## Supplementary material for "Using Single Protein/Ligand Binding Models to Predict Active Ligands for Unseen Proteins": Code and dataset: CHEMBL4282 (part 1 of 2)

```
Cc1ccc(c(c1)Br)OCC(=O)Nc2c(c3c(s2)CCC3)C(=O)N C01891926
CC(=O)Nc1c(cc-2c(c1Cl)Cc3c2ccc(c3)N(CCO)CCO)Cl C01580935
c1ccc(cc1)C(c2ccccc2)C(=O)NNC(=S)NC(=O)C(Cl)Cl C02690713
c1cc(c(cc1Cl)Br)OCC(=O)Nc2c(ccs2)C(=O)N C06453155
CC(C)(C)NC(=O)c1ccccc1NC(=S)NC(=O)/C=C/c2cccs2 C08556714
c1ccc(cc1)CCN2c3ccccc3[C@@](C2=O)(CC(=O)c4cccc(c4)N)O C00915167
COCCCNC(=O)c1ccc2c(c1)[C@@H]3C=CC[C@@H]3[C@@H](N2)c4ccc(cc4)O C13638209
Cc1ccc(cc1I)C(=O)NC(=S)NNC(=O)C2CC2 C13977156
c1cc(sc1)/C=C/C(=O)NC(=S)NNC(=O)Cc2ccc(cc2)Cl C14003249
c1ccc(c(c1)C(=O)NNC(=S)NC(=O)c2cccs2)Br C14018129
COCCCNC(=O)c1cccc2c1N[C@@H]([C@@H]3[C@@H]2C=CC3)c4ccccc4O C14474592
COCCCNC(=O)c1cccc2c1N[C@@H]([C@H]3[C@@H]2C=CC3)c4ccccc4O C14474595
c1ccc(cc1)[C@@H]2[C@@H]([C@](NC(=O)N2)(C(C(F)F)(F)F)O)C(=O)c3ccccc3 C16949379
C[C@@H](c1ccc(cc1)S(=O)(=O)N)NC(=O)CSc2ccc3ccccc3c2 C17853659
CC(C)(C)NC(=O)c1cccc(c1)NC(=S)NC(=O)/C=C/c2cccs2 C20117107
c1ccc(cc1)CN2CCc3c(sc(c3C(=O)N)NC(=O)Cc4cccs4)C2 C22673973
c1cc(ccc1CCC(=O)N[C@@H]2CCC[C@H](C2)C(F)(F)F)S(=O)(=O)N C27845402
Cc1cc(cc(c1)C(=O)NCC(=O)NNc2c(c(c(c(c2F)F)F)F)F)C C28335263
CC[C@@H](C)[C@@H](C(=O)N[C@H](C)c1ccccc1)NC(=O)[C@@H]2Cc3ccccc3CN2 C35485126
c1cc(cc(c1)OCCNS(=O)(=O)c2ccc(s2)Br)N C38079918
c1cc(oc1)C(=O)NNC(=S)Nc2ccc(cc2Cl)Br C02853814
CCCNC(=O)[C@@H](C)NC(=O)Nc1ccc(cc1Br)Br C40098230
C[C@H](CCc1ccc(cc1)O)NC(=O)C(=O)Nc2ccc(cc2)Br C41222668
CC(C)(C)c1ccc(cc1)NC(=O)C(=O)NC[C@H](c2ccc(c(c2)F)F)O C41740187
C[C@H](C(=O)NCCC(C)C)Oc1c(cc(cc1I)C#N)N C43415367
c1ccc(cc1)c2cc(c(s2)NC(=O)C(=O)c3ccc(c(c3)F)F)C(=O)N C36668047
CC[C@@H]1c2ccsc2CCN1C(=O)Nc3ccccc3SCC(=O)N C45694681
C[C@@H](c1cc(ccc1F)F)N(C)C(=O)Nc2ccccc2SCC(=O)N C47516592
C[C@@H](c1ccc(cc1)S(=O)(=O)N)N(C)C[C@@H](c2ccc(cc2)C(C)C)O C51563298
c1ccc(c(c1)NC(=O)COc2ccccc2Br)SCC(=O)N C07504497
C[C@H](c1cccc(c1)S(=O)(=O)N)NC(=O)Cc2c(cccc2Cl)Cl C57897865
Cc1ccc(cc1)CSCC(=O)N[C@H](C)c2cccc(c2)S(=O)(=O)N C57898216
Cc1ccc(cc1)CSCC(=O)N[C@@H](C)c2ccc(cc2)S(=O)(=O)N C17851954
C[C@@H](c1cccc(c1)S(=O)(=O)N)NC(=O)/C=C/c2ccc(cc2)SC C61227957
C[C@@H](c1cccc(c1)S(=O)(=O)N)NC(=O)CSc2ccc(cc2)Cl C61228204
C[C@@H](c1cccc(c1)S(=O)(=O)N)NC(=O)CSc2ccccc2Cl C61228377
c1cc(oc1)CCNS(=O)(=O)c2cc(cc(c2Br)N)Cl C61882176
C[NH2+]CCCC(=O)Nc1c(cc(cc1Br)Br)C(=O)[O-] C62825374
c1cc(cc(c1)OCC(=O)Nc2cc(ccc2Cl)Br)C(=O)N C66428308
CC(C)[C@H](C(=O)NC[C@@]1(CCCc2c1cccc2)O)NC(=O)Cc3ccccc3 C66929279
C[C@H](C(=O)NC[C@]1(CCCc2c1cccc2)O)NC(=O)c3ccccc3Cl C66929901
C[C@H](CC#N)Sc1ccccc1NC(=O)NC[C@H](c2ccc(cc2)Cl)O C66955171
Cc1cccc(c1)S[C@H](C)C(=O)N[C@@H](C)c2ccc(cc2)S(=O)(=O)N C67008624
c1cc2c(cc1F)[C@@H](CCS2)NC(=O)NNC(=O)CCC3CCCCC3 C67040462
c1cc2c(c(c1)F)SCC[C@@H]2NC(=O)NNC(=O)CCC3CCCCC3 C67063209
C[C@H](c1ccc(cc1F)F)NC(=O)CCCC[C@@H]2[C@@H]3[C@@H](CS2)NC(=O)N3 C67130496
Cc1cc(c(c(c1)C)CNC(=O)CCCC[C@H]2[C@@H]3[C@@H](CS2)NC(=O)N3)C C67160702
C[C@@H](c1ccc(s1)Cl)NC(=O)CCCC[C@H]2[C@@H]3[C@@H](CS2)NC(=O)N3 C67162137
C#Cc1cccc(c1)NC(=S)NNC(=O)C2=Cc3cc(ccc3OC2)Cl C67196534
c1cc(c(cc1CCCNC(=O)c2cc(sc2)S(=O)(=O)N)Cl)Cl C67474535
c1cc(ccc1F)SC[C@@H](C[NH2+]CCNc2ccc(c[nH+]2)C(F)(F)F)O C04299479
CCOc1ccc(cc1Cl)CSCCNC(=[NH2+])NC(=[NH2+])N C04368315
c1c(c(cc(c1O)C[NH2+]C2CCCCC2)O)C[NH2+]C3CCCCC3 C01679797
C1CCC(CC1)[NH2+]C[C@@H](CSC[C@H](C[NH2+]C2CCCCC2)O)O C04989801
CC1(CC(CC([NH2+]1)(C)C)NC(=O)CCC(=O)N2C(CC(CC2(C)C)[NH3+])(C)C)C C05464877
c1cc[nH+]c(c1)N2CCN(CC2)[C@H]3[C@H](O[C@H]([C@H]3O)CO)C[NH2+]Cc4cccc(c4)Cl C20465660
C[NH+](Cc1ccccc1)[C@@H]2[C@H](O[C@H]([C@H]2O)CO)C[NH2+]Cc3cccc(c3)Cl C30879733
CCOc1cc(cc(c1O)Br)[C@H](C[NH3+])[NH+]2CCCC2 C32089107
c1c(cc(c2c1OCCCO2)Br)C[NH2+]CCCC[NH3+] C37715267
COc1c(cc(cc1Br)Br)C[NH2+]CCCC[NH3+] C37715407
C[C@H](C[NH2+]CC[NH2+]Cc1ccc(o1)c2ccc(cc2)Br)O C32511582
CCOC(=O)C1=C([C@H]([C@H](S1)Nc2ccccc2)C3[NH+]=c4ccccc4=[NH+]3)N C39336635
CC(C)[NH+](C)C[C@H]1N[NH2+]NN1CC(=O)N2CCc3c(c4cc(ccc4[nH]3)Cl)C2 C39500472
COc1ccc(cc1)N/N=C(\[C@@H]2C(=O)[NH+]=c3ccc(cc3=[NH+]2)Cl)/[C@@H]([C@@H](CO)O)O C40151189
CC(C)Oc1ccc(cc1C[NH2+]CCC[NH2+]CCO)Br C40720727
C[NH+](Cc1ccccc1C(=[NH2+])N)Cc2cc(sc2)Br C42362483
CCC[NH+](CCO)[C@H](c1ccc(cc1)Br)[C@@H](CC)[NH3+] C42954342
C[C@H]([C@H](c1ccc(cc1)Br)[NH+](CCCO)C(C)C)[NH3+] C42955279
C[C@H]([C@@H](c1cccc(c1)Br)[NH+](CCO)C2CCCCC2)[NH3+] C43021783
CC[C@@H]([C@@H](c1ccccc1Br)[NH+](CCO)C(C)C)[NH3+] C43093289
C[C@H]([C@H](c1ccccc1Br)[NH+](CCCO)C(C)C)[NH3+] C43093320
CC[C@H]([C@H](c1ccccc1Br)[NH+](CCO)C(CC)CC)[NH3+] C43093358
CC[C@H]([C@@H](c1ccc(s1)Br)[NH+](C)C[C@@H](COC)O)[NH3+] C43262779
CC[C@H]([C@@H](c1cc(cs1)Br)[NH+](C)CC(=O)NC)[NH3+] C43285429
CC[C@H]([C@@H](c1cc(cs1)Br)[NH+]2CCCC[C@@H]2C(=O)N)[NH3+] C43287145
CC[C@H]([C@@H](c1cc(cs1)Br)[NH+](C)C[C@@H](COC)O)[NH3+] C43287425
c1ccc2c(c1)CC[C@H](C2)Nc3nc(nc(n3)N4CC[NH2+]CC4)Nc5cc[nH+]cc5 C45299985
CC(=O)/[NH+]=c\1/ccc-2c(cc(oc2c1)O)CS/C(=[NH+]/CCOC)/N C46171968
CCC[NH+]1CCC(CC1)NS(=O)(=O)c2ccc(s2)CC[NH3+] C49560663
CCC[NH2+][C@@H](C[NH3+])c1cc2c(c(c1)Br)OCCCO2 C50270625
CCC[NH2+][C@H](C[NH3+])c1cc2c(c(c1)Br)OCCCO2 C50270626
c1c(oc(c1Br)Br)C[NH2+]C2CC[NH+](CC2)CC(=O)N C50360575
COc1cc(cc(c1O)Br)C[NH2+]C2CCC(CC2)[NH3+] C51693005
c1ccc2=[NH+]CC(=c2c1)C3=CC[NH+](CC3)CCNC(=O)CCCC[C@@H]4[C@@H]5[C@@H](CS4)NC(=O)N5 C52627267
COc1ccc(cc1CSC2=[NH+][C@@H]3CCCC[C@@H]3N2)[C@@H]4c5c(nc[nH]5)CC[NH2+]4 C20353475
c1ccc(cc1)CNC2=[NH+][P@@](=S)(Nc3c2n4c([nH+]3)CCC4)NCc5ccccc5 C03876230
C[NH+](Cc1cccc(c1)C(=[NH2+])N)Cc2ccc(c(c2)Br)F C61942447
CCC(=O)Nc1cccc(c1)[C@@H]2NN[C@H](N2C)SCC3[NH+]=c4ccccc4=[NH+]3 C63405929
c1ccc(c(c1)[C@H]2NN[C@H](N2N)SCC3[NH+]=c4ccccc4=[NH+]3)F C63619697
c1ccc2=[NH+]C([NH+]=c2c1)CSC3=NN[C@@H](N3N)c4cccc(c4)Cl C63744023
COc1ccc2=C(C[NH+]=c2c1)CCNC(=O)CS[C@H]3N[NH2+]NN3c4ccccc4Cl C64164809
CCc1[nH]c(c([nH+]1)[C@H]2[C@@H](NC[NH+]2[C@H]3c4ccccc4C[C@H]3O)c5ccccc5)C C65417713
CC[NH+](CC)[C@@H](CN/C(=[NH+]/C[C@H]1CCCO1)/N)c2ccccc2Cl C66242476
c1cc(c(c(c1)Cl)[C@@H](CN/C(=[NH+]/Cc2ccco2)/N)[NH+]3CCCC3)F C66243015
C[C@@H]1C[C@H](C[NH+](C1)Cc2ccccc2CN/C(=[NH+]\CCOC)/N)C C66243453
COc1ccc(cc1)CCNC(=[NH2+])NCc2ccc([nH+]c2)N3CCCCCC3 C66243481
c1ccc2c(c1)CCN(C2)c3ccc(c[nH+]3)CNC(=[NH2+])NC4CCCC4 C66243549
C[NH+]1CCCN(CC1)CCCNC(=[NH2+])NCCc2ccc(cc2)OC C66246052
CC1CC[NH+](CC1)CCNC(=O)NC[C@@H](C[NH+]2CCC(CC2)C)O C67619307
C[C@@H]1C[C@@H](C[NH+](C1)CCCNC(=O)NC[C@@H](C[NH+]2CCC(CC2)C)O)C C67620348
Cc1c(sc(c1[C@@H](c2ccccc2)[NH+]3CCC(CC3)Cc4ccccc4)NC(=O)c5ccco5)C C01796977
CCCC[NH+](CCCC)Cc1c(ccc2c1O/C(=C\c3cc(ccc3OC)Br)/C2=O)O C09047822
Cc1cc2c(cc1C)sc(n2)N(CC[NH+](C)C)C(=O)c3ccccc3NS(=O)(=O)c4ccccc4 C09323250
Cc1ccc(cc1)SCCCC(=O)Nc2c(c3c(s2)C[NH+](CC3)C)c4nc5ccccc5s4 C09472922
CC[NH+](CCCNC(=O)c1cn(c(=O)c2c1c3ccccc3n2C)C4CCCCC4)Cc5ccccc5 C09674060
c1ccc(cc1)C(c2ccccc2)[NH+]3CCN(CC3)C(=S)NC(=O)/C=C/c4cccc(c4)[N+](=O)[O-] C10403225
Cc1cccc2c1[nH]c(=O)c(c2)[C@H](c3nnnn3C(C)(C)C)[NH+](Cc4ccccc4)Cc5ccc(cc5)Cl C06443894
C[NH+](C)CCCN1[C@H](/C(=C(/c2ccc(cc2)OCC=C)\O)/C(=O)C1=O)c3ccc(c(c3)Cl)Cl C09008510
c1cc(ccc1C(c2ccc(cc2)Cl)OC[C@@H](C[NH+]3CCN(CC3)c4ccc(cc4)F)O)Cl C03205163
CC[NH+](CC)CCCN1[C@H](C(=C(C1=O)O)C(=O)c2ccc3c(c2)C[C@@H](O3)C)c4ccc(cc4)C(C)C C09424800
CC(C)c1ccc2c(c1)CC[C@@H]3[C@@]2(CCC[C@@]3(C)C[NH2+][C@H]4c5ccccc5C(=O)N4C[C@@H]6CCCO6)C C13940566
CCOc1cccc(c1O)C[NH+]2CCC(CC2)[C@@H](Cc3ccccc3Cl)N(C)C(=O)c4ccco4 C14979712
C[C@@H](CCC=C(C)C)C[NH+]1CCC(CC1)(c2ccc3c(c2)cc(o3)C(=O)N(C)Cc4cscn4)O C14986607
c1ccc(cc1)[C@H](C(=O)Nc2ccc(c(c2)[N+](=O)[O-])Cl)[NH+]3CCN(CC3)c4cccc(c4)C(F)(F)F C03346916
c1ccc(cc1)[C@@H](C(=O)Nc2ccc(c(c2)[N+](=O)[O-])Cl)[NH+]3CCN(CC3)c4cccc(c4)C(F)(F)F C03346914
Cc1ccc(cc1)C[NH+](Cc2cc3c(cc(cc3[nH]c2=O)C)C)[C@@H](c4nnnn4C(C)(C)C)C(C)C C13499066
Cc1cc(ccc1c2ccc(o2)C[NH2+]CCCSc3nnnn3c4ccccc4)Br C20875985
CCc1cc2c(s1)cc3n2C[C@@](N(C3=O)CCC[NH+](CC)CC)(C)C(=O)NC4CCCCCC4 C21526018
CCc1ccc(cc1)[C@H](CNC(=O)C2CCN(CC2)S(=O)(=O)c3ccc(cc3)C(C)C)[NH+](C)C C23548703
Cc1cc(=O)oc2c1ccc(c2)OCc3ccc(cc3)C(=O)NC[C@H](c4cccs4)[NH+]5CCCC5 C24587396
Cc1ccc(cc1)[C@](c2ccccc2OC)([C@@H](C[NH+]3CCCC3)Oc4ccc(cc4Cl)Cl)O C27236970
CCOc1ccc(cc1)[C@](c2cccc(c2)C)([C@@H](C[NH+]3CCCCCC3)Oc4ccc(cc4C)Cl)O C27238329
Cc1ccc(cc1)[C@](c2ccc(cc2)OC)([C@@H](C[NH+]3CCCCCC3)Oc4ccc(cc4C)Cl)O C27238916
CCN(CC)c1ccc2cc(/c(=[NH+]/c3ccccc3)/oc2c1)C(=O)Nc4nc(cs4)c5ccc(cc5)OC C27830086
C[NH+](CCNC(=O)CCCn1c2cc(ccc2n3cccc3c1=O)Br)C4CCCCC4 C33332060
c1ccc(c(c1)C[NH+]2CCN(CC2)c3ccc(cc3Cl)NC(=O)c4cc(ccc4Cl)[N+](=O)[O-])Cl C33771687
COc1cc(cc(c1)OC)[C@@H]2c3cccn3CCC[NH+]2CC(=O)NCCC(c4ccccc4)c5ccccc5 C35173425
Cc1ccc(cc1)C(=O)N(C[C@H]2C[NH+](C[C@@H]2c3cccc(c3)C(F)(F)F)[C@@](C)(CO)C=C)CC(C)C C35888599
c1cc(sc1)CCNC(=O)[C@@H]2Cc3cc(ccc3N4[C@@H]2C[NH+](CC4)C5CCCCC5)C(F)(F)F C35907994
CC(C)CCNC(=O)[C@@H]1Cc2cc(ccc2N3[C@@H]1C[NH+](CC3)CCOc4ccccc4)C(F)(F)F C35908107
Cc1ccc(cc1)C[NH+](Cc2ccc(o2)C(c3cccc(c3)F)(c4cccc(c4)F)O)C[C@@H]5CCCO5 C36157208
Cc1ccc(o1)C[NH+](Cc2ccc(o2)C(c3ccc(cc3)F)(c4ccc(cc4)F)O)C[C@H]5CCCO5 C36202533
CC(C)c1ccc(cc1)NC(=O)[C@H](C2CCCC2)[NH+]3CCN(CC3)C(=O)c4ccc(cc4)C(C)(C)C C36311730
COc1ccc2c(c1)OC3(CC[NH+](CC3)CC(=O)Nc4ccccc4Sc5ccccc5)CC2=O C39226945
c1ccc(cc1)C2(CCCC2)CNC(=O)[C@H]3CC34CC[NH+](CC4)C[C@H]5C=NN=C5c6ccc(cc6)F C39387754
CC(=O)Nc1c(c2c(s1)CCCC2)[C@@H](c3cccc(c3)OC)[NH+]4CCC(CC4)Cc5ccccc5 C39853501
CCN1CCC[C@H]1C[NH2+]Cc2cc(c(c(c2)Br)OCc3c(cccc3Cl)Cl)OC C40720009
CCN1CCC[C@@H]1C[NH2+]Cc2cc(c(c(c2)Br)OCc3ccc(c(c3)Cl)Cl)OCC C40720483
c1ccc(cc1)n2c(nnn2)SCC[NH2+]Cc3ccccc3OCc4c(cccc4Cl)Cl C40731861
c1cc(c(cc1COc2ccc(cc2C[NH2+]CCCN3CCCC3=O)Br)Cl)Cl C40739834
CCOc1cc(cc(c1OCc2ccc(c(c2)Cl)Cl)Br)C[NH2+]Cc3ccco3 C40741682
C[C@@H]1C[C@@H](C[NH+](C1)Cc2c(ccc3c2oc(c(c3=O)Oc4ccc(cc4)C(=O)OC)C(F)(F)F)O)C C41583996
COc1ccc(cc1)c2nnc(n2C3CCCCC3)SCC(=O)NCCC4=c5ccccc5=[NH+]C4 C63182669
Cc1ccc(cc1)c2c(nc([nH]2)S[C@@H](c3ccccc3)C(=O)C4=c5ccccc5=[NH+]C4)c6ccc(cc6)C C39946076
C[C@H](CCCC(C)C)NC(=O)c1cccc(c1)N2C(=O)[C@@]3([C@@H]4C(=c5ccccc5=[NH+]4)CCN3C2=O)C C63362164
C[C@@H](CCCC(C)C)NC(=O)c1cccc(c1)N2C(=O)[C@@]3([C@@H]4C(=c5ccccc5=[NH+]4)CCN3C2=O)C C63362165
COc1ccc(cc1OC)CCNC(=O)C2=CC3=c4ccccc4=[NH+][C@@H]3C(=N2)c5cccc(c5)Cl C38558296
C[C@@H]1C(=c2cccc(c2=[NH+]1)C(F)(F)F)CCNC(=O)CCCCCN3C(=O)c4ccccc4C3=O C63506915
COc1ccc2=C([C@@H]([NH+]=c2c1)C(=O)NCc3cc(ccc3OC)Br)Sc4ccccc4 C63531095
CCOc1ccc(cc1C(C)C)S(=O)(=O)NCCC2=c3cc(ccc3=[NH+][C@@H]2C)OC(F)(F)F C63804561
CCOc1ccc(cc1)N([C@@H](c2ccc(cc2)F)C(=O)NCCC(C)C)C(=O)c3c(c(ns3)C(=O)N)N C06600965
C/C(=N\Nc1nc(nc(n1)Nc2ccc(cc2)OC)Nc3ccc(cc3)[N+](=O)[O-])/c4ccc(cc4)[N+](=O)[O-] C08872703
Cc1ccc(cc1C)Nc2nc(nc(n2)NN=Cc3ccc(cc3)Cl)Nc4ccc(cc4)[N+](=O)[O-] C08872803
CC(C)(C)c1ccc(cc1)/C=N/Nc2nc(nc(n2)Nc3ccc(cc3)OC)Nc4ccc(cc4)OC C08970038
Cc1ccc(cc1c2ccc(o2)/C=N/Nc3nc(nc(n3)Nc4ccccc4)Nc5ccccc5)[N+](=O)[O-] C09310377
C/C(=N\NC(=O)c1c(n(nn1)c2c(non2)N)c3ccc(c(c3)Cl)Cl)/c4ccc(cc4)OC C09319390
c1ccc(cc1)SCc2c(nnn2c3c(non3)N)C(=O)N/N=C/c4ccc(c(c4)[N+](=O)[O-])Cl C01890146
CCCCN(CCCC)S(=O)(=O)c1ccc(cc1)C(=O)Nc2c(c(c(s2)C(=O)OC)C)C(=O)N C09472448
Cc1c(n2c3c(nc2n1c4ccc(cc4)F)n(c(=O)n(c3=O)C[C@@H](C)CNc5ccccc5N)C)C C10048581
Cc1cn2c3c(nc2n1c4cccc(c4)OC)n(c(=O)n(c3=O)C[C@H](C)CNc5ccccc5N)C C10048604
CCCOC(=O)c1ccc(cc1)OCC(=O)NNC(=S)NC(=O)c2ccc(cc2)O[C@H](C)CC C10296072
CCOc1ccc(cc1S(=O)(=O)N(C)C)N[C@@H](C)C(=O)NC(=O)NC23CC4CC(C2)CC(C4)C3 C12632078
C[C@H](C(=O)Nc1ccc(cc1)C#N)Nc2ccc(cc2)NS(=O)(=O)c3ccc4c(c3)OCCCO4 C12630959
C[NH+](CCCNc1ccc(cc1[N+](=O)[O-])S(=O)(=O)Nc2ccc(cc2)C(=O)[O-])Cc3ccccc3 C13212642
c1ccc(c(c1)C(=O)Oc2ccc(cc2)/C=C(\C#N)/C(=O)Nc3ccc(cc3)S(=O)(=O)N)[N+](=O)[O-] C13401079
CCOC(=O)c1ccc(cc1)NC(=S)NNC(=O)c2ccc(o2)COc3ccc(cc3[N+](=O)[O-])C C13959914
Cc1ccc(c(c1)Br)OCC(=O)NNC(=S)NC(=O)c2ccc(c(c2)[N+](=O)[O-])Cl C13976718
CCCCn1c(c(c(=O)[nH]c1=O)N(CCCC)C(=O)/C=C/c2cc(c(c(c2)Cl)OC)OCC)N C14623696
CCc1ccccc1Nc2nc(nc(n2)N)CN(c3ccccc3OC)S(=O)(=O)c4cccs4 C15315049
Cc1c(cccc1[N+](=O)[O-])C(=O)NC(=S)Nc2ccc(c(c2)OC)NC(=O)c3cc4ccccc4o3 C16250138
Cc1ccc(cc1)Nc2nc(nc(n2)N)COC(=O)c3c(c4c(s3)nc5n(c4=O)CCCCC5)C C16759626
Cc1cc(ccc1NC(=O)c2cc3ccccc3o2)NC(=S)NC(=O)COc4ccccc4[N+](=O)[O-] C17083837
CCOc1ccc(cc1OCC)NC(=O)CSc2nnc(n2N)COc3cc(ccc3C(C)C)C C17150368
c1cc(ccc1NC(=O)CSc2nc([nH]n2)NN=C3CCCCC3)S(=O)(=O)N4CCCCCC4 C20836382
c1ccc(cc1)CC(=NNc2[nH]nc(n2)SCC(=O)Nc3ccc(cc3)[N+](=O)[O-])Cc4ccccc4 C20908713
COC(=O)c1ccc(cc1)/C=N/Nc2nnc(n2N)SCCC(=O)N(c3ccccc3)c4ccccc4 C20914092
COc1cccc(c1O)/C=N/Nc2[nH]nc(n2)SCCC(=O)N(c3ccccc3)c4ccccc4 C21079957
C/C(=N\Nc1[nH]nc(n1)SCCC(=O)Nc2ccccc2[N+](=O)[O-])/c3ccc(cc3)Br C21081898
CCc1ccccc1Nc2nc(nc(n2)N)CSc3nnc(n3CC=C)COc4ccccc4F C23592394
CC[C@H](C)NS(=O)(=O)c1ccc(cc1)C(=O)OCC(=O)NC(=O)NC23CC4CC(C2)CC(C4)C3 C24713365
CCOC(=O)c1c(cc(s1)NC(=O)CSc2nnc(n2N)COc3ccc(cc3)C(C)C)C C24789131
Cc1ccc(cc1[N+](=O)[O-])C(=O)NC(=S)Nc2ccc(c(c2)C)NC(=O)c3cc4ccccc4o3 C32114924
CC(C)[C@@H]1CCC(=C[C@@H]1/C=C(\CO)/C(=O)OC[C@@]2(CC[C@@H]([C@@H]3[C@@H]2C(=O)OCC(=C3)C(=O)[O-])C(C)C)O)CO C35458617
CCN1C(=C([C@@H](NC1=O)c2ccc(cc2)NC(=O)Nc3ccc(cc3)C(=O)OCC)C(=O)OCCOC)C C35707502
C[C@@H]1CCc2c(sc(c2C(=O)OC)NC(=O)CSc3nnc(n3N)c4ccc(cc4)OC)C1 C36188734
CC(C)(C)NC(=O)[C@@H](c1cc(ccc1Cl)[N+](=O)[O-])N(Cc2ccco2)C(=O)c3c(cccc3O)O C36500568
CCCCCCN([C@H](c1c(cc(cc1O)O)O)C(=O)NCCCC)C(=O)c2cc(ccc2[O-])[N+](=O)[O-] C36513805
CC(C)(C)CC(C)(C)NC(=O)[C@@H](c1cc(ccc1Cl)[N+](=O)[O-])N(C)C(=O)c2c(cccc2O)O C36531082
COc1ccc(cc1NC(=O)COC(=O)c2cc(ccc2O)NS(=O)(=O)c3cccs3)Cl C03255133
CC(C)COC(=O)c1ccc(cc1)Nc2c(c(ncn2)NNC(=O)Cc3ccc(cc3)[N+](=O)[O-])[N+](=O)[O-] C40649916
CCOC(=O)[C@H]1[C@@H](c2c(=O)[nH]c(nc2N[C@@]1(c3ccccc3)O)SCC)c4ccc(cc4)[N+](=O)[O-] C44973739
C[C@H](C(=O)Nc1ccc(cc1Cl)[N+](=O)[O-])Sc2nnc(n2N)COc3ccc(cc3)C(C)C C17190074
COc1ccc(cc1)Nc2nc(nc(n2)N/N=C/c3cccc(c3O)OC)Nc4ccc(cc4)[N+](=O)[O-] C12370937
Cc1ccccc1NC(=O)[C@H]2[C@H](/C(=C(/Nc3ccccc3C)\[O-])/C(=O)C[C@]2(C)O)c4ccccc4[N+](=O)[O-] C54591885
c1ccc(cc1)COc2ccccc2/C=N/Nc3[nH]nc(n3)SCC(=O)Nc4ccccc4[N+](=O)[O-] C59019175
CCCSc1nc2ccc(cc2s1)NC(=O)CSc3nc([nH]n3)N/N=C(/C)\c4ccncc4 C59023989
CCOc1ccc(cc1[N+](=O)[O-])C(=O)NC(=S)Nc2cc(c(c(c2)c3nc4ccccc4o3)O)C C05949395
c1ccc(cc1)COc2ccc(cc2)/C=N/Nc3[nH]nc(n3)SCC(=O)Nc4ccccc4[N+](=O)[O-] C59309642
c1cc(ccc1COc2ccc(cc2Br)/C=N/NC(=O)Cc3csc(n3)N)[N+](=O)[O-] C59644991
c1ccc(c(c1)c2ccc(o2)[C@@H]3[C@H]([C@@](NC(=O)N3)(C(F)(F)F)O)C(=O)c4ccc(cc4)F)[N+](=O)[O-] C08691774
C[NH+](C)[C@H](C(Cl)(Cl)Cl)NC(=O)N[C@@H](C(Cl)(Cl)Cl)[NH+](C)C C03137442
C[NH+](C)CCCn1cnc2c(c1=[NH2+])[C@@H](c3ccc(cc3O2)O)c4ccccc4OC C05348784
CC[C@H](C)NC(=O)CCC(=O)Nc1ccc2c(c1)c(cc([nH+]2)N3CC[NH+](CC3)CC)C C06818040
CCOc1ccc2c(c1)n(c(=S)n2C[NH+]3CCC[C@H](C3)O)C[NH+]4CCC[C@@H](C4)O C07109720
Cc1ccc(cc1Cl)N2C(=O)C[C@@H](C2=O)[NH+]3CCC(CC3)(C(=O)N)[NH+]4CCCCC4 C08739813
C[NH+]1CCc2c3ccccc3[nH]c2[C@H]1CC(=O)C[C@H]4c5c(c6ccccc6[nH]5)CC[NH+]4C C12888997
c1ccc(cc1)[C@@H](C[NH+]2CCC(CC2)CCCC3CC[NH+](CC3)C[C@H](c4ccccc4)O)O C13132764
COc1ccc(cc1)[C@H](CC[NH3+])N2CC[NH+](CC2)C(c3ccccc3)c4ccccc4 C19936575
c1c(cnc(n1)N)CN(CC[NH+]2CCCCC2)C[C@H]3CCC[NH+](C3)C4CCCC4 C20235767
C[C@@]12CC[C@@](C[C@@H]1CC[C@H]3[C@@H]2CC[C@@]4([C@@H]3CC[C@@]4(C[NH+]5CC5)O)C)(C[NH+]6CC6)O C20275677
Cc1cc(c\2c(c1)O[C@@H](C/C2=N\NC3[NH+]=c4ccccc4=[NH+]3)c5ccc(c(c5)OC)O)C C38779472
C[NH+](C)CCNC(=O)[C@@H]1CN(CC12CC[NH2+]CC2)C(=O)CCc3ccc(cc3)OC C39626527
C[NH+](C)CCCNC(=O)[C@@H]1CN(CC12CC[NH2+]CC2)C(=O)c3cc(ccc3Br)OC C39627531
C[C@@H]1CCCC[NH+]1CCCNC(=O)[C@@H]2CN(CC23CC[NH2+]CC3)C(=O)CCSC C39628498
C[C@@H]1CCCC[NH+]1CCCNC(=O)[C@@H]2CN(CC23CC[NH2+]CC3)C(=O)C4CCOCC4 C39628662
C[C@H]1CCCC[NH+]1CCCNC(=O)[C@@H]2CN(CC23CC[NH2+]CC3)C(=O)CCOC C39628671
c1cn(c[nH+]1)CCCNC(=O)[C@H]2CN(CC23CC[NH2+]CC3)C(=O)CCC4CCCC4 C39629988
c1cc(c(cc1C(=O)N2C[C@@H](C3(C2)CC[NH2+]CC3)C(=O)NCCCn4cc[nH+]c4)F)C(F)(F)F C39630036
c1cn(c[nH+]1)CCCNC(=O)[C@H]2CN(CC23CC[NH2+]CC3)C(=O)c4cc(cc(c4)F)C(F)(F)F C39630044
c1cc(ccc1C(=O)N2C[C@@H](C3(C2)CC[NH2+]CC3)C(=O)NCCCn4cc[nH+]c4)Br C39630067
CC(C)(CNC(=O)[C@H]1CN(CC12CC[NH2+]CC2)C(=O)c3ccc4ccccc4c3)C[NH+](C)C C39630626
Cc1cc(c(o1)C(F)(F)F)C(=O)N2C[C@@H](C3(C2)CC[NH2+]CC3)C(=O)NCC(C)(C)C[NH+](C)C C39630960
CC(C)[NH+](CCNC(=O)[C@@H]1CN(CC12CC[NH2+]CC2)C(=O)CCSC)C(C)C C39634801
CC[C@H](C)C(=O)N1C[C@H](C2(C1)CC[NH2+]CC2)C(=O)NC[C@@H](c3ccc(cc3)OC)[NH+]4CCCC4 C39664062
CCC(=O)N1C[C@@H](C2(C1)CC[NH2+]CC2)C(=O)NC[C@H](c3ccc(cc3)OC)[NH+]4CCCC4 C39664077
CCCC[C@@H](C)C(=O)N1C[C@H](C2(C1)CC[NH2+]CC2)C(=O)NCc3cn4c(cccc4[nH+]3)C C39670792
CCCC[NH+]1CCC(CC1)CNC(=O)[C@H]2CN(CC23CC[NH2+]CC3)C(=O)C4CCC4 C39683476
CC1(CCCCC1)C(=O)N2C[C@@H](C3(C2)CC[NH2+]CC3)C(=O)NC[C@@H]4CC[NH+](C4)C C39689662
C[NH+]1CC[C@@H](C1)CNC(=O)[C@@H]2CN(CC23CC[NH2+]CC3)C(=O)c4ccc(o4)c5ccccc5 C39689814
CC[NH+]1CCC[C@@H]1CNC(=O)[C@@H]2CN(CC23CC[NH2+]CC3)C(=O)c4ccc(o4)c5ccccc5 C39695640
CC[NH+]1CCC[C@H]1CNC(=O)[C@@H]2CN(CC23CC[NH2+]CC3)C(=O)Cc4ccc(cc4)C C39695663
Cc1cc(ccc1NC(=O)C[NH+]2CCC[C@@H](C2)C[NH2+]C)I C40599495
C[NH+](Cc1ccccc1)C[C@H]2C[NH+]3CC[C@@H]2C[C@@H]3CNC(=S)Nc4ccc(cc4)N(C)C C43526823
c1cc2n(c(=O)c1)C[C@H]3C[C@@H]2C[NH+](C3)C[C@H]4C[NH+]5CC[C@@H]4C[C@@H]5CNC(=O)Nc6ccsc6 C43527189
CC[NH+](CC)CCC[n+]1cnc2c(c1N)[C@H](c3ccc(cc3O2)O)c4ccc(cc4)Cl C49748004
CC[C@@H](C)[NH+]1CCN(CC1)[C@H](C[NH3+])c2cc(c(o2)Br)Br C55064372
CCC[NH+]1CCC(CC1)N2C[C@H](C[C@H]2C(=O)NCC)[NH2+]C3C4CC5CC(C4)CC3C5 C23362818
Cc1c2ccccc2[nH+]c(c1CC(=O)Nc3cc(ccc3F)NC(=O)C[NH+]4CCCC[C@@H]4C)C C58988373
c1cc(sc1)[C@@H](CNC(=O)NCc2cc[nH+]c(c2)N3CCCC3)[NH+]4CCCC4 C47951581
Cc1ccc(c(c1)[C@@H](C)NC(=O)NCc2cc[nH+]c(c2)N3CC[NH+](CC3)C)OC C48181816
C[NH+](C)CC1CCN(CC1)[C@@H](C[NH3+])c2cc(c(o2)Br)Br C50362264
CC1(CC(CC([NH2+]1)(C)C)NC(=O)N(CC[NH+](C)C)Cc2ccc(c(c2)F)F)C C62473661
C[C@H]1[C@H]([C@@H](N(N1)CC(=O)NCC2[NH+]=c3ccccc3=[NH+]2)C)I C63526371
Cc1ccc2c(c1)[nH+]c([nH]2)N3CCC[C@@H](C3)C(=O)NCCC4=c5ccccc5=[NH+]C4 C63696501
CC(=O)Nc1ccccc1[C@H]2C(=O)[NH+]=c3cc(ccc3=[NH+]2)C(=O)NCc4ccccc4Cl C63720281
CC(C)(C#Cc1ccc(s1)C[NH+]2CCC[C@@H](C2)CNC(=O)[C@@H]3C=c4ccccc4=[NH+]3)O C64053791
CC1=C(S[C@H](N1)N(Cc2ccccc2)C(=O)C)C(=O)NC3[NH+]=c4ccccc4=[NH+]3 C64369941
c1ccc2=[NH+]C([NH+]=c2c1)CNC(=O)Cc3csc(n3)NC(=O)c4ccsc4 C64372971
c1ccc2c(c1)N[C@H](S2)NC(=O)CN3CCN(CC3)CC4[NH+]=c5ccccc5=[NH+]4 C64410885
Cc1ccc(cc1)C(=O)Nc2cc(ccc2C)NC(=O)Cc3ccc4=[NH+][C@@H]([NH+]=c4c3)C C65529814
Cc1ccc(cc1)C(=O)Nc2ccccc2C(=O)N[C@H](C(C)C)C(=O)NNC(=O)c3ccccc3 C03144151
C[C@@]12CC[C@H]([C@@]([C@H]1CC[C@H]([C@H]2CC(=O)NCc3ccccc3OC)O)(C)CO)OC(=O)NC4CCCCC4 C04236600
CC(C)NC(=O)O[C@@H]1CC[C@@]2([C@@H]([C@]1(C)CO)CC[C@H]([C@H]2CC(=O)N3CCC[C@H]3CO)O)C C04236633
C[C@@]12CC[C@H]([C@@]([C@H]1Cc3c(nc(s3)NC(=O)CC(C)(C)C)[C@H]2CC(=O)Nc4nccs4)(C)CO)O C04237000
c1cc(ccc1CCC2(OCCO2)CCl)OCc3c(c(nc(n3)N)N)c4ccc(cc4)Cl C01750181
c1cc(ccc1NC(=S)NC(=O)c2ccc(o2)c3ccc(c(c3)Cl)Cl)S(=O)(=O)N C08831332
CCN(CC(=O)N[C@H](C)c1ccc2c(c1)CCCC2)c3c(n(c(=O)[nH]c3=O)Cc4ccccc4)N C10431491
COc1ccc(cc1)NS(=O)(=O)c2ccc3c(c2)[C@@H]4C=CC[C@@H]4[C@@H](N3)c5ccc(cc5O)O C13639525
CCOc1cc(cc(c1O)Br)[C@@H]2C(=C(NC(=O)N2)C)C(=O)Nc3ccc(cc3)C C13915647
Cc1ccc(c(c1)C)NC(=O)CCC(=O)NNC(=S)NC(=O)COc2cc(ccc2C)C C13976154
Cc1ccc(c(c1)NC(=O)CCC(=O)NNC(=S)NC(=O)/C=C/c2ccc(cc2)OC)C C13976591
Cc1c(cccc1Cl)NC(=O)CCC(=O)NNC(=S)NC(=O)c2cccc(c2)Cl C14005231
CC(C)(C)[C@@H]1CCc2c(sc(c2C(=O)N)NC(=S)NC(=O)c3ccccc3[N+](=O)[O-])C1 C14271567
COCCOc1ccc(cc1Br)C(=O)NC(=S)Nc2c(c3c(s2)CCCC3)C(=O)N C14661919
c1cc(ccc1Nc2nc(nc(n2)N)CSCC(=O)Nc3ccc(cc3)Br)F C15495861
CC[C@@H](C)c1ccc(cc1)NC(=O)CSc2nnc(n2N)c3cc(n[nH]3)c4ccc(cc4)C C09451266
c1cc(ccc1CN(C(=O)CSCc2nc(nc(n2)N)N)C34CC5CC(C3)CC(C5)C4)F C19222107
CC(C)(C)[C@@H]1CCc2c(cc(s2)c3nnc(n3CC=C)SCc4nc(nc(n4)N)N)C1 C19297737
Cc1ccc(cc1Cl)NC(=O)C(=O)NN/C(=C/C(=O)Nc2ccc(c(c2)Cl)Cl)/C C20072532
c1cc(cc(c1)O)/C=N/Nc2[nH]nc(n2)SCCC(=O)Nc3ccc(cc3)Br C20906633
CC[C@H](C)c1ccc(cc1)NC(=O)CCSc2nnc(n2N)N/N=C/c3ccc(cc3)C C20918334
c1cc(ccc1NC(=O)CCSc2nc([nH]n2)N/N=C/c3cc(ccc3O)Br)Cl C21080083
c1ccc(cc1)CC(=O)Nc2ccccc2C(=O)OCC(=O)Nc3c(c4c(s3)CCCC4)C(=O)N C21233804
c1cc(c(c(c1)Cl)Cl)/C=N/Nc2nnc(n2N)SCC(=O)Nc3cccc(c3Cl)Cl C21316359
CC[C@H](C)c1ccc(cc1)NC(=O)CSc2nnc(n2N)N/N=C(/CC)\c3ccccc3 C21322687
Cc1cccc(c1NC(=O)CN(CCC(C)C)c2c(n(c(=O)[nH]c2=O)Cc3ccccc3)N)C(C)C C23357639
COc1ccc(cc1)CCNC(=O)Nc2c(nn(c2N)c3ccc(cc3)F)c4ccc(cc4)Cl C34785658
CCCCNC(=O)[C@@H](c1c(cc(cc1O)O)O)N(c2cccc(c2)Cl)C(=O)c3ccccc3 C36487028
Cc1ccccc1CC(=O)N(Cc2ccco2)[C@@H](c3c(cc(cc3O)O)O)C(=O)NC(C)(C)C C36495187
c1ccc(c(c1)[C@H](C(=O)NC2CCCCC2)N(Cc3ccco3)C(=O)c4c(cccc4O)O)O C36500523
CC(C)(C)CC(C)(C)NC(=O)[C@H](c1ccccc1O)N(c2ccccc2Cl)C(=O)c3cccc(c3O)O C36545388
CCCCNC(=O)[C@H](c1c(cc(cc1O)O)O)N(Cc2ccc(o2)C)C(=O)c3ccc(cc3)Cl C36558775
CCCCNC(=O)[C@@H](c1c(cc(cc1O)O)O)N(CCC)C(=O)Cc2ccc(cc2)Br C36567196
CCCCNC(=O)[C@H](c1c(cc(cc1O)O)O)N(C(=O)[C@@H]2C[C@@H]3C[C@H]([C@H]2C)C3(C)C)C(C)(C)C C36581410
CC(C)(C)CC(C)(C)NC(=O)[C@H](c1c(cc(cc1O)O)O)N(C(=O)c2cccc(c2)Cl)C(C)(C)C C36585146
Cc1ccc(o1)CN([C@@H](c2c(cc(cc2O)O)O)C(=O)NC(C)(C)CC(C)(C)C)C(=O)CCl C36599966
CC(C)[C@H](C(=O)NCCc1ccc(cc1)S(=O)(=O)N)NC(=O)C2CCC(CC2)C(C)(C)C C12731005
Cc1ccc(cc1)n2c(c(c(n2)C)[C@@H](c3cccc(c3)O)C4=C(NN([C@@H]4O)c5ccc(cc5)C)C)O C39322033
c1ccc(cc1)n2c3c(cn2)c(nc(n3)NCCC4=CCCCC4)Nc5ccc(cc5)C(=O)N C41026119
CC(C)NC(=O)O[C@@H]1CC[C@]2([C@@H]([C@]1(C)CO)CC[C@H]([C@H]2CC(=O)N3CCC[C@H]3CO)O)C C43553836
Cc1ccccc1NC(=S)NNC(=O)c2ccc(c(c2)S(=O)(=O)Nc3ccccc3OC)C C46772422
CCCCC/C=C\C(=O)N(c1ccccc1)[C@@H](c2c(cc(cc2O)O)O)C(=O)NC(C)(C)C C36606158
c1ccc(cc1)CSc2ccccc2NC(=O)CSc3nnc(n3N)c4ccccc4O C59045733
CCCCSc1nc2ccc(cc2s1)NC(=O)CSc3nnc(n3N)c4ccccc4O C59045781
CCCCN(c1c(n(c(=O)[nH]c1=O)CC(C)C)N)C(=O)CN[C@H](C)c2ccc(cc2Cl)Cl C13038718
CCCCc1ccc(cc1)N2C(=O)[C@@H]3[C@@H](N[C@@]4([C@@H]3C2=O)c5cc(ccc5NC4=O)F)CC(=O)N C20518236
CCCC/C(=N/Nc1nnc(n1N)SCC(=O)Nc2ccc(cc2)I)/C C59915403
CCCCNc1ccc(cc1NS(=O)(=O)c2ccc(cc2)CCCCl)S(=O)(=O)N C60353885
[H]/N=C\1/[C@H](SC(=C1C(=O)N[C@H]2CCCC[C@H]2C)NCC(C)C)C(=O)Nc3c(c4c(s3)CCC4)C(=O)OC C06298905
C[C@H](c1ccccc1)NC(=O)c2ccc(cc2)NC(=O)CNc3ccc(cc3)C(=O)NCc4ccco4 C66107971
Cc1cc(c2cc(c([nH+]c2c1)NCCCNC(=S)NCCCOC)C#N)C C04937147
C[C@H](c1[nH]c(=O)c2ccccc2n1)N(CCCCCC[NH3+])C(=O)CC(C)(C)C C04382060
CCOC(=O)c1c(csc1NC(=O)C[NH2+]CCCO)c2ccc(cc2)C C02680225
CC[NH+](CC)CCC[NH2+][C@H](CC(=O)Nc1ccc(c(c1)Cl)Cl)C(=O)[O-] C08475419
CC[NH+](CC)CCOc1ccc(cc1)CNS(=O)(=O)c2ccc(cc2)N C11800239
C=CCC(CC=C)(CNC(=O)C[C@H]1C(=O)NCC[NH+]1C/C=C/c2ccccc2)O C11818691
Cc1cc(c2c(c1)cc(c(n2)NCCNC(=S)NCCC[NH+](C)C)C#N)C C20151266
c1ccc2c(c1)ccn2C[C@@H](C[NH+](CCO)C[C@@H](COC3CCCCC3)O)O C21364665
Cc1cc(c2c(c1)cc(c(n2)NCCCNC(=S)NCCC[NH+](C)C)C#N)C C13556010
CCCCCCC(=O)N1C[C@@H](C2(C1)CC[NH2+]CC2)C(=O)N[C@H](C)CCCC(C)(C)O C39631757
CCOc1cc(cc(c1OCC(=O)Nc2ccc(cc2)C)Cl)C[NH2+]CCCO C40743816
C[C@@H](CCCC(C)C)NC(=O)[C@H]1C[NH2+]C[C@@H]1C(=O)NCC(=O)c2ccccc2 C43223141
CCCNC(=O)c1cccc(c1)CNC(=O)NCCC[NH+](C)Cc2ccccc2 C48193283
CCc1ccc(cc1)[C@H](CNC(=O)/C=C/c2ccc(cc2)OCC(=O)N)[NH+](C)C C53373652
C[NH+](CCCOc1ccc(cc1)Cl)CCC(=O)Nc2c(ccs2)C(=O)N C53681547
C[NH+](CCCOc1cccc(c1)Cl)CCC(=O)Nc2c(ccs2)C(=O)N C53741899
CC[NH+](CC)CC[NH2+][C@H](CC(=O)Nc1cccc(c1Cl)Cl)C(=O)[O-] C22791763
CC(C)[C@H](C(=O)NC(C)(C)C)[NH2+]CCc1ccc(cc1)OCC(=O)NC2CC2 C56204502
CC[NH+](CC)[C@@H](CNC(=O)NC[C@@H](c1ccc(cc1)OC)O)c2ccsc2 C59119922
CC[NH+](CC)[C@H](CNC(=O)NC[C@@H](c1ccc(cc1)OC)O)c2ccsc2 C59119923
C[NH+](CCCNC(=O)CCCC[C@H]1[C@@H]2[C@H](CS1)NC(=O)N2)Cc3ccccc3 C59875667
CC[NH+](CC)[C@@H](CNC(=O)CCCC[C@H]1[C@@H]2[C@H](CS1)NC(=O)N2)c3ccccc3 C59876075
CC[C@@H](C)NC(=O)c1ccc(cc1)CNC(=O)NCC[NH+](C(C)C)C(C)C C47684076
CCC(=O)Nc1ccc(cc1C)NC(=O)NC[C@@H](C(C)C)[NH+](CC=C)CC=C C47970024
CCNC(=O)c1ccc(c(c1)NC(=O)NC[C@@H](C(C)C)[NH+](CC=C)CC=C)C C61263425
CCCCNC(=O)c1ccc(cc1)CNC(=O)NCc2ccccc2C[NH+](C)C C61474266
Cc1ccc2cc(c(nc2c1C)NCCNC(=S)NCCC[NH+](C)C)C#N C13555968
CCOc1cc(ccc1OCc2ccccc2)C[NH2+][C@H]3CCCN(C3)CC(=O)N C62257876
CCOc1ccc(cc1)[C@H](CC[NH2+][C@@H](CC2=c3ccccc3=[NH+]C2)CC(=O)[O-])O C63952537
CCOc1ccc(cc1)[C@@H](CC[NH2+][C@H](CC2=c3ccccc3=[NH+]C2)CC(=O)[O-])O C63952538
C=CCNC(=S)N[C@H](CC1=c2ccccc2=[NH+]C1)C(=O)NCc3ccco3 C64032437
CC(C)(C)c1cc(ccc1OC[C@@H](C[NH+]2CCC[C@@H](C2)CCC(=O)N)O)OC C66156377
COc1ccc(cc1)CCNC(=[NH2+])NCc2ccc(cc2)Cn3ccccc3=O C66243963
Cc1c(cn(n1)c2ccccc2)CCCNC(=[NH2+])NCCc3ccc(cc3)OC C66244470
C[C@@H]1CN(CCO1)Cc2cccc(c2)CNC(=[NH2+])NCCc3ccc(cc3)OC C66244694
C[C@H]1CN(CCO1)Cc2cccc(c2)CNC(=[NH2+])NCCc3ccc(cc3)OC C66244695
CCCCNC(=O)NC1(CCCCC1)C(=O)NCCC[NH+](C)CC(F)(F)F C66321128
C[C@H](CC#N)Sc1ccccc1NC(=O)NCCCCNc2cccc[nH+]2 C66955666
C[NH+](CCCNC(=O)CCCC[C@H]1[C@@H]2[C@@H](CS1)NC(=O)N2)C3CCCCC3 C67145303
C[C@H]1CCC[NH+](C1)CCCCNC(=O)CCCC[C@@H]2[C@@H]3[C@@H](CS2)NC(=O)N3 C67165043
CC1CC[NH+](CC1)CCCCNC(=O)CCCC[C@@H]2[C@@H]3[C@@H](CS2)NC(=O)N3 C67165243
CC1CC[NH+](CC1)CCCCNC(=O)CCCC[C@H]2[C@@H]3[C@@H](CS2)NC(=O)N3 C67165244
CCCCNC(=O)c1ccc(cc1)C[NH2+]Cc2ccccc2OCC(=O)NC C67188402
CNC(=O)COc1ccccc1C[NH2+]CCCC(=O)Nc2ccc(cc2)Cl C67216024
CCOc1cc(ccc1OCc2ccccc2)C[NH2+][C@@H]3CCCN(C3)CC(=O)N C67502156
CCc1ccc(cc1)[C@H](CNC(=O)NCc2ccc(cc2)NCCOC)[NH+](C)C C67582913
CC1CC[NH+](CC1)C[C@H](CNC(=O)NCCCCOc2ccc(cc2)F)O C67611316
C[NH+](C)[C@@H](CNC(=O)NCc1ccc(cc1)NCCOC)c2ccsc2 C67619160
C[C@H]1C[C@@H](C[NH+](C1)CCCNC(=O)NCc2ccc(cc2)NCCOC)C C67620388
C[C@@H]1C[C@@H](C[NH+](C1)CCCCNC(=O)NCc2ccc(cc2)NCCOC)C C67621192
CN(C)c1ccc(cc1)NC(=S)NNC(=S)Nc2ccc(cc2)F C04608084
COc1ccc(cc1)NCC(=O)NNC(=S)N[C@@H]2C[C@H]3CC[C@@H]2C3 C03441867
c1cc(ccc1NC(=S)NC(=O)c2ccc(c(c2)Cl)Cl)S(=O)(=O)N C00641155
c1cc(ccc1CCNC(=S)N[C@H]2C[C@H]3CC[C@@H]2C3)S(=O)(=O)N C06332996
C[C@H](C(=O)NC(=O)N)Sc1[nH]cc(n1)c2ccc(cc2)Br C09367281
Cc1ccc2c(c1)nc([nH]2)S[C@H](C)C(=O)Nc3c(ccs3)C(=O)N C07061189
CCCCNc1[nH+]c2c(s1)C[C@H]3[C@]([C@@H]2CC(=O)[O-])(CC[C@H]([C@@]3(C)CO)O)C C20504800
CC1=C([C@@H](C(=C(N1)SCC(=O)Nc2ccccc2)C#N)c3cccs3)C(=O)N C04730645
Cc1ccc(c(c1)NC(=S)NNC(=O)CCNC(=O)c2ccsc2)C C22602837
C[C@H]1CC[C@@H]2[C@]([C@@]13CC[C@](O3)(CCO)CO)(CC[C@@H]([C@@]2(C)CO)O)C C28537689
C[C@H]1CCC[C@@H]([C@@H]1C)NC(=S)NNC(=O)CCNC(=O)[C@@H]2C[C@@H]2C C31545053
c1cc(sc1)C(=O)N/C(=C/c2ccc(cc2)Br)/C(=O)NN C00867406
Cc1ccc(cc1)C(=O)N[C@@H](C(C)C)C(=O)Nc2c(ccs2)C(=O)N C06779111
CCC(CC)(/C(=N/O)/N)NS(=O)(=O)c1cccc(c1)Br C40376970
c1cc(ccc1CCNS(=O)(=O)c2ccc(cc2N)Br)O C40735005
C[C@H]1CCCC[C@@H]1NC(=S)NNC(=O)[C@@H](C)NC(=O)c2cccs2 C42097527
COc1ccc(cc1NC(=O)NCCSCc2ccccc2F)C(=O)N C43826075
C/C(=N\NC(=S)NCc1ccccc1)/c2ccc(cc2)S(=O)(=O)N C45295919
CSCC[C@H](C(=O)NCc1cc(cs1)Br)NC(=O)N C46257188
CC(C)(C)C[C@H](c1ccc(cc1)F)NC(=O)C(=O)Nc2c(ccs2)C(=O)N C48000348
C[C@@H]1CCc2c(c3cccc(c3[nH]2)C(=O)NNC(=O)C(=O)NC4CC4)C1 C48104472
Cc1c(cccc1NC(=O)C(=O)N[C@@H](C)CCc2ccccc2)C(=O)N C48621743
C[C@@H](c1ccc2c(c1)CCCC2)NC(=O)C(=O)Nc3ccc(cc3)CC(=O)N C49132386
C[C@@H](C/C(=N/O)/N)NS(=O)(=O)c1c(cc(cc1Cl)Br)Cl C50389809
c1ccc2c(c1)CC[C@@H]2NC(=O)NCCc3ccc(cc3)S(=O)(=O)N C53502734
c1cc(cc(c1)Br)S(=O)(=O)Cc2ccc(cc2N)C(=O)N C55308184
COc1ccc(cc1)O/C=C(/N)\NC(=S)Nc2ccc(cc2)Cl C20230375
Cc1ccccc1[C@@H](CC(=O)Nc2cccc3c2CCCC3)NC(=O)N C58687801
Cc1ccccc1[C@H](CC(=O)Nc2cccc3c2CCCC3)NC(=O)N C58687804
Cc1ccc(cc1NC(=O)C)C(=O)NNC(=S)NCCc2cccs2 C58835036
c1ccc(cc1)CCCNC(=S)Nc2ccc(cc2)S(=O)(=O)N C13817452
c1cc(cc(c1)NC(=O)c2cccs2)C(=O)NNC(=S)NC3CC3 C22890915
c1ccc(c(c1)CCNC(=O)NCc2cccc(c2)S(=O)(=O)N)F C48019882
Cc1ccc(c(c1)[C@H](C)NC(=O)C(=O)Nc2ccc(cc2)CC(=O)N)C C48831039
C[C@@H]([C@H]1C[C@H]2CC[C@@H]1C2)NC(=O)NCc3cccc(c3)S(=O)(=O)N C61996275
C[NH2+]CCCNC(=O)Nc1ccc(cc1C(=O)[O-])I C62824765
CCO[C@@H](CN[C@H](N(c1c(cc(cn1)C(F)(F)F)Cl)N)S)O C64220232
c1ccc(c(c1)NC(=O)NCCc2cccs2)SCCC(=O)N C65567404
C[C@H](C(=O)NNC(=S)Nc1cccc(c1)Br)NC(=O)C2CCC2 C66144656
c1ccc(c(c1)C(=O)NCc2ccco2)NC(=O)CCc3cccc(c3)N C66153560
CSCC[C@@H](C(=O)NN=C(c1ccccc1)c2ccccc2)NC(=O)N C66278290
C[C@H](c1[nH]c2ccccc2n1)NC(=O)Nc3cc(c[nH]c3=O)C(F)(F)F C66402884
Cc1ccccc1[C@@H](CC(=O)Nc2ccccc2S[C@@H](C)CC#N)NC(=O)N C66802252
c1cc(cc(c1)NC(=O)[C@@H]2CCCO2)CN[C@H](c3ccc(cc3)F)C(=O)N C66940141
c1cc(sc1)CCCCCC(=O)N[C@@H]2CCCc3c2cc(c(=O)[nH]3)C(=O)N C67134839
C#Cc1cccc(c1)NC(=S)NNC(=O)CNC(=O)CC2CCCC2 C67196139
Cc1cccc(c1)C(=O)NCC(=O)NNC(=S)Nc2cccc(c2)C#C C67196477
C[C@H](c1ccc(cc1)Cl)N[C@@H](C)C(=O)Nc2ccc(cc2)S(=O)(=O)N C67472011
CNC(=O)c1cccc(c1)CNC(=O)NC[C@H](c2ccc3ccccc3c2)O C67625047
C#Cc1cccc(c1)NC(=O)CNC(=O)NC[C@H](c2ccc3ccccc3c2)O C67629550
Cc1ccc2c(c1)[C@@H]3C[NH+](CC[C@@H]3N2C(=O)c4ccccc4NS(=O)(=O)c5ccc(cc5C)F)C C06250970
C[C@@H](c1nnc(n1c2ccc(cc2)F)S[C@@H](c3ccccc3)C(=O)Nc4ccc(cc4)F)[NH+](C)C C08747101
CC[NH+]1CCc2c(sc(c2c3nc4ccccc4s3)NC(=O)c5ccccc5S(=O)(=O)CC)C1 C09347033
Cc1cc(c(cc1Cl)OC)NC(=O)CSc2nnc(n2c3ccc(cc3)Cl)[C@H](C)[NH+](C)C C09102996
C[C@H]([C@@H](c1cccs1)[NH+]2CCN(CC2)c3ccc(cc3)OC)NS(=O)(=O)c4ccc(cc4)F C09382680
CCOc1ccc(cc1S(=O)(=O)Nc2ccc(cc2)c3ccc(nn3)N4CC[NH+](CC4)C)C(C)C C10069444
CCOC(=O)[C@@]1([C@@H]2[C@@H]([C@H]([NH2+]1)c3ccccc3C)C(=O)N(C2=O)c4ccc5c(c4)OCO5)c6ccccc6 C12498383
Cc1ccc(c(c1)N2CC[NH+](CC2)[C@@H](c3cc4c(cc(cc4[nH]c3=O)C)C)c5nnnn5C(C)(C)C)C C06195622
Cc1ccc(c2c1cc(c(=O)[nH]2)[C@H](c3nnnn3C4CCCCC4)[NH+](Cc5cccs5)C[C@@H]6CCCO6)C C06405579
C[C@@H](c1ccc(c(c1)Cl)Cl)NC(=O)CSc2nnc(n2c3ccc(cc3)F)[C@@H](C)[NH+](C)C C09847508
CC(C)(C)c1ccc(cc1)[C@H]2C(=C(C(=O)N2CC[NH+]3CCOCC3)O)C(=O)c4ccc(cc4)Br C09272109
CCN(CC)c1ccc([nH+]c1N(CC)CC)N2CCN(CC2)C(=O)[C@@]3(CCc4c(c(c(c(c4O3)C)C)O)C)C C13651282
c1ccc2c(c1)cc(n2Cc3cc(on3)c4ccc(s4)Cl)C(=O)N5CCC(CC5)Nc6cc[nH+]cc6 C14959715
CCOC(=O)c1c2c(sc1NC(=O)C[NH+]3CCC(CC3)C(=O)N4CCCCCC4)C[C@@H](CC2)C C15544038
CC(=O)[NH+]=c1ccc-2c(cc(oc2c1)O)CSc3nnc(n3c4ccccc4)c5cccc(c5)OC C21610293
c1cc(cc(c1)Cl)C[NH+]2CCC(=CC2)c3nc(on3)CCC(=O)Nc4cccc(c4)C(F)(F)F C21650014
C[NH+](C)CCCn1c(=O)c2ccccc2nc1SCc3[nH]c4c(c(cs4)c5ccccc5)c(=O)n3 C25480685
C[NH+](CC(=O)Nc1c(cccc1Cl)Cl)CC(=O)N2[C@H](CC(=N2)c3ccco3)c4cccs4 C31296965
C[C@H](C(=O)NCC[NH+]1CCCC1)Oc2ccc3c(c2)[C@@H](N(CC3)C(=O)C(C)(C)C)c4ccc(cc4)F C34692446
Cc1ccc(cc1)NC(=O)N2CCc3c(c(nc([nH+]3)N4CCN(CC4)c5ccc(cc5)F)N(C)C)C2 C34756610
C[NH+]1CCN(CC1)c2nc3c(c(n2)Oc4ccc(c(c4)F)F)CN(CC3)C(=O)Nc5cccc(c5)Cl C34757170
CC[C@H](c1nc2ccccc2c(=O)n1c3ccc(c(c3)C)C)N(CC[NH+](C)C)C(=O)Nc4cccc(c4)C#N C35069339
Cc1ccc(c(c1)C)n2c(=O)c3ccccc3nc2[C@H](C)N(CC[NH+](C)C)C(=O)Nc4ccc(cc4)SC C35070314
CCN1C(=C([C@@H](NC1=O)c2ccc(cc2C)C)C(=O)OCC)C[NH+]3CCCN(CC3)C(=O)C4CCC4 C35646608
CCN1C(=C([C@@H](NC1=O)c2cc(ccc2C)C)C(=O)OCC)C[NH+]3CCCN(CC3)C(=O)c4ccc(cc4)F C35664501
CC[C@@H](C(=O)N1CC[NH2+][C@H](C1)C)Oc2ccc3c(c2)[C@@H](N(CC3)C(=O)C(C)(C)C)c4ccc(cc4)F C35860855
Cc1ccc(cc1)NC(=O)N2CCc3c(c(nc(n3)N4CC[NH+](CC4)C)Oc5ccc(c(c5)C)F)C2 C35920119
C[C@@H]1C[C@H](C[NH+](C1)CCCNC(=O)[C@@]2(Cn3c4ccccc4cc3C(=O)N2Cc5ccc6c(c5)OCO6)C)C C37006615
Cc1c2c(c3c4c(c(=O)n(c(n4)NCC[NH+](C)C)c5cccc(c5)Cl)sc3n1)CC(OC2)(C)C C13135661
COC(=O)[C@@H]1C(=c2ccccc2=[NH+]1)NC(=O)CN3CCN(CC3)[C@H](c4ccccc4)c5ccc(cc5)Cl C38685672
c1ccc(cc1)C[C@@H](c2ccccc2)NC(=O)[C@@H]3CC=CC[C@@H]3C(=O)N4CCN(CC4)c5cccc[nH+]5 C44943478
Cc1cc(c(c2c1C(=O)/C(=C/c3ccc(c(c3)OC)OC)/O2)C[NH+]4CCN(CC4)c5ccccc5F)O C41585380
c1cc(ccc1[C@H]2C[C@H](n3c(c(cn3)C(=O)N4CC[NH+](CC4)C56CC7CC(C5)CC(C7)C6)N2)C(F)(F)F)F C15319050
CN(C)c1ccc(cc1)[C@@H](CNS(=O)(=O)c2ccc3c(c2)OCCCO3)C4=c5ccccc5=[NH+]C4 C63221857
Cc1cc(=O)oc2c1c(cc3c2CCC(O3)(C)C)OCC(=O)NCCC4=c5ccc(cc5=[NH+]C4)OC C63270073
CC(C)(C)OC(=O)N[C@@H](CC1=c2ccccc2=[NH+]C1)C(=O)Oc3ccc4c(c3)OC(=O)[C@H]5[C@H]4CCC5 C63350952
CCCCC[C@H](C)NC(=O)c1ccccc1N2C(=O)[C@@]3([C@H]4C(=c5cc(ccc5=[NH+]4)OC)CCN3C2=O)C C63361821
C[C@H](CCCC(C)C)NC(=O)c1ccccc1N2C(=O)[C@@]3([C@@H]4C(=c5cc(ccc5=[NH+]4)OC)CCN3C2=O)C C63361858
CCc1ccccc1NC(=O)c2ccc(cc2)N3C(=O)[C@@]4([C@@H]5C(=c6cc(ccc6=[NH+]5)OC)CCN4C3=O)C C63362213
CCCCC[C@H](C)NC(=O)c1ccc(cc1)N2C(=O)[C@@]3([C@H]4C(=c5cc(ccc5=[NH+]4)OC)CCN3C2=O)C C63362288
C[C@H](CCc1ccccc1)NC(=O)[C@H](CC(C)C)N2C(=O)[C@@]3([C@@H]4C(=c5ccccc5=[NH+]4)CCN3C2=O)C C63373564
CC(C)CNC(=O)c1ccccc1N2C(=O)[C@@H]3CC4=c5ccccc5=[NH+][C@H]4[C@@H](N3C2=O)c6cccc(c6)OC C63374785
CCCNC(=O)c1ccc(cc1)N2C(=O)[C@@H]3CC4=c5ccccc5=[NH+][C@@H]4[C@H](N3C2=O)c6ccc(cc6)C C63375210
Cc1ccc(cc1)[C@@H]2[C@@H]3C(=c4ccccc4=[NH+]3)C[C@@H]5N2C(=O)N(C5=O)c6ccc(cc6)C(=O)NCC=C C63375377
CCCCNC(=O)c1ccccc1N2C(=O)[C@@H]3CC4=c5ccccc5=[NH+][C@H]4[C@H](N3C2=O)c6ccccc6 C63375569
c1ccc2=[NH+][C@H]3[C@H](N4[C@@H](CC3=c2c1)C(=O)N(C4=O)c5ccccc5C(=O)NC6CCCC6)c7ccc(cc7)F C63375868
CCc1cc(=O)oc2c1c(cc3c2CCC(O3)(C)C)OCC(=O)NCCC4=c5cc(ccc5=[NH+]C4)OC C63384927
CCCCc1ccc(cc1)N[C@H]2/C(=N/S(=O)(=O)c3cccc4c3nsn4)/N=c5ccccc5=[NH+]2 C38966447
Cc1ccc(c(c1)S(=O)(=O)/N=C\2/[C@@H]([NH+]=c3ccccc3=N2)Nc4cc(c(cc4OC)OC)Cl)C C38980009
Cc1c(c(n(n1)Cc2cc(ccc2OC)[C@@H]3[C@H]4C(=c5cc(ccc5=[NH+]4)OC)CCN3)C)Br C64428201
CC(C)(C)n1c(nnn1)[C@@H](c2cc3cc4c(cc3[nH]c2=O)OCO4)[NH+]5CCN(CC5)c6cccc(c6)OC C06014970
C[NH+]1CCc2cc3c(c(c2[C@@H]1c4c(n(c(=S)n(c4=O)c5ccccc5)c6ccccc6)O)OC)OCO3 C02100562
CCC[NH+]1CCc2c(sc(c2C(=O)NC)NC(=O)c3ccc(cc3)S(=O)(=O)N4C[C@H](C[C@@H](C4)C)C)C1 C08920584
C[C@@H]1CCCCN1S(=O)(=O)c2ccc(cc2)C(=O)Nc3c(c4c(s3)C[NH+](CC4)C(C)C)C(=O)NC C08920838
CCOC(=O)c1c2c(sc1NC(=O)[C@@H](C)Oc3coc(cc3=O)C[NH+]4CCc5ccccc5C4)CCC2 C09286440
CC[NH+]1CCc2c(sc(c2C(=O)OC)NC(=O)c3ccc(cc3)S(=O)(=O)N4C[C@@H](C[C@H](C4)C)C)C1 C11667694
c1ccc(cc1)CN2C(=O)[C@](C(=O)NC2=O)(Cc3cccs3)C[NH+]4C[C@H]5C[C@@H](C4)c6cccc(=O)n6C5 C12658051
Cc1ccc(c2c1cc(c(=O)[nH]2)[C@@H](c3nnnn3C(C)(C)C)[NH+]4CCN(CC4)c5cc(ccc5C)Cl)C C06244762
Cc1ccc(cc1N2CC[NH+](CC2)[C@@H](c3cc4ccc(cc4[nH]c3=O)OC)c5nnnn5CCOC)Cl C06280628
CC(=O)Oc1ccc(cc1)N2C(=O)[C@H]3[C@@H]4c5ccccc5C=C[NH+]4[C@@H]([C@@H]3C2=O)C(=O)Nc6ccc(cc6)OC C09330996
CC(C)c1ccc(cc1)NC(=O)[C@@H]2[C@H]3C=C[C@@]4([C@@H]2C(=O)N([C@@H]4C(=O)NC5CCCCC5)CCC[NH+](C)C)O3 C20106833
CC[NH+](CC)CCCNc1c2c(c3c4c(c(nc3s2)N5CCOCC5)COC(C4)(C)C)nc(n1)SC C20393739
CCOc1ccc(cc1C[NH+]2C[C@H]3C[C@@H](C2)c4cccc(=O)n4C3)/C=N/NC(=O)c5ccc(cc5)NC(=O)C C02946072
CC1(CC(CC([NH+]1C)(C)C)NC(=O)[C@H]2Cc3ccccc3CN2S(=O)(=O)c4ccc(c(c4)OC)OC)C C32644030
COc1ccc(cc1)c2c(cn(n2)c3ccccc3)C(=O)Nc4cccc(c4)S(=O)(=O)NC5=[NH+]CCC5 C32971073
COc1cccc(c1)NC(=O)N2CCO[C@H](C2)C[NH+]3CCCN(CC3)C(=O)c4ccc(cc4)C(F)(F)F C34692104
CC[NH+]1CCN(CC1)c2nc3c(c4c(s3)COC(C4)(C)C)c(=O)n2CC(=O)Nc5cccc6c5cccc6 C34734593
CCN(CC)C(=O)C[NH+]1CCN(CC1)c2nc3c(c4c(s3)CCC4)c(=O)n2CC(=O)NC5CCCCC5 C34748049
c1ccc2c(c1)n(c(=O)n2S(=O)(=O)c3ccc(cc3)Br)CC(=O)NCC[NH+]4CCCCC4 C35493362
COc1ccc(cc1OC)CCNC(=O)[C@H]2Cc3cc(ccc3N4[C@@H]2CN(CC4)c5cccc[nH+]5)[N+](=O)[O-] C35555232
Cc1cc(nn1c2cc(ccc2F)F)c3c(nc4n(c3=O)c(cs4)CC(=O)NCC[NH+]5CCCCC5)C C35562851
CCN1C2=C([C@@H](NC1=O)c3ccccc3C(F)(F)F)C(=O)N(C2)[C@H](c4ccccc4)C(=O)NCC[NH+](C)C C35636293
COc1ccccc1CCNC(=O)[C@H]2Cc3cc(ccc3N4[C@@H]2C[NH+](CC4)CC(=O)N5CCCC5)[N+](=O)[O-] C35870834
c1cc[nH+]c(c1)N2CCN(CC2)C(=O)CN3CCN(CC3)C(=O)c4csc(n4)Nc5cccc(c5)Cl C35939412
CCOC(=O)C1=C(N(C(=O)N[C@H]1c2cccc(c2)F)CC=C)C[NH+]3CCCN(CC3)C(=O)NC(C)(C)C C36019105
c1cc(c(c(c1)Cl)Cl)C[NH+](Cc2ccc3c(c2)OCO3)Cc4nc(co4)C(=O)NC[C@H]5CCCO5 C36068524
C[C@H]1C[C@@H](C[NH+](C1)CCCNC(=O)[C@@]2(Cn3c4cc(ccc4cc3C(=O)N2Cc5cccnc5)OC)C)C C37006569
CCC[NH+]1CCc2c(sc(c2C(=O)NC)NC(=O)c3ccc(cc3)S(=O)(=O)N(C)c4ccccc4)C1 C08920701
Cc1cc(cc(c1)NC(=O)[C@@H]2[C@H]3C=C[C@@]4([C@@H]2C(=O)N([C@@H]4C(=O)N[C@@H]5CCC[C@@H]([C@@H]5C)C)CCC[NH+](C)C)O3)C C09777243
CCn1cc(c(=O)c2c1ccc(c2)S(=O)(=O)N(C)C3CCCCC3)C(=O)NCCC[NH+]4CCC[C@@H](C4)C C08596794
CCOC(=O)c1c2c(sc1NC(=O)c3ccc(cc3)S(=O)(=O)N4C[C@@H](C[C@@H](C4)C)C)C[NH+](CC2)C C17297539
CC(C)(C)OC(=O)NCC1CCC(CC1)C(=O)N2CCC(CC2)[NH+]3CCc4cc(c(cc4C3)OC)OC C39198067
Cc1ccc(cc1)S(=O)(=O)n2cc(c3c2cccc3)/C=C/C(=O)N4CCC(CC4)[NH+]5CCC(=O)NCC5 C39198079
Cc1cc(=O)oc2c1cccc2OCC(=O)N3C[C@@H](C4(C3)CC[NH2+]CC4)C(=O)NCc5ccccc5Cl C39623244
Cc1cc(=O)oc2c1cccc2OCC(=O)N3C[C@H](C4(C3)CC[NH2+]CC4)C(=O)NCCc5ccccc5OC C39636400
Cc1ccc(c(c1)CCNC(=O)[C@H]2CN(CC23CC[NH2+]CC3)C(=O)COc4cccc5c4oc(=O)cc5C)C C39677057
CCc1ccc(cc1)[C@H](C)NC(=O)[C@@H]2CN(CC23CC[NH2+]CC3)C(=O)COc4cccc5c4oc(=O)cc5C C39696243
CCc1ccc(cc1)[C@H](C)NC(=O)[C@H]2CN(CC23CC[NH2+]CC3)C(=O)COc4cccc5c4oc(=O)cc5C C39696245
CCOC(=O)c1c2c(sc1NC(=O)[C@@H]3CCCN3S(=O)(=O)c4ccc(s4)Cl)C[NH+](CC2)C C36704445
CCOC(=O)c1c2c(sc1NC(=O)[C@H]3CCCN3S(=O)(=O)c4ccc(s4)Cl)C[NH+](CC2)C C36704447
COc1ccc(cc1OC)[C@H](CNC(=O)c2ccc(o2)S(=O)(=O)c3ccc(cc3)Cl)[NH+]4CCCC4 C40322141
C[NH+](C)[C@H](CNC(=O)C(=O)Nc1ccc2c(c1)N(CCC2)S(=O)(=O)c3cccs3)c4cccs4 C49488433
Cc1ccc(cc1N2CCCC2=O)NC(=O)C(=O)NC[C@H](c3ccc4c(c3)CCCN4C)[NH+]5CCCCC5 C49508682
CN1CCCc2c1ccc(c2)[C@@H](CNC(=O)C(=O)Nc3cc4c5c(c3)CCC(=O)N5CCC4)[NH+]6CCCCC6 C49508689
CN1CCCc2c1ccc(c2)[C@H](CNC(=O)C(=O)Nc3cc4c5c(c3)CCC(=O)N5CCC4)[NH+]6CCCCC6 C49508692
CCOc1ccc(cc1OC)[C@@H]2[C@@H]3C(=c4ccccc4=[NH+]3)C[C@@H]5N2C(=O)CN(C5=O)C[C@@H](c6ccccc6)O C63142009
CCOC(=O)C1=C(CS[C@@H]1NC(=O)CN2C(=O)[C@@H](NC2=O)CC3=c4ccccc4=[NH+]C3)c5ccccc5 C63236933
CC[C@H](C)NC(=O)c1ccccc1N2C(=O)[C@@H]3CC4=c5ccccc5=[NH+][C@@H]4[C@@H](N3C2=O)c6ccc(cc6)OC C63375991
CC(C)(C)N1[C@H](C(=CN1)C(=O)NCCC2=c3cc(ccc3=[NH+]C2)OC)C4CCN(CC4)C(=O)OC(C)(C)C C63584606
CC(=O)N[C@@H]1CCc2cc(c(c(c2-c3c1cc(=O)c(cc3)NCCC4=c5ccccc5=[NH+]C4)OC)OC)OC C63625931
CC(C)(C)[C@H](/C=C/c1ccc(cc1Cl)Cl)n2c(nnn2)[C@@H](c3ccc(cc3)Cl)[NH+](C)C C04012575
COc1ccc2c(c1)CC[C@H]([C@@H]2c3ccc(cc3)OCC[NH+]4CCCC4)Cc5ccc(cc5)Cl C01572629
CC(=O)[C@@H]1CC[C@@H]2[C@@]1(CC[C@H]3[C@H]2CC=C4[C@@]3(CC[C@@H](C4)OC(=O)CC[NH+]5CCCC(C5)(C)C)C)C C08789081
C1CN(CC[NH+]1C23CC4CC(C2)CC(C4)C3)c5nc(nc(n5)OCC(F)(F)F)OCC(F)(F)F C08856089
CC1=C(C(=O)N([C@H]1[NH2+]C[C@@]2(CCC[C@@]3([C@@H]2CCc4c3ccc(c4)C(C)C)C)C)C[C@@H]5CCCO5)C C08952004
CC1=C(C(=O)N([C@@H]1[NH2+]C[C@]2(CCC[C@@]3([C@@H]2CCc4c3ccc(c4)C(C)C)C)C)C[C@@H]5CCCO5)C C08952007
CC(=O)C1=CC[C@H]2[C@@]1(CC[C@H]3[C@@H]2CC[C@@H]4[C@@]3(CC[C@@H](C4)OC(=O)CC[NH+]5CCCC(C5)(C)C)C)C C08964468
CCCCc1c2c(c3c4c(c(nc(n4)SC)SCC[NH+]5CCOCC5)sc3n1)CCC2 C02408252
C[NH+](C)CCCN(c1nc2cc3c(cc2s1)OCO3)C(=O)c4ccccc4Oc5ccccc5 C10068174
C[C@H]1C[C@H](C[NH+](C1)C[C@H](Cn2c3ccc(cc3c4c2ccc(c4)Br)Br)O)C C12378344
Cc1cc2c(cc1C(=O)C[C@H]3c4c(cc5c(c4OC)OCO5)CC[NH+]3C)C(C[C@@H](C2(C)C)C)(C)C C12659690
CC[NH+](CC)CCN1[C@H](/C(=C(/c2cc3ccccc3o2)\O)/C(=O)C1=O)c4ccc(cc4)C(C)(C)C C09302176
c1ccc2c(c1)c(cn2c3ccc(cc3)F)CCCC[NH+]4CCC5(CC4)c6cccc(c6CO5)C(F)(F)F C13741543
Cc1cc2c(cc1Br)C(=O)[C@](CO2)(C[NH+]3CCCCC3)Sc4ccc(cc4)Cl C15229090
CCCCCc1ccc(cc1)S(=O)(=O)N2CCCN(CC2)c3c(cc(c[nH+]3)C(F)(F)F)Cl C02577932
CC(C)c1cc(c(c(c1)C(C)C)S(=O)(=O)N2CC[NH+](CC2)C34CC5CC(C3)CC(C5)C4)C(C)C C20550069
c1cc(cc(c1)N2C(=[NH+]C3CCCCC3)[C@H](C4(C2=S)CCCCC4)N5CCCC5)C(F)(F)F C15861760
Cc1c2c(n(n1)c3ccc(cc3)Cl)[NH+]=C4C=Cc5ccccc5N4[C@@H]2c6ccccc6OC(F)F C03290196
c1ccc2c(c1)N(c3cc(ccc3S2)Cl)C(=O)CCN4CC[NH+](CC4)C5C6CC7CC(C6)CC5C7 C22456093
Cc1cccc(c1)CO[C@@H](C[NH+]2CCN(CC2)C(=O)c3cc4ccccc4s3)c5ccc(cc5)Cl C25145828
COc1ccccc1[C@@](c2ccc(cc2)Br)([C@H](C[NH+]3CCCCC3)c4ccccc4)O C27241655
CC1CCC2(CC1)C(=[NH+]C(=S)N2CC#N)N[C@H](/C=C/c3ccc(cc3Cl)Cl)C(C)(C)C C03097996
CCOC(=O)/C=C(\C)/N/[NH+]=c/1\cc(c2cc3c(coc3c(c2o1)C)c4ccccc4)c5ccccc5 C30822724
c1cc(cc(c1)C(F)(F)F)[C@@H]2CN(C[C@H]2C[NH+]3CCCCC3)C(=O)c4cccc(c4)C(F)(F)F C34698009
c1ccc(cc1)N2CC[NH+](CC2)C[C@H]3CN(C[C@H]3c4cccc(c4)C(F)(F)F)C(=O)CC5CCCC5 C34698086
CC(C)C[NH+]1CCN(CC1)c2c3c4c(sc3nc(n2)SCc5ccc(cc5)[N+](=O)[O-])CCC4 C34757524
Cc1ccc(c(c1)C)C[NH+]2CCN(CC2)c3c4c5c(sc4nc(n3)SCc6cc(ccc6C)C)CCC5 C34757587
C[C@H]1CCCC[NH+]1CC(=O)N2[C@@H]([C@@H]3CCC/C(=C\c4ccc(cc4)Cl)/C3=N2)c5ccc(cc5)Cl C35316490
CC(C)(C)CC(C)(C)Nc1c([nH+]c2n1cccc2)c3ccc(cc3)OS(=O)(=O)c4ccccc4 C35703195
CC(C)c1ccc2c(c1)CC[C@@H]3[C@]2(CCC[C@@]3(C)C[NH2+][C@@H]4C5=C(CCCC5)C(=O)N4C[C@@H]6CCCO6)C C36139309
CC[NH+](CC)CCN(c1nc2ccc(cc2s1)C)C(=O)c3cc4c5ccccc5ccc4oc3=O C36637717
CC[NH+](CC)CCCN1[C@H](c2c(=O)c3cc(c(cc3oc2C1=O)C)Cl)c4ccc(cc4)C(C)C C38714749
COc1cc(ccc1OCc2ccccc2)/C=N/N3[C@H]([NH+]=NC3=S)c4ccc(cc4Cl)Cl C38917621
CCn1c(nnc1S[C@H]2C(=c3cc(ccc3=[NH+]C2=O)Cl)c4ccccc4Cl)c5ccccc5 C39237633
c1ccc(cc1)C2=c3cc(ccc3=[NH+]C(=O)[C@@H]2N4CCN(CC4)C(c5ccccc5)c6ccccc6)Cl C39404470
CC[NH+](CC)CCN(c1nc2c(cc(cc2s1)Cl)C)C(=O)c3cc(sc3Cl)Cl C39712821
CCOC(=O)C1=C(N=c2n(c(=O)/c(=C/C3=c4ccccc4=[NH+]C3)/s2)[C@@H]1c5ccc(cc5)Cl)C C39737020
CCC(=O)N1[C@H](CC(=N1)[C@@H]2C(=c3cc(ccc3=[NH+]C2=O)Cl)c4ccccc4)c5ccccc5Cl C40148081
CC[NH+]1CCC(CC1)N(C)C(=O)[C@@H]2C[C@@H]3CCCC[C@@H]3N2C(=O)c4c(c5ccccc5s4)Cl C62587470
c1ccc2=[NH+]CC(=c2c1)c3nnc(n3c4ccc(cc4)Cl)SCc5ccc(cc5F)Br C63240954
Cc1ccc(cc1)n2c3ccccc3nc2S[C@@H](c4ccccc4)C(=O)C5=c6ccccc6=[NH+]C5 C39946345
Cc1ccc(cc1)[C@H]2C=C(OC(=C2/C=N/CCC3=c4ccccc4=[NH+]C3)c5ccccc5)c6ccccc6 C63291106
CC(C)c1ccc(cc1)N2C(=O)[C@@]3([C@@H]4C(=c5ccccc5=[NH+]4)[C@H](CN3C2=O)c6ccccc6OC)C C63373788
Cc1ccccc1[C@@H]2c3ccccc3OC(=C2/C=N/CCC4=c5ccccc5=[NH+]C4)c6cccs6 C63393770
Cc1ccccc1[C@H]2c3ccccc3OC(=C2/C=N/CCC4=c5ccccc5=[NH+]C4)c6cccs6 C63393771
Cc1cc(c(c(c1)C)S(=O)(=O)N2CCC3=c4ccccc4=[NH+][C@H]3[C@@H]2c5ccc(cc5)SC)C C63491887
Cc1cc(c(cc1Cl)C(C)C)OCc2cc(ccc2OC)[C@@H]3[C@@H]4C(=c5ccccc5=[NH+]4)CCN3 C63540931
CC1=C(C(CCC1)(C)C)/C=C/[C@@H](C)/C=N/NC(=O)[C@@H]2C(=c3cc(ccc3=[NH+]2)Cl)c4ccccc4 C63637465
Cc1cccc(c1)CC(=O)NCCSC2=c3ccccc3=[NH+][C@H]2c4ccc(cc4)Br C63654929
COc1ccc(cc1)c2c(s/c(=N/N=C/3\CCCC4=c5ccccc5=[NH+][C@H]43)/[nH]2)CCC(=O)OC C64044585
CCOC(=O)c1c(c2ccccc2[nH]1)[C@H](c3ccccc3Cl)[NH+]4CCN(CC4)C(=O)OC(C)(C)C C04202856
Cc1nc(cc(n1)[C@H]2C[NH+]3CC[C@H]2C[C@@H]3CNC(=O)c4ccc(cc4)C(C)(C)C)c5ccccc5Br C08623150
Cc1nc(cc(n1)[C@H]2C[NH+]3CC[C@H]2C[C@@H]3COC(=O)Nc4ccc(cc4)C(C)C)c5ccccc5OC C08623497
CC(C)c1c2c(c3c4c(c(nc(n4)SC)NCC[NH+]5CCOCC5)sc3n1)CC(OC2)(C)C C02245162
COC(=O)[C@@]1([C@H]2[C@@H]([C@@H]([NH2+]1)c3cccc(c3)Cl)C(=O)N(C2=O)c4ccc(cc4)Cl)c5ccccc5 C08781474
CCOC(=O)C[NH+]1[C@H](c2cc(ccc2N[C@@H]1c3ccc(cc3OC)OC)Br)c4ccccc4 C09008648
Cc1cc(c2c(c1)[C@@]3([C@@H]([C@H]([C@@H]4[NH+]3CSC4)c5cccc(c5)[N+](=O)[O-])C(=O)c6ccccc6)C(=O)N2)C C09237730
CC1(Cc2c(c([nH+]c3c2c4c(s3)c(nc(n4)SCc5ccccc5)O)N6CCOCC6)CO1)C C09312281
Cc1ccc(cc1)C(=O)[C@@H]2[C@@H]([C@@H]3CSC[NH+]3[C@@]24c5cc(ccc5NC4=O)C)c6ccc(cc6)[N+](=O)[O-] C09329934
Cc1cc(c2c(c1)[C@@]3([C@H]([C@@H]([C@@H]4[NH+]3CSC4)c5ccc(cc5)[N+](=O)[O-])C(=O)c6ccccc6)C(=O)N2)C C09361122
C[C@H](c1nnc(n1c2ccc(cc2)Cl)S[C@@H](C)C(=O)Nc3cccc(c3Cl)Cl)[NH+](C)C C09100993
C[C@H](c1nnc(n1c2ccc(cc2)F)SCC(=O)NC34CC5CC(C3)CC(C5)C4)[NH+]6CCCCC6 C09613120
c1cc(sc1)c2ccc(c(c2)C[NH+]3CCCC3)OCC(=O)N4CCC(CC4)(c5ccc(cc5)Cl)O C11977189
CC[C@H](c1nnnn1C2CCCCC2)[NH+](Cc3ccc(cc3)C)Cc4cc5c(ccc(c5[nH]c4=O)C)C C13065258
C[C@@H](c1nnc(n1c2ccc(cc2)F)S[C@@H](C)C(=O)Nc3ccccc3c4ccccc4)[NH+](C)C C09790698
c1ccc(cc1)C(=O)[C@H]2[C@H]([NH+]3C=Cc4ccccc4[C@@H]3[C@]25c6ccccc6NC5=O)C(=O)c7ccccc7 C16039182
Cc1cccc(c1)NC(=O)CC[C@H]2CN(CC[C@H]2[NH+]3CCN(CC3)c4cccc(c4)C(F)(F)F)C(C)C C19882728
Cc1ccc2c(c1)sc(n2)c3ccc(cc3)N4C(=O)C[C@@H](C4=O)[NH2+][C@H](C)C56CC7CC(C5)CC(C7)C6 C19890015
C[NH+]1CCN(CC1)c2c(cccc2Cl)NC(=O)c3cc(cc(c3OC)Br)Br C19945414
CC[C@@H]1CCCC[NH+]1CCCNC(=O)CN2c3ccccc3S/C(=C/c4cccc(c4)Cl)/C2=O C20181068
Cc1ccc(cc1)CN2c3ccccc3C(=O)/C(=C\Nc4ccc5c(c4)N6CC[NH+]=C6S5)/S2(=O)=O C20558818
C[C@H](c1nnc(n1c2ccc(cc2)Cl)S[C@@H](C)C(=O)Nc3cc(ccc3Cl)Cl)[NH+](C)C C03376358
Cc1ccc(c(c1)n2c(=O)c3ccccc3nc2SCc4cc(oc-5cc(=[NH+]C(=O)C)ccc45)O)C C24838914
Cc1cc[nH+]c(c1)N2CCN(CC2)CC[C@@H]3Cn4c5c(cc(cc5O3)OC)c(c4c6cc(c(c(c6)C)O)C)C C26403367
CCOC(=O)c1c2c(sc1/[NH+]=c\3/c(cc4cc(ccc4o3)OC)C(=O)Nc5ccc(cc5)F)CCCC2 C27520943
Cc1ccc(cc1C)N2C(=O)c3ccccc3/C(=C\Nc4cc(ccc4N5CC[NH+](CC5)C)Cl)/C2=O C13424691
CCCn1c(=O)c2c3c(sc2nc1N4CC[NH+](CC4)CC(=O)Nc5cccc6c5cccc6)CCCC3 C34747607
CC(C)Cn1c(=O)c2c3c(sc2nc1N4CC[NH+](CC4)CC(=O)Nc5cccc6c5cccc6)CCCC3 C34747610
Cc1ccc(cc1)NC(=O)CSc2nc(c3c4c(sc3n2)COC(C4)(C)C)N5CC[NH+](CC5)C C34750239
CC[NH+]1CCN(CC1)c2c3c4c(sc3nc(n2)SCC(=O)Nc5cccc6c5cccc6)CCCC4 C34756827
Cc1cccc(c1)n2c(=O)c3ccccc3nc2[C@@H](C)N(CC[NH+](C)C)C(=O)Nc4ccc(cc4)Cl C35065895
Cc1ccc(cc1C)n2c(=O)c3ccccc3nc2[C@H](C)N(CC[NH+](C)C)C(=O)Nc4cccc(c4)Cl C35069936
c1ccc(c(c1)C[NH+]2CCCN(CC2)c3ccc(cn3)NC(=O)COc4ccc(cc4)Cl)C(F)(F)F C35852145
CC[C@@H](C)C(=O)O[C@H]1[C@@H](c2c(ccc(c2O)/C=C/C(=O)N3CCCCC3)OC1(C)C)[NH+]4CCCCC4 C36046322
COc1ccc(cc1)[C@H]2C3=C(c4ccccc4O[C@@H]3c5ccc(cc5)Cl)[NH+]=C6N2NC(=N6)SC C02245078
Cc1ccc2c(c1)C3=C([C@@H](N4C(=[NH+]3)N=C(N4)SC)c5ccc(cc5)OC)[C@H](O2)c6ccc(cc6)OC C09500469
CCOc1ccc(cc1OC)[C@H]2C3=C(c4ccccc4O[C@@H]3c5ccccc5)[NH+]=C6N2NC(=N6)SC C09346232
COc1ccccc1N2CCN(CC2)C(=O)C3=CC4=[NH+][C@@H](C[C@H](N4N3)C(F)(F)F)c5ccc(cc5)Cl C03011497
CCOc1cccc(c1)[C@@H]2[NH+]=NC(=S)N2/N=C/c3cc(cc(c3O)Br)Br C38965300
c1ccc(c(c1)C[NH+]2CCN(CC2)c3ccc(cc3Cl)NC(=O)c4ccc(o4)Br)Cl C40717586
CN1C(=[NH+]/C(=N\Cc2ccccc2)/C13CCCCC3)N(C)C4(CCCCC4)C(=S)NCc5ccccc5 C48696917
Cc1cc(c(c2c1C(=O)/C(=C\c3cc(ccc3OC)Br)/O2)C[NH+](CC(C)C)CC(C)C)O C41513604
Cc1cc(c(c2c1C(=O)/C(=C/c3cccc(c3)Br)/O2)C[NH+]4CCN(CC4)c5ccccc5F)O C41585397
Cc1cc(c(c2c1C(=O)/C(=C/c3c(cccc3Cl)F)/O2)C[NH+]4CCN(CC4)c5ccc(cc5)F)O C41585535
CCc1ccc2c(c1)[C@@H]([C@@H](N2C)C(=O)NCCC3=c4cc(ccc4=[NH+]C3)OC)c5ccc(cc5)Cl C63637346
Cc1cc(ccc1Br)N[C@@H]2/C(=N/S(=O)(=O)c3ccc(cc3)OC)/N=c4ccccc4=[NH+]2 C38965670
c1ccc2=N/C(=N\S(=O)(=O)c3cccc(c3)Cl)/[C@@H]([NH+]=c2c1)Nc4ccc(cc4)OC(F)(F)F C38975780
C[NH+]1CCc2c(sc-3c2CN([C@@H](c4n3ccc4)c5ccc(cc5)F)C(=O)NCCc6ccccc6)C1 C35427276
COc1ccc(cc1)[C@@H]2[C@@H]3C(=c4cc(ccc4=[NH+]3)Cl)CCN2C(=O)Nc5cccc(c5)C(=O)OC C64623136
CC[NH+]1CCC2(CC1)N=C(C(=N2)SCC(=O)Nc3ccc(cc3C)C)c4ccc(cc4)Br C35397207
CC(C)Cc1ccc(cc1)C(=O)[C@@H]2[C@H]([NH+]3C=Cc4ccccc4[C@@H]3[C@@]25c6ccccc6NC5=O)C(=O)C(C)(C)C C08767560
CCCc1ccc(cc1)C(=O)[C@@H]2[C@H]([NH+]3C=Cc4ccccc4[C@@H]3[C@@]25c6ccccc6NC5=O)C(=O)C(C)(C)C C08770901
COc1ccc(cc1)/C=N/N2[C@@H]([NH+]3Cc4c(c5ccccc5[nH]4)C[C@@H]3C2=O)c6ccc(cc6)Br C09034097
C[C@H]([C@@H](c1cccs1)[NH+]2CCN(CC2)c3ccccc3)NS(=O)(=O)c4ccc(cc4)Br C09382624
CCN(CC)c1ccc(cc1)[C@H]2Nc3ccc(cc3[C@H]([NH+]2CC(=O)OC)c4ccccc4)Br C01904209
Cc1ccc(cc1C)n2c3c(c(c(c(n3)C)CCC(=O)NC[C@@H]4CC[NH+](C4)C5CCCC5)C)c(n2)C C09610269
CC(C)[NH+]1CCc2c(sc(c2c3nc4ccccc4s3)NC(=O)CSc5ccc(cc5)OC)C1 C10022449
COc1ccc(c(c1)OC)[C@@H]2Nc3ccc(cc3[C@H]([NH+]2CC(=O)OC)c4ccccc4)Br C09008880
CCC[C@H](c1nnnn1C2CCCCC2)[NH+](Cc3cc4ccc(c(c4[nH]c3=O)C)C)C5CCCCC5 C13499637
c1ccc(cc1)C(c2ccccc2)[NH2+]Cc3cc4cc5c(cc4n(c3=O)Cc6cccc(c6)F)OCO5 C14986374
C[C@]1(Cn2c3ccoc3cc2C(=O)N1CCC[NH+](C)C4CCCCC4)C(=O)NC5CCCCCCC5 C15675665
C[C@H]1CCC[C@@H]([NH+]1CCCN2C(=O)c3cc4c(n3C[C@@]2(C)C(=O)NC5CCCCCCC5)cco4)C C15675675
CCCc1ccc(cc1)C(=O)[C@H]2[C@H]([NH+]3C=Cc4ccccc4[C@@H]3[C@]25c6ccccc6NC5=O)C(=O)C(C)(C)C C16038850
c1ccc(cc1)C[NH+]2CCc3c(s/c(=N/C(=O)/C(=C/c4ccc(cc4)OCc5ccccc5)/C#N)/[nH]3)C2 C19902676
CCC[NH+]1CCC(CC1)CN2[C@@H](C(=O)N(C2=S)c3ccc(cc3)C)CC(=O)Nc4ccc(cc4)F C20595075
CCc1cc2c(s1)cc3n2C[C@@](N(C3=O)CCC[NH+]4CCCC[C@@H]4C)(C)C(=O)NC5CCCCC5 C21526059
c1ccc(cc1)CN(CCC/[NH+]=c/2\cc(oc3c2cccc3)O)C(=O)c4ccc(cc4)c5ccccc5 C22473068
Cc1cccc(c1)CO[C@H](C[NH+]2CCN(CC2)C(=O)Nc3cc(ccc3F)F)c4ccc(cc4)Cl C23425709
CCOC(=O)c1ccc(cc1)Oc2c(=O)c3ccc(c(c3oc2C(F)(F)F)C[NH+]4C[C@@H](C[C@@H](C4)C)C)O C27099947
CCOc1cccc2c1o/c(=[NH+]\c3c(c4c(s3)CCCC4)C(=O)OCC)/c(c2)C(=O)Nc5ccccc5 C27520233
C[NH+](Cc1cn(nc1c2ccccc2)c3ccccc3)CC(=O)Nc4c(cccc4Cl)C(F)(F)F C28728316
C[NH+]1CCN(CC1)c2c(cccc2Cl)NC(=O)c3cc4ccccc4c(c3OC)Br C30826585
CCc1c(sc2c1c(=O)n(c(n2)N3CC[NH+](CC3)CC(=O)Nc4cccc5c4cccc5)CC(=C)C)C C34749489
Cc1cccc(c1)n2c(=O)c3ccccc3nc2[C@H](C)N(CC[NH+](C)C)C(=O)NC45CC6CC(C4)CC(C6)C5 C35065909
CCc1ccccc1n2c(=O)c3ccccc3nc2[C@@H](C)N(CC[NH+](C)C)C(=O)Nc4ccc(cc4F)F C35073231
Cc1ccc(cc1)c2nnc(n2c3ccc(c(c3)Cl)Cl)SCCCC(=O)N4CC[NH2+][C@@H](C4)C C35172435
C[C@]12CC[C@@H](C[C@@H]1CC[C@H]3[C@@H]2CC[C@]4([C@@H]3CC=C4C(=O)C[C@@H]5c6c(cc7c(c6OC)OCO7)CC[NH+]5C)C)O C35361450
CC(=O)/[NH+]=c\1/ccc-2c(cc(oc2c1)O)CSc3nnc(n3C4CCCC4)c5ccccc5Cl C36189018
CC[NH+]1CCN(CC1)Cc2c(ccc3c2oc(c(c3=O)Oc4ccccc4C(C)C)C(F)(F)F)O C19691242
Cc1ccc(cc1)[C@@H]2C3=C(c4ccccc4O[C@H]3c5cccc(c5OC)OC)[NH+]=C6N2NC(=N6)SC C09345086
C[C@@]12C[C@@H](CC(C1)(C)C)[NH+](C2)CN3c4ccccc4/C(=N/NC(=O)COc5ccc(cc5)C(C)(C)C)/C3=O C38202951
Cc1ccc(cc1)[C@@H]2C3=C(c4cc(ccc4O2)Cl)[NH+]=C5N=C(NN5[C@H]3c6ccc(cc6)OC)SC C02249473
CCOC(=O)C1CC[NH+](CC1)[C@H](c2ccccc2)c3c4c(sc3NC(=O)c5ccco5)CCCC4 C38546390
c1ccc(cc1)C2=c3cc(ccc3=[NH+]C(=O)[C@H]2C(=O)Nc4ccc(cc4C(=O)c5ccccc5)Cl)Cl C38604245
CNC(=S)N1[C@H](CC(=N1)[C@@H]2C(=c3cc(ccc3=[NH+]C2=O)Cl)c4ccccc4)c5ccc(cc5)OC C39988960
CNC(=S)N1[C@H](CC(=N1)[C@@H]2C(=c3cc(ccc3=[NH+]C2=O)Cl)c4ccccc4)c5ccccc5F C40148097
Cc1ccc(cc1)S(=O)(=O)c2ccc(o2)C(=O)NC[C@@H](c3ccc(cc3)C(C)C)[NH+]4CCCCC4 C40322741
c1cc(ccc1c2csc(n2)NC(=O)CN3CC[NH+](CC3)C45CC6CC(C4)CC(C6)C5)Br C20479088
Cc1ccc(cc1)NC2=[NH+][C@@](C(=C3N2c4ccccc4N3C)C(=O)OC)(c5ccccc5)C(F)(F)F C12644172
Cc1cc(c(c2c1C(=O)/C(=C/c3cccc(c3)Cl)/O2)C[NH+]4CCN(CC4)c5ccc(cc5)OC)O C41585702
c1cc[nH+]c(c1)N2CCN(CC2)Cc3c(ccc4c3oc(c(c4=O)c5ccc(cc5)Cl)C(F)(F)F)O C41585965
c1ccc2=[NH+][C@@H]3[C@H](NC[C@@H](C3=c2c1)c4ccc(cc4Cl)Cl)c5ccc(c(c5)[N+](=O)[O-])N6CCCC6 C63165704
COc1ccc(cc1Cl)N[C@@H]2/C(=N/S(=O)(=O)c3cc(ccc3Cl)Cl)/N=c4ccccc4=[NH+]2 C39980023
COc1ccc(cc1COc2ccc(cc2)F)[C@H]3[C@H]4C(=c5cc(ccc5=[NH+]4)OCc6ccccc6)CCN3 C63350052
CC[C@H](C)NC(=O)c1ccc(cc1)N2C(=O)[C@@H]3CC4=c5ccccc5=[NH+][C@@H]4[C@@H](N3C2=O)c6ccc(cc6)C C63376039
CCOC(=O)C1CCC(CC1)CNC(=O)N2CCC3=c4ccccc4=[NH+][C@@H]3[C@@H]2c5ccc(cc5)OC C63572037
c1ccc2=N/C(=N\S(=O)(=O)c3cc(ccc3Cl)Cl)/[C@@H]([NH+]=c2c1)Nc4ccc(c(c4)Cl)F C38971224
Cc1ccc(cc1N[C@H]2/C(=N/S(=O)(=O)c3cc(ccc3Cl)Cl)/N=c4ccccc4=[NH+]2)Cl C38971849
COc1ccc(cc1)[C@H]2[C@@H]3C(=c4cc(ccc4=[NH+]3)Cl)CCN2C(=O)Nc5cccc(c5)C(=O)OC C64623137
C[NH+]1CCc2c(sc-3c2CN([C@H](c4n3ccc4)c5ccc(cc5)OC)C(=O)Nc6ccccc6OC)C1 C35427110
C[C@@H]1c2c(sc(n2)CSc3ccccc3)C[C@]4([C@H]1[C@H]([C@@H](CC4)[C@H](C)C(=O)N(C)CC[NH+](C)C)O)C C03840659
C[C@@H](C(=O)Nc1cccc(c1Cl)Cl)[NH+]2CCN(CC2)S(=O)(=O)c3ccc4ccccc4c3 C03282447
CC1(C[C@@](CCO1)(CC[NH2+]C[C@@H]2[C@H]3C[C@H]4C(=C)CCC[C@@]4(C[C@H]3OC2=O)C)c5ccc(cc5)OC)C C08763176
c1ccc(cc1)COc2ccc(cc2)C(=O)N3CC[NH+](CC3)CC(=O)Nc4ccccc4C(F)(F)F C08965922
CCn1c2ccc(cc2nc1C[NH2+][C@H](c3ccccc3)c4cccs4)S(=O)(=O)N5CCCCC5 C09647177
c1ccc(cc1)C(=O)N2CC[NH+](CC2)CC(=O)Nc3c4ccccc4nc5c3CCN5c6cccc(c6)Cl C09096540
COc1ccc(cc1)S[C@@H]2C[C@H]([NH+](C2)Cc3ccccc3O)C(=O)N4CCN(CC4)c5ccccc5F C11912726
COc1cccc(c1)C[NH+]2CCC(CC2)(c3ccc4c(c3)cc(o4)C(=O)N5CCc6ccccc6C5)O C12149794
c1cc(sc1)C(=O)N(CCc2ccc(cc2)F)Cc3cc4ccc(cc4[nH+]c3N5CCC(CC5)O)Cl C12218496
CCOC(=O)N1CCC(CC1)[NH2+][C@@H]2CCc3c(sc4c3c(=O)n(cn4)CCCc5ccccc5)C2 C12278795
C[NH+]1CCC(CC1)N(C)S(=O)(=O)c2ccc(cc2)NC(=O)c3cc(cc(c3OC(F)F)Cl)Cl C13145764
CC[NH+](CC)CCN1[C@H](/C(=C(/c2cc3ccccc3o2)\O)/C(=O)C1=O)c4cccc(c4)Br C09271057
COc1cccc(c1OC)C[NH+]2CCOc3ccc(cc3C2)C4(CCN(CC4)c5ccccc5F)O C14992541
C[C@H](C(=O)Nc1ccc(cc1Br)Br)[NH+]2CCN(CC2)c3ccccc3OC C16444208
Cc1ccc(cc1)N2C(=O)[C@@H](N(C2=S)CCCN3CC[NH+](CC3)C)CC(=O)Nc4ccc(cc4)F C20115104
CC[NH+]1CCC[C@@H]1CNC(=O)CN2c3ccccc3S/C(=C/c4ccc(cc4)C(F)(F)F)/C2=O C20181504
CN(C)c1ccc(cc1)[C@@H](CNS(=O)(=O)c2ccc(cc2)Br)[NH+]3CCc4ccccc4C3 C21755402
CN(C)c1ccc(cc1)[C@H](CNS(=O)(=O)c2ccc(cc2)Br)[NH+]3CCc4ccccc4C3 C21755404
CC(C)[NH+](CCn1c(=O)c2ccccc2nc1SCc3[nH]c(=O)c4cc(ccc4n3)Cl)C(C)C C22187473
Cc1cc(cc(c1)N2C(=O)[C@@H]3[C@H]4c5ccccc5C=C[NH+]4[C@H]([C@H]3C2=O)C(=O)Nc6ccc(cc6)OC)C C16001964
CC[NH+](C[C@@H]1COc2ccccc2O1)CC(=O)Nc3c(cc(cc3Br)C)Br C31173389
c1ccc(cc1)CC(=O)Nc2nnc(s2)S[C@@H]3C[C@H]4C[NH+]([C@@H]3[C@H]4Br)Cc5ccccc5 C33376856
CCCC[NH+]1CCN(CC1)c2nc3c(c4c(s3)CCCC4)c(=O)n2CC(=O)Nc5ccccc5C C34747229
c1ccc(c(c1)NC(=O)N2CC[NH+](CC2)CCN(Cc3ccc(cc3)F)C(=O)c4cccc(c4)Cl)F C35004245
CCn1c(=O)c2cc(ccc2nc1[C@@H](C)[NH+]3CCN(CC3)C(=O)Nc4cccc(c4)Br)Cl C35032133
c1cc(c(cc1Cl)c2ccc(o2)/C=C\3/C(=O)N(C(=S)S3)NC(=O)CC[NH+]4CCCCC4)Cl C35519494
Cc1ccc(cc1)S(=O)(=O)N[C@H](C)[C@H]2c3cc(c(cc3CC[NH+]2Cc4ccccc4C)OC)OC C36043401
c1ccc(c(c1)C(=O)N2CC[NH+](CC2)[C@H](C3CCCC3)C(=O)Nc4ccc(cc4)Cl)C(F)(F)F C36311285
C[C@@H](c1nc(no1)c2cccc(c2)C(F)(F)F)N3CC[NH+](CC3)CC(=O)Nc4cc(ccc4F)F C36398127
C[C@H](c1nc(no1)c2cccc(c2)C(F)(F)F)N3CC[NH+](CC3)CC(=O)Nc4cc(ccc4F)F C36398128
Cc1cccc(c1)N2CCN(C[C@@H]2C)C(=S)Nc3ccc4c(c3)c(cc(n4)N5CC[NH+](CC5)C)C C13573991
C[NH+]1CCN(CC1)[C@@H](c2ccc(cc2OC)OC)c3c4c(sc3NC(=O)c5ccco5)CCCC4 C38546644
C[NH+]1CCN(CC1)[C@@H](CNC(=O)C2c3ccccc3Oc4c2cccc4)c5ccc6c(c5)CCCN6C C38672973
C[C@]12CCCC(=C)[C@H]1C[C@H]3[C@@H](C2)OC(=O)[C@@H]3C[NH2+]CC[C@@]4(CCOC(C4)(C)C)c5ccc(cc5)OC C38917997
c1ccc(c(c1)[C@@H]2[NH+]=N/C(=N/C(=O)Nc3ccc(cc3Cl)Cl)/S2)SCc4ccc(cc4)F C39271985
C[C@@H]1c2c(sc(n2)CSc3ccccc3)C[C@@]4([C@H]1[C@@H]([C@@H](CC4)[C@H](C)C(=O)N(C)CC[NH+](C)C)O)C C43549053
CC1=C2C[C@H]3[C@@H](C[C@@]2(CCC1)C)OC(=O)[C@@H]3C[NH2+]CC[C@]4(CCOC(C4)(C)C)c5ccc(cc5)OC C43604447
C[C@@H]1CN(C[C@@H](C1(c2ccccc2)O)C)C(=O)[C@H]3CN(C[C@@H]3c4ccc(cc4F)F)c5cccc[nH+]5 C49066665
C[C@@]12C[C@@H](CC(C1)(C)C)[NH+](C2)CN3c4ccc(cc4/C(=N/NC(=O)c5ccco5)/C3=O)Br C20568366
CC[C@H](C)[C@H]1C(=O)N(C2([NH2+]1)CCN(CC2)S(=O)(=O)c3cccc(c3)C(F)(F)F)Cc4ccc(cc4)F C36024456
c1ccc(cc1)[C@H]2CC(=NN2C(=[NH2+])S[C@@H]3CC(=O)N(C3=O)c4ccc(cc4)Cl)c5ccccc5 C18249663
C[NH+]1CCN(CC1)c2ccccc2NC(=O)CSc3nc(cs3)c4ccc(cc4)Br C59218745
C[C@@H](C(=O)/[NH+]=c/1\ccc-2c(cc(oc2c1)c3ccccc3OC)O)Oc4c(c(c(c(c4F)F)F)F)F C41350336
C[C@]12CC[C@H]3[C@@H]([C@@H]1CC[C@@H]2OC(=O)CCC(=O)NCCC4=c5ccccc5=[NH+]C4)CCC6=CC(=O)CC[C@]36C C63350098
CC[C@H](C)NC(=O)c1ccccc1N2C(=O)[C@@H]3CC4=c5ccccc5=[NH+][C@@H]4[C@@H](N3C2=O)c6ccc(cc6)C C63375443
CCCNC(=O)c1ccccc1N2C(=O)[C@@H]3CC4=c5ccccc5=[NH+][C@H]4[C@@H](N3C2=O)c6cccc(c6)Cl C63375467
C=CCNC(=O)c1ccccc1N2C(=O)[C@@H]3CC4=c5ccccc5=[NH+][C@H]4[C@H](N3C2=O)c6cccc(c6)Cl C63375933
CC[C@H](C)NC(=O)c1ccccc1N2C(=O)[C@@H]3CC4=c5ccccc5=[NH+][C@H]4[C@@H](N3C2=O)c6ccc(cc6)F C63375958
COc1ccc(cc1)[C@H]2C(=c3ccccc3=[NH+]2)SCCNC(=O)[C@H]4c5ccccc5O[C@@H]6[C@@H]4C=CC=C6 C63654903
C[C@H]1C[C@@H](C[NH+](C1)CCCN2C(=O)c3cc4c(n3C[C@]2(C)C(=O)NC5CCC(CC5)C)ccs4)C C37442806
CC(C)CC(=O)O[C@@H]1[C@H](c2c(ccc(c2O)/C=C/C(=O)N3CCCCC3)OC1(C)C)[NH+]4CCCCC4 C01005030
Cc1cc(c2c(c1)[C@@]3([C@H]([C@@H]([C@@H]4[NH+]3CSC4)c5cccc(c5)[N+](=O)[O-])C(=O)c6ccccc6)C(=O)N2)C C08684792
CCN(CC)c1ccc(cc1)[C@H]2Nc3ccc(cc3[C@@H]([NH+]2CC(=O)OC)c4ccccc4)Br C08836141
c1ccc(cc1)Cc2ccccc2NC(=O)C[NH+]3CCN(CC3)S(=O)(=O)c4ccc(s4)Cl C09126037
CC1(C[C@@H]2C[C@](C1)(C[NH+]2CN3c4ccc(cc4/C(=N/NC(=O)c5cccs5)/C3=O)Br)C)C C02332059
Cc1ccc(cc1)C(=O)[C@@H]2[C@H]([C@@H]3CSC[NH+]3[C@@]24c5cc(ccc5NC4=O)C)c6ccc(cc6)[N+](=O)[O-] C09329936
C[C@@H](C(=O)Nc1ccccc1c2ccccc2)OC(=O)C3CCN(CC3)c4ccc(c[nH+]4)C(F)(F)F C09671089
Cc1ccc(c(c1)Cl)NC(=O)CSc2nnc(n2c3ccc(cc3)F)[C@@H](C)[NH+]4CCCCC4 C09670998
COc1ccc(c(c1)OC)[C@H]2Nc3ccc(cc3[C@H]([NH+]2CC(=O)OC)c4ccccc4)Br C09008881
CC(C)c1ccc(cc1)[C@H]2C[C@@H](n3c(cc(n3)c4nnc(n4CCC[NH+](C)C)S)N2)C(F)(F)F C02791367
Cc1cc2c(o1)cc3n2C[C@@](N(C3=O)CC[NH+](C)C4CCCCC4)(C)C(=O)NC5CCCCCCC5 C15675851
CCCc1ccc(cc1)C(=O)[C@@H]2[C@@H]([NH+]3C=Cc4ccccc4[C@@H]3[C@]25c6ccccc6NC5=O)C(=O)C(C)(C)C C16038851
Cc1ccc(cc1)C2=NN([C@@H](C2)c3ccco3)C(=O)C[NH+](C)CC(=O)Nc4c(cccc4Cl)Cl C16635871
Cc1c2c(cc(/c(=[NH+]/c3ccc(c(c3)Cl)F)/o2)C(=O)Nc4ccccc4Cl)c(cn1)COC(=O)C C20617596
Cc1c(c(c(c(c1C)C)S(=O)(=O)NC[C@H](c2ccc3c(c2)CCCN3C)N4CC[NH+](CC4)C)C)C C21775206
Cc1cc2nnc(n2c3c1cccc3)SCC(=O)NC[C@H](c4ccc(cc4)OC)[NH+]5CCCCC5 C24966185
COc1ccc(cc1)[C@@H](CNC(=O)c2c3ccccc3nc4c2CN(CC4)Cc5ccccc5)[NH+]6CCCC6 C25777299
COc1ccc(cc1)[C@H](CNC(=O)c2c3ccccc3nc4c2CN(CC4)Cc5ccccc5)[NH+]6CCCC6 C25777302
CCOC(=O)c1c2c(sc1NC(=O)[C@@]34CC[C@@](C3(C)C)(c5c4nc6ccccc6n5)C)C[NH+](CC2)C C33760024
Cc1ccc(cc1)NC(=O)C[NH+]2CCN(CC2)c3nc4c(c5c(s4)CCCC5)c(=O)n3CC(C)C C34747575
CCCC[NH+]1CCN(CC1)c2nc3c(c(c(s3)C)CC)c(=O)n2CC(=O)Nc4cccc5c4cccc5 C34749063
C[NH+]1CCN(CC1)c2c3c4c(sc3nc(n2)SCC(=O)Nc5ccc(cc5)Br)CCC4 C34758028
Cc1ccc(cc1)NC(=O)N2CC[NH+](CC2)CCN(CC3=CC[C@@H]4C[C@H]3C4(C)C)C(=O)c5ccc(cc5)OC C34997822
CC(C)c1ccc(cc1)NC(=O)N2CC[NH+](CC2)CCN(Cc3ccc(cc3)F)C(=O)c4ccco4 C35003271
CCn1c(=O)c2cc(ccc2nc1[C@H](C)[NH+]3CCN([C@@H](C3)C)C(=O)Nc4ccccc4C(F)(F)F)Cl C35034654
C[C@@H](c1nc2ccccc2c(=O)n1c3ccc(cc3)Cl)N(CC[NH+](C)C)C(=O)Nc4cccc(c4)F C35037395
c1cc(ccc1N2CCN3c4ccc(cc4C[C@@H]([C@@H]3C2)C(=O)NCC[NH+]5CCCCC5)C(F)(F)F)F C35555995
Cc1ccc(cc1)[C@H]2C[C@H](N3C(=[NH+]2)C=C(N3)C(=O)N4CCN(CC4)c5cccc(c5)Cl)C(F)(F)F C03011733
Cc1cc(c(cc1Cl)Cl)S(=O)(=O)NC[C@H](c2ccc3c(c2)CCCN3C)[NH+]4CCCCC4 C38671206
Cc1ccc(cc1)S(=O)(=O)N(CCc2cccs2)CC(=O)NC3CC([NH+](C(C3)(C)C)C)(C)C C39266769
CC(C)Cc1cc(ccc1N2CC[NH2+][C@H](C2)S(=O)(=O)Oc3ccccc3)I C39529488
CNC(=S)N1[C@@H](CC(=N1)[C@H]2C(=c3cc(ccc3=[NH+]C2=O)Cl)c4ccccc4)c5ccc(cc5)OC C39988961
CC[C@@H](c1nc2ccccc2c(=O)n1Cc3ccccc3)[NH+]4CCN(CC4)C(=O)Nc5ccccc5F C40356643
Cc1ccccc1CN2C(=O)c3cc4ccc(cc4n3C[C@]2(C)C(=O)NCCC[NH+]5C[C@@H](C[C@@H](C5)C)C)OC C20918608
Cc1ccc(c(c1)NC(=O)[C@@H](c2ccccc2)[NH+]3CCCN(CC3)c4ccc(cn4)C(F)(F)F)OC C15523975
CCOc1ccccc1NC(=O)[C@H](c2ccccc2)[NH+]3CCCN(CC3)c4ccc(cn4)C(F)(F)F C45470588
Cc1cc(cc(c1)n2c([nH+]c3c2nccc3)CN4CCN(CC4)C(=O)Nc5ccc(c(c5)Cl)F)C C47147810
CC[C@H](C)[C@@H]1C(=O)N(C2([NH2+]1)CCN(CC2)S(=O)(=O)c3ccc(c(c3)Cl)Cl)Cc4ccccc4 C36027429
CC[C@@H](C)CN1C(=O)[C@@H]([NH2+]C12CCN(CC2)S(=O)(=O)c3ccc(c(c3)Cl)Cl)CC(C)C C36038441
Cc1ccc(cc1)C2=NN([C@H](C2)c3ccc(cc3)Cl)C(=[NH2+])S[C@@H]4CC(=O)N(C4=O)c5ccc(cc5)F C18179947
C[NH+]1CCN(CC1)c2c(cccc2Cl)NC(=O)CSc3nnc(o3)c4cccc5c4cccc5 C33437864
COc1ccccc1[C@H]2C/C(=C/3\C(=c4cc(ccc4=[NH+]C3=O)Cl)c5ccccc5)/NN2S(=O)(=O)C C13121742
Cc1cc(c(c2c1C(=O)/C(=C\c3cc(cc4c3OCOC4)Br)/O2)C[NH+](CC(C)C)CC(C)C)O C41513662
CCn1cc(c2c1ccc(c2)OC)/C=C/3\C(=O)c4c(cc(c(c4O3)C[NH+]5CCN(CC5)c6ccccc6)O)C C41585119
Cc1cccc(c1)n2c(nnc2SCC(=O)Nc3cc(ccc3OC)Cl)C4=c5ccccc5=[NH+]C4 C63253365
CCOC(=O)c1ccccc1NC(=O)N2CCC3=c4cc(ccc4=[NH+][C@@H]3[C@H]2c5ccc(cc5)F)Cl C63572445
CCOc1ccc(cc1)[C@@H]2N=[NH+]C(=S)N2/N=C/c3cc(cc(c3O)Br)Br C38975456
Cc1ccc(c(c1)C)NC(=O)CSC2=NC3(CC[NH+](CC3)C)N=C2c4ccc(cc4)Br C35397186
CC[NH+]1CCC2(CC1)N=C(C(=N2)SCC(=O)Nc3ccc(cc3)C)c4ccc(cc4)Br C35397203
Cc1ccc(cc1)c2nc(no2)c3ccc(s3)C(=O)NCCCN4CC[NH+](CC4)C5CCCCC5 C65062974
c1ccc(cc1)Oc2ccc(cc2NC(=O)C[NH+]3CCN(CC3)S(=O)(=O)c4cccs4)Cl C02662264
C[C@@H]1CC(C[C@@]2(C1)C(=O)N(C(=O)N2)C[NH+]3CCc4cc(c(cc4[C@@H]3c5cccs5)OC)OC)(C)C C08851284
C[C@@H]1[C@H]2[C@@H](C(=O)N(C2=O)c3ccccc3OC)[C@@]4([NH2+]1)c5ccccc5N(C4=O)C/C=C\c6ccccc6 C08868119
C[C@H](c1nnc(n1c2ccc(cc2)F)S[C@H](c3ccccc3)C(=O)Nc4ccc(cc4)F)[NH+](C)C C08747104
C[C@@H]([C@H](c1cccs1)[NH+]2CCN(CC2)c3ccc(cc3)OC)NS(=O)(=O)c4ccc(cc4)F C09382681
CCOC(=O)[C@]1([C@@H]2[C@@H]([C@H]([NH2+]1)c3ccccc3C)C(=O)N(C2=O)c4ccc5c(c4)OCO5)c6ccccc6 C12498386
Cc1ccc(c(c1)N2CC[NH+](CC2)[C@H](c3cc4c(cc(cc4[nH]c3=O)C)C)c5nnnn5C(C)(C)C)C C06195779
CC[C@@H](c1nnnn1C2CCCCC2)[NH+](Cc3cccs3)Cc4cc5ccc(c(c5[nH]c4=O)C)C C13065049
Cc1ccc2cc(c(=O)[nH]c2c1C)[C@@H](c3nnnn3C(C)(C)C)[NH+](Cc4ccc(cc4)Cl)Cc5ccco5 C06410282
CC(C)c1ccc(cc1)S(=O)(=O)N2CCC(CC2)C(=O)NC[C@H](c3ccccc3Cl)[NH+](C)C C15787801
C[C@@H](C(=O)Nc1ccc(cc1F)Cl)Sc2nnc(n2c3ccc(cc3)F)C[NH+]4CCCCC4 C16938478
CC[NH+]1CCN(CC1)[C@@H](c2ccc(cc2)Cl)c3c4c(c(oc4c5ccccc5c3O)C)C(=O)OCC C19878956
CC[NH+](CC)CCNc1c2c(c3c4c(c(nc3s2)N5CCOCC5)COC(C4)(C)C)nc(n1)SC C20357364
CCOC(=O)c1ccc(cc1)Oc2c(=O)c3ccc(c(c3oc2C(F)(F)F)CN4CC[NH+](CC4)C)O C20392181
C[C@@H]1C[C@H](C[NH+](C1)CCCNC(=O)[C@@]2(Cn3c4cc(ccc4cc3C(=O)N2Cc5ccc(cc5)F)OC)C)C C20918543
COc1cccc(c1)n2cc[nH+]c2N3CCN(CC3)CC(=O)Nc4cc(ccc4Cl)C(F)(F)F C13694693
CC[C@H]1CCCC[NH+]1CCCN2C(=O)c3cc4c(n3C[C@@]2(C)C(=O)NC5CCC(CC5)C)ccs4 C21808712
Cc1ccc(cc1)S(=O)(=O)N(CC(=O)NCc2ccc(cc2)n3cc[nH+]c3C)c4cc(cc(c4)C)C C22430502
C[C@@H](c1nnc(n1c2ccc(cc2)Cl)S[C@H](C)C(=O)Nc3cc(ccc3OC)Cl)[NH+](C)C C03376312
Cc1cc[nH+]c(c1)N2CCN(CC2)CC[C@H]3Cn4c5c(cccc5O3)c(c4c6ccc(c(c6)OC)O)C C26473171
CCOC(=O)c1ccc(cc1)Oc2coc3c(c2=O)ccc(c3C[NH+]4CCN(CC4)c5ccccc5)O C27099812
CC(=O)[NH+]=c1ccc-2c(cc(oc2c1)O)CSc3nnc(n3c4ccccc4)c5ccc(cc5)OC C28933274
Cc1ccc(cc1)S(=O)(=O)N(c2cccc(c2)OC)C3CC[NH+](CC3)Cc4cccc(c4O)OC C34684004
Cc1c(sc2c1c(=O)n(c(n2)N3CC[NH+](CC3)CC(C)C)CC(=O)Nc4cccc5c4cccc5)C C34748424
Cc1c(sc2c1c(=O)n(c(n2)N3CC[NH+](CC3)CC(=O)NCc4ccccc4)CCc5ccccc5)C C34748784
Cc1cccc(c1)n2c(=O)c3ccccc3nc2[C@H](C)N(CC[NH+](C)C)C(=O)Nc4cccc(c4)C#N C35065913
CC(C)c1cccc(c1NC(=O)N2CCN(CC2)c3c4c5c(sc4nc(n3)C[NH+](C)C)CCCC5)C(C)C C35525651
CCN1C(=C([C@H](NC1=O)c2cccc(c2)C)C(=O)OCC)C[NH+]3CCCN(CC3)C(=O)c4ccc(cc4)C C35664173
CC[C@@H](C(=O)N1CC[NH2+][C@@H](C1)C)Oc2ccc3c(c2)[C@@H](N(CC3)C(=O)C(C)(C)C)c4ccc(cc4)F C35860849
CCN1C(=C([C@H](NC1=O)c2cc(ccc2C)C)C(=O)OCC)C[NH+]3CCCN(CC3)C(=O)C4CCC4 C36017229
CC(=O)/[NH+]=c\1/ccc-2c(cc(oc2c1)O)CSc3nnc(n3CCCOC)c4ccccc4Cl C36202085
CCOC(=O)/[NH+]=c\1/ccc-2c(cc(oc2c1)O)CSc3nnc4n3cc(cc4Cl)C(F)(F)F C36798358
C[C@@H]1C[C@@H](C[NH+](C1)CCCNC(=O)[C@@]2(Cn3c4ccccc4cc3C(=O)N2Cc5ccc(cc5)OC)C)C C20918640
Cc1cccc(c1)NC(=O)c2cnn3c2[NH+]=C(C[C@@H]3c4cccc(c4OC)OC)c5cccc(c5)OC C20942235
c1ccc(cc1)[C@H](c2ccc(cc2)Cl)NC(=O)[C@H]3CCCC[C@@H]3C(=O)N4CCN(CC4)c5cccc[nH+]5 C38732214
Cc1ccc2c(cc(=O)oc2c1)CN3CC[NH+](CC3)CC(=O)Nc4cc(ccc4Cl)C(F)(F)F C22752910
CNC(=S)N1[C@H](CC(=N1)[C@H]2C(=c3cc(ccc3=[NH+]C2=O)Cl)c4ccccc4)c5ccc(cc5)OC C39988962
CC(C)(C(=O)Nc1cc(cc(c1)OC)OC)N(C[C@@H]2CCC[NH+]3[C@@H]2CCCC3)C(=O)c4ccc(cc4)Cl C43883932
CC[C@H](C)[C@@H]1C(=O)N(C2([NH2+]1)CCN(CC2)S(=O)(=O)c3cccc(c3Cl)Cl)Cc4ccccc4 C36027433
C[C@]12C[C@H](CC(C1)(C)C)[NH+](C2)CN3c4ccccc4/C(=N\NC(=O)COc5ccc(cc5)OC)/C3=O C16037100
C[C@@]12C[C@@H](CC(C1)(C)C)[NH+](C2)CN3c4ccccc4/C(=N/NC(=O)COc5ccc(cc5)OC)/C3=O C33957527
C[C@]12C[C@H](CC(C1)(C)C)[NH+](C2)CN3c4ccccc4/C(=N/NC(=O)CSc5nc6ccccc6o5)/C3=O C20568373
CC[NH+]1CCN(CC1)Cc2c(ccc3c2oc(c(c3=O)Oc4ccc(cc4)C(=O)OC)C(F)(F)F)O C38212293
c1cc(ccc1[C@H]2C[C@@H](n3c(c(cn3)C(=O)N4CC[NH+](CC4)C56CC7CC(C5)CC(C7)C6)N2)C(F)(F)F)F C15319056
CC[C@H](C)NC(=O)c1ccc(cc1)N2C(=O)[C@@H]3CC4=c5ccccc5=[NH+][C@H]4[C@@H](N3C2=O)c6cccc(c6)OC C63375413
Cc1cc(=O)oc2c1c(cc3c2CCC(O3)(C)C)OCC(=O)NCCC4=c5cc(ccc5=[NH+]C4)OC C63385096
C[C@H]1C(=c2cc(ccc2=[NH+]1)OC(F)(F)Cl)CCNC(=O)[C@@H]3Cc4cccc(c4OC3=O)CC=C C63514555
C[C@@H]1C[C@@H](C[NH+](C1)CCCNC(=O)[C@@]2(Cn3c4ccccc4cc3C(=O)N2Cc5cccs5)C)C C37443821
CCOC(=O)[C@@H]1[C@H](c2cc(ccc2O1)S(=O)(=O)Nc3ccc(cc3)[C@@H]4C=c5cc(ccc5=[NH+]4)F)C C63627531
CCCCc1ccc(cc1)N[C@@H]2/C(=N/S(=O)(=O)c3cccc4c3nsn4)/N=c5ccccc5=[NH+]2 C38966446
C[C@@H]1c2c(sc(n2)COC(=O)C(C)(C)C)C[C@]3([C@H]1[C@H]([C@H](CC3)[C@H](C)C(=O)N4CC[NH+](CC4)C)O)C C03840706
C[C@@H]1c2c(sc(n2)CS(=O)(=O)C(C)(C)C)C[C@]3([C@H]1[C@H]([C@H](CC3)[C@H](C)C(=O)N4CC[NH+](CC4)C)O)C C03840686
CCOc1ccc2c(c1)cc(c(=O)[nH]2)[C@H](c3nnnn3C[C@H]4CCCO4)[NH+]5CCCC6(C5)CCCCC6 C06196993
c1cc(c(cc1[C@@H]2C(=C(C(=O)N2CC[NH+]3CCOCC3)O)C(=O)c4ccc5c(c4)OCO5)Cl)Cl C08833950
Cc1ccc2c(c1)cc(c(=O)[nH]2)[C@H](c3nnnn3CCOC)[NH+]4CCN(CC4)c5cc(ccc5C)Cl C06281859
CCOc1ccc(cc1)/C=N/NC(=O)C[NH+]2CCN(CC2)S(=O)(=O)c3ccc(cc3)Br C09019841
CC1(Cc2c(c([nH+]c3c2c4c(s3)c(ncn4)N(CCO)Cc5ccccc5)N6CCOCC6)CO1)C C09380368
CCC[NH+]1CCc2c(sc(c2C(=O)OC)NC(=O)[C@@H]3CCCCN3S(=O)(=O)c4cccs4)C1 C10774901
C[C@H]1C[C@@H](CN(C1)S(=O)(=O)c2ccc(cc2)C(=O)Nc3c(c4c(s3)C[NH+](CC4)C)C(=O)OC)C C11882571
c1cc(sc1)[C@@H]2c3ccsc3CC[NH+]2CC(=O)NCc4ccc(cc4)S(=O)(=O)N5CCOCC5 C12700834
Cc1ccc(c2c1cc(c(=O)[nH]2)[C@@H](c3nnnn3C4CCCCC4)[NH+](Cc5ccco5)C[C@@H]6CCCO6)C C06322076
Cc1ccc(c2c1cc(c(=O)[nH]2)[C@H](c3nnnn3C4CCCCC4)[NH+](Cc5ccco5)C[C@@H]6CCCO6)C C06405573
c1cc(cnc1)[C@@H]2CCCC[NH+]2CN3c4ccc(cc4/C(=N/NC(=O)c5ccco5)/C3=O)Br C08964778
CCOC(=O)c1c2c(sc1NC(=O)[C@@H]3CCCN(C3)S(=O)(=O)c4ccc(cc4)C)C[NH+](CC2)C C14023320
CCOc1ccccc1C=NNC(=O)C[NH+]2CCN(CC2)S(=O)(=O)c3ccc(cc3)Br C19850459
C[NH+]1CCN(CC1)CCCNC(=O)[C@@H]2c3ccccc3C(=O)N([C@@H]2c4ccc(cc4)OC)C5CCCCC5 C20104194
CC[NH+]1CCC[C@H]1CNC(=O)CN2c3ccccc3O/C(=C/c4ccc(c(c4)Br)OC)/C2=O C21146223
C[NH+]1CCN(CC1)Cc2cc(ccc2OCC(=O)NC[C@@H]3COc4ccccc4O3)c5ccc(cc5)F C23339221
CC[NH+]1CCc2c(sc(c2C(=O)OC)NC(=O)c3ccc(cc3)S(=O)(=O)N4CCc5c4cccc5)C1 C33759314
CCCC[NH+]1CCN(CC1)c2nc3c(c4c(s3)COC(C4)(C)C)c(=O)n2CC(=O)NC5CCCCC5 C34734772
Cc1ccc(cc1)NC(=O)Cn2c(=O)c3c4c(sc3nc2N5CC[NH+](CC5)CC(C)C)COC(C4)(C)C C34734812
Cc1c(sc2c1c(=O)n(c(n2)N3CC[NH+](CC3)CC=C)CC(=O)Nc4ccc(cc4)Br)C C34748339
c1ccc(cc1)CC[NH+]2CCN(CC2)Cc3cc(=O)[nH]c(n3)N4CCCN(CC4)C(=O)c5cccs5 C35564723
Cc1ccc(cc1)n2c(cc(n2)c3c(nc4n(c3=O)c(cs4)CC(=O)NCC[NH+]5CCCCC5)C)C C35911591
c1ccc(cc1)SCC(=O)N2CCN(CC2)c3[nH]c(=O)cc(n3)CN4CC[NH+](CC4)C5CCCCC5 C35926692
c1ccc(cc1)OCC(=O)N2CCCN(CC2)c3[nH]c(=O)cc(n3)CN4CC[NH+](CC4)C5CCCCC5 C35926703
C[C@@H](C(=O)Nc1ccc(cc1)S(=O)(=O)N(C)C2CC[NH+](CC2)C)Oc3ccc(cc3)Br C13024170
CCC[NH+]1CCc2c(sc(c2C(=O)OC)NC(=O)c3ccc(cc3)S(=O)(=O)N4C[C@@H](C[C@@H](C4)C)C)C1 C13374451
C[NH+]1CCN(CC1)c2nc3ccc(cc3s2)NC(=O)[C@@H]4CCCN(C4)S(=O)(=O)c5cccs5 C38511483
C[NH+]1CCN(CC1)c2nc3ccc(cc3s2)NC(=O)[C@H]4CCCN(C4)S(=O)(=O)c5cccs5 C38511485
C[NH+]1CCN(CC1)c2nc3ccc(cc3s2)NC(=O)[C@@H]4CCCN(C4)S(=O)(=O)c5ccc(cc5)F C38511508
Cc1cccn2c1nc(c(c2=O)/C=C(\C#N)/C(=O)Nc3cccc(c3)Br)N4CC[NH+](CC4)C C39994327
c1cc(ccc1[C@H](CNC(=O)c2c3c(n(n2)[C@@H]4CCS(=O)(=O)C4)CCCC3)[NH+]5CCCCC5)Cl C40988018
c1ccc(c(c1)[C@H](CNC(=O)c2c3c(n(n2)[C@@H]4CCS(=O)(=O)C4)CCCC3)[NH+]5CCCCC5)Cl C40988507
Cc1[nH+]ccn1c2ccccc2CNC(=O)[C@H]3CCCN(C3)S(=O)(=O)Cc4c(cccc4Cl)Cl C44900011
COc1ccc2ccc(c(c2n1)CC(=O)N3CCO[C@H](C3)C[NH2+]Cc4cccc(n4)c5ccc(cc5)F)F C45231078
COc1cc(c(cc1n2cccc2/C=C/3\C(=[NH2+])N4C(=NC3=O)SC(=N4)Cc5ccccc5)Cl)OC C32964441
CC1(N2C[C@@H]3C(=c4ccccc4=[NH+]3)C[C@H]2C(=O)N1[C@@H](Cc5ccc(cc5)O)C(=O)OCc6ccccc6)C C52636815
CCn1cc(c2c1ccc(c2)OC)/C=C/3\C(=O)c4c(cc(c(c4O3)CN5CCN(CC5)c6cccc[nH+]6)O)C C41585867
CCOC(=O)C1CC[NH+](CC1)Cc2c(cc(c3c2O/C(=C/c4cc(cc5c4OCOC5)Cl)/C3=O)C)O C41586202
COc1cccc(c1)[C@H]2[C@H]3C(=c4ccccc4=[NH+]3)C[C@@H]5N2C(=O)N(C5=O)c6ccccc6C(=O)NCC=C C63373402
Cc1ccc(cc1)[C@H]2[C@H]3C(=c4ccccc4=[NH+]3)C[C@@H]5N2C(=O)N(C5=O)c6ccccc6C(=O)NCCOC C63375320
Cc1ccc(cc1)[C@@H]2[C@@H]3C(=c4ccccc4=[NH+]3)C[C@@H]5N2C(=O)N(C5=O)c6ccc(cc6)C(=O)NCCOC C63375898
Cc1ccc(cc1)[C@H]2[C@H]3C(=c4ccccc4=[NH+]3)C[C@@H]5N2C(=O)N(C5=O)c6ccc(cc6)C(=O)NCCOC C63375901
COc1ccc(cc1)[C@H]2[C@H]3C(=c4ccccc4=[NH+]3)C[C@@H]5N2C(=O)N(C5=O)c6ccccc6C(=O)NCC=C C63376106
Cc1ccc(cc1)CN2[C@H]3N=N[C@H](N3c4ccccc4C2=O)CCC(=O)NCCC5=c6ccccc6=[NH+]C5 C63494722
CCC[NH+]1CCN(CC1)C(=O)C[C@H]2c3ccccc3CCN2S(=O)(=O)c4ccc(cc4)NC(=O)CC C64928200
Cc1ccc(c(c1)NC(=O)C2CCN(CC2)c3c(c[nH+]c4c3c(ns4)C)C(=O)N5CCC(CC5)C)C C65301183
Cc1cc(ccc1NC(=O)C2CCN(CC2)c3c(c[nH+]c4c3c(ns4)C)C(=O)N5CCOCC5)Cl C65301236
CCN(CC)C(=O)c1c[nH+]c2c(c1N3CCC(CC3)C(=O)Nc4ccc(c(c4)Cl)OC)c(ns2)C C65301373
CCCN(CCC)S(=O)(=O)c1ccc(cc1)C(=O)Nc2c(c3c(s2)C[NH+](CC3)C)C(=O)NC C08920225
Cc1ccc2c(c1)[C@@]3([C@@H]([C@@]4(c5ccccc5NC4=O)[C@@H]6[NH+]3CCC6)C(=O)c7cccc(c7)[N+](=O)[O-])C(=O)N2 C09292070
Cc1cccc2c1NC(=O)[C@]23[C@@H]([C@@]4(c5ccccc5NC4=O)[C@@H]6[NH+]3CCC6)C(=O)c7cccc(c7)[N+](=O)[O-] C09331908
Cc1cccc(c1C)NC(=O)C[NH+]2CCN(CC2)C(=O)CN3C(=O)[C@@]4(C[C@@H](CC(C4)(C)C)C)NC3=O C09713649
COC(=O)[C@]1([C@@H]2[C@@H]([C@H]([NH2+]1)c3ccc(cc3)O)C(=O)N(C2=O)c4ccc5c(c4)OCCO5)c6ccccc6 C12497988
C[NH+]1CCc2cc3c(c(c2[C@H]1c4c(=O)[nH]c(=S)n(c4O)c5cc(ccc5OC)OC)OC)OCO3 C12661006
C[NH+]1CCN(CC1)C(=O)c2ccccc2NC(=S)NC(=O)c3ccc(cc3)OCCc4ccccc4 C14041749
c1cc(c(nc1)SCC(=O)Nc2ccc3c(c2)OCO3)C(=O)NC[C@H](c4ccco4)[NH+]5CCCC5 C14238091
COc1ccc(cc1)[C@H](CNC(=O)c2ccc(cc2)NS(=O)(=O)c3cccs3)[NH+]4CCCCC4 C15478309
CCOC(=O)N1CC[NH+](CC1)CC(=O)N2CCNC(=O)[C@@H]2CC(=O)Nc3cc(cc(c3)Cl)Cl C19961938
CCC(=O)Nc1ccc(cc1)S(=O)(=O)NC[C@H](c2ccc3c(c2)CCCN3C)N4CC[NH+](CC4)C C21775566
CCC(=O)Nc1ccc(cc1)S(=O)(=O)NC[C@@H](c2ccc3c(c2)CCCN3C)N4CC[NH+](CC4)C C21775570
CCCC(=O)Nc1ccc(cc1)S(=O)(=O)NC[C@@H](c2ccc3c(c2)CCN3C)N4CC[NH+](CC4)C C21776932
CC(C)c1c[nH+]c2c(c1NOCC(=O)Nc3cc(ccc3Cl)C(F)(F)F)c(=O)n(c(=O)n2C)C C12310004
C[C@@]1(C(=O)N(C(=O)N1)CC(=O)NC[C@H](c2ccc(cc2)OC)[NH+]3CCCCC3)c4ccc(cc4)OC C27667419
CCOc1ccc(cc1)NS(=O)(=O)c2ccc(cc2)C(=O)NC[C@@H](C)[NH+]3CCc4c(ccs4)C3 C32428187
CCN(CC)C(=O)C[NH+]1CCN(CC1)c2c3c4c(sc3nc(n2)SCC(=O)N)COC(C4)(C)C C34750163
CCCCNC(=O)N(CC[NH+]1CCN(CC1)C(=O)Nc2ccccc2F)CC3=CC[C@H]4C[C@@H]3C4(C)C C34997529
CCCCNC(=O)N(CC[NH+]1CCN(CC1)C(=O)Nc2ccccc2F)CC3=CC[C@@H]4C[C@H]3C4(C)C C34997531
C[NH+](C)CCNC(=O)[C@H]1[C@H](OC(=O)N1Cc2ccccc2)c3ccc(cc3)NC(=O)c4cccs4 C35750025
COc1ccc(cc1)S(=O)(=O)[C@@H]2c3c(nc4ccccc4n3)N([C@@H]2N)/N=C/C5=c6ccccc6=[NH+]C5 C38599158
C[NH+]1CCN(CC1)[C@@H](CNC(=O)C(=O)Nc2ccc(cc2)C(=O)OC)c3ccc4c(c3)CCCN4C C38673177
CS(=O)(=O)c1cccc(c1)C(=O)Nc2ccc(cc2Cl)NC(=O)[C@H]3C=c4ccccc4=[NH+]C3=O C38785259
c1ccc2=[NH+]CC(=c2c1)C3=NN[C@H](O3)SCC(=O)Nc4ccc(cc4)S(=O)(=O)N5CCCCC5 C39612395
COc1ccc(cc1)CCC(=O)N2C[C@@H](C3(C2)CC[NH2+]CC3)C(=O)NCc4cccc(c4OC)OC C39638489
CCOc1ccccc1CCNC(=O)[C@@H]2CN(CC23CC[NH2+]CC3)C(=O)c4cc(ccc4OC)OC C39652758
CCOc1ccc(cc1)CCNC(=O)[C@@H]2CN(CC23CC[NH2+]CC3)C(=O)c4cc(ccc4OC)OC C39654009
Cc1cc(c(o1)C(F)(F)F)C(=O)N2C[C@H](C3(C2)CC[NH2+]CC3)C(=O)NC[C@@H](C)Oc4ccc(cc4)OC C39665797
C[C@@H]1C(=C(N=N1)C)[C@H](C)NC(=O)[C@@H]2CN(CC23CC[NH2+]CC3)C(=O)c4cccc5c4-c6ccccc6C5=O C39674208
C[C@H]1C(=C(N=N1)C)[C@@H](C)NC(=O)[C@@H]2CN(CC23CC[NH2+]CC3)C(=O)c4cc(c(c(c4)Cl)OC)Cl C39674505
C[C@H]1C(=C(N=N1)C)[C@H](C)NC(=O)[C@@H]2CN(CC23CC[NH2+]CC3)C(=O)c4cc(c(c(c4)Cl)OC)Cl C39674507
C[C@@H]1C(=C(N=N1)C)[C@H](C)NC(=O)[C@@H]2CN(CC23CC[NH2+]CC3)C(=O)c4ccc(o4)c5ccc(cc5)F C39674514
Cc1ccsc1CNC(=O)[C@@H]2CN(CC23CC[NH2+]CC3)C(=O)COc4cccc5c4oc(=O)cc5C C39677308
COc1ccc(cc1)CCC(=O)N2C[C@H](C3(C2)CC[NH2+]CC3)C(=O)NCCOc4ccccc4Cl C39681386
c1cc2c(cc1C(=O)N3CCCN(CC3)c4ccc(c[nH+]4)NC(=O)Nc5ccc(c(c5)F)F)OCO2 C40415848
Cc1c\2c(oc1C(=O)NN3CC[NH+](CC3)C)CCC/C2=N\NC(=O)C(c4ccccc4)c5ccccc5 C40815419
CN1CCc2c1ccc(c2)[C@@H](CNC(=O)C(=O)Nc3cc4c5c(c3)CCC(=O)N5CCC4)[NH+]6CCCCC6 C49508788
CC(C)[C@@H](C(=O)Nc1ccc2c(c1)OCO2)NC(=O)N3CCN(CC3)C(=O)[C@H]4C=c5ccccc5=[NH+]4 C63281869
CC(C)[C@@H](C(=O)NCc1ccco1)NC(=O)[C@@H]2CC3=c4ccccc4=[NH+][C@H]3[C@@H]5N2C(=O)c6c5cccc6 C63376159
C[C@H]1C(=c2ccccc2=[NH+]1)CCNC(=O)/C(=C/c3ccc(cc3)OC)/NC(=O)c4cccc(c4)[N+](=O)[O-] C63513892
C[C@@H]1C(=c2ccccc2=[NH+]1)CCNC(=O)/C(=C/c3cccc(c3)[N+](=O)[O-])/NC(=O)c4ccccc4OC C63514814
Cc1cc(c(c(c1)C)NC(=O)CS[C@H]2Nc3c(nccn3)C(=O)N2CCC4=c5ccccc5=[NH+]C4)C C63541319
Cc1c(cccc1Cl)NC(=O)c2ccc3=C([C@H](C(=O)[NH+]=c3c2)S(=O)(=O)c4ccc(cc4)OC)O C09429678
Cn1cc(c2c1cccc2)C3=C[C@@H]4N(N3)CCC(=O)N4CC(=O)NCCC5=c6cc(ccc6=[NH+]C5)OC C63671324
COc1ccc(cc1)N2C(=O)[C@H]3[C@H](N[C@@]4([C@@H]3C2=O)c5ccccc5NC4=O)CC6=c7ccccc7=[NH+]C6 C63766868
COc1ccc(cc1)S(=O)(=O)NCC(=O)NC[C@@H](c2ccccc2Cl)C3=c4ccccc4=[NH+]C3 C63920249
C[C@@H](C(=O)Nc1ccc(cc1)S(=O)(=O)N2CCCC2)S[C@@H]3NN=C(O3)C4=c5ccccc5=[NH+]C4 C64055364
C[C@H](C(=O)Nc1ccc(cc1)S(=O)(=O)N2CCCC2)S[C@@H]3NN=C(O3)C4=c5ccccc5=[NH+]C4 C64055366
C[C@@H](C(=O)Nc1ccc(cc1)S(=O)(=O)N2CCCC2)S[C@H]3NN=C(O3)C4=c5ccccc5=[NH+]C4 C64055369
c1cc2c(nc1)S[C@H](N2)N3CCN(CC3)C(=O)CCC(=O)NCCC4=c5cc(ccc5=[NH+]C4)Cl C64504153
CCOC(=O)c1c2c(sc1NC(=O)[C@H]3CCCN3S(=O)(=O)c4ccc(cc4)C)C[NH+](CC2)C C08868736
CC(C)[NH+]1CCc2c(sc(c2C(=O)OC)NC(=O)[C@@H]3CCCN3S(=O)(=O)c4ccc(cc4)F)C1 C08868876
CC[NH+]1CCC[C@@H]1CNC(=O)c2cnn(c2C3CCN(CC3)C(=O)OC(C)(C)C)c4ccc(cc4)C C09227835
CC(C)Oc1ccc(cc1NC(=O)C[NH+]2CCC[C@H]2c3cccs3)S(=O)(=O)N4CCOCC4 C09314377
c1cc(cc(c1)Cl)NC(=O)C[C@H]2C(=O)N(/C(=N/c3ccc(cc3)F)/S2)CC[NH+]4CCOCC4 C09403452
c1ccc(cc1)[C@H](C(=O)Nc2cccc(c2)S(=O)(=O)N3CCOCC3)[NH+]4CCc5ccccc5C4 C09441998
COc1ccc(cc1)[C@H](CNC(=O)C2CCN(CC2)S(=O)(=O)c3ccc(cc3)C#N)[NH+]4CCCC4 C09494813
CC[NH+]1CCc2c(sc(c2C(=O)OCC)NC(=O)[C@H]3CCCN3S(=O)(=O)c4cccs4)C1 C09505360
CCC[NH+]1CCc2c(sc(c2C(=O)OC)NC(=O)[C@H]3CCCN3S(=O)(=O)c4cccs4)C1 C09505392
C[C@@H](c1nnc(n1c2ccc(cc2)F)S[C@H](C)C(=O)Nc3ccc4c(c3)OCO4)[NH+]5CCCCC5 C09207486
COc1ccc(cc1)[C@H](CNC(=O)[C@@H]2CCCN(C2)S(=O)(=O)c3cccs3)[NH+]4CCCCC4 C09690901
C[NH+]1CCN(CC1)n2c3c(c(nc2=O)SCC(=O)Nc4cc(ccc4Cl)C(F)(F)F)CCC3 C09817025
c1cc(ccc1NC(=O)C[NH+]2CCC[C@H]2c3ccc4c(c3)OCCCO4)S(=O)(=O)N5CCCCC5 C09821901
c1ccc(cc1)N2CC[NH+](CC2)CCNC(=O)C(=O)c3cn(c4c3cccc4)CC(=O)N5CCCCC5 C10257152
CCO[C@H]1[C@@H](c2ccccc2C13CC[NH+](CC3)Cc4coc5ccccc5c4=O)NC(=O)c6ccco6 C14889044
COc1ccccc1C[NH+]2CCC3(CC[C@H](O3)CNC(=O)CN4C[C@H](CC4=O)c5ccccc5)CC2 C15005836
Cc1cccc(c1NC(=O)C[NH+]2CCN(CC2)C(=O)CSc3nnc(o3)c4cc(cc(c4)C)C)C C19354793
COc1cccc(c1)N(CC(=O)Nc2cccc(c2)C(F)(F)F)C3=[NH+][C@H]4CS(=O)(=O)C[C@@H]4S3 C20436998
C[C@H](C(=O)NC12CC3CC(C1)CC(C3)C2)[NH+]4CCN(CC4)S(=O)(=O)c5ccc(c(c5)OC)OC C20809686
Cc1ccc(cc1)S(=O)(=O)N(CC(=O)NCc2ccc(cc2)n3cc[nH+]c3C)c4ccc(cc4)F C22431595
C[C@H]([C@@H](c1ccccc1)N2CCOCC2)NC(=O)C[NH+]3CCN(CC3)c4ccc(cn4)C(F)(F)F C12601508
C[C@H](c1nnc(n1c2ccc(cc2)F)S[C@@H](C)C(=O)N3c4ccccc4NC(=O)C3(C)C)[NH+](C)C C24228181
C[C@H](c1ccc(cc1)S(=O)(=O)C)[NH2+]CC(=O)N2[C@H](CC(=N2)c3cc4ccccc4o3)c5ccco5 C24985068
c1cc[nH+]c(c1)N2CCN(CC2)c3ccc(cc3)S(=O)(=O)N(Cc4c[nH]cn4)CC5CCCCC5 C26655606
c1cc2cccc3c2c(c1)C(=O)N(C3=O)CCC[NH2+]CCCN4C(=O)c5cccc6c5c(ccc6)C4=O C27825724
Cc1cc2cccc(c2nc1)S(=O)(=O)N3CC[NH+](CC3)CC(=O)Nc4ccccc4SCC#N C29834449
CCOC(=O)c1c(cc(s1)NC(=O)C[NH+]2CCN(CC2)S(=O)(=O)c3ccc(s3)Cl)C C28964138
CC1CCC(CC1)NC(=O)[C@]2(Cn3c4ccoc4cc3C(=O)N2CCC[NH+](C)Cc5ccccc5)C C33331927
c1ccc(cc1)CN2CCc3c2[nH+]c4ccccc4c3NC(=O)CN5CCN(CC5)C(=O)c6ccco6 C19857310
CC(C)(C)[C@H]1CCc2c(cc(s2)C(=O)NCCS(=O)(=O)N3CCN(CC3)c4cccc[nH+]4)C1 C32716885
Cc1cccc(c1C)NC(=O)C[NH+]2CCN(CC2)C(=O)c3ccc(cc3)OCc4cn5ccccc5n4 C09731520
CN1CCCc2c1ccc(c2)[C@@H](CNC(=O)[C@@H]3CC(=O)N(C3)c4ccc(cc4)OC)[NH+]5CCCCC5 C38671049
CC(C)S(=O)(=O)c1ccc(cc1)CC(=O)NC[C@@H](c2ccc3c(c2)CCCN3C)N4CC[NH+](CC4)C C38673043
C[C@@H]1C(=c2ccccc2=[NH+]1)C(=O)[C@@H](C)S[C@@H]3NN=C(N3CCN4CCOCC4)c5ccc(cc5)F C39982614
COc1ccccc1n2c(nn(c2=S)C[NH+]3CCCC[C@@H]3CNS(=O)(=O)C)c4cccs4 C40149135
CC[NH+](CC)[C@H](CNC(=O)c1c2c(n(n1)[C@H]3CCS(=O)(=O)C3)CCCC2)c4ccccc4Cl C40988491
C[NH+](C)[C@@H](CNC(=O)c1c2c(n(n1)[C@@H]3CCS(=O)(=O)C3)CCCC2)c4ccc(cc4)C(F)(F)F C40988949
C[C@H]1c2cc3c(cc2C4(CCCC4)C[NH+]1CC(=O)NCc5cc(c(cc5OC)OC)OC)OCCO3 C45766037
CC[C@H](C)[C@@H]1C(=O)N(C2([NH2+]1)CCN(CC2)S(=O)(=O)c3ccc(c(c3)Cl)Cl)CCCOC C36028151
c1cc2c(c3c1ncc(c3CC[NH+]4CCC(CC4)NCc5cc6c(cn5)OCCO6)Cl)OCCO2 C52565634
c1ccc(cc1)[C@@H]2CSc3ccccc3N2C(=O)CN4C(=O)[C@H](NC4=O)CC5=c6ccccc6=[NH+]C5 C63152893
COc1ccc(cc1)[C@@H](CNc2ccc(cn2)S(=O)(=O)N3CCOCC3)C4=c5ccccc5=[NH+]C4 C63159671
CC(C)Oc1ccc(cc1OC)[C@@H]2CN3C(=O)CN(C(=O)[C@@]3([C@H]4C2=c5ccccc5=[NH+]4)C)CCCO C63374525
COCCNC(=O)c1ccccc1N2C(=O)[C@@H]3CC4=c5ccccc5=[NH+][C@@H]4[C@H](N3C2=O)c6ccccc6 C63375522
COc1ccc2=[NH+]CC(=c2c1)CCNC(=O)c3cnn4c3nc(cc4C(F)F)c5ccccc5OC C63547137
c1ccc2=[NH+]CC(=c2c1)c3nnc(n3C[C@@H]4CCCO4)SCC(=O)Nc5cc(ccc5C#N)Cl C63874549
c1ccc2=[NH+]CC(=c2c1)CCC(=O)Nc3cc(ccc3N4CCCCC4)S(=O)(=O)N5CCOCC5 C63908143
C[C@H]1C(=c2cc(ccc2=[NH+]1)F)CCNC(=O)C3CCN(CC3)C(=O)c4cc(c(c(c4)OC)OC)OC C63948659
c1ccc(cc1)N2C(=O)[C@H]([C@@H](C=N2)N3CCN(CC3)CC(=O)NCCC4=c5ccccc5=[NH+]C4)Cl C64697091
Cc1ccc(cc1)c2nc(c(s2)C(=O)N3CCC(CC3)[C@H](C)C(=O)NCCN4CC[NH+](CC4)C)C C65006619
c1ccc(cc1)/C=C/C=N/NC(=O)C[NH+]2CCN(CC2)S(=O)(=O)c3ccc(cc3)Br C02359692
C[C@H]1CCc2c(sc(c2C(=O)OC)NC(=O)C[NH+]3CCN(CC3)S(=O)(=O)c4ccccc4)C1 C03583841
C[NH+]1CCN(CC1)S(=O)(=O)c2ccc(cc2)NC(=O)c3cc4cc(ccc4oc3=O)Br C04395685
Cc1ccc(cc1)S(=O)(=O)N2CCC[C@H]2C(=O)Nc3c(c4c(s3)C[NH+](CC4)C(C)C)C(=O)OC C08868756
CC[NH+]1CCC[C@H]1CNC(=O)c2cnn(c2C3CCN(CC3)C(=O)OC(C)(C)C)c4ccc(cc4)C C09227836
c1ccc(cc1)[C@@H](C(=O)Nc2cccc(c2)S(=O)(=O)N3CCOCC3)[NH+]4CCc5ccccc5C4 C09441997
Cc1ccc(cc1)S(=O)(=O)N(C)c2ccc(cc2)C(=O)NC[C@H](c3ccc(o3)C)[NH+]4CCOCC4 C09536194
C[C@H](c1nnc(n1c2ccc(cc2)F)S[C@H](C)C(=O)Nc3ccc4c(c3)OCO4)[NH+]5CCCCC5 C09207489
Cc1ccc(cc1)S(=O)(=O)N2CCC[C@H]2C(=O)N3CC[NH+](CC3)CC(=O)Nc4cccc(c4C)C C09730334
c1ccc(c(c1)C(F)(F)F)NC(=O)C[NH+]2CCN(CC2)C(=O)CCc3nc(no3)c4cccs4 C09783207
CC(=O)c1ccc(cc1)S(=O)(=O)N2CC[NH+](CC2)CC(=O)Nc3ccccc3Oc4ccccc4 C09798023
CC[C@@H]1CCCC[NH+]1CCCNC(=O)c2c(c3c(s2)ncn(c3=O)CC(=O)N4CCCC[C@@H]4C)C C10013298
CCOC(=O)c1c2c(sc1NC(=O)[C@H]3CCCCN3S(=O)(=O)c4cccs4)C[NH+](CC2)C C10774817
CCc1ccc(cc1)[C@@H](CNS(=O)(=O)c2ccc(cc2)N3C(=O)C(CS3(=O)=O)(C)C)[NH+](C)C C11997997
Cc1cc(c2c(c1)cc(c(=O)[nH]2)[C@@H](c3nnnn3C[C@@H]4CCCO4)[NH+]5CCCC6(C5)CCCCC6)C C06300767
Cc1cc(c2c(c1)cc(c(=O)[nH]2)[C@H](c3nnnn3C[C@@H]4CCCO4)[NH+]5CCCC6(C5)CCCCC6)C C06301093
Cc1ccc2cc(c(=O)[nH]c2c1C)[C@@H](c3nnnn3C[C@@H]4CCCO4)[NH+]5CCCC6(C5)CCCCC6 C06442302
C[NH+](C)CCCN1[C@H](/C(=C(/c2ccc3c(c2)OCCO3)\O)/C(=O)C1=O)c4ccc(c(c4)Cl)Cl C08914630
C[C@@H](c1nnc(n1c2ccc(cc2)OC)S[C@@H](C)C(=O)Nc3ccc(cc3)C#N)[NH+]4CCCCC4 C09847273
Cc1c(c(n2c(n1)nc(n2)C(F)(F)F)C)CCC(=O)Nc3nc(cs3)C[NH+]4C[C@@H](C[C@@H](C4)C)C C14529596
CN(Cc1cccc2c1nccc2)C(=O)c3cc4cc(ccc4o3)C5(CC[NH+](CC5)Cc6ccco6)O C15067957
c1cc[nH+]c(c1)N2CCN(CC2)C(=O)c3cccc(c3)NS(=O)(=O)c4ccc(c(c4)Cl)Cl C16638954
COc1ccccc1/C=N\NC(=O)C[NH+]2CCN(CC2)S(=O)(=O)c3ccc(cc3)Br C19850035
COc1cccc(c1)N(CC(=O)Nc2cccc(c2)C(F)(F)F)C3=[NH+][C@@H]4CS(=O)(=O)C[C@H]4S3 C20437001
CC[C@@H](C(=O)Nc1cc(on1)C)[NH+]2CCN(CC2)S(=O)(=O)c3ccc(c(c3)C(F)(F)F)Cl C22010511
c1ccc(c(c1)C(=O)N2CC[NH+](CC2)CC(=O)Nc3cc4c(cc3Br)OCCO4)Cl C24776364
Cc1cc2cc(c(=O)[nH]c2cc1C)C[NH+](C[C@H]3CCCO3)[C@@H](c4nnnn4C5CCCCC5)C(C)C C33937248
C[C@@H]1CCCC[NH+]1CCNC(=O)CN2c3cc(ccc3SCC2=O)S(=O)(=O)N4CCCCC4 C08812668
C[NH+]1CCN(CC1)c2nc3ccc(cc3s2)NC(=O)[C@@H]4CCCN4S(=O)(=O)c5ccc(cc5)F C38511499
CC(C)S(=O)(=O)c1ccc(cc1)CC(=O)NC[C@H](c2ccc3c(c2)CCCN3C)N4CC[NH+](CC4)C C38673045
C[C@@H](C(=O)Nc1ccccc1F)[NH+]2CCN(CC2)CC3=NC(=O)C4=C(CSC4=N3)c5cccs5 C39733318
c1cc(ccc1[C@H](CNC(=O)c2c3c(n(n2)[C@@H]4CCS(=O)(=O)C4)CCCC3)[NH+]5CCCC5)Cl C40988439
c1cc[nH+]c(c1)N2CCN(CC2)C(=O)CN3C(=O)C(NC3=O)(c4ccc(cc4)F)c5ccc(cc5)F C16699055
CCS(=O)(=O)C1=NSC2=NC(=O)/C(=C\c3ccc(c(c3)Cl)OCc4ccc(cc4)C)/C(=[NH2+])N21 C20206851
CCN(CC)C(=O)[C@@H]1CCC[NH+](C1)Cc2ccc3c(c2)CN(CCO3)Cc4ccc(s4)NC(=O)C C14955376
CCN(CC)C(=O)C[NH+]1CCCN(CC1)C(=O)NC[C@H]2CCN(C2)c3cccc(c3)Br C62595257
Cc1ccc(cc1NC(=O)CN2CC[NH+](CC2)C/C=C/c3ccccc3)S(=O)(=O)N4CCOCC4 C22804112
CCCOC(=O)CCc1cc2c(cc(=O)oc2c(c1O)C[NH+]3C[C@H]4C[C@@H](C3)c5cccc(=O)n5C4)C C41584804
COC(=O)c1ccc(cc1)[C@@H]2[C@H]3C(=c4ccccc4=[NH+]3)C[C@@H]5N2C(=O)CN(C5=O)C[C@@H](c6ccccc6)O C63139524
c1ccc(cc1)[C@H]2CSc3ccccc3N2C(=O)CN4C(=O)[C@H](NC4=O)CC5=c6ccccc6=[NH+]C5 C63152895
COc1ccc(cc1)[C@H](CNc2ccc(cn2)S(=O)(=O)N3CCOCC3)C4=c5ccccc5=[NH+]C4 C63159674
CN(C[C@@H]1CC=C(O1)c2ccc(cc2)Cl)C(=O)CN3C(=O)[C@H](NC3=O)CC4=c5ccccc5=[NH+]C4 C63187723
COc1ccc2=[NH+]CC(=c2c1)CCNC(=O)c3cccc(c3)N4C(=O)[C@@H]5Cc6ccccc6CN5C4=O C63270360
CCCOc1ccc(cc1OC)[C@H]2CN3C(=O)CN(C(=O)[C@@]3([C@@H]4C2=c5ccccc5=[NH+]4)C)CCCO C63375160
Cn1ccc2c1ccc(c2)S(=O)(=O)N3CCC(CC3)C(=O)NCCC4=c5cc(ccc5=[NH+]C4)OC C63671398
Cc1ccc2=[NH+]CC(=c2c1)CCN3C[C@@H](CC3=O)C(=O)N[C@@H]4N=N[C@@H](S4)CSc5ccccc5 C63941271
CCN(CC)S(=O)(=O)N1CCN(CC1)C(=O)NC[C@H]([C@H]2CC=CS2)C3=c4ccccc4=[NH+]C3 C64173483
CC(C)[C@H](C(=O)N1CCC(=CC1)C2=c3ccccc3=[NH+]C2)NS(=O)(=O)c4ccc5c(c4)OCCO5 C64182108
CCOc1ccc(cc1OC)CNC(=O)[C@@H](C)C2CCN(CC2)C(=O)[C@@H]3C=c4cc(ccc4=[NH+]3)Cl C64541234
Cc1cc(ccc1NC(=O)C2CCN(CC2)c3c(c[nH+]c4c3c(ns4)C)C(=O)N5CCCC5)Cl C64612350
Cc1ccc(c(c1)NC(=O)[C@H](c2ccccc2)[NH+]3CCN(CC3)S(=O)(=O)c4ccc(cc4)F)OC C03354439
C[C@@H]1CCc2c(sc(c2C#N)NC(=O)CSc3nnc(n3c4ccc(cc4)F)[C@H](C)[NH+](C)C)C1 C08897090
CC(=O)c1ccc(cc1)S(=O)(=O)N2CC[NH+](CC2)CC(=O)Nc3ccccc3Cc4ccccc4 C08943696
COc1ccccc1N2C(=O)[C@@H]3[C@H]4c5ccccc5C=C[NH+]4[C@@H]([C@@H]3C2=O)C(=O)Nc6ccc(cc6)Cl C09359171
C[NH+](C)CCn1c2c(c(nc1=O)SCC(=O)Nc3cc(ccc3Cl)C(F)(F)F)CCCC2 C09747438
C[C@@H](c1nnc(n1c2ccc(cc2)F)SCC(=O)Nc3c(c4c(s3)CCCCC4)C#N)[NH+](C)C C09781566
CC1([C@H]2CC=C([C@@H]1C2)C[NH+]3CCc4c(c(cc(=O)n4CC3)OC)C(=O)NCc5cccc(c5)OC)C C12037541
Cc1cc(ccc1OC)C[NH+]2CCC(CC2)(c3ccc4c(c3)cc(o4)C(=O)N5C[C@H](O[C@H](C5)C)C)O C12217880
CCOC(=O)N1CCC(CC1)[NH2+][C@H]2CCc3c(sc4c3c(=O)n(cn4)C5Cc6ccccc6C5)C2 C12332052
C[C@H](c1nnc(n1c2ccc(cc2)F)S[C@H](C)C(=O)Nc3cccc(c3)Br)[NH+](C)C C12635251
Cc1cc(ccc1Br)NC(=O)CSc2nnc(n2c3ccc(cc3)F)[C@@H](C)[NH+](C)C C12592929
Cc1cc(c2cc(c(=O)[nH]c2c1)[C@@H](c3nnnn3C(C)(C)C)[NH+]4CCN(CC4)c5ccc(cc5)F)C C06193528
Cc1cc(c2cc(c(=O)[nH]c2c1)[C@@H](c3nnnn3C[C@H]4CCCO4)[NH+]5CCCC6(C5)CCCCC6)C C06301708
Cc1cc(c2cc(c(=O)[nH]c2c1)[C@H](c3nnnn3C[C@H]4CCCO4)[NH+]5CCCC6(C5)CCCCC6)C C06301897
Cc1cccc2c1[nH]c(=O)c(c2)[C@@H](c3nnnn3C4CCCCC4)[NH+]5CCN(CC5)c6ccc(cc6)F C06443648
Cc1ccc2c(c1)cc(c([nH+]2)N(C)Cc3ccn[nH]3)CN(C[C@@H]4CCCO4)C(=O)c5ccc(s5)C C15005300
Cc1cc(c(c(c1)C)S(=O)(=O)NCC[NH+]2CCN(CC2)S(=O)(=O)c3c(cc(cc3C)C)C)C C02486182
c1cc[nH+]c(c1)N2CCN(CC2)C(=O)CSc3nnc(s3)Nc4cccc(c4)Br C16698852
C[C@]12CCC[C@@]3([C@H]1C[C@H]4[C@@H](C2)OC(=O)[C@H]4C[NH+]5CCN(CC5)C(c6ccccc6)(c7ccccc7)O)CO3 C20410933
c1cc(ccc1S(=O)(=O)N[C@@H]2CCCC[C@H]2[NH+]3CCN(CC3)Cc4ccc5c(c4)OCO5)Cl C20441792
c1cc(cc(c1)NC(=O)CN(c2cccc(c2)Cl)C3=[NH+][C@@H]4CS(=O)(=O)C[C@@H]4S3)C(F)(F)F C20618150
c1cc(cc(c1)NC(=O)CN(c2cccc(c2)Cl)C3=[NH+][C@H]4CS(=O)(=O)C[C@@H]4S3)C(F)(F)F C20618151
c1cc(cc(c1)NC(=O)CN(c2cccc(c2)Cl)C3=[NH+][C@@H]4CS(=O)(=O)C[C@H]4S3)C(F)(F)F C20618153
C[NH+](C)CCCn1c(=O)c2c3c(sc2nc1SCC(=O)Nc4cc(ccc4F)F)CCCC3 C21994008
Cc1cc(c(c(c1)C)NC(=O)CSc2nc3c(c4c(s3)CCCC4)c(=O)n2CCC[NH+](C)C)C C22029278
Cc1[nH+]ccn1c2ccc(cc2)CNC(=O)CN(c3ccccc3Cl)S(=O)(=O)c4ccccc4 C22428338
CCN(CC)C(=O)C[NH+]1CCN(CC1)[C@@H](C)C(=O)Nc2ccc(cc2)c3nc4ccc(cc4s3)C C22789378
C[C@@H]1C[C@H](CN(C1)C(=O)CN2CC[NH+](CC2)[C@@H](C)C(=O)Nc3ccccc3Sc4ccccc4)C C24338963
C[C@H]1C[C@@H](CN(C1)C(=O)CN2CC[NH+](CC2)[C@@H](C)C(=O)Nc3ccccc3Sc4ccccc4)C C24338984
C[C@@H](C(=O)Nc1ccccc1Cc2ccccc2)[NH+]3CCN(CC3)S(=O)(=O)c4ccc(cc4)OC C25566111
c1c(cc(cc1Cl)Cl)C(=O)N2CCN(CC2)c3[nH]c(=O)cc(n3)CN4CC[NH+](CC4)C5CCCCC5 C35574518
c1cc2c(cc1C(F)(F)F)C[C@@H]([C@@H]3N2CC[NH+](C3)C4CCCCC4)C(=O)NCCN5CCOCC5 C35907974
c1cc2c(cc1C(F)(F)F)C[C@@H]([C@H]3N2CC[NH+](C3)C4CCCCC4)C(=O)NCCN5CCOCC5 C35907976
COc1ccc(cc1)NC(=O)[C@@H](C2CCCC2)[NH+]3CCN(CC3)C(=O)c4cccc(c4)Br C36311531
C[C@H]1CCCC[C@@H]1NC(=O)[C@@]2(Cn3c4ccoc4cc3C(=O)N2CCC[NH+](C)Cc5ccccc5)C C37443407
COc1ccc(c(c1OC)OC)[C@H]2C[C@H](N=C3N2NC=[NH+]3)c4ccc(cc4)I C02918737
CC(C)S(=O)(=O)C1=C[C@@H]2C[C@@H]3CO[P@@](=O)(N[NH+]3C[C@@H]2C=C1Cc4ccccc4)Cc5ccccc5 C39466964
C[C@@H](c1nnc(n1c2ccc(cc2)Cl)SCC(=O)/C(=C\3/Nc4ccccc4S3)/C#N)[NH+](C)C C39567409
COc1ccc(cc1)n2c3c(c(n2)C(F)(F)F)CCN(C3=O)c4ccc(cc4)C5(CC5)C6=[NH+]CCN6 C40390770
Cc1c(cccc1Cl)NC(=O)[C@H](C)[NH+]2CCN(CC2)S(=O)(=O)c3cccc(c3)C(F)(F)F C45510449
Cc1ccc(cc1NC(=O)[C@@H](C)[NH+]2CCN(CC2)S(=O)(=O)c3cccc(c3)C(F)(F)F)Cl C14917630
Cc1c(c(=O)c2ccc(c(c2o1)C[NH+]3C[C@H]4C[C@@H](C3)c5cccc(=O)n5C4)O)Oc6ccc(cc6)OC C41584819
CN(C(=O)CS[C@H]1NN=C(O1)C2=c3ccccc3=[NH+]C2)[C@]4(CCCCC4=O)c5ccccc5Cl C39769769
CN(C)c1ccc(cc1)[C@H](CNC(=O)c2cccc(c2)S(=O)(=O)N(C)C)C3=c4ccccc4=[NH+]C3 C63230274
COc1ccc(cc1)C2=C3[C@@H](N(C(=O)[C@@H]3N=N2)CCC4=c5cc(ccc5=[NH+]C4)OC)c6ccc(cc6)O C63314362
COc1ccc(cc1)N2CCN(CC2)C(=O)CCNC(=O)N3CCC4=c5cc(ccc5=[NH+][C@H]4C3)Cl C63314610
CC(C)C[C@@H](C(=O)NCCc1ccccc1F)N2C(=O)[C@@]3([C@H]4C(=c5ccccc5=[NH+]4)CCN3C2=O)C C63372198
CC(C)C[C@@H](C(=O)NCCc1ccc(cc1)F)N2C(=O)[C@@]3([C@H]4C(=c5ccccc5=[NH+]4)CCN3C2=O)C C63372888
CN(CC(=O)NC[C@H]([C@@H]1CC=CS1)C2=c3ccccc3=[NH+]C2)S(=O)(=O)c4ccc(cc4)Cl C63830711
Cc1cccc(c1)n2c(nnc2SCC(=O)Nc3ccc4c(c3)OCCO4)C5=c6ccccc6=[NH+]C5 C64055471
C[NH+]1CCc2c(c(c(c(n2)SCC(=O)Nc3c(c4c(s3)CCC4)C#N)C#N)c5ccsc5)C1 C08451120
c1ccc(cc1)CN2C(=O)[C@@H]3[C@@H]4c5ccccc5C=C[NH+]4[C@@H]([C@@H]3C2=O)C(=O)Nc6ccc7c(c6)OCO7 C09499446
Cc1c(sc2c1c(=O)[nH]c(n2)C[NH+]3CCN(CC3)C(=O)c4cc5c(nn(c5s4)CC(C)C)C)C C09502477
c1ccc2c(c1)nc(s2)CCC(=O)N3CC[NH+](CC3)CC(=O)Nc4ccc(cc4)OC(F)(F)F C09666108
Cc1ccc(cc1)S(=O)(=O)N2CCC[NH+](CC2)CN3C(=O)[C@@](NC3=O)(C)c4ccc5c(c4)CCC5 C09666416
COc1ccc(cc1)[C@H](CNC(=O)[C@H]2CCCN(C2)S(=O)(=O)c3cccs3)[NH+]4CCCCC4 C09690903
C[C@@H](c1nnc(n1c2ccc(cc2)F)SCC(=O)N[C@@H]3CCCc4c3cccc4)[NH+]5CCCCC5 C09729413
C[C@@H](c1nnc(n1c2ccc(cc2)F)SCC(=O)N[C@H]3CCCc4c3cccc4)[NH+]5CCCCC5 C09729421
C[NH+]1CCN(CC1)C(=O)c2ccccc2NC(=O)COc3c(cc(cc3Br)Cl)Cl C09779352
Cc1ccc(cc1)[C@@]2(C(=O)N(C(=O)N2)C[NH+]3CCN(CC3)S(=O)(=O)c4ccc5c(c4)CCCC5)C C10278728
Cc1ccsc1[C@@H]2Cc3c(c(=O)cc(n3-c4ccccc4S2)C)C(=O)NCC[NH+]5CCOCC5 C12038676
CCOC(=O)c1ccc(cc1)N2C(=O)[C@@H]3[C@@H]4CCC[NH+]4[C@@]5([C@@H]3C2=O)c6cc(cc(c6NC5=O)C)Cl C12875432
C[NH+](C)CCCN1[C@H](/C(=C(/c2ccc(cc2)Br)\O)/C(=O)C1=O)c3cc(ccc3OC)OC C08895559
C[NH+]1CCN(CC1)C(=O)c2cccc(c2)NC(=O)COc3ccc(cc3Br)Br C14554176
C[NH+]1C[C@H]([C@H]([C@]12c3cccc(c3NC2=O)C(F)(F)F)C(=O)c4cccnc4)c5cccc(c5)[N+](=O)[O-] C16033144
CC[NH+](CC)CCCN1[C@H](/C(=C(/c2c(nc(s2)C)C)\O)/C(=O)C1=O)c3ccc(cc3)Br C08922615
CC(=O)c1ccc(cc1)S(=O)(=O)N2CCC(CC2)C(=O)NC[C@@H](c3ccccc3Cl)[NH+](C)C C17909300
CC(=O)c1ccc(cc1)S(=O)(=O)N2CCC(CC2)C(=O)NC[C@H](c3ccccc3Cl)[NH+](C)C C17909301
c1ccc(c(c1)C(F)(F)F)NC(=O)C[NH+]2CCN(CC2)C(=O)c3cc4c(c(c3)Cl)OCCCO4 C18125586
C[NH+]1CCN(CC1)S(=O)(=O)c2ccc(cc2)NC(=O)c3cc(cc(c3)C(F)(F)F)C(F)(F)F C19311039
Cc1ccc(cc1)/C(=N\NC(=O)C[NH+]2CCN(CC2)S(=O)(=O)c3ccc(cc3)Br)/C C19826291
CCc1ccc(cc1)C=NNC(=O)C[NH+]2CCN(CC2)S(=O)(=O)c3ccc(cc3)Br C19850464
Cc1cccc(c1)n2cc[nH+]c2CN3CCC4(CC3)c5ccccc5[C@H]([C@@H]4OC)NC(=O)c6ccco6 C14994677
c1ccc2c(c1)CC[NH+](C2)CCCNC(=O)c3ccc(o3)CS(=O)(=O)c4ccc(cc4)Br C03065685
C[NH+]1CCN(CC1)[C@H](CNS(=O)(=O)c2ccc(cc2)Br)c3ccc4c(c3)CCN4C C21776680
C[C@@H](C(=O)Nc1ccc(cc1C(F)(F)F)Cl)[NH+]2CCN(CC2)S(=O)(=O)N3CCCCCC3 C22547316
CN(CC(=O)Nc1ccccc1Br)C(=O)C[NH+]2CCN(CC2)Cc3cccc(c3)Cl C22798794
C[NH+](C)Cc1ccccc1CNC(=O)[C@H]2CCCCN2S(=O)(=O)c3ccc(cc3)Br C25080818
c1cc(c(cc1NC(=O)C[NH+]2CCN(CC2)S(=O)(=O)c3ccc(s3)Br)Cl)F C31579197
CC1(CC(CC([NH+]1C)(C)C)NC(=O)[C@@H]2Cc3ccccc3CN2S(=O)(=O)c4ccc(cc4)OC)C C32644028
C[C@H](C(=O)NCCCN1CCC(CC1)[NH+]2CCCCC2)n3c4ccccc4nc(c3=O)C(F)(F)F C32944866
CC[NH+]1CCN(CC1)c2nc3c(c4c(s3)COC(C4)(C)C)c(=O)n2CC(=O)Nc5ccccc5C C34734587
COc1cc(c(cc1OC)OC)[C@H]2C[C@@H]([NH+]=C3N2NN=N3)c4ccc(cc4)I C02916564
Cc1ccccc1Nc2[n+](c(cs2)c3ccc(cc3)OC)NC(=O)[C@H](C)Oc4ccc(cc4C)Cl C38733765
Cc1cccn2c1nc(c(c2=O)/C=C(\C#N)/C(=O)Nc3cccc(c3Cl)Cl)N4CC[NH+](CC4)C C39994326
Cc1ccc2=[NH+]C(=O)[C@H](C=c2c1)[C@H]3c4cc(c(cc4CCN3C(=S)NC[C@@H]5CCCO5)OC)OC C40011020
C[C@@]12CCC[C@@]([C@]1(C[C@H]3[C@@H](C2)OC(=O)[C@@H]3C[NH+]4CCN(CC4)c5cccc(c5)C(F)(F)F)O)(C)OC C43604524
Cc1ccc(cc1)N(CC(=O)NCc2ccc(cc2)n3cc[nH+]c3C)S(=O)(=O)c4ccc(cc4)F C44904463
CCC1=NN2C(=[NH2+])/C(=C/c3cn(c4c3cccc4)CCOc5cc(ccc5C(C)C)C)/C(=O)N=C2S1 C33148379
CCC1=NN2C(=[NH2+])/C(=C/c3cn(c4c3cccc4)CCOc5ccc(cc5)C(C)(C)C)/C(=O)N=C2S1 C33148385
Cc1ccc(cc1)SCCOc2ccc(cc2OC)/C=C\3/C(=[NH2+])N4C(=NC3=O)SC(=N4)C(C)C C19897210
CN(C(=O)CS[C@@H]1NN=C(O1)C2=c3ccccc3=[NH+]C2)[C@@]4(CCCCC4=O)c5ccccc5Cl C39769760
c1ccc2=[NH+][C@@H]3CN(CCC3=c2c1)C(=O)NCCC(=O)N4CCN(CC4)c5cccc(c5)C(F)(F)F C63295608
CCOc1cc(ccc1O)/C=N/N2CC(=O)N3[C@H](C2=O)CC4=c5ccccc5=[NH+][C@H]4[C@@H]3c6ccccc6 C63351543
C[C@@]12[C@@H]3C(=c4ccccc4=[NH+]3)[C@H](CN1C(=O)CN(C2=O)C[C@@H](c5ccccc5)O)c6ccccc6Cl C63362929
C[C@@]12[C@@H]3C(=c4ccccc4=[NH+]3)[C@H](CN1C(=O)CN(C2=O)C[C@@H](c5ccccc5)O)c6ccccc6OC C63374587
CC(C)C[C@@H](C(=O)N[C@H]1CCCc2c1cccc2)N3C(=O)[C@@]4([C@@H]5C(=c6ccccc6=[NH+]5)CCN4C3=O)C C63374664
c1ccc2c(c1)N(CC(=O)N2CC(=O)N3CCC(CC3)[NH+]4CCCCC4)C(=O)Nc5ccc(cc5)F C35446631
Cc1ccc(cc1)c2nc(c(s2)C(=O)N3CCC(CC3)[C@@H](C)C(=O)NCCN4CC[NH+](CC4)C)C C65006615
CCN(CC)C(=O)c1c[nH+]c2c(c1N3CCC(CC3)C(=O)Nc4c(cc(cc4C)C)C)c(ns2)C C65301350
C[C@@H](c1ccc(cc1)Cl)OC[C@H](C[NH+]2CCN(CC2)S(=O)(=O)c3cc(ccc3Cl)Cl)O C02638564
C[C@H](c1ccc(cc1)Cl)OC[C@H](C[NH+]2CCN(CC2)S(=O)(=O)c3cc(ccc3Cl)Cl)O C02638565
C[C@]12CC[C@@H]3[C@H]([C@@H]1CC[C@@H]2C(=O)C[C@@H]4c5c(cc6c(c5OC)OCO6)CC[NH+]4C)CC=C7[C@@]3(CC[C@@H](C7)O)C C08762775
C[NH+]1C[C@H]([C@@H]([C@@]12c3cc(ccc3NC2=O)Br)C(=O)c4ccco4)c5cccc(c5)[N+](=O)[O-] C08766612
c1ccc2cc(ccc2c1)S(=O)(=O)Nc3c4c5c(sc4nc(n3)C[NH+]6CCOCC6)CCCC5 C09128227
c1ccc(cc1)N2C(=O)[C@@H]3[C@@H]4c5ccccc5C=C[NH+]4[C@@H]([C@@H]3C2=O)C(=O)Nc6cccc(c6)C(F)(F)F C09216438
C[C@@H](c1nnc(n1c2ccc(cc2)Cl)SCC(=O)Nc3ccccc3C(=O)C)[NH+]4CCCCC4 C09100182
C[C@@H](c1nnc(n1c2ccc(cc2)Cl)SCC(=O)Nc3ccccc3Br)[NH+](C)C C03379632
C[C@H](c1nnc(n1c2ccc(cc2)Cl)SCC(=O)Nc3ccccc3Br)[NH+](C)C C03379635
CC1(C[C@@H]2C[C@](C1)(C[NH+]2CN3c4ccccc4/C(=N/NC(=O)COc5ccccc5OC)/C3=O)C)C C02366485
Cc1ccc(cc1)S(=O)(=O)N2CC[NH+](CC2)[C@H](c3ccccc3)C(=O)Nc4cc(ccc4OC)C C09491318
c1ccc(cc1)C[C@@]2(C(=O)N(C(=O)N2)C[NH+]3CCC[C@@H]3c4ccc5c(c4)OCCCO5)c6ccccc6 C09781629
c1cc(ccc1C2CCCCC2)S(=O)(=O)N3CC[NH+](CC3)CN4C(=O)C5(CCCCC5)NC4=O C09867616
C[NH+](C)CCN1[C@@H](/C(=C(/c2ccc(c(c2)Cl)OC)\O)/C(=O)C1=O)c3ccc(cc3)Br C08922685
Cc1c(sc2c1c(=O)[nH]c(n2)CSc3nnc(n3c4ccc(cc4)F)[C@@H](C)[NH+]5CCCCC5)C C09469449
C[C@H](C(=O)Nc1ccccc1C(F)(F)F)[NH+]2CCN(CC2)S(=O)(=O)c3ccc4ccccc4c3 C14918984
C[C@H](C(=O)Nc1ccccc1C(F)(F)F)[NH+]2CCN(CC2)S(=O)(=O)c3ccc4c(c3)CCCC4 C14922038
Cc1ccc2cc(c([nH+]c2c1)N(C)C)CN(CCc3ccc(cc3)F)C(=O)c4cccc(c4)N5CCNC5=O C14981705
CCOC(=O)[C@@H]1CCC[NH+](C1)C2CCN(CC2)c3cccc(c3)NS(=O)(=O)c4ccc(cc4)F C14984394
CC[NH+](CC)CCCN1[C@@H](/C(=C(/c2c(nc3n2cccc3)C)\O)/C(=O)C1=O)c4cccc(c4)Br C09007851
Cc1cc(cc(c1)N(CC(=O)Nc2cccc(c2)C(F)(F)F)C3=[NH+][C@@H]4CS(=O)(=O)C[C@@H]4S3)C C20436939
Cc1ccc(cc1S(=O)(=O)NC[C@H](c2ccc(cc2)N(C)C)[NH+]3CCc4ccccc4C3)[N+](=O)[O-] C21755422
COc1ccc(cc1C[NH+]2CCn3c4ccccc4nc3C2)NC(=O)c5cccc(c5)Br C21800261
Cc1ccc(cc1)S(=O)(=O)N(CC(=O)NCc2ccc(cc2)n3cc[nH+]c3C)c4cccc(c4)Cl C22430852
C[NH+]1CCc2c(c(c3c(c2NC(=O)c4ccc(o4)COc5ccc(c(c5)Cl)F)OCO3)OC)C1 C32123844
c1ccc2c(c1)CCN2C(=O)CSc3ccccc3C(=O)NC[C@@H](c4ccco4)[NH+]5CCCCC5 C32682851
CCc1c(sc2c1c(=O)n(c(n2)N3CC[NH+](CC3)CC(=O)Nc4ccccc4OC)CC(C)C)C C34749469
CCOc1ccc(cc1)n2c(=O)c3ccccc3nc2[C@H](C)[NH+]4CCN(CC4)C(=O)Nc5c(cccc5C)C C35091954
C[C@H](c1nc2ccccc2c(=O)n1Cc3ccccc3)[NH+]4CCN(CC4)C(=O)Nc5cccc(c5)OC C35689095
CCN1C(=C([C@@H](NC1=O)c2ccc(cc2)Cl)C(=O)OCC)C[NH+]3CCCN(CC3)C(=O)C4CCC4 C36013865
COc1cccc(c1)C2=[NH+]c3c(cnn3[C@H](C2)c4cccc(c4OC)OC)C(=O)Nc5ccc(cc5)Cl C20490469
C[NH+]1C[C@@H]2C[C@H]1CN2c3ccc(cc3)c4ccnc5n4nc(c5c6ccc(c(c6)O)F)c7ccncc7 C49089285
c1ccc(cc1)[C@H]2CC(=NN2C(=[NH2+])S[C@@H]3CC(=O)N(C3=O)c4cccc(c4)Cl)c5ccccc5 C18249716
Cc1cc(c(c2c1C(=O)/C(=C/c3cccc(c3OC)OC)/O2)C[NH+]4CCN(CC4)Cc5ccccc5)O C41584861
Cc1cc(c(c2c1C(=O)/C(=C/c3ccccc3Cl)/O2)C[NH+]4CCN(CC4)c5ccc(cc5)OC)O C41585682
c1cc[nH+]c(c1)N2CCN(CC2)Cc3c(ccc4c3occ(c4=O)c5ccc(cc5)Br)O C41585971
CCn1cc(c2c1ccc(c2)OC)/C=C\3/C(=O)c4c(cc(c(c4O3)C[NH+]5CCC[C@@H](C5)C(=O)OCC)O)C C41586425
CCOC(=O)[C@H]1CCC[NH+](C1)Cc2c(ccc3c2O/C(=C\c4cc(cc5c4OCOC5)Cl)/C3=O)O C41586526
CC(C)c1ccc(cc1)[C@H]2[C@H]3C(=c4ccccc4=[NH+]3)C[C@H]5N2C(=O)CN(C5=O)C[C@@H](c6ccccc6)O C63137376
COc1cccc(c1OC)[C@@H](CNS(=O)(=O)c2ccc(c(c2F)F)F)C3=c4ccccc4=[NH+]C3 C63228859
CC(=O)[C@H]1CC[C@H]2[C@@]1(CC[C@@H]3[C@@H]2CCC4=C/C(=N/OCC(=O)NCC[C@@H]5C=c6ccccc6=[NH+]5)/CC[C@]34C)C C63351384
C[C@@H](CCc1ccccc1)NC(=O)c2ccccc2N3C(=O)[C@@]4([C@@H]5C(=c6ccccc6=[NH+]5)CCN4C3=O)C C63362116
C[C@@H](CCc1ccccc1)NC(=O)[C@H](CC(C)C)N2C(=O)[C@@]3([C@H]4C(=c5ccccc5=[NH+]4)CCN3C2=O)C C63373566
CC(C)c1ccc(cc1)[C@H]2[C@@H]3C(=c4ccccc4=[NH+]3)C[C@@H]5N2C(=O)N(C5=O)c6ccccc6C(=O)NCC=C C63375941
C=CCNC(=O)c1ccccc1N2C(=O)[C@@H]3CC4=c5ccccc5=[NH+][C@H]4[C@H](N3C2=O)c6ccc(cc6)F C63376069
c1ccc2=[NH+]C([NH+]=c2c1)Sc3ccc(o3)/C=C\4/C(=NC(=O)N(C4=O)c5ccc(cc5)Br)[O-] C63398589
Cc1cccc(c1C)N2CCN(CC2)[C@@H](C)C(=O)NC3=c4cc(ccc4=[NH+][C@H]3C(=O)OC)Br C63540994
CCOC(=O)[C@H]1[C@@H](c2cc(ccc2O1)S(=O)(=O)Nc3ccc(cc3)[C@@H]4C=c5cc(ccc5=[NH+]4)F)C C63627529
c1ccc2=[NH+]C([NH+]=c2c1)Sc3ccc(o3)/C=C\4/C(=O)N=C(N(C4=O)c5ccc(cc5)Br)[O-] C63398589
CC1=c2cc(ccc2=[NH+][C@H]1C(=O)N[C@@H](C)[C@@H]3N=N[C@@H](N3C)SCCOc4ccc(cc4)F)Cl C64651463
COc1ccc(cc1OC)/C=C\c2c3cc(c(cc3cc4[n+]2ccc5c4cc(c(c5)OC)OC)OC)OC C05217818
C[NH+]1CCc2cc3c(c(c2[C@@H]1C#CCOc4ccc(cc4)C=C5C(=O)N(C(=O)N(C5=O)C)C)OC)OCO3 C01769636
c1ccc(cc1)N2CCN(CC2)C(=O)CSc3nnc(n3c4ccc(cc4)Cl)C[NH+]5CCOCC5 C09235403
C[NH+](C)CCCN(c1nc2ccc(cc2s1)[N+](=O)[O-])C(=O)CCS(=O)(=O)c3ccc(cc3)Cl C12498410
CCn1c2ccc(cc2[n+](c1/C=C/N(c3ccccc3)S(=O)(=O)c4ccc(cc4)C)CC)C(=O)OCC C03098192
c1ccc2c(c1)CC[NH+](C2)Cn3c(=S)n(c(n3)[C@@H]4COc5ccccc5O4)c6ccc7c(c6)OCCO7 C03232673
CCOc1cccc2c1nc(s2)N(CCC[NH+](C)C)C(=O)c3ccc(cc3)S(=O)(=O)N4CCCC4 C17315799
c1ccc2c(c1)OC[C@@H](O2)C(=O)N3CCC(CC3)Oc4cccc(c4)CN5CCN(CC5)c6cccc[nH+]6 C19731597
Cc1ccc(cc1)S(=O)(=O)N(CC(=O)NCCCN2CC[NH+](CC2)C)c3cccc(c3)C(F)(F)F C22935207
CCOC(=O)c1ccc(cc1)S(=O)(=O)N2CC[NH+](CC2)CCn3c(=O)ccc(n3)c4ccc(cc4)OC C23244486
CCOc1nc2c(c3c(s2)CCCC3)c(=O)n1CC[NH+]4CCN(CC4)C(=O)c5c(c(nn5C)C)[N+](=O)[O-] C28559807
Cc1ccc2nc(c(c(=O)n2c1)/C=C/3\C(=O)N(C(=S)S3)Cc4ccc(cc4)OC)N5CC[NH+](CC5)C C01481306
Cc1cccn2c1nc(c(c2=O)/C=C/3\C(=O)N(C(=S)S3)Cc4ccc(cc4)OC)N5CC[NH+](CC5)C C02360710
C1CCN(CC1)C(=O)Cn2c(=O)c3c4c(sc3nc2N5CC[NH+](CC5)CC(=O)N6CCCC6)CCCC4 C34747546
CC1(Cc2c(sc3c2c(nc(n3)SCc4ccc(cc4)[N+](=O)[O-])N5CC[NH+](CC5)CC=C)CO1)C C34750118
CCN(CC)C(=O)CSc1nc(c2c3c(sc2n1)COC(C3)(C)C)N4CC[NH+](CC4)CC(=O)N(C)C C34750192
CCN(CC)C(=O)C[NH+]1CCN(CC1)c2c3c4c(sc3nc(n2)SCC(=O)N(CC)CC)CCC4 C34757788
C1CCN(C1)C(=O)C[NH+]2CCN(CC2)c3c4c5c(sc4nc(n3)SCC(=O)N6CCCC6)CCC5 C34757844
C[NH+](C)CCN1CCN(CC1)C(=O)c2ccc(cc2)/C=C\3/C(=O)N(C(=O)S3)Cc4c(cccc4F)F C34761449
Cc1c(c(n(n1)c2ccccc2)N3CC[NH+](CC3)C)CN(CCC(C)C)S(=O)(=O)c4ccc(cc4)OC C34834878
C[NH+](C)CCN1C(=C(c2ccccc2S1(=O)=O)OC(=O)c3ccc(cc3)Cl)C(=O)c4ccccc4 C36612753
CCCCN(C)S(=O)(=O)c1ccc(cc1)C(=O)N(CC[NH+](C)C)c2nc3cc4c(cc3s2)OCO4 C36637497
CCCn1c(c(c(c(c1=O)C#N)C)/C=C\2/C(=O)N(C(=S)S2)C[C@H]3CCCO3)N4CC[NH+](CC4)CC C33812565
CCCC[C@@H](CC)CN1C(=O)/C(=C/c2c(c(c(=O)n(c2N3CC[NH+](CC3)C)CCC)C#N)C)/SC1=S C33812600
CCCCCN1C(=O)/C(=C\c2c(c(c(=O)n(c2N3CC[NH+](CC3)CC)CCCC)C#N)C)/SC1=S C33812655
CCCCCCN1C(=O)/C(=C\c2c(c(c(=O)n(c2N3CC[NH+](CC3)C)CCCC)C#N)C)/SC1=S C33812701
Cc1cccc2c1nc(s2)N(CCC[NH+](C)C)C(=O)c3ccc(cc3)S(=O)(=O)N(C)C[C@@H]4CCCO4 C36643425
CC[NH+](CC)CCN(c1nc2ccc(cc2s1)OC)C(=O)[C@@H]3CCCN3S(=O)(=O)c4ccc(cc4)C C36660270
CCc1cccc2c1nc(s2)N(CC[NH+](CC)CC)C(=O)[C@H]3CCCN3S(=O)(=O)c4ccc(cc4)C C36660285
CC[NH+](CC)CCN(c1nc2ccccc2s1)C(=O)[C@@H]3CCCN3S(=O)(=O)c4ccc(cc4)OC C36660392
CC[NH+](CC)CCN(c1nc2ccccc2s1)C(=O)[C@H]3CCCN3S(=O)(=O)c4ccc(cc4)OC C36660393
CC[NH+](CC)CCN(c1nc2c(cccc2s1)C)C(=O)[C@@H]3CCCN3S(=O)(=O)c4ccc(cc4)OC C36660408
CCc1cccc2c1nc(s2)N(CCC[NH+](C)C)C(=O)[C@@H]3CCCN3S(=O)(=O)c4ccc(cc4)OC C36660414
CCOc1cccc2c1nc(s2)N(CCC[NH+](C)C)C(=O)[C@@H]3CCCN3S(=O)(=O)c4cccs4 C36704376
CCOc1cccc2c1nc(s2)N(CCC[NH+](C)C)C(=O)[C@H]3CCCN3S(=O)(=O)c4cccs4 C36704378
CC[NH+](CC)CCN(c1nc2c(s1)cccc2S(=O)(=O)C)C(=O)c3ccccc3S(=O)(=O)CC C38845287
CC[NH+](CC)CCN(c1nc2ccc(cc2s1)S(=O)(=O)C)C(=O)c3cc(cc(c3)[N+](=O)[O-])[N+](=O)[O-] C38845442
CCc1ccc2=[NH+]C(=O)[C@@H](C=c2c1)[C@@H]([C@@H]3N=NNN3C(C)(C)C)N(CCc4ccccc4)Cc5cccs5 C39710544
COCCn1c(nnn1)[C@H]([C@@H]2C=c3cc4c(cc3=[NH+]C2=O)OCO4)N(Cc5ccco5)Cc6cccs6 C39711669
CCOc1ccc(cc1)N(C[C@@H]2C=c3ccc(cc3=[NH+]C2=O)OC)C(=O)c4cc(c(c(c4)OC)OC)OC C39928878
COc1ccccc1OC[C@H]2c3ccsc3CCN2C(=O)CN(CC[NH+]4CCCC4)C(=O)c5ccco5 C40403614
c1ccc(cc1)c2csc3n2c(=O)cc([nH+]3)CN4CCN(CC4)S(=O)(=O)c5ccccc5[N+](=O)[O-] C25391139
COc1cc(cc(c1OC)OC)[C@@H]2[C@@H]3C(=c4ccccc4=[NH+]3)C[C@H]5N2C(=O)CN(C5=O)Cc6ccccc6 C63139388
COc1cc(cc(c1OC)OC)[C@@H]2[C@@H]3C(=c4ccccc4=[NH+]3)C[C@@H]5N2C(=O)CN(C5=O)Cc6cccs6 C63142022
COc1ccccc1[C@H]2[C@@H]3C(=c4ccccc4=[NH+]3)C[C@@H]5N2C(=O)CN(C5=O)Cc6ccc(c(c6)OC)OC C63142103
CCCOc1ccc(cc1OCC)[C@@H]2CN3C(=O)CN(C(=O)[C@@]3([C@@H]4C2=c5ccccc5=[NH+]4)C)CCCOC C63373644
CCCOc1ccc(cc1OC)[C@@H]2CN3C(=O)CN(C(=O)[C@@]3([C@@H]4C2=c5ccccc5=[NH+]4)C)CCCOC(C)C C63374892
CCCOc1ccc(cc1OC)[C@@H]2CN3C(=O)CN(C(=O)[C@@]3([C@H]4C2=c5ccccc5=[NH+]4)C)CCCOC(C)C C63374894
COC(=O)c1ccc(o1)CSc2c3=C4CCCC[C@@H]4[NH+]=c3nc(n2)SCc5ccc(o5)C(=O)OC C63437222
CCCn1c2ccc(cc2sc1=O)S(=O)(=O)N3CCN(CC3)C(=O)CCC4=c5ccccc5=[NH+]C4 C65032920
CC1(CC(CC([NH2+]1)(C)C)NC(=O)[C@@H]2Cc3c4ccccc4[nH]c3[C@H]5N2C(=O)c6c5cccc6)C C08790178
CC1(Cc2c(c(sc2C([NH2+]1)(C)C)NC(=O)c3cc4c5ccccc5ccc4oc3=O)C(=O)N)C C12378178
c1ccc2c(c1)c3c([nH]2)[C@@H]([NH2+]CC3)c4c([nH]c(=S)n(c4=O)c5ccc(cc5)Br)O C02107401
c1ccc2c(c1)c3c([nH]2)[C@H]([NH2+]CC3)c4c([nH]c(=S)n(c4=O)c5ccc(cc5)Br)O C02107400
Cc1ccc(cc1)n2c(c(c(=O)n(c2=O)c3ccc(cc3)C)[C@H]4c5c(c6ccccc6[nH]5)CC[NH2+]4)O C02128265
Cc1ccc(cc1)n2c(c(c(=O)n(c2=O)c3ccc(cc3)C)[C@@H]4c5c(c6ccccc6[nH]5)CC[NH2+]4)O C02128267
Cc1c(c(nc(c1F)Oc2cccc(c2OC)C(=O)N(C)C)Oc3cccc(c3)C(=[NH2+])N)F C13474031
CC(C)(CO)[NH2+]CC(=O)Nc1c(c2c(s1)CCC2)C(=O)Nc3ccc(cc3)Br C15946533
CC1(CC(CC([NH2+]1)(C)C)NC(=O)[C@H]2Cc3c4ccccc4[nH]c3[C@@H]5N2C(=O)c6c5cccc6)C C15959621
C[NH+]1CCc2c3ccccc3[nH]c2[C@H]1c4c(nc(n(c4=O)c5ccc(cc5)Br)O)O C09331742
COc1ccc2c(c1)c3c([nH]2)[C@H]([NH2+]CC3)c4c(nc(n(c4=O)c5cccc6c5cccc6)O)O C09014305
Cc1ccc(cc1n2c(=O)c(c(nc2O)O)[C@@H]3c4c(c5cc(ccc5[nH]4)OC)CC[NH2+]3)Cl C09317715
Cc1ccc(cc1n2c(=O)c(c(nc2O)O)[C@H]3c4c(c5cc(ccc5[nH]4)OC)CC[NH2+]3)Cl C09317719
CC(C)CN(c1c(n(c(=O)[nH]c1=O)Cc2ccccc2)N)C(=O)C[NH+](C)[C@@H]3CCCc4c3cccc4 C18935166
CC1(CC(CC([NH2+]1)(C)C)NC(=O)CSc2nc([nH]n2)N/N=C/c3cccc(c3)Br)C C20831990
CC1(CC(CC(N1O)(C)C)[NH+]2CN(CN(C2)C3CC(N(C(C3)(C)C)O)(C)C)C4CC(N(C(C4)(C)C)O)(C)C)C C32106593
C[NH+](C)CCCNc1cc(c(c2c1C(=O)c3ccccc3C2=O)N)N4CCN(CC4)C(=O)c5ccco5 C09130675
[H]/N=C\1/Nc2[nH+]c3cc4c(cc3n2[C@@H](N1)c5csc(n5)c6ccc(cc6)Cl)OCCCO4 C24172433
[H]/N=C\1/Nc2[nH+]c3cc4c(cc3n2[C@H](N1)c5csc(n5)c6ccc(cc6)Cl)OCCCO4 C24172429
CCc1ccccc1NC(=S)/N=C(\Nc2nc(cc(n2)C)C)/NC3CC([NH2+]C(C3)(C)C)(C)C C14158041
CCC[NH+]1CCc2c(sc(c2C(=O)N)NC(=O)c3ccc(cc3)S(=O)(=O)N(C)c4ccccc4)C1 C08881247
Cc1cc(cc(c1)n2c(c(c3c2nc4ccccc4[nH+]3)C(=O)Nc5c(n(n(c5=O)c6ccccc6)C)C)N)C C02355320
c1cc2=[NH+]C(=O)C(=c2cc1Br)NNc3ccc4c(cc(c(c4n3)O)Cl)Cl C21117144
c1ccc(cc1)OCCNC(=O)[C@H]2[C@H](CC[C@@H]3[C@@H]2C[C@H]4c5c(c6ccccc6[nH]5)CC[NH+]4C3)O C39227959
c1ccc(c(c1)C2=C[C@@H]3C[C@@H]4CO[P@@](=O)(N[NH+]4C[C@@H]3C=C2c5ccccc5O)c6ccccc6O)O C39467093
c1ccc(c(c1)C2=C[C@H]3C[C@@H]4CO[P@@](=O)(N[NH+]4C[C@@H]3C=C2c5ccccc5O)c6ccccc6O)O C39467095
c1ccc(c(c1)C2=C[C@@H]3C[C@H]4CO[P@@](=O)(N[NH+]4C[C@@H]3C=C2c5ccccc5O)c6ccccc6O)O C39467097
CSC1=C[C@H]2C[NH+]3[C@@H](C[C@@H]2C=C1c4ccccc4O)CO[P@@](=O)(N3)c5ccccc5O C39467105
CSC1=C[C@@H]2C[C@@H]3CO[P@@](=O)(N[NH+]3C[C@@H]2C=C1c4ccccc4O)c5ccccc5O C39467228
CSC1=C[C@H]2C[C@H]3CO[P@@](=O)(N[NH+]3C[C@@H]2C=C1c4ccccc4O)c5ccccc5O C39467232
CC(C)S(=O)(=O)NC[C@H](c1ccc(cc1)c2ccccc2O)N3CC[NH2+][C@@H](C3)c4ccccc4O C39533980
C[C@@H](CCCC(C)(C)O)NC(=O)[C@@H]1CN(CC12CC[NH2+]CC2)C(=O)c3ccc(o3)c4ccccc4 C39632009
CCCCCCN1c2ccccc2[C@@H]([C@H](C1=O)C(=O)N/N=C(\C)/[C@@H]3C(=c4ccccc4=[NH+]C3=O)O)O C39142932
c1ccc2=[NH+]CC(=c2c1)/C=N/NC(=O)C(=O)Nc3ccccc3C(=O)Nc4ccc(cc4)Br C39941773
C[C@@]12CC/C(=N/OCC(=O)NCCc3c[nH]c[nH+]3)/C=C1CC[C@@H]4[C@H]2CC[C@@]5([C@@H]4CC[C@]5(C#C)O)C C43736817
c1ccc(cc1)c2c([nH+]c([nH]2)c3ccc(c(c3)O)O)c4ccc5c(c4)S(=O)(=O)c6ccccc6O5 C39550704
C[C@@H](C(=O)NC(=O)NC)S[C@H]1NN=C(N1c2ccc(cc2)Cl)C3=c4ccccc4=[NH+]C3 C44658341
COc1ccc(cc1Cl)NC(=O)[C@H]2[C@H](CC[C@@H]3[C@@H]2C[C@H]4c5c(c6ccccc6[nH]5)CC[NH+]4C3)O C39231306
Cc1ccc(cc1NC(=O)[C@H]2[C@H](CC[C@@H]3[C@@H]2C[C@H]4c5c(c6ccccc6[nH]5)CC[NH+]4C3)O)OC C39231307
Cc1/c(=[NH+]/NC(=O)N)/c2cc(cc(c2oc1C(=O)NC34CC5CC(C3)CC(C5)C4)Cl)Cl C48553243
c1ccc2c(c1)[nH]c(n2)c\3cc4cc(ccc4o/c3=[NH+]/c5cccc(c5)C(=O)N)Br C05800907
COc1c(cc(cc1Br)Br)[C@H]2NC(=[NH2+])Nc3n2c4ccccc4n3 C12535709
CCOc1cccc2c1o/c(=[NH+]\c3ccc(cc3)S(=O)(=O)N)/c(c2)C(=O)Nc4cccc(c4)Cl C59170545
c1ccc(c(c1)NC(=O)c\2cc3ccc(cc3o/c2=[NH+]\c4ccc(cc4)S(=O)(=O)N)O)F C59170698
Cc1ccc2c(c1)cc(/c(=[NH+]/c3ccc(cc3)S(=O)(=O)N)/o2)C(=O)Nc4ccccc4OC C59170725
c1ccc2c(c1)nc(s2)SCc3cc(=O)[nH]c(n3)NC(=[NH2+])Nc4ccc5c(c4)OCCO5 C09938510
COc1c(cc(cc1Br)Br)[C@@H]2NC(=[NH2+])Nc3n2c4ccccc4n3 C12535708
Cc1cc(nc(n1)N/C(=[NH+]\C(=O)NC2C3CC4CC(C3)CC2C4)/NCCc5ccc(cc5)S(=O)(=O)N)C C12652023
CC(C)[NH+]1CCc2c(sc3c2C(=N[C@@H](N3)c4cc(cc(c4O)OC)Br)O)C1 C15947394
c1ccc2=[NH+]CC(=c2c1)CCNC(=O)C[C@H]3CS[C@@H](N3)NC(=O)Nc4ccc(cc4)Cl C63686708
c1ccc(cc1)C(=O)Oc2ccc(cc2/C=N/NC(=O)C(=O)Nc3ccc(cc3)Cl)Br C02543033
c1cc(oc1)[C@H]2C[C@H](n3c(c(c(n3)C(=O)Nc4c(c5c(s4)CCCC5)C#N)Br)N2)C(F)(F)F C00646956
CCOc1cc(ccc1OC(=O)C)[C@@H]2C3=C(C[C@@H](CC3=O)c4ccc(cc4)OC)Nc5ccccc5N2 C00808729
Cc1c(cccc1Cl)N(CC(=O)Nc2ccccc2C(=O)N[C@H](C)c3ccccc3)S(=O)(=O)C C01145227
CCN(CC)c1ccc2c(c1)oc(=O)c3c2OC(=C([C@@H]3c4cc5c(ccc(c5nc4Cl)C)C)C#N)N C06078534
c1ccc(cc1)n2c(nnc2SCC(=O)N/N=C/c3ccc(cc3)O)c4cccc(c4)Br C02395520
Cc1ccc(cc1C)NC(=O)c2c(sc3n2nc(c(=O)n3)C)C(=O)Nc4cc(cc(c4)Cl)Cl C00957735
c1ccc(cc1)Cn2c(nnc2SCC(=O)NC(=O)Nc3ccccc3F)c4ccccc4Cl C08989101
CN(C)c1ccc(cc1)[C@H](CNC(=O)Nc2ccc(c(c2)Cl)Cl)S(=O)(=O)c3ccc(cc3)OC C09081204
Cc1ccc(c(c1)NC(=O)CSC2=NC(=C([C@@H](C2C#N)c3ccco3)C(=O)Nc4ccccc4C)C)C C08997006
CCOC(=O)NC(=O)c1c2c(sc1NC(=O)c3cc4c5ccccc5ccc4oc3=O)C[C@H](CC2)C C09298273
Cc1ccc(cc1)Nc2c(c3c(c4n2c(nn4)SCc5[nH]c6ccccc6n5)COC(C3)(C)C)C#N C09510670
C[C@H]1CCc2c(sc(c2C(=O)NC)NC(=O)c3ccc(cc3)S(=O)(=O)N4CCCc5c4cccc5)C1 C09599743
Cc1ccc(cc1)NC(=O)[C@H](C)Sc2nc3ccc(cc3s2)NC(=O)c4ccc(c(c4)OC)OC C10039544
CCOC(=O)C1=C(NC(=O)N[C@H]1c2cc(ccc2C)C)CSc3nn(c(=S)s3)c4ccccc4 C12412532
c1cc(ccc1Sc2ccc(cc2C(=O)NCC(=O)Nc3ccc(c(c3F)F)F)[N+](=O)[O-])Cl C13134857
c1cc(c(cc1NC(=O)c2ccc(cc2Cl)Cl)NC(=O)c3ccc(cc3Cl)Cl)[N+](=O)[O-] C13306519
Cc1cccc(c1NS(=O)(=O)c2ccc3c(c2)[C@H]4C=CC[C@@H]4[C@@H](N3)c5ccc(c(c5)OC)OC(=O)C)C C14468761
COC(=O)[C@@H]1[C@@H](CC2=C(C1=O)[C@H](C(=C(N2c3ccccc3)N)C(=O)OC)c4ccc(cc4)F)c5ccccc5 C15319241
Cc1ccc(cc1C)NC(=O)[C@H]2[C@H]3C=C[C@@]4([C@@H]2C(=O)N([C@@H]4C(=O)NC5CCCCC5)Cc6ccc(cc6)F)O3 C20106650
CCOc1ccc(cc1)[C@@H]2C(=C(OC3=C2S(=O)(=O)N(c4c3cccc4)Cc5ccccc5C)N)C#N C20558717
CCOc1ccc(cc1)N2C(=S)N[C@H]3c4cccc(c4O[C@@]2([C@@H]3C(=O)Nc5ccc(cc5C)C)C)OC C20641998
COc1cccc(c1)c2nc3cc(ccc3o2)NC(=S)NC(=O)c4cc(ccc4OC)Br C21579618
Cc1ccc(cc1NC(=O)/C(=C/c2ccccc2F)/NC(=O)c3ccc(cc3)Br)[N+](=O)[O-] C27520570
c1ccc(c(c1)C(=O)N/C(=C/c2ccc(cc2)[N+](=O)[O-])/C(=O)Nc3ccccc3Cl)Br C27521663
c1cc(cc(c1)O)/C=N\NC(=O)CSc2nnc(n2c3ccc(cc3)Cl)c4ccc(cc4)Cl C30732593
CCCCN1[C@H]([C@@]23C=C[C@@H](O2)[C@@H]([C@@H]3C1=O)C(=O)Nc4cc(cc(c4)Cl)Cl)C(=O)NC5CCCCC5 C35374303
C[C@@H]1CCC[C@@H]([C@@H]1C)NC(=O)[C@@H]2[C@@]34C=C[C@@H](O3)[C@@H]([C@@H]4C(=O)N2C(C)(C)C)C(=O)Nc5cccc(c5)Cl C36066179
CC1CCC(CC1)N2[C@@H]([C@@]34C=C[C@@H](O3)[C@@H]([C@@H]4C2=O)C(=O)Nc5ccc(cc5)Cl)C(=O)NC6CCCCC6 C36066309
Cc1ccc(cc1)S(=O)(=O)CNC(=O)[C@@H](c2cccc(c2)O)N(c3ccccc3Cl)C(=O)C=C(C)C C36546733
Cc1ccc(cc1)S(=O)(=O)CNC(=O)[C@H](c2cccc(c2)O)N(c3cccc(c3)Cl)C(=O)C=C(C)C C36551250
c1ccc(c(c1)c2nnc(o2)CSc3nnc(n3N)c4ccc(cc4Cl)Cl)Br C36788268
Cc1cc(nc(n1)N[C@H](c2ccc(cc2)OC(F)F)c3c(c(sc3NC(=O)c4ccco4)C)C)C C38548157
COc1ccc(cc1)OCC(=O)Oc2ccc3c(c2)OC(=C([C@H]3c4ccc(cc4Cl)Cl)C#N)N C38655329
COc1ccc(cc1)CC(=O)Oc2ccc3c(c2)OC(=C([C@H]3c4cccc(c4)Oc5ccccc5)C#N)N C38676730
CCCOc1cccc(c1)[C@@H]2c3ccc(cc3OC(=C2C#N)N)OC(=O)c4c(c5cc(ccc5o4)F)C C38701019
Cc1c2cc(ccc2oc1C(=O)Oc3ccc4c(c3)OC(=C([C@H]4c5cccc(c5)OCC=C)C#N)N)F C38701098
Cc1c\2c(oc1C(=O)Nc3ccc(cc3)Br)CCC/C2=N\NC(=O)c4ccc5ccccc5n4 C40825894
Cc1c\2c(oc1C(=O)Nc3cc(ccc3Cl)Cl)CCC/C2=N\NS(=O)(=O)c4ccc(cc4)F C40826140
CCc1ccccc1NC(=O)c2c(c\3c(o2)CCC/C3=N\NC(=O)Cc4coc5c4ccc(c5C)C)C C40826640
C[C@@H]1c2c(sc(n2)Nc3cc(ccc3OC)OC)C[C@@]4([C@H]1[C@@H]([C@@H](CC4)[C@H](C)C(=O)N(C)CC=C)O)C C43548743
c1ccc(cc1)n2c(c3c(nc(nc3n2)N4CCN(CC4)c5cccc(c5)C(F)(F)F)c6cccs6)N C44854566
c1ccc(c(c1)/C=C\2/C(=O)N(/C(=N\N=C/c3cc(ccc3O)Br)/S2)Cc4ccco4)O C47139179
C/C(=N\NC(=O)CN(c1ccc(cc1)Br)S(=O)(=O)c2ccccc2)/c3ccccc3O C08426854
c1ccc(c(c1)C(F)(F)F)NC(=O)c2cc3n(n2)[C@@H](C[C@@H](N3)c4ccc5c(c4)OCO5)C(F)(F)F C03011126
CC1=C([C@@H](n2c(nc(n2)SCc3ccccc3F)N1)c4ccc(cc4)O)C(=O)OCc5ccccc5 C54642105
CCOC(=O)c1c2c(sc1NC(=O)c3cc4n(n3)[C@@H](C[C@@H](N4)c5ccccc5)C(F)(F)F)CCC2 C00647004
c1ccc(cc1)[C@@H]2C/C(=C\3/C(=c4cc(ccc4=[NH+]C3=O)Cl)c5ccccc5)/NN2C(=O)CCC(=O)[O-] C13130473
CC/C(=N\N=C\1/NC(=O)[C@@H](S1)CC(=O)Nc2ccc(c(c2)C(F)(F)F)Cl)/c3ccc(cc3)OC C12529285
c1cc(oc1)C(=O)Oc2ccc(cc2)[C@H]3[C@H]4C(=NN=C4OC(=C3C#N)N)c5ccc(cc5)Br C09490007
C[NH+](C)Cc1c(ccc2c1oc(c(c2=O)Oc3ccccc3Br)C(F)(F)F)O C00934299
CCOC(=O)c1c(csc1NC(=O)C[NH+]2C[C@]3(C[C@@H]2CC(C3)(C)C)C)c4ccc(cc4)C C08766413
COC(=O)C[NH+]1[C@H](c2cc(ccc2N[C@@H]1c3ccc(cc3)Br)Br)c4ccccc4 C01835945
COC(=O)C[NH+]1[C@H](c2cc(ccc2N[C@H]1c3ccc(cc3)Cl)Br)c4ccccc4 C11667224
CCOC(=O)C[NH+]1[C@H](c2cc(ccc2N[C@H]1c3ccccc3F)Br)c4ccccc4 C11667229
C/C(=C\c1ccccc1)/C[NH+]2CCC3(CC2)C[C@H]3C(=O)NCC4(CCOCC4)c5ccccc5 C11840528
C[NH+](C)Cc1cc(ccc1OCC(=O)NC23CC4CC(C2)CC(C4)C3)c5nc6ccccc6s5 C11966009
Cc1c(sc(c1[C@@H](c2ccc(cc2)SC)[NH+]3CCC(CC3)C)NC(=O)c4ccco4)C C12042715
Cc1c(sc(c1[C@H](c2ccc(cc2)C(F)(F)F)[NH+]3CCCCC3)NC(=O)c4ccco4)C C12042747
C[C@H]1CCC[C@]2(C1=C[C@H]3[C@@H](C2)OC(=O)[C@H]3C[NH+]4CCC(CC4)C(c5ccccc5)(c6ccccc6)O)C C12661711
Cc1cc(c(c(c1)Br)NC(=O)C[NH+](C)CCOc2ccccc2F)Br C15045791
Cc1cc(c(c(c1)Br)NC(=O)C[NH+](C)CCOc2ccc(cc2)F)Br C15101385
c1ccc(cc1)C(c2ccccc2)[NH+]3CCN(CC3)C[C@@H](O)Oc4ccc(c(c4)Cl)Cl C20421519
COC(=O)[C@@H]1Cc2c3ccccc3[nH]c2[C@@H]4[NH+]1[C@@H](C[C@H](C4)N5CCCCC5)c6ccccc6F C12602932
c1ccc(c(c1)N2C(=C(C3(C2=S)CCCCC3)N4CCOCC4)[NH2+]C5CCCCC5)Cl C21337457
CC(=O)[NH+]=c1ccc-2c(cc(oc2c1)O)CSc3c4cc(sc4ncn3)c5ccccc5 C28939323
c1cc(cc(c1)F)NC(=O)[C@@H]2Cc3cc(ccc3N4[C@@H]2C[NH+](CC4)C5CCCCC5)C(F)(F)F C35556014
C[C@H](c1ccccc1)NC(=O)[C@H]2Cc3cc(ccc3N4[C@@H]2C[NH+](CC4)C5CCCCC5)C(F)(F)F C35871555
c1ccc(c(c1)CNC(=O)[C@H]2Cc3cc(ccc3N4[C@@H]2C[NH+](CC4)C5CCCCC5)C(F)(F)F)F C35872003
c1cc2c(cc1C(F)(F)F)C[C@H]([C@@H]3N2CC[NH+](C3)C4CCCCC4)C(=O)NC5CCCCC5 C35907985
c1cc(ccc1NC(=O)[C@@H]2Cc3cc(ccc3N4[C@@H]2C[NH+](CC4)C5CCCC5)C(F)(F)F)F C35908071
Cc1ccc(cc1)[C@H]2C3=C(c4ccccc4O[C@@H]3c5ccc(cc5)OC)[NH+]=C6N2NC(=N6)SC C02249939
Cc1ccc(cc1)[C@H]2C3=C(c4ccccc4O[C@H]3c5cccc(c5)OC)[NH+]=C6N2NC(=N6)SC C02336530
COc1ccc(cc1)[C@@H]2C3=C(c4ccccc4O[C@H]3c5ccccc5)[NH+]=C6N2NC(=N6)SC C02257645
c1cc(oc1)C(=O)Nc2c(c3c(s2)CCCC3)[C@H](c4ccc(cc4)Cl)[NH+]5CCCCC5 C38545960
Cc1cc(c(s1)NC(=O)c2ccco2)[C@@H](c3cccc(c3)Br)[NH+]4CCC(CC4)C C38546261
Cc1c(sc(c1[C@@H](c2ccccc2OC)[NH+]3CCC(CC3)C)NC(=O)c4cccs4)C C38546707
CN1CCCc2c1ccc(c2)[C@@H](CNC(=O)C(c3ccccc3)c4ccccc4)[NH+]5CCCC5 C38670481
c1ccc2c(c1)c(ccc2Br)NC(=O)C[NH+]3CCC[C@@H](C3)Oc4ccc(cc4)Cl C39306934
c1ccc2c(c1)c(ccc2Br)NC(=O)C[NH+]3CCC[C@H](C3)Oc4ccc(cc4)Cl C39306936
CC(=O)Nc1c(c2c(s1)CCCC2)[C@H](c3ccccc3Cl)[NH+]4CCN(CC4)c5ccccc5 C39853630
COc1ccc2cc3c([nH+]c2c1)N(CC3)c4ccc(cc4)C(=O)Nc5cc(cc(c5)Cl)Cl C39881637
CC1([C@@H]2CC=C([C@H]1C2)C[NH+]3CCC4(CC3)c5ccccc5[C@H]([C@@H]4OC)NC(=O)c6ccco6)C C43610118
CCc1cc2c(cc1[C@H]3CSC[C@H]([NH2+]3)C(=O)N4CCN(CC4)Cc5ccccc5)C(CCC2(C)C)(C)C C44164431
CC1(CCC(c2c1ccc(c2)[C@@H]3C[S@@](=O)C[C@H]([NH2+]3)C(=O)N4CCC(CC4)Cc5ccccc5)(C)C)C C44170833
CCC[NH+]1CCC2(CC1)N3[C@H](C=C(N3)c4ccc(cc4)Br)c5cc(ccc5O2)Br C01906836
CCC[NH+]1CCC2(CC1)N3[C@@H](C=C(N3)c4ccc(cc4)Br)c5cc(ccc5O2)Br C01906838
Cn1c(=O)c2ccccc2n3c1nn(c3=S)C[NH2+]C4(CCCCC4)c5ccc(cc5)Cl C60342665
Cc1cc(c(c2c1C(=O)/C(=C/c3cc(ccc3OC)Br)/O2)C[NH+]4CCCCC4)O C41510913
Cc1cc(c(c2c1C(=O)/C(=C/c3c(cccc3Cl)Cl)/O2)C[NH+](C)Cc4ccccc4)O C41514548
COc1ccc(cc1CSc2nc3ccccc3s2)[C@@H]4[C@@H]5C(=c6ccccc6=[NH+]5)CCN4 C63268785
COc1cccc2c1o/c(=[NH+]\c3c(c4c(s3)CCCC4)C#N)/c(c2)C(=O)Nc5ccc(cc5)F C27520362
COc1cc(cc(c1O)Br)/C=N/N2[C@H](N=[NH+]C2=S)c3ccc(cc3Cl)Cl C38926378
C[C@H]1C(=c2cc(ccc2=[NH+]1)OCc3ccccc3)CCNC(=O)c4cccc(c4)Br C63506934
c1ccc(c(c1)[C@@H]2[C@@H]3C(=c4ccccc4=[NH+]3)CCN2C(=O)Nc5cccc(c5)C(F)(F)F)F C63571270
Cc1ccc(cc1)[C@H]2[C@@H]3C(=c4cc(ccc4=[NH+]3)Cl)CCN2C(=O)Nc5ccccc5C(=O)OC C63572766
Cc1ccc(cc1F)NC(=O)N2CCC3=c4cc(ccc4=[NH+][C@H]3[C@@H]2c5ccc(cc5)OC)OC C63573077
Cc1ccc(cc1NC(=O)N2CCC3=c4cc(ccc4=[NH+][C@H]3[C@H]2c5ccc(cc5)F)OC)Cl C63573191
Cc1ccc(cc1)[C@@H]2C(=c3ccccc3=[NH+]2)SCCNC(=O)c4ccc(o4)Br C63755524
CCOc1ccccc1NC(=O)N2CCC3=c4cc(ccc4=[NH+][C@H]3[C@@H]2c5ccc(cc5)F)OC C64623173
c1cc(sc1)S(=O)(=O)Nc2cc(ccc2N3CCN(CC3)c4c(cc(c[nH+]4)C(F)(F)F)Cl)C(F)(F)F C03104276
CC(C)(C)c1ccc(cc1)Oc2cccc(c2)[C@@H]3CC(=C(C(=O)[C@@H]3n4cncn4)[C@@H]5c6ccccc6CC[NH2+]5)O C08666515
CC(C)[NH+]1CCc2c(sc3c2C(=N[C@H](N3)c4ccc(cc4)OC(=O)c5ccc(cc5)C(C)(C)C)O)C1 C08927615
COc1ccc(cc1CSc2nc3ccccc3s2)[C@H]4c5c(c6ccccc6[nH]5)C[C@@H]([NH2+]4)C(=O)OC C02120615
c1ccc2c(c1)C=C[NH+]3[C@@H]2[C@@H]4[C@H]([C@H]3C(=O)Nc5cccc(c5)C(F)(F)F)C(=O)N(C4=O)C6CCCCC6 C09159343
COc1ccc(cc1)[C@@H]2[C@H]3CCCC[C@@]3(CC[NH+]2CC(=O)Nc4c(c5c(s4)CCCC5)C(=O)OC)O C09281707
CCOc1cccc(c1O)[C@@H]2CC(=N[C@@H]([NH2+]2)c3ccc(cc3)C(=O)OC)c4ccc(cc4)Br C09543133
CC1(Cc2c(c(sc2C([NH2+]1)(C)C)NC(=O)[C@H]3CCCN(C3)S(=O)(=O)c4ccc(s4)Cl)C#N)C C10770126
CC(C)c1ccc(cc1)[C@@H]2c3c(c4ccccc4[nH]3)C[C@H]5N2C(=O)CN(C5=O)C6CC([NH2+]C(C6)(C)C)(C)C C16042461
Cc1ccc(cc1)S(=O)(=O)Nc2ccc(c(c2)C3=C(C(=Cc4ccccc4)CC3)[NH+]5CCOCC5)O C01188012
CC1(CCc2cc3c(cc2O1)o/c(=[NH+]/NC(=O)[C@H](c4ccccc4)NC(=O)OC(C)(C)C)/c5c3CCCC5)C C32042433
CCOC(=O)c1c2c(sc1NC(=O)[C@]34CC[C@](C3(C)C)(c5c4nc6ccccc6n5)C)C[NH+](CC2)C C33760025
Cc1cc(ccc1F)Oc2c3c(nc(n2)N4CC[NH+](CC4)C)CCN(C3)C(=O)Nc5cccc(c5)Cl C34757216
CCOc1ccc(cc1)n2c(=O)c3ccccc3nc2[C@@H](C)[NH+]4CCN([C@@H](C4)C)C(=O)Nc5ccccc5C C35091964
CCOC(=O)C1=C(N(C(=O)N[C@H]1c2ccccc2Cl)C)C[NH+]3CCCN(CC3)C(=O)NC(C)(C)C C35992877
CC1(Cc2c(c([nH+]c3c2c(c(s3)C(=O)c4ccc(cc4)Br)N)N5CCOCC5)CN1C)C C20814595
c1ccc2c(c1)c3c([nH]2)[C@@H]([NH+](CC3)CC(=O)Nc4cccc(c4)[N+](=O)[O-])c5cc(cc6c5OCO6)Cl C39228730
Cc1ccc(cc1)N2[C@@H](NN=C2SCC(=O)N/N=C/C3=c4ccccc4=[NH+]C3)c5ccc(cc5)Cl C39575889
C[C@@]12CC[C@H](CC1=CC[C@H]3[C@@H]2CC[C@@]4([C@@H]3CC=C4C(=O)C[C@@H]5c6c(cc7c(c6OC)OCO7)CC[NH+]5C)C)O C43740711
c1ccc(c(c1)Cn2cc(c3c2cccc3)/C=C\4/C(=[NH2+])N5C(=NC4=O)SC(=N5)c6ccccc6Cl)F C19798495
c1cc(oc1)[C@H]2C[C@@H](n3c(cc(n3)C(=O)N4CC[NH+](CC4)C56CC7CC(C5)CC(C7)C6)N2)C(F)(F)F C12374900
c1cc(oc1)[C@H]2C[C@H](n3c(cc(n3)C(=O)N4CC[NH+](CC4)C56CC7CC(C5)CC(C7)C6)N2)C(F)(F)F C12374902
Cc1ccc(cc1)n2nc(c(c2O)/C=N/c3[nH+]c(ccc3)/N=C/c4c(n(nc4C)c5ccc(cc5)C)O)C C18159193
Cc1ccc(cc1)S(=O)(=O)N/[NH+]=c\2/c(cc3cc(cc(c3o2)Cl)Cl)C(=O)Nc4ccccc4 C59170392
CCOc1cccc2c1o/c(=[NH+]\NS(=O)(=O)c3ccc(cc3)C)/c(c2)C(=O)Nc4ccc(c(c4)C)C C59170482
Cc1ccc(cc1)S(=O)(=O)N/[NH+]=c\2/c(cc3c4ccccc4ccc3o2)C(=O)Nc5cccc(c5)OC C59170521
Cc1ccc(cc1)S(=O)(=O)N/[NH+]=c\2/c(cc3ccccc3o2)C(=O)Nc4ccc(cc4Cl)Cl C59170614
Cc1cccc(c1)CSC2=[NH+]C3=NC(=C([C@H](N3N2)c4cccs4)C(=O)Nc5ccc(cc5)Cl)C C08594750
Cc1ccc(c(c1)CSC2=[NH+]C3=NC(=C([C@H](N3N2)c4cccs4)C(=O)Nc5ccccc5C)C)C C08607472
CC[NH+]1CCc2c(sc3c2C(=N[C@@H](N3)c4ccc(c(c4)OC)OC(=O)c5cccc6c5cccc6)O)C1 C15947151
Cc1cc(c(c2c1C(=O)/C(=C\c3cc(cc4c3OCOC4)Br)/O2)C[NH+]5C[C@@H](C[C@@H](C5)C)C)O C41583687
Cc1cc(c(c2c1C(=O)/C(=C\c3cc(cc4c3OCOC4)Br)/O2)C[NH+]5C[C@H](C[C@@H](C5)C)C)O C41583688
C[C@]12CC[C@@H]3[C@@H]([C@@H]1CC[C@@H]2O)CCC4=C/C(=N\OCC(=O)NCC[C@@H]5C=c6ccccc6=[NH+]5)/CC[C@]34C C63269900
C[C@]12CC[C@@H]3[C@H]([C@@H]1CC[C@@H]2O)CCC4=C/C(=N\OCC(=O)NCC[C@@H]5C=c6ccccc6=[NH+]5)/CC[C@]34C C63269907
COc1ccc(cc1)[C@@H]2[C@@H]3C(=c4ccccc4=[NH+]3)C[C@@H](N2C(=O)Nc5ccc(cc5OC)OC)C(=O)OC C63350623
CCCCc1ccc(cc1)NC(=O)c2ccc(cc2)N3C(=O)[C@@]4([C@H]5C(=c6ccccc6=[NH+]5)CCN4C3=O)C C63362349
C[C@]12CC[C@H]3[C@@H]([C@@H]1CC[C@]2(C)O)CCC4=C/C(=N/OCC(=O)NCCC5=c6ccccc6=[NH+]C5)/C=C[C@]34C C63363005
Cc1ccc(cc1)N2[C@H]([C@@H](C(=O)N(C2=O)c3ccc(cc3)C)[C@@H]4[C@@H]5C(=c6cc(ccc6=[NH+]5)OC)CCN4)O C63374367
CC(C)CNC(=O)c1ccccc1N2C(=O)[C@@H]3CC4=c5ccccc5=[NH+][C@@H]4[C@@H](N3C2=O)c6ccc(cc6)OC C63375742
CC(C)CNC(=O)c1ccccc1N2C(=O)[C@@H]3CC4=c5ccccc5=[NH+][C@H]4[C@@H](N3C2=O)c6ccc(cc6)OC C63375743
CC(C)CNC(=O)c1ccccc1N2C(=O)[C@@H]3CC4=c5ccccc5=[NH+][C@H]4[C@H](N3C2=O)c6ccc(cc6)OC C63375745
C[C@@H]1C(=c2ccccc2=[NH+]1)CCNC(=O)C3=C[C@H]4[C@@H](CC(CC4=O)(C)C)N(C3=O)c5cccc(c5)Cl C63526561
Cc1ccc2=[NH+]CC(=c2c1)CCNC(=O)C3=C([C@H]4N=C(C=C(N4N3)C(F)(F)F)c5cccs5)Cl C63546986
CCOC(=O)c1cccc(c1)N[C@@H]2/C(=N/S(=O)(=O)c3cccc4c3nsn4)/N=c5ccccc5=[NH+]2 C38965316
Cc1cccc(c1C)NC(=O)N2Cc3c4c(sc3-n5cccc5[C@@H]2c6ccc(cc6)OC)C[NH+](CC4)C C35427132
C[NH+]1CCc2c(sc-3c2CN([C@H](c4n3ccc4)c5ccc(cc5)OC)C(=O)Nc6ccc(cc6)F)C1 C35427167
C[NH+]1CCc2c(sc-3c2CN([C@H](c4n3ccc4)c5ccc(cc5)OC)C(=O)Nc6cccc(c6)F)C1 C35427196
C[NH+]1CCc2c(sc-3c2CN([C@H](c4n3ccc4)c5ccc(cc5)Cl)C(=O)Nc6ccccc6OC)C1 C35427204
Cc1ccc(c(c1)NC(=O)N2Cc3c4c(sc3-n5cccc5[C@@H]2c6ccc(cc6)F)C[NH+](CC4)C)OC C35427266
C[NH+]1CCc2c(sc-3c2CN([C@H](c4n3ccc4)c5cccc(c5)OC)C(=O)Nc6ccc(cc6)F)C1 C35427319
Cc1cc([nH+]c2c1cc(cc2)NC(=O)Cn3c(c(c(n3)C(F)(F)F)Br)C)N4CCCCC4 C03648815
CC(C)c1ccc(cc1)NC(=O)OC[C@H]2C[C@@H]3CC[NH+]2C[C@@H]3c4cc(nn4C)c5ccc(cc5)OC C08635874
c1ccc(cc1)C(=O)[C@@H]2[C@@H]([C@@]3(c4ccccc4NC3=O)[C@@H]5[NH+]2C=Cc6c5cccc6)C(=O)c7ccc(cc7)F C09136598
CC(C)(C)C(=O)[C@@H]1[C@@H]([C@@]2(c3ccccc3NC2=O)[C@@H]4[NH+]1C=Cc5c4cccc5)C(=O)c6ccc(cc6)Cl C09332392
Cc1cc([nH+]c2c1cc(cc2)NC(=O)CCC(=O)N3CCN(CC3)c4cccc(c4)Cl)N5CCC(CC5)C C09598021
Cc1cccc(c1C)C(=O)Nc2c3ccc(nc3sc2C(=O)OC)C[NH+](C)[C@H](C)c4cccs4 C12457364
CCN(c1ccccc1)S(=O)(=O)c2cc(ccc2Cl)NC(=O)C[NH+]3C[C@]4(C[C@@H]3CC(C4)(C)C)C C12622976
Cc1cccc2c1[nH]c(=O)c(c2)[C@@H](c3nnnn3C(C)(C)C)[NH+](Cc4ccccc4)Cc5ccccc5Cl C06443578
CC1([C@H]([C@@H]([NH2+][C@H]([C@@H]1[N+](=O)[O-])c2cccc(c2)Br)c3cccc(c3)Br)[N+](=O)[O-])C C02271432
Cc1ccc2cc(c(=O)[nH]c2c1C)C[NH+](C3CCCCC3)[C@H](c4nnnn4C5CCCCC5)C(C)C C13499139
CCn1c2ccccc2c3c1ccc(c3)[C@H]4[C@@H]5CC=C[C@H]5c6cc(ccc6N4)S(=O)(=O)N7CC[NH+](CC7)C C20684624
c1ccc2c(c1)N(C(=O)/C(=C/c3ccc(cc3)C(F)(F)F)/S2)CC(=O)NCCC[NH+]4CCCCCC4 C03054242
C[C@H]1C[C@@H](C[NH+](C1)CCCN2C(=O)c3cc4c(n3C[C@@]2(C)C(=O)NC5CCCCCCC5)ccs4)C C21161384
Cc1cccc(c1n2c(=O)c3ccccc3nc2SCc4cc(oc-5cc(=[NH+]C(=O)C)ccc45)O)C C21253957
Cc1ccc(cc1C)[C@]2(C(=O)N(C(=O)N2)CN3CC[NH+](CC3)C/C=C/c4ccccc4)c5ccccc5 C22792453
Cc1ccccc1NC(=O)N2CC[NH+](CC2)C[C@@H](c3ccc(cc3)Cl)OCc4cccc(c4)OC C23336108
CC(C)[NH+](CCN([C@@H]1CC[C@@]2(C[C@@H]2C1)c3cccc(c3)C#N)C(=O)Nc4cc(nc(c4)Cl)Cl)C(C)C C28649935
CCc1c(sc2c1c(=O)n(c(n2)N3CC[NH+](CC3)CC(C)C)CC(=O)Nc4cccc5c4cccc5)C C34749091
Cc1ccc(cc1)NC(=O)C[NH+]2CCN(CC2)c3c4c5c(sc4nc(n3)SCC=C)CCCC5 C34756047
C=CC[NH+]1CCN(CC1)c2c3c4c(sc3nc(n2)SCC(=O)Nc5cccc6c5cccc6)CCC4 C34758073
CCc1c(sc2c1c(nc(n2)SCC(=O)Nc3ccc(cc3)C)N4CC[NH+](CC4)CC(=C)C)C C34762801
C[C@H]1CCCC[NH+]1CCCNC(=O)c2cn3c(n2)CC[C@@H](C3)c4cc(cc(c4)C(F)(F)F)C(F)(F)F C34899134
CCCCNC(=O)N1CC[NH+](CC1)[C@H](C)c2nc3ccccc3c(=O)n2c4ccc(cc4)Br C35039145
CC1([C@H]2CC=C([C@@H]1C2)CN(CC[NH+]3CCN(CC3)C(=O)c4ccccc4)C(=O)Nc5ccc(cc5)Cl)C C35097048
CC[C@H](C)N(Cc1c(noc1N2CC[NH+](CC2)C)c3ccc(cc3)F)C(=O)Nc4cccc(c4)Cl C35780629
Cc1ccc(cc1)c2[nH+]c(c(c(n2)N3CCN(CC3)C(=O)Nc4ccccc4Br)C(C)C)C C35890870
C[NH+](C)CCN(Cc1c(noc1N2CCc3ccccc3C2)c4ccccc4)C(=O)Nc5cccc(c5)Cl C36249068
C[C@@]12CC[C@@H](CC1=CC[C@@H]3[C@@H]2CC[C@@]4([C@@H]3CC=C4C(=O)C[C@@H]5c6c(cc7c(c6OC)OCO7)CC[NH+]5C)C)O C37238532
CN(C)c1ccc(cc1)[C@H]2[NH2+]C[C@@H](O2)CSc3c(c(cc(n3)c4cccs4)C(F)(F)F)C#N C08781439
Cc1ccc2c(c1)C3=C([C@H](N4C(=[NH+]3)N=C(N4)SC)c5ccc(cc5)OC)[C@H](O2)c6cccc(c6)OC C09344960
CCOc1ccc(cc1)[C@H]2C3=C(c4ccccc4O2)[NH+]=C5N=C(NN5[C@H]3c6ccc(cc6)OC)SC C09344740
Cc1ccc(cc1)[C@@H]2C3=C(c4cc(ccc4O2)Cl)[NH+]=C5N=C(NN5[C@@H]3c6ccc(cc6)OC)SC C02249475
c1ccc(cc1)C(c2ccccc2)[NH2+][C@@H](c3cccs3)C(=O)N4CCN(CC4)C5=CC=C[C@H]6C5=CC=N6 C39303588
CNC(=S)N1[C@@H](CC(=N1)[C@H]2C(=c3cc(ccc3=[NH+]C2=O)Cl)c4ccccc4)c5ccccc5OC C39964709
c1cc(sc1)[C@H](CNC(=O)c2ccc(o2)S(=O)(=O)c3ccc(cc3)Cl)[NH+]4CCCCCC4 C40322241
CC[NH+]1CCN(CC1)c2c(cccc2Cl)NC(=O)/C=C/c3ccc(o3)c4cccc(c4Cl)Cl C40717752
Cn1c(cc(n1)c2cccs2)[C@H]3C[NH+]4CC[C@@H]3C[C@@H]4COC(=O)Nc5cccc(c5)C(F)(F)F C43525278
Cc1ccc2c(c1)sc(n2)c3ccc(cc3)NC(=O)C[NH+](C)[C@H](C)c4ccc(cc4)S(=O)(=O)C C46561677
C[C@H](c1nnc(n1c2ccc(cc2)F)S[C@@H](C)C(=O)/N=c\3/[nH]c(cs3)c4ccccc4)[NH+](C)C C49634647
CC[C@H](C)CN1C(=O)[C@@H]([NH2+]C12CCN(CC2)S(=O)(=O)c3cccc(c3Cl)Cl)CC(C)C C36038446
Cc1ccc(s1)c2cc3c(c(c2)OC[C@@H]4CCC[NH+](C4)C)OCCN(C3)Cc5ccc(cc5O)OC C55119333
COc1ccc(cc1)[C@@H]2C/C(=C/3\C(=c4cc(ccc4=[NH+]C3=O)Cl)c5ccccc5)/NN2S(=O)(=O)C C13122878
CCOC(=O)C1CC[NH+](CC1)Cc2c(cc(c3c2O/C(=C/c4ccc(c(c4)Cl)Cl)/C3=O)C)O C41586194
CCc1cccc(c1NC(=O)CSc2nnc(n2c3cccc(c3)C)C4=c5ccccc5=[NH+]C4)CC C63253453
CCCCCCNC(=O)c1ccccc1N2C(=O)[C@@H]3CC4=c5ccccc5=[NH+][C@@H]4[C@@H](N3C2=O)c6ccccc6 C63375534
CCOC(=O)c1cccc(c1)NC(=O)N2CCC3=c4cc(ccc4=[NH+][C@@H]3[C@@H]2c5ccc(cc5)C)Cl C63572833
CC(C)Oc1cccc(c1)[C@H]2N=[NH+]C(=S)N2/N=C/c3cc(cc(c3O)Br)Br C38966303
C[NH+]1CCc2c(sc-3c2CN([C@H](c4n3ccc4)c5ccc(cc5)F)C(=O)NCCc6ccccc6)C1 C35427274
COc1ccc(cc1)[C@H]2[C@@H]3C(=c4cc(ccc4=[NH+]3)Cl)CCN2C(=O)Nc5ccccc5C(=O)OC C64623113
COc1ccc(cc1)[C@H]2[C@H]3C(=c4cc(ccc4=[NH+]3)Cl)CCN2C(=O)Nc5ccc(cc5OC)OC C64623127
CCSC1([C@]2(C=C([NH2+][C@H]([C@@]2(C(=[NH+]1)N)C#N)c3ccccc3)C)C#N)SCC C04199104
c1ccc2c(c1)ccn2C[C@H](C[NH2+]CCNc3ccc(c[nH+]3)C(F)(F)F)O C04299478
CC1(Cc2c(c([nH+]c3c2c4c(s3)c(ncn4)NCC[NH3+])N5CCOCC5)CO1)C C04488659
c1cc(ccc1C2=[NH+]CCN2)Nc3nc(nc(n3)Nc4ccc(cc4)C5=[NH+]CCN5)N C01684444
CCOC(=O)c1c2c(sc1NC(=O)C[NH2+]C3CCCC3)C([NH2+]C(C2)(C)C)(C)C C03339730
C[C@@H](C(=O)Nc1c(c2c(s1)CCC2)C(=O)N)[NH+]3CCN(CC3)c4cccc[nH+]4 C08337361
c1ccc2c(c1)CC[NH+](C2)C[C@@H](COc3ccccc3C[NH2+]C(CO)CO)O C12441224
c1cc(c(cc1Cl)C[NH2+]C(CO)CO)OC[C@H](C[NH+]2CCCCCC2)O C14975237
C[NH+](CCc1ccccn1)[C@H]2[C@H](O[C@H]([C@H]2O)CO)C[NH2+]Cc3ccc(cc3)F C20465918
c1cc2c(cc1C3=[NH+]CCN3)[nH]c(c2N)/C=C\c4cc5cc(ccc5o4)C6=[NH+]CCN6 C05518854
CC1(CC(CC([NH2+]1)(C)C)NC(=O)/C=C/C(=O)NC2CC([NH2+]C(C2)(C)C)(C)C)C C27467343
c1ccc2=[NH+]CC(=c2c1)/C=N/N3c4c(nc5ccccc5n4)[C@@H]([C@H]3[NH3+])C(=O)NCCC6=CCCCC6 C38799927
Cc1cccc(c1)NC(=O)[C@@H]2c3c(nc4ccccc4n3)N([C@@H]2[NH3+])/N=C/C5=c6ccccc6=[NH+]C5 C38799963
Cc1ccc(cc1C)NC(=O)[C@@H]2c3c(nc4ccccc4n3)N([C@H]2[NH3+])/N=C/C5=c6ccccc6=[NH+]C5 C38799973
Cc1ccc2=[NH+][C@H]([NH+]=c2c1)C3=C(N(CC3=O)c4ccc(cc4)Nc5ccccc5)N C38819022
CCc1cccc2=C(C[NH+]=c12)C(=O)[C@H](c3ccccc3)S[C@@H]4N[NH2+]NN4C C39421745
Cc1cc(ccc1c2ccc(o2)C[NH2+]CC[NH2+]C[C@H](C)O)Br C19200314
C[C@@H]1C(=c2cc(ccc2=[NH+]1)C#N)CCNC(=O)[C@H]3CN(CC34CC[NH2+]CC4)C(=O)[C@@H]5C=C(N(N5)C)C C39674878
CC[NH+]1CCN(CC1)C(=O)c2c(c\3c(o2)CC(C/C3=N\NC(=[NH2+])N)(C)C)C C39855982
c1ccc2=[NH+]C(=O)[C@H]([NH+]=c2c1)/C(=N\Nc3cccc(c3)F)/[C@@H]([C@@H](CO)O)O C40151091
CC1(CC(CC([NH2+]1)(C)C)Nc2c(c(ncn2)NC3CC([NH2+]C(C3)(C)C)(C)C)[N+](=O)[O-])C C40629924
CC1(CC(CC([NH2+]1)(C)C)Nc2c(c([nH+]cn2)N(C)c3ccccc3)N)C C40757703
CCCNC(=O)C[NH+](C)[C@H](c1cc(cs1)Br)[C@@H](CC)[NH3+] C43286928
CC[C@@H]([C@@H](c1cc(cs1)Br)[NH+](CC)CC(=O)NC(C)C)[NH3+] C43287063
c\1cc-2c(cc(oc2c/c1=[NH+]\C(=O)[C@H]3CCCN3C(=O)CC[NH3+])O)C(F)(F)F C44681733
C[C@H]1CN(CC[NH2+]1)c2nc(nc(n2)NC3Cc4ccccc4C3)Nc5cc[nH+]cc5 C45300774
CC(=O)/[NH+]=c\1/ccc-2c(cc(oc2c1)O)C[NH+](Cc3ccc(cc3)C(=O)N)C4CC4 C46569727
CC(C)(C(=O)N[C@H](CC1=c2ccccc2=[NH+]C1)C(=O)N3CCC4(CC3)c5ccccc5[C@@H]([C@H]4O)O)[NH3+] C52426226
COc1ccc(cc1)[C@H](CNC(=O)C[NH+]2CCC[C@@H]2C(=O)N)[NH+]3CCCCC3 C52892407
C/C(=N/[NH+]=C\1/c2ccccc2CC(N1)(C)C)/C(=C)N/[NH+]=C\3/c4ccccc4CC(N3)(C)C C01833566
CC[NH+](C)C1(CCCCC1)C[NH2+]Cc2cn(c3c2cccc3)CCC(=O)N C55211767
COc1ccc(cc1)CCNC(=[NH2+])NC[C@H]2CCC[NH+](C2)Cc3cccs3 C58326817
Cc1cccc(c1NC(=O)CNC(=O)c2ccccc2NS(=O)(=O)c3ccc4=[NH+]C(=O)[NH+]=c4c3)C C39937665
c1cc(ccc1CNC(=O)c2ccc3=[NH+][C@@H]([NH+]=c3c2)C(F)(F)F)S(=O)(=O)N C63281553
c1ccc2=[NH+]C([NH+]=c2c1)SCC(=O)NNC(=S)NC3CCCCC3 C63363192
c1ccc2=[NH+]CC(=c2c1)CCN[C@H]3[NH+]=c4ccccc4=C5N3N[C@@H](N5)c6cccnc6 C63494562
c1cc(ccc1CNC(=O)CS[C@H]2[NH+]=c3ccc(cc3=[NH+]2)[N+](=O)[O-])S(=O)(=O)N C63520958
CCOc1ccc(cc1)[C@@H]2NN=C(N2N)SCC3[NH+]=c4ccccc4=[NH+]3 C63619688
Cc1ccc(c(c1)NC(=O)CS[C@@H]2N=N[C@@H](O2)[C@H](CC3=c4ccccc4=[NH+]C3)[NH3+])C C63720162
C[NH+](C)CCN[C@@H]1C2=C(CCN(C2)Cc3ccccc3)C4=C([NH+]=NC4=N1)N C38966591
c1ccc2=[NH+]CC(=c2c1)C[C@@H]([C@@H]3NN[C@H](O3)SCc4c(cccc4Cl)Cl)[NH3+] C63761271
c1cc(ccc1C[NH2+]C[C@@]2(CCC[NH+]3[C@@H]2CCCC3)O)S(=O)(=O)N C63844800
c1ccc2=[NH+][C@H](C=c2c1)CN3CC[C@@H]4NN[C@@H]([NH+]4CC3)CNC(=O)[C@@H]5CCOC5 C64002304
Cc1c[nH+]c([nH]1)CCNC(=O)C[C@@H]2C(=O)NCC[NH+]2Cc3ccccc3OC C32513829
c1ccc2c(c1)C(=O)N([C@@H](N2)O)CC3CCC(CC3)C(=O)NC4[NH+]=c5ccccc5=[NH+]4 C64164037
C[C@@H](C(=O)N)OC(=O)c1ccc(cc1)NS(=O)(=O)c2ccc3=[NH+]C(=O)[NH+]=c3c2 C64230987
C[C@@H]1C[C@@H](C[NH+](C1)Cc2ccccc2CN/C(=[NH+]/C[C@@H]3CCCO3)/N)C C66243448
C[C@@H]1C[C@H](C[NH+](C1)Cc2ccccc2CN/C(=[NH+]/C[C@@H]3CCCO3)/N)C C66243450
CC1CCN(CC1)c2ccc(c[nH+]2)CNC(=[NH2+])NCCc3ccc(cc3)OC C66243478
CC(C)CCC(=O)NNC(=O)NCc1cc[nH+]c(c1)N2CC[NH+](CC2)C C67060217
Cc1ccc2cccc(c2n1)NC(=S)NC(=O)c3cccs3 C00271124
C[C@@H]1CC[C@@]23COC(=O)C2=CCC[C@@H]3[C@@]1(C)CC/C(=C\CO)/CO C17191602
c1ccc(cc1)CN2CCN(CC2)C(=O)CCc3cccc(c3)N C20187000
C/C(=C(/C#N)\C(=O)CSc1c(cc(cn1)C(F)(F)F)Cl)/N C06512500
c1cc(ccc1CN(C2CC2)C(=O)C[C@@H]3C[C@H]4CC[C@@H]3C4)C(=O)N C31175480
c1ccc(c(c1)OCC(=O)NC[C@@H](c2ccc(c(c2)F)F)O)F C31299728
C[C@@H](C(=O)NC[C@H]1CC2c3ccccc3C1c4c2cccc4)NC(=O)C C32903946
Cc1cccc(c1)COc2ccccc2[C@H]3[NH2+][C@H](CS3)C(=O)[O-] C33478658
Cc1cc(cc(c1)Oc2ccc(cc2)[C@H]3[NH2+][C@@H](CS3)C(=O)[O-])C C33485388
Cc1ccc(c(c1)C(C)(C)C)OCC[C@H]2[NH2+][C@H](CS2)C(=O)[O-] C33486518
Cc1cccc(c1OCC[C@H]2[NH2+][C@@H](CS2)C(=O)[O-])C(C)(C)C C33486528
CN(Cc1ccsc1)S(=O)(=O)Cc2ccc(cc2)C(=S)N C35719471
CN(Cc1cc(ccc1Cl)N)S(=O)(=O)Cc2ccccc2 C36743440
Cc1cc(cc(c1)NC(=S)NCc2ccc(cc2)S(=O)(=O)C)C C36847367
c1cc(ccc1N)OCCCn2cc(ccc2=O)Br C36671589
c1cc(c(cc1Br)[C@H](C(=O)[O-])[NH2+]C[C@H]2CCCO2)F C37956716
Cc1ccc(s1)[C@H](C)N(C)S(=O)(=O)Cc2cccc(c2)N C40334605
C[C@@H]1C[C@H](c2ccccc2N1C(=O)CCc3cccs3)C(=O)N C40498612
CN(Cc1cc(sc1)Br)S(=O)(=O)c2cccc(c2)N C42360897
C[C@@H](CN(C)S(=O)(=O)c1cc(cc(c1)Cl)Cl)C(=S)N C42457042
C[C@@H](CN(C)S(=O)(=O)c1cccc(c1)Br)C(=S)N C42457069
C[C@@H](CN(C)S(=O)(=O)c1ccccc1Br)C(=S)N C42457073
C[C@@H](CN(C)S(=O)(=O)c1ccc(s1)Br)C(=S)N C42457093
C[C@H](CN(C)S(=O)(=O)c1cc(sc1Cl)Cl)C(=S)N C42457135
CC(C)N(CCC(=S)N)S(=O)(=O)c1ccc(s1)Cl C42528972
c1c(cc(cc1Cl)Cl)S(=O)(=O)N(CCC(=S)N)C2CC2 C42531360
C[C@H](c1cc2cc(ccc2o1)Br)[NH2+][C@@H](C(C)C)C(=O)[O-] C43429970
Cc1ccc(cc1)CCn2c(c(cc2c3csc(n3)C)C(=O)N)C C44145417
CCN(Cc1ccc(s1)Cl)C(=O)c2ccc(cc2)C(=O)N C44867987
CCCN(CC(=S)N)S(=O)(=O)c1c(ccs1)Br C45093324
c1ccc(cc1)c2cn(c(n2)SCC[S@@](=O)c3ccccc3)N C47203415
CCNC(=O)[C@@H](C)NC(=O)[C@H](C)Sc1ccc(cc1)Br C48242945
Cc1cc(cc(c1NCC(=O)N[C@@H](C)COC)C)Br C48442955
Cc1ccc(cc1N)S(=O)(=O)N(Cc2ccsc2)C3CC3 C48952818
Cc1cc(cc(c1)S(=O)(=O)N(Cc2ccsc2)C3CC3)N C48952840
CC(C)C[C@H]1c2cccc3c2c(cn3C)C[C@H](N1)C(=O)NC4CCC4 C49171492
C=C(CNC(=O)CC[C@H]1Cc2ccccc2NC1=O)Br C49297231
C[C@@H](c1cccc(c1)C#CCO)NS(=O)(=O)c2cccs2 C49590881
Cc1ccc(s1)CNS(=O)(=O)c2ccc(cc2)C#CCO C50227101
C[C@H](c1cc(ccc1O[C@H](C)C(=O)NCC=C)Br)O C52068375
Cc1nc(cs1)CSCC(=O)N[C@]2(CCC[C@@H](C2)C)CO C53103850
c1cc2c(cc1NC(=S)Nc3ccc(c(c3)F)F)OCCO2 C17449685
Cc1ccc(s1)CN(CCCO)C(=O)c2ccc(c(c2)O)F C55131648
c1cc(sc1CNC[C@]2(CCCN(C2=O)CC3CC3)O)Cl C55199692
CN(Cc1cc(sc1)Br)C(=O)Cc2csc(n2)N C55273157
C[C@@H](Cn1c2c(cc(cn2)Cl)nc1C(F)(F)F)C(=S)N C57877920
C[C@H](c1ccsc1)NS(=O)(=O)c2ccc(cc2)C#CCO C61372070
c1cc(c(cc1F)C#CCO)S(=O)(=O)NCCC(F)(F)F C63102193
C1C[C@H](C[C@H](C1)C(=O)NCC(F)(F)F)C(=O)NCC(F)(F)F C58265308
C=C(CNC(=O)CNC(=O)c1ccc2c(c1)CCC2)Br C67157214
Cc1ccc(cc1)N2C(=O)[C@H]3[C@@H](C2=O)[C@@]4(c5ccccc5NC4=O)[NH2+][C@H]3[C@@H](C)O C04043958
CC1(CC(CC([NH2+]1)(C)C)NC(=O)C(=O)NC[C@@H]2COc3ccccc3O2)C C05050843
C[NH+]1CCc2c(sc3c2C(=N[C@@H](N3)c4cc(c(c(c4)OC)O)OC)O)C1 C06727369
C[C@H](C(=O)NC(=O)NC)[NH+](C)CC(=O)Nc1ccccc1Br C08120840
CC[NH+]1CCc2c(sc3c2C(=N[C@@H](N3)c4ccc(c(c4)I)O)O)C1 C08927633
CC[NH+]1CCc2c(sc3c2C(=N[C@@H](N3)c4cc(ccc4O)I)O)C1 C08927635
CC[C@@H](C)N1C(=O)[C@@H]2[C@@H](C1=O)[C@@]3(c4cc(cc(c4NC3=O)Cl)C)[NH2+][C@@H]2[C@@H](C)O C09042769
CC(C)[NH+]1CCc2c(sc(c2C(=O)N)NC(=O)c3ccc4c(c3)OCO4)C1 C09174653
COCCn1c(=O)c(c(nc1S)O)[C@H]2c3c(c4ccccc4[nH]3)CC[NH2+]2 C09358457
C[C@@H](C(=O)NC1CC([NH2+]C(C1)(C)C)(C)C)NC2=NS(=O)(=O)c3c2cccc3 C11423112
CC(C)C[C@@H]\1C[NH+]2CCc3cc(c(cc3[C@H]2C/C1=N\NC(=O)N)OC)OC C15319526
c1cc2c(cc1[C@H](C[NH+]3CCC4(CC3)C[C@H](c5cc(ccc5O4)O)O)O)OCCCO2 C19345593
CNC(=O)NC(=O)C[NH+]1CCC[C@@H]1C(=O)Nc2cc(ccc2Cl)Cl C26603083
CNC(=O)NC(=O)C[NH+]1CCC[C@H]1C(=O)Nc2cc(ccc2Cl)Cl C26603084
Cc1c(sc(n1)NC(=O)c2c(c3cc4cc5c(cc4[nH+]c3s2)OCO5)N)C C35315028
Cc1cc(cc(c1)C(=O)N[C@H](C)C(=O)N2CCC3(CC2)c4c([nH+]c[nH]4)CCN3)C C24986896
c1cc2=[NH+]C(=O)C(=c2cc1Br)NNC(=O)c3cc([nH]n3)C4CC4 C06554056
Cc1cc(n(n1)C(C)C)C(=O)Nc2c(c3c(s2)C[NH+](CC3)C(C)C)C(=O)N C38506993
CC(C)n1ccc(n1)C(=O)Nc2c(c3c(s2)C[NH+](CC3)C(C)C)C(=O)N C38508738
CCOC(=O)C1=C(OC2=c3ccccc3=[NH+]C(=O)[C@@H]2[C@@H]1c4ccc(cc4)O)N C39916290
CCOc1cc(ccc1O)[C@@H]2[C@@H]3C(=c4ccccc4=[NH+]C3=O)OC(=C2C#N)N C39916330
CCOc1cc(ccc1O)[C@H]2[C@@H]3C(=c4ccccc4=[NH+]C3=O)OC(=C2C#N)N C39916331
Cc1c(c(n(n1)CC(C)C)C)NC(=O)C(=O)NC2CC([NH2+]C(C2)(C)C)(C)C C49547891
Cc1ccc(s1)C(=O)NC2CC[NH+](CC2)[C@@H](C)C(=O)NC(=O)NC(C)C C51098669
Cc1ccc(s1)C(=O)NC2CC[NH+](CC2)[C@H](C)C(=O)NC(=O)NC(C)C C51098670
CCC(=O)N1C[C@@H](C2(C1)CC[NH2+]CC2)C(=O)N[C@@H](C)c3[nH]c4cc(ccc4n3)C C44737210
CCC(=O)N1C[C@H](C2(C1)CC[NH2+]CC2)C(=O)N[C@@H](C)c3[nH]c4cc(ccc4n3)C C44737213
C=C1C=C(N2[C@@H]([NH+]=C(N=C2N1)NCC[NH+]3CCCCC3)[C@@H]4CCC=CC4)[O-] C59619517
C=C1C=C(N2[C@H]([NH+]=C(N=C2N1)NCC[NH+]3CCCCC3)[C@H]4CCC=CC4)[O-] C59619519
c1cc(cc(c1)C(F)(F)F)[C@H]2NC(=[NH2+])Nc3n2c4cc5c(cc4n3)OCCCO5 C12506227
c1c[nH+]c(cc1CNC(=O)Nc2cc(c[nH]c2=O)C(F)(F)F)N3CCCC3 C63162191
Cc1cccc(c1)N2[C@@H](N=C([C@H](C2=O)[C@@H]3[C@@H]4C(=c5ccccc5=[NH+]4)CCN3)O)O C63581975
C[C@H]1C(=c2cc(ccc2=[NH+]1)F)CCNC(=O)C(=O)NC3=C(NN([C@@H]3C)C)C C63807247
Cc1cc(cc(c1)N2[C@H](N=C([C@@H](C2=O)[C@@H]3[C@@H]4C(=c5ccccc5=[NH+]4)CCN3)O)O)C C63933675
Cc1cc(cc(c1)N2[C@@H](N=C([C@H](C2=O)[C@@H]3[C@@H]4C(=c5ccccc5=[NH+]4)CCN3)O)O)C C63933677
Cc1ccccc1N2[C@@H](N=C([C@@H](C2=O)[C@@H]3[C@@H]4C(=c5ccccc5=[NH+]4)CCN3)O)O C64019298
Cc1ccc(c(c1)N2[C@@H](N=C([C@@H](C2=O)[C@@H]3[C@@H]4C(=c5ccccc5=[NH+]4)CCN3)O)O)C C64197346
C[C@H](C(=O)Nc1nccs1)[NH+]2CCC3(CC2)C(=O)Nc4ccccc4N3 C65404735
Cc1c2ccccc2oc1C(=O)NNC(=O)NC[C@H](C)[NH+]3CCC(CC3)C C65480766
CC(C)[NH+]1CCCN2[C@@H](C1)C=C(N2)C(=O)NCCc3c4c(n[nH]3)CCCC4 C65490610
c1cc2c(cc1NC(=O)Nc3ccc([nH+]c3)N4CCCC4)NC(=O)CS2 C65771323
CC(C)Cn1c(c(c(=O)[nH]c1=O)C(=O)C[NH+]2CC3C[C@H]4C[C@@H](C3)CC2C4)N C65967936
c1ccc(c(c1)C(=O)N)NC(=O)C[NH+]2CCC[C@H]2c3cccc4c3OCCO4 C66899396
CC(C)[NH+]1CCC(CC1)Nc2ccc(cc2S(=O)(=O)C)S(=O)(=O)N C67095280
C[C@H]1C[C@@H](C[NH+](C1)C(C)(C)CNC(=O)C2CCC3(CC2)C(=O)NC(=O)N3)C C67269275
C[C@@H]1C[C@H](C[NH+](C1)C(C)(C)CNC(=O)C2CCC3(CC2)C(=O)NC(=O)N3)C C67269277
CCCC[NH+]1Cc2cccc(c2C1)NC(=O)C3CCC4(CC3)C(=O)NC(=O)N4 C67274535
CC(C)[C@H](CNC(=O)C1CCC2(CC1)C(=O)NC(=O)N2)[NH+]3CCCCCC3 C67304522
C1CCCC(CC1)[NH+]2CC[C@@H](C2)NC(=O)C3CCC4(CC3)C(=O)NC(=O)N4 C67305317
CCOc1ccc(cc1NC(=O)C(=O)NC2CC([NH2+]C(C2)(C)C)(C)C)C#N C67315992
CCOC(=O)C1=C(NC(=O)N[C@@H]1c2ccc3c(c2)OCO3)C[NH2+]CC45CC6CC(C4)CC(C6)C5 C04502039
CCOc1ccc(cc1)NC(=[NH2+])Nc2[nH]c(=O)cc(n2)CSc3ccc(cc3)Cl C09484385
COc1cc(cc(c1)OC)NC(=[NH2+])Nc2[nH]c(=O)cc(n2)CSc3ccc(cc3)Cl C09935250
CCOC(=O)c1c2c(sc1NC(=O)COc3ccc(cc3C(=O)N)Cl)C([NH2+]C(C2)(C)C)(C)C C11114846
CCOC(=O)C1=C(NC(=O)N[C@H]1c2ccc(cc2)Cl)C[NH+](C)CC(=O)Nc3ccccc3Cl C11291846
Cc1cccc(c1NC(=O)C[NH+](CC(=O)Nc2c(cccc2C)C)[C@H](C)C(=O)Nc3ccccc3C#N)C C13134526
CC[NH+](CC)CCNC(=O)c1ccc(cc1)NC(=S)NC(=O)/C=C/c2ccc(cc2)C C13622059
CCCCn1c(c(c(=O)[nH]c1=O)N(C2CCCC2)C(=O)C[NH+](C)Cc3cccc(c3Cl)Cl)N C15451445
Cc1cc(c(c(c1)C)NC(=O)C[NH+](C)CC(=O)NCC(=O)Nc2ccccc2Br)C C15482849
CCOc1ccccc1Nc2nc(nc(n2)N)CN3CC[NH+](CC3)/C=C/c4ccccc4 C20028226
Cc1ccc(cc1)N2CC[NH+](C[C@@H]2C)CC(=O)Nc3c(c(c(s3)C(=O)N)C)C(=O)OC(C)C C20367599
CCOc1ccc(cc1)NCc2nnc(n2c3ccccc3)SCC(=O)NC4CC([NH2+]C(C4)(C)C)(C)C C20829278
CCCCn1c(c(c(=O)[nH]c1=O)N(C2CCCC2)C(=O)C[NH+](C)Cc3ccccc3C(F)(F)F)N C25532725
CCCc1ccc(cc1)[C@@H](C(C)C)[NH2+]CC(=O)NCC(=O)Nc2ccc(c(c2F)F)F C28731202
CC[NH+](CC)CCNC(=O)c1ccc(cc1)NC(=S)NC(=O)CCC2CCCCC2 C13622082
CCC[NH+](CC(=O)Nc1cccc(c1)NC(=O)c2ccco2)CC(=O)Nc3ccccc3C C31004138
C[C@@H]1CCC=C([C@@]1(C)CC/C(=C/CC/C(=C\CS(=O)(=O)CC[NH+]=C(N)N)/CO)/C)C C17218656
CCCc1nc(no1)c2cc3cccc(c3[nH+]c2NCCc4ccc(cc4)S(=O)(=O)N)C C33331608
CCCCOC(=O)c1c2cc(c(cc2n(c1CSC(=[NH2+])N)c3ccccc3)Br)OC(=O)C C33394763
CCCCc1ccc(cc1)C(=O)N(CCCCCC[NH3+])[C@H](C)c2[nH]c(=O)c3ccccc3n2 C33663761
CC[NH+](CC)CCNC(=O)c1cc(ccc1N(C)C)NC(=O)Nc2ccccc2OCC C35210326
COC(=O)c1ccc(cc1)[C@H]([C@@H](C[NH2+]Cc2ccccc2)C(=O)[O-])[NH2+]Cc3ccccc3 C35385458
COC(=O)c1ccc(cc1)[C@H]([C@H](C[NH2+]Cc2ccccc2)C(=O)[O-])[NH2+]Cc3ccccc3 C35385462
CC[NH+](CC)CCNC(=O)c1ccc2c(c1)[C@@H]3C=CC[C@@H]3[C@@H](N2)c4cc(ccc4O)[N+](=O)[O-] C14476254
CC(C)Cc1ccc(cc1)[C@@H](CNc2ccccc2O)N3CC[NH2+][C@@H](C3)S(=O)(=O)Oc4ccccc4 C39533567
CCO[C@@H]1C[NH+](CCN1)[C@@H](CNc2ccccc2O)c3ccc(cc3)S(=O)(=O)Oc4ccccc4 C39534379
CCCC[C@@H](C)C(=O)N1C[C@@H](C2(C1)CC[NH2+]CC2)C(=O)NCc3ccccc3Sc4ccccc4CO C39657758
Cc1ccc(cc1)CS[C@@H]2NN[C@@H](S2)SCC(=O)N/N=C/C3=c4ccccc4=[NH+]C3 C39923303
c1cc(c(c(c1)Cl)COc2ccc(cc2C[NH2+]CCNCCO)Br)F C40720409
CCOc1cc(cc(c1OCc2ccccc2C)Br)C[NH2+]CCNCCO C40720449
CCOc1cc(cc(c1OCc2c(cccc2Cl)F)Cl)C[NH2+]CCNCCO C40720536
CCC(C)(C)c1ccc(c(c1)C(C)(C)CC)OCCCCNC(=O)c2coc(n2)[C@@H](C)[NH3+] C43216385
CCC(C)(C)c1ccc(c(c1)C(C)(C)CC)OCCCCNC(=O)c2csc(n2)[C@H](C)[NH3+] C43227084
CC(C)C1=CC2=CC[C@@H]3[C@]([C@@H]2CC1)(CCC[C@@]3(C)C(=O)N[C@H](CCCNC(=[NH2+])N)C(=O)OC)C C44690216
Cc1c(c2cc(ccc2[nH]1)C#N)CCNC(=O)[C@@H]3CN(CC34CC[NH2+]CC4)C(=O)CCCc5ccccc5 C44714593
CCS(=O)(=O)NC1CC[NH+](CC1)CC/C=C/c2cncc(c2Nc3ccc4c(c3C)cc[nH]4)C#N C45351258
CCCCN(c1c(n(c(=O)[nH]c1=O)CC(C)C)N)C(=O)C[NH+](C)[C@H](C)c2ccc(cc2)Cl C46583455
CC[NH+](CC)CCNC(=O)c1ccc(cc1)NC(=O)Nc2ccc(cc2)C(=O)OCC C51354287
C[C@@H](c1ccc(c(c1)OC)OCC(F)(F)F)NC(=O)NCCC[NH2+]C2CCCCC2 C58161017
CCC[NH+](CC(=O)Nc1cccc(c1)S(=O)(=O)N)[C@H](C)c2ccc(c(c2)Cl)Cl C59350324
CCCCn1c(c(c(=O)[nH]c1=O)N(C2CCCC2)C(=O)C[NH+](CC3CCCCC3)C4CC4)N C59409349
COc1cccc(c1)NC(=O)C[NH2+]CCCNc2ccc(cc2[N+](=O)[O-])C(F)(F)F C59447154
COc1ccc(cc1)NC(=O)C[NH2+]CCCNc2ccc(cc2[N+](=O)[O-])C(F)(F)F C59447156
Cc1cc(nc(n1)N/C(=N/C(=S)NCc2ccco2)/NC3CC([NH2+]C(C3)(C)C)(C)C)C C14158027
CCOc1ccc(cc1OC)[C@H](CNC(=O)C[C@H](c2cccc(c2)C)NC(=O)N)C3=c4ccccc4=[NH+]C3 C63112107
CC1=C([C@@H](N(N1)c2ccccc2)Oc3ccc(cc3)F)C[NH2+]CCCc4c(c([nH]n4)N)C#N C39939950
CC(C)CCN1[C@@H]2NN[C@H](N2c3ccsc3C1=O)CCCC(=O)NCCC4=c5ccccc5=[NH+]C4 C63552629
CCCN1[C@@H](NN=C1SCC(=O)NC[C@H](c2ccc(cc2)OC)C3=c4ccccc4=[NH+]C3)O C63887184
CCCCCCN1[C@@H](NN=C1C2=c3ccccc3=[NH+]C2)S[C@@H](C)C(=O)NC(=O)NCC C64055443
CCCCCCN1[C@H](NN=C1C2=c3ccccc3=[NH+]C2)S[C@H](C)C(=O)NC(=O)NCC C64055447
Cc1ccccc1n2c(=O)c3c4c(sc3nc2NN)C[NH+](CC4)C C00206909
Cc1cc(c(c(c1)Br)NC(=O)[C@@H]2C[C@@H](C[NH2+]2)O)Br C20504200
c1ccc(cc1)c2cn(c3c2c(=[NH2+])n(cn3)N)c4ccc(cc4)Cl C03852038
c1ccc(cc1)n2cc(c3c2ncn(c3=[NH2+])N)c4ccc(cc4)Cl C03852044
C=CC[NH+]1CCN(CC1)C(=O)Nc2c(c3c(s2)CCC3)C(=O)N C34785748
C[C@]12C[NH+]3C[C@]([C@H]1O)(CN(C2)[C@@H]3c4cccc(c4)N)c5ccccc5 C35585765
c1c(cc(c(c1Cl)S(=O)(=O)NC2CC(C2)[NH3+])Cl)Br C36265778
c1cc2c(cc1Br)c(c(c[nH+]2)N)N3CCC[C@H](C3)CO C36813210
c1cc(c(cc1NC(=O)[C@H]2C[C@@H](C[NH2+]2)O)C(F)(F)F)Br C37014805
c1cc(c(cc1Br)Br)NC(=O)[C@@H]2C[C@@H](C[NH2+]2)O C37016076
c1cc(c(cc1Br)Br)NC(=O)[C@H]2C[C@@H](C[NH2+]2)O C37016077
Cc1ccc(cc1I)NC(=O)[C@H]2C[C@H](C[NH2+]2)O C37029042
c1cc2c(cc1[C@H](c3cc(cc(c3)Br)F)[NH3+])NC(=O)CO2 C37034365
c1cc(c(cc1I)Cl)NC(=O)[C@@H]2C[C@@H](C[NH2+]2)O C37045454
c1cc(c(cc1Br)NC(=O)[C@H]2C[C@@H](C[NH2+]2)O)Br C37047084
c1cc(c(cc1Br)NC(=O)[C@H]2C[C@H](C[NH2+]2)O)Br C37047086
C[C@@H]1C[C@H](C[NH+](C1)CC(=O)Nc2ccc(cc2Br)N)C C37272604
c1cc2c(cc1[C@H](c3cc(ccc3Cl)Br)[NH3+])NC(=O)CO2 C37287933
Cc1cc(cc(c1NC(=O)C2CCC(CC2)[NH3+])OC)Br C37767026
Cc1cc(cc2c1NC(=O)[C@H]2[NH2+][C@H]3CCC[C@@H](C3)O)Br C42117732
c1c2c(cc(c1Br)F)NC(=O)[C@H]2[NH2+]C3CCC(CC3)O C42135078
c1cc2c(cc1Br)c(c(c[nH+]2)N)NC[C@@H]3CCCCO3 C42813957
C[C@@H]([C@@H](c1cccc(c1)Br)N2CCN(CC2)CCO)[NH3+] C43020725
C[C@@H]([C@H](c1cccc(c1)Br)N2CCN(CC2)CCO)[NH3+] C43020729
C[C@H]([C@H](c1cccc(c1)Br)N2CCN(CC2)CCO)[NH3+] C43020731
C[C@H]([C@@H](c1ccccc1Br)N2CCN(CC2)CCO)[NH3+] C43091889
C[C@@H]([C@H](c1ccccc1Br)N2CCN(CC2)CCO)[NH3+] C43091892
CSCC[C@@H](c1nc(cs1)C(=O)NC23CC4CC(C2)CC(C4)C3)[NH3+] C43250529
C[C@H]([C@@H](c1ccc(s1)Br)[NH+]2CCC[C@@H]2C(=O)NC)N C43262353
CC[C@H]([C@H](c1cc(cs1)Br)[NH+]2CCN(CC2)CCO)N C43285808
c1cc(c(cc1N)C(=O)NC[C@@H]2CC[NH+](C2)C3CC3)Br C45623816
c1cc(c(cc1N)Br)NC(=O)C[NH+]2CCCSCC2 C48895971
c1c(c(cc(c1Cl)Cl)Cl)NC(=O)Cn2cc(nn2)C[NH3+] C50224378
COc1cc(cc(c1O)Br)c2nc3c(s2)[C@H](CCC3)[NH3+] C50330421
C[C@@H]1CCC[NH+]([C@@H]1C)CC(=O)Nc2ccc(cc2Br)N C50563206
Cc1cc(cc2c1NC(=O)[C@H]2[NH2+][C@@H]3CCCC[C@@H]3O)Br C52002364
Cc1cc(cc2c1NC(=O)[C@H]2[NH2+][C@H]3CCCC[C@@H]3O)Br C52002367
c1cc(ccc1CNc2cc3c(cc2[NH3+])OCCO3)Br C57356147
C[C@@H](c1c(ccs1)Br)[NH2+]C2CCN(CC2)CC(=O)N C37318541
Cc1cc(ccc1NC(=O)CN2[C@@H]3CC[C@H]2CC(C3)[NH3+])Br C40750093
c1c(cc(c2c1[C@@H](C(=O)N2)N3CCC[C@@H](C3)C[NH3+])Br)F C44528071
Cc1cc(cc2c1NC(=O)[C@@H]2N3CCCC[C@@H]3C[NH3+])Br C44540546
CN(Cc1cccnc1C(=[NH2+])N)Cc2cc(sc2)Br C61658229
c1c(cc(c(c1Cl)S(=O)(=O)N[C@@H]2CCC[C@H]2[NH3+])Cl)Br C63174865
Cc1cc(c(c(c1Cl)S(=O)(=O)N[C@@H]2CCC[C@@H]2[NH3+])C)Cl C63176263
C[C@H]([C@@H]1CCCCN1[C@@H]2c3cccc(c3NC2=O)Br)[NH3+] C63192150
C[C@@H]([C@H]1CCCCN1[C@@H]2c3cccc(c3NC2=O)Br)[NH3+] C63192151
c1c(cc(c(c1F)S(=O)(=O)N[C@@H]2CCCCC[C@@H]2[NH3+])Br)F C63213762
c1c(cc(c(c1F)S(=O)(=O)N[C@H]2CCCCC[C@H]2[NH3+])Br)F C63213766
Cc1ccc(cc1)C2=NC3(CC[NH2+]CC3)N[C@@H](C2)c4cc(ccc4O)Br C65298096
c1c2cc(cc(c2c(cc1S(=O)(=O)[O-])[N+](=O)[O-])S(=O)(=O)[O-])S(=O)(=O)[O-] C04783151
C(C=C([C@H](O)S(=O)(=O)[O-])[C@H](O)S(=O)(=O)[O-])[C@H](O)S(=O)(=O)[O-] C16968980
C([C@@H]1[C@@H]([C@H]([C@H](O1)C=O)O)O[C@H]2[C@@H]([C@H]([C@@H]([C@H](O2)C(=O)[O-])O)O)OS(=O)(=O)[O-])OS(=O)(=O)[O-] C22061357
c1cc(ccc1[C@H](c2c([nH]c(=O)[nH]c2=O)[O-])c3c(=O)[nH]c(nc3[O-])[O-])[N+](=O)[O-] C25668354
C(CN(CC(=O)[O-])C[P@](=O)(O)[O-])[NH+](CC(=O)[O-])C[P@](=O)(O)[O-] C31302649
COC(=O)/C(=N/N)/[C@H](c1c(nc2cc(ccc2n1)[N+](=O)[O-])[O-])C(=O)/C(=N/c3[nH]c(nn3)[S-])/[O-] C16958024
C1=C(O[C@H]([C@H]([C@@H]1O)O)O[C@@H]([C@@H](COS(=O)(=O)[O-])O)[C@@H]([C@@H](C=O)NS(=O)(=O)[O-])O)C(=O)[O-] C34781363
C([C@@H]1[C@@H]([C@H]([C@H](O1)C=O)O)O[C@H]2[C@@H]([C@@H]([C@@H]([C@@H](O2)C(=O)[O-])O)O)OS(=O)(=O)[O-])OS(=O)(=O)[O-] C35644679
C([C@@H]1[C@@H]([C@H]([C@H](O1)COS(=O)(=O)[O-])O[C@@H]2[C@@H]([C@@H]([C@@H]([C@@H](O2)C(=O)[O-])O)O)OS(=O)(=O)[O-])O)O C35644689
C([C@@H]1[C@@H]([C@H]([C@H](O1)COS(=O)(=O)[O-])O[C@H]2[C@@H]([C@@H]([C@@H]([C@@H](O2)C(=O)[O-])O)O)OS(=O)(=O)[O-])O)O C35644692
c1cc2c(cc1S(=O)(=O)[O-])c(c([nH]2)C3=[NH+]c4c(cc(cc4S(=O)(=O)[O-])S(=O)(=O)[O-])C3=O)[O-] C04261888
C1=C(O[C@@H]([C@H]([C@@H]1O)OS(=O)(=O)[O-])O[C@@H]([C@@H](CO)O)[C@@H]([C@@H](C=O)NS(=O)(=O)[O-])O)C(=O)[O-] C37250126
C1=C(O[C@H]([C@H]([C@@H]1O)OS(=O)(=O)[O-])O[C@@H]([C@@H](CO)O)[C@@H]([C@@H](C=O)NS(=O)(=O)[O-])O)C(=O)[O-] C37250129
c1cc(ccc1CCC2=C3C(=NC(=NC3=O)[NH-])N=C2)C(=O)N[C@@H](CCc4[n-]nnn4)C(=O)[O-] C38665057
C1N=C2C(=NC(=NC2=O)[NH-])N1[C@H]3[C@@H]([C@@H]([C@@H](O3)CO[P@@](=O)(C[P@](=O)(O)[O-])[O-])O)O C38665181
C1N=C2C(=NC(=NC2=O)[NH-])N1[C@H]3[C@H]([C@@H]([C@@H](O3)CO[P@@](=O)(C[P@](=O)(O)[O-])[O-])O)O C38665185
c1c(cc(c(c1N/N=C\2/C=C(C(=O)C=C2[O-])C(=O)[O-])O)[N+](=O)[O-])S(=O)(=O)[O-] C38191676
C([C@H]1[C@H]([C@@H]([C@@H](O1)N2[C@@H](N=C3C2=NC(=NC3=O)[NH-])Br)O)O)OP(=O)([O-])[O-] C39946873
C1[C@H]([C@H](O[C@@H]1N2CN=C3C2=NC(=NC3=O)[NH-])CO)OP(=O)([O-])[O-] C39946908
C([C@H]1[C@@H]([C@@H]([C@@H](O1)C=O)O)O[C@@H]2[C@@H]([C@@H]([C@@H]([C@@H](O2)C(=O)[O-])O)O)OS(=O)(=O)[O-])OS(=O)(=O)[O-] C43193633
C([C@@H]1[C@H]([C@@H]([C@H](O1)C=O)O)O[C@H]2[C@H]([C@@H]([C@@H]([C@@H](O2)C(=O)[O-])O)O)OS(=O)(=O)[O-])OS(=O)(=O)[O-] C44021037
c1cn(c(=O)nc1N)[C@@H]2CS[C@@H](O2)CO[P@@](=O)([O-])O[P@@](=O)([O-])OP(=O)([O-])[O-] C13588931
C([C@@H](C(=O)N[C@@H](CC(=O)[O-])C(=O)N[C@@H](CC(=O)[O-])C(=O)[O-])[NH3+])C(=O)[O-] C04533843
Cc1cn(c(=O)[nH]c1=O)[C@H]2C[C@@H]([C@H](O2)CO[P@@](=O)([O-])O[P@@](=O)([O-])OP(=O)([O-])[O-])N=[N+]=[N-] C13455085
C1C(=Nc2c(=O)[nH]c(nc2N1)N)CO[P@@](=O)([O-])OP(=O)([O-])[O-] C13534700
C(CCOP(=O)([O-])[O-])Cn1c2c(=O)[nH]c(nc2n(c1=O)C[C@H]([C@@H]([C@@H](CO)O)O)O)[O-] C32304142
C(Cn1c2c(=O)[nH]c(nc2n(c1=O)C[C@H]([C@@H]([C@@H](CO)O)O)O)[O-])COP(=O)([O-])[O-] C32304137
c1[nH]c(=O)c2c(n1)n(cn2)[C@H]3[C@@H]([C@@H]([C@H](O3)CO[P@@](=O)([O-])O[P@@](=O)([O-])OP(=O)([O-])[O-])O)O C08215530
C[C@]1(C[C@@]([P@@](=O)(O[P@@]1(=O)[O-])[O-])([NH2+]C)[P@](=O)(O)[O-])[P@](=O)(O)[O-] C36011800
C[C@@]1(C[C@]([P@@](=O)(O[P@@]1(=O)[O-])[O-])([NH2+]C)[P@](=O)(O)[O-])[P@](=O)(O)[O-] C36011801
CC(=O)OCc1nc2c(c(c3c(c2n1[O-])nc(n3[O-])COC(=O)C)[O-])N=O C20310515
C([C@H](CS(=O)(=O)[O-])S(=O)(=O)[O-])SSC[C@@H](CS(=O)(=O)[O-])S(=O)(=O)[O-] C20157039
c1[nH]c(=O)c2c(n1)n(cn2)[C@H]3C[C@@H]([C@H](O3)CO[P@@](=O)([O-])O[P@@](=O)([O-])OP(=O)([O-])[O-])O C12496167
CCCC[NH2+][C@@]1(C[C@]([P@@](=O)(O[P@@]1(=O)[O-])[O-])(C)[P@](=O)(O)[O-])[P@](=O)(O)[O-] C39580779
c1[nH]c(=O)c2c(n1)n(cn2)[C@H]3[C@@H]([C@@H]([C@@H](O3)CO[P@@](=O)([O-])O[P@@](=O)([O-])OP(=O)([O-])[O-])O)O C35000846
c1[nH]c(=O)c2c(n1)n(cn2)[C@H]3[C@@H]([C@H]([C@@H](O3)CO[P@@](=O)([O-])O[P@@](=O)([O-])OP(=O)([O-])[O-])O)O C35189270
[C@@H]1([C@H](C([C@H]([C@@H](C1C(=O)O)C(=O)[O-])C(=O)[O-])C(=O)[O-])C(=O)[O-])C(=O)[O-] C38541426
C1=C(O[C@H]([C@@H]([C@@H]1O)OS(=O)(=O)[O-])O[C@@H]([C@@H](CO)O)[C@@H](/C(=C/[O-])/N)O)C(=O)[O-] C37246819
C1=C(O[C@H]([C@H]([C@@H]1O)OS(=O)(=O)[O-])O[C@@H]([C@@H](CO)O)[C@@H](/C(=C/[O-])/N)O)C(=O)[O-] C37246825
C1C2(CC3(CC(C2(N=O)[N+](=O)[O-])(CC1(C3(N=O)[N+](=O)[O-])C(=O)[O-])C(=O)[O-])C(=O)[O-])C(=O)[O-] C09008686
C1N=C2C(=NC(=NC2=O)[NH-])N1[C@@H]3[C@@H]([C@@H]([C@@H](O3)COP(=O)([O-])[O-])O)O C38534467
C1N=C2C(=NC(=NC2=O)[NH-])N1[C@@H]3[C@H]([C@@H]([C@@H](O3)COP(=O)([O-])[O-])O)O C39167407
C1N=C2C(=NC(=NC2=O)[NH-])N1[C@H]3[C@H]([C@@H]([C@@H](O3)COP(=O)([O-])[O-])O)O C39167409
C1N=C2C(=NC(=NC2=O)[NH-])N1[C@H]3[C@@H]([C@@H]([C@H](O3)COP(=O)([O-])[O-])O)O C39167438
C1N=C2C(=NC(=NC2=O)[NH-])N1[C@H]3[C@H]([C@@H]([C@@H](O3)CO)O)P(=O)([O-])[O-] C39943622
C1N=C2C(=NC=NC2=O)N1[C@H]3[C@@H]([C@@H]([C@H](O3)CO[P@@](=O)([O-])OP(=O)([O-])[O-])O)O C39946266
C1CO[C@H]([C@@H](OCCOCCO[C@H]([C@@H](OCCO1)C(=O)[O-])C(=O)[O-])C(=O)[O-])C(=O)[O-] C25725324
c1c(c(nc(=O)n1[C@H]2CS[C@@H](O2)CO[P@@](=O)([O-])O[P@@](=O)([O-])OP(=O)([O-])[O-])N)F C65740696
c1c(c(nc(=O)n1[C@@H]2CS[C@H](O2)CO[P@@](=O)([O-])O[P@@](=O)([O-])OP(=O)([O-])[O-])N)F C65740697
C(CN(CCO)C[P@](=O)(O)[O-])[NH+](C[P@](=O)(O)[O-])CP(=O)([O-])[O-] C34022839
Cc1ccc(cc1N2C3=C([C@@H](C(=C2N)C#N)c4cc(sc4C)C)C(=O)CCC3)[N+](=O)[O-] C02501777
c1cc2c(cc1[C@H]3C(=C(N(C4=C3C(=O)CCC4)c5ccc(cc5F)Br)N)C#N)OCO2 C00995816
c1ccc(c(c1)[C@@H]2N(C(=O)CS2)c3ccc(cc3)N4[C@H](SCC4=O)c5ccccc5O)O C01568124
c1cc(ccc1[C@H]2[C@@H]3CC=C[C@@H]3c4cc(cc5c4N2C[C@H]6[C@@H]5C=CC6)S(=O)(=O)N)[N+](=O)[O-] C02955282
CNC(=O)/C(=C\c1ccc2c(c1)OCO2)/NC(=O)c3ccccc3I C08564968
c1ccc2c(c1)c3c(c(=O)o2)[C@@H](C(=C(O3)N)C#N)c4cc(ccc4OC(F)F)Br C00706803
C[C@H]1CCCC[C@H]1NC(=O)NC(=O)CSc2nc3c(c4c(s3)CCC4)c(=O)n2C C09138696
CCOc1cc2c3c(c1)[C@]4(C(=C(OC5=C4C(=O)CC(C5)(C)C)N)C#N)C(=O)N3C(C=C2C)(C)C C02433785
Cc1ccc(cc1)[C@@H]2[C@@H](Sc3nnc(n3N2)C)C(=O)Nc4ccc(cc4C)Br C09237239
Cc1cc2c3c(c1C)[C@@]4(c5c(=O)c6ccccc6oc5OC(=C4C#N)N)C(=O)N3C(C=C2C)(C)C C01070466
CCC1=C[C@@](N2c3c1cc(cc3[C@]4(C2=O)c5c(cc(oc5=O)C)OC(=C4C#N)N)C)(C)CC C09427270
COc1cc(cc(c1O)I)[C@@H]2Nc3ccccc3-c4c(nc(nn4)SC)O2 C01168886
CCOc1cc(c(cc1O)Br)/C=C/2\C(=O)NC(=S)N(C2=O)c3ccccc3Cl C01407671
Cc1cc2c(c(=O)n1Cc3ccc(cc3)OC)[C@H](C(=C(O2)N)C#N)c4cccc(c4Cl)Cl C12173135
CC1(CC2=C([C@@H](C(=C(N2c3cccc(c3)Br)N)C#N)c4ccc(s4)[N+](=O)[O-])C(=O)C1)C C12402327
c1cc(c(cc1Br)F)N2C3=C([C@@H](C(=C2N)C#N)c4ccc(s4)[N+](=O)[O-])C(=O)CCC3 C12428446
Cc1ccsc1[C@H]2C(=C(N(C3=C2C(=O)CC(C3)(C)C)c4nnc(s4)SC(C)C)N)C#N C12463219
C[C@]12CCC3(C[C@@H]1CC[C@H]4[C@H]2[C@H](C[C@]5([C@H]4CC[C@H]5C6(OCCO6)C)CO)O)OCCO3 C12661283
Cc1c(c(no1)c2c(cccc2Cl)Cl)NC(=O)NN(C)c3cccc(c3C#N)F C01048749
Cc1ccccc1N2C3=C(C(=O)CC(C3)(C)C)[C@@]4(c5ccccc5N(C4=O)CC#C)C(=C2N)C#N C13567645
c1cc(sc1)c2cc(n3c(n2)c(c(n3)C(=O)Nc4ccc(cc4)O)Cl)C(F)(F)F C13574228
c1cc(ccc1N2C(=O)/C(=C\c3cc(c(c(c3)Cl)O)Cl)/C(=O)NC2=O)Br C13898327
C[C@@H](c1ccc2ccccc2c1)NC(=O)CN3C(=O)[C@]4(CCCc5c4ccs5)NC3=O C14018075
CCOC(=O)C1=C(OC2=C([C@@]13c4cc(cc5c4N(C3=O)C6(CCCC6)C[C@H]5C)F)C(=O)CCC2)N C14162384
COc1ccc(cc1O)[C@@H]2[C@@H]3CC=C[C@@H]3c4cc(ccc4N2)S(=O)(=O)N5CCCCCC5 C14457108
CC1CCN(CC1)S(=O)(=O)c2ccc3c(c2)[C@H]4C=CC[C@@H]4[C@@H](N3)c5ccc(c(c5)OC)O C14459051
CC1CCN(CC1)S(=O)(=O)c2ccc3c(c2)[C@H]4C=CC[C@H]4[C@@H](N3)c5ccc(c(c5)OC)O C14459053
c1ccc(cc1)NC(=O)c2cccc3c2N[C@H]([C@H]4[C@@H]3C=CC4)c5cc(ccc5Cl)[N+](=O)[O-] C14472672
CC(C)(C)OC(=O)N1CC=C2[C@H](C1)[C@H](C(C(=C2C#N)N)(C#N)C#N)c3cc(ccc3F)Br C08411308
c1cc2c(cc1S(=O)(=O)N3CCOCC3)[C@@H]4C=CC[C@H]4[C@H](N2)c5cc(ccc5O)Br C20695964
Cc1ccc(c(c1)O)NC(=O)[C@H]2CCCN(C2)S(=O)(=O)c3ccc(s3)Br C25177311
Cc1ccccc1NC(=O)C[C@@]23CSc4c(sc(=O)[nH]4)[C@H]2c5ccccc5OC3=O C32594565
c1cc(ccc1c2cc([nH]n2)C(=O)N3[C@]([C@H]4CCCCC4=N3)(C(F)(F)F)O)Br C33027883
CCOc1cc(ccc1O)[C@H]2CC(=O)Nc3c2c(nn3c4nc5ccc(cc5s4)C)C C33271497
Cc1c(cccc1Cl)NC(=O)CN2C(=O)[C@](NC2=O)(C)c3cccc(c3)Br C03593268
c1cc(c(cc1Cl)Cl)C(=O)N2[C@H](CS[C@H]2C3CCCCC3)C(=O)N[C@H]4CCCCNC4=O C35192055
COC(=O)[C@]1([C@@H]([C@H](N2[C@@H]1c3ccccc3C=C2)C(=O)N)c4ccc(cc4)Br)C#N C35369316
C[C@@]12C[C@H]([C@@H]3[C@@H]([C@@H]1CC[C@@H]2C4(OCCO4)C)CC[C@@H]5[C@@]3(/C(=N/O)/CC6(C5)OCCO6)C)O C36692421
C[C@@]12CC[C@H](C[C@@H]1CC[C@@H]3[C@@H]2CC[C@@]4([C@@]3(C[C@@H]([C@@H]4c5ccc(=O)oc5)C(=O)OC)O)C)O C37245970
Cc1cc2c(cc1C)NC3=C([C@@H](N2)c4c(n(n(c4=O)c5ccccc5)C)C)C(=O)CC(C3)(C)C C06492084
Cc1ccc(cc1)[C@@H]2c3ccc(cc3OC(=C2C#N)N)OC(=O)[C@@H]4COc5ccccc5O4 C38686957
Cc1c2cc(ccc2oc1C(=O)Oc3ccc4c(c3)OC(=C([C@@H]4c5ccccc5F)C#N)N)F C38687987
CCOc1cc(cc(c1O)Br)[C@H]2C3=C(CCCC3=O)NC(=C2C(=O)N4CCCCC4)C C00729433
C[C@@H]1C[C@@]2(CC(C1)(C)C)C(=O)N(C(=O)N2)CC(=O)Nc3ccc(cc3Cl)Br C24023312
Cc1c(ccc2c1NC(=O)[C@]23[C@H]4[C@@H]([C@@H](N3)CCSC)C(=O)N(C4=O)C5CCCC5)Cl C16012611
c1cc(sc1)C2=NC(c3c(=O)[nH]c(=O)n(c3N2)c4ccc(cc4)Cl)(C(F)(F)F)C(F)(F)F C19848646
c1ccc(c(c1)NC(=O)c2cc3n(n2)[C@@H](C[C@@H](N3)c4ccco4)C(F)(F)F)Br C00918725
C/C(=N\NC(=O)[C@H]1COc2ccccc2O1)/c3ccc4c(c3)[C@@H]5C=CC[C@@H]5[C@@H](N4)c6ccccc6 C38160209
Cc1ccc2c(c1)sc(n2)n3c4c(c(n3)C)[C@H](SCC(=O)N4)c5ccc(c(c5)OC)O C15084970
CSCC[C@H]1[C@H]2[C@@H](C(=O)N(C2=O)c3ccc(c(c3)Cl)F)[C@@]4(N1)c5ccccc5NC4=O C16012060
Cc1ccc(cc1)S(=O)(=O)N2CC[NH+](CC2)CC(=O)NNC(=C)c3cccc(c3)O C01856560
CC(C)Cn1c(c(c(=O)[nH]c1=O)N(CC(C)C)C(=O)C[NH+]2CCc3ccccc3C2)N C07002254
C[C@@H](C(=O)Nc1c(c2c(s1)CCC2)C(=O)N)[NH+]3CCC[C@@H]3c4ccc(cc4OC)OC C08723697
c1cc2c(cc1S(=O)(=O)N3CC[NH+](CC3)CC(=O)Nc4c(c5c(s4)CCC5)C(=O)N)CCC2 C09595430
CCC[NH+]1CCc2c(sc(c2C(=O)N)NC(=O)CCS(=O)(=O)c3ccc(cc3)Cl)C1 C09629937
C[C@H](C(=O)Nc1ccc(cc1)C(=O)N)[NH+]2CCN(CC2)S(=O)(=O)c3ccc4c(c3)CCCC4 C09634934
CCN1C(=O)[C@H]2[C@@H]([NH2+][C@@]([C@@H]2C1=O)(Cc3ccc(cc3)O)C(=O)OC)c4ccc(cc4)O C12496530
c1cc(cc(c1)S(=O)(=O)NC2=[NH+]CCC2)NC(=S)NC(=O)c3ccc(cc3)Br C09403872
Cc1c(c(nc(c1F)Oc2cccc(c2)[S@@](=O)N(C)C)Oc3cccc(c3)C(=[NH2+])N)F C13474009
c1cc(ccc1NC(=S)N[C@H]2C[C@H]3C(=O)NC[C@H]([NH+]3C2)CCC(=O)N4CCCCC4)Cl C15708559
c1ccc(c(c1)OC2CC[NH+](CC2)CC(=O)Nc3c(c4c(s3)CCC4)C(=O)N)F C19350144
Cc1c(cccc1Cl)NC(=O)CSc2nc3c(c([nH]n3)C)c(=[NH2+])n2c4cccc(c4)OC C02927068
C[C@H](C(=O)Nc1c(c2c(s1)CCC2)C(=O)N)[NH+]3CCN(CC3)CCOc4ccc(cc4)Cl C22791698
C[C@H](c1ccc(cc1)S(=O)(=O)N)[NH+](C)CC(=O)Nc2ccc(cc2)Br C32541993
c1ccc(cc1)CCNC(=O)[C@@H]2CSC3([NH2+]2)CCN(CC3)C(=O)Nc4ccccc4Br C35375012
C[C@H](CN(C[C@@H](C)O)C(=O)c1ccc(cc1)c2ccc3c(c2)[C@@H](CC4(O3)CC[NH+](CC4)C)O)O C39227625
C[C@@H](CN(C[C@H](C)O)C(=O)c1ccc(cc1)c2ccc3c(c2)[C@@H](CC4(O3)CC[NH+](CC4)C)O)O C39227626
CCCCCN1c2ccccc2[C@@H]([C@@H](C1=O)C(=O)N[C@@H]3C(=c4ccccc4=[NH+]C3=O)O)O C39550196
CCCCCN1c2ccccc2[C@H]([C@@H](C1=O)C(=O)N[C@@H]3C(=c4ccccc4=[NH+]C3=O)O)O C39550197
CCCCCN1c2ccccc2[C@@H]([C@H](C1=O)C(=O)N[C@@H]3C(=c4ccccc4=[NH+]C3=O)O)O C39550198
C[C@H](CCCC(C)(C)O)NC(=O)[C@@H]1CN(CC12CC[NH2+]CC2)C(=O)c3cc(cc(c3)F)F C39631382
C[C@H](CCCC(C)(C)O)NC(=O)[C@H]1CN(CC12CC[NH2+]CC2)C(=O)c3cc(c(c(c3)Cl)OC)Cl C39631985
COc1c(csc1Cl)C(=O)N2C[C@@H](C3(C2)CC[NH2+]CC3)C(=O)NCCNc4ccccc4 C39655549
COc1c(csc1Cl)C(=O)N2C[C@H](C3(C2)CC[NH2+]CC3)C(=O)NCCNc4ccccc4 C39655551
CC[C@@H](C)C(=O)N1C[C@@H](C2(C1)CC[NH2+]CC2)C(=O)N[C@@H](C(C)C)C(=O)NC(C)(C)C C39685764
CC[C@@H](C)C(=O)N1C[C@H](C2(C1)CC[NH2+]CC2)C(=O)N[C@@H](C(C)C)C(=O)NC(C)(C)C C39685766
Cc1ccc(c(c1F)C(=O)N2C[C@H](C3(C2)CC[NH2+]CC3)C(=O)N[C@@H](C(C)C)C(=O)NC(C)(C)C)Cl C39685803
Cc1cccc(n1)NC(=O)[C@H]2CCC[NH+](C2)CC(=O)NC(=O)NCCc3cccs3 C40149585
CCCC/[NH+]=C/[C@@]12CC[C@@H](C[C@]1(CC[C@@H]3[C@H]2CC[C@@]4([C@@]3(CC[C@H]4[C@@H]5C=CC(=O)O5)O)C)O)O C43736569
Cc1c(c2cc(ccc2[nH]1)C#N)CCNC(=O)[C@H]3CN(CC34CC[NH2+]CC4)C(=O)C(C)C C44714392
Cc1c(c2cc(ccc2[nH]1)C#N)CCNC(=O)[C@H]3CN(CC34CC[NH2+]CC4)C(=O)c5ccccc5OC C44714431
CC[C@H](C)C(=O)N1C[C@@H](C2(C1)CC[NH2+]CC2)C(=O)NCCc3c([nH]c4c3cc(cc4)C#N)C C44714471
Cc1c(c2cc(ccc2[nH]1)C#N)CCNC(=O)[C@@H]3CN(CC34CC[NH2+]CC4)C(=O)[C@H]5CCC=CC5 C44714630
CC[C@H](C)CC(=O)N1C[C@H](C2(C1)CC[NH2+]CC2)C(=O)NCCc3c([nH]c4c3cc(cc4)C#N)C C44714643
c1ccc(cc1)[C@@H]2c3cccn3CC[NH+]2CC(=O)Nc4c(c5c(s4)CCCC5)C(=O)N C46865171
Cc1ccc(cc1)C[NH+](CC(=O)NCc2ccc(cc2)S(=O)(=O)N)[C@@H]3CCc4c3cccc4 C48290765
C1CCc2c(c(c(s2)NC(=O)CC[NH+]3CCN(CC3)CC(F)(F)F)C(=O)N)C1 C54429527
C[C@H](c1ccc(cc1)NC(=O)C2=CNN3C2=[NH+][C@H](C[C@@H]3C(F)(F)F)c4ccco4)O C09780711
c1cc(cc(c1)F)C[NH+](CCC(=O)Nc2cccc(c2)S(=O)(=O)N)C[C@@H]3CCCO3 C60269407
C[C@H](c1cccc(c1)S(=O)(=O)N)[NH+](C)Cc2[nH]c(=O)c3c4c(sc3n2)CCC4 C60377203
C[C@@H](C(=O)NC(=O)NC(C)C)S[C@H]1NN=C(N1C2CC2)C3=c4ccccc4=[NH+]C3 C39763555
c1ccc2=[NH+][C@H](C=c2c1)CCNC(=O)/C=C\3/CS[C@@H](N3)NS(=O)(=O)c4ccc(cc4)Cl C63282155
C[C@@H](C(=O)NCCC1=c2ccccc2=[NH+]C1)NC(=O)Cc3c4ccccc4c(=O)[nH]n3 C63314841
C[C@H](C(=O)NCCC1=c2ccccc2=[NH+]C1)NC(=O)Cc3c4ccccc4c(=O)[nH]n3 C63314842
Cc1cc(cc(c1)N2C(=O)[C@H]3[C@@H]([NH2+][C@@]([C@@H]3C2=O)(CC4=c5ccccc5=[NH+]C4)C(=O)[O-])c6ccccc6O)C C63472951
c1cc(ccc1NC(=O)[C@@H]2CC(=O)N(C2)CCC3=c4cc(ccc4=[NH+]C3)Cl)S(=O)(=O)N C63557961
c1ccc2=[NH+]CC(=c2c1)CCNC(=O)/C=C\3/CS[C@@H](N3)NC(=O)c4ccc5c(c4)OCO5 C63686725
CC(=O)N[C@H](CC1=c2ccccc2=[NH+]C1)C(=O)NNC(=O)c3ccccc3Br C63843856
CC(C)[C@@H]1NN[C@@H](S1)NC(=O)[C@@H]2CC(=O)N(C2)CCC3=c4cc(ccc4=[NH+]C3)OC C63941319
CC[C@H](C)C(=O)NC[C@H]1NN[C@@H]2N1CCN(CC2)C(=O)CCC3=c4ccccc4=[NH+]C3 C64152369
CC(C)(C)[NH2+]CC(=O)Nc1c2ccccc2[nH+]c3c1CCN3Cc4ccccc4 C00755160
c1ccc(c(c1)C[NH2+]CCN2CCCC2=O)OC[C@H](C[NH+]3CCSCC3)O C12049857
CC(=O)Nc1cc(cc(c1)C(=O)N2CC[NH+](CC2)C)C[NH2+]C3C4CC5CC(C4)CC3C5 C12331599
c1ccc(c(c1)C[NH2+]CCc2ccccn2)OC[C@H](C[NH+]3CCSCC3)O C15073359
CC[NH+]1CCN(CC1)C[C@H](COc2ccc(cc2OC)C[NH2+]C3CCCC3)O C19218587
CC[NH+]1CCN(CC1)C[C@@H](COc2ccc(cc2OC)C[NH2+]C3CCCC3)O C19218595
Cc1ccc2c(c1)oc-3c/c(=[NH+]\CCCN4CC[NH+](CC4)C)/c5c(c3n2)c(c6ccccc6c5O)O C20292916
c1cc2c3c(c1)c(cc(=O)n3CCC2)C[NH+]4CCC[C@H](C4)Cn5cc(nn5)C[NH3+] C23581252
C[C@@H]1c2c(sc([nH+]2)C3CC[NH2+]CC3)C[C@]4([C@H]1[C@H]([C@H](CC4)[C@H](C)C(=O)N(C)Cc5ccccc5)O)C C31154553
CC(=C)COc1ccc(cc1)c2c(n3cc(ccc3[nH+]2)N)CN4CC[NH+](CC4)C C36273089
CC(C)CCCN1CC[C@@H](CCC1=O)[NH+]2CCC(CC2)(C(=O)N)[NH+]3CCCCC3 C23153635
c1c(nnn1CC2CCN(CC2)C(=O)C[NH3+])C[NH+]3CC4C[C@H]5C[C@@H](C4)CC3C5 C23311482
Cc1ccc(cc1)CC(=O)N2C[C@H](C3(C2)CC[NH2+]CC3)C(=O)NCC[NH+](C)C C39626567
CC[C@@H](C)C(=O)N1C[C@@H](C2(C1)CC[NH2+]CC2)C(=O)NCC[NH+](C(C)C)C(C)C C39634743
CC(C)[NH+](CCNC(=O)[C@H]1CN(CC12CC[NH2+]CC2)C(=O)c3cccn3C)C(C)C C39634796
CCC[C@@H](C)C(=O)N1C[C@@H](C2(C1)CC[NH2+]CC2)C(=O)N[C@@H]3C[NH+]4CCC3CC4 C39662922
CCC(CC)C(=O)N1C[C@H](C2(C1)CC[NH2+]CC2)C(=O)N[C@@H]3C[NH+]4CCC3CC4 C39663090
CCC(CC)C(=O)N1C[C@H](C2(C1)CC[NH2+]CC2)C(=O)N[C@H]3C[NH+]4CCC3CC4 C39663092
Cc1ccn2cc([nH+]c2c1)CNC(=O)[C@@H]3CN(CC34CC[NH2+]CC4)C(=O)CCc5ccccc5 C39670030
CCCC[C@H](C)C(=O)N1C[C@H](C2(C1)CC[NH2+]CC2)C(=O)NCc3cn4ccc(cc4[nH+]3)C C39670207
CC[C@H](C)CC(=O)N1C[C@@H](C2(C1)CC[NH2+]CC2)C(=O)NCc3cn4ccc(cc4[nH+]3)C C39670262
CC[C@H](C)CC(=O)N1C[C@@H](C2(C1)CC[NH2+]CC2)C(=O)NCc3cn4cc(ccc4[nH+]3)C C39670585
Cc1cccc2n1cc([nH+]2)CNC(=O)[C@H]3CN(CC34CC[NH2+]CC4)C(=O)[C@H]5CCC=CC5 C39670807
Cc1cccc(c1)CC(=O)N2C[C@@H](C3(C2)CC[NH2+]CC3)C(=O)NCCCC[NH+](C)C C39679108
CCCCCCC(=O)N1C[C@H](C2(C1)CC[NH2+]CC2)C(=O)NC[C@H]3CC[NH+](C3)C C39689733
C[NH+]1CC[C@H](C1)CNC(=O)[C@@H]2CN(CC23CC[NH2+]CC3)C(=O)c4csc(c4OC)Cl C39689765
CC[NH+]1CCC[C@@H]1CNC(=O)[C@@H]2CN(CC23CC[NH2+]CC3)C(=O)[C@@H]4CCC=CC4 C39695628
CC[NH+]1CCC[C@H]1CNC(=O)[C@@H]2CN(CC23CC[NH2+]CC3)C(=O)c4c(ccs4)C C39695661
COc1ccccc1COC[C@H](C[NH2+]CC2(CCCCC2)[NH+]3CCCCC3)O C39724964
CC[NH+]1CCC[C@@H]1CNC(=S)NC[C@@H](c2ccc(cc2)OC)[NH+]3CCCCC3 C45522005
CC[C@@H](CNC(=O)Nc1ccc[nH+]c1N2CCCC2)[NH+]3CCc4ccccc4C3 C48237841
C[C@@H](Cn1cc[nH+]c1)NC(=O)NC[C@H](c2c(cccc2Cl)F)[NH+]3CCCC3 C49073914
C[NH+]1[C@@H]2CC[NH+]([C@@H]2C(=O)NC[C@@H]1CCC(=O)NCc3cccs3)Cc4cccs4 C22923070
c1cc2c(cc1C(=O)N)CCO[C@@H]2CC[NH+]3CCC(=CC3)C4=c5ccc(cc5=[NH+]C4)F C52595234
CCOc1ccc2=[NH+][C@H]([NH+]=c2c1)SCC(=O)N[C@@H]3Nc4c(cccc4S3)C C63075083
Cc1ccc(cc1)N2[C@H](NN[C@@H]2SCC3[NH+]=c4ccccc4=[NH+]3)c5ccco5 C63165452
Cc1ccc2=[NH+][C@H]([NH+]=c2c1)SCC(=O)N[C@@H]3Nc4ccc(cc4S3)OC C63229161
COc1ccc(cc1)[C@H](C[NH2+]C[C@H](COc2ccc(cc2)Br)O)C3=c4ccccc4=[NH+]C3 C63234631
Cc1ccc2=[NH+][C@@H]([NH+]=c2c1)SCC(=O)Nc3ccccc3NC(=O)c4ccc(cc4)C(F)(F)F C63515184
CCN1[C@H](C(=C(N1)C)/C=N/NC(=O)[C@@]2(CC[C@@H](C2(C)C)C3[NH+]=c4ccccc4=[NH+]3)C)C C63541070
c1cc2c(cc1S(=O)(=O)N)CCN2C(=O)CS[C@H]3[NH+]=c4ccc(cc4=[NH+]3)Cl C63731437
c1ccc2=[NH+]CC(=c2c1)C[C@@H]([C@@H]3N=N[C@@H](O3)SCc4ccc(cc4)Cl)[NH3+] C63761323
c1ccc2=[NH+]CC(=c2c1)/C=N/N\3[C@@H](CS/C3=[NH+]\C4CC4)c5ccc(cc5O)O C38715966
c1ccc2=[NH+][C@H](C=c2c1)CNC(=O)C[C@H]3C(=O)NCC[NH+]3Cc4ccc(cc4)F C64131695
CC1=c2cccc(c2=[NH+][C@@H]1C[NH2+][C@H]3CCC[C@@H]4C3=CNN4c5ccccn5)Cl C64167188
c1ccc2=[NH+]CC(=c2c1)C[C@@H]([C@H]3N=N[C@@H](O3)SCc4c(cccc4Cl)Cl)[NH3+] C64428651
CC[C@@H](C)[C@@H](C(=O)NC1[NH+]=c2ccccc2=[NH+]1)NC(=O)c3ccc(c(c3)F)F C65305995
CCC[C@H](C(=O)NC1[NH+]=c2ccccc2=[NH+]1)NC(=O)Cc3ccccc3Cl C65306012
CCC[NH+]1Cc2cccc(c2C1)NC(=O)C(=O)NCc3ccccc3C[NH+](C)C C67493101
CCC[NH+]1Cc2cccc(c2C1)NC(=O)C(=O)NC[C@H](C)[NH+]3CCC[C@@H](C3)C C67497491
CC(=O)NC(=S)NNC(=O)c1ccccc1I C02551966
Cc1c(sc(n1)C(=S)N)C(=O)/C=C\c2cccc(c2O)OC C05810460
Cc1ccc(cc1NC(=O)CCn2cc(ccc2=O)Br)N C19803257
COc1ccc(cc1S(=O)(=O)Nc2ccc(cc2)SC)N C21803343
C[C@@H]([C@@H](c1ccc(cc1)O)O)NC(=O)COc2ccc3c(c2)CCC3 C32716541
C[C@@H](C(=O)Nc1ccc(cc1N)F)S(=O)(=O)c2cccs2 C35309033
COc1ccc(cc1F)[N-]S(=O)(=O)c2ccc(s2)CC[NH3+] C35679518
C[C@H](c1ccncc1)NS(=O)(=O)c2c(cc(cc2Cl)N)Cl C35692957
C[C@@H]([C@H]1CCCO1)NS(=O)(=O)c2ccc(cc2N)Br C35734382
c1c(cc(c(c1Cl)NC(=O)CC(F)(F)F)Cl)S(=O)(=O)N C37011221
c1cc(c(cc1Br)N)S(=O)(=O)N2CCCC[C@@H]2CCO C37063389
Cc1c(cccc1S(=O)(=O)N)NCc2ccc(o2)CSC C37787886
CC(C)CN(C(=O)[C@@H]1CC(=C2[NH+]1Cc3ccccc3N2)SC)O C39544874
C[C@H](c1cccc(c1)S(=O)(=O)N)NC(=O)CSC(C)(C)C C40215754
c1cc(c(cc1S(=O)(=O)N)Br)NC(=O)C[C@@H]2CCC=C2 C40378695
c1cc(sc1)/C=C/C(=O)Nc2cc(ccc2F)S(=O)(=O)N C40381595
Cc1c(cc(cc1Cl)S(=O)(=O)NCc2csc(n2)C)N C41010260
CCN(C[C@H](C)/C(=N/O)/N)C(=O)c1ccc(cc1)Br C42445698
CCN(C[C@@H](C)/C(=N/O)/N)C(=O)c1ccc(cc1C)Br C42446150
Cc1cc(ccc1C(=O)N(CC/C(=N/O)/N)C2CC2)Br C42547070
Cc1cc(c(o1)C)[C@H](C)NS(=O)(=O)c2cc(ccc2Cl)N C44729457
c1cc(c(cc1N)C(=O)OCC(=O)NCC2CC2)Br C45625889
C[C@@H](C(=O)NC(C)(C)C)OC(=O)c1cc(ccc1Br)N C45625953
C[C@H](c1ccc(cc1)Br)NC(=O)N[C@@H](C)C(=O)NC C48688618
Cc1ccc(s1)CC(=O)NCc2ccc(s2)S(=O)(=O)N C49122122
Cc1ccc(s1)[C@H](C)NS(=O)(=O)c2cc(ccc2OC)N C49151988
C[C@H](C(=O)Nc1c(cc(cc1Cl)N)Cl)OC[C@H]2CCOC2 C49688717
CO[C@@H]1CCC[C@H]1NS(=O)(=O)c2cc(ccc2N)Br C50368360
C[C@@](c1ccc(cc1)Br)(C(=O)[O-])[NH2+][C@H]2CCCNC2=O C50393241
Cc1cccc([nH+]1)C[N-]S(=O)(=O)c2cc(ccc2N)Br C51575012
c1cc(cc(c1)C(=S)N)CNS(=O)(=O)N2CCCCCC2 C51667649
c1cc(c(cc1Br)N)S(=O)(=O)N2CCC[C@H]2CCCO C52759486
c1c(cc(c(c1Cl)NC(=O)C[NH2+][C@H](C2CC2)C(=O)[O-])Cl)Cl C54522779
Cc1ccsc1CN(C(C)C)C(=O)c2ccc(cc2)CNC(=O)N C57051682
CC1(Cc2c(sc3c2[C@@H](NC(=N3)SC)NCCCO)CO1)C C32307905
CCCN[C@@H]1c2cc(cc(c2N(C1=O)CC(=O)N)C)Br C42118458
CC(C)C[C@H](C(=O)NC)N[C@H]1c2ccc(cc2NC1=O)Br C37161408
c1ccc(c(c1)[C@H]2C[C@@H]2C(=O)Nc3cc(cc(c3)S(=O)(=O)N)F)F C60410150
Cc1cc(c(n1C(C)C)C)C(=O)Nc2ccccc2SCC(=O)N C61075762
CCn1c(=O)[nH]nc1SCc2ccc(cc2Br)N C61594159
C[C@H](C(=O)NC)[NH2+][C@](C)(c1ccc(c(c1)Br)F)C(=O)[O-] C61690250
C[C@@](c1ccc(c(c1)Br)F)(C(=O)[O-])[NH2+][C@@H]2CCCNC2=O C61690321
c1ccc(c(c1)NC(=O)C(=O)NCc2ccc(cc2)O)SC(F)F C41326546
CC(C)NS(=O)(=O)NC[C@@](C)(c1ccc(cc1)Br)O C62507245
c1cc(c(cc1S(=O)(=O)N)Br)NCc2ccoc2 C63047320
C#CCNC(=O)CNC(=O)NCc1cc(ccc1Br)F C51304513
c1cc(c(c(c1)F)F)NC(=O)C(=O)NC[C@@H](c2ccc(cc2)Cl)O C65558485
c1cc(ccc1CCNC(=O)C[C@@H]2C[C@H]3CC[C@@H]2C3)S(=O)(=O)N C05062292
C#Cc1cccc(c1)NC(=O)CCCC[C@H]2[C@H]3[C@@H](CS2)NC(=O)N3 C67142737
C[C@H](Cc1ccc(cc1)O)NC(=O)C(=O)Nc2ccc(c(c2F)F)F C67396719
Cc1ccc(cc1NC(=O)O[C@@H](C)[NH+]2CCCCC2)NC(=O)O[C@@H](C)[NH+]3CCCCC3 C04705903
C[NH+](C)CCNS(=O)(=O)c1ccc-2c(c1)Cc3c2ccc(c3)S(=O)(=O)NCC[NH+](C)C C06186871
CC[NH+](CC)CCCNC(=S)N(CC[NH+](C)C)Cc1cc2c(ccc(c2[nH]c1=O)C)C C06193071
CC[NH+](CC)CCN(Cc1cc2cc(cc(c2[nH]c1=O)C)C)C(=S)NCCC[NH+](C)C C06193322
COCCNC(=S)NC[C@H]1C[C@@H]2CC[NH+]1C[C@@H]2C[NH+]3CCN(CC3)c4ccc(cc4)F C08635651
c1cc(oc1)CNC(=S)NC[C@H]2C[C@@H]3CC[NH+]2C[C@@H]3C[NH+]4CCN(CC4)c5ccc(cc5)F C08635652
COCCNC(=S)NC[C@H]1C[C@@H]2CC[NH+]1C[C@@H]2C[NH+]3CCN(CC3)c4ncccn4 C08635690
COC[C@H]1CCC[NH+]1C[C@H]2C[NH+]3CC[C@H]2C[C@@H]3CNC(=S)Nc4ccc(cc4)n5cccn5 C08635995
CC[NH+]1CCc2c(sc(c2C(=O)OCC)NC(=O)C[NH2+][C@H]3CCCc4c3cccc4)C1 C03328000
C[NH+](C)CCNC(=O)C(=O)NC[C@@H](c1ccc(cc1)N(C)C)[NH+]2CCc3ccccc3C2 C10188452
CC[NH+]1CCC[C@@H]1CN(Cc2cc3ccc(c(c3[nH]c2=O)C)C)C(=S)NCCC[NH+]4CCOCC4 C12635746
c1ccc2c(c1)CC[NH+](C2)C[C@H](COc3ccccc3C[NH2+]Cc4cnc5n4cccc5)O C12433686
CC1CC[NH+](CC1)C[C@H]2C[NH+]3CC[C@H]2C[C@@H]3CNC(=S)NCCN4CCOCC4 C20503840
C[NH+](C)C[C@H](COc1ccc(cc1)S(=O)(=O)c2ccc(cc2)OC[C@H](C[NH+](C)C)O)O C25940244
C[C@@H]([C@H]1COc2ccccc2O1)[NH2+]CCCCCC[NH2+][C@@H](C)[C@@H]3COc4ccccc4O3 C35993563
c1ccc(c(c1)NC(=O)c2cc(ccc2NC(=O)C[NH+]3CCN(CC3)c4cccc[nH+]4)[N+](=O)[O-])F C15919355
c1cc2=C(C[NH+]=c2cc1)/C=N/NC(=O)COc3ccc(cc3)OCC(=O)N/N=C/C4=c5c(=[NH+]C4)cccc5 C38612597
C[NH+](C)CCCNc1[nH+]ccc(n1)N2CC[C@]34C=C[C@@H](C[C@@H]3Oc5c4c(ccc5OC)C2)O C39293298
CCCC[C@@H](C)C(=O)N1C[C@H](C2(C1)CC[NH2+]CC2)C(=O)NCCC[NH+]3CCCC[C@@H]3C C39628571
CC(C)(CNC(=O)[C@H]1CN(CC12CC[NH2+]CC2)C(=O)CCCc3ccccc3)C[NH+](C)C C39630897
CC(C)[NH+](CCNC(=O)[C@@H]1CN(CC12CC[NH2+]CC2)C(=O)c3cc(cc(c3)OC)OC)C(C)C C39634687
CC(C)[NH+](CCNC(=O)[C@H]1CN(CC12CC[NH2+]CC2)C(=O)c3cc(cc(c3)OC)OC)C(C)C C39634688
C[NH+](C)[C@H](CNC(=O)[C@H]1CN(CC12CC[NH2+]CC2)C(=O)COc3cccc(c3)Cl)c4ccc(cc4)OC C39663830
COc1ccc(cc1)[C@@H](CNC(=O)[C@H]2CN(CC23CC[NH2+]CC3)C(=O)C4CCC4)[NH+]5CCCC5 C39664073
COc1ccc(cc1)[C@H](CNC(=O)[C@@H]2CN(CC23CC[NH2+]CC3)C(=O)CCSC)[NH+]4CCCC4 C39664128
C[C@H]1C(=c2cc(ccc2=[NH+]1)C#N)CCNC(=O)[C@H]3CN(CC34CC[NH2+]CC4)C(=O)c5ccc(c(c5)OC)OC C39674655
CCC(CC)C(=O)N1C[C@@H](C2(C1)CC[NH2+]CC2)C(=O)NCCC3=c4cc(ccc4=[NH+][C@@H]3C)C#N C39674716
C[NH+](C)CCCCNC(=O)[C@@H]1CN(CC12CC[NH2+]CC2)C(=O)c3ccc(cc3)C(F)(F)F C39678902
C[NH+](C)CCCCNC(=O)[C@@H]1CN(CC12CC[NH2+]CC2)C(=O)c3ccc(cc3)Br C39678950
Cc1cc(=O)oc2c1cccc2OCC(=O)N3C[C@H](C4(C3)CC[NH2+]CC4)C(=O)NCCCC[NH+](C)C C39679071
C[NH+](C)CCCCNC(=O)[C@H]1CN(CC12CC[NH2+]CC2)C(=O)CCc3ccc(cc3)OC C39679087
CCCC[NH+]1CCC(CC1)CNC(=O)[C@@H]2CN(CC23CC[NH2+]CC3)C(=O)[C@@H]4CCC=CC4 C39683571
C[NH+](CC=C)C[C@H]1C[NH+]2CC[C@@H]1C[C@@H]2CNC(=O)Nc3ccc(cc3)OC(F)(F)F C43526565
CC1CC[NH+](CC1)C[C@H]2C[NH+]3CC[C@@H]2C[C@@H]3CNC(=S)NCCN4CCOCC4 C43527122
COC[C@H]1CCC[NH+]1C[C@H]2C[NH+]3CC[C@@H]2C[C@@H]3CNC(=S)NCCN4CCOCC4 C43527636
COc1ccc2c(n1)c(ccn2)N3CC[C@@H](C3)[NH2+]CC[NH2+]Cc4cc5c(cn4)OCCO5 C45302740
CC(C)NC(=O)CN1CC[NH+](CC1)Cc2ccccc2OC[C@H](C[NH+]3CCSCC3)O C19741672
CC[NH+]1CCN(CC1)C[C@@H](COc2ccc(cc2OC)CNCC(C)(C)C[NH+](C)C)O C20203679
C[C@@H](C(=O)NCCC1=c2cc(ccc2=[NH+]C1)OC)NC(=O)C[C@H]3c4ccccc4C(=O)N=[NH+]3 C63279767
CCc1cccc(c1NC(=O)COc2ccccc2C(=O)NC3[NH+]=c4ccccc4=[NH+]3)C C63340088
COc1ccc2=[NH+]CC(=c2c1)CCNC(=O)CC[C@H]3Nc4ccc[nH+]c4N3c5ccccc5 C63490346
C[C@H](CCC1=c2ccccc2=[NH+]C1)Nc3cc4c([nH+]c3)N([C@@H]([C@@H]4NC(=O)COC)C(=O)OC)C C63980666
CC(C)/C=C/CNc1cc2c([nH+]c1)N([C@@H]([C@@H]2NC(=O)C)C(=O)OC)CCC3=c4ccccc4=[NH+]C3 C63985723
COCCC(=O)N[C@H]1c2cc(c[nH+]c2N([C@@H]1C(=O)OC)CCC3=c4ccccc4=[NH+]C3)NC5CCOCC5 C63985904
COCC(=O)N[C@H]1c2cc(c[nH+]c2N([C@@H]1C(=O)OC)CCC3=c4ccccc4=[NH+]C3)NC5CCOCC5 C63993640
C[C@H](CSC)Nc1cc2c([nH+]c1)N([C@@H]([C@@H]2NC(=O)C)C(=O)OC)CCC3=c4ccccc4=[NH+]C3 C63994128
Cc1ccc(cc1)CNc2cc3c([nH+]c2)N([C@H]([C@@H]3NC(=O)C)C(=O)OC)CCC4=c5ccccc5=[NH+]C4 C63994385
CC(C)CCN1C(=O)N(C(=O)C12CC[NH+](CC2)C[C@H]3C=c4ccccc4=[NH+]3)CC(=O)N C63994390
C[C@H](C(=O)NCc1ccc2c(c1)OCO2)[NH2+]C[C@@H]([C@@H]3CC=CS3)C4=c5ccccc5=[NH+]C4 C64720977
CC[C@H](C)[C@H](C(=O)NC1[NH+]=c2ccccc2=[NH+]1)NC(=O)c3cc(c(c(c3)OC)OC)OC C65305958
CN1CC[NH+]=C1c2ccc(cc2)NC(=O)c3ccc(c(c3)[N+](=O)[O-])C(=O)Nc4ccc(cc4)C5=[NH+]CCN5C C01718924
CCN(c1ccccc1)S(=O)(=O)c2ccc([nH+]c2)N3CC[NH+](CC3)[C@H](c4ccccc4)C(=O)N C09049640
Cc1cc(ccc1NC(=O)C(=O)NC[C@H](c2cccn2C)[NH+]3CC[NH+](CC3)C)[N+](=O)[O-] C11899202
C[NH2+][C@H]1CCc2cc(c(c(c2-c3c1cc(=O)c(cc3)NCC[NH+]4CCCCC4)OC)OC)OC C12654593
Cc1cc2cc(c(=O)[nH]c2cc1Cl)CN(CC[NH+]3CCOCC3)C(=S)NCCC[NH+](C)C C06321424
CC[NH+]1CCN(CC1)CCCNC(=S)Nc2ccc3c(c2)c(cc(n3)N4CC[NH+](CC4)CC)C C20153602
CCCN1CCC(CC1)[NH2+]Cc2ccc(c(c2)OC[C@@H](CN3CC[NH+](CC3)C)O)OC C20203535
C[NH+]1CCN(CC1)C[C@H](COc2cc(ccc2C[NH2+]CCN3CCCCC3=O)OC)O C20539937
CC1(CC(CC([NH2+]1)(C)C)NC(=S)N(CC[NH+](C)C)Cc2ccc(c(c2OC)OC)OC)C C21264072
CC[NH+](CC)CCNC(=O)C(=O)NC[C@H](c1ccc(cc1)N(C)C)N2CC[NH+](CC2)C C22594105
Cc1[nH+]ccn1CCCNC(=O)C[C@H]2C(=O)NCC[NH+]2Cc3cc(cc(c3)OC)OC C23337876
CS(=O)(=O)c1cccc(c1)S(=O)(=O)NCC[NH+]2CCN(CC2)c3c4c(cc[nH+]3)CCCN4 C25337703
CCn1c(c(c(n1)C)Br)C(=O)N2C[C@@H](C3(C2)CC[NH2+]CC3)C(=O)NCC[NH+](CC)CC C39626999
CC(C)(CNC(=O)[C@H]1CN(CC12CC[NH2+]CC2)C(=O)c3cc(cc(c3)OC)OC)C[NH+](C)C C39630582
Cc1cc(no1)c2c(c(no2)C)C(=O)N3C[C@H](C4(C3)CC[NH2+]CC4)C(=O)NCC[NH+](C(C)C)C(C)C C39634838
CC(C)[NH+](CCNC(=O)[C@H]1CN(CC12CC[NH2+]CC2)C(=O)[C@@H]3COc4ccccc4O3)C(C)C C39634842
CC(C)[NH+](CCNC(=O)[C@H]1CN(CC12CC[NH2+]CC2)C(=O)[C@H]3COc4ccccc4O3)C(C)C C39634844
CC(C)[NH+](CCNC(=O)[C@H]1CN(CC12CC[NH2+]CC2)C(=O)CCc3ccc(cc3)OC)C(C)C C39634880
C[NH+](C)[C@@H](CNC(=O)[C@@H]1CN(CC12CC[NH2+]CC2)C(=O)C3CCC3)c4ccc(cc4)OC C39663763
C[NH+](C)[C@@H](CNC(=O)[C@H]1CN(CC12CC[NH2+]CC2)C(=O)C3CCC3)c4ccc(cc4)OC C39663765
C[NH+](C)[C@H](CNC(=O)[C@@H]1CN(CC12CC[NH2+]CC2)C(=O)[C@@H]3CCC=CC3)c4ccc(cc4)OC C39663908
COc1ccc(cc1)[C@H](CNC(=O)[C@@H]2CN(CC23CC[NH2+]CC3)C(=O)[C@@H]4CCC=CC4)[NH+]5CCCC5 C39664164
CCCC[C@@H](C)C(=O)N1C[C@@H](C2(C1)CC[NH2+]CC2)C(=O)NCc3cn4ccc(cc4[nH+]3)C C39670201
CCCC[C@@H](C)C(=O)N1C[C@H](C2(C1)CC[NH2+]CC2)C(=O)NCc3cn4ccc(cc4[nH+]3)C C39670205
C[C@H]1C(=c2cc(ccc2=[NH+]1)C#N)CCNC(=O)[C@H]3CN(CC34CC[NH2+]CC4)C(=O)CCSC C39674767
CCCC[C@@H](C)C(=O)N1C[C@@H](C2(C1)CC[NH2+]CC2)C(=O)NCCC3=c4cc(ccc4=[NH+][C@@H]3C)C#N C39674812
CCOc1ccc(cc1)C(=O)N2C[C@H](C3(C2)CC[NH2+]CC3)C(=O)NCCCC[NH+](C)C C39678923
CCCC[NH+]1CCC(CC1)CNC(=O)[C@H]2CN(CC23CC[NH2+]CC3)C(=O)C4CCN(CC4)C(=O)C C39683512
Cc1cc(=O)oc2c1cccc2OCC(=O)N3C[C@@H](C4(C3)CC[NH2+]CC4)C(=O)NCCN5CCC[NH+](CC5)C C39685645
COCCC(=O)N1C[C@H](C2(C1)CC[NH2+]CC2)C(=O)NCC3CC[NH+](CC3)C4CCCC4 C39689277
c1cc[nH+]c(c1)N2CCN(CC2)C(=O)CC[C@@H]3CNC(=O)[C@H]4[NH+]3C[C@H](C4)NCc5ccc(cc5)F C22936876
CC(C)NC(=O)NC[C@H]1C[C@H]2CC[NH+]1C[C@@H]2C[NH+]3CCN(CC3)c4ccccc4OC C43527359
Cc1cc(nc2c1cc(cc2)NC(=S)NCCCN3CC[NH+](CC3)C)N4CC[NH+](CC4)C C22932049
C[C@@H](C(=O)Nc1ccc(cc1)S(=O)(=O)NC(C)C)[NH+]2CCC(CC2)C3=c4ccccc4=[NH+]C3 C63108164
c1ccc2=[NH+]C([NH+]=c2c1)SCC(=O)Nc3ccc4c(c3)sc(n4)SCC(=O)NC5CC5 C63277033
CCOC(=O)[C@@H]1[C@H](N[C@@H](S1)NC(=O)CSC2[NH+]=c3ccccc3=[NH+]2)c4ccccc4 C63303352
COc1ccc(cc1)C2=[NH+]C3=C[C@H](NN3C(=C2)C(F)(F)F)C(=O)NCCC4=c5cc(ccc5=[NH+]C4)OC C63546948
CC(=O)NC(=O)CSc1nnc(s1)NC(=O)CS[C@@H]2[NH+]=c3ccc(cc3=[NH+]2)OC C63547300
COc1ccc(cc1)C2=N[C@@H](N3C(=N2)CC(=O)N3)SCC(=O)NCC4[NH+]=c5ccccc5=[NH+]4 C63648739
C[C@H]([C@@H](c1cccs1)N2CC[NH+](CC2)C)NC(=O)C(=O)NCCC3=c4ccccc4=[NH+]C3 C63663795
Cc1ccc(cc1)[C@H](CNC(=O)C(=O)NCCC2=c3ccccc3=[NH+]C2)N4CC[NH+](CC4)C C63709160
COc1ccc(cc1)NC(=O)[C@H](CCSC)NS(=O)(=O)c2ccc3=[NH+]C(=O)C(=O)[NH+]=c3c2 C63731997
CCCCn1c2ccc(cc2nc1CS[C@H]3[NH+]=c4ccc(cc4=[NH+]3)OC)S(=O)(=O)N C63742878
C[NH+](C)[C@@H](CNC(=O)C1=c2cc(ccc2=[NH+]C(=O)C1)S(=O)(=O)Nc3ccc(cc3)F)c4ccco4 C63908198
CCC(CC)Nc1cc2c([nH+]c1)N([C@H]([C@@H]2NC(=O)C)C(=O)OC)CCC3=c4ccccc4=[NH+]C3 C63985477
COC(=O)[C@@H]1[C@H](c2cc(c[nH+]c2N1CCC3=c4ccccc4=[NH+]C3)NC5CCOCC5)NC(=O)[C@@H]6CCOC6 C63993683
C/C=C(\C)/CNc1cc2c([nH+]c1)N([C@@H]([C@@H]2NC(=O)COC)C(=O)OC)CCC3=c4ccccc4=[NH+]C3 C63994296
CC(C)[C@@H](C1[NH+]=c2ccccc2=[NH+]1)NC(=O)CS[C@@H]3N=NNN3c4ccccc4F C64197438
CC(C)(C)NC(=O)CN(C)C(=O)c1ccccc1NS(=O)(=O)c2ccc3=[NH+]C(=O)[NH+]=c3c2 C64202847
CC[C@@H](C)[C@@H](C(=O)NC1[NH+]=c2ccccc2=[NH+]1)NC(=O)c3ccc(c(c3)OCC)OCC C65305967
c1cc(ccc1C[C@H]2C(=O)N3CC[C@@H](C[C@H]3C(=O)N2)NC(=O)[C@@H]4CSC[NH2+]4)F C03841142
c1cc(sc1)CN2C(=O)C[C@@H](C2=O)[NH2+]CCc3ccc(cc3)S(=O)(=O)N C02211100
c1ccc(cc1)CCN2C(=O)C[C@@H](C2=O)[NH2+]CCc3ccc(cc3)S(=O)(=O)N C00810691
C[NH+](CCNS(=O)(=O)c1cc(sc1)C(=O)N)C2CCCCC2 C07006277
c1ccc(cc1)/C=C(/C(=O)NCCN2CC[NH2+]CC2)\NC(=O)c3ccco3 C26805851
c1ccc(cc1)NCCC(=O)Nc2cccc(c2)S(=O)(=O)NC3=[NH+]CCC3 C32060554
CS(=O)(=O)NCC[NH2+]CC(=O)Nc1ccccc1Br C35797746
CS(=O)(=O)NCC[NH2+]CC(=O)Nc1ccc(cc1)Br C35797761
COc1cc(c(cc1OC)Br)C[NH2+]CCS(=O)(=O)N C37261791
CC[C@@H](C)[C@@H](c1nnc(o1)SCC(=O)Nc2ccc(cc2C)C)[NH3+] C05025367
c1ccc(cc1)CN2C(=O)C[C@H](C2=O)[NH2+]CCc3ccc(cc3)S(=O)(=O)N C04196491
CC(C)S(=O)(=O)c1ccc(cc1)[C@@H](CNOC)N2CC[NH2+][C@@H](C2)O C39534511
CCO[C@@H]1C[NH+](CCN1)[C@@H](CNO)c2ccc(cc2)S(=O)(=O)C(C)C C39534631
CCCC[C@H](C)C(=O)N1C[C@@H](C2(C1)CC[NH2+]CC2)C(=O)NCCCO C39605478
CCCC[C@@H](C)C(=O)N1C[C@H](C2(C1)CC[NH2+]CC2)C(=O)NCCCO C39605480
COc1ccc(cc1)CCC(=O)N2C[C@H](C3(C2)CC[NH2+]CC3)C(=O)NCCCO C39605555
CCCC[C@@H](C)C(=O)N1C[C@@H](C2(C1)CC[NH2+]CC2)C(=O)N[C@@H](C)C(=O)NC C39683971
C[C@@H]1CCC[NH+](C1)[C@@H](C)CNC(=O)C(=O)Nc2ccccc2CC(=O)NC C41653499
Cc1c(cccc1NC(=O)C(=O)NCCC[NH+]2CCC[C@H](C2)C)C(=O)NC C41714748
Cc1c(cccc1NC(=O)C(=O)NCCC[NH+](C)C(C)C)C(=O)NC C41717211
COc1ccccc1C2CCN(CC2)c3ccc(cc3[N+](=O)[O-])[C@H](CCO)[NH3+] C44235172
Cn1cc(cc1C(=O)N)S(=O)(=O)NC[C@H](c2ccccc2Cl)[NH+](C)C C44761733
C[C@@H]1CCCC[NH+]1CCCNC(=O)C(=O)Nc2ccccc2CC(=O)NC C49131868
c1cc(ccc1N(CCC(=O)N)C(=O)C[NH+]2CCC[C@@H](C2)C(=O)NC3CC3)F C51046213
C[NH+](C)[C@H](CNC(=O)COc1cccc(c1)C(=O)N)c2cccs2 C55111879
Cc1nnc(s1)SCCCNC(=O)[C@H](Cc2cscn2)[NH3+] C55211606
Cc1cccc(c1NC(=O)CNC(=O)[C@@H](C)[NH+](C)CC(=O)NC(C)C)C C07923865
CCC(=O)Nc1ccc(c(c1)NC(=O)C(=O)N[C@@H](C)CC[NH+](C)C)Cl C62586690
Cc1ccc(cc1)[C@H](CNS(=O)(=O)c2cc(n(c2)C)C(=O)N)[NH+](C)C C63518740
c1ccc(cc1)CS(=O)(=O)NCC[NH2+]C[C@@H]2CNc3ccnn3C2 C58299821
CCOC(=O)c1c2c(sc1NC(=O)[C@H](C)[NH+](C)CC(=O)N)CCCC2 C52830754
C[C@@H](CNC(=O)NCCC(=O)NCC#C)[NH+]1CCc2ccccc2C1 C64755608
CN(C1CC[NH+](CC1)C2CCOCC2)C(=O)CCCCNC(=O)N C65174388
CC(C)[NH+]1CC[C@@H](C1)CNC(=O)NCc2cccc(c2)S(=O)(=O)NC C65441542
c1cc(ccc1OCC[NH+]2CCC[C@H]2C(=O)NCC(F)(F)F)S(=O)(=O)N C54991690
CCCCNC(=O)[C@@H]1CC[C@@H]([NH+](C1)CC(=O)N2CCC(CC2)C(=O)N)C C66474107
Cc1c(scn1)C[NH+](C)[C@@H](C)C(=O)NCCc2ccc(cc2)S(=O)(=O)N C66563434
C[NH+](CC(=O)Nc1cc(cc(c1)F)F)CC(=O)NNC(=O)c2cccs2 C66844370
c1c([nH+]c2n1CCCC2)CCNC(=O)CCCC[C@@H]3[C@@H]4[C@@H](CS3)NC(=O)N4 C67160897
CN(C)c1cc(cc[nH+]1)CNC(=O)CCCC[C@@H]2[C@@H]3[C@@H](CS2)NC(=O)N3 C67162932
CN(C)c1c(ccc[nH+]1)CNC(=O)CCCC[C@H]2[C@@H]3[C@@H](CS2)NC(=O)N3 C67163854
Cc1ccc(o1)c2c(c[nH]n2)C[NH2+]Cc3ccc(cc3)CS(=O)(=O)NC C67216435
Cc1c(c(n(n1)CCO)C)C[NH2+][C@@H](C)c2ccc(cc2)S(=O)(=O)NC C67247803
C[C@@H](CC[NH+](C)C)NC(=O)N[C@@H](C)c1cccc(c1)S(=O)(=O)NC C67412406
Cc1c(c2ccccc2n1CC(=O)N)C[NH2+][C@H](CC(C)C)c3ncnn3C C67432669
C[NH+](CCC(=O)N)C[C@]1(CCCN(C1=O)Cc2cc(ccc2F)OC)O C67473441
CCCC[NH+]1Cc2cccc(c2C1)NC(=O)C(=O)N[C@H](C)C(=O)NCC C67492700
CCC[NH+]1Cc2cccc(c2C1)NC(=O)C(=O)N[C@@H](C)C(=O)N[C@@H](C)CC C67559084
C[NH+]1CCN(CC1)CCNC(=O)CCCC[C@@H]2[C@@H]3[C@@H](CS2)NC(=O)N3 C67595125
CC1CC[NH+](CC1)C[C@@H](CNC(=O)NC[C@H]2CN(CCO2)CC(C)C)O C67609288
C[NH+]1CCc2cc3c(c(c2[C@H]1c4c(=O)[nH]c(=S)n(c4O)CCc5ccccc5)OC)OCO3 C02110941
CC[C@H](c1nnc(o1)SCC(=O)NC(=O)NC23CC4CC(C2)CC(C4)C3)[NH+](C)C C05262121
c1ccc(c(c1)NC(=O)C(=O)NC[C@@H](c2ccsc2)[NH+]3CCCCCC3)[N+](=O)[O-] C08893819
Cc1ccc(c(c1)[N+](=O)[O-])NC(=O)C(=O)NC[C@@H](c2ccsc2)[NH+]3CCCCCC3 C08893834
CC(C)[C@@H](C(=O)N1CC[NH+](CC1)C)NC(=O)c2ccccc2NC(=O)c3ccc(cc3)OC C09057599
CC[NH+](CC)CCCn1c(cc2c(c1=O)[C@H](C(=C(O2)N)C#N)c3ccc4c(c3)OCO4)C C02246521
C[C@@H](C(=O)Nc1cc(ccc1Cl)[N+](=O)[O-])[NH+](C)CC(=O)Nc2ccc(c(c2F)F)F C03351481
c1ccc2c(c1)cc(c(=O)o2)C(=O)Nc3cccc(c3)S(=O)(=O)NC4=[NH+]CCCCC4 C09580329
CCOC(=O)c1c2c(sc1NC(=O)c3ccc(s3)[N+](=O)[O-])C([NH2+]C(C2)(C)C)(C)C C09639827
Cc1c(n(c(c1C#N)NC(=O)C[NH+](C)Cc2[nH]c(=O)c3ccccc3n2)c4cccc(c4)F)C C09728848
CC(=O)Nc1ccc(c(c1)S(=O)(=O)N[C@H]2CC3(CC[NH+](CC3)C)Oc4c2cccc4)OC C09793944
CCCCN(C)C(=O)c1c(n2ccccc2n1)C[NH2+]Cc3c4ccccc4c(=O)[nH]n3 C11663190
Cc1c(n(c(c1C#N)NC(=O)CN2CC[NH+](CC2)CC(=O)NC(C)(C)C)C3CCCC3)C C21306754
CC1CCC2(CC1)C(=O)N(C(=O)N2)NC(=O)C[NH+]3CCN(CC3)Cc4ccc(s4)Br C23248601
CC(C)C[C@@]1(C(=O)N(C(=O)N1)CN2CC[NH+](CC2)CC(=O)NC(C)C)c3ccccc3 C24093460
c1cc(c(cc1Cl)Cc2nc3c(o2)ccnc3NCC[C@H]4CCCC[NH2+]4)n5cncn5 C28527208
Cc1ccc(cc1)S(=O)(=O)N2CC[NH+](CC2)CC(=O)N/N=C\c3cccc(c3)O C30750470
C[C@@H](C(=O)NC(=O)NC(C)(C)C)[NH+]1CCN(CC1)S(=O)(=O)c2ccc(s2)Br C31585948
CCOC(=O)C1=C(NC(=O)N[C@@H]1C)C[NH+]2CCC[C@@H]2c3ccc4c(c3)OCCCO4 C32541802
Cc1c(sc(c1[C@@H](c2cccc(c2)[N+](=O)[O-])Nc3cccc[nH+]3)NC(=O)c4ccco4)C C33513801
c1ccc(c(c1)[C@@H](c2c(n3c(s2)nc(n3)c4ccco4)O)[NH+]5CCN(CC5)CCO)Cl C22795303
C[NH+]1CCN(CC1)[C@H](CNC(=O)Nc2ccc3c(c2)OCO3)c4ccc5c(c4)CCCN5C C38517731
COc1cccc(c1)[C@@H]2C[C@@H](ON2)CC3(CC[NH+](CC3)Cc4ccc(o4)[C@@H]5C=CN=N5)O C39442490
CC1(OC[C@H](O1)CNC(=O)[C@H]2CN(CC23CC[NH2+]CC3)C(=O)c4ccc(o4)c5ccccc5)C C39659640
CCC[C@@H](C)NC(=O)[C@H]1CN(CC12CC[NH2+]CC2)C(=O)COc3cccc4c3oc(=O)cc4C C39673828
C[C@H](c1ccc2c(c1)OCCO2)NC(=O)CS[C@H]3NN=C(N3C4CC4)C5=c6ccccc6=[NH+]C5 C39942180
CC(C)[C@H](c1ccc2c(c1)OCCCO2)NC(=O)CS[C@H]3NN=C(O3)C4=c5ccccc5=[NH+]C4 C39982675
CCc1ccccc1NC(=O)C[NH+](C)[C@H](C)C(=O)Nc2c(c(ccc2[N+](=O)[O-])C)C C46560586
Cc1ccc(cc1N2CCCC2=O)NC(=O)C(=O)NC[C@H](c3ccc4c(c3)CCCN4C)[NH+](C)C C49508589
CCc1ccc(cc1)[C@H]2C(=C(NC(=O)N2)CN3CCN(CC3)c4cccc[nH+]4)C(=O)OC C57415291
c1ccc(c(c1)C(=O)NCc2ccco2)NC(=O)C[NH+]3CCC[C@@H]3c4ccc5c(c4)OCCO5 C58045753
CC(C)(C)OC(=O)NC[C@H]1CCCC[NH+]1CC(=O)Nc2ccc(cc2)S(=O)(=O)C C60269255
CCCc1c(c(=O)n([nH]1)c2ccc(cc2)[N+](=O)[O-])/C=N/C3CC([NH2+]C(C3)(C)C)(C)C C16677869
c1ccc(cc1)Cn2c(=O)c3ccccc3c(n2)C(=O)NNC(=O)CC4=c5ccccc5=[NH+]C4 C63151098
c1cc2c(cc1CNC(=O)CNC(=O)N3CCC4=c5cc(ccc5=[NH+][C@H]4C3)Cl)OCO2 C63295972
CC(C)[C@@H](C(=O)NCCOC)NC(=O)[C@@H]1CC2=c3ccccc3=[NH+][C@@H]2[C@@H]4N1C(=O)c5c4cccc5 C63383555
Cc1ccc(c(c1)C)N2[C@H](NN=N2)SCC(=O)NCCC3=c4ccc(cc4=[NH+]C3)OC C63478313
Cc1cccc(c1)N2[C@@H](N=NN2)S[C@@H](C)C(=O)NCCC3=c4ccc(cc4=[NH+]C3)OC C63478574
CCCc1cc(=O)n2c(n1)S[C@H](N2)N3CCC(CC3)C(=O)NCCC4=c5ccccc5=[NH+]C4 C63513805
CC[C@H](C(=O)NCCC1=c2ccccc2=[NH+]C1)N3C(=O)c4cc5c(n4[C@@H](N3)C)cco5 C63514386
CC(=O)N[C@@H](CC1=c2ccccc2=[NH+]C1)C(=O)Nc3cccc(c3)c4nnc5n4CCCCC5 C63778310
CCOC(=O)C1=C(NC(=O)N[C@H]1c2ccccc2)COC(=O)C3=c4ccccc4=[NH+]C3 C38661362
COc1ccc(cc1)C(=O)NCCC2=NN[C@H]3N2CCN(CC3)C[C@@H]4C=c5ccccc5=[NH+]4 C64074579
Cc1c(c2c(cn1)CN(CC2)C(=O)[C@H]3C4=C(CCCC4)ON3)CNC(=O)[C@H]5C=c6ccccc6=[NH+]5 C64143415
CCC1=C[C@H](NO1)C(=O)NCc2c(ncc3c2CCN(C3)C(=O)CCC4=c5ccccc5=[NH+]C4)C C64152469
CCN1c2c(cccn2)N[C@@H](C1=O)N3CCC[C@@H](C3)C(=O)NCCC4=c5cc(ccc5=[NH+]C4)Cl C64439069
C[C@H]1C(=C(NO1)C)S(=O)(=O)N2CCC(CC2)[C@@H](C)C(=O)NCCC3=c4ccccc4=[NH+]C3 C64520853
c1ccc2=[NH+]CC(=c2c1)CCNC(=O)C[C@@H]3N=NC(=O)[C@@H]4N3NC(=C4)c5ccc(cc5)F C65248038
CC(C)(C)/[NH+]=C\1/[C@]2(CCN(C2)C(=O)c3cccc(c3OC)OC)Nc4cccnc4N1 C65266399
CCOC(=O)c1cccc(c1)/[NH+]=c\2/c(cc3ccc(cc3o2)O)C(=O)Nc4cccc(n4)C C67297889
C[C@@]12CC[C@H]([C@@]([C@@H]1CC[C@H]([C@H]2CC(=O)NCc3ccco3)O)(C)CO)OC(=O)Nc4cc(cc(c4)OC)OC C04236799
C[C@@]12CC[C@H]([C@@]([C@H]1Cc3c(nc(s3)NC(=O)OCC=C)[C@H]2CC(=O)NCc4cccnc4)(C)CO)O C03841837
CC1(Cc2c(c(c(c(=S)n2[C@H]3[C@H]([C@@H]([C@@H]([C@@H](O3)CO)O)O)O)C#N)c4ccc(cc4)OC)C(=O)C1)C C05536877
CCOC(=O)c1c(n(c(=S)c(c1c2ccc(cc2)OC)C#N)[C@@H]3[C@H]([C@@H]([C@@H]([C@@H](O3)CO)O)O)O)C C05956140
COC(=O)C1=C(N(C2=C([C@H]1c3cccc(c3)[N+](=O)[O-])C(=O)CCC2)c4ccc(cc4)S(=O)(=O)N)N C03664565
CCCCn1c(c(c(=O)[nH]c1=O)N(C2CCCC2)C(=O)CSc3[nH]c(nn3)c4cccs4)N C08709062
CCn1c2ccc(cc2nc1SCC(=O)NNC(=O)COc3ccc(cc3)Cl)S(=O)(=O)N C09219551
CC(C)[C@H](C(=O)N/N=C/c1cccc(c1OCC(=O)N)OC)NC(=O)c2ccc(c(c2)Cl)Cl C10041500
CC1(CC2=C([C@@H](C(=C(N2c3ccc(cc3)S(=O)(=O)N)N)C#N)c4ccc(s4)[N+](=O)[O-])C(=O)C1)C C12402313
Cc1ccc(cc1)NS(=O)(=O)c2cc(ccc2OC)C(=O)OCC(=O)Nc3c(ccs3)C(=O)N C12586607
c1cc(c(cc1F)F)NC(=S)NNC(=O)[C@H]2C[C@@H](CN2S(=O)(=O)c3ccc4c(c3)OCCO4)O C13137484
C[C@@H](c1ccc(cc1)S(=O)(=O)N)NC(=O)CSc2nc3ccccc3c(n2)Nc4ccccc4 C12534795
c1ccc(cc1)Nc2ccc(cc2)NC(=O)c3ccccc3NC(=S)NC(=O)c4cccc(c4)Cl C14006043
c1ccc(c(c1)C(=O)NNC(=O)CNC(=O)c2cccc(c2)Cl)NS(=O)(=O)c3cccs3 C14805387
CCOc1cc(ccc1O)/C=C\2/C(=O)N(C(=S)S2)[C@H](C)C(=O)Nc3ccc(cc3)S(=O)(=O)N C15047576
Cc1ccc(cc1)S(=O)(=O)N[C@@H](C(C)C)C(=O)OCC(=O)Nc2c(c3c(s2)CCC3)C(=O)N C18408544
CCN(CC)c1ccc(cc1)/C=N/N2C(=O)c3cccc4c3c(ccc4NC(CO)(CO)CO)C2=O C19143518
CCOC(=O)c1c(/c(=C\c2ccc(cc2)O)/c3=C(S[C@@H](C(=O)n31)c4ccc(cc4)O)C(=O)OC)N C20167911
Cc1cccc(c1)NC(=S)NNC(=O)c2cc3n(n2)[C@H](C[C@H](N3)c4ccc(c(c4)C)C)C(F)(F)F C02794269
c1ccc(cc1)[C@H]2C[C@H](n3c(c(cn3)C(=O)NNC(=S)NCCCN4CCOCC4)N2)C(F)F C20613843
c1cc(ccc1NS(=O)(=O)c2ccc(cc2)NC(=O)CSc3nc([nH]n3)NN=C4CCCCC4)F C20836466
Cc1ccc(c(c1)Br)NC(=O)CSc2nnc(n2N)N/N=C/c3cnn(c3)C(C)C C20920564
C/C(=N\Nc1nnc(n1N)SCC(=O)Nc2cc(cc(c2)Cl)Cl)/c3ccc4c(c3)OCO4 C21318432
C/C(=N\Nc1nnc(n1N)SCC(=O)Nc2cc(ccc2OC)OC)/c3ccc4ccccc4c3 C21323868
CCOC(=O)C1=C(NC(=O)N[C@H]1c2ccc(cc2)OC)CSc3nnc(s3)SCC(=O)N C24960872
c1c(cc(c(c1Cl)OCC(=O)N)Cl)S(=O)(=O)c2cc(c(c(c2)Cl)OCC(=O)N)Cl C03066363
c1cc(ccc1c2csc3c2c4nnc(n4c5n3c(nn5)SCC(=O)N)SCC(=O)N)Cl C28444059
CCCN(C1=C(C[C@@H](N(C1=O)[C@@H](C)c2ccc(cc2)OC)c3ccc(cc3)C(=[NH2+])N)C)C(=O)CC(=O)[O-] C28869553
CCOc1ccc(cc1OC)/C=C\2/C(=O)N(C(=O)S2)CCNC(=O)C[C@@H](c3cccc(c3)C)NC(=O)N C32796465
C[C@]12CC/C(=N\OCC(=O)N[C@H](Cc3c[nH+]c[nH]3)C(=O)[O-])/C=C1CC[C@H]4[C@@H]2CC[C@]5([C@@H]4CC[C@@]5(C#C)O)C C35361200
Cc1ccc(cc1)S(=O)(=O)CNC(=O)[C@H](c2c(cc(cc2O)O)O)N(C=O)c3ccccc3Cl C36544375
c1c(cc(c(c1)O)/C=N/NC(=O)CCC(=O)N/N=C/c2c(ccc(c2)Br)O)Br C02336666
Cc1ccc(c(c1)NC(=O)CSC2=NN[C@H](N2c3cccc(c3)OC)Cc4cc(=O)[nH]c(=O)[nH]4)C C39362034
c1ccc(c(c1)NC(=O)CSC2=NN[C@H](N2c3ccc(cc3)Cl)Cc4cc(=O)[nH]c(=O)[nH]4)F C39363072
Cc1c(cco1)C(=O)N/N=C/[C@]23CC[C@H](C[C@]2(CC[C@@H]4[C@@H]3CC[C@@]5([C@@]4(CC[C@@H]5C6=CC(=O)OC6)O)C)O)O C39775391
c1cc(cc(c1)NC(=O)Nc2cc(ccc2)S(=O)(=O)/N=C/3\NCCC3)S(=O)(=O)/N=C/4\NCCC4 C14169617
c1ccc(cc1)n2c3c(cn2)c(nc(n3)NCCc4cccs4)Nc5c(c6c(s5)CCCC6)C(=O)N C41026012
C[C@]12CC[C@H]([C@@]([C@H]1CC[C@H]([C@H]2CC(=O)NCc3cc(cc(c3)F)F)O)(C)CO)OC(=O)NCC=C C43553775
C[C@@]12CC/C(=N/OCC(=O)NCc3ccncc3)/C=C1CC[C@H]4[C@@H]2[C@@H](C[C@@]5([C@@H]4CC[C@]5(C(=O)CO)O)C)O C43741815
Cc1c(ccc2c1NC(=O)[C@@]23[C@H]4[C@@H]([C@@H](N3)CCC(=O)N)C(=O)N(C4=O)c5cccc(c5)[N+](=O)[O-])Cl C20533533
Cc1c(ccc2c1NC(=O)[C@]23[C@H]4[C@@H]([C@@H](N3)CCC(=O)N)C(=O)N(C4=O)c5cccc(c5)[N+](=O)[O-])Cl C20533532
C/C(=N/N=C\1/NC(=O)C[C@@H](S1)C(=O)NCCc2ccc(cc2)S(=O)(=O)N)/c3ccc(cc3)OC C09850378
C[C@@H]1[C@H]([C@H](OC1=O)C)C[C@H]([C@@](C)([C@H]2CC[C@@]3([C@@]2(CC[C@H]4C3=CC(=O)[C@H]5[C@@]4(C[C@H]([C@H](C5)O)O)C)C)O)O)OC(=O)C C01898068
CCOC(=O)c1c2c(sc1NC(=O)CSc3nnc(n3N)CNc4ccc(cc4)OC)CCCC2 C59312166
Cc1cc(cc2c1NC(=O)[C@@]23[C@H]4[C@@H]([C@H](N3)CCC(=O)N)C(=O)N(C4=O)Cc5ccc(cc5)OC)Cl C15958086
C[C@H](C(=O)Nc1c(ccs1)C(=O)N)OC(=O)[C@@H]2C[C@@H](CN2C(=O)C34CC5CC(C3)CC(C5)C4)O C18461520
C[C@@H](C(=O)Nc1c(ccs1)C(=O)N)OC(=O)[C@@H]2C[C@H](CN2C(=O)C34CC5CC(C3)CC(C5)C4)O C18461517
c1cc(oc1)[C@H]2C[C@@H](n3c(cc(n3)C(=O)Nc4c(c5c(s4)CCCCC5)C(=O)N)N2)C(F)(F)F C12850422
CC(C)C[C@@H](C(=O)N[C@@H](CC1=c2ccccc2=[NH+]C1)C(=O)[O-])NC(=O)N3CC(=Nc4c3cccc4)O C63384532
c1ccc(cc1)NC(=O)Cn2c3c(sc2=O)[C@H]([C@H]4[C@@H](S3)C(=O)N(C4=O)C(=O)N)c5ccccc5O C39884078
C[C@H](C(=O)Nc1ccc(cc1)C(=O)C)[NH+]2CCCN(CC2)c3c(cc(c[nH+]3)C(F)(F)F)Cl C09314385
C[C@@]12C[C@@H](CC(C1)(C)C)[NH+](C2)CC(=O)NC3=c4cc(ccc4=[NH+][C@@H]3C(=O)OC)Br C38669797
c1ccc2=[NH+]/C(=N/S(=O)(=O)c3ccc(cc3)N/C=C/C(=O)c4ccc5c(c4)OCO5)/C[NH+]=c2c1 C38903559
COc1ccc2c(c1)CC/C(=C\Nc3ccc(cc3)S(=O)(=O)/N=C/4\C[NH+]=c5ccccc5=[NH+]4)/C2=O C38931397
c1ccc2=[NH+]/C(=N\S(=O)(=O)c3cccc(c3)Cl)/[C@@H]([NH+]=c2c1)Nc4ccc(c(c4)Cl)Cl C38965219
c1ccc2=[NH+]/C(=N\S(=O)(=O)c3ccc(cc3)F)/[C@@H]([NH+]=c2c1)Nc4ccc(cc4F)Br C38965547
c1ccc(cc1)CCN[C@H]2/C(=N/S(=O)(=O)c3cc(ccc3Cl)Cl)/[NH+]=c4ccccc4=[NH+]2 C38966060
Cc1ccc(c(c1)S(=O)(=O)/N=C\2/[C@H]([NH+]=c3ccccc3=[NH+]2)Nc4ccc5c(c4)OCCO5)C C38966480
Cc1ccc(cc1C)S(=O)(=O)/N=C\2/[C@@H]([NH+]=c3ccccc3=[NH+]2)Nc4ccc5c(c4)OCCO5 C38966499
COc1ccccc1N[C@H]2/C(=N/S(=O)(=O)c3cccc4c3nsn4)/[NH+]=c5ccccc5=[NH+]2 C38966634
Cc1cc(ccc1Br)N[C@@H]2/C(=N/S(=O)(=O)c3cccs3)/[NH+]=c4ccccc4=[NH+]2 C38970885
c1ccc2=[NH+]/C(=N\S(=O)(=O)c3ccc(cc3)Cl)/[C@H]([NH+]=c2c1)Nc4cccc(c4)Br C38970993
Cc1ccc(cc1N[C@H]2/C(=N/S(=O)(=O)c3cc(ccc3Cl)Cl)/[NH+]=c4ccccc4=[NH+]2)Cl C38971849
CC[C@@H](C)c1ccc(cc1)N[C@@H]2/C(=N/S(=O)(=O)c3cccc4c3nsn4)/[NH+]=c5ccccc5=[NH+]2 C38974930
Cc1ccc(cc1C)S(=O)(=O)/N=C\2/[C@@H]([NH+]=c3ccccc3=[NH+]2)Nc4cccc(c4)Br C38979220
Cc1ccc(cc1C)S(=O)(=O)/N=C\2/[C@H]([NH+]=c3ccccc3=[NH+]2)Nc4cccc(c4)Br C38979222
CC(C)c1ccc(cc1)N[C@H]2/C(=N/S(=O)(=O)c3cc(ccc3Cl)Cl)/[NH+]=c4ccccc4=[NH+]2 C38979882
Cc1ccc(cc1C)S(=O)(=O)/N=C\2/[C@H]([NH+]=c3ccccc3=[NH+]2)Nc4ccc(c(c4)Cl)Cl C38980253
COc1cc(c(cc1N[C@@H]2/C(=N/S(=O)(=O)c3ccc(cc3)F)/[NH+]=c4ccccc4=[NH+]2)Cl)OC C38980367
Cc1ccc(cc1C)S(=O)(=O)/N=C\2/[C@@H]([NH+]=c3ccccc3=[NH+]2)Nc4ccc(c(c4)Cl)OC C38980602
Cc1ccc(cc1C)S(=O)(=O)/N=C\2/[C@H]([NH+]=c3ccccc3=[NH+]2)Nc4ccc(c(c4)Cl)OC C38980603
Cc1ccc(cc1Cl)N[C@H]2/C(=N/S(=O)(=O)c3cc(ccc3Cl)Cl)/[NH+]=c4ccccc4=[NH+]2 C38981089
COc1cccc(c1)N[C@H]2/C(=N/S(=O)(=O)c3cc(ccc3Cl)Cl)/[NH+]=c4ccccc4=[NH+]2 C38984202
Cc1ccc(c(c1)N[C@H]2/C(=N/S(=O)(=O)c3cccc4c3nsn4)/[NH+]=c5ccccc5=[NH+]2)OC C38984474
CN(C)S(=O)(=O)c1cccc(c1)[C@@H]2C(=CN(N2)c3ccccc3)/C=C(/C#N)\C4[NH+]=c5ccccc5=[NH+]4 C39143181
Cc1ccc2=[NH+][C@@H]3C(=c2c1)N=NC(=[NH+]3)N/N=C/c4cc(cc(c4OC)Br)Br C39273764
c1ccc2=[NH+]C([NH+]=c2c1)/C(=C/c3ccc(cc3)OCC(=O)Nc4ccc(c(c4)Cl)Cl)/C#N C39435948
Cc1cc(c2=[NH+]C(=O)[C@@H](C=c2c1)[C@@H]([C@@H]3NN=NN3C(C)(C)C)N4CC[NH+](CC4)C5CCCCC5)C C39699299
Cc1ccc2=[NH+]C(=O)[C@H](C=c2c1)[C@@H]([C@@H]3N=NNN3C(C)(C)C)[NH+]4CCN(CC4)c5cccc(c5C)C C39710211
Cc1ccc2=[NH+]C(=O)[C@H](C=c2c1)[C@H]([C@@H]3N=NNN3C(C)(C)C)[NH+]4CCN(CC4)c5cccc(c5C)C C39710213
Cc1ccc2=[NH+]C(=O)[C@H](C=c2c1)[C@@H]([C@@H]3N=NNN3C(C)(C)C)[NH+]4CCN(CC4)c5cc(ccc5C)C C39710223
Cc1ccc2=[NH+]C(=O)[C@H](C=c2c1)[C@H]([C@@H]3N=NNN3C(C)(C)C)[NH+]4CCN(CC4)c5cc(ccc5C)C C39710225
Cc1cccc(c1C)N2CC[NH+](CC2)[C@H]([C@H]3C=c4ccc(c(c4=[NH+]C3=O)C)C)[C@@H]5N=NNN5C(C)(C)C C39710746
Cc1cc(c2=[NH+]C(=O)[C@H](C=c2c1)[C@H]([C@@H]3NN=NN3C(C)(C)C)[NH+](Cc4ccco4)C[C@@H]5CCCO5)C C39711068
Cc1ccc(c2=[NH+]C(=O)[C@H](C=c12)[C@H]([C@@H]3NN=NN3C(C)(C)C)[NH+]4CCN(CC4)c5ccccc5F)C C39711098
Cc1ccc(cc1N2CC[NH+](CC2)[C@@H]([C@@H]3C=c4cc(ccc4=[NH+]C3=O)OC)[C@@H]5N=NNN5C(C)(C)C)Cl C39711291
Cc1ccc(cc1N2CC[NH+](CC2)[C@@H]([C@H]3C=c4ccc(cc4=[NH+]C3=O)OC)[C@@H]5N=NNN5C(C)(C)C)Cl C39711373
CCOc1ccc2=[NH+]C(=O)[C@H](C=c2c1)[C@@H]([C@@H]3N=NNN3C(C)(C)C)[NH+]4CCN(CC4)c5cccc(c5C)C C39711422
C[C@@H]1[C@H](c2ccccc2N1CC(=O)Nc3ccc(cc3)C(=O)C)/C=C(\C#N)/C4[NH+]=c5ccccc5=[NH+]4 C39934716
c1cc2=C(C[NH+]=c2nc1)C3CC[NH+](CC3)[C@H](CO)C4CCN(CC4)C(=O)/C=C/c5cc(cc(c5)F)F C52550576
c1ccc(cc1)[C@@H]2C[C@H](N3C(=[NH+]2)C=C(N3)C(=O)N4CC[NH+](CC4)C56CC7CC(C5)CC(C7)C6)c8ccccc8 C15305595
c1ccc2=[NH+][C@H]3C(=c2c1)N=[NH+]C(=N3)N/N=C/c4cc(cc(c4O)Br)Br C39699852
COc1ccc(cc1)[C@H]2[C@@H]3[C@@H](N(C(=O)[C@@H]3N=[NH+]2)CCC4=c5cc(ccc5=[NH+]C4)OC)c6ccc(c(c6)OC)O C63302878
COc1ccc(cc1)[C@H]2[C@H]3[C@@H](N(C(=O)[C@@H]3N=[NH+]2)CCC4=c5cc(ccc5=[NH+]C4)OC)c6ccc(c(c6)OC)O C63302880
Cc1ccc(cc1)N2[C@H](N[C@@H]3[C@@H](C2=O)C4=C(S3)CCCC4)SCC5[NH+]=c6ccccc6=[NH+]5 C63619741
c1ccc2=[NH+]C([NH+]=c2c1)c3ccc(cc3)NC(=O)CN4c5ccccc5S(=O)(=O)c6c4cccc6 C63648886
c1ccc2=[NH+]C([NH+]=c2c1)C3CCN(CC3)S(=O)(=O)c4ccc(cc4)NC(=O)c5cccs5 C63699753
COC(=O)[C@@H]1CN(N=N1)[C@H]2C[C@H]([NH+](C2)C3C4CC5CC(C4)CC3C5)C(=O)NCCC6=c7ccccc7=[NH+]C6 C64058230
c1cc2=[NH+][C@@H]([NH+]=c2cc1Cl)SCc3nc(on3)CCC(=O)N[C@H]4[C@@H]([C@@H]5CCCC[C@@H]5S4)C#N C64604327
CSc1ccc(cc1)C[C@@]2(CCC(=O)N2)CCC(=O)N3CCC[C@H]3[C@@H]4[NH+]=c5ccc(cc5=[NH+]4)F C64626457
c1ccc2c(c1)C(=O)/C(=C/Nc3ccc(cc3)C(=O)N)/C(=O)O2 C04384857
C[C@@H]1CCc2c(sc(c2C(=O)N)NC(=O)c3ccn(n3)C)C1 C00197317
CC(=O)Nc1ccc(cc1)[C@H]2C(=C(OC3=C2C(=O)CCC3)N)C#N C00283403
c1nc2c3c4c(sc3nc(n2n1)NN)CCCC4 C05562182
CNC(=O)N[C@@H](c1ccc(cc1)F)c2cc3c(cc2O)OCO3 C06378854
Cc1cc(c(n1Cc2ccco2)C)/C=N/NC(=O)N C03546550
Cc1ccc2c(c1)[nH]c(n2)C(=O)NCc3c4c([nH]n3)CCCC4 C12147354
c1cc(ccc1[C@@H]2c3cc(c(cc3CCN2)O)O)[N+](=O)[O-] C19691359
c1ccc(c(c1)NC(=O)NNC(=O)c2ccco2)F C22196484
c1cc(=O)[nH]cc1C(=O)NNC(=O)C23CC4CC(C2)CC(C4)C3 C15980326
COc1ccc(cc1)c2nc(on2)c3ccc(cc3O)N C35660420
CC1(C[C@@](c2c(cc(cc2OC)OC)O1)(C(=O)[O-])[NH3+])C C36142295
c1cc(sc1)S(=O)(=O)Nc2cc3c(cc2N)OCCO3 C36743132
Cc1cc(cc(c1)NS(=O)(=O)c2cn(nc2N)C)C C37557639
Cc1c(c(no1)c2c(cccc2Cl)Cl)NC(=O)N(C)N C00139797
c1c2c(cc(c1Cl)Cl)n(cn2)[C@H]3[C@@H]([C@H]([C@H](O3)CO)O)O C01319834
COCc1c2c(n[nH]1)OC(=C([C@@H]2c3ccccc3F)C#N)N C05075356
c1ccc2c(c1)c(=O)cc(o2)C(=O)Nc3c(ccs3)C(=O)N C04275743
c1cc(ccc1N[C@H]2C3=NC=NC3=NC(=N2)N)Cl C39041212
COc1ccc2c(c1)occ(c2=O)c3cc(c(c(c3)O)O)O C39289884
Cc1cc(cc(c1C)N)S(=O)(=O)Nc2ccc(=O)n(c2)C C40348959
Cc1ccc(c(c1S(=O)(=O)Nc2ccc(=O)n(c2)C)C)N C40348982
Cc1c\2c(oc1C(=O)N)CCC/C2=N\NC(=O)c3cccs3 C40823697
COc1ccc(c(c1)C(=O)O[C@@H]2CCCCNC2=O)N C41097764
CCC[C@H](/C(=N/O)/N)C(=O)N1C[C@@H](OC(C1)(C)C)C C41684313
C[C@H](c1ccc(cc1F)F)NC(=O)NNC(=O)OC C42806760
C1CCC(CC1)C(=O)NNC(=O)NC[C@H]2CCCO2 C42868493
Cc1ccc(c(c1)NC(=O)C[C@@H]2C(=O)NC(=O)N2)F C42894404
Cc1cc(on1)C(=O)Nc2nc(cs2)c3cccc(c3)N C44584927
CN(C1CCOCC1)C(=O)C2(CCCCCC2)/C(=N/O)/N C44785405
CC(C)[C@H](/C(=N/O)/N)C(=O)N1CCO[C@H]2[C@@H]1CCC2 C44879392
C[C@H](c1ccc(cc1)S(=O)(=O)N)NC(=O)N2CCCC2 C44892580
Cc1cc(n(n1)C)NS(=O)(=O)c2c(cccc2Cl)N C45165996
c1cc2c(cc1NC(=O)c3ccc(o3)S(=O)(=O)N)CCC2 C47910689
CNC(=O)CNC(=O)Nc1cccc(c1OC)Cl C48955282
Cc1cc(c(c(c1)C)S(=O)(=O)NNC(=O)NC)C C48962008
Cc1c(c(n(n1)C)C)[C@@H](C)Nc2cc(nc(n2)N)Cl C49389708
Cc1ccc(cc1N[C@@H](C)C(=O)NC(=O)NC)C#N C50430315
c1cn(nc1N)CC(=O)/N=c/2\[nH]c3c(s2)CCC3 C50468384
c1cc(sc1)c2nccn2Cc3c(snn3)NN C51147636
c1cc(oc1)[C@@H]2c3c(n[nH]c3OC(=C2C#N)N)C(F)(F)F C00076416
Cc1cc(cc(c1)Oc2c(nccn2)/C(=N/O)/N)C C54381745
CNC(=O)NNC(=O)c1cc2cc(ccc2o1)Br C56376098
C[C@H]1C/C(=N\Nc2ccc(cn2)S(=O)(=O)N)/CC(C1)(C)C C46097930
Cc1ccc(c(c1)F)NC(=O)c2cc(ccc2N)[N+](=O)[O-] C50693314
CCn1c(=O)[nH]nc1Sc2ccc3c(c2N)ncs3 C61593949
CC(C)n1ccnc(c1=O)Sc2[nH]c3cc(ccc3n2)N C61770134
c1ccc(cc1)[C@@H]2C3=C(CCN(C3)C(=O)c4cccc(=O)[nH]4)NN2 C63884112
c1ccc(cc1)[C@H]2C3=C(CCN(C3)C(=O)c4cccc(=O)[nH]4)NN2 C63884114
c1ccc(c(c1)C(=O)N)NC(=O)c2cccc3c2OCCO3 C67031044
CN(C)c1ccc(cc1)c2nnnn2[C@H]3CO[C@H]4[C@@H]3OC[C@@H]4NS(=O)(=O)c5ccc6ccccc6c5 C04147564
COC(CN1CC(=O)N2[C@H](C1=O)Cc3c4ccccc4[nH]c3[C@@H]2c5ccc(cc5)[N+](=O)[O-])OC C02159371
CCOC(=O)c1c2c(sc1NC(=O)[C@H](C)n3c(=O)c4c(c(cnc4n(c3=O)C)C)OC)CCC2 C09648881
COc1ccc(cc1)[C@@H]2CC3=C([C@H](n4c(nnn4)N3)c5ccc(c(c5OC)OC)OC)C(=O)C2 C09660457
CCSc1nnc(s1)NC(=O)[C@@H]2CCCN(C2)S(=O)(=O)c3ccc4c(c3)oc(=O)n4C C09856333
COc1ccc(cc1)C2(C(=O)N(C(=O)N2)Cc3nnnn3c4ccccc4)c5ccc(cc5)OC C09861461
CC[C@]1(C(=O)N(C(=O)N1)CC(=O)OCC(=O)N2[C@@H](CC(=N2)c3ccc(cc3)C)c4ccco4)C C09945831
C[C@@H](C(=O)Nc1ccc(cc1)[N+](=O)[O-])OC(=O)C2CCN(CC2)S(=O)(=O)c3cccs3 C10209626
COc1ccc(cc1C(=O)NCCN2C(=O)/C(=C\c3ccc4c(c3)OCO4)/SC2=S)[N+](=O)[O-] C10674955
CCOC(=O)c1cc(sc1NC(=O)[C@H]2CCCCN2S(=O)(=O)c3cccs3)[N+](=O)[O-] C10784709
COc1cccc(c1)N2C[C@H](CC2=O)C(=O)Nn3cnc4c(c3=O)cnn4c5cccc(c5)Cl C12313391
c1cc(cc(c1)S(=O)(=O)N2CCOCC2)c3nnc(o3)SCc4[nH]c(=O)c5c(n4)ccs5 C12600975
Cc1cc(n(n1)C)c2nnc(o2)NC(=O)[C@H]3CCCCN3S(=O)(=O)c4ccc(s4)Cl C13614998
CCOC(=O)c1c2c(sc1NC(=O)[C@@H]3CCCCN3S(=O)(=O)C)CN(CC2)C(=O)OCC C13792824
c1cc(ccc1C(=O)NN2C[C@H](CC2=O)C(=O)OCC(=O)c3ccc(cc3)Br)[N+](=O)[O-] C13856674
c1cc(c(cc1S(=O)(=O)N2CCCC2)[N+](=O)[O-])Sc3nnc(s3)NC[C@H]4CCCO4 C15140914
Cc1c(sc2c1c(=O)n(cn2)NC(=O)CSc3nnc(n3C)COc4ccc(cc4)OC)C C16654770
COc1ccc(c(c1)OC)[C@@H]2C3=C(C[C@H](CC3=O)c4cc(c(c(c4)OC)OC)OC)Nc5n2ncn5 C18198159
c1cnc(nc1)N2CCN(CC2)C(=O)COC(=O)[C@@H]3C[C@H](CN3C(=O)C45CC6CC(C4)CC(C6)C5)O C18374944
Cn1c2ccc(cc2oc1=O)S(=O)(=O)N3CCC[C@@H](C3)C(=O)Nc4nc5ccc(cc5s4)OC C20326636
C[C@H](C(=O)Nc1ccc(c(c1)[N+](=O)[O-])F)OC(=O)c2ccc(cc2)S(=O)(=O)N3CCCC3 C21124037
Cc1c(c([nH]c1C(=O)[C@@H](C)Sc2c3c(nc(n2)C(C)(C)C)n(c(=O)n(c3=O)C)C)C)C(=O)OC C22699366
CC(C)Nc1nnc(s1)SCC(=O)N2CCN(CC2)S(=O)(=O)c3ccc4c(c3)OCCO4 C24783578
COc1cc(nc(n1)CN2CCN(CC2)CC3=NS(=O)(=O)c4cc(ccc4N3)Cl)OC C24897529
c1ccc(cc1)n2cc(c(n2)c3cccc(c3)[N+](=O)[O-])/C=C(\C#N)/C(=O)N[C@@H]4CCS(=O)(=O)C4 C26966536
CC1(O[C@H]2[C@@H](O[C@H]3[C@@H]([C@H]2O1)OC(O3)(C)C)COC[C@@H](CN4CCN(CC4)c5cccc(n5)Cl)O)C C26991939
COc1ccc(cc1)S(=O)(=O)N2CCN(CC2)C(=O)c3c(cnc(n3)NCc4ccco4)Cl C32915773
Cn1c2ccc(cc2nc1CN3CCN(CC3)C(=O)Nc4cc(cc(c4)OC)OC)C(=O)N(C)C C33275763
[H]/N=C\1/C(=C/c2ccc(c(c2)OC)Oc3ccc(cc3[N+](=O)[O-])C(F)(F)F)/C(=O)N=C4N1N=CS4 C33457565
CCCc1c(c(nc(n1)C)C(=O)N2CCN([C@@H](C2)C)C(=O)Nc3ccc(cc3)C#N)C(=O)OCC C35190469
CCN1C2=C([C@H](NC1=O)c3ccc(cc3)OC)C(=O)N(C2)CC(=O)N4CCC(CC4)C(=O)OCC C35965569
Cc1ccc(cc1)C(=O)N2[C@@H](COC23CCN(CC3)C(=O)c4cccc(c4)[N+](=O)[O-])C(=O)NC(C)C C35987626
C[C@H](C(=O)Nc1ccccc1Cl)N2CCN(CC2)S(=O)(=O)c3ccc(c(c3)[N+](=O)[O-])OC C15108115
Cc1ccccc1c2nnc(o2)c3ccc(cc3)C(=O)N4CCN(CC4)CC(=O)Nc5cc(on5)C C14350209
CCn1cc(c(=O)c2c1nc(cc2)C)C(=O)O[C@@H](C)C(=O)Nc3c(n(n(c3=O)c4ccccc4)C)C C03257269
C[C@@H]1[C@@H](C(=O)N(N1C)c2ccccc2)NC(=O)CS[C@@H]3N=CC(=N3)c4ccc(cc4)[N+](=O)[O-] C39432172
CCOc1ccc(cc1C2=NC(=O)[C@H]3C(=N2)C(=NN3C)C(C)(C)C)S(=O)(=O)/N=c\4/cccc[nH]4 C39557222
CN(C)c1ccc(cc1[N+](=O)[O-])C(=O)N2CCN(CC2)CC(=O)Nc3ccc(cc3)OC(F)(F)F C18129650
CCCN(Cc1nnc(o1)c2ccco2)C(=O)CN3C(=O)C4(CCC(CC4)C(C)(C)C)NC3=O C46562004
CCC(=O)N1CCN(CC1)CC(=O)Nc2cc(cc(c2OC)Cl)c3nn4c(nnc4s3)C C57335071
CC[C@H](c1nnnn1C(C)(C)C)N(Cc2cc3cc4c(cc3[nH]c2=O)OCO4)C[C@@H]5CCCO5 C13494505
Cc1ccc(cc1)c2cnnc(n2)N3C4=NC(=O)C[C@@H](C4=C(N3)C)c5ccc(c(c5OC)OC)OC C08587193
c1ccc(cc1)c2c(c(=O)n([nH]2)c3ccc(cc3)[N+](=O)[O-])/C=N/CCN4CCN(CC4)C(=O)C5CC5 C17967918
c1cc(cc(c1)[N+](=O)[O-])CN2CCN(CC2)C(=O)Nc3ccc(cc3C(F)(F)F)n4cncn4 C62592022
[H]/N=C\1/C(=C/c2ccc(cc2)OCc3cc(=O)n4c(n3)sc(n4)CCC)/C(=O)N=C5N1N=CS5 C41076645
CCOC(=O)N1CCN(CC1)C(=O)c2cc3n(n2)[C@@H](C[C@@H](N3)c4ccc5c(c4)OCO5)C(F)(F)F C18210052
COc1ccc(cc1OC)[C@@H]2CC3=C([C@@H](n4c(ncn4)N3)c5cc(c(c(c5)OC)OC)OC)C(=O)C2 C20086037
[H]/N=C\1/C(=C\c2ccc(cc2)OCc3cc(=O)n4c(n3)sc(n4)CCC)/C(=O)N=C5N1N=CS5 C20331988
CCn1c(=O)c(nn(c1=O)c2ccc(cc2)C)c3nc(on3)CCC(=O)Nc4cc(ccc4F)F C35402222
Cn1c(=O)c(nn(c1=O)c2ccc(cc2)Cl)c3nc(on3)CCC(=O)Nc4cccc(c4)F C64888394
c1cc(ccc1CC[NH2+][C@@H]2CC(=O)N(C2=O)c3ccc(cc3)C(F)(F)F)S(=O)(=O)N C02225605
CCN(CC)S(=O)(=O)c1ccc(cc1)C(=O)Nc2c(c3c(s2)C[NH+](CC3)C)C(=O)N C03006927
CC(C)[NH+]1CCc2c(sc(c2C(=O)N)NC(=O)c3ccc(cc3)S(=O)(=O)N(C)C)C1 C03007175
c1ccc(cc1)CS(=O)(=O)N2CC[NH+](CC2)CC(=O)Nc3c(c4c(s3)CCC4)C(=O)N C08880824
c1cc(sc1)S(=O)(=O)N2CC[NH+](CC2)CC(=O)Nc3c(c4c(s3)CCC4)C(=O)N C09476852
C[C@@H](C(=O)Nc1c(c2c(s1)CCC2)C(=O)N)[NH+]3CCN(CC3)S(=O)(=O)Cc4ccccc4 C09576931
C[C@H](C(=O)Nc1c(c2c(s1)CCC2)C(=O)N)[NH+]3CCN(CC3)S(=O)(=O)c4ccccc4 C09646073
CC(C)[NH+]1CCc2c(sc(c2C(=O)N)NC(=O)CCCS(=O)(=O)c3ccccc3)C1 C09911318
CC[NH+]1CCc2c(sc(c2C(=O)N)NC(=O)CCCS(=O)(=O)c3ccc(cc3)C)C1 C09911524
CC(C)N(C)S(=O)(=O)c1ccc(cc1)C(=O)Nc2c(c3c(s2)C[NH+](CC3)C)C(=O)N C10100299
C[C@H](c1ccc(cc1)S(=O)(=O)N)[NH+](C)CC(=O)Nc2ccccc2Sc3ccccc3 C10276106
CC[NH+]1CCc2c(sc(c2C(=O)N)NC(=O)[C@@H]3CCCN(C3)S(=O)(=O)c4cccs4)C1 C10751048
CC[NH+]1CCc2c(sc(c2C(=O)N)NC(=O)[C@H]3CCCN(C3)S(=O)(=O)c4cccs4)C1 C10751060
c1cc(cc(c1)C(F)(F)F)C2(CC[NH+](CC2)Cc3ccc(c(=O)[nH]3)C(=O)NC[C@@H]4COCCO4)O C11788849
CC[NH+]1CCc2c(sc(c2C(=O)N)NC(=O)Cc3ccc(cc3)S(=O)(=O)C(C)C)C1 C12070731
CC(C)[NH+]1CCc2c(sc(c2C(=O)N)NC(=O)Cc3ccc(cc3)S(=O)(=O)C(C)C)C1 C12070738
C[C@H](C(=O)N[C@@H](C(=O)N1CCC[C@@H]1C(=O)N[C@@H]2CCCc3c2cccc3)C(C)(C)C)[NH2+]C C12502380
C[C@H](C(=O)N[C@H](C(=O)N1CCC[C@@H]1C(=O)N[C@@H]2CCCc3c2cccc3)C(C)(C)C)[NH2+]C C12502384
Cc1ccc(cc1)S(=O)(=O)N2CCC[NH+](CC2)[C@H](C)C(=O)Nc3c(ccs3)C(=O)N C13128505
c1cc(ccc1NC(=S)N[C@H]2C[C@H]3C(=O)NC[C@H]([NH+]3C2)CCC(=O)N4CCCC4)Cl C15707546
c1cc(ccc1CNC(=O)CC[C@@H]2CNC(=O)[C@H]3[NH+]2C[C@H](C3)NS(=O)(=O)c4ccc(cc4)F)F C15707673
c1ccc(cc1)NC(=O)CC[C@@H]2CNC(=O)[C@H]3[NH+]2C[C@H](C3)NS(=O)(=O)c4cccs4 C15708078
CC(=O)N1CCC(CC1)[NH2+][C@H]2CC([C@H]3[C@@]2(CC[C@](C3)(C)O)CCC(=O)NCCN4CCOCC4)(C)C C20464601
Cc1c2c(=[NH2+])n(c(nc2[nH]n1)SCC(=O)NCc3ccco3)c4ccc(cc4)Br C20758610
CC[C@@H](C(=O)NCCOC)Sc1nc2c(c([nH]n2)C)c(=[NH2+])n1c3ccc(cc3)Br C02927065
C[C@H](C(=O)Nc1c(c2c(s1)CCC2)C(=O)N)N3CC[NH+](CC3)CC(=O)N4CCCCCC4 C22792023
C[C@H]1C[C@@H](CN(C1)C(=O)C[NH+]2CCN(CC2)CC(=O)Nc3c(c4c(s3)CCC4)C(=O)N)C C22797992
C[C@@H]1C[C@H](CN(C1)C(=O)C[NH+]2CCN(CC2)[C@@H](C)C(=O)Nc3c(c4c(s3)CCC4)C(=O)N)C C23372224
C[C@H]1C[C@@H](CN(C1)C(=O)C[NH+]2CCN(CC2)[C@@H](C)C(=O)Nc3c(c4c(s3)CCC4)C(=O)N)C C23372232
C[C@H]1C[C@H](CN(C1)C(=O)C[NH+]2CCN(CC2)[C@@H](C)C(=O)Nc3c(c4c(s3)CCC4)C(=O)N)C C23372229
Cc1ccc(c(c1)C)S(=O)(=O)N2CC[NH+](CC2)[C@H](C)C(=O)Nc3c(ccs3)C(=O)N C25677454
C1CCN(CC1)C(=O)C[NH+]2CCN(CC2)CC(=O)Nc3c(c4c(s3)CCCC4)C(=O)N C27376335
CC(C)(CNS(=O)(=O)c1c(cc(cc1Br)Br)N)C[NH+](C)C C37063738
Cc1ccc(cc1Cl)[n+]2c(c3c([nH]nc3nc2SCC(=O)NCCC4=CCCCC4)C)N C37867486
C[C@H](CCCC(C)(C)O)NC(=O)[C@H]1CN(CC12CC[NH2+]CC2)C(=O)c3cccnc3Cl C39631472
C[C@H](CCCC(C)(C)O)NC(=O)[C@@H]1CN(CC12CC[NH2+]CC2)C(=O)[C@@H]3COc4ccccc4O3 C39631893
C[C@H](CCCC(C)(C)O)NC(=O)[C@H]1CN(CC12CC[NH2+]CC2)C(=O)[C@@H]3COc4ccccc4O3 C39631898
c1ccc(cc1)NCCNC(=O)[C@@H]2CN(CC23CC[NH2+]CC3)C(=O)[C@H]4COc5ccccc5O4 C39655574
CC(C)[C@@H](C(=O)NC(C)(C)C)NC(=O)[C@H]1CN(CC12CC[NH2+]CC2)C(=O)c3cccc(c3)OC C39685717
CCSc1c(cccn1)C(=O)N2C[C@@H](C3(C2)CC[NH2+]CC3)C(=O)N[C@@H](C(C)C)C(=O)NC(C)(C)C C39685822
CC(=O)N1CCC(CC1)[NH2+][C@H]2CC([C@H]3[C@]2(CC[C@](C3)(C)O)CCC(=O)NCCN4CCOCC4)(C)C C43547728
Cc1c(c2cc(ccc2[nH]1)C#N)CCNC(=O)[C@@H]3CN(CC34CC[NH2+]CC4)C(=O)CCSC C44714552
CNC(=S)[C@]1(CCCC[C@@H]1CCN/C(=N/C)/NS(=O)(=O)c2ccccc2)c3ccc[nH+]c3 C13590030
Cc1c(cccc1Cl)[n+]2c(c3c(n[nH]c3nc2SCC(=O)NCCC4=CCCCC4)C)N C33389951
c1ccc2=[NH+]CC(=c2c1)CCNC(=O)c3ccccc3NC(=O)C(=O)NCc4ccccn4 C63281515
c1ccc2=[NH+]CC(=c2c1)CCNC(=O)C(=O)Nc3ccccc3C(=O)NCc4ccccn4 C63281963
Cc1cc(c2c(n1)S[C@H]([C@@H]2N)C(=O)NCCC3=c4cc(ccc4=[NH+][C@@H]3C)OC(F)(F)F)COC C63514836
Cc1cc(c2c(n1)S[C@H]([C@H]2N)C(=O)NCCC3=c4cc(ccc4=[NH+][C@@H]3C)OC(F)(F)F)COC C63514838
Cc1ccc(cc1)C(=O)N[C@@H]2NC3=C(CC[C@@H]3S2)C(=O)NCCC4=c5ccccc5=[NH+]C4 C63690795
c1ccc(cc1)Nc2[n+](c(cs2)c3ccc(c(c3)O)O)CCNc4ccccc4[N+](=O)[O-] C65090452
CC(C)CNC(=O)NC(=O)CN1C(=O)[C@](NC1=O)(C)c2ccccc2 C03459997
Cc1c(sc2c1c(=O)[nH]c(n2)[C@@H](C)Sc3nnc(n3N)c4ccco4)C C04278493
Cc1c(sc2c1c(=O)[nH]c(n2)[C@H](C)Sc3nnc(n3N)c4ccco4)C C04278494
CCOc1ccccc1n2c3c(c(nc(n3)C(C)C)C(=O)N)[nH]c2=O C05271221
c1cc(ccc1C(=O)N)NC(=O)COn2c3cc(ccc3nn2)Cl C05457967
CCn1cc(c(n1)C(=O)N)NC(=O)c2cc(on2)c3ccc(cc3)C C02797938
CNC(=O)c1ccc(cc1)NC(=O)CN2C(=O)[C@@]3(CCc4c3cccc4)NC2=O C07278767
C[C@@H]1CCCC[C@@]12C(=O)N(C(=O)N2)CC(=O)NNC(=O)c3cccs3 C09378040
CC1([C@@]([C@]([C@]([C@@](O1)(C)Oc2ccc(cc2)[N+](=O)[O-])(C)O)(C)O)(C)O)C C09970368
c1cc2c(cc1CCNC(=O)c3ccc(c(c3)[N+](=O)[O-])N)OCCO2 C12641137
Cc1ccc(nc1)n2c(=O)c3ccccc3nc2S[C@@H](C)C(=O)NC(=O)N C06107130
c1cc(oc1)CN2C[C@@H](CC2=O)C(=O)N/N=C/c3ccc(cc3O)O C13630340
COc1cc(cc(c1O)OC)c2c(c(=O)c3c(cc(cc3o2)O)O)OC C14436784
CCOc1cc(ccc1OC)[C@H]2c3c(ncnc3OC(=C2C#N)N)O C16688864
Cc1c2ccccc2oc1C(=O)NNC(=O)CNC(=O)c3ccco3 C17449154
Cc1cccc(c1)NC(=O)CSc2nnc(n2N)n3c(cc(n3)C)C C07530281
Cc1ccc(cc1)Nc2nc(nc(n2)N)CN3CCN(CC3)C(=O)C C12552332
Cc1c(c(sn1)NC)C(=O)Nc2ccc(nc2)N3CCNC(=O)C3 C31718233
CCc1c2c([nH]n1)OC(=C([C@@H]2c3ccc(c(c3OC)OC)OC)C#N)N C32513707
CCC(=O)N1CCN(CC1)C(=O)Nc2c(c3c(s2)COC(C3)(C)C)C(=O)N C34785205
Cc1cc2nnc(n2c(n1)N)SCC(=O)Nc3cccc(c3)OC C01331362
CC1=C([C@H](N2C(=N1)N=CN2)c3cc(c(c(c3)Br)OC)OC)C(=O)N C00936857
C[C@@H](C(=O)Nc1nc2ccccc2s1)n3c(nnc3SCC#N)N C40173272
c1c(nnn1C2CCN(CC2)C(=O)C3CCCCCC3)CNC(=O)N C48087882
Cc1cc(ccc1NC(=O)NCc2nnc3n2cccc3)C(=O)NC C48182755
Cc1cc(ccc1NC(=O)N2CCO[C@@H](C2)C(=O)N)Oc3ccc(cc3)C#N C51643641
c1cc(ccc1C#N)Oc2ccc(cc2)NC(=O)N3CCO[C@@H](C3)C(=O)N C51644627
Cc1cc(n(n1)C)NC(=O)NNC(=O)[C@@H](C)Oc2ccc(cc2)F C52796727
C[C@]1(C(=O)N(C(=O)N1)CC(=O)Nc2c[nH]ccc2=O)c3ccc4ccccc4c3 C52964498
C[C@@H](C(=O)N=c1[nH]c2ccccc2[nH]1)NC(=O)[C@H]3CC(=O)N(C3)c4ccccc4 C32070535
Cc1cc(ccc1NS(=O)(=O)C)N[C@@H](C)C(=O)N2CCNC2=O C32771608
COc1cccc(c1O)C(=O)NNS(=O)(=O)c2cccc(c2)C#N C57120692
Cc1c(c(n(n1)CC(=O)Nc2cc(c(c(c2)Cl)N)Cl)C)[N+](=O)[O-] C16489415
CC(C)c1ccc(cc1)[C@@]2(C(=O)N(C(=O)N2)CCC(=O)NC(=O)NC)C C58224593
Cc1cc(cc(c1C)NC(=O)c2cnn(n2)c3ccccc3)S(=O)(=O)N C52952620
Cc1cc(n(n1)C(=O)CSc2nnc(n2N)c3ccccc3O)C C59045722
Cc1cc(no1)NC(=O)C(=O)Nc2ccccc2C(=O)NC(C)(C)C C56174948
CC1CCN(CC1)S(=O)(=O)c2ccc(cc2)N/N=C(/C#N)\C(=O)N C00358169
COc1ccc2=[NH+][C@H]3[C@@H](NCCC3=c2c1)c4c([nH]c(=O)n(c4=O)c5ccccc5)[O-] C63373485
Cc1cc(ccc1CN2CCN(CC2)c3cc(=O)[nH]c(n3)N)n4cccn4 C65397462
c1ccn2c(c1)nc(c2/C=C/C(=O)Nc3ccn(n3)CC(=O)N)Cl C65862330
CC(C)(C)OC(=O)N1CCC(CC1)C(=O)NNC(=O)NC2CCCC2 C65920672
C1CC[C@@H]2[C@@H](C1)C(=O)N(C2=O)CCC(=O)NNC(=O)NC3CCCC3 C65920923
Cc1cc(n(n1)c2cccc(c2)NC(=O)c3ccc(cc3)n4c(c(cn4)C#N)N)C C66240533
CC(=O)Nc1cc(c(cc1F)F)NC(=O)CN2C(=O)C3(CCCC3)NC2=O C66284792
Cc1cc(ccc1C(=O)Nc2ccc(cc2)S(=O)(=O)N)[N+](=O)[O-] C66290309
CCn1c(=O)c2ccc(cc2[nH]c1=O)C(=O)NNC(=O)c3c(ccs3)C C66556826
Cc1ccc(o1)c2c(cn(n2)c3ccccc3)[C@@H]4Nc5c([nH]nc5C(=O)N4)C C66740827
c1cc2c(cc1CNC(=O)c3ccc(c(c3)[N+](=O)[O-])N)OCCCO2 C66775107
c1cc(ccc1NC(=O)/C(=C/c2ccc3c(c2)OCCO3)/C#N)S(=O)(=O)N C28911987
c1ccc(cc1)c2cc(=O)oc3c2ccc(c3)O[C@H]4[C@@H]([C@H]([C@H]([C@H](O4)CO)O)O)O C04073618
CCOC(=O)[C@]1([C@@H]2C=CC(=CN2[C@@H]([C@@H]1c3cccc(c3)Cl)C(=O)N)C(=O)N)C#N C04614350
CC1=C([C@@]2(c3ccccc3N(C2=O)CC(=O)N)C(=C(O1)N)C#N)C(=O)OC(C)(C)C C05032539
CCn1cc(c(n1)C(=O)N)NC(=S)Nc2c(c3c(s2)C[C@H](CC3)C)C(=O)OC C02856919
CCc1cc(c(c(=S)n1[C@H]2[C@H]([C@@H]([C@@H]([C@@H](O2)CO)O)O)O)C#N)c3ccc(cc3)OC C05955370
c1cc(ccc1c2csc(n2)/C(=C/Nc3ccc(cc3)S(=O)(=O)NC(=O)N)/C#N)F C02201905
C[C@@H](C(=O)NNC(=O)c1cc(ccc1OC)S(=O)(=O)N)Oc2ccccc2F C06984507
c1cc(ccc1NC(=S)NC(=O)c2ccc(c(c2)[N+](=O)[O-])Cl)S(=O)(=O)N C12500163
C[C@H](C(=O)Nc1c(ccs1)C(=O)N)OC(=O)c2ccc(c(c2)S(=O)(=O)NC)Cl C13010931
CN(C)c1ccc(cc1)[C@H]2C3([C@@H](NC(=O)N2)c4ccc(cc4)N(C)C)C(=O)NC(=O)NC3=O C03217502
Cc1cc(no1)N2[C@H](/C(=C(/c3c(c([nH]c3C)C(=O)N)C)\O)/C(=O)C2=O)c4ccncc4 C13548659
Cc1ccc(cc1NC(=O)[C@@H](C)Sc2[nH]c(=O)cc(n2)N)S(=O)(=O)N(C)C C14128970
CNc1nc2c(s1)c3c(c(=O)[nH]2)[C@@H](C(=C(O3)N)C#N)c4cccc(c4OC)OC C15082908
CCNc1c(c2c(s1)c3c(c(=O)[nH]2)[C@H](C(=C(O3)N)C#N)c4ccc(cc4)OC)C#N C15083784
COCCNC(=O)[C@H]1C[C@H]([C@@H]([C@H]2[C@@H]1SC(=N2)Nc3cc(cc(c3)OC)OC)O)O C08636315
C[C@H]1CCCC[C@]12C(=O)N(C(=O)N2)CC(=O)NNC(=S)NC[C@@H]3CCCO3 C15898849
C[C@]1(C(=O)N(C(=O)N1)CC(=O)Nc2c(ccs2)C(=O)N)c3ccc4c(c3)CCC4 C16665938
COc1ccc(cc1)c2c3c(n(c(=S)c2C#N)[C@@H]4[C@H]([C@@H]([C@H]([C@@H](O4)CO)O)O)O)CCC3 C16958609
COC(=O)[C@](C(F)(F)F)(Nc1c(c2c(s1)CCCC2)C(=O)N)NC(=O)OC C04337487
Cc1c(c(sn1)NC)C(=O)O[C@@H](C)C(=O)Nc2c(c3c(s2)CCC3)C(=O)N C21761912
COC(=O)[C@@H]1[C@H]([C@@H]([C@H]([C@@H](O1)Oc2ccc3c(c2)occ(c3=O)c4ccc(cc4)O)O)O)O C22055406
c1cc(ccc1Oc2coc3cc(ccc3c2=O)O[C@H]4[C@H]([C@H]([C@@H]([C@@H](O4)CO)O)O)O)F C23820123
c1ccc2c(c1)[C@@]3([C@@H]4[C@@H]([C@H](N3)CC(=O)N)C(=O)N(C4=O)C[C@@H]5CCCO5)C(=O)N2 C16026465
C[C@@H](c1ccc(cc1)S(=O)(=O)N)NC(=O)[C@@H](C)NC(=O)/C=C/c2ccc(cc2)OC C27323082
CO/N=C(/c1ccc(cc1)c2ccc3nc(cn3c2)c4ccc(cc4)/C(=N\OC)/N)\N C29124326
CCn1c(=O)c2c(c(sc2n(c1=O)CC(=O)Nc3ccc(cc3)Br)C(=O)NN)C C34779510
CCn1c2c(c(c(s2)C(=O)NN)C)c(=O)n(c1=O)CC(=O)NC3CCCCC3 C34783364
CCN(Cc1[nH]c(=O)c2ccccc2n1)CC(=O)Nc3c(c4c(s3)CCCC4)C(=O)N C12746649
c1ccc2c(c1)nc(o2)c3cc4ccc(cc4oc3=O)O[C@H]5[C@@H]([C@@H]([C@@H]([C@@H](O5)CO)O)O)O C35395262
CC[C@H](C)N1C(=O)[C@H]2[C@@H](N[C@@]3([C@@H]2C1=O)c4cccc(c4NC3=O)Cl)CC(=O)N C35375508
C=CCN1c2ccccc2[C@@H]([C@H](C1=O)C(=O)Nc3nnc(s3)S(=O)(=O)N)O C38976600
C[C@H](C(=O)OCC(=O)Nc1c(c2c(s1)CCC2)C(=O)N)NC(=O)c3ccco3 C39222419
[H]/N=C\1/N[C@@H](C2=NC=NC2=N1)S[C@@H](C)C(=O)N[C@]3(CCCC[C@H]3O)c4ccccc4 C39265540
c1cc(ccc1C2=C[C@H](N=N2)[C@@H]3NN[C@@H](N3N)SCC(=O)N4CCOCC4)F C39592735
c1cc(cc(c1)N2CCCS2(=O)=O)NC(=O)C(=O)NC[C@@H](c3ccc(cc3)O)O C40287021
CCCNC(=O)O[C@@H]1CC[C@]2([C@H]([C@]1(C)CO)CC[C@H]([C@H]2CC(=O)N3CC[C@H](C3)O)O)C C43553888
c1ccc2c(c1)c(=O)[nH]c(n2)CCCC(=O)NCc3ccc(s3)S(=O)(=O)N C45115814
Cc1cccc(n1)c2nnc(s2)Cc3cc(ccc3Cl)[C@H]4[C@@H]([C@H]([C@@H]([C@H](O4)CO)O)O)O C45338725
COc1cc2cc([nH]c2c(c1)OC)C(=O)OCC(=O)Nc3c(ccs3)C(=O)N C45860592
Cc1cccc2c1NC(=O)[C@@]23[C@H]4[C@@H]([C@H](N3)CCC(=O)N)C(=O)N(C4=O)Cc5ccc(cc5)OC C16033038
c1c(cnc(c1S(=O)(=O)NC[C@H]2CCS(=O)(=O)C2)NN)Br C50603597
Cc1ccc2c(c1)[C@@]3([C@H]4[C@@H]([C@@H](N3)CCC(=O)N)C(=O)N(C4=O)CCCOC)C(=O)N2 C20565827
CC[C@]1(C(=O)N(C(=O)N1)CC(=O)Nc2c(ccs2)C(=O)N)c3ccc(cc3)OC C16671662
CC(C)(C)OC(=O)N1CCC(CC1)C(=O)N[C@H]2CCCc3c2cc(c(=O)[nH]3)C(=O)N C58591710
COc1ccc(cc1NC(=O)C(=O)N/N=C/c2ccc(cc2)OCC(=O)N)Cl C05918148
C[C@@H](c1ccc(cc1)S(=O)(=O)N)NC(=O)Nc2cc(ccc2Cl)N3CCCC3=O C58893899
Cc1ccccc1CSc2nnc(n2N)N/N=C/c3c(nn(c3C)CCO)C C59914460
C[C@@H](c1ccccc1)N2C(=O)[C@@H]3[C@@H](N[C@@]4([C@@H]3C2=O)c5ccccc5NC4=O)CCC(=O)N C35365987
C[C@H]1C2=C([C@H](O[C@@H]2C)NC(=O)CS[C@@H]3Nc4c(c5c(s4)CCCC5)C(=O)N3C)C(=O)NN1 C38639432
Cc1ccc(c(c1)O)C2=NN=C(C2)C(=O)NCCc3ccc(cc3)S(=O)(=O)N C05343180
C1CC[NH+](CC1)C[C@@H]2C(=O)N[C@H](C(=O)N2)C[NH+]3CCCCC3 C01559227
c1c(c(cc2c1OCO2)Cl)C[NH+]3CC[C@H]([C@@H](C3)O)[NH+]4CCC(CC4)O C12459697
C1CCN(C1)C(=O)C[NH+]2CCN(CC2)C(=O)CCC[NH3+] C19688065
c1cc[nH+]c(c1)N2CCN(CC2)C(=O)[C@@H]3C[C@H](C[NH2+]3)O C20434231
CN(C)C(=O)[C@@H]1CCC[NH+]1CCC(=O)N(C)CCC[NH3+] C36128576
C[C@H](C(=O)N1CCOCC1)[NH+]2CCCN(CC2)CCC[NH3+] C37038166
C[C@H](C[NH3+])CN1CC[NH+](CC1)CC(=O)N2CCN(CC2)C C37049144
C[NH+](C)CC(=O)N1CCN(CC1)C(=O)[C@@H]2C[C@@H](C[NH2+]2)O C37819227
C[NH+](C)CC(=O)N1CCN(CC1)C(=O)C2CCC(CC2)[NH3+] C37819249
CC[C@H](C)[C@H](C(=O)N1CCC[NH+](CC1)CC(=O)N(C)C)[NH3+] C37819279
CC[NH+](CC)CC(=O)NNC1=c2ccccc2=[NH+]C1=O C31847861
CC[C@@H](C)C(=O)N1C[C@@H](C2(C1)CC[NH2+]CC2)C(=O)NCC[NH+](C)C C39626175
CC[C@H](C)C(=O)N1C[C@H](C2(C1)CC[NH2+]CC2)C(=O)NCC[NH+](C)C C39626182
C[NH+](C)CCNC(=O)[C@@H]1CN(CC12CC[NH2+]CC2)C(=O)C3CCC3 C39626197
C[NH+](C)CCNC(=O)[C@H]1CN(CC12CC[NH2+]CC2)C(=O)[C@@H]3CCC=CC3 C39626471
CCOC(=O)/C(=C/NNC1[NH+]=c2ccccc2=[NH+]1)/C#N C39926950
CC(C)[NH+]1CC[C@@H](C1)CNS(=O)(=O)N2CC[NH2+]CC2 C40862288
CC(C)(CNC(=O)NCc1ccc[nH+]c1N(C)C)[NH+](C)C C43189371
CC(C)[C@H](CNC(=O)[C@@H]1C[NH2+]CCO1)N2CC[NH+](CC2)C C43800548
c1c(nc2n(c1=O)ncs2)C[NH+]3CCCC[C@H]3C[NH3+] C44558532
CCN1CCC(CC1)[NH+]2CCC(CC2)n3cc(nn3)C(C)(C)[NH3+] C48212302
CC(C)N(C)S(=O)(=O)N1CCC[NH+](CC1)CCCCC[NH3+] C49041990
C[C@H](C(=O)NC)[NH2+]C1CC[NH+](CC1)CC(=O)N(C)C C49096365
c1ccc(c(c1)C[NH2+]C[C@@H](C[NH+]2CCCC2)O)[N+](=O)[O-] C50015761
C1C[NH+](CCN(C1)S(=O)(=O)C2CCOCC2)CCC[NH3+] C50198911
CN(C)C(=O)C[NH+]1CCCN(CC1)C(=O)[C@H]2C[C@@H]2[NH3+] C50462979
Cc1nc(cs1)C[NH+](C)CCn2cc(nn2)C[NH3+] C52505864
Cc1[nH+]ccn1CCN2CCN(CC2)c3ccc([nH+]c3)N C49330794
Cc1[nH+]ccc(n1)N2CCN(CC2)c3ccc([nH+]c3)N C54937002
Cc1csc2n1c(=O)cc([nH+]2)CNc3ccccc3[NH+]4CCC(CC4)O C55888035
Cc1c(c(n([nH+]1)C)N)CN2CCN(CC2)CC[NH+](C)C C61653258
CC(C)n1cc[nH+]c(c1=O)N2CCCN(CC2)CCC[NH3+] C61758682
Cc1c(nnn1c2ccc([nH+]c2)N3CCC(CC3)C)C[NH3+] C62427417
CCCc1c(nnn1c2ccc([nH+]c2)N3CCC(CC3)C)C[NH3+] C62427421
CC1CCN(CC1)c2ccc(c[nH+]2)n3c(c(nn3)C[NH3+])C4CC4 C62427423
C[NH+](C)CCN1CCN(CC1)[C@@]2(CCS(=O)(=O)C2)C[NH3+] C62962776
Cn1cc[nH+]c1CN(C)[C@@]2(CCS(=O)(=O)C2)C[NH3+] C62962802
CN(CCC[NH3+])C(=O)C[NH+]1CC[C@@H](C1)N2CCOCC2 C62978145
C[C@@]1(CCS(=O)(=O)C1)NC(=O)C[NH+]2CCC(CC2)C[NH2+]C C63165958
c1ccc2=[NH+]C(=O)[C@@H](C(=c2c1)O)C(c3ccncc3)[C@H]4C(=c5ccccc5=[NH+]C4=O)O C18240764
C[C@H]1[C@H]([C@@H](N(N1)CC(=O)NCC2[NH+]=c3ccccc3=[NH+]2)C)Cl C63529256
CS(=O)(=O)N1CCC(CC1)[NH2+]C[C@@]2(CCC[NH+]3[C@@H]2CCCC3)O C63835494
CC1=[NH+][C@@H](ON1)CNC(=O)CCC2=c3ccccc3=[NH+]C2 C64422672
c1ccc2=[NH+][C@H](C(=c2c1)Cl)CN3CCC(CC3)n4cc(nn4)C[NH3+] C64609908
C[C@@H](c1cccc(c1)C2=[NH+]C(=[NH+][C@@H]3C2=CN=N3)N)OC C65369943
CC[NH+]1CCN(CC1)CCc2[nH]c3c([nH+]2)C(=O)NCC(C3)(C)C C65409647
c1c[nH+]c([nH]1)CN2CCN(CC2)CCN3C=[NH+]CN3 C65410198
COc1cccc(c1)N2CCC(CC2)[NH+]3CCN(CC3)c4cc(cc[nH+]4)N C65529467
CC(C)[C@H]1C(=O)NCC[NH+]1C[C@@H](CN2CC[NH+](CC2)C)O C66665805
c1cn(c[nH+]1)CCNC(=O)NC[C@@H]2CCC[NH+]2CC3CCCCC3 C67580850
C[C@]1(CC1(Cl)Cl)C(=O)OCC(=O)c2c(n(c(=O)n(c2=O)C)C)N C03333261
CC(C)Cc1nc2c(c(n1)SCC(=O)N)c(=O)n(c(=O)n2C)C C05056503
Cn1c(cc(=O)n(c1=O)C)NC(=O)CSC2=NCCN2 C01286996
Cc1c(sc(n1)c2nc(c(s2)C(=O)NN(C)C)C)C(=O)NN(C)C C01628559
CCn1cc(c(=O)[nH]c1=O)/C=C\[C@@H](C)c2cn(c(=O)[nH]c2=O)CC C05882716
c1cc(ccc1F)S(=O)(=O)n2cnc3c2[nH]c(=O)[nH]c3=O C05895165
c1c(c(cc2c1OCO2)[N+](=O)[O-])[C@@H]3[NH2+][C@@H](CS3)C(=O)[O-] C06219599
CN([C@@H]1CCS(=O)(=O)C1)C(=O)CN2CCc3c2ccc(c3)S(=O)(=O)N C12515637
c1cc(oc1)CNC(=O)NC(=O)Cn2cnc3ccsc3c2=O C14125308
c1ccc(cc1)CCN2C(=O)/C(=C/N[C@H]3CS(=O)(=O)C=C3)/C(=O)NC2=O C20622911
c1ccc2c(c1)N(C(=O)CO2)CC(=O)N3CCC4(CC3)C(=O)NC(=O)N4 C21473491
Cc1c(c(n(n1)C)C)C(=O)O[C@H](C)C(=O)NC(=O)NC2CC2 C22133617
Cn1c(c(c(=O)n(c1=O)C)C#N)N2CCc3c(sc(c3C#N)N)C2 C22195512
Cc1c(c(n(n1)C)C)CCC(=O)N2CCC3(CC2)C(=O)NC(=O)N3 C24961085
CCN1C(=O)C(=CNc2c(cn[nH]2)C#N)C(=O)N(C1=S)CC C29003891
c1ccc2c(c1)[C@]3(CCO2)C(=O)N(C(=O)N3)CC(=O)NCCC#N C31643076
CCN1CCN(CC1)C(=O)CSc2nnc(c(=O)n2N)C C32521175
COC(=O)[C@]1([C@@H](C(=O)NC(=S)N1)C#N)CS(=O)(=O)C C06385065
Cc1c(cn[nH]1)S(=O)(=O)N2CCC(CC2)N3CCNC3=O C37840624
CSC[C@@H]1[C@H]([C@@H]([C@@H](O1)N2CN=C3C2=NC=NC3=O)O)O C36378840
CCNC(=O)NC(=O)COC(=O)[C@@H]1CS[C@]2(N1C(=O)CC2)C C03426076
CCCn1c(=O)[nH]nc1S[C@@H](C)C(=O)N2CCNC2=O C07364805
CN([C@H]1CCS(=O)(=O)C1)C(=O)CNN[C@@H]2CCS(=O)(=O)C2 C39287181
CC(C)Cc1nnc(s1)NC(=O)NCc2nncn2C C43373367
C[C@@H](C(=O)NC(=O)NC)OC(=O)C[C@@H]1CS(=O)(=O)C=C1 C45540506
CCS(=O)(=O)CC(=O)N1CCC2(CC1)C(=O)NC(=O)N2 C48912155
C1CS(=O)(=O)C[C@H]1NC(=O)CNC(=O)[C@@H]2COCCO2 C49347952
C1CS(=O)(=O)C[C@@H]1CNC(=O)N2CC[NH+](CC2)CC(=O)[O-] C50604125
CC(C)(C)OC(=O)N1CCCC[C@H]1C(=O)N2CCO[C@@H](C2)C(=O)N C50810165
CCNC(=O)CN(C)C(=O)N1CC[NH+](CC1)[C@H](C)C(=O)[O-] C51661885
CN1CCN(CC1)S(=O)(=O)N2CCN(CC2)CC(=O)N C51768416
Cc1cc(c(o1)C)C(=O)N2CCN(CC2)[C@H](C)C(=O)NC(=O)NCC=C C52242338
Cc1nc(on1)NC(=O)CN2C(=O)C3(CCC(CC3)C)NC2=O C54347730
C1CC[NH+](C1)CCN2CCC3(CC2)C(=O)N(C(=O)N3)CC(=O)[O-] C57842372
C[C@@H]1CN(C[C@@H](O1)C)S(=O)(=O)N2CCC3(CC2)C(=O)NC(=O)N3 C58065728
CCOC(=O)CCC(=O)N1CCC2(CC1)C(=O)NC(=O)N2 C60285839
CCc1nnc(s1)NC(=O)c2c(oc3c2c(=O)[nH]cn3)C C21289699
CCN(CC(=O)NC(C)C)C(=O)c1c(oc2c1c(=O)[nH]cn2)C C61396671
C1C[C@@H]2CN(CCC[NH+]2C1)C(=O)NC(=O)COCC(=O)[O-] C62943182
c1c(nnn1C2CCN(CC2)C3=[NH+]C(=NC4=NC=N[C@@H]34)[NH-])C5CC5 C63868508
C[C@H]1C(=C2C(=NC=NC2=O)O1)C(=O)NNC(=O)C3=C(OCC3)C C64048546
C#CCNC(=O)CCNC(=O)N1CCN(CC1)C(=O)c2ccco2 C64643702
CN1C(=O)[C@H]2[C@H](N[C@@]([C@H]2C1=O)(CO)C(=O)OC)c3nccs3 C65395492
CC(=O)NC12C[C@@H]3C[C@H](C1)CC(C3)(C2)C(=O)Nc4cnn(c4)CC(=O)N(C)C C66385848
CN(C)C(=O)[C@H]1CSCN1C(=O)C[C@@H]2C(=O)NC(=O)N2 C66649814
CCn1c(c(c(n1)C)CNC(=O)Cn2cc(c(=O)[nH]c2=O)Br)C C66733871
C[C@H](C(=O)N1CCC[C@H](C1)NS(=O)(=O)C)NC(=O)C2CCOCC2 C66822728
C[C@H](C(=O)N[C@H]1CCCN(C1)C(=O)OC)NC(=O)C2CCOCC2 C66836623
Cn1c(n[nH]c1=S)CCNC(=O)[C@@H]2CCCN(C2)C(=O)OC C67051520
C1CCc2nnc(n2CC1)CCCNC(=O)C3CC(=O)NC(=O)C3 C67175432
CCc1ccc(c(c1)S(=O)(=O)NC[C@@H](c2ccc3c(c2)CCCN3C)[NH+]4CCCCC4)OC C08800326
Cc1ccc(cc1)n2c3c(c(n2)C)c(cc(n3)C)C(=O)NCC4CC[NH+](CC4)CCc5cccs5 C09610452
C[C@H](c1nnc(n1c2ccc(cc2)Cl)SCC(=O)Nc3ccc(cc3)C(C)(C)C)[NH+](C)C C02650421
C[C@H](c1ccc(cc1)Br)NC(=O)C[NH+]2CCC(=CC2)c3c(cc(cc3OC)OC)OC C11062593
C[C@H](c1nnc(n1c2ccccc2)SCC(=O)Nc3cccc4c3cccc4)[NH+]5CCCCC5 C12608931
C[C@@H](c1nnc(n1c2ccc(cc2)F)SCC(=O)Nc3ccccc3Cc4ccccc4)[NH+](C)C C12517189
C[NH+](Cc1ccccc1N2CCCCC2)CN3C(=O)C(NC3=O)(c4ccccc4)c5ccccc5 C09672723
CCOc1cc(cc(c1OCc2ccc(cc2)Cl)Br)C[NH2+]CCCN3CCCC3=O C13727570
c1ccc(cc1)n2c(nnn2)SCCC[NH2+]Cc3ccc(o3)c4ccc(cc4)Br C16523828
Cc1c-2c(oc1C(=O)NCC[NH+](C)C3CCCCC3)CCc4c2nn(c4)Cc5ccccc5Cl C20490240
Cc1c2ccc(cc2oc(=O)c1CCC(=O)NC[C@@H](c3cccs3)[NH+]4CCC(CC4)C)OC C25382150
c1ccc(cc1)c2nnc(n2c3ccccc3)SCC(=O)NC[C@@H](c4cccs4)[NH+]5CCCC5 C25383723
CCOc1ccc(cc1)[C@](c2ccc(cc2)OC)([C@H](C[NH+]3CCCCCC3)Oc4ccccc4)O C27238596
c1ccc(cc1)C(CNc2ccc(cc2)CC[NH+]3CCN(CC3)C(=O)c4ccco4)c5ccccc5 C27529193
Cc1ccc(cc1C)n2ccc(=O)c(n2)C(=O)NC[C@H](c3ccc(cc3)C(C)(C)C)[NH+]4CCCC4 C28292760
CC[NH+](CC)CCSCC(=O)O[C@@H]1C[C@@]([C@H]([C@@H]([C@]23CC[C@H]([C@]1([C@H]2C(=O)CC3)C)C)C)O)(C)C=C C31983170
CC[NH+](CC)CCSCC(=O)O[C@@H]1C[C@@]([C@H]([C@@H]([C@@]23CC[C@H]([C@@]1([C@H]2C(=O)CC3)C)C)C)O)(C)C=C C31983173
COc1ccc(cc1OC)CC[NH2+][C@H]2CCc3c(sc4c3c(=O)n(cn4)CC5CCCCC5)C2 C14992749
C[C@@H]1CCCC[NH+]1CCCNC(=O)CCCn2c3cc(ccc3n4cccc4c2=O)Br C33332049
C=CCSc1nc(c2c3c(sc2n1)CCC3)N4CC[NH+](CC4)CC(=O)NC5CCCCC5 C34757197
Cc1ccc(cc1)NC(=O)CSc2nc(c3c(c(sc3n2)C)C)N4CC[NH+](CC4)CC(=C)C C34760249
CC(C)[NH+](Cc1ccc(o1)C(c2ccccc2)(c3ccccc3)O)Cc4cc(cc(c4)OC)OC C35745416
Cc1cccc(c1)OC[C@H]2c3ccsc3CCN2C(=O)C[NH+](CC=C)C[C@@H](c4ccccc4)O C35778579
CCOC(=O)C1=C(N(C(=O)N[C@H]1c2ccc(cc2Cl)Cl)CC=C)C[NH+]3CCCC[C@@H]3C C35991197
CCC[NH+](Cc1ccc(o1)C(c2ccccc2)(c3ccccc3)O)Cc4cc(cc(c4)OC)OC C36167623
CC(C)c1c(c(n(n1)c2ccccc2)Oc3ccccc3F)C[NH+](CC4CC4)C[C@@H](C(C)C)O C36307927
CC(C)c1c(c(n(n1)c2ccccc2)Oc3ccccc3F)C[NH+](CC4CC4)C[C@H](C(C)C)O C36307929
Cc1ccc(c(c1)C)OC[C@H]2c3ccsc3CCN2C(=O)C[NH+](CC=C)C[C@@H](Cc4ccccc4)O C36309424
CCc1cc(c(s1)NC(=O)c2ccco2)[C@H](c3ccc(cc3OC)OC)[NH+]4CCC(CC4)C C38546298
CC[NH+]1CCN(CC1)[C@H](c2cccc(c2)OC)c3c4c(sc3NC(=O)c5ccco5)CCCC4 C38546570
CCOc1ccc(cc1OC)C2=NC(=CC3=c4ccccc4=[NH+][C@@H]32)C(=O)NCCc5ccccc5F C38563987
CCOc1ccccc1C2=NC(=CC3=c4ccccc4=[NH+][C@H]32)C(=O)NCCc5ccc(cc5)OC C38564259
C[C@@H](c1ccccc1)N2CC[NH+](CC2)CC(=O)Nc3ccc(c(c3)Cl)[C@@H](C#N)c4ccccc4 C39199190
C[C@@H](c1nnc(n1c2ccc(cc2)Cl)S[C@@H](C)C(=O)Nc3ccccc3C(C)C)[NH+](C)C C24228502
Cc1ccc(cc1)S(=O)(=O)c2ccc(o2)C(=O)NC[C@H](c3ccc(cc3)C(C)C)[NH+]4CCCC4 C40322747
CC(C)(C)OC[C@@H](C[NH+](Cc1ccccc1F)C[C@@H]2CC(=NO2)c3ccc(c(c3)Cl)Cl)O C40404063
CCOc1cc(cc(c1OCc2ccc(cc2Cl)F)Br)C[NH2+]CCCN3CCCC3=O C40740482
c1cc(c(nc1)Oc2ccc(cc2)Cl)C(=O)N3CCC(CC3)CCCC4CC[NH+](CC4)CCO C44960802
c1ccc(cc1)Oc2ccccc2NC(=O)CC[NH+]3CCCN(CC3)c4ccc(cn4)C(F)(F)F C45697293
c1ccc(cc1)C[C@H](C(=O)N2CCC[NH+](CC2)Cc3cccs3)NC(=O)OCc4ccccc4 C46685493
C[NH+](C)[C@H](CNc1ccc(cc1Cl)n2c(=O)c(c(cn2)Cl)Cl)c3cccc(c3)OC C59373472
CC[NH+](CC)CCCNC(=O)c1c(c2nc(cc(n2n1)C(F)(F)F)c3ccc(cc3)F)Cl C59491491
C[C@H]1C[C@@H](C[NH+](C1)C(C)(C)CNC(=O)c2ccccc2SCC(=O)N3CCc4c3cccc4)C C59990021
C[C@@H]1C[C@H](C[NH+](C1)C(C)(C)CNC(=O)c2ccccc2SCC(=O)N3CCc4c3cccc4)C C59990028
Cc1c(ccc2c1OC(=O)[C@H]([C@H]2C)CC(=O)NCCC3=c4cc(ccc4=[NH+]C3)F)OCC(=C)C C63486321
Cc1ccc(cc1)n2c3c(c(c(c(n3)C)CCC(=O)NCCC4=c5ccccc5=[NH+]C4)C)c(n2)C C63514398
C[C@H]1C(=c2cc(ccc2=[NH+]1)OC(F)(F)Cl)CCNC(=O)[C@H]3CC=CC[C@@H]3C(=O)OC(C)C C63514976
c1ccc2=[NH+]CC(=c2c1)CC(=O)N(C[C@@H]3CCCO3)C4(CCCCC4)C(=O)NC5CCCCC5 C63617074
c1ccc2=[NH+]CC(=c2c1)C[C@@H](C(=O)OCC(=O)c3ccccc3F)NC(=O)c4ccccc4Cl C63864637
CCOc1ccccc1CNC(=O)c2ccc(o2)c3c([nH+]cn3C4CCCC4)c5ccc(cc5)C C65055016
CCN(c1ccccc1)S(=O)(=O)c2ccc([nH+]c2)N3CC[NH+](CC3)Cc4ccc(s4)Cl C09672096
CCOC(=O)N1CCN(CC1)c2c(cc3cc(ccc3[nH+]2)C)C[NH2+]C[C@H]4C[C@H]5C=C[C@@H]4C56CC6 C12005315
CCOC(=O)C1CCN(CC1)c2c(cc3c(ccc(c3[nH+]2)OC)OC)C[NH2+]Cc4cccs4 C12050577
C[NH+]1CCCN(CC1)C(=O)[C@@H]2C[C@H](C[NH+]2C/C(=C/c3ccccc3)/Cl)Sc4ccc(cc4)OC C12196999
CCN(CC)S(=O)(=O)c1ccc(cc1)c2cs/c(=[NH+]\c3ccccc3)/n2CCC[NH+](C)C C27026668
CCc1c(c(n(n1)c2cccc(c2)C)N3CC[NH+](CC3)C)C[NH+](CC)Cc4ccc(s4)C C34836784
CCc1c(c(n(n1)c2ccc(cc2)F)N3CC[NH+](CC3)C)C[NH+](CCc4ccccc4)[C@H](C)CC C35954557
CCc1c(c(n(n1)c2ccc(cc2)F)N3CC[NH+](CC3)C)C[NH+](Cc4ccc(s4)C)[C@@H](C)CC C35954558
CCC[NH+](CCc1ccccc1)Cc2c(nn(c2N3CC[NH+](CC3)C)c4ccc(cc4)F)C C35954620
CCc1c(c(n(n1)c2cccc(c2)C)N3CC[NH+](CC3)C)C[NH+](Cc4ccc(cc4)C(C)C)C(C)C C35954652
CCc1c(c(n(n1)c2cccc(c2)C)N3CC[NH+](CC3)C)C[NH+](Cc4ccc(cc4O)C)C5CC5 C35954656
CCc1c(c(n(n1)c2ccccc2)N3CC[NH+](CC3)CC)C[NH+](Cc4cccc(c4O)C)C(C)C C35954673
Cc1c(c(n(n1)c2ccc(cc2)F)N3CC[NH+](CC3)C)C[NH+](CCC(C)C)Cc4cccc(c4)O C35954712
CCOc1cc(ccc1OCC(=O)NC23CC4CC(C2)CC(C4)C3)/C=C(\C#N)/C5[NH+]=c6ccccc6=[NH+]5 C38573230
C[C@@H](C(=O)NC1=c2cc(ccc2=[NH+][C@@H]1C(=O)OC)Cl)[NH+]3CCC(CC3)Cc4ccccc4 C38610115
c1ccc(cc1)CN(Cc2ccccc2)[C@H]3[C@H](C(=O)N4C=CC=CC4=N3)/C=C(\C#N)/C5[NH+]=c6ccccc6=[NH+]5 C38614272
CCCSc1ccc(cc1)c2c(cn(n2)c3ccccc3)/C=C(/C#N)\C4[NH+]=c5ccccc5=[NH+]4 C38626318
CCOc1ccc2=[NH+][C@@H](C(=c2c1)NC(=O)CN3CC[NH+](CC3)C/C=C/c4ccccc4)C(=O)OCC C38689237
CCOC(=O)c1ccc(cc1)N[C@@H]2/C(=N/S(=O)(=O)c3cc(ccc3C)C)/[NH+]=c4ccccc4=[NH+]2 C38965846
Cc1ccc(cc1C)S(=O)(=O)/N=C\2/[C@@H]([NH+]=c3ccccc3=[NH+]2)NCCc4ccc(c(c4)OC)OC C38965854
COc1ccc(cc1)S(=O)(=O)/N=C\2/[C@@H]([NH+]=c3ccccc3=[NH+]2)Nc4ccc(cc4)OC(F)(F)F C38966569
C[C@@H](C(=O)NC1=c2cc(ccc2=[NH+][C@@H]1C(=O)OC)Br)[NH+]3CCC(CC3)Cc4ccccc4 C39001300
C=CCn1c2c(c(n1)C(=O)N3CCCCC3)C[C@H](CC2)[NH2+]CC4(CCCC4)[NH+]5CCCCC5 C32516072
c1ccc2=[NH+]C([NH+]=c2c1)/C(=C/c3ccc(cc3)OCC(=O)Nc4ccc(cc4)OC(F)(F)F)/C#N C39370669
c1ccc2c(c1)c(cn2CC(=O)Nc3ccc(cc3)OC(F)(F)F)/C=C(\C#N)/C4[NH+]=c5ccccc5=[NH+]4 C39370671
Cc1cc(c2=C[C@H](C(=O)[NH+]=c2c1)[C@@H]([C@@H]3NN=NN3C4CCCCC4)[NH+](Cc5cccs5)C[C@@H]6CCCO6)C C39699324
Cc1cc(c2=C[C@H](C(=O)[NH+]=c2c1)[C@H]([C@@H]3NN=NN3C4CCCCC4)[NH+](Cc5cccs5)C[C@@H]6CCCO6)C C39699326
COc1ccc(cc1)/C=N/c2ccc(cc2)[C@H]3[NH+]=c4ccc(cc4=[NH+]3)/N=C/c5ccc(cc5)OC C39702061
CCC(C)(C)N1[C@H](N=NN1)[C@@H]([C@@H]2C=c3ccc(cc3=[NH+]C2=O)C)[NH+](Cc4cccs4)C[C@@H]5CCCO5 C39710682
Cc1ccc2=C[C@@H](C(=O)[NH+]=c2c1)[C@H]([C@@H]3N=NNN3C(C)(C)C)[NH+](Cc4ccco4)Cc5cccs5 C39710688
Cc1ccc(c2=[NH+]C(=O)[C@@H](C=c12)[C@@H]([C@@H]3NN=NN3C4CCCCC4)[NH+](Cc5ccco5)Cc6cccs6)C C39711115
Cc1cc2=[NH+]C([NH+]=c2cc1C)/C(=C\c3cc(c(c(c3)I)OCC(=O)OC)OC)/C#N C39973199
CCCOc1ccc(cc1)N2C(=O)C[C@H](C2=O)[NH+]3CCC(CC3)CC[NH+]4CCC(CC4)CC C15080420
Cc1c(sc2c1c(nc(n2)C[NH+]3CCCC3)NC[C@H](c4cccs4)C5=c6ccccc6=[NH+]C5)C C63229091
C[C@@H]1[C@@H](N([C@@H]([C@@H]1C2[NH+]=c3ccccc3=[NH+]2)NC(=O)c4ccco4)CCc5ccc(cc5)OC)C C63272545
COc1ccc(cc1)[C@@H]2[C@H]3[C@@H]([NH+]=N[C@@H]3C(=O)N2CCC4=c5cc(ccc5=[NH+]C4)OC)c6cccc(c6)OC C63303036
COc1ccc(cc1OC)C2=C([C@@H](c3ccccc3O2)c4ccccc4)/C=[NH+]/CCC5=c6ccccc6=[NH+]C5 C63349547
COc1ccc(cc1)/C=C\2/C(=O)N(C(=N2)c3ccc(cc3)OC)CCC4[NH+]=c5ccccc5=[NH+]4 C63529238
CC(C)[NH+](CCCNC(=O)[C@@H]1C(=c2ccc(cc2=[NH+]1)OC)Sc3ccccc3)Cc4ccccc4 C63531051
COc1ccc(cc1)[C@@H]2CC(=NN2C(=O)CSC3[NH+]=c4ccccc4=[NH+]3)c5ccc(cc5)OC C63667446
Cc1ccc2=[NH+][C@H]([NH+]=c2c1)CCc3ccc(cc3)NS(=O)(=O)c4ccc(c(c4)OC)OC C63743509
Cc1ccc2=[NH+][C@H]([NH+]=c2c1)CCc3ccc(cc3)NS(=O)(=O)c4cc(ccc4OC)Cl C63743516
CC[C@@H]([C@H]1NN=C(N1c2ccc(cc2)OC)S[C@@H](C)C(=O)C3=c4ccccc4=[NH+][C@@H]3C)[NH+](C)C C40001422
CN(Cc1cc2ccccc2s1)C(=O)[C@@H]3C[C@H](CN3Cc4ccccn4)SC5[NH+]=c6ccccc6=[NH+]5 C64044169
CC1=CC(=O)[C@@H]([C@@H](N1Cc2cccs2)C3CC3)C(=O)NCC[C@@H]4[NH+]=c5ccc(cc5=[NH+]4)Cl C64074692
CC1=c2cc(ccc2=[NH+][C@H]1C(=O)NC[C@H](C)Oc3cccc(c3)C[NH+](C)Cc4cscn4)Cl C64158301
Cc1ccc2c(c1)N(C(=O)CO2)CCCC(=O)Nc3cccc(c3)CCC4[NH+]=c5ccccc5=[NH+]4 C64590524
Cc1ccc(c(c1)NC(=O)CCc2nc(no2)CS[C@@H]3[NH+]=c4ccc(cc4=[NH+]3)Cl)OC C64604344
Cc1cc2=[NH+]C([NH+]=c2cc1C)SCc3nc(on3)CCC(=O)N[C@@H]4[C@H]([C@@H]5CCCC[C@@H]5S4)C#N C64604389
c1ccc(cc1)C(CCNC(=O)[C@@H]2CC23CC[NH+](CC3)C[C@@H]4C=c5ccccc5=[NH+]4)c6ccccc6 C64609989
c1cc(ccc1C2=NN([C@@](C2)(C(F)(F)F)O)C3=NNC(=[NH2+])Cc4n3ncn4)Br C08694874
CC(=O)NNC(=O)c1c2c(sc1NC(=O)c3ccc(cc3)S(=O)(=O)N4CCCC4)C[NH+](CC2)C C08920106
c1cc(cc(c1)S(=O)(=O)NC2=[NH+]CCC2)NC(=O)CNC(=O)c3ccc(cc3)N4CCCC4=O C09446493
Cc1c(c(n(n1)[C@@H]2CCS(=O)(=O)C2)C)C[NH+](C)CC(=O)Nc3c(c4c(s3)CCC4)C(=O)N C09502833
Cc1c(c(n(n1)[C@H]2CCS(=O)(=O)C2)C)C[NH+](C)CC(=O)Nc3c(c4c(s3)CCC4)C(=O)N C09502835
CCOC(=O)c1c(c(sc1NC(=O)C[NH+]2CCN(CC2)C(=O)c3ccco3)C(=O)N)C C03344718
CC(C)Cn1c(c(c(=O)[nH]c1=O)N(CCOC)C(=O)C[NH+]2CCN(CC2)C(=O)c3cccs3)N C09548691
Cc1c(c(n(n1)[C@H]2CCS(=O)(=O)C2)C)C[NH+](C)[C@@H](C)C(=O)Nc3c(c4c(s3)CCC4)C(=O)N C09605884
Cc1csc2n1c(=O)cc(n2)C[NH+](C)CC(=O)N(C)c3c(n(c(=O)[nH]c3=O)Cc4ccccc4)N C09727393
Cc1c(c(on1)C)S(=O)(=O)N2CC[NH+](CC2)CC(=O)Nc3c(c4c(s3)CCC4)C(=O)N C09783536
CC(C)(C)C1=NN(c2nc3c(n2C1)c(=O)n(c(=O)n3C)CC[NH+]4CCCCC4)CC(=O)NN C10048028
CC(C)N1C(=O)/C(=C\Nc2ccc3c(c2)CC4([C@@H]5N3CC[NH+](C5)C)C(=O)NC(=O)NC4=O)/C(=O)N=C1S C09429318
Cc1c(c(n(n1)[C@@H]2CCS(=O)(=O)C2)C)C[NH+](C)[C@H](C)C(=O)Nc3c(c4c(s3)CCC4)C(=O)N C14129546
C[NH+]1CCN(CC1)c2c(cc3c4c2OCN(n4cc(c3=O)C(=O)Nc5cc(c(cc5N)F)F)C)F C15659813
c1cnn(c1)c2ccc(cc2)NC(=S)N[C@H]3C[C@H]4C(=O)NC[C@H]([NH+]4C3)CCC(=O)N5CCCC5 C15707549
CC(C)N1C(=O)/C(=C\Nc2ccc3c(c2)CC4([C@H]5N3CC[NH+](C5)C)C(=O)NC(=O)NC4=O)/C(=O)N=C1S C09429320
CCOC(=O)c1c(c(sc1NC(=O)C[NH+]2CCN(CC2)C(=O)[C@@H]3CCCO3)C(=O)N)C C20168016
C[C@H](C(=O)c1c(n(c(=O)n(c1=O)C)C)N)N2CC[NH+](CC2)CC(=O)Nc3ccccc3Cl C20804799
C[C@@H](C(=O)c1c(n(c(=O)n(c1=O)C)C)N)N2CC[NH+](CC2)CC(=O)Nc3ccccc3Cl C20804803
C[NH+]1CCN(CC1)S(=O)(=O)c2ccc(cc2)NC(=O)CSc3nc([nH]n3)N/N=C/c4ccco4 C20832927
Cn1cc(cn1)/C=N/Nc2[nH]nc(n2)SCC(=O)Nc3ccc(cc3)S(=O)(=O)N4CC[NH+](CC4)C C20837554
C[C@@H](C(=O)Nc1c(ccs1)C(=O)N)[NH+]2CCN(CC2)S(=O)(=O)c3ccc(c(c3)[N+](=O)[O-])OC C21673267
C[C@H](C(=O)Nc1c(ccs1)C(=O)N)[NH+]2CCN(CC2)S(=O)(=O)c3ccc(c(c3)[N+](=O)[O-])OC C21673270
CCCCn1c(c(c(=O)[nH]c1=O)N(C2CCCC2)C(=O)C[NH+]3CCC[C@@H]3C(=O)N(C)C)N C22014600
Cc1c(c(n(n1)c2ccccc2)C)[C@H]3C(=O)NCC[NH+]3CC(=O)NC(=O)NCc4ccco4 C24215045
Cc1c(c(n(n1)c2ccccc2)C)[C@@H]3C(=O)NCC[NH+]3CC(=O)NC(=O)NCc4ccco4 C24215053
CCCCN(c1c(n(c(=O)[nH]c1=O)CC(C)C)N)C(=O)C[NH+]2CCN(CC2)C(=O)C3CC3 C24593389
C[C@H](C(=O)Nc1c(ccs1)C(=O)N)[NH+]2CCN(CC2)S(=O)(=O)c3ccc4c(c3)OCCCO4 C24757942
CC(C)(C)OC(=O)N1C[C@H](C[C@H]1C(=O)N[C@H]2C[C@H](N(C2)C(=O)OC(C)(C)C)C(=O)OC)[NH3+] C35018161
c1csc2c1[nH]c(=O)n(c2=O)CCCC(=O)N3CCC(CC3)(C(=O)N)[NH+]4CCCCC4 C02601709
Cc1cc(=O)oc2c1cccc2OCC(=O)N3C[C@H](C4(C3)CC[NH2+]CC4)C(=O)NCCOCCO C39601937
Cc1cc(=O)oc2c1cccc2OCC(=O)N3C[C@@H](C4(C3)CC[NH2+]CC4)C(=O)NCCCO C39605518
c1ccc2c(c1)c(=O)[nH]c(n2)CNC(=O)[C@@H]3CN(CC34CC[NH2+]CC4)C(=O)[C@H]5COc6ccccc6O5 C39676300
C[C@@H](C(=O)NC)NC(=O)[C@@H]1CN(CC12CC[NH2+]CC2)C(=O)C3CCN(CC3)C(=O)OCc4ccccc4 C39683979
C[C@@H](C(=O)NC)NC(=O)[C@H]1CN(CC12CC[NH2+]CC2)C(=O)C3CCN(CC3)C(=O)OCc4ccccc4 C39683980
Cc1c(c(on1)C)C(=O)N2C[C@@H](C3(C2)CC[NH2+]CC3)C(=O)N[C@@H](C(C)C)C(=O)NC(C)(C)C C39685894
Cc1c(c(on1)C)C(=O)N2C[C@H](C3(C2)CC[NH2+]CC3)C(=O)N[C@@H](C(C)C)C(=O)NC(C)(C)C C39685895
C/C(=N\NC(=O)[C@H]1[C@H](c2ccccc2N(C1=O)CC=C)O)/[C@@H]3C(=c4ccccc4=[NH+]C3=O)O C39142943
CCCC[n+]1c(c(cc2c1nc3c(cccn3c2=O)C)C(=O)Nc4c(c5c(s4)CCCC5)C(=O)NC)N C39841114
Cc1c(c(sc1C(=O)N)NC(=O)CN2CC[NH+](CC2)Cc3c(nn(c3C)C)C)C(=O)OC C39972285
CC(C)OC(=O)N(C)[C@@H]1C[C@@H]([C@H]([NH2+]C1)C(=O)N2CCC(=CC2)c3ccccc3)C(=O)NO C45287296
CC(C)OC(=O)N(C)[C@H]1C[C@@H]([C@H]([NH2+]C1)C(=O)N2CCC(=CC2)c3ccccc3)C(=O)NO C45287299
CCOC(=O)C1=C(NC(=O)N[C@H]1c2ccco2)CN3CC[NH+](CC3)[C@H](C)C(=O)NC4CC4 C45681401
C[C@@H](c1ccc(cc1)S(=O)(=O)N)[NH2+]CC(=O)N(Cc2ccco2)[C@H]3CCS(=O)(=O)C3 C49605872
[H]/N=c\1/[nH]c(nc2n1nc(n2)c3ccco3)N4CC[NH+]5C[C@H](CC[C@H]5C4)CNCc6cccnc6 C13585869
CCN(CC)c1ccc(c[nH+]1)NC(=O)N2CCN(CC2)S(=O)(=O)c3ccc(o3)C(=O)N C59042228
Cc1c(c(=O)[nH]c(=O)[nH]1)S(=O)(=O)N2CCC[C@H](C2)C(=O)NCCC3=c4ccccc4=[NH+]C3 C63367315
CCOC[C@@H]1NN[C@H](S1)NC(=O)[C@@H]2CC(=O)N(C2)CCC3=c4cc(ccc4=[NH+]C3)OC C63557268
CCOC[C@H]1NN[C@H](S1)NC(=O)[C@@H]2CC(=O)N(C2)CCC3=c4cc(ccc4=[NH+]C3)OC C63557269
CC(=O)N[C@@H](CC1=c2ccccc2=[NH+]C1)C(=O)NNC(=O)c3c4ccccc4c(=O)n(n3)C C64674424
Cc1cccc2c1NC(=O)[C@@]23[C@H](C[C@@H]([NH2+]3)CCSC)C(=O)Nc4cc(ccc4OC)OC C08877847
Cc1c(cccc1Cl)NC(=[NH2+])Nc2[nH]c(=O)cc(n2)CSc3nnnn3c4ccccc4 C09938592
COc1ccc(cc1NC(=[NH2+])Nc2[nH]c(=O)cc(n2)CSc3nnnn3c4ccccc4)Cl C10156492
Cc1ccc(cc1C)NC(=[NH2+])Nc2[nH]c(=O)cc(n2)CSc3nnnn3c4ccccc4 C10156498
Cc1ccc(c(c1)C)NC(=[NH2+])Nc2[nH]c(=O)cc(n2)CSc3nnnn3c4ccccc4 C10156520
c1ccc(cc1)Oc2cccc(c2)C[NH+]3CCNC(=O)[C@H]3CC(=O)NCC4(CCCCC4)O C11816878
Cc1c(c(nc(c1F)Oc2c(ccc(c2OC)C(=[NH2+])N)OC)Oc3cccc(c3)N(C)C)F C13474056
C[C@@H](c1nnc(n1c2ccc(cc2)Cl)SCc3nc(nc(n3)Nc4ccc(cc4)F)N)[NH+](C)C C16685452
COc1ccc(c(c1)OC)NC(=O)c2cc(ccc2NC(=O)C[NH2+]C3CCCC3)[N+](=O)[O-] C20154996
COc1cc(cc(c1)OC)NC(=O)c2cc(ccc2NC(=O)C[NH2+]CCc3ccccc3)[N+](=O)[O-] C20155064
CC1(CC(CC([NH2+]1)(C)C)NC(=O)CSc2nnc(n2N)c3ccc(cc3)Br)C C20830477
CCc1cccc(c1NC(=O)Cn2c(c(c([nH+]2)NCC=C)c3nc(no3)c4ccc(cc4)Cl)N)C C23125518
Cc1cccc(c1C)NC(=O)NC(=O)C[NH+]2CCN(CC2)CC(=O)NC(=O)Nc3cccc(c3C)C C23355891
CCCCc1c(nc(nc1N2C(=[NH+]2)SSC3=NN3c4c(c(nc(n4)N)C)CCCC)N)C C26895497
CC(C)(C)c1c(=O)n(c(n[nH+]1)N/N=C/c2ccccc2OC(=O)c3ccccc3OC)N C27525689
CCOC(=O)C1CC[NH+](CC1)CCCNC(=O)C2=C(NC(=C([C@@H]2c3ccc(cc3)[N+](=O)[O-])C(=O)NC)C)C C27562854
CCOC(=O)C1CC[NH+](CC1)CCCNC(=O)C2=C(NC(=C([C@H]2c3ccc(cc3)[N+](=O)[O-])C(=O)NC)C)C C27562857
CC1([NH+]=C(N=C(N1c2ccc(c(c2)Cl)CCCCc3ccc(cc3Cl)S(=O)(=O)N(C)C)N)N)C C17127912
CCOc1ccc(cc1)Nc2c(c(nc(n2)NC[C@@H](c3ccccc3OC)[NH+](C)C)N)[N+](=O)[O-] C35681945
CCOc1ccc(cc1)Nc2c(c(nc(n2)NC[C@H](c3ccccc3OC)[NH+](C)C)N)[N+](=O)[O-] C35681946
CCCC[NH+](CCCC)Cc1ccc(o1)C(=O)NNC(=O)Nc2ccc(cc2)Cl C04688755
CCOC(=O)C1=C(NC(=O)N[C@H]1c2cccc(c2)[N+](=O)[O-])C[NH2+]C(C)(C)CC(C)(C)C C12412634
CCOC(=O)C1=C(NC(=O)N[C@@H]1c2cccc(c2)[N+](=O)[O-])C[NH2+]C(C)(C)CC(C)(C)C C12412632
COc1ccc(cc1)NS(=O)(=O)c2ccc(c(c2)[N+](=O)[O-])NNC3=c4ccccc4=[NH+]C3=O C25355494
COc1ccccc1NS(=O)(=O)c2ccc(c(c2)[N+](=O)[O-])NNC3=c4ccccc4=[NH+]C3=O C20927677
COc1ccccc1NS(=O)(=O)c2cc(ccc2NNC3=c4ccccc4=[NH+]C3=O)[N+](=O)[O-] C20927355
c1ccc(cc1)OS(=O)(=O)c2ccc(cc2)[C@@H](CNO)N3CC[NH2+][C@@H](C3)c4ccccc4O C39534239
CCCCCCc1cc2cc(c(=O)oc2cc1O)/C(=[NH+]/NC(=O)c3ccc(cc3)[N+](=O)[O-])/N C01882384
CCn1c2ccccc2c3c1ccc(c3)NC(=O)c4c(c\5c(o4)CC(C/C5=N\NC(=[NH2+])N)(C)C)C C39855941
CCOC(=O)c1ccc(cc1)NC(=O)c2c(c\3c(o2)CC(C/C3=N\NC(=[NH2+])N)(C)C)C C39855995
CC1(CC(CC([NH2+]1)(C)C)Nc2c(c(ncn2)Nc3ccc4c(c3)OCCO4)[N+](=O)[O-])C C40629947
Cc1c\2c(oc1C(=O)NC3CC([NH2+]C(C3)(C)C)(C)C)CCC/C2=N\Nc4ccc(cc4)[N+](=O)[O-] C40814805
Cc1ccc(cc1)S(=O)(=O)N/N=C/2\CCCc3c2c(c(o3)C(=O)NC4CC([NH2+]C(C4)(C)C)(C)C)C C40815355
Cc1cc([nH+]c2c1c(c(s2)C(=O)OCC(=O)/N=c\3/[nH]c(cs3)c4cc(ccc4OC)OC)N)C C23077142
CC(C)C[C@H](C(=O)N/N=C/c1ccc(cc1)Oc2ccc(cc2[N+](=O)[O-])[N+](=O)[O-])[NH3+] C59167513
c1ccc(cc1)NC(=O)c\2cc3cc(ccc3o/c2=[NH+]\c4ccc(cc4)S(=O)(=O)N)[N+](=O)[O-] C59170386
COc1cccc(c1)NC(=O)c\2cc3cc(ccc3o/c2=[NH+]\c4ccc(cc4)S(=O)(=O)N)Cl C59170512
COc1cccc(c1)NC(=O)c\2cc3ccc(cc3o/c2=[NH+]\c4ccc(cc4)S(=O)(=O)N)OC C59170514
CCOc1cccc(c1)NC(=O)c\2cc3ccc(cc3o/c2=[NH+]\c4ccc(cc4)S(=O)(=O)N)OC C59170591
c1cc(ccc1NC(=O)c\2cc3cc(ccc3o/c2=[NH+]\c4ccc(cc4)S(=O)(=O)N)[N+](=O)[O-])F C59170677
c1ccc(c(c1)NC(=O)c\2cc3cc(ccc3o/c2=[NH+]\c4ccc(cc4)S(=O)(=O)N)[N+](=O)[O-])F C59170697
c1ccc2c(c1)cc(/c(=[NH+]/c3ccc(cc3)S(=O)(=O)N)/o2)C(=O)Nc4cccc(c4)[N+](=O)[O-] C59170709
c1cc(ccc1NC(=O)C[NH2+]CCCNc2ccc(cc2[N+](=O)[O-])C(F)(F)F)[N+](=O)[O-] C59447168
Cc1ccc(c(c1)Cl)NC(=S)/N=C(\Nc2nc(cc(n2)C)C)/NC3CC([NH2+]C(C3)(C)C)(C)C C14157980
COc1ccc(cc1)NS(=O)(=O)c2ccc(c(c2)[N+](=O)[O-])NNC(=O)CCC3=c4ccccc4=[NH+]C3 C63237194
Cc1cc(nc(n1)N/C(=N/C(=O)Nc2ccc(cc2)Cl)/NCCC3=c4cc(ccc4=[NH+]C3)Cl)C C63308321
Cc1cc(nc(n1)N/C(=[NH+]/C(=O)NC2C3CC4CC(C3)CC2C4)/NCCc5ccc(cc5)S(=O)(=O)N)C C12652023
c1ccc2=N/C(=N\S(=O)(=O)c3cccc(c3)Cl)/[C@H]([NH+]=c2c1)NCCc4ccc(cc4)S(=O)(=O)N C39001344
Cc1cccc(c1)N2[C@@H](NN=C2C3=c4ccccc4=[NH+]C3)S[C@H](C(C)C)C(=O)NC(=O)N C64055486
c1ccc2c(c1)ccc(c2/C=N/NC(=[NH2+])S[C@@H]3CC(=O)N(C3=O)c4ccc(cc4)Br)O C04100113
CCC(C)(C)n1c(nnn1)[C@@H](c2cc3c(cc(cc3[nH]c2=O)C)C)[NH+]4CCN(CC4)c5ccc(cc5)[N+](=O)[O-] C06077485
CCC(C)(C)n1c(nnn1)[C@H](c2cc3c(cc(cc3[nH]c2=O)C)C)[NH+]4CCN(CC4)c5ccc(cc5)[N+](=O)[O-] C06077642
Cc1c(c2ccccc2[nH]1)[C@H]3[C@H](C3(C)C)CC(=O)N(Cc4ccco4)C5(CC[NH+](CC5)C)C(=O)Nc6ccc(cc6)OC C08749468
CCC[NH+]1CCc2c(sc(c2C(=O)OC)NC(=O)c3ccc(cc3)S(=O)(=O)N4CCCCCC4)C1 C08881085
CC[NH+]1CCc2c(sc3c2C(=N[C@H](N3)c4cccc(c4)OC(=O)c5cc(c(c(c5)OC)OC)OC)O)C1 C08928030
CCN(CC)c1ccc(cc1)[C@@H]2[C@H]3CCCC[C@@]3(CC[NH+]2CC(=O)Nc4c(c(c(s4)C)C)C(=O)OC)O C09158555
CC[C@@H]1CCCCN1S(=O)(=O)c2ccc(cc2)C(=O)Nc3c(c4c(s3)C[NH+](CC4)C)C(=O)OCC C09383449
CC[C@H]1CCCCN1S(=O)(=O)c2ccc(cc2)C(=O)Nc3c(c4c(s3)C[NH+](CC4)C)C(=O)OCC C09383451
CC[NH+]1CCc2c(sc(c2C(=O)OCC)NC(=O)c3ccc(cc3)S(=O)(=O)N4C[C@@H](C[C@H](C4)C)C)C1 C11726315
C[C@H](c1c(cc(cn1)C(F)(F)F)Cl)C(=O)c2cc([nH]c2)C(=O)N3CCN(CC3)c4c(cc(c[nH+]4)C(F)(F)F)Cl C03105488
Cc1ccc(cc1N2CC[NH+](CC2)[C@@H](c3cc4c(cc(cc4[nH]c3=O)C)C)c5nnnn5CCOC)Cl C06280573
CC[C@H](c1nnnn1Cc2ccc(cc2)F)[NH+](Cc3ccc(cc3)C)Cc4cc5ccc(c(c5[nH]c4=O)C)C C13065098
c1ccc2c(c1)cccc2NC(=O)C[C@@H]3C(=O)NCCN3C(=O)C[NH+]4CCN(CC4)c5cccc(c5)Cl C19961702
c1ccc(c(c1)N2CC[NH+](CC2)CC(=O)N3CCNC(=O)[C@H]3CC(=O)Nc4cc(cc(c4)Cl)Cl)F C19961946
Cc1[nH+]ccn1c2ccc(cc2)CNC(=O)CN(c3cccc(c3)F)S(=O)(=O)c4ccc(cc4)SC C22397172
Cc1ccc(cc1)S(=O)(=O)N(CC(=O)NCc2ccc(cc2)n3cc[nH+]c3C)c4ccc(cc4C)Cl C22431798
CC1CCN(CC1)c2ccc(cc2[N+](=O)[O-])C(=O)NC(=S)Nc3cccc(c3N4CC[NH+](CC4)C)Cl C30825759
CC1=C[C@H]([C@@H](C[C@H]1CC(=O)N2CCN(CC2)c3cccc[nH+]3)C(C)C)CNS(=O)(=O)Cc4ccccc4 C30881621
C1CCC(CC1)NC(=O)CSc2nc(c3c4c(sc3n2)CCCC4)N5CC[NH+](CC5)CC(=O)N6CC6 C34756698
CC1([C@@H]2CC=C([C@H]1C2)CN(CC[NH+]3CCN(CC3)C(=O)Nc4ccc(cc4OC)OC)C(=O)c5ccco5)C C34997630
CCOc1ccc(cc1)n2c(=O)c3ccccc3nc2[C@H](C)[NH+]4CCN([C@@H](C4)C)C(=O)Nc5ccccc5F C35091962
CCOC(=O)C1=C(N(C(=O)N[C@H]1c2cccc(c2)C)C)C[NH+]3CCCN(CC3)C(=O)c4ccc(cc4)OC C35644879
CCN1C(=C([C@@H](NC1=O)c2ccc(cc2)OC)C(=O)OCC)C[NH+]3CCCN(CC3)C(=O)c4cccs4 C35646539
CCOC(=O)C1=C(N(C(=O)N[C@@H]1c2ccc(cc2)F)CC=C)C[NH+]3CCCN(CC3)C(=O)c4ccccc4 C35664726
Cc1ccccc1C(=O)N(CC[NH+](C)C)CC(=O)/N=c/2\[nH]c(cn2c3ccc(cc3)F)c4ccc(cc4)OC C35695321
Cc1ccc(cc1n2c(cc(n2)c3c(nc4n(c3=O)c(cs4)CC(=O)NCC[NH+]5CCCCC5)C)C)F C35924735
CCNC(=O)N1CCC[NH+](CC1)CC2=C([C@@H](NC(=O)N2CC)c3ccccc3C(F)(F)F)C(=O)OCC C36005527
CCN1C(=C([C@H](NC1=O)c2ccc(cc2)C(C)C)C(=O)OCC)C[NH+]3CCCN(CC3)C(=O)C4CCCC4 C36013834
C[C@H]1C[C@@H](C[NH+](C1)CCCNC(=O)[C@@]2(Cn3c4cc(ccc4cc3C(=O)N2Cc5cccs5)OC)C)C C37006595
Cc1cccc(c1)n2c3c(c(n2)C(C)(C)C)[C@@H](SCC(=O)N3CC(=O)NCC[NH+](C)C)c4cccs4 C37263954
Cc1ccccc1n2c3c(c(n2)C(C)(C)C)[C@@H](SCC(=O)N3CC(=O)NCC[NH+](C)C)c4ccsc4 C37264026
C[NH+](C)CCNC(=O)c1ccc(o1)COc2ccc3c(c2)[C@H](N(CC3)C(=O)C4CCCC4)c5ccc(cc5)F C37603336
Cc1ccc(cc1)[C@H]2c3cc(ccc3CCN2C(=O)C4CC4)OCc5ccc(o5)C(=O)NCC[NH+]6CCCC6 C37605148
C[C@@H]1C[C@@H](CN(C1)S(=O)(=O)c2ccc(cc2)C(=O)Nc3ccc4c(c3)sc(n4)N5CC[NH+](CC5)C)C C38511350
C[C@@H](CCc1ccc(cc1)OC)NC(=O)[C@@H]2CN(CC23CC[NH2+]CC3)C(=O)c4ccc(cc4)OC(F)(F)F C39675258
C[C@H](CCc1ccc(cc1)OC)NC(=O)[C@H]2CN(CC23CC[NH2+]CC3)C(=O)c4ccc(cc4)OC(F)(F)F C39675261
CCN1C(=C([C@@H](NC1=O)c2ccccc2C)C(=O)OCC)C[NH+]3CCCN(CC3)C(=O)c4cccc(c4)OC C40392454
Cc1cccc(c1)[C@H]2c3cc(ccc3CCN2C(=O)C4CC4)OCc5ccc(o5)C(=O)NCC[NH+]6CCCC6 C40416495
CC(C)C[C@@H](C(=O)N(C)C1CC[NH+](CC1)C)N2CC3=C(C2=O)[C@@H](NC(=O)N3C)c4ccccc4C(F)(F)F C40426481
Cn1c(cc(n1)c2ccc(c(c2)OC)OC)[C@H]3C[NH+]4CC[C@@H]3C[C@@H]4CNC(=S)Nc5ccc(cc5)Cl C43526672
CCOC(=O)[C@@H](Cc1ccc(cc1)Cl)NC(=O)[C@@H]2CCCC[C@@H]2C(=O)N3CCN(CC3)c4cccc[nH+]4 C38739758
CC(C)C(=O)N1CCCc2c1cc(cc2)NC(=O)C(=O)NC[C@H](c3ccc4c(c3)CCN4C)[NH+]5CCCCC5 C49508785
CCOc1cc(cc(c1OCCOc2ccccc2C)Cl)/C=C\3/C(=[NH2+])N4C(=NC3=O)SC(=N4)C(C)C C27533946
Cc1ccc(cc1)S(=O)(=O)N2CCC3(CC2)[NH2+][C@@H](C(=O)N3CCc4ccc(c(c4)OC)OC)CC(C)C C36029902
C[C@H](c1nnc(n1c2ccc(cc2)Cl)SCC(=O)Nc3nc(cs3)c4ccc(cc4)OC)[NH+](C)C C02726052
CCCOC(=O)c1ccc(cc1)Oc2c(oc3c(c2=O)ccc(c3CN4CCN(CC4)c5cccc[nH+]5)O)C C41585982
CCCCNC(=O)c1ccccc1N2C(=O)[C@@H]3CC4=c5ccccc5=[NH+][C@@H]4[C@H](N3C2=O)c6cccc(c6)OC C63363090
c1ccc(cc1)[C@H]2[C@@H]3C(=c4ccccc4=[NH+]3)C[C@@H]5N2C(=O)N(C5=O)c6ccccc6C(=O)NC[C@@H]7CCCO7 C63375354
CC(C)c1ccc(cc1)[C@@H]2[C@@H]3C(=c4ccccc4=[NH+]3)C[C@@H]5N2C(=O)N(C5=O)c6ccccc6C(=O)NC(C)C C63375808
CCOc1ccccc1NC(=O)N2Cc3c4c(sc3-n5cccc5[C@H]2c6ccc(cc6)OC)C[NH+](CC4)C C35427152
CC[C@H]1CCCC[NH+]1Cc2c(ccc3c2oc(c(c3=O)Oc4cc(c(c(c4)C)Cl)C)C(F)(F)F)O C08789108
COC(=O)[C@@]1([C@H]([C@@H]([NH+]2[C@@H]1c3ccccc3C=C2)C(=O)c4ccccc4)c5ccc(cc5)Br)C#N C09357829
Cc1c(ccc2c1nc(s2)N(CCC[NH+]3CCOCC3)C(=O)CSc4ccc(cc4)Cl)Cl C09524084
CCc1ccc2c(c1)c(c(c[nH+]2)S(=O)(=O)c3ccc(cc3)OC)N4CCN(CC4)c5ccccc5F C09834761
COc1ccc(cc1)S[C@@H]2C[C@H]([NH+](C2)Cc3ccccc3F)C(=O)N4CCN(CC4)c5ccccc5F C11786143
COC(=O)[C@]1([C@@H]([C@H]([NH+]2[C@@H]1c3ccccc3C=C2)C(=O)c4ccccc4)c5ccc(cc5)Br)C#N C16038027
c1ccc(cc1)[C@@H](c2ccc(cc2)Cl)N3CC[NH+](CC3)[C@H]4CC(=O)N(C4=O)c5ccc(cc5)I C01248203
C[NH+](C)CCOc1ccccc1/C=N\N2CCN(CC2)[C@H]3Cc4ccccc4Sc5c3cc(cc5)Cl C19802157
CCCC[NH+](C)CCCNC(=O)c1ccc2c(c1)N(C(=O)c3ccccc3[S@]2=O)Cc4cc(ccc4C)C C20242707
COC(=O)CC[C@H]1C[NH+](CC[C@H]1N2CCN(CC2)c3cccc(c3)C(F)(F)F)Cc4ccccc4O C20995715
CC[C@@H]1CCCC[NH+]1CCCNC(=O)CN(c2ccc(cc2C)Cl)S(=O)(=O)c3ccc(cc3)C C22325012
CC[C@H]1CCCC[NH+]1CCCNC(=O)CN(c2cc(ccc2C)Cl)S(=O)(=O)c3ccc(cc3)C C22325284
CC[C@H]1CCCC[NH+]1CCCNC(=O)CN(c2cccc(c2C)Cl)S(=O)(=O)c3ccc(cc3)C C22325568
c1ccc(c(c1)CN2CCN(CC2)/N=C/C3=C(/C(=C/c4ccc(cc4)Cl)/CC3)[NH+]5CCOCC5)Cl C23846186
CCOc1ccc(cc1)[C@](c2ccc(cc2)OC)([C@@H](C[NH+]3CCCCCC3)Oc4ccc(cc4C)Cl)O C27238357
CCOc1ccc(cc1)[C@](c2ccc(cc2)OC)([C@H](C[NH+]3CCCCCC3)Oc4ccc(cc4C)Cl)O C27238366
CCOC(=O)c1c2c(sc1/[NH+]=c\3/c(cc4cc(ccc4o3)Cl)C(=O)Nc5cccc(c5)C)CCCC2 C27520247
CCCN1CCN(CC1)c2cc(cc[nH+]2)c3ccc(c(c3)C(F)(F)F)Sc4ccc5c(c4)OCCO5 C28347237
Cc1ccc(cc1)S(=O)(=O)c2c(sc(n2)C3=C(/C(=C\c4ccccc4)/CC3)[NH+]5CCOCC5)Cl C32693808
COc1cccc(c1)c2cc3c(n2c4ccc(cc4)C(=O)N5CCN(CC5)c6cccc[nH+]6)CCCCC3 C33114808
Cc1ccc(c(c1)C[NH+]2CCN(CC2)c3c4c5c(sc4nc(n3)SCC(C)C)COC(C5)(C)C)C C34750064
CC1(Cc2c(sc3c2c(nc(n3)SCc4ccc(cc4)Br)N5CC[NH+](CC5)C)CO1)C C34750114
CCCCc1ccc(cc1)C(=O)N2CCN(C[C@@H]2C)C(=O)C[NH+]3CCc4c(ccs4)[C@@H]3c5ccc(cc5)C C34829768
CCCC[C@H](CC)C(=O)N1CCN(C[C@@H]1C)C(=O)CC[NH+]2CCc3c(ccs3)[C@@H]2c4ccc(cc4)C C34830171
CCCC[C@@H](CC)C(=O)N1CCN(C[C@H]1C)C(=O)CC[NH+]2CCc3c(ccs3)[C@@H]2c4ccc(cc4)C C34830172
Cc1ccccc1[C@H]2c3ccsc3CC[NH+]2[C@@H](C)C(=O)N4CCN(CC4)C(=O)c5ccc6ccccc6c5 C34830347
CC[NH+](CCN1CCN(CC1)S(=O)(=O)c2ccc(cc2)Br)CC3=CC[C@H]4C[C@@H]3C4(C)C C35095746
CC1([C@H]2CC=C([C@@H]1C2)C[NH+](CCCc3ccccc3)CCN4CCN(CC4)C(=O)NC5CCCCC5)C C35096486
CC[NH+](CC)CCN1[C@@H](c2c(=O)c3cc(ccc3oc2C1=O)Br)c4ccc(cc4)C(C)(C)C C35486224
CCOc1cc(ccc1OCCC(C)C)[C@H]2c3c(=O)c4cc(c(cc4oc3C(=O)N2CC[NH+](C)C)C)C C35486735
c1cc(sc1)CN(Cc2ccc(cc2)F)C(=O)CN(CC[NH+]3CCCC3)C(=O)C45CC6CC(C4)CC(C6)C5 C35771156
COc1cccc(c1)N2CC[NH+](CC2)C[C@H]3CN(C[C@H]3c4cccc(c4)C(F)(F)F)C(=O)c5cccs5 C35886083
Cc1ccc(cc1)[C@H]2c3ccsc3CC[NH+]2CC(=O)N4CCN([C@@H](C4)C)C(=O)c5cccc6c5cccc6 C35938493
Cc1ccccc1[C@H]2c3ccsc3CC[NH+]2CC(=O)N4CCN([C@@H](C4)C)C(=O)c5cccc6c5cccc6 C35938503
c1ccc(cc1)[C@H]2c3ccsc3CC[NH+]2CCC(=O)N4CCCN(CC4)C(=O)c5ccc6ccccc6c5 C35938569
C[C@@H]1CN(CCN1C(=O)c2ccc3ccccc3c2)C(=O)CC[NH+]4CCc5c(ccs5)[C@@H]4c6ccccc6 C35938602
CCOC(=O)c1c(cccc1OC)/C=C/c2[nH+]ccn2C(c3ccccc3)(c4ccccc4)c5ccccc5 C35973599
CS(=O)(=O)N1[C@@H](CC(=N1)[C@@H]2C(=c3cc(ccc3=[NH+]C2=O)Cl)c4ccccc4)c5ccccc5Cl C38610567
CC[NH+](CC)CCCN1[C@H](c2c(=O)c3ccc(cc3oc2C1=O)OCC)c4cccc(c4)Br C38727106
CCc1ccc2c(c1)sc(n2)N(CC[NH+](C)C)C(=O)[C@@H]3CCCN3S(=O)(=O)c4ccc(cc4)Cl C36660450
CCc1ccc2=[NH+]C(=O)[C@@H](C=c2c1)CN(Cc3cccs3)S(=O)(=O)c4ccccc4C(F)(F)F C39324809
CCOc1ccc2=[NH+]C(=O)[C@@H](C=c2c1)CN(CCc3cccc(c3)C)S(=O)(=O)c4ccc(cc4)OC C39325335
Cc1ccc2cc3c([nH+]c2c1)N(CC3)c4ccc(cc4)C(=O)Nc5cc(ccc5Oc6ccccc6)Cl C39881563
c1ccc(cc1)[C@H]2c3ccsc3CC[NH+]2CCC(=O)N4CCCN(CC4)C(=O)c5cccc6c5cccc6 C40427296
CCc1cccc2=C(C[NH+]=c12)C(=O)CSc3nc4c(c(c(s4)CC)C)c(=O)n3c5cccc(c5)OC C39940769
Cc1cccc(c1OCc2cc(ccc2OC)[C@@H]3[C@@H]4C(=c5cc(ccc5=[NH+]4)OCc6ccccc6)CCN3)C C63349895
CCc1ccc(cc1)[C@@H]2CN3C(=O)CN(C(=O)[C@@]3([C@@H]4C2=c5ccccc5=[NH+]4)C)Cc6c(cccc6Cl)F C63375163
CCc1ccc(cc1)[C@H]2CN3C(=O)CN(C(=O)[C@@]3([C@H]4C2=c5ccccc5=[NH+]4)C)Cc6c(cccc6Cl)F C63375166
CCOc1ccc(cc1)[C@H]2[C@H]3C(=c4ccccc4=[NH+]3)CCN2C(=O)c5cc6cc(ccc6o5)Br C63503306
C[C@H]1C(=c2cc(ccc2=[NH+]1)OC(F)(F)Cl)CCNC(=O)[C@@H]3CCCC[C@@H]3C(=O)OCC(F)(F)F C63514970
CC(C)(C)[C@H](/C=C/c1ccc(cc1Cl)Cl)n2c(nnn2)[C@@H](c3ccc(cc3)Cl)[NH+]4CCOCC4 C04012581
Cc1ccc(cc1)S(=O)(=O)N2c3ccccc3[C@@H](C2=CCOc4ccc(cc4Cl)Cl)[NH+]5CCOCC5 C06172619
CC(C)(C)[C@@H]([C@H](n1cncn1)Oc2ccc(cc2)Cl)n3c(nnn3)[C@@H](c4ccccc4)[NH+]5CCCCC5 C08442456
COc1ccc(cc1)Oc2ccc(cc2C(=O)N3CC[NH+](CC3)C4c5ccccc5-c6c4cccc6)[N+](=O)[O-] C08636668
CCOC(=O)c1c(c(sc1NC(=O)C[NH+]2CCn3c4ccc(cc4c5c3[C@@H]2CCC5)C6CCCCC6)C)C C02075411
CCOC(=O)C1=C(N=c2n(c(=O)/c(=C\c3ccc(o3)N4CC[NH+](CC4)C)/s2)[C@@H]1c5ccc(c(c5)Br)OC)C C08767043
CCOC(=O)C1=C(N=c2n(c(=O)/c(=C\c3ccc(o3)N4CC[NH+](CC4)C)/s2)[C@@H]1c5c6ccccc6ccc5OC)C C08767049
C[C@H]1C[C@@H](CN(C1)S(=O)(=O)c2ccc(cc2)C(=O)N(CCC[NH+](C)C)c3nc4c(cccc4s3)F)C C08768470
C=CCNC(=S)N1CC[NH+](CC1)[C@H]2c3cccc4c3c(ccc4)[C@H]2NS(=O)(=O)c5ccc(cc5)Cl C09043926
CCOc1ccc(cc1)C2=N[C@@H]([NH2+][C@@H](C2)c3cccc(c3O)OCC)c4ccc(c(c4)Br)OC C09542603
CCOc1cc(cc(c1OCc2ccccc2)Cl)[C@@H](c3ccc4cccnc4c3O)Nc5cc(cc[nH+]5)C C09601830
C/C(=C\C(=O)N1CCN(CC1)c2c(cc(c[nH+]2)C(F)(F)F)Cl)/N3CCN(CC3)c4ccc(cc4)Cl C12350127
CC1=C[C@@H]2[C@@H](CC[C@]3([C@@H]2CC[C@@]3(C(=O)C)OC(=O)C)C)[C@@]4(C1=C[C@H](CC4)OC(=O)CC[NH+]5CCCCC5)C C12872050
CC1=C[C@@H]2[C@@H](CC[C@]3([C@H]2CC[C@@]3(C(=O)C)OC(=O)C)C)[C@@]4(C1=C[C@@H](CC4)OC(=O)CC[NH+]5CCCCC5)C C12872071
Cc1ccc(cc1)S(=O)(=O)N(CC(=O)NCCC[NH+]2CCCCCC2)c3ccc(cc3)Br C13632553
CC[NH+]1CCC[C@@H]1CN\2C(=O)/C(=C\c3ccc(cc3)OCc4ccccc4)/S/C2=N\c5ccc(cc5)OC C14356912
CC(C)(C)[C@H]([C@H](n1cncn1)Oc2ccc(cc2)Cl)n3c(nnn3)[C@H](c4ccccc4)[NH+]5CCCCC5 C15135357
CCOc1ccc(cc1)N2C(=O)[C@@H](N(C2=S)CC[NH+]3CCC(CC3)C)CC(=O)Nc4ccc(cc4)Cl C20114931
CC1CCN(CC1)S(=O)(=O)c2cccc(c2)c3cs/c(=[NH+]\c4ccccc4)/n3CCN5CCOCC5 C13786270
Cc1ccc(cc1)N(C2CC[NH+](CC2)Cc3ccc(c(c3OC)OC)OC)S(=O)(=O)c4ccccc4C C34683964
CCc1c(sc2c1c(=O)n(c(n2)N3CC[NH+](CC3)CC(=O)N4CCCCC4)Cc5cc(ccc5C)C)C C34749363
CCc1c(sc2c1c(nc(n2)SCc3cc(ccc3C)C)N4CC[NH+](CC4)CC(=O)N5CCCC5)C C34762054
Cc1c(c(n(n1)c2ccccc2)N3CC[NH+](CC3)C)CN(CCC(C)C)C(=O)c4ccc(c(c4)Cl)Cl C34834651
CCCCNC(=O)N(CC[NH+]1CCN(CC1)C(=O)Nc2cccc3c2cccc3)CC4=CC[C@H]5C[C@@H]4C5(C)C C34997537
CC(C)c1ccc(cc1)NC(=O)N2CC[NH+](CC2)CCN(CC3=CC[C@H]4C[C@@H]3C4(C)C)C(=O)NC(C)(C)C C35000881
Cc1ccc(cc1)S(=O)(=O)Oc2ccc(cc2OC)c3c(n4ccccc4[nH+]3)NC(C)(C)CC(C)(C)C C35703198
Cc1ccc(cc1)[C@@H]2c3cc(ccc3CCN2C(=O)CC(C)C)OCc4ccc(o4)C(=O)N5CC[NH+](CC5)C C35863248
Cc1ccc(c(c1)C2=NN([C@H](C2)c3ccc(cc3OC)OC)C(=O)C[NH+]4CCN(CC4)Cc5ccccc5)C C36344461
Cc1cc(c2c(c1)nc(s2)N(CC[NH+](C)C)C(=O)c3ccc(cc3)S(=O)(=O)N(C)c4ccccc4)C C36637659
Cc1ccc(cc1)N2CCN(CC2)c3[nH+]c4c(c(n3)N(C)C)CN(CC4)C(=O)c5ccc(cc5)C(F)(F)F C34676577
Cc1ccc2c(c1)sc(n2)N(CCC[NH+](C)C)C(=O)c3ccc(cc3)S(=O)(=O)N4C[C@@H](C[C@@H](C4)C)C C36643158
Cc1ccc2c(c1)sc(n2)N(CCC[NH+](C)C)C(=O)c3ccc(cc3)S(=O)(=O)N(C)c4ccccc4 C36643169
Cc1cccc2c1nc(s2)N(CCC[NH+](C)C)C(=O)c3ccc(cc3)S(=O)(=O)N4C[C@@H](C[C@H](C4)C)C C36643407
Cc1ccc2c(c1C)nc(s2)N(CCC[NH+](C)C)C(=O)c3ccc(cc3)S(=O)(=O)N4CCC(CC4)C C36643653
Cc1cc(c2c(c1)sc(n2)N(CCC[NH+](C)C)C(=O)c3ccc(cc3)S(=O)(=O)N4CCC(CC4)C)C C36643695
CC[NH+](CC)CCN(c1nc2c(cc(cc2s1)C)C)C(=O)[C@@H]3CCCN3S(=O)(=O)c4ccc(cc4)C C36660306
CC[NH+](CC)CCN(c1nc2c(c(ccc2s1)C)C)C(=O)[C@H]3CCCN3S(=O)(=O)c4ccc(cc4)F C36660381
CC[NH+](CC)CCN(c1nc2ccc(cc2s1)C)C(=O)C3CCN(CC3)S(=O)(=O)c4ccc(cc4)F C38847362
Cc1ccc(cc1)S(=O)(=O)N2CCC(CC2)C(=O)N(CCC[NH+](C)C)c3nc4cc(cc(c4s3)C)C C38847418
CC[NH+](CC)CCN(c1nc2ccc(cc2s1)C)C(=O)[C@H]3CCCCN3S(=O)(=O)c4cccs4 C36648033
CC[NH+](CC)CCN(c1nc2c(cccc2s1)C)C(=O)[C@H]3CCCCN3S(=O)(=O)c4cccs4 C36648057
Cc1ccc(c2c1nc(s2)N(CCC[NH+](C)C)C(=O)c3ccc(cc3)S(=O)(=O)N(C)C(C)C)Cl C39736430
COc1ccc(cc1)n2c3c(c(n2)C(F)(F)F)CCN(C3=O)c4ccc(cc4)C5(CC5)CC[NH+]6CCCC6 C40847828
c1cc(sc1)c2nc(no2)c3ccc(c(c3)F)N4CCC[C@@H](C4)C(=O)N5CCC(CC5)[NH+]6CCCCC6 C40880318
CC1=C[C@H]2[C@H](CC[C@@]3([C@@H]2CC[C@]3(C(=O)C)OC(=O)C)C)[C@]4(C1=C[C@@H](CC4)OC(=O)CC[NH+]5CCCCC5)C C43743318
c1cc(oc1)c2cc(n3c(n2)c(c(n3)C(=O)OC[C@@H]4CCC[NH+]5[C@H]4CCCC5)Br)C(F)(F)F C01421912
CCOc1ccc2c(c1)sc(n2)N3C[NH+](CN(C3)c4nc5ccc(cc5s4)OCC)Cc6ccco6 C22846549
CCCOc1ccc(cc1OCC)[C@H]2CN3C(=O)N(C(=O)[C@@]3([C@@H]4C2=c5ccccc5=[NH+]4)C)c6cccc(c6)C C63372169
CCCOc1ccc(cc1OCC)[C@@H]2CN3C(=O)N(C(=O)[C@@]3([C@H]4C2=c5ccccc5=[NH+]4)C)c6cccc(c6)C C63372171
Cc1cc(c(cc1Cl)C(C)C)OCc2cc(ccc2OC)[C@@H]3[C@@H]4C(=c5ccccc5=[NH+]4)C[C@@H](N3)C(=O)OC C64349147
Cc1ccc(cc1)C(=O)[C@@H](C)OC(=O)c2cccc(c2)NC(=O)c3ccc(cc3Cl)Cl C03002823
Cc1ccc(cc1)S(=O)(=O)N(CC(=O)Nc2ccccc2C(F)(F)F)c3ccc(cc3)F C01174434
Cc1ccc(cc1)c2csc3c2c(=O)n(c(n3)SCC(=O)Nc4ccc(cc4)F)CC=C C00628471
COc1ccc(cc1)[C@@H]2C(=C(C(=O)N2c3ccccc3)Nc4ccccc4)C(=O)c5ccccc5 C03669535
Cc1ccc(cc1)c2csc3c2c(=O)n(c(n3)SCC(=O)Nc4cccc(c4)C)CC=C C08950500
CCn1c(nnc1SCC(=O)Nc2ccc(cc2)Br)c3ccc(cc3)C(C)(C)C C09027534
Cc1ccc(c(c1)NC(=O)CSc2nnc(n2Cc3ccccc3)c4ccccc4F)C C09331327
Cn1c(nnc1SCC(=O)Nc2ccccc2Cc3ccccc3)c4ccccc4Cl C09809430
CCc1cccc(c1NC(=O)CSc2nc3ccccc3c(=O)n2c4cccc(c4C)C)CC C10275484
CCOc1cccc2c1oc(c2)c3csc(n3)NC(=O)CCSc4ccc(cc4)Cl C10750552
c1cc(c(cc1NC(=O)COC(=O)COc2cc(c(cc2Cl)Cl)Cl)Cl)Cl C03239072
C[C@@H](C(=O)Nc1cc(c(cc1Cl)Cl)Cl)OC(=O)c2ccccc2C(=O)c3ccccc3 C03276525
Cc1cc(c(cc1Cl)C(C)C)OCC(=O)N[C@H](c2ccc3c(c2)OCCCO3)C(C)C C13098259
Cc1ccc(c(c1)NC(=O)[C@@H](c2ccccc2)OC(=O)c3cc(n(c3C)c4ccccc4)C)C C03249979
c1ccc2c(c1)C=C(CO2)C(=O)O[C@@H](c3ccc(cc3)C(F)(F)F)C(=O)NC4CCCCC4 C13563224
CCOc1cc(ccc1OC(F)F)C(=O)Nc2c(c3c(s2)C[C@H](CC3)C(C)(C)C)C#N C02792483
Cc1cccc(c1C)NC(=O)/C(=C/c2cccc(c2OCc3ccc(cc3)Cl)OC)/C#N C15009332
Cc1cccc(c1C)n2c(=O)c3ccccc3nc2S[C@H](C)C(=O)NCCc4ccccc4 C15817287
Cc1ccc(cc1)NC/C(=N\N(c2ccccc2)C(=O)C(=O)c3ccccc3)/c4ccccc4 C16916963
Cc1ccccc1[C@H]2C(=C(N(C(=S)N2)c3cccc(c3)Br)C)C(=O)OCCOC C16959089
CCCOc1ccccc1[C@H]2C3=C(C[C@H](CC3=O)c4ccccc4)NC(=C2C(=O)OCC)C C04064668
Cc1ccc(c(c1)OCC(=O)Nc2nc(cs2)c3ccc(c(c3)Br)OC)C(C)C C09318316
c1ccc(cc1)/C=C/C(=O)Nc2nnc(s2)SCC(=O)c3ccc-4c(c3)Cc5c4cccc5 C09108611
CCCOc1ccccc1[C@@H]2C3=C(C[C@H](CC3=O)c4ccc(cc4)F)NC(=C2C(=O)OC)C C16293763
c1ccc(cc1)CCN2[C@H](C(=O)N(C2=S)c3ccccc3)CC(=O)Nc4ccc(cc4)F C02729228
CC(C)(C)c1nnc(n1c2ccccc2)SCCC(=O)Nc3c(cccc3Cl)Cl C20838721
CC[C@@H](C)Oc1ccc(cc1)[C@H]2CC(=O)NC3=C2C(=O)C[C@H](C3)c4ccc(cc4)OC(C)C C20884834
CCc1ccc(cc1)[C@@H]2CC3=C([C@@H](CC(=O)N3)c4ccc(c(c4)OCC)OC(C)C)C(=O)C2 C21228425
C[C@H](CC(C)(C)c1ccccc1)NC(=O)CN(c2cc(cc(c2)Cl)Cl)S(=O)(=O)C C22334989
Cc1ccc(cc1)[C@@H](C)NC(=O)CN(c2ccc(c(c2)Cl)C)S(=O)(=O)c3ccccc3 C22429505
C[C@H](C(=O)Nc1ccccc1Cc2ccccc2)Sc3nc4ccccc4c(=O)n3CC=C C23349135
Cc1ccc(c(c1)S(=O)(=O)N[C@@H](CCc2ccccc2)c3ccc4c(c3)OCCO4)Cl C28315260
CCc1ccccc1Nc2c(=O)n(c(nn2)SCc3ccc(cc3)Br)CC=C C28537329
COc1ccc(cc1)/C=C/2\CCC[C@H]3C2=NN([C@@H]3c4ccc(cc4)OC)C(=S)NCC=C C33453838
Cc1ccc(cc1)NC(=O)CN(Cc2ccccc2)c3nc(ns3)Cc4ccc(cc4)F C33534587
Cc1ccc(c(c1)C)NC(=O)[C@H](C)Sc2nnc(n2c3ccccc3)Cc4cccs4 C18459632
CC(C)(C)NC(=O)[C@@H](c1cccc(c1)OC)N(c2cccc(c2)Cl)C(=O)C3CCCCC3 C36480598
C[C@@H](c1ccccc1)[C@@H](C(=O)NC2CCCCC2)N(Cc3ccco3)C(=O)C#Cc4ccccc4 C36499999
Cc1ccc(o1)CN([C@@H](c2c(cccc2Cl)Cl)C(=O)NC(C)(C)C)C(=O)C3CCCCC3 C36555902
CC(C)(C)CC(C)(C)NC(=O)[C@@H](c1ccc(cc1)Cl)N(C(=O)c2ccco2)C(C)(C)C C36585005
Cc1ccccc1n2c(c(c(n2)C)CCC(=O)Nc3ccc(cc3)F)Oc4ccccc4F C37547088
Cc1ccc(cc1Cl)NC(=O)CSc2c(cccn2)C(=O)Oc3ccccc3Cl C03048943
Cc1ccccc1c2nc(c(o2)NCCc3ccccc3)S(=O)(=O)c4ccc(cc4)Cl C39844128
c1ccc(c(c1)c2ccc(o2)/C=C/C(=O)c3ccc(cc3)NC(=O)/C=C/c4ccco4)Cl C39850895
CCOC(=O)c1c2c(sc1NC(=O)[C@@H](C)Oc3cc(c(c(c3)C)Cl)C)C[C@H](CC2)C C01956808
Cc1ccccc1[C@@H](C(=O)NC(C)(C)CC(C)(C)C)N(c2ccccc2)C(=O)c3ccco3 C36608554
CCOc1cc(cc(c1OCC=C)Br)/C=C(/C#N)\C(=O)Nc2cc(ccc2C)C C59474928
CCOc1cc(cc(c1OCC=C)Br)/C=C(\C#N)/C(=O)Nc2cccc(c2C)C C16439297
CCCCCOc1ccc2ccccc2c1[C@@H]3Nc4ccccc4C(=O)N3C[C@H]5CCCO5 C66132239
c1ccc(cc1)CCOc2ccc3ccccc3c2[C@@H]4Nc5ccccc5C(=O)N4C[C@@H]6CCCO6 C66133129
CCOC(=O)[C@@](C(F)(F)F)([NH2+]CCc1ccccc1)NC(=O)c2ccccc2Cl C03103427
Cc1cc(ccc1[N+](=O)[O-])OCc2cc(ccc2OC)[C@H]3c4c(c5ccccc5[nH]4)CC[NH2+]3 C08964475
Cc1cc(ccc1OC)C[NH+]2CCNC(=O)[C@@H]2CC(=O)NC34CC5CC(C3)CC(C5)C4 C11775212
CCc1ccccc1NC(=O)C[NH+](C)CC(=O)Nc2c(c(c(n2c3cccc(c3)F)C)C)C#N C12591209
CCOC(=O)c1cc(sc1NC(=O)C[NH+](C)CC(=O)Nc2cccc(c2C)C)C(C)C C13063375
c1cc(ccc1C[NH2+]CCNc2ccc(cc2Cl)[N+](=O)[O-])OCc3ccc(cc3)Cl C16401588
Cc1ccc(cc1Cl)c2ccc(o2)C[NH2+]CCNc3ccc(cc3Cl)[N+](=O)[O-] C20876613
COc1ccc(cc1Cl)c2ccc(o2)C[NH2+]CCNc3ccc(cc3Cl)[N+](=O)[O-] C22107293
CCCCOc1ccc(cc1)NC(=O)NC[C@@H](c2ccc(cc2)N(C)C)[NH+]3CCCC3 C22418425
CCCCOc1ccc(cc1)NC(=O)NC[C@@H](c2ccc(cc2)N(C)C)N3CC[NH+](CC3)C C22418629
Cc1cc(cc(c1)OCC[NH+](C)CC(=O)NCC(=O)Nc2cccc(c2C)Cl)C C24339754
CCOc1ccc(cc1OCC)[C@@H](C(C)C)[NH2+]CC(=O)Nc2cc3c(cc2Cl)OCO3 C24832698
CC(C)c1ccc(cc1)Cc2c(=O)nc([nH]n2)NC[C@@H](c3ccc(cc3)OC)[NH+]4CCCC4 C28526878
C[NH+](CCC(=O)Nc1ccccc1Oc2ccccc2)CC(=O)Nc3ccccc3Cl C30999506
CCN(CC)c1cc([nH+]c(n1)C)Nc2ccc(cc2)NS(=O)(=O)c3ccc(cc3C)C C33027415
CCOc1ccc(cc1)C(=O)Nc2c(c3c(s2)C([NH2+]C(C3)(C)C)(C)C)C(=O)OCC C34736470
CCC[NH+](Cc1[nH]c(=O)c2c(csc2n1)c3ccc(cc3C)C)C[C@@H](CCC=C)O C35747706
CCC[NH+](Cc1[nH]c(=O)c2c(csc2n1)c3ccc(cc3C)C)C[C@H](CCC=C)O C35747708
CCC[NH+](Cc1[nH]c(=O)c2c(csc2n1)c3ccc(cc3C)C)C[C@H](COC(C)(C)C)O C36206471
Cc1ccccc1c2csc3c2c(=O)[nH]c(n3)C[NH+](CC=C)C[C@@H](COc4ccccc4C)O C36207689
Cc1c(sc(c1[C@@H](c2ccc(cc2)OC)Nc3cccc[nH+]3)NC(=O)c4ccco4)C C00703724
CC[C@@H](C)NC(=O)CCC(=O)Nc1ccc2c(c1)c(cc([nH+]2)N3C[C@@H](C[C@@H](C3)C)C)C C37867292
CCCCn1c2ccccc2[nH+]c1NCc3ccccc3NS(=O)(=O)c4ccc(cc4)C C06023430
Cc1c(sc(c1[C@H](c2ccc(cc2OC)OC)Nc3cccc[nH+]3)NC(=O)c4ccco4)C C38547674
Cc1c(sc(c1[C@H](c2cc(ccc2OC)OC)Nc3cccc[nH+]3)NC(=O)c4ccco4)C C38547707
CCc1cc(c(s1)NC(=O)c2ccco2)[C@H](c3ccccc3OC)Nc4cccc[nH+]4 C38547743
CCc1cc(c(s1)NC(=O)c2ccco2)[C@H](c3ccc(cc3OC)OC)Nc4cccc([nH+]4)C C38547917
CCc1cc(c(s1)NC(=O)c2ccco2)[C@H](c3cccc(c3OC)OC)Nc4cccc[nH+]4 C38547925
CCOC(=O)[C@H]1C(=c2cc(ccc2=[NH+]1)OC)NC(=O)Nc3ccc(c(c3)Cl)Cl C38611561
C[C@H](C(=O)Nc1ccc(cc1)OCc2ccccc2)S[C@H]3NN=C(O3)C4=c5ccccc5=[NH+]C4 C38798990
CCOC(=O)c1c2c(sc1NC(=O)COc3cccc(c3)C)C([NH2+]C(C2)(C)C)(C)C C38806262
CCOc1cc(ccc1Nc2cccc(c2)C(=O)[O-])/C=C(\C#N)/C3[NH+]=c4ccccc4=[NH+]3 C39934703
CC(C)CC[NH+](Cc1[nH]c(=O)c2c3c(sc2n1)CCCCC3)C[C@H](CCC=C)O C40408593
CN(c1ccccc1C(=O)OC)c2c(c(nc[nH+]2)N(Cc3ccccc3)Cc4ccccc4)N C40709682
CCc1ccccc1NC(=O)C[NH+](C)[C@H](c2ccccc2)C(=O)Nc3ccccc3OCC C46560491
Cc1ccc(cc1)S(=O)(=O)N[C@H](CC(C)C)C(=O)/N=c\2/[nH]c(cs2)C[NH+]3CCCCC3 C22238236
CCCCOc1ccc(cc1OC)/C=N/[NH+]=C(/c2[nH]c3ccccc3n2)\Nc4ccc(cc4)C C08858978
CCn1c2ccccc2[nH+]c1NCc3ccc(cc3)NS(=O)(=O)c4ccc(cc4)C C59116560
c1cc(ccc1/C(=[NH+]\Nc2ccc(cc2)Br)/Nc3nccs3)[N+](=O)[O-] C59121283
CC(C)(C)OC(=O)NC[C@H]1CCCC[NH+]1CC(=O)N[C@@H](c2ccc(cc2)F)c3cccs3 C60198106
C[C@H]([C@@H]1CCCC[NH+]1Cc2[nH]c(=O)c3c4c(sc3n2)CCC4)NC(=O)OC(C)(C)C C60343170
Cc1cccc(c1)N/C(=N\C(=O)c2cc(cc(c2)OC)OC)/NCCC3=c4ccccc4=[NH+]C3 C63588566
CCOc1ccccc1N/C(=N\C(=O)c2cccc(c2)OC)/NCCC3=c4ccccc4=[NH+]C3 C63588950
CCOc1ccccc1N/C(=N\C(=O)c2cccc(c2)N(C)C)/NCCC3=c4ccccc4=[NH+]C3 C63588955
Cc1ccc(cc1)C(=O)/N=C(/NCCC2=c3ccccc3=[NH+]C2)\Nc4cccc(c4)OC C63589064
Cc1cccc(c1)C(=O)/N=C(/NCCC2=c3ccccc3=[NH+]C2)\Nc4cc(cc(c4)OC)OC C63589424
CCOC(=O)[C@H]1[C@H](CC(=O)N(N1)c2ccc(cc2)C)NCCC3=c4ccccc4=[NH+]C3 C63687953
CCOc1ccc(cc1)C(=O)/N=C(/NCCC2=c3ccccc3=[NH+]C2)\Nc4cc(cc(c4)C)C C65329886
CCc1ccccc1N/C(=N\C(=O)c2cccc(c2)OC)/NCCC3=c4ccccc4=[NH+]C3 C65329930
CCc1ccc(cc1)[C@@H]2C(=C(NC(=O)N2)CN3CC[NH+](CC3)C4CCCCC4)C(=O)OCC C67286576
C[NH+](C)Cc1c(ccc2c1oc(c(c2=O)Oc3ccc(cc3)c4ccccc4)C(F)(F)F)O C01770941
Cc1ccc(cc1Cl)n2c(c(c(n2)C)[C@H]3C[C@@H](C=C3)[NH2+]Cc4ccc(cc4)N(C)C)C C08624009
CC[NH+](CC)Cc1c(ccc2c1oc(c(c2=O)Oc3cc(ccc3C)C)C(F)(F)F)O C01943125
Cc1c(c(c(c(c1C)C)S(=O)(=O)NC[C@@H](c2ccc3c(c2)CCCN3C)[NH+](C)C)C)C C08798804
CCOc1ccc(cc1)[C@](c2ccccc2OC)([C@H](C[NH+]3CCCCC3)c4ccccc4)O C09194871
CC[C@H]1CCCC[NH+]1CCCNC(=O)[C@@H]2CCCN(C2)c3nc4c(cc(cc4s3)C)C C09848360
CC[C@@H](C)[NH+](CCNC(=O)[C@@H]1CCCN(C1)c2nc3c(cc(cc3s2)C)C)C4CCCCC4 C09848401
c1ccc(cc1)[C@@H]2c3ccsc3CC[NH+]2CC(=O)NCCc4ccc(cc4)OC(F)F C15034148
C[C@@]12CCC[C@]([C@H]1CCC(=C)[C@@H]2CCc3ccoc3C[NH2+]Cc4ccccc4)(C)C(=O)OC C16030881
CC[NH+](CC)CCC[C@@H](C)NC(=O)c1cc(n(c1C)c2ccccc2C)c3ccc(cc3)Cl C16532317
C[NH+](Cc1ccc2cc(ccc2c1)OC)CC(=O)Nc3ccc(cc3C(F)(F)F)Cl C17307143
CC[NH+]1CCN(CC1)c2cc(c3cc(ccc3n2)NC(=S)N(CC)c4ccc(cc4)F)C C20153610
c1ccc(cc1)C(c2ccccc2)[NH+]3CCN(CC3)C[C@H](COc4ccccc4Br)O C20321887
CCc1c(sc2c1CC[NH+]([C@@H]2c3ccccc3)CC(=O)Nc4c(cc(s4)C)C(=O)OC)C C21045670
COc1ccc(cc1)[C@@H]2CCCCC[NH+]2CC(=O)Nc3c(cccc3Cl)C(F)(F)F C21673092
c1ccc(cc1)CN(CCC/[NH+]=c/2\cc(oc3c2cccc3)O)C(=O)/C=C/c4ccccc4 C22473213
CCOc1ccc(cc1)[C@](c2cccc(c2)C)([C@H](C[NH+]3CCCC3)Oc4ccc(cc4Cl)Cl)O C27236300
CCOc1ccc(cc1)[C@@](c2cccc(c2)C)([C@H](C[NH+]3CCCC3)Oc4ccc(cc4C)Cl)O C27237531
CCOc1ccc(cc1)[C@@](c2ccccc2)([C@@H](C[NH+]3CCCCCC3)Oc4ccccc4)O C27238505
Cc1ccc(cc1)[C@](c2ccccc2OC)([C@@H](C[NH+]3CCCCCC3)Oc4ccccc4)O C27239160
CCOc1ccc(cc1)[C@](CC=C)([C@H](C[NH+]2CCCC2)Oc3ccc(cc3Cl)Cl)O C27240382
COc1ccc(cc1)[C@@](c2ccccc2OC)([C@@H](C[NH+]3CCCC3)c4ccc(cc4)Cl)O C27248438
C[C@@H](c1ccc2cc(ccc2c1)OC)c3nc4ccccc4n3C[C@@H](C[NH+]5CCCCC5)O C27696058
C[NH+](CC(=O)Nc1c(cccc1Cl)Cl)CC(=O)N(Cc2ccccc2)c3ccccc3 C31298001
c1ccc(cc1)CCNC(=O)c2ccc(o2)C[NH+](Cc3ccccc3Cl)C4CCCCC4 C35226656
c1ccc(cc1)C[C@@H](C[NH+](Cc2ccccc2Cl)C[C@@H]3CC(=NO3)c4ccccc4Cl)O C36146360
c1ccc(cc1)C[NH+](Cc2ccc(o2)C(c3cccs3)(c4cccs4)O)C[C@H]5CCCO5 C36157321
Cc1c(sc(c1[C@H](c2ccc(cc2)OC)[NH+]3CCCCC3)NC(=O)c4cccs4)C C38545974
CCOc1c(cc(cc1Cl)C(=O)NC[C@H](c2ccc(cc2)OC)[NH+]3CCCCC3)Cl C38614951
CC(C)(C)c1ccc(cc1)OCC(=O)NC[C@@H](c2ccc3c(c2)CCN3C)[NH+]4CCCCC4 C38671474
C[C@@H](c1ccc(cc1)CC(C)C)c2nc3ccccc3n2C[C@H](C[NH+](C(C)C)C(C)C)O C27694803
CCOc1cc(cc(c1OCc2ccc(cc2Cl)Cl)Br)C[NH2+]CCN(C)C C23471922
CCc1cc(ccc1N2CC[NH2+][C@H](C2)S(=O)(=O)Oc3ccccc3)Cc4ccccc4 C39528692
CC(C)c1ccc(cc1)C[NH+](C[C@H]2CCCO2)C[C@@H](COc3ccccc3Br)O C40317165
CCN1CCC[C@@H]1C[NH2+]Cc2cc(c(c(c2)Br)OCc3cccc(c3)Cl)OCC C40720491
CCN1CCC[C@H]1C[NH2+]Cc2cc(c(c(c2)Cl)OCc3ccc(cc3Cl)F)OCC C40720532
c1ccc2c(c1)ccc(c2C[NH2+]CCCN3CCCC3=O)OCc4c(cccc4Cl)F C40735809
CCOc1cc(cc(c1OCc2ccc(cc2Cl)F)Br)C[NH2+]C[C@@H]3CCCO3 C40740398
COc1ccc(c(c1)C(=O)NCC[C@@H]2C[C@@H]3C[C@H]2C=C3)OC4CC[NH+](CC4)C5CCCC5 C43632463
Cc1ccc(cc1)c2nc(cs2)CC(=O)NC[C@H](c3ccccc3OC)[NH+]4CCCCC4 C59782734
CC[C@@H](C)c1ccccc1NC(=O)Cc2csc(n2)c3cccc(c3)CN4CC[NH+](CC4)C C62041279
Cc1cc(c(c2c1C(=O)/C(=C\c3c(cccc3Cl)F)/O2)C[NH+](CC(C)C)CC(C)C)O C41513563
CN(C)c1ccc(cc1)[C@H](CNC(=O)COc2ccc(cc2)Cl)C3=c4ccccc4=[NH+]C3 C63245263
CCOc1ccccc1CNC(=O)[C@@H]2C(=c3ccc(cc3=[NH+]2)C)Sc4ccc(cc4)Cl C63530729
C[C@H]1C[C@H]([C@@H](N1c2cccc(c2)Cl)C)/C=C(\C#N)/C(=O)NCCC3=c4ccccc4=[NH+]C3 C63614449
C[C@@H]1C(=c2cc(ccc2=[NH+]1)OC)CCN(Cc3cccs3)C(=S)NCc4ccccc4 C63655406
Cc1cc(cc(c1)NC(=S)N(CCC2=c3cc(ccc3=[NH+][C@@H]2C)F)Cc4ccco4)C C63658746
c1ccc2=[NH+][C@@H](C(=c2c1)SCCNC(=O)c3ccc(o3)Br)c4ccc(cc4)F C63755486
Cc1ccc(cc1C)S(=O)(=O)NCCC2=c3cc(ccc3=[NH+][C@H]2C)OC(F)(F)Cl C63804616
c1ccc2=[NH+]CC(=c2c1)CCNC(=O)CN3c4ccc(cc4C[C@H]3c5cccs5)Cl C64622778
CCn1c(nnc1SCC(=O)Nc2ccc(cc2)NC(=O)C(C)(C)C)c3cccs3 C01342469
Cc1ccc(cc1)c2nnc(n2c3ccc(cc3)OC)SCC(=O)c4ccc(c(c4)O)O C01276363
CCN(CC)S(=O)(=O)c1ccc(c(c1)NC(=O)Nc2ccc(c(c2)Cl)Cl)OC C06164130
CCOc1cccc(c1O)/C=N/NC(=O)c2ccc(cc2)CSc3nc(cc(n3)C)C C03262617
CCCOc1cccc(c1)C(=O)NC(=S)Nc2ccc3c(c2)nn(n3)c4ccc(cc4)C C02984071
Cc1cccc(c1OC)C(=O)NC(=S)Nc2nc(cs2)c3ccc(c(c3)OC)OC C09142395
CC[C@]1(C(=O)N(C(=O)N1)CC(=O)Nc2ccccc2Oc3cccc(c3)C)c4ccccc4 C09245586
c1ccc(cc1)CNC(=O)N2CC(=O)N(c3c2cccc3)CC(=O)NCCC4=CCCCC4 C09588472
Cc1ccc(c(c1Cl)NC(=O)COC(=O)c2ccccc2NC(=O)c3ccco3)Cl C03483713
COc1cc(cc(c1)OC)C(=O)NC(=S)Nc2ccc3c(c2)nc(o3)c4ccc(cc4)Cl C01182749
CC(C)[C@@H](C(=O)N/N=C\c1cccc(c1OC)OC)NC(=O)c2ccc(c(c2)Cl)Cl C10042655
Cc1ccc(c(c1)C)NC(=O)NC(=O)COC(=O)/C=C/c2cc(ccc2OC)Br C11471098
CCOC(=O)C1=C(NC(=O)N[C@@H]1c2ccc(cc2)Cl)CSc3ncc4n3cccc4 C11394837
CC[C@H](C)c1ccc(cc1)n2c(=O)c3ccccc3nc2SCC(=O)NC(=O)NC(C)C C11538533
CCCC(=O)Nc1ccc(cc1)S(=O)(=O)Nc2ccc3c(c2)N(CC3)C(=O)C(C)(C)C C13696529
CCn1c(cc(n1)C)C(=O)Nc2ccccc2C(=O)Nc3ccc(cc3C(=O)c4ccccc4)C C13699932
Cc1cc(c(cc1Cl)C(C)C)OCC(=O)OCC(=O)C(=C2Nc3ccccc3N2)C#N C14017336
Cc1ccc(cc1Cl)NC(=O)[C@@H](CCSC)NC(=O)c2ccc(c(c2)[N+](=O)[O-])Cl C14428714
C[C@@H](c1[nH]c(=O)c2c(csc2n1)c3ccco3)Sc4[nH]c(nn4)CCC5CCCC5 C14805743
c1ccc(c(c1)NS(=O)(=O)c2ccc(cc2)/C=C/C(=O)NCc3ccc4c(c3)OCO4)Cl C15271769
CCCCNC(=O)[C@H]1[C@@H](Nn2c(nnc2S1)c3ccccc3)c4ccc(cc4)OCC C20069148
CCOC(=O)C1=C(NC(=O)N[C@H]1c2cccs2)CN3CCN(CC3)c4ccc(cc4C)C C20559059
c1ccc(cc1)N(c2ccccc2)C(=O)CSc3nc([nH]n3)N/N=C/c4ccccc4F C21077419
C[C@@H](c1cc2ccccc2o1)NC(=O)CN3C(=O)[C@@](NC3=O)(Cc4ccccc4)c5ccccc5 C23982868
Cc1ccc(c(c1)NC(=O)C[C@H]2C(=O)N/C(=N\N=C(/C)\C=C\c3ccc(cc3)OC)/S2)C C28049740
Cc1cccc(c1)C(=O)N/C(=C/c2ccc(cc2OC)OC)/C(=O)Nc3ccccc3OC C28312300
CC/C(=N\NC(=O)CSc1nc2ccccc2c(=O)n1c3ccccc3)/c4ccc(cc4)O C28351750
CN(C)c1ccc(cc1)/C=N\Nc2nc(c(s2)NC(=O)c3ccco3)c4ccc(cc4)Cl C31829223
CCOc1ccc(cc1)n2nc3ccc(cc3n2)NC(=S)NC(=O)c4ccc(cc4C)C C32125430
CC(C)c1ccc(cc1)c2nc(cs2)C(=O)Nc3ccc(c(c3)OC)NS(=O)(=O)C C33070371
CCC(=O)Nc1c(noc1/C=C/c2ccc(s2)S(=O)(=O)Nc3cc(cc(c3)C)C)C C33306539
CCC(=O)Nc1c(noc1/C=C/c2ccc(s2)S(=O)(=O)N[C@@H]3CCCc4c3cccc4)C C33306550
CC1=C[C@H]([C@@H]2[C@@](C[C@@H]1O)([C@@H](C[C@@]2(C(C)C)O)OC(=O)C)C)OC(=O)c3ccc(cc3)OC C35271708
CCN1C2=C([C@@H](NC1=O)c3ccc(cc3C)C)C(=O)N(C2)[C@H](C(C)C)C(=O)NCC(C)C C35966251
CC(C)C(=O)NCCNc1c2cnn(c2nc(n1)C3CCCCC3)c4ccccc4Cl C36000429
Cc1c(c(n(n1)c2ccccc2)Cl)/C=N/NC(=O)c3ccc(o3)CNc4ccccc4 C02339748
CCc1cc2c(s1)nc(n(c2=O)c3ccccc3)SCC(=O)N/[NH+]=C/c4ccccc4[O-] C08400213
Cc1cccc(c1OCC(=O)Oc2ccc3c(c2)OC(=C([C@@H]3c4cccc(c4)OC)C#N)N)C C38650185
CCCN(Cc1cc(=O)[nH]c2c1cc(cc2C)C)C(=O)Nc3ccccc3C(=O)OCC C41078083
CCc1ccc2c(c1)sc(n2)NC(=O)CCn3c(n[nH]c3=S)c4ccc(cc4)OCC C45629557
CCCCCOc1ccc(cc1)[C@@H]2c3c(nn(c3NC(=O)CS2)[C@@H]4CCOC(C4)(C)C)O C13758877
c1cc(ccc1Nc2nnc(s2)SCC(=O)Nc3c(ccs3)C#N)OC(F)(F)F C22181075
CC(C)c1ccc(cc1)[C@]2(C(=O)N(C(=O)N2)CC(=O)c3ccc(cc3)NC(=O)C(C)(C)C)C C22495835
CCCC(=O)Nc1ccc(cc1)C(=O)CN2C(=O)[C@@](NC2=O)(C)c3ccc(cc3)C(C)C C22495854
CCCC[C@@]1([C@@H]2[C@@H]([C@@H](N1)c3ccc(cc3)O)C(=O)N(C2=O)c4ccccc4)C(=O)OCC C19502183
Cc1ccc(c(c1)N/C(=N\C(=O)c2ccc(cc2)Cl)/NCCc3c(nn(c3C)C)C)OC C32973781
C[C@H]1CCc2c(sc3c2c(=O)n(c(n3)S[C@@H](C)C(=O)NC(=O)NCC(C)C)CC=C)C1 C14557765
CCn1c2ccccc2c3c1ccc(c3)[C@@H]4C(=C(OC(=C4C(=O)OC)N)C)C(=O)OCC C58900129
CCOC(=O)c1ccccc1NC(=O)c2cc3n(n2)[C@@H](C[C@@H](N3)c4ccccc4)C(F)(F)F C09780074
Cc1ccccc1C(=O)Nc2ccc(cc2)C(=O)N/N=C/c3cc(c(cc3Cl)OC)OC C66202191
COc1ccc(cc1)[C@H]2[C@@H]3CCCC[C@@]3(CC[NH+]2CC(=O)Nc4ccc(cc4)OC)O C04064636
CCOc1cccc(c1OC)[C@H](c2ccc3ccc(nc3c2O)C)Nc4cccc([nH+]4)C C02470509
C[C@H]1CCC[NH+](C1)CC(=O)Nc2c(c3c(s2)CCC3)C(=O)Nc4ccc(cc4)OC C04845073
c1ccc(cc1)C(=O)NCCCC[C@H](C(=O)N/N=C/c2cccs2)[NH+]3CCCCC3 C06884896
CC[NH+]1CCc2c(sc(c2CNC(=O)Nc3cc(ccc3OC)C)n4cccc4)C1 C09151126
CC(C)[C@@H](c1ccc2c(c1)OCCCO2)[NH2+]CC(=O)Nc3c(c4c(s3)CCC4)C#N C09479344
CC(C)[C@H](c1ccc2c(c1)OCCCO2)[NH2+]CC(=O)Nc3c(c4c(s3)CCC4)C#N C09479347
CCOc1cccc(c1O)[C@@H]2CC(=N[C@@H]([NH2+]2)c3ccccc3OC)c4cccc(c4)OC C09541815
CCOc1cccc(c1O)[C@H]2CC(=N[C@@H]([NH2+]2)c3ccccc3OC)c4cccc(c4)OC C09541819
CCOc1cccc(c1O)[C@@H]2CC(=N[C@@H]([NH2+]2)c3cccc(c3)OC)c4cccc(c4)OC C09542547
C[NH+](CC(=O)Nc1ccc(c(c1)C(F)(F)F)Cl)CC(=O)NC2(CCCCC2)C#N C12918200
CCc1[nH]c(c(n1)C)C[NH+]2CCc3c4ccccc4[nH]c3[C@H]2c5cccc(c5OC)OC C12317471
CCOc1ccccc1NC(=O)[C@@H](C)[NH+](C)CC(=O)Nc2c(cccc2Cl)Cl C15038007
Cc1c(cccc1Cl)NC(=O)CNC(=O)C[NH+](C)CCOc2ccc(cc2)Cl C17287659
CCc1[nH]c(c([nH+]1)C)CN2CCc3c4ccccc4[nH]c3[C@@H]2c5cccc(c5OC)OC C19226214
c1c2cc3c(cc2nc(c1C[NH2+]CCC4=CCCCC4)N5CCC[C@H](C5)CO)OCO3 C14885806
Cc1cccc(c1OC)C(=O)NC(=S)Nc2cccc(c2N3CC[NH+](CC3)C)Cl C20976849
Cc1cccc(c1C)NC(=O)C[NH+]2CCN(CC2)[C@H](C)C(=O)Nc3ccc(cc3)Cl C22357523
C[C@H](c1cccc2c1cccc2)NC(=O)CN3CCC[NH+](CC3)CC(=O)NC(C)(C)C C22812234
Cc1c(c([nH]c1C(=O)[C@H](C)[NH+](C)CC(=O)Nc2ccc(c(c2)Cl)Cl)C)C(=O)C C26849661
CCC[C@@H](C[NH+](CCOC)Cc1[nH]c(=O)c2c(csc2n1)c3cc(ccc3C)C)O C35746484
Cc1ccccc1OC[C@H](C[NH+](Cc2[nH]c(=O)c3c4c(sc3n2)CCC4)CC(C)C)O C36159513
CC(C)C[NH+](Cc1[nH]c(=O)c2c(csc2n1)c3ccccc3Cl)C[C@@H](COC(C)C)O C36205409
Cc1ccc(cc1)c2csc3c2c(=O)[nH]c(n3)C[NH+](C[C@@H](COC(C)(C)C)O)C(C)C C36205626
CCC[NH+](Cc1[nH]c(=O)c2c(csc2n1)c3ccccc3C)C[C@@H](COC(C)(C)C)O C36205839
Cc1ccc(c(c1)C)c2csc3c2c(=O)[nH]c(n3)C[NH+](CCCOC)C[C@@H](C(C)C)O C36206462
Cc1ccc(c(c1)C)c2csc3c2c(=O)[nH]c(n3)C[NH+](CCCOC)C[C@H](C(C)C)O C36206463
CC(C)C[NH+](Cc1[nH]c(=O)c2c3c(sc2n1)CCCCC3)C[C@@H](COCC(C)C)O C36313587
CC(C)CC[NH+](Cc1[nH]c(=O)c2c3c(sc2n1)CCCCC3)C[C@@H](COC(C)(C)C)O C36313631
Cc1cc(c(s1)NC(=O)c2ccco2)[C@@H](c3cccc(c3)OC)Nc4cccc[nH+]4 C38546904
CCCCNC(=O)N([C@@H]1C(SC(=S)N1/N=C/C2=c3ccccc3=[NH+]C2)(C)C)O C38582307
CC1(Cc2c(c(sc2C([NH2+]1)(C)C)NC(=O)COc3ccccc3F)C(=O)OC)C C38806145
CC1=N[C@@H](N=C1)CC[NH2+]C[C@@H]2CN(N[C@@H]2c3ccccc3Cl)c4ccc(cc4)OC C39467131
CCCC[C@@H](C)C(=O)N1C[C@@H](C2(C1)CC[NH2+]CC2)C(=O)N[C@@H](C)CCc3ccc(cc3)OC C39675422
CC(C)[C@H](C(=O)N/N=C/C1=c2ccccc2=[NH+]C1)NC(=O)c3ccc(c(c3)Cl)Cl C39937996
Cc1ccccc1c2csc3c2c(=O)[nH]c(n3)C[NH+](C[C@H](COC(C)(C)C)O)CC(C)C C36205692
CC[NH+](CC)CCNC(=O)CO/N=C/1\CC[C@@]2([C@H]3CC[C@@]4([C@@H]([C@@H]3CCC2=C1)CC[C@@H]4O)C)C C51336607
Cc1ccccc1NS(=O)(=O)c2ccc(c(c2)C(=O)NCC[NH+](C(C)C)C(C)C)C C32244628
COc1ccc(cc1OC)C2=CC3=[NH+][C@H](SN3N2)Nc4ccc(c(c4)Cl)OC C35148184
Cc1ccc(cc1)S(=O)(=O)N[C@H](CC(C)C)C(=O)NC[C@H](c2ccc(cc2)F)[NH+](C)C C59886117
Cc1csc(n1)Sc2ccc(cc2)NC(=O)NC[C@@H](c3ccco3)[NH+]4CCCC4 C60036751
Cc1csc(n1)Sc2ccc(cc2)NC(=O)NC[C@H](c3ccco3)[NH+]4CCCC4 C60036752
Cc1c(ccc2c1OC(=O)[C@H]([C@@H]2C)CCC(=O)NCCC3=c4cc(ccc4=[NH+]C3)F)O C63486016
CCC(=O)Nc1ccc(cc1)S(=O)(=O)Nc2cccc(c2)[C@H]3C=c4ccccc4=[NH+]3 C63737518
Cc1ccc(cc1)C(=O)NC2=c3cc(ccc3=[NH+][C@H]2C(=O)NCc4cccc(c4)OC)C C63752333
CCOc1ccccc1CNC(=O)[C@@H]2C(=c3ccccc3=[NH+]2)NC(=O)c4cccc(c4)C C63753031
Cc1ccccc1N2C[C@@H]([C@@H](N2)c3ccc(c(c3)F)OC)CN(C)Cc4[nH]c(c[nH+]4)C C64120840
c1ccc2=[NH+]CC(=c2c1)CC(=O)NNC(=O)COc3cc(c(cc3Cl)Cl)Cl C64220528
C[C@@H](C(=O)NCCC1=c2ccccc2=[NH+]C1)N3c4ccccc4N[C@@H](C3=O)C(F)(F)F C64538265
C[C@H](C(=O)NCCC1=c2ccccc2=[NH+]C1)N3c4ccccc4N[C@@H](C3=O)C(F)(F)F C64538266
c1ccc2c(c1)c(c(s2)C(=O)Oc3ccc(cc3)/C=N/NC(=O)C(=O)Nc4ccc(cc4)Cl)Cl C04282395
c1ccc(c(c1)/C=N/NC(=O)C(=O)Nc2ccccc2Cl)OC(=O)c3c(c4ccccc4s3)Cl C02391600
c1ccc2c(c1)c(c(s2)C(=O)Oc3cccc(c3)/C=N/NC(=O)C(=O)Nc4ccccc4Cl)Cl C02542551
COc1ccccc1NS(=O)(=O)c2ccc3c(c2)nc(o3)Nc4ccc(c(c4)C(F)(F)F)Cl C03423523
CCOC(=O)c1c2c(sc1NC(=O)CNc3ccc(cc3)C(=O)OC4CCCCC4)C[C@H](CC2)C C08788440
CCOC(=O)c1c(n(c2c1cc(cc2)OC[C@@H](CNc3ccc(cc3)C(C)C)O)c4ccc(cc4)C)C C03635852
CCOc1cc(ccc1OC(=O)c2ccccc2Cl)/C=N/NC(=O)CNc3ccc4ccccc4c3 C03090234
CCCCN(CC(=O)Nc1cc(nn1c2ccc(cc2)F)c3ccccc3)C(=O)Nc4ccccc4F C16433361
CCCCN(CC(=O)Nc1cc(nn1C(C)(C)C)C(C)(C)C)C(=O)Nc2c(cccc2C(C)C)C(C)C C16434565
CCCCN(CC(=O)Nc1cc(nn1c2ccc(cc2C)C)c3ccccc3)C(=O)Nc4ccc(cc4)C C16435145
CCCN(CC(=O)Nc1cc(nn1c2ccc(cc2C)C)c3ccccc3)C(=O)Nc4ccc(cc4)Cl C16435171
CCCOC(=O)C1=C(NC2=C([C@@H]1c3cc(c(c(c3)Cl)O)OCC)C(=O)C[C@@H](C2)c4ccc(cc4)OC)C C02784281
CC1=C([C@H](n2c(nc(n2)SCc3ccccc3)N1)c4ccccc4Cl)C(=O)Nc5ccccc5OC C20849888
CCOc1ccc(cc1Br)C(=O)NC(=S)/N=c/2\[nH]c3ccc(cc3s2)C(=O)OCC C30829630
CCCCCCOc1ccc(cc1)C(=O)Nc2nc(c(s2)NC(=O)c3ccco3)c4ccc(cc4)C C32624636
CCCCN(CC(=O)Nc1cc(nn1c2ccc(cc2C)C)c3ccccc3)C(=O)Nc4ccccc4 C16435141
CCCN1C(=C([C@H](NC1=O)c2ccc(cc2)NC(=O)C34CC5CC(C3)CC(C5)C4)C(=O)OCC(C)C)C C33415280
CCCCN(CC(=O)Nc1cc(nn1c2ccc(cc2)C)c3ccccc3)C(=O)Nc4cccc(c4C)C C33636465
CCCCN(CC(=O)Nc1cc(nn1c2ccc(cc2)C)c3ccccc3)C(=O)Nc4ccccc4F C33779683
C=CCN1C2=C([C@H](NC1=O)c3cccc(c3)Cl)C(=O)N(C2)CC(=O)Nc4ccccc4Cc5ccccc5 C34792183
C[C@@H](CCCN(Cc1ccc(cc1)F)C(=O)Nc2cccc(c2)OC)Nc3cc(cc4c3nccc4)OC C35003083
CCCCN(CC(=O)Nc1cc(nn1c2ccc(cc2C)C)c3ccccc3)C(=O)Nc4cccc(c4)Cl C35138044
Cc1ccc(cc1)n2c(c(c(n2)C)c3ccccc3)NC(=O)CN(C(C)C)C(=O)NC45CC6CC(C4)CC(C6)C5 C35700123
CCCN(CC(=O)Nc1c(c(nn1c2ccc(cc2)C)C)c3ccccc3)C(=O)Nc4ccc(cc4)Cl C35700165
Cc1ccc(o1)CN([C@H](c2ccccc2O)C(=O)NC(C)(C)CC(C)(C)C)C(=O)C[C@H](C)c3ccccc3 C36598569
C[C@@H](C(=O)Oc1ccc2c(c1)OC(=C([C@@H]2c3ccc(cc3)C(C)C)C#N)N)Oc4ccc(cc4)C(C)C C38649649
CCc1ccc(cc1)O[C@H](C)C(=O)Oc2ccc3c(c2)OC(=C([C@H]3c4ccc(cc4)C(C)(C)C)C#N)N C38649861
CCCOc1ccc(cc1)[C@@H]2c3ccc(cc3OC(=C2C#N)N)OC(=O)COc4cc(c(c(c4)C)Cl)C C38650687
CCCOc1ccc(cc1)[C@H]2c3ccc(cc3OC(=C2C#N)N)OC(=O)COc4ccc(cc4)C(C)C C38650712
CCCCOc1ccc(cc1)[C@@H]2c3ccc(cc3OC(=C2C#N)N)OC(=O)c4ccc(cc4)OCCC C38650815
CCCOc1ccccc1C(=O)Oc2ccc3c(c2)OC(=C([C@H]3c4ccc(c(c4)Cl)Cl)C#N)N C38656083
CCCCOc1ccc(cc1OCC)[C@H]2c3ccc(cc3OC(=C2C#N)N)OC(=O)c4cccc(c4)C C38683990
CCOc1ccc(cc1)C(=O)Oc2ccc3c(c2)OC(=C([C@H]3c4cccc(c4)OCCC(C)C)C#N)N C38684660
Cc1cccc(c1OCC(=O)Oc2ccc3c(c2)OC(=C([C@H]3c4cccc(c4)OCCC(C)C)C#N)N)C C38684672
CCCCCOc1cccc(c1)[C@H]2c3ccc(cc3OC(=C2C#N)N)OC(=O)COc4ccc(cc4)C C38684781
CCCCOc1ccc(cc1)[C@@H]2c3ccc(cc3OC(=C2C#N)N)OC(=O)c4c(c5c(cc(cc5o4)C)C)C C38687568
CC(C)(C)[C@H]1C/C(=C\c2ccc(cc2)C(=O)OC)/C3=C(C1)[C@@H](C(=C(O3)N)C#N)c4ccc(cc4)C(=O)OC C39324414
CC(C)c1ccc(cc1)[C@@H]2C(=C(OC(=C2C(=O)OC)CSc3c(cc4c(n3)CCCCCC4)C#N)N)C#N C39328018
CC(C)(C)[C@H]1CCc2c(sc(c2C(=O)Nc3ccccc3C(=O)OC)NC(=O)COc4ccccc4)C1 C39389094
c1ccc(cc1)[C@@H]([C@H](c2ccccc2)NC(=O)c3ccccc3O)C(=O)S(=O)(=O)Oc4ccccc4 C39494224
CCCOc1ccc(cc1)[C@H]2c3ccc(cc3OC(=C2C#N)N)OC(=O)c4c(c5cc(c(cc5o4)C)C)C C40530396
CCSc1nc2n(n1)[C@@H](C(=C(N2)C)C(=O)Nc3cccc(c3C)C)c4ccc(cc4)OCc5ccccc5 C41022610
CCCSc1nc2n(n1)[C@H](C(=C(N2)C)C(=O)Nc3ccccc3OCC)c4ccc(cc4)C(C)(C)C C41023164
C/C(=N\NC(=O)CSc1nnc(n1c2ccccc2)c3ccc(cc3)C(C)(C)C)/c4ccc(cc4)O C09246865
Cc1ccc(cc1)n2c(nnc2SCC(=O)N/N=C/c3ccccc3O)c4ccc(cc4)C(C)(C)C C02293512
CCCOc1ccc(cc1)[C@@H]2C(=C(Nc3n2nc(n3)SCc4ccccc4)C)C(=O)Nc5ccccc5C C54642871
CCOc1ccc(cc1)[C@@H](CCC(=O)N/N=C\c2cc(c(c(c2)Cl)OCc3ccccc3)Cl)O C58893869
c1cc2cccc(c2c(c1)NC(=O)COc3ccc(cc3)Cl)NC(=O)COc4ccc(cc4)Cl C17903453
CCC(=O)Nc1ccc(cc1)C(=O)N/N=C\c2cc(ccc2OC(=O)c3ccc(cc3)C)Br C59500498
CCCC[C@@H]1C(=O)N[C@H](N(C1=O)c2ccc(c(c2)C)C)SCC(=O)/N=c\3/[nH]c4ccccc4s3 C39232714
CCCC[NH+](C)Cc1c(ccc2c1oc(c(c2=O)Oc3cc(c(c(c3)C)Cl)C)C(F)(F)F)O C01916170
c1ccc(cc1)C[NH+](Cc2ccccc2)C[C@H](CN(c3cccc4c3cccc4)S(=O)(=O)c5ccccc5)O C01781247
CCCC[NH+](CCCC)CCCN1CC(=O)N2[C@H](C1=O)Cc3c4ccccc4[nH]c3[C@H]2c5ccccc5 C02095994
CCc1cc2c(=O)c(c(oc2c(c1O)C[NH+](CC)CC)C(=O)OCC)c3nc4ccccc4s3 C01811564
CC[NH+](CC)CCNc1nc(c2cnn(c2n1)c3ccccc3)Nc4ccc(cc4)SC(F)F C09648315
CC[NH+](CC)CCN1[C@H](/C(=C(/c2ccc(cc2)OC(C)C)\O)/C(=O)C1=O)c3ccc(c(c3)Cl)Cl C09460779
CC[NH+]1CCN(CC1)c2nc(c3cnn(c3n2)c4ccccc4)Nc5ccc(cc5)SC(F)F C17288703
c1ccc(cc1)CN(c2ccccc2)NC(=O)C[NH+]3CCN(CC3)C(c4ccccc4)c5ccccc5 C19892875
CCCCOc1ccc(cc1)[C@@](C)([C@@H](C[NH+]2CCN(CC2)[C@@H]3CCCC[C@@H]3OC)c4ccccc4)O C20058875
CCCCOc1ccc(cc1)[C@@](C)([C@H](C[NH+]2CCN(CC2)[C@@H]3CCCC[C@@H]3OC)c4ccccc4)O C20058879
CC(C)c1ccc(cc1)NC(=O)[C@H](c2cc3c(cc2[N+](=O)[O-])OCO3)[NH+]4CCC(CC4)Cc5ccccc5 C20108246
CCCC[NH+](CCCNC(=O)c1ccc2c(c1)N(C(=O)/C(=C\c3cccc(c3)C)/S2)C)Cc4ccccc4 C20180065
c1ccc(cc1)n2c(nnn2)SCC[NH2+]Cc3cccc(c3)OCc4ccc(cc4Cl)Cl C22107886
c1ccc(cc1)n2c(nnn2)SCCC[NH2+]Cc3cccc(c3)OCc4ccc(cc4Cl)Cl C22108918
c1ccc(cc1)n2c(nnn2)SCCC[NH2+]Cc3cc(ccc3OCc4ccccc4Cl)Cl C22108985
CC[C@H]1CCCC[NH+]1CCCNC(=O)CN(c2cc(ccc2C)C)S(=O)(=O)c3ccc(cc3)C C22317640
CC[C@H]1CCCC[NH+]1CCCNC(=O)CN(c2cccc(c2)Cl)S(=O)(=O)c3ccc(cc3)C C22320233
CC[C@H]1CCCC[NH+]1CCCNC(=O)CN(c2ccccc2C)S(=O)(=O)c3ccc(cc3)Cl C22370665
CCOc1ccc(cc1)[C@@](c2ccccc2OC)([C@H](C[NH+]3CCCC3)Oc4ccc(cc4C)Cl)O C27237551
CCCSc1nc(c2c3c(sc2n1)CCCC3)N4CC[NH+](CC4)CC(=O)Nc5cccc6c5cccc6 C34755998
CCCCSc1nc(c2c3c(sc2n1)CCCC3)N4CC[NH+](CC4)CC(=O)NC5CCCCC5 C34756163
Cc1ccc(cc1)S(=O)(=O)Oc2ccc(cc2)c3c(n4ccccc4[nH+]3)NC(C)(C)CC(C)(C)C C34834453
CCCCCc1ccc(cc1)C(=O)N2CC[NH+](CC2)CCN(CC3=CC[C@@H]4C[C@H]3C4(C)C)C(=O)NC(C)C C34999685
CC(C)(C)c1ccc(cc1)C[NH+](Cc2ccc(o2)C(=O)NCCCN3CCOCC3)C4CCCCC4 C35226539
CC[C@H](c1ccccc1)C(=O)Oc2ccc(cc2OC)c3c(n4ccccc4[nH+]3)NC(C)(C)CC(C)(C)C C35703184
Cc1ccc(cc1)C[NH+](Cc2ccccc2)Cc3ccc(o3)C(c4ccc(cc4)OC)(c5ccc(cc5)OC)O C35742739
CC(C)C[NH+](Cc1ccccc1F)Cc2ccc(o2)C(c3ccc(cc3)OC)(c4ccc(cc4)OC)O C35745136
CC(C)[NH+](Cc1ccccc1F)Cc2ccc(o2)C(c3ccc(cc3)OC)(c4ccc(cc4)OC)O C35745141
CCn1cc(c2c1cccc2)[C@@H](CC(=O)NCCC[NH+]3CCCC[C@@H]3C)c4cccc(c4)Oc5ccccc5 C35872215
CCC[NH+](Cc1ccc(o1)C(c2cccc(c2)F)(c3cccc(c3)F)O)Cc4cc(cc(c4)OC)OC C36167642
CC(C)C[NH+](Cc1cccc(c1OC)OC)Cc2ccc(o2)C(c3ccccc3)(c4ccccc4)O C36202326
CCCC[NH+](CC)CCCNC(=O)c1ccc2c(c1)N(C(=O)c3ccccc3S2)Cc4ccc(cc4)C C03040370
CCCCCOc1c(cc(cc1Cl)C(=O)NC[C@H](c2ccc(cc2)OC)[NH+]3CCCCC3)Cl C38615130
CCOc1ccccc1OC2=CN=[NH+][C@@H]2c3ccc(cc3O)OCc4ccc(cc4)Br C39024472
CCCCCOc1c(cc(cc1Cl)C(=O)Nc2c(c3c(s2)C[NH+](CC3)C)C(=O)OCC)Cl C39869051
CCN(c1cccc(c1)C)c2c(c([nH+]cn2)Nc3cc(c(cc3C)[C@@H](C#N)c4ccc(cc4)Cl)Cl)N C40661703
Cc1ccccc1COc2ccc(cc2C[NH2+]CCCSc3nnnn3c4ccccc4)Br C40739404
CCC(C)(C)c1ccc(c(c1)C(C)(C)CC)OC[C@H](C[NH+]2C[C@H]3C[C@@H](C2)c4cccc(=O)n4C3)O C43611708
CCCCC(=O)N(c1ccc(cc1)Nc2c3ccccc3[nH+]c4c2ccc(c4)[N+](=O)[O-])S(=O)(=O)C C05085298
CC(C)C[NH+](Cc1c(ccc2c1oc(c(c2=O)Oc3cccc(c3)OC)C(F)(F)F)O)CC(C)C C02429754
CC(C)C[NH+](Cc1c(ccc2c1oc(c(c2=O)Oc3ccc(cc3)C(=O)OC)C(F)(F)F)O)CC(C)C C02425959
CCCC[NH+](CCCC)Cc1c(cc(c2c1O/C(=C/c3cn(c4c3cc(cc4)OC)CC)/C2=O)C)O C41584194
COc1ccc(cc1)[C@H](CNC(=S)c2ccc(c(c2)OC)OCc3ccccc3)C4=c5ccccc5=[NH+]C4 C63234367
Cc1cc2c(c(c(c(=O)o2)C)C)c(c1)OC(=O)[C@H](CC3=c4ccccc4=[NH+]C3)NC(=O)OC(C)(C)C C63351099
CCCCC[C@@H](CC)NC(=O)c1ccccc1N2C(=O)[C@@]3([C@H]4C(=c5ccccc5=[NH+]4)CCN3C2=O)C C63361932
Cc1cccc(c1C)NC(=O)CS[C@@H]2N=N[C@@H](O2)[C@H](CC3=c4ccccc4=[NH+]C3)NC(=O)OC(C)(C)C C63425768
Cc1ccc(c(c1)C)NC(=O)CS[C@H]2N=N[C@@H](O2)[C@H](CC3=c4ccccc4=[NH+]C3)NC(=O)OC(C)(C)C C63426768
Cc1cc(c(c(c1OC)C)C)S(=O)(=O)NCCC2=c3cc(ccc3=[NH+][C@@H]2C)OC(F)(F)Cl C63515537
CCCCOC(=O)c1ccc(cc1)N[C@@H]2/C(=N/S(=O)(=O)c3ccc(cc3)F)/N=c4ccccc4=[NH+]2 C38975940
CCOc1c(c(c2c(nn(c2n1)c3cccc(c3)C)C)C)CCC(=O)NCCC4=c5ccccc5=[NH+]C4 C64539535
CC[NH+](CC)CCN(Cc1cc2cc(cc(c2[nH]c1=O)C)C)C(=S)NC3CCCCC3 C06193321
CN(C)c1ccc(cc1)NC(=S)NC[C@H]2C[C@@H]3CC[NH+]2C[C@@H]3CN(C)c4ccccc4 C08635714
CC(C)c1ccc(cc1)NC(=O)C(=O)NC[C@@H](c2ccc3c(c2)CCCN3C)[NH+]4CCCCC4 C09165343
COc1ccc2c(c1)[nH]c(c2Sc3ccc(cc3)Cl)C(=O)NCC[NH+]4CCCCCC4 C09288629
Cc1ccc(cc1)[C@@H](c2cccs2)[NH2+]CC(=O)Nc3cc(ccc3n4cncn4)Cl C09530622
Cc1c(cccc1Cl)NC(=O)C(=O)NC[C@H](c2cccc3c2cccc3)[NH+]4CCCC4 C10087016
CN(C)c1ccc(cc1)[C@H](CNC(=O)C(=O)Nc2ccc(cc2)Cl)[NH+]3CCc4ccccc4C3 C10129629
CC[NH+](CC(=O)NCCc1cccc(c1)Cl)CC(=O)Nc2ccccc2C(F)(F)F C10141030
c1ccc2c(c1)cccc2C[NH+]3CCNC(=O)[C@H]3CC(=O)NCCn4ccc5c4cccc5 C12430076
CCc1ccccc1NC(=S)N(CC[NH+](C)C)Cc2cc3cc(c(cc3[nH]c2=O)C)C C12471185
c1cc(ccc1C(c2ccc(cc2)F)OC[C@H](C[NH2+]CCc3ccc4c(c3)OCCO4)O)F C02662689
Cc1ccc(c2c1cc(c(=O)[nH]2)CN(CCC[NH+](C)C)C(=O)Nc3ccccc3Cl)C C12705924
Cc1ccc(c2c1cc(c(=O)[nH]2)CN(CCC[NH+](C)C)C(=O)Nc3ccc(cc3)Cl)C C12705935
C[C@@H](c1ccc2c(c1)CCCC2)[NH2+]CC(=O)Nc3cccc(c3)S(=O)(=O)N4CCCC4 C12874418
Cc1ccc(cc1)NC(=S)N(CCC[NH+](C)C)Cc2cc3c(ccc(c3[nH]c2=O)C)C C06245242
CCOC(=O)c1c(c2cc(ccc2[nH]1)Br)NC(=O)CC[NH+]3CCc4ccccc4C3 C02269165
Cc1cc(c(cc1Cl)C(C)C)OC[C@@H](C[NH+](C)CC(=O)Nc2c(cccc2Cl)Cl)O C14200966
Cc1cccc(c1NC(=O)C[NH+](CCc2ccccc2)CC(=O)Nc3c(cccc3C)C)C C15418779
COc1ccc(c(c1)OC)[C@@H]2[C@@H]3CCCC[C@]3(CC[NH+]2CC(=O)Nc4cccc5c4cccc5)O C02228294
c1ccc(c(c1)C[NH2+]Cc2cc3cc4c(cc3nc2N5CCC[C@H](C5)CO)OCO4)C(F)(F)F C19789300
CC[NH+](CC)CCNC(=O)[C@H](C(C)C)NC(=O)c1ccc(cc1)C23CC4CC(C2)CC(C4)C3 C20116132
CCn1c2ccccc2c3c1ccc(c3)[C@H]4[C@H]5CC=C[C@@H]5c6cc(ccc6N4)C(=O)NCC[NH+](CC)CC C20685676
CCOc1cc(ccc1OCC(=O)NC(C)(C)C)C[NH2+][C@H](C)C23CC4CC(C2)CC(C4)C3 C22074213
CC[NH+](CC)CCC[C@H](C)NC(=O)c1ccc(cc1)c2c3c(n[nH]2)-c4ccccc4CCC3 C23333008
Cc1cc(ccc1Br)NC(=O)[C@H](C)N2CC[NH+](CC2)CC(=O)Nc3ccc(cc3)F C27039418
C[NH+](CC(=O)NCCc1ccc(cc1)F)CC(=O)Nc2ccc(c(c2)C(F)(F)F)Cl C31157786
C=CCC[C@H](C[NH+](Cc1ccccc1)Cc2[nH]c(=O)c3c4c(sc3n2)CCCCC4)O C35781271
CC(C)CC[NH+](Cc1[nH]c(=O)c2c3c(sc2n1)CCCC3)C[C@H](Cc4ccccc4)O C36158710
C[C@@H]1c2cc(c(cc2CC[NH+]1Cc3cc(ccc3OC)[C@@H]4c5c(c6ccccc6[nH]5)CCN4)OC)OC C34933792
CNC(=O)[C@@H]1C[C@@H](C[NH+]1CC(c2ccccc2)c3ccccc3)NCc4cccc(c4)OC C32511657
CCOc1ccccc1NC(=O)NC[C@@H](c2ccc3c(c2)CCCN3C)[NH+]4CCCCC4 C38517673
CCOC(=O)c1c2c(sc1NC(=O)COc3ccc4ccccc4c3)C([NH2+]C(C2)(C)C)(C)C C38806243
CCC[NH2+]Cc1cn(c2c1cc(cc2)C(=O)OC)C[C@H](c3ccccc3)c4ccccc4O C39491686
c1ccc(c(c1)CN2c3ccccc3N[C@@H]2SCC(=O)N/N=C\C4=c5ccccc5=[NH+]C4)Cl C38899557
C[C@@H](CCc1ccc(cc1)OC)NC(=O)[C@@H]2CN(CC23CC[NH2+]CC3)C(=O)C4(CCCCC4)C C39675306
CCc1ccc(cc1)[C@@H](C)NC(=O)[C@@H]2CN(CC23CC[NH2+]CC3)C(=O)Cc4ccccc4C C39696306
C[C@@H](c1ccc(cc1)C(C)C)NC(=O)C[NH+](C)CC(=O)Nc2c(cccc2Cl)Cl C13041268
CCOc1cc(cc(c1OCC(=O)Nc2ccc(cc2)C)Br)C[NH2+]C3CCCCCC3 C40741792
C[C@H](C(=O)NC1CCCC1)S[C@@H]2NN=C(N2c3ccc(cc3)Cl)C4=c5ccccc5=[NH+]C4 C44658320
c1ccc(cc1)C(=O)Nc2c3ccccc3oc2[C@@H](c4ccc(cc4)Cl)[NH+]5CCN(CC5)CCO C22938289
CC1(CC(CC([NH2+]1)(C)C)N(Cc2ccc(cc2)N(C)C)C(=S)Nc3ccc(c(c3)Cl)OC)C C05945271
CC1(CC(CC([NH2+]1)(C)C)N(Cc2ccc(cc2)OC)C(=O)NCc3ccccc3OC)C C59279837
CCCCNC(=O)[C@H]1CC[C@@H]([NH+](C1)CC(=O)N[C@@H](c2ccc(cc2)C)c3cccs3)C C60041104
CCCCNC(=O)[C@H]1CC[C@H]([NH+](C1)CC(=O)N[C@@H](c2ccc(cc2)C)c3cccs3)C C60041112
C[C@H](C(=O)Nc1ccc(cc1)Br)[NH+]2CCC(CC2)CNC(=O)OC(C)(C)C C60320505
COc1cc(ccc1OCC(=O)Nc2ccccc2F)[C@H]3[C@@H]4C(=c5ccccc5=[NH+]4)CCN3 C63789286
CCCNC(=O)C1CCN(CC1)C(=O)NC[C@@H]([C@@H]2CC=CS2)C3=c4ccccc4=[NH+]C3 C64202771
c1ccc2=[NH+]CC(=c2c1)C[C@@H](C(=O)Nc3ccc(cc3)SC(F)F)NC(=O)c4cccs4 C64218939
CCCc1ccc(cc1)S(=O)(=O)N2CCC3(CC2)C(=[NH+]CCN3)NCc4ccc(cc4)C C65074625
CCCc1ccc(cc1)S(=O)(=O)N2CCC3(CC2)C(=[NH+]CCN3)NCc4ccc(cc4)F C65074630
CCOC(=O)c1c(c(sc1NC(=O)C[NH+](Cc2ccccc2)Cc3ccccc3)C)C C01930764
CCOC(=O)c1c2c(sc1NC(=O)/C=C\c3ccccc3Cl)C[NH+](CC2)C(C)C C08793078
CCCCSc1nc(c2c3c(sc2n1)COC(C3)(C)C)N4CC[NH+](CC4)CCO C02427390
CCC[NH+]1CCc2c(sc(c2C(=O)OC)NC(=O)CCSc3ccc(cc3)Cl)C1 C09630287
COc1ccc(cc1)[C@@H](CNC(=O)Cc2csc(n2)c3ccc(cc3)F)[NH+]4CCCC4 C09767687
COc1cccc(c1OC)C[NH+]2CCC3(CC2)C[C@H]3C(=O)NCC4(CCCC4)c5ccccc5 C11841379
C=CCC1(CCCN1C(=O)C[C@H]2C(=O)NCC[NH+]2Cc3ccccc3C(F)(F)F)CC=C C11878157
COCCCn1cnc2c(c1=O)c3c(s2)C[C@@H](CC3)[NH2+]CC4(CCCC4)c5ccccc5 C11911077
COCc1ccc(o1)C[NH+]2CCc3c4ccccc4[nH]c3[C@@H]2c5cccc(c5OC)OC C12303459
CCOc1cc(cc(c1OCc2ccc(cc2)C)Br)C[NH2+]CCCN3CCCC3=O C13727970
Cc1cc(c(cc1Cl)OC)NC(=S)N(CCC[NH+]2CCC[C@@H](C2)C)Cc3ccco3 C03665684
COc1ccc(cc1)[C@H](CNC(=O)C2=C(SCCO2)c3ccccc3)[NH+]4CCCCC4 C20729788
Cc1cc(c(cc1Cl)C)S(=O)(=O)NC[C@H](c2ccc(cc2)N(C)C)[NH+]3CCCC3 C21754551
C[C@@H](c1ccccc1Cl)[NH2+]CC(=O)N(Cc2cccs2)c3ccc4c(c3)OCCO4 C23259274
Cc1ccc(cc1)Cn2c(c(c(n2)C)C(=O)NC[C@@H](c3ccccc3Cl)[NH+](C)C)Cl C23788849
C[NH+](C)[C@@H](CNC(=O)c1cc(on1)c2ccc3c(c2)CCCC3)c4ccc(cc4)N(C)C C32593801
CC[NH+](CC)CCC[C@@H](C)NC(=O)c1cccc(c1)CSc2nc3cc(ccc3o2)C C35124820
CC[C@@H]([C@H]1c2cc(c(cc2CC[NH+]1Cc3cccc(c3)C)OC)OC)NC(=O)CC(C)C C35674363
CCC[C@@H](C[NH+](Cc1c(nn(c1Oc2cccc(c2)F)c3ccccc3)CC)C4CC4)O C35777560
Cc1cccc(c1)Oc2c(c(nn2c3ccccc3)C)C[NH+](C[C@H](CCC=C)O)C(C)C C35778011
CCC[NH+](Cc1c(nn(c1Oc2ccc(cc2F)F)c3ccccc3)C)C[C@@](C)(C=C)O C35778484
CC(C)C[NH+](Cc1c(nn(c1Oc2ccccc2F)C)c3ccccc3)C[C@](C)(C=C)O C35778518
CCC[C@@H](C[NH+](CC1CC1)CC(=O)N2CCc3c(ccs3)[C@@H]2COc4ccc(cc4)F)O C35779161
CCC[C@H](C[NH+](C)Cc1c2c(n(n1)c3ccc(cc3)C)CCN(C2)Cc4ccc(cc4)F)O C35927992
CCC[C@@H](C[NH+](Cc1c(nn(c1Oc2ccccc2)c3cccc(c3)Cl)C)C4CC4)O C36301777
CCC[NH+](C[C@H](C)O)CC(=O)N1CCc2c(ccs2)[C@@H]1COc3ccc(cc3)C(C)C C36309242
CCC[C@H](C[NH+](CC=C)CC(=O)N1CCc2c(ccs2)[C@@H]1COc3ccc(cc3C)C)O C36309422
Cc1cccc(c1)OC[C@H]2c3ccsc3CCN2C(=O)C[NH+](CCC(C)C)CC(C)(C)O C36310297
CCc1c(c(n(n1)c2ccccc2)Oc3ccccc3)C[NH+](Cc4ccccc4)C[C@@H](C)O C36316248
CCc1c(c(n(n1)c2ccccc2)Oc3ccc(cc3)F)C[NH+](CC4CC4)C[C@@H](CC)O C36316526
CCc1c(c(n(n1)c2ccccc2)Oc3ccc(cc3)C)C[NH+](CC4CC4)C[C@H](C(C)C)O C36346532
CCN(CC(=O)NCCc1ccc(cc1)OC(F)F)[C@@H]2CC[NH+](C2)[C@@H](C)c3ccccc3 C58078259
CCC[NH+](CC(=O)Nc1cccc(c1)C(=O)N(C)C)[C@@H](C)c2ccc(c(c2)Cl)Cl C59350281
CCC[NH+](CC(=O)Nc1ccc(cc1)S(=O)(=O)C)[C@H](C)c2ccc(c(c2)Cl)Cl C59404975
c1cc(cc(c1)N2CC[NH+](CC2)CC3CC3)NC(=O)COc4ccc(cc4)Br C60021050
CCCOc1ccc(cc1OC)/C=C/C(=O)Nc2ccc(cc2C)C[NH+]3CCSCC3 C60331485
CC(C)(C)CC(C)(C)NC(=O)Cc1csc(n1)c2cccc(c2)CN3CC[NH+](CC3)C C62048648
CC(C)C[NH+](Cc1c(ccc2c1O/C(=C/c3ccccc3OC(F)F)/C2=O)O)CC(C)C C41513725
c1ccc(cc1)[C@@H](CN[C@@H](c2ccccc2)C(=O)N3CCOCC3)C4=c5ccccc5=[NH+]C4 C63205687
c1ccc2=[NH+]CC(=c2c1)C(=O)CS[C@@H]3NN=C(N3C4CCCCC4)Cc5cccs5 C39946294
CCCOc1ccc(cc1)CNC(=O)[C@H]2C(=c3ccc(cc3=[NH+]2)OC)Sc4ccccc4 C63531085
CCOc1ccc(cc1)CNC(=O)[C@H]2C(=c3ccc(cc3=[NH+]2)OC)Sc4ccccc4 C63531100
CCOC(=O)[C@@H]1[C@@H]2CCCCC[C@@H]2S[C@@H]1NC(=O)CSC3=c4ccccc4=[NH+]C3 C63642946
C[C@H]1C(=c2cc(ccc2=[NH+]1)Cl)CCN(Cc3ccco3)C(=S)Nc4ccc(cc4)OC C63658931
Cc1ccc2=[NH+][C@H](C(=c2c1)CCN(Cc3ccccn3)C(=S)Nc4ccc(cc4)OC)C C63659146
Cc1ccc2=[NH+][C@H](C(=c2c1)CCN(Cc3ccco3)C(=S)Nc4ccccc4OC)C C63659204
Cc1cc(cc(c1)NC(=S)N(CCC2=c3cc(ccc3=[NH+][C@H]2C)OC)Cc4ccccn4)C C63659262
C[C@H]1C(=c2cc(ccc2=[NH+]1)OC)CCN(Cc3ccco3)C(=S)NCCc4ccccc4 C63659324
c1ccc2=[NH+]CC(=c2c1)CCCC(=O)OCC(=O)Nc3cc(ccc3Cl)C(F)(F)F C64053177
COc1ccc(cc1OC)C(=O)NC[C@H](c2ccccc2Cl)C3=c4ccccc4=[NH+]C3 C64713619
C[C@@H](c1ccc(cc1)F)[NH2+]CC(=O)Nc2ccc(cc2)C(C)(C)C C03326527
CCOc1cc2c(cc1OC)[C@H]([NH2+]CC2)c3cc(ccc3O)Cl C00090046
Cc1ccc(cc1Cl)NC(=S)NCC(C)(C)[NH+]2CCCCC2 C06948373
Cc1ccc(cc1)[C@H](C2CC2)[NH2+][C@H](C)C(=O)Nc3ccc(c(c3)F)C C10351442
Cc1ccccc1NC(=S)NCC2(CCCCC2)[NH+]3CCCCC3 C16315740
CC[C@](c1ccc(cc1)O)([C@H](C[NH+]2CCCCC2)c3ccccc3)O C20868801
CC1(CC(CC([NH2+]1)(C)C)NC(=S)N(CC=C)Cc2ccccc2)C C21264384
CCc1ccc2c(c1)c(co2)CC(=O)NC3CC([NH2+]C(C3)(C)C)(C)C C27587538
Cc1cc(c(cc1[C@@H](c2ccc(s2)Br)[NH3+])OC)OC C36824189
Cc1ccc(cc1Cl)NC(=S)NC[C@H](C)[NH+]2CCCC[C@@H]2C C36847520
C[C@H](c1cccc(c1)Br)[NH2+]Cc2cc(ccc2O)OC C36919653
C[C@H](c1cccc(c1)Br)[NH2+][C@@H](C)c2ccc(cc2O)OC C36919655
C[C@@H](c1ccccc1Br)[NH2+]Cc2cc(ccc2O)OC C36945339
C[C@H](c1ccccc1Br)[NH2+]Cc2cc(ccc2O)OC C36945340
C[C@H](c1ccccc1Br)[NH2+][C@@H](C)c2ccc(cc2O)OC C36945342
C[C@@H]1CCC[C@H]([C@@H]1C)[NH2+]Cc2cc(c(c(c2)Br)O)OC C37021668
C[C@H](c1ccc(c(c1)Br)OC)[NH2+][C@@H](C)c2ccccc2O C37105993
CC[C@H](C)[NH2+]CC(=O)NC(C)(C)c1ccc(cc1)Br C37617198
CCC[NH2+]Cc1cc(cc(c1O[C@H]2CCCC[C@H]2O)Cl)Cl C37711473
c1c(cc(c(c1C[NH2+]C2CC2)O[C@@H]3CCCC[C@@H]3O)Cl)Cl C37711556
CCOc1cc(cc(c1OCC=C(C)C)Br)C[C@@H](C)[NH3+] C37722334
CCC[C@H](C)[NH2+]C[C@H](COc1ccc(cc1Br)C)O C37852766
C[C@@H](c1cccs1)[NH2+]C[C@H](COc2c(cccc2Cl)Cl)O C37856734
C[C@@H]1CCC[C@H](C1)[NH2+]C[C@@H](COc2cc(ccc2Cl)Cl)O C37863318
CCC[NH+]1[C@@H]2CCC[C@H]1CC(C2)/[NH+]=C(/Nc3cc(ccc3C)C)\[S-] C13858308
C[C@@H](c1cccs1)[NH2+]C[C@@H](COc2ccc(cc2Cl)Cl)O C37890065
Cc1ccc(cc1)NC(=O)C[NH2+]Cc2ccc(s2)Br C38018641
C[C@H](c1c(ccc(c1Cl)F)Cl)[NH2+][C@@H](CC(C)C)C(=O)NC C37161730
C[C@H](C[NH3+])c1c(nc2n1cc(cc2)Cl)c3ccc(cc3)C(C)C C33507204
C[C@@H](CCC(C)C)[NH2+][C@H]1c2cc(cc(c2NC1=O)Br)F C42078064
CCCCCNC(=O)[C@H](C)[NH2+][C@@H](C)c1ccc(cc1)Br C42337322
C[C@@H](c1ccc(cc1)Br)[NH2+]Cc2cc3c(cc2O)OCO3 C42880503
CC[C@H]1C[NH+]2CC[C@@H]1C[C@@H]2CNC(=S)Nc3cc(cc(c3)C)C C43526190
c1cc(oc1CCC[NH3+])COc2c(cc(cc2Cl)Cl)Cl C44281814
C[C@](CCCCSc1ccc(cc1)Br)(C(=O)OC)[NH3+] C45551785
C[C@H](c1cccc(c1)Cl)[NH2+][C@H](C)C(=O)Nc2c(cccc2F)F C45631800
C[C@@H](c1ccc(s1)Cl)[NH2+]C[C@H](COc2ccccc2Cl)O C49128931
CC1CCC(CC1)OC[C@H](C[NH2+][C@H](C)c2ccc(s2)Cl)O C49128970
CCCOc1ccc(cc1C[NH2+][C@@H]2CCCC[C@@H]2O)Br C51998248
C[C@H](C1CCCCC1)NC(=S)Nc2ccc(c[nH+]2)Br C00026124
C[NH+](C)C1(CCCCC1)CNCc2cc(cc(c2O)Cl)Cl C19986787
CN(C)C1(CCCCC1)C[NH2+]Cc2ccc(c(c2)Br)O C57943675
COc1ccccc1NC(=[NH2+])SC(c2ccccc2)c3ccccc3 C07666412
C[C@H](c1ccsc1)[NH2+]CC(=O)Nc2c(cccc2Cl)Cl C61363049
Cc1cccc(c1)NC(=S)NCCC2=c3cc(ccc3=[NH+][C@H]2C)F C63490380
C[C@@H]1C(=c2cc(ccc2=[NH+]1)Cl)CCNC(=S)Nc3ccccc3 C63490401
Cc1cccc(c1)NC(=S)NCCC2=c3cc(ccc3=[NH+][C@H]2C)C C63490422
c1cc2=[NH+][C@H]3CCCCC3=c2cc1CNC(=S)NC4CCCCC4 C63663707
CCCNC(=S)NC[C@@H]([C@H]1CC=CS1)C2=c3ccccc3=[NH+]C2 C64041649
Cc1ccc(cc1)CN(CC#C)C(=O)NC2CC([NH2+]C(C2)(C)C)(C)C C64412708
C[NH+]1CC[C@]23c4c5ccc(c4O[C@@H]2[C@H](C=C[C@H]3[C@H]1C5)O)O C03628643
c1cc(sc1)S(=O)(=O)N2CCC[C@@H](C2)C[NH3+] C20182421
Cc1cccc(c1C(=O)N(C)C2CC[NH+](CC2)C)N C22219485
Cc1ccccc1O[C@H]2CC3(CC[C@H]2[NH3+])OCCO3 C23067067
C[C@@H]1CCCC[C@]1(C[NH3+])N2CCS(=O)(=O)CC2 C36160828
Cc1ccc(c(c1)C)NC(=O)C[NH+]2CCCNCC2 C36946451
c1cc(c(cc1S(=O)(=O)N2CCC[C@@H]2[NH3+])F)F C36961536
C1CCC(CC1)[C@@H]2CCCN2C(=O)[C@@H]3C[C@@H](C[NH2+]3)O C37816708
Cc1csc(n1)C[NH2+][C@@H]2COc3c2ccc(c3)O C38090552
C1CC[NH2+][C@@H](C1)[C@@H]2C[C@@H]([C@@H]3CCCC[NH+]3C2)C(=O)[O-] C03984024
C1CCC(CC1)[NH+]2CC[C@H]([C@@H](C2)O)N3CCC(CC3)O C39479093
Cc1ccc(cc1)c2c[nH+]c([nH]2)[C@@H]3C[C@H](CN3)OC C40637725
Cc1c(nn(c1C)[C@@H]2CCc3cc(ccc3[C@H]2[NH3+])OC)C C40729355
C1CCC(CC1)S(=O)(=O)N2[C@@H]3CC[C@H]2CC(C3)[NH3+] C40749855
Cc1ccc(c(c1)c2nc(no2)[C@H](C(C)(C)C)[NH3+])C C41123987
C1CC[C@@H]([C@@H](C1)[NH3+])N2C(=O)CC3(CCCC3)CC2=O C41158233
Cc1ccc(c2c1[C@H](C(=O)N2)[NH2+]C[C@H]3CCCO3)C C42106759
c1c(cc(c2c1NC(=O)[C@H]2[NH2+]C3CCOCC3)F)F C42134638
c1cc2c(cc1O)CCC[C@@H]2[NH2+]C3CCS(=O)(=O)CC3 C44747122
C[C@@H]1CN(C[C@@H](O1)C)C(=O)C2(CCCCCC2)C[NH3+] C44761458
C1CC[C@@H]2[C@@H](C1)CCCN2C(=O)C3(CCOCC3)C[NH3+] C44762992
C[C@@]1(CCS(=O)(=O)C1)[NH2+][C@@H]2CCCCC[C@@H]2O C44929785
c1ccc2c(c1)CCC[C@@H]2OC(=O)[C@@H]3C[C@H](C[NH2+]3)O C48638643
Cc1c(n(c(c1C#N)N)[C@@H]2CC[NH+]3[C@@H]2CCCC3)C C49570036
Cc1ccc(s1)S(=O)(=O)N2CC[C@H](C2)C[NH3+] C50246755
c1cc2c(cc1Br)[C@@H](CCO2)[NH2+][C@@H]3CCCNC3=O C50395318
Cc1c(sc2c1c(=O)[nH]c(n2)C[NH2+][C@H]3C[C@@H]3C)C C52287577
C[C@@H]1CCC[C@](C1)(CO)[NH2+][C@@H]2CCS(=O)(=O)C2 C53125641
C[NH2+][C@H]1CCCN(C1)[C@@H]2c3c(cc(cc3F)F)NC2=O C53201871
COc1cc(cc(c1)OC)N2[C@@H]3CC[C@H]2CC(C3)[NH3+] C54627434
CC1(Cc2c(sc(n2)N3CCOCC3(C)C)[C@@H](C1)[NH3+])C C54898405
CC(C)(C)N1CCN(CC1)C(=O)[C@@H]2CCCC[C@H]2[NH3+] C55090585
C[C@@H]1CCC[C@@H]([C@@H]1C(=O)N2CCN(CC2)C(C)C)[NH3+] C55129245
C[C@H]1CCC[C@H]([C@@H]1[NH3+])C(=O)N2CCO[C@@H]3[C@@H]2CCC3 C55137645
C[C@@H]1C[C@H](CC[C@@H]1[NH3+])C(=O)N2C[C@@H](OC(C2)(C)C)C C55139312
C[C@H]1CN(CC(O1)(C)C)C(=O)C[C@H]2CCC[C@@H](C2)[NH3+] C55139363
C[C@@H]1CN(CC(O1)(C)C)C(=O)[C@H]2CCC[C@@H](C2)C[NH3+] C55162661
c1nc2c(c(n1)N[C@H]3CC[NH2+]C4(C3)CCC4)CCC2 C61277601
CC1(CCN(CC1)[C@H]2CC3(CC[C@@H]2[NH3+])OCCO3)C C61819598
C1CCC2(CC1)CCN(CC2)C(=O)[C@@H]3C[C@H](C[NH2+]3)O C61820916
C[NH+]1CC[C@H](C1)Nc2ccc3c(c2)NC(=O)CS3 C61986702
COc1cccc(c1)[C@@H]2[C@@H](CCC(=O)N2C3CC3)[NH3+] C62211764
c1cc(oc1[C@@H]2[C@@H](CCC(=O)N2C3CC3)[NH3+])Br C62211910
Cn1c(c(c([nH+]1)[C@H]2CCCOC2)c3cccs3)N C62236635
Cn1c(c(nn1)C[NH3+])c2ccccc2Br C62298919
Cc1cc2c(c(c1N3CC[NH2+]CC3)C)NC[C@@H](O2)C C62539541
c1ccc(c(c1)C2=[NH+]CCN2)NC(=O)C(F)(F)F C62626466
C[C@H](Cc1nc(no1)[C@@H]2CCCc3c2cccc3)[NH3+] C63157004
C[C@H](Cc1nc(no1)[C@H]2CCCc3c2cccc3)[NH3+] C63157006
C[C@H]([C@@H]1CCCCN1c2c(cc3c(n2)CCC3)C#N)[NH3+] C63196565
C[NH+](C)Cc1cc2c(cc1O)c3c(c(=O)o2)NCCC3 C00198167
CC1(CC2(CC([NH2+]1)(C)C)[C@@](N(C(=O)O2)C)(C)O)C C00036887
COc1cc(cc(c1)OC)[C@@H]2c3c(nc[nH]3)CC[NH2+]2 C12243711
Cc1ccc(c(c1)F)NS(=O)(=O)N2CC[NH2+]CC2 C20372763
CC1(CC/C(=[NH+]\c2ccc(cc2)S(=O)(=O)N)/C(=O)C1)C C27842096
C[C@H]1C[C@@H]1C(=O)N2CCN(CC2)c3ccc(c[nH+]3)N C35367821
c1cc(sc1)C(=O)N2CCN(CC2)c3cc[nH+]cc3N C35368316
c1cc2c(ccc(c2[nH+]c1)N3CCS(=O)(=O)CC3)N C36161222
Cc1c(n(c2c1c(nc(n2)C)N)CC[NH+](C)C)C C36939022
c1cc(c2c(c1)OCO2)C[NH2+][C@H]3CCCCNC3=O C36976739
CN(C)c1c(ccc[nH+]1)N[C@@H]2COc3c2ccc(c3)O C37028957
CNC(=O)[C@@H]1CCCN1C(=O)[C@@H]2C[C@@H]3CCCC[C@@H]3[NH2+]2 C37826637
C[C@@H](CC(=O)N1CCN(CC1)C(=O)C(C)C)[NH3+] C37805201
[H]/N=C\1/N[C@@H]2C(=NC=N2)C(=[NH+]1)SCc3ccccc3 C39580543
Cc1cc2c(n1c3cccc(c3)[N+](=O)[O-])CCC[C@H]2[NH3+] C41729366
Cc1cc2c(n1c3cc(ccc3F)[N+](=O)[O-])CCC[C@H]2[NH3+] C41730256
Cc1cccc2c1NC(=O)[C@H]2[NH2+][C@H]3CCS(=O)(=O)C3 C42273343
C[NH+]1CCC[C@@H](C1)NCc2cc3c(cc2O)OCO3 C42880369
Cc1ccc2c(c1)cc(o2)c3nc(no3)[C@@H](C(C)C)[NH3+] C42894315
Cc1ccc2c(c1)cc(o2)c3nc(no3)[C@@H](C4CC4)[NH3+] C42894326
CC(C)(c1nc(on1)CN2CCc3ccccc3C2)[NH3+] C43401953
c1csc2n1c(c(n2)N3CCO[C@H]4[C@@H]3CCCC4)C[NH3+] C43426695
C[C@@H]1CCC[C@@H](C12C(=O)N(C(=O)N2)CC3CC[NH2+]CC3)C C43497791
c1c[nH+]c(cc1N)N2CCN(CC2)c3nccs3 C43568047
C[C@H](C(=O)NC(=O)NC[C@@H]1CCC[NH+](C1)C)Cl C44560209
C[C@@H](C(=O)NC(=O)NC[C@H]1CCCC[NH+]1C)Cl C44565899
C[C@H](c1nncn1C)[NH2+][C@H]2CCCc3c2ccc(c3)O C44747201
Cc1cc2c(c(c1)F)NC(=O)[C@H]2[NH2+]Cc3cc(no3)C C44987482
C1Cc2c(s/c(=N/C(=O)C[NH+]3CCC(CC3)O)/[nH]2)C1 C48554229
Cn1cc(cn1)CN(C)c2ccc(c3c2cc[nH+]c3)N C48971562
c1c[nH+]c(cc1N[C@@H]2CC[NH+]3[C@@H]2CCC3)C(=O)[O-] C49570670
Cc1cc/c(=N/S(=O)(=O)C[C@@H]2CCC[NH2+]2)/[nH]c1 C49631660
Cc1ccc2nnc(n2n1)[C@]3(CCC[C@H](C3)C)[NH3+] C50194355
C[C@@H](C(=O)N1CCCCCC1)[NH2+][C@@H]2CCCNC2=O C50396342
C[C@@H]1CCC[C@H](C12C(=O)N(C(=O)N2)C[C@@H]3CC[NH2+]C3)C C51890277
C[C@]1(CCS(=O)(=O)C1)n2c3cc(ccc3[nH+]c2N)F C52123154
Cc1cc(n2c(nnc2n1)[C@@](C)(c3ccccc3)[NH3+])C C52879297
C[NH+]1CCC[C@@H](C1)N(C)C(=O)c2cc3cc(ccc3o2)N C53205220
C[C@@H](c1cnc(s1)N2CCNC(=O)C2)[NH2+]C C54901171
c1cc(c(cc1F)OC2CCC(CC2)[NH3+])[N+](=O)[O-] C55143371
c1c(cc(cc1OC2CCC(CC2)[NH3+])F)[N+](=O)[O-] C55143415
Cc1cc([nH+]c(c1C(=O)[O-])N[C@@H]2CCC[NH+](C2)C)C C40716216
Cc1c(cccc1[N+](=O)[O-])N2[C@@H]3CC[C@H]2CC(C3)[NH3+] C62724468
c1cc(c([nH+]c1)N2CC[C@@H](C2)N3CCOCC3)N C62976145
Cc1c(c(n([nH+]1)C)N2CCOc3ccccc3C2)N C63012599
C[C@@H](c1ccc2c(c1[N+](=O)[O-])ncs2)[C@@H](C)[NH3+] C63028932
CC(C)CNC(=O)[C@H]1C(=c2ccccc2=[NH+]C1=O)O C17027823
c1ccc2=[NH+]CC(=c2c1)NC(=O)[C@@H]3[C@H]4C=CC=CC4=NN3 C63835613
c1cc(sc1[C@H]2C=CN=N2)[C@@H]3c4c([nH]cn4)CC[NH2+]3 C65374534
c1csc2n1c(c(n2)Cl)[C@H]3c4c([nH]cn4)CC[NH2+]3 C65398674
COc1ccc2c(c1)[C@@H]([C@H](C3(O2)CCCC3)[NH3+])O C20222079
CC(C)c1ccccc1NC(=O)[C@@H]2C[C@H](C[NH2+]2)O C20434040
CCOC(=O)c1c2c(sc1N)C[C@@H]([NH2+]C2)C C26893794
C1Cc2c(sc(c2C#N)NC(=O)CC[NH3+])C1 C33521127
CC1(CN(CCO1)Cc2ccc(cc2)C(=[NH2+])N)C C36232611
c1c(cc(cc1F)S(=O)(=O)N[C@H]2C[C@@H]2[NH3+])F C36264696
c1cc(c(cc1S(=O)(=O)N[C@@H]2C[C@H]2[NH3+])F)F C36264765
C[C@H]([C@@H](c1cc2c(c(c1)Cl)OCCO2)O)[NH3+] C36897170
c1c(cc(c2c1OCCO2)Br)[C@H](C[NH3+])O C36897382
c1cc(c(cc1Br)N2CCNC(=O)C2)C[NH3+] C36985439
C[C@H](C[NH+]1CCc2c(ccs2)C1)/C(=N/O)/N C36677865
c1ccc2c(c1)CC[C@@](C2)(C(=O)N)[NH+]3CCCNCC3 C37943956
c1cc(c(cc1C(=[NH2+])N)F)n2cc(cn2)Br C38054394
CC(C)[NH2+]C[C@H]1c2ccc(c(c2CO1)O)O C39098607
C[C@@H](c1ccc(cc1)F)NC(=O)[C@@H]2C[C@@H](C[NH2+]2)O C40804445
Cc1c(sc(c1C#N)NC(=O)[C@@H](C(C)C)[NH3+])C C40857093
Cc1c(c[nH]n1)Cn2ccc3c2CC(C[C@H]3[NH3+])(C)C C41723297
CC(C)N/C(=[NH+]/N)/c1ccc(o1)Br C42036208
C[C@@H]1CC[C@H](C[NH+]1[C@@H]2CCCC[C@@H]2O)C(=O)N C42438559
Cc1ccccc1[C@@H]([C@@H](C)[NH3+])N2CCNC(=O)C2 C43033574
C[C@H]([C@H](c1cccs1)N2CCNC(=O)C2)[NH3+] C43102367
C[C@H]([C@@H](C(F)(F)F)N1CCNC(=O)C1)[NH3+] C43376333
C[C@@H](CC(=[NH2+])N)N1CCO[C@@H]2[C@@H]1CCCC2 C43425685
C1CCC(CC1)(C[NH3+])C(=O)NC2CCOCC2 C44762925
C[C@@H](c1ccccc1NC(=O)[C@H]2CSC[NH2+]2)O C49547261
CCC[NH2+][C@@H]1CC(Cc2c1cnc(n2)N)(C)C C50101278
Cc1cc(cc(c1O)C)[C@H]2C(=O)NCC[NH2+]2 C51925003
C1CC[C@H]([C@H](C1)C(=O)NC2CCOCC2)[NH3+] C55087763
C[C@@H]1CCC[C@@H]([C@@H]1C(=O)N2CCC[C@@H](C2)CO)[NH3+] C55091375
C[C@H]1CC[C@H](C[C@@H]1[NH3+])C(=O)N[C@@H](C)[C@@H]2CCCO2 C55127363
C[C@@H]1C[C@H](CC[C@@H]1[NH3+])C(=O)N[C@@H](C)[C@@H]2CCCO2 C55127368
C1CCN([C@@H](C1)CO)C(=O)CC2CCC(CC2)[NH3+] C55129445
C[C@@H]1CCC[C@@H]([C@@H]1C(=O)N2CCCC[C@@H]2CO)[NH3+] C55129472
C[C@@H]1C[C@H](CC[C@@H]1[NH3+])C(=O)NC[C@@H]2CCCOC2 C55135563
C[C@@H]1CCC[C@@H]([C@@H]1[NH3+])C(=O)NC[C@@H]2CCCOC2 C55135585
C1CCN([C@@H](C1)CO)C(=O)C2CCC(CC2)C[NH3+] C55147788
COc1cc2c(cc1OC)[C@@H](C[C@H](C2)C[NH3+])O C57955000
CC1(c2cc(cc(c2NC1=O)F)[C@H]([C@@H]3CCCO3)[NH3+])C C58108738
c1c(cc(c2c1CCC(=O)N2)Cl)[C@@H]([C@@H]3CCCO3)[NH3+] C58114043
C1C[C@H](C[C@H](C1)[NH3+])C(=O)N2CCC(CC2)CO C55086544
C1C[C@H](C[C@@H](C1)C(=O)N2CC[C@@H](C2)O)C[NH3+] C61714157
c1cc(ncc1Br)/C(=[NH+]\N)/NC2CC2 C61871364
C[C@@H]1C[NH+](CCCO1)C[C@@H](c2ccc(cc2)N)O C61913110
CN(c1ccc(cc1)C(=[NH2+])N)c2nccs2 C61951960
Cc1csc(n1)N(C)c2ccc(cc2)C(=[NH2+])N C61951961
CC[C@H]1CC[C@H]([C@@H](C1)N2CCC(=O)NCC2)C[NH3+] C62099928
c1c(cc(c2c1O[C@@H](C(=O)N2)C[NH3+])Cl)Cl C62535055
c1c(cc(c2c1O[C@H](C(=O)N2)C[NH3+])Cl)Cl C62535058
C[C@@]1(CC[NH2+]C1)C(=O)NC2(CCCC2)CO C62904061
Cc1cnc(c(n1)N[C@H]2CCCCC[C@@H]2[NH3+])C C63214614
COC1([C@@]2([C@@H]([C@@]2(C(=[NH+]1)N)C#N)c3c(cccc3Cl)F)C#N)OC C04200022
Cc1cccc([nH+]1)N[C@@]2(C(=C(NC2=O)C)C#N)C(F)(F)F C04437120
Cc1c(c(=O)oc2c1ccc(c2C[NH2+][C@@H]3CCS(=O)(=O)C3)O)C C09303994
CC(C)[C@H]1C(=O)O[C@H]2CC[NH+]3[C@H]2C(=CC3)COC(=O)[C@@]([C@@]1(C)O)(C)O C14770076
c1cc[nH+]c(c1)N2CCN(CC2)c3ccc(cn3)C(=S)N C19482942
c1c(c(cc(c1S(=O)(=O)N2CCC[C@H]2[NH3+])F)F)[N+](=O)[O-] C20023780
c1cc2c(cc1n3c(nnn3)C4(CCCCC4)[NH3+])OCCO2 C22434518
c1cc(c(=O)[nH]c1)C(=O)/N=c\2/[nH]c(cs2)C[NH+]3CCCC3 C12734568
c1cc(c([nH+]c1)N2CCN(CC2)C(=O)c3ccc(o3)Br)N C35367922
c1cc(sc1)S(=O)(=O)N2CCN(CC2)c3cc[nH+]cc3N C35368331
Cc1c2c(oc(c2c(=O)[nH]n1)NC(=O)C[NH+]3CCC[C@H]4[C@H]3CCCC4)C C36413169
c1c(cc(c2c1OCCO2)Br)[C@H](c3ncon3)[NH3+] C36762111
C[C@@]1(CCS(=O)(=O)C1)NC(=O)[C@@H]2C[C@@H]3CCCC[C@@H]3[NH2+]2 C37014352
Cc1ccc(s1)c2c(c(n([nH+]2)[C@@H]3CCS(=O)(=O)C3)N)C C37352572
c1c(csc1[N+](=O)[O-])C(=O)Nc2nc3c(s2)C[NH2+]CC3 C37563241
COc1ccc(cc1C#CC[NH3+])S(=O)(=O)N2CCCCC2 C37580962
c1cn(c([nH+]1)N)Cc2cc3c(c(c2)Br)OCO3 C37635527
C[NH+]1CCCN(CC1)S(=O)(=O)c2cc(ccc2N)Br C37929234
c1ccc2=[NH+]CC(=c2c1)/C=N/N3[C@H](NNC3=S)c4cccnc4 C38827271
c1ccc2=[NH+]CC(=c2c1)/C=N/N3[C@@H](NNC3=S)[C@H]4C5=C(CCC5)N=N4 C38980976
c1ccc2=[NH+]C(=O)[C@H]3[C@H](C(=C(OC3=c2c1)N)C#N)c4ccncc4 C39314635
Cc1cc(c(c(c1)O)[C@H]2C(=CN=[NH+]2)c3c(nc(s3)C)C)O C39777993
c1c(cnc(c1[N+](=O)[O-])NC2[C@H]3[C@@H]2C[NH2+]C3)Br C40713444
Cc1ccc2c(c1C)NC(=O)[C@H]2[NH2+][C@]3(CCS(=O)(=O)C3)C C42075832
c1cc2c(c(c1)Br)NC(=O)[C@H]2[NH2+]C[C@@H]3CCS(=O)(=O)C3 C42100401
c1c/c(=[NH+]\S(=O)(=O)CC2CC[NH2+]CC2)/c-3ccc[n-]c3c1 C49640820
C1CCc2c([nH]/c(=N/S(=O)(=O)C[C@H]3CCC[NH2+]3)/s2)C1 C49646467
c1cc2c(cc(=O)oc2cc1Br)Cn3cc(nn3)C[NH3+] C50224271
CC(C)c1[nH+]c2cc(ccc2n1[C@]3(CCS(=O)(=O)C3)C)N C52854312
c1c([nH+]n(c1N)[C@H]2CCS(=O)(=O)C2)C3CCCCCC3 C53714934
c1cc(c(cc1Br)n2c(nnn2)C[NH3+])Br C54762336
Cc1cc(cc2c1O[C@@H](C2)C[NH3+])S(=O)(=O)N3CCCCC3 C58020896
C[C@@H]1C[C@@H](C[NH+](C1)[C@@H](c2ccc[nH]2)C(=O)N3CCNCC3)C C36108221
CN(C)c1cc[nH+]cc1N[C@@H]2c3c(cccc3Cl)NC2=O C42135883
CN(C)c1ccc(c[nH+]1)N[C@@H]2c3c(cccc3Cl)NC2=O C42135901
C1CCC[NH+](CC1)CC2CCN(CC2)C(=O)C3CCN(CC3)C(=O)N C58880117
CC1=[NH+]C2=[NH+]C(=C[C@H](N2N1)c3ccc(cc3)SC)C(=O)[O-] C19962469
CC1=CC2=[NH+][C@@H]([C@@H]([C@H](N2N1)O)n3c4ccccc4nn3)c5ccccc5 C15782507
c1cc(sc1CN2C(=O)C3(CC[NH2+]CC3)NC2=O)Cl C61409426
c1c(cc(c2c1OCCO2)Br)[C@H](C[NH3+])N3CCCOCC3 C61916416
c1ccc2=[NH+]C([NH+]=c2c1)/N=C(/[C@H]3[C@@H](c4cccc5c4N(C3=O)CC5)O)\[O-] C63134597
CCCn1c(=O)c(c([nH]c1=O)[O-])[C@H]2[C@H]3C(=c4ccccc4=[NH+]3)CC[NH+]2C C64044476
CC1CCC2(CC1)C(=O)N(C(=O)N2)NC(=O)CC3=c4ccccc4=[NH+]C3 C64735014
C[C@H]1[C@@H](N2[C@@H](N1)SC(=N2)C)CNC(=O)[C@@H]3C=c4ccccc4=[NH+]3 C65217013
C[C@@H]1[C@H](N2[C@@H](N1)SC(=N2)C)CNC(=O)[C@@H]3C=c4ccccc4=[NH+]3 C65217015
CC1(Cc2c(nc([nH]2)[C@@H]3C=c4ccc(cc4=[NH+]C3=O)F)C(=O)NC1)C C65387110
Cc1cc(cc[nH+]1)N2[C@H](N[C@@H](N2)C(C)C)[C@@H]3C=CC(=NC3=O)C C65410936
CC(C)CC(=O)N1CCN(CC1)c2[nH]c(=O)c3c(n2)CC[NH2+]CC3 C65529921
c1c(c[nH]c(=O)c1NC(=O)N2CC[C@@H](C2)[NH+]3CCCC3)C(F)(F)F C66160717
Cc1c2c(oc(c2c(=O)[nH]n1)NC(=O)C[NH+]3[C@@H](CCC[C@@H]3C)C)C C66531863
c1ccc2c(c1)CCC[C@@H]2[NH2+]C[C@@H](CO[C@@H]3CCCc4c3cccc4)O C06885848
c1ccc2c(c1)CCC[C@H]2[NH2+]C[C@@H](CO[C@@H]3CCCc4c3cccc4)O C06885853
CC(C)[NH2+][C@H]1CC([C@H]2[C@@]1(CC[C@](C2)(C)O)CCC(=O)N3CCCC3)(C)C C12531575
C1CC(C1)CN2CCC[C@@](C2=O)(C[NH2+]C34CC5CC(C3)CC(C5)C4)O C12580316
c1cc(sc1)C[NH2+]CC(=O)Nc2ccc(c(c2)C(F)(F)F)Cl C13479831
Cc1cc(cc(c1)C2(CCOCC2)C[NH2+]Cc3cc4ccccc4[nH]c3=O)C C19569622
CC(C)(C#Cc1ccc(cc1)CN2CC[NH+]([C@H](C2)CCO)C3CCCC3)O C19607701
c1cc(sc1CN[C@@H]2CCC[NH+](C2)CC3CCCCC3)C#CCO C20906374
CCOc1cc(ccc1O)C[NH2+][C@H](C)c2ccccc2Br C34992189
CC[NH2+]C1CCC(CC1)NS(=O)(=O)c2cc(sc2Cl)Cl C36880836
C[C@H](c1ccc(c(c1)OC)O)[NH2+][C@@H](C)c2ccccc2Br C36945554
COc1cc(c(cc1OC)OC)[C@H](c2cc(sc2Cl)Cl)[NH3+] C36961985
CC[NH+](CC)CCOc1c(cc(cc1Br)N)Br C36969915
C[C@@H](c1cccc(c1)O)[NH2+][C@@H](C)c2ccc(c(c2)Br)OC C37105980
CCN(c1ccccc1)[C@@H](C[NH3+])c2cc(ccc2OC)Br C37311150
CCOc1cc(cc(c1OCC(=C)Br)Br)C[NH3+] C37712026
Cc1ccc(c(c1)Br)OC[C@@H](C[NH2+]C2CCC(CC2)C)O C37848874
C[C@@H]([C@@H](c1cccs1)[NH+]2CCCC2)NC(=O)Nc3cccc(c3)Cl C03206348
C[C@@H](CC(C)C)OC[C@@H](C[NH2+]Cc1ccc(s1)Br)O C37984842
CC[C@@H](c1ccc(cc1)Br)[NH2+]Cc2ccc(cc2O)OC C40906313
CCOc1ccccc1[C@@H](C[NH3+])N(C)Cc2cc(sc2)Br C42361633
C[NH+](CCCOc1cccc(c1)N)Cc2cc(cs2)Br C42398069
C[C@H]([C@H](c1cccc(c1)OC)N(C)Cc2cc(sc2)Br)[NH3+] C43028032
CC[C@H]([C@H](c1ccc(s1)Br)N(C)Cc2ccc(o2)C)[NH3+] C43259899
CC[C@H]([C@H](c1ccc(s1)Br)[NH+](CCOC)CC(C)C)N C43262255
CCCO[C@@H]1CCC[NH+](C1)[C@@H](c2cc(cs2)Br)[C@@H](C)N C43287198
CC[C@H]([C@@H](c1cc(cs1)Br)[NH+]2CCC[C@@H](C2)OCC)N C43287212
CC[C@H](C)[NH+](CCOC)[C@@H](c1cc(cs1)Br)[C@@H](CC)N C43287545
CC[C@H]([C@@H](c1ccc(o1)C)N(C)Cc2cc(cs2)Br)[NH3+] C43365013
CC[C@@H]([C@@H](c1cccc(c1)Br)N(CCC#N)CC(C)C)[NH3+] C43415928
Cc1ccc(c(c1)C)[C@@H]2CSC[C@H]([NH2+]2)C(=O)NCc3ccccc3OC C44163624
C[C@@H](c1ccccc1)NC(=O)[C@@H]2CSC[C@@H]([NH2+]2)c3cccc(c3)OC C44165011
Cc1cc(c(o1)C)[C@@H](C)[NH2+]CC(=O)Nc2cccc(c2)Br C44730577
COc1ccc(c(c1OC)OC)[C@@H](c2ccc(s2)Br)[NH3+] C36200757
CC[C@H](c1cccs1)[NH2+]Cc2cc(c(c(c2)Br)O)OC C48416897
CC[C@@H](c1ccc(cc1)OC)[NH2+]Cc2cccc(c2O)Br C48796317
CC[NH+](CCOc1ccc(cc1)Br)Cc2cccc(c2)N C49596492
CN(c1ccccc1OC)[C@@H](C[NH3+])c2ccc(c(c2)Br)F C49966460
C#Cc1cccc(c1)NC(=O)NC[C@@H]2CCC[NH+](C2)Cc3cccs3 C50053107
CCOc1c(cc(cc1Br)C[NH2+][C@H]2CCCC[C@H]2O)OC C51996906
CC[C@H]([C@@H](c1ccc(s1)Br)OCC2CCOCC2)[NH3+] C52149457
Cc1cc(c(c(c1CNc2ccccc2[NH+]3CCC(CC3)O)C)C(=O)C)C C55887918
CC[C@@H](C)/[NH+]=C(\N)/SCc1cc(=O)oc2c1cc(c(c2)C)C(C)C C07664976
Cc1ccc(c(c1)Br)OC[C@@H](C[NH2+][C@H](C)c2ccsc2)O C61362904
CCC[NH2+][C@H](C)c1ccc(c(c1)Br)N(CCCO)C(C)C C61697530
CCC(CC)N(CCO)c1ccc(cc1Br)[C@@H](C)[NH2+]CC C61697575
CCCC1(CC[NH2+]CC1)C(=O)N[C@H](C)c2ccccc2Br C62848529
Cc1ccccc1NC(=S)NCc2ccc3=[NH+][C@H]4CCCCC4=c3c2 C63486046
CC[NH+]1C[C@@H]2[C@H](C1)[C@](N[C@@H]2c3cc(ccc3OC)F)(CC(C)C)CO C65525925
c1ccc2c(c1)CCN(C2)C[C@H](C[NH2+]Cc3ccc(c(c3)F)Cl)O C67448782
CCC[C@@H](c1nc(cs1)C(=O)N[C@@H](C)C23CC4CC(C2)CC(C4)C3)[NH3+] C06593616
c1ccc2c(c1)C[C@@H]([NH+](C2)CC(=O)Nc3c(c4c(s3)CCC4)C#N)C(=O)N C09219033
CCC[NH+]1CCc2c(sc(c2C(=O)N)NC(=O)Cc3cccs3)C1 C10061666
c1cc2c3c(n(c2c(c1)Cl)C[C@@H](C[NH+](CCO)CCO)O)CCCC3 C12421984
C1CCC(CC1)CN2CCC[C@@](C2=O)(C[NH2+]Cc3c4c([nH]n3)CCC4)O C15073548
CC[NH+]1CCc2c(sc3c2C(=N[C@H](N3)c4ccc(c(c4)OCC)O)O)C1 C22635802
CCOc1c(cc(cc1Br)Cl)NC(=O)[C@H]2C[C@@H](C[NH2+]2)O C37020148
CC[NH+](CC)CCCNS(=O)(=O)c1ccc(cc1N)Br C37062935
c1c(cc(c(c1Cl)S(=O)(=O)NCC(F)(F)F)Cl)C#CC[NH3+] C37581137
c1cc(cc(c1)S(=O)(=O)N)C[NH2+]Cc2cc(cs2)Br C37649983
CC(C)[NH+]1CCc2c(sc(c2C(=O)N)NC(=O)c3nc4ccccc4s3)C1 C04087223
c1ccc(cc1)CS[C@@H]2N[C@@H]3NC4=C([C@@H](N3N2)C5=CC=[NH+]C5)C(=O)CCC4 C39916063
C[C@@H]1CCc2c(sc(c2C(=O)N)NC(=O)CN3CC[NH+](CC3)C(C)C)C1 C39972243
CC(C)[NH+]1CC[C@H](C1)CNS(=O)(=O)c2ccc(cc2N)Br C40621282
C[NH+](Cc1ccc(cc1F)/C(=N/O)/N)Cc2cc(cs2)Br C42399468
CC[C@H]([C@@H](c1cc(cs1)Br)N2CCC(CC2)C(=O)NC)[NH3+] C43285875
CCOC(=O)[C@@H](Cc1cc(c(cc1O)Br)Br)[NH3+] C44362466
C[NH+]1CCCC[C@@H]1CNS(=O)(=O)c2ccc(cc2N)Br C44563409
CC1(CC(CC([NH2+]1)(C)C)NC(=O)c2cc(ccc2Cl)S(=O)(=O)NC)C C11423947
c1ccc(c(c1)NCC(=O)Nc2cccc(c2)Cl)[NH+]3CCC(CC3)O C55888234
c1ccc(c(c1)NCC(=O)Nc2cc(ccc2F)F)[NH+]3CCC(CC3)O C55888335
C[C@@H]1C[C@H](C[NH+](C1)C[C@@H](C)NC(=O)Nc2ccc(c(c2)NC(=O)C)F)C C56606968
Cc1c(cccc1NC(=O)NCCCC[NH+]2CCCC[C@@H]2C)C(=O)NC C58545939
CC(C)c1cccc(c1NC(=O)NC[C@@H](C[NH+]2CCCCC2)O)C(C)C C43170671
CC(C)c1cccc(c1NC(=O)NC[C@H](C[NH+]2CCCCC2)O)C(C)C C43170673
C[C@@H]1CCC[NH+](C1)[C@@H](C)CNC(=O)Nc2cc(c[nH]c2=O)C(F)(F)F C60582425
CC(C)[NH+](C)CCCCNC(=O)c1cc(c(cc1Br)F)N C61089158
C[C@@H]([C@H](c1cc(cs1)Br)Sc2n[nH]c(=O)n2C(C)C)[NH3+] C61595109
CCC(=O)Nc1ccc(cc1)NC(=O)NC[C@@H](c2ccsc2)[NH+](C)C C48390212
c1c(cc(c(c1N)Br)S(=O)(=O)NCC[NH+]2CCCC2)Cl C61882593
c1cc(c(cc1S(=O)(=O)N)Br)N[C@@H]2CC[NH+](C2)C3CC3 C61982732
c1cc(c(cc1S(=O)(=O)N)Br)N[C@H]2CC[NH+](C2)C3CC3 C61982736
CC(C)C(=O)Nc1ccc(cc1)CNC(=O)NC[C@@H]2CC[NH+](C2)C(C)C C62649923
C[C@@H]1CCCC[NH+]1[C@H](C)CNC(=O)Nc2cc(c[nH]c2=O)C(F)(F)F C63161775
C[C@@H]1CCC[NH+](C1)CCCNC(=O)Nc2cc(c[nH]c2=O)C(F)(F)F C63161834
c1ccc2=[NH+][C@H](C=c2c1)C(=O)NCCCC(=O)N[C@@H]3Nc4ccccc4S3 C63295564
c1ccc2=[NH+]CC(=c2c1)C3=CCN(CC3)CC(=O)Nc4c(ccs4)C(=O)N C64212767
CC1CC[NH+](CC1)[C@@H](C)CNC(=O)Nc2cc(c[nH]c2=O)C(F)(F)F C65416059
Cc1c(nc(s1)CN/C(=[NH+]/C[C@@H]2CCCO2)/N)c3ccc(cc3)Cl C66244822
Cc1c(nc(s1)CN/C(=[NH+]/C[C@H]2CCCO2)/N)c3ccc(cc3)Cl C66244823
C[C@H]1CCC[NH+](C1)C[C@@H](C)NC(=O)Nc2cc(c[nH]c2=O)C(F)(F)F C66402067
C[C@@H]1CCCC[NH+]1[C@@H](C)CNC(=O)Nc2cc(c[nH]c2=O)C(F)(F)F C66402497
C[C@H]1CCCC[NH+]1[C@@H](C)CNC(=O)Nc2cc(c[nH]c2=O)C(F)(F)F C66402499
C[C@H]1CCC[NH+](C1)CCCNC(=O)Nc2cc(c[nH]c2=O)C(F)(F)F C66402528
C[NH+](C)[C@@H](CNC(=O)Nc1cc(c[nH]c1=O)C(F)(F)F)c2cccs2 C66402971
CCCC[NH+]1CCCC[C@H]1CNC(=O)N[C@@H]2CCCc3c2ccc(=O)[nH]3 C66698628
C[C@H]1CCCC[NH+]1[C@@H](C)CNC(=O)Nc2cc(c(cc2F)F)NC(=O)C C66981514
CCNC(=O)NC1(CCCC1)C(=O)NC[C@H](c2ccc(cc2)C)[NH+](C)C C67267138
CN(C)c1ccc(c[nH+]1)CNC(=O)NC[C@H](c2ccc3ccccc3c2)O C67457731
CN(C)c1cc(cc[nH+]1)CNC(=O)NC[C@H](c2ccc3ccccc3c2)O C67458064
Cc1ccc(cc1)NC(=O)C[NH+](C)CC(=O)Nc2ccc(cc2)Br C07490432
CSc1ccccc1NC(=O)C(=O)NC[C@@H](c2ccsc2)[NH+]3CCCCCC3 C08893209
CCOc1cc(ccc1O)C[NH2+][C@@H]2CCCc3c2cnn3c4cccc(c4C)C C15076731
C[NH+]1[C@@H](C[C@@H]([C@@H]1c2ccccc2F)CNCc3cnc(s3)N4CCCC4)CO C19788203
CCn1c2ccccc2c3c1ccc(c3)C[NH2+][C@@H]4C[C@H](N(C4)C(C)C)C(=O)NC C20906617
Cc1cc(c(c(c1)C)NC(=O)C[NH+](C)[C@@H](C)C(=O)Nc2ccccc2SC)C C23830799
CC[C@@H](CNC(=O)C(=O)c1c([nH]c2c1cccc2)C)[NH+]3CCc4ccccc4C3 C30642331
Cc1ccc(c(c1)Cl)NC(=O)[C@@H](C)[NH+](C)CC(=O)Nc2c(cccc2C)C C31155434
CC[C@H](C)CNC(=O)[C@H]1CSC2([NH2+]1)CCN(CC2)C(=O)CCC3CCCC3 C35374538
CCCCCNC(=O)[C@H]1CN(CC12CC[NH2+]CC2)C(=O)c3ccc4ccccc4c3 C39623339
CCc1ccc(cc1)CCNC(=O)[C@@H]2CN(CC23CC[NH2+]CC3)C(=O)[C@@H](C)CC C39654317
CCCCCCNC(=O)[C@H]1CN(CC12CC[NH2+]CC2)C(=O)c3c(ccc(c3F)C)F C39660340
CCC[C@H](C)C(=O)N1C[C@H](C2(C1)CC[NH2+]CC2)C(=O)NCc3cccc(c3C)C C39667465
CCC[C@@H](C)C(=O)N1C[C@H](C2(C1)CC[NH2+]CC2)C(=O)NCc3ccc(c(c3)C)C C39673000
C[C@H](C(C)(C)C)NC(=O)[C@@H]1CN(CC12CC[NH2+]CC2)C(=O)CCC3CCCC3 C39684372
C[C@@H](C(C)(C)C)NC(=O)[C@H]1CN(CC12CC[NH2+]CC2)C(=O)CCC3CCCC3 C39684373
CCc1ccc(cc1)[C@H](C)NC(=O)[C@H]2CN(CC23CC[NH2+]CC3)C(=O)C[C@@H](C)CC C39696269
CC(C)[C@H](C(=O)OC)[NH2+]CC(=O)Nc1ccccc1I C43442342
C[C@@H](CNC(=O)[C@@H]1CSC[C@@H]([NH2+]1)c2ccc(cc2OC)OC)c3ccccc3 C44163637
Cc1c(noc1[C@@H]2CSC[C@H]([NH2+]2)C(=O)N[C@@H](C)c3ccccc3)c4ccccc4 C44165143
Cn1c(nnc1SCc2ccc(cc2)c3c(c(ns3)Cl)C[NH3+])C(F)(F)F C44249939
c1c(cc(cc1F)F)NC(=O)C[NH+](CC(=O)Nc2cc(cc(c2)F)F)C3CC3 C47550014
C[C@H](c1ccc(c(c1)Cl)Cl)NC(=O)C(=O)Nc2cccc(c2)C[NH+](C)C C48803684
C[NH+](C)[C@H](CNC(=O)C(=O)Nc1ccc(cc1)C(F)(F)F)c2ccccc2Cl C48911619
CC[C@@H](C)N1C(=O)[C@H]([NH2+]C12CCN(CC2)C(=S)Nc3cccc(c3)C)C(C)C C36024363
CC[C@@H](C)CN1C(=O)[C@@H]([NH2+]C12CCN(CC2)C(=S)Nc3cccc(c3)Cl)C C36026911
CCC[C@@H](C)NC(=O)[C@H]1CCC[NH+](C1)[C@@H](C)C(=O)Nc2ccc(cc2F)Cl C51053571
Cc1ccc(cc1C)NC(=O)[C@@H](C)[NH+]2CCC(CC2)NC(=O)c3ccc(s3)C C51098421
C[C@@H]1C[C@H](C[NH+](C1)C(C)(C)CNC(=O)[C@@H](C)NC(=O)c2ccccc2Cl)C C53303747
Cc1cc(c(n1c2cccc(c2)C(F)(F)F)C)C[NH2+]C3CCN(CC3)CC(=O)NC C30905812
CC[C@H]1c2ccsc2CC[NH+]1CC(=O)NCC(=O)Nc3c(cc(cc3C)C)C C15547410
C[C@H](C(=O)Nc1cc(ccc1F)F)[NH+](C)CC(=O)Nc2ccccc2SC C08530471
c1cc(ccc1N2CC[C@@H](C2)CNC(=O)NC[C@@H]3CC[NH+](C3)CC(F)(F)F)F C58391581
C[NH+](C)[C@H](CNC(=O)N[C@H]1CCC[C@@H](C1)C(F)(F)F)c2ccc(cc2)OC C61042809
CCOc1cccc(c1)[C@H](C)NC(=O)Nc2ccccc2C[NH+]3CCSCC3 C61788716
c1ccc2=[NH+]C(=O)C(=c2c1)NNC(=O)CSCc3cccc(c3)Br C13125749
c1ccn(c1)[C@H]2N/C(=C\C(=O)NCCC3=c4cc(ccc4=[NH+]C3)Cl)/CS2 C63389915
CCC(CO)(CO)n1c[nH+]c(c1c2c(ccc(c2F)F)OC)c3ccccc3 C65421452
Cc1c(c(n(n1)c2ccccc2Cl)Cl)C[NH2+]Cc3ccc(c(c3)OC)O C65978678
C[C@@H](c1ccc(c(c1)F)N2CC[NH+](CC2)C)N[C@@H](C(C)C)C(=O)NC(C)(C)C C66390688
C[C@H](c1ccc(c(c1)F)N2CC[NH+](CC2)C)N[C@@H](C(C)C)C(=O)NC(C)(C)C C66390690
CCC[NH+]1Cc2cccc(c2C1)NC(=O)[C@H](C(C)C)NC(=O)c3ccccc3C C66515195
CCCC[NH+]1Cc2cccc(c2C1)NC(=O)C[C@@H]3C(=O)Nc4ccccc4S3 C66761832
C[C@@H]1CCC[NH+](C1)C(C)(C)CNC(=O)Nc2ccccc2S[C@@H](C)CC#N C66954907
Cc1ccc(cc1NC(=O)C[NH2+]Cc2nc3ccccc3n2C)Br C66991633
C[C@@H](c1cccc(c1)S(=O)(=O)NC)[NH2+]Cc2ccc(o2)c3ccc(cc3)F C67010455
C[C@@H](c1ccc(cc1)S(=O)(=O)NC)[NH2+]Cc2ccc(o2)c3ccc(cc3)F C67247909
CCC[NH+]1Cc2cccc(c2C1)NC(=O)C(=O)N[C@@H](C)c3ccc(cc3)C(C)C C67491863
CCC[NH+]1Cc2cccc(c2C1)NC(=O)C(=O)N[C@@H](c3ccc(cc3)F)C(C)C C67493550
CCC[NH+]1Cc2cccc(c2C1)NC(=O)C(=O)N[C@H](c3ccc(cc3)F)C(C)C C67493552
c1ccc(c(c1)[C@H](c2c(c(=O)cc(o2)CO)O)Nc3cccc[nH+]3)Cl C05649814
CC(C)C[C@H](C(=O)NC1CCCC1)NC(=O)[C@H]2Cc3ccccc3C[NH2+]2 C08768220
COc1ccc(cc1)[C@H]2CCC[NH+]2CC(=O)Nc3c(ccs3)C(=O)N C09502554
Cc1cc2cc(ccc2[nH]1)CNC(=O)C[C@@H]3C(=O)NCC[NH+]3CC(C)C C11706623
c1ccc2c(c1)C[C@H]([NH+](C2)CCC(=O)Nc3cccc(c3)Cl)C(=O)N C28886441
C[C@@H](C(=O)NC1CC([NH2+]C(C1)(C)C)(C)C)NC(=O)/C=C/c2ccccc2 C32753474
CC(C)(C)CC(C)(C)[NH2+]Cc1cc(c(cc1Cl)OCC(=O)N)OC C36612795
CCOc1cc(cc(c1O[C@@H]2CCCCNC2=O)Br)C[NH3+] C36824687
CCC[NH2+]Cc1cc(c(c(c1)Br)O[C@H](C)C(=O)N)OCC C36824767
CCOc1cc(cc(c1O[C@@H](C)C(=O)N)Br)C[NH2+]C(C)C C36824783
c1cc(cc(c1)C(=O)N)C[NH2+]Cc2ccc(o2)I C37270452
c1ccc(cc1)NC(=O)COc2cccn3c2[nH+]c(c3)c4ccc(cc4)N C36276355
CC[C@@H](C)[NH2+][C@@H](c1cc2c(c(c1)Br)OCCCO2)C(=O)N C38065048
CCC(CC)NC(=O)[C@H]1C[NH2+]C[C@@H]1C(=O)N[C@@H]2CCCc3c2cccc3 C43223314
CC[C@@H]([C@@H](c1ccc(s1)Br)N2CCCC[C@@H]2CCO)[NH3+] C43259033
CC[C@@H]([C@H](c1ccc(s1)Br)N2CCCC[C@@H]2CCO)[NH3+] C43259039
CC[C@@H]([C@H](c1ccc(s1)Br)[NH+]2CCC[C@@H]2C(=O)NC)N C43262344
C[C@H]([C@@H](c1ccc(s1)Br)[NH+](CCO)C2CCCCC2)N C43262819
C[C@@H]([C@H](c1ccc(s1)Br)[NH+](CCO)C2CCCCC2)N C43262821
CC[C@H]([C@H](c1cc(cs1)Br)N2CCCC[C@@H]2CCO)[NH3+] C43284748
C[C@@H]([C@@H](c1cc(cs1)Br)[NH+](CCO)C2CCCCC2)N C43287445
CCC[NH2+][C@](C)(CCCSc1ccc(cc1)Br)C(=O)N C45551540
CC(C)[NH2+][C@@](C)(CCCSc1ccccc1Br)C(=O)N C45552426
CC(C)[NH2+][C@](C)(CCCSc1ccccc1Br)C(=O)N C45552429
C[C@@H](C(=O)Nc1ccccc1C(F)(F)F)[NH+]2CCC(CC2)CC(=O)N C48025598
CCOc1cc(cc(c1OCCC(=O)N)Br)C[NH2+]C(C)C C36824782
c1cc(ccc1NCC(=O)NNC2=[NH+]CCC2)I C06189439
CC[C@H]([C@H](c1ccc(s1)Br)N2CCC[C@@H]2CCCO)[NH3+] C52757362
CC[C@@H]([C@H](c1cc(cs1)Br)N2CCC[C@@H]2CCCO)[NH3+] C52757373
C[C@@H]1CCC[C@@](C1)(CO)[NH2+]Cc2cc(c(c(c2)Br)O)OC C53115874
CC[NH2+][C@@](C)(CCCCSc1cccc(c1)Br)C(=O)N C55309465
CCC[NH2+][C@@](C)(CCCSc1cccc(c1)Br)C(=O)N C55309530
c1cc(sc1)C(=O)Nc2ccc(cc2)NC(=O)C[NH+]3CCC[C@@H](C3)O C58190771
c1cc(sc1)C(=O)Nc2ccc(cc2)NC(=O)C[NH+]3CCC[C@H](C3)O C58190772
C[C@@H](C(=O)Nc1c(ccs1)C(=O)N)[NH+](C)Cc2ccc(s2)Cl C08473897
CC[C@H]([C@H](c1ccc(s1)Br)N(CCO)C(CC)CC)[NH3+] C43262797
CC[C@H]([C@@H](c1ccc(s1)Br)N(CCO)C2CCCC2)[NH3+] C43262831
CC[C@H]([C@H](c1cc(cs1)Br)N(CCO)C(CC)CC)[NH3+] C43287438
CC1(CC(CC([NH2+]1)(C)C)NC(=S)Nc2ccccc2C(F)(F)F)C C59112933
C[NH+](CCCNC(=O)NC[C@H](c1ccc(cc1)F)O)Cc2ccccc2 C59119273
C[NH+](C)CCCNC(=O)c1c(c(=O)cc-2sc3ccccc3nc12)N C59369299
Cc1ccc(c(c1)Cl)NC(=O)Cn2c3ccccc3[nH+]c2NCCO C49874719
c1cc(cc(c1)O)NC(=O)C(=O)NCCC2=c3cc(ccc3=[NH+]C2)Cl C63796108
C[C@@H](c1ccccc1n2cccn2)Nc3c4ccccc4nc(n3)CC[NH3+] C65508360
C[C@@H](CCc1ccc(cc1)OC(C)C)[NH2+][C@@H](c2ccc(cc2)F)C(=O)N C66939890
c1ccc(c(c1)C[NH2+][C@H](c2ccc(cc2)F)C(=O)N)OCC(F)(F)F C66939984
C[C@@H](c1ccc(cc1)OCCC(C)C)[NH2+][C@H](c2ccc(cc2)F)C(=O)N C66940509
C[NH+](C)[C@@H](CNC(=O)NC[C@@]1(CCCc2c1cccc2)O)c3ccco3 C66976021
C[NH+](C)[C@@H](CNC(=O)NC[C@]1(CCCc2c1cccc2)O)c3ccco3 C66976023
Cc1[nH+]ccn1C[C@H](C)CNC(=O)NC[C@@]2(CCCc3c2cccc3)O C66977929
C[C@@](C[NH2+]Cc1ccc(cc1)Cl)(CSc2ccc(cc2)Cl)O C04390028
CC[C@H](c1cc(ccc1O)Br)[NH2+][C@H](C)c2ccccc2Cl C21794835
COCCc1ccc(cc1)[C@H](c2ccc(cc2)I)[NH3+] C34957803
CC[C@H](c1cc(ccc1O)Br)[NH2+][C@@H](C)c2cc(sc2C)C C37123022
C[C@@](CCc1ccccc1)(C[NH3+])N(C)Cc2cc(cs2)Br C42398598
C[C@](CCc1ccccc1)(C[NH3+])N(C)Cc2cc(cs2)Br C42398602
CN(Cc1cc(cs1)Br)[C@@H](C[NH3+])c2ccc(cc2)SC C42398711
CN(Cc1cc(cs1)Br)[C@H](C[NH3+])c2ccc(cc2)SC C42398714
Cc1ccc(c(c1)C)[C@H](C[NH3+])N(C)Cc2cc(cs2)Br C42398911
C[NH+](Cc1cccc(c1)C(=S)N)Cc2cc(cs2)Br C42399346
CC[C@@H]([C@@H](c1ccc(cc1)Br)N(CC)CC(F)(F)F)[NH3+] C42955629
CC[C@H]([C@@H](c1ccc(cc1)Br)N(CC)CC(F)(F)F)[NH3+] C42955632
CCCN(CC(F)(F)F)[C@H](c1ccc(cc1)Br)[C@@H](C)[NH3+] C42955699
CCCN(CC(F)(F)F)[C@@H](c1ccc(cc1)Br)[C@@H](CC)[NH3+] C42955702
CC[C@@H]([C@H](c1ccc(cc1)Br)N(CC(F)(F)F)C(C)C)[NH3+] C42955720
CC[C@@H]([C@H](c1ccc(cc1)Br)OCCc2cccs2)[NH3+] C42958540
C[C@@H](c1cccs1)N(C)[C@@H](c2cccc(c2)Br)[C@@H](C)[NH3+] C43021467
CC[C@H]([C@@H](c1cccc(c1)Br)N(CC)CC(F)(F)F)[NH3+] C43021936
CC[C@H]([C@@H](c1cccc(c1)Br)N(CC(F)(F)F)C2CC2)[NH3+] C43021965
CCCN(CC(F)(F)F)[C@H](c1cccc(c1)Br)[C@@H](C)[NH3+] C43021972
CC[C@@H]([C@H](c1cccc(c1)Br)N(CC(F)(F)F)C(C)C)[NH3+] C43021985
CC[C@@H]([C@@H](c1ccccc1Br)N(CC(F)(F)F)C2CC2)[NH3+] C43093578
CC[C@@H]([C@H](c1ccccc1Br)N(CC(F)(F)F)C(C)C)[NH3+] C43093599
CC[C@@H]([C@H](c1cccs1)[NH+](C)Cc2cc(sc2)Br)N C43105891
CC[C@H]([C@H](c1c(ccs1)C)[NH+](C)Cc2cc(sc2)Br)N C43248637
CC[C@H]([C@H](c1ccc(s1)Br)[NH+](C)Cc2ccccc2)N C43259140
CC[NH+](Cc1ccccc1)[C@@H](c2ccc(s2)Br)[C@@H](C)N C43259481
CC[C@@H]([C@H](c1ccc(s1)Br)[NH+](C)Cc2ccccc2C)N C43260271
CC[C@@H]([C@@H](c1ccc(s1)Br)[NH+](C)Cc2ccc(cc2)F)N C43260315
CCC[NH+](Cc1ccccc1)[C@@H](c2ccc(s2)Br)[C@@H](C)N C43260702
CC[C@@H]([C@@H](c1ccc(s1)Br)[NH+](C)Cc2cccc(c2)C)N C43261357
CCN(Cc1cccs1)[C@H](c2ccc(s2)Br)[C@@H](C)[NH3+] C43261813
CC[C@H]([C@H](c1ccc(s1)Br)N(CC(F)(F)F)C(C)C)[NH3+] C43263165
CC[C@@H]([C@H](c1ccc(s1)Br)Sc2nc(cs2)C)[NH3+] C43283675
C[C@@H]([C@@H](c1ccc(s1)Br)Sc2ccccc2OC)[NH3+] C43284254
CC[C@@H]([C@H](c1cc(cs1)Br)[NH+](C)Cc2cccc(c2)C)N C43286412
CCCN(CC(F)(F)F)[C@@H](c1cc(cs1)Br)[C@@H](C)[NH3+] C43287773
Cc1ccc(c(c1)O[C@H](C[NH3+])c2cc(cs2)Br)C(C)C C43288482
CC[C@@H]([C@@H](c1cc(cs1)Br)OCC(C(F)F)(F)F)[NH3+] C43289695
CC[C@@H]([C@H](c1cc(cs1)Br)OCCc2cccs2)[NH3+] C43290157
CC[C@H](c1ccc(cc1)Cl)[NH2+]Cc2cccc(c2O)Br C48796053
CN(Cc1ccc(s1)Cl)[C@H](C[NH3+])c2ccc(cc2)Br C48971783
CC[C@@H](c1cccs1)[NH2+][C@@H](CC)c2cc(ccc2O)Br C49528994
CCC[C@@H](c1cccs1)[NH2+][C@H](CC)c2cc(ccc2O)Br C49541111
CC[C@H]([C@@H](c1ccc(s1)Br)N(C)Cc2ccc(cc2)C)[NH3+] C43259357
CC[C@H]([C@H](c1ccc(s1)Br)N(C)Cc2ccc(cc2)C)[NH3+] C43259362
c1cc(sc1)[C@H](C2CCCC2)[NH2+]Cc3ccc(c(c3)Br)O C57997909
C[C@H](c1ccccc1Cl)N(C)[C@@H](C[NH3+])c2ccccc2Br C62012424
C[C@H](c1ccccc1Cl)N(C)[C@@H](C[NH3+])c2ccc(cc2)Br C62012446
C[C@H](c1ccc(cc1)I)[NH2+][C@H](CO)c2ccccc2 C63000130
CC1(CC(CC([NH2+]1)(C)C)NC(=S)Nc2ccccc2OC)C C00129494
CN(CCO)[C@@H](C[NH3+])c1ccc(cc1)Oc2ccccc2CC=C C32087358
CCCc1ccc(cc1)Oc2ccc(cc2)[C@@H](C[NH3+])N(C)CCO C32088883
C[C@@H](C(=O)Nc1ccc(cc1Cl)N)[NH+](C)Cc2ccsc2 C35718489
C[C@@H](C(=O)Nc1ccccc1C(=S)N)[NH+](C)[C@@H]2CCSC2 C37174935
c1cc(c(cc1[C@@H](C(=O)N)[NH2+]C[C@H]2CCCO2)Br)F C37942972
c1cc(sc1)C[NH2+][C@H](c2ccc(cc2)Br)C(=O)N C37946518
C[C@](c1cccc(c1)Br)(C(=O)N)[NH2+]Cc2cccs2 C37952014
c1cc(c(cc1C(=O)N)F)C[NH2+]Cc2ccc(s2)Br C38018646
c1ccc(cc1)CN2CC[NH+](CC2)CC[C@H](c3ccc(cc3)N)O C41139097
C[NH+](CCCC/C(=N/O)/N)Cc1cc(sc1)Br C42362446
CC[NH+](Cc1ccc(s1)Br)C[C@@H](C)/C(=N/O)/N C42445098
CCCCN(CCO)[C@@H](c1ccccc1Br)[C@@H](C)[NH3+] C43092898
CCC(CC)N(CCO)[C@@H](c1ccccc1Br)[C@@H](C)[NH3+] C43093354
CCC(CC)N(CCO)[C@H](c1ccccc1Br)[C@@H](C)[NH3+] C43093356
CCCC[NH+](CCO)[C@H](c1ccc(s1)Br)[C@@H](CC)N C43261986
CC[C@@H]([C@@H](c1ccc(s1)Br)N(CCCO)C(C)C)[NH3+] C43262761
CC[C@@H]([C@@H](c1cc(cs1)Br)N(CCCO)C(C)C)[NH3+] C43287404
CC[C@H]([C@@H](c1cc(cs1)Br)N(CCCO)C(C)C)[NH3+] C43287406
CCC(CC)[NH+](CCO)[C@H](c1cc(cs1)Br)[C@@H](C)N C43287436
CC[NH+](Cc1c(ccs1)Br)C[C@@H](C)/C(=N/O)/N C43675653
C[C@@H](Cc1ccsc1)NS(=O)(=O)c2ccc(cc2)CC[NH3+] C44594575
CC(C)[NH2+][C@@](C)(CCSc1ccc(cc1)Br)C(=O)N C45551410
CC[NH2+][C@@](C)(CCCSc1ccc(cc1)Br)C(=O)N C45551529
CCC[NH2+][C@](C)(CSc1ccc(cc1)Br)C(=O)N C45551587
CC(C)[NH2+][C@](C)(CSc1ccc(cc1)Br)C(=O)N C45551600
C[C@@](CCCCSc1ccc(cc1)Br)(C(=O)N)[NH2+]C C45551803
CC(C)[NH2+][C@](C)(CCCCSc1ccc(cc1)Cl)C(=O)N C45554900
CC(C)[NH2+][C@@](C)(CCCCSc1ccccc1Cl)C(=O)N C45558580
CC(C)[NH2+][C@](C)(CCCCSc1ccccc1Cl)C(=O)N C45558581
c1cc(cc(c1)I)OCCCSC(=[NH2+])N C49079655
c1cc(ccc1[C@H](C[NH3+])N2CCC[C@@H]2CCCO)Br C52757431
C[C@H]([C@@H](c1cccc(c1)Br)N2CCC[C@@H]2CCCO)[NH3+] C52757458
CCC(CC)[NH+](CC[C@H](c1ccc(cc1)Br)N)CCO C53941571
C[C@@](CCCCSc1cccc(c1)Cl)(C(=O)N)[NH2+]C2CC2 C54186440
CC[NH2+][C@](C)(CCCSc1cccc(c1)Br)C(=O)N C55309525
CC[NH2+][C@](C)(CCSc1cccc(c1)Br)C(=O)N C55309564
CCCOc1ccc(cc1N)[C@H](CC[NH+](C)C2CCCCC2)O C57663009
C[C@H]1CCCC[NH+]1CC[C@@H](c2ccc(c(c2)N)OCC(C)C)O C57663155
CC(C)Oc1ccc(cc1N)[C@@H](CC[NH+](C)C2CCCCC2)O C57663340
Cc1ccc(cc1)COc2ccc(cc2N)CCC[NH+](C)CCO C57898660
CC[C@H]([C@@H](c1ccc(cc1)Br)N2CCC(CC2)CO)[NH3+] C42952736
CC[C@@H]([C@@H](c1ccc(cc1)Br)N(CCCO)C(C)C)[NH3+] C42955285
C[C@H]([C@@H](c1cccc(c1)Br)N2CCCC[C@@H]2CCO)[NH3+] C43020065
CC[C@H]([C@@H](c1ccccc1Br)N2CCC(CC2)CO)[NH3+] C43091168
CC[C@H]([C@@H](c1ccc(s1)Br)N(CCO)C2CC2)[NH3+] C43262743
CC[C@@H]([C@@H](c1cc(cs1)Br)N(CCO)C(C)C)[NH3+] C43287370
CCC[NH2+][C@@H](CCSc1cccc(c1)Br)C(=O)N C62604170
c1cc(ccc1CN/C(=[NH+]/C2CC2)/N)c3ccc4c(c3)CCCO4 C66244400
C=CC/[NH+]=C(\N)/NCC1(CCC1)c2ccc(cc2)Br C66244548
Cc1ccc2c(c1)c(nc(n2)NC(=[NH2+])NC(=S)Nc3cccc(c3)OC)C C02394778
Cc1ccc2c(c1)c(nc(n2)NC(=[NH2+])NC(=S)Nc3ccc(c(c3)C)C)C C02843167
CC[C@H](C)c1ccc(cc1)[C@@H](C(C)C)[NH2+][C@@H](C)C(=O)Nc2ccc(cc2)C(=O)N C07719083
Cc1ccc(cc1)NC(=[NH2+])Nc2[nH]c(=O)cc(n2)CSc3ccc(cc3)Cl C09935228
c1cc(ccc1c2c(c[nH]n2)C[NH2+]CCCCCc3c(c([nH]n3)N)C#N)Cl C09378443
COc1ccc(cc1)[C@H](c2ccccc2)[NH2+]CC(=O)Nc3c(ccs3)C(=O)N C07738112
c1ccc(cc1)Oc2ccc(cc2)NC(=[NH2+])Nc3nc4c(c(n3)O)CCCC4 C09716357
c1ccc2c(c1)ccc(c2C[NH2+]CCNCc3c4ccccc4ccc3O)O C20436765
COc1ccccc1C(=O)NCCn2cc(c3c2cccc3)SC(=[NH2+])N C03851009
CC1([NH+]=C(N=C(N1c2ccc(cc2)CCCCOc3ccccc3)N)N)C C16928818
CC(C)(C)CC[NH+](Cc1ccc(cc1)C(=O)N)Cc2ccc(cc2)C(=O)N C31474476
C1CCCCCc2c(nc(s2)NC(=O)C[NH2+]C[C@H](CO)O)CCCC1 C22508185
CC(C)Cc1ccc(cc1)[C@@H](CNc2ccccc2O)N3CC[NH2+][C@@H](C3)O C39533406
COCCCNc1c(c([nH+]cn1)NN(c2ccccc2)c3ccccc3)N C40757131
COc1ccc2c(c1)sc(n2)Nc3c(c(nc[nH+]3)NNc4ccccc4)N C40757505
Cc1c(sc(n1)Nc2c(c([nH+]cn2)NN(c3ccccc3)c4ccccc4)N)C C40777792
C[C@@H](COC)Nc1c(c([nH+]cn1)NN(c2ccccc2)c3ccccc3)N C40778023
Cc1cc(ccc1Cl)OC(=O)c2c(c\3c(o2)CCC/C3=N\NC(=[NH2+])N)C C40825019
CC(C)C(=O)Nc1cccc(c1)CNC(=O)NCCC[NH2+]C2CCCCC2 C43034898
CCC(=O)Nc1ccc(cc1)[C@@H](C)NC(=O)NCCC[NH2+]C2CCCCC2 C43036733
CC1(CC(c2c1ccc(c2)OCC(=O)N[C@H](CCCC[NH3+])C(=O)N)(C)C)C C33859852
c1cc(ccc1CCc2ccc(cc2)NC(=O)c3csc(n3)[C@H]4CCC[NH2+]4)N C43209491
CC[C@H]([C@@H](c1cc(cs1)Br)Oc2ccccc2C(=O)N)[NH3+] C43289270
CC[C@@H]([C@@H](c1cc(cs1)Br)Oc2ccc(cc2)C(=O)N)[NH3+] C43289509
CC[C@H]([C@H](c1cc(cs1)Br)Oc2ccc(cc2)C(=O)N)[NH3+] C43289515
CC[C@@H]([C@H](c1cc(cs1)Br)Sc2[nH]c(=O)cc(n2)N)[NH3+] C43291189
Cc1ccc(cc1)N(c2ccc(cc2)C)c3ccc(cc3)[C@@H](CC(=O)N)[NH3+] C44252137
Cc1ccc(cc1)C[NH+](Cc2ccc(cc2)C(=O)N)Cc3ccc(cc3)C(=O)N C47613650
CCc1ccc(cc1)[C@@H](CNC(=O)NNC(=O)Nc2ccccc2C)[NH+](C)C C49799258
c1ccc(cc1)N/C(=[NH+]\N=C\c2ccc(cc2O)O)/c3[nH]c4ccccc4n3 C45626243
C[C@@H]1C[C@@H](C[NH+](C1)C(C)(C)CNC(=O)Nc2ccccc2SCC(=O)N)C C54409653
C[C@H]1C[C@@H](C[NH+](C1)C(C)(C)CNC(=O)Nc2ccc(cc2)OCC(=O)N)C C54409701
C[C@@H](c1ccc(cc1)S(=O)(=O)NC)NC(=O)NC2CC([NH2+]C(C2)(C)C)(C)C C54581142
C[C@@H]1C[C@H](C[NH+](C1)C(C)(C)CNC(=O)NNC(=S)NC2CCCC2)C C54726728
c1ccc(cc1)CN2CCC(CC2)[NH2+]CCCCCc3c(c([nH]n3)N)C#N C12506712
C[NH+](CCCNC(=O)Nc1ccccc1SCC(=O)N)C2CCCCC2 C58156425
CC[C@H](C)c1ccc(cc1)[C@H](C(C)C)[NH2+]CC(=O)Nc2ccccc2C(=O)N C58380001
c1ccc(cc1)N2C(=O)[C@H]([C@@H](N2)CSc3ccc(cc3)Cl)C(=[NH2+])N C05947315
c1ccc2c(c1)nc(s2)SC/C(=N/NC(=[NH2+])N)/c3ccc(cc3)F C59460646
CCC[C@@H](C(=O)NCc1ccccc1C[NH+]2C[C@H](C[C@@H](C2)C)C)NC(=O)N C63692073
c1ccc(cc1)Oc2ccc(cc2)NC(=O)[C@H](CC3=c4ccccc4=[NH+]C3)NC(=O)N C64160345
CCC(C)(C)[C@@H]1NN[C@@H](S1)NC(=O)NCCC2=c3ccccc3=[NH+]C2 C64166806
CCC(C)(C)[C@H]1NN[C@H](S1)NC(=O)NCCC2=c3ccccc3=[NH+]C2 C64166817
Cc1ccc(cc1)[C@H](CNC(=O)NNC(=O)c2ccccc2O)[NH+]3CCCC3 C64237680
CCCC[C@H](C(=O)Nc1ccc(cc1)N(C)C2CC[NH+](CC2)C)NC(=O)N C65593561
C[C@@H](CCc1ccco1)NC(=O)Nc2cccc(c2)C[NH+]3CCC[C@H]3C(=O)N C65770657
c1ccc(cc1)[C@@H](C(=O)N)NC(=O)NC[C@@H]2CCC[NH+]2CC3CCCCC3 C67480828
c1cc(ccc1NC(=O)NC[C@@H]2CCC[NH+]2CC3CCCCC3)OCC(=O)N C67542469
c1ccc(c(c1)CC(=O)N)NC(=O)NC[C@@H]2CCC[NH+]2CC3CCCCC3 C67542538
Cc1ccc(cc1NC(=O)NC[C@H]2CCC[NH+]2CC3CCCCC3)C(=O)N C67550563
c1csc2c1[C@H]([NH+](CC2)CC(=O)Nc3c(ccs3)C(=O)N)C4CC4 C07880115
C[NH+](Cc1ccc(s1)Cl)CC(=O)Nc2ccc(cc2)S(=O)(=O)N C08161150
Cc1ccsc1C[NH+](C)CC(=O)Nc2c(c3c(s2)CCC3)C(=O)N C08309948
CCN(CCC#N)c1ccc(c(c1)C)C[NH2+][C@@H](C)[C@@H](c2ccc(cc2)O)O C08747047
CCN(CCC#N)c1ccc(c(c1)C)C[NH2+][C@@H](C)[C@H](c2ccc(cc2)O)O C12691710
c1cc(ccc1C[NH2+]Cc2ccc(s2)Br)S(=O)(=O)N C20018172
CN(CCc1ccccc1)[C@H]2[C@H](O[C@H]([C@H]2O)CO)C[NH2+]C3CCCCC3 C20465830
C[C@H](C[NH2+]Cc1cc(ccc1OCC(=O)NC(C)(C)C)Br)O C20873188
C[C@H](c1ccccc1Cl)[NH2+]CC(=O)N2C[C@@H](Oc3c2cccc3)C(=O)N C24985842
C[C@@H](c1ccccc1Cl)[NH2+]CC(=O)N2C[C@@H](Oc3c2cccc3)C(=O)N C24985846
Cc1cc(c(c(c1)C)NC(=O)Cn2c3ccccc3[nH+]c2NC[C@@H](C)O)C C28914821
c1cc(oc1)[C@@H]2CC(=NN2C(=O)CSC(=[NH2+])N)c3ccc(cc3)Cl C29334563
C[C@@H](c1ccc(cc1)S(=O)(=O)N)[NH+](C)CC(=O)Nc2cccc(c2)F C32542212
c1ccc2=[NH+]CC(=c2c1)C3=NN[C@@H](O3)S[C@@H](c4ccc(cc4)F)C(=O)N C39747846
CC(C)[NH+]1CC[C@@H](C1)CNS(=O)(=O)c2cc(ccc2N)Br C40621406
Cc1ccc(c(c1)Br)OC[C@@H](C[NH2+][C@@H](CC(C)C)CO)O C40777108
Cc1ccc(c(c1)Br)OC[C@H](C[NH2+][C@@H](CC(C)C)CO)O C40777109
c1cc(ccc1CNS(=O)(=O)c2ccc(s2)C[NH3+])Br C42434209
CCCC[C@@H](c1nc(co1)C(=O)NC2c3ccccc3-c4c2cccc4)[NH3+] C33886910
CCCC[C@H](c1nc(co1)C(=O)NC2c3ccccc3-c4c2cccc4)[NH3+] C33886911
C[C@H](c1cc2cc(ccc2o1)Br)[NH2+]CCCS(=O)(=O)N C45066521
CC[NH+](CC)C[C@@H](C)NS(=O)(=O)c1ccc(cc1N)Br C45666608
c1cc(c(cc1Cl)OC[C@@H](C[NH+]2CCC(CC2)CC(=O)N)O)Cl C48026436
c1cc(c(cc1Cl)OC[C@H](C[NH+]2CCC(CC2)CC(=O)N)O)Cl C48026438
Cc1cc(ccc1NC(=O)NC[C@H](c2cccs2)[NH+](C)C)C(=O)NC C48180943
Cc1ccc(cc1)[C@@H](C)[NH+](C)CC(=O)Nc2ccc(cc2)S(=O)(=O)N C52907307
CCC(CC)(CO)[NH2+]C[C@@H](COc1ccc(cc1Br)C)O C53070503
C[C@@H]1C[C@@H](C[NH+](C1)C[C@@H](C)NC(=O)Nc2ccc(c(c2)NC(=O)C)F)C C56606966
C[C@H]1C[C@@H](C[NH+](C1)C[C@@H](C)NC(=O)Nc2ccc(c(c2)NC(=O)C)F)C C56606967
Cc1ccsc1C[NH+](C)CC(=O)Nc2ccccc2SCC(=O)N C17290901
C[C@H](c1cccs1)[NH+](C)CC(=O)Nc2ccccc2SCC(=O)N C27554997
CC[NH+](Cc1cccs1)CC(=O)Nc2ccccc2SCC(=O)N C17290458
CC[NH+](CC)CCN[C@@](C)(c1ccc(c(c1)Br)F)C(=O)N C61689358
CC[NH+](CC)CCN[C@](C)(c1ccc(c(c1)Br)F)C(=O)N C61689359
C[C@@H](CNS(=O)(=O)c1cc(ccc1N)Br)C[NH+]2CCCC2 C62069446
C[C@@H]1C[C@H](C[NH+](C1)CCNC(=O)Nc2cc(c[nH]c2=O)C(F)(F)F)C C63161680
CC(C)(CNC(=O)Nc1cc(c[nH]c1=O)C(F)(F)F)[NH+]2CCCCC2 C63162414
c1ccc2c(c1)cc([nH]2)C(=O)NCCNC(=O)CC3=c4ccccc4=[NH+]C3 C63281369
c1ccc2=[NH+]CC(=c2c1)CCN/C(=N/S(=O)(=O)c3ccc(cc3)F)/N C63676487
CCCC[NH+](Cc1ccccc1F)CC(=O)Nc2c(ccs2)C(=O)N C63755391
c1ccc2=[NH+]CC(=c2c1)CCCC(=O)N[C@@H]3[C@@H](C4=C(S3)CCC4)C(=O)N C63800245
c1ccc2=[NH+]CC(=c2c1)CCCC(=O)N[C@H]3[C@@H](C4=C(S3)CCC4)C(=O)N C63800247
c1ccc2=[NH+]CC(=c2c1)CCCC(=O)N[C@@H]3[C@H](C4=C(S3)CCC4)C(=O)N C63800249
c1ccc2=[NH+]CC(=c2c1)CCCC(=O)N[C@H]3[C@H](C4=C(S3)CCC4)C(=O)N C63800251
COc1ccc(cc1)C2=C[C@H](NN2)C(=O)NCCC3=c4ccccc4=[NH+]C3 C64380752
CCCc1ccc(cc1)[C@H](c2cccs2)NC(=O)C[NH+](C)CC(=O)N C52831762
CC[NH+]1C[C@@H]2[C@H](C1)[C@](N[C@@H]2c3ccc4c(c3)CC(O4)(C)C)(CCO)CO C65370832
CC1([C@H]2CC=C([C@@H]1C2)COC[C@@H](C[NH+]3CCC[C@@H](C3)CCC(=O)N)O)C C66156370
CC1([C@@H]2CC=C([C@H]1C2)COC[C@@H](C[NH+]3CCC[C@@H](C3)CCC(=O)N)O)C C66156373
C[C@H]1C[C@@H](C[NH+](C1)CCNC(=O)Nc2cc(c[nH]c2=O)C(F)(F)F)C C66402428
CC(C)[NH+]1CCc2c(sc(c2C(=O)N)NC(=O)c3ccc(s3)Cl)C1 C04087203
CC[NH+]1CCc2c(sc(c2C(=O)N)NC(=O)Cc3ccc(cc3C)C)C1 C05267926
Cc1cc(c(c(c1)C)CC(=O)Nc2c(c3c(s2)C[NH+](CC3)C)C(=O)N)C C10699595
CCn1cc(c2c1cccc2)[C@@H](C[NH+]3CCC4(CC3)C[C@@H](c5cc(ccc5O4)O)O)O C12293288
CC(C)(CO)[NH2+][C@@H]1CCc2c(c(nn2CC3CCCCC3)C(=O)NC)C1 C14748784
C[C@@H](C(=O)N)[NH2+]Cc1cc(cc(c1OC)Br)Br C35047413
CCC[NH+]1CCc2c(sc(c2C(=O)N)NC(=O)Cc3cccc(c3)C)C1 C36629470
COc1c(cc(cc1Br)Cl)S(=O)(=O)N[C@H]2CCCC[C@@H]2[NH3+] C38050481
COc1c(cc(cc1Br)Cl)S(=O)(=O)N[C@@H]2CCCC[C@H]2[NH3+] C38050482
C[C@@H](c1ccc(cc1Cl)Cl)[NH2+]CC(=O)N(CCC(=O)N)c2ccc(cc2)F C40017889
C[C@H](C(C)C)Nc1cc(cc[nH+]1)c2c([nH]c(n2)SCCO)c3ccc(cc3)F C40954777
C[NH+](CCc1[nH]c2ccc(cc2n1)N)Cc3cc(sc3)Br C42360484
C[C@H](c1ccc2c(c1)CCCC2)[NH2+][C@@H](C)C(=O)Nc3cccc(c3)NC(=O)C C42636594
c1cc(ccc1CCNC(=O)[C@@H]2CSC[C@@H]([NH2+]2)c3ccc(cc3)F)O C44164072
c1cc(ccc1CCNC(=O)[C@@H]2CSC[C@H]([NH2+]2)c3ccc(cc3)F)O C44164075
CC(C)[NH+]1CC[C@@H](C1)Nc2ccc(cc2Br)S(=O)(=O)N C45654565
CC(C)[NH+]1CC[C@H](C1)Nc2ccc(cc2Br)S(=O)(=O)N C45654567
C[NH+](C)CC(=O)Nc1cccc(c1)CNC(=O)Nc2ccc(cc2F)F C46303965
C1CC[NH+](C1)CCCCNC(=O)NNc2c(c(c(c(c2F)F)F)F)F C46749798
C[C@@H](c1ccc(cc1)OC(F)(F)F)[NH2+][C@H](C)C(=O)NC(=O)NC(C)C C46817892
C[C@@H]1CCC[NH+](C1)[C@@H](C)CNC(=O)Nc2ccc(cc2)C(=O)NC(C)C C48107337
C[C@H]1CCC[NH+](C1)[C@@H](C)CNC(=O)Nc2ccc(cc2)C(=O)NC(C)C C48107339
Cc1cc(ccc1NC(=O)NCCCC[NH+]2CCCC[C@@H]2C)C(=O)NC C48179005
Cc1cc(ccc1NC(=O)NCCCC[NH+]2CCCC[C@H]2C)C(=O)NC C48179007
Cc1cc(ccc1NC(=O)NCCCC[NH+]2CCC[C@@H](C2)C)C(=O)NC C48179408
Cc1cc(ccc1NC(=O)NCCCC[NH+]2CCC[C@H](C2)C)C(=O)NC C48179413
CC1(CC(CC([NH2+]1)(C)C)NC(=O)C(=O)Nc2cccc(c2N(C)C)Cl)C C48605024
CCC[NH2+][C@@H](CC(F)(F)F)c1cc2c(cc1Br)[nH]c(=O)[nH]2 C52094693
c1cc(sc1)c2csc3c2c(=O)[nH]c(n3)CSC(=[NH2+])NC4CC4 C11255330
C[C@H]1C[C@@H](C[NH+](C1)C[C@@H](C)NC(=O)Nc2ccccc2CC(=O)NC)C C56611911
C[C@@H]1C[C@@H](C[NH+](C1)C[C@@H](C)NC(=O)N(C)Cc2cccc(c2)C(=O)N)C C56947519
C[C@@H]1C[C@H](C[NH+](C1)C[C@@H](C)NC(=O)N(C)Cc2cccc(c2)C(=O)N)C C56947521
C[NH+](Cc1ccccc1Cl)CC(=O)Nc2ccccc2SCC(=O)N C07918137
Cc1c2c([nH]c1C(=O)N[C@@H](C)c3[nH]cc([nH+]3)c4ccccc4)CCCC2=O C58280985
Cc1c2c([nH]c1C(=O)N[C@H](C)c3[nH]cc([nH+]3)c4ccccc4)CCCC2=O C58280987
CC[C@@H]([C@H](c1cc(cs1)Br)Sc2n[nH]c(=O)n2C(C)C)[NH3+] C61595149
CC(C)NC(=O)Nc1ccccc1C(=O)NC[C@H]2CCC[NH+](C2)C(C)C C63694846
CC[NH+]1C[C@@H]2[C@H](C1)[C@](N[C@@H]2c3c(sc4c3cccc4)C)(CCO)CO C65502308
CC(C)[C@@H]1[NH2+][C@H](N(N1)c2ccccc2)c3c[nH]c4ccc(cc4c3=O)OC C65526164
c1ccc2c(c1)CCN2Cc3ccc(cc3)CN/C(=[NH+]/C[C@@H]4CCCO4)/N C66242922
c1ccc2c(c1)CCN2Cc3ccc(cc3)CN/C(=[NH+]/C[C@H]4CCCO4)/N C66242923
C[NH+](C)Cc1ccccc1CNC(=O)NC[C@]2(CCCc3c2cccc3)O C66908180
C[NH+](C)Cc1cccc(c1)CNC(=O)NC[C@@]2(CCCc3c2cccc3)O C66908841
c1cc(sc1)C[NH+]2CCC[C@@H](C2)CN[C@@H](c3ccc(cc3)F)C(=O)N C66940390
c1cc(sc1)C[NH+]2CCC[C@H](C2)CN[C@@H](c3ccc(cc3)F)C(=O)N C66940391
C[C@@H]1C[C@@H](C[NH+](C1)C[C@@H](C)NC(=O)NNC(=O)Cc2ccccc2F)C C66977563
C[C@H]1C[C@@H](C[NH+](C1)C[C@@H](C)NC(=O)NNC(=O)Cc2ccccc2F)C C66977564
C[C@@H]1C[C@H](C[NH+](C1)C[C@@H](C)NC(=O)NNC(=O)Cc2ccccc2F)C C66977565
CC1(CC(CC([NH2+]1)(C)C)NC(=O)C(=O)Nc2cccc(c2OC)Cl)C C67315981
c1cc(ccc1CN[C@@H]2CCC[NH+](C2)CC(=O)N)Oc3cc(cc(c3)F)F C67501834
CCN(CC)c1ccc(cc1)NC(=O)c2c(c3cc4c(nc3s2)CC[NH+](C4)C)N C01428124
C=CC[NH+](Cc1ccc(s1)Cl)CC(=O)Nc2cccc(c2)S(=O)(=O)N C08164288
CC(C)[C@@H](c1ccc(cc1)Cl)[NH2+]CC(=O)N2C[C@H](Oc3c2cccc3)C(=O)N C10139604
Cc1cccc(c1)c2n[nH]c(=S)n2CC(=O)NC3CC([NH2+]C(C3)(C)C)(C)C C11422736
C[C@@H]1C[C@H](NC(=S)N1)C(=O)NCC2(Cc3ccccc3C2)[NH+](C)Cc4ccccc4 C12575770
COC(=O)C[NH2+][C@H](c1ccccc1Cl)c2cc(ccc2N)Br C00977724
CC(C)(C[NH2+][C@@H]1CCc2c(c(nn2CC3CCCCC3)C(=O)NC)C1)CO C14540704
CC(C)[C@@H](C(=O)NC1CC([NH2+]C(C1)(C)C)(C)C)NC(=O)c2ccccc2Cl C29787618
c1c(c(sc1Br)Br)S(=O)(=O)NCC2(CCCCC2)[NH3+] C36266648
Cc1ccc(cc1)NC(=O)COc2ccc(cc2C[NH2+]CCO)Br C36612720
C[C@@H](c1ccc(cc1)Br)[NH2+]Cc2cccc(c2)S(=O)(=O)N C37649843
C[C@@H](c1ccc(s1)Br)[NH2+]Cc2ccc(cc2)S(=O)(=O)N C38001689
Cc1ccc(cc1)[C@@H](CNBr)N2CC[NH2+][C@@H](C2)c3ccccc3O C39531570
CC1(CCCCC1)C(=O)N2C[C@H](C3(C2)CC[NH2+]CC3)C(=O)NCCNc4ccccc4 C39655403
CCOc1c(cc(cc1Br)Br)C[NH2+]C(C)(C)C(=O)N C40674597
CC[NH2+][C@@H](C)c1ccc(cc1)NC(=O)Nc2ncc(s2)Br C41716956
Cc1cc(ccc1NC(=O)C[NH+](C)Cc2cc(sc2)Br)N C42360233
CC(C)[C@@H](c1ccc(cc1)Cl)[NH2+]CCOc2ccc(cc2)S(=O)(=O)N C42574216
C[C@H](c1ccc2c(c1)CCCC2)[NH2+][C@H](C)C(=O)Nc3cccc(c3)NC(=O)C C42636596
C[C@H]1CCc2c(cc(s2)C(=O)NNC(=O)NCC3(CCCC3)[NH+](C)C)C1 C43147407
C[C@@H](C(=O)NC(=O)NCc1cccs1)[NH2+][C@@H](c2ccccc2)c3ccco3 C43606739
C[C@H](C(=O)NC(=O)NCc1cccs1)[NH2+][C@@H](c2ccccc2)c3ccco3 C43606740
C[C@H](C(=O)NC(=O)NCc1cccs1)[NH2+][C@H](c2ccccc2)c3ccco3 C43606744
C[C@@H](c1ccc(cc1)OC(F)F)[NH2+][C@@H](C)C(=O)NC(=O)NC2CCCC2 C44803282
CC[NH+](CC)Cc1cccc(c1)CNC(=O)Nc2ccc(cc2C)C(=O)NC C45986902
CC[NH+](CC)Cc1ccccc1CNC(=O)Nc2ccc(cc2C)C(=O)NC C48183823
CCc1ccc(cc1)[C@@H](c2cccs2)[NH2+]CC(=O)N3CCC(CC3)C(=O)N C49974910
CCc1ccc(cc1)[C@H](c2cccs2)[NH2+]CC(=O)N3CCC(CC3)C(=O)N C49974913
COC(=O)c1cc(cc(c1NC(=O)[C@H]2C[C@H]2[NH3+])Br)Br C50460064
CC(=O)Nc1cccc2c1CC[NH+](C2)Cc3cc(cc(c3O)O)C(C)(C)C C54571725
c1ccc(c(c1)CC(=O)N)NC(=O)N2CCC[NH+](CC2)CC3CCCCC3 C56604790
C[C@H](Cc1ccc(cc1)O)NC(=O)NCc2ccc([nH+]c2)N3CCCCCC3 C56769856
CCC(=O)Nc1ccc(cc1)[C@H](C)NC(=O)N[C@H](C)C[NH+]2CCC[C@@H](C2)C C56787409
C[NH+](C)[C@H](CNC(=O)NNC(=O)Cc1ccc(cc1)Cl)c2ccc(cc2)F C56937899
Cc1cc([nH]c(=O)c1CNC(=O)NCC2(CCCCC2)[NH+]3CCCCC3)C C61024914
CCCn1c(=O)[nH]nc1S[C@@H](c2ccc(s2)Br)[C@H](CC)[NH3+] C61594869
CC[C@@H]([C@@H](c1ccc(s1)Br)Sc2n[nH]c(=O)n2C(C)C)[NH3+] C61595143
CN1CCc2c(cc3c(c(sc3n2)C(=O)NCCC4=c5ccccc5=[NH+]C4)N)C1 C63478613
Cc1c([nH]c([nH+]1)SCC(=O)N[C@H]2N=C3CCCC[C@@H]3S2)Cc4ccc(cc4)O C63529302
Cc1ccc2=[NH+][C@@H](C(=c2c1)CCN/C(=N/S(=O)(=O)c3ccccc3)/N)C C63676493
Cc1ccc(cc1)S(=O)(=O)/N=C(\N)/NCCC2=c3cc(ccc3=[NH+][C@@H]2C)F C63676503
C[C@@H]1C[C@@H](N(N1)c2ccc(cc2)N3CCC(CC3)[NH2+]CCc4c[nH]cn4)C C64143380
CCOc1cc(ccc1O)[C@@H]2[C@@H]3C[NH+](C[C@@H]3[C@@](N2)(CO)c4ccccc4)C C65381423
c1cc(ccc1NC(=O)CNC(=O)NCC[NH+]2CCc3c(ccs3)C2)Cl C66384226
C[C@@H]1C[C@@H](C[NH+](C1)CCCCNC(=O)Nc2cc(c[nH]c2=O)C(F)(F)F)C C66402473
C[C@@H]1C[C@@H](C[NH+](C1)CCCCNC(=O)NNC(=O)Cc2ccccc2F)C C66925009
CC(C)[C@@H](CN[C@H](c1ccc(cc1)F)C(=O)N)[NH+]2CCc3ccccc3C2 C66939231
C[C@H](c1ccc(cc1)OCC(F)(F)F)[NH2+][C@H](c2ccc(cc2)F)C(=O)N C66940162
c1ccc2c(c1)cc(o2)c3c(c[nH]n3)C[NH2+]CC(=O)Nc4ccc(c(c4)F)F C67184053
c1ccc(cc1)NCCCNC(=O)NCc2ccc[nH+]c2N3CCCCC3 C67635083
CCOc1ccc(cc1)C(=O)Oc2ccc(cc2/C=N/NC(=S)Nc3cccc(c3)C)Br C02542937
Cc1cccc(c1NS(=O)(=O)c2ccc3c(c2)[C@@H]4C=CC[C@@H]4[C@@](N3)(C)c5ccc(cc5)C(=O)OC)C C03991824
Cc1cc(cc(c1OC)C(=O)NC(=S)Nc2nc3cc(c(cc3s2)OC)Cl)Br C08894069
Cc1ccc(c(c1)NC(=O)CSC2=NC(=C([C@@H](C2C#N)c3cccs3)C(=O)Nc4ccccc4)C)C C09008740
CCCCOc1ccc(cc1Br)/C=N/NC(=O)[C@@H](C(C)C)NC(=O)c2cccc(c2)Cl C10039594
CC(C)[C@@H](C(=O)N/N=C\c1cn(c2c1cccc2)Cc3ccccc3Cl)NC(=O)c4cccc(c4)Cl C09886746
CCCCOc1ccc(cc1)NC(=O)CSc2nc3ccc(cc3s2)NC(=O)c4cccc(c4)C C03666125
CCC(C)(C)NC(=O)[C@H](c1ccc(cc1)C)N(c2cccc(c2C)C)C(=O)CNC(=O)c3cccs3 C12489083
Cc1cc(c(cc1CSc2ccc(cc2)Br)[C@H]3C(=C(OC(=C3C(=O)OC)C)N)C#N)C C02727716
COc1ccc2c(c1)sc(n2)NC(=S)NC(=O)/C=C/c3ccc(o3)c4cc(cc(c4)Cl)Cl C14274956
c1ccc(cc1)C(c2ccccc2)(C(=O)OCC(=O)Nc3ccccc3Sc4ccc(cc4)Cl)O C03447849
CCOc1cc(ccc1O)[C@@H]2C3=C(C[C@@H](CC3=O)c4ccccc4)NC(=C2C(=O)OCCSCC)C C08780638
c1ccc(cc1)/C(=C(/C(=O)NCc2ccco2)\NC(=O)c3ccccc3)/Sc4nc5ccccc5s4 C00625115
CCOc1cc(cc(c1O)Br)[C@@H]2C3=C(C[C@H](CC3=O)c4ccccc4)NC(=C2C(=O)OC)C C04067575
CC1=C([C@H](C(=C(N1)SCC(=O)Nc2ccc(c(c2)Cl)Cl)C#N)c3ccccc3)C(=O)OCC=C C20170616
CC[C@H](C)c1ccc2c(c1)nc(o2)c3ccc(cc3)NC(=S)NC(=O)c4ccc(c(c4)Cl)OCC C20353265
C/C(=N/NC(=O)[C@@H]1C[C@H]1c2ccc(cc2)C(C)(C)C)/c3ccc(cc3)NC(=O)c4ccc(o4)Br C20568516
CC[C@H](C)NS(=O)(=O)c1ccc2c(c1)[C@H]3C=CC[C@H]3[C@H](N2)c4ccc5c(c4)c6ccccc6n5CC C20685385
CCn1c2ccccc2c3c1ccc(c3)[C@H]4[C@@H]5CC=C[C@H]5c6cc(ccc6N4)S(=O)(=O)NC[C@@H]7CCCO7 C20685408
CC(C)(C)c1ccc(cc1)C(=O)NC(=S)Nc2ccc3c(c2)nc(o3)c4cccc(c4)Br C20971580
CC(C)(C)c1ccc(cc1)[C@@H]2C3=C(C[C@H](CC3=O)c4cc(c(c(c4)OC)OC)OC)Nc5ccccc5N2 C21223867
CCOc1cc(cc(c1O)I)/C=N\NC(=O)COc2ccc(cc2)c3ccccc3 C30840599
Cc1ccccc1[C@H](C(=O)NC(C)(C)CC(C)(C)C)N(C)C(=O)C(c2ccccc2)(c3ccccc3)O C36534598
CC(C)(C)CC(C)(C)NC(=O)[C@H](c1ccc(cc1)O)N(c2ccccc2Cl)C(=O)c3ccc(cc3)OC C36543676
CCCCNC(=O)[C@H](c1cc2ccccc2c3c1cccc3)N(c4ccccc4Cl)C(=O)[C@@H]5CCC(=O)N5 C36548364
Cc1ccc(o1)CN([C@H](c2ccc(cc2)O)C(=O)NC3CCCCC3)C(=O)Cc4cccc(c4Cl)Cl C36597873
CCOC(=O)[C@H]1[C@H](C(=C(C[C@@]1(C)O)Nc2ccccc2)C(=O)OCC)c3ccc(cc3)Br C08691492
CCc1ccccc1NC(=S)N/N=C/2\c3cc(ccc3N(C2=O)Cc4cccc(c4)C)Br C03044272
CCCOc1ccc(cc1)C(=O)Oc2ccc3c(c2)OC(=C([C@@H]3c4cccc(c4)Br)C#N)N C38651501
CCCOc1cccc(c1)C(=O)Oc2ccc3c(c2)OC(=C([C@@H]3c4cccc(c4)Br)C#N)N C38651531
C[C@@H](C(=O)Oc1ccc2c(c1)OC(=C([C@H]2c3ccc(cc3Cl)Cl)C#N)N)Oc4ccccc4F C38655431
CC(C)(C)c1ccc(cc1)OCC(=O)Oc2ccc3c(c2)OC(=C([C@@H]3c4cccc5c4cccc5)C#N)N C38657862
CCCOc1ccccc1C(=O)Oc2ccc3c(c2)OC(=C([C@@H]3c4ccccc4Br)C#N)N C38678929
c1cc(c(c(c1)Cl)[C@@H]2c3ccc(cc3OC(=C2C#N)N)OC(=O)COc4ccc(cc4)Cl)Cl C38679535
CC(C)(C)c1ccc(cc1)OCC(=O)Oc2ccc3c(c2)OC(=C([C@@H]3c4c(cccc4Cl)Cl)C#N)N C38679873
CCCOc1ccccc1[C@@H]2c3ccc(cc3OC(=C2C#N)N)OC(=O)c4ccccc4Br C38681311
CSc1ccc(cc1)[C@@H]2c3ccc(cc3OC(=C2C#N)N)OC(=O)C(c4ccccc4)c5ccccc5 C38682609
c1ccc(cc1)C(=O)Oc2ccc3c(c2)OC(=C([C@@H]3c4ccc(cc4)OCc5ccc(cc5)Cl)C#N)N C38686341
Cc1ccc(cc1)COc2cccc(c2)[C@@H]3c4ccc(cc4OC(=C3C#N)N)OC(=O)c5ccccc5Cl C38686629
c1ccc(cc1)C(=O)Oc2ccc3c(c2)OC(=C([C@@H]3c4cccc(c4)OCc5ccccc5Cl)C#N)N C38686671
CCCCC1CCC(CC1)C(=O)Oc2ccc3c(c2)OC(=C([C@H]3c4cccc(c4)Br)C#N)N C38687871
CCCCC1CCC(CC1)C(=O)Oc2ccc3c(c2)OC(=C([C@H]3c4ccccc4Br)C#N)N C38700522
CCc1ccccc1n2c(cc(n2)C(=O)N[C@@H](C)C(=O)NCc3cccs3)c4ccc5c(c4)CCCC5 C39197448
CCc1ccccc1n2c(cc(n2)C(=O)N[C@H](C)C(=O)NCCC(C)(C)C)c3ccc4c(c3)CCCC4 C39197455
CCCCCSc1[nH]c(=O)c2c(n1)NC3=C([C@@H]2c4ccc(cc4)Br)C(=O)CC(C3)(C)C C40476299
CCOC(=O)[C@@H](NC(=O)C)SC1=C(C(=O)c2ccccc2C1=C)c3cc(c(c(c3)C(C)(C)C)O)C(C)(C)C C44545346
CCCCNC(=O)[C@@H](c1ccc(cc1)O)N(c2ccccc2)C(=O)/C(=C/c3ccccc3)/c4ccccc4 C36604057
Cc1ccc(cc1Cl)NS(=O)(=O)c2ccc3c(c2)[C@H]4C=CC[C@H]4[C@H](N3)c5cc(ccc5OC)OC C58848234
CCCCNC(=O)/C(=C/c1ccc(cc1)OC(C)C)/NC(=O)c2ccccc2I C59073402
Cc1ccc2c(c1)sc(n2)c3ccc(cc3)NC(=S)NC(=O)c4cc(c(c(c4)Cl)OC)Cl C59438098
Cc1cc(ccc1NC(=O)C[NH+](C)[C@@H](C)C(=O)NC(=O)N)Br C08718876
Cc1cc(ccc1NC(=O)C[NH+](C)[C@H](C)C(=O)NC(=O)N)Br C08718877
Cc1ccc2c(c1C)NC(=O)[C@@]23[C@H]4[C@@H]([C@@H]([NH2+]3)CC(=O)N)C(=O)N(C4=O)Cc5ccccc5 C02127493
[H]/N=C(/c1c2ccc(c(c2sc1NC(=O)C)Cl)C[NH2+]CCO)\OCC C09193897
C[C@@H](c1ccc(cc1)S(=O)(=O)N)[NH2+]C[C@@H](COc2ccc(cc2)C#N)O C09512761
Cc1cc(c(c(c1)C)NC(=O)C[NH+](C)[C@H](C)C(=O)Nc2ccc(cc2)C(=O)N)C C13042096
Cc1cc(c(c(c1)C)NC(=O)C[NH+](C)[C@@H](C)C(=O)Nc2ccc(cc2)C(=O)N)C C13042097
Cc1cc(cc[nH+]1)N2CCC(CC2)(COc3ccc4c(c3)CN(CC4)C(=[NH2+])N)C(=O)[O-] C13644386
c1cc2c(cc1SCC3(CCN(CC3)c4cc[nH+]cc4)C(=O)[O-])CN(CC2)C(=[NH2+])N C13644409
CC1(CC(CC([NH2+]1)(C)C)NC(=O)CSc2nnc(n2N)c3cccnc3)C C20830032
C[C@H](C(=O)Nc1c(ccs1)C(=O)N)[NH+]2CCC(=CC2)c3ccc(cc3)O C25680395
c1ccc2c(c1)C[C@@H]([NH+](C2)CCOc3ccc(cc3)S(=O)(=O)N)C(=O)N C32851022
CCOc1c(cc(cc1Br)Cl)NC(=O)CNC(=O)C[NH3+] C37628092
CC(C)(C)[NH2+]CCC(=O)Nc1ccc(cc1Br)S(=O)(=O)N C37634702
C[C@H](C(=O)Nc1ccc(cc1)S(=O)(=O)N)[NH2+]CCOc2ccccc2F C03342431
c1ccc(cc1)OS(=O)(=O)c2ccc(cc2)[C@H](CNO)N3CC[NH2+][C@@H](C3)O C39534298
CCCC[C@@H](C)C(=O)N1C[C@H](C2(C1)CC[NH2+]CC2)C(=O)NCCc3ccc(c(c3)O)O C39661856
Cc1c(c(c(c(c1C)C)S(=O)(=O)Oc2ccc(cc2)[C@@H](CC(=O)N)[NH3+])C)C C44253564
Cc1c(c(c(c(c1C)C)S(=O)(=O)Oc2ccc(cc2)[C@H](CC(=O)N)[NH3+])C)C C44253567
C[NH+](C)Cc1cccc(c1)CNC(=O)Nc2ccccc2SCC(=O)N C45694875
c1cc(sc1)[C@H](CNC(=O)Nc2ccc(cc2)OCC(=O)N)[NH+]3CCCC3 C45699689
c1cc(oc1)[C@H](CNC(=O)Nc2ccc(cc2)OCC(=O)N)[NH+]3CCCC3 C45699846
C[NH+]1CCN(CC1)Cc2ccc(cc2)CNC(=O)Nc3ccccc3CC(=O)N C45764428
C[C@@H]1CN(CCO1)c2ccc(c[nH+]2)CNC(=O)NNC(=S)NC3CCCC3 C45877418
C[C@H]1C[C@@H](C[NH+](C1)CCNC(=O)NCc2ccc(cc2)S(=O)(=O)N)C C47619520
c1csc(c1C(=O)N)NC(=O)C(=O)NCC2(CCCCC2)[NH+]3CCCCC3 C47963623
C[NH+](C)[C@H](CNC(=O)Nc1ccc(cc1)OCC(=O)N)c2ccc(cc2)F C48077851
C[C@H]1CCC[NH+](C1)[C@@H](C)CNC(=O)NCc2cccc(c2)S(=O)(=O)N C49198336
C[NH+](C)[C@@H](CNC(=O)NCc1ccc(cc1)S(=O)(=O)N)c2cccs2 C54025590
C[NH+](C)[C@H](CNC(=O)NCc1ccc(cc1)S(=O)(=O)N)c2cccs2 C54025591
CCNC(=O)N1CCC(CC1)[NH2+]Cc2cn(c3c2cccc3)CCC(=O)N C55361121
Cc1cc(ccc1NC(=O)NCc2cccc(c2)C[NH+](C)C)OCC(=O)N C56709888
Cc1cc(ccc1NC(=O)NC[C@H](c2ccco2)[NH+]3CCCC3)OCC(=O)N C56710736
C[C@@H]1CCC[NH+](C1)C[C@@H](C)NC(=O)NNC(=O)c2cc(c[nH]2)Br C56786198
C[C@@H]1CCC[NH+](C1)[C@@H](C)CNC(=O)NCc2ccc(cc2)S(=O)(=O)N C47619476
C[C@@H]1C[C@@H](C[NH+](C1)CCCNC(=O)NCc2ccc(cc2)S(=O)(=O)N)C C47619484
C[C@H](c1cccc(c1)S(=O)(=O)N)NC(=O)NCC[NH+](C(C)C)C(C)C C47683645
c1cc(cc(c1)C(=O)N)CNC(=O)NC[C@H](c2ccco2)[NH+]3CCCCC3 C61070537
c1ccc(cc1)[C@H]2[C@@H](N(CN2)Cc3ccc(cc3)S(=O)(=O)N)c4[nH]cc[nH+]4 C65382669
c1ccc(cc1)[C@@H]2[C@H](N(CN2)Cc3ccc(cc3)S(=O)(=O)N)c4[nH]cc[nH+]4 C65382672
CC(C)[NH+]1CC[C@@H](C1)CNC(=O)NNC(=O)c2cc(c[nH]2)Br C65518780
c1ccc2c(c1)ccc(c2C[NH+]3CCNC(=O)[C@H]3CC(=O)NN)OC[C@@H]4CCCO4 C66115484
CCCC[NH+]1Cc2cccc(c2C1)NC(=O)C[C@@H](c3cccs3)NC(=O)N C66760660
c1cc(c(cc1C(F)(F)F)NC(=O)C[NH+]2C[C@@H](C[C@@H]2C(=O)N)O)Cl C67129260
c1cc(ccc1C(=O)N)/[NH+]=c\2/c(cc3ccc(cc3o2)O)C(=O)NC[C@H]4CCCO4 C67298552
C[NH+](C)CCNC(=O)c1cccc(c1)CNC(=O)NCc2ccccc2O C67413709
Cc1c(cccc1NC(=O)C(=O)N[C@H](C)C[NH+]2C[C@H](C[C@@H](C2)C)C)C(=O)N C67438854
C[C@H](CO)NC(=O)C(=O)Nc1ccc(cc1)NC(=O)C[NH+]2CCCCCCC2 C67495677
CCC(=O)Nc1ccc(cc1)[C@H](C)NC(=O)NC[C@@H](C[NH+]2CCC(CC2)C)O C67620680
CCC(=O)Nc1ccc(cc1)[C@H](C)NC(=O)NC[C@H](C[NH+]2CCC(CC2)C)O C67620691
C/C(=N/NC(=O)CCCOc1ccc(cc1Cl)Cl)/c2cccc(c2)NC(=O)c3ccc(cc3)Cl C04155895
c1ccc(cc1)CN2C(=O)C(=C(C2=O)Cl)Nc3cccc(c3)C(=O)Nc4ccc(c(c4)Cl)Cl C01785773
c1ccc(c(c1)NS(=O)(=O)c2ccc-3c(c2)Cc4c3ccc(c4)S(=O)(=O)Nc5ccccc5F)F C01410822
CC(C)(CNC(=O)C1c2ccccc2Oc3c1cccc3)CNC(=O)C4c5ccccc5Oc6c4cccc6 C08443702
Cc1ccc(c(c1)NC(=O)CSC2=NC(=C([C@H](C2C#N)c3cccs3)C(=O)Nc4ccccc4)C)C C09007736
CCCCOc1ccc(cc1/C=N\NC(=O)[C@@H](C(C)C)NC(=O)c2ccccc2Cl)Br C10000364
CCOc1ccc(cc1Br)/C=N/NC(=O)[C@H](C(C)C)NC(=O)c2ccc(c(c2)Cl)Cl C10040849
Cc1ccc(cc1)C(=O)N[C@H](C(C)C)C(=O)N/N=C\c2cn(c3c2cccc3)Cc4ccc(cc4)Cl C09886769
Cc1cccc(c1C)OP(=O)(N/N=C/c2cc(ccc2O)Br)Oc3cccc(c3C)C C12462921
c1ccc(cc1)N(c2ccccc2)NC(=O)c3ccccc3SCC(=O)NC45CC6CC(C4)CC(C6)C5 C13097010
C=CCN(CC=C)S(=O)(=O)c1ccc2c(c1)[C@H]3C=CC[C@H]3[C@@H](N2)c4cc(ccc4O)Br C14460988
CCN(CC)c1ccc(cc1)[C@H]2[C@H]3CC=C[C@@H]3c4cc(ccc4N2)S(=O)(=O)Nc5c(cccc5C)C C14461829
CCOC(=O)c1c2c(sc1NC(=O)c3ccc4c(c3)[C@H]5[C@H]6CC[C@H](C6)[C@@H]5[C@@H](N4)c7ccccc7)CCCC2 C15228724
CC[C@H](C)c1ccc2c(c1)nc(o2)c3cccc(c3)NC(=S)NC(=O)c4cccc(c4)Br C16611185
CCOC(=O)C1=C(NC(=C([C@H]1c2cccs2)C#N)SCC(=O)N[C@@H](C)C34CC5CC(C3)CC(C5)C4)C C19597246
CC[C@@H](C)c1ccc2c(c1)nc(o2)c3ccc(cc3)NC(=S)NC(=O)c4cccc(c4)Br C20353253
CCN(CC)c1ccc(cc1)[C@H]2[C@@H]3CC=C[C@H]3c4cc(ccc4N2)S(=O)(=O)Nc5c(cccc5C)C C20697130
CC(C)(C)c1ccc(cc1)[C@@H]2CC3=C([C@@H](Nc4ccccc4N3)c5cc(c(c(c5)OC)OC)OC)C(=O)C2 C20884844
CC(C)(C)c1ccc(cc1)[C@H]2CC3=C([C@@H](Nc4ccccc4N3)c5ccc(c(c5OC)OC)OC)C(=O)C2 C21236386
CCOc1cc(ccc1OC(=O)c2ccccc2)[C@@H]3Nc4c(c5c(s4)C[C@H](CC5)C(C)(C)C)C(=O)N3 C17085928
Cc1c(cccc1Cl)NC(=O)C(=O)N/N=C/c2cc(ccc2OCc3ccccc3)Br C04259289
CCCCOc1ccc(cc1/C=N\NC(=O)[C@H](C(C)C)NC(=O)c2cccc(c2)Cl)Br C30961261
Cc1cccc(c1)NC(=O)N(CCC[C@H](C)Nc2cc(cc3c2nccc3)OC)Cc4ccc(cc4)F C35003050
Cc1ccc(cc1)n2c(nnc2SCc3cccc(c3)C)CNC(=O)NC45CC6CC(C4)CC(C6)C5 C35706581
CC(C)(C)CC(C)(C)NC(=O)[C@@H](c1c(cccc1Cl)Cl)N(Cc2ccco2)C(=O)c3ccc(cc3)O C36500352
Cc1ccccc1[C@@H](C(=O)NC(C)(C)CC(C)(C)C)N(C)C(=O)C(c2ccccc2)(c3ccccc3)O C36534597
COc1ccc(cc1)CCC(=O)N(c2ccccc2Cl)[C@@H](c3ccc(cc3)O)C(=O)NC4CCCCC4 C36545599
CCCCNC(=O)[C@@H](c1cccc(c1)O)N(c2cccc(c2)Cl)C(=O)C(c3ccccc3)c4ccccc4 C36552061
CCOC(=O)[C@@H]1[C@H](C(=C(C[C@@]1(C)O)Nc2ccccc2)C(=O)OCC)c3ccc(cc3)Br C08691491
CCOC(=O)[C@@H]1[C@@H](C(=C(C[C@@]1(C)O)Nc2ccccc2)C(=O)OCC)c3ccc(cc3)Br C08691489
Cc1ccc(cc1)CN2c3ccc(cc3/C(=N\NC(=S)Nc4ccc(c(c4)C)C)/C2=O)Br C03043978
Cc1ccccc1CN2c3ccc(cc3/C(=N\NC(=S)Nc4cc(cc(c4)C)C)/C2=O)Br C03043012
CCOc1c(cc(cc1Cl)C(=O)Oc2ccc3c(c2)OC(=C([C@H]3c4ccccc4F)C#N)N)Cl C38652126
c1ccc(cc1)C(c2ccccc2)C(=O)Oc3ccc4c(c3)OC(=C([C@H]4c5cccc6c5cccc6)C#N)N C38657963
c1cc(cc(c1)Cl)OCC(=O)Oc2ccc3c(c2)OC(=C([C@H]3c4c(cccc4Cl)Cl)C#N)N C38680095
C=CCOc1cccc(c1)[C@H]2c3ccc(cc3OC(=C2C#N)N)OC(=O)c4ccc(cc4)Br C38684518
c1ccc(cc1)/C=C/C(=O)Oc2ccc3c(c2)OC(=C([C@H]3c4ccc(cc4)OCc5ccc(cc5)F)C#N)N C38686472
c1ccc(cc1)COc2cccc(c2)[C@H]3c4ccc(cc4OC(=C3C#N)N)OC(=O)c5cccc(c5)Cl C38686579
C[C@@H](C(=O)Nc1ccccc1C(F)(F)F)Oc2ccc(cc2)C(=O)Nc3c(cccc3C(C)C)C(C)C C01985632
CCCCOc1c(cc(cc1Cl)C(=O)Nc2c(c3c(s2)CCCC3)C(=O)NCCOC)Cl C39868922
C[C@H](C(=O)Oc1ccc2c(c1)OC(=C([C@H]2c3c(cccc3Cl)Cl)C#N)N)Oc4ccccc4F C40529676
C1CCCc2c(c(c(s2)NC(=O)CCCC(=O)Nc3c(c4c(s3)CCCCCC4)C#N)C#N)CC1 C02085826
CC(C)(C)NC(=O)[C@H](c1ccccc1O)N(c2ccccc2)C(=O)/C(=C\c3ccccc3)/c4ccccc4 C36604090
CCCC(=O)Nc1nc2ccc(cc2s1)NC(=O)/C=C/c3ccc(o3)c4cccc(c4Cl)Cl C22821844
COc1cccc(c1)NS(=O)(=O)c2ccc3c(c2)[C@H]4C=CC[C@H]4[C@H](N3)c5ccccc5C(F)(F)F C58848832
CC[NH+](CC)c1ccc(cc1)n2nc3cc(c(cc3n2)NC(=O)c4cc(ccc4Cl)Br)C C22836989
Cc1cc(c(c(c1)C)NC(=O)CSc2nc3ccc(cc3s2)/N=C/c4c5ccccc5ccc4O)C C59461299
c1cc(c(cc1NC(=O)C(=O)N/N=C/c2ccc(o2)c3cc(cc(c3)Cl)Cl)C(F)(F)F)Cl C59960710
Cc1ccccc1CN2c3ccc(cc3/C(=N/NC(=S)Nc4c(cc(cc4C)C)C)/C2=O)Br C03042999
CCN(c1ccccc1)C(=O)c2ccc(cc2)NCC(=O)Nc3ccc(cc3)I C66092014
CC(C)c1ccc(cc1)NC(=O)[C@H](CCSC)NC(=O)[C@@H]2Cc3ccccc3C[NH2+]2 C05322919
CCSc1nc2c3c(sc2c(n1)NCCCC[NH3+])CC(OC3)(C)C C06757617
Cc1ccc(cc1S(=O)(=O)N)NC(=O)C[NH+]2CC[C@H]3CCCC[C@@H]3C2 C09337799
Cc1ccc(cc1)[C@H](c2cccs2)NC(=O)C[NH+](CC(=O)N)C(C)C C12858063
CC1CCC(CC1)(CNC(=O)CCc2csc(n2)N)[NH+]3CCCCC3 C19664858
CC(C)C[C@@H]1C[C@@H](C[C@H]2N1[C@@H](Cc3c2[nH]c4c3cccc4)C(=O)OC)[NH2+]CCO C12603302
C[C@@H](c1nc(nc(n1)Nc2ccccc2)N)[NH+](C)Cc3ccc(cc3F)F C22965127
CC(C)NC(=O)Nc1ccc(cc1)CN/C=C\2/C=c3ccccc3=[NH+]C2=O C31643607
C[C@H](c1ccc(cc1)S(=O)(=O)N)[NH2+]Cc2ccccc2Br C35230394
C[C@H]([C@@H]1CCC[NH+](C1)C)Nc2ccc(cc2Br)S(=O)(=O)N C37137887
CCOc1c(cc(cc1Br)Cl)NC(=O)[C@@](C)(C2CC2)[NH3+] C37615095
C[C@H](c1ccccc1Br)[NH2+]Cc2cccc(c2)S(=O)(=O)N C37649913
Cc1cccc([nH+]1)N[C@H](c2ccc(cc2)O)c3ccc4ccc(nc4c3O)C C13154121
c1ccc(cc1)[C@H](C(=O)C2=c3ccccc3=[NH+]C2)Sc4[nH]c(=O)cc(n4)N C38791130
CCc1ccc(cc1)[C@H](CNc2ccccc2O)[NH+]3CCN[C@@H](C3)OCC C39532451
Cc1ccc(cc1)NC(=O)COc2ccc(cc2C[NH2+]C(C)(C)CO)Cl C40743572
CC(C)(CNC(=O)CCNC(=O)NC12CC3CC(C1)CC(C3)C2)[NH+](C)C C42158755
C[C@@H](c1cccc(c1)S(=O)(=O)N)[NH2+]Cc2ccc(cc2)Br C42314559
C[NH+](Cc1cc(sc1)Br)CC(=O)Nc2ccc(c(c2)N)F C42360179
C[C@@H](CNC(=O)[C@H]1C[NH2+]C[C@@H]1C(=O)N[C@H]2CCCc3c2cccc3)c4ccccc4 C43222358
Cc1ccc(cc1NS(=O)(=O)c2ccc(cc2)CC[NH3+])Br C44594463
C[C@H](c1ccc(cc1)S(=O)(=O)N)[NH+](C)CC(=O)Nc2ccc(cc2Cl)F C45356130
C[C@@H](c1ccc(cc1)S(=O)(=O)N)[NH+](C)CC(=O)NC2CCCCCC2 C45470396
Cc1ccc(cc1)C[C@H]2CCC[NH+](C2)CCC(=O)Nc3c(ccs3)C(=O)N C51063789
C[C@H]1C[C@@H](C[NH+](C1)CC(=O)NCc2ccc(cc2)NC(=O)NC(C)C)C C51158139
c1cc(ccc1NC(=O)C[NH+]2CCC[C@@H]2C3CCCCC3)S(=O)(=O)N C53211279
Cc1cc(ccc1NC(=O)N[C@@H](C)C[NH+]2C[C@H](C[C@@H](C2)C)C)C(=O)NC C56648539
C[C@H](Cc1ccc(cc1)O)NC(=O)NCc2ccc([nH+]c2)N3CCCCC3 C56769867
Cc1ccc(c(c1)NC(=O)[C@@H](C)[NH2+][C@@H](C)c2ccc3c(c2)CCC(=O)N3)C C56172210
C[C@H](C(=O)Nc1c(ccs1)C(=O)N)[NH+](C)Cc2ccc(cc2)C(C)C C58288884
CCC[NH+](CC(=O)Nc1ccccc1C(=O)N)[C@H]2CCc3ccccc3C2 C60090408
CCCNC(=O)NC(C)(C)C(=O)NC[C@H](c1ccc(cc1)C)[NH+]2CCCC2 C61502515
Cc1ccc2=[NH+][C@H](C(=c2c1)CCN/C(=N/S(=O)(=O)c3ccccc3)/N)C C63676494
CN(C(C1CC1)C2CC2)C(=O)Nc3cccc(c3)C[NH+]4CCC[C@H]4C(=O)N C51191615
CCC(=O)Nc1ccc(cc1C)NC(=O)NC[C@H](C)[NH+]2CCC(CC2)C C65409609
CC(C)[NH+]1CC[C@H](C1)CNC(=O)NNc2c(c(c(c(c2F)F)F)F)F C65520513
CCN(Cc1cccc(c1)C)C(=O)Nc2cccc(c2)C[NH+]3CCC[C@@H]3C(=O)N C65789971
c1cc(ccc1C2(CCC2)CN/C(=[NH+]/C[C@@H]3CCCO3)/N)Br C66244549
C[C@@H]1CCC[C@@H]([NH+]1CC(=O)NCc2ccc(cc2)NC(=O)NC(C)C)C C66532084
CCCC[NH+]1CCCC[C@@H]1CNC(=O)NCC[C@@H]2c3ccccc3NC2=O C66697819
c1cc(sc1)[C@H](c2ccc(cc2)F)NC(=O)C[NH+]3CCC[C@@H]3C(=O)N C66864354
C[NH+](CCCNC(=O)NNC(=O)Cc1ccccc1F)C2CCCCC2 C66908418
C[NH+](C)[C@@H](CNC(=O)NC[C@]1(CCCc2c1cccc2)O)c3cccs3 C66975511
C[C@H](C(=O)NC(=O)NC(C)(C)C)[NH+]1CCC(CC1)[C@@H](c2ccc(cc2)Cl)O C67400709
c1ccc(cc1)CCN2CCC[C@@](C2=O)(C[NH2+]Cc3cc4ccccc4[nH]3)O C67433430
C1CCC(CC1)C[NH+]2CCC[C@@H]2CNC(=O)N3CCC(CC3)CC(=O)N C67481910
CC1CC[NH+](CC1)C[C@H](CNC(=O)Nc2ccc(cc2F)Br)O C67487508
CC1CC[NH+](CC1)C[C@@H](CNC(=O)Nc2cc(ccc2OC(C)C)F)O C67573583
CCCC(=O)Nc1cccc(c1C)NC(=O)NCC[NH+]2CCC[C@H](C2)C C67585064
CC[NH+](C)Cc1cccc(c1)CNC(=O)NC[C@H](c2ccc3ccccc3c2)O C67637855
c1ccc(c(c1)/C=C\2/C(=O)N(C(=S)S2)CCCC(=O)Nc3cc(ccc3[O-])[N+](=O)[O-])Cl C01832166
Cc1cccc(c1)NC(=O)CN2C(=O)/C(=C\c3ccccc3OCc4ccc(cc4)C(=O)[O-])/SC2=O C09260860
COc1cc(cc(c1OCc2cccc(c2)C(=O)[O-])Cl)/C=C/3\C(=O)N(C(=O)N3)c4cccc(c4)Cl C09323448
Cc1c(c(=O)oc2c1c(cc3c2CCC(O3)(C)C)OC)CC(=O)NCC4(CCCCC4)CC(=O)[O-] C12898975
Cc1ccc(c(c1)C)NC(=O)CSc2nc3cc(ccc3c(=O)n2C[C@H]4CCCO4)C(=O)[O-] C13052821
C[C@H](C(=O)Nc1ccc(cc1)C#N)Sc2nc3cc(ccc3c(=O)n2c4ccc(cc4)F)C(=O)[O-] C13093230
Cc1ccc(cc1)S(=O)(=O)N2CCC(CC2)C(=O)Nc3cc(c(cc3Cl)C(=O)[O-])OC C13172296
Cc1c(sc2c1c(=O)n(c(n2)SCC(=O)Nc3cc4ccccc4cc3C(=O)[O-])CCOC)C C13243041
COc1cc(cc(c1OC(F)F)OC)/C=N/Nc2c(c(nc(c2Cl)Cl)C(=O)[O-])Cl C13264385
c1cc(cc(c1)NS(=O)(=O)c2cc(c(cc2Cl)Cl)C(=O)[O-])c3nnc4n3CCCCC4 C13265438
Cc1ccc(cc1)n2c(nnc2SCC(=O)Nc3ccc(cc3C(=O)[O-])Cl)c4ccncc4 C13272386
Cc1cccc(c1)c2nnc(n2CC(=O)[O-])SCC(=O)Nc3cc(c(cc3Cl)C(=O)[O-])OC C13274236
c1ccc(cc1)Cn2c(nnc2SCC(=O)Nc3cc4ccccc4cc3C(=O)[O-])CC(=O)[O-] C13277742
Cc1ccc2c(cc(c(c2n1)OCC(=O)N/N=C/c3ccc(cc3)OCC(=O)[O-])Cl)Cl C13352926
Cc1c(sc2c1c(=O)n(c(n2)SCC(=O)Nc3cc(cc(c3)C(=O)[O-])C(=O)[O-])C(C)C)C C13353938
C=CCn1c(nnc1SCC(=O)Nc2cc(ccc2C(=O)[O-])C(=O)[O-])c3cccc(c3)[N+](=O)[O-] C13407702
CC1CCN(CC1)c2nnc(n2C3CC3)SCC(=O)Nc4c(cc(cc4Cl)Cl)C(=O)[O-] C13408519
COc1cc(c(c(c1OC)OC)NC(=O)COc2ccc(cc2Cl)Br)C(=O)[O-] C13444971
Cc1cc(c(n1c2cc(cc(c2)C(=O)[O-])C(=O)[O-])C)/C=C(/C#N)\C(=O)Nc3ccccc3Cl C15226985
CCCCOC(=O)C1=C(NC2=C([C@H]1c3ccc(c(c3)[N+](=O)[O-])[O-])C(=O)C[C@H](C2)c4ccccc4)C C19832196
CC[C@H](C)c1ccc(cc1)Nc2c(nc3ccccc3n2)[N-]S(=O)(=O)c4cccc5c4nsn5 C01270692
Cc1ccc(cc1)CSc2nnc(s2)N3[C@@H](C(=C(C3=O)[O-])C(=O)c4ccco4)c5ccc(cc5)O C09360029
CC(C)(C)c1ccc(cc1)[C@@H]2CC3=C([C@H](CC(=O)N3)c4cc(c(c(c4)OC)[O-])[N+](=O)[O-])C(=O)C2 C21259592
Cc1c(c(nc(n1)SCC(=O)Nc2c(n(n(c2=O)c3ccccc3)C)C)[O-])Cc4ccc(cc4)F C01443203
c1ccc2c(c1)-c3ccccc3C2COC(=O)N[C@@H](Cc4ccc(cc4)C[P@](=O)(O)[O-])C(=O)[O-] C25782630
CCOC(=O)c1ccc(c(c1)Br)S(=O)(=O)[N-]c2cccc(c2)NC(=O)c3ccco3 C28243390
c1ccc(c(c1)C#N)NC(=O)CSc2nc3cc(ccc3o2)S(=O)(=O)[N-]c4ccccc4Cl C32741656
CC1=C([C@@H](N2C(=CSC2=N1)/C=C(/NCCCN3CCCC3=O)\[O-])c4ccccc4)C(=O)OC C34923546
Cc1ccc(c(c1)C(=O)C2=C(C(=O)N([C@H]2c3ccc(cc3)O)c4nc(c(s4)C(=O)OC)C)[O-])C C34953242
CC(C)c1c(c(n(n1)c2ccc(c(c2)Cl)Cl)[O-])/C=C\3/C(=O)N(C(=O)N3)Cc4ccc(cc4)C#N C35455613
CC1=C([C@@H](N2C(=CSC2=N1)/C=C(/Nc3ccc(cc3)F)\[O-])c4cc(cc(c4)OC)OC)C(=O)OC C35697633
Cc1cc(ccc1Cl)Oc2cnn(c(=O)c2Nc3cccc(c3)C(=O)[O-])c4ccc(cc4)OC C36058925
CC(C)(C)CC(C)(C)NC(=O)[C@@H](c1c(cccc1Cl)Cl)N(C)C(=O)c2cc(ccc2[O-])[N+](=O)[O-] C36530226
CC(C)(C)NC(=O)[C@@H](c1ccc(cc1)Cl)N(C(=O)c2cc(ccc2[O-])[N+](=O)[O-])C(C)(C)C C36585976
Cc1ccc(cc1)NC(=O)CN2C(=O)/C(=C/c3cc(n(c3C)c4ccc(cc4)C(=O)[O-])C)/SC2=O C02805999
c1ccc(c(c1)/C=N/NC(=O)c2cccc(c2)S(=O)(=O)[N-]c3cccc(c3)Cl)OCC(=O)[O-] C34675279
CC(C)Oc1ccc(cc1NC(=O)[C@H]2[C@H]3C[C@@H]([C@@H]2C(=O)[O-])C=C3)S(=O)(=O)N4CCCCC4 C39679439
CCOc1ccccc1Nc2nnc(s2)SCC3=CC(=O)N=C4C3=C([C@@H](S4)C(=O)[O-])C C39691513
c1cc(ccc1C2=N[C@H](N=C2)SCC(=O)Nc3cc(cc(c3)C(=O)[O-])C(=O)[O-])Br C39704648
c1ccc(cc1)CN2CCO[C@H](C2)CNc3ccc(cc3C(=O)[O-])S(=O)(=O)N4CCCCC4 C13191281
COc1ccc(cc1[N-]S(=O)(=O)C)NC(=O)c2cn(nc2c3ccccc3)c4ccccc4 C29817597
Cc1c(c(n2c(n1)c3ccccc3n2)C)CCC(=O)N[C@H](C)c4ccccc4[N-]S(=O)(=O)C C58912410
Cc1cc(c(n1c2cc(cc(c2)C(=O)[O-])C(=O)[O-])C)/C=C\3/C(=O)N/C(=N/c4cccc(c4)Cl)/S3 C59247971
Cc1ccc(cc1C)NC(=O)CN2C(=O)/C(=C/c3cccn3c4ccc(cc4)C(=O)[O-])/SC2=O C16312436
c1ccc(c(c1)C(=O)[O-])NC(=O)C[C@@H]2C(=O)N=C(S2)[N-]N=C3CCCCCCCCCCC3 C22505637
CC\1=CC[C@H](C/C1=N\[N-]C2=NC(=O)[C@@H](S2)CC(=O)Nc3ccc(cc3)/N=N/c4ccccc4)C(=C)C C22506959
CC(=O)c1ccc(cc1)NC(=O)CSC2=C([C@H](C3=C(CCCC3=N2)[O-])c4ccc5c(c4)OCO5)C#N C13174412
c1cc[nH+]c(c1)N2CCN(CC2)c3ccc(cc3C(=O)[O-])[N-]S(=O)(=O)c4ccc(s4)Cl C32961644
Cc1ccc(cc1C)n2c3c(cn2)c(nc(n3)SCC(=O)Nc4nc5ccccc5s4)[O-] C02718077
Cc1ccc(c(c1)C)S(=O)(=O)c2cnc(nc2[O-])SCC(=O)Nc3cc(ccc3OC)C C17026014
CC(C)Oc1ccc(cc1)C(=O)Nc2c(c3c(s2)C[NH+](CC3)C)C(=O)N C04087151
CC(C)[NH+]1CCc2c(sc(c2C(=O)N)NC(=O)/C=C/c3cccs3)C1 C04087272
C[NH+]1CCN(CC1)C(=O)/C(=N\Nc2ccccc2C(F)(F)F)/C(=S)N C04476663
C[C@H]1c2cc(c(cc2CC[NH+]1C[C@@H](CNc3ccc(cc3)O)O)OC)OC C03999537
C[C@@H]1[C@H]([NH2+][C@@H]([C@@H](C1=O)C)c2ccc(c(c2)OC)O)c3ccc(c(c3)OC)O C05722379
C[C@H]1[C@@H]([NH2+][C@@H]([C@@H](C1=O)C)c2ccc(c(c2)OC)O)c3ccc(c(c3)OC)O C05723504
CC(C)C[C@@H](c1nc(co1)C(=O)NC2c3ccccc3-c4c2cccc4)[NH3+] C06762385
c1ccc2c(c1)C[C@H]([NH+](C2)CC(=O)Nc3c(c4c(s3)CCC4)C#N)C(=O)N C09219035
Cc1cc(cc(c1C)NC(=O)C[NH+]2CCc3c(ccs3)C2)S(=O)(=O)N C10341693
c1cc2c3c(n(c2c(c1)Cl)C[C@H](C[NH+](CCO)CCO)O)CCCC3 C12421985
C[C@H]1c2ccsc2CC[NH+]1CC(=O)NCCc3ccc(cc3)S(=O)(=O)N C15547644
c1ccc(c(c1)C(=O)c2cc(cc3c2OCCO3)NC(=O)C[NH3+])Br C20494794
C[C@@H](C[NH2+]Cc1cc(ccc1OCC(=O)NC(C)(C)C)Br)O C20873190
Cc1cccc(c1NC(=S)NC(=[NH2+])N2CCN(CC2)Cc3ccccc3)C C22362999
CC[NH+]1CCc2c(sc3c2C(=N[C@@H](N3)c4ccc(c(c4)OCC)O)O)C1 C22635796
Cc1ccc(c(c1)[C@@H](C)[NH2+][C@@H](C)C(=O)NC(=O)NCC(F)(F)F)OC C25372985
CC1CCC(CC1)NC(=O)C[NH+](C)[C@@H](C)c2ccc(cc2)S(=O)(=O)N C28727427
CCc1cccc(c1NC(=O)Cn2c3ccccc3[nH+]c2NC[C@@H](C)O)C C28915028
CC(C)C[NH+]1CCN(CC1)C(=O)Nc2c(c3c(s2)CCCC3)C(=O)N C34785440
CC[NH+](CC)CCCNS(=O)(=O)c1cc(ccc1N)Br C37928874
COc1c(cc(cc1Br)Cl)S(=O)(=O)N[C@H]2CCCC[C@H]2[NH3+] C38050483
c1ccc(cc1)NCCNC(=O)[C@H]2CN(CC23CC[NH2+]CC3)C(=O)[C@H]4CCC=CC4 C39655621
c1ccc(cc1)CS[C@H]2N[C@@H]3NC4=C([C@@H](N3N2)C5=CC=[NH+]C5)C(=O)CCC4 C39916064
C[C@H]1CCc2c(sc(c2C(=O)N)NC(=O)CN3CC[NH+](CC3)C(C)C)C1 C39972244
Cc1cc([nH+]c(c1/C(=N/O)/N)N(C)Cc2cc(cs2)Br)C C42399440
C[C@H](c1ccc(c(c1)F)OC)[NH2+][C@@H](C)C(=O)NC(=O)NCC(F)(F)F C43665062
Cc1cccc(c1)NC(=O)C[NH+](C)[C@@H](C)c2ccc(cc2)S(=O)(=O)N C45356024
CN(C)c1c(ccc[nH+]1)CNC(=O)NNc2c(c(c(c(c2F)F)F)F)F C46299846
C[C@@H](C(=O)Nc1ccccc1Br)[NH+]2CCC(CC2)CC(=O)N C48026561
C[C@@H]([C@H](c1ccc(s1)Br)Sc2c3c(nc[nH]3)ncn2)[NH3+] C51036257
C[NH+](CCc1ccc(cc1)F)CC(=O)Nc2ccc(cc2)S(=O)(=O)N C55024017
C[C@@H](C(=O)Nc1c(c2c(s1)CCC2)C(=O)N)[NH+](C)Cc3ccc(cc3)F C08532388
CNC(=O)Cc1ccccc1NC(=O)NC[C@@H](c2cccs2)[NH+](C)C C44179954
c1cc(c(cc1[C@@H](CNC(=O)Nc2ccc([nH+]c2)N3CCCC3)O)F)F C48084744
Cc1cc([nH]c(=O)c1CNC(=O)NCc2ccccc2C[NH+](C)C(C)C)C C61551370
C[C@@H](CNS(=O)(=O)c1cc(cc(c1Br)N)Cl)[NH+](C)C C61882189
C[NH+](C)[C@H](CNC(=O)Nc1cc(c[nH]c1=O)C(F)(F)F)c2cccs2 C63162442
c1ccc2=[NH+][C@@H](C=c2c1)C(=O)NCCCC(=O)N[C@@H]3Nc4ccccc4S3 C63295562
c1ccc2=[NH+][C@@H](C=c2c1)C(=O)NCCCC(=O)N[C@H]3Nc4ccccc4S3 C63295565
C1CCc2c(c(c(s2)NC(=O)CC[NH+](CC(=O)N)C3CCCC3)C#N)C1 C63504380
CC(=O)N[C@@H]1Nc2ccc(cc2S1)CC(=O)NCCC3=c4ccccc4=[NH+]C3 C64491144
Cc1c(sc2c1c(nc(n2)CC[NH3+])NCc3c(cccc3OC)OC)C C65370982
C[C@@H](c1cnn(c1)c2ccc(cc2)F)Nc3c4ccccc4nc(n3)CC[NH3+] C65527418
c1cc(cc(c1)S(=O)(=O)N)NC(=O)C[NH+]2CC3C[C@H]4C[C@@H](C3)CC2C4 C65968311
COCC/[NH+]=C(/N)\NCC1(CCOCC1)c2ccc(cc2)Br C66246673
c1cc(ccc1[C@H]2CCC[NH+]2CCC(=O)Nc3ccc(cc3)S(=O)(=O)N)F C25445954
C[C@H](C(=O)NC(=O)NC1CC1)[NH2+]CC2(CCOCC2)c3cccc(c3)Cl C66389326
CCCC[NH+]1CCCC[C@@H]1CNC(=O)N[C@@H]2CCCc3c2ccc(=O)[nH]3 C66698627
CC(=O)Nc1cc(c(cc1F)F)NC(=O)NCC(C)(C)[NH+]2CCCCC2 C66980867
c1ccc2c(c1)nc(s2)c3cc4c(c(c3)O)OCC[NH+](C4)C(CO)CO C67641505
C[NH+](Cc1c(cccc1Cl)F)CC(=O)Nc2c(c3c(s2)CCC3)C(=O)N C08065039
c1ccc(cc1)Sc2ccccc2NC(=O)C[NH+]3Cc4ccccc4C[C@@H]3C(=O)N C08718185
CC[NH+]1CCc2c(sc(c2C(=O)N)NC(=O)CCCSc3ccc(cc3)OC)C1 C09473018
CC1(CC(CC([NH2+]1)(C)C)NC(=O)Cc2csc(n2)NC(=O)c3ccco3)C C10816765
C[NH+](C)CCOc1ccc(cc1CCNS(=O)(=O)c2ccc(cc2)N)Cl C11863697
c1ccc2c(c1)c(cn2CCC(=O)N)C[NH+]3CCC(CC3)(c4ccccc4F)O C12240537
COCCNC1=C([C@H]([C@H](S1)C(=O)c2ccc(cc2)OC(F)F)[NH3+])c3nc4ccccc4s3 C03312377
COCCNC1=C([C@@H]([C@H](S1)C(=O)c2ccc(cc2)OC(F)F)[NH3+])c3nc4ccccc4s3 C03312381
COCCNC1=C([C@H]([C@@H](S1)C(=O)c2ccc(cc2)OC(F)F)[NH3+])c3nc4ccccc4s3 C03312379
C[C@H](C(=O)Nc1c(c2c(s1)CCC2)C(=O)N)[NH+](C)CCCOc3ccccc3 C29854426
C[C@@H](C(=O)Nc1c(c2c(s1)CCC2)C(=O)N)[NH+](C)CCCOc3ccccc3 C29854429
Cc1ccc(cc1I)NC(=O)C[NH+](C)[C@H](C)c2ccc(cc2)S(=O)(=O)N C29061930
CC[NH+](CC)CCn1c(c(sc1=S)C(=O)Nc2ccccc2OCC)N C32952409
C[C@@H](CCCC(C)(C)O)NC(=O)[C@H]1CN(CC12CC[NH2+]CC2)C(=O)c3ccccc3Cl C39631113
CCCCC(=O)N1C[C@@H](C2(C1)CC[NH2+]CC2)C(=O)N[C@@H](C)CCCC(C)(C)O C39631208
CCCCC(=O)N1C[C@H](C2(C1)CC[NH2+]CC2)C(=O)N[C@@H](C)CCCC(C)(C)O C39631212
CCCCC(=O)N1C[C@@H](C2(C1)CC[NH2+]CC2)C(=O)N[C@H](C)CCCC(C)(C)O C39631214
CCC[C@H](C)C(=O)N1C[C@@H](C2(C1)CC[NH2+]CC2)C(=O)N[C@@H](C)CCCC(C)(C)O C39631220
C[C@@H](CCCC(C)(C)O)NC(=O)[C@@H]1CN(CC12CC[NH2+]CC2)C(=O)c3ccccc3C(F)(F)F C39631290
C[C@@H](CCCC(C)(C)O)NC(=O)[C@H]1CN(CC12CC[NH2+]CC2)C(=O)c3ccccc3C(F)(F)F C39631294
CCc1ccc(cc1)C(=O)N2C[C@@H](C3(C2)CC[NH2+]CC3)C(=O)N[C@H](C)CCCC(C)(C)O C39631366
CCC(CC)C(=O)N1C[C@@H](C2(C1)CC[NH2+]CC2)C(=O)N[C@@H](C)CCCC(C)(C)O C39631575
CCC(CC)C(=O)N1C[C@H](C2(C1)CC[NH2+]CC2)C(=O)N[C@@H](C)CCCC(C)(C)O C39631577
CCC(CC)C(=O)N1C[C@@H](C2(C1)CC[NH2+]CC2)C(=O)N[C@H](C)CCCC(C)(C)O C39631579
C[C@H](CCCC(C)(C)O)NC(=O)[C@H]1CN(CC12CC[NH2+]CC2)C(=O)c3cccc(c3F)Cl C39631674
Cc1ccc(c(c1F)F)C(=O)N2C[C@H](C3(C2)CC[NH2+]CC3)C(=O)N[C@@H](C)CCCC(C)(C)O C39631678
Cc1ccc(c(c1F)F)C(=O)N2C[C@H](C3(C2)CC[NH2+]CC3)C(=O)N[C@H](C)CCCC(C)(C)O C39631682
C[C@@H](CCCC(C)(C)O)NC(=O)[C@@H]1CN(CC12CC[NH2+]CC2)C(=O)c3csc4c3cccc4 C39631945
C[C@H](CCCC(C)(C)O)NC(=O)[C@H]1CN(CC12CC[NH2+]CC2)C(=O)c3csc4c3cccc4 C39631949
C[C@@]1(CC[C@]2([C@@H](C1)C(C[C@@H]2[NH2+]Cc3ccc(cc3)OC)(C)C)CCC(=O)NCc4ccco4)O C12531711
C[C@@H](C(=O)Nc1ccc(cc1)C(=O)N)[NH+]2CCN(CC2)Cc3ccc(s3)Cl C40162244
c1c(cc(cc1C(F)(F)F)C(F)(F)F)CNC(=O)[C@H]2C[NH2+]C[C@@H]2C(=O)NC[C@@H]3CCCO3 C43223302
c1ccc(cc1)CCCNC(=O)[C@H]2C[NH2+]C[C@@H]2C(=O)NCC(=O)c3ccccc3 C43223357
C[C@@]1(CC[C@@]2([C@@H](C1)C(C[C@@H]2[NH2+]C3CCC3)(C)C)CCC(=O)NCCN4CCOCC4)O C43547733
C[C@@H](C(=O)Nc1c(ccs1)C(=O)N)[NH+](C)CCCOc2ccc(cc2)Cl C53681464
C[C@H](C(=O)Nc1c(ccs1)C(=O)N)[NH+](C)CCCOc2ccc(cc2)Cl C53681465
C[NH+](CCc1ccc(cc1)F)CC(=O)NCCc2ccc(cc2)S(=O)(=O)N C55023090
Cc1ccc(c(c1)OCC(=O)N(C)C)NC(=O)NC2CC([NH2+]C(C2)(C)C)(C)C C56541115
Cc1ccc(cc1)[C@H](CNC(=O)COc2ccc(cc2)CC(=O)N)[NH+]3CCCC3 C61502354
c1ccc(c(c1)C[NH+]2CCSCC2)NC(=O)NC[C@H](c3ccc(cc3)F)O C61790410
c1ccc(cc1)[C@@H](CNC(=O)CNC(=O)N2CCC3=c4ccccc4=[NH+][C@@H]3C2)O C63271408
c1ccc(cc1)[C@H](CNC(=O)CNC(=O)N2CCC3=c4ccccc4=[NH+][C@@H]3C2)O C63271410
c1ccc(cc1)[C@@H](CNC(=O)CNC(=O)N2CCC3=c4ccccc4=[NH+][C@H]3C2)O C63271412
c1ccc(cc1)[C@H](CNC(=O)CNC(=O)N2CCC3=c4ccccc4=[NH+][C@H]3C2)O C63271414
c1ccc2c(c1)CC[C@@H]2[NH+](CC(=O)NCc3ccc(cc3)OCC(=O)N)C4CC4 C65951438
C[C@H](Cc1cccs1)NC(=O)NCc2cccc(c2)C(=O)NCC[NH+](C)C C67085926
C[C@@H](C(=O)NC(=O)NC(C)(C)C)[NH+]1CCC(CC1)[C@H](c2ccc(cc2)Cl)O C67400710
C[C@@H](c1nc(nc(n1)N(C)C)N)[NH+]2CCC(CC2)[C@H](c3ccc(cc3)Cl)O C67401213
CC(=O)NC[C@H]1CCC[NH+](C1)CC(=O)NC(=O)NC23CC4CC(C2)CC(C4)C3 C67419134
c1ccc2cc(ccc2c1)[C@@H](CNC(=O)Nc3ccc[nH+]c3N4CCOCC4)O C67548711
C[C@@H]1c2c(sc(n2)NC)C[C@]3([C@H]1[C@H]([C@@H](CC3)[C@H](C)C(=O)NCC[NH+]4CCOCC4)O)C C03840519
C[C@@H]1c2c(sc(n2)NC(=O)C3CC3)C[C@]4([C@H]1[C@H]([C@H](CC4)[C@H](C)C(=O)NCC[NH+]5CCOCC5)O)C C03840758
CCCCN(c1c(n(c(=O)[nH]c1=O)CC(C)C)N)C(=O)C[NH+]2CCc3ccccc3C2 C03324748
c1ccc2c(c1)C[C@@H]([NH+](C2)CC(=O)Nc3cccc(c3)S(=O)(=O)N4CCCC4)C(=O)N C08708057
CC(C)c1ccc(cc1)NC(=O)[C@H](CCSC)NC(=O)[C@H]2Cc3ccccc3C[NH2+]2 C08768943
CCc1cccc2c1NC(=O)[C@]23[C@H]4[C@@H]([C@H]([NH2+]3)[C@@H](C)O)C(=O)N(C4=O)Cc5ccccc5OC C08789385
C[C@H](C(=O)Nc1c(c2c(s1)CCC2)C(=O)N)[NH+]3CCC[C@@H]3c4ccc5c(c4)OCCO5 C08924210
c1ccc(cc1)[C@H](C(=O)Nc2ccc3c(c2)OCCO3)NC(=O)[C@@H]4Cc5ccccc5C[NH2+]4 C08970900
CC(=O)Nc1ccc(cc1)NC(=O)C(=O)NC[C@@H](c2ccc3c(c2)CCCN3C)[NH+]4CCCC4 C09135803
C[C@H]1CCc2c(sc(c2C(=O)N)NC(=O)C[NH+]3CCN(CC3)C(=O)c4ccco4)C1 C09167777
c1cc(ccc1CCNC(=O)C[NH+]2CCC[C@@H]2c3ccc4c(c3)OCCO4)S(=O)(=O)N C09245609
CC(C)[NH+]1CCc2c(sc(c2C(=O)N)NC(=O)CCCSc3ccc(cc3)F)C1 C09474781
CCN(c1c(n(c(=O)[nH]c1=O)Cc2ccccc2)N)C(=O)C[NH+](C)Cc3ccccc3C C09507235
CC(C)[C@@H](C(=O)NC(=O)N)Sc1nnc(n1c2ccc(cc2)F)C[NH+]3CCCCC3 C09881502
CCOc1ccc(cc1)NC(=O)[C@H](C(C)C)NC(=O)C2CCN(CC2)C(=O)[C@@H]3CCC[NH2+]3 C12875311
c1cc2c(cc1[C@@H]3CCC[NH+]3CC(=O)Nc4c(c5c(s4)CCC5)C(=O)N)OCCO2 C12985681
c1ccc(cc1)C[C@@H](C(=O)N2CCC3(CC2)c4c([nH]c[nH+]4)CCN3)NC(=O)c5ccco5 C20759548
COC(=O)c1cnn(c1N)c2ccc(cc2)C(=O)NCCC[NH+]3CCc4ccccc4C3 C21652428
C[C@H](C(=O)Nc1cccc(c1)S(=O)(=O)N)[NH+]2CCCN(CC2)c3ccc(cn3)C(F)(F)F C15030623
C[C@H](c1ccc(cc1)S(=O)(=O)N)[NH+](C)CC(=O)N(C)CC(=O)Nc2ccccc2Cl C23259744
C[C@@H](c1ccc(cc1)S(=O)(=O)N)[NH+](C)CC(=O)N(C)CC(=O)Nc2ccccc2Cl C23259748
CC(C)(C)NC(=O)C[NH+]1CCN(CC1)CC(=O)NCC(=O)Nc2ccc(c(c2F)F)F C24072193
C[NH+](Cc1ccccc1)[C@H]2[C@H](O[C@H]([C@H]2O)CO)CNC(=O)c3ccc(cc3)C(F)(F)F C30879661
Cn1c2ccc(cc2n(c1=O)C)[C@H](COc3ccc(cc3)C[NH2+]C45C[C@H]6C[C@@H](C4)CC(C6)(C5)O)O C13729162
C[C@@H](C(=O)NC(=O)N)Sc1nc2c(c3c(s2)CCCC3)c(=O)n1CCC[NH+](C)C C36213540
C[C@H](C(=O)NC(=O)N)Sc1nc2c(c3c(s2)CCCC3)c(=O)n1CCC[NH+](C)C C36213542
c1ccc(cc1)C[C@H](C(=O)N2CCC3(CC2)c4c([nH+]c[nH]4)CCN3)NC(=O)c5ccco5 C25107668
CC(C)[NH+]1CCc2c(sc(c2C(=O)N)NC(=O)c3ccc(cc3)S(=O)(=O)N4CCc5c4cccc5)C1 C11667734
Cc1cccc(c1NC(=O)C[NH+](C)[C@@H](C)C(=O)NCC(=O)Nc2ccc(c(c2F)F)F)C C09684332
C[NH+]1[C@@H](NN[C@@H]1SCC(=O)N/N=C/[C@@H]2C=NN=C2c3ccc(cc3)F)c4cccc(c4)Br C38610019
CCc1ccc(cc1)[C@H](CNS(=O)(=O)C(C)C)N2CC[NH2+][C@@H](C2)c3ccccc3O C39532135
Cc1cc(c(o1)C(F)(F)F)C(=O)N2C[C@@H](C3(C2)CC[NH2+]CC3)C(=O)N[C@@H](C)CCCC(C)(C)O C39631917
c1ccc(c(c1)CNC(=O)[C@H]2CN(CC23CC[NH2+]CC3)C(=O)[C@H]4CCC=CC4)Sc5ccccc5CO C39657774
CCCC[C@H](C)C(=O)N1C[C@H](C2(C1)CC[NH2+]CC2)C(=O)NCc3[nH]c(=O)c4ccccc4n3 C39676305
Cc1ccc(c(c1F)C(=O)N2C[C@H](C3(C2)CC[NH2+]CC3)C(=O)N[C@@H](C(C)C)C(=O)NC(C)(C)C)F C39685801
CC(C)[C@@H](C(=O)NC(C)(C)C)NC(=O)[C@H]1CN(CC12CC[NH2+]CC2)C(=O)c3csc(c3OC)Cl C39685845
Cc1cc(c(o1)C(F)(F)F)C(=O)N2C[C@H](C3(C2)CC[NH2+]CC3)C(=O)N[C@@H](C(C)C)C(=O)NC(C)(C)C C39685861
c1ccc(cc1)[C@H]2NN[C@H](N2c3ccccc3)SCC(=O)N/N=C/C4=c5ccccc5=[NH+]C4 C39769753
COc1ccc(cc1)CN[C@H]2C[C@H]3C(=O)NC[C@H]([NH+]3C2)CCC(=O)NCc4ccc(cc4)F C22936759
Cc1c(c2cc(ccc2[nH]1)C#N)CCNC(=O)[C@H]3CN(CC34CC[NH2+]CC4)C(=O)C5CCC5 C44714486
CC(C)[C@@H](c1ccc2c(c1)OCCCO2)[NH2+]Cc3nc4ccccc4c(=O)n3CC(=O)N C49581020
c1c(cc(c(c1Br)S(=O)(=O)NCC[NH+]2CCCC2)Br)N C54111730
C[C@H]1c2cc3c(cc2C4(CCCC4)C[NH+]1CC(=O)NCc5ccc(cc5)OCC(=O)N)OCCO3 C59392329
CCOc1cccc(c1)N2C(=O)C[C@H](C2=O)SC(=[NH2+])N/N=C(\C)/c3ccc(cc3)O C59489436
C[NH+](CCNS(=O)(=O)c1c(cc(cc1Br)N)Br)C2CC2 C61992598
C[C@@H](C(=O)NCCC1=c2ccccc2=[NH+]C1)NC(=O)[C@@H]3Cc4c(ccc(c4OC)OC)N3 C63328935
C[C@@H](C(=O)NCCC1=c2ccccc2=[NH+]C1)NC(=O)[C@H]3Cc4c(ccc(c4OC)OC)N3 C63328937
c1ccc2=[NH+][C@@H](C=c2c1)C[C@H](C(=O)Nc3ccc(cc3)Cl)NS(=O)(=O)c4ccc5c(c4)CCC(=O)N5 C63732004
c1ccc2=[NH+]CC(=c2c1)C[C@H](C(=O)NC[C@@H]3NN=C4N3CCC4)NC(=O)c5cccs5 C64185689
c1ccc2c(c1)C[C@H](NC2)C(=O)N[C@@H](CC3=c4ccccc4=[NH+]C3)C(=O)NC[C@H]5CCCO5 C64428316
C[C@@H]1c2c(sc(n2)NC)C[C@]3([C@H]1[C@H]([C@H](CC3)[C@H](C)C(=O)NCC[NH+]4CCOCC4)O)C C03840520
c1ccc2c(c1)C[C@H]([NH+](C2)CC(=O)Nc3cccc(c3)S(=O)(=O)N4CCCC4)C(=O)N C08708059
CCc1cccc2c1NC(=O)[C@@]23[C@H]4[C@@H]([C@@H]([NH2+]3)[C@@H](C)O)C(=O)N(C4=O)Cc5ccccc5OC C08789383
CCc1cccc2c1NC(=O)[C@@]23[C@H]4[C@@H]([C@H]([NH2+]3)[C@@H](C)O)C(=O)N(C4=O)Cc5ccccc5OC C02134633
CC[NH+]1CCc2c(sc(c2C(=O)N)NC(=O)[C@H]3CCCN3S(=O)(=O)c4ccc(cc4)C)C1 C08868727
c1ccc(cc1)/C=C/S(=O)(=O)N2CC[NH+](CC2)CC(=O)Nc3c(c4c(s3)CCC4)C(=O)N C08937786
c1cc(ccc1CCNC(=O)C[NH+]2CCC[C@H]2c3ccc4c(c3)OCCO4)S(=O)(=O)N C09245611
c1cc(cc(c1)S(=O)(=O)NC2=[NH+]CCC2)NC(=S)NC(=O)c3ccc(cc3Cl)F C09403001
CC(C)[C@H](C(=O)NC(=O)N)Sc1nnc(n1c2ccc(cc2)F)C[NH+]3CCCCC3 C09881504
CC[NH+]1CCc2c(sc(c2C(=O)N)NC(=O)[C@@H]3CCCCN3S(=O)(=O)c4cccs4)C1 C10774729
CC[NH+]1CCc2c(sc(c2C(=O)N)NC(=O)[C@H]3CCCCN3S(=O)(=O)c4cccs4)C1 C10774746
CCOc1ccccc1C[NH+]2CCNC(=O)[C@@H]2CC(=O)NCc3cc4cc(ccc4[nH]3)F C11815109
C[C@@H]1CN(C[C@@H](O1)C)C(=O)c2cc(cc(c2)NC(=O)C)C[NH2+]Cc3cc(ccc3O)Cl C11996482
Cc1cccc(c1C)n2c3c(cn2)[C@@H](CCC3)[NH2+]Cc4cn(c5c4cccc5)CC(=O)N C11938081
COc1cc2c(cc(c(n2)N3CCC[C@@H](C3)O)C[NH2+]C4CCC(CC4)O)c(c1OC)OC C12132622
Cc1ccc(cc1)S(=O)(=O)N2CCC[C@H](C2)C(=O)Nc3c(c4c(s3)C[NH+](CC4)C)C(=O)N C14023343
Cc1ccc2c(c1)[C@@H](CC3(O2)CC[NH+](CC3)C[C@@H](c4ccc(c(c4)NC(=O)C)OC)O)O C19219213
CCOc1ccc(cc1)NC(=O)CSc2nc3c(c([nH]n3)C)c(=[NH2+])n2c4ccc(cc4)Br C04654488
CCOc1ccccc1NC(=O)CSc2nc3c(c([nH]n3)C)c(=[NH2+])n2c4cccc(c4)C C20759482
COc1ccc2c(c1)c(c[nH]2)C3=CC[NH+](CC3)CC[C@@H]4c5ccc(cc5CCO4)C(=O)N C26498914
CC1([C@@H]2CC[C@]1([C@H](C2)N3C(=O)[C@H](NC3=O)C[NH3+])CS(=O)(=O)N4CCC5(CCc6c5cccc6)CC4)C C27325769
CSCC[C@H](C(=O)N1CCC2(CC1)c3c([nH+]c[nH]3)CCN2)NC(=O)c4ccc(o4)Br C25106797
Cc1cccc(c1NC(=O)C[NH+](C)[C@H](C)C(=O)NCC(=O)Nc2ccc(c(c2F)F)F)C C09684335
CC(=O)Nc1cccc(c1)NC(=O)C2=CC3=[NH+][C@H](C[C@@H](N3N2)C(F)(F)F)c4ccco4 C01326515
C[C@@H](CCCC(C)(C)O)NC(=O)[C@@H]1CN(CC12CC[NH2+]CC2)C(=O)c3ccc(o3)c4ccccc4F C39631988
CCCC[C@@H](C)C(=O)N1C[C@@H](C2(C1)CC[NH2+]CC2)C(=O)NCc3[nH]c(=O)c4ccccc4n3 C39676302
CC(C)[C@@H](C(=O)NC(C)(C)C)NC(=O)[C@@H]1CN(CC12CC[NH2+]CC2)C(=O)c3csc(c3OC)Cl C39685844
Cc1cc(c(o1)C(F)(F)F)C(=O)N2C[C@@H](C3(C2)CC[NH2+]CC3)C(=O)N[C@@H](C(C)C)C(=O)NC(C)(C)C C39685860
CSCCC(=O)N1C[C@@H](C2(C1)CC[NH2+]CC2)C(=O)NCCNC(=O)Cc3cccc4c3cccc4 C39691354
CCc1ccc(cc1)C(=O)N2C[C@H](C3(C2)CC[NH2+]CC3)C(=O)NCCNC(=O)OC(C)(C)C C39693409
CC(C)(C)OC(=O)NCCNC(=O)[C@@H]1CN(CC12CC[NH2+]CC2)C(=O)c3ccc(cc3)Br C39693438
CC(C)(C)OC(=O)NCCNC(=O)[C@H]1CN(CC12CC[NH2+]CC2)C(=O)c3ccc(cc3)Br C39693439
Cc1ccc(cc1)CC(=O)N2C[C@@H](C3(C2)CC[NH2+]CC3)C(=O)NCCNC(=O)OC(C)(C)C C39693576
Cc1ccc(cc1)CC(=O)N2C[C@H](C3(C2)CC[NH2+]CC3)C(=O)NCCNC(=O)OC(C)(C)C C39693577
Cc1ccc(cc1)CS[C@H]2NN[C@@H](S2)SCC(=O)N/N=C/C3=c4ccccc4=[NH+]C3 C39923304
CCc1c(c(cc([nH+]1)C)NCC(=O)[C@@]2(CC[C@H]3[C@]2(CC[C@H]4[C@@H]3CCC5=CC(=O)CC[C@@]45C)C)O)O C43735937
C[C@@H](c1ccc(cc1)S(=O)(=O)N)[NH+](C)CC(=O)c2c3ccccc3[nH]c2c4ccccc4 C45416019
C[C@H](CC[NH+](C)C)NS(=O)(=O)c1c(cc(cc1Br)N)Br C49554808
CSCC[C@@H](C(=O)N1CCC2(CC1)c3c([nH]c[nH+]3)CCN2)NC(=O)c4ccc(o4)Br C20592279
CC(=O)[C@]1(CC[C@H]2[C@@]1(CC[C@H]3[C@@H]2CCC4=C/C(=N\OCC(=O)NCCc5c[nH]c[nH+]5)/CC[C@]34C)C)O C35361452
CC[C@@]1(CCC(=O)NC1=O)c2ccc(cc2)NC(=O)C(=O)NCCC3=c4ccccc4=[NH+]C3 C63279882
CC[C@]1(CCC(=O)NC1=O)c2ccc(cc2)NC(=O)C(=O)NCCC3=c4ccccc4=[NH+]C3 C63279883
C[C@H](C(=O)NCCC1=c2ccccc2=[NH+]C1)NC(=O)[C@@H]3Cc4c(ccc(c4OC)OC)N3 C63328936
c1cc2=[NH+]CC(=c2cc1Cl)CCN3C[C@H](CC3=O)C(=O)N[C@@H]4NN[C@@H](S4)C(F)(F)F C63557466
CC(C)CN/C(=C\1/CN(C=C(C1=O)C(=O)NCC[C@@H]2[NH+]=c3ccc(cc3=[NH+]2)Cl)C(C)C)/[O-] C64137155
CN(Cc1ccccc1N2CCOCC2)C(=O)[C@@H](CC3=c4ccccc4=[NH+]C3)NC(=O)N C64147772
CN(Cc1ccccc1N2CCOCC2)C(=O)[C@H](CC3=c4ccccc4=[NH+]C3)NC(=O)N C64147773
C[C@@H](C(=O)NNC(=O)CC1=c2ccccc2=[NH+]C1)NS(=O)(=O)/C=C/c3ccccc3 C64340245
C[C@H](C(=O)NNC(=O)CC1=c2ccccc2=[NH+]C1)NS(=O)(=O)/C=C/c3ccccc3 C64340247
CSCC[C@H](C(=O)N1CCC2(CC1)c3c([nH]c[nH+]3)CCN2)NC(=O)c4ccc(o4)Br C25106797
Cc1ccc2c(c1)c(nc(n2)NC(=[NH2+])NC(=S)Nc3ccc(c(c3)Cl)C)C C01109831
Cc1ccc2c(c1)c(nc(n2)NC(=[NH2+])NC(=S)Nc3cccc(c3C)Cl)C C02422581
C[C@H](c1ccc(cc1)c2ccc(o2)C[NH2+]CCc3ccc(cc3)S(=O)(=O)N)O C07541052
Cc1cccc(c1NC(=O)C[NH+](CC(=O)Nc2c(cccc2C)C)CC(=O)NC(=O)NC)C C08705604
Cc1cc2c(c(c1)Cl)NC(=O)[C@]23[C@H]4[C@@H]([C@@H]([NH2+]3)CC(=O)N)C(=O)N(C4=O)Cc5ccccc5 C02137954
c1ccc(cc1)CCn2c(=O)c(c(nc2O)O)[C@H]3c4c(c5ccccc5[nH]4)CC[NH2+]3 C09014204
Cc1ccccc1NC(=[NH2+])Nc2[nH]c(=O)cc(n2)CSc3ccc(cc3)Cl C09264438
C[NH+](CC(=O)Nc1ccc(cc1)S(=O)(=O)N)CC(=O)Nc2ccc(c(c2F)F)F C09506739
Cc1cc2c(c(c1)Cl)NC(=O)[C@@]23[C@H]4[C@@H]([C@H]([NH2+]3)CC(=O)N)C(=O)N(C4=O)Cc5ccccc5 C02137952
CC(C)CSc1[nH]c(=O)c(c(n1)O)[C@H]2c3c(c4cc(ccc4[nH]3)Cl)CC[NH2+]2 C12896312
CC(C)CSc1[nH]c(=O)c(c(n1)O)[C@@H]2c3c(c4cc(ccc4[nH]3)Cl)CC[NH2+]2 C12896320
Cc1cccc(c1NC(=O)c2ccc3c(c2)sc(n3)Nc4cc(cc[nH+]4)N)Cl C13536577
CCc1ccc(cc1)n2c(=O)c(c(nc2O)O)[C@H]3c4c(c5cc(ccc5[nH]4)OC)CC[NH2+]3 C09088619
C[NH+](Cc1ccccc1)[C@H]2[C@H](O[C@H]([C@H]2O)CO)CNC(=O)Nc3ccc(cc3F)F C20465948
c1cc(ccc1CC[NH2+]CC(=O)Nc2ccc(c(c2)Cl)Cl)S(=O)(=O)N C21265800
C[C@H](C(=O)Nc1cccc(c1)S(=O)(=O)N)[NH+]2CCC(=CC2)c3ccc(cc3)O C25680293
C[C@@H](C(=O)Nc1cccc(c1)S(=O)(=O)N)[NH+]2CCC(=CC2)c3ccc(cc3)O C25680295
C[C@H](C(=O)Nc1c(c2c(s1)CCC2)C(=O)N)[NH+]3CCC(=CC3)c4ccc(cc4)O C25680380
C[C@@H](C(=O)Nc1c(c2c(s1)CCC2)C(=O)N)[NH+]3CCC(=CC3)c4ccc(cc4)O C25680382
CC[NH+](CCC(=O)Nc1ccc(cc1)C(=O)N)CC(=O)N[C@@H](C)c2ccccc2Cl C29520476
CC[NH+](CCC(=O)Nc1ccc(cc1)C(=O)N)CC(=O)N[C@H](C)c2ccccc2Cl C29520477
c1ccc2c(c1)CCC[C@H]2OC[C@@H](C[NH2+]CCc3ccc(cc3)S(=O)(=O)N)O C32682392
c1ccc2c(c1)CCC[C@H]2OC[C@H](C[NH2+]CCc3ccc(cc3)S(=O)(=O)N)O C32682394
c1ccc(cc1)[C@H]2CC3=C(Cc4c3c(nc([nH+]4)NN)NN)[C@@H](S2)c5ccccc5 C34789433
c1ccc(cc1)[C@@H]2CC3=C(Cc4c3c(nc([nH+]4)NN)NN)[C@H](S2)c5ccccc5 C34789435
c1ccc(cc1)[C@H]2CC3=C(Cc4c3c(nc([nH+]4)NN)NN)[C@H](S2)c5ccccc5 C34789438
c1ccc(cc1)CNc2c3c(c(c(n2)NCC[NH3+])C#N)CCN(C3)Cc4ccccc4 C20763764
Cc1ccc(cc1)NC(=O)C[NH+](C)CC(=O)Nc2c(c3c(s2)CCC3)C(=O)N C07623780
c1cc(ccc1C2=CN=[NH+][C@H]2c3ccc(cc3O)OCC(=O)NN)Br C38769075
CCc1cc(c(cc1OCC(=O)NN)O)[C@H]2C(=C(N=[NH+]2)C)c3ccc4c(c3)OCCO4 C39030305
Cc1c(cccc1Cl)NC(=O)c2c(c\3c(o2)CC(C/C3=N\NC(=[NH2+])N)(C)C)C C39855956
Cc1ccc(cc1Cl)NC(=O)c2c(c\3c(o2)CC(C/C3=N\NC(=[NH2+])N)(C)C)C C39855960
Cc1ccc2cccc(c2n1)Oc3c(c(ncn3)NC4CC([NH2+]C(C4)(C)C)(C)C)N C40752280
CC1(CC(CC([NH2+]1)(C)C)Nc2c(c(ncn2)NC34CC5CC(C3)CC(C5)C4)N)C C40755650
c1ccc(cc1)N(c2ccccc2)Nc3c(c(nc[nH+]3)NCCN4CCOCC4)N C40778005
Cc1c\2c(oc1C(=O)Nc3ccc(cc3)Br)CCC/C2=N\NC(=[NH2+])N C40824913
c1ccc2c(c1)nc(s2)Nc3cc(c(c4n3ncc4)C#N)NC5CCC(CC5)[NH3+] C45321460
Cc1cc(cc(c1C)NC(=O)C[NH+]2CCC[C@@H]2c3ccc(cc3)O)S(=O)(=O)N C48290717
Cc1cc(cc(c1C)NC(=O)C[NH+]2CCC[C@H]2c3ccc(cc3)O)S(=O)(=O)N C48290718
Cc1ccc(cc1O)NC(=O)c\2cc3ccc(cc3o/c2=[NH+]\Nc4ccccc4)O C35999743
Cc1ccc(c(c1)NC(=O)CONC(=[NH2+])CC(=O)Nc2ccccc2OC)OC C03329001
Cc1ccc(cc1S(=O)(=O)N)NC(=O)COC(=O)c2c(c3c(cc([nH+]c3s2)C)C)N C29033561
CC1CC[NH+](CC1)[C@H](CNC(=O)[C@@H](CCSC)NC(=O)N)c2cccs2 C58118287
c1ccc2c(c1)nc3n2[C@H](NC(=[NH2+])N3)c4ccc(cc4Br)OCCO C58489671
CC1(CC(CC([NH2+]1)(C)C)NC(=O)CSc2nnc(n2N)c3cccc(c3)OC)C C59805467
c1ccc2=[NH+]CC(=c2c1)[C@@H](CNC(=O)CCCNC(=O)N)c3ccccc3Cl C63784638
c1ccc2=[NH+]CC(=c2c1)[C@H](CNC(=O)CCCNC(=O)N)c3ccccc3Cl C63784640
c1ccc2=[NH+]CC(=c2c1)CCNC(=O)[C@H]3N[C@@H](NO3)CC(=O)Nc4ccc(cc4F)F C63795091
Cc1cccc(n1)NC(=O)c\2cc3ccc(cc3o/c2=[NH+]\c4ccc(cc4)C(=O)N)O C67297877
c1cc(oc1)CNC(=O)c\2cc3ccc(cc3o/c2=[NH+]\c4ccc(cc4)C(=O)N)O C67299207
c1ccc(c(c1)C2CC[NH2+]CC2)NC(=S)NC(=O)c3ccc(o3)c4ccc(cc4)Cl C04441221
COc1cc(cc(c1OCC(=O)N)I)C[NH2+]C2CCCCC2 C02891118
CCOC(=O)c1c2c(sc1NC(=O)[C@H](C)[NH+]3CCC(CC3)C(=O)N)C[C@H](CC2)C C03252575
c1ccc2c(c1)nc(s2)[C@@H]3CCC[NH+]3CC(=O)Nc4cccc(c4)S(=O)(=O)N C07141043
COc1cc2c(cc1OC)[C@@H]([NH2+]CC2)c3c(nc(n(c3=O)CCc4ccccc4)O)O C08768495
COc1ccccc1CN2C(=O)[C@@H]3[C@H]([NH2+][C@@]4([C@@H]3C2=O)c5ccccc5NC4=O)Cc6ccc(cc6)O C08789280
CC(C)Cn1c(c(c(=O)[nH]c1=O)[C@H](c2ccc(cc2)Br)[NH+]3CCOCC3)N C09222791
C[NH+]1CCc2c(sc(c2C(=O)N)NC(=O)CCCSc3ccc(cc3)OC)C1 C09473028
Cc1c(n(c(c1C#N)NC(=O)C[NH+]2Cc3ccccc3C[C@H]2C(=O)N)Cc4ccco4)C C09639517
CCOc1cc(cc(c1OCC(=O)N)Br)C[NH2+][C@H](C)c2cc(c(cc2Cl)Cl)F C09712602
c1c(cc(c(c1Br)OC[C@@H](C[NH+](CCO)CCO)O)Br)Br C02700712
c1cc(ccc1NC(=O)C[NH+]2CCC(CC2)(C(=O)N)N3CCCCC3)Br C19899342
COc1cccc(c1)C[C@]2(CCC[NH+](C2)Cc3cn(c4c3cccc4)CC(=O)N)CO C20138004
CSCC[C@@H](C(=O)N1CCC2(CC1)c3c([nH]c[nH+]3)CCN2)NC(=O)CCCc4ccccc4 C20573605
Cc1ccc(c(c1)C)NC(=O)NC(=O)CN2CC[NH+](CC2)CC(=O)Nc3c(cccc3C)C C20810818
Cc1c(n(c(c1C#N)NC(=O)C[NH+]2Cc3ccccc3C[C@H]2C(=O)N)c4ccc(cc4)OC)C C22190003
C[C@H](C(=O)Nc1c(c2c(s1)CCC2)C(=O)N)[NH+](C)CCCOc3ccc(cc3)F C30268463
C[NH+](CC(=O)Nc1ccccc1SC)CC(=O)NC(=O)NCCc2cccs2 C31037618
CC[C@H](CNC(=O)c1cc(ccc1OC)S(=O)(=O)N)[NH+]2CCc3ccccc3C2 C29911388
Cc1cc(ccc1NC(=O)C[NH+](C)CC(=O)N[C@@H]2CCCCNC2=O)Br C32913421
Cc1cc(ccc1NC(=O)C[NH+](C)CC(=O)N[C@H]2CCCCNC2=O)Br C32913422
CCC[NH+]1CCc2c(sc(c2C(=O)N)NC(=O)c3ccc(c(c3)OCC)OCC)C1 C36629246
CCOc1ccc(cc1)OCC(=O)Nc2c(c3c(s2)C[NH+](CC3)C(C)C)C(=O)N C36629398
COc1ccc(c(c1)OC)NC(=O)c2c3c(sc2NC(=O)C[NH2+]CC=C)CCC3 C02837615
CCCCNC(=O)CSc1nc2c(c([nH]n2)C)c(=[NH2+])n1c3cccc(c3C)Cl C18180469
CC(=O)Nc1cccc(c1)NC(=O)C2=CC3=[NH+][C@@H](C[C@H](N3N2)C(F)(F)F)c4ccco4 C01326517
c1ccc2=[NH+]CC(=c2c1)/C=N/NC(=O)[C@@H]3C=C(NN3)c4cccc(c4)OCc5ccc(cc5)Cl C38999238
C[C@H](CCCC(C)(C)O)NC(=O)[C@H]1CN(CC12CC[NH2+]CC2)C(=O)c3ccc(cc3)C(F)(F)F C39631288
CSCCC(=O)N1C[C@H](C2(C1)CC[NH2+]CC2)C(=O)NCc3ccccc3Sc4ccccc4CO C39657742
CCc1ccc(cc1)C(=O)N2C[C@H](C3(C2)CC[NH2+]CC3)C(=O)N[C@@H](C(C)C)C(=O)NC(C)(C)C C39685741
CC(C)[C@@H](C(=O)NC(C)(C)C)NC(=O)[C@@H]1CN(CC12CC[NH2+]CC2)C(=O)c3cccc(c3F)Cl C39685806
CC(C)[C@@H](C(=O)NC(C)(C)C)NC(=O)[C@@H]1CN(CC12CC[NH2+]CC2)C(=O)c3cc(ccc3F)Cl C39685836
CCN1[C@@H](NN=C1S[C@@H](c2ccccc2)C(=O)C3=c4ccccc4=[NH+]C3)CCC(=O)N C39726887
CCN1[C@H](NN=C1S[C@@H](c2ccccc2)C(=O)C3=c4ccccc4=[NH+]C3)CCC(=O)N C39726889
C[C@@]1(CC[C@]2([C@@H](C1)C(C[C@@H]2[NH2+]Cc3cccn3C)(C)C)CCC(=O)NCCOC)O C35442598
CCCCCCC(=O)N1C[C@@H](C2(C1)CC[NH2+]CC2)C(=O)N[C@H](C)c3c([nH]nc3C)C C44713990
c1cc(ccc1C[NH2+]Cc2cc(c(o2)Br)Br)S(=O)(=O)N C50358343
Cc1ccc2c(c1)[nH]c(n2)[C@H](C)NC(=O)[C@H]3CN(CC34CC[NH2+]CC4)C(=O)c5ccccc5OC C44737103
CCCCCCC(=O)N1C[C@@H](C2(C1)CC[NH2+]CC2)C(=O)N[C@H](C)c3[nH]c4cc(ccc4n3)C C44737378
c1cc(cc(c1)NC(=O)/C=C/c2ccc(cc2)N3CCCC3=O)C[NH+]4CCC[C@@H]4C(=O)N C59935617
C[C@@H](C(=O)NC(=O)NC(C)(C)C)S[C@@H]1NN=C(N1C2CC2)C3=c4ccccc4=[NH+]C3 C39796077
CC(=O)Nc1cccc(c1)NC(=O)CCNC(=O)N2CCC3=c4ccccc4=[NH+][C@@H]3C2 C63271464
Cc1ccccc1NC(=S)N/C(=N/c2nc(cc(n2)C)C)/NCCC3=c4cc(ccc4=[NH+]C3)Cl C63308326
C[C@@H]1c2ccc(c(c2OC(=O)[C@@H]1CC(=O)NCCC3=c4cc(ccc4=[NH+]C3)OC)O)O C63385423
c1ccc2c(c1)C(=O)N[C@H](C(=N2)O)CCC(=O)NCCC3=c4cc(ccc4=[NH+]C3)Cl C63386724
CC(=O)Nc1ccc(cc1)NC(=O)CCCNC(=O)N2CCC3=c4ccccc4=[NH+][C@@H]3C2 C63389832
c1ccc2c(c1)CC3(CCCC3)[C@@H]4C2=[NH+]C(=NC4=O)NNC(=S)NC5CCCCC5 C63463102
c1ccc2=[NH+]CC(=c2c1)C3=CCN(CC3)C(=O)C[C@H](c4ccccc4Cl)NC(=O)N C64182124
C[C@@H]1C(=C(NO1)C)CSc2c(cccn2)C(=O)NNC(=O)C3=c4ccccc4=[NH+]C3 C64208106
C[C@H]1c2c(cc(cc2OC(=O)[C@@H]1CC(=O)NCCC3=c4cc(ccc4=[NH+]C3)OC)O)O C64600258
CCCCc1ccc(cc1)N2C(=O)[C@@H]3[C@@H]([NH2+][C@]4([C@@H]3C2=O)c5ccc(c(c5NC4=O)C)Cl)CC(=O)N C08788979
Cc1cc2c(c(c1)Cl)NC(=O)[C@]23[C@H]4[C@@H]([C@H]([NH2+]3)Cc5ccc(cc5)O)C(=O)N(C4=O)CCc6ccccc6 C08790257
Cc1c(ccc2c1NC(=O)[C@@]23[C@H]4[C@@H]([C@@H]([NH2+]3)CC(=O)N)C(=O)N(C4=O)CCc5ccccc5)Cl C08790270
Cc1c(ccc2c1NC(=O)[C@@]23[C@H]4[C@@H]([C@H]([NH2+]3)CC(=O)N)C(=O)N(C4=O)CCc5ccccc5)Cl C08790272
C[C@@H]1C[C@H](CN(C1)S(=O)(=O)c2ccc(cc2)C(=O)Nc3c(c4c(s3)C[NH+](CC4)C(C)C)C(=O)N)C C04177763
c1cc(cc(c1)S(=O)(=O)N)NC(=O)c2ccc(cc2)NC(=O)C[NH+]3CCC[C@@H]3c4cccs4 C09580135
CC[NH+]1CCC[C@@H]1CNC(=O)[C@@]2(c3cc(ccc3NC(=O)N2c4cccc(c4)OC)Br)O C09836186
CC[NH+]1CCC[C@H]1CNC(=O)[C@@]2(c3cc(ccc3NC(=O)N2c4cccc(c4)OC)Br)O C03670516
C[C@@]1(C(=O)NC(=O)N1)CSc2ccccc2C(=O)NC[C@H](c3ccc(cc3)OC)[NH+]4CCCCC4 C12812309
Cc1cc2c(c(c1)Cl)NC(=O)[C@@]23[C@H]4[C@@H]([C@@H]([NH2+]3)CC(=O)N)C(=O)N(C4=O)CCc5ccccc5 C12886618
CCc1ccccc1Nc2nc(nc(n2)N)C[NH+]3CCC[C@H]3c4cc(ccc4OC)OC C13016107
CCCCn1c(c(c(=O)[nH]c1=O)N(C2CCCC2)C(=O)C[NH+]3CCc4c(ccs4)[C@H]3C)N C13120921
CC1(CC(CC([NH2+]1)(C)C)Nc2ccc(cc2[N+](=O)[O-])S(=O)(=O)Nc3ccccc3)C C12541871
Cc1c2c(=[NH2+])n(c(nc2[nH]n1)SCC(=O)Nc3ccc(cc3)C(C)C)c4ccc(cc4)OC C02927438
CCOc1cc(cc(c1OCC(=O)N)Br)C[NH2+]C2C3CC4CC(C3)CC2C4 C22073854
c1ccc(cc1)COc2ccc(cc2C(=O)N)[C@@H](C[NH2+]C[C@H]3c4ccccc4CCO3)O C22589482
c1ccc(cc1)COc2ccc(cc2C(=O)N)[C@@H](C[NH2+]C[C@@H]3c4ccccc4CCO3)O C22589494
c1ccc(c(c1)NC(=O)C[NH+]2CCN(CC2)CC(=O)NC(=O)NCCc3cccs3)Cl C23478790
CC1(Cc2c(c(sc2C([NH2+]1)(C)C)NC(=O)c3ccc(cc3)S(=O)(=O)N(C)c4ccccc4)C(=O)N)C C08881832
CCOC(=O)C[C@@H]1CCN(C[C@@H]1CC[NH+]2CCC[C@H]2C(=O)N)C(=O)NC3CCCCC3 C20462860
C[C@]1([NH+]=C(N=C(N1c2ccccc2)N)N)CCCOc3ccccc3C(=O)NCBr C17025401
CC(C)NC(=O)c1ccc(c(c1)NS(=O)(=O)c2ccc3c(c2)CCCC3)N4CC[NH2+]CC4 C33033780
COC(=O)[C@@H]1Cc2c3ccccc3[nH]c2[C@@H]4N1[C@@H](C[C@H](C4)[NH2+]CCO)c5ccc(cc5)F C12603243
Cc1ccccc1C[NH+]2CCN(CC2)CC(=O)Nc3c(c(c(s3)C(=O)N)C)C(=O)OC(C)C C20418580
c1ccc(cc1)[C@@H](C/C(=N/NC(=[NH2+])N)/CC[NH+]2CCCC2)c3c(c4ccccc4oc3=O)[O-] C16958097
CCOc1ccc(cc1)N2C(=O)Nc3ccc(cc3[C@@]2(C(=O)NCC[NH+](C)C)O)Br C03670433
CC1=C([C@@H]([NH+]=N1)c2ccc(cc2O)OCC(=O)NN)Oc3ccccc3Br C38775990
c1ccc2=[NH+]CC(=c2c1)/C=N/NC(=O)[C@H]3C=C(NN3)c4cccc(c4)OCc5ccc(cc5)Cl C38999241
c1cc2c(cc1[C@H]3C[C@H](N4[C@@H]([NH2+]3)C[C@@H](N4)C(=O)NCc5cc6cc(ccc6[nH]5)Cl)C(F)(F)F)OCO2 C39440413
Cc1ccc(cc1)Oc2c(cccn2)C(=O)N3C[C@@H](C4(C3)CC[NH2+]CC4)C(=O)N[C@@H](C)CCCC(C)(C)O C39631849
CCC(CC)C(=O)N1C[C@H](C2(C1)CC[NH2+]CC2)C(=O)NCc3ccccc3Sc4ccccc4CO C39657724
CCOc1ccccc1C(=O)N2C[C@@H](C3(C2)CC[NH2+]CC3)C(=O)NCc4cc5ccccc5[nH]4 C39671474
CCCC[C@H](C)C(=O)N1C[C@H](C2(C1)CC[NH2+]CC2)C(=O)N[C@@H](C(C)C)C(=O)NC(C)(C)C C39685857
CC(C)[C@@H](C(=O)NC(C)(C)C)NC(=O)[C@@H]1CN(CC12CC[NH2+]CC2)C(=O)c3ccc(o3)c4ccc(cc4)F C39685876
C[C@H](c1ccc(cc1)S(=O)(=O)N)[NH+](C)CC(=O)Nc2ccc(cc2)C(=O)OC(C)C C23259818
CCOC(=O)c1ccccc1Nc2c(c(nc[nH+]2)N(Cc3ccccc3)c4ccccn4)N C40799035
C[C@]12CC[C@H]([C@@]([C@H]1Cc3c([nH+]c(s3)NCc4ccccc4)[C@H]2CC(=O)Nc5ccccc5)(C)CO)O C43553253
C[C@H](c1ccc(cc1)S(=O)(=O)N)[NH+](C)CC(=O)c2c3ccccc3[nH]c2c4ccccc4 C45416021
CC[C@@H](C12CC3CC(C1)CC(C3)C2)[NH2+]CC(=O)Nc4cccc(c4)S(=O)(=O)/N=C\5/CCCN5 C48366044
CCCCCCC(=O)N1C[C@H](C2(C1)CC[NH2+]CC2)C(=O)N[C@H](C)c3[nH]c4cc(ccc4n3)C C44737381
Cc1ccc2c(c1)[nH]c(n2)[C@@H](C)NC(=O)[C@@H]3CN(CC34CC[NH2+]CC4)C(=O)c5ccc(o5)c6ccccc6F C39695840
Cc1ccc2c(c1)[nH]c(n2)[C@H](C)NC(=O)[C@@H]3CN(CC34CC[NH2+]CC4)C(=O)c5ccc(o5)c6ccccc6F C39695841
CC1CCN(CC1)C(=O)c2ccc(cc2)Nc3cc(nc([nH+]3)N)Nc4ccc5c(c4)scn5 C39300817
Cc1cc([nH+]c2c1c(c(s2)C(=O)OCC(=O)NC(=O)NC34CC5CC(C3)CC(C5)C4)N)C C10645046
C[C@H]1C(=C(NN1c2cccc(c2)C(F)(F)F)C)C(=O)C(=O)NNC(=O)CC3=c4ccccc4=[NH+]C3 C63905996
CCCC[C@@H]1NN[C@@H](S1)NC(=O)[C@@H]2CC(=O)N(C2)CCC3=c4cc(ccc4=[NH+]C3)OC C63941325
CCCC[C@@H]1NN[C@H](S1)NC(=O)[C@@H]2CC(=O)N(C2)CCC3=c4cc(ccc4=[NH+]C3)OC C63941331
C[C@@H]1NN[C@@H](S1)C(=O)Nc2cccc(c2)C(=O)NCCC3=c4cc(ccc4=[NH+]C3)Cl C64502495
C[C@H]1NN[C@@H](S1)C(=O)Nc2cccc(c2)C(=O)NCCC3=c4cc(ccc4=[NH+]C3)Cl C64502496
Cc1ccc(cc1NC(=O)[C@H]2c3ccccc3SN2)C(=O)NCCC4=c5cc(ccc5=[NH+]C4)Cl C64540119
CC(C)(C)c1ccc(cc1)/C=C/c2ccc3c(c2)C(=O)N4C[C@H](C[C@H]4C(=O)N3)NC(=O)C[NH2+]C C08299606
Cc1ccc2c(c1)c(nc(n2)NC3=[NH+][C@@H](CC(=O)N3)C(=O)Nc4ccc(c(c4)Cl)Cl)C C08453419
Cc1ccc2c(c1)c(nc(n2)NC3=[NH+][C@H](CC(=O)N3)C(=O)Nc4ccc(c(c4)Cl)Cl)C C08453420
C[C@H]1c2cc3c(cc2C4(CCCC4)C[NH+]1CC(=O)Nc5ccc(cc5)S(=O)(=O)N)OCCO3 C08709152
C[C@H]1c2cc3c(cc2C4(CCCC4)C[NH+]1CC(=O)Nc5cccc(c5)S(=O)(=O)N)OCCO3 C08988692
CC(=O)Nc1ccc(cc1)N2C[C@@]34C=C[C@@H](O3)[C@@H]([C@@H]4C2=O)C(=O)NC5CC([NH2+]C(C5)(C)C)(C)C C09134415
CC(=O)Nc1ccc(cc1)N2C[C@@]34C=C[C@@H](O3)[C@H]([C@H]4C2=O)C(=O)NC5CC([NH2+]C(C5)(C)C)(C)C C09134419
c1cc2c(cc1[C@H]3CCC[NH+]3CC(=O)Nc4cc5c(cc4Br)[nH]c(=O)[nH]5)OCCO2 C09603623
C[C@H]([C@H]1[C@@H]2[C@@H](C(=O)N(C2=O)CCc3ccccc3)[C@@]4([NH2+]1)c5cccc(c5NC4=O)Cl)O C12882687
C[C@@H]([C@H]1[C@@H]2[C@@H](C(=O)N(C2=O)CCc3ccccc3)[C@@]4([NH2+]1)c5cccc(c5NC4=O)Cl)O C12882696
C[C@H]([C@@H]1[C@@H]2[C@@H](C(=O)N(C2=O)CCc3ccccc3)[C@@]4([NH2+]1)c5cccc(c5NC4=O)Cl)O C12882702
C[C@@H]([C@@H]1[C@@H]2[C@@H](C(=O)N(C2=O)CCc3ccccc3)[C@@]4([NH2+]1)c5cccc(c5NC4=O)Cl)O C12882709
c1cc(sc1)C[NH+](C[C@@H]2CCCO2)CC(=O)NCCc3ccc(cc3)S(=O)(=O)N C17307862
c1cc(sc1)C[NH+](C[C@H]2CCCO2)CC(=O)NCCc3ccc(cc3)S(=O)(=O)N C17307864
Cc1ccc2c(c1)[C@@H](CC3(O2)CC[NH+](CC3)C[C@H](c4ccc(c(c4)NC(=O)C)OC)O)O C19219215
Cc1ccc2c(c1)[C@@H](CC3(O2)CC[NH+](CC3)C[C@@H](c4ccc(cc4)[C@@H](C)NC(=O)C)O)O C19219236
CCC(=O)Nc1ccc(cc1)[C@@H](C[NH+]2CCC3(CC2)C[C@@H](c4cc(ccc4O3)Cl)O)O C19499322
C[C@@H]1[C@H](CC[C@]2([C@H]1[C@H]([C@@H](CC2)[C@H](C)C(=O)NCC[NH+]3CCCC3)O)C)NS(=O)(=O)C C20467405
C[C@@H]1[C@H](CC[C@]2([C@H]1[C@H]([C@H](CC2)[C@H](C)C(=O)NCC[NH+]3CCCC3)O)C)NS(=O)(=O)C C20467407
c1ccc(cc1)N/[NH+]=c\2/c(cc3ccc(cc3o2)O)C(=O)Nc4ccc(c(c4)Cl)Cl C09660256
COc1ccc(cc1)n2c(c3c(nc(nc3n2)N4CCC[NH2+]CC4)c5ccc(cc5)Cl)N C35577218
C[C@@H]1C2=C([C@@H](O[C@@H]2C)NC(=O)C[NH+]3CCC4=C([C@@H]3c5ccccc5)CCS4)C(=O)NN1 C38797076
C[C@H]1C2=C([C@H](O[C@@H]2C)NC(=O)C[NH+]3CCC4=C([C@@H]3c5ccccc5)CCS4)C(=O)NN1 C38797084
c1ccc(cc1)C(=O)c2ccccc2NC(=O)c3c(c4cc5c([nH+]c4s3)CCCCCC5)N C39327304
C[C@H](CCCC(C)(C)O)NC(=O)[C@@H]1CN(CC12CC[NH2+]CC2)C(=O)c3ccc(c(c3)C(F)(F)F)F C39631439
C[C@@H](CCCC(C)(C)O)NC(=O)[C@@H]1CN(CC12CC[NH2+]CC2)C(=O)c3ccc(cc3)Br C39631492
C[C@@H](CCCC(C)(C)O)NC(=O)[C@@H]1CN(CC12CC[NH2+]CC2)C(=O)COc3cccc(c3)Cl C39631693
Cc1ccc(cc1C)C(=O)N2C[C@H](C3(C2)CC[NH2+]CC3)C(=O)N[C@H](C)CCCC(C)(C)O C39631818
C[C@@H](CCCC(C)(C)O)NC(=O)[C@@H]1CN(CC12CC[NH2+]CC2)C(=O)c3ccc4ccccc4n3 C39632085
Cc1ccc(cc1)C(=O)N2C[C@@H](C3(C2)CC[NH2+]CC3)C(=O)N[C@@H](C(C)C)C(=O)NC(C)(C)C C39685688
CC(C)[C@@H](C(=O)NC(C)(C)C)NC(=O)[C@@H]1CN(CC12CC[NH2+]CC2)C(=O)CCCc3ccccc3 C39685840
CC(C)[C@@H](C(=O)NC(C)(C)C)NC(=O)[C@@H]1CN(CC12CC[NH2+]CC2)C(=O)c3csc4c3cccc4 C39685866
Cc1ccc(c(c1)C)C(=O)N2C[C@H](C3(C2)CC[NH2+]CC3)C(=O)N[C@@H](C(C)C)C(=O)NC(C)(C)C C39685873
C[C@@]1(CC[C@]2([C@@H](C1)C(C[C@@H]2[NH2+]C3CCN(CC3)C)(C)C)CCC(=O)NCCN4CCOCC4)O C12531465
CC(=O)N1CCC(CC1)[NH2+][C@H]2CC([C@H]3[C@]2(CC[C@](C3)(C)O)CCC(=O)NC4CC4)(C)C C43548067
c1cc(cc(c1)F)COc2ccc(cc2)[C@H]3NC(=[NH2+])Nc4n3c5cc6c(cc5n4)OCCCO6 C12548239
Cc1cc(cc(c1C)NC(=O)C[NH+](C2CC2)[C@@H](C)c3ccccc3Cl)S(=O)(=O)N C59333904
CCCOc1ccc(cc1[C@@H]2NC(=[NH+]c3n2c4cc5c(cc4n3)OCCCO5)N)Br C12507758
CCCOc1ccc(cc1[C@H]2NC(=[NH+]c3n2c4cc5c(cc4n3)OCCCO5)N)Br C12507759
c1cc(cc(c1)NC(=O)C[NH+](CCC2CCCCC2)CC(=O)N)C(=O)N3CCSCC3 C60356763
C[C@@H](c1cccc(c1)S(=O)(=O)N)[NH+](C)CCC(=O)Nc2c(c3c(s2)CCCC3)C#N C60377214
CS(=O)(=O)N[C@@H]1Nc2ccc(cc2S1)C(=O)NCCC3=c4cc(ccc4=[NH+]C3)F C63281124
c1ccn(c1)[C@H]2Nc3ccc(cc3S2)C(=O)NCC(=O)NCCC4=c5cc(ccc5=[NH+]C4)F C63295206
Cc1cc2=C([C@H]([NH+]=c2c(c1)NC(=O)NC)C(=O)NCc3ccc(cc3)OC(C)C)c4ccccc4 C63746420
C[C@@H]1CC(=C(N1Cc2ccc(cc2)S(=O)(=O)N)C)C(=O)NCCC3=c4ccccc4=[NH+]C3 C64003394
COc1ccc2=[NH+][C@@H]3[C@@H](NCCC3=c2c1)[C@@H]4C(=N[C@@H](N(C4=O)c5cccc(c5)C(F)(F)F)O)O C64136862
COc1ccc2=[NH+][C@@H]3[C@H](NCCC3=c2c1)[C@@H]4C(=N[C@@H](N(C4=O)c5cccc(c5)C(F)(F)F)O)O C64136864
c1ccc2=[NH+]CC(=c2c1)C[C@@H](C(=O)NCC3=CN4CC=CC=C4N3)NC(=O)c5cccs5 C64220444
COc1ccc(cc1)CN2[C@@H](N=C([C@H](C2=O)[C@@H]3[C@@H]4C(=c5cc(ccc5=[NH+]4)Cl)CCN3)O)O C64600300
COc1ccc(cc1)CN2[C@H](N=C([C@H](C2=O)[C@@H]3[C@@H]4C(=c5cc(ccc5=[NH+]4)Cl)CCN3)O)O C64600301
CSCC(=O)N1CC[NH2+][C@@H](C1)C(=O)N[C@@H](Cc2cccs2)C(=O)N C03838552
CC(C)[C@@H](C(=O)N1CCC(CC1)C(=O)N[C@@H](C)C(=O)Nc2ccc(cc2)F)[NH3+] C04082292
Cc1cccc(c1NC(=S)NNC(=O)c2ccccc2C3=[NH+]CCCN3)C C04305370
COc1cc2c(c(c1OC)OC)-c3ccc(c(=O)cc3[C@H](CC2)[NH3+])NCCO C05512914
c1ccc(cc1)[C@@H](CC(=O)c2cc3ccccc3oc2=O)[NH2+]C(CO)(CO)CO C05684591
c1ccc(cc1)[C@H](CC(=O)c2cc3ccccc3oc2=O)[NH2+]C(CO)(CO)CO C05684823
COc1cc2c(c(c1OC)OC)-c3ccc(c(=O)cc3[C@@H](CC2)[NH3+])NCCO C01872649
C[C@H](C(=O)N[C@@H]1CCCc2c1cccc2)[NH2+]Cc3ccc(cc3)S(=O)(=O)N C03332933
CC[C@@H](CO)[NH2+]Cc1cc(c(cc1Br)OCC(=O)N)OCC C06702252
CC[C@H](CO)[NH2+]Cc1cc(c(cc1Br)OCC(=O)N)OCC C06702253
CC[C@H](CO)[NH2+]Cc1cc(c(c(c1)Br)OCC(=O)N)OCC C08327005
CC(C)[C@H](C(=O)N[C@@H](C)c1ccccc1)NC(=O)C2CCN(CC2)C(=O)[C@H](CCSC)[NH3+] C08952674
c1ccc(c(c1)[C@@H](CCNC(=[NH2+])NCCCc2c[nH]cn2)c3ccccn3)Cl C13816122
c1ccc(c(c1)[C@@H](CCNC(=[NH2+])NCCCc2c[nH]cn2)c3ccccn3)F C13816196
c1ccc(c(c1)[C@H](CCNC(=[NH2+])NCCCc2c[nH]cn2)c3ccccn3)F C13816200
Cc1ccc(c(c1)C)NC(=O)[C@H](C[NH+](CC(C)C)CC(C)C)/C(=N/NC(=S)N)/C C16958068
C[C@]12C[NH+]3C[C@](C1=O)(CN(C2)[C@@H]3[C@@](C)([C@](C)([C@@](C)(CO)O)O)O)c4ccccc4 C19339005
CC[NH+](CCC(=O)Nc1ccc(cc1)C(=O)N)CC(=O)N[C@@H](c2ccc(cc2)C)c3cccs3 C29449307
CC[NH+](CCC(=O)Nc1ccc(cc1)C(=O)N)CC(=O)N[C@H](c2ccc(cc2)C)c3cccs3 C29449311
c1cc(ccc1NC(=O)c2coc(n2)[C@H](CO)[NH3+])I C33537259
c1ccnc(c1)[C@H](CCCN/C(=[NH+]/CCCc2c[nH]cn2)/N)c3ccc(cc3)F C13816249
c1cc(c(cc1S(=O)(=O)N)Br)NC(=O)[C@@H]2CSC[NH2+]2 C37041611
CC1(Cc2c(c(sc2C([NH2+]1)(C)C)NC(=O)c3ccc(cc3)S(=O)(=O)N4CCCCCC4)C(=O)N)C C08881872
C[C@H](c1ccccc1)NC(=O)[C@H](C(C)C)NC(=O)C2CCN(CC2)C(=O)[C@H](CCSC)[NH3+] C38564418
CCC[NH2+]C[C@@H](COc1ccc(cc1C(=O)CCc2ccc(cc2)O)O)O C39291184
CO[C@@H]1C[C@H]([NH2+]C1)C(=O)Nc2ccc(cc2Br)S(=O)(=O)N C40633500
CC[NH+](CC)[C@H](CNC(=O)[C@H](CCSC)NC(=O)N)c1ccsc1 C41427987
CC(C)[NH+](C)Cc1ccccc1CNC(=O)C(=O)Nc2ccccc2CC(=O)N C41488539
C[NH+](CCCNC(=O)C(=O)Nc1ccccc1CC(=O)N)CC(F)(F)F C41922666
C[C@H]([C@@H](c1nc(co1)C(=O)Nc2ccc(cc2)I)[NH3+])O C43216954
c1ccc(cc1)SC[C@H]([C@@H](C[NH+]2C[C@@H]3CCCC[C@@H]3C[C@H]2C(=O)[O-])O)[NH3+] C44135684
c1ccc2c(c1)c(c3ccccc3c2Sc4cccc[n+]4[O-])[C@@H](CC(=O)N)[NH3+] C44254310
C[C@@H](c1cccc(c1)S(=O)(=O)N)NC(=O)NCCC[NH+](C)CC(F)(F)F C45125107
CC[NH+](CC)[C@@H](CC(C)C)CNC(=O)C(=O)Nc1c(ccs1)C(=O)N C47970751
CC[NH+](CC)[C@H](CC(C)C)CNC(=O)C(=O)Nc1c(ccs1)C(=O)N C47970754
CC(C)[NH+](C)Cc1ccccc1CNC(=O)C(=O)Nc2c(ccs2)C(=O)N C47972466
C[C@H]1CCCC[NH+]1CCCCNC(=O)C(=O)Nc2c(ccs2)C(=O)N C47999917
C[NH+](CCCNC(=O)C(=O)Nc1c(ccs1)C(=O)N)CC(F)(F)F C48001500
c1cc(oc1c2c3c([nH+]c4c2c(c(s4)C(=O)N)N)CCCCCC3)C(F)(F)F C49070922
c1cc(oc1)/C=C/c2c3c([nH+]c4c2c(c(s4)C(=O)N)N)CCCCCC3 C49071434
c1cc(cc(c1)S(=O)(=O)N)c2c[nH+]c(c3c2scc3c4ccc(c(c4)Cl)F)N C28884841
c1cc2c(cc1Cl)cc(/c(=[NH+]/c3c(c4c(s3)CCCC4)C(=O)N)/o2)C(=O)N C02473698
CC[NH+](CC)[C@@H](CC(C)C)CNC(=O)Nc1ccccc1SCC(=O)N C58896767
c1cc(ccc1/[NH+]=c\2/c(cc3cc(cc(c3o2)Cl)Cl)C(=O)N)S(=O)(=O)N C59170355
c1cc(c(cc1OCCO)Br)CN[C@H]2CCC[NH+](C2)CC(=O)N C62257754
Cc1cccc(c1OC[C@H](CNC(=[NH2+])NCCc2ccc(cc2)OC)O)C C66244705
C[NH+](CCNC(=O)C(=O)Nc1ccccc1CC(=O)N)Cc2ccccc2 C67380046
C[C@@H](C(=O)Nc1c(c2c(s1)CCC2)C(=O)N)[NH+]3CCC[C@@H](C3)CNC(=O)C C67416044
C[C@H](C(=O)Nc1c(c2c(s1)CCC2)C(=O)N)[NH+]3CCC[C@@H](C3)CNC(=O)C C67416047
CC(=O)NC[C@@H]1CCC[NH+](C1)CC(=O)Nc2c(c3c(s2)CCC3)C(=O)N C67418237
CCOc1cc(cc(c1OCC(=O)N)I)C[NH2+]C(C)C C04839509
CCOc1ccc(cc1)NC(=S)N2CCC(CC2)(C(=O)N)[NH+]3CCCCC3 C04916350
Cc1ccccc1C[NH+](C)[C@@H](C)C(=O)NCCc2ccc(cc2)S(=O)(=O)N C08494100
Cc1ccccc1C[NH+](C)[C@H](C)C(=O)NCCc2ccc(cc2)S(=O)(=O)N C08494105
CC[NH+]1CCc2c(sc(c2C(=O)N)NC(=O)CSc3ccc(cc3)OC)C1 C10022379
COc1cccc(c1)[C@H](C[NH+]2CCC3(CC2)C[C@H](c4cc(ccc4O3)O)O)O C12330098
COc1cccc(c1)[C@@H](C[NH+]2CCC3(CC2)C[C@H](c4cc(ccc4O3)O)O)O C12330102
COc1cccc(c1)[C@H](C[NH+]2CCC3(CC2)C[C@@H](c4cc(ccc4O3)O)O)O C12330106
c1cc(ccc1C(=O)N)NC(=O)CC[NH+]2CCN(CC2)Cc3ccc(s3)Cl C28883022
C[C@H](c1ccc(cc1)S(=O)(=O)N)[NH+](C)CC(=O)N[C@@H]2CCCc3c2cccc3 C32542227
C[C@@H](c1ccc(cc1)S(=O)(=O)N)[NH+](C)CC(=O)N[C@@H]2CCCc3c2cccc3 C32542228
CC(C)[NH+]1CCc2c(sc(c2C(=O)N)NC(=O)COc3ccc(cc3)F)C1 C36628961
CC(C)[NH+]1CCc2c(sc(c2C(=O)N)NC(=O)c3ccc(o3)Br)C1 C36629037
c1c(cc(c(c1NC(=O)[C@@H]2C[C@@H](C[NH2+]2)O)OC(F)F)Br)Cl C37020249
c1c(cc(c(c1NC(=O)[C@H]2C[C@@H](C[NH2+]2)O)OC(F)F)Br)Cl C37020250
c1c(cc(c(c1NC(=O)[C@@H]2C[C@H](C[NH2+]2)O)OC(F)F)Br)Cl C37020251
c1c(cc(c(c1NC(=O)[C@H]2C[C@H](C[NH2+]2)O)OC(F)F)Br)Cl C37020252
CCOc1c(cc(cc1Br)Br)C[NH2+]CCS(=O)(=O)N C37261825
C[NH+]1CC[C@@H](C1)CNS(=O)(=O)c2c(cc(cc2Br)N)Br C37645694
COC(=O)c1cc(cc(c1NC(=O)[C@@H]2C[C@@H](C[NH2+]2)O)Br)Br C37769913
COC(=O)c1cc(cc(c1NC(=O)[C@H]2C[C@@H](C[NH2+]2)O)Br)Br C37769914
COC(=O)c1cc(cc(c1NC(=O)[C@@H]2C[C@H](C[NH2+]2)O)Br)Br C37769915
COC(=O)c1cc(cc(c1NC(=O)[C@H]2C[C@H](C[NH2+]2)O)Br)Br C37769916
C[C@H](c1ccc(cc1)S(=O)(=O)N)[NH2+][C@H](C)c2ccc(s2)Br C38002546
C[NH+](Cc1ccsc1)Cc2ccc(c(=O)[nH]2)C(=O)NC[C@@H]3Nc4ccccc4S3 C39387750
Cc1ccc(cc1)C(=O)N2C[C@@H](C3(C2)CC[NH2+]CC3)C(=O)N[C@@H](C)CCCC(C)(C)O C39631118
Cc1ccc(cc1)C(=O)N2C[C@H](C3(C2)CC[NH2+]CC3)C(=O)N[C@H](C)CCCC(C)(C)O C39631124
Cc1cccc(c1)C(=O)N2C[C@H](C3(C2)CC[NH2+]CC3)C(=O)N[C@@H](C)CCCC(C)(C)O C39631178
Cc1cccc(c1)C(=O)N2C[C@@H](C3(C2)CC[NH2+]CC3)C(=O)N[C@H](C)CCCC(C)(C)O C39631183
CC[C@@H](C)C(=O)N1C[C@H](C2(C1)CC[NH2+]CC2)C(=O)N[C@@H](C)CCCC(C)(C)O C39631478
C[C@@H](CCCC(C)(C)O)NC(=O)[C@@H]1CN(CC12CC[NH2+]CC2)C(=O)[C@@H]3CCC=CC3 C39631951
C[C@H](CCCC(C)(C)O)NC(=O)[C@H]1CN(CC12CC[NH2+]CC2)C(=O)[C@@H]3CCC=CC3 C39631958
c1ccc(cc1)NCCNC(=O)[C@@H]2CN(CC23CC[NH2+]CC3)C(=O)[C@H]4CCC=CC4 C39655618
c1ccc2cc(ccc2c1)C(=O)N3C[C@@H](C4(C3)CC[NH2+]CC4)C(=O)NCc5cc6ccccc6[nH]5 C39671408
c1ccc2cc(ccc2c1)C(=O)N3C[C@H](C4(C3)CC[NH2+]CC4)C(=O)NCc5cc6ccccc6[nH]5 C39671409
Cc1ccsc1C[NH+](C)[C@@H](C)C(=O)N[C@@H](C)c2ccc(cc2)S(=O)(=O)N C42474044
Cc1ccsc1C[NH+](C)[C@H](C)C(=O)N[C@@H](C)c2ccc(cc2)S(=O)(=O)N C42474046
COc1cccc(c1)CCNC(=O)[C@H]2C[NH2+]C[C@@H]2C(=O)N[C@H]3CCCc4c3cccc4 C43222431
c1ccc(cc1)OCCNC(=O)[C@H]2C[NH2+]C[C@@H]2C(=O)N[C@@H]3CCCc4c3cccc4 C43222434
c1ccc2c(c1)CCC[C@@H]2NC(=O)[C@H]3C[NH2+]C[C@@H]3C(=O)N[C@@H]4CCc5c4cccc5 C43223114
c1ccc2c(c1)CCC[C@@H]2NC(=O)[C@H]3C[NH2+]C[C@@H]3C(=O)N[C@H]4CCc5c4cccc5 C43223116
c1c(cc(c(c1Br)S(=O)(=O)N[C@H]2CC[NH+](C2)C3CC3)Br)N C44686702
Cc1ccc(cc1)C[NH+](C)[C@@H](C)C(=O)NCCc2ccc(cc2)S(=O)(=O)N C08533237
Cc1ccc(cc1)C[NH+](C)[C@H](C)C(=O)NCCc2ccc(cc2)S(=O)(=O)N C08533238
c1ccc(cc1)[C@@H](CNC(=O)Cn2cc(c3c2cccc3)C(=O)N)[NH+]4CCCC4 C48286022
C1CCc2c(c3c(nc(nc3s2)C[NH+]4CCC[C@H](C4)C(=O)NC5CC5)N)C1 C51046134
C[C@H](C(=O)Nc1c(c2c(s1)CCC2)C(=O)N)[NH+](C)Cc3cccc(c3)OC C08492741
Cc1cc(c(c(c1)C)NC(=O)CNC(=O)NCC(C)(C)[NH+]2C[C@@H](C[C@@H](C2)C)C)C C54726009
C[C@@H](CC[NH+](C)C)NC(=O)NCCC(=O)Nc1ccc(cc1)Br C62504035
c1ccc2c(c1)[C@H](NS2)C(=O)Nc3ccccc3C(=O)NCCC4=c5ccccc5=[NH+]C4 C64507982
CCOc1cc(cc(c1OCc2ccccc2)Br)CNc3ccc(cc3)S(=O)(=O)N C00624146
COc1ccc(cc1)S(=O)(=O)c2c(c(sc2Nc3ccccc3F)C(=O)c4ccccc4)N C02694284
CC(C)c1ccc(cc1)C(=O)NC(=S)NNC(=O)COc2ccc(cc2Br)C(C)C C10453224
Cc1ccc(c(c1)C)NS(=O)(=O)c2ccc(cc2)NC(=S)NC(=O)/C=C/c3ccc(cc3)F C12500602
C[C@]12CC/C(=N\OCC(=O)NCCc3ccc(cc3)O)/C=C1CC[C@@H]4[C@@H]2CC[C@]5([C@H]4CC[C@]5(C)O)C C12878176
Cc1ccc(cc1C)S(=O)(=O)Nc2cccc(c2)NC(=O)[C@@H](C(C)C)NC(=O)c3cccs3 C12561007
Cc1ccc(o1)/C=C/C2=Cc3c(c(sc3C(C2)(C)C)NC(=O)CSc4nnc(s4)N)C#N C13114711
CC(C)(C)c1ccc(cc1)C(=O)Nc2ccc(cc2)NC(=S)NC(=O)c3ccc(o3)Br C13632770
c1cc(ccc1/C=C/C(=O)NC(=S)NNC(=O)COc2ccc(cc2Br)Cl)F C13986945
CCCCOc1ccc(cc1Br)C(=O)NC(=S)NNC(=O)Cc2ccc(cc2)Cl C14041458
c1ccc(cc1)COc2cccc(c2)C(=O)NC(=S)Nc3cccc(c3)NC(=O)c4ccccc4 C14274241
CCCCOc1ccc(cc1Br)C(=O)NC(=S)Nc2ccc(cc2)C(=O)NC(C)C C14554683
Cc1c(c(n(n1)Cc2c(cccc2Cl)Cl)Cl)/C=C/C(=O)Nc3cccc(c3)S(=O)(=O)N C14878345
Cc1ccc(cc1)Nc2cc(nc(n2)C)Nc3ccc(cc3)NS(=O)(=O)c4ccc(cc4F)F C15838415
CCc1cccc(c1)NC(=O)Nc2ccc(cc2)[C@@H]3C(=C(N(C(=S)N3)C)C)C(=O)OCC(C)C C16610187
CCN1C(=C([C@H](NC1=S)c2ccc(cc2)NC(=O)Nc3ccc(cc3)C(C)C)C(=O)OCC)C C16610413
Cc1cccc(c1NC(=O)CN(C)C(=O)CSc2nc(c3c4c(sc3n2)C[C@@H](CC4)C)N)C C19315984
CC1=C([C@H](C(=C(N1)SCC(=O)Nc2ccccc2)C#N)c3cccs3)C(=O)Nc4ccccc4 C00722082
c1ccc(c(c1)C(=O)N[C@@H](C(Cl)(Cl)Cl)NC(=S)Nc2ccc(cc2)[N+](=O)[O-])Cl C19799812
CCOC(=O)C1=C(NC2=C([C@@H]1c3cc(cs3)CSc4nnc(s4)N)C(=O)CC(C2)(C)C)C C19875027
Cc1ccccc1NC(=O)C2=C(NC(=C([C@H]2c3ccco3)C#N)SCC(=O)Nc4ccccc4)C C09968572
C[C@@H](C(=O)Nc1ccc(cc1)NC(=S)NC(=O)/C=C/c2cccs2)Oc3ccccc3Cl C20119675
CCOC(=O)c1c2c(sc1NC(=S)NNC(=O)c3csc4c3CC[C@H](C4)C)CCCCC2 C20168498
Cc1ccc(cc1)OCC(=O)NC(=S)Nc2cc(c(c(c2)c3nc4cc(ccc4o3)C(C)C)O)C C20976143
c1cc(cc(c1)Br)NC(=O)CCSc2nc([nH]n2)N/N=C/c3ccc(cc3)Cl C21077934
C[C@H]1CCc2c(sc3c2c(nc(n3)SCC(=O)N(C)CC(=O)Nc4ccccc4Cl)N)C1 C21231239
Cc1ccc(cc1)n2c(nnc2SCC(=O)Nc3c(ccs3)C(=O)N)c4ccc(cc4)Cl C21456035
Cc1ccc(cc1)S(=O)(=O)c2ccc(cc2)NNC(=O)[C@@H](C(C)C)NC(=O)c3cccc(c3)C C23078004
Cc1ccc(cc1)S(=O)(=O)c2ccc(cc2)NNC(=O)[C@H](C(C)C)NC(=O)c3cccc(c3)C C23078006
CCCCC1=Nc2c(c3c(s2)COC(C3)(C)C)[C@H](N1N)SCC(=O)Nc4ccccc4Cl C26961082
CC[C@@H](C(=O)Nc1nc2ccc(cc2s1)S(=O)(=O)N)Sc3cc(c4cccc(c4n3)C)C C32528974
c1cc(ccc1NC(=O)CSc2nc3ccc(cc3s2)NC(=O)Nc4ccc(cc4)Cl)F C33018406
Cc1cccc(c1C)NC(=O)Nc2ccc3c(c2)sc(n3)SCC(=O)Nc4ccc(cc4)F C33018414
Cc1ccc(c(c1)NC(=O)Nc2ccc3c(c2)sc(n3)SCC(=O)Nc4cccc(c4)OC)C C33019057
CC(C)(C)NC(=O)[C@H](c1c(cccc1Cl)Cl)N(Cc2ccco2)C(=O)c3cccc(c3O)O C36500829
CC(C)(C)CC(C)(C)NC(=O)[C@H](c1ccc(cc1)Cl)N(C(=O)c2cccc(c2O)O)C(C)(C)C C36587088
CC1=C([C@H](c2c(c(sc2N1)C(=O)C34CC5CC(C3)CC(C5)C4)N)c6ccc(cc6)OC)C(=O)OC C39327025
C[C@@H](c1ccc(cc1)Br)NC(=O)COC(=O)c2c(c(c(c(n2)Cl)Cl)N)Cl C39560958
c1ccc(cc1)c2c(c3ccccc3[nH]2)/C=N/N=C/4\NC(=O)[C@@H](S4)CC(=O)Nc5ccc(cc5)F C40460630
Cc1c(cccc1Cl)NC(=S)NNC(=O)c2cccc(c2)S(=O)(=O)N3C[C@@H](C[C@@H](C3)C)C C46773191
CCOc1ccc(cc1)N[C@H](C)C(=O)N/N=C/c2cc(cc(c2O)Br)Br C00662911
CCc1ccc(cc1)NC(=O)CS/C(=C(\C#N)/C(=O)Nc2ccc(cc2)Cl)/Nc3ccccc3 C12500481
Cc1cccc(c1)CSc2[nH]c(nn2)N/N=C/c3cc(cc(c3O)Br)Br C59017023
C/C(=N/Nc1[nH]nc(n1)SCC(=O)Nc2c(cccc2Cl)Cl)/c3ccc(cc3)Br C59020677
C/C(=N/Nc1[nH]nc(n1)SCC(=O)Nc2cc(cc(c2)Cl)Cl)/c3ccc(cc3)Br C59020947
C/C(=N\Nc1[nH]nc(n1)SCC(=O)NC2C3CC4CC(C3)CC2C4)/C56CC7CC(C5)CC(C7)C6 C59310666
c1ccc(cc1)Oc2cccc(c2)/C=N/Nc3nnc(n3N)SCc4ccc(c(c4)Cl)Cl C20292468
Cc1cccc(c1NCC(=O)N/N=C/c2cc(ccc2O)/N=N/c3cccc(c3)Br)C C04077446
CCN1[C@@H](NN[C@@H]1SCc2cc(=O)c3cc(cc(c3[nH]2)C)C)COc4ccc(cc4)C(C)(C)C C63686568
C[C@@H](c1ccc(cc1)CC(C)C)C(=O)NC(=S)Nc2ccc(cc2)S(=O)(=O)Nc3ccccc3 C66199434
CC1(CC(CC([NH2+]1)(C)C)NC(=S)Nc2cc(c(c(c2)OC)OC)OC)C C04840208
Cc1ccc(c(c1)C)NC(=[NH2+])Nc2nc(cc(n2)C(F)(F)F)C(F)(F)F C01152893
CCOC(=O)c1c2c(sc1/N=C/c3ccc(cc3O)O)C([NH2+]C(C2)(C)C)(C)C C04978866
CCCSc1nc2c3c(sc2c(n1)NCCCC[NH3+])CC(OC3)(C)C C06764467
C[C@@H](c1ccccc1Cl)[NH2+][C@H](C)C(=O)NC(=O)NC23CC4CC(C2)CC(C4)C3 C08213976
C[C@@H]1CCc2c(sc(c2C(=O)Nc3ccccc3F)NC(=O)C[NH2+]CCc4ccccc4)C1 C08919160
C[C@H]1CCc2c(sc(c2C(=O)Nc3ccccc3F)NC(=O)C[NH2+]CCc4ccccc4)C1 C08919164
c1c(c[nH+]c(c1Cl)N2CCC(CC2)C(=O)Nc3c(c4c(s3)CCC4)C(=O)N)C(F)(F)F C09336446
COc1ccc(cc1)[C@@H]2CCC[NH+]2CC(=O)Nc3c(c4c(s3)CCC4)C(=O)N C19715554
COc1ccc(cc1)[C@H]2CCC[NH+]2CC(=O)Nc3c(c4c(s3)CCC4)C(=O)N C19715555
C[C@@H](Cc1cccs1)N(Cc2ccc(cc2)OC)C(=O)CSC(=[NH2+])N C29335865
CC[NH+](CC)Cc1ccc(cc1)C(=O)NNC(=S)Nc2cccc(c2C)C C30717801
CC[C@H](C)CNC(=O)[C@H]1CSC2([NH2+]1)CCN(CC2)C(=O)Nc3cccc(c3)Br C35375149
COc1cc(cc(c1OCC(=O)N)I)C[NH2+]C23CC4CC(C2)CC(C4)C3 C36612890
C[C@H](c1ccc(cc1)S(=O)(=O)N)[NH2+]Cc2cc(cs2)Br C36954961
CC(C)(CNS(=O)(=O)c1c(cc(cc1Br)N)Br)C[NH+](C)C C37063739
c1ccc2c(c1)[nH]c(n2)CS[C@H]3NN[C@H](N3c4ccc(cc4)Br)c5cc[nH+]cc5 C38661717
C[C@H](CCCC(C)(C)O)NC(=O)[C@H]1CN(CC12CC[NH2+]CC2)C(=O)c3ccc4ccccc4c3 C39631314
CCN(c1cccc(c1)C)c2c(c(nc[nH+]2)Nc3nc4ccccc4s3)N C40661792
CCN(c1ccccc1)c2c(c(nc[nH+]2)Nc3nc4c(cccc4s3)C)N C40679663
C[C@H](CCc1ccccc1)NC(=O)[C@H]2C[NH2+]C[C@@H]2C(=O)N[C@@H](C)CC(C)C C43222791
CC/C(=C(\c1ccc(cc1)O)/c2ccc(cc2)OCC[NH2+]C)/c3ccc(cc3)O C44699470
C[C@@H](c1ccc(cc1)S(=O)(=O)N)[NH+](C)CC(=O)Nc2cccc(c2)Cl C45356175
C[C@H](c1ccc(cc1)Cl)[NH+](C)CC(=O)Nc2cccc(c2)S(=O)(=O)N C46583261
c1ccc2c(c1)C[C@@H]([C@@H]2NC(=O)NC[C@@H]3CCC[NH+](C3)Cc4cccs4)O C50136794
C[NH+](C)Cc1cccc(c1)NC(=O)C(=O)NNc2ccc(cc2Cl)Cl C50574495
c1ccc(cc1)C2(CCOCC2)C[NH2+]Cc3cn(c4c3cccc4)CCC(=O)N C55359115
C[C@@H](c1ccc(cc1Br)Br)[NH2+]C2CCN(CC2)CC(=O)N C41650374
CC[NH+](CC)[C@H](CNC(=O)NC[C@H](c1ccc(c(c1)F)F)O)c2ccsc2 C59119239
C1CCc2c(sc(c2C#N)NC(=O)C[NH+](CC(=O)N)C3CCCC3)CC1 C47274340
Cc1cc(ccc1NC(=O)NC[C@H](C)[NH+]2CCc3ccccc3C2)C(=O)NC C48183696
C1CC[NH+](C1)CCCNC(=O)CCNC(=O)NC23CC4CC(C2)CC(C4)C3 C61547836
CC[C@H]([C@@H](c1ccc(s1)Br)Sc2n[nH]c(=O)n2C(C)C)[NH3+] C61595144
CCCNC(=O)NC(C)(C)C(=O)Nc1cccc(c1C)C[NH+]2CCSCC2 C61596618
CC1CC[NH+](CC1)[C@@H](CNC(=O)NC[C@@H](c2ccc(cc2)OC)O)C(C)C C62043548
c1ccc(cc1)[C@H](C(=O)C2=c3ccccc3=[NH+]C2)Nc4cccc(c4)S(=O)(=O)N C64046762
c1ccc2c(c1)C[C@H](NC2)C(=O)N[C@H](CC3=c4ccccc4=[NH+]C3)C(=O)NC5CCCC5 C64227834
c1ccc2c(c1)CC[NH+](C2)CCCNC(=O)NCC(=O)Nc3cccc(c3)F C51270370
C[NH+](C)Cc1ccccc1CNC(=O)NCC(=O)Nc2ccc(cc2)Cl C54649067
c1ccc2c(c1)CC[C@H](O2)[C@@H](C[NH2+]C[C@@H]([C@@H]3CCc4cc(ccc4O3)F)O)O C65739639
COc1ccc(cc1)CCNC(=[NH2+])NCC2(CCOCC2)c3ccc(cc3)F C66244880
c1cc(oc1)C/[NH+]=C(\N)/NCC2(CCOCC2)c3ccc(cc3)Br C66246674
c1ccc2c(c1)CCC[C@]2(CNC(=O)NC[C@H](c3ccco3)[NH+]4CCCC4)O C66907813
C[NH+](C)[C@@H](CNC(=O)NC[C@]1(CCCc2c1cccc2)O)c3ccsc3 C66908714
C[C@H]1C[C@@H](C[NH+](C1)CCCCNC(=O)NNC(=O)Cc2ccccc2F)C C66925010
c1ccc2c(c1)CCC[C@@]2(CNC(=O)NCC[NH+]3CCc4c(ccs4)C3)O C66925376
C[C@@H](C(=O)NC(C)(C)C)Nc1ccc(cc1)NC(=O)C[NH+]2CCCCCCC2 C66940749
C[C@@H]1C[C@H](C[NH+](C1)CCCNC(=O)Nc2cc(c(cc2F)F)NC(=O)C)C C66981503
CCOc1ccc(cc1NC(=O)NC[C@H](C[NH+]2CCc3ccccc3C2)O)F C67344637
CC1CC[NH+](CC1)C[C@@H](CNC(=O)NCCCSc2ccc(cc2)F)O C67582713
CC1(Cc2c(c(sc2C([NH2+]1)(C)C)NC(=O)c3ccccc3OC)C(=O)N)C C04275263
CCNC(=S)/N=C(/Nc1nc(cc(n1)C)C)\NC2CC([NH2+]C(C2)(C)C)(C)C C04705285
CC[NH+](CC)CCSc1[nH]c(=O)c(c(n1)N)NC(=O)c2ccc(cc2)OCC C05082035
CC/C(=C(/CC)\c1ccc(c(c1)C[NH+](CCO)CCO)O)/c2ccc(cc2)O C01594245
c1cc(cc(c1)[C@H](CCCNc2cc[nH+]cc2)C(=O)[O-])c3cccc(c3)C(=[NH2+])N C03815585
CC[NH+](CC(=O)Nc1c(c2c(s1)CCCC2)C(=O)N)CC(=O)NC(C)(C)C C07685068
Cc1ccc(cc1)[C@@H](c2cccs2)[NH2+]CC(=O)Nc3c(ccs3)C(=O)N C07925348
CCCn1c(c(c(=O)[nH]c1=O)C(=O)C[NH2+]C(c2ccccc2)c3ccccc3)N C07990612
CC[C@@H](c1ccc(cc1)Br)[NH2+]CC(=O)Nc2c(ccs2)C(=O)N C08130104
c1cc(sc1)[C@H](c2ccc(cc2)F)[NH2+]CC(=O)Nc3c(ccs3)C(=O)N C08922084
Cc1ccc(cc1)SCc2cc(=O)[nH]c(n2)NC(=[NH2+])Nc3ccc(cc3)OC C09484366
Cc1ccc(c(c1)[C@@H](C)[NH2+][C@H](C)C(=O)Nc2ccc(cc2)S(=O)(=O)N)OC C15499993
CCC(=O)Nc1ccc(cc1)[C@@H](C)[NH2+][C@@H](C)C(=O)NC(=O)Nc2ccc(cc2)C C30499304
CCC(=O)Nc1ccc(cc1)[C@H](C)[NH2+][C@@H](C)C(=O)NC(=O)Nc2ccc(cc2)C C30499309
CCC(=O)Nc1ccc(cc1)[C@@H](C)[NH2+][C@H](C)C(=O)NC(=O)Nc2ccc(cc2)C C30499313
Cc1ccc(c(c1)C)OC[C@H](C[NH2+][C@H](CO)[C@@H](c2ccc(cc2)[N+](=O)[O-])O)O C36385862
CCn1cnc2c1nc(nc2Nc3cccc(c3)Cl)N[C@@H]4CCCC[C@@H]4[NH3+] C02583998
c1ccc2c(c1)c3c([nH]2)[C@@H]4C[C@H]5[C@@H](CC[C@@H]([C@@H]5C(=O)NCCCO)O)C[NH+]4CC3 C39228717
c1ccc(cc1)c2ccc(cc2)[C@@H](CNO)N3CC[NH2+][C@@H](C3)c4ccccc4O C39533648
c1ccc(cc1)c2ccc(cc2)[C@H](CNc3ccccc3O)N4CC[NH2+][C@@H](C4)O C39533722
CCOc1c(ccc(c1)/C=N/NC(=[NH2+])N/N=C/c2cc(c(cc2)O)OCC)O C19800373
CCCCc1ccc(cc1)Nc2c(c(ncn2)NC3CC([NH2+]C(C3)(C)C)(C)C)N C40680072
Cc1ccnc(c1)Nc2c(c(nc[nH+]2)Nc3c(cc(cn3)C(F)(F)F)Cl)N C40701463
c1ccc(cc1)NNc2c(c([nH+]cn2)Nc3ccc(cc3)Oc4ccccc4)N C40757641
C[C@@H](c1ccccc1)Nc2c(c([nH+]cn2)NN(c3ccccc3)c4ccccc4)N C40760208
COc1ccccc1Nc2c(c(nc[nH+]2)NN(c3ccccc3)c4ccccc4)N C40777747
Cc1ccc(cc1)CNc2c(c([nH+]cn2)NN(c3ccccc3)c4ccccc4)N C40777814
Cc1cccc(c1C)O[C@@H](C)C(=O)NNC(=O)NC2CC([NH2+]C(C2)(C)C)(C)C C42910180
CC1(CC(CC([NH2+]1)(C)C)NC(=O)NNC(=O)CC23CC4CC(C2)CC(C4)C3)C C42911004
C[NH+](C)[C@H](CNC(=O)Nc1cc(ccc1OC)C(=O)N)c2ccccc2Cl C43307106
Cc1ccccc1NC(=O)NNC(=O)NC[C@H](c2ccccc2Cl)[NH+](C)C C43307496
CC(C)(C)OC(=O)NN/C(=C\c1cc(cc(c1)C(F)(F)F)C(F)(F)F)/[NH3+] C43769308
CC[C@@H](Cc1c(cc(c2c1Oc3c4c(c(c(c3OC2=O)C)O)C(=O)O[C@H]4O)C)OC)[NH3+] C44409695
CC[C@H](Cc1c(cc(c2c1Oc3c4c(c(c(c3OC2=O)C)O)C(=O)O[C@H]4O)C)OC)[NH3+] C44409697
COc1ccc(cc1)[C@H](CNC(=O)Nc2ccccc2CC(=O)N)[NH+]3CCCC3 C45725521
CCc1ccc(cc1)[C@@H](CNC(=O)Nc2ccccc2OCCC(=O)N)[NH+](C)C C47877079
C[C@H](c1ccc(cc1)S(=O)(=O)N)[NH2+][C@@H](C)C(=O)NCCc2ccc(cc2)F C49574748
C[C@H](c1ccc(cc1)S(=O)(=O)N)[NH2+][C@H](C)C(=O)NCCc2ccc(cc2)F C49574752
CNS(=O)(=O)Cc1cccc(c1)CNC(=O)NCCC[NH2+]C2CCCCC2 C50139750
C[C@H](c1ccc(c(c1)F)OC)[NH2+][C@@H](C)C(=O)Nc2ccc(cc2)S(=O)(=O)N C50510154
C[C@H](c1ccc(c(c1)F)OC)[NH2+][C@H](C)C(=O)Nc2ccc(cc2)S(=O)(=O)N C50510160
CCCNC(=O)C[NH+](CCC)CC(=O)Nc1c(c2c(s1)CCCC2)C(=O)N C53366477
c1cc(ccc1/C=C/C=C/c2c(c(nc([nH+]2)N)N)c3ccc(cc3)Cl)[N+](=O)[O-] C01749241
C[C@H](c1ccc(cc1)S(=O)(=O)NC)NC(=O)NCCC[NH2+]C2CCCCC2 C54580948
COc1ccccc1[C@H](CNC(=O)Nc2ccccc2CC(=O)N)[NH+]3CCCC3 C45725376
Cc1ccc(cc1)NC(=O)CN2c3ccccc3/C(=N/NC(=O)[C@H](CC(C)C)[NH3+])/C2=O C59146629
c1ccc2cc(ccc2c1)/C(=N\NC(=[NH2+])N)/CSc3nc4ccccc4s3 C59460655
c1ccc(c(c1)NCCC(=O)Nc2cccc(c2)C[NH+]3CCC[C@H]3C(=O)N)[N+](=O)[O-] C59935535
C[C@H](c1ccc(cc1)C(C)C)[NH2+]CC(=O)Nc2ccccc2SCC(=O)N C60993489
CCCC[NH+]1CCCC[C@H]1CNC(=O)NCc2ccc(s2)S(=O)(=O)N C66595885
Cc1cc(ccc1OC[C@@H](C[NH2+][C@@H](C)c2ccc(cc2)S(=O)(=O)N)O)C(C)(C)C C02631280
CC(C)Cc1ccc(cc1)[C@H](C(C)C)[NH2+][C@H](C)C(=O)Nc2ccc(cc2)S(=O)(=O)N C07875367
Cc1ccc(cc1)Nc2nc(nc(n2)N)C[NH+]3CCC[C@H]3c4ccc(cc4OC)OC C08826247
CCOC(=O)c1ccc(cc1)NC(=O)[C@H]2C[C@H]([NH2+][C@@]23c4cc(cc(c4NC3=O)C)C)[C@@H](C)O C08994446
Cc1ccccc1NC(=[NH2+])Nc2[nH]c(=O)cc(n2)CSc3nc4ccccc4s3 C09264454
CCOC(=O)c1c2c(sc1NC(=O)CSc3nc(cc(n3)N)C)C([NH2+]C(C2)(C)C)(C)C C09118068
C[C@H](c1ccc(cc1)S(=O)(=O)N)[NH2+]CC(=O)Nc2ccc(cc2C(=O)c3ccccc3)Cl C09466638
Cc1c(cccc1Cl)NC(=[NH2+])Nc2[nH]c(=O)cc(n2)CSc3nc4ccccc4s3 C09938579
CCOC(=O)C1=C(NC(=O)N[C@@H]1c2cc(ccc2C)C)C[NH2+][C@H](C)C34CC5CC(C3)CC(C5)C4 C12412499
CCCCc1ccc(cc1)N2C(=O)[C@@H]3[C@H]([NH2+][C@]4([C@@H]3C2=O)c5cc(cc(c5NC4=O)Cl)C)CC(=O)N C12872512
C[C@H](c1ccc(cc1)S(=O)(=O)N)[NH+](CC(=O)Nc2ccc(cc2)F)CC(=O)Nc3ccc(cc3)F C13095614
c1c[nH+]cc(c1NC2CCCCCCC2)S(=O)(=O)NC(=S)NC3CCCCC3 C26958946
CCC[NH+]=c1c2ccccc2oc(c1NC(=O)Nc3cc(c(cc3OC)OC)Cl)O C28048832
c1cc(cc(c1)O)c2c(n3cccc(c3[nH+]2)NC4CCCC4)c5ccnc(n5)NC6CCCC6 C28703238
CC1(CC(CC([NH2+]1)(C)C)NC(=O)[C@H](CCSC)NC(=O)c2ccc(cc2)C(C)(C)C)C C29787177
Cc1cc(oc-2cc(=[NH+]C(=S)NNC(=O)[C@@H](C)Oc3ccc(cc3)C(C)(C)C)ccc12)O C32579232
CCc1ccc(cc1)S(=O)(=O)Nc2ccc(cc2)Nc3cc(nc([nH+]3)C)NC4CCCCC4 C33326912
COc1ccc(cc1)n2c(c3c(nc(nc3n2)NCC[NH+]4CCCCC4)c5cccc(c5F)F)N C37359927
C[C@@H](C12CC3CC(C1)CC(C3)C2)[NH2+]Cc4cc(ccc4OCC(=O)N)Br C04670904
C[C@]1(C[C@@H](CC(C1)(C)C)[NH3+])CNc2ccc(cc2[N+](=O)[O-])S(=O)(=O)C(F)(F)F C38556666
c1ccc(cc1)Cc2ccc(cc2)[C@@H](CNI)N3CC[NH2+][C@@H](C3)c4ccccc4O C39531047
c1ccc(cc1)Cc2ccc(cc2)[C@H](CNI)N3CC[NH2+][C@@H](C3)c4ccccc4O C39531049
c1ccc(cc1)c2ccc(cc2)[C@@H](CNI)N3CC[NH2+][C@@H](C3)c4ccccc4O C39533656
c1ccc(c(c1)c2ccc(cc2)[C@H](CNCl)N3CC[NH2+][C@@H](C3)c4ccccc4O)O C39533970
CO[C@@H]1C[NH+](CCN1)[C@@H](CNc2ccccc2O)c3ccc(cc3)c4ccccc4O C39533983
c1ccc(cc1)Nc2nc(nc(n2)N/N=C/C3=c4ccccc4=[NH+]C3)Nc5ccccc5 C39774392
Cc1ccc(cc1)CS[C@@H]2NN[C@H](S2)SCC(=O)N/N=C/C3=c4ccccc4=[NH+]C3 C39923305
CCN(c1cccc(c1)C)c2c(c([nH+]cn2)Nc3cc(ccc3Cl)C(F)(F)F)N C40661687
c1ccc(cc1)N(c2ccccc2)Nc3c(c([nH+]cn3)Nc4ccccc4C(F)(F)F)N C40701778
CCN(c1cccc2c1cccc2)c3c(c([nH+]cn3)Nc4ccccc4C(=O)OCC)N C40702182
c1ccc(cc1)N(c2ccccc2)Nc3c(c([nH+]cn3)Nc4cccc(c4)Br)N C40777929
Cc1c\2c(oc1C(=O)NN(c3ccccc3)c4ccccc4)CCC/C2=N\NC(=[NH2+])N C40824878
CC(C)(C)c1cc(cc(c1O)C(C)(C)C)[C@H]2CSC[C@H]([NH2+]2)C(=O)NCc3ccccc3F C44166994
CC(C)(C)c1cc(cc(c1O)C(C)(C)C)[C@H]2CSC[C@H]([NH2+]2)C(=O)N[C@H]3CCCc4c3cccc4 C44170007
CC[C@H](Cc1c(cc(c(c1O)C(=O)Oc2cc(c(c(c2C)O)C(=O)OC)C)C)O)[NH3+] C44399918
c1cc(ccc1c2ccc(cc2O)O)c3cc(n[nH]3)Nc4ccc(nc4)C[NH2+]CC5CC5 C28868366
CC1CCN(CC1)C(=O)[C@H](Cc2cc3c(s2)cc[nH+]c3N)NS(=O)(=O)c4ccc5ccccc5c4 C05494253
c1cc(ccc1C(=O)N2CCC[C@H]3[C@@H]2CCCC3)Nc4cc(nc([nH+]4)N)Nc5ccc6c(c5)scn6 C39267701
CC[C@@H](C12CC3CC(C1)CC(C3)C2)[NH2+]CC(=O)NCCc4ccc(cc4)S(=O)(=O)N C57994624
CCC[NH+](CC(=O)Nc1c(ccs1)C(=O)N)[C@@H](C)c2ccccc2Br C59121695
CC(C)(C)c1cc2cc(/c(=[NH+]/c3ccc(cc3)S(=O)(=O)N)/oc2c(c1)O)C(=O)Nc4ccccc4 C59170377
CCOc1cccc2c1o/c(=[NH+]\c3ccc(cc3)S(=O)(=O)N)/c(c2)C(=O)Nc4ccc(cc4)C C59170403
Cc1ccc2c(c1)cc(/c(=[NH+]/c3ccc(cc3)S(=O)(=O)N)/o2)C(=O)Nc4ccc(cc4)OC C59170489
c1ccc(cc1)c2ccc(cc2)NC(=O)c\3cc4ccc(cc4o/c3=[NH+]\c5ccc(cc5)S(=O)(=O)N)O C59170664
COc1ccccc1NC(=O)c\2cc3cc(ccc3o/c2=[NH+]\c4ccc(cc4)S(=O)(=O)N)Cl C59170730
CC1(CC(CC([NH2+]1)(C)C)NC(=S)Nc2cc(ccc2Oc3ccccc3)Cl)C C17091295
Cc1ccc(cc1)[C@@H]2C[C@H](N3C(=[NH+]2)C(=CN3)C(=O)Nc4cccc(c4)[C@H](C)O)C(F)(F)F C12850819
Cc1ccc(cc1)C(=O)NNC(=O)[C@@H](CC2=c3ccccc3=[NH+]C2)NC(=O)OCc4ccccc4 C63161132
c1ccc(cc1)S(=O)(=O)N[C@@H]2Nc3ccc(cc3S2)C(=O)NCCC4=c5cc(ccc5=[NH+]C4)F C63279902
CCNc1[nH+]c(cc(n1)Nc2ccc(cc2)NS(=O)(=O)c3cc(c(cc3C)C)C)C C64802063
C[NH+]1CCc2c(sc(c2C(=O)N)NC(=O)c3ccc(cc3)S(=O)(=O)N4CCCc5c4cccc5)C1 C03006956
c1ccc2c(c1)C[C@@H]([NH2+]C2)C(=O)NCC3CCC(CC3)C(=O)Nc4ccc5c(c4)OCO5 C09172262
C[C@H]1CCc2c(sc3c2c(nc(n3)C[NH+]4CCOCC4)NCc5ccc(s5)S(=O)(=O)N)C1 C09584822
CCCCn1c(c(c(=O)[nH]c1=O)N(C2CCCC2)C(=O)C[NH+](C)[C@H]3CCCc4c3cccc4)N C09951780
Cc1ccc(cc1)Nc2nc(nc(n2)N)C[NH+]3CCC[C@H]3c4cc(ccc4OC)OC C09127263
Cc1cc(nc(n1)C(C)C)N2CC[NH+](CC2)[C@H](C)c3nc(nc(n3)Nc4ccccc4)N C22011738
Cc1ccc(c(c1C)NC(=O)C[NH+](C)[C@H](C)c2ccc(cc2)S(=O)(=O)N)[N+](=O)[O-] C25795744
Cc1cc(ccc1NC(=O)C[NH+](C)[C@H](C)c2nc(nc(n2)N(C)C)N)Br C27353613
Cc1cc(ccc1NC(=O)C[NH+](C)[C@@H](C)c2nc(nc(n2)N(C)C)N)Br C27353617
Cc1cccc(c1)NC(=O)c2ccccc2NC(=O)CN3CC[NH+](CC3)CC(=O)NCC=C C27559790
COc1ccc(c(c1)NC(=O)Nc2c(=[NH+]C3CCCC3)c4ccccc4oc2O)OC C28048899
c1cc(oc1)c2nc3cc(nc(n3n2)N)NC[C@H]4CCC[NH+]4Cc5c(cncc5Cl)Cl C28390151
c1cc(ccc1n2c(c3c(nc(nc3n2)NCC[NH+]4CCCCC4)c5ccc6c(c5)OCO6)N)Cl C37376000
CCOc1ccc(cc1)N2C(=O)Nc3ccc(cc3[C@]2(C(=O)NCC[NH+](C)C)O)Br C03670432
c1ccc2c(c1)c(cn2CC[NH+]3CCCCCC3)CCNC(=O)C[C@@H]4C(=O)NC(=O)N4 C39262027
c1ccc(cc1)Oc2ccc3=[NH+][C@@H](C=c3c2)C(=O)NNC(=O)CCC(=O)NCc4ccc(cc4)F C39350834
C[C@@H]1CN(C[C@@H](O1)C)C(=O)c2c(n3cc(ccc3n2)Cl)C[NH2+][C@@H](CC(C)C)C(=O)N C19841945
CONC[C@H](c1ccc(cc1)S(=O)(=O)Oc2ccccc2)N3CC[NH2+][C@@H](C3)c4ccccc4O C39534236
C[C@@H](CCCC(C)(C)O)NC(=O)[C@H]1CN(CC12CC[NH2+]CC2)C(=O)c3ccc(cc3Cl)Cl C39631130
Cc1cc(ccc1Br)C(=O)N2C[C@@H](C3(C2)CC[NH2+]CC3)C(=O)N[C@@H](C)CCCC(C)(C)O C39631629
C[C@H](CCCC(C)(C)O)NC(=O)[C@@H]1CN(CC12CC[NH2+]CC2)C(=O)c3ccc(o3)c4ccccc4F C39631990
CCCCC(=O)N1C[C@@H](C2(C1)CC[NH2+]CC2)C(=O)NCc3ccccc3Sc4ccccc4CO C39657685
CCC[C@@H](C)C(=O)N1C[C@H](C2(C1)CC[NH2+]CC2)C(=O)NCc3ccccc3Sc4ccccc4CO C39657693
CCOc1ccccc1C(=O)N2C[C@H](C3(C2)CC[NH2+]CC3)C(=O)NCc4cc5ccccc5[nH]4 C39671475
Cc1ccc(cc1)NC(=O)c2ccccc2NC(=O)C(=O)N/N=C/C3=c4ccccc4=[NH+]C3 C39941782
CC(C)(C)[C@@H](C(=O)Nc1c(cc(cc1Br)Br)C(=O)OC)[NH3+] C40464341
CC1(CC(CC([NH2+]1)(C)C)Nc2c(c(ncn2)Nc3nc4ccccc4s3)[N+](=O)[O-])C C40629927
CC1(CC(CC([NH2+]1)(C)C)Nc2c(c(ncn2)Nc3cccc4c3cccn4)[N+](=O)[O-])C C40645248
Cc1c(c2cc(ccc2[nH]1)C#N)CCNC(=O)[C@H]3CN(CC34CC[NH2+]CC4)C(=O)CCc5ccccc5 C44714423
Cc1c(c2cc(ccc2[nH]1)C#N)CCNC(=O)[C@@H]3CN(CC34CC[NH2+]CC4)C(=O)C5(CCCCC5)C C44714508
Cc1ccc(cc1C)C(=O)N2C[C@@H](C3(C2)CC[NH2+]CC3)C(=O)NCCc4c([nH]c5c4cc(cc5)C#N)C C44714589
Cc1cc([nH+]c2c1c(c(s2)C(=O)OCC(=O)Nc3ccc(cc3Cl)[N+](=O)[O-])N)C C45717041
Cc1cc([nH+]c2c1c(c(s2)C(=O)OCC(=O)Nc3ccc(c(c3)[N+](=O)[O-])F)N)C C29033378
Cc1cc([nH+]c2c1c(c(s2)C(=O)OCC(=O)Nc3cc(ccc3Cl)[N+](=O)[O-])N)C C10644941
CCN(CC)c1ccc2cc(/c(=[NH+]/c3ccc(cc3)S(=O)(=O)N)/oc2c1)C(=O)Nc4ccc(cc4)C C59170408
CCOc1cccc(c1OC(F)F)[C@@H]2NC(=[NH+]c3n2c4cc5c(cc4n3)OCCCO5)N C12506239
CC1(CC(CC([NH2+]1)(C)C)NC(=O)CSc2[nH]nc(n2)c3ccc(cc3)[N+](=O)[O-])C C59793156
Cc1ccc(c(c1)Br)NC(=O)CNc2ccccc2[NH+]3CCC(CC3)O C55888272
c1ccc2=[NH+]CC(=c2c1)C(=O)NNC(=O)c3ccccc3OCC4=CN5CC=CC=C5N4 C63159985
c1ccn(c1)[C@@H]2Nc3ccc(cc3S2)C(=O)NCC(=O)NCCC4=c5cc(ccc5=[NH+]C4)F C63295204
CC(C)[C@@H](C(=O)NCCC1=c2cc(ccc2=[NH+]C1)OC)N3C(=O)c4ccccc4NN3 C63385575
CC(C)(C)C[C@H]1NN[C@@H](S1)NC(=O)[C@@H]2CC(=O)N(C2)CCC3=c4cc(ccc4=[NH+]C3)OC C63557688
CC(C)(C)C[C@H]1NN[C@H](S1)NC(=O)[C@@H]2CC(=O)N(C2)CCC3=c4cc(ccc4=[NH+]C3)OC C63557695
CCCC[C@H]1NN[C@@H](S1)NC(=O)[C@@H]2CC(=O)N(C2)CCC3=c4cc(ccc4=[NH+]C3)OC C63941328
CCCC[C@H]1NN[C@H](S1)NC(=O)[C@@H]2CC(=O)N(C2)CCC3=c4cc(ccc4=[NH+]C3)OC C63941334
COc1ccc2=[NH+]CC(=c2c1)CCNC(=O)CNC(=O)c3ccc4c(c3)S[C@H](N4)n5cccc5 C63948444
CC(C)[C@@H](C(=O)NCCC1=c2ccccc2=[NH+]C1)NC(=O)N3CC(=Nc4c3cccc4)O C63384662
CC(C)[C@H](C(=O)NCCC1=c2ccccc2=[NH+]C1)NC(=O)N3CC(=Nc4c3cccc4)O C64348708
c1ccc2=[NH+]CC(=c2c1)CCNC(=O)C3=C4[C@H](CC3)S[C@@H](N4)NC(=O)c5ccc6c(c5)OCO6 C64375518
CC(C)[C@@H](C(=O)NCCC1=c2ccc(cc2=[NH+]C1)OC)N3C(=O)c4ccccc4NN3 C64380731
[H]/N=c\1/[nH]c(nc(n1)C[NH+]2CCC[C@@H]2c3ccc(cc3OC)OC)Nc4ccc(cc4)C C07781001
c1ccc(cc1)C(=O)NNC(=O)C2=NO[C@@H](C2)CNc3c(cc(c[nH+]3)C(F)(F)F)Cl C08781484
CCC[NH+]1CCc2c(sc(c2C(=O)N)NC(=O)[C@@H]3CCCN3S(=O)(=O)c4ccc(cc4)C)C1 C08868747
Cc1ccc(o1)C2=NN([C@@H](C2)c3cccs3)C(=O)C[NH2+][C@@H](C)c4ccc(cc4)S(=O)(=O)N C09466629
Cc1ccc(o1)C2=NN([C@H](C2)c3cccs3)C(=O)C[NH2+][C@@H](C)c4ccc(cc4)S(=O)(=O)N C09466632
Cc1ccc(o1)C2=NN([C@H](C2)c3cccs3)C(=O)C[NH2+][C@H](C)c4ccc(cc4)S(=O)(=O)N C09466635
CCc1cccc2c1NC(=O)[C@@]23[C@H]4[C@@H]([C@@H]([NH2+]3)[C@@H](C)O)C(=O)N(C4=O)CCc5ccccc5 C12884439
CC(C)[C@H](C(=O)NC(=O)N)Sc1nnc(n1c2ccc(cc2)Cl)[C@@H](C)[NH+](C)C C05280915
Cc1c(c(nc(c1F)Oc2cc(cc(c2)OC)C(=[NH2+])N)Oc3cccc(c3)C(=O)N(C)C)F C13474053
CC1(Cc2c(c(nc3c2c4c(s3)c(nc(n4)SC)NCCCC[NH3+])N5CCOCC5)CO1)C C20392950
CC[C@H](C)NC(=O)CSc1nc2c(c([nH]n2)C)c(=[NH2+])n1c3ccc(c(c3)C)Cl C04686225
Cc1ccc(cc1)CNC(=O)CSc2nc3c(c([nH]n3)C)c(=[NH2+])n2c4ccc(cc4)C C02927304
C[C@H](c1ccc(cc1)S(=O)(=O)N)[NH+](C)CC(=O)NCc2ccc(cc2)OC(F)F C29062009
Cc1ccc2=[NH+]C(=O)C(=c2c1)NNC(=O)/C(=C/c3ccc(cc3)N(C)C)/NC(=O)c4ccccc4 C08427239
COc1ccccc1c2c3c(n(nc3nc(n2)NCC[NH+]4CCCC4)c5ccc(cc5)Cl)N C37357870
Cc1c(c(=O)n(n1C)c2ccccc2)NC(=O)c3c4c(sc3NC(=O)C[NH2+]C5CC5)CCCC4 C03306104
CC(=O)Nc1cccc(c1)NC(=O)C2=CC3=[NH+][C@H](C[C@H](N3N2)C(F)(F)F)c4ccco4 C01326518
c1ccc2=[NH+]C(=O)C(=c2c1)NNC(=O)c3ccc(cc3)NS(=O)(=O)c4ccc(cc4)Br C09140102
c1ccc2=[NH+]CC(=c2c1)/C=N/NC(=O)[C@H]3C=C(NN3)c4ccc(cc4)OCc5ccc(cc5)Cl C39006599
C[C@H](c1nnc(n1c2ccc(cc2)F)S[C@@H](C(C)C)C(=O)NC(=O)N)[NH+]3CCCCC3 C39424958
CCO[C@H]1C[NH+](CCN1)[C@@H](CNc2ccccc2O)c3ccc(cc3)S(=O)(=O)C(C)C C39534626
C[C@H](c1nnc(n1c2ccc(cc2)Cl)S[C@@H](C(C)C)C(=O)NC(=O)N)[NH+](C)C C39567362
CCOc1ccccc1C(=O)N2C[C@H](C3(C2)CC[NH2+]CC3)C(=O)N[C@H](C)CCCC(C)(C)O C39631617
Cc1cc(ccc1F)C(=O)N2C[C@@H](C3(C2)CC[NH2+]CC3)C(=O)N[C@@H](C)CCCC(C)(C)O C39631658
Cc1ccc(cc1)CC(=O)N2C[C@H](C3(C2)CC[NH2+]CC3)C(=O)NCCc4[nH]c5cc(ccc5n4)OC C39669981
c1ccnc(c1)/C(=[NH+]\N=C\c2cc(c(c(c2O)Br)O)Br)/Nc3ccccn3 C39774344
Cc1ccccc1N2[C@@H](NN=C2C3=c4ccccc4=[NH+]C3)SCC(=O)NC(=O)NC C44662354
Cc1c(c2cc(ccc2[nH]1)C#N)CCNC(=O)[C@@H]3CN(CC34CC[NH2+]CC4)C(=O)CCc5ccccc5 C44714420
COc1cccc(c1)[C@@H](CNC(=O)CCc2ccc(cc2)S(=O)(=O)N)[NH+]3CCCC3 C45819338
Cc1ccc2c(c1)[nH]c(n2)[C@@H](C)NC(=O)[C@@H]3CN(CC34CC[NH2+]CC4)C(=O)c5ccccc5OC C39695718
Cc1ccc2c(c1)[nH]c(n2)[C@@H](C)NC(=O)[C@@H]3CN(CC34CC[NH2+]CC4)C(=O)c5csc(c5OC)Cl C39695814
Cc1ccc2c(c1)[nH]c(n2)[C@H](C)NC(=O)[C@@H]3CN(CC34CC[NH2+]CC4)C(=O)c5csc(c5OC)Cl C39695815
Cc1ccc2c(c1)[nH]c(n2)[C@@H](C)NC(=O)[C@H]3CN(CC34CC[NH2+]CC4)C(=O)c5csc(c5OC)Cl C44737431
Cc1ccc2c(c1)[nH]c(n2)[C@H](C)NC(=O)[C@H]3CN(CC34CC[NH2+]CC4)C(=O)c5csc(c5OC)Cl C44737434
Cc1ccc2c(c1)[nH]c(n2)[C@@H](C)NC(=O)[C@@H]3CN(CC34CC[NH2+]CC4)C(=O)c5cc(oc5C(F)(F)F)C C44737472
Cc1ccc2c(c1)[nH]c(n2)[C@H](C)NC(=O)[C@@H]3CN(CC34CC[NH2+]CC4)C(=O)c5cc(oc5C(F)(F)F)C C44737474
Cc1ccc(cc1)[C@@H]2C[C@@H](N3C(=[NH+]2)C(=CN3)C(=O)Nc4cccc(c4)[C@H](C)O)C(F)(F)F C12850810
c1cc(cc(c1)NC(=O)/C=C/c2ccc(cc2)N3CCCC3=O)C[NH+]4CCC[C@H]4C(=O)N C59935620
CC(C)(C)NC(=O)NC(=O)CCS[C@@H]1NN=C(N1C2CC2)C3=c4ccccc4=[NH+]C3 C39795355
CC(=O)Nc1ccc(cc1)NC(=O)CCNC(=O)N2CCC3=c4ccccc4=[NH+][C@H]3C2 C63271398
c1ccc2c(c1)c(n[nH]c2=O)CC(=O)NCC(=O)NCCC3=c4cc(ccc4=[NH+]C3)F C63328972
c1ccc2c(c1)CC3(CCCC3)[C@H]4C2=[NH+]C(=NC4=O)NNC(=S)NC5CCCCC5 C63463103
c1ccc(c(c1)[C@@H]2[C@@H]3[C@@H](C(=O)N(C3=O)c4ccc(cc4)Cl)[C@@]([NH2+]2)(CC5=c6ccccc6=[NH+]C5)C(=O)[O-])O C63472898
c1ccc(c(c1)[C@@H]2[C@H]3[C@@H](C(=O)N(C3=O)c4ccc(cc4)Cl)[C@@]([NH2+]2)(CC5=c6ccccc6=[NH+]C5)C(=O)[O-])O C63472898
c1cc2=[NH+]CC(=c2cc1Cl)CCN3C[C@H](CC3=O)C(=O)N[C@H]4NN[C@@H](S4)C(F)(F)F C63557471
c1ccc2=[NH+]CC(=c2c1)c3nnc(n3C4CC4)SCC(=O)N[C@@H]5C(=C6CCCC[C@@H]6S5)C(=O)N C63896767
C[C@@H](C(=O)NNC(=O)CC1=c2ccccc2=[NH+]C1)NS(=O)(=O)c3c(cccc3Cl)Cl C64340248
CC(=O)Nc1ccc(cc1)Cc2[nH]c3ccc(cc3n2)C(=O)NCCC4=c5ccccc5=[NH+]C4 C64462546
C[C@@H]1c2c(cc(cc2OC(=O)[C@H]1CC(=O)NCCC3=c4cc(ccc4=[NH+]C3)OC)O)O C64600259
CC[C@H]1CC2=c3ccccc3=[NH+][C@@H]2[C@@H](N1)[C@@H]4C(=N[C@@H](N(C4=O)Cc5ccc(cc5)OC)O)O C64600382
c1ccc(cc1)C[NH2+][C@@H]2CS(=O)(=O)C[C@@H]2N(Cc3ccccc3)C(=O)N C05773513
c1ccc(cc1)C[NH2+][C@H]2CS(=O)(=O)C[C@@H]2N(Cc3ccccc3)C(=O)N C05773522
c1ccc2c(c1)C[C@@H]([NH2+]C2)C(=O)NCC3CCC(CC3)C(=O)NC[C@@H]4CCCO4 C09172244
c1cc(ccc1NC(=O)CC[NH+]2CCc3c(ccs3)C2)S(=O)(=O)N C10093070
c1cc(ccc1CN2CCC[C@](C2=O)(C[NH2+]Cc3c4c([nH]n3)CCC4)O)F C11820130
C[C@H](C(=O)Nc1c(c2c(s1)CN(CC2)C(=O)C)C(=O)c3ccccc3Cl)[NH3+] C13442672
C[C@@H](C(=O)Nc1c(c2c(s1)CN(CC2)C(=O)C)C(=O)c3ccccc3Cl)[NH3+] C13442674
Cc1c2c(cc(c(=[NH2+])o2)C(=O)Nc3cc(ccc3Cl)C(F)(F)F)c(cn1)CO C20849343
Cc1ccsc1CCNC(=O)c2ccc(s2)[C@@H]3CCCN3C(=O)C[NH3+] C20868644
Cc1ccsc1CCNC(=O)c2ccc(s2)[C@H]3CCCN3C(=O)C[NH3+] C20868649
c1cc(ccc1NC(=O)CC[NH+]2CCC[C@H](C2)C(F)(F)F)S(=O)(=O)N C22198579
c1cc(ccc1NC(=O)CC[NH+]2CCC[C@@H](C2)C(F)(F)F)S(=O)(=O)N C22198583
C[C@@H](C(=O)Nc1ccc(cc1)C(=O)N)[NH+]2CCN(CC2)Cc3cccs3 C22804644
C[C@H](C(=O)Nc1ccc(cc1)C(=O)N)[NH+]2CCN(CC2)Cc3cccs3 C22804650
C[C@@H]1CC(C[C@H]([NH2+]1)C)NC(=S)Nc2cccc(c2)S(=O)(=O)N(C)C C26780229
C[C@@H]1CC(C[C@@H]([NH2+]1)C)NC(=S)Nc2cccc(c2)S(=O)(=O)N(C)C C26780231
c1cc(sc1)CN(c2ccc3c(c2)OCCO3)C(=O)CSC(=[NH2+])N C29335446
c1cc(sc1)CN2CCC[NH+](CC2)CC(=O)Nc3c(ccs3)C(=O)N C30210582
C[NH+]1CCc2c(sc(c2C(=O)N)NC(=O)COc3ccccc3F)C1 C36628919
C[NH+]1CCc2c(sc(c2C(=O)N)NC(=O)COc3ccc(cc3)F)C1 C36628953
c1ccc(cc1)NCCNC(=O)[C@@H]2CN(CC23CC[NH2+]CC3)C(=O)C4CCC4 C39655364
CC(C)(CNC(=O)c1cc(ccc1Br)S(=O)(=O)N)[NH+](C)C C41297230
c1ccc(cc1)C(=O)CNC(=O)[C@H]2C[NH2+]C[C@@H]2C(=O)N[C@@H]3CCCc4c3cccc4 C43223188
C[C@@H]([C@@H](c1cc(cs1)Br)N(C)CC(=O)NCCOC)[NH3+] C43287265
c1ccc(c(c1)NC(=O)N2CCC(CC2)[NH+]3CCCC3)SCC(=O)N C43884173
CCOC(=O)[C@@H](Cc1cc(cc(c1O)OC)I)[NH3+] C44339938
c1cc(c(cc1[C@H](CNC(=O)NCc2ccc([nH+]c2)N3CCCC3)O)F)F C49243084
C[C@H]1CCc2c(sc(c2C(=O)N)NC(=O)[C@@H]3CCC[NH+](C3)CCC#N)C1 C49750215
C[C@@H]1CCc2c(sc(c2C(=O)N)NC(=O)[C@H]3CCC[NH+](C3)CCC#N)C1 C49750216
C[NH+](C)Cc1ccccc1CNC(=O)Nc2cc(c[nH]c2=O)C(F)(F)F C50038605
Cc1cc(ccc1NC(=O)Cn2cc(nn2)C[NH3+])I C50224755
c1c(oc(c1Br)Br)C[NH2+]CCCS(=O)(=O)N C50361431
c1c(cc(c(c1Br)OC[C@H](C[NH3+])O)Br)[N+](=O)[O-] C50441321
C[NH+]1CCCC[C@@H]1CNS(=O)(=O)c2cc(cnc2N)Br C50672042
C[NH+]1CCCC[C@H]1CNS(=O)(=O)c2cc(cnc2N)Br C50672043
Cc1c(c2ccccc2n1CC(=O)N)C[NH2+]C[C@H]3COc4ccccc4O3 C55307437
c1ccc2c(c1)CCC[C@H]2NC(=O)Cn3c4ccccc4[nH+]c3NCCO C05185443
CCCn1cc[nH+]c1CNc2ccc(cc2Br)S(=O)(=O)N C61877978
c1ccc(cc1)C2(CCN(CC2)C(=O)[C@H](CC3=c4ccccc4=[NH+]C3)[NH3+])C(=O)[O-] C64062241
Cc1c(sc2c1c(nc(n2)CC[NH3+])N[C@@H](C)c3ccc(cc3)S(=O)(=O)C)C C65506377
Cc1c(sc2c1c(nc(n2)CC[NH3+])N[C@H](C)c3ccc(cc3)S(=O)(=O)C)C C65506379
CC[NH+]1C[C@@H]2[C@H](C1)[C@](N[C@@H]2[C@@H]3C=NN=C3c4ccc(cc4)F)(CCO)CO C65526093
C1CC[NH+](C1)C2CCN(CC2)CC(=O)Nc3c(c4c(s3)CCC4)C(=O)N C66533720
C[NH+](C)Cc1cccc(c1)NC(=O)C(=O)NC[C@@]2(CCCc3c2cccc3)O C67000784
C[NH+](C)Cc1cccc(c1)NC(=O)C(=O)NC[C@]2(CCCc3c2cccc3)O C67000785
C1CC[NH+]2CC[C@@H]([C@@H]2C1)NC(=O)CCCC[C@@H]3[C@@H]4[C@@H](CS3)NC(=O)N4 C67165158
C1CC[NH+]2CC[C@H]([C@@H]2C1)NC(=O)CCCC[C@@H]3[C@@H]4[C@@H](CS3)NC(=O)N4 C67165159
c1cc(ccc1/C=C/C(=O)NCC[NH+]2CCc3c(ccs3)C2)S(=O)(=O)N C67466909
c1c(cc(c2c1OCCCO2)Br)CN[C@H]3CCC[NH+](C3)CC(=O)N C67501785
c1ccc(cc1)C(c2ccccc2)c3c4c(on3)CCN(C4)C(=O)[C@@H](CO)[NH3+] C67559342
CC(C)CCNC(=O)[C@H](c1ccc(cc1)N(C)C)N(c2ccc(cc2)F)C(=O)c3c(c(ns3)C(=O)N)N C06076942
c1cc(oc1)CNS(=O)(=O)c2ccc(cc2)NC(=O)c3ccc(c(c3)NC(=O)c4cccs4)Cl C02650623
CCOc1ccc(cc1)[C@@H](C(=O)NC(C)(C)C)N(c2ccccc2C)C(=O)c3c(c(ns3)C(=O)N)N C06601276
COc1ccc(cc1)NS(=O)(=O)c2ccc(cc2)NC(=S)NC(=O)/C=C/c3ccc(cc3)[N+](=O)[O-] C09229527
Cc1ccc(cc1)N([C@@H](c2ccc(cc2)OC)C(=O)NC3CCCCC3)C(=O)c4c(c(ns4)C(=O)N)N C12711097
CCOC(=O)c1c(c(c(s1)NC(=O)CSc2nc(cc(n2)C(F)(F)F)c3ccco3)C(=O)N)C C02806214
Cc1ccccc1N([C@@H](c2ccc(cc2)N(C)C)C(=O)NCCC(C)C)C(=O)c3c(c(ns3)C(=O)N)N C06443961
CC(C)CCOc1ccc(cc1Br)C(=O)NC(=S)NNC(=O)c2cccc(c2)[N+](=O)[O-] C14646010
c1ccc(cc1)C(=O)N/C(=C/c2ccc3c(c2)OCO3)/C(=O)N/N=C/c4ccc(c(c4)Br)O C03168106
CC1=C([C@H](C(=C(N1)SCC(=O)Nc2nccs2)C#N)c3ccccc3)C(=O)Nc4ccccc4OC C08743949
Cc1ccccc1NC(=O)CSC2=C([C@@H](C(=C(N2)C)C(=O)Nc3ccccc3OC)c4ccco4)C#N C19946718
Cc1cccc(c1NC(=O)CSC2=C([C@@H](C(=C(N2)C)C(=O)OCC=C)c3ccc(c(c3)OC)O)C#N)C C20100733
CC1=C([C@H](C(=C(N1)SCC(=O)Nc2ccc(cc2)[N+](=O)[O-])C#N)c3ccco3)C(=O)Nc4ccccc4 C09075561
CC1=C([C@@H](C(=C(N1)SCC(=O)Nc2ccccc2[N+](=O)[O-])C#N)c3ccco3)C(=O)Nc4ccccc4 C09075595
CC1=C([C@H](C(=C(N1)SCC(=O)Nc2ccc(cc2)F)C#N)c3ccco3)C(=O)Nc4ccc(cc4)OC C09471284
CCOc1ccc(cc1)NS(=O)(=O)c2ccc3c(c2)[C@H]4C=CC[C@H]4[C@H](N3)c5cc(ccc5O)[N+](=O)[O-] C20709314
C/C(=N\Nc1[nH]nc(n1)SCC(=O)Nc2ccc(c(c2)OC)Cl)/c3ccc(cc3)Br C21081819
CCN(CC)c1ccc(c(c1)O)/C=N/Nc2nnc(n2N)SCC(=O)Nc3ccc(cc3Cl)Cl C21325911
CC(=CCc1cc(ccc1O)C[C@]2(C(=C(C(=O)O2)OC)c3ccc(c(c3CC=C(C)C)O)O)C(=O)OC)C C31162751
Cc1ccc(cc1)n2c(=O)c3c4c(sc3nc2SCC(=O)N/N=C\c5ccc(cc5O)O)CCCC4 C32577034
Cc1ccc(cc1)n2c(=O)c3c4c(sc3nc2SCC(=O)N/N=C\c5ccc(c(c5)O)O)CCCC4 C32577039
c1cc(ccc1OCCOc2ccc(cc2/C=N/NC(=O)Cc3nnc(s3)N)Cl)Br C02323546
CCCN1C(=C([C@H](NC1=O)c2cccc(c2)NC(=O)Nc3cc(cc(c3)OC)OC)C(=O)OC(C)C)C C35265858
CC(C)(C)CC(C)(C)NC(=O)[C@H](c1ccc(cc1)[N+](=O)[O-])N(Cc2ccco2)C(=O)c3c(cccc3O)O C36500607
CCCN([C@@H](c1ccc(cc1C)C)C(=O)NCS(=O)(=O)c2ccc(cc2)C)C(=O)c3c(cccc3O)O C36570942
CCCN([C@@H](c1ccccc1C)C(=O)NCS(=O)(=O)c2ccc(cc2)C)C(=O)c3c(cccc3O)O C36570992
Cc1ccc(cc1)S(=O)(=O)CNC(=O)[C@H](c2ccccc2O)N(C(=O)c3ccccc3O)C(C)(C)C C36584116
Cc1ccc(cc1)[C@H](C(=O)NCS(=O)(=O)c2ccc(cc2)C)N(C(=O)c3cccc(c3O)O)C(C)(C)C C36587102
c1ccc(cc1)COc2ccc(cc2)NC(=O)CS[C@@H]3N=N[C@H](N3N)[C@@H]4C=C(N=N4)c5ccc(cc5)F C39592662
Cc1ccc(cc1)NC(=O)N([C@H]2C(N(C(=O)N2c3ccc(cc3)C)CC(=O)N/N=C/c4ccco4)(C)C)O C39775876
C[C@@H]1CCc2c(sc(c2C(=O)N)NC(=O)CSc3nnc(n3CC=C)c4ccc5c(c4)OCO5)C1 C39965698
CCn1c(nnc1SCC(=O)Nc2c(c(c(s2)C(=O)N)C)C#N)COc3ccc(cc3)C(C)(C)C C39967461
CC[C@@H](C(=O)Nc1c(c(c(o1)C)C(=O)OCC)C(=O)N)Sc2nnc3n2c4c(cccc4c(c3)C)C C40170491
Cc1cc(c(c(c1)O)c2c3c([nH]n2)C(=O)N([C@H]3c4ccc(c(c4)OC)O)CCc5ccc(c(c5)OC)OC)C C38705024
Cc1ccccc1NC(=O)[C@@H]2[C@@H]([C@@H]([C@@](CC2=O)(C)O)C(=O)Nc3ccccc3C)c4cccc(c4)[N+](=O)[O-] C41006543
C[NH+]1CCN(CC1)Cc2cc(ccc2O)C[C@@H](C(=O)[O-])NC(=O)OCC3c4ccccc4-c5c3cccc5 C44325300
CC(=O)[C@@]1(CC[C@@H]2[C@]1(CC[C@H]3[C@@H]2CCC4=CC(=CC[C@@]34C)NOCC(=O)N[C@@H](c5ccccc5)C(=O)OC)C)O C01812703
c1cc(cc(c1)Cl)COc2ccc(cc2)/C=N/NC(=O)c3c(n(nn3)c4c(non4)N)CSC5=NCCS5 C01879082
CCC/C=C/[C@@H](C(=O)NCS(=O)(=O)c1ccc(cc1)C)N(c2ccccc2)C(=O)c3cccc(c3O)O C36610352
CCSc1nc2ccc(cc2s1)NC(=O)CSc3nc([nH]n3)N/N=C/c4ccc(cc4)[N+](=O)[O-] C58993692
CCSc1nc2ccc(cc2s1)NC(=O)CSc3nc([nH]n3)N/N=C/c4ccc(cc4)N(C)C C59005409
CCOC(=O)c1c2c(sc1NC(=O)CSc3nc([nH]n3)N/N=C(/C)\c4ccc(cc4)C)CCCC2 C59021353
CCCSc1nc2ccc(cc2s1)NC(=O)CSc3nc([nH]n3)N/N=C(/C)\c4ccc(cc4)N C59309580
Cc1cc(cc(c1OC)C(=O)NC(=S)Nc2cc(ccc2OC)NC(=O)c3ccco3)Br C59331647
COc1ccc(cc1Cl)C(=O)NC(=S)Nc2ccc(c(c2)OC)NC(=O)c3cc4ccccc4o3 C59438625
COc1ccc(cc1)C(c2ccccc2)(c3ccc(cc3)OC)OC[C@H]4[C@H](C[C@@H](O4)n5ccc(nc5=O)N)O C59601426
CCOC(=O)c1c2c(sc1NC(=O)CCSc3nnc(n3N)c4ccc(cc4)[N+](=O)[O-])CCCC2 C59791012
C[C@@H]1CCCN(C1)S(=O)(=O)c2ccc(cc2)NC(=O)CSc3nnc(n3N)c4ccc(cc4)Cl C59795199
C[C@@H](c1ccccc1)NC(=O)COc2ccc(cc2)/C=N/NC(=O)C(=O)Nc3ccc(c(c3)Cl)OC C59960346
c1cc(cc(c1)[N+](=O)[O-])Nc2nc(nc(n2)N3CCOCC3)N/N=C/c4cc(ccc4O)Br C16399925
CCOC(=O)C1=C(n2c(=O)/c(=C/c3ccc(cc3)O)/sc2=C([C@@H]1c4ccc(cc4)O)C#N)N C03117465
c1ccc(cc1)c2nc(nc(n2)N[C@@H](C(Cl)(Cl)Cl)O)N[C@@H](C(Cl)(Cl)Cl)O C01673415
Cc1cc(=O)oc2c1ccc(c2)NC(=S)NNC(=O)C(c3ccccc3)(c4ccccc4)O C02855902
c1cc(ccc1CCNC(=O)COC(=O)c2ccc(cc2)c3ccc(cc3)O)S(=O)(=O)N C03529277
C[C@@H]1CCc2c(sc(c2C(=O)N)NC(=S)NC(=O)c3cc(c(c(c3)OC)OC)OC)C1 C10039399
CCc1ccccc1Nc2nc(nc(n2)N)CSCC(=O)Nc3c(cc(cc3Cl)C)C C12523072
CC(C)[C@H](C(=O)Nc1c(c2c(s1)CCCC2)C(=O)N)NC(=O)c3cc(cc(c3)OC)OC C03362898
Cc1ccc(cc1)c2c(nc([nH]2)S[C@H](C)C(=O)Nc3ccc(cc3)S(=O)(=O)N)c4ccc(cc4)C C06244533
C[C@H]1CCc2c(sc(c2C(=O)N)NC(=O)CSc3[nH]c(=O)c4c5c(sc4n3)CCCC5)C1 C13147954
Cc1ccc(cc1)/C=C/C(=O)NC(=S)NNC(=O)CCC(=O)Nc2cccc(c2C)Cl C13978648
Cc1c(sc(c1C(=O)N)NC(=S)NC(=O)c2ccc(c(c2)Br)OCCOC)C C14661954
CCCOc1ccc(cc1)/C=C(/C(=O)N/N=C/c2ccc(c(c2)O)O)\NC(=O)c3ccccc3 C03112794
Cc1ccccc1NC(=S)NNC(=O)c2cccc(c2)S(=O)(=O)Nc3ccc(cc3)OC C16219349
CCC(=O)NC(=S)Nc1ccc(cc1)NC(=S)NC(=O)c2ccc(c(c2)Cl)OCC C02827047
CC(C)[C@@H](C(=O)NCCc1ccc(cc1)S(=O)(=O)N)NC(=O)C23CC4CC(C2)CC(C4)C3 C17126388
c1ccc(cc1)CNC(=O)c2ccccc2NC(=O)CSc3nnc(n3N)c4cccs4 C18526962
COC(=O)c1c(/c(=C\c2ccccc2F)/c3=C(S[C@H](C(=O)n31)c4ccccc4F)C(=O)N)N C20220573
c1ccc(c(c1)/C=N/Nc2nnc(n2N)SCC(=O)Nc3cc(cc(c3)Cl)Cl)Cl C20528250
Cc1ccccc1NC(=S)NNC(=O)c2cc3n(n2)[C@H](C[C@H](N3)c4ccc(c(c4)C)C)C(F)(F)F C02794185
c1ccc2c(c1)ccc(c2/C=N/Nc3nnc(n3N)SCc4ccc(c(c4)Cl)Cl)O C20806717
C=CCc1cccc(c1O)/C=N/Nc2[nH]nc(n2)SCC(=O)N[C@@H]3CCCc4c3cccc4 C20832655
Cc1cc(cc(c1)NC(=O)CSc2nc([nH]n2)N/N=C/c3cc(ccc3O)Br)C C20834602
CC[C@@H](C)c1ccc(cc1)NC(=O)CSc2nnc(n2N)N/N=C(\C)/c3ccc(cc3)F C21323363
c1cc(ccc1N(CCC(=O)N)C(=O)COC(=O)c2c(c(c(c(n2)Cl)Cl)N)Cl)F C16804736
C[C@H](c1ccc(cc1)S(=O)(=O)N)NC(=O)c2ccc(c(c2)NC(=O)c3cccs3)Cl C27323512
CC(C)[C@H](C(=O)N/N=C\c1cn(c2c1cccc2)CC(=O)N)NC(=O)c3cccc(c3)Cl C30961226
CC(C)NC(=O)Nc1ccc(cc1)NC(=O)c2cccc(c2)S(=O)(=O)Nc3ccccc3F C31002298
C[C@@]12CC[C@H]([C@@]([C@@H]1CC[C@H]([C@H]2CC(=O)NCc3cccs3)O)(C)CO)OC(=O)Nc4ccccc4 C06137716
CCCC[C@@H](CC)C(=O)N(c1cccc(c1)Cl)[C@@H](c2c(cc(cc2O)O)O)C(=O)NC(C)(C)C C36482244
CC(C)(C)CC(C)(C)NC(=O)[C@H](c1c(cc(cc1O)O)O)N(Cc2ccco2)C(=O)C#Cc3ccccc3 C36499957
Cc1ccccc1CC(=O)N(C)[C@@H](c2c(cc(cc2O)O)O)C(=O)NC(C)(C)CC(C)(C)C C36525279
CC(C)(C)c1ccc(cc1)C(=O)Nc2ccc(cc2)C(=O)NNC(=S)NC(=O)CCC3CCCCC3 C14029317
CCCCNC(=O)[C@H](c1c(cc(cc1O)O)O)N(c2ccccc2Cl)C(=O)c3ccccc3 C36546534
CCCCCC(=O)N(c1cccc(c1)Cl)[C@H](c2c(cc(cc2O)O)O)C(=O)NC(C)(C)C C36552462
CCCCNC(=O)[C@H](c1c(cc(cc1O)O)O)N(CCC)C(=O)/C(=C/c2ccccc2)/c3ccccc3 C36559611
C[C@H]1[C@@H](C[C@@H]2C[C@H]1C2(C)C)C(=O)N([C@H](c3c(cc(cc3O)O)O)C(=O)NC(C)(C)C)C(C)(C)C C36581406
CCCCNC(=O)[C@H](c1c(cc(cc1O)O)O)N(Cc2ccc(o2)C)C(=O)c3ccccc3 C36599121
Cc1ccc(cc1)NC(=O)c2ccccc2NC(=O)C(=O)N/[NH+]=C/c3cccc(c3[O-])CC=C C04261154
COc1ccc(cc1)C2=C[C@@H](N=N2)[C@@H]3NN[C@@H](N3N)SCc4ccc(cc4)Br C39007550
c1ccc2c(c1)cccc2OCCCn3c4ccccc4nc3S[C@@H]5[C@H]([C@@H]([C@@H]([C@@H](O5)CO)O)O)O C39916042
CCN1[C@@H](NN[C@@H]1SCc2[nH]c(=O)c3ccccc3n2)CC(=O)Nc4ccc(cc4C)C C39969697
Cc1c\2c(oc1C(=O)NNC(=O)c3ccccc3)CCC/C2=N\NC(=S)Nc4ccccc4 C40825274
C[C@]12CC[C@H]([C@@]([C@@H]1CC[C@H]([C@H]2CC(=O)NCc3ccco3)O)(C)CO)OC(=O)NC4CCCCC4 C43553786
Cc1cc(c(c(c1)c2c3c([nH]n2)C(=O)N([C@H]3c4cc(c(c(c4)Br)O)OC)CCO)O)C C09243476
CC(C)(C)CC(C)(C)NC(=O)[C@H](c1cccc(c1)O)N(c2ccccc2)C(=O)c3cccc(c3O)O C36610263
C[C@H](C(=O)Nc1c(c2c(s1)CCC2)C(=O)N)OC(=O)c3cc(ccc3O)Br C58153180
Cc1cc(c(cc1Br)C(C)C)OCC(=O)NC(=S)Nc2ccc(cc2)S(=O)(=O)N C12499946
Cc1ccc(cc1)CNC(=O)CSc2nnc(n2N)N/N=C/c3cccc(c3)Br C20292184
CCCCc1ccc(cc1)N2C(=O)[C@@H]3[C@@H](N[C@]4([C@@H]3C2=O)c5cc(ccc5NC4=O)F)CC(=O)N C16010214
Cc1ccc(cc1)c2cc(n[nH]2)c3nnc(n3N)SCC(=O)Nc4c(cccc4C(C)C)C C09510749
Cc1ccc(cc1)C(=O)Oc2ccc(cc2/C=N/NC(=O)COc3ccccc3[N+](=O)[O-])Br C04261216
c1cc(ccc1/C=N/NC(=O)COc2ccc(cc2)[N+](=O)[O-])OC(=O)c3ccc(cc3)Br C04282554
c1ccc(c(c1)C(=O)Oc2ccc(cc2/C=N/NC(=O)c3ccc(cc3)[N+](=O)[O-])Br)Cl C02543921
Cc1ccccc1C(=O)Oc2ccc(cc2/C=N/NC(=O)COc3ccccc3[N+](=O)[O-])Br C02532290
c1cc(cc(c1)Br)C(=O)Oc2ccc(cc2)/C=N/NC(=O)COc3ccc(cc3)[N+](=O)[O-] C04372570
CC(C)CN(CC(C)C)S(=O)(=O)c1cc(ccc1N/N=C/c2ccccc2Cl)[N+](=O)[O-] C06134710
CC(C)(C)CC(C)(C)c1ccc(c(c1)[N+](=O)[O-])OCC(=O)N/N=C/c2ccc(o2)Br C03186649
c1ccc(cc1)COc2ccccc2C=NNc3nc(nc(n3)N4CCCCC4)N5CCCCC5 C08456342
C[C@H](CCc1ccccc1)Nc2cc(ccc2[N+](=O)[O-])N3CCN(CC3)S(=O)(=O)c4ccccc4 C08781018
CCCCOC(=O)c1c2c(sc1NC(=O)/C(=C/c3ccc(o3)c4cccc(c4)[N+](=O)[O-])/C#N)CCCC2 C02372548
COc1ccccc1C=C2c3ccccc3C(=NNc4ccc(cc4[N+](=O)[O-])[N+](=O)[O-])c5c2cccc5 C09019544
CC[C@@H](C)Oc1ccc(cc1Br)/C=N/NC(=O)c2cc3cc(ccc3o2)[N+](=O)[O-] C01095149
Cc1ccccc1Cn2cc(c3c2cccc3)/C=N/Nc4nc(nc(n4)N5CCCCC5)N6CCCCC6 C09635910
CC(C)c1ccc(cc1)S(=O)(=O)c2c3nc(c4c(n3nn2)ccs4)Nc5cccc(c5)OC C09969243
CCCCn1c(=O)c2ccccc2n3c1nnc3SCc4cc(=O)oc5c4cc(c(c5)O)CC C10052668
c1ccc(cc1)C(=O)Oc2ccc(cc2[N+](=O)[O-])/C=N/NC(=O)c3cccc(c3)Br C03089145
Cc1ccc2c(c1)sc(n2)c3ccc(cc3)NC(=O)COC(=O)/C=C/c4ccc(cc4)[N+](=O)[O-] C03312392
C[C@@H]1C[C@H](CN(C1)c2ccc(cc2[N+](=O)[O-])C(=O)OCC(=O)NCC34CC5CC(C3)CC(C5)C4)C C12632069
CCCCCOC(=O)c1c2c(nc3ccccc3n2)n(c1NC(=O)c4ccc(o4)Br)CC=C C12633122
Cc1ccc(cc1)[C@H](C(=O)NCCC(C)C)N(c2cc(ccc2OC)C)C(=O)Cn3c4ccccc4nn3 C12712505
c1ccc(c(c1)/C(=N\Nc2ccc(cc2[N+](=O)[O-])[N+](=O)[O-])/c3ccc4c(c3)OCCO4)Cl C13940373
Cc1ccc(c(c1)[N+](=O)[O-])NC(=O)[C@H](c2ccccc2)OC(=O)c3c4ccccc4nc5c3CCCC5 C15978774
CCCCN(CC(=O)N1c2ccccc2-n3cccc3[C@H]1c4ccco4)C(=O)Nc5ccccc5OCC C16569678
c1ccc(cc1)C[C@H]2[C@@H](COC2=O)/C(=N/Nc3ccc(cc3[N+](=O)[O-])[N+](=O)[O-])/c4ccccc4 C17162931
CC1=C([C@H](C2=C(N1)C[C@@H](CC2=O)c3ccc(cc3)OC)c4cccc(c4)[N+](=O)[O-])C(=O)OC5CCCC5 C00861394
COc1ccc(cc1)c2c(sc(n2)/N=C/c3ccc(cc3O)OC)c4ccc(cc4)[N+](=O)[O-] C19894553
c1ccc2c(c1)nc(s2)c3ccc(cc3O)/N=C/c4ccc(cc4)Oc5ccc(cc5[N+](=O)[O-])[N+](=O)[O-] C03084920
Cc1ccc(cc1[N+](=O)[O-])[C@@H]2C3=C(C[C@@H]([C@@H](C3=O)C(=O)OC)C)NC(=C2C(=O)OC4CCCCC4)C C04762446
CC(C)(C)c1ccc2c(c1)O[C@H](CO2)C(=O)N/N=C\c3cccc(c3)OC(=O)c4ccc(cc4)[N+](=O)[O-] C30721862
CC(C)(C)c1ccc(cc1)C(=O)c2cccc(c2)NC(=O)CN(c3cccc(c3)[N+](=O)[O-])S(=O)(=O)C C30757638
CCc1ccc(cc1)NC(=O)/C(=C\c2ccc(cc2)Oc3ccc(cc3[N+](=O)[O-])[N+](=O)[O-])/C#N C32194013
C[C@H]([C@@H](C(=O)n1c2ccccc2nn1)NC(=O)OCC3c4ccccc4-c5c3cccc5)OC(C)(C)C C32602754
CCN(CC)N(c1c2c3c(sc2nc(n1)n4c(cc(n4)C)C)CCCC3)Nc5ccccc5OC C34786489
CCCN(CC(=O)Nc1cc(nn1c2ccccc2C)C(C)(C)C)C(=O)c3ccc(c(c3)[N+](=O)[O-])C C35136378
C/C=C\[C@@H](C(=O)NC(C)(C)CC(C)(C)C)N(c1cccc(c1)Cl)C(=O)c2cc(cc(c2)[N+](=O)[O-])[N+](=O)[O-] C36483074
CC(=CC(=O)N(Cc1ccco1)[C@@H](c2cc(ccc2Cl)[N+](=O)[O-])C(=O)NC(C)(C)CC(C)(C)C)C C36502800
CCOc1cc(cc(c1OCc2ccccc2)Br)/C=N\Nc3ccc(cc3[N+](=O)[O-])[N+](=O)[O-] C36624124
CC(C)(C)c1ccc(cc1)[C@H]2c3ccc(cc3OC(=C2C#N)N)OC(=O)c4ccccc4[N+](=O)[O-] C38649758
C[C@]1\2CC[C@](C1(C)C)(C/C2=N\OC(=O)c3ccc(c(c3)[N+](=O)[O-])Cl)C(=O)Nc4ccccc4[N+](=O)[O-] C33960591
CC(C)(C)c1ccc(cc1)Oc2c(c(=O)n3ccccc3n2)/C=C(/C#N)\C(=O)Nc4cccc(c4)OC C39858516
CCOC(=O)c1ccc(cc1)NC(=O)/C(=C\c2c(nc3c(cccn3c2=O)C)Oc4cccc(c4C)C)/C#N C39858806
CCOC(=O)c1c(csc1NC(=O)[C@H](C)Oc2cc(c(c(c2)C)Cl)C)c3cccc(c3)[N+](=O)[O-] C01956920
CC1=C([C@@H](n2c(nnn2)N1)c3ccc(cc3)OCc4ccc(cc4)C(C)(C)C)C(=O)OCC=C C40978897
CC1=C([C@@H](C(=C(N1)C)C(=O)OCCc2ccc(cc2)Cl)c3cccc(c3)[N+](=O)[O-])C(=O)OC C49781477
CC1=C([C@@H](n2c(nc(n2)SCc3ccccc3Cl)N1)c4ccc(cc4)[N+](=O)[O-])C(=O)OCC=C C54624444
CCOc1cc(ccc1OCc2ccccc2)[C@H]3NN(C(=NN3c4ccc(cc4)Cl)C(=O)OCC)C C59058522
c1cc(c(c(c1)Cl)Cl)NC(=O)/C(=C\c2ccc(cc2)Oc3ccc(cc3[N+](=O)[O-])[N+](=O)[O-])/C#N C59335876
Cc1ccc(cc1Cl)n2nc3ccc(cc3n2)NC(=O)/C=C/c4ccc(o4)c5ccc(cc5)[N+](=O)[O-] C59401433
c1cc(ccc1/C=N/Nc2ccc(cc2S(=O)(=O)N3CCCCCC3)[N+](=O)[O-])Br C59500583
CC[C@H](C)c1ccc2c(c1)nc(o2)c3cc(ccc3Cl)NC(=O)COc4c(cc(cc4[N+](=O)[O-])C)C C59719610
Cc1cccc(c1)C(=O)N[C@H](C(Cl)(Cl)Cl)NC(=S)Nc2ccc(c(c2)[N+](=O)[O-])OC C03158353
COC(=O)c1ccccc1NC(=S)N[C@@H](C(Cl)(Cl)Cl)NC(=O)c2cccc(c2)[N+](=O)[O-] C01787091
CC[C@@H](C)[C@@H](C(=O)Nc1ccccc1OC)NC(=O)c2ccccc2NC(=O)c3ccc(cc3)OC C06631995
COC(=O)c1ccc(cc1)/C=N/n2c(c(c3c2nc4ccccc4n3)C(=O)NCCc5ccccc5)N C02253160
CCCC[C@@]1(C(=O)N(C(=O)N1)CC(=O)NC(=O)NC23CC4CC(C2)CC(C4)C3)c5ccc(cc5)F C09067281
c1cc(ccc1c2nnc(n2C3CCCCC3)SCC(=O)N/N=C/c4ccc(c(c4)O)O)Cl C02699703
Cc1ccccc1n2c(c(n3c2nc4c3c(=O)n(c(=O)n4C)C[C@@H](C)CNc5ccccc5N)C)C C10048399
Cc1ccc(cc1C)n2c(cn3c2nc4c3c(=O)n(c(=O)n4C)C[C@H](C)CNc5ccccc5N)C C10048484
Cc1ccc(cc1n2c(cn3c2nc4c3c(=O)n(c(=O)n4C)CCCNc5ccccc5N)C)Cl C10048923
Cc1ccc(cc1)Oc2ccccc2NC(=O)CSc3nnc(n3N)c4ccc(cc4)OC(F)F C11388669
c1cc(oc1)c2nnc(n2N)SCC(=O)Nc3ccc(cc3)Oc4ccc(cc4)Br C11670731
c1ccc(cc1)Cc2nnc(n2c3ccccc3)SCc4nc(nc(n4)Nc5ccc(cc5)F)N C12106037
c1ccc(cc1)[C@@H](C(=O)Nc2ccc(c(c2)C(F)(F)F)Cl)OC(=O)c3ccc(c(c3)[N+](=O)[O-])N C12650082
c1cc(cc(c1)Cl)C(=O)Nc2ccc(cc2)NC(=S)NC(=O)c3ccc(cc3Cl)[N+](=O)[O-] C01133413
C[C@H](C(=O)Nc1nc(cs1)c2ccccc2)Sc3nnc(n3N)c4ccc(cc4)OC(F)F C09633934
Cc1ccc(cc1)Nc2nc(nc(n2)N)CSc3nnc(n3C[C@H]4CCCO4)c5ccc(cc5)F C09469689
CCCCOc1ccc(cc1Br)C(=O)NC(=S)NNC(=O)c2ccc(cc2)[N+](=O)[O-] C14041447
c1ccc(c(c1)c2ccc(o2)C(=O)NC(=S)Nc3cccc(c3)NC(=O)c4cccs4)[N+](=O)[O-] C14274105
Cc1ccc(cc1)c2nnc(n2N)SCC(=O)Nc3c(c(c(n3Cc4ccc(cc4)F)C)C)C#N C16629729
CCOC(=O)c1ccc(cc1)c2ccc(o2)[C@H]3[C@H]([C@](NC(=O)N3)(C(F)(F)F)O)C(=O)c4ccccc4 C16732012
CCn1c(=O)c2ccccc2c(n1)C(=O)NNC(=O)CCc3cc(c(c(c3)C(C)(C)C)O)C(C)(C)C C17190799
CCOCCCn1c(=O)c2ccc(cc2nc1SCc3nc(nc(n3)Nc4ccccc4)N)Cl C20083881
c1ccc(cc1)CCNS(=O)(=O)c2ccc3c(c2)[C@@H]4C=CC[C@H]4[C@@H](N3)c5cc(ccc5O)[N+](=O)[O-] C14475669
C/C(=N\Nc1[nH]nc(n1)SCCC(=O)Nc2nc3ccccc3s2)/C45CC6CC(C4)CC(C6)C5 C20837404
COc1cccc(c1)OCc2nnc(n2N)SCC(=O)Nc3ccccc3Sc4ccccc4 C23065492
CCOC(=O)C1=C(NC(=O)N[C@H]1c2ccc(cc2)OC)CSc3[nH]nc(n3)c4ccc(cc4)OC C23566139
Cc1c(cccc1Cl)Nc2nnc(s2)SCC(=O)N(CCC(=O)N)c3ccc(cc3)OC C24535054
c1cc(c(c(c1)Cl)Cl)Cc2cnc(s2)NC(=O)CSc3ccc(cc3[N+](=O)[O-])C(=O)N C26496661
CCOC(=O)c1ccc(cc1)NC(=O)/C=C(\C)/NNC(=O)COc2ccc(cc2Br)C C20075165
CCCN1C(=C([C@H](NC1=O)c2cccc(c2)NC(=O)Nc3cccc(c3)C#N)C(=O)OCCOC)C C35265812
CCCN1C(=C([C@H](NC1=O)c2ccc(cc2)NC(=O)Nc3cc(cc(c3)OC)OC)C(=O)OCC)C C35711451
CCCN1C(=C([C@@H](NC1=O)c2cccc(c2)NC(=O)Nc3cccc(c3)C#N)C(=O)OCC(C)C)C C35712185
CCCCN1C(=C([C@@H](NC1=O)c2cccc(c2)NC(=O)Nc3ccc(c(c3)Cl)F)C(=O)OC)C C35712633
Cc1cc(c(c(c1)Br)NCC(=O)N/N=C/c2cc(ccc2O)[N+](=O)[O-])Br C36020366
C[C@H](C(=O)Nc1ccc(cc1)C(=O)N)OC(=O)c2cc(ccc2Sc3ccc(cc3)Cl)[N+](=O)[O-] C36214058
CCc1ccccc1Nc2nc(nc(n2)N)CSc3nnc(s3)SCc4ccc(cc4)OC C36630476
c1ccc(c(c1)C(=O)N/C(=C\c2ccc3c(c2)OCO3)/C(=O)NCCc4[nH]c5ccccc5n4)Cl C08684707
Cc1cccc(c1)C(=O)N[C@@H](C(Cl)(Cl)Cl)NC(=S)Nc2ccc(cc2[N+](=O)[O-])OC C08676823
CCc1c(sc(c1C(=O)N)NC(=O)CSc2nnc(n2C)c3ccc(cc3)OC4CCCC4)C C39972393
CCOC(=O)c1ccc(cc1)NC(=O)c2c(c\3c(o2)CCC/C3=N\NC(=S)Nc4ccccc4)C C40825218
C=CCNC(=O)Nc1ccc(cc1)NC(=O)CCc2ccc(cc2)S(=O)(=O)N3CCCCCC3 C45843287
CCc1c(nc(nc1[O-])n2c(cc([nH+]2)C(C)(C)C)NC(=O)Nc3cc(c(c(c3)OC)OC)OC)C C44389788
CC(C)c1ccc(cc1)NC(=O)C(=O)N/N=C/c2ccc(cc2)OCC(=O)Nc3cccc(c3)Cl C58880944
CCOc1ccc(cc1)/C=N/NC(=O)CCCSc2nnc(n2N)c3ccccc3Br C58989119
C/C(=N\NC(=O)CCCSc1nnc(n1N)c2ccc(cc2)Br)/c3cccc(c3)OC C58991967
Cc1ccc(cc1)/C=N/Nc2[nH]nc(n2)SCC(=O)Nc3ccc4c(c3)sc(n4)SCC=C C59019615
CCN(CC)c1ccc(c(c1)O)/C=N/Nc2[nH]nc(n2)SCC(=O)c3ccc(cc3)Br C59039064
CCCCSc1nnc(s1)NC(=O)CSc2nnc(n2N)c3ccc(cc3)Br C59045320
c1ccc2c(c1)c(=O)n(c(n2)COc3ccccc3C(=O)N)/[NH+]=C/c4cc(ccc4[O-])Br C36617837
Cc1ccc(cc1NC(=O)C(=O)N/N=C/c2ccc(cc2)OCC(=O)Nc3ccccc3Cl)Cl C59960181
C[C@]12CCC(=O)C=C1CC[C@@H]3[C@@H]2CC[C@]4([C@H]3CC[C@@]4(C(=O)COC(=O)C[NH3+])O)C C04084148
Cc1ccc(cc1)CNC(=O)[C@H](C)NC(=O)[C@@H]2Cc3ccccc3C[NH2+]2 C05270108
CSCC[C@@H](C(=O)NC1CCCC1)NC(=O)[C@@H]2Cc3ccccc3C[NH2+]2 C05324824
c1ccc2c(c1)CC[NH+](C2)CC(=O)Nc3c(c4c(s3)CCC4)C(=O)N C07782925
C[C@@H](C(=O)Nc1cccc(c1)OC)NC(=O)[C@@H]2Cc3ccccc3C[NH2+]2 C08737924
Cc1ccc(cc1)CNC(=O)[C@@H](C)NC(=O)[C@H]2Cc3ccccc3C[NH2+]2 C09138007
Cc1ccccc1[C@@H](C)NC(=O)C[NH+]2Cc3ccccc3C[C@@H]2C(=O)N C09495855
Cc1ccc(c(c1)CC(=O)Nc2c(c3c(s2)C[NH+](CC3)C)C(=O)N)C C10698161
CC(C)[NH+](CC(=O)N)CC(=O)Nc1ccccc1I C14190408
c1cc(sc1[C@H]2CCC[NH+]2CCCC(F)(F)F)C(=O)NCC(=O)N C20255491
C[C@@H](c1ccc(cc1)S(=O)(=O)N)N/C=C\2/C=c3ccccc3=[NH+]C2=O C27062319
CC(C)N1CC[NH+](CC1)CC(=O)Nc2ccc(cc2Br)N C36170436
COc1c(cc(cc1Br)Cl)S(=O)(=O)N[C@H]2C[C@@H]2[NH3+] C36264594
COc1c(cc(cc1Br)Cl)S(=O)(=O)N[C@H]2C[C@H]2[NH3+] C36264596
C[C@@H](COc1c(cc(cc1Br)C[NH2+]C2CC2)OC)C(=O)N C36815096
CCOc1cc(cc(c1O[C@H](C)C(=O)NC2CC2)Br)C[NH3+] C36824667
CCOc1cc(cc(c1O[C@@H](C)C(=O)N)Br)C[NH2+]C2CC2 C36824800
CCCOc1ccc(cc1C[NH2+]CCS(=O)(=O)N)Br C37261790
CCNC(=O)COc1c(cc(cc1Br)C[C@@H](C)[NH3+])OCC C37722366
Cc1ccc(c(c1)Br)OC[C@@H](C[NH2+]CC(=O)NC(C)C)O C37892407
Cc1ccc(c(c1)Br)OC[C@H](C[NH2+]CC(=O)NC(C)C)O C37892408
CC[C@H](C)[NH2+][C@@H](c1cc2c(c(c1)Br)OCCCO2)C(=O)N C38065049
CCCN(CC(=O)NC)c1c2cc(ccc2[nH+]cc1N)Br C42405958
CC[C@@H](C)[C@@H](c1nc(co1)C(=O)N[C@@H](C)c2ccc(cc2)Br)[NH3+] C43213854
c1ccc2c(c1)CCC[C@H]2NC(=O)[C@H]3C[NH2+]C[C@@H]3C(=O)N[C@@H]4CCCc5c4cccc5 C43222354
c1ccc2c(c1)CCC[C@@H]2NC(=O)[C@H]3C[NH2+]C[C@@H]3C(=O)N[C@H]4CCCc5c4cccc5 C43222355
c1cc(sc1)C[NH+]2CCCN(CC2)C(=O)Nc3ccc(cc3)C(=O)N C43712196
CCOC(=O)[C@@H](Cc1cc(c(c(c1)I)O)OC)[NH3+] C44339568
C[NH+]1CCCC[C@H]1CNS(=O)(=O)c2ccc(cc2Br)N C44563400
C[NH+]1CCCC[C@H]1CNS(=O)(=O)c2c(cc(cc2Cl)N)Cl C44563406
C[C@@H](c1ccc(c(c1)Br)OC)[NH2+]CCCS(=O)(=O)N C45069458
CC(C)C[NH+](CC(=O)N)CC(=O)NCc1cc(cs1)Br C48571987
Cc1c(c(n(n1)CCCC[C@@](C)(C(=O)N)[NH2+]C2CC2)C)Br C50595058
CC(C)[NH+]1CC[C@H](C1)CNS(=O)(=O)c2cc(cnc2N)Br C50670593
CC[NH+](CC)CCC[C@H](C)NC(=O)c1cc(cnc1N)Br C50695541
CCOc1cc(cc(c1OCCC(=O)NC2CC2)Br)C[NH3+] C54049287
C[NH+]1CCC(CC1)N(C)CC(=O)Nc2ccc(cc2Br)N C37272469
CNC(=O)CN1CCC(CC1)[NH2+]Cc2cccc(c2O)Br C48796069
c1ccc(c(c1)C[NH+]2CCSCC2)NC(=O)c3ccc(cc3)C(=O)N C61571223
CCn1c(=O)[nH]nc1S[C@H](c2cc(cs2)Br)[C@H](C)[NH3+] C61594251
C[C@@H]([C@H](c1cc(cs1)Br)Sc2n[nH]c(=O)n2C3CC3)[NH3+] C61594570
CC(C)n1c(=O)[nH]nc1S[C@H](C[NH3+])c2cc(cs2)Br C61595240
CN(C)C[C@H]1CCC[NH+]1CC(=O)Nc2ccc(cc2Br)N C61641836
COc1cc(ccc1OCC(=O)N)[C@H]2[C@H]3C(=c4ccccc4=[NH+]3)CCN2 C63349694
c1ccc2=[NH+]CC(=c2c1)CC(=O)N[C@H]3[C@@H](C4=C(S3)CCCC4)C(=O)N C63786830
C[NH+]1C[C@@H](C[C@H]1CO)NC(=O)C23C[C@H]4C[C@@H](C2)CC(C4)(C3)NC(=O)SC C65387181
c1ccc(cc1)Nc2ccccc2C(=O)N3CCC[NH+](CC3)CC(=O)N C65515447
CN(C)c1ccc(c[nH+]1)CNC(=O)NC[C@@]2(CCCc3c2cccc3)O C66908858
c1ccc2c(c1)CCC[C@@]2(CNC(=O)NCc3cn4c([nH+]3)CCCC4)O C66926160
c1ccc2c(c1)CCC[C@]2(CNC(=O)NCc3cn4c([nH+]3)CCCC4)O C66926161
Cc1ccc(cc1)S(=O)(=O)Oc2c(cc(cc2C(C)C)Nc3ccc(cc3)S(=O)(=O)N)C(C)C C03243679
Cc1ccc(c(c1)OCc2ccc(o2)C(=O)NNC(=S)Nc3ccc(cc3)Br)C(C)C C02852616
COc1ccccc1n2c(=O)c3c(nc2NNC(=S)NCC=C)-c4ccccc4CC35CCCCC5 C01808334
CCCCOc1ccc(cc1Br)C(=O)NC(=S)NNC(=O)[C@H](C)Oc2ccc(c(c2)C)C C10154254
c1ccc2cc(ccc2c1)OCC(=O)NNC(=S)NC(=O)CCCOc3ccc(cc3Cl)Cl C12570235
CC(C)C[C@@H](C(=O)N1CCC(CC1)C(=O)N[C@@H](C(C)C)C(=O)Nc2ccc(cc2)F)NC(=O)OC(C)(C)C C12860511
CC1=C([C@@H](NC(=S)N1)c2cc(cc(c2OC(C)C)OC)Cl)C(=O)Nc3ccccc3C(=O)OC C13915699
CCCCOc1ccc(cc1)C(=O)NC(=S)Nc2ccc(cc2)S(=O)(=O)Nc3ccc(cc3C)C C14029999
CCCCOc1ccccc1C(=O)NC(=S)Nc2ccc(cc2)S(=O)(=O)Nc3c(cccc3C)C C14032267
CCCCCCOc1ccc(cc1Br)C(=O)NC(=S)NNC(=O)c2ccccc2Cl C14641122
Cc1ccccc1OCC(=O)NNC(=S)NC(=O)c2ccc(c(c2)Br)OCCC(C)C C14645994
CCCOc1ccc(cc1C(=O)NC(=S)NNC(=O)COc2cc(ccc2C(C)C)C)Br C14654145
CC[C@@H](C)c1ccccc1OCC(=O)NNC(=S)NC(=O)c2cc(ccc2OCC)Br C14655639
CCCCOc1ccc(cc1Br)C(=O)NC(=S)Nc2ccc(cc2)C(=O)NC(C)(C)C C14836982
c1ccc(c(c1)/C=N/c2ccc(cc2)C3(c4ccccc4C(=O)N3)c5ccc(cc5)/N=C/c6ccccc6O)O C16133844
Cc1ccc(c(c1)S(=O)(=O)Nc2ccc(cc2)Nc3nc(cc(n3)Nc4ccc(cc4)OC)C)OC C17026559
Cc1ccc(cc1)Nc2cc(nc(n2)Nc3ccc(cc3)NS(=O)(=O)c4cc(c(cc4C)OC)C)C C17042838
Cc1ccccc1NC(=O)C2=C(NC(=C([C@H]2c3ccco3)C#N)SCC(=O)Nc4cccc(c4)Cl)C C09057655
Cc1cc(cc(c1O)c2nc3cc(ccc3o2)C(C)C)NC(=S)NC(=O)c4ccc(cc4)c5ccccc5 C20498782
CC(C)Oc1cccc(c1)C(=O)NC(=S)Nc2cccc3c2sc(c3Cl)C(=O)NC(C)(C)C C21595367
Cc1ccc(c(c1)NC(=O)C2=C(NC(=C(C2c3ccc(cc3)OC)C(=O)Nc4cc(ccc4C)C)C)C)C C27547842
Cc1ccc(c(c1)C)S(=O)(=O)c2c(c(sc2Nc3ccccc3OC)C(=O)c4cc(ccc4C)C)N C32951099
CCOc1ccc(cc1)Nc2c(c(c(s2)C(=O)c3ccc(cc3C)C)N)S(=O)(=O)c4ccccc4 C33058237
Cc1ccc(cc1)S(=O)(=O)c2c(c(sc2Nc3ccc(cc3C)C)C(=O)c4ccc(cc4)OC)N C33058398
Cc1ccc(cc1)S(=O)(=O)c2c(c(sc2Nc3cc(ccc3C)C)C(=O)c4cccc(c4)OC)N C33058403
Cc1ccc(cc1)S(=O)(=O)c2c(c(sc2Nc3ccc(c(c3)C)C)C(=O)c4cccc(c4)OC)N C33058412
c1ccc(c(c1)NC(=O)N(CCCNC(=O)Nc2ccc(cc2)Br)c3ccc(cc3)F)F C34972247
CCCCN1C(=C([C@H](NC1=O)c2cccc(c2)NC(=O)NC34CC5CC(C3)CC(C5)C4)C(=O)OC(C)C)C C35708074
CCCN1C(=C([C@H](NC1=O)c2ccc(cc2)NC(=O)Nc3ccccc3C(F)(F)F)C(=O)OCC)C C35711373
Cc1ccc(c(c1)C)[C@@H](C(=O)NC(C)(C)CC(C)(C)C)N(Cc2ccco2)C(=O)c3cccc(c3O)O C36500716
CCCN([C@@H](c1cccc(c1)O)C(=O)NC(C)(C)CC(C)(C)C)C(=O)C(c2ccccc2)(c3ccccc3)O C36573034
Cc1ccc(cc1)n2c(c(c(n2)C)[C@@H](c3ccccc3Cl)C4=C(NN([C@@H]4O)c5ccc(cc5)C)C)O C39322056
CCC(C)(C)N1[C@H](N=NN1)[C@@H]([C@@H]2C=c3cc(ccc3=[NH+]C2=O)C)[NH+](Cc4ccco4)Cc5cccs5 C39710365
CCCCSc1nc2n(n1)[C@H](C(=C(N2)C)C(=O)N)c3ccc(c(c3)OCC)OCc4ccc(cc4)C C40986812
Cc1ccc(c(c1)C)NC(=O)[C@H]2[C@@H]([C@@H]([C@@](CC2=O)(C)O)C(=O)Nc3ccc(cc3C)C)c4cccc(c4)OC C41006359
Cc1ccccc1NC(=O)[C@H]2[C@@H]([C@@H]([C@@](CC2=O)(C)O)C(=O)Nc3ccccc3C)c4cccc5c4cccc5 C41006569
Cc1ccccc1NC(=O)[C@@H]2[C@@H]([C@@H]([C@@](CC2=O)(C)O)C(=O)Nc3ccccc3C)c4ccc(cc4)C(C)(C)C C41006583
Cc1ccccc1NC(=O)[C@@H]2[C@H]([C@@H]([C@@](CC2=O)(C)O)C(=O)Nc3ccccc3C)c4ccc(cc4)OC(C)C C41006611
Cc1ccc(cc1)NCc2nnc(n2c3ccccc3)SCC(=O)N/N=C/c4c5ccccc5ccc4O C02096934
CCOc1ccc(cc1)[C@@H]2C(=C(NC(=C2C(=O)Nc3ccccc3)C)SCC(=O)Nc4ccc(cc4)C)C#N C01296600
CCCCc1ccc(cc1)NC2=Nc3ccccc3N4C2=Nc5c(c(nn5c6ccccc6)C)[C@@H]4c7ccc(c(c7)O)O C01751542
Cc1cccc(c1)c2nnc(n2N)SCC(=O)Nc3c(cc(cc3Br)Br)Br C01872792
CC(C)(C)CC(C)(C)NC(=O)[C@@H](c1ccc(cc1)OC)N(c2ccccc2)C(=O)c3cccc(c3O)O C36610450
C[C@@H](C(=O)N/N=C/c1c2ccccc2ccc1O)Sc3nnc(n3CC=C)CNc4ccc(cc4)Cl C02097842
Cc1ccc(cc1)c2cc(nc(n2)SCC(=O)Nc3c(c4c(s3)CCCC4)C(=O)N)C(F)(F)F C58960209
Cc1cc(cc(c1O)c2nc3ccccc3o2)NC(=S)NC(=O)c4cc(cc(c4OC)Cl)Cl C22825213
CCCCSc1nnc(s1)NC(=O)CSc2nc([nH]n2)N/N=C(\C)/C34CC5CC(C3)CC(C5)C4 C59310763
CC(C)[C@@H](C(=O)Nc1ccc(cc1)S(=O)(=O)/N=C/2\CCCCCN2)NC(=O)c3ccc(cc3)C(C)(C)C C15623890
c1ccc(cc1)C(=O)[C@H]2/C(=C/c3ccc(o3)c4ccc(c(c4)Cl)Cl)/NC(=O)N[C@]2(C(F)(F)F)O C27017230
C/C(=N/NC(=O)COc1ccc2cc(ccc2c1Br)Br)/c3cc(ccc3O)O C20115298
CC[NH+]1CCc2c(sc(c2C(=O)N)NC(=O)c3ccc(s3)Cl)C1 C04087201
C[C@H]1c2ccsc2CC[NH+]1CC(=O)Nc3c(c4c(s3)CCC4)C(=O)N C07878545
C[NH+](C)Cc1cc(ccc1O)CN[C@@H]2CCC(=O)N[C@H]2c3ccccc3F C19583385
CC[NH+]1CCc2c(sc3c2C(=N[C@H](N3)c4cccc(c4O)OCC)O)C1 C23402478
Cc1ccc(c(c1)S(=O)(=O)NC2CC([NH2+]C(C2)(C)C)(C)C)NC(=O)C C27824711
CC(C)[C@H](c1cccs1)[NH2+]CC(=O)N2C[C@H](Oc3c2cccc3)C(=O)N C29112886
CC(C)[C@@H](c1cccs1)[NH2+]CC(=O)N2C[C@H](Oc3c2cccc3)C(=O)N C29112888
CC(C)[C@H](c1cccs1)[NH2+]CC(=O)N2C[C@@H](Oc3c2cccc3)C(=O)N C29112890
CC(C)[C@@H](c1cccs1)[NH2+]CC(=O)N2C[C@@H](Oc3c2cccc3)C(=O)N C29112892
c1ccc2c(c1)C(=O)C(=C(C2=O)NC(=O)C(C(C(F)(F)F)(F)F)(F)F)[NH3+] C04645197
C[NH+]1CCc2c(sc(c2C(=O)N)NC(=O)c3cc(ccc3OC)Cl)C1 C36629278
Cc1cccc(c1)CC(=O)Nc2c(c3c(s2)C[NH+](CC3)C(C)C)C(=O)N C36629467
c1c(cc(c(c1Cl)S(=O)(=O)NCCCC[NH3+])Cl)Br C37714567
c1cc(sc1)C[NH2+][C@@H](c2cc3c(c(c2)Br)OCO3)C(=O)N C37946609
c1ccc2=[NH+]CC(=c2c1)C3=NN[C@H](O3)S[C@@H](c4ccc(cc4)F)C(=O)N C39747848
c1ccc2=[NH+]CC(=c2c1)C3=NN[C@H](O3)S[C@H](c4ccc(cc4)F)C(=O)N C39747852
C[C@@H](c1ccc(cc1)S(=O)(=O)N)NC(=O)[C@@H](C)[NH+]2CCCCCCC2 C42289191
C[C@H](c1ccc(cc1)S(=O)(=O)N)NC(=O)[C@H](C)[NH+]2CCCCCCC2 C42289197
C[NH+](CCC(=O)Nc1cccc(c1)N)Cc2cc(sc2)Br C42360273
C[C@H](CC(C)C)NC(=O)[C@H]1C[NH2+]C[C@@H]1C(=O)N[C@@H]2CCCc3c2cccc3 C43222531
C[C@@H](CC(C)C)NC(=O)[C@H]1C[NH2+]C[C@@H]1C(=O)N[C@@H]2CCCc3c2cccc3 C43222532
C[C@H](CC(C)C)NC(=O)[C@H]1C[NH2+]C[C@@H]1C(=O)N[C@H]2CCCc3c2cccc3 C43222533
C[C@@H](C12CC3CC(C1)CC(C3)C2)NC(=O)c4csc(n4)[C@H](CC(C)C)[NH3+] C43227070
CC[NH+]1CCC(CC1)CNS(=O)(=O)c2ccc(cc2N)Br C44516247
CC[NH+]1CCC(CC1)CNS(=O)(=O)c2cc(ccc2N)Br C44516281
C[NH+]1CCC[C@@H](C1)CNS(=O)(=O)c2c(cc(cc2Br)N)Br C44533891
C[NH+]1CCCC[C@@H]1CNS(=O)(=O)c2c(cc(cc2Br)N)Br C44563411
c1c(cc(c(c1N)S(=O)(=O)N[C@@H]2CC[NH+](C2)C3CC3)Br)Br C44686716
CC(C)[NH+](C)Cc1ccccc1CNC(=O)N[C@@H]2c3ccccc3C[C@@H]2O C57004403
c1cc(ccc1NC(=O)CNC(=O)NCC[NH+]2CCc3c(ccs3)C2)F C58209008
C[C@H]([C@H](c1ccc(s1)Br)Sc2n[nH]c(=O)n2C(C)C)[NH3+] C61595209
C[NH+]1CC[C@@H](C1)CNS(=O)(=O)c2cc(cc(c2Br)N)Cl C61881952
C[NH+]1CC[C@H](C1)CNS(=O)(=O)c2cc(cc(c2Br)N)Cl C61881955
c1ccc(c(c1)COc2ccc(cc2)C[NH2+][C@H]3CCCN(C3)CC(=O)N)F C62257739
c1ccc(cc1)[C@@H]2N/C(=C\C(=O)NNC(=O)C3=c4ccccc4=[NH+]C3)/CS2 C64048568
c1ccc(cc1)[C@H]2N/C(=C\C(=O)NNC(=O)C3=c4ccccc4=[NH+]C3)/CS2 C64048570
CCCCn1c(=O)c(c([nH]c1=S)[O-])[C@@H]2[C@H]3C(=c4ccccc4=[NH+]3)CC[NH2+]2 C64479953
CCCCn1c(=O)c(c([nH]c1=S)[O-])[C@H]2[C@H]3C(=c4ccccc4=[NH+]3)CC[NH2+]2 C64479954
C[C@@H](C(=O)Nc1cccc(c1)S(=O)(=O)N)[NH+]2CC3C[C@H]4C[C@@H](C3)CC2C4 C65968048
C[C@@H](C(=O)Nc1ccc(cc1)S(=O)(=O)N)[NH+]2CC3C[C@H]4C[C@@H](C3)CC2C4 C65968416
Cc1cccc(c1)NC(=O)c2ccccc2NC(=O)C[NH+]3CCC[C@@H](C3)O C66863164
c1ccc2c(c1)CCC[C@@]2(CNC(=O)NCCc3cn4c([nH+]3)CCCC4)O C66908769
c1ccc2c(c1)CCC[C@]2(CNC(=O)NCCc3cn4c([nH+]3)CCCC4)O C66908770
C[C@@H]1C[C@@H](C[NH+](C1)CCNC(=O)Nc2cc(c(cc2F)F)NC(=O)C)C C66981455
C[C@@H]1C[C@H](C[NH+](C1)CCNC(=O)Nc2cc(c(cc2F)F)NC(=O)C)C C66981458
C[C@@H]1CCC[NH+](C1)[C@@H](C)CNC(=O)Nc2cc(c(cc2F)F)NC(=O)C C66981587
C[C@H]1CCC[NH+](C1)C[C@@H](C)NC(=O)Nc2cc(c(cc2F)F)NC(=O)C C66981818
C[C@@H](CNC(=O)Nc1cc(c(cc1F)F)NC(=O)C)C[NH+]2CCCCC2 C66982086
Cc1ccsc1C(=O)NNC(=O)NCCC[NH+]2CCc3ccccc3C2 C67044945
C[C@@H](C(=O)NC(=O)NCC=C)[NH+]1CCC(CC1)[C@@H](c2ccc(cc2)Cl)O C67401173
COc1cc(cc(c1OCC#C)I)/C=C(\C#N)/c2c(c(n(n2)CCO)N)C#N C04118873
COc1cc(ccc1Oc2c(c(c(c(c2F)F)F)F)F)/C=C(\C#N)/c3c(c(n(n3)CCO)N)C#N C04156741
CCN(c1ccccc1)S(=O)(=O)c2ccc(cc2)OCC(=O)Nc3c(c4c(s3)CCC4)C(=O)N C03373268
c1ccc2c(c1)c(=O)n(c(n2)SCC(=O)NCCc3ccc(cc3)S(=O)(=O)N)Cc4cccs4 C02970688
Cc1c(c(=O)n([nH]1)c2ccccc2)[C@]3(c4c(=O)[nH]c(=O)n(c4NC3=O)CCc5ccccc5)C(F)(F)F C02872481
C/C=C(/c1ccc(cc1)O)\NNC(=O)CSc2nc3ccccc3c(=O)n2c4ccc(cc4)OC C01889695
Cc1ccccc1NC(=O)C2=c3n(c(=O)/c(=C/C(=O)OC)/s3)C(=C([C@H]2c4ccc(cc4)OC)C#N)N C03769920
C[C@@H](c1ccccc1)NC(=O)c2ccccc2NC(=O)COC(=O)c3ccc4c(c3)NC(=O)CS4 C09074772
Cc1ccc(c(c1)C)OCc2nnc(n2N)SCC(=O)Nc3c(c4c(s3)CCCCC4)C#N C09257718
CC[C@H](C)NS(=O)(=O)c1ccc(cc1)NC(=O)CCNS(=O)(=O)c2ccc(cc2)Br C09342893
CC(C)(C)NC(=O)NC(=O)COC(=O)c1c(csc1NC(=O)c2cccs2)c3ccccc3 C11181951
CC[C@H](C)[C@@H](C(=O)NCCCOC)NC(=O)[C@@H]1Cc2c3ccccc3[nH]c2[C@@H]4N1C(=O)c5c4cccc5 C12887476
c1ccc(cc1)c2c(cn(n2)c3ccccc3)C(=O)OCC(=O)Nc4c(c5c(s4)CCC5)C(=O)N C13121400
CC(C)NS(=O)(=O)c1cc(cc(c1)NCc2ccsc2)C(=O)NCc3cn4ccccc4n3 C14746828
c1ccc(c(c1)C(=O)NNC(=O)CCc2nc3ccccc3s2)NS(=O)(=O)c4cccs4 C14805383
Cc1cccc(c1)c2n[nH]c(=S)n2CCC(=O)NNC(=O)CCCOc3ccc(cc3C)Cl C17396138
C[C@@H](C(=O)Nc1ccc(cc1)S(=O)(=O)N)Sc2nnc(n2c3ccccc3)Cc4cccs4 C17758632
Cc1cccc(c1C)O[C@H](C)C(=O)NNC(=O)CSCc2[nH]c(=O)c3c4c(sc3n2)CCC4 C18102541
Cc1cccc(c1C)O[C@H](C)C(=O)NNC(=O)c2ccc3c(c2)[nH]c(=S)n(c3=O)c4ccccc4 C18103145
CCOc1ccc(cc1)OCCNC(=O)CSc2nnc(n2N)c3ccccc3Br C19048068
Cc1ccc(cc1)S[C@H](C)C(=O)NNC(=O)c2cccc(c2)S(=O)(=O)Nc3ccccc3OC C19172792
C[C@@]1(C(=O)N(C(=O)N1)CC(=O)NCC(=O)Nc2ccccc2Br)c3ccc(cc3)C#N C19314457
CCOc1ccc(cc1)c2csc3c2c(=O)n(cn3)CC(=O)Nc4c(c5c(s4)CCCC5)C(=O)N C08920014
Cc1c2c(n(n1)c3nc4ccccc4s3)NC(=O)CS[C@@H]2c5ccc(c(c5)OC)OCC(=O)N C20891243
CCCCn1c2ccc(cc2nc1COC(=O)C(c3ccccc3)(c4ccccc4)O)S(=O)(=O)N C21239281
c1ccc(cc1)[C@@H]2Cc3cc(ccc3C(=O)O2)C(=O)OCC(=O)Nc4c(c5c(s4)CCC5)C(=O)N C21543400
COc1ccccc1NS(=O)(=O)c2cccc(c2)C(=O)NNC(=O)c3cccc(c3)CSC C24177001
c1ccc(c(c1)CNC(=O)COC(=O)c2ccc(cc2)[C@@H]3Nc4ccccc4S(=O)(=O)N3)Cl C32986899
Cc1ccc(cc1)c2c(sc(n2)/C(=C/c3ccc(o3)c4ccc(cc4)S(=O)(=O)N)/C#N)NC(=O)C C34983047
c1cc(ccc1[N-]S(=O)(=O)c2ccc3c(c2)c(cc(=O)[nH]3)C(=O)NC4CC[NH+](CC4)C5CC5)F C14528341
Cc1ccc(cc1)S(=O)(=O)CNC(=O)[C@H](c2ccc(cc2C)C)N(C)C(=O)c3c(cccc3O)O C36530959
Cc1ccc(cc1)[C@@H](C(=O)NCS(=O)(=O)c2ccc(cc2)C)N(C)C(=O)c3cccc(c3O)O C36531490
Cc1ccc(cc1)S(=O)(=O)CNC(=O)[C@@H](c2ccc(cc2)O)N(c3cccc(c3)Cl)C(=O)CO C36552145
c1ccc(cc1)Cc2nnc(n2Cc3ccco3)SCC(=O)Nc4c(c5c(s4)CCC5)C(=O)N C06551999
C[C@@H](C(=O)NNC(=O)[C@H](C(C)C)NS(=O)(=O)c1ccc2ccccc2c1)Oc3ccccc3F C22688771
CON(c1ccccc1O)C(=O)[C@@H]2CC(=C3[NH+]2Cc4ccccc4N3)S(=O)(=O)Oc5ccccc5 C39545447
Cc1c(c(=O)n(n1C)c2ccccc2)NC(=O)[C@H](C)OC(=O)c3c(c(c(c(n3)Cl)Cl)N)Cl C39560995
c1ccc2c(c1)CCN2C(=O)[C@@H]3CCCC[C@@H]3C(=O)OCC(=O)Nc4c(c5c(s4)CCC5)C(=O)N C39622660
COc1ccc(cc1)CCC(=O)N2C[C@@H](C3(C2)CC[NH2+]CC3)C(=O)NCC4CCC(CC4)C(=O)[O-] C39662848
Cc1ccc(cc1Cl)NC(=O)CCc2nnc(n2CC=C)SCC(=O)Nc3ccccc3O C39757218
CC(=O)c1ccc(cc1)N2C(=O)[C@H]3[C@H]([NH2+][C@@]([C@@H]3C2=O)(c4ccccc4)C(=O)[O-])c5cccc(c5O)OC C43218900
C[C@@H](C(=O)NCCCOC(C)C)NC(=O)[C@H]1Cc2c3ccccc3[nH]c2[C@@H]4N1C(=O)c5c4cccc5 C15970275
c1ccc2c(c1)[nH]c(n2)SCC(=O)NNC(=O)CCCN3C(=O)/C(=C/c4cccs4)/SC3=S C45150385
CC(C)CNC(=O)CCC(=O)OCC(=O)[C@]1(CC[C@H]2[C@@]1(C[C@@H]([C@@H]3[C@@H]2CCC4=CC(=O)CC[C@]34C)O)C)O C51347650
Cn1c(c(c(=O)n(c1=O)C)C(=O)CS/C(=N/c2ccccc2Cl)/Nc3ccccc3Cl)N C12566261
Cc1c(c(=O)n([nH]1)c2ccccc2)[C@@H](c3cccc(c3O)OC)c4c(nn(c4O)c5ccccc5)C C08829718
c1ccc(cc1)NC(=O)COc2ccc(cc2)/C=N/NC(=O)C(=O)Nc3ccc(cc3)Br C58881265
CCN(C)C(=O)[C@@H](C)Sc1nc([nH]n1)N/N=C/c2cc(c(c(c2)Br)O)Br C59818976
[H]/N=C\1/[C@@H](SC(=C1C(=O)N2CCCCC2)Nc3c(cccc3C)C)C(=O)Nc4cc(ccc4OC)OC C18169544
CCN[C@H]1NN=C(S1)SCC2=NC(=O)C3=C([C@H](SC3=N2)C(=O)Nc4ccc(cc4C)C)C C39937709
CCN(CC)c1ccc(cc1)[C@@H](c2ccc3ccc(nc3c2O)C)Nc4cccc[nH+]4 C04755063
CCN(CC)c1ccc(cc1)[C@@H](c2ccc3cccnc3c2O)Nc4cc(cc[nH+]4)C C02977224
CCOc1ccc(cc1)C2=N[C@H]([NH2+][C@H](C2)c3cccc(c3O)OCC)c4ccc(cc4)Cl C09541477
CCOc1cccc(c1O)[C@@H]2CC(=N[C@@H]([NH2+]2)c3ccc(c(c3)Br)OC)c4ccc(cc4)C C09542759
Cc1c(sc(c1[C@H](c2ccc(cc2)SC)Nc3cccc[nH+]3)NC(=O)c4ccco4)C C12042765
C[NH+](CCC(=O)Nc1ccc(cc1F)Br)CC(=O)Nc2ccccc2Cl C12789537
Cc1cc(ccc1NC(=O)C[NH+](C)[C@@H](c2ccc(cc2)F)C(=O)NC3CC3)Br C12820828
c1ccc(cc1)C2(CCCC2)C[NH2+][C@@H]3CCc4c(sc5c4c(=O)n(cn5)CCCO)C3 C14996578
c1ccc(cc1)CCCn2cnc3c(c2=O)c4c(s3)C[C@H](CC4)[NH2+]CC5(CCCCC5)O C15007738
CC[NH+]1CCN(CC1)c2cc(c3cc(ccc3n2)NC(=S)N[C@@H]4CCC[C@H]([C@@H]4C)C)C C20153518
Cc1ccc(o1)CN(C2CC([NH2+]C(C2)(C)C)(C)C)C(=S)Nc3ccc(cc3)OC C20407403
COC(=O)[C@@H]1Cc2c3ccccc3[nH]c2[C@@H]4N1[C@@H](C[C@H](C4)[NH2+]Cc5cccs5)c6ccc(cc6)F C20504063
COC(=O)[C@@H]1Cc2c3ccccc3[nH]c2[C@H]4N1[C@@H](C[C@H](C4)[NH2+]Cc5cccs5)C6CCCCC6 C12602973
CCOc1cccc(c1O)[C@H]2CC(=N[C@@H]([NH2+]2)c3ccc(cc3)Br)c4cccc(c4)OC C20763664
CC1(Cc2c(c(sc2C([NH2+]1)(C)C)NC(=O)CCSc3ccc(cc3)OC)C#N)C C23944319
CC(C)(C)CC(C)(C)Nc1c([nH+]c2n1cc(cc2)Br)c3ccc(c(c3)OC)O C33369803
Cc1cc(c(s1)NC(=O)c2ccccc2)[C@H](c3ccccc3OC)Nc4cccc[nH+]4 C35476847
Cc1cc[nH+]c(c1)N[C@H](c2ccc(cc2)SC)c3cc(sc3NC(=O)c4ccco4)C C38547015
Cc1cccc([nH+]1)N[C@H](c2ccc(cc2)SC)c3cc(sc3NC(=O)c4ccco4)C C38547018
Cc1cccc([nH+]1)N[C@@H](c2ccc(cc2)Cl)c3c(c(sc3NC(=O)c4ccco4)C)C C38547559
Cc1cccc([nH+]1)N[C@@H](c2cccc(c2)Cl)c3c(c(sc3NC(=O)c4ccco4)C)C C38547563
CCc1cc(c(s1)NC(=O)c2ccco2)[C@@H](c3ccc(cc3)F)Nc4cc(cc[nH+]4)C C38547770
CCc1cc(c(s1)NC(=O)c2ccco2)[C@H](c3ccc(cc3)C)Nc4cccc[nH+]4 C38547841
CN(C)c1ccc(cc1)[C@H](CNC(=O)Nc2ccccc2C(F)(F)F)[NH+]3CCCC3 C38636254
CN1CCCc2c1ccc(c2)[C@H](CNC(=O)Nc3ccccc3C(F)(F)F)[NH+]4CCCCC4 C38671256
CC1(Cc2c(c(sc2C([NH2+]1)(C)C)NC(=O)c3ccc(cc3)Cc4ccccc4)C(=O)OC)C C38806059
COC(=O)[C@@H]1C(=c2cc(ccc2=[NH+]1)Br)NC(=S)NCc3ccccc3 C38984684
CC1=N[C@H](N=C1)CC[NH2+]C[C@@H]2CN(N[C@@H]2c3ccccc3Cl)c4ccc(cc4)F C39364803
CC1=N[C@H](N=C1)CC[NH2+]C[C@H]2CN(N[C@@H]2c3ccccc3Cl)c4ccc(cc4)F C39364805
c1ccc(cc1)CC2=C[C@H]3C[C@H]4CO[P@@](=O)(N[NH+]4C[C@@H]3C=C2Cc5ccccc5)c6ccccc6O C39467037
COc1ccc(cc1)NC(=S)N/N=C/C2=c3ccccc3=[NH+][C@@H]2c4ccc(cc4)Cl C39579965
CCC[C@H](C)C(=O)N1C[C@H](C2(C1)CC[NH2+]CC2)C(=O)NCCc3ccc(c(c3)C)C C39609165
CCCC[C@H](C)C(=O)N1C[C@H](C2(C1)CC[NH2+]CC2)C(=O)N[C@@H](C)c3ccc(cc3)C C39639388
CCc1ccc(cc1)CCNC(=O)[C@H]2CN(CC23CC[NH2+]CC3)C(=O)Cc4ccc(cc4)C C39654631
CCCC[C@H](C)C(=O)N1C[C@H](C2(C1)CC[NH2+]CC2)C(=O)NCc3cccc(c3C)C C39667629
Cc1ccc(cc1)CC(=O)N2C[C@@H](C3(C2)CC[NH2+]CC3)C(=O)NCCc4cc(ccc4C)C C39677090
CCCC[C@@H](C)C(=O)N1C[C@H](C2(C1)CC[NH2+]CC2)C(=O)NCc3cccc(c3C)Cl C39695104
CCc1ccc(cc1)[C@H](C)NC(=O)[C@@H]2CN(CC23CC[NH2+]CC3)C(=O)C(CC)CC C39696067
C[C@@H](C(=O)Nc1ccc(cc1F)Br)[NH2+][C@@H](c2ccc3c(c2)OCCO3)C(C)C C40002618
Cc1cc[nH+]c(c1)N[C@@H](c2ccccc2)c3c4c(sc3NC(=O)c5ccco5)CCCC4 C38551039
Cc1cccc([nH+]1)N[C@@H](c2ccccc2Cl)c3c4c(sc3NC(=O)c5ccco5)CCCC4 C38551065
Cc1ccc(cc1)[C@H](c2c3c(sc2NC(=O)c4ccco4)CCCC3)Nc5cc(cc[nH+]5)C C38551095
c1ccc2=[NH+]CC(=c2c1)CCC(=O)Nc3cccc(c3)C(=O)Nc4cccc(c4)C(F)(F)F C63237205
Cc1ccc(cc1)/C=C(\C(=O)NCCC2=c3ccccc3=[NH+]C2)/NC(=O)c4cccc(c4)C C63270113
Cc1ccc(cc1C)C(=O)N/C(=C\c2cccs2)/C(=O)NCCC3=c4ccccc4=[NH+]C3 C63280494
Cc1ccc(cc1)C(=O)/N=C(/NCCC2=c3ccccc3=[NH+]C2)\Nc4ccc(cc4C)Cl C63588668
Cc1ccc(cc1)C(=O)/N=C(/NCCC2=c3ccccc3=[NH+]C2)\Nc4ccccc4F C63589325
CC(C)c1ccc(cc1)[C@@H]2N/C(=C\C(=O)NCCC3=c4cc(ccc4=[NH+]C3)OC)/CS2 C63948709
C[C@@H]1C(=C(NO1)C)CC(=O)NC[C@H](c2ccccc2)C3=c4ccccc4=[NH+][C@@H]3c5ccccc5 C64046564
C[C@H]1C(=C(NO1)C)CC(=O)NC[C@H](c2ccccc2)C3=c4ccccc4=[NH+][C@@H]3c5ccccc5 C64046565
Cc1ccc(c(c1)[C@H](c2ccccc2)[NH2+]CC(=O)OC)NC(=O)c3cccc(c3)Cl C02684921
c1cc2cccc3c2c(c1)[C@@H]([C@@H]3NS(=O)(=O)c4ccc(cc4)Cl)[NH2+]Cc5ccco5 C06131321
Cc1ccc(cc1)NC(=O)CS[C@H](C)C(=O)NCC2(CCCCC2)[NH+]3CCCCC3 C06940044
Cc1ccc(c2c1cc(c(=O)[nH]2)CN(CC[NH+](C)C)C(=S)Nc3ccc(cc3)F)C C00880644
CNC(=S)N(CCNc1c(cc(c[nH+]1)C(F)(F)F)Cl)Cc2ccc(cc2)Cl C08781922
CCOc1cccc(c1O)[C@H]2CC(=N[C@@H]([NH2+]2)c3ccc(c(c3)Br)OC)c4ccc(cc4)C C09542760
CCOc1ccccc1[C@H]2[NH2+][C@H](CC(=N2)c3ccc(cc3)Br)c4cccc(c4O)OCC C09543093
c1ccc(cc1)[C@@H](C(=O)Nc2cc(ccc2Cl)C(F)(F)F)[NH2+]Cc3ccc4c(c3)OCO4 C02662624
c1ccc(cc1)[C@H](C(=O)Nc2cc(ccc2Cl)C(F)(F)F)[NH2+]Cc3ccc4c(c3)OCO4 C02662625
c1ccc2c(c1)CC(C2)NC(=O)C[C@@H]3C(=O)NCC[NH+]3Cc4ccccc4C(F)(F)F C12194953
CC(C)CC[NH+]1CCC2(CC1)c3ccccc3[C@H]([C@@H]2O)NC(=O)COc4ccccc4 C12205197
c1cc(ccc1C2=CC[NH+](CC2)Cc3ccc(c(=O)[nH]3)C(=O)NC4C5CC6CC(C5)CC4C6)F C12452785
Cc1c(cccc1Cl)NC(=O)CNC(=O)C[NH+](C)Cc2ccc(cc2)C(F)(F)F C12902305
Cc1ccc(cc1Cl)n2c(nnc2SCC[NH2+]CCO)c3ccc(cc3)Cl C09125712
C[NH+](Cc1ccccc1Br)CC(=O)NCC(=O)Nc2ccccc2Br C15412222
Cc1cc(ccc1NC(=O)C[NH+](C)[C@H](C)C(=O)NCCC2=CCCCC2)Br C15419203
CCc1cccc(c1NC(=O)C[NH+](C)CC(=O)Nc2ccc(c(c2)C(F)(F)F)Cl)C C16625434
Cc1ccc(c(c1)Cl)NC(=S)N(Cc2ccncc2)C3CC([NH2+]C(C3)(C)C)(C)C C20357131
Cc1ccc(o1)CN(C2CC([NH2+]C(C2)(C)C)(C)C)C(=S)Nc3ccc(cc3OC)Cl C20407405
c1ccc2c(c1)CCN(C2)C[C@H]3C[NH+]4CC[C@H]3C[C@@H]4CNC(=S)NCc5ccco5 C12602434
CCOc1ccc(cc1)C2=N[C@H]([NH2+][C@H](C2)c3cccc(c3O)OCC)c4ccc(c(c4)Br)F C20764313
C[NH+]1CCc2c(sc(c2CNC(=O)Nc3cccc(c3)C(F)(F)F)n4cccc4)C1 C20927347
CC1(CC(CC([NH2+]1)(C)C)NC(=S)N(CCN2CCOCC2)C[C@H]3CCC=CC3)C C21263891
COC(=O)[C@@H]1Cc2c3ccccc3[nH]c2[C@@H]4N1[C@@H](C[C@H](C4)[NH2+]Cc5ccccc5)c6ccccc6F C12602894
CC[NH+]1CCN(CC1)c2cc(c3cc(ccc3n2)NC(=S)NCc4cccs4)C C13573928
c1ccc(c(c1)C(F)(F)F)NC(=O)C[NH+]2[C@H]3CCC[C@@H]2CC(C3)NC(=O)C4CCCCC4 C19347799
Cc1c(c2c(o1)ccc(c2C[NH+]3CCCCCC3)O)C(=O)Nc4cccc(c4)C(F)(F)F C08612188
CN1CCCc2c1ccc(c2)[C@@H](CNC(=O)Nc3ccc(c(c3)Cl)Cl)[NH+]4CCCC4 C38517537
Cn1cccc1[C@@H](CNC(=O)NC(c2ccccc2)c3ccccc3)[NH+]4CCCCCC4 C38678219
C[C@@H](c1ccccc1)NC(=O)[C@H]2CN(CC23CC[NH2+]CC3)C(=O)CCCc4ccccc4 C39596921
CCCC[C@H](C)C(=O)N1C[C@H](C2(C1)CC[NH2+]CC2)C(=O)NCc3cc(ccc3F)Br C39600886
CCCC[C@@H](C)C(=O)N1C[C@@H](C2(C1)CC[NH2+]CC2)C(=O)NCCc3ccc(c(c3)C)C C39609324
Cc1ccc(c(c1F)C(=O)N2C[C@H](C3(C2)CC[NH2+]CC3)C(=O)NCCc4ccc(cc4)Br)F C39652897
CCc1ccc(cc1)CCNC(=O)[C@H]2CN(CC23CC[NH2+]CC3)C(=O)c4c(cccc4Cl)Cl C39654210
c1ccc(cc1)CCCC(=O)N2C[C@@H](C3(C2)CC[NH2+]CC3)C(=O)NCCc4cccs4 C39657522
CCCC[C@@H](C)C(=O)N1C[C@H](C2(C1)CC[NH2+]CC2)C(=O)NCCc3cc(ccc3C)C C39677040
CCc1ccc(cc1)[C@@H](C)NC(=O)[C@@H]2CN(CC23CC[NH2+]CC3)C(=O)c4ccc(c(c4)C)C C39696174
CCc1ccc(cc1)[C@H](C)NC(=O)[C@H]2CN(CC23CC[NH2+]CC3)C(=O)Cc4cccc(c4)C C39696313
COc1cc(cc(c1OCc2ccc(cc2Cl)F)Br)C[NH2+]CCCO C40743764
CCCCNc1[nH+]c2c(s1)C[C@]3(CC[C@H]([C@H]([C@H]3[C@@H]2C)O)[C@H](C)C(=O)N(C)CC=C)C C43548584
CCCCNc1[nH+]c2c(s1)C[C@]3(CC[C@H]([C@H]([C@H]3[C@@H]2C)O)[C@H](C)C(=O)N(CC)CC)C C43548602
CC[C@@H](C)CN1C(=O)[C@H]([NH2+]C12CCN(CC2)C(=S)Nc3cccc(c3)C)CC(C)C C36032784
c1cc(oc1)[C@@H](CNC(=O)Nc2ccc(cc2Br)Br)[NH+]3CCCC3 C58850522
CC(=O)c1ccc(cc1)NC(=S)N(Cc2ccccc2)C3CC([NH2+]C(C3)(C)C)(C)C C59199695
C[NH+]1CCN(CC1)c2ccc(cc2Cl)NC(=S)NC(=O)c3cccc4c3cccc4Br C59331812
C[C@H](c1ccc(c(c1)OC)OCCO)[NH2+]CC2=Cc3cc(cc(c3OC2)Cl)Cl C60332798
c1ccc(cc1)C(=O)N/C(=C/c2ccccc2Cl)/C(=O)NCCC3=c4ccccc4=[NH+]C3 C63398417
Cc1cccc(c1)N/C(=N\C(=O)c2cccc(c2)Br)/NCCC3=c4ccccc4=[NH+]C3 C63588777
CN1c2ccccc2N[C@H]1CCc3ccc(cc3)NC(=O)[C@@H]4C=c5cc(ccc5=[NH+]4)Cl C63600718
C[C@H]1C(=C(N(N1)CC(C)C)C)CC(=O)NC[C@@H](c2ccccc2)C3=c4ccccc4=[NH+]C3 C64144014
Cc1cccc([nH+]1)N[C@H](c2ccc(c(c2)OC)O)c3ccc4ccc(nc4c3O)C C02470532
c1ccc2c(c1)C[C@@H]([NH+](C2)CC(=O)Nc3ccc(cc3F)Br)C(=O)N C08719069
c1ccc2c(c1)C[C@@H]([NH+](C2)CC(=O)Nc3cc(ccc3F)Cl)C(=O)N C09113469
CC[C@@H](C)[C@H](C(=O)N[C@@H](C)c1ccccc1)NC(=O)[C@@H]2Cc3ccccc3C[NH2+]2 C09167179
C[C@H](C(=O)Nc1c(c2c(s1)CCC2)C(=O)N)[NH+]3CC[C@@H]4CCCC[C@@H]4C3 C09638457
CC(C)[C@H](c1ccc(cc1)Cl)[NH2+]CC(=O)N2C[C@@H](Oc3c2cccc3)C(=O)N C10139602
C[C@H](c1ccc(cc1Cl)Cl)[NH2+]CC(=O)NCC(=O)Nc2ccc(c(c2)F)F C24808545
CC(C)[C@@H](C(=O)NC1CC([NH2+]C(C1)(C)C)(C)C)NC(=O)Cc2ccccc2 C29787192
CCC(=O)Nc1ccc(cc1)[C@@H](C)[NH2+][C@H](C)C(=O)Nc2ccccc2OC C30498924
Cc1ccc(cc1)[C@@H](C2CC2)NC(=O)C[NH+]3Cc4ccccc4C[C@@H]3C(=O)N C32905013
C[C@@H]1CCc2c(sc(c2C(=O)N)NC(=O)C[NH+]3C[C@H](C[C@@H](C3)C)C)C1 C35904214
C[C@H](c1ccc(cc1)S(=O)(=O)N)[NH2+]Cc2ccc(s2)Br C36954861
C[C@H](c1ccc(cc1)S(=O)(=O)N)[NH2+][C@@H](C)c2ccc(s2)Br C38002544
CCCc1ccc(cc1)[C@@H](CNOC)N2CC[NH2+][C@@H](C2)c3ccccc3O C39532636
CO[C@H]1C[NH+](CCN1)[C@@H](CNc2ccccc2O)c3ccc(cc3)c4ccccc4 C39533669
C[NH+](Cc1cc(sc1)Br)CC(=O)Nc2cc(ccc2Cl)N C42360425
C[C@@H](c1ccc2c(c1)CCCC2)[NH2+][C@H](C)C(=O)Nc3cccc(c3)NC(=O)C C42636595
CC(C)(CNC(=O)NNC(=O)c1cc2c(s1)CCCCCC2)[NH+](C)C C43190060
Cc1ccc(cc1)CCNC(=O)[C@H]2C[NH2+]C[C@@H]2C(=O)N[C@@H](C)CC(C)C C43222527
CC(C)C(=O)Nc1ccc(cc1)NC(=O)NC[C@H](c2ccsc2)[NH+](C)C C43675327
c1ccc(c(c1)[C@H]2CSC[C@H]([NH2+]2)C(=O)NCCc3ccc(cc3)O)Cl C44164092
CC[C@H](CNC(=O)Nc1ccccc1CC(=O)NC)[NH+]2CCc3ccccc3C2 C44178696
CC[NH+](CC)[C@H](C)CNC(=O)NNC(=O)c1cc2c(s1)CCCCC2 C46280763
Cc1ccc(cc1NC(=O)NC[C@H](c2ccsc2)[NH+](C)C)NC(=O)C(C)C C48255445
CC[NH2+][C@@H](c1cc2c(cc1Br)[nH]c(=O)[nH]2)c3c(ccs3)C C52094591
CC[C@H](C)NC(=O)c1ccc(cc1)NC(=O)NC[C@@H](C)[NH+]2CCC[C@@H](C2)C C54479455
CN1[C@@H](C[C@@H]([C@@H]1c2ccccc2F)C[NH2+]Cc3cc4ccccc4[nH]3)CO C14949753
Cc1c(cccc1NC(=O)N[C@@H](C)C[NH+]2C[C@H](C[C@@H](C2)C)C)C(=O)NC C56611789
Cc1cc(ccc1NC(=O)N[C@@H](C)C[NH+]2C[C@@H](C[C@@H](C2)C)C)C(=O)NC C56648537
C[C@@H](Cc1ccc(cc1)O)NC(=O)NCc2ccc([nH+]c2)N3CCCCCC3 C56769855
C[NH+](C)[C@@H](CNC(=O)NNC(=O)Cc1ccc(cc1)Cl)c2ccc(cc2)F C56937897
c1ccc(cc1)COc2cccc(c2)[C@@H]3NC(=[NH2+])Nc4n3c5ccccc5n4 C07126019
C[C@H]1CCc2c(sc(c2C(=O)N)NC(=O)CCCC3=c4ccccc4=[NH+]C3)C1 C63182724
c1ccc2c(c1)cc([nH]2)C(=O)NCC(=O)NCCC3=c4ccccc4=[NH+]C3 C63270525
c1ccc(cc1)C(=O)N[C@H]2Nc3ccc(cc3S2)NC(=O)[C@H]4C=c5ccccc5=[NH+]4 C63600782
CC1CC[NH+](CC1)[C@@H](C)CNC(=O)Nc2ccc(cc2)C(=O)NC(C)(C)C C65360421
Cc1ccc(cc1NC(=O)NC[C@H]2CC[NH+](C2)C(C)C)NC(=O)C(C)C C65519921
CCN(Cc1ccccc1C)C(=O)Nc2cccc(c2)C[NH+]3CCC[C@@H]3C(=O)N C65789598
COc1ccc(cc1)CCNC(=[NH2+])NCc2cc3c(c(c2)Cl)OCCO3 C66244787
Cc1cc(ccc1C(=O)NC(C)C)NC(=O)NC[C@H](C(C)C)[NH+]2CCCC2 C66683561
C[C@@H]1C[C@H](C[NH+](C1)C(C)(C)CNC(=O)NNC(=O)Cc2ccccc2F)C C66925380
CC(C)[C@H](CN[C@@H](c1ccc(cc1)F)C(=O)N)[NH+]2CCc3ccccc3C2 C66939230
C[C@@H](c1ccc(cc1)OCC(F)(F)F)[NH2+][C@H](c2ccc(cc2)F)C(=O)N C66940161
c1cc(sc1)[C@H](c2ccc(cc2)F)NC(=O)C[NH+]3CCCC[C@@H]3C(=O)N C67129984
c1ccc(c(c1)C(=O)NC[C@H]2CCC[NH+]2CC3CCCCC3)SCC(=O)N C67203054
Cc1cccc(c1)C(=O)NNC(=O)NC[C@H](c2ccccc2Cl)[NH+](C)C C67384104
Cc1ccsc1C(=O)NNC(=O)NC[C@@H](C(C)C)[NH+]2CCC(CC2)C C67389230
CCCC(=O)Nc1cccc(c1C)NC(=O)NCC[NH+]2CCCC[C@H]2C C67585062
CC1CC[NH+](CC1)C[C@H](CNC(=O)N[C@H](c2ccc(cc2)F)C(C)C)O C67610476
c1ccc(cc1)NCCCNC(=O)NCc2cc[nH+]c(c2)N3CCCCC3 C67614139
CCOC(=O)c1c2c(sc1NC(=O)[C@H](C)[NH2+]C3CCCCCCC3)C[C@H](CC2)C C03377684
CCOc1cc(cc(c1OCc2ccccc2F)Br)C[NH2+]C[C@@H](C)O C08254140
CCOc1cc(cc(c1OCc2ccccc2F)Br)C[NH2+]C[C@H](C)O C08254142
Cc1ccc(cc1)NC(=O)[C@H](c2ccccc2)[NH2+]Cc3cc4c(c(c3)Cl)OCCCO4 C09390348
Cc1cc(cc(c1)NC(=S)N2CC[NH+](CC2)CC(=O)Nc3cc(cc(c3)Cl)Cl)C C02330245
c1ccc(cc1)OCC(=O)N[C@@H]2c3ccccc3C4([C@H]2O)CC[NH+](CC4)Cc5c(ccc(c5F)F)F C11789178
Cc1ccccc1n2c3c(cn2)[C@@H](CC(C3)(C)C)[NH2+]Cc4ccc(c(c4)CO)OC(C)C C12058099
Cc1cc(c(c(c1)C)NC(=O)C[NH+](C)CCC(=O)Nc2cc(ccc2Cl)Cl)C C12747168
C[NH+](CCC(=O)Nc1c(cccc1Cl)Cl)CC(=O)Nc2ccccc2Cl C13002052
Cc1cccc([nH+]1)N[C@H](c2cccc(c2)OCC=C)c3ccc4ccc(nc4c3O)C C15016688
c1cc(sc1)[C@@H]2c3ccsc3CC[NH+]2CC(=O)NCC(=O)Nc4ccc(c(c4F)F)F C15548707
CC(C)(C)c1ccc(cc1)c2cc(no2)C[C@H]3C[NH2+]CC[C@H]3CC(=O)NC(C)(C)C C15673715
C[NH+](CC(=O)Nc1ccccc1I)CC(=O)Nc2c(cccc2Cl)Cl C16636262
Cc1ccc2c(c1)c(c[nH]2)CC[NH2+][C@@H]3CC(=O)N(C3=O)c4cc(cc(c4)Cl)Cl C18088241
CC[C@H](c1c2c(sc1n3cccc3)C[NH+](CC2)CC)NC(=O)NC45CC6CC(C4)CC(C6)C5 C20532225
Cc1c(cccc1Cl)NC(=O)CNC(=O)C[NH+](C)Cc2ccccc2Br C23329989
c1ccc(cc1)[C@@H]2C[NH+](Cc3c2cccc3)CC(=O)NCC(=O)Nc4ccc(c(c4F)F)F C25401570
COc1ccccc1[C@](c2ccc(cc2)O)([C@@H](C[NH+]3CCCCC3)c4ccccc4)O C27528531
COc1ccccc1[C@@](c2ccc(cc2)O)([C@@H](C[NH+]3CCCCC3)c4ccccc4)O C27528532
Cc1ccc(cc1C)n\2cc([nH]/c2=N\C(=O)C[NH2+]CC(C)C)c3ccc(cc3)Cl C35667438
CC(C)C[NH2+]CC(=O)/N=c/1\[nH]c(cn1c2ccc(c(c2)Cl)F)c3ccc(cc3)Cl C36039583
CCOC(=O)C[NH+]1[C@H](c2cc(ccc2N[C@@H]1c3ccc(cc3)O)Br)c4ccccc4 C01470806
Cc1c(cccc1Cl)NC(=O)c2c(oc3c2c(c(cc3)O)C[NH+](C)Cc4ccccc4)C C08612206
Cc1cc(c(s1)NC(=O)c2ccco2)[C@H](c3ccc(cc3)SC)Nc4cccc[nH+]4 C38547013
c1ccc(c(c1)[C@H](c2c3c(sc2NC(=O)c4ccco4)CCCC3)Nc5cccc[nH+]5)F C38547384
Cc1cc[nH+]c(c1)N[C@@H](c2ccccc2)c3c(c(sc3NC(=O)c4ccco4)C)C C38547541
Cc1cccc([nH+]1)N[C@H](c2ccc(cc2)Cl)c3c(c(sc3NC(=O)c4ccco4)C)C C38547560
Cc1cc[nH+]c(c1)N[C@H](c2ccc(cc2)F)c3c(c(sc3NC(=O)c4ccco4)C)C C38547578
Cc1cc[nH+]c(c1)N[C@H](c2cccc(c2)Br)c3c(c(sc3NC(=O)c4ccco4)C)C C38547664
Cc1cccc([nH+]1)N[C@@H](c2cccc(c2)Br)c3c(c(sc3NC(=O)c4ccco4)C)C C38547665
CCc1cc(c(s1)NC(=O)c2ccco2)[C@H](c3ccccc3F)Nc4cccc[nH+]4 C38547792
c1cc(ccc1N)SC[C@@H]2CO[C@](O2)(Cn3cc[nH+]c3)c4ccc(cc4Cl)Cl C38635686
CN1CCCc2c1ccc(c2)[C@@H](CNC(=O)Nc3ccccc3C(F)(F)F)[NH+]4CCCC4 C38670707
CC1=N[C@@H](N=C1)CC[NH2+]C[C@@H]2CN(N[C@@H]2c3ccccc3Cl)c4ccc(cc4)F C39364802
CCC[C@@H](C)C(=O)N1C[C@@H](C2(C1)CC[NH2+]CC2)C(=O)NCCc3ccc(c(c3)C)C C39609162
CCCC[C@@H](C)C(=O)N1C[C@H](C2(C1)CC[NH2+]CC2)C(=O)NCc3cc(ccc3C)C C39636635
CCCC[C@@H](C)C(=O)N1C[C@@H](C2(C1)CC[NH2+]CC2)C(=O)NCc3cc(cc(c3)C)C C39694860
CCc1ccc(cc1)[C@@H](C)NC(=O)[C@@H]2CN(CC23CC[NH2+]CC3)C(=O)CCC4CCCC4 C39695974
C[C@@H](C(=O)Nc1ccc(cc1F)Br)[NH2+][C@H](c2ccc3c(c2)OCCO3)C(C)C C40002617
Cc1cc(c(s1)NC(=O)c2ccco2)[C@@H](c3ccc(cc3)Br)Nc4cccc[nH+]4 C38550553
Cc1ccc(cc1)[C@H](c2c3c(sc2NC(=O)c4ccco4)CCCC3)Nc5cccc[nH+]5 C38550640
C[C@@H](c1ccc(cc1)F)NC(=O)[C@@H](C)[NH+](C)CC(=O)Nc2ccc(c(c2)Cl)Cl C45313490
C[C@@H](c1ccccc1)N2C(=O)[C@H]([NH2+]C23CCN(CC3)C(=S)NC(C)C)CC(C)C C36032742
CC(C)[C@H](C(=O)NCC[NH+]1CCc2ccccc2C1)NC(=O)c3ccccc3Cl C30363056
CC1(CC(CC([NH2+]1)(C)C)N(Cc2ccc(cc2)OC)C(=S)Nc3cccnc3)C C05945294
Cc1ccc(o1)CN(C2CC([NH2+]C(C2)(C)C)(C)C)C(=S)Nc3ccc(cc3)C(=O)C C59094700
CCOc1cccc(c1)/[NH+]=c\2/c(cc3cc(cc(c3o2)OCC)Br)C(=S)N C59171157
Cc1ccc(cc1)C(=O)N/C(=C/c2cccs2)/C(=O)NCCC3=c4ccccc4=[NH+]C3 C63270208
c1ccc2=[NH+]CC(=c2c1)[C@@H](CNC(=O)CS[C@@H]3Nc4ccccc4O3)c5cccs5 C64212903
c1ccc(cc1)CC[C@@H]2Nc3ccc(cc3O2)C(=O)NCCC4=c5ccccc5=[NH+]C4 C64968085
C1CCC(CC1)C[NH+](CC2CCCCC2)C(CO)(CO)CO C03683983
c1ccc(c(c1)C[NH3+])CS(=O)(=O)NC2CCCCCCC2 C20002115
CC[NH+]1CCC[C@H]1CNS(=O)(=O)c2cc(cc(c2C)C)N C21810986
CC1([C@H]2CC[C@@]1([C@H](C2)OCC[C@@H](C[NH2+]C(C)(C)CO)O)C)C C28295449
CCc1ccc(cc1)Oc2ccc(cc2)[C@H](C[NH3+])N(C)CCO C32071217
Cc1ccc(cc1C)Oc2ccc(cc2)[C@@H](C[NH3+])N(C)CCO C32071251
CCOc1cc(ccc1O)[C@@H](C[NH3+])N2CCCc3c2cccc3 C33455106
Cc1cc(cc(c1)NS(=O)(=O)c2ccc(s2)CC[NH3+])C C35679326
C[NH+](Cc1cccs1)CC(=O)Nc2cc(ccc2Cl)N C35716555
C[NH+](Cc1cccs1)CC(=O)Nc2cc(ccc2N)Cl C35716685
C[C@H](c1cccs1)NS(=O)(=O)c2ccc(s2)CC[NH3+] C35736953
Cc1cc(c(c(c1C)S(=O)(=O)NC[C@@H](CC(C)C)[NH3+])C)C C36298718
Cc1ccsc1C[NH2+][C@@H](C)c2ccc(cc2)S(=O)(=O)N C36954842
CC[C@@H](C)[C@H](C(=O)N[C@@H]1CCC[C@@H](C1)OCC(F)(F)F)[NH3+] C37005501
CCc1ccc(cc1N)S(=O)(=O)N[C@@H]2C[NH+]3CCC2CC3 C37063018
Cc1ccc(cc1N[C@@H](C)[C@@H]2CCC[NH+](C2)C)S(=O)(=O)N C37135298
CC[C@@H](C)C[NH+](C)CCCC(=O)Nc1ccc(cc1Cl)N C37172226
C[C@@H]1CCC[C@@H]([C@@H]1C)[NH2+][C@@H](C)c2ccc(cc2)S(=O)(=O)N C37214785
Cc1ccc(cc1S(=O)(=O)N)N[C@H](C)C2CC[NH+](CC2)C C37220737
Cc1ccc(cc1S(=O)(=O)N)N[C@H](C)[C@H]2CCC[NH+](C2)C C37220745
CCCC1CCC(CC1)[NH2+]Cc2cccc(c2)S(=O)(=O)N C37649974
C[NH+]1[C@@H]2CC[C@H]1CC(C2)CNc3ccc(cc3)S(=O)(=O)N C38019265
C[C@H](C(C)C)[NH+](C)CCCC(=O)Nc1ccc(cc1Cl)N C36786495
C[C@@H](C(C)C)[NH+](C)C[C@@H](COc1ccc(cc1)C(=S)N)O C36787348
c1ccc(cc1)N2CC[NH+](CC2)CC[C@@H](c3cccc(c3)N)O C41139110
C[C@@]12CC[C@@H](C1(C)C)C[C@H]2OCC[C@@H](C[NH2+]C(C)(C)CO)O C35075035
CC(C)[NH2+]Cc1c(cccc1Cl)N2CCCC[C@H]2C(=O)N C42405665
C[C@H](C(=O)Nc1ccc(cc1Cl)N)[NH+](C)[C@@H](C)C(C)(C)C C42736622
C[NH+]1CCC[C@@H](C1)CNS(=O)(=O)c2ccc(cc2N)Cl C44533650
C[NH+]1CCCC[C@H]1CNS(=O)(=O)c2ccc(cc2Cl)N C44563342
CCC(CC)(C(=S)N)C(=O)NCCC[NH+]1CCCC[C@@H]1C C44768071
C[NH+]1CCC[C@H](C1)CNC(=O)C2(CCCCCC2)C(=S)N C44782776
CCCC(CCC)(C(=S)N)C(=O)N[C@H]1CC[NH+](C1)C2CC2 C44860872
CC(C)(C)C[NH+](C)C[C@H](COc1ccc(cc1)C(=S)N)O C45073842
c1c(cc(cc1F)F)NC(=O)C[NH+]2CCC(CC2)CC(=O)N C48026855
CC[C@@H](c1cccs1)NS(=O)(=O)c2ccc(s2)C[NH3+] C49532581
CC[C@H](c1cccs1)NS(=O)(=O)c2ccc(s2)C[NH3+] C49532582
C[NH+](CCCC/C(=N/O)/N)Cc1cccc(c1)Br C49580250
C[C@](c1ccccc1Br)(C(=O)[O-])[NH+]2CC[C@@H](C2)C[NH3+] C50251626
C[C@@H](c1ccc(cc1)S(=O)(=O)N)[NH2+][C@H](C)c2ccsc2 C50341055
C[C@H]1CCC[C@](C1)(CO)[NH2+]C[C@@H](COCc2cccs2)O C53126224
CC[NH+](CCc1ccncc1)CC[C@@H](c2ccc(c(c2)N)F)O C57663609
CC[NH+](CCc1ccncc1)CC[C@@H](c2ccc(c(c2)N)C)O C57664360
C[C@]1(C(=O)N(C(=O)N1)CCCC[NH3+])c2ccc3ccccc3c2 C57841528
CC[C@@]1(C(=O)N(C(=O)N1)[C@@H](C)C[NH3+])c2ccc(c(c2)C)Cl C57845466
CN(C)C[C@H]1CCC[NH+]1CC(=O)Nc2cc(ccc2Cl)N C61641852
C[C@@H](CNC(=O)C1(CCCCC1)C(=S)N)C[NH+]2CCCC2 C62079913
CC(C)[C@H](C(=O)Nc1ccc(cc1Cl)N)[NH+]2CCCCC2 C62462968
CC(C)[NH2+][C@@H](CCSc1nc2ccccc2s1)C(=O)N C62597793
CC(C)Oc1ccc(c(c1)C(F)(F)F)CN/C(=[NH+]/C2CC2)/N C66246735
c1c(c(c(c(c1O)C[NH+]2CCCCC2)C(=O)[O-])O)C[NH+]3CCCCC3 C05543319
C=CCOc1ccccc1C[NH2+]CCc2ccc(cc2)S(=O)(=O)N C02181807
CC(C)(CO)[NH2+]C[C@H](CON=C1c2ccccc2-c3c1cccc3)O C02707481
COc1ccccc1NC(=O)C[NH+]2Cc3ccccc3C[C@H]2C(=O)N C09835006
Cc1ccc(cc1)C2=NN([C@H](C2)c3ccco3)C(=O)CSC(=[NH2+])N C29334859
CC(C)c1ccc(cc1)c2cn3cc(ccc3n2)NC(=O)CCC[NH3+] C31958723
CCc1c(nc2n1cc(cc2)NC(=O)CC[NH3+])c3cc(ccc3C)C C31958735
CC(C)(C)c1ccc(cc1)c2cn3cc(ccc3n2)NC(=O)CC[NH3+] C31958780
Cc1cc(c2c(c1N)C(=O)c3ccccc3C2=O)NCCC[NH+](C)C C05013100
CCC[NH2+]Cc1cc(c(c(c1)Br)O[C@@H](C)C(=O)N)OC C36815041
CC[NH+]1CC[C@H](C1)CNS(=O)(=O)c2c(cc(cc2Cl)N)Cl C37643650
COc1cc(cc(c1OC)OC)C[C@@H]2c3cc(c(cc3CC[NH2+]2)O)O C02017274
C1CC[NH+](CC1)C2(CCN(CC2)C(=S)NC3CCCC3)C(=O)N C04590946
c1cc2cc(ccc2c(c1)Cl)S(=O)(=O)NCCCCCC[NH3+] C02517053
C[C@@H](C(C)C)[NH2+]CC(=O)NNC(=O)c1ccc(cc1)Br C39440532
CCO[C@H]1C[NH+](CCN1)[C@@H](CNO)c2ccc(cc2)c3ccccc3 C39533857
CC(C)C[C@H](CO)[NH2+]C[C@@H](COc1cc(ccc1Cl)Cl)O C40776837
CC(C)C[C@H](CO)[NH2+]C[C@H](COc1c(cccc1Cl)Cl)O C40776857
CC(C)C[C@@H](CO)[NH2+][C@H]1c2cc(cc(c2NC1=O)Br)F C42078926
CN(C[C@H](COC)O)c1c2cc(ccc2[nH+]cc1N)Br C42500628
CC(C)[NH+](CCC(=S)N)CC(=O)Nc1ccc(cc1)Br C42529235
CCCCN(CC(=O)N)c1cc(ccc1C[NH2+]CC)Br C42691756
CCCN(CC(=O)NC)[C@@H](c1cc(cs1)Br)[C@@H](C)[NH3+] C43287124
CCOC(=O)[C@H](Cc1cc(c(c(c1O)Br)F)Cl)[NH3+] C44361925
Cc1c(cccc1Cl)NC(=O)[C@H](C)[NH+]2CCC(CC2)CC(=O)N C48026808
CC(C)[C@H](C[NH+](C)C)NS(=O)(=O)c1cc(c(cc1Cl)F)N C49193069
CC(C)[NH+](CCNC(=O)NC[C@@H](c1ccc(c(c1)F)F)O)C(C)C C49242214
Cc1cc(c(s1)C)[C@H](C)NS(=O)(=O)c2ccc(s2)CC[NH3+] C49512451
CC[NH2+][C@H](CCC(C)C)c1cc2c(cc1Br)[nH]c(=O)[nH]2 C52094642
c1csc(c1C(=O)N)NC(=O)C[NH+]2CCC[C@H]2C3CCCCC3 C53211296
COc1cc(cc(c1OCC=C)Cl)CNC[C@H]2C[NH2+]C[C@@H]2CO C55244209
C[C@@H](c1ccc(s1)Br)[NH2+]C2CCN(CC2)CC(=O)N C38003207
C[NH+](CC(=O)Nc1ccc(cc1)S(=O)(=O)N)[C@H]2CCc3c2cccc3 C58279935
C1CC[NH+](CC1)CCC(=O)Nc2c(c3c(s2)CCCC3)C(=O)N C54423383
c1cc2c(cc1c3c(c[nH]n3)C[NH2+]CC4(CCCCC4)O)OCCO2 C60366860
CC[NH2+]CCC[NH2+][C@](C)(c1ccc(c(c1)Br)F)C(=O)[O-] C61690214
c1cc(sc1)C[NH+]2CCC[C@H](C2)CNc3cc(nc(n3)N)Cl C64550851
C=CC[NH2+]CC(=O)Nc1cccc(c1)NC(=O)CCc2ccccc2 C66224428
C[C@@H](c1ccccc1)NC(=O)c2ccc(cc2)NC(=O)C[NH2+]CC=C C66224461
c1ccc(cc1)CNC(=[NH2+])NC[C@H]2CN(CCO2)Cc3ccccc3 C66242616
c1cc(c(cc1Cl)Cl)OCCCN/C(=[NH+]\C[C@@H]2CCCO2)/N C66243863
c1ccc(cc1)CNC(=[NH2+])NCc2c3c(n(n2)c4ccccc4)CCC3 C66244842
c1cc(cc(c1)Br)CCCN/C(=[NH+]\C[C@H]2CCCO2)/N C66737452
C[C@@H](CN[C@@H](c1ccc(cc1)F)C(=O)N)[NH+]2CCc3ccccc3C2 C66939253
CC(C)C[C@H](CO)[NH2+]Cc1ccc(cc1Br)OCCO C67224124
Cc1ccsc1C(=O)NNC(=O)NC[C@@H](C)[NH+]2CCC[C@@H](C2)C C67389602
C1CCC(CC1)CCC(=O)NNC(=O)N[C@@H]2CC[NH+]3[C@@H]2CCCC3 C67391748
Cc1ccsc1C(=O)NNC(=O)NC[C@H](C)[NH+]2CCC(CC2)C C67411635
C1CCC(CC1)C[NH+]2CCC[C@@H]2CNC(=O)N3CC[C@@H](C3)C(=O)N C67480930
C[C@H](COCC(F)(F)F)NC(=O)NC1CC([NH2+]C(C1)(C)C)(C)C C67533686
c1cc(c(cc1Br)C[NH2+]C[C@@H]2CCCO2)OCC(=O)N C04999696
c1cc(c(cc1Br)C[NH2+]C[C@H]2CCCO2)OCC(=O)N C04999697
CCCNC(=O)N1CCc2cc(c(cc2[C@H]1[C@@H](CC)[NH3+])OC)OC C06765346
C[C@@H](c1ccccc1Cl)[NH2+]CC(=O)NC(=O)NCc2ccco2 C08172813
C[C@H](C(=O)Nc1c(cc(cc1Cl)N)Cl)[NH+]2CCSCC2 C20557599
C[C@H](C(=O)Nc1c(cc(cc1Cl)Cl)N)[NH+]2CCSCC2 C20558294
c1cc(oc1)[C@@H]2CC(=NN2C(=O)CSC(=[NH2+])N)c3cccs3 C29335298
CC(C)[C@H](C(=O)NCC[NH3+])n1cc(ccc1=O)N2CCCCCC2 C31936200
COc1cccc(c1O)/C=[NH+]/CCc2ccc(cc2)S(=O)(=O)N C05287622
c1cc(ccc1S(=O)(=O)N[C@@H]2C[C@@H]2[NH3+])I C36264193
c1c(cc(c(c1S(=O)(=O)N[C@H]2C[NH+]3CCC2CC3)F)Cl)N C37063031
CC[NH+]1CCC[C@H]1CNS(=O)(=O)c2cc(cc(c2F)Cl)N C37063229
c1cc(c(cc1Br)Br)S(=O)(=O)N[C@@H]2C[C@H]2[NH3+] C37473317
c1cc(c(cc1Br)C(F)(F)F)NC(=O)[C@@H]2C[C@@H](C[NH2+]2)O C37518839
CC1(CC(CC([NH2+]1)(C)C)Nc2[nH]nc(c(=O)n2)c3cccs3)C C41601591
C#CCOc1ccc(cc1C[NH2+]CCS(=O)(=O)N)Br C41641931
C[C@H](c1ccc(cc1)NC(=O)N(C)Cc2cc(sc2)Br)[NH3+] C42366938
C[C@@H](c1ccc(cc1)NC(=O)N(C)Cc2cc(cs2)Br)[NH3+] C42403367
C[C@H]([C@@H](c1ccccc1Br)N2CCC[C@@H]2C(=O)NC)[NH3+] C43093078
C[C@@H]([C@H](c1ccccc1Br)N2CCC[C@@H]2C(=O)NC)[NH3+] C43093080
C[C@H]([C@H](c1ccccc1Br)N2CCC[C@@H]2C(=O)NC)[NH3+] C43093082
CCC[C@@H](c1nc(cs1)C(=O)NC[C@@H]2CC[C@@H]3C[C@H]2C3(C)C)[NH3+] C43226721
CCC[C@@H](c1nc(cs1)C(=O)NC23CC4CC(C2)CC(C4)C3)[NH3+] C33910789
CCNC(=O)CN(C)[C@H](c1cc(cs1)Br)[C@@H](C)[NH3+] C43286992
c1c(cc(c(c1S(=O)(=O)N[C@H]2CC[NH+](C2)C3CC3)F)Cl)N C44686665
c1c(c(cc(c1S(=O)(=O)N[C@@H]2CC[NH+](C2)C3CC3)Cl)F)N C44686865
C[NH+](C)CCCCNS(=O)(=O)c1ccc(cc1Br)N C45665350
C[NH+](CCC(=O)Nc1c(c2c(s1)CCCCC2)C#N)CC(=O)N C47628967
CN(Cc1cccc(c1)Br)c2cc(cc[nH+]2)/C(=N/O)/N C48891509
C[C@H](C(=O)Nc1c(cc(cc1Cl)N)Cl)[NH+]2CCCSCC2 C48895943
Cc1ccc(c(c1)Br)OC[C@H](C[NH2+][C@H](C)C(=O)NC)O C49097525
C[C@@H](c1cccc(c1)S(=O)(=O)N[C@H](C)c2ccc(s2)Cl)[NH3+] C49147318
C[C@@H](c1ccc(cc1)S(=O)(=O)N[C@@H](C)c2ccc(s2)Cl)[NH3+] C49147320
C[NH+]1CCC(CC1)(C(=S)N)NC(=O)Cc2cccc(c2)Br C50040929
Cc1c(c(n(n1)c2ccc(c(c2)C(F)(F)F)C(=[NH2+])N)C)Br C50593402
Cc1c(c(n(n1)CCC[C@](C)(C(=O)N)[NH2+]C(C)C)C)Br C50594865
COCCN[C@@H](C[NH3+])c1cc(c(o1)Br)Br C53255735
c1cc(c(cc1C[NH2+]C2CCN(CC2)CC(=O)N)Br)F C35255126
C[C@@H]([C@H](c1cc(cs1)Br)N(C)C[C@@H](COC)O)[NH3+] C43287419
Cc1cc([nH]c(=O)c1CNC(=O)NCC(C)(C)[NH+]2CCCCC2)C C61185509
COc1cc(ccc1O)/C=[NH+]/CCc2ccc(cc2)S(=O)(=O)N C03182098
CS(=O)(=O)c1ccc(cc1)Sc2cccc(c2C(=[NH2+])N)Cl C63131364
CS(=O)(=O)c1ccc(cc1)Sc2ccc(cc2Cl)C(=[NH2+])N C63131366
C[C@@H](CCNS(=O)(=O)c1ccc(cc1)I)[NH3+] C63170984
c1c(cc(c(c1F)S(=O)(=O)N[C@@H]2CCC[C@@H]2[NH3+])Br)F C63175844
c1cc(ccc1C2=C3C(=NC(=NC3=O)CSC(=[NH2+])N)SC2)F C39937766
CCN1C=C([C@H]([NH+]=C1O)c2ccc(cc2)Cl)c3csc(n3)N C12324440
CN1C[C@H]2C[NH2+]C[C@]2(C1)C(=O)NCC3(C4CC5CC(C4)CC3C5)O C65533511
c1cscc1C[NH+](CC(=O)Nc2c(ccs2)C(=O)N)C3CC3 C65684068
c1cc(sc1)CC/[NH+]=C/2\NN=C(CS2)c3cc(co3)C(=O)N C66106440
Cc1cccc(c1C)NC(=O)C[NH2+]C[C@@H](COc2ccccc2F)O C02639159
Cc1cccc(c1C)NC(=O)C[NH2+]C[C@H](COc2ccccc2F)O C02639160
CCOc1cc(cc(c1OCC(=O)N)Br)C[NH2+]CC=C C08253716
C[C@@H](C(=O)NCc1ccco1)Oc2ccc(cc2C[NH3+])Br C20483390
CCOCCC[NH2+]Cc1cc(ccc1OCC(=O)N)Br C20873064
CCOc1cc(cc(c1OC)Br)C[NH2+]CCNC[C@@H](C)O C22076082
CCOc1cc(cc(c1OC)Br)C[NH2+]CCNC[C@H](C)O C22076084
Cc1ccc(c(c1)Br)S(=O)(=O)NC[C@@H](CC(C)C)[NH3+] C36298953
CCOc1cc(cc(c1OC[C@@H](C)C(=O)N)Br)C[NH2+]C C36824722
CC[NH+](CC)CCCNS(=O)(=O)c1cc(cc(c1F)Cl)N C37062936
CCOc1cc(cc(c1O[C@@H](C)C(=O)NC)Br)C[C@@H](C)[NH3+] C37722408
CCOc1cc(cc(c1O[C@H](C)C(=O)NC)Br)C[C@@H](C)[NH3+] C37722409
C[C@H](Cc1cc(c(c(c1)Br)OCC(=O)NCC=C)OC)[NH3+] C37724863
CCC[NH2+]Cc1cc(c(cc1Br)OCC(=O)N)OCC C02888457
CCCCNC(=O)COc1cccn2c1[nH+]c(c2)c3ccc(cc3)N C36273740
C[C@@H](c1ccccc1)NC(=O)Cn2c3ccccc3[nH+]c2NCCO C13135737
CC(C)Oc1c(cc(cc1OC)Br)C[NH2+]CCNCCO C40719572
CC(C)Oc1c(cc(cc1Br)C[NH2+]CCNCCO)OC C40719589
Cc1ccc(cc1)SCC(=O)NNC(=O)NCC(C)(C)[NH+](C)C C43190044
C[C@H](CCCC(C)C)NC(=O)[C@H]1C[NH2+]C[C@@H]1C(=O)NCCSC C43223236
CCCN(CC(=O)NC)[C@H](c1ccc(s1)Br)[C@@H](C)[NH3+] C43262402
CCCNC(=O)CC[NH2+][C@@H](CC)c1cc(ccc1O)Br C45072145
CCCNC(=O)CC[NH2+][C@H](CC)c1cc(ccc1O)Br C45072147
c1ccc(cc1)[C@](Cn2cc(cn2)Br)(C(=O)N)[NH2+]C3CC3 C45437568
c1cc(c(c(c1)Cl)[C@H](CNC(=O)NCCCO)[NH+]2CCCC2)F C47598355
C[C@@H](C(=O)Nc1ccc(c(c1)C(F)(F)F)Cl)[NH+](C)CC(=O)N C47629021
C[C@H](C(=O)Nc1ccc(c(c1)C(F)(F)F)Cl)[NH+](C)CC(=O)N C47629023
Cc1cccc(c1NC(=O)[C@@H](C)[NH+]2CCC(CC2)CC(=O)N)C(C)C C48025579
CC[C@H]1CCCC[NH+]1CC(=O)NCc2ccc(cc2)S(=O)(=O)N C48214775
C[C@@](c1cccc(c1)Br)(C(=O)[O-])[NH2+]CCC[NH2+]C2CC2 C48845595
CCNC(=O)[C@@H](C)[NH2+]C[C@H](COc1ccc(cc1Br)C)O C49201331
c1cc(c(cc1Br)Cl)NC(=O)C[NH+](CCO)CCO C50103304
CCC[NH2+][C@](C)(CCCn1c(c(c(n1)C)Br)C)C(=O)N C50594859
CC[NH2+][C@@](C)(CCCCn1c(c(c(n1)C)Br)C)C(=O)N C50595156
CC[NH2+][C@](C)(CCCCn1c(c(c(n1)C)Br)C)C(=O)N C50595157
C[C@H]1CCC[NH+](C1)CC(=O)NCc2ccc(cc2)NC(=O)NC(C)C C51150020
CCOc1cc(cc(c1OCCC(=O)NC)Br)C[C@@H](C)[NH3+] C51761854
CC(C)(C)CC[NH+]1CCN(CC1)C(=O)Nc2ccccc2CC(=O)N C56604821
CCc1ccc(o1)C(=O)Nc2cccc(c2)C[NH+]3CCC[C@@H]3C(=O)N C59935279
CCc1ccc(o1)C(=O)Nc2cccc(c2)C[NH+]3CCC[C@H]3C(=O)N C59935286
CCCNC(=O)c1cccc(c1)C[NH2+]Cc2cccc(c2O)OCC C60332774
C[NH+](CCC(F)(F)F)CC(=O)Nc1ccccc1SCC(=O)N C64635195
C[C@@H]1CCC[NH+](C1)C[C@@H](C)NC(=O)CNC(=O)NCC2CCCC2 C50609298
CC(C)[NH+]1CC[C@@H](C1)CNC(=O)NCC(=O)Nc2cccc(c2)C#C C65440287
CC1CC[NH+](CC1)[C@H](C)CNC(=O)NCC(=O)NCC(F)(F)F C65478225
C[C@@H]1C[C@H](C[NH+](C1)C(C)(C)CNC(=O)NCCNC(=O)C2CC2)C C54726565
c1cc(oc1)C/[NH+]=C(\N)/NCCc2cc(ccc2F)Br C66244854
Cc1ccsc1C(=O)NNC(=O)NC[C@@H](C)C[NH+]2CCCCC2 C67406934
CCNC(=O)[C@H](C)NC(=O)NC[C@@H]1CCC[NH+]1CC2CCCCC2 C67457305
Cc1cc(c(c(c1)C)CNC(=O)NC[C@H](C[NH+]2CCC(CC2)C)O)C C67637557
C[NH+](C)Cc1ccc(cc1)C[NH2+]C[C@@H](CO[C@@H]2CCCc3c2cccc3)O C08428554
C[NH+](CC#C)C[C@H]1C[NH+]2CC[C@H]1C[C@@H]2CNC(=S)Nc3ccccc3 C08635761
c1ccc(c(c1)C[NH2+]CC2CCOCC2)OC[C@@H](C[NH+]3CCSCC3)O C12072352
COc1ccc(c(c1)OC[C@H](C[NH+]2CCCCCCC2)O)C[NH2+]CC=C C12192579
COc1ccc(c(c1)OC[C@H](C[NH+]2CCCC2)O)C[NH2+]CCC3=CCCCC3 C12301983
CC[NH+](CC)[C@@H]1[C@H]([C@@H]([C@H]2CO[C@@H]1O2)[NH2+]Cc3ccc(cc3)N(C)C)O C12483644
CC(C)(CNC(=O)C[C@@H]1C(=O)NCC[NH+]1Cc2ccc(cc2)F)C[NH+](C)C C14953376
COc1ccc(cc1)n2cc[nH+]c2C[NH+]3CCC[C@H]3c4ccc(s4)C(=O)N C20821153
c1ccc(c(c1)C[NH+]2CCC[C@@H](C2)Cn3cc(nn3)C[NH3+])OC(F)F C23540702
CCC[NH+]1CCN(CC1)[C@H](C[NH3+])c2cc(ccc2OC)Br C36894253
CCOc1cc(cc(c1OCC[NH+]2CCCC2)Br)CC[NH3+] C37719913
CC(C)CCN1c2ccccc2N[C@H]1/C=N/NC3[NH+]=c4ccccc4=[NH+]3 C38802609
CCC(CC)C(=O)N1C[C@@H](C2(C1)CC[NH2+]CC2)C(=O)NCCC[NH+](C)C C39627413
CCC(=O)N1C[C@@H](C2(C1)CC[NH2+]CC2)C(=O)NCC(C)(C)C[NH+](C)C C39630734
CCC[C@@H](C)C(=O)N1C[C@@H](C2(C1)CC[NH2+]CC2)C(=O)NC[C@@H]3CC[NH+](C3)C C39689564
CCC[NH+]1CCC(CC1)(C[NH3+])N(C)Cc2cc(cs2)Br C42398656
CCCCC[NH+]([C@@H](C[NH3+])c1ccc(c(c1)Br)OC)C(C)C C42554921
CC(C)CN(CC[NH+](C)C)[C@H](C[NH3+])c1ccc(c(c1)Br)F C42744550
CCC[NH+]1CCN(CC1)[C@@H](c2ccc(cc2)Br)[C@@H](CC)[NH3+] C42952197
CCC[NH+]1CCN(CC1)[C@@H](c2ccc(cc2)Br)[C@H](CC)[NH3+] C42952205
CCC[NH+]1CCN(CC1)[C@H](c2ccc(cc2)Br)[C@H](CC)[NH3+] C42952208
CC[C@H]([C@@H](c1ccc(cc1)Br)[NH+](CCOC)CCOC)[NH3+] C42953720
CC[C@@H]([C@H](c1ccc(cc1)Br)[NH+](C)Cc2ccoc2C)[NH3+] C42954322
CC[C@H]([C@H](c1ccc(cc1)Br)[NH+](C)Cc2cnn(c2)C)[NH3+] C42954547
CC[C@@H]([C@H](c1cccc(c1)Br)[NH+](C)C[C@@H]2CCCCO2)[NH3+] C43021288
CC[C@H]([C@H](c1cccc(c1)Br)[NH+](CC)C[C@@H]2CCCO2)[NH3+] C43021308
CC[C@@H]([C@@H](c1ccccc1Br)[NH+]2CCC[C@@H](C2)OCC)[NH3+] C43093164
CC[C@H]([C@H](c1ccc(s1)Br)[NH+](C)CC(=O)N(C)C)[NH3+] C43259874
CC[C@H]([C@@H](c1cc(cs1)Br)[NH+](C)CC(=O)N(CC)CC)[NH3+] C43286954
c1ccc(cc1)NC(=S)NC[C@H]2C[C@H]3CC[NH+]2C[C@@H]3C[NH+]4CCCC4 C43526992
C[C@H]1C[C@@H](C[NH+](C1)CCCCNC(=O)NCc2ccc[nH+]c2N(C)C)C C46289809
C[NH+](C)CC1CC[NH+](CC1)CC[C@@H](c2ccccc2Br)N C54019889
C[NH+](C)[C@@H](CNC(=O)NC[C@H](c1cccs1)[NH+](C)C)c2ccco2 C54038886
CC[C@@H](C)[NH+]1CCN(CC1)CC[C@H](c2ccccc2Br)[NH3+] C55072755
CCC[NH+]1CCN(CC1)[C@@H](c2ccccc2Br)[C@H](CC)[NH3+] C43090708
CC[C@@H]([C@H](c1ccccc1Br)N2CCC[C@@H]2C[NH+](C)C)[NH3+] C61642140
C[C@@H]([C@@H](c1cc(cs1)Br)N2CCN(CC2)CC[NH+](C)C)[NH3+] C61642344
C[NH+](C)CCN1CCN(CC1)[C@@H](C[NH3+])c2ccccc2Br C61642359
C[NH+](C)C[C@@H]1CCCN1[C@@H](C[NH3+])c2ccc(c(c2)Br)OC C61642799
c1cc(cc(c1)O)NC(=O)CS[C@H]2[NH+]=c3ccc(cc3=[NH+]2)OC(F)F C63272613
c1ccc(cc1)CS[C@@H]2N=N[C@H](O2)[C@H](CC3=c4ccccc4=[NH+]C3)[NH3+] C63720160
Cc1ccccc1CS[C@@H]2N=N[C@@H](O2)[C@H](CC3=c4ccccc4=[NH+]C3)[NH3+] C63804922
c1ccc2=[NH+]CC(=c2c1)C[C@@H]([C@@H]3N=N[C@H](O3)SCc4ccc(cc4)F)[NH3+] C63932690
C[C@H]1C(=c2ccccc2=[NH+]1)[C@@H](C[NH2+]CCc3ccc(c(c3)OC)OC)O C65356908
CCOc1cc2c(cc1C[NH2+]C[C@@H](C[NH+]3CCC(CC3)C)O)O[C@@H](C2)C C66475954
c1cc(ccc1N(CCC(=O)N)C(=O)C[NH+]2CCC[C@@H]2C[NH+]3CCCC3)F C66665892
C[NH+](C)CCNC(=O)c1cccc(c1)C[NH2+]Cc2ccccc2OCC#C C66994816
CCCC[NH+](C)CC1CC[NH+](CC1)[C@@H](C)C(=O)N2CCC[C@@H](C2)C(=O)N C67119329
CC1CC[NH+](CC1)C[C@H](C[NH2+]Cc2cc3c(c(c2)OC)OCCO3)O C67122095
CC1CC[NH+](CC1)C[C@H](C[NH2+]Cc2cccc(c2OC(F)F)OC)O C67122333
CC[NH+]1CCc2c(sc(c2C(=O)N)NC(=O)/C=C/c3cccs3)C1 C04087270
CC(C)C[C@H](C(=O)NCc1ccco1)NC(=O)[C@@H]2Cc3ccccc3C[NH2+]2 C05271575
C[C@H]1[C@H]([NH2+][C@@H]([C@@H](C1=O)C)c2ccc(c(c2)OC)O)c3ccc(c(c3)OC)O C05723544
C[C@H](C(=O)N1CCCc2c1cccc2)[NH2+]Cc3ccc(cc3)S(=O)(=O)N C03323100
CC(C)[NH+](CC(=O)N)CC(=O)Nc1ccc(cc1)I C08532655
C[C@@H](C(=O)Nc1c(ccs1)C(=O)N)[NH+]2CCC[C@@H]2c3ccc(cc3)OC C09114591
CC(C)[NH+]1CCc2c(sc(c2C(=O)N)NC(=O)Cc3cccs3)C1 C10061661
CC(=O)Nc1cc(cc(c1)C(=O)N2CCCC2)C[NH2+]Cc3cc(ccc3O)Cl C12040970
C[C@@H](C(=O)Nc1c(ccs1)C(=O)N)[NH+]2CCC[C@H]2c3ccc(cc3)OC C14017468
CC[NH+](CCO)Cc1ccc(c(=O)[nH]1)C(=O)NC23CC4CC(C2)CC(C4)C3 C14969865
c1ccc(cc1)/C=C/C[NH+]2CCNC(=O)[C@H]2CC(=O)NC3CCC(CC3)O C19741976
C[C@@H]1[C@H](CC[C@]2([C@H]1[C@H]([C@@H](CC2)[C@H](C)C(=O)NCC[NH+]3CCCC3)O)C)NC(=O)C C20466175
C[NH+](Cc1ccc(cc1)Br)CC(=O)Nc2c(ccs2)C(=O)N C25221644
CC[NH+]1CC[C@@H](C1)CNS(=O)(=O)c2cc(ccc2N)Br C37929883
c1cc(c(cc1Br)N)S(=O)(=O)NC[C@H]2CC[NH+](C2)C3CC3 C40315575
CC(C)[NH+]1CC[C@H](C1)CNS(=O)(=O)c2ccc(cc2Br)N C40621203
COc1ccccc1[C@@H]2CSC[C@H]([NH2+]2)C(=O)NCCc3ccc(cc3)O C44164060
C[NH+]1CCC(CC1)CNS(=O)(=O)c2ccc(cc2N)Br C44516072
C[NH+]1CCC(CC1)CNS(=O)(=O)c2cc(ccc2N)Br C44516118
C[NH+]1CCC[C@@H](C1)CNS(=O)(=O)c2ccc(cc2N)Br C44533870
C[NH+]1CCC[C@H](C1)CNS(=O)(=O)c2cc(ccc2N)Br C44534007
C[NH+](C)CCCCNS(=O)(=O)c1c(cc(cc1Br)N)Br C45665368
c1cc(sc1)C[NH+]2CCCN(CC2)C(=O)Nc3ccc(c(c3)C(=O)N)F C45691802
c1ccc(c(c1)CC(=O)N)NC(=O)N2CCC[NH+](CC2)Cc3cccs3 C45723944
CC(C)[NH+](CC(=O)N)CC(=O)Nc1ccc(cc1Cl)Br C48392782
C[C@@H](C[NH+]1CCCC1)NS(=O)(=O)c2cc(ccc2N)Br C49150691
C[NH+](C)Cc1cccc(c1)CNC(=O)NC[C@@H](c2ccc(c(c2)F)F)O C49244336
C[C@@H](C(=O)Nc1c(ccs1)C(=O)N)N2CC[NH+](CC2)CC3CCCCC3 C49982047
C[C@H]([C@H](c1ccc(cc1)Br)Sc2c3c(nc[nH]3)ncn2)[NH3+] C51036210
C[C@H]([C@@H](c1ccc(s1)Br)Sc2c3c(nc[nH]3)ncn2)[NH3+] C51036255
C[C@H]1C[C@@H](C[NH+](C1)Cc2ccccc2CNC(=O)C(C)(C)NC(=O)NC)C C56011182
C[NH+](C)CCC1CCN(CC1)C(=O)Nc2ccccc2SCC(=O)N C56604216
C[C@@H](C(=O)Nc1ccc(cc1)NC(=O)c2cccs2)[NH+]3CCC[C@@H](C3)O C58226495
CCN(CC)c1ccc(c(c1)O)/C=[NH+]/Cc2ccc(cc2)S(=O)(=O)N C05227570
CC1CCC(CC1)[NH+](C)CC(=O)NCCc2ccc(cc2)S(=O)(=O)N C60942432
C[C@@H]([C@H](c1ccc(cc1)Br)Sc2n[nH]c(=O)n2C3CC3)[NH3+] C61594646
CC(C)n1c(=O)[nH]nc1S[C@H](C[NH3+])c2ccc(s2)Br C61595106
C[C@H](CNS(=O)(=O)c1cc(ccc1N)Br)C[NH+]2CCCC2 C62069447
C[C@H](c1cccc(c1)S(=O)(=O)N)NC(=O)CCC2=c3ccccc3=[NH+]C2 C63073021
C[C@@H]1CCC[NH+](C1)CCCCNC(=O)Nc2cc(c[nH]c2=O)C(F)(F)F C63161738
C[C@H](c1ccc(cc1)S(=O)(=O)N)NC(=O)CCC2=c3ccccc3=[NH+]C2 C63229098
c1ccc2=[NH+]CC(=c2c1)CCNC(=O)C(=O)N[C@@H]3Nc4ccccc4S3 C63710342
Cc1ccc(cc1)C[NH+](CC#C)CC(=O)Nc2ccc(cc2)S(=O)(=O)N C64400976
c1cc(oc1)C/[NH+]=C(\N)/NCc2ccc(cc2)n3ccc(n3)C(F)(F)F C66244829
C[C@@H](C(=O)NC(=O)NCC=C)[NH2+]CC1(CCOCC1)c2ccc(cc2)F C66390328
COCC[NH+]1CC[C@@H](C1)CNC(=O)NC[C@@]2(CCCc3c2cccc3)O C66978448
CC(C)C[NH+]1CCN(CC1)CC(=O)Nc2c(c3c(s2)CCCC3)C(=O)N C49969226
C[C@H](C(=O)NC(=O)NC1CC1)[NH+]2CCC(CC2)[C@@H](c3ccc(cc3)Cl)O C67400589
C[C@@H](C(=O)NC(=O)NC1CC1)[NH+]2CCC(CC2)[C@H](c3ccc(cc3)Cl)O C67400590
C[NH+](C)[C@H](CNC(=O)NC[C@@H](c1ccc2ccccc2c1)O)c3ccco3 C67582008
c1cc(ccc1NC(=S)NNC(=O)[C@]2(C[NH+]3CCC2CC3)O)Cl C04366591
c1ccc(cc1)[C@H]([C@H](c2ccccc2)NS(=O)(=O)c3ccc(cc3)O)[NH3+] C03850990
c1ccc(cc1)[C@@H]([C@H](c2ccccc2)NS(=O)(=O)c3ccc(cc3)O)[NH3+] C03850988
c1ccc(cc1)[C@@H]([C@@H](c2ccccc2)NS(=O)(=O)c3ccc(cc3)O)[NH3+] C03850984
CC1(Cc2c(sc(c2C(=O)N)NC(=O)NCCC[NH+](C)C)CO1)C C06758046
CCC[NH+](CCC(=O)NC(=O)N)CC(=O)Nc1ccc(c(c1F)F)F C11463738
C=CCNc1c2c(c(c(n1)NCC[NH3+])C#N)CCN(C2)Cc3ccccc3 C13511316
C[C@@H](c1ccccc1Cl)[NH2+][C@@H](C)C(=O)Nc2c(ccs2)C(=O)N C27536431
C[C@@H](c1ccc(cc1)Cl)[NH2+][C@H](C)C(=O)Nc2c(ccs2)C(=O)N C27537430
c1cc(oc1)C[NH+](Cc2ccc(cc2)C(=O)N)Cc3ccc(cc3)C(=O)N C28973171
c1cc(sc1)C[NH2+]CC(=O)Nc2c(c3c(s2)CCCC3)C(=O)N C35314852
COc1cc(cc(c1O)Br)C[NH2+]C2CCC(CC2)C(=O)N C37152201
c1cc(c(cc1N)Br)NC(=O)C[NH+]2CCCC[C@@H]2CCO C37272715
c1cc(c(cc1N)Br)NC(=O)C[NH+]2CCCC[C@H]2CCO C37272717
c1cc(c(cc1S(=O)(=O)N)Br)NC(=O)C[NH2+]CC2CC2 C37613334
CCOC(=O)c1ccc(c(c1)Br)NC(=O)CNC(=O)C[NH3+] C37627625
COc1c(cc(cc1Br)Cl)NC(=O)CNC(=O)C[NH3+] C37628023
c1cc(c(cc1I)Cl)NC(=O)CNC(=O)C[NH3+] C37630445
CCCC[C@H](C(=O)N(Cc1ccc(cc1)Br)CC(=O)N)[NH3+] C37822340
CCC[C@](C)(C(=O)N(Cc1ccc(cc1)Br)CC(=O)N)[NH3+] C37822342
C[C@H](C(=O)NCc1ccccc1)[NH2+]CCc2ccc(cc2)S(=O)(=O)N C06086195
c1cc(cc(c1)Br)NC(=O)C[NH2+]C2CCC(CC2)C(=O)N C38091998
c1ccc(c(c1)NC(=O)C[NH2+]C2CCC(CC2)C(=O)N)Br C38091999
C[NH+]1CCC(CC1)(/C(=N/O)/N)NS(=O)(=O)c2ccc(s2)Cl C40377070
CC[NH+]1CC[C@H](C1)CNS(=O)(=O)c2cc(cnc2NN)Br C41070142
CSCC[C@@H](C(=O)NCC1(CCCC1)[NH+]2CCSCC2)NC(=O)N C41423505
Cc1c(cccc1NC(=O)C(=O)NCc2ccccc2C[NH+](C)C(C)C)C(=O)N C41488538
CC(C)CN(CC(=O)N)c1c2cc(ccc2[nH+]cc1N)Br C42691439
CC1(CC(CC([NH2+]1)(C)C)NC(=O)NC[C@@H](c2ccc(c(c2)F)F)O)C C42910633
c1ccc(cc1)C(=O)Oc2c(cc(cc2Cl)Cl)[C@H](CC(=O)N)[NH3+] C44253672
CCC[NH2+]CC(=O)Nc1ccc(cc1Br)S(=O)(=O)N C44648918
CC[C@H](c1cc(ccc1O)Br)[NH2+]CCCS(=O)(=O)N C45066727
CC(C)(C[NH3+])c1[nH]c(c(n1)c2ccc(c(c2)O)Br)c3ccncc3 C45168060
CN(C)c1ccc(c[nH+]1)CNC(=O)Nc2ccccc2SCC(=O)N C45695322
C[NH+](C)[C@@H](CNC(=O)Nc1ccc(cc1)OCC(=O)N)c2ccsc2 C45697994
C[NH+](C)[C@H](CNC(=O)Nc1ccc(cc1)OCC(=O)N)c2ccsc2 C45697998
CC1(CC(CC([NH2+]1)(C)C)NC(=O)C(=O)Nc2ccccc2CC(=O)NC)C C48605182
CCS(=O)(=O)NCCCNC(=O)NC1CC([NH2+]C(C1)(C)C)(C)C C51675357
c1cc(c(cc1N)Br)NC(=O)C[NH+]2CCC[C@H]2CCCO C52757027
CC(C)[NH+](CCNC(=O)NCc1ccc(cc1)S(=O)(=O)N)C(C)C C54104547
CC(C)C[C@H](C(=O)NC[C@@H](c1ccco1)[NH+]2CCCCC2)NC(=O)N C58056072
C[NH+](C)[C@H](CNC(=O)Nc1ccccc1SCC(=O)N)c2ccco2 C58896775
CC(C)(C(=O)Nc1ccc(cc1Br)S(=O)(=O)N)[NH2+]C C61316337
C[C@@H](c1ccc(c(c1)Br)Sc2[nH]c(=O)cc(n2)N)[NH2+]C C61700327
CCOc1ccc(cc1)C2(CCOCC2)C[NH2+][C@@H](C)C(=O)NC(=O)N C62241049
Cc1c2c(nc(n1)C[NH2+]CCC(=O)Nc3ccc(cc3)C(=O)N)CCCC2 C65371201
c1ccc2=[NH+]CC(=c2c1)CCNC(=O)[C@H]3[C@@H](C4=CC=C(N[C@@H]4S3)c5ccccn5)N C65546302
c1ccc(cc1)C(=O)Nc2ccc(cc2)NC(=O)C[C@H]3C(=O)NCC[NH2+]3 C66152924
C[NH+](C)CCNC(=O)c1cccc(c1)CNC(=O)NCc2cccc(c2)O C67406399
C[NH+](C)CCNC(=O)c1cccc(c1)CNC(=O)N[C@H]2c3ccccc3C[C@@H]2O C67465129
C[C@H]1[C@H]([NH2+][C@@H](C[C@@]1(C#Cc2ccccc2)O)c3ccc(cc3)OC)c4ccc(cc4)OC C04133164
Cc1cc[nH+]c(c1)N[C@@H](c2ccc(cc2)N(C)C)c3ccc4cccnc4c3O C02470366
COc1ccc2c(c1)OC3(CC[NH+](CC3)C[C@H](c4ccc5c(c4)CCCC5)O)C[C@@H]2O C12330245
COc1ccc(cc1)C2(C[C@@H]3CC[C@H](C2)[NH+]3Cc4cccc(c4O)CC=C)O C12345818
c1ccc2c(c1)CCO[C@@H]2C[NH2+]C3CCN(CC3)c4ccc(cc4)c5ccn[nH]5 C19144334
COc1ccc(cc1[C@H](c2ccccc2I)[NH3+])[N+](=O)[O-] C19971993
Cc1ccc(c(c1)Cl)NC(=S)N(Cc2ccccn2)C3CC([NH2+]C(C3)(C)C)(C)C C20357126
CC1(CC(CC([NH2+]1)(C)C)NC(=S)N(Cc2cccs2)C3CCCC3)C C21263972
CC1CCC(CC1)N(Cc2ccco2)C(=S)NC3CC([NH2+]C(C3)(C)C)(C)C C21264132
c1cc(c(cc1NC(=O)NC[C@H](c2ccsc2)[NH+]3CCCC3)Cl)Cl C22679028
C[C@@H](C(=O)Nc1c(c2c(s1)CCCCC2)C#N)[NH+]3CCC(=CC3)c4ccc(cc4)O C25680387
Cc1cc(c(cc1Br)C(C)C)S(=O)(=O)NC2CC([NH2+]C(C2)(C)C)(C)C C32602084
CC1(Cc2c(c(sc2C([NH2+]1)(C)C)NC(=O)c3cc(cc(c3)Cl)Cl)C(=O)OC)C C35077954
C[C@@H](c1ccc(s1)Cl)[NH2+]Cc2cc(c(c(c2)Br)O)OC C35253416
Cc1ccc(c(c1)C)NC(=O)c2c(oc3c2c(c(cc3)O)C[NH+]4CCCC4)C C05182462
CN1CCc2c1ccc(c2)[C@@H](CNC(=O)Nc3cccs3)[NH+]4CCCCC4 C38517830
CN1CCc2c1ccc(c2)[C@H](CNC(=O)Nc3cccs3)[NH+]4CCCCC4 C38517831
CC1=C([C@H](N(N1)C)Cl)C[NH+]2CCc3c4ccccc4[nH]c3[C@@H]2c5ccccc5OC C39357909
c1cc(c(cc1Br)/C=[NH+]/C/N=C/c2cc(ccc2O)Br)O C15229126
CC(C)(C)c1ccc(cc1)[C@H]2NNC(=S)N2/N=C/C3=c4ccccc4=[NH+]C3 C39948683
CCC[C@@]12CCN3C[C@@]([C@@H]1O)(C[NH+](C2)[C@@H]3c4c5ccccc5ccc4O)CCC C39951354
c1cc(ccc1C/[NH+]=C/c2cc(cc(c2O)Cl)Cl)N3CCNC(=O)C3 C32075151
CCCCc1c(c(c(n1CC[NH+]2CCCCC2)C)C(=O)N)c3ccc(cc3)Br C43224971
CC1([C@@H]2CC[C@H]([C@H]1C2)CNC(=O)[C@@H]3CSC[C@@H]([NH2+]3)c4ccccc4OC)C C44165650
c1cc(ccc1c2c(n3cc(ccc3n2)Br)CCC[NH3+])Br C44282238
Cc1cc[nH+]c(c1)N[C@H](c2ccccn2)c3cc(c4cccnc4c3O)Cl C45944537
Cc1cc[nH+]c(c1)N[C@@H](c2ccncc2)c3cc(c4cccnc4c3O)Cl C45944566
Cc1ccc([nH+]c1)N[C@H](c2ccncc2)c3cc(c4cccnc4c3O)Cl C45944574
Cc1ccc(c(c1)C)NC(=O)NC(=O)C[NH+]([C@H]2CCc3c2cccc3)C4CC4 C48299343
c1c(cc(c(c1Cl)NC(=O)CC[C@H]2CCCC[NH2+]2)Cl)Br C50941202
C[C@H]1CCC[C@](C1)(CO)[NH2+]Cc2cc(c(c(c2)Br)OC)Br C53116744
Cc1ccc[nH+]c1N[C@H](c2ccccn2)c3cc(c4cccnc4c3O)Cl C54200453
C[C@@H](c1ccc2c(c1)OCO2)[NH2+][C@@H](C)C(=O)Nc3cc(ccc3Cl)Cl C55374974
C[C@H](c1ccc(cc1)N2CC[NH+](CC2)C)NC(=O)Nc3ccccc3C(C)C C56523916
CC1(CC(CC([NH2+]1)(C)C)NC(=O)Cc2csc(n2)c3ccc(s3)Cl)C C57380343
CCc1cccc(c1NC(=S)N(Cc2ccccn2)C3CC([NH2+]C(C3)(C)C)(C)C)CC C59169938
Cc1ccccc1NC(=O)N(Cc2cccs2)C3CC([NH2+]C(C3)(C)C)(C)C C59276696
Cc1cccc(c1C)NC(=O)C2=CC3=[NH+][C@@H](C[C@H](N3N2)C(F)(F)F)C4CC4 C13123785
CC(C)[C@H](c1ccc(cc1)F)N[C@@H]2C(=c3ccccc3=[NH+]C2=O)Nc4ccccc4 C12651051
c1cc(ccc1C(F)(F)F)NC(=S)NCc2ccc3=[NH+][C@H]4CCCCC4=c3c2 C63663752
CC1=C([C@@H](NO1)c2ccccc2Cl)C(=O)NCCC3=c4ccccc4=[NH+]C3 C63908332
CC(C)(C)c1ccc(cc1)[C@@H]2NN[C@@H](N2/N=C\C3=c4ccccc4=[NH+]C3)S C63974412
CC(C)(C)c1ccc(cc1)[C@H]2NN[C@@H](N2/N=C/C3=c4ccccc4=[NH+]C3)S C63974415
CC1=c2cc(ccc2=[NH+][C@@H]1c3ccccc3F)CNC(=O)C[C@@H]4CCC(=O)N4 C64040257
CC(C)[C@@H]1Nc2ccc(cc2O1)C(=O)NCCC3=c4cc(ccc4=[NH+]C3)Cl C64968347
Cc1ccc(s1)[C@H](C)NC(=O)N[C@H](C)c2ccc(cc2)N3CC[NH+](CC3)C C66385092
CC(C)[C@H](C(=O)NC(C)(C)C)[NH2+]CC1(CCOCC1)c2cccc(c2)Cl C66389372
C[C@H](c1ccc(cc1)S(=O)(=O)NC)/[NH+]=C/c2cc(cc(c2O)Cl)Cl C66887626
Cc1ccc(cc1)NC(=O)Nc2cccc3c2CC[NH+](C3)Cc4cscn4 C67401444
Cc1cc(cc(c1NC(=O)NC[C@@H]2CC[NH+](C2)C(C)C)OC)Br C67529362
Cc1ccc(cc1Cl)NC(=S)NC[C@@H](c2ccco2)[NH+]3CCCC3 C05937086
c1cc(ccc1CN2CCC[C@@](C2=O)(C[NH2+]Cc3ccc(s3)Cl)O)F C12206204
c1ccc(c(c1)C[NH2+]C[C@]2(CCCN(C2=O)Cc3ccccc3F)O)Cl C12373275
CCN(CC)c1ccc(cc1)[C@@H](C[NH3+])N2CCN(CC2)c3ccccc3 C19796305
CC(C)(C)C[NH+]1CCN(C[C@@H]1CCO)Cc2ccc(cc2)C#CC(C)(C)O C20455299
Cc1ccc(cc1)NC(=S)NC[C@H](c2cccs2)N3CC[NH+](CC3)C C21362907
c1cc(c(cc1Br)Cl)S(=O)(=O)NCCC[NH2+]C2CC2 C36267357
c1ccc(c(c1)COC[C@@H](C[NH2+][C@@H]2CCSc3c2cc(cc3)F)O)Cl C36396212
c1ccc(c(c1)COC[C@H](C[NH2+][C@@H]2CCSc3c2cc(cc3)F)O)Cl C36396213
C[C@H](C[NH2+]Cc1cc(c(c(c1)Br)OC)Br)O C37257714
CCOc1c(cc(cc1Br)Cl)NC(=O)CC[NH2+]C2CC2 C37612922
CCC[NH2+]Cc1cc(c(c(c1)Br)O[C@@H]2CCC[C@H]2O)OC C37711948
CCOc1cc(cc(c1OCC(=C)Br)Br)CC[NH3+] C37719857
COc1cc(cc(c1OCc2ccc(s2)Br)OC)CC[NH3+] C37721986
Cc1ccc(c(c1)Br)OC[C@H](C[NH2+][C@@H](C)[C@@H]2CCCO2)O C37889868
CC(C)c1cccc(c1NC(=O)NCc2ccc(cc2)C[NH+](C)C)C(C)C C40096315
Cc1c(sc(n1)C)[C@@H](C)[NH2+]Cc2cc(c(c(c2)Br)O)OC C40445918
CCCN([C@H](C)c1ccccc1Br)C(=O)[C@H](CCSC)[NH3+] C40468015
C[C@](c1ccc(cc1)Br)(C(=O)[O-])[NH2+]CC(C)(C)C[NH+](C)C C41752579
Cc1cc(cc2c1NC(=O)[C@H]2[NH2+]CCCOCC3CC3)Br C42117441
CN(Cc1cc(cs1)Br)[C@@H](C[NH3+])c2ccccc2OC C42398839
C[C@H](C1CC1)[NH+](CCOC)[C@@H](c2cc(cs2)Br)[C@@H](C)N C43287613
C[C@@H]1[C@H]([NH2+][C@@H](CS1)C(=O)NCc2ccccc2OC)c3ccccc3 C44163559
C[C@@](c1ccc(cc1)Br)(C(=O)[O-])[NH2+]C[C@@H]2CCC[NH+](C2)C C44560518
C[C@](c1ccc(cc1)Br)(C(=O)[O-])[NH2+]C[C@H]2CCC[NH+](C2)C C44560521
c1cc(c(cc1Cl)Br)OCC[NH+]2CCC(CC2)CC(=O)N C48024706
C[C@](c1ccc(cc1)Br)(C(=O)[O-])[NH+]2CCC[C@@H](C2)C[NH2+]C C48846261
C[C@@](c1cccc(c1)Br)(C(=O)[O-])[NH+]2CCC[C@@H](C2)C[NH2+]C C48846326
CCOc1c(cc(cc1Br)Br)C[NH2+][C@@H](C)C(=O)NC C49096428
C[C@H](C[NH+]1CCCC1)[NH2+][C@@](C)(c2ccccc2Br)C(=O)[O-] C49189879
Cc1cc(c(c(c1)Br)NC(=O)C[NH+](C)CCO)Br C49633523
CC(C)[NH+](CCCO)CC(=O)Nc1ccc(cc1Cl)Br C50105809
CCOc1cc(cc(c1OCCc2c(ncs2)C)Br)C[NH3+] C50284543
Cc1c(cn[nH]1)CCC[NH2+]Cc2cc(c(o2)Br)Br C50361476
CC[NH2+][C@H](C)c1cc(ccc1O[C@H](C)C(=O)NCC#C)Br C52067519
C[C@@H](c1ccc(cc1)OC(C)C)[NH2+][C@H](C)C(=O)Nc2c(cccc2F)F C56163543
C[C@@H](c1ccc(cc1)Br)[NH2+]C2CCN(CC2)CC(=O)NC C36990279
C[C@H](c1ccc(cc1)Br)[NH2+]C2CCN(CC2)CC(=O)NC C36990280
Cc1cc(cc2c1NC(=O)[C@@H]2NC[C@H](C(C)C)[NH+](C)C)Br C42117423
CC[NH+](CC)[C@@H](CNC(=O)Nc1cccc(c1F)Cl)c2ccsc2 C58863632
C[C@@H](C1CC1)N(CCOC)[C@@H](C[NH3+])c2cc(ccc2F)Br C42615311
CC[NH+](CC)C[C@H](C)N[C@H]1c2cc(cc(c2NC1=O)C)Br C45693619
CC(C)CN(C)[C@H](C[NH3+])c1cc(c(o1)Br)Br C50361775
C[C@@](CNC(=O)[C@@H]1CCC[NH+]1Cc2ccccc2F)(c3ccc(cc3)F)O C62505710
COCC[NH2+]Cc1ccc(c(c1)Br)O[C@H]2CCCC[C@@H]2O C62728217
CC(C)NC(=O)COc1ccc(cc1C[NH2+]C(C)(C)C)Br C62729859
Cc1cccc(c1)NC(=S)NCCC2=c3cc(ccc3=[NH+][C@@H]2C)OC C63490447
Cc1cc(c(cc1C)C[NH2+]Cc2cccc(c2)S(=O)(=O)NC(C)C)C C67216913
CC1CC[NH+](CC1)C[C@H](CN2CCC(CC2)[C@@H](c3ccc(cc3)Cl)O)O C67486459
CC1CC[NH+](CC1)C[C@H](CN2CCC(CC2)[C@H](c3ccc(cc3)Cl)O)O C67486461
CCC[NH2+]CC(=O)Nc1c(c2c(s1)C[C@@H](CC2)C)C(=O)Nc3ccccc3F C04554475
CCC[NH2+]CC(=O)Nc1c(c2c(s1)C[C@H](CC2)C)C(=O)Nc3ccccc3F C04554476
CC[NH+]1CCc2c(sc(c2C(=O)N)NC(=O)CCSc3ccc(cc3)C)C1 C05191302
CCC[NH+]1CCc2c(sc(c2C(=O)N)NC(=O)CSc3ccc(cc3)F)C1 C05192493
C[C@H](C(=O)Nc1c(c2c(s1)CCC2)C(=O)N)[NH+](C)Cc3ccc(s3)Cl C08473859
CCc1ccc(cc1)NC(=O)[C@@H]([C@@H](C)CC)NC(=O)[C@@H]2Cc3ccccc3C[NH2+]2 C08768010
CCc1ccc(cc1)NC(=O)[C@@H]([C@H](C)CC)NC(=O)[C@@H]2Cc3ccccc3C[NH2+]2 C08768020
CC[NH+]1CCc2c(sc(c2C(=O)N)NC(=O)c3c(c4ccccc4s3)Cl)C1 C08793186
c1ccc(c(c1)C[NH+]2CCNC(=O)[C@H]2CC(=O)NCC3(CCCCC3)O)C(F)(F)F C12058381
Cc1cc(cc(c1C)NC(=O)C[NH+]2CCc3c(ccs3)[C@H]2C)S(=O)(=O)N C12996191
c1ccc2c(c1)nc(s2)[C@@H]3CCC[NH+]3CC(=O)Nc4ccccc4SCC(=O)N C13120224
C[NH+](CCC(=O)Nc1ccc(cc1)S(=O)(=O)N)Cc2cccc(c2Cl)Cl C22198459
Cc1cc(c(c(c1)C)NC(=O)CNC(=O)NCC(C)(C)[NH+]2CCc3ccccc3C2)C C26164329
CC(C)(C)NC(=O)C[NH+](C)Cc1nc(c2c3c(sc2n1)CCCC3)N C27366452
c1cc(ccc1NC(=O)NCc2ccc([nH+]c2)N3CCCC[C@@H]3CCO)F C40150068
c1cc(ccc1NC(=O)NCc2ccc([nH+]c2)N3CCCC[C@H]3CCO)F C40150069
CC1CC[NH+](CC1)[C@H](CNC(=O)Nc2ccc(cc2)C(=O)NC)C(C)C C43671159
C[NH+](CC(=O)N)CC(=O)Nc1ccccc1Sc2ccc(cc2)Cl C47629431
C[NH+](Cc1cc(sc1)Br)Cc2cc(ccc2NN)[N+](=O)[O-] C51145843
CC1CC[NH+](CC1)[C@H](CNC(=O)NCCC(=O)NC2CCCC2)C(C)C C54753631
Cc1cc(c(c(c1)C)NC(=O)CNC(=O)NCC(C)(C)[NH+]2CCC[C@@H](C2)C)C C54804950
C[C@@H]1C[C@H](C[NH+](C1)C[C@@H](C)NC(=O)NNC(=O)Cc2ccc(cc2)F)C C56946036
Cc1cc(c(c(c1)C)NC(=O)CNC(=O)NC[C@@H](c2cccs2)[NH+]3CCCC3)C C54044523
C[C@H]1C[C@@H](C[NH+](C1)CCC(=O)Nc2c(c3c(s2)CCCC3)C(=O)N)C C54423755
c1ccc(c(c1)NCC(=O)Nc2cc(ccc2Cl)C(F)(F)F)[NH+]3CCC(CC3)O C59807043
CC(C)[NH+]1CCC[C@@H](C1)CNC(=O)CCCNC(=O)NC2CCCCC2 C60207301
c1ccc(c(c1)C[NH+]2CCC[C@@H]2C(=O)N)NC(=O)c3cccc(c3Cl)Cl C60370447
C[C@H](CNC(=O)NCCCc1[nH]c2ccccc2n1)[NH+]3CCc4ccccc4C3 C50097321
c1cc(ccc1CCC2CC[NH+](CC2)CC(=O)N[C@H]3CCCCNC3=O)O C60856937
C[C@@H]1C[C@@H](C[NH+](C1)CCNC(=O)NCC(=O)Nc2ccc(c(c2)F)F)C C47770032
CCCn1c(=O)[nH]nc1S[C@@H](c2cc(cs2)Br)[C@H](CC)[NH3+] C61594873
C[NH+]1CCCC[C@H]1CNS(=O)(=O)c2cc(cc(c2Br)N)Cl C61882443
CC[NH+](CC)C[C@H](C)NS(=O)(=O)c1cc(cc(c1Br)N)Cl C61882504
c1ccc2=[NH+][C@@H]3[C@@H](N(CCC3=c2c1)C(=O)CNC(=O)N)c4cccc(c4)C(F)(F)F C64044156
c1ccc2=[NH+][C@@H]3[C@H](N(CCC3=c2c1)C(=O)CNC(=O)N)c4cccc(c4)C(F)(F)F C64044158
c1ccc2=[NH+]CC(=c2c1)[C@@H](CNc3ccc(cn3)S(=O)(=O)N)c4ccccc4Cl C64723065
CC(C)[NH+]1CCNC(=O)[C@@H]1CC(=O)NCC2(C3CC4CC(C3)CC2C4)O C65410619
Cc1cc([nH]c(=O)c1CNC(=O)NCC(C)(C)[NH+]2C[C@@H](C[C@H](C2)C)C)C C65523775
CC(C)[C@H]1[NH2+][C@@H](N(N1)c2ccccc2)c3c[nH]c4ccc(cc4c3=O)OC C65526163
C[C@@H]1c2ccsc2CCN1C(=O)Nc3cccc(c3)C[NH+]4CCC[C@@H]4C(=O)N C65770014
C=CC/[NH+]=C(\N)/NCc1ccccc1CN2CCN(CC2)c3ccccc3 C66243021
CC1CC[NH+](CC1)[C@H](CNC(=O)Nc2cc(c[nH]c2=O)C(F)(F)F)C(C)C C66402733
C[NH+](C)Cc1ccc(cc1)CNC(=O)NC[C@]2(CCCc3c2cccc3)O C66908356
C[NH+](C)[C@H](CNC(=O)NC[C@@]1(CCCc2c1cccc2)O)c3ccsc3 C66908713
C[NH+](CCCNC(=O)NC[C@@]1(CCCc2c1cccc2)O)CC(F)(F)F C66925087
CCCc1nc(on1)c2cccc(c2)C[NH2+][C@@H](c3ccc(cc3)F)C(=O)N C66940624
CCCc1nc(on1)c2cccc(c2)C[NH2+][C@H](c3ccc(cc3)F)C(=O)N C66940625
c1ccc(c(c1)NC(=O)C[NH+]2CCC[C@H]3[C@@H]2CCCC3)SCC(=O)N C07588222
c1ccc2cc(ccc2c1)[C@@H](CNC(=O)NCc3ccc([nH+]c3)N4CCCC4)O C67457348
Cc1cccc(c1OCCNC(=O)NC[C@H](C[NH+]2CCC(CC2)C)O)C C67627422
C[C@]12C=C[C@H](O1)[C@@H]3[C@@H]2C(=O)N(C3=O)c4ccc(c(c4)Cl)Cl C04256663
CC1([C@H](c2c(cnn2c3ccccc3)C(=O)C1=O)Br)C C03172056
Cc1nc2ccccc2c(=O)n1/N=C/c3ccc4c(c3)CCC4 C01588266
Cc1c2c(n(nc2c(nn1)Cl)c3ccc(cc3)Cl)C C00383425
c1ccc2c(c1)[C@@H]3CC(=O)[C@H]2[C@@H]4[C@@H]3C(=O)N(C4=O)c5ccccc5Cl C04697179
Cc1ccc(o1)c2cc3c4c(n(c(c4c(nn3c2)C)C)C)C C04751636
Cc1c(c2cc(ccc2n1C)OC)c3cn4ccsc4n3 C00498516
Cc1cc(nc(n1)Cl)[C@H](C#N)c2nc3c(s2)CCCC3 C03189985
Cc1ccc(c(c1)C)N2C(=O)[C@@H]3[C@H](C2=O)[C@@]4(C=C[C@]3(O4)C)C C01084283
Cc1c(sc2c1c(=O)n(cn2)/N=C/c3cccs3)C C05697372
Cc1ccc(cc1)C2=C(SC3=NS(=O)(=O)CCN23)C C03268327
Cc1ccc(cc1)S(=O)(=O)[C@]23[C@H](C2(C)C)N=NC3(C)C C05766439
c1c(cn2c(c1Cl)ncc-3sc(=O)nc23)C(F)(F)F C06505242
c1ccc(cc1)N2C(=O)C=C(C2=O)N3CCc4ccccc4C3 C08559819
Cc1nnc2n1N3[C@H](SC=C3S2)c4ccc(cc4)Cl C12321162
c1ccc2c(c1)ncn2S(=O)(=O)c3cc(ccc3F)F C06628974
c1cc(ccc1/C=c\2/c(=O)n3cnnc3s2)Br C13635048
c1ccc(c(c1)[C@@H](C#N)N2CCC3(CC2)OCCO3)Cl C20178606
CCn1c2c(cc(cc2Br)Br)c(=O)oc1=O C33494403
C1CCC(CC1)C(=O)N2CSC[C@@H]2C(=O)N3CCCC3 C35194043
CC1CCN(CC1)C(=O)[C@H]2CSCN2C(=O)C=C(C)C C35197098
Cc1cc(c(o1)C)C(=O)c2cc3c(cc2Cl)OCCO3 C35369553
CC(C)(C)[C@@H]1CC[C@H]([C@@H](C1)N2CCS(=O)(=O)CC2)C#N C36161501
Cc1ccccc1/C=N/n2cnc3c(c2=O)c(c(s3)C)C C36271637
c1cc(c(c(c1)Cl)Cl)N2C(=O)[C@@H]3[C@H]4C=C[C@@H]([C@@H]3C2=O)O4 C17084786
c1ccc2c(c1)CCCC(=O)N2Cc3c(snn3)Cl C36820324
Cc1nc2c(c(n1)N(C)C)sc(=S)n2c3ccccc3 C01075720
Cc1ccsc1/C=N\n2cnc3c(c2=O)c(c(s3)C)C C03274772
CC1(Cc2c(sc3c2C(=O)N(C4=NCCN34)C)CS1)C C20462308
CCN1c2ccc(cc2C=CC1=C3C(=O)N(C(=S)N3C)C)C C08654247
Cc1c(sc2c1c(ncn2)n3cc(cn3)Br)C C38074918
CN([C@@H]1CCCc2c1cccc2)C(=O)c3ccc(nn3)Cl C38102726
C1Cc2c(sc(c2C#N)N3C(=O)[C@H]4[C@@H]5C[C@H]([C@H]4C3=O)C=C5)C1 C04034944
CC(C)CC1=NC(=O)C2=C3CC(OC[C@@H]3SC2=N1)(C)C C38583088
C[C@H]1C2=C(N=NC(=S)C2=NN1c3cccc(c3)Cl)C C39290137
Cc1ccccc1N2C(=O)/C(=C\c3ccc(o3)C)/SC2=O C39856968
c1ccc(c(c1)[C@H]2CN(CCO2)C(=O)c3ccco3)Cl C41172505
C1CCCN(CCC1)C(=O)[C@@H]2CC(=O)N(C2)C3CCCC3 C44515746
Cc1nc2n(n1)c(=O)/c(=C/c3ccc(cc3)C(C)(C)C)/s2 C47154609
CC(C)c1ccc2c(c1)CCCN2C(=O)c3ccc[n+](c3)[O-] C58456775
Cc1ccccc1S(=O)(=O)/N=C/2\C=CC(=O)C(=C2)Cl C16134200
C[C@@H]1CCCN(C1)C(=O)[C@H]2CCCN(C2)C(=O)C(C)(C)C C59739892
c1cc(c(c(c1C(=O)N2CCc3cc4c(cc3C2)OCO4)F)F)F C62075602
CC(C)c1c(nnn1c2ccc(cc2)Br)C#N C62246732
c1c(c(cc2c1OCCCO2)Cl)C(=O)c3cscn3 C62354544
C[C@H]1C=N/C(=N/C(=O)/C=C/C2=Cc3ccccc3OC2)/S1 C63182473
c1csc(n1)N2CCCN(CC2)C(=O)C=C3CCCCC3 C64471472
Cc1nc(on1)[C@H]2CCCN(C2)[C@H]3CCCc4c3cccc4 C64638680
C[C@H]1CC[C@H]2[C@@H](C1)CCCN2C(=O)[C@@H]3CS[C@@]4(N3C(=O)CC4)C C67517106
CCc1c(snn1)C(=O)N2CCC[C@H]3[C@@H]2CC[C@@H](C3)C C67517650
c1ccc2c(c1)[n+](c3ccc(cc3[n+]2[O-])Br)[O-] C04692632
Cn1cnc2c1nc(nc2C(F)(F)F)Cl C01693758
c1cocc1/C=N/[C@@H]2CS(=O)(=O)C[C@@H]2Cl C05906461
Cc1ccnc(n1)S[C@@H]2CCS(=O)(=O)C2 C05943233
CC(=O)N1[C@@H]2C[C@@H]3CC[C@]2(C3(C)C)CS1(=O)=O C02562258
CCn1c(ccn1)/C=C\2/C(=O)N=C(S2)S C06125683
Cc1c(sc2c1c(=O)n(cn2)C[C@H]3CCCO3)C C07085199
C1CS(=O)(=O)N=C2N1C=C(C=C2Cl)C(F)(F)F C07719310
C1CCC(C1)N2C[C@H](CC2=O)C(=O)N3CCCC3 C08234475
Cc1c(c(n(n1)c2ccccc2)C)C(=O)N(C)C C12924791
C[C@@H]1CCCN(C1)C(=O)C2CCN(CC2)C(=O)C C13021069
Cc1cc2c(c(n1)Cl)C(=O)N(C2=O)SC C00165966
c1nc2c(c3c(s2)CCCC3)c(=O)n1CC=O C01972951
CC(=O)Oc1ccc2c(c1)occ(c2=O)Cl C01932595
CC(C)N1C(=O)C(=O)N(C1=S)c2ccccc2 C03129087
CC1=NN2[C@H](C(SC2=S)(C)C)[N+](=C1C)[O-] C05442865
Cn1cccc1/C=C/2\C(=O)N(C(=O)S2)CC#C C12341781
CC(=O)N1CCC(CC1)(C#N)N2CCCCC2 C19935249
Cn1c(=O)c2c3c(sc2n(c1=O)C)CCC3 C34730250
CC1(CN(CCO1)Cc2c(snn2)Cl)C C35249196
c1cc(nc(c1)Br)N2C(=O)CCCC2=O C35679026
C[C@H]1CC[C@@H]([C@@H](C1)N2CCS(=O)(=O)CC2)C#N C36161426
CC1(CC2=C(CC3(O2)C(=O)CC(CC3=O)(C)C)C(=O)C1)C C00436128
Cc1ccc(cc1)S(=O)(=O)N2CCN(CC2)C C35982161
c1ccc2c(c1)[C@H]3CCC4=NC(=O)[C@H](C=C4C3=N2)C#N C38664304
CC1(CC2=C(CO1)C3=NC=NC(=O)[C@@H]3S2)C C39165218
C=C1[C@@H]([C@@H]1C(=O)N2CCCC2)C(=O)N3CCCC3 C01462509
Cn1cc(ccc1=O)C(=O)N(C)c2ccccc2 C40538985
Cc1cc(ncn1)n2cc(cn2)Br C40727670
C[C@@H]1CN(C[C@@H](O1)C)[C@@H](C)C(=O)N2CCCC2 C43303960
CO/N=C\1/CCS(=O)(=O)c2c1cc(cc2)F C44891405
Cc1c(sc(n1)C)[C@@H](C)N2C(=O)C=CC2=O C49533956
Cn1c(nc(n1)Br)N2CCCCC2 C49584966
Cc1cn(c(=O)c(c1C)C#N)c2ccc(cc2)N(C)C C49859145
C[C@@H](CC#N)N1C(=O)CC2(CCCCC2)CC1=O C50391736
C(C1(C(C1(C#N)C#N)(C#N)C#N)CCl)Cl C01638477
C[C@]1(CCS(=O)(=O)C1)N2[C@@H]3CCC[C@H]2CC(=O)C3 C54601161
C[C@@H](c1cnn(c1)[C@H]2CCS(=O)(=O)C2)Cl C54740586
CC1(OCCO1)c2ccc3c(c2)OCCCO3 C57526933
C[C@@H]1C[C@@H]1C(=O)N2CCN(CC2)C(=O)C(C)C C41780096
C[C@@H]1CN(C[C@@H](O1)C)[C@H](C)C(=O)N2CCCCC2 C58615547
C1CCC(CC1)(C#N)C(=O)N2CCCOCC2 C59950676
Cc1ccc(nn1)n2c(cc(n2)C(F)F)S C61629263
CC(=O)O[C@]1(CCCC2=CC(=O)CC[C@]21C)C#N C62722935
C1C[C@@H]([C@@H](C1)N2CC[C@@H](C2)N3CCOCC3)C#N C62980026
CC1=NC=C/C(=N\C(=O)c2ccc3ccccc3n2)/C1 C63187745
Cc1ccsc1c2nnc(o2)[C@@H]3CCCO3 C64556956
C[C@@H]1CC[C@@H]2[C@@H](C1)CCCN2C(=O)c3ccc(=O)n(c3)C C65467233
C[C@H]1CCCN(C1)CN2C(=O)[C@@H]3CC=CC[C@@H]3C2=O C58584198
C[C@H]1CC[C@H]2[C@@H](C1)CCCN2C(=O)[C@@H]3CCS(=O)(=O)C3 C67517744
Cc1cccc(c1NC(=O)c2cc3c(n2C)nc4ccccn4c3=O)C C02917152
COc1ccc2cc([nH]c2c1)C(=O)N3C[C@H]4C[C@@H](C3)c5cccc(=O)n5C4 C04085648
[H]/N=C\1/C(=C\c2ccc(o2)c3ccc(cc3)Cl)/C(=O)N=C4N1N=CS4 C04916950
c1c(c(cc2c1OCCO2)Br)CN3C(=O)C4(CCCC4)NC3=O C05292906
c1ccc2c(c1)c3c([nH]2)CN4[C@@H](C3)C(=O)N(CC4=O)/N=C/c5cccc(c5)F C02093262
Cc1c2c(ccc3c2[C@@H](CC(O3)(C)C)O)oc1C(=O)N4CCOCC4 C06940550
c1ccc2c(c1)CC[C@]23C(=O)N(C(=O)N3)CC(=O)N4CCC[C@H]5[C@@H]4CCCC5 C07278605
CC1CCC2(CC1)C(=O)N(C(=O)N2)CC(=O)N3CCC[C@H]4[C@@H]3CCCC4 C08273030
c1cc(oc1)C(=O)N2CCN(CC2)C(=O)Nc3ccc(c(c3F)F)F C08675058
CC1(C(=O)NCCN1C(=O)[C@@H]2CCC(=O)N(C2)C3CCCCCC3)C C12387364
Cc1c2c(ncn(c2=O)C)sc1C(=O)Nc3nc4c(s3)CCCC4 C12896039
C[C@H]1CCCC[C@@]12C(=O)N(C(=O)N2)CC(=O)N3CCc4c(ccs4)C3 C14121858
c1ccn(c1)c2nc3ccc(cc3s2)C(=O)N4CCc5c(nc[nH]5)C4 C13569710
c1cc(ccc1n2c3c(c(n2)C(=O)N4CCNC(=O)C4)CCCCC3)F C28630194
Cc1c(ccc2c1oc(=O)cc2CN3C[C@H]4C[C@@H](C3)c5cccc(=O)n5C4)O C36585069
CC1=C(c2c(sc3c2c(=O)n(c(=O)[nH]3)CC(=O)N4CCCCC4)C1)C C37641160
CN1CCc2cc(c(cc2[C@]13Cc4ccc5c(c4C3=O)OCO5)O)OC C36378770
CC1(C(=O)/C(=C\Nc2ccccn2)/c3c(ccc4c3oc(=O)cc4)O1)C C18202657
c1c(cc(cc1Cl)Cl)NC(=O)N2CCN(CC2)C(=O)[C@@H]3CCCO3 C06731002
c1ccc2c(c1)OC[C@H](O2)C(=O)Nc3cc4c5c(c3)CC(=O)N5CCC4 C38681118
Cc1ccc2c(c1)O[C@@H]([C@@H]2C)C(=O)N3CCC(CC3)c4cc(=O)[nH]cn4 C39552660
Cc1ccc2c(c1)O[C@@H]([C@H]2C)C(=O)N3CCC(CC3)c4cc(=O)[nH]cn4 C39552662
Cc1c2c(=O)c(c[nH]c2n(n1)c3ccccc3)C(=O)N4C[C@@H](C[C@H](C4)C)C C43919429
CN(C)S(=O)(=O)c1ccc2c(c1)C(=O)Nc3cc(ccc3O2)Cl C46077418
c1c(c2cc(c(cc2oc1=O)O)Cl)CN3CCC4(CC3)OCCO4 C20572892
[H]\N=C\1/C(=C/c2cc(n(c2C)c3ccc(cc3C)C)C)/C(=O)N=C4N1OC(=C4)C C13281210
CC1(C(=O)N(C(=O)N1)Cc2cc(=O)oc3c2ccc(c3)Br)C C57501154
[H]/N=C\1/C(=C\c2cccn2c3ccc4ccccc4c3)/C(=O)N=C5N1N=CS5 C32964038
C[C@H]1CCC[C@@H](N1C(=O)CN2C(=O)[C@]3(CCCc4c3ccs4)NC2=O)C C58184029
C[C@H]1CCCN(C1)C(=O)c2cccc(c2)N3C(=O)[C@@H]4CC=CC[C@@H]4C(=O)N3 C58311707
C[C@@H]1c2ccsc2CCN1C(=O)CN3C(=O)C4(CCC(CC4)C)NC3=O C52988374
C[C@]1\2CC[C@H](C1(C)C)C/C2=N/NC(=O)C3CCN(CC3)C(=O)N(C)C C59250216
CC(C)(C)n1c2c(cn1)[C@]3(CC(=O)N2)c4c(cccc4Cl)N(C3=O)C C32092667
Cc1cccc2c1N(C(=O)[C@]23CC(=O)Nc4c3cnn4c5ccccc5)C C32096964
CC1CCN(CC1)C(=O)[C@@H]2CCCN2C(=O)c3c4c([nH]n3)CCCC4 C62436377
Cc1ccc2c(c1)[C@@H](CCN2S(=O)(=O)c3ccc4c(c3)CC(=O)N4C)O C62550967
Cc1cccc2c1N(CC[C@@H]2O)S(=O)(=O)c3ccc4c(c3)OCCO4 C62553035
Cc1c2c(n(n1)c3ncccn3)N=C(CS[C@H]2c4ccc(cc4F)F)O C20728904
CC(C)CN1c2c(cccc2Cl)[C@@]3(C1=O)CC(=O)NC4=NN=C[C@H]34 C31808870
Cn\1c2ccc(cc2[nH]/c1=N\C(=O)[C@H]3CCCN3C(=O)C4CC4)Cl C63982313
CC1=C2C(=N[C@H]1C(=O)Nc3cc4c(cc3Cl)OCO4)CCCC2=O C64160313
CN(c1cccc(c1)C#N)C(=O)C(=O)N2CCc3c(c4ccccc4[nH]3)C2 C64601604
Cc1ccc(cc1C)n2cc(cn2)[C@H]3CC(=O)NCc4c3n5ccsc5n4 C65370056
Cc1cccc(c1)n2cc(cn2)[C@@H]3CC(=O)NCc4c3n5ccccc5n4 C65386428
C1CCC(CC1)C2=NN=C[C@@H]2[C@H]3CC(=O)NC[C@@H]4[C@@H]3N5C=CC=CC5=N4 C65387766
Cc1ccc2nc3c(n2c1)[C@@H](CC(=O)NC3)c4cccc(c4)n5cccn5 C65526670
Cc1c(c(n2c(n1)cc(=O)[nH]2)C)CC(=O)N3CCC[C@@H]4[C@H]3CC[C@@H](C4)C C67020427
Cc1ccc2c(c1)c3c([nH]2)c(=O)n4c(n3)S[C@H]5[C@@H]4CS(=O)(=O)C5 C67341797
Cc1ccc2c(c1)c3c([nH]2)c(=O)n4c(n3)S[C@H]5[C@H]4CS(=O)(=O)C5 C67341803
C[C@H]1CC[C@H]2[C@@H](C1)CCCN2C(=O)CN3C(=O)C4(CCCCC4)NC3=O C67517226
Cc1csc2n1c(=O)c(cn2)C(=O)N3c4ccc(cc4CC[C@H]3C)F C04121129
CON1C(=O)C2(CCCCC2)C3=NO[C@H]4[C@@]31CCC[C@@H]4Br C05085375
c1cc(ccc1C2=NO[C@]3(C2)CC(=O)N(C3=O)c4ccc(cc4)F)Cl C05201150
CC1(Cc2c(sc3c2c(=O)n(c4n3c(nn4)SC)C)CS1)C C01277813
Cc1c(=O)nc2n(n1)c(=O)/c(=C/c3c(cccc3Cl)Cl)/s2 C05724000
c1ccc(cc1)/C=c/2\c(=O)n3c(s2)nc(=O)c(n3)c4ccccc4 C05772516
CCC(=O)/N=C\1/N([C@@H]2CS(=O)(=O)C[C@@H]2S1)c3c(cc(cc3C)C)C C05377842
C[C@@H]1c2ccsc2CCN1S(=O)(=O)c3ccc4c(c3)OCCCO4 C13004574
Cc1ccccc1N\2C(=O)CS/C2=C(\C#N)/C(=O)N3CCCCC3 C15913888
C[C@@]12[C@H]([C@@H](N3N1CCC3)c4ccccc4)C(=O)N(C2=O)c5ccccc5 C19166858
CN1/C(=C/c2ccc(cc2)N(C)C)/C(=O)c3c(ccs3)S1(=O)=O C19894172
CN1CCc2c(c(nc(c2C#N)N3CCCCC3)N4CCCCC4)C1 C18106752
Cc1nc2c(c3c(s2)C[C@H](CC3)C)c(=O)n1CC(=O)N4CCCCC4 C20157570
Cc1ccc(cc1)[C@@H]2N3[C@H](CS2)C(=O)N(C3=S)c4cnn(c4C)C C20606398
CC1(c2cc(ccc2N(C1=O)C)S(=O)(=O)N3CCc4ccccc4C3)C C20902210
CC1CCN(CC1)C(=O)CN2c3ccccc3-n4cccc4SCC2=O C21088547
c1cc2c(cc1Br)c(=O)n(cn2)Cc3c(snn3)Cl C22037158
Cc1cc(cc(c1)N\2[C@@H]3CS(=O)(=O)C[C@@H]3S/C2=N\C(=O)C(C)C)C C32505502
Cc1cccc(c1)n2c3c(cc(c2=O)C#N)C(=O)C[C@@H](C3)c4ccco4 C32985472
Cc1ccc(cc1Cl)S(=O)(=O)N2CCC3(CC2)OCCCO3 C33406971
C[C@@H]1C[C@]23[C@@H]4[C@@](O4)([C@@H]5[C@@H]([C@@]2(C1=O)O3)C(=C)CC[C@@H]6C5=C(C(=O)O6)C)C C35465207
C[C@H]1C[C@]23[C@@H]4[C@@](O4)([C@@H]5[C@@H]([C@@]2(C1=O)O3)C(=C)CC[C@@H]6C5=C(C(=O)O6)C)C C35465209
Cc1ccc(cc1)n2cnc(n2)C(=O)N3C[C@@]4(C[C@H]3CC(C4)(C)C)C C35958311
Cc1c(c(n(n1)C)C)/C=C\2/C(=O)N=C(S2)N3CCc4ccccc4C3 C36621530
c1cc2c(c(c1)/N=C/c3ccc(s3)Br)C(=O)N=NC2=O C39205034
COc1ccc(cc1)C#CC(=O)N2CCC3=C(C2)[C@@H](N=N3)C4CCC4 C39360384
Cc1ccc2c(c1)N(C(=O)[C@@](O2)(C)C(=O)N3CCc4ccccc4C3)C C40780444
C[C@@H]1CN(C[C@H](O1)C)c2nc3c(c4c(s3)CCCC4)c(=O)n2C C41393844
C[C@@H](c1ccco1)N2C(=O)c3cc(ccc3S2(=O)=O)Br C44645085
c1c2c(sc1C(=O)N3CCN(CC3)C(=O)N4CCCCC4)CCCC2 C45851489
c1ccc2c(c1)CCC[C@@H]2C(=O)N3CCC[C@H]3c4nnc5n4cccc5 C46545105
CC(C)C(=O)N1CCN(CC1)C(=O)[C@H]2Cc3cc(ccc3OC2)Cl C46561570
Cn1cc(cn1)/C=C\2/C(=O)OC(=N2)c3ccc(s3)Br C48619333
Cc1c(c(n(n1)C)Cl)S(=O)(=O)N2CCc3c(ccs3)[C@H]2C C55214223
C[C@H]1c2ccsc2CCN1C(=O)C3CCN(CC3)C(=O)N4CCCC4 C58953225
Cc1cc(ccc1F)S(=O)(=O)N2CCc3cc4c(cc3C2)OCO4 C62075722
C[C@H]1Cc2ccccc2N(C1)S(=O)(=O)c3ccc4c(c3)CC(=O)N4C C62183543
Cc1ccc(cc1C)S(=O)(=O)N2CCc3cc4c(cc3C2)OCCO4 C62617409
c1cc(cc(c1)Cl)S(=O)(=O)N2CCc3cc4c(cc3C2)OCCO4 C62617536
Cc1c2c(cc3c1OC(=C(C)C)C3=O)CN(CO2)Cc4ccncc4 C41586705
c1ccc2c(c1)N(CCO2)C(=O)CN3c4ccccc4SCC3=O C30577183
Cn1cc(cn1)/C=C/C(=O)N2CCC[C@]3(CC2)C=Cc4ccccc4O3 C65421281
CN1C(=O)c2ccc(cc2C1=O)C(=O)N3CC4C[C@H]5C[C@@H](C4)CC3C5 C65814299
Cc1nc2c(cnn2C)c(n1)N3CCc4c3ccc(c4)Br C66371937
Cc1cc(oc1C(=O)N2CCCN(CC2)C(=O)C(C)(C)C)Br C66728052
c1cc(c2c(c1)OCCO2)[C@@H]3CCCN3C(=O)c4cc(ccn4)Cl C66771330
Cc1ccc(c2c1N(CCC2)C(=O)[C@@H]3CCCN(C3)S(=O)(=O)C)F C66786875
Cc1cc(c2c(c1)N(CCC2)CC(=O)N3CCC4(CC3)OCCO4)C C66854778
Cc1c(cc2cnn(c2n1)C(C)C)C(=O)N3CCC[C@@H]4[C@@H]3CC[C@@H](C4)C C67517951
C[C@@H]1CC[C@H]2[C@@H](C1)CCCN2C(=O)C3CCN(CC3)C(=O)N4CCCC4 C67518731
CC1(CC2=C(C(=O)C[C@@H]3N2CCc4c3cc(c(c4)OC)OC)C(=O)C1)C C02097330
Cc1c(c(n(n1)C(=O)c2c(cnn2C)Br)C)Br C01437008
CN(C)C(=O)N1CCC2(CC1)N(CCS2)C(=O)/C=C/c3ccccc3 C04606802
c1ccc2c(c1)CCN(C2)C(=O)c3cc4ncc(cn4n3)Br C02884307
c1cc2c(cc1Br)C(=O)N(C2=O)CC(=O)N3CCCCC3 C04832634
c1c(cc(cc1Cl)Cl)N2C(=O)C[C@@]3(C2=O)C[C@H](N=N3)Cl C05150025
COc1cc2cc(c1)CS(=O)(=O)Cc3ccc(cc3)CS(=O)(=O)C2 C04568772
CN(c1c2cc(ccc2ncn1)Br)[C@@H]3CCS(=O)(=O)C3 C01292750
CC(C)c1ccc(cc1)N\2[C@H]3CS(=O)(=O)C[C@@H]3S/C2=N\C(=O)C C05271791
C[C@H]1CCCCN1S(=O)(=O)c2ccc3c(c2)CCCN3C(=O)C C00429543
c1ccc2c(c1)N(CCCS2)C(=O)Cn3cnc4c(c3=O)ccs4 C07719176
Cc1c(c(n(n1)S(=O)(=O)N2CCC(CC2)C)C)Br C08714297
c1csc2c1CN(CC2)C(=O)Cn3cnc4c(c3=O)c5c(s4)CCC5 C14175302
CC1(O[C@H]2[C@H](O[C@H]3[C@@H]([C@@H]2O1)OC(O3)(C)C)CI)C C15205440
CC(=O)[C@H]1[C@H]2[C@@H]3CO[C@@H](O3)C(=O)[C@@H]2[C@H]4N1c5c(ccc6c5cccc6)C=C4 C15229247
CC(=O)N1CCN(CC1)Cc2coc3c(c2=O)cc(cc3Cl)Cl C12379407
C[C@@H]1CCC[C@@H](N1C(=O)Cn2cnc3c(c2=O)c4c(s3)CCC4)C C12694809
C[C@H]1CCCN(C1)C(=O)[C@H]2Cc3ccccc3CN2C(=O)c4ccco4 C22990692
Cc1ccc(cc1C)N\2[C@@H]3CS(=O)(=O)C[C@@H]3S/C2=N\C(=O)C4CC4 C32508265
C[C@H]1CCCCN1S(=O)(=O)c2ccc3c(c2)N(CCS3)C(=O)C C32943702
Cc1ccc(s1)[C@H]2[C@@H]3CN(CC=C3[C@H](C(=[N-])C2(C#N)C#N)C#N)C C04453427
COc1ccc2c(c1)OC3=C([C@@H]2C4C(=O)CCCC4=O)C(=O)CCC3 C00090466
c1ccc2c(c1)C(=O)N(S2(=O)=O)C(=O)c3cc4c(s3)CCC4 C03235934
C[C@@H]1CCCCN1S(=O)(=O)c2cc3c4c(c2)CC(=O)N4CCC3 C04570070
C1CCCN(CC1)C(=O)C[C@H]2CSc3n2c(=O)c4c(n3)CCC4 C38756069
c1ccc2c(c1)CCN(C2)C(=O)C[C@H]3CSc4n3c(=O)c5c(n4)CCC5 C38756124
c1cc-2c(cc1[N+](=O)[O-])S(=O)(=O)c3c2cc4cc(c(cc4c3)F)F C39291686
c1cc(ccc1c2c(c(=O)n3c(n2)SCC3=O)C#N)Br C39379059
Cc1c(sc2c1c(=O)n(cn2)CC(=O)N3[C@@H](CCC[C@@H]3C)C)C C18212951
Cc1cccc2c1c3c(c(=O)o2)[C@@]([C@H](O3)C)(C)C[C@@H]4C[C@@H](C(=O)O4)C C39560210
CC1(CC2=C3C(=NC(=O)N(C3=O)c4ccc(cc4)Cl)S[C@@H]2CO1)C C39967908
c1ccc2c(c1)N(C(=O)CS2)CC(=O)N3CCO[C@H]4[C@@H]3CCCC4 C40553837
CCN1c2ccccc2O[C@](C1=O)(C)C(=O)N3CCc4ccccc4C3 C40778194
c1cc(c(cc1n2c3c(c(n2)C(=O)N4CCOCC4)CCC3)F)F C44259539
CC(=C1c2cc(ccc2N(C1=O)C)S(=O)(=O)N3CCCCC3)C C46053930
Cc1csc2n1c(=O)cc(n2)Cn3cc(ccc3=O)Br C48609683
CN(C)C(=O)N1CCC(CC1)C(=O)N(C)c2cccc3c2cccc3 C56226029
c1ccc2c(c1)N(CCS2)C(=O)CN3C(=O)[C@H]4[C@@H]5C[C@H]([C@@H]4C3=O)C=C5 C57337813
C[C@@H]1c2ccsc2CCN1C(=O)C3CCN(CC3)C(=O)N4CCCC4 C58953224
c1ccc(cc1)S(=O)(=O)/N=C\2/c3ccccc3CN4C=CC=CC4=N2 C03188668
Cc1ccc2c(c1)N(CCO2)C(=O)C3CCN(CC3)C(=O)C(F)(F)F C62559907
C[C@H]1c2ccsc2CCN1C(=O)C(=O)N(C)c3cccc(c3)C#N C64601252
c1nc2c(c3c(s2)CCC3)c(=O)n1CC(=O)N4CCCCCCC4 C07479487
c1ccc2c(c1)C=C[C@@]3(O2)CCCN(CC3)C(=O)CN4CCCC4=O C65530999
Cc1c2cccc(c2oc1C(=O)N3CSC[C@H]3C(=O)N(C)C)Cl C66657328
CS(=O)(=O)c1ccc(cc1)N2Cc3cc(ccc3OCC2=O)Cl C67323745
C[C@@H]1CC[C@H]2[C@@H](C1)CCCN2C(=O)CN3C(=O)[C@@H]4CCCC[C@@H]4C3=O C67516861
C[C@@H]1CC[C@H]2[C@@H](C1)CCCN2C(=O)Cn3cnc4c(c3=O)ccs4 C67517273
C[C@@H]1CC[C@H]2[C@@H](C1)CCCN2C(=O)[C@@H]3CCCN3C(=O)c4ccco4 C67517419
C[C@@H]1CC[C@@H]2[C@@H](C1)CCCN2C(=O)[C@@H]3CCCCN3S(=O)(=O)C C67518263
Cc1ccc2ccc(c(c2n1)O)[C@@H](c3ccccc3Cl)Nc4cccc[nH+]4 C01159789
Cc1ccc2ccc(c(c2n1)O)[C@H](c3ccccc3Cl)Nc4cccc[nH+]4 C01159790
Cc1cccc([nH+]1)N[C@H](c2cccc(c2)F)c3ccc4ccc(nc4c3O)C C01168663
Cc1ccc2ccc(c(c2n1)O)[C@H](c3cccc(c3)Cl)Nc4cccc[nH+]4 C02502831
Cc1cc[nH+]c(c1)N[C@H](c2ccc(cc2)Cl)c3ccc4cccnc4c3O C04138532
Cc1cc[nH+]c(c1)N[C@H](c2cccc(c2)F)c3ccc4ccc(nc4c3O)C C04631193
Cc1ccc(cc1)C2=N[C@H]([NH2+][C@H](C2)c3ccccc3O)c4ccc(cc4)OC C04729193
Cc1ccc(cc1)[C@H]2[NH2+][C@H](CC(=N2)c3ccc(cc3)OC)c4ccccc4O C04729282
COc1ccc(cc1)C2=N[C@@H]([NH2+][C@@H](C2)c3ccccc3O)c4ccc(cc4)F C04729336
CCc1ccc(cc1)C2=N[C@H]([NH2+][C@@H](C2)c3ccccc3O)c4ccc(cc4)Cl C04729463
CCc1ccc(cc1)C2=N[C@@H]([NH2+][C@@H](C2)c3ccccc3O)c4ccc(cc4)F C04729484
COc1cccc(c1)C2=N[C@H]([NH2+][C@@H](C2)c3ccccc3O)c4ccc(cc4)F C04729648
Cc1ccccc1[C@@H]2[NH2+][C@@H](CC(=N2)c3ccc(cc3)OC)c4ccccc4O C04730163
Cc1ccccc1[C@H]2[NH2+][C@@H](CC(=N2)c3ccc(cc3)OC)c4ccccc4O C04730164
Cc1ccccc1[C@H]2[NH2+][C@H](CC(=N2)c3ccc(cc3)OC)c4ccccc4O C04730167
Cc1cccc([nH+]1)N[C@H](c2ccc(cc2)F)c3ccc4ccc(nc4c3O)C C05102423
Cc1cc[nH+]c(c1)N[C@H](c2ccccc2OC)c3ccc4cccnc4c3O C05102519
c1ccc2c(c1)ccc3c2Sc4c5ccccc5ccc4N3CC[NH+](CCO)CCO C01602283
Cc1ccsc1[C@@H](c2ccc3ccc(nc3c2O)C)Nc4cccc([nH+]4)C C05740673
Cc1ccccc1[C@@H](c2cc(c3cccnc3c2O)Cl)Nc4cccc[nH+]4 C08036177
Cc1c2cc(c(=O)[nH]c2n(n1)c3ccc(cc3)Cl)C[NH2+]C4CCCCC4 C13564686
Cc1cc[nH+]c(c1)N[C@H](c2cccc(c2)OC)c3ccc4cccnc4c3O C15015557
CCOC(=O)c1c2c(sc1NC(=O)C3CCCC3)C([NH2+]C(C2)(C)C)(C)C C15962384
CC(C)(c1ccc(cc1)Br)[C@@H](Nc2cc[nH+]c3c2cccc3)O C27578717
Cc1cc(oc-2c/c(=[NH+]/CC(=O)Nc3ccc(cc3)C(F)(F)F)/ccc12)O C29397699
C1CCCCCc2c(nc(s2)NC(=O)C[NH2+]C[C@H]3CCCO3)CCCC1 C22507795
Cc1cccc([nH+]1)N[C@H](c2cccc(c2)Cl)c3ccc4cccnc4c3O C05102441
c1cc(c(cc1Cl)Cl)OC[C@@H](C[NH2+]Cc2ccc(s2)Br)O C37984861
COc1cc(cc(c1O)Br)C[NH2+]Cc2ccc(s2)Br C37985098
Cc1ccc(cc1C)N2[C@@H]3CCC[C@@H]([C@@H]3C=N2)[NH2+]Cc4cc5ccccc5[nH]4 C39500164
Cc1ccc(cc1C)N2[C@H]3CCC[C@@H]([C@@H]3C=N2)[NH2+]Cc4cc5ccccc5[nH]4 C39500165
Cc1ccc(cc1C)N2[C@@H]3CCC[C@H]([C@@H]3C=N2)[NH2+]Cc4cc5ccccc5[nH]4 C39500166
CCOc1ccc2c(c1)c(c3ccc(cc3[nH+]2)/N=C/c4ccccc4OC)N C39559685
Cc1cc[nH+]c(c1)N[C@H](c2ccccc2F)c3cc(sc3NC(=O)c4ccccc4)C C38551017
Cc1ccc(cc1)[C@@H]2CSC[C@H]([NH2+]2)C(=O)NC[C@@H]3CC[C@H]4C[C@@H]3C4(C)C C43261719
Cc1ccc(cc1)[C@H]2CSC[C@H]([NH2+]2)C(=O)NC[C@@H]3CC[C@H]4C[C@@H]3C4(C)C C43261722
C[C@H](c1ccc2c(c1)OCO2)[NH2+][C@H](C)C(=O)Nc3cc(ccc3Cl)Cl C55374980
Cc1cc(c(c(c1)Cl)NC(=S)NC[C@@H](c2ccc(cc2)OC)[NH+]3CCCCC3)C C15151589
Cc1ccccc1CN(C2CC([NH2+]C(C2)(C)C)(C)C)C(=S)Nc3cccc(c3)OC C59094907
Cc1ccc(o1)CN(C2CC([NH2+]C(C2)(C)C)(C)C)C(=S)Nc3ccc(c(c3)Cl)F C59169164
CC1CCN(CC1)C2=N/C(=N/C[C@@H](C)NC3CC([NH2+]C(C3)(C)C)(C)C)/S2 C20285942
CCOc1ccccc1NC(=O)Nc2cccc(c2)[C@@H]3C=c4ccccc4=[NH+]3 C63743588
Cc1ccc(cc1)CNC(=O)Nc2ccc(cc2)[C@H]3C=c4cc(ccc4=[NH+]3)Cl C63743863
COc1ccc(cc1)NC(=O)Nc2ccc(cc2)[C@@H]3C=c4cc(ccc4=[NH+]3)F C63743928
Cc1ccc(cc1)CNC(=O)Nc2ccc(cc2)[C@@H]3C=c4cc(ccc4=[NH+]3)F C63743968
Cc1ccc(c(c1)NC(=O)Nc2ccccc2[C@H]3C=c4ccccc4=[NH+]3)OC C63746915
Cc1ccc(cc1)N2[C@H](C(=C(N2)C)NC(=O)CC3=c4ccccc4=[NH+][C@@H]3C)C C64028758
Cc1cc(c2=[NH+][C@H](C(=c2c1)C)c3ccccc3)CNC(=O)C[C@@H]4CCC(=O)N4 C64166708
Cc1cc(c2=[NH+][C@H](C(=c2c1)C)c3ccccc3)CNC(=O)C[C@H]4CCC(=O)N4 C64166714
c1ccc(cc1)C[C@@H]2Nc3cc(ccc3O2)C(=O)NC[C@H]4C=c5ccccc5=[NH+]4 C64609935
CCC[C@@]1([NH2+][C@H](CC(=N1)c2ccc(cc2)OCC)c3ccccc3O)C C04729848
CCOc1cc2c(cc1OCC)[C@H]([NH2+]CC2)c3ccc(c(c3)Cl)O C00093620
C[C@H](C(=O)Nc1ccccc1F)[NH2+]C(c2ccccc2)c3ccccc3 C03432012
CCC[C@@H](c1ccccc1)[NH2+]Cc2ccc(o2)c3ccc(cc3)[C@@H](C)O C10436295
C[C@@H](C(=O)Nc1ccccc1)[NH2+][C@@H](c2ccc(cc2)F)c3cccs3 C11041069
c1cc2c3c(n(c2c(c1)Cl)C[C@H](C[NH2+]C4CCCC4)O)CCCC3 C12421958
CN(c1cccc(c1)SC)C(=[NH2+])Nc2cc(ccc2Cl)SC C03651070
c1cc(c(cc1CN2CCC[C@@](C2=O)(C[NH2+]C3CCCCCC3)O)F)F C15071390
c1ccc2c(c1)CCC[C@@H]2[NH2+]Cc3ccc(cc3Br)OCCO C29656405
COc1ccccc1[C@@]2(CCC[NH+](C2)C[C@@H](c3ccc(cc3)Cl)O)O C36741289
Cc1cc(c(c(c1)Cl)NC(=S)NCc2ccc[nH+]c2N(C)C)C C36845752
COc1cc(cc(c1OCc2ccc(s2)Br)OC)C[NH3+] C37711616
c1cc(cc(c1)Br)[C@H]2CCCN2C(=O)CCCCCC[NH3+] C37817433
c1ccc2c(c1)cc([nH]2)CN3CC[NH+]([C@@H](C3)CCO)CC4CCCCC4 C23374807
C[NH+](C)[C@H](CNC(=O)Nc1cccc(c1Cl)Cl)c2ccsc2 C40097538
c1cc(ccc1CO)Oc2cc(ccc2C[NH2+]C3CC3)Br C40711249
CCOc1ccc(cc1C[NH+](C)Cc2cc(cs2)Br)N C42398101
CCOc1ccc(cc1)[C@H](C[NH3+])N(C)Cc2cc(cs2)Br C42398829
C[C@@H]([C@H](c1ccccc1OC)N(C)Cc2cc(cs2)Br)[NH3+] C43098215
C[C@H]([C@H](c1ccc(s1)Br)N(CCC#N)c2ccccc2)[NH3+] C43259277
CC[C@@H]([C@H](c1ccc(s1)Br)N(C)Cc2ccc(o2)C)[NH3+] C43259895
CC[C@H]([C@@H](c1ccc(s1)Br)[NH+](CC)[C@@H](C)COC)N C43263101
CC[C@@H]([C@H](c1ccc(s1)Br)OCCc2c(ncs2)C)[NH3+] C43264676
CCCOc1ccc(cc1)O[C@H](C[NH3+])c2ccc(s2)Br C43264972
CC[C@@H]([C@@H](c1cc(cs1)Br)[NH+](C)C[C@@H]2CCCCO2)N C43286702
CC[C@@H]([C@@H](c1cc(cs1)Br)OC[C@@H]2CCCCO2)[NH3+] C43289163
CC[C@H]([C@@H](c1cc(cs1)Br)Sc2nncs2)[NH3+] C43290619
Cc1ccc(c(c1)C)[C@H]2CSC[C@H]([NH2+]2)C(=O)NCc3ccccc3OC C44163626
CC(C)[C@@H](C(=O)NC(C)(C)C)[NH2+]Cc1ccc(s1)Br C45813627
C[C@@H]1CCCC[NH+]1CCNC(=O)NCc2cc(cs2)Br C46373067
CC[C@@H](c1cccs1)[NH2+]Cc2cc(c(c(c2)Br)O)OC C48416896
CC(C)[NH+]1CC[C@H](C1)CNC(=O)NCc2ccc(s2)Br C49415152
CC[C@@H]([C@@H](c1cc(cs1)Br)Sc2nccc(n2)C)[NH3+] C51331364
C[C@H](c1cc(ccc1O[C@@H](C)C(=O)NC(C)(C)C)Br)[NH2+]C C52066919
CC[NH2+][C@H](C)c1cc(ccc1O[C@@H]2CCCCNC2=O)Br C52067285
CC[C@@H]([C@@H](c1ccc(s1)Br)OCC2CCOCC2)[NH3+] C52149454
CC(C)(CNC(=O)CCc1ccccc1O)[NH+]2CCc3ccccc3C2 C58703602
c1cc(c(c(c1)Cl)F)NC(=O)NC[C@H](c2cccs2)[NH+]3CCCC3 C43450573
CC[C@H]([C@H](c1ccc(s1)Br)N(C)CCc2ccccn2)[NH3+] C43259289
CCOc1ccc(cc1)[C@H](C)[NH2+]Cc2ccc(c(c2)Br)O C59798362
CC(C)(C)CN(C)[C@H](C[NH3+])c1cc(c(o1)Br)Br C50362437
CCCCN(CCO)c1cc(ccc1C[NH2+]C(C)(C)C)Br C62737217
CCC[C@@]1(CC[NH2+]C1)C(=O)Nc2cc(ccc2N(C)C)Br C62893361
c1ccc(cc1)[C@@H](CO)[NH2+]Cc2cc3c(c(c2)Br)OCO3 C62999783
C[C@@H]([C@H]1CCCCN1CCOc2ccc(cc2Br)Cl)[NH3+] C63195461
c1cc(ccc1NC(=S)NCc2ccc3=[NH+][C@H]4CCCCC4=c3c2)F C63486103
CCCCNC(=S)NC[C@H]([C@@H]1CC=CS1)C2=c3ccccc3=[NH+]C2 C64041633
CC(=C)CNC(=S)NC[C@@H]([C@@H]1CC=CS1)C2=c3ccccc3=[NH+]C2 C64041642
c1cc(ccc1[C@@H](C[NH+]2CCC[C@@H](C2)C(=O)NC3CCCCC3)O)F C65965695
c1ccc2c(c1)CCC[C@]2(C[NH2+]Cc3cnn(c3)c4ccc(cc4)F)O C66906218
CC(C)[NH+]1CCc2c(sc(c2C(=O)N)NC(=O)c3ccc(cc3)S(=O)(=O)N(C)c4ccccc4)C1 C03007187
CC[NH+]1CCc2c(sc(c2C(=O)N)NC(=S)NC(=O)/C=C/c3ccc(cc3)C)C1 C02316650
C[C@H](c1ccc2c(c1)CCCC2)[NH2+][C@@H](C)C(=O)Nc3ccc(cc3)C(=O)Nc4ccccc4OC C08762966
CC(C)c1ccc(cc1)NC(=O)[C@@H](CCSC)NC(=O)[C@H]2Cc3ccccc3C[NH2+]2 C08768939
Cc1cc2c(c(c1)Cl)NC(=O)[C@@]23[C@H]4[C@@H]([C@H]([NH2+]3)Cc5ccc(cc5)O)C(=O)N(C4=O)CCc6ccccc6 C08790256
CCCCc1ccc(cc1)N2C(=O)[C@@H]3[C@@H]([NH2+][C@@]4([C@@H]3C2=O)c5ccc(c(c5NC4=O)C)C)CC(=O)N C08876179
CCOC(=O)c1ccc(cc1)NC(=O)[C@@H]2C[C@H]([NH2+][C@@]23c4ccc(c(c4NC3=O)C)C)[C@@H](C)O C08971698
CC(C)[C@@H](C(=O)NC1CC([NH2+]C(C1)(C)C)(C)C)NS(=O)(=O)c2ccc3ccccc3c2 C12734550
Cc1cc2c(c(c1)Cl)NC(=O)[C@@]23[C@H]4[C@@H]([C@@H]([NH2+]3)Cc5ccc(cc5)O)C(=O)N(C4=O)CCc6ccccc6 C12882498
Cc1c(c(nc(c1F)Oc2cccc(c2O)C(=O)N(C)C)Oc3cccc(c3)C(=[NH2+])N)F C13474030
Cc1cc(nc(n1)NC(=NC(=S)Nc2ccccc2Cl)NC3CC([NH2+]C(C3)(C)C)(C)C)C C14157971
CC(C)(C)NS(=O)(=O)c1cc(cc(c1)NCc2ccccc2F)C(=O)NC[C@H]3CCC[NH+](C3)C C14542520
CCOC(=O)N1CCC2(CC1)[NH2+][C@H](CC(=N2)c3cc(ccc3O)OC)c4ccccc4O C15830409
Cc1cccc(c1C)NC(=O)C[NH+](C)CC(=O)Nc2c(c3c(s2)CCCC3)C(=O)N C16637355
CCc1ccccc1NC(=O)C[NH+]2CCN(CC2)[C@H](C)C(=O)NC(=O)NC34CC5CC(C3)CC(C5)C4 C20813011
Cc1ccc(cc1)/C=N/Nc2[nH]nc(n2)SCC(=O)NC3CC([NH2+]C(C3)(C)C)(C)C C20908275
c1ccc(cc1)COc2ccc(cc2C(=O)N)[C@H](C[NH2+]C[C@H]3c4ccccc4CCO3)O C22589476
c1ccc(cc1)COc2ccc(cc2C(=O)N)[C@H](C[NH2+]C[C@@H]3c4ccccc4CCO3)O C22589488
c1ccc(cc1)NC(=O)C[NH+]2CCN(CC2)CC(=O)NC(=O)NCCC3=CCCCC3 C23664563
c1ccc2=[NH+]C3=NC=C([NH2+][N-]C3=c2c1)SCC(=O)Nc4ncc(s4)Cc5ccc(cc5)Cl C26947193
Cc1[nH+]c(cc(n1)N(C)C)Nc2ccc(cc2)NC(=O)Nc3ccc(c(c3)Cl)OC C33326683
CC[NH+](CC)CCCNS(=O)(=O)c1c(cc(cc1Br)Br)N C37062933
c1cc2c(cc1[C@@H]3C[C@H](N4[C@@H]([NH2+]3)C[C@@H](N4)C(=O)NCc5cc6cc(ccc6[nH]5)Cl)C(F)(F)F)OCO2 C39440411
CCOc1ccccc1[C@H]2NC(=NC(=[NH+]2)N)SCC(=O)N3c4ccccc4CCc5c3cccc5 C39448862
CCC(CC)C(=O)N1C[C@@H](C2(C1)CC[NH2+]CC2)C(=O)NCc3ccccc3Sc4ccccc4CO C39657722
CCCC[C@@H](C)C(=O)N1C[C@H](C2(C1)CC[NH2+]CC2)C(=O)NCCc3[nH]c4cc(ccc4n3)OC C39669950
c1ccc(cc1)[C@@H]2NN[C@H](N2c3ccccc3)SCC(=O)N/N=C/C4=c5ccccc5=[NH+]C4 C39769750
CC1(CC(CC([NH2+]1)(C)C)Nc2c(c(ncn2)NC34CC5CC(C3)CC(C5)C4)[N+](=O)[O-])C C40621475
CC1(CC(CC([NH2+]1)(C)C)Nc2c(c(ncn2)Nc3ccc(cc3)Br)[N+](=O)[O-])C C40645193
CCN(CC)S(=O)(=O)c1ccc(cc1)Nc2c(c(nc[nH+]2)N(C)c3ccccc3)N C40757693
COC(=O)c1ccc(cc1)Nc2c(c(nc[nH+]2)NN(c3ccccc3)c4ccccc4)N C40777786
CN(C)C(=[NH2+])c1ccc(c(c1)OC)C(=O)Nc2ccc(cc2C(=O)Nc3ccc(cn3)Cl)Cl C40901382
CC(=O)N1CCC(CC1)[NH2+][C@H]2CC([C@H]3[C@]2(CC[C@](C3)(C)O)CCC(=O)NCc4ccc(cc4)OC)(C)C C43547949
CCC[C@@H](C(=O)NCC[NH+]1CCCC1)n2c(c(cc2c3ccc4c(c3)C(CCC4(C)C)(C)C)C(=O)N)C C44145063
Cc1cc([nH+]c2c1c(c(s2)C(=O)OCC(=O)NC(=O)c3ccc(cc3)OC(F)F)N)C C46585951
CCCCN(c1c(n(c(=O)[nH]c1=O)CCC)N)C(=O)C[NH+]2CCC[C@H]3[C@@H]2[C@@H](CCC3)C C48361662
CC(C)[C@H](C[NH+](C)C)NS(=O)(=O)c1c(cc(cc1Br)Br)N C49192996
C[C@H](c1cccc(c1)S(=O)(=O)N)[NH2+]CC(=O)NCCSc2ccc(cc2)Cl C49609535
Cc1ccc(c([nH+]1)Cn2c3cc(ccc3[nH+]c2NC[C@@H](CO)O)CNc4cc(cc(c4)C)C)[O-] C29134124
Cc1ccc(c(c1CC(=O)NCc2ccc([nH+]c2C)N)O)NS(=O)(=O)c3cccc(c3C)Cl C28570416
COc1ccc2cc(/c(=[NH+]/c3ccc(cc3)S(=O)(=O)N)/oc2c1)C(=O)Nc4ccc(cc4)F C59170676
CCC[NH+](CC(=O)Nc1ccc(cc1)S(=O)(=O)N)[C@H](C)c2ccc(c(c2)Cl)Cl C59350326
C[C@@H]([C@@H]1CCCC[NH+]1CC(=O)NC(=O)NCc2cccs2)NC(=O)OC(C)(C)C C60343151
c1ccc2=[NH+][C@H](C=c2c1)C[C@@H](C(=O)Nc3ccc(cc3)Cl)NS(=O)(=O)c4ccc5c(c4)CCC(=O)N5 C63732003
Cc1ccccc1N2[C@H](NN=C2C3=c4ccccc4=[NH+]C3)SCC(=O)NC(=O)NC(C)C C63791140
CC(C)(C)OC(=O)N[C@@H](Cc1ccccc1)C(=O)NNC(=O)CC2=c3ccccc3=[NH+]C2 C64131265
c1ccc(cc1)[C@@H](CNC(=O)CN2C(=O)N(NN2)c3cccs3)C4=c5ccccc5=[NH+]C4 C64353700
c1ccc2=[NH+]CC(=c2c1)CCNC(=O)C3=C4[C@H](CC3)S[C@H](N4)NC(=O)c5ccc6c(c5)OCO6 C64375510
CCNc1[nH+]c(cc(n1)Nc2ccc(cc2)NS(=O)(=O)c3cc(ccc3OC)C)C C64802070
CCNc1[nH+]c(cc(n1)Nc2ccc(cc2)NS(=O)(=O)c3ccc(c(c3C)C)OC)C C64802079
C[C@@]12CC3C[C@@](C1)(CC(C3)(C2)[NH2+]Cc4cc(c(c(c4)Br)OCC(=O)N)OC)C C04489428
CC(C)Cc1ccc(cc1)[C@@H](C(C)C)[NH2+][C@H](C)C(=O)Nc2ccc(cc2)S(=O)(=O)N C07875365
c1ccc(cc1)[C@@H]2C(=NNC(=[NH+]2)NN/C=C/[C@@H](c3ccccc3)Sc4ccccc4N)c5ccccc5 C08653438
Cc1ccc(cc1)SCc2cc(=O)[nH]c(n2)NC(=[NH2+])Nc3ccc(cc3)Oc4ccccc4 C08767588
CCCCc1ccc(cc1)N2C(=O)[C@@H]3[C@H]([NH2+][C@]4([C@@H]3C2=O)c5ccc(c(c5NC4=O)C)C)CC(=O)N C08876181
CCOC(=O)c1ccc(cc1)NC(=O)[C@H]2C[C@@H]([NH2+][C@@]23c4cc(cc(c4NC3=O)C)C)[C@@H](C)O C08994445
Cc1cc(c2c(c1)[C@]3([C@H](C[C@@H]([NH2+]3)CC(C)C)C(=O)Nc4cc(ccc4OC)OC)C(=O)N2)C C09128900
CC[C@@H](CO)[NH2+]C[C@H](Cn1c2c3ccccc3ccc2c(c1c4ccccc4)c5ccccc5)O C02299200
CC[C@@H](CO)[NH2+]C[C@@H](Cn1c2c3ccccc3ccc2c(c1c4ccccc4)c5ccccc5)O C02299199
CCC[NH2+]CC(=O)Nc1c(c2c(s1)CCC2)C(=O)Nc3ccc(cc3)Br C15946531
Cc1cccc(c1)NC(=O)c2c3c(sc2NC(=O)C[NH2+]CC(C)C)C[C@H](CC3)C(C)(C)C C15946740
C[NH+](CC(=O)NCC(=O)Nc1ccc(c(c1F)F)F)CC(=O)Nc2c(cccc2Cl)Cl C16635945
Cc1ccc(cc1)N/C(=C\2/C(=O)NC(=O)N(C2=O)c3ccc(cc3C)C)/NC4CC([NH2+]C(C4)(C)C)(C)C C08777887
c1ccc(c(c1)C(F)(F)F)NC(=[NH2+])Nc2nc(cc(n2)O)CSc3ccc(cc3)Cl C09360945
CC1(CC(CC([NH2+]1)(C)C)NC[C@@H](COc2cc(c(c(c2)C(C)(C)C)O)C(C)(C)C)O)C C19884580
Cc1ccccc1NC(=O)c2c3c(sc2NC(=O)C[NH2+]Cc4ccco4)C[C@@H](CC3)C(C)(C)C C19908514
Cc1c(cccc1Cl)NC(=[NH2+])Nc2[nH]c(cc(=O)n2)CSc3nc4ccccc4s3 C20503598
CCCCC[C@@H](C)[C@@H](C)c1cc(c2c(c1)OC(C3=C2C[NH+](CC3)CC(=O)N)(C)C)O C20806860
CCCCC[C@@H](C)[C@H](C)c1cc(c2c(c1)OC(C3=C2C[NH+](CC3)CC(=O)N)(C)C)O C20806868
C[C@H](c1nc(nc(n1)Nc2ccccc2)N)[NH+](C)CC(=O)Nc3ccccc3C(F)(F)F C22011026
Cc1cccc(c1)NC(=O)c2ccccc2NC(=O)C[NH+](C)CC(=O)Nc3cccc(c3)OC C23038424
CCOC(=O)c1ccc(cc1)NC(=O)Nc2c(=[NH+]C3CCCCC3)c4ccccc4oc2O C28048657
c1ccc(c(c1)/C=[NH+]/[C@H](c2ccccc2O)[C@@H](c3ccccc3O)/N=C/c4ccccc4O)O C04352872
COc1ccc(cc1)NC(=[NH2+])Nc2[nH]c(=O)cc(n2)CS[C@@H]3Nc4ccccc4S3 C38959698
c1ccc(cc1)Nc2cc(nc(n2)N)N3CC[NH+](CC3)CC(=O)Nc4cccc5c4CCCC5 C39301683
c1ccc(c(c1)c2ccc(cc2)[C@@H](CNCl)N3CC[NH2+][C@@H](C3)c4ccccc4O)O C39533969
CC(C)(C)c1ccc(cc1)[C@H]2NN[C@@H]([NH+]2C)SCc3[nH]c(=O)c4ccccc4n3 C39773345
Cc1ccc(c(c1)Nc2c(c(nc[nH+]2)NN(c3ccccc3)c4ccccc4)N)OC C40684308
Cc1cc(c(cc1Nc2c(c(nc[nH+]2)NNc3ccccc3)N)Cl)[C@H](C#N)c4ccc(cc4)Cl C40688692
CCN(c1cccc2c1cccc2)c3c(c(nc[nH+]3)Nc4nc5ccc(cc5s4)C)N C40702027
c1ccc(cc1)N(c2ccccc2)Nc3c(c([nH+]cn3)Nc4cccc5c4nccc5)N C40758285
Cc1ccc2cccc(c2n1)Nc3c(c(nc[nH+]3)N(C)c4ccccc4C(=O)OC)N C40758766
c1ccc(cc1)N(c2ccccc2)Nc3c(c(nc[nH+]3)Nc4nc5ccccc5s4)N C40760987
c1ccc(cc1)N(c2ccccc2)Nc3c(c([nH+]cn3)Nc4ccc(cc4)Br)N C40777767
c1ccc(cc1)CN(c2ccccn2)c3c(c([nH+]cn3)Nc4ccc(c(c4)C(F)(F)F)Cl)N C40797465
CN(c1ccccc1C(=O)OC)c2c(c(nc[nH+]2)Nc3c(cc(cn3)C(F)(F)F)Cl)N C40800869
CCCCNc1[nH+]c2c(s1)C[C@H]3[C@@]([C@@H]2CC(=O)Nc4ccccc4)(CC[C@H]([C@@]3(C)CO)O)C C43553256
CC(C)(C)c1cc(cc(c1O)C(C)(C)C)[C@H]2CSC[C@H]([NH2+]2)C(=O)NCc3ccc(c(c3)F)F C44165843
CC(C)(C)c1cc(cc(c1O)C(C)(C)C)[C@H]2CSC[C@H]([NH2+]2)C(=O)NCCc3ccc(cc3)F C44169128
CCOc1ccc(cc1)Nc2c(c(c(c3n2ncc3)C#N)NC4CCC(CC4)[NH2+]CC(C)C)C C45253332
CC1CCN(CC1)C(=O)[C@@H](Cc2cc3c(s2)cc[nH+]c3N)NS(=O)(=O)c4ccc5ccccc5c4 C03832099
c1cc(c(cc1Nc2c(nccn2)C(=O)Nc3ccc(cc3F)F)F)Oc4cc[nH+]c(c4)N C49784424
c1ccc(cc1)COc2c(cc(cc2Br)Br)/C=N/NC(=[NH2+])N C33362284
COc1ccc2cc(/c(=[NH+]/c3ccc(cc3)S(=O)(=O)N)/oc2c1)C(=O)Nc4ccccc4 C59170385
Cc1ccc(cc1)NC(=O)c\2cc3cc(cc(c3o/c2=[NH+]\c4ccc(cc4)S(=O)(=O)N)O)C(C)(C)C C59170401
CCC[NH+](CC(=O)Nc1c(ccs1)C(=O)N)[C@@H](C)c2ccc(c(c2)Cl)Cl C59350327
c1ccc2c(c1)nc(s2)SC/C(=N/NC(=[NH2+])N)/c3ccc(cc3)Br C59460645
Cc1ccc(cc1)[C@H](c2cccs2)NC(=O)C[NH+]3CCC[C@@H](C3)CNC(=O)Nc4ccc(cc4)C C62613459
Cc1ccc2c(c1)S[C@H](N2)NC(=O)[C@H](CC3=c4ccccc4=[NH+]C3)NC(=O)OC(C)(C)C C63166523
Cc1cc(nc(n1)N/C(=N\C(=O)Nc2ccccc2)/NCCC3=c4ccccc4=[NH+]C3)C C63744055
CC1(CC(=NNC(=O)CCc2cc(c(c(c2)C(C)(C)C)O)C(C)(C)C)CC([NH2+]1)(C)C)C C04754177
CCOc1ccc(cc1S(=O)(=O)Nc2ccc(cc2)/C(=N/C3CC([NH2+]C(C3)(C)C)(C)C)/O)Br C06146292
c1c(c[nH+]c(c1Cl)NCCNC(=O)CCc2[nH]c(=O)c3c4c(sc3n2)CCCC4)C(F)(F)F C09767761
Cc1ccc(c(c1)C)NC(=[NH2+])Nc2[nH]c(=O)cc(n2)CSc3nc4ccccc4s3 C10156517
CCOC(=O)C1=C(NC(=O)N[C@@H]1c2ccc(cc2)Cl)C[NH+](C)CC(=O)Nc3ccccc3Cl C11291838
c1cc[nH+]c(c1)NCCNC(=O)Cc2ccc(cc2)NS(=O)(=O)c3cc(cc(c3)Cl)Cl C12605403
CCOC(=O)c1c2cc(c(cc2n(c1CSC(=[NH2+])N)c3ccc(cc3)OC)Br)OC(=O)C C08453900
CC[NH+](CC)CCNC(=O)c1ccc2c(c1)[C@H]3C=CC[C@@H]3[C@H](N2)c4cc(ccc4O)[N+](=O)[O-] C20710317
CC(C)(C)NC(=O)COc1ccccc1C[NH2+]CCNc2ccc(cc2Cl)[N+](=O)[O-] C20872428
CC(C)(C)NC(=O)COc1ccc(cc1C[NH2+]CCNc2ccc(cc2)[N+](=O)[O-])Cl C20873496
Cc1ccc(c(c1)C)NC(=O)c2c3c(sc2NC(=O)C[NH+]4CCN(CC4)CCO)C[C@@H](CC3)C(C)(C)C C22635335
CC(C)c1ccc(cc1)[C@@H]2C[C@H](n3c(cc(n3)C(=O)NNC(=S)NCCC[NH+](C)C)N2)C(F)(F)F C02793791
CCCCCCc1cc2cc(/c(=[NH+]/NC(=O)c3ccccc3)/oc2cc1O)C(=O)Nc4ccccc4 C01877532
[H]/N=C/CCN(CC/C=N\[H])c1ccc(cc1)/C=C\2/CN(C(=[NH+]2)c3ccccc3)NC(=O)c4ccc(cc4)Cl C16957850
C[NH+](Cc1nc(c2c3c(sc2n1)CCCC3)N)CC(=O)Nc4c(cccc4Cl)Cl C32850950
Cc1c(c(sc1C(=O)N)NC(=O)CN2CC[NH+](CC2)Cc3c(cccc3Cl)Cl)C(=O)OC(C)C C20294941
Cc1ccc(cc1)NC(=O)/N=C(\Nc2nc(cc(n2)C)C)/NC3CC([NH2+]C(C3)(C)C)(C)C C14158047
C[C@H](C(=O)Nc1ccc(cc1)S(=O)(=O)N)[NH2+][C@H](c2ccc(cc2)CC(C)C)C(C)C C38361535
CC(C)Cc1ccc(cc1)[C@H](CNI)N2CC[NH2+][C@@H](C2)c3ccccc3O C39533343
c1ccc(cc1)c2ccc(cc2)[C@@H](C[N-]S(=O)(=O)Oc3ccccc3)[NH+]4CC[NH2+][C@@H](C4)c5ccccc5O C39533660
CCONC[C@H](c1ccc(cc1)S(=O)(=O)Oc2ccccc2)N3CC[NH2+][C@@H](C3)c4ccccc4O C39534246
c1ccc(c(c1)CNC(=O)[C@@H]2CN(CC23CC[NH2+]CC3)C(=O)CCC4CCCC4)Sc5ccccc5CO C39657697
CCCCCCC(=O)N1C[C@@H](C2(C1)CC[NH2+]CC2)C(=O)NCc3ccccc3Sc4ccccc4CO C39657744
Cc1cc(c(cc1Nc2c(c(nc[nH+]2)N3CCc4c3cccc4)N)Cl)[C@@H](C#N)c5ccc(cc5)Cl C40687257
c1ccc(cc1)N(c2ccccc2)Nc3c(c([nH+]cn3)Nc4cc(cc(c4)Cl)Cl)N C40700985
CCN(c1cccc2c1cccc2)c3c(c([nH+]cn3)Nc4ccc(cc4)Oc5ccccc5)N C40702177
c1ccc(cc1)N(c2ccccc2)Nc3c(c([nH+]cn3)Nc4ccc(c(c4)Cl)Cl)N C40704100
c1cc(c(cc1COc2ccc(cc2C[NH2+]CCNCCO)Br)Cl)Cl C40720417
Cc1ccc(cc1)NC(=O)COc2ccc(cc2C[NH2+]CCCCCO)Br C40740035
Cc1c\2c(oc1C(=O)NC3CC([NH2+]C(C3)(C)C)(C)C)CCC/C2=N\Nc4cccc(c4)C(F)(F)F C40824092
C[C@H](CNC(=O)[C@@H]1CSC[C@@H]([NH2+]1)c2cc(c(c(c2)C(C)(C)C)O)C(C)(C)C)c3ccccc3 C44163712
CC(C)(C)c1cc(cc(c1O)C(C)(C)C)[C@@H]2CSC[C@H]([NH2+]2)C(=O)NCCc3ccc(cc3)Cl C44164176
CC1([C@H]2CC[C@H]([C@@H]1C2)CNC(=O)[C@@H]3CSC[C@@H]([NH2+]3)c4cc(c(c(c4)C(C)(C)C)O)C(C)(C)C)C C44165662
CC1([C@@H]2CC[C@H]([C@H]1C2)CNC(=O)[C@@H]3CSC[C@@H]([NH2+]3)c4cc(c(c(c4)C(C)(C)C)O)C(C)(C)C)C C44165666
CC(C)(C)c1cc(cc(c1O)C(C)(C)C)[C@H]2CSC[C@H]([NH2+]2)C(=O)NCc3cccc(c3)Cl C44170276
c1ccc(cc1)c2c([nH+]c([nH]2)c3ccc(c(c3)O)O)c4ccc(cc4)SSc5ccccc5 C39550599
c1ccc(cc1)N/C(=[NH+]/N=C/c2cc(ccc2O)Br)/c3[nH]c4ccccc4n3 C45626234
CC[NH+](CC)Cc1ccccc1CNC(=O)NNC(=O)c2ccc(o2)COc3ccccc3 C58687068
COc1cccc2c1o/c(=[NH+]\c3ccc(cc3)S(=O)(=O)N)/c(c2)C(=O)Nc4ccccc4 C59170378
CCOc1cccc2c1o/c(=[NH+]\c3ccc(cc3)S(=O)(=O)N)/c(c2)C(=O)Nc4cccc(c4)C C59170425
COc1cccc2c1o/c(=[NH+]\c3ccc(cc3)S(=O)(=O)N)/c(c2)C(=O)Nc4ccccc4Cl C59170562
Cc1ccc(cc1)S(=O)(=O)N/[NH+]=c\2/c(cc3cc(cc(c3o2)O)C(C)(C)C)C(=O)Nc4ccc(cc4)F C59170679
CCOc1cccc2c1o/c(=[NH+]\c3ccc(cc3)S(=O)(=O)N)/c(c2)C(=O)Nc4ccccc4F C59170691
CCN(CC)c1ccc2cc(/c(=[NH+]/c3ccc(cc3)S(=O)(=O)N)/oc2c1)C(=O)Nc4ccccc4F C59170695
Cc1ccc(cc1)[C@@H]2C[C@@H](N3C(=[NH+]2)C(=CN3)C(=O)Nc4cc5c(cc4[C@H](C)O)OCO5)C(F)(F)F C12847177
C[C@H](c1cccc(c1)NC(=O)C2=CNN3C2=[NH+][C@@H](C[C@H]3C(F)(F)F)c4ccccc4)O C12849886
Cc1ccc(cc1)CS[C@H]2NN[C@H](O2)[C@H](CC3=c4ccccc4=[NH+]C3)NC(=O)OC(C)(C)C C63425113
CCOC(=O)N[C@H](CC1=c2ccccc2=[NH+]C1)C(=O)Nc3ccc(cc3)[C@H]4Nc5ccc(cc5S4)C C63426854
CC(C)CCN1[C@H]2NN[C@@H](N2c3ccsc3C1=O)CCCC(=O)NCCC4=c5ccccc5=[NH+]C4 C63552627
CN1c2c(cc(cc2NC(=O)CCOC)C(=O)NCCC3=c4ccccc4=[NH+]C3)N[C@H]1c5ccccc5 C64143683
CC[NH+]1C/C(=C/c2ccc(cc2)OC)/C3=C(C1)[C@@H](C(=C(O3)N)C#N)c4ccc(cc4)OC C02131445
CC(C)(C)c1ccc(cc1)c2nnc(n2c3ccc(cc3)Cl)SCC[NH2+]CCO C03359383
CCc1ccc(cc1)[C@@H](C)NC(=O)C[NH+](C)CC(=O)Nc2c(cccc2Cl)Cl C06881956
C[C@@H](c1ccc2c(c1)CCCC2)NC(=O)C[NH+](C)CC(=O)Nc3ccccc3SC C07915324
C[C@H](c1ccc2c(c1)CCCC2)NC(=O)C[NH+](C)CC(=O)Nc3ccccc3SC C07915339
CCOC(=O)Nc1ccc2c(c1)N(c3ccccc3CC2)C(=O)C[NH2+]C4CCCCC4 C00586640
COC(=O)c1c(c2cc(ccc2[nH]1)Cl)NC(=O)C[NH+]3CCC(=CC3)c4ccc(cc4)F C02294482
Cc1cccc(c1NC(=O)C[NH+](C)CC(=O)Nc2ccccc2Sc3ccccc3)C C03416403
CC1(CC(CC([NH2+]1)(C)C)NC(=O)C2CCN(CC2)S(=O)(=O)c3ccc(cc3)C(C)(C)C)C C10813750
c1ccc(c(c1)C[NH+]2CCNC(=O)[C@H]2CC(=O)NCCC3=CCCCC3)C(F)(F)F C11753731
c1ccc(cc1)CCC[NH+]2CCNC(=O)[C@H]2CC(=O)NCC3C4CC5CC(C4)CC3C5 C11774956
CCOc1ccccc1C(=O)NC(C(F)(F)F)(C(F)(F)F)Nc2ccc(c[nH+]2)C C02317171
C[C@@H]1CCC[C@H]([C@@H]1C)[NH2+]CC(=O)Nc2cc(ccc2Cl)S(=O)(=O)N3CCCCCC3 C14358002
CC[NH+](CC)CCNC(=O)c1ccc2c(c1)[C@@H]3C=CC[C@@H]3[C@@H](N2)c4ccc(cc4)OCC C14543860
CC[NH+](CC)CCNC(=O)c1ccc2c(c1)[C@@H]3C=CC[C@H]3[C@@H](N2)c4ccc(cc4)OCC C14543864
CC[NH+](CC)CCNC(=O)c1ccc2c(c1)[C@H]3C=CC[C@H]3[C@@H](N2)c4ccc(cc4)OCC C14543865
COc1ccccc1NC(=O)c2c3c(sc2NC(=O)C[NH+]4CCCCCC4)CCCCC3 C15946960
CC1(CC(CC([NH2+]1)(C)C)NC(=S)N(Cc2ccc(cc2)OC)Cc3ccc(cc3)OC)C C20285889
CCc1ccccc1NC(=O)c\2cc3c(cnc(c3o/c2=[NH+]\c4cccc(c4)C)C)CO C02953144
Cc1cccc(c1C)NC(=O)CN2CC[NH+](CC2)[C@H](C)C(=O)NC34CC5CC(C3)CC(C5)C4 C20807958
Cc1cccc(c1C)NC(=O)CN2CC[NH+](CC2)[C@@H](C)C(=O)NC34CC5CC(C3)CC(C5)C4 C20807961
CCOc1ccc(cc1)CN(Cc2ccco2)C(=S)NC3CC([NH2+]C(C3)(C)C)(C)C C21262954
CCOc1ccccc1CN(C[C@@H]2CCCO2)C(=S)NC3CC([NH2+]C(C3)(C)C)(C)C C21263128
CCOc1ccc(cc1)c2c[nH+]c(n2C)NCc3cc(c(c(c3)C(C)(C)C)O)C(C)(C)C C27908731
CCc1ccc(cc1)[C@H](CNC(=O)CCNC(=O)C23CC4CC(C2)CC(C4)C3)[NH+](C)C C32424849
CC(C)CC[NH+](Cc1[nH]c(=O)c2c(csc2n1)c3ccccc3F)C[C@](C)(C=C)O C35746095
CCOc1cc(cc(c1OCc2ccc(cc2)Cl)Cl)C[NH2+]C34C[C@H]5C[C@@H](C3)CC(C5)(C4)O C18090240
CC(C)(C)c1ccc(cc1)C(=O)Oc2ccc(cc2)[C@H]3Nc4c(c5c(s4)C[NH+](CC5)C)C(=N3)O C36093629
CCC[NH+](CC(=O)NCC(=O)Nc1c(cc(cc1C)C)C)[C@@H](C)c2ccccc2Br C36393900
CC(C)Oc1ccc(cc1)C(=O)Nc2c(c3c(s2)C([NH2+]C(C3)(C)C)(C)C)C(=O)OC C09639741
c1ccc(cc1)CC(=O)Nc2ccc(cc2)[C@H]3[NH+]=C4C=C/C(=[NH+]\C(=O)Cc5ccccc5)/C=C4[N-]3 C39370986
CCCC[C@@H](C)C(=O)N1C[C@H](C2(C1)CC[NH2+]CC2)C(=O)N[C@@H](C)c3ccc(cc3)CC C39696216
CCN(c1cccc(c1)C)c2c(c(nc[nH+]2)N(Cc3ccccc3)Cc4ccccc4)N C40661729
CCc1cc2c(cc1[C@H]3CSC[C@H]([NH2+]3)C(=O)NCc4ccccc4C)C(CCC2(C)C)(C)C C44168150
CCCc1ccc(cc1)[C@@H](C)[NH2+]CC(=O)/N=c\2/[nH]c(cs2)c3ccc(cc3)Br C20562325
CCCc1ccc(cc1)[C@H](C)[NH2+]CC(=O)/N=c\2/[nH]c(cs2)c3ccc(cc3)Br C20562328
CCOc1ccc(cc1)[C@@H](C)[NH2+]CC(=O)/N=c\2/[nH]c(cs2)c3ccc(cc3)Br C19840890
c1ccc2c(c1)cc3ccccc3c2[C@H]4[NH+](CCN4Cc5ccccc5O)Cc6ccccc6O C19320470
CCOc1ccccc1CN(C2CC([NH2+]C(C2)(C)C)(C)C)C(=S)Nc3cccc(c3Cl)Cl C59169582
CC1(CC(CC([NH2+]1)(C)C)N(Cc2ccccc2OC)C(=S)Nc3ccc(c(c3)Cl)C(F)(F)F)C C59170307
CC[C@H](C)c1ccc(cc1)NC(=O)C2=CC3=[NH+][C@@H](C[C@H](N3N2)C(F)(F)F)c4ccco4 C12844444
Cc1ccc(c(c1)OCCN/C(=[NH+]\Nc2ccc(cc2)Br)/C(=O)C)C(C)C C59502462
CC(C)[C@@H](C(=O)NCCC1=c2ccccc2=[NH+]C1)NC(=O)C(c3ccccc3)c4ccccc4 C63281144
CCc1ccccc1N/C(=N\C(=O)c2cccc(c2)C)/NCCC3=c4ccccc4=[NH+]C3 C63589259
C[C@@H]1C[C@H]([C@@H](N1c2ccc(cc2)O)C)/C=C(\C#N)/C(=O)NCCC3=c4ccccc4=[NH+]C3 C63623146
C[C@H]1C[C@H]([C@@H](N1c2ccc(cc2)O)C)/C=C(\C#N)/C(=O)NCCC3=c4ccccc4=[NH+]C3 C63623148
COc1cc(c(cc1NC(=O)Nc2cccc(c2)[C@@H]3C=c4ccccc4=[NH+]3)Cl)OC C63743586
COc1ccc(c(c1)NC(=O)Nc2ccc(cc2)[C@@H]3C=c4cc(ccc4=[NH+]3)Cl)OC C63743824
COc1cc(c(cc1NC(=O)Nc2ccccc2[C@H]3C=c4ccccc4=[NH+]3)Cl)OC C63746837
c1ccc(cc1)[C@H](CNC(=O)NC[C@H]2COc3ccccc3O2)C4=c5ccccc5=[NH+]C4 C64175264
C[NH+]1CCc2cc3c(c(c2[C@H]1CC(=O)c4ccc(o4)c5cc(ccc5Cl)Cl)OC)OCO3 C02146429
Cc1cc2c(cc1C)sc(n2)N(CCC[NH+](C)C)C(=O)c3cc4cc(ccc4s3)[N+](=O)[O-] C09323340
CC[NH+](CC)CCN(c1nc2ccccc2s1)C(=O)c3cc4c5ccccc5ccc4oc3=O C09344822
c1ccc(cc1)N2CC[NH+](CC2)CN3c4ccccc4/C(=N/c5cccc(c5)Br)/C3=O C03097728
Cc1cc2c(cc(=O)oc2cc1C)CSc3nnc(n3c4ccc(cc4)F)[C@H](C)[NH+]5CCCCC5 C09396299
Cc1cccc2c1nc(s2)N(CCC[NH+](C)C)C(=O)c3cc4c5ccccc5ccc4oc3=O C10067847
C[NH+](C)CCCN(c1nc2cc3c(cc2s1)OCO3)C(=O)c4cc5ccccc5cc4OC C10068177
CCCC[NH+](C)C[C@@H](Cn1c2ccc(cc2c3c1ccc(c3)Br)Br)O C03138244
Cc1ccc2cc(c([nH+]c2c1)N(C)C)CN(CCc3ccc(cc3)F)C(=O)[C@@H]4CCOC(C4)(C)C C12572026
C[C@]12CC[C@H]3c4ccc(cc4CC[C@H]3[C@@H]1CCC2=O)OCC#C[C@H]5c6c(cc7c(c6OC)OCO7)CC[NH+]5C C12661491
C[C@@H]1C[C@@H]2[C@@H]3CC=C4C[C@H](CC[C@@]4([C@@H]3CC[C@@]2([C@@H]1C(=O)C)C)C)OC(=O)CC[NH+]5CCCCC5 C12661768
C[C@@H]1C[C@@H]2[C@H]3CC=C4C[C@H](CC[C@@]4([C@@H]3CC[C@@]2([C@@H]1C(=O)C)C)C)OC(=O)CC[NH+]5CCCCC5 C12661770
Cc1ccc(cc1)S[C@]2(COc3c(cc(cc3Br)Br)C2=O)C[NH+]4CCCC4 C16310833
CC(C)c1ccc2c(c1)[C@@H](Cc3cc(ccc3S2)I)[NH+]4CCN(CC4)CCO C19801742
Cc1ccc(cc1)S(=O)(=O)c\2cc3cc(ccc3o/c2=[NH+]\c4ccc(c(c4)OC)OC)Cl C20285627
CC(C)(C)[C@H]1CCc2c(sc(c2C#N)/N=C/c3ccc(c(c3)[N+](=O)[O-])N4CC[NH+](CC4)C)C1 C27833111
Cc1ccc(c(c1)C)C[NH+]2CCN(CC2)c3nc4c(c5c(s4)COC(C5)(C)C)c(=O)n3CC(=C)C C34734879
CCCCn1c(=O)c2c3c(sc2nc1N4CC[NH+](CC4)Cc5ccc(cc5C)C)COC(C3)(C)C C34734881
Cc1ccc(c(c1)C)Cn2c(=O)c3c4c(sc3nc2N5CC[NH+](CC5)CC(C)C)CCCC4 C34747243
CCCCSc1nc(c2c3c(sc2n1)CCC3)N4CC[NH+](CC4)Cc5cc(ccc5C)C C34757269
CCc1c(sc2c1c(nc(n2)SCc3cc(ccc3C)C)N4CC[NH+](CC4)CC(C)C)C C34762011
CC[NH+](CC)CCN1[C@@H](c2c(=O)c3cc(c(cc3oc2C1=O)C)C)c4ccc(c(c4)Cl)Cl C35486264
CC[NH+](CC)CCN1[C@H](c2c(=O)c3cc(c(cc3oc2C1=O)C)C)c4ccc(c(c4)Cl)Cl C35486265
CC(C)c1ccc(cc1)[C@@H]2c3c(=O)c4cc(ccc4oc3C(=O)N2CCC[NH+](C)C)Br C35486974
CCN(C)c1c2c(nc(n1)N3CCN(CC3)c4ccc(cc4)F)CC[NH+](C2)Cc5cc(ccc5F)C C35919135
Cc1ccc(cc1)[C@@H]2C3=C(c4cc(ccc4O[C@@H]3c5cccc(c5)F)C)[NH+]=C6N2NC(=N6)SC C09345418
Cc1ccc(cc1)[C@H]2C3=C(c4ccccc4O[C@@H]3c5ccccc5Cl)[NH+]=C6N2NC(=N6)SC C02257852
CCOc1ccc2c(c1)sc(n2)S[C@@H]3C(=c4cc(ccc4=[NH+]C3=O)Cl)c5ccccc5 C38592292
CCOc1ccc(cc1)N(C[C@@H]2C=c3cc(ccc3=[NH+]C2=O)C)C(=O)c4ccc(cc4)C(C)(C)C C38889362
Cc1ccc(c(c1)N(C[C@@H]2C=c3ccccc3=[NH+]C2=O)C(=O)c4ccccc4Br)C C38898128
CCN1[C@H](N=N[C@@H]1S[C@@H]2C(=c3ccc(cc3=[NH+]C2=O)Cl)c4ccccc4)c5ccccc5 C38931698
Cc1cccc2=C[C@H](C(=O)[NH+]=c12)CN(c3ccc(cc3)OC)C(=O)c4ccccc4Br C38959021
Cc1ccc2=C[C@@H](C(=O)[NH+]=c2c1)CN(c3ccccc3OC)C(=O)c4ccccc4Br C38959784
COc1cc(cc(c1OC)OC)[C@@H]2[NH+]=NC(=S)N2/N=C/c3c4ccccc4cc5c3cccc5 C38994826
Cc1ccccc1COc2c(cc(cc2Br)C[NH2+]C3C4CC5CC(C4)CC3C5)OC C40733416
C[C@@H]1C[C@H]2[C@@H]3CC=C4C[C@@H](CC[C@]4([C@@H]3CC[C@]2([C@@H]1C(=O)C)C)C)OC(=O)CC[NH+]5CCCCC5 C43604574
c1cc(ccc1C(=O)CNc2cc3c4c(c2)[C@H]5CCC[C@H]5C[NH+]4C[C@@H]6[C@@H]3CCC6)Br C59501623
C[C@@H](CCc1ccccc1)N2CC(=O)N3[C@H](C2=O)CC4=c5ccccc5=[NH+][C@@H]4[C@@H]3CCc6ccccc6 C63138921
Cc1ccccc1n2c(=O)c3c4c(sc3nc2SCC(=O)C5=c6ccccc6=[NH+]C5)CCCC4 C39940691
CCOc1ccc(cc1)n2c(nnc2SCc3ccccc3Cl)C4=c5ccccc5=[NH+]C4 C63245141
COc1ccc(cc1COc2ccccc2C3CCCCC3)[C@H]4[C@@H]5C(=c6ccccc6=[NH+]5)CCN4 C63354676
CCc1ccc(cc1)[C@H]2CN3C(=O)CN(C(=O)[C@@]3([C@@H]4C2=c5ccccc5=[NH+]4)C)Cc6ccccc6Cl C63363055
CCc1ccccc1N2C(=O)[C@@]3([C@@H]4C(=c5ccccc5=[NH+]4)[C@H](CN3C2=O)c6ccccc6OC)C C63372615
COc1ccc2=[NH+][C@H]3[C@H](N(CCC3=c2c1)C(=O)CSCc4ccc(cc4)F)c5ccc(cc5)F C63491746
CC(C)c1ccc(cc1)S(=O)(=O)N2CCC3=c4ccccc4=[NH+][C@@H]3[C@@H]2c5ccc(cc5)Cl C63624933
Cc1ccc(cc1)[C@@H]2[C@@H]3C(=c4ccccc4=[NH+]3)CCN2S(=O)(=O)c5ccc(c(c5)Cl)OC C63624989
Cc1ccc(c(c1)S(=O)(=O)N2CCC3=c4ccccc4=[NH+][C@@H]3[C@@H]2c5ccc(cc5)SC)C C63625033
CCOc1cccc(c1OCC)CC(=O)N2CCC3=c4ccccc4=[NH+][C@H]3[C@H]2c5ccc(cc5)C C63697400
Cc1ccc2=[NH+]C(=O)[C@@H](C(=c2c1)c3ccccc3)C4=NN([C@@H](C4)c5ccccc5C)C(=O)C(C)C C63987725
CCC(=O)N1[C@@H](CC(=N1)[C@H]2C(=c3cc(ccc3=[NH+]C2=O)C)c4ccccc4)c5ccc(cc5)N(C)C C64128008
C[NH+](C)CCCn1c(nnc1SCC(=O)Nc2cccc(c2)I)c3ccncc3 C06878658
CC1([C@H]([C@H]([NH2+][C@@H]([C@H]1[N+](=O)[O-])c2ccc(cc2)Br)c3ccc(cc3)Br)[N+](=O)[O-])C C08767674
c1cc(sc1)[C@H]2C[C@@H](n3c(c(c(n3)C(=O)NCCC[NH+]4CCOCC4)Br)N2)C(F)(F)F C02301681
CC[NH+]1CCc2c(sc3c2C(=N[C@H](N3)c4ccc(cc4)OC(=O)c5cc(c(c(c5)OC)OC)OC)O)C1 C08928027
C[NH+]1CCc2cc3c(c(c2[C@H]1c4c(=O)[nH]c(=S)n(c4O)c5ccc(cc5)Br)OC)OCO3 C02129404
c1ccc(c(c1)C(F)(F)F)NC(=O)COc2coc(cc2=O)C[NH+]3CCN(CC3)c4cccc(c4)Cl C09286955
COc1cccc(c1)C(=O)[C@@H]2[C@@H]3CCC[NH+]3[C@]4([C@]25c6ccccc6NC5=O)c7cc(ccc7NC4=O)Cl C12881279
CC[C@H](c1nnnn1Cc2ccc(cc2)F)[NH+](Cc3cccs3)Cc4cc5ccc(c(c5[nH]c4=O)C)C C13065110
CC[C@@H](c1nnnn1Cc2ccc(cc2)F)[NH+](Cc3cccs3)Cc4cc5ccc(c(c5[nH]c4=O)C)C C13065111
CC[C@@H](c1nnnn1C2CCCCC2)[NH+](Cc3ccc(cc3)OC)Cc4cc5c(ccc(c5[nH]c4=O)C)C C13065203
Cc1ccc2cc(c(=O)[nH]c2c1C)[C@@H](c3nnnn3C[C@@H]4CCCO4)[NH+]5CCN(CC5)c6ccc(cc6)F C06441883
Cc1ccc2cc(c(=O)[nH]c2c1C)[C@@H](c3nnnn3C[C@H]4CCCO4)[NH+]5CCN(CC5)c6ccc(cc6)F C06441895
CC(C)(C)OC(=O)N1CCC(CC1)c2c(cnn2c3ccccc3Cl)C(=O)NCCN4CC[NH+](CC4)C C20575569
c1ccc(cc1)CC2CC[NH+](CC2)CCNC(=O)c3ccc(cc3)/N=C/4\N[C@H]5CS(=O)(=O)C[C@@H]5S4 C20618076
Cc1ccc(cc1)c2ccc(=O)n(n2)CC[NH+]3CCN(CC3)S(=O)(=O)c4ccc(cc4)NC(=O)C(C)C C23244870
Cc1ccccc1NC(=O)C[NH+]2CCN(CC2)c3nc4c(c(c(s4)C)C)c(=O)n3CC(=O)N5CCCC5 C34748842
CCN1C(=C([C@H](NC1=O)c2ccccc2OC)C(=O)OCC)C[NH+]3CCCN(CC3)C(=O)NC(C)(C)C C36017182
CC(C)c1ccc(cc1)n\2cc([nH]/c2=N\C(=O)CN(CC[NH+](C)C)C(=O)c3cccs3)c4ccccc4 C36046196
c1cc(cc(c1)Br)C(=O)N2CC[NH+](CC2)[C@H](C3CCCC3)C(=O)Nc4ccc5c(c4)OCO5 C36311939
CCC[C@]1([C@H]2[C@@H]([C@@H]([NH2+]1)c3ccc(cc3OC)OC)C(=O)N(C2=O)c4ccc5c(c4)OCCO5)C(=O)OCC C08828649
CC(C)[NH+]1CCc2c(sc(c2C(=O)OC)NC(=O)[C@@H]3CCCN3S(=O)(=O)c4ccc(cc4)Cl)C1 C36660444
CCOC(=O)c1c2c(sc1NC(=O)[C@H]3CCCN3S(=O)(=O)c4cccs4)C([NH2+]C(C2)(C)C)(C)C C36704335
CCCS(=O)(=O)c1c2ccccn2c(c1S(=O)(=O)CCC)C(=O)N/N=C/C3=c4ccccc4=[NH+]C3 C39205089
CSC1=C[C@@H]2C[NH+]3[C@@H](C[C@@H]2C=C1S(=O)(=O)Oc4ccccc4)CO[P@@](=O)(N3)Cc5ccccc5 C39466948
CC(C)S(=O)(=O)C1=C[C@@H]2C[C@@H]3CO[P@@](=O)(N[NH+]3C[C@@H]2C=C1Cc4ccccc4)c5ccccc5O C39467599
CS[P@@]1(=O)N[NH+]2C[C@@H]3C=C(C(=C[C@@H]3C[C@@H]2CO1)S(=O)(=O)Oc4ccccc4)Cc5ccccc5 C39468673
CSC1=C[C@H]2C[C@H]3CO[P@@](=O)(N[NH+]3C[C@@H]2C=C1Cc4ccccc4)S(=O)(=O)Oc5ccccc5 C39469659
COc1cc(cc(c1)OC)CCNC(=O)[C@@H]2CN(CC23CC[NH2+]CC3)C(=O)c4cccc(c4Cl)Cl C39653074
COc1cc(cc(c1)OC)CCNC(=O)[C@H]2CN(CC23CC[NH2+]CC3)C(=O)c4cccc(c4Cl)Cl C39653075
Cc1cc(n(n1)C(C)(C)C)C(=O)N2C[C@@H](C3(C2)CC[NH2+]CC3)C(=O)N[C@H](C)c4ccc(cc4)Br C39657096
C[C@H](c1ccc(cc1)Br)NC(=O)[C@@H]2CN(CC23CC[NH2+]CC3)C(=O)c4cc(ccc4OC)OC C39657116
C[C@H](c1ccc(cc1)Br)NC(=O)[C@H]2CN(CC23CC[NH2+]CC3)C(=O)c4cc(ccc4OC)OC C39657120
c1ccc2c(c1)CCO[C@@H]2CNC(=O)[C@@H]3CN(CC34CC[NH2+]CC4)C(=O)c5ccc(o5)c6ccccc6F C39669180
C[C@@H](CCc1ccc(cc1)OC)NC(=O)[C@H]2CN(CC23CC[NH2+]CC3)C(=O)c4csc(c4OC)Cl C39675408
COc1ccc(c(c1)C(=O)N2C[C@H](C3(C2)CC[NH2+]CC3)C(=O)NCCc4ccccc4Br)OC C39683746
CC1(CCCCC1)C(=O)N2C[C@@H](C3(C2)CC[NH2+]CC3)C(=O)N[C@@H](Cc4ccccc4)C(=O)N5CCCCC5 C39687270
Cc1cccc(c1)CC(=O)N2C[C@H](C3(C2)CC[NH2+]CC3)C(=O)N[C@@H](Cc4ccccc4)C(=O)N5CCCCC5 C39687315
c1ccc2c(c1)-c3c(cccc3C(=O)N4C[C@@H](C5(C4)CC[NH2+]CC5)C(=O)NCCOc6ccc(cc6)F)C2=O C39688164
c1ccn(c1)c2cccc(c2)CNC(=O)[C@@H]3CN(CC34CC[NH2+]CC4)C(=O)c5ccc(o5)c6ccc(cc6)F C39694188
CCOc1ccc(cc1)[C@@H](CNC(=O)c2ccc(o2)S(=O)(=O)c3ccc(cc3)Cl)[NH+]4CCCCC4 C40322157
CC[NH+]1CCN(CC1)c2ccc(cc2NC(=O)/C=C/c3ccc(o3)c4ccc(cc4[N+](=O)[O-])C)C(=O)OC C59723450
Cc1cc(c(c2c1C(=O)/C(=C/c3ccc(c(c3)OC)OC)/O2)C[NH+]4C[C@H]5C[C@@H](C4)c6cccc(=O)n6C5)O C41584722
c1ccc2=[NH+]CC(=c2c1)C[C@H](C(=O)OCC(=O)c3ccc4c(c3)NC(=O)CO4)NC(=O)c5ccc(cc5)F C63258810
Cc1ccc(cc1)[C@H]2[C@H]3C(=c4ccccc4=[NH+]3)C[C@@H]5N2C(=O)N(C5=O)c6ccccc6C(=O)NCCC(C)C C63373296
CCCCNC(=O)c1ccc(cc1)N2C(=O)[C@@H]3CC4=c5ccccc5=[NH+][C@@H]4[C@@H](N3C2=O)c6cccc(c6)OC C63375197
c1ccc(cc1)[C@H]2[C@@H]3C(=c4ccccc4=[NH+]3)C[C@@H]5N2C(=O)N(C5=O)c6ccccc6C(=O)NCc7ccco7 C63375302
c1ccc(cc1)[C@@H]2[C@H]3C(=c4ccccc4=[NH+]3)C[C@@H]5N2C(=O)N(C5=O)c6ccccc6C(=O)NC[C@@H]7CCCO7 C63375355
C[C@@H](C(=O)NCc1ccccc1Cl)NC(=O)[C@@H]2CC3=c4ccccc4=[NH+][C@H]3[C@@H]5N2C(=O)c6c5cccc6 C63383470
C[C@@H]([C@@H](c1cccs1)N2CCN(CC2)c3ccccc3)NC(=O)C(=O)NCCC4=c5ccccc5=[NH+]C4 C63663812
C[C@@H]1c2cc(c(cc2CC[NH+]1Cc3cc(ccc3OC)/C=N/NC(=O)[C@@H]4C=C(N=N4)C(C)(C)C)OC)OC C63699221
CC(C)[NH+]1CCc2c(sc3c2C(=N[C@@H](N3)c4c(cccc4Cl)F)O)C1 C04555321
CCOc1ccc2ccccc2c1[C@@H]3Nc4c(c5c(s4)C[NH+](CC5)C)C(=N3)O C05274698
Cc1c2c(oc1C(=O)NC3CC([NH2+]C(C3)(C)C)(C)C)CC(CC2=O)(C)C C05322421
c1ccc(cc1)Oc2ccc(cc2)C3=C[C@H]4c5ccccc5OC6(N4N3)CC[NH2+]CC6 C01901795
c1c2c3c(c(=O)oc2c(c(c1Cl)O)C[NH2+]C[C@H]4CCCO4)CCCC3 C06661914
C[NH+]1CCc2c(sc3c2C(=O)N[C@H](N3)c4ccc(o4)c5cc(cc(c5)Cl)Cl)C1 C08721726
c1ccc2c(c1)CC[NH2+][C@H]2c3c(nc(n(c3=O)c4cccc(c4)C(F)(F)F)S)O C08739822
c1ccc2c(c1)CC[NH2+][C@H]2c3c(nc(n(c3=O)c4ccc(cc4)Cl)S)O C08743561
CC[NH+]1C/C(=C\c2ccccc2Cl)/C3=C(C1)[C@H](C(=C(O3)N)C#N)c4ccccc4Cl C08826599
Cc1ccc2c(c1)[C@@H](CC3(O2)CC[NH+](CC3)C[C@@H](c4c(n(c5c4cccc5)C)C)O)O C12329222
Cc1ccc(cc1C)[C@H](C[NH+]2CCC3(CC2)C[C@@H](c4ccc5ccccc5c4O3)O)O C12329501
c1cc(ccc1[C@H](C[NH+]2CCC3(CC2)C[C@@H](c4cc(ccc4O3)Cl)O)O)Cl C12329788
c1cc(ccc1[C@@H](C[NH+]2CCC3(CC2)C[C@H](c4cc(ccc4O3)F)O)O)Cl C12329799
Cc1ccc2c(c1)[C@H](CC3(O2)CC[NH+](CC3)C[C@@H](c4ccc(cc4)Cl)O)O C12329817
Cc1ccc2c(c1)[C@H](CC3(O2)CC[NH+](CC3)C[C@@H](c4ccc5c(c4)CCC5)O)O C12330223
Cc1ccc2c(c1)[C@@H](CC3(O2)CC[NH+](CC3)C[C@H](c4ccc5c(c4)CCCC5)O)O C12330281
CC1(Cc2c(cnn2c3ccc(cc3)F)[C@H](C1)[NH2+]Cc4ccc(cc4)O)C C12592620
C[C@H](c1[nH]c(=O)c2c(csc2n1)c3ccco3)[NH2+][C@H]4CCc5c4cccc5 C12805429
Cc1cc2c(cc1C)OC3(CC[NH+](CC3)C[C@@H](c4ccc(cc4)Br)O)C[C@H]2O C13998264
Cc1cc2c(cc1C)OC3(CC[NH+](CC3)C[C@@H](c4ccc(c(c4)Cl)Cl)O)C[C@@H]2O C19125142
c1ccc2c(c1)ccc3c2OC4(CC[NH+](CC4)C[C@@H](c5ccc(c(c5)F)F)O)C[C@H]3O C19376343
c1ccc2c(c1)ccc3c2OC4(CC[NH+](CC4)C[C@H](c5ccc(c(c5)F)F)O)C[C@H]3O C19376344
c1ccc2c(c1)ccc3c2OC4(CC[NH+](CC4)C[C@H](c5ccc6c(c5)CCO6)O)C[C@H]3O C19376352
c1ccc2c(c1)ccc3c2OC4(CC[NH+](CC4)C[C@@H](c5ccc6c(c5)CCO6)O)C[C@@H]3O C19376353
Cc1cc(cc(c1C)[N+](=O)[O-])[C@@H](c2ccccc2I)[NH3+] C19969148
Cc1cc(cc(c1)[N+](=O)[O-])[C@H](c2ccccc2I)[NH3+] C19971299
Cc1cc(cc(c1)[N+](=O)[O-])[C@@H](c2ccccc2I)[NH3+] C19971300
c1ccc2c(c1)ccc3c2cc(c(=[NH2+])o3)C(=O)Nc4cc(ccc4Cl)Cl C17078243
C[C@@H](C(=O)Nc1c(cccc1F)F)[NH+]2CCC(=CC2)c3ccc(cc3)O C25680331
CC(C)(C)[C@H]1CCc2c(c-3c4cc(ccc4oc(c3c(=[NH2+])n2)O)Br)C1 C35354392
Cc1c(ccc2c1O[C@@]3(C[C@H]2c4ccccc4)CC(NC(=[NH+]3)SC)(C)C)O C04192188
Cc1c(ccc2c1O[C@]3(C[C@H]2c4ccccc4)CC(NC(=[NH+]3)SC)(C)C)O C04192189
Cc1ccc2c(c1)[C@H](CC3(O2)CC[NH+](CC3)C[C@H](c4ccc5c(c4)C[C@@H](O5)C)O)O C36743702
Cc1cc(c(cc1Cl)S(=O)(=O)NC2CC([NH2+]C(C2)(C)C)(C)C)OC C04498619
Cc1cccc(c1NC(=O)C2=CC3=[NH+][C@@H](C[C@H](N3N2)C(F)(F)F)C4CC4)C C01326556
c1ccc2=[NH+]C(=O)[C@@H]3[C@@H](C(=C(OC3=c2c1)N)C#N)c4ccc(cc4)Br C39315438
c1ccc(cc1)CC2=C[C@H]3C[NH+]4[C@@H](C[C@@H]3C=C2F)CO[P@@](=O)(N4)c5ccccc5O C39467337
c1ccc2=[NH+]C(=O)[C@H]3[C@@H](C(=C(OC3=c2c1)N)C#N)c4ccc(cc4)C(F)(F)F C39715978
COc1ccc(cc1c2csc(n2)c3cc4ccc(cc4oc3=[NH2+])O)Cl C01504471
c1ccc2=[NH+]C(=O)[C@@H]3[C@@H](C(=C(OC3=c2c1)N)C#N)c4ccc(cc4Cl)Cl C39933249
CCC1CCC(CC1)(c2nc(on2)c3ccc(cc3)I)[NH3+] C41155852
Cc1cc(ccc1NC(=O)NCc2cc[nH+]c(c2)N(C)C)Br C43448956
COC(=O)[C@@H]1[C@H]2C[C@@H]3c4c(c5ccccc5[nH]4)CC[NH+]3C[C@@H]2[C@H](C[C@H]1O)Br C43759904
Cc1ccc(c(c1)C)NC(=O)NC(=O)C[NH+]2CCC[C@H]2c3ccsc3 C48356089
Cn1c2ccc(cc2oc1=O)[C@H](c3ccc(cc3)I)[NH3+] C51361958
COc1ccc2cc(/c(=[NH+]/c3cccc(c3)Br)/oc2c1)C(=S)N C59170993
CC(=O)Nc1ccc(cc1)C(=O)Nc2ccc(cc2)[C@H]3C=c4ccccc4=[NH+]3 C63627852
c1ccc2=[NH+][C@H](C=c2c1)c3ccc(cc3)NC(=O)Nc4cccc(c4)Br C63743757
CC1=C([C@@H](N(N1)C)Cl)CN2CCC3=c4ccccc4=[NH+][C@@H]3[C@@H]2c5cccc(c5)O C64093833
Cc1ccc(c(c1)C2=NC3(CC[NH+](CC3)C(C)C)N[C@H](C2)c4cc(ccc4O)Cl)C C65298062
CC(C)[NH+]1CCc2c(sc3c2C(=N[C@H](N3)c4ccc(cc4)OC(=O)c5cccc6c5cccc6)O)C1 C08923130
Cc1ccc(cc1NC(=O)C(=O)NC[C@H](c2ccc(cc2)N(C)C)[NH+]3CCc4ccccc4C3)Cl C10129883
COc1ccc(c(c1)NC(=O)c2cc3cc(ccc3o2)C4(CC[NH+](CC4)C[C@H]5CCC=CC5)O)OC C12155728
Cc1ccc2c(c1)c3c4n2CC[NH+]([C@@H]4CCC3)CC(=O)N/N=C\c5cc(ccc5O)Br C09317090
CC(C)(C)[C@H]1CCc2c(sc(c2C(=O)Nc3ccc(cc3)OC)NC(=O)C[NH+]4CCCCC4)C1 C15946535
C[NH+](CCC(=O)Nc1c(c2c(s1)CCCCC2)C#N)CC(=O)Nc3ccccc3Br C16633236
c1cc(c(cc1NC(=O)/C=C/c2ccc(o2)c3cc(cc(c3)Cl)Cl)[N+](=O)[O-])N4CC[NH2+]CC4 C20154393
COc1ccc(c(c1)S(=O)(=O)N[NH+]=c2c(cc3ccccc3o2)C(=O)Nc4cccc(c4)F)OC C06155351
Cc1ccc(cc1)S(=O)(=O)N/[NH+]=c\2/c(cc3ccccc3o2)C(=O)Nc4ccc(c(c4)Cl)C C20323611
Cc1ccc(c(c1)Cl)/[NH+]=c\2/c(cc3c(cnc(c3o2)C)CO)C(=O)Nc4ccc(cc4OC)OC C20617393
Cc1cccc(c1C)NC(=O)C[NH+]2CCN(CC2)CN3C(=O)[C@](NC3=O)(C)c4cccc5c4cccc5 C22919553
Cc1cc(ccc1S(=O)(=O)Nc2c(=[NH+]C3CCCCC3)c4ccccc4oc2O)Br C28048965
c1ccc(cc1)C\2=c3cc(ccc3=[NH+]C(=O)/C2=C/4\C[C@H](NN4)c5cccc(c5)[N+](=O)[O-])Br C03876357
CC(C)[NH+]1CCN(CC1)c2nc(c3c(n(nc3n2)c4ccc(cc4)Cl)N)c5ccc6c(c5)OCO6 C37376004
c1cc(ccc1[C@H]2[NH2+][C@@H](CC(=N2)c3ccc4c(c3)OCO4)c5cc(ccc5O)Br)Cl C13831072
CC[NH+]1CCc2c(sc(c2[C@H](C)NC(=O)Nc3cc(c(cc3OC)OC)Cl)n4cccc4)C1 C08590242
CCOc1ccc(cc1C[NH+]2C[C@H]3C[C@@H](C2)c4cccc(=O)n4C3)/C=N/NC(=O)c5ccccc5O C20616153
c1cc(ccc1[C@H]2[NH2+][C@H](CC(=N2)c3ccc4c(c3)OCO4)c5cc(ccc5O)Br)Cl C02934320
c1ccc(cc1)Cn2c(n[nH]c2=S)C3=CC4=[NH+][C@@H](C[C@@H](N4N3)C(F)(F)F)c5ccc(cc5)Cl C02791381
Cc1ccc(cc1)[C@H]2C[C@@H](N3C(=[NH+]2)C=C(N3)C(=O)Nc4ccc(c(c4)C(F)(F)F)Cl)C(F)(F)F C03011769
Cc1ccc(cc1)[C@H]2C[C@H](N3C(=[NH+]2)C=C(N3)C(=O)Nc4ccc(c(c4)C(F)(F)F)Cl)C(F)(F)F C03011765
Cc1cc[nH+]c(c1)N[C@H](c2ccc3c(c2)OCO3)c4c5c(sc4NC(=O)c6ccco6)CCCC5 C38547451
CCc1cc(c(s1)NC(=O)c2ccco2)[C@@H](c3ccc(cc3)Br)Nc4cc(cc[nH+]4)C C38547880
CCc1cc(c(s1)NC(=O)c2ccco2)[C@@H](c3cccc(c3)Br)Nc4cc(cc[nH+]4)C C38547902
Cc1cc(ccc1NC(=O)CNC(=O)COC(=O)c2ccc3=[NH+][C@H]4CCCCC4=c3c2)Br C39431004
Cc1cc[nH+]c(c1)N[C@H](c2ccc(cc2)SC)c3c4c(sc3NC(=O)c5ccco5)CCCC4 C38551107
c1ccc2c(c1)c3c([nH]2)[C@H]([NH+](CC3)CC(=O)Nc4ccccc4Cl)c5cc(cc6c5OCO6)Cl C39231213
Cc1ccc(cc1)S(=O)(=O)N/[NH+]=c\2/c(cc3ccc(cc3o2)OC)C(=O)Nc4ccc(c(c4)C)C C59170486
Cc1ccc(cc1)S(=O)(=O)N/[NH+]=c/2\c(cc3cccc(c3o2)OC)C(=O)Nc4ccc(cc4)OC C02689396
CCc1ccc(cc1)NC(=O)c\2cc3cccc(c3o/c2=[NH+]\NS(=O)(=O)c4ccc(cc4)C)OC C59170634
Cc1ccc(cc1)S(=O)(=O)N/[NH+]=c/2\c(cc3ccc(cc3o2)OC)C(=O)Nc4ccccc4F C59170707
c1ccc2=NC3=[NH+]C(=NC3=c2c1)/N=C/4\N[C@@]5(N4c6cccc(c6)C(F)(F)F)c7ccccc7NC5=O C02430474
COc1ccc(c(c1)NC(=O)C2=CC3=[NH+][C@@H](C[C@@H](N3N2)C(F)(F)F)c4ccc5c(c4)OCO5)OC C12465925
COc1ccc(c(c1)NC(=O)C2=CC3=[NH+][C@H](C[C@@H](N3N2)C(F)(F)F)c4ccc5c(c4)OCO5)OC C12465921
COc1ccc(c(c1)NC(=O)C2=CC3=[NH+][C@H](C[C@H](N3N2)C(F)(F)F)c4ccc5c(c4)OCO5)OC C12465906
CC(C)[NH+]1CCc2c(sc3c2C(=N[C@@H](N3)c4cc(cc(c4OC)Br)Br)O)C1 C15946334
CCOc1cc(ccc1OC(=O)c2ccccc2)[C@H]3Nc4c(c5c(s4)C[NH+](CC5)C(C)C)C(=N3)O C15946371
c1ccc(cc1)[C@@H](c2ccc(cc2)Cl)NC(=O)CN3C(=O)[C@@H](NC3=O)CC4=c5ccccc5=[NH+]C4 C63204481
c1ccc(cc1)[C@H](c2ccc(cc2)Cl)NC(=O)CN3C(=O)[C@@H](NC3=O)CC4=c5ccccc5=[NH+]C4 C63204483
C[C@H]1CCC[C@H]([C@@H]1C)NC(=O)CS[C@@H]2NN=C(N2c3ccc(cc3)Cl)C4=c5ccccc5=[NH+]C4 C39946183
c1ccc2=[NH+]/C(=N\S(=O)(=O)c3ccc(cc3)Cl)/[C@@H]([NH+]=c2c1)Nc4cc(ccc4C(=O)[O-])Cl C39984301
c1ccc2=[NH+]/C(=N\S(=O)(=O)c3ccc(cc3)Cl)/[C@H]([NH+]=c2c1)Nc4cc(ccc4C(=O)[O-])Cl C39984302
Cc1ccc(cc1)C(=O)N/C(=C\c2ccc(cc2)Br)/C(=O)NCCC3=c4ccccc4=[NH+]C3 C63398553
COC(=O)C1=C2CCCC[C@@H]2S[C@H]1NC(=O)Nc3ccc(cc3)[C@@H]4C=c5cc(ccc5=[NH+]4)Cl C63743890
Cc1cccc(c1C)NC(=O)Nc2cc(cc3=C([C@@H]([NH+]=c32)C(=O)N4CCOCC4)c5ccccc5)C C63746577
CCOc1ccccc1NC(=O)Nc2cc(cc3=C([C@@H]([NH+]=c32)C(=O)N4CCOCC4)c5ccccc5)C C63746609
CCc1ccccc1NC(=O)Nc2cc(cc3=C([C@H]([NH+]=c32)C(=O)N4CCOCC4)c5ccccc5)C C63746628
Cc1ccc(c(c1)C)NC(=O)Nc2cc(cc3=C([C@H]([NH+]=c32)C(=O)N4CCOCC4)c5ccccc5)C C63746633
Cc1ccc(cc1)CNC(=O)Nc2cc(cc3=C([C@@H]([NH+]=c32)C(=O)N4CCOCC4)c5ccccc5)C C63746642
C[C@H]1CCCC[C@]12C(=O)N(C(=O)N2)CC(=O)NC[C@@H](c3ccc(cc3)OC)C4=c5ccccc5=[NH+]C4 C63830755
C[C@H](CCc1ccccc1)n2c(=O)c(c(nc2O)O)[C@H]3c4c(cc5c(c4OC)OCO5)CC[NH+]3C C08768683
CCc1cccc2c1NC(=O)[C@@]23[C@]4(c5ccccc5NC4=O)[C@@H]([C@H]6[NH+]3CCC6)C(=O)c7cccc(c7)OC C08790091
Cc1ccc(cc1)n2c3c(c(=O)[nH]c2=O)C([NH+]=C(N3)c4ccccc4F)(C(F)(F)F)C(F)(F)F C08868683
Cc1ccc(cc1)C2=[NH+]C(c3c(=O)[nH]c(=O)n(c3N2)c4ccc(cc4)F)(C(F)(F)F)C(F)(F)F C08868874
Cc1ccc2c(c1C)NC(=O)[C@]23[C@H]([C@@]4(c5ccccc5NC4=O)[C@@H]6[NH+]3CCC6)C(=O)c7cccc(c7)[N+](=O)[O-] C09331834
CC[NH+]1CCc2c(sc3c2C(=O)N[C@H](N3)c4ccc(o4)COc5ccc(c(c5)Cl)Cl)C1 C02785303
Cc1c(cccc1Cl)NC(=O)C(=O)NC[C@@H](c2ccc(cc2)N(C)C)[NH+]3CCc4ccccc4C3 C10129851
C[C@H]1c2c(c3ccccc3[nH]2)[C@@H](C[NH+]1CC(=O)N[C@@]4(CCS(=O)(=O)C4)C)c5ccccc5Cl C10217101
CCOC(=O)[C@@]1([C@@H]2[C@@H]([C@H]([NH2+]1)c3ccc(c(c3)OC)O)C(=O)N(C2=O)c4ccccc4)c5ccccc5 C12497098
COc1ccccc1[C@H]2[C@@H]3[C@H](C(=O)N(C3=O)c4ccccc4)[C@]([NH2+]2)(Cc5ccc(cc5)O)C(=O)OC C12497184
Cc1ccc2c(c1C)NC(=O)[C@]23[C@@H]([C@@]4(c5ccccc5NC4=O)[C@H]6[NH+]3CCC6)C(=O)c7cccc(c7)[N+](=O)[O-] C16012238
Cc1ccc(cc1)S(=O)(=O)N/[NH+]=c\2/c(cc3ccccc3o2)C(=O)Nc4cccc(c4)SC C20323622
C[NH+]1CCN(CC1)S(=O)(=O)c2ccc3c(c2)[C@H]4C=CC[C@@H]4[C@H](N3)c5cc(ccc5O)Br C20696014
Cc1ccc(cc1)C2=N[C@@H]([NH2+][C@H](C2)c3cc(ccc3O)Br)c4ccc(c(c4)[N+](=O)[O-])Cl C20764901
c1ccc(c(c1)NC(=O)C[NH+]2CCN(CC2)CCC(=O)Nc3c(c4c(s3)CCCC4)C#N)Cl C20805201
C[C@@H]1CCC[C@@H]([C@@H]1C)NC(=O)C[NH+]2CCN(CC2)CC(=O)Nc3ccc(c(c3)C(F)(F)F)Cl C22916066
Cc1ccc(c(c1)NC(=O)[C@H](C)N2CC[NH+](CC2)CC(=O)Nc3ccc(c(c3)C(F)(F)F)Cl)C C23356498
C[C@@H]1CCCC[C@@H]1NC(=O)NC(=O)CSc2nnc(n2c3ccc(cc3)Cl)[C@@H](C)[NH+](C)C C23970374
C[C@H]1CCCC[C@@H]1NC(=O)NC(=O)CSc2nnc(n2c3ccc(cc3)Cl)[C@@H](C)[NH+](C)C C23970376
C[C@@H](C(=O)Nc1ccccc1Sc2ccc(cc2)Cl)[NH+](C)Cc3[nH]c(=O)c4ccccc4n3 C26171559
Cc1ccccc1NC(=S)N/N=C/2\c3ccccc3N(C2=O)CN4CCN(CC4)c5cccc[nH+]5 C03048166
c1cc(ccc1NC(=O)C[NH+]2CCN(CC2)C(=O)Nc3c(c4c(s3)CCCC4)C#N)Br C34785309
CC[NH+]1CCC[C@H]1CN2[C@@H]([C@@]34C=C[C@@H](O3)[C@@H]([C@@H]4C2=O)C(=O)Nc5cccc(c5)C)C(=O)N[C@@H]6CCCC[C@@H]6C C34849348
CCOc1ccccc1C(=O)[C@@H]2[C@H]3CCC[NH+]3[C@@]4([C@@]25c6ccccc6NC5=O)c7cccc(c7NC4=O)C C35806811
COc1cccc(c1)NC(=O)Nc2ccc([nH+]c2)N3CCN(CC3)C(=O)c4ccc(cc4)Br C34667817
c1cc2c(cc1[C@@H]3C[C@@H](N4C(=[NH+]3)C=C(N4)C(=O)Nc5ccc6c(c5)OCCO6)C(F)(F)F)OCO2 C01326722
c1ccc2c(c1)c3c([nH]2)[C@@H]([NH+](CC3)CC(=O)Nc4ccc(cc4)F)c5cc(cc6c5OCO6)Cl C39228536
c1ccc(cc1)c2cc(ccc2N3CC[NH2+][C@@H](C3)c4ccccc4O)S(=O)(=O)Oc5ccccc5 C39529819
Cc1cc(=O)oc2c1cccc2OCC(=O)N3C[C@@H](C4(C3)CC[NH2+]CC4)C(=O)NC5CCCCCCC5 C39659915
c1ccc(cc1)c2c[nH+]c([nH]2)CNc3c4c(csc4nc(n3)CN5CCOCC5)c6cccs6 C62577323
CC(C)[NH+]1CCc2c(sc3c2C(=N[C@@H](N3)c4cc(c(c(c4)I)OC)OC)O)C1 C15947056
CN(C)c1ccc(cc1)[C@@H](CNC(=O)C[C@@H]2C(=O)Nc3ccccc3S2)C4=c5ccccc5=[NH+]C4 C63182430
CCCN1C(=O)c2ccccc2[C@H](N1)C(=O)NC[C@@H](c3ccccc3Cl)C4=c5ccccc5=[NH+]C4 C63234729
c1ccc2=[NH+]CC(=c2c1)C[C@H](C(=O)N/N=C/c3ccc(cc3)Cl)NC(=O)c4ccc(cc4)Cl C63266695
c1ccc(cc1)CN2C(=O)[C@@H]3[C@H](N[C@@]4([C@@H]3C2=O)c5cccc(c5NC4=O)Cl)CC6=c7ccccc7=[NH+]C6 C63376034
c1ccc(cc1)CN2C(=O)[C@@H]3[C@H](N[C@]4([C@@H]3C2=O)c5cccc(c5NC4=O)Cl)CC6=c7ccccc7=[NH+]C6 C63376035
c1ccc(cc1)CN2C(=O)[C@@H]3[C@@H](N[C@]4([C@@H]3C2=O)c5cccc(c5NC4=O)Cl)CC6=c7ccccc7=[NH+]C6 C63376037
CC(C)C[C@@H](C(=O)NCC(C)C)NC(=O)[C@@H]1CC2=c3ccccc3=[NH+][C@@H]2[C@@H]4N1C(=O)c5c4cccc5 C63383570
CC(C)C[C@@H](C(=O)NCC(C)C)NC(=O)[C@@H]1CC2=c3ccccc3=[NH+][C@@H]2[C@H]4N1C(=O)c5c4cccc5 C63383573
C[C@@H](C(=O)NCCC1=CCCCC1)NC(=O)[C@@H]2CC3=c4ccccc4=[NH+][C@H]3[C@@H]5N2C(=O)c6c5cccc6 C63383685
C[C@@H](C(=O)NCCC1=CCCCC1)NC(=O)[C@@H]2CC3=c4ccccc4=[NH+][C@H]3[C@H]5N2C(=O)c6c5cccc6 C63383687
c1ccc(cc1)C2=c3cc(ccc3=[NH+][C@H]2C(=O)N/N=C/c4cc(ccc4O)Br)[N+](=O)[O-] C63409319
c1ccc2=[NH+]CC(=c2c1)C[C@H]3[C@@H]4[C@@H](C(=O)N(C4=O)c5ccc(cc5)F)[C@]6(N3)c7cccc(c7NC6=O)Cl C63479905
Cc1ccc2c(c1)[C@@]3([C@H]4[C@@H]([C@H](N3)CC5=c6ccccc6=[NH+]C5)C(=O)N(C4=O)c7cccc(c7)OC)C(=O)N2 C63479927
Cc1cccc2c1NC(=O)[C@@]23[C@H]4[C@@H]([C@@H](N3)CC5=c6ccccc6=[NH+]C5)C(=O)N(C4=O)c7cccc(c7)OC C63479995
Cc1cccc2c1NC(=O)[C@]23[C@H]4[C@@H]([C@H](N3)CC5=c6ccccc6=[NH+]C5)C(=O)N(C4=O)c7cccc(c7)OC C63480000
Cc1cccc2c1NC(=O)[C@@]23[C@H]4[C@@H]([C@H](N3)CC5=c6ccccc6=[NH+]C5)C(=O)N(C4=O)c7ccc(cc7)F C63480021
c1ccc2=[NH+]CC(=c2c1)CCNC(=O)CN3C(=O)[C@@H]4C(=CN3)c5ccccc5N4Cc6ccc(cc6)F C63513799
c1ccc2=[NH+]CC(=c2c1)[C@@H](CNC(=O)/C=C\3/CS[C@@H](N3)N4CCCC4=O)c5ccccc5Cl C63850300
c1ccc2=[NH+]CC(=c2c1)[C@H](CNC(=O)/C=C\3/CS[C@@H](N3)N4CCCC4=O)c5ccccc5Cl C63850304
CC(C)C[C@H]1C(=O)N2CCC[C@H]2[C@]3(N1C(=O)[C@@](O3)(C(C)C)NC(=O)[C@H]4C[NH+]([C@@H]5Cc6c[nH]c7c6c(ccc7)C5=C4)C)O C04097403
CC(C)C[C@H]1C(=O)N2CCC[C@H]2[C@]3(N1C(=O)[C@](O3)(C(C)C)NC(=O)[C@H]4C[NH+]([C@@H]5Cc6c[nH]c7c6c(ccc7)C5=C4)C)O C04245686
COc1ccc2c(c1)c3c([nH]2)[C@@H]([NH2+]CC3)c4c(n(c(=O)n(c4=O)c5ccccc5)c6ccccc6)O C02130448
Cc1cc2c(c(c1)Cl)NC(=O)[C@@]23[C@H]4[C@@H]([C@H]([NH2+]3)CC(=O)N)C(=O)N(C4=O)Cc5ccc(cc5)OC C02135408
C[NH+]1CCN(CC1)c2nc(nc(n2)N/N=C/c3c[nH]c4c3cccc4)Nc5ccc(cc5)[N+](=O)[O-] C08872723
CC(=O)Nc1ccc(cc1)N2C[C@@]34C=C[C@@H](O3)[C@@H]([C@H]4C2=O)C(=O)NC5CC([NH2+]C(C5)(C)C)(C)C C09134418
c1cc(ccc1NC(=O)NC(=O)N(c2ccc(cc2)Cl)C(=O)NC3=[NH+][C@H]4CCCC[C@@H]4N3)Cl C02196917
c1cc2c(cc1[C@@H]3CCC[NH+]3CC(=O)Nc4cc5c(cc4Br)[nH]c(=O)[nH]5)OCCO2 C09603621
c1cc2c(cc1[C@H]3CCC[NH+]3CC(=O)Nc4cc5c(cc4Br)[nH]c(=O)[nH]5)OCCCO2 C09729398
Cc1cc(cc2c1NC(=O)[C@@]23[C@H]4[C@@H]([C@H]([NH2+]3)CC(=O)N)C(=O)N(C4=O)Cc5ccc(cc5)OC)Cl C02127187
COc1ccc2c(c1)c3c([nH]2)[C@@H]([NH2+]CC3)c4c([nH]c(=O)n(c4=O)c5cc(ccc5OC)OC)O C02128528
Cc1cc2c(c(c1)Cl)NC(=O)[C@]23[C@H]4[C@@H]([C@@H]([NH2+]3)CC(=O)N)C(=O)N(C4=O)Cc5ccc(cc5)OC C02135410
Cc1c(c(nc(c1F)Oc2cc(cc(c2OC)O)C(=[NH2+])N)Oc3cccc(c3)C(=O)N(C)C)F C13474052
c1cc(ccc1NC(=O)NC(=O)N(c2ccc(cc2)Cl)C(=O)NC3=[NH+][C@@H]4CCCC[C@@H]4N3)Cl C02196920
Cc1c(c(on1)C)COc2ccc(cc2OC)[C@@H]3[NH+]=C(Nc4n3c5cc6c(cc5n4)OCCCO6)N C19354143
c1ccc(cc1)C[C@@H](C(=O)N2CCC3(CC2)c4c([nH]c[nH+]4)CCN3)NC(=O)c5ccc6c(c5)OCO6 C13570057
C[NH+]1CCN(CC1)S(=O)(=O)c2ccc(cc2)NC(=O)CSc3nc([nH]n3)NN=C4CCCCC4 C20836448
[H]/N=C\1/Nc2[nH+]c3cc4c(cc3n2[C@@H](N1)c5c(nn(c5Cl)c6ccc(cc6)F)C)OCCCO4 C19354077
[H]/N=C\1/Nc2[nH+]c3cc4c(cc3n2[C@H](N1)c5c(nn(c5Cl)c6ccc(cc6)F)C)OCCCO4 C19354078
CC(=O)/[NH+]=c\1/ccc-2c(cc(oc2c1)O)CSc3nnc(n3N)c4ccc(cc4Cl)Cl C36799261
COc1ccc(cc1)NS(=O)(=O)c2cc(ccc2NNC3=c4cc(ccc4=[NH+]C3=O)F)[N+](=O)[O-] C13527725
Cc1ccc(cc1)SC[C@H]2[C@@H](N=NN2c3c(non3)N)C(=O)N/N=C/C4=c5ccccc5=[NH+]C4 C38688823
Cc1ccc(cc1)SC[C@@H]2[C@H](N=NN2c3c(non3)N)C(=O)N/N=C/C4=c5ccccc5=[NH+]C4 C38688824
Cc1ccc(cc1)SC[C@H]2[C@H](N=NN2c3c(non3)N)C(=O)N/N=C/C4=c5ccccc5=[NH+]C4 C38688825
c1ccc2=[NH+]CC(=c2c1)/C=N/NC(=O)[C@@H]3[C@@H](N(N=N3)c4c(non4)N)CSc5ccc(cc5)Cl C38688986
c1ccc2=[NH+]CC(=c2c1)/C=N/NC(=O)[C@H]3[C@@H](N(N=N3)c4c(non4)N)CSc5ccc(cc5)Cl C38688987
c1ccc2=[NH+]CC(=c2c1)/C=N/NC(=O)[C@H]3[C@H](N(N=N3)c4c(non4)N)CSc5ccc(cc5)Cl C38688989
c1ccc(cc1)OS(=O)(=O)C2=C[C@H]3C[NH+]4[C@@H](C[C@@H]3C=C2O)CO[P@@](=O)(N4)c5ccccc5O C39467330
c1ccc(cc1)OS(=O)(=O)C2=C[C@@H]3C[C@H]4CO[P@@](=O)(N[NH+]4C[C@@H]3C=C2O)c5ccccc5O C39467578
c1ccc(cc1)c2c([nH]c([nH+]2)c3ccc(c(c3)O)O)c4ccc-5c(c4)C(=O)c6c5ccc(c6)[N+](=O)[O-] C00827347
Cc1c\2c(oc1C(=O)Nc3cc(cc(c3)C(=O)OC)C(=O)OC)CC(C/C2=N\NC(=[NH2+])N)(C)C C39855965
CC1CCC2(CC1)C(=O)N(C(=O)N2)NC(=O)C[NH+]3CCC[C@H]3C(=O)Nc4cc(cc(c4)Cl)Cl C40086166
c1ccc(cc1)n2cc(c(n2)c3cc4ccccc4oc3=O)[C@H]5NC(=[NH2+])Nc6n5c7ccccc7n6 C25436813
Cc1ccc2c(c1)[nH]c(n2)[C@@H](C)NC(=O)[C@@H]3CN(CC34CC[NH2+]CC4)C(=O)c5cc(nn5C(C)(C)C)C C39695816
c1cc(c(c(c1)Cl)Cl)c2ccc(o2)[C@@H]3NC(=[NH2+])Nc4n3c5cc6c(cc5n4)OCCCO6 C12548284
Cc1c(ccc([nH+]1)N)CNC(=O)CN2c3ccccc3SC[C@H](C2=O)NS(=O)(=O)Cc4ccccc4 C42967378
COc1ccc(cc1)NC(=O)c\2cc3cc(ccc3o/c2=[NH+]\c4ccc(cc4)S(=O)(=O)N)[N+](=O)[O-] C59170497
Cc1ccc(cc1)S(=O)(=O)N/[NH+]=c\2/c(cc3ccc(cc3o2)O)C(=O)Nc4cccc(c4)[N+](=O)[O-] C59170723
c1ccn2cc(nc2c1)COc3ccc(cc3)[C@H]4NC(=[NH+]c5n4c6cc7c(cc6n5)OCCCO7)N C12506421
c1cc(c(cc1Br)[C@H]2NC(=[NH+]c3n2c4cc5c(cc4n3)OCCCO5)N)OC(F)F C12549556
C[C@@H](c1cc2c(cc1NC(=O)C3=CNN4C3=[NH+][C@@H](C[C@@H]4C(F)(F)F)c5ccco5)OCO2)O C12468310
C[C@@H](c1cc2c(cc1NC(=O)C3=CNN4C3=[NH+][C@H](C[C@@H]4C(F)(F)F)c5ccco5)OCO2)O C04195622
COc1cc(c(cc1OC)Br)[C@@H]2NC(=[NH2+])Nc3n2c4cc5c(cc4n3)OCCCO5 C12549552
CCOc1c(cc(cc1Br)[C@H]2NC(=[NH2+])Nc3n2c4cc5c(cc4n3)OCCCO5)OC C12551860
c1ccc2=N/C(=N\S(=O)(=O)c3cccc4c3nsn4)/[C@H]([NH+]=c2c1)Nc5ccc(cc5)S(=O)(=O)N C39977153
COc1ccc2=[NH+][C@H]3[C@@H](NCCC3=c2c1)[C@@H]4[C@@H](N(C(=O)NC4=O)Cc5cc(cc(c5)OC)OC)O C63376031
COc1ccc2=[NH+][C@H]3[C@H](NCCC3=c2c1)[C@@H]4[C@@H](N(C(=O)NC4=O)Cc5cc(cc(c5)OC)OC)O C63376033
CC1=C[C@@H](N=N1)NC(=O)CS[C@@H]2[NH+]=c3ccccc3=C4N2N[C@@H](N4)c5cccc(c5)[N+](=O)[O-] C63708111
CC1=C[C@H](N=N1)NC(=O)CS[C@@H]2[NH+]=c3ccccc3=C4N2N[C@@H](N4)c5cccc(c5)[N+](=O)[O-] C63708113
Cc1cc(nc(n1)N/C(=N/C(=O)Nc2cccc(c2)[N+](=O)[O-])/NCCC3=c4ccccc4=[NH+]C3)C C63744041
Cc1cccc(c1)NC(=O)N2CCC3(CC2)C(=O)N(CN3c4ccccc4)CC(=O)N[C@H](C)c5ccccc5 C04189014
CCOc1ccc(cc1)/C=c\2/c(=O)n3c(=C([C@@H](C(=C3N)C(=O)OC)c4ccc(cc4)OCC)C#N)s2 C00989075
Cc1cc(n(n1)c2nc(nc(n2)N/N=C/c3ccc(cc3)Cl)Nc4ccc(cc4)Br)C C08456361
c1ccc(cc1)[C@@H]2c3c(c4ccccc4[nH]3)C[C@@H]5N2C(=O)N(C5=O)c6ccccc6C(=O)NCc7ccco7 C08790054
Cc1ccc(c(c1)C)NC(=O)c2c(c3c(s2)ncn(c3=O)[C@H](C)C(=O)Nc4ccc(c(c4)Cl)OC)C C08894238
COc1ccc(cc1)C2(C(=O)N(C(=O)N2)CC(=O)Nc3cc(ccc3F)Cl)c4ccc(cc4)OC C08930229
Cc1cccc(c1C)NC(=O)[C@H]2[C@@H](Nn3c(nnc3S2)c4ccccc4)c5ccc(cc5)C(=O)OC C09236225
Cc1cccc(c1C)NC(=O)[C@H]2[C@H](Nn3c(nnc3S2)c4ccccc4)c5ccc(cc5)C(=O)OC C09236229
CC(C)(C(=O)Nc1c2ccccc2oc1C(=O)Nc3ccc(cc3OC)OC)Oc4ccc(cc4)Cl C09345141
Cc1cccc(c1)NC(=O)CSc2nnc3n2c(c(c4c3COC(C4)(C)C)C#N)Nc5ccccc5 C09449538
Cc1ccc2c(cc(=O)oc2c1C)COC(=O)[C@@H]([C@@H](C)O)NS(=O)(=O)c3ccc4ccccc4c3 C09465804
Cc1ccccc1NC(=O)CSC2=NC(=C([C@@H](C2C#N)c3ccco3)C(=O)Nc4ccccc4OC)C C09057664
Cc1cc(cc(c1)NC(=O)COC(=O)c2ccccc2NS(=O)(=O)c3ccc4c(c3)OCCO4)C C10210925
CCOc1ccccc1NC(=O)c2c(c3ccccc3o2)NC(=O)[C@@H]4CC(=O)N(C4)c5ccc(cc5)C C10245867
CC(=O)Oc1ccc(cc1)[C@H]2C3=C(C[C@@H](CC3=O)c4cc(c(c(c4)OC)OC)OC)Nc5ccccc5N2 C01434788
COc1cc(cc(c1OC)OC)[C@@H]2CC3=C([C@H](Nc4ccccc4N3)c5ccc(cc5)[N+](=O)[O-])C(=O)C2 C01076958
C[C@@H]1CCc2c(sc3c2c4nnc(n4c(n3)C5CC5)SCC(=O)NNC(=O)C6CCCCC6)C1 C13502584
Cc1c(cccc1NC(=S)NC(=O)c2ccc(cc2)OCc3ccccc3)c4nn5c(nnc5s4)C C14274204
Cc1c(ccc(n1)NC(=S)NC(=O)c2ccc(o2)c3ccccc3[N+](=O)[O-])I C14275612
Cc1ccc(cc1[N+](=O)[O-])C(=O)NC(=S)Nc2ccc(cc2Cl)N3C(=O)c4ccccc4C3=O C02827315
CCN1C(=C([C@@H](NC1=S)c2cccc(c2)NC(=O)c3ccc(c(c3)[N+](=O)[O-])C)C(=O)OC(C)C)C C16609919
Cc1cccc(c1)CN2c3ccccc3C4=C(S2(=O)=O)[C@H](C(=C(O4)N)C#N)c5ccc(cc5)C(=O)OC C20558643
CC(C)Oc1ccc(cc1OC)[C@H]2CC3=C([C@H](Nc4ccccc4N3)c5cccc(c5)[N+](=O)[O-])C(=O)C2 C21258296
CC(C)Oc1ccc(cc1OC)[C@@H]2CC3=C([C@@H](Nc4ccccc4N3)c5ccccc5[N+](=O)[O-])C(=O)C2 C21258397
CC(C)CCN1C(=O)c2c(c3cc(ccc3n2C[C@@]1(C)C(=O)NC4CCCCCC4)OC)NC(=O)C C21866040
C[C@H]1CCc2c(sc(c2C(=O)OC)NC(=O)CN3C(=O)[C@@]4(CCCCc5c4cccc5)NC3=O)C1 C25445085
CC[C@@H](CNc1c2c(c3c4c(c(nc3s2)N5CCOCC5)COC(C4)(C)C)nc(n1)SC)CO C28286085
CCc1ccc(cc1)S(=O)(=O)N[C@@H]2c3cc(cnc3OC([C@H]2O)(C)C)C(=O)N(CC)c4cccc(c4)C C29055547
CCOc1cc2c(cc1OCC)[nH]c(=O)n(c2=O)CC3CCC(CC3)C(=O)N[C@@H]4CCC[C@H]([C@@H]4C)C C09589885
Cc1cc(n(n1)c2nc(c3c(c(sc3n2)C)C)N(NCc4ccccc4)Nc5ccccc5OC)C C34787037
Cc1ccc(cc1)[C@H]2C3=C(CN(C3=O)[C@@H](c4ccccc4)C(=O)NCc5ccco5)N(C(=O)N2)CC=C C35969371
CC(C)NC(=O)/C(=C/c1cn(nc1c2cccc(c2)[N+](=O)[O-])c3ccccc3)/NC(=O)c4ccccc4 C02319885
C[C@H](C(=O)Oc1ccc2c(c1)OC(=C([C@H]2c3ccc(cc3)[N+](=O)[O-])C#N)N)Oc4ccc(cc4)C(C)C C38655002
Cc1c2cc(ccc2oc1C(=O)Oc3ccc4c(c3)OC(=C([C@@H]4c5cccc(c5OC)OC)C#N)N)F C38688645
COc1ccc(c(c1)[C@H]2c3ccc(cc3OC(=C2C#N)N)OC(=O)c4cc5ccccc5oc4=O)OC C38688734
Cc1c2cc(ccc2oc1C(=O)Oc3ccc4c(c3)OC(=C([C@@H]4c5ccc(cc5)C(=O)OC)C#N)N)F C38700911
CCOC(=O)Cn\1c2ccc(cc2s/c1=N\C(=O)COc3ccc4ccccc4c3)S(=O)(=O)N C38930499
CC(C)N1C/C(=C\c2ccc(c(c2)OC)OC)/C3=C(C1)[C@@H](C(=C(O3)N)C#N)c4ccc(c(c4)OC)OC C39324541
C[C@H](c1nnc(n1C)S[C@H](C)C(=O)Nc2ccc(cc2)OC)NC(=O)c3ccc(c(c3)Cl)Cl C39772051
C[C@@H]1C[C@@H](CN(C1)S(=O)(=O)c2cccc(c2)c3cs/c(=N\N=C\c4ccc(c(c4)OC)O)/[nH]3)C C39774705
CCOc1ccc(cc1)/N=C/2\N(C(=O)/C(=C/c3ccc(o3)c4ccc(cc4)S(=O)(=O)N)/S2)CC=C C33568224
CCOc1ccc(cc1)NC(=O)C[C@H]2C(=O)N/C(=N/N=C/c3ccc(o3)c4ccc(cc4)Cl)/S2 C39856839
Cc1ccc(cc1Cl)NC(=O)c2c(c\3c(o2)CCC/C3=N\NC(=O)c4ccc(c(c4)[N+](=O)[O-])Cl)C C40813436
Cc1c\2c(oc1C(=O)Nc3nc4ccccc4s3)CCC/C2=N\NC(=O)c5ccc6ccccc6n5 C40825852
CCOC(=O)c1ccc(cc1)NC(=O)c2c(c\3c(o2)CCC/C3=N\NC(=O)c4ccc5ccccc5n4)C C40825858
Cc1cc(c2c(c1)occ2CC(=O)N/N=C/3\CCCc4c3c(c(o4)C(=O)Nc5cc(ccc5OC)OC)C)C C40826857
c1ccc(cc1)c2c(cnn2c3ccccc3)C(=O)NNC(=O)c4cnn(c4c5ccccc5)c6ccccc6 C01390123
CCCOc1ccc(cc1[C@H]2C(=C(Nc3n2nnn3)C)C(=O)Nc4cccc(c4C)C)Br C54616931
COc1ccc(cc1)[C@H]2C[C@@H](n3c(cc(n3)C(=O)Nc4ccc(cc4Cl)[N+](=O)[O-])N2)C(F)(F)F C08926499
c1ccc2c(c1)cccc2c3cs/c(=N\C(=S)NC(=O)c4cc(ccc4N5CCOCC5)[N+](=O)[O-])/[nH]3 C22844130
CC1(CC(CC([NH2+]1)(C)C)/N=C/C2C(=NN(C2=O)c3nc4ccccc4s3)CSc5ccc(cc5)Cl)C C08694937
CC1([C@H]([C@H]([NH2+][C@H]([C@@H]1[N+](=O)[O-])c2ccc(cc2)Br)c3ccc(cc3)Br)[N+](=O)[O-])C C08767669
Cc1ccc(cc1)n2c(nn(c2=S)C[NH+](C)CC(=O)Nc3ccc(cc3)Cl)c4cccc(c4)C C13097600
c1ccc(cc1)C2=CP(=O)(C=C(O2)c3ccccc3)NC[C@H](c4ccc(cc4)F)[NH+]5CCOCC5 C03167613
Cc1ccc2c(c1)sc(n2)c3ccc(cc3)NC(=O)C[NH+]4CCc5cc6c(cc5C4)OCCCO6 C13573165
CC(C)Cc1ccc(cc1)C(=O)[C@@H]2[C@@H]([NH+]3C=Cc4ccccc4[C@@H]3[C@]25c6ccccc6NC5=O)C(=O)C(C)(C)C C16038960
Cc1ccc(c2c1cc(c(n2)O)[C@@H](c3nnnn3C(C)(C)C)[NH+]4CCC(=CC4)c5ccc(cc5)F)C C08829034
Cc1ccc(c2c1cc(c(n2)O)[C@H](c3nnnn3C(C)(C)C)[NH+]4CCC(=CC4)c5ccc(cc5)F)C C08829035
CCc1c(c(nc([nH+]1)C)N2CCCN(CC2)C(=O)Nc3ccccc3C(F)(F)F)Cc4ccc(cc4)C C33726816
CCCSc1nc(c2c3c(sc2n1)COC(C3)(C)C)N4CC[NH+](CC4)CC(=O)NC5CCCCC5 C34749982
CC(C)CSc1nc(c2c3c(sc2n1)COC(C3)(C)C)N4CC[NH+](CC4)CC(=O)NC5CCCCC5 C34750075
C=CC[NH+]1CCN(CC1)c2c3c4c(sc3nc(n2)SCC(=O)NC5CCCCC5)CCCC4 C34756680
C[C@]12C[C@H](CC(C1)(C)C)[NH+](C2)CN3c4ccc(cc4/C(=N/NC(=O)c5cccs5)/C3=O)Br C16037160
COc1ccc(cc1)[C@H]2C3=C(c4cc(ccc4O2)Cl)[NH+]=C5N=C(NN5[C@H]3c6ccc(cc6)F)SC C09486958
COc1ccc(cc1)[C@@H]2C3=C(c4cc(ccc4O[C@@H]3c5ccccc5F)Cl)[NH+]=C6N2NC(=N6)SC C02245708
Cc1ccc(cc1)[C@H]2C3=C(c4ccccc4O[C@@H]3c5ccc(cc5)Br)[NH+]=C6N2NC(=N6)SC C02246805
c1ccc(c(c1)[C@@H]2[NH+]=NC(=S)N2/N=C/c3cc(cc(c3O)Br)Br)Cl C38966168
c1cc(cc(c1)Cl)[C@@H]2[NH+]=NC(=S)N2/N=C/c3cc(cc(c3O)Br)Br C38980039
c1cc(ccc1[C@@H]2[NH+]=NC(=S)N2/N=C/c3cc(cc(c3O)Br)Br)Cl C39011979
CNC(=S)N1[C@H](CC(=N1)[C@H]2C(=c3cc(ccc3=[NH+]C2=O)Cl)c4ccccc4)c5ccc(cc5)N(C)C C39365050
c1ccc(cc1)Cc2cc(ccc2N3CC[NH2+][C@@H](C3)S(=O)(=O)Oc4ccccc4)Br C39528267
CNC(=S)N1[C@@H](CC(=N1)[C@@H]2C(=c3cc(ccc3=[NH+]C2=O)Cl)c4ccccc4)c5ccccc5OC C39964707
C[C@@]12CCCC[C@H]1CC[C@@H]3[C@@H]2CC[C@@]4([C@@H]3CC[C@]45CN(C(O5)(C)C)C(=O)CSC6=[NH+]CCN6)C C43769774
Cc1ccc2c(c1)C(=O)CC3(O2)CC[NH+](CC3)CC(=O)Nc4csc(c4c5ccccc5)C(F)(F)F C38741611
Cc1ccc(cc1)N2CCN(C[C@H]2C)C(=O)CCC(=O)Nc3ccc4c(c3)c(cc([nH+]4)N5C[C@@H](C[C@@H](C5)C)C)C C04788297
COc1ccc(cc1)c2cc(c-3cc/c(=[NH+]/C(=O)c4cc5cc(ccc5o4)Br)/cc3o2)O C41353819
COc1ccccc1c2cc(c-3cc/c(=[NH+]/C(=O)c4cc5cc(ccc5o4)Br)/cc3o2)O C41353821
Cc1cc(c(c2c1C(=O)/C(=C\c3cc(cc4c3OCOC4)Cl)/O2)C[NH+](CC(C)C)CC(C)C)O C41513665
Cc1cc(c(c2c1C(=O)/C(=C\c3cc(ccc3OC)Br)/O2)C[NH+]4C[C@@H](C[C@H](C4)C)C)O C41583629
Cc1cc(c(c2c1C(=O)/C(=C\c3ccc(cc3)C(C)C)/O2)C[NH+]4CCN(CC4)c5ccc(cc5)F)O C41585538
c1ccc(cc1)[C@@H]2C[C@@H](n3c(cc(n3)C(=O)N4CC[NH+](CC4)C56CC7CC(C5)CC(C7)C6)N2)c8ccccc8 C15305602
c1ccc(cc1)[C@@H]2C(=c3ccccc3=[NH+]2)/C=N/NC(=O)c4ccc(cc4)CSc5nc6ccccc6s5 C39946650
Cc1cccc(c1)n2c(nnc2SCC(=O)NC34CC5CC(C3)CC(C5)C4)C6=c7ccccc7=[NH+]C6 C63258934
COc1ccc2=[NH+][C@@H]3[C@@H](NCCC3=c2c1)c4ccc(c(c4)COc5ccccc5C6CCCCC6)OC C63349871
COc1ccc2=[NH+][C@H]3[C@@H](N(CCC3=c2c1)C(=O)Nc4ccccc4Br)c5ccc(cc5)F C63573194
COc1ccc2=[NH+][C@@H]3[C@H](N(CCC3=c2c1)C(=O)Nc4ccc(cc4)Br)c5ccc(cc5)F C63573211
COc1ccc2=[NH+][C@H]3[C@H](N(CCC3=c2c1)C(=O)Nc4ccc(cc4)Br)c5ccc(cc5)F C63573214
Cc1ccc(cc1)[C@H]2[C@H]3C(=c4cc(ccc4=[NH+]3)OC)CCN2C(=O)Nc5cccc(c5)Br C63573421
Cc1ccc(cc1)[C@H]2[C@H]3C(=c4cc(ccc4=[NH+]3)OC)CCN2C(=O)Nc5ccc(cc5)Br C63573443
COc1ccc(cc1)[C@@H]2C(=c3ccccc3=[NH+]2)SCCNC(=O)[C@H]4c5ccccc5O[C@@H]6[C@@H]4C=CC=C6 C63654902
c1ccc2=N/C(=N\S(=O)(=O)c3cccc(c3)Cl)/[C@H]([NH+]=c2c1)Nc4cccc(c4)Br C38965271
Cc1ccc(cc1)S(=O)(=O)/N=C\2/[C@@H]([NH+]=c3ccccc3=N2)Nc4ccc(cc4F)Br C63761317
c1cc(ccc1[C@@H]2N=[NH+]C(=S)N2/N=C/c3cc(cc(c3O)Br)Br)Cl C39011979
c1cc(ccc1[C@H]2N=[NH+]C(=S)N2/N=C/c3cc(cc(c3O)Br)Br)Cl C39011980
CCOC(=O)c1ccccc1NC(=O)N2CCC3=c4cc(ccc4=[NH+][C@H]3[C@H]2c5ccc(cc5)F)OC C64623163
Cc1c(cccc1Cl)NC(=O)CSC2=NC3(CC[NH+](CC3)C)N=C2c4ccc(cc4)Br C35397197
CCc1ccccc1NC(=O)N2Cc3c4c(sc3-n5cccc5[C@H]2c6ccc(cc6)OC)C[NH+](CC4)C C35427160
CCc1ccccc1NC(=O)N2Cc3c4c(sc3-n5cccc5[C@@H]2c6cccc(c6)OC)C[NH+](CC4)C C35427311
CCc1ccccc1NC(=O)N2Cc3c4c(sc3-n5cccc5[C@H]2c6cccc(c6)Cl)C[NH+](CC4)C C35427366
C[NH+]1CCc2c(sc-3c2CN([C@@H](c4n3ccc4)c5ccccc5)C(=O)Nc6cccc(c6)SC)C1 C35427386
Cc1ccc(cc1)n2c(nnc2SCC(=O)N/N=C(\C)/c3ccc(cc3)O)c4ccc(cc4)OC C01474472
CCOc1cc(ccc1OC(=O)c2ccc(cc2)Cl)/C=N/NC(=O)C(=O)Nc3ccccc3Cl C02531656
COc1ccc(cc1)NC(=O)c2cc(ccc2Cl)S(=O)(=O)Nc3cc(c(cc3OC)OC)Cl C03312123
c1ccc(cc1)CCNC(=O)c2cc(ccc2N3CCCC3)NC(=O)/C=C/c4ccc(cc4)[N+](=O)[O-] C00746575
COc1ccc(cc1)/C=C(\C(=O)Nc2ccc(cc2)C(=O)OC)/NC(=O)c3ccc(o3)Br C01205276
CCOC(=O)c1cc(ccc1Cl)NC(=O)COc2ccc(cc2)/C=C(\C#N)/c3[nH]c4ccccc4n3 C09187391
c1ccc2c(c1)c(cn2CCNC(=O)c3ccc(cc3)[N+](=O)[O-])SCC(=O)Nc4cccc(c4)Cl C09277296
CCOC(=O)c1c2c(sc1NC(=O)[C@H](C)Sc3nnc(s3)NC(=O)C(C)(C)C)CCCCC2 C09347463
Cc1ccc(c(c1)C)NS(=O)(=O)c2ccc(c(c2)NC(=O)CSc3ccc(cc3)[N+](=O)[O-])C C09540073
COc1cc(cc(c1OC)OC)[C@@H]2CC3=C([C@H](Nc4ccccc4N3)c5ccc(cc5)C(=O)OC)C(=O)C2 C01434715
CCOc1cc(ccc1OCc2cccc(c2)C)[C@@H]3C(=C(Nc4n3ncn4)C)C(=O)Nc5ccccc5C C09907058
CC(C)C[C@@H](C(=O)N/N=C/c1ccc(c(c1)[N+](=O)[O-])Br)NC(=O)c2ccc(cc2)Cl C10002020
Cc1c(n(c(c1C#N)NC(=O)CSc2nnc(s2)Nc3ccc(cc3)OC)C4CCCC4)C C10084081
CCOC(=O)C1=C(NC(=O)N[C@H]1c2ccc(cc2)Cl)CSc3nnc(o3)c4ccccc4C C11236028
CCOC(=O)C1=C(NC(=O)N[C@H]1c2ccc(cc2)Cl)CSc3nnc4n3c5ccccc5s4 C11317094
CCOC(=O)C1=C(OC(=C([C@@H]1c2ccc(cc2)OC)C#N)N)CSc3c(c(c(c(n3)C)C)C)C#N C08763985
COc1ccc(c(c1)OC)c2nc(cs2)CSc3nnc(n3N)c4ccc(cc4)OC(F)F C12761899
CC[C@@H](C)c1ccccc1NC(=O)CN2C(=O)C(NC2=O)(c3ccc(cc3)OC)c4ccc(cc4)OC C14070238
CC(C)c1ccc2c(c1)nc(o2)c3ccc(c(c3)NC(=S)NC(=O)c4ccc(c(c4)OC)OC)OC C14275538
Cc1ccc(cc1S(=O)(=O)Nc2cccc(c2)Cl)NC(=O)c3ccc(c(c3OC)OC)OC C15735934
C[C@@H](C(=O)NC(=O)NC(C)(C)C)Sc1nnc(n1c2ccc(cc2)Cl)c3cccc(c3)OC C16869728
COc1ccc(cc1)N(CC=C)S(=O)(=O)c2ccc(c(c2)C(=O)Nc3[nH]c4ccccc4n3)Cl C17303971
CCOc1ccc(cc1)Oc2cc(cc(c2)[N+](=O)[O-])NC(=O)C(=S)Nc3ccc(cc3)Br C20176903
c1ccc(cc1)C(=O)Oc2ccc3ccccc3c2/C=N/NC(=O)CNS(=O)(=O)c4ccccc4 C02520001
CN(C)c1ccc(cc1)/C=C(\C(=O)Nc2cccc(c2)[N+](=O)[O-])/NC(=O)c3ccccc3Br C27520808
Cc1ccc(cc1)n2c(nnc2SCc3ccccc3C)CNC(=O)Nc4cc(cc(c4)OC)OC C00749406
CC1=C([C@H](N2C(=CSC2=N1)/C=C(/NCC[NH+]3CCCCC3)\[O-])c4ccc(cc4)OC)C(=O)OC C34923475
Cc1cccc(c1NC(=O)N(CC(=O)Nc2cc(nn2c3ccc(cc3)OC)C(C)(C)C)C(C)C)C C35171995
C[C@]1(C(=O)N(C(=O)N1)CC(=O)Nc2c(c3c(s2)CCCC3)C(=O)OC)c4ccc(cc4)C(C)(C)C C36259955
CC(C)(C)CC(C)(C)NC(=O)[C@H](c1cc(ccc1Cl)[N+](=O)[O-])N(c2cccc(c2)Cl)C(=O)CO C36552278
CC(C)(C)CC(C)(C)NC(=O)[C@@H](c1ccc(cc1)O)N(C(=O)c2cccc(c2)[N+](=O)[O-])C(C)(C)C C36591632
Cc1cccc(c1)NS(=O)(=O)c2ccc(c(c2)OC)N/C=C/3\C(=NN(C3=O)c4ccc(c(c4)C)C)C C17836624
C[C@@H](C(=O)Oc1ccc2c(c1)OC(=C([C@H]2c3ccc(c(c3)OC)OC)C#N)N)Oc4ccc(cc4)C(C)C C38658641
CCc1ccc(cc1)O[C@@H](C)C(=O)Oc2ccc3c(c2)OC(=C([C@H]3c4cccc(c4OC)OC)C#N)N C38658987
C[C@H](C(=O)Oc1ccc2c(c1)OC(=C([C@H]2c3cccc(c3OC)OC)C#N)N)Oc4ccc(cc4)C(C)C C38659001
CC(C)Oc1ccc(cc1)C(=O)Oc2ccc3c(c2)OC(=C([C@H]3c4cc(ccc4OC)OC)C#N)N C38659840
COc1ccc(c(c1)[C@H]2c3ccc(cc3OC(=C2C#N)N)OC(=O)c4ccc(cc4)OCC=C)OC C38659844
COc1cc(cc(c1OC)OC)[C@H]2c3ccc(cc3OC(=C2C#N)N)OC(=O)c4cccc5c4cccc5 C38660591
COc1ccccc1C(=O)Oc2ccc3c(c2)OC(=C([C@@H]3c4ccc(c(c4)OC)OCC=C)C#N)N C38680823
Cc1cc(ccc1Cl)OCC(=O)Oc2ccc3c(c2)OC(=C([C@@H]3c4ccc(cc4)C(=O)OC)C#N)N C38683556
CCCCCSc1[nH]c(=O)c2c(n1)NC3=C([C@H]2c4cc(c(c(c4)OC)OC)OC)C(=O)CC(C3)(C)C C40476398
CCOc1ccccc1NC(=O)c2c(c\3c(o2)CCC/C3=N\NC(=O)Cc4coc5c4ccc(c5C)C)C C40826612
CCCCOc1ccc(cc1[C@H]2C(=C(Nc3n2nnn3)C)C(=O)Nc4ccccc4C)Br C40923713
CCCSc1nc2n(n1)[C@@H](C(=C(N2)C)C(=O)Nc3ccc(cc3C)C)c4ccc(c(c4)OCC)OC C40981155
CCCSc1nc2n(n1)[C@H](C(=C(N2)C)C(=O)Nc3ccccc3C)c4ccc(c(c4)OC)OC(C)C C40981450
CCCSc1nc2n(n1)[C@H](C(=C(N2)C)C(=O)Nc3ccccc3OC)c4cccc(c4)OC(C)C C40982160
CCCSc1nc2n(n1)[C@@H](C(=C(N2)C)C(=O)Nc3cccc(c3C)C)c4cc(ccc4OC)OC C41021260
COc1ccccc1N(CC(=O)N/N=C/c2c3ccccc3ccc2O)S(=O)(=O)c4ccccc4 C02870095
COc1cccc(c1O)/C=N/NC(=O)CSc2nnc(n2c3ccc(cc3)Cl)c4ccccc4 C02372713
CCN1c2ccccc2/C(=N/NC(=O)/C(=C\c3ccc(cc3)N(CC)CC)/NC(=O)c4ccccc4)/C1=O C20110792
C[C@@]12CCCC[C@H]1CC[C@@H]3[C@@H]2CC[C@@]4([C@@H]3CC[C@@]4(C[NH+](CCO)CCO)O)C C05022535
CC[NH+](CC(=O)NC(=O)NC12CC3CC(C1)CC(C3)C2)CC(=O)NC(C)(C)C C07684008
c1c(c[nH+]c(c1Cl)N2CCC(CC2)C(=O)Nc3c(c4c(s3)CCCC4)C(=O)N)C(F)(F)F C09254292
COc1ccc(cc1)[C@@H]2CCCCC[NH+]2CC(=O)Nc3c(cc(cc3Cl)S(=O)(=O)N)Cl C09257613
COc1cc(cc(c1O)Br)[C@@H](c2cc(c3cccnc3c2O)Cl)Nc4cccc[nH+]4 C06395595
COc1cc(cc(c1O)Br)[C@H](c2cc(c3cccnc3c2O)Cl)Nc4cccc[nH+]4 C06395655
c1ccc(cc1)Oc2ccc(cc2)N(CCC[NH3+])C(=O)Nc3ccc(c(c3)Cl)Cl C16424068
CCCNC(=O)NC(=O)C[NH+](CC)CC(=O)Nc1c(cccc1Cl)Cl C16443398
CCOc1ccc2c(c1)cc(c([nH+]2)NCCNC(=O)Nc3cccc(c3)C)C#N C04861322
c1ccc2c(c1)ccc(c2/C=N/NC(=[NH2+])S[C@@H]3CC(=O)N(C3=O)c4cc(ccc4Cl)Cl)O C02975452
C[C@@H]1CCc2c(sc(c2C(=O)Nc3ccccc3F)NC(=O)C[NH+]4CCN(CC4)CCO)C1 C22635462
Cc1ccc(c(c1)C)NC(=O)NC(=O)[C@@H](C)[NH2+][C@@H](C)c2cc(ccc2OC)OC C29615863
CC1(CC(CC([NH2+]1)(C)C)NC(=O)CCNC(=O)C23CC4CC(C2)CC(C4)C3)C C29787670
CCOC(=O)c1c(csc1NC(=O)c2c(c3c(cc([nH+]c3s2)C)C)N)c4ccc(cc4)C C01920765
Cc1[nH+]c(cc(n1)NC2CCCCC2)Nc3ccc(cc3)NS(=O)(=O)c4ccc(cc4)F C33326901
Cc1[nH+]c(cc(n1)NC2CCCCC2)Nc3ccc(cc3)NS(=O)(=O)c4cc(ccc4F)F C33326938
c1ccc(c(c1)n2c(c3c(nc(nc3n2)NCC[NH+]4CCCCC4)c5cccc(c5F)F)N)Cl C35578363
Cc1ccc(cc1Nc2nc(cs2)C(=O)NCC(=O)NCC[NH+](C)C)Cl C35612638
c1cc(ccc1n2c(c3c(nc(nc3n2)NCC[NH+]4CCCC4)c5ccc(c(c5)Cl)F)N)Cl C37376740
CN(C)c1ccc(cc1)[C@H]2NC(=NC(=[NH+]2)N)SCC(=O)N3c4ccccc4CCc5c3cccc5 C39448860
CC1(C[C@@H]([C@@H]2CNN([C@@H]2C1)c3ccc(cc3)F)[NH2+]Cc4cc5ccccc5[nH]4)C C39509300
CC1(C[C@@H]([C@H]2CNN([C@@H]2C1)c3ccc(cc3)F)[NH2+]Cc4cc5ccccc5[nH]4)C C39509304
CC1(CC2=C([C@@H](N3[C@@H](N2)N[C@@H](N3)SC(c4ccccc4)c5ccccc5)C6=CC=[NH+]C6)C(=O)C1)C C39916085
CCN(c1cccc(c1)C)c2c(c([nH+]cn2)Nc3cc(c(cc3OC)OC)Cl)N C40661942
CCN(c1cccc2c1cccc2)c3c(c([nH+]cn3)Nc4ccc(c(c4)F)F)N C40702152
CC(C)c1ccc(cc1)Nc2c(c(nc[nH+]2)N(C)c3ccccc3C(=O)OC)N C40706323
C[NH+](Cc1cc(cs1)Br)CC(=O)Nc2ccc(c(c2)N)Cl C42397951
C[C@@H]1c2c(sc([nH+]2)NCC=C)C[C@@]3([C@H]1[C@H]([C@@H](CC3)[C@H](C)C(=O)NC4CC4)O)C C43548217
C[C@H](c1nc(no1)c2ccc(cc2)F)NC(=O)NCCC[NH2+]C3CCCCC3 C50138249
c1ccc(cc1)Cn2cc(c(n2)c3cccs3)[C@H]4NC(=[NH2+])Nc5n4c6ccccc6n5 C18053573
Cc1ccc2c(c1)[nH]c(n2)[C@@H](C)NC(=O)[C@@H]3CN(CC34CC[NH2+]CC4)C(=O)CCC5CCCC5 C44737127
Cc1ccc2c(c1)[nH]c(n2)[C@@H](C)NC(=O)[C@H]3CN(CC34CC[NH2+]CC4)C(=O)CCC5CCCC5 C44737133
CCOC(=O)c1c2c(sc1NC(=O)CSc3[nH]c4cc(ccc4n3)C)C([NH2+]C(C2)(C)C)(C)C C12519926
CC(C)[C@@H](CNC(=O)NNC(=O)Cc1ccccc1OC)[NH+]2CCCCCC2 C56598889
CC[NH+](CC)[C@@H](C)CNC(=O)Nc1ccc(c(c1)Cl)NC(=O)c2ccco2 C56764848
CC(C)CNC(=O)NC(=O)C[NH+](C)CC(=O)Nc1c(cccc1Cl)Cl C08152295
CCCCNC(=O)NC(=O)C[NH+](C)CC(=O)Nc1c(cccc1Cl)Cl C15445757
COc1ccccc1NC(=O)c\2cc3ccccc3o/c2=[NH+]\c4c(c5c(s4)CCCC5)C(=O)N C08568363
Cc1ccc2=[NH+]C(=O)C(=c2c1)NNC(=O)/C(=C/C(=C/c3ccccc3)/C)/NC(=O)c4ccccc4 C15974586
CC(C)[NH+]1CCc2c(sc3c2C(=N[C@H](N3)c4cc(ccc4O)Cc5ccccc5Cl)O)C1 C15947084
c1ccc2=[NH+]CC(=c2c1)C[C@H](C(=O)NNC(=O)C3CCCCC3)NC(=O)c4ccc(cc4)F C63194334
C=C1C=C(N2[C@H]([NH+]=C(N=C2N1)NCCC3=c4ccccc4=[NH+]C3)c5ccccc5)[O-] C63315525
Cc1cc2=C([C@@H]([NH+]=c2c(c1)NC(=O)Nc3ccccc3)C(=O)NCCc4ccco4)c5ccccc5 C63746327
Cc1cc2=C([C@H]([NH+]=c2c(c1)NC(=O)Nc3ccccc3)C(=O)NCCc4ccco4)c5ccccc5 C63746330
Cc1cc2=C([C@@H]([NH+]=c2c(c1)NC(=O)NC)C(=O)NCc3ccc(cc3)OC(C)C)c4ccccc4 C63746415
C[C@@H](C(=O)NCCC1=c2cc(ccc2=[NH+]C1)F)NC(=O)c3ccc4c(c3)S[C@H](N4)n5cccc5 C63782043
c1ccc(c(c1)COc2cccc(c2)[C@@H]3NC(=[NH2+])Nc4n3c5ccccc5n4)C#N C66905213
C[C@@H]1C[C@H](C[NH+](C1)C(C)(C)CNC(=O)Nc2ccc(c(c2)NC(=O)OC)F)C C67324774
Cc1ccc(c(c1)Cl)NC(=O)CCNC(=O)NCc2cn3ccc(cc3[nH+]2)C C67407501
CCCC(=O)Nc1cccc(c1C)NC(=O)NCc2cc[nH+]c(c2)N3CCCC3 C67584807
COC(=O)c1c2c(sc1NC(=O)C[NH+]3CC[C@]4(CCCC[C@@H]4[C@@H]3c5ccc6c(c5)OCO6)O)CCCC2 C09216457
CCOc1ccccc1C(=O)[C@H]2[C@H]3CCC[NH+]3[C@@]4([C@@]25c6ccccc6NC5=O)c7ccc(c(c7NC4=O)C)C C09242880
COc1ccc(cc1)[C@H]2[C@H]3CCCC[C@@]3(CC[NH+]2CC(=O)Nc4c(c5c(s4)CCCC5)C(=O)OC)O C09281708
Cc1cccc(c1C)N2CC[NH+](CC2)[C@H](C)C(=O)Nc3c4cc(ccc4[nH]c3C(=O)OC)Br C02310406
COc1ccc(cc1)NC(=O)[C@@H]2[C@H]3[C@@H]([C@@H]4[NH+]2C=Cc5c4cccc5)C(=O)N(C3=O)c6ccc(c(c6)Cl)F C09480135
CCOc1cccc(c1O)[C@H]2CC(=N[C@H]([NH2+]2)c3ccc(c(c3)Br)OC)c4ccc(cc4)OC C09542428
CCOc1cccc(c1O)[C@H]2CC(=N[C@@H]([NH2+]2)c3ccc(c(c3)Br)OC)c4cccc(c4)OC C09542573
CCOc1cccc(c1O)[C@H]2CC(=N[C@H]([NH2+]2)c3ccc(cc3)C(=O)OC)c4ccc(cc4)Br C09543141
Cc1ccc(cc1)N2C(=O)[C@H]3[C@@H]([NH2+][C@@]4([C@H]3C2=O)c5ccccc5-n6c4nc7ccccc7c6=O)CC(C)C C12901713
Cc1ccc2cc(c(=O)[nH]c2c1)[C@@H](c3nnnn3C(C)(C)C)[NH+]4CCN(CC4)c5cc(ccc5C)Cl C06282058
CCOC(=O)N1CCc2c(sc(c2C(=O)Nc3cccc(c3)Cl)NC(=O)C[NH+]4CCC[C@@H](C4)C)C1 C15946152
c1ccc2c(c1)C=C[NH+]3[C@H]2[C@]4(c5ccccc5NC4=O)[C@@H]([C@H]3C(=O)c6ccco6)C(=O)c7ccc(cc7)F C16007103
CCOc1cccc(c1O)[C@H]2CC(=N[C@H]([NH2+]2)c3ccc(c(c3)OC)OC)c4ccc(cc4)Br C20763171
Cc1cc(oc-2cc(=[NH+]C(=O)C3CCN(CC3)S(=O)(=O)c4cc(ccc4Cl)[N+](=O)[O-])ccc12)O C25315308
Cc1ccc(cc1)S(=O)(=O)Nc2ccc(c(c2)C3=C(/C(=C\c4ccccc4)/CC3)[NH+]5CCOCC5)O C32699298
CC(=C)Cn1c(=O)c2c3c(sc2nc1N4CC[NH+](CC4)CC(=O)Nc5ccccc5)COC(C3)(C)C C34735148
CC(=C)C[NH+]1CCN(CC1)c2nc3c(c4c(s3)CCC4)c(=O)n2CC(=O)Nc5cccc6c5cccc6 C34747761
CCOC(=O)c1c2c(sc1NC(=O)N3CC[NH+](CC3)CC(=O)Nc4cccc5c4cccc5)CCC2 C34785726
C[C@@H]1C[NH+](CCN1C(=O)Nc2cccc(c2)Br)[C@@H](C)c3nc4cc(ccc4c(=O)n3C)Cl C35034941
C[C@H]1C[NH+](CCN1C(=O)Nc2cccc(c2)Br)[C@@H](C)c3nc4cc(ccc4c(=O)n3C)Cl C35034943
c1cc(cc(c1)Cl)C(=O)N2CCN(CC2)c3ccc(c[nH+]3)NC(=O)Nc4ccc(cc4)C(F)(F)F C35842885
Cc1ccc(cc1)S(=O)(=O)Nc2ccc(nc2)N3CC[NH+](CC3)Cc4cc(ccc4Cl)[N+](=O)[O-] C35852415
C[NH+]1CCN(CC1)c2nc3c(c(n2)Oc4ccc(cc4)OC)CN(CC3)C(=O)Nc5cccc(c5)OC C35920171
C[NH+]1CCN(CC1)C(=O)c2cccc(c2)Nc3c(cnn(c3=O)c4ccc(cc4)Cl)Oc5ccccc5 C36063788
CC(C)[NH+]1CCN(CC1)c2nc(c3c(n(nc3n2)c4ccc(cc4)Cl)N)c5ccc(c(c5)OC)OC C37358513
COc1ccc(cc1)n2c(c3c(nc(nc3n2)N4CCN(CC4)c5cccc[nH+]5)c6cccc(c6F)F)N C37361436
COc1ccc(c(c1)[C@H]2c3c(c4ccccc4[nH]3)CC[NH+]2CC(=O)Nc5ccccc5n6cccc6)OC C39228587
c1ccc2c(c1)c3c([nH]2)[C@H]([NH+](CC3)CC(=O)Nc4ccc5c(c4)OCO5)c6cc(cc7c6OCO7)Cl C39228656
CCOC1=C[C@@H]2C[C@H]3CO[P@@](=O)(N[NH+]3C[C@@H]2C=C1Cc4ccccc4)S(=O)(=O)Oc5ccccc5 C39469770
Cc1ccc(cc1)[C@@H](CNC(=O)c2ccc(o2)S(=O)(=O)c3ccc(cc3)Br)[NH+]4CCCC4 C40323045
CC[C@H](C)[C@H]1C(=O)N(C2([NH2+]1)CCN(CC2)S(=O)(=O)c3cccc(c3Cl)Cl)Cc4ccccc4 C36027435
c1cc(oc1)[C@@H]2C[C@@H](n3c(cc(n3)C(=O)N4CC[NH+](CC4)C56CC7CC(C5)CC(C7)C6)N2)C(F)(F)F C12374899
CN(C)c1ccc(cc1)Nc2cc3c(cc2Nc4ccccc4)[n+](c5cc(ccc5n3)N(C)C)c6ccccc6 C43199470
Cc1ccc(cc1)S(=O)(=O)N/[NH+]=c/2\c(cc3cc(ccc3o2)Cl)C(=O)Nc4cccc(c4)Cl C59170555
Cc1cccc(c1)CSC2=[NH+]C3=NC(=C([C@@H](N3N2)c4cccs4)C(=O)Nc5ccc(cc5)Cl)C C08594752
c1cc(c(cc1NC(=O)CN2CC[NH+](CC2)Cc3cc(=O)oc4c3cc5c(c4)CCC5)C(F)(F)F)Cl C22940556
CCOC(=O)[C@@H]1CCC[NH+](C1)Cc2c(cc(c3c2O/C(=C\c4cn(c5c4cc(cc5)OC)C)/C3=O)C)O C41586423
C[C@@H](c1ccccc1)NC(=O)c2ccccc2N3C(=O)[C@@]4([C@@H]5C(=c6cc(ccc6=[NH+]5)OC)CCN4C3=O)C C63362193
C[C@H](c1ccccc1)NC(=O)c2ccccc2N3C(=O)[C@@]4([C@H]5C(=c6cc(ccc6=[NH+]5)OC)CCN4C3=O)C C63362196
CCCNC(=O)c1ccccc1N2C(=O)[C@@H]3CC4=c5ccccc5=[NH+][C@@H]4[C@H](N3C2=O)c6cccc(c6)OC C63375526
CCCNC(=O)c1ccc(cc1)N2C(=O)[C@@H]3CC4=c5ccccc5=[NH+][C@@H]4[C@@H](N3C2=O)c6cccc(c6)OC C63375701
CCCNC(=O)c1ccc(cc1)N2C(=O)[C@@H]3CC4=c5ccccc5=[NH+][C@H]4[C@H](N3C2=O)c6cccc(c6)OC C63375704
c1ccc2=[NH+]CC(=c2c1)C[C@H]3C(=O)N4C(=N3)c5ccccc5N=C4SCC6=CC(=O)N7C=CC=C[C@@H]7N6 C63707952
C[C@@H]1C(=c2cc(ccc2=[NH+]1)OC(F)(F)F)CCNC(=O)[C@@H]3Cc4cc(ccc4OC3=O)Br C63929237
C[C@@H]1C(=c2cc(ccc2=[NH+]1)OC(F)(F)F)CCNC(=O)[C@H]3Cc4cc(ccc4OC3=O)Br C63929241
C[NH+]1CCc2c(sc-3c2CN([C@@H](c4n3ccc4)c5ccc(cc5)OC)C(=O)Nc6cc(ccc6F)F)C1 C35427178
Cc1cccc(c1C)NC(=O)N2Cc3c4c(sc3-n5cccc5[C@H]2c6ccc(cc6)OC)C[NH+](CC4)C C35427135
Cc1cc(cc(c1)NC(=O)N2Cc3c4c(sc3-n5cccc5[C@H]2c6ccc(cc6)OC)C[NH+](CC4)C)C C35427147
C[NH+]1CCc2c(sc-3c2CN([C@@H](c4n3ccc4)c5cccc(c5)OC)C(=O)Nc6cccc(c6)Cl)C1 C35427293
Cc1ccc(cc1F)NC(=O)N2Cc3c4c(sc3-n5cccc5[C@H]2c6cccc(c6)OC)C[NH+](CC4)C C35427325
c1cc(ccc1/C=C/C(=O)OCc2[nH]c(=O)c3c4c(sc3n2)CCCC4)S(=O)(=O)N5CCCCCC5 C03340771
c1cc(cc(c1)S(=O)(=O)Nc2cc3c(cc2C#N)OCO3)S(=O)(=O)c4ccc(cc4)Br C01421130
Cc1ccc(cc1N(CC(=O)Nc2cccc(c2)N(C)S(=O)(=O)C)S(=O)(=O)c3ccccc3)Cl C01144880
COC(=O)c1ccc(cc1)N([C@@H](c2cccs2)C(=O)NC3CCCCC3)C(=O)[C@H]4COc5ccccc5O4 C00931003
COc1ccc(cc1)NC(=O)[C@@H]([C@@H]2CCC=CC2)N(Cc3ccccc3)C(=O)CN4c5ccccc5C(=O)C4=O C03771366
Cc1cc(c(c(c1)C)NC(=O)[C@]2(CC[C@@H]3Cc4ccccc4C[C@H]3C2)N(Cc5ccco5)C(=O)CN6C(=O)c7ccccc7C6=O)C C08748897
CCOC(=O)c1c(c2c(s1)nc(s2)NC(=O)c3ccc(cc3)S(=O)(=O)N4C[C@H](C[C@@H](C4)C)C)C C08880243
C[C@H](CCc1ccccc1)Nc2cc(ccc2[N+](=O)[O-])N3CCN(CC3)S(=O)(=O)c4ccc(cc4)Cl C08818265
Cc1ccc(cc1C)N([C@@H](c2cn(nc2C)C)C(=O)NC3CCCCC3)C(=O)[C@@H]4COc5ccccc5O4 C00931348
CC(=O)c1cc2c(cc1N([C@@H](c3ccc(cc3)Cl)C(=O)NC4CCCCC4)C(=O)c5ccco5)OCO2 C01341731
Cc1cccc(c1NC(=O)CSc2nnc(n2c3ccc(cc3)OC)CSc4nc(cc(n4)C)C)C C00907081
c1ccc(cc1)n2c(=O)c3c(csc3nc2SCC(=O)c4ccc5c(c4)NC(=O)CO5)c6ccco6 C02658475
COc1ccc(cc1)CCN2CC(=O)N3[C@H](C2=O)Cc4c5ccccc5[nH]c4[C@H]3c6ccc(c(c6)OC)OC C02156829
CCOc1ccc(cc1)NC(=O)CSC2=NC3(CCN(CC3)C(=O)OC(C)(C)C)N=C2c4cccs4 C13363047
CCN(CC)C(=O)c1c(c(c(s1)NC(=O)c2ccc(o2)Cn3c(c(c(n3)C)Br)C)C#N)C C02782348
Cc1c(cc(n1c2ccccc2)c3cccc(c3)OC)C(=O)N4CCN(CC4)C(=O)Nc5ccccc5OC C16566938
CCOC(=O)C1=C(N=c2n(c(=O)/c(=C\c3cc(c(c(c3)OC)O)CC=C)/s2)[C@H]1c4ccc(cc4)OC)C C16682397
Cc1c(c(=O)n(n1C)c2ccccc2)NC(=O)CSc3nc4c(c(cs4)c5ccccc5)c(=O)n3CC=C C00632070
Cc1ccc(cc1)C(=O)N2CCC[C@@H]2c3nnc(n3CC=C)SCC(=O)Nc4nc5ccccc5s4 C20295980
C[C@@H]1C[C@@H](CN(C1)S(=O)(=O)c2ccc(cc2)C(=O)/N=c\3/n(c4ccc(cc4s3)NC(=O)C)CC=C)C C13626848
Cc1cc(c2c(c1)sc(n2)n3c(cc(n3)C)NC(=O)C4CCN(CC4)S(=O)(=O)c5cccs5)C C21686564
Cc1cccc(c1Nc2c3ccccc3nc(n2)[C@H](C)N4CCN(CC4)S(=O)(=O)c5ccc(cc5)OC)C C22052595
Cc1ccc(cc1)S(=O)(=O)N2CCN(CC2)[C@@H](C)c3nc4ccccc4c(n3)Nc5cccc(c5)OC C22052713
CCN(CC)C(=O)Oc1ccc2c(c1NC(=O)[C@H]3COc4ccccc4O3)ccn2Cc5cc(cc(c5)C)C C25158586
COc1ccc(cc1)CCN2CC(=O)N3[C@@H](C2=O)Cc4c5ccccc5[nH]c4[C@H]3c6ccc(c(c6)OC)OC C26771951
COc1ccc(c(c1)[C@@H]2C3=C(c4ccccc4O[C@@H]3c5ccc(cc5)Br)Nc6n2nnn6)OC C28059070
COc1ccc(cc1OC)[C@@H]2C3=C(c4ccccc4O[C@H]3c5cccc(c5)Br)Nc6n2nnn6 C28059523
Cc1ccc(c(c1)/C=C/c2c(c(no2)C)S(=O)(=O)N3CCC[C@@H](C3)C(=O)Nc4ccc(cn4)Cl)C C33250798
Cc1ccc(c(c1)/C=C/c2c(c(no2)C)S(=O)(=O)N3CCC[C@@H](C3)C(=O)Nc4cc(ccc4OC)C)C C33250888
CCOC(=O)C1=C(NC2=C([C@@H]1c3cc(c(cc3Br)OC)OC)C(=O)[C@@H]([C@@H](C2)C)C(=O)OC)C C33673596
Cc1ccc(cc1)S(=O)(=O)/N=C/2\N(C(=O)[C@@H](S2)CC(=O)Nc3ccc(cc3)OC)C4CCCCC4 C33764336
CCOC(=O)c1c(c2c(=O)n(c(=O)n(c2s1)CC(=O)Nc3ccccc3C)Cc4ccc(cc4C)C)C C34776165
CCN1C2=C([C@H](NC1=O)c3cccc(c3)Oc4ccccc4)C(=O)N(C2)[C@H](CC(C)C)C(=O)N(C)C(C)C C34791227
Cc1ccc(cc1)CN2CCN(CC2)C(=O)[C@H](C)N3CC4=C(C3=O)[C@@H](NC(=O)N4C)c5ccccc5Cl C34793086
c1ccc2c(c1)CCN(C2)c3ccc(cc3C(=O)N4CCCCC4)NC(=O)c5ccc(cc5Cl)[N+](=O)[O-] C35227196
CC1CCN(CC1)C(=O)CN2CN(C3(C2=O)CCN(CC3)C(=O)Nc4cccc(c4)Cl)c5ccccc5 C35760596
CCN1CCN(CC1)C(=O)[C@@H](Cc2ccccc2)N3CC4=C(C3=O)[C@@H](NC(=O)N4CC=C)c5cccc(c5)C C35965656
C=CCN1C2=C([C@@H](NC1=O)c3ccc(cc3)Cl)C(=O)N(C2)[C@@H](Cc4ccccc4)C(=O)N5CCOCC5 C35968938
CC1=C([C@@H](N2C(=CSC2=N1)/C=C(/N3CCC(CC3)[NH+]4CCCCC4)\[O-])c5ccc(cc5)OC)C(=O)OC C35970076
COc1cccc(c1)[C@@H](C(=O)NC2CCCCC2)N(c3ccccc3Cl)C(=O)c4cccc(c4)[N+](=O)[O-] C36548602
CC(C)(C)N([C@@H](c1cc(ccc1Cl)[N+](=O)[O-])C(=O)NC2CCCCC2)C(=O)[C@H](c3ccccc3)OC C36580965
Cc1ccc(cc1)S(=O)(=O)N2CCC[C@H](C2)C(=O)Nc3nnc(o3)Cc4ccc(cc4)SC(C)C C36659036
CCOC(=O)N1CCc2c(sc(c2c3nc4ccccc4s3)NC(=O)COc5ccc(cc5)OC)C1 C38805437
CCOC(=O)N1CCc2c(sc(c2c3nc4ccccc4s3)NC(=O)c5c(nc6n5cccc6)C)C1 C38806018
Cn\1c2ccc(cc2s/c1=N\C(=O)CSCC(=O)Nc3c(c4c(s3)CCCC4)C(=O)OC)OC C36695841
c1ccc(cc1)CN2CCN(CC2)c3c(c(=O)n4ccccc4n3)/C=C(\C#N)/C(=O)Nc5cccc(c5)Cl C39993776
c1ccc(cc1)N2CN(C(=O)C23CCN(CC3)C(=O)NC45CC6CC(C4)CC(C6)C5)CC(=O)N7CCCC7 C47848595
COc1ccc(cc1)NC(=O)SCc2nnc3n2c4c(c5c(s4)CCCC5)c(=O)n3CCc6ccccc6 C01774832
Cc1ccc(cc1)S(=O)(=O)N(CC(=O)N/N=C/c2cc(c(o2)C)Br)c3ccc(cc3)OC C59436963
[H]/N=C\1/C(=C/c2cc(c(c(c2)Cl)OCCOc3ccccc3C)OCC)/C(=O)N=C4N1N=C(S4)C(C)C C27533946
Cc1ccc(cc1)S(=O)(=O)NCCC(=O)Oc2ccc3c(c2)occ(c3=O)Oc4ccc(cc4)Br C00625847
CC(C)(C)[C@H]1CCc2c(sc(c2C(=O)OC)NC(=O)c3cc4nc(cc(n4n3)C(F)(F)F)c5ccco5)C1 C00845083
Cc1ccc2cc(c(=O)[nH]c2c1C)CN(Cc3ccc(cc3)OC)S(=O)(=O)c4c(ccc5c4nsn5)C C00925500
CN(c1cccc(c1)NC(=O)CN(c2cc(c(cc2Cl)Cl)Cl)S(=O)(=O)C)S(=O)(=O)C C02873736
CC[C@@H]1CCc2c(sc3c2c(=O)n(c(n3)SCC(=O)Nc4cccc(c4)[N+](=O)[O-])c5ccccc5)C1 C02352142
COc1ccc(cc1)NC(=O)[C@H]([C@@H]2CCC=CC2)N(Cc3ccccc3)C(=O)CN4c5ccccc5C(=O)C4=O C03771367
COc1ccc(cc1)NC(=O)[C@H]([C@H]2CCC=CC2)N(Cc3ccc(cc3)F)C(=O)CN4c5ccccc5C(=O)C4=O C08712763
Cc1cc(c(n1c2cccc(c2)[N+](=O)[O-])C)/C=N/NC(=O)COc3ccccc3I C09259151
COc1ccc(cc1)n2c(nnc2SCC(=O)NCc3ccccc3)Cn4c5ccccc5sc4=O C09382879
Cc1cccc(c1)CCN([C@H](c2cn(nc2C)C)C(=O)NC3CCCCC3)C(=O)[C@H]4COc5ccccc5O4 C00931424
Cc1ccc(c(c1)N2CCN(CC2)C(=O)c3cccc(c3)N4C(=O)N[C@@H]5C[C@]4(Oc6c5cccc6OC)C)C C09615198
CCN(CC)c1ccc(c(c1)C)NC(=O)C[C@H]2CSc3n2c(=O)c4cnn(c4n3)c5ccc(cc5C)C C12664074
CC(C)[C@H](C(=O)OCC(=O)c1ccc2c(c1)CCCN2S(=O)(=O)C)NC(=O)C34CC5CC(C3)CC(C5)C4 C13986212
CCOC(=O)c1c2c(sc1NC(=O)[C@@H]3CCCN(C3)S(=O)(=O)c4ccc(cc4)OC)C[C@H](CC2)C C14020966
Cc1ccc(cc1[N+](=O)[O-])N2C(=O)C[C@@H](C2=O)SCC(=O)Nc3cc(cc(c3)C(F)(F)F)C(F)(F)F C01033173
CC1=C([C@@H](C2=C(N1)C[C@H](CC2=O)c3ccccc3OC)c4cc(c(c(c4)OC)OC)OC)C(=O)OC(C)C C01431240
Cc1ccc2c(c1)c(=O)c(co2)[C@@H]3C4=C(C[C@H](CC4=O)c5ccco5)NC(=C3C(=O)OC[C@H]6CCCO6)C C16293950
C[C@H]1C[C@@H](CN(C1)S(=O)(=O)c2ccc3c(c2)N(C(=O)CO3)CC(=O)NCCCSC4CCCCC4)C C20355460
CCOC(=O)C1=C(NC2=C([C@@H]1c3cc(c(c(c3)Br)OC)OC)C(=O)[C@@H]([C@H](C2)C)C(=O)OC)C C20609371
Cc1cc(n(n1)c2nc3ccccc3s2)NC(=O)c4ccc(cc4)S(=O)(=O)N(C)Cc5ccccc5 C21684520
Cc1ccc(cc1)S(=O)(=O)N2CCC[C@H](C2)C(=O)Nc3cc(nn3c4nc5c(cc(cc5s4)C)C)C C21686965
Cc1ccc(cc1)S(=O)(=O)N(CC(=O)N[C@@H](C)c2ccc(cc2)S(=O)(=O)C)c3ccccc3OC C22362543
CC1(C[C@H](c2cc(ccc2O1)OC)NC(=O)CN(c3ccccc3F)S(=O)(=O)c4ccc(cc4)OC)C C22426693
COc1ccc(cc1)N2CCN(CC2)[C@H](c3ccccc3Cl)c4c(n5c(s4)nc(n5)c6ccco6)O C22851879
Cc1ccc2c(c1)c(=O)c3ccccc3n2CC(=O)Nc4cc(cc(c4)Oc5ccc(cc5F)F)[N+](=O)[O-] C27534345
COc1ccc(c(c1)OC)[C@H]2C3=C(c4ccccc4O[C@H]3c5ccc(cc5)Br)Nc6n2nnn6 C28058678
COc1ccc(cc1OC)[C@H]2C3=C(c4ccccc4O[C@H]3c5ccc(cc5)Br)Nc6n2nnn6 C28059517
Cc1c(oc(c1C#N)NC(=O)CSc2nc3ccccc3n2S(=O)(=O)c4ccc5ccccc5c4)C C32699745
CC[NH+](CC)CCN1[C@@H](C(=C(C1=O)[O-])C(=O)c2c(n3c4ccccc4nc3s2)C)c5ccccc5OC C33515078
CN1C2=C([C@@H](NC1=O)c3cccc(c3Cl)Cl)C(=O)N(C2)CCC(=O)N4CCN(CC4)C5CCCC5 C34792759
CCN1C2=C([C@@H](NC1=O)c3ccc(cc3Cl)Cl)C(=O)N(C2)CC(=O)N4CCN(CC4)C5CCCC5 C34793363
CCN(CC)c1ccc(cc1)/C=N/Nc2nc(cs2)c3cccc(c3)S(=O)(=O)N4C[C@H](O[C@H](C4)C)C C33960190
CCN1C(=C([C@H](NC1=O)c2cc(ccc2C)C)C(=O)OCC)CN3CCN([C@@H](C3)C)C(=O)c4cccs4 C35664492
CCOC(=O)C1=C(N(C(=O)N[C@H]1c2ccccc2Cl)CC=C)CN3CCN(CC3)C(=O)C4CCCC4 C35665036
CCc1c(c(nc(n1)C)N2CCCN(CC2)C(=O)Nc3ccc(cc3)C(=O)OCC)Cc4ccc(cc4)C C00698022
COCCNC(=O)c1ccc(o1)COc2ccc3c(c2)[C@H](N(CC3)C(=O)c4ccco4)c5ccc(cc5)F C35861406
C=CCN1C2=C([C@H](NC1=O)c3ccc(cc3)Cl)C(=O)N(C2)[C@@H](Cc4ccccc4)C(=O)N5CCOCC5 C35968942
Cc1cccc(c1)CN2[C@H]([C@H](OC2=O)c3ccc(cc3)NC(=O)c4ccco4)C(=O)N(C)Cc5ccccc5 C36217217
C[C@@H](C(=O)Nc1cccc(c1)OC)SC2=N/C(=C/c3ccc(cc3OC)OC)/C(=O)N2c4ccccc4 C39426671
CCOC(=O)c1c(cc2cc(c(cc2c1c3cccc(c3)S(=O)(=O)C(C)C)SC)O)Cn4cncn4 C39502519
CC(C)[C@@H](C(=O)N1CCCC1)NC(=O)COc2ccc(cc2)N(C)S(=O)(=O)c3ccc4ccccc4c3 C39610967
CC1([C@@H]2CC=C([C@H]1C2)CCOc3ccc(cc3OC)CN([C@H]4CCCCNC4=O)C(=O)c5cnsn5)C C43620120
COc1ccc(cc1)N2C[C@@H](CC2=O)C(=O)Nc3ccc4c(c3)N(CCC4)S(=O)(=O)c5ccc(cc5)F C49491880
c1ccc(cc1)C(c2ccccc2)N3CCN(CC3)C(=O)c4cc5n(n4)[C@H](C[C@H](N5)c6ccc7c(c6)OCO7)C(F)(F)F C01214196
c1ccc2c(c1)OC[C@@H](O2)C(=O)N(c3ccc4c(c3)OCCO4)[C@@H](c5cccs5)C(=O)NC6CCCCC6 C00930980
COc1ccc(cc1)c2nnc(n2c3ccc(cc3)OC)SCC(=O)N/N=C/c4c(cccc4Cl)F C01837001
CCOc1cc(ccc1OCc2cc(c(cc2C)C)C)[C@H]3C(=C(Nc4n3ncn4)C)C(=O)OC5CCCCC5 C54641318
COc1ccc(cc1)NC(=O)/C(=C/c2ccc(o2)c3ccc(cc3[N+](=O)[O-])C45CC6CC(C4)CC(C6)C5)/C#N C58832851
Cc1cc(c(n1c2cc(cc(c2)Cl)Cl)C)/C=N/NC(=O)CN(c3ccc(cc3)OC)S(=O)(=O)C C58853910
CC(C)(C)c1ccc(c(c1)Br)NC(=O)CCCCCN2C(=O)c3cccc(c3C2=O)[N+](=O)[O-] C65001600
CC1=NC2=C([C@@H](C1C(=O)OC(C)C)c3cc(c(c(c3)Br)O)OC)C(=O)C[C@@H](C2)c4ccc(cc4)Cl C00708091
COC(=O)c1c(csc1NC(=O)c2cc3cc(ccc3oc2=O)Cl)c4ccc(cc4)C5CCCCC5 C02789441
Cc1ccc(cc1)c2c(cn(n2)c3ccccc3)/C=N/NC(=O)CN4c5ccccc5Sc6c4cccc6 C08636817
Cc1ccc(cc1)Oc2c(=O)c3ccc(cc3oc2C(F)(F)F)OCC(=O)Nc4ccc(cc4C)Cl C01934007
c1ccc(cc1)S(=O)(=O)Oc2ccc(cc2)/C=N/Nc3nc(cs3)c4ccc(cc4)Br C08854533
Cc1c(cccc1Cl)NC(=O)CSC2=C([C@H]([C@H]3C(=N2)CC(CC3=O)(C)C)c4ccc(cc4)OC)C#N C09013157
Cc1ccc(cc1)c2c(c(=O)c3cc(c(cc3o2)C)Cl)O[C@@H](C)C(=O)Nc4cc(ccc4OC)Cl C09044327
Cn1c(nnc1SCC(=O)N/N=C/c2ccc(cc2)Br)c3cccc(c3)Br C02319090
c1cc(c(c2c1sc(n2)NC(=O)[C@H]3CCCCN3S(=O)(=O)c4ccc(s4)Cl)Cl)Cl C10812994
Cc1cc(c(n1c2c(n(n(c2=O)c3ccccc3)C)C)C)c4csc(n4)Nc5ccc(c(c5)Cl)F C02647245
CCc1c(sc2c1c(=O)n(c(n2)SCC(=O)Nc3cc(ccc3C)F)c4ccc(cc4C)OC)C C03387439
Cc1cc(no1)NC(=O)CSc2c3c4c(sc3nc(n2)C56CC7CC(C5)CC(C7)C6)C[C@@H](CC4)C C12636617
Cc1ccc(cc1)n2c(=O)c3c4c(sc3nc2SCC(=O)N/N=C/c5ccc(cc5)F)CCCC4 C02218382
Cc1ccc(cc1)c2cc(n(n2)c3ccccc3)NC(=O)CSc4nn(c(=S)s4)c5ccccc5 C03332369
C/C(=N/NC(=O)CSc1nnc(n1c2ccccc2)c3ccccc3)/c4ccc(cc4)Br C19893480
c1cc(ccc1c2cc(cc(n2)c3ccc(cc3)Cl)C(=O)N/N=C\c4coc5ccc(cc5c4=O)F)F C19898356
CC(C)Oc1ccc(cc1OC)[C@H]2CC3=C([C@@H](CC(=O)N3)c4ccc(c(c4)Br)OC)C(=O)C2 C21222688
CC(C)Oc1ccc(cc1)[C@H]2CC3=C([C@@H](CC(=O)N3)c4cc(c(c(c4)Br)OC)OC)C(=O)C2 C21259828
Cc1ccc(cc1)S(=O)(=O)N(CC(=O)N[C@H]2CC(Oc3c2ccc(c3)C)(C)C)c4ccc(cc4C)Cl C22325135
Cc1nc2n(n1)c(c(s2)[C@@H](c3ccccc3F)[NH+]4CCN(CC4)C(c5ccccc5)c6ccccc6)[O-] C22803929
CCOc1ccc(cc1)/N=C/2\NC(=O)/C(=C\c3cc(c(c(c3)I)OC)OC)/S2 C32138996
c1ccc(cc1)n2c(=O)c3c4c(sc3nc2SCC(=O)Nc5ccccc5OC(F)F)CCCC4 C32693281
Cc1cccn2c1nc(c(c2=O)/C=C/3\C(=O)N(C(=S)S3)Cc4ccccc4Cl)NC5CCCC5 C33807049
COc1ccc(cc1)/C=N/N2[C@@H](N3Cc4c(c5ccccc5[nH]4)C[C@@H]3C2=O)c6ccc(cc6)Br C35361890
Cc1ccc(c(c1)C)n2c3c(c(n2)C(C)(C)C)[C@@H](SCC(=O)N3CC(=O)NC(C)C)c4cccs4 C35524268
Cc1ccc(c(c1)NC(=O)[C@@]23CC[C@@](C2(C)C)(/C(=N\OC(=O)c4ccc(cc4)Br)/C3)C)OC C35531890
CCCCN(CC(=O)N1c2ccccc2-n3cccc3[C@@H]1c4ccc(cc4)C)C(=O)Nc5ccccc5F C35707137
CC[C@H]1C(=O)N(Cc2cc(ccc2O1)NS(=O)(=O)c3ccc(c(c3)F)C)[C@@H]4CCCc5c4cccc5 C35886889
c1ccc(c(c1)OC[C@@H]2c3ccsc3CCN2C(=O)CN(C4CC4)C(=O)Nc5cccc(c5)Cl)F C36122985
Cc1ccccc1n2c(c(c(n2)c3ccc(cc3)F)c4ccc(cc4)NC(=O)c5cccs5)OC(=O)C C36145247
Cc1ccc(cc1)S(=O)(=O)CNC(=O)[C@H](c2c(cccc2Cl)Cl)N(C)C(=O)C3CCCCC3 C36524365
CCn1c2ccccc2c3c1ccc(c3)[C@H]4[C@H]5CC=C[C@@H]5c6cc(ccc6N4)S(=O)(=O)N7CCN(CC7)C C36550988
CC[C@H](C)NC(=O)CN1c2c(c(nn2c3ccccc3C)C(C)(C)C)[C@H](SCC1=O)c4cccs4 C37425858
Cc1ccc(c(c1)C)n2c3c(c(n2)C(C)(C)C)[C@H](SCC(=O)N3CC(=O)NC(C)C)c4ccccc4C C37427371
CC[C@H](C)NC(=O)CN1c2c(c(nn2c3ccc(cc3)C)C(C)(C)C)[C@@H](SCC1=O)c4cccc(c4)C C37427892
Cc1nc2ccc(cc2s1)NC(=O)CSC3=NC(=O)C4=C(CSC4=N3)c5ccc(cc5)C(C)C C38785189
CC(=O)N1CCc2c(sc(c2c3nc4ccccc4s3)NC(=O)COc5ccc6ccccc6c5)C1 C38804581
C[C@@]12CC[C@@H](C1(C)C)[C@H](C2=O)Sc3nnc(n3C4CCCCC4)CNC(=O)C56CC7CC(C5)CC(C7)C6 C08793532
c1cc(ccc1OCCCN2c3ccc(cc3/C(=N/NC(=O)C4CCCCC4)/C2=O)Cl)Br C40138695
Cc1cc(ccc1Cl)OC(=O)c2c(c\3c(o2)CCC/C3=N\NC(=O)c4ccc(cc4Cl)Cl)C C40813757
Cc1ccc(cc1)S(=O)(=O)N2CCN(CC2)Cc3ccc(cc3)C(=O)N[C@H](C)c4cc(ccc4C)C C44905876
COc1ccc(cc1)S(=O)(=O)N2CCCc3c2ccc(c3)NC(=O)C4(CCCCC4)c5cccs5 C49506497
Cc1ccc(cc1)[C@H]2C[C@@H](n3c(c(c(n3)C(=O)N4CCN(CC4)Cc5ccccc5)Cl)N2)C(F)(F)F C19994982
Cc1cc(=O)oc2c1ccc(c2)OCC(=O)N3[C@H](C4=C(N3)/C(=C/c5cccs5)/CCC4)c6cccs6 C03333217
Cc1ccccc1COc2ccc(cc2)[C@H]3c4c([nH]c(=O)s4)S[C@H]5[C@H]3C(=O)N(C5=O)c6ccccc6 C47146902
Cc1ccc(n1c2ccc(cc2)C(=O)N/N=C/c3cc(ccc3OCC#N)Br)c4ccccc4 C59304075
Cc1ccc(c(c1)C)N(CC(=O)N/N=C(\C)/c2cccc(c2)Br)S(=O)(=O)c3ccccc3 C19948475
CCOC(=O)C1=C(N=c2n(c(=O)/c(=C/c3c4ccccc4ccc3O)/s2)[C@H]1c5ccc(cc5)SC)C C59418517
Cc1ccc(cc1)S(=O)(=O)N(CC(=O)N/N=C(\C)/c2ccc(cc2)F)c3ccc(cc3)Br C59436909
CCN(CC)c1ccc(c(c1)O)/C=C/2\C(=NN(C2=O)c3nc(cs3)c4ccc(cc4)Br)C C59487860
CCOc1cc(ccc1OC)[C@H]2[NH+]3CCc4ccccc4[C@@H]3CN2S(=O)(=O)c5ccc(c6c5cccn6)OC C01087883
COc1ccc(cc1)N2CC[NH+](CC2)[C@H](c3coc4ccc(cc4c3=O)Cl)c5nnnn5C6CCCC6 C06136660
CCCCCOC(=O)CSc1c2c(c3c4c(c([nH+]c3s2)N5CCOCC5)COC(C4)(C)C)ncn1 C08816901
C[C@@H]1C[C@@H](CN(C1)S(=O)(=O)c2ccc(cc2)C(=O)Nc3c(c4c(s3)C[NH+](CC4)C(C)C)C(=O)NC)C C08920786
CCOC(=O)C[C@H](C(=O)Nc1ccc(cc1)C(F)(F)F)[NH+]2CCC3(CC2)C(=O)NCN3c4ccccc4 C14943640
COc1cc(cc(c1)OC)C(=O)N(Cc2cc3cc4c(cc3[nH+]c2N5CCOCC5)CCC4)C[C@H]6CCCO6 C14999059
c1cc(oc1)c2nnc(n2c3ccc(cc3)Cl)SCc4nc(cs4)C(=O)NCC[NH+]5CCCC5 C16464430
C[NH+](C)CCCN(c1nc2cc3c(cc2s1)OCCO3)C(=O)c4cc5c6ccccc6ccc5oc4=O C16913525
CC[NH+]1CCN2c3ccc(cc3C[C@@]4([C@@H]2C1)C(=O)NC(=O)N(C4=O)c5cccc(c5)C(F)(F)F)[N+](=O)[O-] C09128774
CCOc1ccc(cc1)c2ccc(=O)n(n2)CC[NH+]3CCN(CC3)S(=O)(=O)c4ccc5c(c4)CCCC5 C23244612
CC1(Cc2c(sc3c2c(=O)n(c(n3)N4CC[NH+](CC4)CCc5ccccc5)CC(=O)N6CCCC6)CO1)C C34734928
CCN(CC)C(=O)C[NH+]1CCN(CC1)c2nc3c(c4c(s3)COC(C4)(C)C)c(=O)n2Cc5ccccc5 C34735030
CC1(Cc2c(sc3c2c(=O)n(c(n3)N4CC[NH+](CC4)CC(=O)N5CC5)Cc6ccccc6Cl)CO1)C C34735050
CCN(CC)C(=O)Cn1c(=O)c2c(c(sc2nc1N3CC[NH+](CC3)CC(=O)Nc4ccccc4C)C)C C34748839
CCCCSc1nc(c2c3c(sc2n1)COC(C3)(C)C)N4CC[NH+](CC4)CC(=O)N5CCOCC5 C34750049
CCN(CC)C(=O)CSc1nc(c2c3c(sc2n1)COC(C3)(C)C)N4CC[NH+](CC4)CC(=O)N5CC5 C34750193
Cc1ccc(cc1)S(=O)(=O)N(CC[NH+](C)C)[C@@H](C)c2nc3ccccc3c(=O)n2c4ccc(cc4)OC C35041430
C[NH+]1CCN(CC1)c2c3c(nc(n2)N4CCN(CC4)c5ccccc5)CCN(C3)S(=O)(=O)c6ccccc6 C35836994
C[NH+]1CCN(CC1)c2nc3c(c(n2)Oc4cccc(c4)F)CN(CC3)S(=O)(=O)c5ccc(cc5)Cl C35919946
C[NH+]1CCN(CC1)c2nc3c(c(n2)Oc4ccccc4F)CN(CC3)S(=O)(=O)c5ccc(cc5)Cl C35920084
Cc1ccc(cc1)S(=O)(=O)N(Cc2c(noc2N3CC[NH+](CC3)C)c4ccc(cc4)F)C[C@@H]5CCCO5 C36312923
COc1ccc(c(c1)OC)[C@@H]2CC(=NN2C(=O)C[NH+]3CCC4(CC3)OCCO4)c5ccc(cc5OC)OC C36342472
CC[C@H]1CCCCN1S(=O)(=O)c2ccc(cc2)C(=O)N(CC[NH+](C)C)c3nc4ccc(cc4s3)OC C36637301
CCOc1cccc2c1nc(s2)N(CC[NH+](C)C)C(=O)c3ccc(cc3)S(=O)(=O)N4CCC(CC4)C C36637450
CCOc1cccc2c1nc(s2)N(CC[NH+](C)C)C(=O)c3ccc(cc3)S(=O)(=O)N4CCCC[C@@H]4C C36637454
C[C@@H]1CN(C[C@H](O1)C)S(=O)(=O)c2ccc(cc2)C(=O)N(CC[NH+](C)C)c3nc4c(cccc4s3)F C36637461
C[C@H]1C[C@@H](CN(C1)S(=O)(=O)c2ccc(cc2)C(=O)N(CC[NH+](C)C)c3nc4cc(ccc4s3)OC)C C36637567
CC[NH+]1CCN(CC1)C(=O)c2ccc(o2)CN3c4cc(ccc4OCC3=O)C(=O)COc5ccc(cc5)F C37510661
CC[C@H]1CCCC[NH+]1CCCNC(=O)CN2c3cc(ccc3SCC2=O)S(=O)(=O)N4CCC(CC4)C C08583379
Cc1ccc(cc1)n2c(c(cn2)C(=O)N3CCN(CC3)c4cccc[nH+]4)C5CCN(CC5)C(=O)OC(C)(C)C C08597561
C[C@H]1CCCC[NH+]1CCCNC(=O)CN2c3cc(ccc3SCC2=O)S(=O)(=O)N4CCC(CC4)C C38140497
C[C@@H]1CN(C[C@@H](O1)C)S(=O)(=O)c2ccc(cc2)C(=O)Nc3ccc4c(c3)sc(n4)N5CC[NH+](CC5)C C38511337
C[NH+](C)CCCN(c1nc2ccc(cc2s1)OC)C(=O)c3ccc(cc3)S(=O)(=O)N4CCCCCC4 C36643206
Cc1c(ccc2c1nc(s2)N(CCC[NH+](C)C)C(=O)c3ccc(c(c3)[N+](=O)[O-])N4CCOCC4)Cl C36645563
CCOc1cccc2c1nc(s2)N(CC[NH+](C)C)C(=O)[C@@H]3CCCN(C3)S(=O)(=O)c4cccs4 C36647962
Cc1ccc(cc1)S(=O)(=O)N2CCC[C@H]2C(=O)N(CCC[NH+](C)C)c3nc4c(ccc(c4s3)C)OC C36660317
CCOc1cccc2c1nc(s2)N(CC[NH+](C)C)C(=O)C3CCN(CC3)S(=O)(=O)c4cccs4 C36704284
Cc1ccccc1CCN(C[C@H]2C=c3cc(ccc3=[NH+]C2=O)OC)S(=O)(=O)c4cccc5c4nsn5 C39325387
Cc1ccc2c(c1S(=O)(=O)N(CCc3ccccc3)C[C@H]4C=c5ccc(cc5=[NH+]C4=O)OC)nsn2 C39325430
CSC1=C[C@@H]2C[C@@H]3CO[P@@](=O)(N[NH+]3C[C@@H]2C=C1S(=O)(=O)Oc4ccccc4)c5ccccc5O C39467292
Cc1ccc(cc1N2CCN(CC2)[C@H](c3nnnn3CCOC)[C@@H]4C=c5ccc(cc5=[NH+]C4=O)OC)Cl C39711376
c1cc[nH+]c(c1)N2CCN(CC2)C(=O)C3CCN(CC3)c4ccc(cc4F)c5nc(on5)c6cccs6 C40902539
Cn1c(cc(n1)c2ccc(c(c2)OC)OC)[C@H]3C[NH+]4CC[C@@H]3C[C@@H]4CNC(=S)Nc5ccc(cc5)C#N C43526684
Cc1cccc(c1)OCC2=NN3C(=[NH2+])/C(=C\c4ccc(o4)c5ccc(cc5[N+](=O)[O-])OC)/C(=O)N=C3S2 C20238878
CCOC(=O)C1=C(N=c2n(c(=O)/c(=C/c3ccc(o3)N4CC[NH+](CC4)C)/s2)[C@H]1c5ccccc5OC)C C00685324
COC(=O)[C@@H]1CC2=c3ccccc3=[NH+][C@H]2CN1C(=O)COc4cc5c(cc4Cl)c6c(c(=O)o5)CCCC6 C63351044
C[C@@]12[C@@H]3C(=c4ccccc4=[NH+]3)CCN1C(=O)N(C2=O)c5ccccc5C(=O)NCc6ccc(cc6OC)OC C63362595
C[C@@]12[C@@H]3C(=c4ccccc4=[NH+]3)[C@H](CN1C(=O)CN(C2=O)Cc5ccc(c(c5)OC)OC)c6ccccc6OC C63374790
COCCNC(=O)c1ccccc1N2C(=O)[C@@H]3CC4=c5ccccc5=[NH+][C@@H]4[C@H](N3C2=O)c6cccc(c6)OC C63375823
Cc1c2c(c(c[nH+]c2sn1)C(=O)N3CCCCC3)N4CCC(CC4)C(=O)Nc5ccc(cc5OC)OC C65301106
CCOC(=O)C1=C(N=c2n(c(=O)/c(=C\c3ccc(o3)N4CC[NH+](CC4)C)/s2)[C@H]1c5ccc(cc5)SC)C C08767085
CC(C)c1ccc(cc1)N2C(=O)[C@@H](C(=O)N=C2S)/C=N/C[C@H]3c4c(cc5c(c4OC)OCO5)CC[NH+]3C C09014877
C[NH+](C)CCN(Cc1ccccc1)C(=O)C2CCN(CC2)c3cccc4c3C(=O)N(C4=O)C[C@@H]5CCCO5 C12247033
CC1CCN(CC1)S(=O)(=O)c2ccc(cc2)C(=O)Oc3ccc4c(c3)sc(n4)N5CC[NH+](CC5)C C12489834
CN(C)c1ccc(cc1)[C@@H]2[C@@H]3[C@H](C(=O)N(C3=O)c4ccc5c(c4)OCCO5)[C@]([NH2+]2)(c6ccccc6)C(=O)OC C12498026
CC[C@@H](c1nnnn1C2CCCCC2)[NH+](Cc3ccc(cc3)OC)Cc4cc5ccc(c(c5[nH]c4=O)C)C C13065041
CC[NH+]1CCN(CC1)C(=O)c2csc(n2)CSc3nnc(n3c4ccccc4Cl)c5ccco5 C16461863
Cc1ccc2cc(c([nH+]c2c1)N3CCN(CC3)CCO)CN(CCOC)C(=O)c4ccc5c(c4)c(c([nH]5)C)C C20450589
CCOc1ccc(cc1C[NH+]2C[C@H]3C[C@@H](C2)c4cccc(=O)n4C3)/C=N/NC(=O)c5cccc(c5)[N+](=O)[O-] C20615946
Cc1ccc(cc1)S(=O)(=O)N(c2ccc3c(c2)OCO3)C4CC[NH+](CC4)Cc5cccc(c5OC)OC C34683841
CC(=C)CSc1nc(c2c3c(sc2n1)COC(C3)(C)C)N4CC[NH+](CC4)CC(=O)N5CCOCC5 C34750028
CCN(CC)C(=O)CSc1nc(c2c3c(sc2n1)CCCC3)N4CC[NH+](CC4)CC(=O)N5CCCC5 C34756586
CCc1c(sc2c1c(nc(n2)SCC(=O)N(CC)CC)N3CC[NH+](CC3)CC(=O)N4CCOCC4)C C34762416
Cc1ccccc1[C@H]2c3ccsc3CC[NH+]2CC(=O)N4CCCN(CC4)C(=O)c5ccc(cc5)[N+](=O)[O-] C34787937
CN1C2=C([C@H](NC1=O)c3ccccc3C(F)(F)F)C(=O)N(C2)CC(=O)N(CC[NH+](C)C)Cc4ccccc4 C34792120
CC[C@@H](c1nc2ccccc2c(=O)n1CCOC)[NH+]3CCN([C@@H](C3)C)C(=O)c4ccc(c(c4)[N+](=O)[O-])Cl C35033726
c1ccc(c(c1)N2CCN(CC2)C(=O)[C@@H]3Cc4cc(ccc4N5[C@@H]3CN(CC5)c6cccc[nH+]6)[N+](=O)[O-])F C35544589
CCOC(=O)C1=C(N(C(=O)N[C@@H]1c2cccc(c2OC)OC)C)C[NH+]3CCCN(CC3)C(=O)NC(C)C C35664222
c1ccc(cc1)Oc2ccc(cc2)NC(=O)C[C@H]3C(=O)NCCN3C(=O)CN4CCN(CC4)c5cccc[nH+]5 C20101165
Cc1cccc(c1)S(=O)(=O)N2CCc3c(c(nc(n3)N4CC[NH+](CC4)C)Oc5ccc(c(c5)F)F)C2 C35919984
Cc1ccc(cc1)S(=O)(=O)N2CCc3c(c(nc(n3)N4CC[NH+](CC4)C)Oc5ccc(cc5F)F)C2 C35920028
C[NH+]1CCN(CC1)c2nc3c(c(n2)Oc4ccccc4F)CN(CC3)S(=O)(=O)c5cccc(c5)Cl C35920089
CC[NH+]1CCC[C@H]1CN2[C@@H]([C@@]34C=C[C@@H](O3)[C@@H]([C@@H]4C2=O)C(=O)Nc5cccc(c5)OC)C(=O)NC6CCCCC6 C36066266
Cc1ccc(cc1)S(=O)(=O)N(Cc2c(noc2N3CC[NH+](CC3)C)c4ccc(cc4)F)C[C@H]5CCCO5 C36312924
COc1ccc(c(c1)[C@H]2CC(=NN2C(=O)C[NH+]3CCC4(CC3)OCCO4)c5ccc(cc5OC)OC)OC C36342407
C[NH+]1CCN(CC1)C(=O)c2ccc(o2)CN3c4cc(ccc4OCC3=O)C(=O)COc5ccc(cc5)Cl C37510956
C[NH+](C)CCCN(c1nc2c(cc(cc2s1)F)F)C(=O)c3ccc(cc3)S(=O)(=O)N4CCOCC4 C36643791
CCOc1cccc2c1nc(s2)N(CC[NH+](C)C)C(=O)[C@H]3CCCN(C3)S(=O)(=O)c4cccs4 C36647963
CCc1ccc2c(c1)sc(n2)N(CC[NH+](C)C)C(=O)[C@H]3CCCN3S(=O)(=O)c4ccc(cc4)OC C36660399
C[NH+](C)CCN(c1nc2ccc(cc2s1)OC)C(=O)[C@H]3CCCN3S(=O)(=O)c4ccc(cc4)OC C36660403
Cc1ccc(c2c1sc(n2)N(CCC[NH+](C)C)C(=O)[C@@H]3CCCN3S(=O)(=O)c4cccs4)OC C36704404
Cc1c(c(no1)c2ccccc2Cl)C(=O)N(CC[NH+](C)C)c3nc4c(s3)cccc4S(=O)(=O)C C38845846
CCOc1cc(ccc1OC)[C@@H]2C(=C(N=c3n2c(=O)/c(=C\C4=c5ccccc5=[NH+]C4)/s3)C)C(=O)OCC C38897751
Cc1cccc2=C[C@@H](C(=O)[NH+]=c12)CN(Cc3ccc(cc3)OC)S(=O)(=O)c4c(ccc5c4nsn5)C C39325382
Cc1ccc(cc1)[C@H](C)NC(=O)[C@H]2CN(CC23CC[NH2+]CC3)C(=O)COc4cccc5c4oc(=O)cc5C C39639404
c1ccc(cc1)c2ccc(o2)C(=O)N3C[C@H](C4(C3)CC[NH2+]CC4)C(=O)NCC5(CCCCC5)N6CCOCC6 C39672945
CCc1ccc2=[NH+]C(=O)[C@H](C=c2c1)[C@@H](c3nnnn3CCOC)N4CCN(CC4)c5cc(ccc5C)Cl C39710413
COc1ccc(cc1OC)[C@@H](CNC(=O)c2ccc(o2)S(=O)(=O)c3ccc(cc3)Cl)[NH+]4CCCC4 C40322139
C[NH+]1CCN(CC1)c2nc3c(c(n2)Oc4ccc(cc4)OC)CN(CC3)Cc5cc(c(c(c5)OC)OC)OC C40425901
c1cc[nH+]c(c1)N2CCN(CC2)C(=O)[C@@H]3CC=CC[C@H]3C(=O)N4CCN(CC4)c5c(cncc5Cl)Cl C38740770
Cc1ccccc1OCCOc2c(cc(cc2Cl)/C=C\3/C(=[NH2+])N4C(=NC3=O)SN=C4SC)OC C20114542
CCOc1ccc(cc1)N2C(=O)C[C@H](C2=O)SC(=[NH2+])N/N=C(\C)/c3ccc(c(c3)Br)OC C59489391
COc1ccc(cc1)[C@H]2[C@H]3C(=c4ccccc4=[NH+]3)C[C@@H]5N2C(=O)CN(C5=O)CCc6ccc(c(c6)OC)OC C63138971
COc1ccccc1[C@H]2[C@H]3C(=c4ccccc4=[NH+]3)C[C@@H]5N2C(=O)CN(C5=O)CCc6ccc(c(c6)OC)OC C63141649
c1ccc2=[NH+][C@H]3[C@@H](N4[C@@H](CC3=c2c1)C(=O)N(CC4=O)CCc5ccc(cc5)Cl)c6ccc(cc6)[N+](=O)[O-] C63141818
CC(=O)N(CCC(=O)OC)c1ccc(cc1)N[C@H]2/C(=N/S(=O)(=O)c3ccccc3)/N=c4ccccc4=[NH+]2 C39983984
COC(=O)[C@@H]1CC2=c3ccccc3=[NH+][C@@H]2CN1C(=O)COc4cc5c(cc4Cl)c6c(c(=O)o5)CCCC6 C63351043
C[C@@]12[C@H]3C(=c4ccccc4=[NH+]3)CCN1C(=O)N(C2=O)c5ccccc5C(=O)NCc6ccc(cc6OC)OC C63362596
C[C@@]12[C@H]3C(=c4ccccc4=[NH+]3)[C@H](CN1C(=O)CN(C2=O)Cc5ccc(c(c5)OC)OC)c6ccccc6OC C63374791
CCCCc1cc(=O)oc2c1cc(c(c2)OCC(=O)N3C[C@H]4C(=c5ccccc5=[NH+]4)C[C@@H]3C(=O)OC)Cl C63390360
C[C@@H]([C@H](c1cccs1)[NH+]2CCCC2)NC(=S)NCCc3ccccc3 C03211447
C[NH+](C)Cc1c(ccc(c1O)C(=O)COc2ccccc2Br)O C06169232
C[NH+](C)CCNC(=O)c1c(c2ccccc2[nH]1)Sc3ccc(cc3)Cl C06798789
c1ccc(cc1)C(c2ccccc2)[NH2+]CC(=O)Nc3ccccc3SCC#N C07448263
Cc1ccc(cc1)n2c(cc(n2)C)NC(=O)C[NH2+][C@@H](C)c3ccc(cc3F)F C07588902
CC[C@H](C)c1ccccc1NC(=O)[C@@H](C)[NH+]2CCN(CC2)c3ccc(cc3)O C07589932
Cc1cccc(c1C)NC(=O)C[NH+](C)CC(=O)N[C@H]2CCCc3c2cccc3 C08153121
CC[C@@H](CO)[NH2+]Cc1cc(c(c(c1)Cl)OCc2ccc(cc2)Cl)OCC C08326284
Cc1ccc(cc1)[C@@H](CNC(=O)C(=O)Nc2cccc(c2C)Cl)[NH+](C)C C10019708
c1ccc(c(c1)COc2ccc(cc2C[NH2+]CCOCCO)Br)Cl C10435681
c1ccc(c(c1)COc2ccc(cc2C[NH2+]CCOCCO)Br)F C10435690
Cc1ccc(cc1)NC(=S)NC2C[C@@H]3CCC[C@H](C2)[NH+]3Cc4cccs4 C12499388
c1ccc2c(c1)CC(C2)[NH+]3CCNC(=O)[C@@H]3CC(=O)NCCC4=CCCCC4 C12576147
c1ccc(c(c1)COc2ccc(cc2C[NH2+]CCCCCO)Br)F C13726987
c1ccc(cc1)CCC[C@@]2(CCC[NH+](C2)Cc3ccccc3OCCO)CO C15072449
COc1cc(cc(c1O)Cl)CN2CC[NH+]([C@@H](C2)CCO)C3CCCCC3 C22853614
COc1cccc(c1)c2cccc(c2)N3CCC(CC3)[NH2+]C[C@@H]4CCC(=O)N4 C23339840
Cc1ccc(c(c1)C)NC(=O)NC(=O)[C@@H](C)[NH+](C)Cc2ccc(cc2)SC C29254394
c1cc(sc1)[C@@H](c2ccc(cc2)F)[NH2+]CC(=O)Nc3cc(cc(c3)F)F C29936382
C=CC[NH2+]CC(=O)/N=c/1\[nH]c(cn1c2ccc(c(c2)Cl)F)c3ccccc3 C36039582
CCCCC(=O)N1C[C@H](C2(C1)CC[NH2+]CC2)C(=O)N[C@@H](C)c3ccc(cc3)C C39639222
CCC[C@@]12CCN3C[C@@]([C@@H]1O)(C[NH+](C2)[C@@H]3c4ccc(c(c4)OC)O)CCC C39951326
CCOc1cc(ccc1OCc2c(cccc2Cl)F)C[NH2+]C(C)(C)CO C40737319
CCOc1cc(cc(c1OCc2ccc(cc2Cl)F)Cl)C[NH2+]C[C@H](C)O C40744070
Cc1ccccc1COc2c(cc(cc2Br)C[NH2+]CCCCO)OC C40744271
CC(C)(CNC(=O)CNC(=O)C12CC3CC(C1)CC(C3)C2)[NH+]4CCCCC4 C41297873
Cc1cc(ccc1NC(=O)[C@@H](C)[NH+](C)CC(=O)NC(C)(C)C)Br C42505958
COc1ccc(cc1)[C@@H](CNC(=O)Nc2c(cccc2F)F)[NH+]3CCCC3 C43265896
CN(C)c1cc(cc[nH+]1)CNC(=O)N[C@H](c2ccc(cc2)F)c3cccs3 C46918986
Cc1cc(c(c(c1)Cl)NC(=O)C[NH+](C)CC(=O)Nc2cccc(c2)C#C)C C53205966
COc1ccccc1[C@@H](CNC(=S)NCCc2ccccc2)[NH+]3CCCC3 C06334234
CC1CC[NH+](CC1)c2ccc(cc2)Nc3[nH]c(=O)cc(n3)CSC(C)C C57779115
Cc1ccc(cc1NC(=O)[C@@H](C)[NH+]2CCC[C@@H](C2)CNC(=O)C(C)C)Cl C58215430
Cc1cc(ccc1NC(=O)C[NH+](C)[C@@H](C)C(=O)NC(C)(C)C)Br C08493775
Cc1ccc(c(c1)C)NC(=O)[C@@H](C)[NH+](C)CC(=O)Nc2c(cc(cc2C)C)C C27537061
Cc1c(cccc1Cl)NC(=O)[C@H](C)[NH+](C)CC(=O)Nc2ccccc2Cl C15108683
Cc1ccc(c(c1)NC(=S)N(Cc2ccccn2)C3CC([NH2+]C(C3)(C)C)(C)C)C C59187174
CCc1c(c([nH]c1C(=O)NCC(C)(C)[NH+]2CCc3ccccc3C2)C)C(=O)C C52530126
C[C@H]1C(=C(NN1c2ccccc2)C)NC(=O)CCCC3=c4ccccc4=[NH+]C3 C63165387
Cc1ccc(cc1)C(=O)NC2=c3cc(ccc3=[NH+][C@H]2C(=O)NCCC(C)C)C C63752321
C[C@@H](C(=O)C1=c2ccccc2=[NH+]C1)S[C@@H]3NN=C(S3)Nc4ccccc4 C64057154
C[C@H](C(=O)C1=c2ccccc2=[NH+]C1)S[C@@H]3NN=C(S3)Nc4ccccc4 C64057155
c1ccc(cc1)c2c(n(c[nH+]2)[C@H]3CCCC[C@@H]3O)c4ccc(cc4)OCCO C65406136
C[C@H](c1ccc(cc1)N2CC[NH+](CC2)C)NC(=O)NCCc3cccs3 C55088649
C[C@@H](C(=O)NCC1CCCCC1)[NH+]2CCC(CC2)C(=O)NC3CCCCC3 C65965132
C[C@H](C(=O)Nc1ccc(c(c1)F)F)[NH2+]CC2(CCOCC2)c3ccc(cc3)F C66390403
c1ccc2c(c1)CC[NH+](C2)C[C@H](CSc3[nH]nc(n3)c4ccccc4F)O C66476294
C[C@H]1CCCC[C@@H]1NC(=O)[C@@H](C)[NH+]2CCC(CC2)NC(=O)CC3CCCC3 C66876448
C[C@H](c1ccc2c(c1)NC(=O)CO2)[NH2+]Cc3ccc(c(c3)Cl)OC(F)F C67120122
C[C@H](c1cccc(c1)O)N(C)C(=O)NC[C@H](c2cccs2)[NH+]3CCCC3 C67582960
CCCc1c2c(c3c4c(c(ncn4)NCC[NH3+])oc3n1)CCCC2 C02438466
Cc1ccc(c(c1)C)NC(=O)C[C@@H]2C(=O)N[C@H]3CCCC[C@@H]3[NH2+]2 C09225492
Cc1ccc(c(c1)O)[C@@H]2Nc3c(c4c(s3)C[NH+](CC4)C)C(=O)N2 C20079685
C[C@H]1C[C@@H](C[NH+](C1)[C@@H](C)C(=O)Nc2ccc(cc2N)Cl)C C21501973
C[C@H](C(=O)Nc1ccc(cc1Cl)N)[NH+]2CCCCCCC2 C22147045
C[C@@H](C(=O)Nc1ccc(cc1Cl)N)[NH+]2CCCCCCC2 C22147050
C/C(=C(/C#N)\c1csc(n1)Nc2ccc(c(c2)Cl)F)/[NH3+] C09219513
c1cc(c(cc1NC(=O)NNC2=[NH+]CCCCC2)Cl)Cl C26441558
Cc1ccc(cc1)[C@H]2C/C(=N/O)/[C@H]([C@@H]([NH2+]2)c3ccc(cc3)C)O C34798073
c1cc2c(cc1Br)c(c(c[nH+]2)N)NC3CCOCC3 C36813213
C[C@@H](c1ccc(cc1)S(=O)(=O)N)[NH2+]C2CCCCCCC2 C36954811
C[C@@H]1CCC[C@H](C1[NH2+][C@@H](C)c2ccc(cc2)S(=O)(=O)N)C C36954831
Cc1ccc(cc1N[C@H]2C[C@H]([NH+](C[C@@H]2C)C)C)S(=O)(=O)N C37135467
c1cc(c(cc1Cl)c2ccc(o2)CN[C@H]3N[NH2+]N=N3)Cl C39337521
c1ccc2=[NH+]C(=O)[C@@H]3[C@@H](C(=C(OC3=c2c1)N)C#N)c4ccc(cc4)O C39919340
c1ccc2=[NH+]C(=O)[C@H]3[C@H](C(=C(OC3=c2c1)N)C#N)c4ccc(cc4)O C39919343
CCN(c1cccc2c1cccc2)c3c(c([nH+]cn3)NN(C)C)N C40701984
c1ccc(cc1)N2CC[NH+](CC2)CC[C@H](c3ccccc3N)O C41139115
C[C@H]1CCCC[C@@H]1[NH+](C)CC(=O)Nc2ccc(cc2Cl)N C42601304
Cc1cc(nc(c1C(=[NH2+])N)N(C)Cc2ccc(s2)Cl)C C48972269
C[C@H]1CCC[C@@H](C1)[NH+](C)CC(=O)Nc2ccc(cc2Cl)N C49008775
c1cc(sc1C[NH3+])S(=O)(=O)/N=c/2\[nH]c3c(s2)CCC3 C49548323
c1ccc(cc1)c2ccc(cc2)c3cs/c(=N\C(=O)C[NH3+])/[nH]3 C31959853
Cc1c(sc2c1c(nc(n2)C[NH+](C)[C@H](C)C(C)C)NN)C C51144373
c1ccc(cc1)[C@H]2[C@H]3CCCC(=C3NC(=S)N2)C4=[NH+]CCN4 C06537754
CC1=C([C@H](N(N1)c2ccccc2)[NH3+])/N=C/c3ccc(cc3)N(C)C C51330068
CCOc1ccccc1[C@@H]2NC(=[NH2+])Nc3n2c4ccccc4n3 C19933790
c1cc(cc(c1)Cl)NC(=O)Nc2c(c3c(s2)C[NH2+]CC3)C#N C41603495
c1ccc2c(c1)nc3n2[C@H](NC(=[NH2+])N3)c4ccc(c(c4F)F)F C39404033
c1c[nH+]c(cc1S(=O)(=O)/N=c/2\[nH]c3c(s2)CCCC3)N C50671376
CC(C)c1cc(c2c(ccc(c2[nH+]1)OC)Br)NN C51170359
CCc1c([nH+]c2c(ccc(c2c1NN)Br)OC)C C51170372
CC(C)Oc1ccccc1[C@@H]2NC(=[NH2+])Nc3n2c4ccccc4n3 C61172926
c1cc(c(cc1C#CC[NH3+])NC(=O)c2ccc(o2)Cl)Cl C61691945
c1cc(ccc1[N+](=O)[O-])Sc2ccc(c(c2)Cl)C(=[NH2+])N C61857024
C[C@@H](c1ccccc1F)[NH+](C)Cc2c(ccc(n2)NN)Cl C62017501
Cc1ccc(cc1)CCc2c(nnn2c3ccc(cc3)O)C[NH3+] C62217536
c1ccc(cc1)c2c(nnn2c3cccc4c3cccc4O)C[NH3+] C62243124
c1ccc(c(c1)[C@@H]2NC(=[NH2+])Nc3n2c4ccccc4n3)OC(F)F C12523709
c1cc(c(cc1Oc2cc(ccc2C(=[NH2+])N)Cl)F)[N+](=O)[O-] C62789188
CC1CCC(CC1)C[NH2+][C@@H](C)c2ccc(cc2)S(=O)(=O)N C63144696
c1cc(c(cc1[C@H]2[C@@H]3C(=c4cc(ccc4=[NH+]3)Cl)CCN2)O)O C64481034
c1ccc(cc1)Cn2c3ccccc3c(c2O)/N=[NH+]/C(=S)N C08686872
c1cc(ccc1CN/C(=[NH+]/C2CC2)/N)c3ccc4c(c3)CCO4 C66243923
Cc1ccc(cc1C)/[NH+]=c\2/c(cc3ccc(cc3o2)O)C(=O)N C67298251
Cc1ccc(c(c1)/[NH+]=c\2/c(cc3ccc(cc3o2)O)C(=O)N)C C67298275
c1ccc(c(c1)/[NH+]=c\2/c(cc3ccc(cc3o2)O)C(=O)N)Cl C67298353
Cc1ccc(cc1/[NH+]=c\2/c(cc3ccc(cc3o2)O)C(=O)N)F C67298390
Cc1ccc(c(c1)/[NH+]=c\2/c(cc3ccc(cc3o2)O)C(=O)N)F C67298422
COc1cccc2c1o/c(=[NH+]/c3ccc(cc3)O)/c(c2)C(=O)N C16695936
Cc1c(sc(c1[C@@H](c2ccc(cc2)OC(F)F)Nc3cccc[nH+]3)NC(=O)c4ccco4)C C08763393
Cc1ccc(cc1)C(=O)Oc2ccc(cc2)[C@H]3Nc4c(c5c(s4)C[NH+](CC5)C(C)C)C(=N3)O C08923485
Cc1cccc(c1C)N2CC[NH+](CC2)[C@@H](C)C(=O)Nc3c4cc(ccc4[nH]c3C(=O)OC)Cl C01818498
CC1(C[C@@H]2C[C@](C1)(C[NH+]2CC(=O)Nc3c4cc(ccc4[nH]c3C(=O)OC)Br)C)C C02441327
Cc1cccc(c1)N2CC[NH+](C[C@@H]2C)CC(=O)Nc3c4c(cccc4Cl)[nH]c3C(=O)OC C09307061
Cc1ccc(cc1)NS(=O)(=O)c2cccc(c2)C(=O)N[C@@H](C)[C@@H](c3cccs3)[NH+]4CCCC4 C09402974
CN(C)c1ccc(cc1)[C@@H]2C[NH2+][C@H](c3c2c4ccccc4[nH]3)c5ccc(c(c5)[N+](=O)[O-])Cl C03418590
CCc1ccc(cc1)C2=N[C@H]([NH2+][C@@H](C2)c3cc(ccc3O)Cl)c4ccc(c(c4)Br)F C09542819
Cc1ccc(cc1)C2=N[C@@H]([NH2+][C@@H](C2)c3cc(ccc3O)Cl)c4ccc(c(c4)Br)OC C09542876
Cc1ccc(cc1)C2=N[C@@H]([NH2+][C@H](C2)c3cc(ccc3O)Cl)c4ccc(c(c4)Br)OC C09542881
Cc1ccccc1n2c(cc(n2)C)NC(=O)C[NH+](C)CC(=O)Nc3c(cccc3Cl)Cl C12864980
CC1(CC(CC([NH2+]1)(C)C)N(Cc2ccc(cc2)N(C)C)C(=S)Nc3ccc(c(c3)C(F)(F)F)Cl)C C05945267
COc1c(cc(cc1Br)Br)C[NH2+]CCNc2ccc(cc2Cl)[N+](=O)[O-] C16194484
C[C@@]12[C@H]([NH2+][C@@H]([C@@H](C1=O)[C@H](N[C@@H]2c3ccccc3)c4ccccc4)c5ccccc5)c6ccccc6 C13574044
Cc1cccc(c1C)NC(=O)c\2cc3ccccc3o/c2=[NH+]\NS(=O)(=O)c4ccccc4 C20323589
CC1(CC(CC([NH2+]1)(C)C)N(Cc2ccc(cc2)N(C)C)C(=S)Nc3ccc(cc3C(F)(F)F)Cl)C C20568203
CCOc1ccccc1/[NH+]=c\2/c(cc3c(cnc(c3o2)C)CO)C(=O)Nc4ccccc4Cl C20617432
Cc1ccc(cc1)[C@H](c2cccs2)NC(=O)C[NH+]3CCN(CC3)CC(=O)Nc4ccccc4Cl C23301552
c1cc(ccc1[C@@H]2[C@@H]3[C@@H](N[C@H]([C@@H](C3=O)[C@H]([NH2+]2)c4ccc(cc4)F)c5ccc(cc5)F)c6ccc(cc6)F)F C36026161
c1cc(ccc1/C=N\NC(=O)C[NH+]2CCn3c4ccc(cc4c5c3[C@@H]2CCC5)C6CCCCC6)O C36038140
c1cc[nH+]c(c1)N[C@H](c2ccc3c(c2)OCO3)c4c5c(sc4NC(=O)c6ccco6)CCCC5 C38547447
Cc1c(sc(c1[C@@H](c2ccc(cc2OC)OC)Nc3cccc[nH+]3)NC(=O)c4ccccc4)C C38547518
Cc1cc[nH+]c(c1)N[C@@H](c2ccc3c(c2)OCO3)c4c(c(sc4NC(=O)c5ccco5)C)C C38547687
CCc1cc(c(s1)NC(=O)c2ccco2)[C@@H](c3ccc4c(c3)OCO4)Nc5cc(cc[nH+]5)C C38547920
CC1([C@H](N(C(=S)S1)/N=C/C2=c3ccccc3=[NH+]C2)N(C(=O)Nc4ccc(cc4)Cl)O)C C38582672
c1c(cc(c(c1/C=[NH+]/[C@@H]2CCCC[C@H]2/[NH+]=C/c3cc(cc(c3[O-])Cl)Cl)O)Cl)Cl C12582436
Cc1ccccc1OC(=O)c2c(c3c(c4c(nc3s2)CC[NH+](C4)C)c5ccccc5OC)N C40570220
CC(C)c1ccc(cc1)[C@@H]2C[C@H](C[C@H]3N2[C@@H](Cc4c3[nH]c5c4cccc5)C(=O)OC)[NH2+]CCN(C)C C22927075
CCc1cc(c(s1)NC(=O)c2ccco2)[C@H](c3ccccc3OC)Nc4cc(cc[nH+]4)C C43220756
Cc1ccc(cc1)/[NH+]=c/2\c(cc3c(cnc(c3o2)C)CO)C(=O)Nc4cc(ccc4OC)Cl C02955460
CCc1ccccc1NC(=O)c\2cc3ccccc3o/c2=[NH+]\NS(=O)(=O)c4ccc(cc4)C C59170653
Cc1ccccc1CN(C2CC([NH2+]C(C2)(C)C)(C)C)C(=S)Nc3cccc(c3Cl)Cl C59187789
CCOc1ccccc1CN(C2CC([NH2+]C(C2)(C)C)(C)C)C(=S)Nc3ccc(c(c3)Cl)Cl C59200036
c1cc(oc1)[C@H]2C[C@@H](N3C(=[NH+]2)C=C(N3)C(=O)NCC45CC6CC(C4)CC(C6)C5)C(F)(F)F C12469510
Cc1cccc(c1)NS(=O)(=O)c2cc(ccc2C)NC(=O)Cc3cn4cccc(c4[nH+]3)C C60342478
CC[NH+]1CCc2c(sc3c2C(=N[C@H](N3)c4ccc(cc4)OC(=O)c5ccc(cc5)C)O)C1 C15947412
c1ccc2=[NH+]CC(=c2c1)[C@@H](CNC(=O)CNS(=O)(=O)c3ccc(cc3)Cl)c4ccccc4Cl C63234405
CCOc1ccc(cc1)NC(=O)CCCNC(=O)N2CCC3=c4cc(ccc4=[NH+][C@H]3C2)Cl C63295830
c1cc(ccc1NC(=O)CNC(=O)N2CCC3=c4cc(ccc4=[NH+][C@H]3C2)Cl)OC(F)(F)F C63295968
c1ccc2=N/C(=N\S(=O)(=O)c3cc(ccc3Cl)Cl)/[C@@H]([NH+]=c2c1)Nc4ccc(cc4)O C39984404
c1ccc(cc1)S(=O)(=O)c2c3c(nc4ccccc4n3)n(c2N)CCC5=c6ccccc6=[NH+]C5 C63387046
CC1CCC(CC1)NC(=O)[C@@H](CC2=c3ccccc3=[NH+]C2)NC(=O)c4ccc(cc4)C56CC7CC(C5)CC(C7)C6 C63437324
CC1CCC(CC1)NC(=O)[C@H](CC2=c3ccccc3=[NH+]C2)NC(=O)c4ccc(cc4)C56CC7CC(C5)CC(C7)C6 C63437325
C[C@H]1[C@H]([C@@H](N(N1)CC(=O)NCCC2=c3cc(ccc3=[NH+][C@@H]2C)OCc4ccccc4)C)Cl C63506286
CCN1C[C@@H](c2c1cccc2)/C=C(/C(=O)NCCC3=c4ccccc4=[NH+]C3)\NC(=O)c5ccc(cc5)C C63514450
Cc1cc(ccc1N/C(=N\C(=O)c2cccc(c2)OC)/NCCC3=c4ccccc4=[NH+]C3)Cl C63588471
CC(C)c1ccc(cc1)N/C(=N\C(=O)c2ccccc2Cl)/NCCC3=c4ccccc4=[NH+]C3 C63589230
CC(C)c1ccc(cc1)N/C(=N/C(=O)c2ccc(c(c2)Cl)F)/NCCC3=c4ccccc4=[NH+]C3 C63589239
COc1cc(cc(c1OC)OC)NC(=O)Nc2cccc(c2)[C@@H]3C=c4cc(ccc4=[NH+]3)Cl C63743646
Cc1cccc(c1)S(=O)(=O)N[C@@H](CC2=c3ccccc3=[NH+]C2)C(=O)N[C@@H](C)c4ccc(c(c4)F)F C63853236
CCc1ccc(cc1)NC(=S)NC2C[C@H]3CC[C@@H](C2)[NH+]3Cc4cccs4 C04856922
c1ccc(cc1)CC[NH2+]C[C@@H](CN2c3ccccc3Sc4c2cccc4)O C02980016
Cc1ccc(cc1)/C(=N\O)/C[NH+]2Cc3ccccc3C[C@@H]2C(=O)NC(C)(C)C C05745124
CC[NH+]1CCc2c(sc(c2[C@@H](C)NC(=O)Nc3ccc(cc3C)C)n4cccc4)C1 C06877456
Cc1c(cccc1Cl)NC(=S)NC[C@@H](c2ccc(cc2)OC)[NH+]3CCCCC3 C07678687
CCC1([C@H]([C@H]([NH2+][C@H]([C@H]1C)c2ccc(cc2)N(C)C)c3ccc(cc3)N(C)C)C)O C08818419
CC(C)NC(=O)[C@@H]1C[C@H](C[NH+]1C2Cc3ccccc3C2)Sc4[nH]c5ccccc5n4 C12127311
CC(C)NC(=O)[C@@H]1C[C@H](C[NH+]1Cc2ccccc2O)Sc3ccc(cc3)F C14973248
CC(C)C(=O)N1CCCc2c1ccc(c2)[C@H](C[NH+]3CCC(CC3)(c4ccccc4F)O)O C19085720
c1cc(cc(c1)OCc2ccc(cc2)F)C[NH2+]C34C[C@H]5C[C@@H](C3)CC(C5)(C4)O C13728525
Cc1c(cccc1Cl)NC(=S)NC[C@@H](c2cccs2)N3CC[NH+](CC3)C C21362997
CCOc1ccc(cc1C[NH2+]C23C[C@H]4C[C@@H](C2)CC(C4)(C3)O)Br C17863242
c1ccc2c(c1)C[C@@H](CO2)C[NH2+]C[C@H](COc3ccc(cc3Cl)Cl)O C32751080
c1ccc(cc1)CCC(=O)NCCCCNc2cc[nH+]c3c2ccc(c3)Cl C35190627
CCOc1cc(c(cc1OCC)Cl)[C@H](c2ccc(s2)Br)[NH3+] C35382229
COC(=O)[C@@H]1Cc2c3ccccc3[nH]c2[C@@H]4N1[C@@H](C[C@H](C4)[NH2+]CC#C)c5ccc(cc5)F C12603236
COC(=O)[C@@H]1Cc2c3ccccc3[nH]c2[C@@H]4N1[C@@H](C[C@@H](C4)[NH2+]CC#C)c5ccc(cc5)F C12603232
Cc1ccc(cc1)c2cn(/c(=N/C(=O)C[NH2+]CC(C)C)/[nH]2)c3ccc(cc3)C C36039449
COc1cc(c(cc1OC)OC)[C@@H](c2cc(sc2Br)Br)[NH3+] C36962095
c1cc(c(c(c1)Cl)OC[C@H](C[NH2+]Cc2ccc(s2)Br)O)Cl C37984952
Cc1ccc(cc1C)NC(=O)NC[C@@H](c2ccc3c(c2)CCCN3C)[NH+](C)C C38670319
CS[C@@H]1C[NH+](CCN1)[C@@H](CNSC)c2ccc(cc2)Cc3ccccc3 C39531116
CC[C@H](C)CC(=O)N1C[C@@H](C2(C1)CC[NH2+]CC2)C(=O)NC3CCCCCCC3 C39659928
CC[C@@H](CO)[NH2+]Cc1cc(c(c(c1)Br)OC(C)C)Br C40730484
c1ccc2c(c1)ccc(c2C[NH2+]CCCCO)OCc3ccc(cc3Cl)F C40744281
C[C@H]([C@H](c1ccc(cc1)OC)Oc2ccccc2I)[NH3+] C42963952
c1ccc(c(c1)CCNC(=O)[C@@H]2CSC[C@@H]([NH2+]2)c3ccc(cc3)C(F)(F)F)Cl C44167152
c1cc(cc(c1)Br)C[NH2+]CC(=O)Nc2c(cccc2Cl)Cl C48818748
CCCC\1=NN(C(=O)/C1=C\NC2CC([NH2+]C(C2)(C)C)(C)C)c3ccc(cc3)F C18022963
CCC(CC)(CO)[NH2+]Cc1cc(c(c(c1)Br)OCC)Br C53066357
Cc1c(cccc1Cl)NC(=S)N(Cc2ccccn2)C3CC([NH2+]C(C3)(C)C)(C)C C59098334
CC1(CC(CC([NH2+]1)(C)C)N(Cc2ccccc2)C(=S)Nc3ccccc3)C C05945298
CC1(CC(CC([NH2+]1)(C)C)N(Cc2ccccc2)C(=S)Nc3ccc(cc3F)F)C C59100780
CC1(CC(CC([NH2+]1)(C)C)N(Cc2ccccc2F)C(=S)Nc3ccccc3)C C59169373
Cc1ccc(c(c1)NC(=S)N(Cc2ccc(o2)C)C3CC([NH2+]C(C3)(C)C)(C)C)C C59187829
Cc1ccc2c(c1)c3c4n2CCN([C@@H]4CCC3)C[C@H](C[NH2+]Cc5ccccc5)O C12437167
COc1ccc(cc1)CNC(=S)NC[C@H](c2cccs2)C3=c4ccccc4=[NH+]C3 C63122497
C[C@H](CC1=c2ccccc2=[NH+]C1)NC(=O)c3ccc4c(c3)nc([nH]4)C(F)(F)F C63328749
Cc1ccc2=[NH+]C(=O)[C@@H](C=c2c1)CNc3ccc(c(c3)CO)N4CCCCC4 C63515502
Cc1ccc2=[NH+]CC(=c2c1)CCNC(=O)[C@H]3C=C(ON3)c4ccc(cc4)Cl C63552153
Cc1ccc(cc1)Nc2nc(cs2)C(=O)NCCC3=c4ccccc4=[NH+]C3 C63614475
C[C@H]1C(=c2cc(ccc2=[NH+]1)F)CCNC(=S)Nc3ccc(cc3)OC(F)(F)F C63663943
CC1=C([C@H](N(N1)c2ccccc2)Cl)C(=O)NCCC3=c4ccccc4=[NH+]C3 C63857901
CC1=c2cc(ccc2=[NH+][C@H]1c3ccccc3F)CNC(=O)C[C@H]4CCC(=O)N4 C64040260
C[C@H]1NC(=C(S1)C(=O)NC[C@H](c2ccccc2)C3=c4ccccc4=[NH+]C3)C C64215567
Cc1ccc(s1)[C@@H](C)NC(=O)N[C@@H](C)c2ccc(cc2)N3CC[NH+](CC3)C C66385084
Cc1ccc(s1)[C@@H](C)NC(=O)N[C@H](C)c2ccc(cc2)N3CC[NH+](CC3)C C66385089
C[C@H](C(=O)Nc1ccccc1C(C)C)[NH2+]CC2(CCOCC2)c3ccc(cc3)F C66390468
CC(C)[NH+]1CC[C@@H](C1)CNC(=O)NCCCc2cccc(c2)Br C66668827
c1cc(ccc1[C@@H](C2CC[NH+](CC2)C[C@@H](c3ccc(c(c3)F)F)O)O)Cl C67400690
Cc1cccc(c1NC(=O)CNC(=O)[C@@H](C)[NH2+][C@@H](C)c2ccccc2Cl)C C07092894
C[C@@H](c1ccccc1F)[NH2+][C@H](C)C(=O)Nc2ccc(cc2)C(=O)Nc3ccccc3OC C08762921
C[C@H](c1ccccc1F)[NH2+][C@H](C)C(=O)Nc2ccc(cc2)C(=O)Nc3ccccc3OC C08762924
Cc1ccc(cc1)CNC(=O)c2ccccc2NC(=O)C[NH2+][C@@H](C)c3ccccc3OC C08772556
Cc1ccc(cc1)CNC(=O)c2ccccc2NC(=O)C[NH2+][C@H](C)c3ccccc3OC C08772557
C=CC[NH+](Cc1ccc(cc1)F)Cc2cccc(c2)c3nc(cc(n3)[O-])CC[NH3+] C23505873
c1ccc(c(c1)/C=C(/C(=O)NCCN2CC[NH2+]CC2)\NC(=O)c3ccccc3Cl)Cl C26803963
c1ccc(c(c1)C(=O)N/C(=C\c2ccc(cc2)Cl)/C(=O)NCCN3CC[NH2+]CC3)Cl C26805638
CCOc1c(cc(cc1Br)Br)C[NH2+][C@@H](C)C(=O)N C35047417
c1ccc(cc1)CCNC(=O)COc2cccn3c2[nH+]c(c3)c4ccc(cc4)N C36273729
CC(C)[C@@H](C(=O)NC1CC([NH2+]C(C1)(C)C)(C)C)NC(=O)c2c(cccc2F)F C08076046
C[C@@H]1c2c(sc([nH+]2)NCC=C)C[C@@]3([C@H]1[C@H]([C@H](CC3)[C@H](C)C(=O)NC4CC4)O)C C43548222
CC[C@@H](CNC(=O)Nc1ccccc1CC(=O)NC)[NH+]2CCc3ccccc3C2 C44178694
C[C@@H](c1ccc(cc1)S(=O)(=O)N)[NH+](C)CC(=O)Nc2ccc(cc2Cl)F C45356126
C[C@@H](c1ccc(cc1)S(=O)(=O)N)[NH+](C)CC(=O)Nc2ccc(cc2)C(F)(F)F C45356219
C[C@H](c1ccc(cc1)Cl)OC[C@H](Cn2c3ccccc3[nH+]c2NCCO)O C46342424
Cc1ccc(cc1)SCC(=O)NNC(=O)NCCCC[NH+]2CCCC[C@H]2C C46751335
Cc1ccc(cc1)[C@@H](c2cccs2)NC(=O)C[NH+]3CCC(CC3)CC(=O)N C48025005
c1cc(sc1)[C@@H](c2ccc(cc2)F)NC(=O)C[NH+]3CCC(CC3)CC(=O)N C48025213
C[C@@H]1C[C@@H](C[NH+](C1)CCCCNC(=O)Nc2ccc(cc2)C(=O)NCC=C)C C48160713
C[C@@H]1C[C@H](C[NH+](C1)CCCCNC(=O)Nc2ccc(cc2)C(=O)NCC=C)C C48160717
CC(C)[C@@H](c1nc(no1)c2ccc(cc2)Br)NC(=O)CCCCC[NH3+] C04354028
Cc1ccc(cc1)C[C@@H]2CCC[NH+](C2)CCC(=O)Nc3c(ccs3)C(=O)N C51063787
Cc1ccc2c(c1)sc(n2)c3ccc(cc3)NC(=O)[C@@H](C)[NH+](C)CC(=O)N C52830784
Cc1cc(cc(c1C)NC(=O)C[NH+](C)CCc2ccc(cc2)F)S(=O)(=O)N C55023140
C[C@@H]1C[C@H](C[NH+](C1)C[C@@H](C)NC(=O)Nc2ccc(cc2)CC(=O)NC(C)C)C C56611278
CC(C)c1ccc(cc1)C[NH+](C)CC(=O)Nc2ccccc2SCC(=O)N C07917575
CCCc1ccc(cc1)[C@@H](C)[NH+](CC(=O)N)CC(=O)Nc2cccc(c2)C#N C57991975
CCCc1ccc(cc1)[C@H](C)[NH+](CC(=O)N)CC(=O)Nc2cccc(c2)C#N C57991981
C[C@@H](c1ccccc1Cl)[NH+](CC(=O)Nc2cccc(c2)S(=O)(=O)N)C3CC3 C47257520
C[C@@H](c1ccccc1Cl)[NH+](CC(=O)Nc2c(ccs2)C(=O)N)C3CC3 C47257570
COc1ccc(cc1)[C@@H](C2CC2)NC(=O)CNc3ccccc3[NH+]4CCC(CC4)O C55887700
Cc1ccc(cc1C)[C@@H](C)NC(=O)CNc2ccccc2[NH+]3CCC(CC3)O C55887772
c1ccc(c(c1)NCC(=O)Nc2ccc(cc2)OC(F)(F)F)[NH+]3CCC(CC3)O C55888103
CCCC[NH+](Cc1ccccc1F)CC(=O)Nc2cccc(c2)S(=O)(=O)N C63755312
CCC(=O)Nc1ccc(cc1)[C@@H](C)NC(=O)NCC[NH+](C)Cc2ccccc2 C54763838
Cc1c([nH]c2c1cc(cc2)C(=O)Nc3ccc(cc3)NC(=O)CC[NH+](C)C)C C65909876
CC(C)C(=O)Nc1ccc(cc1)NC(=O)C[NH2+]Cc2ccc(cc2)OC(C)C C66109680
c1cc(cc(c1)NC(=O)C[NH2+]C[C@H]2CCCO2)C(=O)Nc3cccc(c3)C(F)(F)F C66214295
c1cc(oc1)CNC(=O)c2ccc(cc2)NC(=O)C[NH2+]CCC3=CCCCC3 C66214504
CCCC[NH+]1Cc2cccc(c2C1)NC(=O)/C=C/c3ccc(cc3)OCC(=O)N C66760700
CC(C)(CNC(=O)NNC(=O)Cc1ccccc1F)[NH+]2CCc3ccccc3C2 C66908432
C[NH+](C)CCOc1ccc(cc1)CNC(=O)NC[C@]2(CCCc3c2cccc3)O C66924851
CCC[NH+]1Cc2cccc(c2C1)N[C@@H](C)C(=O)NC(=O)NCc3ccccc3 C66968452
CC(C)(C)[C@H]1CCCC[C@@H]1[NH2+]Cc2cc(c(c(c2)OC)OCC(=O)N)OC C67186456
c1ccc(c(c1)C(=O)NC[C@@H]2CCC[NH+]2CC3CCCCC3)SCC(=O)N C67203052
CCCCOc1ccc(c(c1)C)NC(=O)NC[C@@H](C[NH+]2CCC(CC2)C)O C67548102
CCCCOc1ccc(c(c1)C)NC(=O)NC[C@H](C[NH+]2CCC(CC2)C)O C67548105
CC1CC[NH+](CC1)C[C@@H](CNC(=O)N[C@@H](C)c2ccc(cc2)Br)O C67582592
Cc1cccc(c1OC[C@H](CNC(=O)NC[C@@H](c2cccs2)[NH+](C)C)O)C C67588882
CCC[C@H]1[C@@H]([NH2+][C@@H](C[C@@]1(c2ccc(cc2)F)O)c3ccccc3)c4ccccc4 C04477949
Cc1ccc2ccc(c(c2n1)O)[C@H](c3ccc(cc3)C(C)(C)C)Nc4cccc[nH+]4 C02073868
CCOc1cccc(c1O)[C@@H]2CC(=N[C@H]([NH2+]2)c3cccc(c3)F)c4ccc(cc4)C C04730015
Cc1ccc(cc1)[C@](C[NH2+]Cc2ccccc2)(c3ccc(cc3)Br)O C05101766
CCC[C@H]1[C@H]([NH2+][C@H](C[C@]1(Cc2ccccc2)O)c3ccccc3)c4ccccc4 C13751347
CC1(CC(CC([NH2+]1)(C)C)NC(=S)N(Cc2ccccc2)Cc3ccccc3)C C20285896
CC[NH+]1CCN(CC1)[C@@H](c2cccs2)[C@@H](C)NC(=S)Nc3ccc(cc3)Br C22784380
CC(C)C[NH+]1C[C@@H](C[C@H]1C(=O)NCCc2ccccc2F)NCc3c(cccc3F)F C23338441
CC[C@H](C)CNC(=O)[C@@H]1CSC2([NH2+]1)CCN(CC2)C(=O)C3CCCCC3 C35374498
Cc1c(sc(c1[C@@H](c2ccsc2)Nc3cccc[nH+]3)NC(=O)c4ccccc4)C C35476908
CCOc1ccc(cc1Br)C[NH2+]C23C[C@H]4C[C@@H](C2)CC(C4)(C3)O C18118822
COc1ccc(c(c1OC)OC)[C@H](c2cc(sc2Br)Br)[NH3+] C36850435
CC[C@H](c1cc(ccc1O)Br)[NH2+][C@@H](C)c2cccc(c2)Br C36919965
CC[C@H](c1cc(ccc1O)Br)[NH2+][C@H](C)c2ccccc2Br C36945605
C[C@H](CCc1ccc(cc1)O)[NH2+][C@H](C)c2ccc(cc2)I C37318445
CCC[C@]12C[NH+]3C[C@](C1O)(CN(C2)[C@H]3c4cc(ccc4O)Br)CCC C19326274
CN(Cc1cc(sc1)Br)[C@@H](C[NH3+])c2ccc(s2)Br C42361078
CN(Cc1cc(sc1)Br)[C@H](C[NH3+])c2ccc(cc2)Br C42361880
C[NH+](CCOc1ccc(cc1)C(=S)N)Cc2cc(sc2)Br C42362313
CN(Cc1cc(cs1)Br)[C@H](C[NH3+])c2cccc(c2Cl)Cl C42398568
CN(Cc1cc(cs1)Br)[C@H](C[NH3+])c2cc(cs2)Br C42398702
C[C@H]([C@@H](c1ccc(cc1)Br)N(C)Cc2cc(cs2)Br)[NH3+] C42954925
C[C@H]([C@H](c1ccccc1Br)N(C)Cc2cc(cs2)Br)[NH3+] C43093098
Cc1cccc([nH+]1)N[C@H](c2cccs2)c3cc(sc3NC(=O)c4ccccc4)C C38551038
CC[C@H]([C@H](c1ccc(s1)C)Oc2ccccc2I)[NH3+] C43245729
CC[C@H]([C@@H](c1c(ccs1)C)Oc2ccc(cc2)I)[NH3+] C43250225
CC[C@H]([C@H](c1c(ccs1)C)Oc2ccccc2I)[NH3+] C43250351
C[C@H]([C@H](c1ccc(s1)Cl)N(C)Cc2cc(cs2)Br)[NH3+] C43253690
CC[C@H]([C@H](c1ccc(s1)Cl)Oc2ccccc2I)[NH3+] C43256479
C[C@H]([C@@H](c1ccc(s1)Br)N(C)Cc2ccc(cc2)Br)[NH3+] C43261414
C[C@H]([C@H](c1ccc(s1)Br)N(C)Cc2ccc(cc2)Br)[NH3+] C43261420
CC[C@H]([C@@H](c1ccc(s1)Br)N(C)Cc2cc(cs2)Br)[NH3+] C43262365
CC[C@H]([C@H](c1ccc(s1)Br)N(C)Cc2cc(cs2)Br)[NH3+] C43262372
C[C@H]([C@H](c1ccc(s1)Br)N(C)Cc2cc(cs2)Br)[NH3+] C43262384
C[C@H]([C@@H](c1cc(cs1)Br)N(C)Cc2cc(cs2)Br)[NH3+] C43287107
CC[C@H]([C@@H](c1cc(cs1)Br)N(C)Cc2cc(cs2)Br)[NH3+] C43287115
c1cc(c(c(c1)Br)OCc2c(ccs2)Br)CC[NH3+] C43677189
c1ccc(c(c1)CCNC(=O)[C@@H]2CSC[C@H]([NH2+]2)c3ccc(cc3)C(F)(F)F)Cl C44167158
CCCCCc1ccc(cc1)[C@H]2CSC[C@H]([NH2+]2)C(=O)NCc3ccc(cc3)C C44168507
CC[C@@H](c1ccc(cc1)Br)[NH2+]Cc2cccc(c2O)Br C48796080
CCC[NH2+]C1CCC(CC1)NS(=O)(=O)c2c(ccs2)Br C49060885
CCN(c1ccc(cc1)C)[C@H](C[NH3+])c2cc(c(o2)Br)Br C50362492
C[NH+](CCO)C[C@@H](COC(c1ccc(cc1)Cl)c2ccc(cc2)Cl)O C58505803
Cc1ccc(cc1)NC(=S)N(Cc2ccc(cc2)N(C)C)C3CC([NH2+]C(C3)(C)C)(C)C C59099421
COc1ccc(cc1)[C@H]2[C@H]3CCCC[C@@]3(SC=C2c4ccccc4)SCC[NH3+] C59435032
C[C@@H](CC(C)C)N(C)[C@@H](C[NH3+])c1cc(c(o1)Br)Br C50362303
C[C@H](c1ccc(cc1)Cl)N(C)[C@@H](c2cc(cs2)Br)[C@@H](C)[NH3+] C62012250
C[C@H](c1ccc(cc1)Cl)N(C)[C@@H](c2ccc(s2)Br)[C@@H](C)[NH3+] C62012294
C[C@@H]1NN=C(S1)NC(=O)CCC2=c3cc(ccc3=[NH+][C@@H]2c4ccccc4)F C63180891
c1cc(ccc1[C@H](C[NH+]2CCC(CC2)[C@H](c3ccc(cc3)Cl)O)O)Cl C67401194
CC(C)[NH+]1CCc2c(sc(c2C(=O)N)NC(=O)c3ccc(cc3)OC(C)C)C1 C04087155
CCOc1cc(ccc1O)[C@H](c2ccc3ccc(nc3c2O)C)Nc4cccc([nH+]4)C C02834870
C[C@@H](C(=O)Nc1c(c2c(s1)CCC2)C(=O)N)[NH+]3CCC(CC3)Cc4ccccc4 C08307166
C[C@@H](C(=O)Nc1c(ccs1)C(=O)N)[NH+]2CCCCC[C@@H]2c3ccc(cc3)OC C09388134
CC(C)[NH+]1CCc2c(sc(c2C(=O)N)NC(=O)CCCSc3ccc(cc3)OC)C1 C09473033
c1cc(sc1)C[NH+](C[C@@H]2CCCO2)CC(=O)Nc3c(c4c(s3)CCCC4)C(=O)N C09728997
CCC[NH+]1CCc2c(sc(c2C(=O)N)NC(=O)CCSc3ccc(cc3)OC)C1 C10031325
CCC[NH+]1CCc2c(sc(c2C(=O)N)NC(=O)Cc3ccc(s3)Cl)C1 C10061550
COc1ccc2c(c1)c(cn2CC(=O)N)C[NH2+]C3(CCCC3)c4ccccc4F C12328715
Cc1ccc(cc1)OCC[NH+](C)[C@H](C)C(=O)Nc2c(c3c(s2)CCC3)C(=O)N C15102862
c1cc(cc(c1)N2CCN(CC2)[C@H]3[C@H](O[C@H]([C@H]3O)CO)C[NH2+]C4CCCCC4)C(F)(F)F C20465480
C=CC[NH+](Cc1ccc(s1)Cl)CC(=O)NCc2ccc(cc2)S(=O)(=O)N C20682020
c1cc(ccc1CCNC(=O)C[C@H]2C(=O)NCC[NH+]2Cc3ccc(c(c3)F)F)O C20780982
CC[NH+](Cc1ccc(s1)Br)CC(=O)Nc2ccc(cc2)S(=O)(=O)N C20814837
CC1=C([C@@H](C(=C(N1)C)C(=O)OCC[NH3+])c2ccccc2C(F)(F)F)C(=O)OC C34909544
CC[NH+]1[C@@H](NN[C@@H]1SCc2[nH]c(=O)c3ccccc3n2)c4ccc(cc4)Cl C39356214
CC(C)S(=O)(=O)c1ccc(cc1)[C@@H](CNc2ccccc2O)[NH+]3CCN[C@@H](C3)SC C39534483
C[C@@H](CCCC(C)(C)O)NC(=O)[C@@H]1CN(CC12CC[NH2+]CC2)C(=O)CCc3ccccc3 C39631273
C[C@H](CCCC(C)(C)O)NC(=O)[C@H]1CN(CC12CC[NH2+]CC2)C(=O)CCc3ccccc3 C39631279
C[C@@H](CCCC(C)(C)O)NC(=O)[C@@H]1CN(CC12CC[NH2+]CC2)C(=O)CCC3CCCC3 C39631352
C[C@@H](CCCC(C)(C)O)NC(=O)[C@H]1CN(CC12CC[NH2+]CC2)C(=O)CCC3CCCC3 C39631356
c1ccc(cc1)CCCC(=O)N2C[C@@H](C3(C2)CC[NH2+]CC3)C(=O)NCCNc4ccccc4 C39655528
CCCC[C@@H](C)C(=O)N1C[C@@H](C2(C1)CC[NH2+]CC2)C(=O)NCCNc3ccccc3 C39655579
CCCC[C@H](C)C(=O)N1C[C@@H](C2(C1)CC[NH2+]CC2)C(=O)NCCNc3ccccc3 C39655581
CCCC[C@@H](C)C(=O)N1C[C@H](C2(C1)CC[NH2+]CC2)C(=O)NCCNc3ccccc3 C39655583
CCCC[C@H](C)C(=O)N1C[C@H](C2(C1)CC[NH2+]CC2)C(=O)NCCNc3ccccc3 C39655585
C[C@@]1(CC[C@]2([C@@H](C1)C(C[C@@H]2NC(=O)Cc3cccs3)(C)C)CCC(=O)NCC[NH+](C)C)O C12531531
C[C@@]1(CC[C@]2([C@@H](C1)C(C[C@@H]2[NH2+]Cc3ccc(o3)CO)(C)C)CCC(=O)N4CCCC4)O C12531570
C[C@@]1(CC[C@]2([C@@H](C1)C(C[C@@H]2[NH2+]Cc3ccccn3)(C)C)CCC(=O)NCc4ccco4)O C12491056
C[C@@H](CCc1ccccc1)NC(=O)[C@H]2C[NH2+]C[C@@H]2C(=O)NCc3ccccc3OC C43222421
C[C@H](CCc1ccccc1)NC(=O)[C@H]2C[NH2+]C[C@@H]2C(=O)NCc3ccccc3OC C43222422
c1ccc2c(c1)CCC[C@H]2NC(=O)[C@H]3C[NH2+]C[C@@H]3C(=O)NCCc4ccccc4Cl C43222427
C[C@@]1(CC[C@@]2([C@@H](C1)C(C[C@@H]2[NH2+]C3CCN(CC3)C)(C)C)CCC(=O)NCc4ccco4)O C43548088
C[C@@]1(CC[C@@]2([C@@H](C1)C(C[C@@H]2[NH2+]Cc3ccccn3)(C)C)CCC(=O)NCc4ccco4)O C43548089
C[C@@H]1c2c(sc([nH+]2)NCC=C)C[C@@]3([C@H]1[C@@H]([C@H](CC3)[C@H](C)C(=O)NCCOC)O)C C43548239
C[C@@H]1c2c(sc([nH+]2)NC)C[C@@]3([C@H]1[C@@H]([C@@H](CC3)[C@H](C)C(=O)NCCOC)O)C C43548310
C[C@@H]1c2c(sc([nH+]2)NC)C[C@@]3([C@H]1[C@@H]([C@H](CC3)[C@H](C)C(=O)NCCOC)O)C C43548314
C[C@@H]1c2c(sc([nH+]2)NC)C[C@@]3([C@H]1[C@H]([C@H](CC3)[C@H](C)C(=O)NCCOC)O)C C43548317
CC(C)(C)c1cc(cc(c1O)C(C)(C)C)[C@H]2C[S@@](=O)C[C@H]([NH2+]2)C(=O)NCc3ccccn3 C44170658
CC(C)(C)c1cc(cc(c1O)C(C)(C)C)[C@H]2C[S@](=O)C[C@H]([NH2+]2)C(=O)NCc3ccccn3 C44170666
C[C@@H](C(=O)Nc1ccc(cc1)S(=O)(=O)NC(C)C)[NH2+]C(c2ccccc2)c3ccccc3 C18709305
CC(C)(C)NC(=O)c1cccc(c1)NC(=O)NCCC[NH+](C)Cc2ccccc2 C47586749
Cc1ccc(cc1NC(=O)NCCC[NH+](C)Cc2ccccc2)NC(=O)C(C)C C48255981
C[C@@H](c1[nH]c(=O)c2ccccc2n1)N(CCCCCC[NH3+])C(=O)c3cccc(c3)Cl C04720556
CCC(=O)Nc1ccc(c(c1)NC(=O)NC[C@H](C)[NH+]2CCc3ccccc3C2)C C48257718
c1ccc2=[NH+]CC(=c2c1)CC(=O)NNC(=O)CCCS[C@@H]3Nc4ccccc4S3 C63194975
CC(=O)N[C@H]1Nc2ccc(cc2S1)C(=O)NCCC3=c4cc(ccc4=[NH+]C3)Cl C63279948
C[NH+](C)[C@@H](CNC(=O)CCCC[C@@H]1[C@@H]2[C@@H](CS1)NC(=O)N2)C3CCCCC3 C67163813
C[NH+](C)[C@H](CNC(=O)CCCC[C@@H]1[C@@H]2[C@@H](CS1)NC(=O)N2)C3CCCCC3 C67163814
C[NH+](C)[C@H](CNC(=O)CCCC[C@H]1[C@@H]2[C@@H](CS1)NC(=O)N2)C3CCCCC3 C67163816
CC(C)[NH+]1CCc2c(sc(c2C(=O)N)NC(=O)CCOc3ccccc3)C1 C04087255
CC[NH+](CC)[C@@H](C)C(=O)NNC(=O)C(c1cccc(c1)C)(c2cccc(c2)C)O C02274535
CC(C)[NH+]1CCc2c(sc(c2C(=O)N)NC(=O)c3ccccc3SC)C1 C05222460
Cn1cccc1[C@H]2CCC[NH+]2CC(=O)Nc3c(c4c(s3)CCCC4)C(=O)N C07854132
CSCC[C@@H](C(=O)NC1CCCCC1)NC(=O)[C@H]2Cc3ccccc3C[NH2+]2 C08914850
c1ccc(c(c1)CNS(=O)(=O)c2ccc(cc2)N)OCC[NH+]3CCCCC3 C11804716
C[NH+](CC(=O)NCCc1ccc(cc1)S(=O)(=O)N)[C@H]2CCc3c2cccc3 C12729159
CC(C)(C[NH2+][C@H]1CCc2c(c(nn2C)C(=O)NCc3ccccc3F)C1)CO C14541403
CC(C)(C[NH2+][C@@H]1CCc2c(c(nn2C)C(=O)NCc3ccccc3F)C1)CO C14541404
c1cc(ccc1NC(=O)c2c3c(sc2NC(=O)C[NH2+]C[C@@H]4CCCO4)CCC3)Br C16192951
COc1ccc(cc1)NC(=S)NC(=[NH2+])N2CCN(CC2)Cc3ccccc3 C19890921
C[C@@H](C(=O)Nc1c(c2c(s1)CCC2)C(=O)N)[NH+]3CCC[C@@H](C3)C(F)(F)F C36007382
Cc1ccc(cc1)OCC(=O)Nc2c(c3c(s2)C[NH+](CC3)C(C)C)C(=O)N C36629440
C[C@@](c1ccc(cc1)Br)([C@@H](C[NH2+]CCCCO)c2ccccc2)O C02907759
C[C@](c1ccc(cc1)Br)([C@@H](C[NH2+]CCCCO)c2ccccc2)O C02907762
C[C@@](c1ccc(cc1)Br)([C@H](C[NH2+]CCCCO)c2ccccc2)O C02907763
C[C@](c1ccc(cc1)Br)([C@H](C[NH2+]CCCCO)c2ccccc2)O C02907765
CC[NH+]1[C@H](NN[C@@H]1SCc2[nH]c(=O)c3ccccc3n2)c4ccccc4F C39356191
C[C@H](CCCC(C)(C)O)NC(=O)[C@@H]1CN(CC12CC[NH2+]CC2)C(=O)c3ccccc3Cl C39631111
C[C@H](CCCC(C)(C)O)NC(=O)[C@H]1CN(CC12CC[NH2+]CC2)C(=O)c3ccccc3Cl C39631115
C[C@H](CCCC(C)(C)O)NC(=O)[C@@H]1CN(CC12CC[NH2+]CC2)C(=O)c3cccc(c3)Cl C39631505
C[C@H](CCCC(C)(C)O)NC(=O)[C@H]1CN(CC12CC[NH2+]CC2)C(=O)c3cccc(c3)Cl C39631512
Cc1ccc(c(c1F)C(=O)N2C[C@H](C3(C2)CC[NH2+]CC3)C(=O)N[C@@H](C)CCCC(C)(C)O)F C39631641
Cc1ccc(c(c1F)C(=O)N2C[C@@H](C3(C2)CC[NH2+]CC3)C(=O)N[C@H](C)CCCC(C)(C)O)F C39631644
Cc1ccc(c(c1F)C(=O)N2C[C@H](C3(C2)CC[NH2+]CC3)C(=O)N[C@H](C)CCCC(C)(C)O)F C39631646
C[C@@H](CCCC(C)(C)O)NC(=O)[C@@H]1CN(CC12CC[NH2+]CC2)C(=O)c3cccc(c3F)Cl C39631666
Cc1ccc(c(c1F)F)C(=O)N2C[C@@H](C3(C2)CC[NH2+]CC3)C(=O)N[C@H](C)CCCC(C)(C)O C39631680
Cc1ccsc1C(=O)N2C[C@H](C3(C2)CC[NH2+]CC3)C(=O)N[C@H](C)CCCC(C)(C)O C39632099
c1ccc(cc1)NCCNC(=O)[C@@H]2CN(CC23CC[NH2+]CC3)C(=O)c4ccccc4C(F)(F)F C39655243
Cc1ccc2c(c1)c(c[nH]2)CCNC(=O)[C@@H]3CN(CC34CC[NH2+]CC4)C(=O)C5CCC5 C39655928
C[C@H](C(=O)Nc1ccc(cc1)C(=O)N)[NH+]2CCN(CC2)Cc3ccc(s3)Cl C40162245
C[C@@H](c1cccc2c1cccc2)NC(=O)[C@H]3C[NH2+]C[C@@H]3C(=O)NC[C@@H]4CCCO4 C43222804
Cc1ccc(cc1)SCc2c(c(n(n2)C)Sc3ccc(cc3)Br)C[C@H](CO)[NH3+] C44465459
C[C@@H](c1ccc(c(c1)F)F)[NH+](C)CC(=O)Nc2cccc(c2)S(=O)(=O)N C45703944
C[C@H](c1ccccc1F)[NH+](C)CC(=O)NCCc2ccc(cc2)S(=O)(=O)N C53124828
C[C@H](C(=O)Nc1c(c2c(s1)CCC2)C(=O)N)[NH+](C)Cc3ccc(cc3)C(C)C C58288882
CC1(CC(CC([NH2+]1)(C)C)NC(=S)Nc2cc(ccc2Cl)C(F)(F)F)C C59115181
C[C@@H]1C[C@@H](C[NH+](C1)C[C@@H](C)NC(=O)CCCC[C@H]2[C@@H]3[C@H](CS2)NC(=O)N3)C C55749534
C[C@@H](CC[NH+](C)C)NS(=O)(=O)c1cc(cc(c1Br)N)Cl C61882374
C[C@@H](CNC(=O)NC[C@H](COc1ccccc1)O)[NH+]2CCc3ccccc3C2 C62066747
C[NH+](C)CCN(Cc1ccc(c(c1)F)F)C(=O)NCc2cccc(c2)C(=O)N C62486030
c1ccc2c(c1)CC[NH+](C2)CCCNC(=O)Nc3cc(c[nH]c3=O)C(F)(F)F C63162080
c1ccc2=[NH+]CC(=c2c1)CCCC(=O)NCCc3ccc(cc3)S(=O)(=O)N C63491480
Cc1ccsc1C[NH+](CCC(=O)Nc2cccc(c2)S(=O)(=O)N)C(C)C C63564788
C[C@@H]1CCC[NH+](C1)C(C)(C)CNC(=O)CCCC[C@H]2[C@H]3[C@@H](CS2)NC(=O)N3 C63704049
CC(C)[NH+]1CC[C@@H](C1)CNC(=O)NNC(=O)CCSc2ccc(cc2)F C65520473
C[C@@H]1CN(C[C@H](O1)C)Cc2ccc(cc2)C[NH2+][C@@H](c3ccc(cc3)F)C(=O)N C66939361
C[NH+](C)CCNC(=O)c1cccc(c1)CNC(=O)NCc2ccc(s2)Cl C67085749
CC[C@@H]1c2ccsc2CC[NH+]1CCC(=O)Nc3ccc(cc3)S(=O)(=O)N C30224060
C[C@@H]1CCC[NH+](C1)C(C)(C)CNC(=O)CCCC[C@@H]2[C@@H]3[C@@H](CS2)NC(=O)N3 C67612951
C[C@]12CCCC[C@@H]1CC[C@@H]3[C@@H]2CC[C@]4([C@@H]3CC[C@]4(C[NH+](CCO)CCO)O)C C05529927
c1ccc2c(c1)nc(s2)[C@H]3CCC[NH+]3CC(=O)Nc4c(ccs4)C(=O)N C07191917
C[C@@H](C(=O)Nc1c(c2c(s1)CCC2)C(=O)N)[NH+]3CCC[C@@H]3c4cccs4 C08185976
C[NH+](C)CCOc1ccc(cc1CNS(=O)(=O)c2ccc(cc2)N)Cl C11864937
c1ccc2c(c1)c(cn2C[C@H](CO)O)C[NH+]3CCC(CC3)(c4ccccc4F)O C12363551
c1ccnc(c1)C(=[NH2+])NNS(=O)(=O)c2cc(cc(c2)C(F)(F)F)C(F)(F)F C08649571
CC(=O)N1CCC(CC1)[NH2+][C@H]2CC([C@H]3[C@@]2(CC[C@](C3)(C)O)CCC(=O)NC4CC4)(C)C C12531684
c1ccc(c(c1)CN2CC[NH+](CC2)CC(=O)Nc3ccccc3C(=O)N)Cl C20495065
CC[NH+](CC)CCNC(=O)c1ccc2c(c1)[C@H]3C=CC[C@@H]3[C@H](N2)c4ccc(cc4)O C20680441
c1cc2c(cc1F)CC[C@H](O2)[C@@H](C[NH2+]C[C@@H]([C@H]3CCc4cc(ccc4O3)F)O)O C22064462
C[C@H](C(=O)NC(=O)NCC(F)(F)F)NCC1(CCCC1)[NH+]2CCSCC2 C30514132
C[C@@H](C(=O)NC(=O)NCC(F)(F)F)NCC1(CCCC1)[NH+]2CCSCC2 C30514136
c1c(cc(c(c1Br)NC(=O)CSCC[NH3+])Br)Br C37035677
C[NH+](C)CCNS(=O)(=O)c1c(cc(cc1Br)Br)N C37054688
c1cc(cc(c1)S(=O)(=O)N)C[NH2+]Cc2ccc(o2)I C37650018
Cc1c(c(c(c[nH+]1)CSCC(=O)Nc2cc(ccc2Cl)C(F)(F)F)CO)O C01033176
CCc1cccc2=C(C[NH+]=c12)C(=O)C(=O)N[C@H]3[C@H]([C@@H]4CCCC[C@@H]4S3)C(=O)N C39354231
Cc1ccccc1C(=O)N2C[C@H](C3(C2)CC[NH2+]CC3)C(=O)N[C@@H](C)CCCC(C)(C)O C39631163
Cc1ccccc1C(=O)N2C[C@@H](C3(C2)CC[NH2+]CC3)C(=O)N[C@H](C)CCCC(C)(C)O C39631167
Cc1ccccc1C(=O)N2C[C@H](C3(C2)CC[NH2+]CC3)C(=O)N[C@H](C)CCCC(C)(C)O C39631171
C[C@@H](CCCC(C)(C)O)NC(=O)[C@@H]1CN(CC12CC[NH2+]CC2)C(=O)c3c(cccc3F)F C39631264
C[C@H](CCCC(C)(C)O)NC(=O)[C@@H]1CN(CC12CC[NH2+]CC2)C(=O)c3c(cccc3F)F C39631266
C[C@@H](CCCC(C)(C)O)NC(=O)[C@H]1CN(CC12CC[NH2+]CC2)C(=O)c3c(cccc3F)F C39631269
C[C@H](CCCC(C)(C)O)NC(=O)[C@H]1CN(CC12CC[NH2+]CC2)C(=O)c3c(cccc3F)F C39631271
Cc1ccc2c(c1)c(c[nH]2)CCNC(=O)[C@@H]3CN(CC34CC[NH2+]CC4)C(=O)CCSC C39656030
C[C@@H](CNS(=O)(=O)c1c(cc(cc1Br)N)Br)[NH+](C)C C40348181
C[C@H](CNS(=O)(=O)c1c(cc(cc1Br)N)Br)[NH+](C)C C40348182
COc1cccc(c1)CCNC(=O)[C@H]2C[NH2+]C[C@@H]2C(=O)N[C@@H]3CCCc4c3cccc4 C43222430
c1ccc(cc1)[C@H]2C[C@@H]2NC(=O)[C@H]3C[NH2+]C[C@@H]3C(=O)N[C@H]4CCCc5c4cccc5 C43223161
CCOC(=O)[C@H](Cc1cc(c(c(c1Br)Br)O)OC)[NH3+] C44340049
C[C@@H](C(=O)Nc1c(c2c(s1)CCC2)C(=O)N)N3CC[NH+](CC3)Cc4ccccc4F C45511336
C[NH+](C)Cc1cccc(c1)CNC(=O)NNc2c(c(c(c(c2F)F)F)F)F C46926728
C[NH+](Cc1cc(sc1)Br)Cc2nc(c3ccsc3n2)NN C51145844
c1cc(ccc1CCNC(=O)C[NH+]2CCC[C@@H]2c3ccsc3)S(=O)(=O)N C52803254
C[C@@H](C(=O)Nc1c(c2c(s1)CCC2)C(=O)N)[NH+](C)Cc3ccc(cc3)C(C)C C58288881
C[C@@H](C(=O)Nc1c(ccs1)C(=O)N)[NH+](C)Cc2ccc(cc2)OC(F)F C26483220
c1cc(cc(c1)NC(=O)CC23C[C@H]4C[C@@H](C2)CC(C4)(C3)Br)C[NH+]5CCC[C@@H]5C(=O)N C59935929
C[NH+](CCNS(=O)(=O)c1cc(cc(c1Br)N)Cl)C2CC2 C61992631
C[C@@H](CCNS(=O)(=O)c1cc(sc1Br)Br)[NH3+] C63170970
CNC(=O)C1CCC(CC1)NC(=O)NCC2(CCCC2)[NH+]3CCSCC3 C63406488
c1cc(sc1)C[NH+]2CCC[C@H](C2)CNC(=O)COc3ccc(cc3)C(=O)N C64521026
C[NH+](Cc1cc(sc1)Br)CC(=O)Nc2c(ccs2)C(=O)N C64994219
Cc1c(sc2c1c(nc(n2)CC[NH3+])NCCCSc3nnc(s3)C)C C65388167
C[C@H]1CCCC[NH+]1[C@@H](C)CNC(=O)CCCC[C@@H]2[C@@H]3[C@@H](CS2)NC(=O)N3 C67163954
c1cc(ccc1C[NH2+][C@@H]2CCOc3c2cc(cc3)Br)OCC(=O)N C67223640
c1cc(ccc1C[NH2+][C@H]2CCOc3c2cc(cc3)Br)OCC(=O)N C67223641
C[C@H]1CCC[NH+](C1)C[C@@H](C)NC(=O)CCCC[C@@H]2[C@@H]3[C@@H](CS2)NC(=O)N3 C67232478
CC1CC[NH+](CC1)[C@H](C)CNC(=O)CCCC[C@@H]2[C@@H]3[C@@H](CS2)NC(=O)N3 C67269193
CC1CC[NH+](CC1)[C@@H](C)CNC(=O)CCCC[C@H]2[C@@H]3[C@H](CS2)NC(=O)N3 C67271891
CC(C)c1ccc(cc1)CN2CCC[C@](C2=O)(C[NH2+]Cc3ccc[nH]c3=O)O C67433231
CCOC(=O)[C@@H](Cc1cc(c(c(c1)I)O)I)[NH3+] C04744407
CC(C)[NH+]1CCc2c(sc(c2C(=O)N)NC(=O)CCSc3ccc(cc3)F)C1 C05192809
CC1(CC(CC([NH2+]1)(C)C)NC(=S)NCCSc2ccc(cc2)Cl)C C07926153
CC[NH+]1CCc2c(sc(c2C(=O)N)NC(=O)CCCSc3ccc(cc3)F)C1 C09474764
C[C@@]12CC3C[C@@](C1)(CC(C3)(C2)[NH2+]Cc4ccc(c(c4)OC)OCC(=O)N)C C13555458
c1cc(ccc1C[NH+]2CCNC(=O)[C@H]2CC(=O)NCC3(CCCCC3)O)F C19112816
c1c(cc(c(c1Br)OCCCC(=[NH2+])N)Br)Br C20518962
CC[C@@H](CO)[NH2+]Cc1cc(ccc1OCC(=O)NC(C)(C)C)Br C20873178
C[C@H](c1ccccc1Br)[NH2+]Cc2ccc(cc2)S(=O)(=O)N C21798125
CC(C)(C(=O)N[C@H](CSCc1ccccc1)C(=O)N2CCC3(CCc4c3cccc4)CC2)[NH3+] C29467025
Cc1ccc(c(c1)[C@@H](C)[NH2+][C@@H](C)C(=O)Nc2cccc(c2)NC(=O)C)OC C29678664
CCC(=O)Nc1ccc(cc1)[C@@H](C)[NH2+][C@H](C)C(=O)Nc2ccc(c(c2)Cl)F C30499478
C[C@H](c1ccc(cc1)S(=O)(=O)N)[NH+](C)CC(=O)Nc2ccccc2Cl C32542025
c1ccnc(c1)[C@H](CC/[NH+]=C(\CCCc2c[nH]cn2)/N)c3ccc(cc3)Cl C13490256
C[NH+]1CCc2c(sc(c2C(=O)N)NC(=O)c3cc(cc(c3)C(F)(F)F)C(F)(F)F)C1 C36629323
CC(C)[C@H](C(=O)Nc1cc(cc(c1OC(F)F)Br)Cl)[NH3+] C37020203
CCONC[C@H](c1ccc(cc1)Cc2ccccc2)N3CC[NH2+][C@@H](C3)c4ccccc4O C39531045
c1ccc(cc1)NCCNC(=O)[C@H]2CN(CC23CC[NH2+]CC3)C(=O)c4ccc5ccccc5c4 C39655254
C[C@@]1(CC[C@]2([C@@H](C1)C(C[C@@H]2[NH3+])(C)C)CCC(=O)N3CCN(CC3)c4ccccc4OC)O C12490897
CN(c1ccccc1)c2c(c([nH+]cn2)Nc3ccc(c(c3)C(F)(F)F)Cl)N C40757860
c1ccc(cc1)CN(c2ccccn2)c3c(c([nH+]cn3)Nc4ccc(cc4F)F)N C40798990
C[NH+](Cc1cc(cs1)Br)C[C@H](COc2ccccc2N)O C42398054
CC[C@@H]([C@@H](c1ccc(s1)Br)[NH+](CCO)C2CCCCC2)N C43262809
CC[C@H]([C@H](c1ccc(s1)Br)Sc2[nH]c(=O)cc(n2)C)[NH3+] C43283613
CC[C@H]([C@H](c1cc(cs1)Br)[NH+](CCO)C2CCCCC2)N C43287459
CCOC(=O)[C@@H](Cc1cc(cc(c1O)I)I)[NH3+] C44339264
C[C@H](c1ccc(cc1)S(=O)(=O)N)[NH+](C)CC(=O)Nc2cccc(c2)Cl C45356179
CC(C)[NH2+][C@@](C)(CCCCSc1ccc(cc1)Br)C(=O)N C45551475
C[C@@](CCCCSc1ccc(cc1)Br)(C(=O)N)[NH2+]C2CC2 C45551479
C[C@@](CCCCSc1ccccc1Br)(C(=O)N)[NH2+]C2CC2 C45552352
CCc1ccc(cc1)[C@@H](C)NC(=O)C[NH+](Cc2ccc(cc2)C(=O)N)C3CC3 C46569525
CCCC(=O)Nc1ccc(cc1)CNC(=O)C[NH2+][C@@H](C)c2ccccc2Cl C51563119
C[C@@](CCCCSc1cccc(c1)Br)(C(=O)N)[NH2+]C2CC2 C55309490
c1ccc(c(c1)NCC(=O)Nc2cc(ccc2F)Cl)[NH+]3CCC(CC3)O C55888099
C[C@H](C(=O)NC(=O)NC(C)C)Nc1ccc(cc1)CC[NH+]2CCSCC2 C57932999
c1ccc(cc1)[C@H]2c3ccsc3CC[NH+]2CC(=O)Nc4ccccc4C(=O)N C53137453
c1ccc(c(c1)NC(=O)C[NH+](CC2CCCCC2)C3CC3)SCC(=O)N C52244980
c1ccc(cc1)Cc2ccc(cc2)[C@@H]3[C@H]([NH+]=C(S3)N)[C@@H](c4ccccc4)O C59500961
c1ccc(c(c1)NCC(=O)Nc2ccc(cc2)Br)[NH+]3CCC(CC3)O C55888177
Cc1ccc(cc1)[C@@H](CNC(=O)NCc2c(cc([nH]c2=O)C)C)[NH+]3CCCC3 C64237713
C[C@@H](C(=O)Nc1ccccc1Sc2ccc(cc2)Cl)[NH+](C)CC(=O)N C52831261
c1ccc2c(c1)CC[C@H](O2)[C@@H](C[NH2+]C[C@@H]([C@@H]3CCc4ccccc4O3)O)O C06117269
c1ccc2c(c1)CC[C@H](O2)[C@H](C[NH2+]C[C@@H]([C@@H]3CCc4ccccc4O3)O)O C06117270
Cc1ccsc1CN(C)C(=O)Nc2cccc(c2)C[NH+]3CCC[C@@H]3C(=O)N C65753093
CCNC(=O)COc1ccc(cc1)C[NH2+]C[C@@]2(CCCc3c2cccc3)O C66906119
c1ccc2c(c1)CCC[C@]2(CNC(=O)NC[C@@H](c3ccco3)[NH+]4CCCC4)O C66907811
c1cc(ccc1C[NH2+][C@@H](c2ccc(cc2)F)C(=O)N)COCC(F)(F)F C66939051
CCC[NH+]1Cc2cccc(c2C1)N[C@@H](C)C(=O)NC(=O)NCc3cccs3 C66967851
C[C@@H]1CCC[NH+](C1)C(C)(C)CNC(=O)Nc2cc(c(cc2F)F)NC(=O)C C66981905
c1ccc(cc1)NCCCNC(=O)NC[C@H](c2cccs2)[NH+]3CCCC3 C67582983
Cc1ccc2c(nc(nc2c1)NC(=[NH2+])NC(=S)Nc3cccc(c3)OC)C C01131518
C[C@@H](CCc1ccccc1)[NH+](CC=C)C[C@@H](c2ccc(c(c2)C(=O)N)O)O C05354306
c1ccc(cc1)CN2c3ccc(cc3/C(=N/NC(=[NH2+])N)/C2=O)Br C05736776
CC(C)(Cc1ccccc1)[NH2+]C[C@H](c2ccc(c(c2)NS(=O)(=O)C)O)O C01865607
CCCn1c(c(c(=O)[nH]c1=O)C(=O)C[NH2+][C@H](c2ccc(cc2)Cl)C(C)C)N C10138411
Cc1ccc(cc1)NC(=[NH2+])Nc2nc(cc(n2)O)CSc3ccc(cc3)C C08581872
C[C@H](C(=O)Nc1c(c2c(s1)CCC2)C(=O)N)N3CC[NH+](CC3)CC(=O)Nc4ccccc4Cl C22787926
CCCC[C@@H]1C[C@@](OC1=O)(C)c2csc([nH+]2)NCCCNC(=S)N C27828729
CCCC[C@H]1C[C@@](OC1=O)(C)c2csc([nH+]2)NCCCNC(=S)N C27828738
CCCC[C@H]1C[C@](OC1=O)(C)c2csc([nH+]2)NCCCNC(=S)N C27828755
c1ccnc(c1)[C@H](CCN/C(=[NH+]/CCCc2c[nH]cn2)/N)c3cccs3 C13816237
CC(C)(c1ccc([nH+]c1)NC)C(=O)NC2[C@@H]3CC4C[C@H]2CC(C3)(C4)C(=O)N C29126338
CCOC(=O)C1=C(NC(=O)N[C@@H]1c2ccccc2)CS/C(=[NH+]/C(C)C)/N C42636207
CCOC(=O)N[C@H](CC(C)C)CNC(=O)NC1CC([NH2+]C(C1)(C)C)(C)C C42909069
COCC(=O)Nc1cccc(c1)CNC(=O)NCCC[NH2+]C2CCCCC2 C43035151
CC[C@@H]([C@H](c1cc(cs1)Br)Oc2ccccc2C(=O)N)[NH3+] C43289272
CCCC/[NH+]=C(\N)/SCC1=C([C@@H](NC(=O)N1)c2ccco2)C(=O)OCC C44793236
CCOC(=O)C1=C(NC(=O)N[C@@H]1c2ccco2)CS/C(=[NH+]/CC(C)C)/N C44793318
CCOC(=O)C1=C(NC(=O)N[C@H]1c2ccco2)CS/C(=[NH+]/CC(C)C)/N C44793321
CC[NH+](CC)Cc1ccccc1CNC(=O)Nc2ccccc2CC(=O)N C45724845
CCCC[NH+](CC(=O)N)CC(=O)NCC(=O)Nc1cccc(c1C)Cl C45805420
CCC(CC)(CNC(=O)NNC(=O)c1cc(c[nH]1)Br)[NH+](C)C C46950610
C[NH+](C)[C@@H](Cc1ccccc1)CNC(=O)Nc2ccccc2OCCC(=O)N C47877071
c1cc(cc(c1)S(=O)(=O)N)C[NH2+]Cc2cccc(c2O)Br C48797166
CCC[C@@H](C)NC(=O)[C@@H]1CCC[NH+](C1)[C@@H](c2ccccc2)C(=O)NC(=O)N C51053999
CCCCn1c(c(c(=O)[nH]c1=O)N(CC)C(=O)C[NH2+]C(C)(C)CC(C)(C)C)N C53123674
C[NH+](CCNC(=O)Nc1ccccc1SCC(=O)N)Cc2ccccc2 C54409660
Cc1cc(ccc1NC(=O)NCC(C)(C)[NH+]2C[C@@H](C[C@@H](C2)C)C)OCC(=O)N C54447123
Cc1cc(ccc1NC(=O)NCCCC[NH+]2CCCC[C@@H]2C)OCC(=O)N C56709644
Cc1cc(ccc1NC(=O)NCCCC[NH+]2CCCC[C@H]2C)OCC(=O)N C56709645
Cc1cc(ccc1NC(=O)NCCC[NH+]2C[C@@H](C[C@@H](C2)C)C)OCC(=O)N C56709679
Cc1cc(ccc1NC(=O)NC[C@H](c2cccs2)[NH+](C)C)OCC(=O)N C56710727
CC(C)(C)NC(=O)C[NH+](C)CC(=O)Nc1c(c2c(s1)CCCC2)C(=O)N C07659248
c1ccc2c(c1)CC[NH+](C2)CCCNC(=O)Nc3ccccc3SCC(=O)N C58156421
CC(C)(CO)[NH2+]CC(=O)NCCNc1ccc(cc1[N+](=O)[O-])C(F)(F)F C58866900
C[NH+](CCCNC(=O)NCc1cccc(c1)S(=O)(=O)N)C2CCCCC2 C61959040
c1cc(ccc1C[NH2+]Cc2ccc(c(c2)Br)O)S(=O)(=O)N C62701000
Cc1ccc(cc1S(=O)(=O)N)NC(=O)[C@@H](CC2=c3ccccc3=[NH+]C2)NC(=O)c4cccs4 C63182734
c1ccc2=[NH+]CC(=c2c1)[C@@H](CNC(=O)CNC(=O)N)c3ccccc3Cl C63778312
CCC[C@H](C(=O)NC[C@H](c1ccc(cc1)OC)[NH+]2CCCCC2)NC(=O)N C64082368
c1cc(ccc1[C@@H]2C[C@@H]3[C@@H](C(=O)NC2)NC(=[NH+]3)CCc4csc(n4)N)F C65374032
C[C@@H](C12C[C@H]3C[C@@H](C1)CC(C3)(C2)O)[NH2+]CC(=O)Nc4ccccc4NC(=O)C C65380341
CCCC[C@H](C(=O)Nc1ccc(cc1)c2cn3c([nH+]2)CCCC3)NC(=O)N C65594212
c1cc(cc(c1)NC(=O)NCC[C@H]2C[C@@H]3CC[C@H]2C3)C[NH+]4CCC[C@@H]4C(=O)N C65800253
Cc1ccc(cc1NC(=O)C[NH+]2CCCCC2)N[C@H](C)C(=O)NC(=O)NC C65886864
Cc1ccc(cc1)NC(=O)CC(=[NH2+])NOC(=O)Nc2ccc(c(c2)Cl)C C06550705
COc1ccc(cc1)CCNC(=[NH2+])NCCCN2C(=O)C3(CCCC3)NC2=O C66243261
COc1ccc(cc1)CCNC(=[NH2+])NCc2cccc(c2)NC(=O)[C@H]3CCCO3 C66244690
CSCC[C@H](C(=O)NC[C@H]1CCC[NH+]1CC2CCCCC2)NC(=O)N C67332416
c1cc(cc(c1)C(=O)N)CNC(=O)NC[C@@H]2CCC[NH+]2CC3CCCCC3 C67457263
CCOc1ccc2c(c1)c(nc(n2)NC(=[NH2+])NC(=S)Nc3cccc(c3)C)C C01122781
c1cc(ccc1/N=C/c2cc(ccc2O)Br)S(=O)(=O)NC(=[NH2+])N C04598688
COc1ccc(cc1)CN2C(=O)[C@@H]3[C@@H]([NH2+][C@]4([C@@H]3C2=O)c5cc(ccc5NC4=O)Cl)CC(=O)N C08788868
COc1ccc(cc1)CN2C(=O)[C@@H]3[C@H]([NH2+][C@]4([C@@H]3C2=O)c5cc(ccc5NC4=O)Cl)CC(=O)N C08788870
Cc1cc2c(c(c1)Cl)NC(=O)[C@@]23[C@H](C[C@@H]([NH2+]3)CC(=O)N)C(=O)Nc4cc(ccc4OC)OC C09130122
CC[NH+](CC)CCSc1[nH]c(=O)c(c(n1)N)NC(=O)c2ccc(o2)Br C10243481
Cc1c(c(nc(c1F)Oc2cc(cc(c2O)O)C(=O)N(C)C)Oc3cccc(c3)C(=[NH2+])N)F C13474034
Cc1ccc(c(c1)NC(=O)C[NH+](C)[C@H](C)C(=O)Nc2c(ccs2)C(=O)N)C C14141181
CC(C)NC(=O)c1ccccc1NC(=O)C[NH+]2Cc3ccccc3C[C@H]2C(=O)N C25925715
CS/C(=[NH+]/NC(=O)CCC(=O)Nc1cc(c(cc1Cl)Cl)Cl)/N C16952796
C[NH+](CC(=O)NCCc1ccc(cc1)S(=O)(=O)N)CC(=O)Nc2ccccc2Cl C13131002
c1ccc(cc1)c2ccc(cc2)[C@@H](CNc3ccccc3O)N4CC[NH2+][C@@H](C4)O C39533721
c1ccc(c(c1)c2ccc(cc2)[C@@H](CNc3ccccc3O)N4CC[NH2+][C@@H](C4)O)O C39534035
Cc1ccc2c(c1)c(c[nH]2)CCNC(=O)[C@@H]3CN(CC34CC[NH2+]CC4)C(=O)C5=C(NO[C@H]5C)C C39656206
C[C@@H]1C[C@@H](C[NH+](C1)CCCCNC(=O)NCc2ccc(cc2)S(=O)(=O)N)C C42954063
C1CCC(C1)NC(=S)NNC(=O)NCC2(CCCC2)[NH+]3CCSCC3 C47009109
c1cc(ccc1C[NH+](CCC2=CCCCC2)Cc3ccc(cc3)C(=O)N)C(=O)N C47613501
c1ccc(cc1)[C@H](CNC(=O)Nc2ccccc2OCCC(=O)N)[NH+]3CCCC3 C47877088
C[NH+](C)[C@@H](CNC(=O)Nc1ccccc1OCCC(=O)N)c2ccc(cc2)F C48095744
C[NH+](C)[C@H](CNC(=O)Nc1ccccc1OCCC(=O)N)c2ccc(cc2)F C48095745
CC1CC[NH+](CC1)[C@@H](CNC(=O)NCc2cccc(c2)S(=O)(=O)N)C(C)C C49123023
Cc1ccccc1NC(=O)NNC(=O)NC[C@@H](c2ccccc2OC)[NH+](C)C C49789808
C[C@@H](c1ccc(c(c1)F)OC)[NH2+][C@H](C)C(=O)Nc2ccc(cc2)S(=O)(=O)N C50510157
C[C@@H]1CCC[C@@](C1)(CNC(=O)N[C@@H](C)c2cccc(c2)S(=O)(=O)N)[NH+](C)C C52502421
C[C@H]1CCC[C@](C1)(CNC(=O)N[C@@H](C)c2cccc(c2)S(=O)(=O)N)[NH+](C)C C52502424
Cc1cc(ccc1NC(=O)NCCCC[NH+]2C[C@@H](C[C@H](C2)C)C)OCC(=O)N C56709674
Cc1cc(ccc1NC(=O)NCCC[NH+]2CCc3ccccc3C2)OCC(=O)N C56710117
CCOc1cc(ccc1OCc2ccc(cc2)Br)/C=N/NC(=[NH2+])N C41223849
C[NH+](C)[C@H](CNC(=O)NCCc1ccc(s1)S(=O)(=O)N)c2cccs2 C43145402
Cc1cc(ccc1NC(=O)C[NH+](C)CC(=O)Nc2ccccc2C(=O)N)Br C58338636
C[C@@H](c1cccc(c1)S(=O)(=O)N)NC(=O)NC[C@@H](c2cccs2)[NH+]3CCCC3 C58436565
C[C@H](c1cccc(c1)S(=O)(=O)N)NC(=O)NC[C@@H](c2cccs2)[NH+]3CCCC3 C58436566
C[C@H](c1cccc(c1)S(=O)(=O)N)NC(=O)NC[C@H](c2cccs2)[NH+]3CCCC3 C58436568
Cc1cc(cc(c1Cl)C)OCc2cc(ccc2OC)/C=N/[NH+]=C(/c3c(non3)N)\N C20352305
CCOc1ccc(cc1)NC(=[NH2+])Nc2[nH]c(=O)cc(n2)CSc3ncccn3 C09716360
c1ccc(c(c1)C(=O)NCc2ccco2)NC(=O)C[NH+](Cc3cccc(c3)O)C4CCC(CC4)O C60343233
c1ccc2=[NH+]CC(=c2c1)C[C@@H](C(=O)Nc3ccc(cc3)S(=O)(=O)N)NC(=O)c4cccs4 C63182659
c1ccc2=[NH+]CC(=c2c1)CC(=O)NNC(=O)CNC(=O)CNC(=O)c3ccc(cc3Cl)Cl C63182689
CC(C)Cn1c(c(c(=O)[nH]c1=O)C(=O)C[NH2+][C@H](c2ccccc2)C(C)(C)C)N C63550519
c1cc(c(cc1F)F)NC(=O)C[C@@H]2N[C@@H](ON2)C(=O)NCCC3=c4cc(ccc4=[NH+]C3)Cl C63807085
c1cc(c(cc1F)F)NC(=O)C[C@@H]2N[C@H](ON2)C(=O)NCCC3=c4cc(ccc4=[NH+]C3)Cl C63807087
CCc1ccc(cc1)[C@H](CNC(=O)C(=O)Nc2cc(ccc2C)C(=O)N)[NH+](C)C C63821717
c1cc(ccc1[C@@H]2C=CNN2)NC(=O)[C@@H]3CCC[NH+](C3)Cc4cc(cs4)C#CCO C39500634
Cc1ccc(cc1)[C@H](CNC(=O)NNC(=O)Nc2ccccc2C)[NH+]3CCCC3 C64237187
C[NH+](C)CCC(=O)Nc1ccc(cc1)NC(=O)CNC(=O)NCC2CCCC2 C50627905
Cc1ccc(cc1)S(=O)(=O)NCCCNc2c3ccccc3nc(n2)CC[NH3+] C65395164
CCCC[NH+]1CCCC[C@@H]1CNC(=O)NCc2ccc(s2)S(=O)(=O)N C66595884
C[C@@H](c1cccc(c1)S(=O)(=O)NC)NC(=O)NC2CC([NH2+]C(C2)(C)C)(C)C C67380624
C[C@H](Cc1ccc(cc1)O)NC(=O)NCc2cccc(c2)C(=O)NCC[NH+](C)C C67409011
CCc1ccc(cc1)[C@@H](C(C)C)[NH2+]CC(=O)Nc2cccc(c2)S(=O)(=O)N C07872586
CC[NH+]1CCc2c(sc(c2C(=O)N)NC(=O)COc3ccc(cc3)Cl)C1 C04087239
CC[NH+](CC)[C@H](C)C(=O)NNC(=O)C(c1cccc(c1)C)(c2cccc(c2)C)O C02274536
Cc1ccc(c(c1)C)NC(=O)[C@H](Cc2ccccc2)NC(=O)[C@@H]3Cc4ccccc4C[NH2+]3 C09487174
CC[NH+]1CCc2c(sc(c2C(=O)N)NC(=O)CCSc3ccc(cc3)OC)C1 C10031232
c1cc(ccc1CNS(=O)(=O)c2ccc(cc2)N)OCC[NH+]3CCCCC3 C11859990
C[C@@H](C(=O)Nc1c(c2c(s1)CCC2)C(=O)N)[NH+](C)Cc3ccccc3N4CCCC4 C09616913
C[C@H](C(=O)Nc1c(c2c(s1)CCC2)C(=O)N)[NH+](C)CCOc3ccccc3 C14920852
c1ccc(cc1)[C@@H](CNC(=O)CCc2ccc(cc2)S(=O)(=O)N)[NH+]3CCCC3 C22463609
c1ccc(cc1)[C@H](CNC(=O)CCc2ccc(cc2)S(=O)(=O)N)[NH+]3CCCC3 C22463615
C[C@H](C(=O)Nc1c(c2c(s1)CCC2)C(=O)N)[NH+]3CCC[C@@H](C3)C(F)(F)F C36007383
CC[NH+]1CCC[C@H]1CNS(=O)(=O)c2c(cc(cc2Br)N)Br C37063223
c1ccc(cc1)CCn2c(cc(=O)[nH+]c2SCC(=O)NCc3ccccc3)N C01078311
CCc1ccc(cc1)C(=O)N2C[C@@H](C3(C2)CC[NH2+]CC3)C(=O)N[C@@H](C)CCCC(C)(C)O C39631361
C[C@@H](CCCC(C)(C)O)NC(=O)[C@@H]1CN(CC12CC[NH2+]CC2)C(=O)c3cccc(c3)Cl C39631502
C[C@@H](CCCC(C)(C)O)NC(=O)[C@H]1CN(CC12CC[NH2+]CC2)C(=O)c3cccc(c3)Cl C39631509
C[C@@H](CCCC(C)(C)O)NC(=O)[C@@H]1CN(CC12CC[NH2+]CC2)C(=O)c3cc(ccc3F)Cl C39631793
C[C@@H](CCCC(C)(C)O)NC(=O)[C@H]1CN(CC12CC[NH2+]CC2)C(=O)c3cc(ccc3F)Cl C39631798
CCC[C@@H](C)C(=O)N1C[C@@H](C2(C1)CC[NH2+]CC2)C(=O)NCCNc3ccccc3 C39655208
CCC[C@H](C)C(=O)N1C[C@@H](C2(C1)CC[NH2+]CC2)C(=O)NCCNc3ccccc3 C39655209
CCC[C@H](C)C(=O)N1C[C@H](C2(C1)CC[NH2+]CC2)C(=O)NCCNc3ccccc3 C39655211
c1ccc(cc1)NCCNC(=O)[C@@H]2CN(CC23CC[NH2+]CC3)C(=O)c4ccc(cc4)C(F)(F)F C39655238
C[C@@]1(CC[C@]2([C@@H](C1)C(C[C@@H]2[NH2+]C3CCC3)(C)C)CCC(=O)NCCN4CCOCC4)O C12531471
c1ccc(cc1)CN(c2ccccn2)c3c(c([nH+]cn3)Nc4cc(ccc4F)F)N C40798987
c1ccc(cc1)C(CNC(=O)[C@H]2C[NH2+]C[C@@H]2C(=O)NC[C@@H]3CCCO3)c4ccccc4 C43222810
CC(C)[NH2+][C@H]1CC([C@H]2[C@]1(CC[C@](C2)(C)O)CCC(=O)NCCN3CCOCC3)(C)C C43547735
Cc1ccc(cc1)SCC(=O)NNC(=O)NCc2cccc(c2)C[NH+](C)C C46926707
c1cc(oc1)[C@H](CNC(=O)NC[C@H](c2ccc(c(c2)F)F)O)[NH+]3CCCCC3 C49242788
c1cc(ccc1NC(=O)c2c3c(sc2NC(=O)C[NH2+]C[C@H]4CCCO4)CCC3)Br C01159604
C[C@@H](c1ccccc1n2cccn2)[NH2+]Cc3cn(c4c3cccc4)CCC(=O)N C55242781
CC[C@H]1c2ccsc2CC[NH+]1CC(=O)NCc3ccc(cc3)OCC(=O)N C52070501
c1ccc(c(c1)C[NH+]2CCCC2)NC(=O)CCCC[C@H]3[C@@H]4[C@H](CS3)NC(=O)N4 C59876571
C[C@@H]1CCC[NH+](C1)C(C)(C)CNC(=O)CCCC[C@H]2[C@@H]3[C@H](CS2)NC(=O)N3 C53404573
C[C@H]1C[C@@H](C[NH+](C1)C[C@@H](C)NC(=O)CCCC[C@H]2[C@@H]3[C@H](CS2)NC(=O)N3)C C55749535
CC[C@@H]([C@@H](c1cc(cs1)Br)Sc2n[nH]c(=O)n2C3CC3)[NH3+] C61594608
c1ccc(cc1)[C@@H]2C(=c3ccccc3=[NH+]2)C(=O)CSC4=NN[C@@H](S4)SCC(=O)N C39780264
c1ccc(cc1)[C@H]2C(=c3ccccc3=[NH+]2)C(=O)CSC4=NN[C@@H](S4)SCC(=O)N C39780265
C[C@@H](CC1=c2ccccc2=[NH+]C1)NC(=O)c3ccc4c(c3)S[C@H](N4)NC(=O)C C63948581
c1ccc2=[NH+]CC(=c2c1)CCNC(=O)C3=C4[C@@H](CCC3)S[C@H](N4)NC(=O)c5ccc(cc5)Cl C64375468
c1ccc2=[NH+]CC(=c2c1)CCNC(=O)C3=C4[C@H](CCC3)S[C@H](N4)NC(=O)c5ccc(cc5)Cl C64375472
c1ccc2=[NH+]CC(=c2c1)CCNC(=O)C3=C4[C@H](CCC3)S[C@@H](N4)NC(=O)c5ccc(cc5)Cl C64375479
c1ccc(cc1)CNC(=[NH2+])NCc2cccc(c2)S(=O)(=O)N3CCCCC3 C66246311
CC[NH+](CC)C1CCN(CC1)CC(=O)Nc2c(c3c(s2)CCCC3)C(=O)N C66542569
C[C@H]1CN(C[C@@H](O1)C)Cc2ccc(cc2)C[NH2+][C@@H](c3ccc(cc3)F)C(=O)N C66939360
C[NH+](C)CCNC(=O)c1cccc(c1)CNC(=O)NCc2ccccc2Cl C67086011
C[C@@H]1C[C@@H](C[NH+](C1)C[C@@H](C)NC(=O)CCCC[C@@H]2[C@@H]3[C@@H](CS2)NC(=O)N3)C C67233019
c1c(csc1S(=O)(=O)N)C(=O)NC[C@H]2CCC[NH+]2CC3CCCCC3 C67332428
COc1cc(cc(c1OCC(=O)N)OC)C[NH2+][C@H]2CCc3c2ccc(c3)Cl C67501625
C[C@H]1CCC[C@](C1)(CNC(=O)CCCC[C@@H]2[C@@H]3[C@@H](CS2)NC(=O)N3)[NH+](C)C C67612890
c1cc(=O)[nH]c2c1[C@@H](CCC2)NC(=O)NC[C@@H]3CCC[NH+]3CC4CCCCC4 C67613781
CC1CC[NH+](CC1)C[C@H](CNC(=O)N[C@H](c2ccc(cc2)F)[C@@H]3CCCO3)O C67631028
CCC[NH+](CC(=O)Nc1ccc(c(c1F)F)F)CC(=O)NC(=O)NC(C)(C)C C03451256
CC(C)[NH+]1CCC(=CC1)N/N=C(/c2ccccc2NS(=O)(=O)c3cccs3)\O C06459471
c1ccc(cc1)[C@H](C(=O)Nc2ccc(cc2C(F)(F)F)Cl)[NH2+]Cc3ccc(cc3)S(=O)(=O)N C03431321
CCOc1cc(cc(c1OCC(=O)N)Br)C[NH2+][C@@H](C)c2cc(c(cc2Cl)Cl)F C09712601
Cc1ccc(c(c1)C)NC(=O)NC(=O)[C@@H](C)[NH+](C)CC(=O)Nc2c(cccc2C)C C12917600
Cc1ccc(c(c1)C)NC(=O)NC(=O)[C@H](C)[NH+](C)CC(=O)Nc2c(cccc2C)C C12917604
Cc1ccc(c(c1)C)NC(=O)NC(=O)CNc2ccccc2C[NH+](C)C3CCCCC3 C12527167
Cc1c(c(nc(c1F)Oc2cc(ccc2N)C(=[NH2+])N)Oc3cccc(c3)N(C)C)F C13474058
CC[NH+]1CCc2c(sc(c2C(=O)N)NC(=S)NC(=O)/C=C/c3ccc(cc3)Br)C1 C02316646
CNC(=O)c1c2c(n(n1)CC3CCCCC3)CC[C@H](C2)[NH2+]CC4(CCCCC4)O C14536791
Cc1ccccc1OCC[NH+](C)CC(=O)Nc2cc(cc(c2C)C)S(=O)(=O)N C15099664
Cc1ccc(cc1)OCC[NH+](C)CC(=O)Nc2cc(cc(c2C)C)S(=O)(=O)N C15102761
Cc1cc(cc(c1C)NC(=O)C[NH2+][C@H](C)c2ccc(cc2Cl)Cl)S(=O)(=O)N C15447520
CCOc1ccc(cc1)NC(=O)c2c3c(sc2NC(=O)C[NH2+]C[C@@H]4CCCO4)CCC3 C16193287
Cc1cc(oc-2cc(=[NH+]C(=O)CCCC[C@@H]3[C@@H]4[C@@H](CS3)NC(=O)N4)ccc12)O C22051909
CCOC(=O)/C=C/c1ccc(cc1)NC(=O)C[NH+]2Cc3ccccc3C[C@H]2C(=O)N C22063417
C[C@@H](C(=O)NC(=O)NC(C)(C)C)[NH+](C)CC(=O)Nc1ccc(c(c1)Cl)Cl C26486703
CCOc1cccc2c1o/c(=[NH+]\c3c(c4c(s3)CCCC4)C(=O)N)/c(c2)C(=O)N C01506520
c1ccc(c(c1)NC(=O)C[NH+]2CCC[C@H](C2)CNC(=O)N)Sc3ccc(cc3)Cl C32935679
C[C@]12CC[C@@H]3c4ccc(cc4CC[C@@H]3[C@@H]1C[C@@]([C@@H]2O)(CCCC[NH2+]CCc5ccccn5)CO)O C36748731
CC[NH+](CC)CCNC(=O)[C@]1(c2cc(ccc2NC(=O)N1c3ccc(c(c3)C)C)Br)O C03670480
c1ccc(c(c1)C(=O)NCCCCCC(=O)NNC2=c3cc(ccc3=[NH+]C2=O)Cl)Br C27520788
C[C@@H](C(=O)Nc1ccc(cc1)S(=O)(=O)N)[NH2+][C@H](c2ccc(cc2)CC(C)C)C(C)C C38361533
CN1C=C([C@@H](N1)c2ccc(cc2)Oc3ccccc3)C[NH2+]CCSc4cn[nH]n4 C39358090
CN1C=C([C@H](N1)c2ccc(cc2)Oc3ccccc3)C[NH2+]CCSc4cn[nH]n4 C39358091
c1ccc(cc1)/C(=N\O)/C(=N\O)/Nc2cccn3c2[nH+]cc3c4ccc(c(c4)Cl)Cl C39448691
CCc1ccc(cc1)[C@H](C[N-]S(=O)(=O)Oc2ccccc2)[NH+]3CC[NH2+][C@@H](C3)c4ccccc4O C39532133
CC[C@H](C)C(=O)N1C[C@@H](C2(C1)CC[NH2+]CC2)C(=O)NCc3ccccc3Sc4ccccc4CO C39657703
Cc1c\2c(oc1C(=O)Sc3nc4ccccc4s3)CC(C/C2=N\NC(=[NH2+])N)(C)C C39856057
CC[C@@H](C)Nc1cc(cc[nH+]1)c2c([nH]c(n2)SC[C@H](CO)O)c3ccc(cc3)F C40393263
c1ccc(cc1)N(c2ccccc2)Nc3c(c(nc[nH+]3)NCCC4=CCCCC4)N C40755963
Cc1c\2c(oc1C(=O)N(Cc3ccccc3)Cc4ccccc4)CCC/C2=N\NC(=[NH2+])N C40824834
c1cc2c(cc1F)CC[C@@H](O2)[C@H](C[NH2+]C[C@@H]([C@H]3CCc4cc(ccc4O3)F)O)O C44830863
C[C@H](c1ccc(cc1Cl)Cl)[NH2+][C@@H](C)C(=O)Nc2cccc(c2)S(=O)(=O)N C45510536
C[C@@H](c1ccc(cc1Cl)Cl)[NH2+][C@H](C)C(=O)Nc2cccc(c2)S(=O)(=O)N C45510539
C[C@H](c1ccc(cc1Cl)Cl)[NH2+][C@H](C)C(=O)Nc2cccc(c2)S(=O)(=O)N C45510542
CC[NH+]1CCNC(=O)[C@@H]1CC(=O)NCC(=O)NC(c2ccccc2)c3ccccc3 C55325826
CC[NH+]1CCNC(=O)[C@H]1CC(=O)NCC(=O)NC(c2ccccc2)c3ccccc3 C55325828
Cc1cccc(c1NC(=O)C[NH2+]CCNc2ccc(cc2[N+](=O)[O-])C(F)(F)F)C C58866832
CC(C)C[C@@H](C(=O)N/N=C/c1cc(cc(c1O)Br)Br)[NH3+] C06952106
CC(C)C[C@H](C(=O)N/N=C/c1cc(cc(c1O)Br)Br)[NH3+] C06952281
C[C@H]1C(=c2ccccc2=[NH+]1)C(=O)CSC3=NN[C@H](N3N)C[C@@H](C)c4ccccc4 C39944132
C[C@@H](CC1=c2ccccc2=[NH+]C1)NC(=O)[C@@H](C(C)C)N3C(=O)c4ccccc4NN3 C63279751
c1ccc2c(c1)C(=O)N([C@@H](N2)O)CCCCCC(=O)NCCC3=c4cc(ccc4=[NH+]C3)Cl C63376388
CC(C)[C@@H](C(=O)NCCC1=c2cc(ccc2=[NH+]C1)F)N3C(=O)c4ccccc4NN3 C63491394
c1ccc2c(c1)C(=O)N(NN2)CCCC(=O)NCCC3=c4cc(ccc4=[NH+]C3)Cl C63492923
Cc1cc(ccc1OC)S(=O)(=O)/N=C(\N)/NCCC2=c3cc(ccc3=[NH+][C@@H]2C)F C63676505
Cc1cc(ccc1OC)S(=O)(=O)/N=C(\N)/NCCC2=c3cc(ccc3=[NH+][C@H]2C)F C63676506
Cc1ccc(cc1)NC(=O)Nc2cc(cc3=C([C@H]([NH+]=c32)C(=O)NC[C@@H]4CCCO4)c5ccccc5)C C63746273
CCNc1[nH+]c(cc(n1)Nc2ccc(cc2)NS(=O)(=O)c3ccc(cc3)F)C C64801719
c1ccc(c(c1)C[NH2+]CC(c2ccc(cc2)Cl)(c3ccc(cc3)Cl)O)F C04073697
CCC[C@@H]1[C@@H]([NH2+][C@@H](C[C@@]1(Cc2ccccc2)O)c3ccccc3)c4ccccc4 C04555382
CC1(CC(CC([NH2+]1)(C)C)NC(=O)COc2ccc(cc2Br)C(C)(C)C)C C02848577
CCSC1([C@@]2([C@H]([C@@]2(C(=[NH+]1)N)C#N)c3ccc(cc3Cl)Cl)C#N)SCC C04726828
CC[C@@H](CO)[NH2+]Cc1cc(c(c(c1)I)OCC=C)OC C02863718
c1ccc(c(c1)C(=O)N[C@H](C(Cl)(Cl)Cl)Nc2cccc[nH+]2)Cl C03167076
Cc1cc(c(c(c1)Cl)NC(=S)NC[C@H](c2ccccc2OC)[NH+](C)C)C C07326313
CC[C@H]1C[NH+]2CC[C@H]1C[C@@H]2CNC(=S)Nc3ccc(cc3Br)C C08254557
CC(C)(C)c1ccc(cc1)[C@@H](C[NH+]2CCC(CC2)(c3ccccc3OC)O)O C12292267
COc1ccccc1C2(CC[NH+](CC2)C[C@H](c3ccc4c(c3)CCCC4)O)O C12292612
CCC[C@@H]1[C@@H]([NH2+][C@H](C[C@]1(c2ccc(cc2)F)O)c3ccccc3)c4ccccc4 C13517354
CCOc1c(cc(cc1Br)C[NH2+]CCCCCO)Br C13727330
CC[NH+]1CCN(CC1)[C@H](c2cccs2)[C@@H](C)NC(=S)Nc3ccc(cc3)Br C22784387
CCOc1c(cc(cc1Br)Br)C[NH2+]C2CCC(CC2)O C34991236
CCCNC(=O)C[NH2+]Cc1cc(cc(c1OCC)Br)Br C34992513
CC[C@@H](C)CNC(=O)[C@@H]1CSC2([NH2+]1)CCN(CC2)C(=O)C3CCCCC3 C35374495
C[C@@H](CCc1ccc(cc1)O)[NH2+][C@@H](C)c2ccc(cc2)I C37318442
C[C@@H](C(=O)N/N=C/C1=c2ccccc2=[NH+]C1)S[C@@H]3Nc4ccccc4S3 C39381118
C[C@@H](C(=O)N/N=C/C1=c2ccccc2=[NH+]C1)S[C@H]3Nc4ccccc4S3 C39381120
c1ccc(c(c1)COc2ccc(cc2C[NH2+]CCCCO)Br)Cl C40720977
CC[C@@H](c1cc(ccc1O)Br)[NH2+]Cc2ccc(cc2)Br C42352310
CN(Cc1cc(sc1)Br)[C@H](C[NH3+])c2ccc(s2)Br C42361083
CN(Cc1cc(sc1)Br)[C@H](C[NH3+])c2cc(cs2)Br C42361399
C[NH+](CCOc1ccccc1C(=S)N)Cc2cc(sc2)Br C42362317
CN(Cc1cc(cs1)Br)[C@@H](C[NH3+])c2ccc(s2)Br C42398540
CN(Cc1cc(cs1)Br)[C@@H](C[NH3+])c2cc(cs2)Br C42398698
C[C@@H]([C@@H](c1ccc(cc1)Br)N(C)Cc2cc(cs2)Br)[NH3+] C42954922
C[C@@H]([C@H](c1ccc(cc1)Br)N(C)Cc2cc(cs2)Br)[NH3+] C42954928
CC[C@@H]([C@@H](c1ccccc1F)Oc2ccccc2I)[NH3+] C43048601
CC[C@@H]([C@@H](c1c(ccs1)C)Oc2ccccc2I)[NH3+] C43250345
C[C@@H]([C@@H](c1ccc(s1)Cl)N(C)Cc2cc(sc2)Br)[NH3+] C43253609
C[C@@H]([C@H](c1ccc(s1)Cl)N(C)Cc2cc(sc2)Br)[NH3+] C43253613
C[C@@H]([C@@H](c1ccc(s1)Cl)N(C)Cc2cc(cs2)Br)[NH3+] C43253686
C[C@@H]([C@H](c1ccc(s1)Cl)N(C)Cc2cc(cs2)Br)[NH3+] C43253689
C[C@@H]([C@@H](c1ccc(s1)Br)N(C)Cc2ccc(cc2)Br)[NH3+] C43261411
C[C@@H]([C@H](c1ccc(s1)Br)N(C)Cc2ccc(cc2)Br)[NH3+] C43261417
CC[C@@H]([C@H](c1ccc(s1)Br)[NH+](Cc2ccsc2)C3CC3)N C43261756
C[C@@H]([C@H](c1ccc(s1)Br)N(C)Cc2ccc(s2)Cl)[NH3+] C43261834
CC[C@@H]([C@@H](c1cc(cs1)Br)N(C)Cc2ccc(s2)Cl)[NH3+] C43286761
CC[C@@H]([C@@H](c1cc(cs1)Br)Sc2nc3ccccc3o2)[NH3+] C43290595
COc1cc(cc(c1OCc2c(ccs2)Br)Br)C[NH3+] C43674400
Cc1c2cc(ccc2sc1[C@@H]3CSC[C@H]([NH2+]3)C(=O)NCCCOC(C)C)Cl C44164800
CCOc1c(cc(cc1Br)C[NH2+]C2(CCCCC2)CO)Br C53096506
Cc1ccc(cc1)/C(=[NH+]\Cc2ccccc2)/NC(=S)Nc3ccc(cc3)Cl C16319501
CCc1cccc(c1NC(=S)N(Cc2ccccc2C)C3CC([NH2+]C(C3)(C)C)(C)C)C C06285093
Cc1ccc(o1)CN(C2CC([NH2+]C(C2)(C)C)(C)C)C(=S)Nc3ccccc3 C59107635
C[C@@H](c1ccc(cc1)Cl)N(C)[C@@H](c2ccc(s2)Br)[C@@H](C)[NH3+] C62012293
CCC[NH2+][C@H](c1cc[nH]n1)c2cc(sc2Br)Br C62777002
Cc1ccsc1C[NH+](Cc2csc(n2)c3ccc(cc3)C(=O)N)C(C)C C64993461
C[C@@H](C(=O)Nc1ccccc1F)[NH+]2CCC(CC2)[C@H](c3ccc(cc3)Cl)O C67400514
C[C@@H](c1ccccc1)NC(=O)[C@@H](c2ccccc2)NC(=O)[C@@H]3Cc4ccccc4C[NH2+]3 C04084841
CCCCOc1ccc(cc1)C(=O)Nc2c(c3c(s2)C[NH+](CC3)CC)C(=O)N C04087127
CCOc1cc(ccc1O)[C@@H](c2ccc3ccc(nc3c2O)C)Nc4cccc([nH+]4)C C02834869
C[C@@H](c1ccccc1OC)[NH2+]CC(=O)NCC(=O)Nc2ccc(c(c2F)F)F C03495689
Cc1ccccc1Nc2nc(nc(n2)N)C[NH+]3CCc4c(ccs4)[C@H]3c5cccs5 C09712646
c1cc(oc1)C[NH+](Cc2cccs2)CC(=O)Nc3c(c4c(s3)CCCC4)C(=O)N C09798527
CC[NH+](CC)Cc1ccc(cc1)CNC(=O)NCC(=O)Nc2ccc(c(c2F)F)F C09875453
c1ccc(cc1)C(C[NH+]2CCNC(=O)[C@@H]2CC(=O)NCC3(CCCCC3)O)c4ccccc4 C11878473
c1cc(sc1)[C@H]2c3ccsc3CC[NH+]2CC(=O)Nc4ccc(cc4)S(=O)(=O)N C12859176
c1ccc2c(c1)c(cn2CC(=O)N)C[NH2+][C@@H]3CCCN(C3)c4nc5ccccc5s4 C14981031
c1ccc2c(c1)c(cn2CC(=O)N)C[NH2+][C@H]3CCCN(C3)c4nc5ccccc5s4 C14981033
Cc1cc(cc(c1)OCC[NH+](C)[C@H](C)C(=O)Nc2c(c3c(s2)CCC3)C(=O)N)C C15103227
Cc1cc(cc(c1)OCC[NH+](C)[C@@H](C)C(=O)Nc2c(c3c(s2)CCC3)C(=O)N)C C15103228
c1ccc2c(c1)C[C@H]([NH+](C2)C[C@@H](COc3c(cccc3Cl)Cl)O)C(=O)N C21308858
Cc1ccc2c(c1)/c(=[NH+]/CCCCC[C@@H](C(=O)[O-])[NH3+])/cc(o2)c3ccc(cc3)OC C28395388
C[C@H](c1ccccc1OC)[NH2+]CC(=O)NCC(=O)Nc2ccc(c(c2F)F)F C03495691
c1ccc2c(c1)cc([nH]2)C(=O)NC[C@@H]3CCC[NH+](C3)C[C@@H]4Nc5ccccc5S4 C39552535
c1ccc2c(c1)cc([nH]2)C(=O)NC[C@H]3CCC[NH+](C3)C[C@@H]4Nc5ccccc5S4 C39552536
CCCCCCC(=O)N1C[C@@H](C2(C1)CC[NH2+]CC2)C(=O)NCCc3c[nH]c4c3cc(cc4)C C39656048
Cc1ccc(cc1)NC(=O)COc2ccc(cc2C[NH2+]CCCO)Br C40743800
C[C@@H]1c2c(sc([nH+]2)NCC=C)C[C@@]3([C@H]1[C@H]([C@@H](CC3)[C@H](C)C(=O)NCCOC)O)C C43548236
CCOC(=O)[C@@H](Cc1cc(c(c(c1O)Br)Br)Br)[NH3+] C44362475
CCC(=O)Nc1ccc(cc1)[C@H](C)NC(=O)Nc2ccccc2C[NH+](CC)CC C46694673
c1ccc2c(c1)CCC[C@H]2[NH+](CC(=O)NCCc3ccc(cc3)S(=O)(=O)N)C4CC4 C48326170
C[C@@H](c1ccc(cc1)NC(=O)C2CC2)NC(=O)C[NH2+][C@@H](c3cccs3)C(C)C C51965263
C[C@H](c1ccc(cc1)NC(=O)C2CC2)NC(=O)C[NH2+][C@@H](c3cccs3)C(C)C C51965266
Cc1cccc(c1)NC(=O)[C@@H](C)[NH2+][C@@H](C)c2ccc(cc2)OCC(=O)NC3CC3 C56184448
C[C@@H]1C[C@@H]1c2ccc(o2)CCC(=O)Nc3cccc(c3)C[NH+]4CCC[C@@H]4C(=O)N C57358742
C[C@H]1C[C@@H]1c2ccc(o2)CCC(=O)Nc3cccc(c3)C[NH+]4CCC[C@@H]4C(=O)N C57358743
C[C@@H]1C[C@H]1c2ccc(o2)CCC(=O)Nc3cccc(c3)C[NH+]4CCC[C@@H]4C(=O)N C57358744
C[C@H]1C[C@H]1c2ccc(o2)CCC(=O)Nc3cccc(c3)C[NH+]4CCC[C@@H]4C(=O)N C57358747
Cc1c(n(c([nH+]1)SCC(=O)Nc2ccccc2SCC(=O)N)C3CCCCC3)C C29991957
C[C@@H]1CCc2c(c3cccc(c3[nH]2)C(=O)Nc4ccc(cc4)C(=O)NCC[NH+](C)C)C1 C31457780
c1ccc(cc1)[C@@H]2c3ccsc3CC[NH+]2CCC(=O)Nc4cccc(c4)S(=O)(=O)N C58491219
CC[NH+](CC)[C@@H](CNC(=O)NCC(=O)Nc1ccc(c(c1)F)F)c2ccsc2 C42346539
Cc1cc(cc(c1OCC(F)(F)F)C)C[NH+](C)CC(=O)Nc2c(ccs2)C(=O)N C59577849
Cc1cc(ccc1SCC(=O)Nc2cccc(c2)C[NH+]3CCC[C@H]3C(=O)N)Br C59935775
CC(C)(C)[C@H]1CCc2c(cc(s2)C(=O)NCCC[NH+]3CCC[C@@H](C3)C(=O)N)C1 C60369166
CCC(=O)Nc1ccc(cc1C)NC(=O)NC[C@H](C)[NH+]2CCc3ccccc3C2 C47972027
Cc1ccc(cc1)[C@H](CNC(=O)Nc2cc(ccc2F)NC(=O)C)[NH+]3CCCC3 C61749421
Cc1ccc(cc1)[C@H](CNC(=O)Nc2ccccc2CC(=O)NC)[NH+]3CCCC3 C61749946
c1cc(ccc1[C@H]2C(=c3cc(ccc3=[NH+]2)F)CCC(=O)Nc4ccc(cc4)C(=O)N)F C63160878
c1ccc2=[NH+][C@@H](C=c2c1)C(=O)NCCCCCC(=O)N[C@@H]3Nc4ccccc4S3 C63280875
C=CCN1[C@@H](NN[C@@H]1SCC(=O)NCc2ccccc2)CC3=c4ccccc4=[NH+]C3 C63289604
C=CCN1[C@H](NN[C@@H]1SCC(=O)NCc2ccccc2)CC3=c4ccccc4=[NH+]C3 C63289610
Cc1ccc(c(c1)C)C[C@@H](C)NC(=O)Nc2ccc(cc2)NC(=O)CC[NH+](C)C C66680300
C[C@@]1(C(=O)NC(=O)N1)c2cccc(c2)C[NH2+]Cc3ccc(c(c3)Cl)OCC=C C66991734
C[C@]1(C(=O)NC(=O)N1)c2cccc(c2)C[NH2+]Cc3ccc(c(c3)Cl)OCC=C C66991735
Cc1ccc(c(c1)Cl)NC(=O)CCNC(=O)NC[C@@H](C)[NH+]2CCC[C@@H](C2)C C67389873
C[C@H](c1ccc(cc1)N2CC[NH+](CC2)C)NC(=O)NCCCNc3ccccc3 C67633667
CC(C)c1c2c(c3c4c(c(nc(n4)SC)NCCCC[NH3+])sc3n1)CCC2 C02417726
CC1(CC(CC([NH2+]1)(C)C)NC(=S)Nc2ccc(cc2)SC(F)F)C C03257193
Cc1ccsc1C[NH+](C)CC(=O)Nc2c(c3c(s2)CCCC3)C(=O)N C08309949
Cn1c2c(c(n1)C(=O)NCc3cccs3)C[C@@H](CC2)[NH2+]CC4(CCCCC4)O C14740419
c1ccc(cc1)CC[NH+]2CCNC(=O)[C@H]2CC(=O)NCC3(CCCCC3)O C14952104
c1c(cc(c(c1Cl)NC(=O)CCCCCC[NH3+])Cl)Br C20505948
CC[C@H](CO)[NH2+]Cc1cc(ccc1OCC(=O)NC(C)(C)C)Br C20873180
C[C@@H](c1ccccc1Br)[NH2+]Cc2ccc(cc2)S(=O)(=O)N C21798129
Cc1ccc(c(c1)[C@H](C)[NH2+][C@@H](C)C(=O)Nc2cccc(c2)NC(=O)C)OC C29678667
c1cc(c(c(c1)Cl)[C@H](CNCc2ccc(cc2)OCC(=O)N)[NH+]3CCCC3)F C30910961
C[C@@H](c1ccc(cc1)S(=O)(=O)N)[NH+](C)CC(=O)Nc2ccccc2Cl C32542026
CCOc1cc(c(cc1OCC(=O)N)Br)C[NH2+][C@H](C)C(C)(C)C C36612932
c1ccc2c(c1)[nH]c(n2)CS[C@@H]3NN[C@@H](N3c4ccc(cc4)Br)c5cc[nH+]cc5 C38661712
CC[NH+]1[C@@H](NN[C@@H]1SCc2[nH]c(=O)c3ccccc3n2)c4ccccc4 C39352933
CC(C)Cc1ccc(cc1)[C@H](CNI)N2CC[NH2+][C@@H](C2)O C39533421
Cc1ccc2c(c1)c(c[nH]2)CCNC(=O)[C@H]3CN(CC34CC[NH2+]CC4)C(=O)[C@@H]5CCC=CC5 C39656140
CCCCOc1ccc(cc1)Nc2c(c(nc[nH+]2)N3CCc4c3cccc4)N C40687326
c1ccc(cc1)CN(c2ccccn2)c3c(c([nH+]cn3)Nc4ccc(c(c4)F)F)N C40798993
Cc1ccc(cc1NC(=O)C[NH+](C)Cc2cc(sc2)Br)N C42360228
C[C@H](CCc1ccccc1)NC(=O)[C@H]2C[NH2+]C[C@@H]2C(=O)N[C@H](C)CC(C)C C43222790
CC[C@H]([C@H](c1ccc(s1)Br)[NH+](CCO)C2CCCCC2)N C43262815
CC[C@@H]([C@@H](c1cc(cs1)Br)[NH+](CCO)C2CCCCC2)N C43287453
C[C@@]1(CC[C@@]2([C@@H](C1)C(C[C@@H]2[NH3+])(C)C)CCC(=O)N3CCN(CC3)c4ccccc4OC)O C43547854
CC(C)(CNC(=O)Nc1ccccc1CC(=O)NC)[NH+]2CCc3ccccc3C2 C44177977
CC(C)[NH2+][C@](C)(CCCCSc1ccc(cc1)Br)C(=O)N C45551477
C[C@](CCCCSc1ccc(cc1)Br)(C(=O)N)[NH2+]C2CC2 C45551481
CCc1ccc(cc1)[C@H](C)NC(=O)C[NH+](Cc2ccc(cc2)C(=O)N)C3CC3 C46569526
C[C@H](c1ccc(cc1)Cl)[NH+](C)CC(=O)Nc2ccc(cc2)S(=O)(=O)N C46583257
C[C@@H](c1ccc(cc1)Cl)[NH+](C)CC(=O)Nc2cccc(c2)S(=O)(=O)N C46583259
CCCC(=O)Nc1ccc(cc1)CNC(=O)C[NH2+][C@H](C)c2ccccc2Cl C51563120
CC(C)[NH2+][C@](C)(CCCCSc1cccc(c1)Br)C(=O)N C55309489
C[C@@H](C(=O)NC(=O)NC(C)C)Nc1ccc(cc1)CC[NH+]2CCSCC2 C57933002
c1cc2c(cc1F)CC[C@@H](O2)[C@@H](C[NH2+]C[C@@H]([C@H]3CCc4cc(ccc4O3)F)O)O C00607986
c1ccc(cc1)Cc2ccc(cc2)[C@H]3[C@H]([NH+]=C(S3)N)[C@@H](c4ccccc4)O C59500962
CCCc1ccc(cc1)[C@H](C)[NH+](CC(=O)N)CC(=O)Nc2ccccc2C C60061632
c1cc(c(cc1[C@@H](CNC(=O)Nc2ccc([nH+]c2)N3CCCCC3)O)F)F C61397535
CC[NH+](CC)CCCNS(=O)(=O)c1cc(cc(c1Br)N)Cl C61881488
C[C@@H]1C[C@H](C[NH+](C1)CCCCNC(=O)Nc2cc(c[nH]c2=O)C(F)(F)F)C C63161759
c1ccc2=[NH+]CC(=c2c1)CCNC(=O)/C=C\3/CS[C@@H](N3)Nc4cccc(c4)Cl C64409174
C[C@@H](CNC(=O)NCC(=O)Nc1ccc(cc1)F)[NH+]2CCc3ccccc3C2 C64625873
CC[C@H](C)c1ccc(cc1)[C@H](c2cccs2)NC(=O)C[NH+](C)CC(=O)N C52831743
CC(C)c1ccccc1NC(=S)NNC(=O)C[NH+](C)Cc2ccccc2 C66122428
c1cc(ccc1N2CC[C@@H](C2)CN/C(=[NH+]/C[C@@H]3CCCO3)/N)Br C66244531
c1ccc(cc1)NC(=[NH2+])NCc2cccc(c2)S(=O)(=O)N3CCCCC3 C66246312
C[C@@H](C(=O)NC(=O)NC1CCCC1)[NH2+]CC2(CCOCC2)c3ccc(cc3)F C66390430
C[NH+](C)CCNC(=O)c1cccc(c1)CNC(=O)c2cc(ccc2O)Cl C66464376
c1ccc2c(c1)CCC[C@@]2(CNC(=O)NC[C@@H](c3ccco3)[NH+]4CCCC4)O C66907810
C[C@@H]1C[C@H](C[NH+](C1)C[C@@H](C)NC(=O)Nc2cc(c(cc2F)F)NC(=O)C)C C66981795
C[C@H]1CCC[NH+](C1)C(C)(C)CNC(=O)Nc2cc(c(cc2F)F)NC(=O)C C66981907
CC1CC[NH+](CC1)C[C@@H](CNC(=O)Nc2ccc(cc2F)OC(C)C)O C67550915
COc1ccc(c(c1)/C=N/NC(=O)[C@@H]2Cc3c4ccccc4[nH]c3C[NH2+]2)OC C04045392
CCCn1c(c(c(=O)n(c1=O)CCC)[C@H]2c3c(c4ccccc4[nH]3)CC[NH2+]2)O C04085428
CC(C)[NH+]1CCc2c(sc(c2C(=O)N)NC(=O)CCSc3ccccc3)C1 C04223613
CC[C@H](C)NS(=O)(=O)c1ccc(cc1)NC(=O)C[NH2+]Cc2cccs2 C04895830
Cc1ccc(cc1)SCCCC(=O)Nc2c(c3c(s2)C[NH+](CC3)C)C(=O)N C09472921
CNC(=O)c1c2c(n(n1)CC3CCCCC3)CC[C@@H](C2)[NH2+]CC4(CCCCC4)O C14536792
Cc1c2c(cc(/c(=[NH+]/c3cc(cc(c3)OC)OC)/o2)C(=S)N)c(cn1)CO C20132047
CCOC(=O)C1=C(NC(=O)N[C@@H]1c2ccc(cc2)C)C[NH2+]CCc3ccccc3 C20213784
CCOC(=O)C1=C(NC(=O)N[C@H]1c2ccc(cc2)C)C[NH2+]CCc3ccccc3 C20213787
COc1ccc(cc1CSc2[nH]c3ccccc3n2)[C@@H]4[C@@H]5[C@H](CCN4)[NH+]=CN5 C20375435
C[NH+](CCC(=O)Nc1ccc(cc1)S(=O)(=O)N)Cc2ccc3ccccc3c2 C22199389
c1ccc(cc1)c2ccccc2NC(=O)N3CCC(CC3)Cn4cc(nn4)C[NH3+] C23144489
C[C@@H](c1ccc(c(c1)Cl)Cl)[NH2+][C@H](C)C(=O)Nc2cccc(c2)NC(=O)C C29569628
C[C@H](c1[nH]c(=O)c2ccccc2n1)N(CCCCCC[NH3+])C(=O)C3CCCCC3 C06663776
Cc1c(cccc1Cl)NC(=S)N2CCC(CC2)(C(=O)N)[NH+]3CCCCC3 C04602385
CC(C)[NH+]1CCc2c(sc(c2C#N)N/C(=N/O)/C(=N/O)/c3ccccc3)C1 C39448622
C[C@@H](c1ccc2c(c1)CCCC2)[NH2+][C@@H](C)C(=O)Nc3cccc(c3)NC(=O)C C42636593
CC[C@H](C)NC(=O)CN1CCN(CC1)C(=O)NC2CC([NH2+]C(C2)(C)C)(C)C C42908572
CCC[C@@H](C(=O)NCC[NH+]1CCCC1)n2c(c(cc2c3ccc(cc3)F)C(=O)N)C C44145297
c1ccc2=[NH+]CC(=c2c1)C3=NN[C@H](N3c4ccc(cc4)Cl)SCC(=O)N C44658353
CC[NH+](CC)C[C@@H](C)NS(=O)(=O)c1c(cc(cc1Br)N)Br C45684256
Cc1cc(c(c(c1)C)NC(=O)CNC(=O)Nc2cccc(c2)c3c[nH+]co3)C C52471185
C[NH+](CCCOc1ccc(cc1)Cl)CC(=O)Nc2c(ccs2)C(=O)N C53681013
C[C@@H](C(=O)Nc1ccc(cc1)C(=O)N)[NH+](C)CCCOc2ccc(cc2)Cl C53681188
C[C@H](C(=O)Nc1ccc(cc1)C(=O)N)[NH+](C)CCCOc2ccc(cc2)Cl C53681189
C[NH+](CCCOc1cccc(c1)Cl)CC(=O)Nc2c(ccs2)C(=O)N C53741131
C[C@@H]1CCC[NH+](C1)[C@@H](C)CNC(=O)Nc2cc(ccc2Cl)C(=O)NC(C)C C56683036
C[C@H]1CCC[NH+](C1)[C@@H](C)CNC(=O)Nc2cc(ccc2Cl)C(=O)NC(C)C C56683037
CC1(CC(CC([NH2+]1)(C)C)NC(=O)NCc2ccn(n2)c3ccc(cc3)OC)C C56821242
C[C@@H](CNC(=O)NNC(=O)CCSc1ccc(cc1)F)C[NH+]2CCCCC2 C57043262
C[C@H](CNC(=O)NNC(=O)CCSc1ccc(cc1)F)C[NH+]2CCCCC2 C57043264
c1ccc\2c(c1)C(=[NH+]/C2=N\NC(=O)COc3ccc(cc3)c4ccc(cc4)C#N)N C05517472
CCC(CC)(CNC(=O)NCCC(=O)Nc1ccc(cc1)Br)[NH+](C)C C58162128
Cc1cc(ccc1Cl)OCCCC(=O)Nc2cccc(c2)C[NH+]3CCC[C@@H]3C(=O)N C59935817
Cc1cc(ccc1Cl)OCCCC(=O)Nc2cccc(c2)C[NH+]3CCC[C@H]3C(=O)N C59935820
c1cc(cc(c1)NC(=O)c2cc3cc(ccc3o2)Cl)C[NH+]4CCC[C@H]4C(=O)N C50009598
CCCCNC(=O)NC(=O)[C@H](C)[NH2+]CC1(CCOCC1)c2ccc(cc2)Cl C62240503
C[C@H](C(=O)Nc1ccc(cc1)NC(=O)Nc2ccc(cc2)Cl)n3cc[nH+]c3 C62524095
c1ccc2=[NH+][C@H](C(=c2c1)CCC(=O)Nc3cccc(c3)S(=O)(=O)N)c4ccc(cc4)F C63151131
Cc1ccc2=[NH+]CC(=c2c1)CCNc3nnc(c(=O)n3N)c4ccc(cc4)Cl C63952589
COc1ccccc1Nc2nc(nc(n2)N)C[NH+]3CC4C[C@H]5C[C@@H](C4)CC3C5 C65968020
Cc1cc(ccc1C(=O)NC(C)C)NC(=O)NC[C@@H](CC(C)C)[NH+]2CCCC2 C66682199
C[C@@H]1C[C@@H](C[NH+](C1)CCCCNC(=O)Nc2cc(c(cc2F)F)NC(=O)C)C C66981486
C[C@@H](c1cccc(c1)S(=O)(=O)NC)[NH2+]Cc2cc(ccc2O)Br C67010317
Cc1ccc(c(c1)[C@@H](C)NC(=O)NCc2cccc(c2)C(=O)NCC[NH+](C)C)C C67086037
CC[NH+](CC)Cc1ccccc1NC(=O)NCc2cccc(c2)C(=O)NC(C)C C67263414
CC(C)NC(=O)c1cccc(c1)CNC(=O)NCCC[NH+](C)C2CCCCC2 C67389744
Cc1ccc(c(c1)Br)NC(=O)NC[C@H](C[NH+]2CCC(CC2)C)O C67487932
c1cc(c(c(c1)Cl)Cl)c2ccc(o2)C[NH2+][C@@H]3CCCN(C3)CC(=O)N C67501951
CC1CC[NH+](CC1)C[C@@H](CNC(=O)Nc2cc(c(c(c2)F)N3CCCC3)F)O C67546153
C[C@]12CCC[C@]([C@@H]1CCC(=C)[C@@H]2CCc3ccoc3)(C)C(=O)NCCCCCC[NH3+] C04064138
C[C@]12CCC[C@]([C@H]1CCC(=C)[C@@H]2CCc3ccoc3)(C)C(=O)NCCCCCC[NH3+] C04064139
CC(C)C[NH2+]CC(=O)Nc1c(c2c(s1)CCCC2)C(=O)Nc3ccccc3OC C04554393
CC[NH+](CC)CCNC(=O)c1cc(ccc1N(C)C)NC(=O)Nc2ccc(cc2)OC C04574116
C[C@@]12CCC[C@]([C@@H]1CCC(=C)[C@@H]2CCc3ccoc3)(C)C(=O)NCCCCCC[NH3+] C06852542
C[C@@]12CCC[C@]([C@H]1CCC(=C)[C@@H]2CCc3ccoc3)(C)C(=O)NCCCCCC[NH3+] C06852546
Cc1ccccc1Nc2nc(nc(n2)N)C[NH+](C)CC(=O)Nc3ccccc3SC C07493875
CCOC(=O)c1ccc(cc1)NC(=O)[C@H]2C[C@@H]([NH2+][C@@]23c4ccc(c(c4NC3=O)C)C)[C@@H](C)O C08971696
C[NH+](Cc1ccc(o1)c2ccc(cc2)Br)CC(=O)Nc3ccc(cc3)S(=O)(=O)N C09594576
Cc1c(cccc1Cl)NC(=[NH2+])Nc2[nH]c(=O)cc(n2)CSc3nnc(s3)C C09938586
CC1=C([C@@H]([NH+]=C(N1)Nc2nc3ccccc3o2)c4ccccc4)C(=O)Nc5ccccc5OC C10035233
CC(C)(C)NS(=O)(=O)c1ccc(c(c1)[N+](=O)[O-])NCCC[NH2+]C2CCCCC2 C12537233
Cc1c(cccc1Cl)NC(=[NH2+])Nc2[nH]c(cc(=O)n2)CSc3nnc(s3)C C20503603
Cc1ccc(cc1C)[C@H]2C[C@H](n3c(cc(n3)C(=O)NNC(=S)NCCC[NH+](C)C)N2)C(F)(F)F C02793963
Cc1ccc(cc1C)[C@@H]2C[C@@H](n3c(cc(n3)C(=O)NNC(=S)NCCC[NH+](C)C)N2)C(F)(F)F C02793966
Cc1cccc(c1C)NC(=O)C[NH+]2CCN(CC2)CC(=O)Nc3c(c4c(s3)CCCC4)C(=O)N C20807608
CCCOc1c(cc(cc1Br)C[NH2+]CCNC[C@@H](C)O)Br C20967554
CCCOc1c(cc(cc1Br)Br)C[NH2+]CCNC[C@H](C)O C20967897
CCOC(=O)C1=C(NC(=O)N[C@@H]1c2ccccc2)C[NH+](C)CC(=O)Nc3ccccc3SC C31039692
CCOC(=O)c1c2c(sc1NC(=O)COc3ccccc3C(=O)N)C([NH2+]C(C2)(C)C)(C)C C32842623
CC(C)c1ccc(cc1)n2c(c3c(nc(nc3[nH+]2)NC[C@@H]4CCCO4)c5cccc(c5)OC)N C37361221
C[C@H](C(=O)Nc1ccc(cc1)S(=O)(=O)N)[NH2+][C@@H](c2ccc(cc2)CC(C)C)C(C)C C38361534
c1ccc(cc1)CCNC(=O)CCC(=O)NNC(=O)[C@@H]2C=c3cc(ccc3=[NH+]2)Oc4ccccc4 C39350715
C[C@@H](CCCC(C)(C)O)NC(=O)[C@H]1CN(CC12CC[NH2+]CC2)C(=O)CCCc3ccccc3 C39631825
CCCC[C@H](C)C(=O)N1C[C@@H](C2(C1)CC[NH2+]CC2)C(=O)N[C@@H](C)CCCC(C)(C)O C39631902
CCCC[C@H](C)C(=O)N1C[C@H](C2(C1)CC[NH2+]CC2)C(=O)N[C@@H](C)CCCC(C)(C)O C39631906
C[C@@H](CCCC(C)(C)O)NC(=O)[C@H]1CN(CC12CC[NH2+]CC2)C(=O)[C@H](C(C)C)Oc3ccccc3 C39632037
CCCC[C@H](C)C(=O)N1C[C@H](C2(C1)CC[NH2+]CC2)C(=O)NCc3cc4ccccc4[nH]3 C39671547
c1ccc2c(c1)ccc(c2C[NH2+]CCNCCO)OCc3ccc(c(c3)Cl)Cl C40720148
CCCCn1c2ccc(cc2nc1C[NH2+][C@@H](C)c3ccccc3Cl)S(=O)(=O)N C06996470
CCCCN(c1c(n(c(=O)[nH]c1=O)CCC)N)C(=O)C[NH+](C)C2CCC(CC2)CC C48340550
c1ccc(cc1)CN2c3ccccc3/C(=N\[NH+]=C(/N)\SCC(=O)Nc4ccccc4)/C2=O C08435660
CCCNC(=O)[C@@H]1CCC[NH+](C1)CC(=O)Nc2ccc(cc2)C(=O)Nc3ccc(cc3)OCC C58157822
CCCNC(=O)[C@H]1CCC[NH+](C1)CC(=O)Nc2ccc(cc2)C(=O)Nc3ccc(cc3)OCC C58157823
CC(=O)c1ccc(cc1)NC(=O)C[NH2+]CCNc2ccc(cc2[N+](=O)[O-])C(F)(F)F C58866816
CCCCN(c1c(n(c(=O)[nH]c1=O)CCC)N)C(=O)C[NH+](C)[C@H](C)c2ccc(cc2)C C59038228
CCOc1cccc2c1o/c(=[NH+]\c3ccc(cc3)S(=O)(=O)N)/c(c2)C(=O)Nc4ccccc4Cl C59170563
CCOc1cccc2c1o/c(=[NH+]\c3ccc(cc3)S(=O)(=O)N)/c(c2)C(=O)Nc4ccc(cc4)F C59170671
Cc1cc(nc(n1)N/C(=N/C(=S)Nc2ccccc2OC)/NC3CC([NH2+]C(C3)(C)C)(C)C)C C14158001
Cc1ccc(cc1Cl)NC(=[NH2+])Nc2[nH]c(=O)cc(n2)CSc3nnc(s3)C C13634088
C[C@@H](C(=O)N)OC(=O)[C@@H](CC1=c2ccccc2=[NH+]C1)NC(=O)OCc3ccccc3 C63126733
C[C@H](C(=O)N)OC(=O)[C@@H](CC1=c2ccccc2=[NH+]C1)NC(=O)OCc3ccccc3 C63126736
C[C@@H](C(=O)N)OC(=O)[C@H](CC1=c2ccccc2=[NH+]C1)NC(=O)OCc3ccccc3 C63126741
CC[C@H](C)N1[C@H]2NN[C@@H](N2c3ccsc3C1=O)CCCC(=O)NCCC4=c5ccccc5=[NH+]C4 C63552611
C[C@H]1CC(=O)N2[C@H](N=C(N[C@@H]2N1)NCCC3=c4ccccc4=[NH+]C3)c5ccccc5OC C63633453
CCc1ccc(cc1)NC(=O)[C@H](C)OC(=O)[C@H](CC2=c3ccccc3=[NH+]C2)NC(=O)N C63775702
CCCN1[C@H](NN=C1SCC(=O)NC[C@@H](c2ccc(cc2)OC)C3=c4ccccc4=[NH+]C3)O C63887179
c1ccc2=[NH+]CC(=c2c1)C[C@H](C(=O)Nc3ccc(cc3)SC4CCCC4)NC(=O)N C64073400
C[NH+](C)CC[C@H](CSc1ccccc1)Nc2ccc(cc2[N+](=O)[O-])S(=O)(=O)N C65740484
CC(C)Oc1ccc(cc1)C[NH2+]CC(=O)Nc2ccc(cc2)C(=O)NCc3ccco3 C66109747
C[NH+]1CCc2c(sc(c2C(=O)N)NC(=O)c3ccccc3Oc4ccccc4)C1 C04087101
CCOC(=O)C1=C(NC(=O)N[C@H]1c2ccc(cc2)Cl)C[NH2+]Cc3ccc(cc3)C C04689462
COc1ccc(cc1Cl)c2ccc(o2)C[NH2+]CCc3ccc(cc3)S(=O)(=O)N C07539607
CC(C)C[NH2+]CC(=O)Nc1c(c2c(s1)CCC2)C(=O)Nc3ccc(cc3)Br C08430041
c1ccc(c(c1)C[NH+]2CCNC(=O)[C@H]2CC(=O)NCc3cc4cc(ccc4[nH]3)Cl)F C11769307
c1cc2c(cc1Br)c3cc(ccc3n2C[C@@H](C[NH2+]CCCO)O)Br C09445789
Cc1cc(c2c(c1)c(c(n2C[C@@H](C[NH2+]CCCO)O)c3ccccc3)c4ccccc4)C C05587498
Cc1c(c(nc(c1F)Oc2cccc(c2)N(C)C)Oc3cccc(c3)C(=[NH2+])N)F C13474013
CC(C)(C(=O)N[C@H](CCc1ccccc1)C(=O)N2CCC3(CCc4c3cccc4)CC2)[NH3+] C13687641
Cc1ccc(cc1)OCC[NH+](C)CC(=O)Nc2c(c3c(s2)CCCC3)C(=O)N C15102893
C[NH+](Cc1ccccc1NCC(=O)NC(=O)Nc2ccccc2F)C3CCCCC3 C15322851
C[C@@H](CNc1[nH+]c2ccccc2n1CC(=O)N[C@@H](C)c3ccc4ccccc4c3)O C25217799
C[C@H](CNc1[nH+]c2ccccc2n1CC(=O)N[C@H](C)c3ccc4ccccc4c3)O C25217806
C[C@@H](CNc1[nH+]c2ccccc2n1CC(=O)N[C@H](C)c3ccc4ccccc4c3)O C25217809
CCCCn1c2ccc(cc2nc1C[NH2+][C@H](c3cccs3)C(C)C)S(=O)(=O)N C29201854
Cc1cccc(c1NC(=O)C[NH+](C)Cc2nc(c3c4c(sc3n2)CCCCC4)N)C C31153636
Cc1cccc2c1[nH+]c3c(c2)c(c(s3)C(=O)NCCc4ccc(c(c4)OC)OC)N C35313366
CC(C)c1ccc(cc1)[C@@H]2C[C@@H](C[C@H]3N2[C@@H](Cc4c3[nH]c5c4cccc5)C(=O)OC)[NH2+]CCO C35424312
CC(C)(C)CC(C)(C)[NH2+]Cc1cc(c(c(c1)Br)OCC(=O)N)Br C36612891
Cc1c2cc(ccc2[nH]c1C[NH2+][C@H](C)C3=CNN([C@H]3C)c4ccc(cc4)OC)OC C39387785
CO[C@@H]1C[NH+](CCN1)[C@@H](CNc2ccccc2O)c3ccc(cc3)Cc4ccccc4 C39531064
CC(C)Cc1ccc(cc1)[C@H](CNc2ccccc2O)[NH+]3CCN[C@@H](C3)SC C39533381
CONC[C@H](c1ccc(cc1)c2ccccc2)N3CC[NH2+][C@@H](C3)c4ccccc4O C39533645
CC[C@H](c1ccccc1)C(=O)N2C[C@@H](C3(C2)CC[NH2+]CC3)C(=O)N[C@@H](C)CCCC(C)(C)O C39631746
Cc1ccc(cc1C)[C@H]2NN[C@@H]([NH+]2CC=C)SCc3[nH]c(=O)c4ccccc4n3 C39744820
CN(Cc1ccccc1)c2c(c([nH+]cn2)NN(c3ccccc3)c4ccccc4)N C40662368
C[C@@H](CC(C)C)NC(=O)[C@H]1C[NH2+]C[C@@H]1C(=O)N[C@@H](C)c2cccc3c2cccc3 C43222781
CC(C)(C)c1cc(cc(c1O)C(C)(C)C)[C@H]2CSC[C@H]([NH2+]2)C(=O)NCc3ccco3 C44169158
C[NH+](Cc1ccccc1NC(=O)CCCC[C@H]2[C@@H]3[C@H](CS2)NC(=O)N3)C4CCCCC4 C46735343
C[C@H](c1[nH]c(=O)c2ccccc2n1)N(CCCCCC[NH3+])C(=O)C34CC5CC(C3)CC(C5)C4 C04156689
C[C@@H](c1ccc(cc1)NC(=O)C2CC2)NC(=O)C[NH2+][C@H](c3cccs3)C(C)C C51965261
C[C@H](c1ccc(cc1)NC(=O)C2CC2)NC(=O)C[NH2+][C@H](c3cccs3)C(C)C C51965264
Cc1ccc(cc1)N/C(=[NH+]\N=C\c2cc(ccc2O)Br)/c3[nH]c4ccccc4n3 C45626260
CCN(CC)C(=O)Nc1ccc(cc1)[C@H](C)[NH2+][C@@H](C)C(=O)Nc2ccccc2C C56159554
CC(C)(C)c1ccc(cc1)C[NH+](C)CC(=O)Nc2ccccc2SCC(=O)N C07917918
CC1CC[NH+](CC1)[C@@H](CNC(=O)CCCNC(=O)NC2CCCCC2)C(C)C C58775575
CCC[NH+](CC(=O)NCc1ccc(cc1)S(=O)(=O)N)[C@H](C)c2ccc(c(c2)Cl)Cl C59350302
c1ccc(cc1)Oc2ccc(cc2)NC(=O)CNc3ccccc3[NH+]4CCC(CC4)O C55888304
c1ccc(c(c1)c2ccc(s2)/C=C/C(=O)Nc3cccc(c3)C[NH+]4CCC[C@H]4C(=O)N)F C59935409
Cc1cc(ccc1SCC(=O)Nc2cccc(c2)C[NH+]3CCC[C@@H]3C(=O)N)Br C59935773
Cc1cc(ccc1OCCCC(=O)Nc2cccc(c2)C[NH+]3CCC[C@@H]3C(=O)N)Cl C59935847
Cc1cc(ccc1OCCCC(=O)Nc2cccc(c2)C[NH+]3CCC[C@H]3C(=O)N)Cl C59935849
C[C@@H](c1cccc(c1)S(=O)(=O)N)[NH+](C)CC(=O)Nc2ccc(cc2Cl)Br C60377242
Cc1ccc(cc1)[C@H](CNC(=O)Nc2ccc(cc2C)C(=O)NC)[NH+]3CCCC3 C61768193
Cc1cc2=C([C@@H]([NH+]=c2c(c1)NC(=O)NC)C(=O)NCc3cccc(c3)Cl)c4ccccc4 C63746332
Cc1cc2=C([C@@H]([NH+]=c2c(c1)NC(=O)NC)C(=O)NCCCc3ccccc3)c4ccccc4 C63746364
Cc1ccc2=[NH+]CC(=c2c1)CCNC(=O)c3ccc(cc3)NC(=O)[C@@H]4c5ccccc5SN4 C64540079
Cc1ccc2=[NH+]CC(=c2c1)CCNC(=O)c3ccc(cc3)NC(=O)[C@H]4c5ccccc5SN4 C64540081
CC[C@H](C)[NH+](C)CCNC(=O)NCC(=O)Nc1ccc(cc1C)Br C66175092
CC[C@@H](C)[NH+](C)CCNC(=O)NCC(=O)Nc1cc(ccc1C)Br C66192732
Cc1ccc(c(c1)C)NC(=O)NC(=O)C[NH+](C)CC(=O)Nc2cccc(c2C)C C06606203
c1ccc2c(c1)C[C@H]([NH2+]C2)C(=O)NCC3CCC(CC3)C(=O)NC4CCCCC4 C06658997
CCC[NH+](CC(=O)Nc1cccc(c1)C(=O)NC)CC(=O)Nc2ccccc2C C07696492
C[C@@]12CC3C[C@@](C1)(CC(C3)(C2)[NH2+]Cc4cc(c(c(c4)Cl)OCC(=O)N)OC)C C08534504
CCC[NH+]1CCc2c(sc(c2C(=O)N)NC(=O)c3cc4cccc(c4o3)OCC)C1 C08960133
CC(C)[C@H](c1ccc2c(c1)OCCCO2)NC(=O)C[NH+]3Cc4ccccc4C[C@H]3C(=O)N C09546664
C[C@@H](c1ccc(cc1)S(=O)(=O)N)[NH+](C)CC(=O)Nc2ccccc2OCC(F)(F)F C12773254
COc1ccccc1/C=C/C[NH+]2CCNC(=O)[C@@H]2CC(=O)NCc3cc4cc(ccc4[nH]3)F C11661699
COc1ccccc1/C=C/C[NH+]2CCNC(=O)[C@H]2CC(=O)NCc3cc4cc(ccc4[nH]3)F C11661700
C[C@@H](C(=O)NC(=O)NCc1ccccc1)[NH+](C)CC(=O)Nc2c(cccc2Cl)Cl C15038144
CCOC(=O)C1=C(NC(=O)N[C@H]1c2ccccc2)C[NH2+]Cc3cccc(c3)OC C20283167
Cc1c2c(oc(c2c(=O)[nH]n1)NC(=O)C[NH2+]C(c3ccccc3)c4ccccc4)C C24718050
CCCc1ccc(cc1)[C@H](C(C)C)[NH2+]CC(=O)NN2C(=O)[C@](NC2=O)(C)CC C28731449
CCCc1ccc(cc1)[C@@H](C(C)C)[NH2+]CC(=O)NN2C(=O)[C@](NC2=O)(C)CC C28731452
CCCc1ccc(cc1)[C@H](C(C)C)[NH2+]CC(=O)NN2C(=O)[C@@](NC2=O)(C)CC C28731455
CCCc1ccc(cc1)[C@@H](C(C)C)[NH2+]CC(=O)NN2C(=O)[C@@](NC2=O)(C)CC C28731458
CCC(=O)Nc1ccc(cc1)[C@@H](C)[NH2+][C@H](C)C(=O)Nc2ccc(cc2F)Cl C30499464
CCC(=O)Nc1ccc(cc1)[C@H](C)[NH2+][C@@H](C)C(=O)Nc2ccc(c(c2)Cl)C#N C30499949
C[C@@]12CC[C@@H]3[C@@H]([C@@H]1CC[C@@H]2O)CCC4=C/C(=N\OCC(=O)NCCc5c[nH]c[nH+]5)/CC[C@@]34C C37229531
CCc1ccc(cc1)NC(=O)CSc2nc3c(c([nH]n3)C)c(=[NH2+])n2c4ccccc4C C08583646
CCc1ccccc1NC(=O)CSc2nc3c(c([nH]n3)C)c(=[NH2+])n2c4cccc(c4)C C08583951
COc1ccc(cc1)[C@H](CNC(=O)NNc2cccc(c2)C#N)[NH+]3CCCCC3 C43139443
C[C@H](CCc1ccccc1)NC(=O)[C@H]2C[NH2+]C[C@@H]2C(=O)N[C@H](C)C3CCCCC3 C43222847
CCc1ccc(cc1)[C@@H](CNC(=O)Nc2ccc(cc2)NC(=O)COC)[NH+](C)C C44123238
CCc1ccc(cc1)[C@H](CNC(=O)Nc2ccc(cc2)NC(=O)COC)[NH+](C)C C44123243
c1ccc(cc1)Nc2ccccc2NC(=O)C[NH+]3CCN(CC3)Cc4ccc[nH]c4=O C39201789
CCCNC(=O)c1cccc(c1)NC(=O)NC[C@@H](c2ccccc2OC)[NH+](C)C C45740442
Cc1ccc(c(c1)OCC(=O)NNC(=O)NCCCC[NH+]2CCCC[C@@H]2C)C C46751354
CCC(=O)Nc1ccc(c(c1)NC(=O)NC[C@@H](c2ccco2)[NH+]3CCCCC3)C C48256975
CCC(=O)Nc1ccc(c(c1)NC(=O)NC[C@H](c2ccco2)[NH+]3CCCCC3)C C48256976
CCCCCCC(=O)N1C[C@@H](C2(C1)CC[NH2+]CC2)C(=O)N[C@@H](C)c3[nH]c4cc(ccc4n3)C C44737372
C[C@H]1C[C@@H](C[NH+](C1)C[C@@H](C)NC(=O)Nc2ccc(cc2)NC(=O)c3ccco3)C C56598703
C[C@H]1CCC[NH+](C1)C(C)(C)CNC(=O)NNC(=O)CCc2ccc(cc2)OC C56755053
CC[NH+](CC)[C@H](C)CNC(=O)Nc1ccc(c(c1)Cl)NC(=O)c2ccco2 C56764849
CC(C)NC(=O)Nc1ccc(cc1)CNC(=O)N2CCC(CC2)CC[NH+](C)C C56877201
CC[NH+](CC(=O)Nc1ccc(cc1)NC(=O)C)[C@@H](C)C(=O)NC23CC4CC(C2)CC(C4)C3 C16556804
CC[NH+](CC(=O)Nc1ccc(cc1)NC(=O)C)[C@H](C)C(=O)NC23CC4CC(C2)CC(C4)C3 C16556805
Cc1ccc(cc1S(=O)(=O)N)NC(=O)CSc2[nH+]c(c(n2C3CCCCC3)C)C C22216470
C[C@@H](C(=O)NC(=O)NC12CC3CC(C1)CC(C3)C2)[NH+](C)CC(=O)NC(C)(C)C C07660808
CCCCCCNC(=O)[C@@H]1CCC[NH+](C1)[C@@H](C)C(=O)NC(=O)NC2CCCC2 C58166174
CCCCCCNC(=O)[C@H]1CCC[NH+](C1)[C@@H](C)C(=O)NC(=O)NC2CCCC2 C58166176
C[C@H](c1ccc(cc1)NC(=O)C2=CC3=[NH+][C@H](C[C@H](N3N2)C(F)(F)F)c4ccco4)O C13452025
CCC(=O)Nc1ccc(cc1C)NC(=O)NC[C@H](c2ccco2)[NH+]3CCCCC3 C47968528
CCCCC[C@H]1NN[C@@H](S1)NC(=O)[C@@H]2CC(=O)N(C2)CCC3=c4cc(ccc4=[NH+]C3)C C63941240
CC(C)[C@@H]1C(=CNN1c2ccc(cc2)Cl)C(=O)NNC(=O)C3=c4ccccc4=[NH+]C3 C64064609
C[C@@H]1c2c(cc(cc2OC(=O)[C@H]1CC(=O)NCCC3=c4cc(ccc4=[NH+]C3)Cl)O)O C64600475
Cc1cccc(c1)N/C(=N\C(=O)c2cccc(c2)NC(=O)C)/NCCC3=c4ccccc4=[NH+]C3 C65329898
C[C@@H]1C[C@@H](C[NH+](C1)C(C)(C)CNC(=O)Nc2cccc(c2)c3ccc(=O)[nH]n3)C C66679734
C[C@@H]1C[C@H](C[NH+](C1)C(C)(C)CNC(=O)Nc2cccc(c2)c3ccc(=O)[nH]n3)C C66679736
CC1CCN(CC1)c2ccc(c[nH+]2)CNC(=O)NNC(=O)CC3CCCCC3 C67062355
C[NH+](CC(=O)Nc1ccc(c(c1F)F)F)CC(=O)NC(=O)NC2CCCC2 C06553496
Cc1c2c(oc(c2c(=O)[nH]n1)NC(=O)C[NH2+][C@H](c3ccc(cc3)F)C(C)C)C C10908182
Cc1ccc(cc1)NC(=O)C[NH+](C)CC(=O)NC(=O)Nc2ccc(cc2C)C C07490645
CCC[NH+](CCC)CCNS(=O)(=O)c1cc(cnc1N)Br C20467700
CCC(CC)(c1cn(nn1)C[C@@H]2CCCN(C2)C(=O)Nc3ccsc3)[NH3+] C23398559
c1ccc(c(c1)C(=O)N)NC(=O)C[NH+]2CCC[C@H](C2)c3nc4ccccc4o3 C24668592
c1ccc(c(c1)C(=O)N)NC(=O)C[NH+]2CCC[C@@H](C2)c3nc4ccccc4o3 C24668598
CCCC[NH+](C)Cc1c(nc2n1cc(cc2)N)c3ccc4c(c3)NC(=O)CO4 C36273490
Cc1ccccc1n2c(=[NH2+])c3c(n[nH]c3nc2SCC(=O)Nc4ccc(c(c4)C)C)C C08583645
CCOc1ccc(cc1)[C@H]2NNC(=S)N2N/N=C/C3=c4ccccc4=[NH+]C3 C39948917
Cc1ccc(cc1)NC(=O)C[NH+](C)[C@@H](C)C(=O)NC(=O)Nc2ccc(cc2)C C43564135
Cc1c2ccccc2oc1C(=O)NNC(=O)NCc3ccccc3C[NH+](C)C C45104595
C[C@@H](c1cccc(c1)S(=O)(=O)N)NC(=O)N2CC[NH+](CC2)CCC(C)C C45125119
C[C@H](c1cccc(c1)S(=O)(=O)N)NC(=O)N2CC[NH+](CC2)CCC(C)C C45125121
c1ccc2c(c1)CC[NH+](C2)CCCNC(=O)/C=C/c3ccc(cc3)OCC(=O)N C46362564
C[C@@H]1C[C@H](C[NH+](C1)CCCNC(=O)NNC(=O)c2cn(c3c2cccc3)C)C C46427783
C[C@@H]1C[C@@H](C[NH+](C1)C(C)(C)CNC(=O)Nc2ccc(cc2)NC(=O)OC)C C54434695
C[C@@H]1C[C@H](C[NH+](C1)C(C)(C)CNC(=O)Nc2ccc(cc2)NC(=O)OC)C C54434700
C[C@@H](c1ccc(cc1)C(C)(C)C)[NH2+][C@@H](C)C(=O)c2c(n(c(=O)n(c2=O)C)C)N C56194566
C[C@@H](c1ccc(cc1)C(C)(C)C)[NH2+][C@H](C)C(=O)c2c(n(c(=O)n(c2=O)C)C)N C56194570
CC1(CC(CC([NH2+]1)(C)C)NC(=O)NCc2c(cc(cc2OC)OC)OC)C C56418107
Cc1cc(ccc1NC(=O)NC2CC([NH2+]C(C2)(C)C)(C)C)OCC(=O)OC C56701899
CCNC(=O)NC(=O)C[NH+](C)CC(=O)Nc1ccc(cc1C)Br C08170343
CC(C)NC(=O)C[NH+](C)CC(=O)NC(=O)Nc1ccc(cc1)Br C17306824
C[C@H](C(=O)NC(=O)NC12CC3CC(C1)CC(C3)C2)[NH+](C)CC(=O)NC(C)C C38372374
Cc1cc(c(c(c1)C)NC(=O)C[NH+](C)[C@@H](C)C(=O)NC(=O)NC2CCCC2)C C27537180
Cc1ccccc1N2C(=O)C[C@@H](C2=O)SC(=[NH2+])N/N=C/c3ccccc3O C04713395
c1ccc(c(c1)C[NH+]2CCC[C@@H]2C(=O)N)NC(=O)Cc3c4ccccc4on3 C60369205
C[C@@H]1[C@@H](NN(N1)c2ccccc2)C(=O)NCCC3=c4cc(ccc4=[NH+]C3)OC C63340081
C[C@@H]1[C@H](NN(N1)c2ccccc2)C(=O)NCCC3=c4cc(ccc4=[NH+]C3)OC C63340083
C[C@H]1[C@H](NN(N1)c2ccccc2)C(=O)NCCC3=c4cc(ccc4=[NH+]C3)OC C63340084
Cc1ccc(cc1)N2N[C@@H](C(=N2)CO)C(=O)NCCC3=c4ccccc4=[NH+]C3 C63515131
CCN1c2ccc(cc2N[C@@H]1C)C(=O)NNC(=O)CC3=c4ccccc4=[NH+]C3 C63786981
CC1=C([C@@H](ON1)N)C(=O)O[C@@H](c2ccccc2)C(=O)C3=c4ccccc4=[NH+]C3 C64156043
c1cc(c([nH+]c1)N2CCCCC2)CNC(=O)NCC(=O)Nc3ccc(cc3)F C64628015
CC[C@@H](C)NC(=O)c1ccc(cc1)NC(=O)NCc2cn3cc(ccc3[nH+]2)C C54478866
CCC[NH+]1CCC(CC1)N(C)C(=O)N[C@H](C)c2cccc(c2)S(=O)(=O)N C66175822
C[C@H]1CCC[NH+](C1)C(C)(C)CNC(=O)NCc2nc([nH]n2)c3cccs3 C66701231
c1ccc(c(c1)CC(=O)NNC(=O)NCc2ccc([nH+]c2)N3CCCCC3)F C66924885
Cc1ccsc1C(=O)NNC(=O)NC[C@H](c2ccc(o2)C)[NH+]3CCCC3 C67081753
C[C@H]1C[C@@H](C[NH+](C1)CCNCc2cc(c(c(c2)Cl)OCC(=O)N)OC)C C67120806
C[C@H]1CCC[NH+](C1)C(C)(C)CNC(=O)Nc2ccc(c(c2)NC(=O)OC)F C67324784
CCCNC(=O)c1c(c(sn1)C(=O)N2CC[NH+](CC2)C3CCCCC3)N C67334930
CC1(CC(CC([NH2+]1)(C)C)NC(=O)NCCCc2nnc3n2CCCCC3)C C67380971
Cc1ccsc1C(=O)NNC(=O)NC[C@@H](c2ccco2)[NH+]3CCCCC3 C67381560
Cc1ccc2[nH+]c(cn2c1)CNC(=O)NCc3cccc(c3)C(=O)NC(C)C C67406476
Cc1ccn2cc([nH+]c2c1)CNC(=O)NCc3cccc(c3)C(=O)NC(C)C C67407488
C[C@H]1C[C@@H](C[NH+](C1)C(C)(C)CNC(=O)NNC(=O)c2ccccc2OC)C C67461723
Cc1cc(c(o1)C)C(=O)NNC(=O)NC[C@H]2CCC[NH+]2CC3CCCCC3 C67481933
CCCC(=O)Nc1cccc(c1C)NC(=O)NCc2cn3cc(ccc3[nH+]2)C C67585253
c1cc2c(cc1Br)c3cc(ccc3n2C[C@@H](C[NH+](CCO)CCO)O)Br C00626536
c1cc2c(cc1Br)c3cc(ccc3n2C[C@H](C[NH+](CCO)CCO)O)Br C00626537
CC[NH+](CC)CCNC(=O)c1ccc2c(c1)[C@H]3C=CC[C@H]3[C@@H](N2)c4cc(ccc4O)Br C14461325
COc1ccccc1NC(=O)c2c3c(sc2NC(=O)C[NH2+]CCc4ccccc4)CCCCC3 C15946951
c1cc(cc(c1)N2CCN(CC2)[C@H]3[C@H](O[C@H]([C@H]3O)CO)C[NH2+]Cc4ccc(cc4)F)C(F)(F)F C20465477
CC[NH+](CC)CCNC(=O)c1ccc2c(c1)[C@H]3C=CC[C@H]3[C@H](N2)c4cc(ccc4O)Br C20696576
Cc1ccc(c(c1)NC(=O)Nc2ccc(cc2)Nc3cc(nc([nH+]3)C)N(C)C)C C21795399
Cc1cccc(c1C)NC(=O)Nc2ccc(cc2)Nc3cc(nc([nH+]3)C)N(C)C C21795435
Cc1cc(cc(c1)NC(=O)Nc2ccc(cc2)Nc3cc(nc([nH+]3)C)N(C)C)C C21795448
C[C@H](c1ccc2ccccc2c1)[NH2+]CC(=O)NN3C(=O)C4(CCCCC4)NC3=O C24767373
C[C@@H](c1ccc2ccccc2c1)[NH2+]CC(=O)NN3C(=O)C4(CCCCC4)NC3=O C24767380
Cc1ccc(cc1)C[NH+](CC(=O)NCCc2ccc(cc2)S(=O)(=O)N)C3CC3 C27593483
Cc1ccc(cc1F)NC(=O)Nc2ccc(cc2)Nc3cc(nc([nH+]3)C)N(C)C C33326674
c1ccc(cc1)N2[C@@H](N[NH2+]N2)SCC3=NN(C(=O)C3)c4ccc(cc4)Cl C39232111
c1ccc(cc1)N2[C@H](N[NH2+]N2)SCC3=NN(C(=O)C3)c4ccc(cc4)Cl C39232112
C[C@@H](CCCC(C)(C)O)NC(=O)[C@@H]1CN(CC12CC[NH2+]CC2)C(=O)c3c(cccc3Cl)Cl C39631242
C[C@H](CCCC(C)(C)O)NC(=O)[C@@H]1CN(CC12CC[NH2+]CC2)C(=O)c3c(cccc3Cl)Cl C39631244
C[C@@H](CCCC(C)(C)O)NC(=O)[C@H]1CN(CC12CC[NH2+]CC2)C(=O)c3cc(cc(c3)Cl)Cl C39631394
C[C@H](CCCC(C)(C)O)NC(=O)[C@@H]1CN(CC12CC[NH2+]CC2)C(=O)c3cccc(c3Cl)Cl C39631622
C[C@@H](CCCC(C)(C)O)NC(=O)[C@H]1CN(CC12CC[NH2+]CC2)C(=O)c3cccc(c3Cl)Cl C39631625
C[C@H](CCCC(C)(C)O)NC(=O)[C@H]1CN(CC12CC[NH2+]CC2)C(=O)c3cccc(c3Cl)Cl C39631627
C[C@H](C(=O)Nc1cccc(c1Cl)Cl)OC(=O)c2c[nH+]c3ccccc3c2N C40105447
CC[NH+]1CCC[C@@H]1CNC(=S)NNC(=O)c2c(c3ccccc3s2)Cl C45521954
C[C@@H](c1ccc(cc1)Cl)OC[C@@H](Cn2c3ccccc3[nH+]c2NCCO)O C46342418
C[C@H](c1ccc(cc1)Cl)OC[C@@H](Cn2c3ccccc3[nH+]c2NCCO)O C46342420
Cc1ccc(cc1)SCC(=O)NNC(=O)NCCCC[NH+]2CCCC[C@@H]2C C46751334
C[C@H](C(=O)Nc1ccc(cc1C(F)(F)F)Cl)[NH+]2CCC(CC2)CC(=O)N C48025627
c1cc([nH+]cc1NC(=O)NCC(=O)Nc2ccc(c(c2F)F)F)N3CCCC3 C48085147
C[C@@H](c1ccccc1Cl)[NH+](C)CC(=O)NCc2ccc(cc2)OCC(=O)N C53236603
CCc1ccc(cc1)OC[C@H](C[NH+](C)[C@@H](C)c2ccc(cc2)S(=O)(=O)N)O C57945342
CCC[NH+](CC(=O)NCc1ccc(cc1)S(=O)(=O)N)[C@H](C)c2ccccc2Br C59121802
CC[NH+](CC(=O)Nc1ccccc1SCC(=O)N)[C@@H](C)c2ccc(cc2)C#N C60477451
c1ccc2=[NH+][C@@H]3CN(CCC3=c2c1)C(=O)NCCCC(=O)Nc4cccc(c4)O C63271460
c1ccc2=[NH+][C@H]3CN(CCC3=c2c1)C(=O)NCCCC(=O)Nc4cccc(c4)O C63271462
c1ccc2=[NH+][C@H]3CN(CCC3=c2c1)C(=O)NCCCC(=O)Nc4ccc(cc4)O C63314924
C=CCN1[C@@H](NN[C@@H]1SCC(=O)Nc2ccc(cc2)Br)CC3=c4ccccc4=[NH+]C3 C63730271
Cc1cnc([nH]1)CC[NH2+]C[C@H]2CN(N[C@@H]2c3ccccc3Cl)c4ccc(cc4)F C64044026
COc1ccc(cc1)CCNC(=[NH2+])NCc2cccc(c2)C(=O)N3CCCCC3 C66244211
c1cc(ccc1C(=O)N)S(=O)(=O)/N=c\2/[nH]c(cs2)C[NH+]3CCCCCC3 C66250839
Cc1ccsc1C(=O)NNC(=O)NCc2ccc([nH+]c2)N3CCCCCC3 C67062375
c1ccc2c(c1)cc(/c(=[NH+]/c3ccc(cc3)C(=O)N)/o2)C(=O)NCc4ccco4 C67295411
C[C@H](C(=O)NC(=O)NC(C)(C)C)[NH+]1CCC(CC1)[C@H](c2ccc(cc2)Cl)O C67400711
C[C@@H](c1nc(nc(n1)N(C)C)N)[NH+]2CCC(CC2)[C@@H](c3ccc(cc3)Cl)O C67401211
C[C@H](c1nc(nc(n1)N(C)C)N)[NH+]2CCC(CC2)[C@@H](c3ccc(cc3)Cl)O C67401212
CC[NH+](CC)CCNC(=O)Nc1cc(cc(c1C)F)C(=O)NCC(F)(F)F C67551422
Cc1cccc(c1OC[C@@H](CNC(=O)NC[C@@H](c2cccs2)[NH+](C)C)O)C C67588880
Cc1cccc(c1OC[C@H](CNC(=O)NC[C@H](c2cccs2)[NH+](C)C)O)C C67588885
Cc1cccc(c1OC[C@@H](CNC(=O)NC[C@@H](c2ccsc2)[NH+](C)C)O)C C67602448
Cc1cccc(c1OC[C@H](CNC(=O)NC[C@@H](c2ccsc2)[NH+](C)C)O)C C67602449
C[C@H](CNC(=O)NCc1ccc(cc1)NCCOC)[NH+]2CCc3ccccc3C2 C67625251
CC(C)Cn1c(c(c(=O)n(c1=O)CC(C)C)[C@H]2c3c(c4ccccc4[nH]3)CC[NH2+]2)O C04085559
CCOc1ccc2c(c1)cc(c([nH+]2)NCCNC(=O)Nc3c(cccc3C)C)C#N C04937018
Cc1cc(c2cc(c([nH+]c2c1)NCCCNC(=O)Nc3ccc(cc3)OC)C#N)C C04937031
c1ccc(cc1)C(c2ccccc2)[NH2+]CC(=O)NN3C(=O)C4(CCCCC4)NC3=O C05109447
c1cc(ccc1NCCC[NH2+]CC(=O)Nc2ccc(cc2)Br)[N+](=O)[O-] C05799429
C[NH+](CC(=O)Nc1ccccc1Cl)CC(=O)NC(=O)NCCC2=CCCCC2 C07912930
COc1ccc(c(c1)[C@@H]2CCC[NH+]2CC(=O)Nc3c(c4c(s3)CCCC4)C(=O)N)OC C08719363
CCOc1ccc(cc1)[C@@H]2CCC[NH+]2Cc3nc(nc(n3)Nc4ccc(cc4)C)N C09223057
CCc1ccccc1NC(=O)C[NH+](C)[C@H](C)C(=O)NCC(=O)Nc2ccc(c(c2F)F)F C15294887
Cc1ccc(cc1C)NC(=O)CSc2nc3c(c([nH]n3)C)c(=[NH2+])n2c4ccc(c(c4)C)Cl C03021783
CC[NH+](CC(=O)Nc1c(cccc1Cl)Cl)CC(=O)NC(=O)NCC(C)C C27563542
CCCCNC(=O)NC(=O)C[NH+](CC)CC(=O)Nc1c(cccc1Cl)Cl C27564019
C[C@H](c1ccccc1)NC(=O)C(=O)NNC2=c3ccccc3=[NH+][C@@H](C2)c4ccccc4 C17189001
CNC(=O)[C@@H]\1[C@H]([NH+](C/C1=N\Nc2ccc(cc2)Cl)C3CCCCC3)C(=O)NC C32106015
Cc1ccc(cc1C)[C@H](C)NC(=O)C[NH+](C)[C@@H](C)c2ccc(cc2)S(=O)(=O)N C32542486
COc1cccc(c1)NC(=O)c2c(c3cc4cc(c(cc4[nH+]c3s2)OC)OC)N C36629959
Cc1ccc(cc1C)N2C(=O)Nc3ccc(cc3[C@@]2(C(=O)NCC[NH+](C)C)O)Br C03670441
c1ccc2=[NH+]CC(=c2c1)/C=N/NC(=O)[C@@H]3C=C(NN3)c4ccc(cc4)OCc5ccc(cc5)Cl C39006598
CC(C)C[C@@H](C(=O)OCC(=O)C1=c2ccccc2=[NH+][C@@H]1c3ccccc3)NC(=O)N C39154854
CC(C)C[C@H](C(=O)OCC(=O)C1=c2ccccc2=[NH+][C@@H]1c3ccccc3)NC(=O)N C39154855
CC(C)C[C@@H](C(=O)OCC(=O)C1=c2ccccc2=[NH+][C@H]1c3ccccc3)NC(=O)N C39154856
CC(C)C[C@H](C(=O)OCC(=O)C1=c2ccccc2=[NH+][C@H]1c3ccccc3)NC(=O)N C39154857
Cc1ccccc1N2C[C@@H]([C@@H](N2)c3ccc(c(c3)F)OC)C[NH2+]CCSc4cnn[nH]4 C39356502
c1ccc(cc1)CN(c2ccccn2)c3c(c([nH+]cn3)Nc4ccc(cn4)Cl)N C40779549
c1ccc(cc1)CN(c2ccccn2)c3c(c([nH+]cn3)Nc4cccnc4Cl)N C40799054
CCOc1ccc(cc1)Nc2c(c(c(c3n2ncc3)C#N)NCC[C@@H]4CCC[NH2+]4)C C45245374
CCOc1ccc(cc1)Nc2c(c(c(c3n2ncc3)C#N)NC[C@@H]4CCCC[NH2+]4)C C45253553
CC(C)[NH2+][C@H](COc1c(cc(cc1Br)[N+](=O)[O-])Br)C(=O)N C50441524
CC[NH+](CC)[C@@H](CNC(=O)NCC(=O)Nc1ccc(cc1C)Br)c2ccsc2 C31194482
Cc1ccc(cc1)S(=O)(=O)Oc2ccc(cc2)/C=N/NC(=O)[C@@H](CC(C)C)[NH3+] C59148003
Cc1ccc(cc1)S(=O)(=O)Oc2ccc(cc2)/C=N/NC(=O)[C@H](CC(C)C)[NH3+] C59148005
c1cc(c(c(c1)Cl)[C@H](CNC(=O)CCCC[C@H]2[C@@H]3[C@H](CS2)NC(=O)N3)[NH+]4CCCC4)F C59876503
C[NH+](C)[C@@H](CNC(=O)NCC(=O)Nc1ccc(cc1)Cl)c2ccccc2OC C54649400
c1ccc2=[NH+]CC(=c2c1)[C@H](CNc3ccc(cc3[N+](=O)[O-])C(=O)N)c4cccs4 C63204393
C[C@H](CC1=c2ccccc2=[NH+]C1)NC(=O)[C@@H](C(C)C)N3C(=O)c4ccccc4NN3 C63279753
c1ccc(cc1)[C@H](CNC(=O)CNC(=O)N2CCC3=c4cc(ccc4=[NH+][C@H]3C2)Cl)O C63295263
CC(C)(C)c1csc(n1)NC(=O)CS[C@H]2NN[C@@H]([NH+]2C3CC3)c4ccco4 C39980036
CC(C)(C)c1csc(n1)NC(=O)CS[C@H]2NN[C@H]([NH+]2C3CC3)c4ccco4 C39980038
c1cc(oc1)[C@@H]2C[C@H](N3[C@@H](N2)[C@@H](CN3)C(=O)NC[C@@H]4C=c5cc(ccc5=[NH+]4)Cl)C(F)(F)F C63537905
C[C@@H]1CC(=O)N2[C@@H](N=C(N[C@@H]2N1)NCCC3=c4ccccc4=[NH+]C3)c5ccccc5 C63633456
[H]/N=C(/Nc1nc(cc(n1)C)C)\N(CCC2=c3ccccc3=[NH+]C2)C(=S)Nc4ccc(cc4)F C63677518
c1ccc(cc1)NC(=O)Nc2nc(cs2)C(=O)NCCC3=c4ccccc4=[NH+]C3 C63690810
c1ccc2=[NH+]CC(=c2c1)CCNC(=O)CCCCCN3C(=O)c4ccccc4NN3 C63796031
c1cc2c(c(c1)c3cc(cnc3)C(=O)N)O[C@@H](C2)CNC(=O)c4ccc5=[NH+][C@H]6CCCCC6=c5c4 C64040806
Cc1cnc([nH]1)CC[NH2+]C[C@@H]2CN(N[C@@H]2c3ccccc3Cl)c4ccc(cc4)F C64044025
CC(C)[C@H]1C(=CNN1c2ccc(cc2)Cl)C(=O)NNC(=O)C3=c4ccccc4=[NH+]C3 C64064612
C[C@H]1c2c(cc(cc2OC(=O)[C@H]1CC(=O)NCCC3=c4cc(ccc4=[NH+]C3)Cl)O)O C64600476
Cc1c([nH]c([nH+]1)SCC(=O)N[C@@H]2[C@@H]([C@H](C(=N2)CCSC)C)C#N)Cc3ccc(cc3)O C64670830
Cc1c([nH]c([nH+]1)SCC(=O)N[C@H]2[C@H]([C@H](C(=N2)CCSC)C)C#N)Cc3ccc(cc3)O C64670834
C=C1C=C(N2[C@H]([NH+]=C(N=C2N1)NCCC3=c4ccccc4=[NH+]C3)[C@@H]5CCC=CC5)[O-] C64717675
c1ccc(cc1)Sc2ccccc2NC(=O)C[NH+]3Cc4ccccc4C[C@H]3C(=O)N C08718186
c1cc(sc1)C[NH+](C[C@@H]2CCCO2)CC(=O)Nc3cc4c(cc3Br)[nH]c(=O)[nH]4 C09873400
C[NH+](C)CCCNC(=O)CCCCCNC(=O)N1CCc2c3ccccc3[nH]c2C1 C12296770
C=CCC(CC=C)(CNC(=O)C[C@H]1C(=O)NCC[NH+]1Cc2ccc(c(c2)F)F)O C12373420
C=CCC(CC=C)(CNC(=O)C[C@@H]1C(=O)NCC[NH+]1Cc2ccc(c(c2)F)F)O C12373421
CC(C)[C@H](C(=O)NC1CC([NH2+]C(C1)(C)C)(C)C)NS(=O)(=O)c2ccc3ccccc3c2 C12734548
CCOC(=O)c1c2c(sc1NC(=O)C[NH+](CC(C)C)CC(=O)N)C[C@@H](CC2)C C12918814
Cc1ccc(cc1Oc2c(c(c(c(n2)Oc3cccc(c3)C(=[NH2+])N)F)C)F)N(C)C C13474046
C[C@H](c1ccc(cc1)S(=O)(=O)N)NC(=O)C[NH+]2CCC[C@@H]2c3nc4ccccc4s3 C14161170
Cc1cc(cc(c1)OCC[NH+](C)CC(=O)NCCc2ccc(cc2)S(=O)(=O)N)C C15103011
Cc1ccc(s1)C[NH+](CCc2ccccc2)CC(=O)NCc3ccc(cc3)S(=O)(=O)N C15523018
CCOc1ccccc1NC(=O)c2c3c(sc2NC(=O)C[NH2+]C[C@@H]4CCCO4)CCC3 C15919368
Cc1cc(c(c(c1)C)NC(=O)C[NH+](C)CC(=O)NCC(=O)Nc2ccc(c(c2)F)F)C C21582012
c1ccc(cc1)OCCN2CC[NH+](CC2)CC(=O)Nc3c(c4c(s3)CCCC4)C(=O)N C23229913
CCC[NH+](CCOc1ccc(cc1)S(=O)(=O)N)CC(=O)Nc2ccccc2C C31003845
C[C@@H](C(=O)NCC(=O)Nc1ccc(c(c1F)F)F)[NH+](C)CC(=O)Nc2ccccc2SC C31036976
CC[NH+](CC)CCCn1c(c(sc1=S)C(=O)Nc2ccccc2OCC)N C32952264
CC1=C([C@@H](N2CCCSC2=N1)c3cccc(c3)NC(=O)CCCCC[NH3+])C(=O)OC(C)C C35495344
Cc1ccc(cc1Nc2nc(cs2)C(=O)NCCC(=O)NCC[NH+](C)C)Cl C35612670
CC(C)[NH2+]CC(=O)Nc1ccccc1SCC(=O)Nc2ccsc2C(=O)OC C05633257
Cc1ccccc1NC(=O)CS/C(=[NH+]/N=C/2\c3ccccc3N(C2=O)Cc4ccccc4)/N C08435661
C[NH+](C)Cc1cc(ccc1OCC(=O)NCc2[nH]c3ccccc3n2)[C@H]4Nc5ccccc5S4 C39394117
CCONC[C@@H](c1ccc(cc1)S(=O)(=O)C(C)C)N2CC[NH2+][C@@H](C2)c3ccccc3O C39534451
C[C@@H](CCCC(C)(C)O)NC(=O)[C@@H]1CN(CC12CC[NH2+]CC2)C(=O)CCCc3ccccc3 C39631820
C[C@H](CCCC(C)(C)O)NC(=O)[C@H]1CN(CC12CC[NH2+]CC2)C(=O)CCCc3ccccc3 C39631827
CCCC[C@@H](C)C(=O)N1C[C@H](C2(C1)CC[NH2+]CC2)C(=O)N[C@@H](C)CCCC(C)(C)O C39631904
CCCCCCC(=O)N1C[C@@H](C2(C1)CC[NH2+]CC2)C(=O)NCCNc3ccccc3 C39655492
Cc1csc(n1)CC(=O)NNC(=O)C[NH2+][C@H](c2ccc(cc2)CC(C)C)C(C)C C40002650
CCC[C@@H](C(=O)NCC[NH+](C)C)n1c(c(cc1c2cccc(c2)Cl)C(=O)N)C C43225946
COc1cc(cc(c1)OC)Cc2nc([nH]n2)SC[C@@H](C[NH2+]C3CCCCC3)O C44549922
COc1cc(cc(c1)OC)Cc2nc([nH]n2)SC[C@H](C[NH2+]C3CCCCC3)O C44549924
CCCCC(=O)N1C[C@@H](C2(C1)CC[NH2+]CC2)C(=O)NCCc3c([nH]c4c3cc(cc4)C#N)C C44714394
CCC(CC)C(=O)N1C[C@@H](C2(C1)CC[NH2+]CC2)C(=O)NCCc3c([nH]c4c3cc(cc4)C#N)C C44714505
CC[NH2+][C@@](C)(COc1c(cc(cc1Br)[N+](=O)[O-])Br)C(=O)N C50441485
CC[NH2+][C@](C)(COc1c(cc(cc1Br)[N+](=O)[O-])Br)C(=O)N C50441486
c1c(cc(c(c1Br)OC[C@@H](C(=O)N)[NH2+]C2CC2)Br)[N+](=O)[O-] C50441549
c1c(cc(c(c1Br)OC[C@H](C(=O)N)[NH2+]C2CC2)Br)[N+](=O)[O-] C50441550
CCCCC(=O)N1C[C@@H](C2(C1)CC[NH2+]CC2)C(=O)N[C@@H](C)c3[nH]c4cc(ccc4n3)C C44737012
c1ccc(cc1)C[NH+](Cc2ccccc2)CC(=O)NCCc3ccc(cc3)S(=O)(=O)N C57439321
CC[NH+](CC(=O)NCCc1ccc(cc1)S(=O)(=O)N)[C@@H](C)c2cccc(c2)OC C58913552
CC[NH+](CC(=O)NCCc1ccc(cc1)S(=O)(=O)N)[C@H](C)c2cccc(c2)OC C58913556
Cc1ccc(cc1)S(=O)(=O)NCCNC(=O)NC[C@@H](c2cccs2)[NH+]3CCCC3 C59037926
Cc1ccc(cc1)S(=O)(=O)NCCNC(=O)NC[C@H](c2cccs2)[NH+]3CCCC3 C59037927
CC[NH+](CC)CCOc1ccc(cc1)NC(=O)c2cc(ccc2C)S(=O)(=O)N C52472225
Cc1cccc(c1NC(=O)C[NH2+]CCCNc2ccc(cc2[N+](=O)[O-])C(F)(F)F)C C59447169
Cc1cc(cc(c1OCC(F)(F)F)C)C[NH+](C)CC(=O)NCc2ccc(cc2)S(=O)(=O)N C59577937
CC(C)[C@H](C(=O)NCCC1=c2cc(ccc2=[NH+]C1)F)N3C(=O)c4ccccc4NN3 C63491395
CC(C)(C)[C@@H]1NN[C@@H](S1)NC(=O)[C@@H]2CC(=O)N(C2)CCC3=c4cc(ccc4=[NH+]C3)F C63557230
CN1c2ccc(cc2N[C@H]1C(F)(F)F)NC(=O)C(=O)NCCC3=c4cc(ccc4=[NH+]C3)F C63818221
c1ccc2=[NH+]CC(=c2c1)CC(=O)NNC(=O)CCNC(=O)C34CC5CC(C3)CC(C5)C4 C64042835
c1ccc2c(c1)N(c3ccccc3S2)C[C@@H](C[NH2+]CCCO)O C02495418
C[C@@H](Cn1cc[nH+]c1[C@H](c2c(ccc(c2OC)Cl)Cl)N)O C19930515
CC[NH+]1CCC[C@@H]1CNS(=O)(=O)c2cc(c(c(c2)Cl)C)N C19992644
CC[NH+]1CCC[C@H]1CNS(=O)(=O)c2cc(c(c(c2)Cl)C)N C19992647
COc1ccc(cc1C[NH3+])S(=O)(=O)NCCC2=CCCCC2 C20189893
c1cc(c(cc1Br)C[NH2+]C2CCCC2)OCC(=O)N C20873044
CC(C)(CNS(=O)(=O)c1cccc(c1)C(=S)N)C[NH+](C)C C22149238
CC[C@@H](CO)[NH2+]C[C@@H](Cn1c(c(c2c1c(ccc2)Cl)C)C)O C28296729
C[NH+](CC(=O)Nc1c(ccs1)C(=O)N)[C@@H]2CCc3c2cccc3 C29484026
c1cc(cc(c1)F)c2cc3nc4c(c(n3n2)NCCC[NH3+])CCC4 C35315460
CCOc1ccc(cc1)NS(=O)(=O)c2ccc(s2)CC[NH3+] C35679202
COc1cc(cc(c1O)Br)C[NH2+][C@@H]2CCC[C@@H](C2)O C37164439
C[NH+](CCCC(=O)Nc1ccc(cc1Cl)N)[C@H]2CCSC2 C37174143
C#CC[NH+]1CCC(CC1)Nc2cc(ccc2Cl)S(=O)(=O)N C37317941
CC[C@@H]1CCC[NH+]1CC(=O)Nc2ccc(cc2Br)N C37913139
CC[NH+](CC)CCN[C@@H](c1ccc(cc1)Br)C(=O)N C37943654
C[C@@](c1ccc(cc1)Br)(C(=O)N)[NH2+]C[C@@H]2CCCO2 C37950571
c1cc(c(cc1Cl)S(=O)(=O)NC[C@@H]2CC[NH+](C2)C3CC3)N C40315597
c1cc(c(cc1Cl)S(=O)(=O)NC[C@H]2CC[NH+](C2)C3CC3)N C40315599
CC(C)(C)[C@@H](C(=O)Nc1cc(ccc1N(C)C)Br)[NH3+] C40463706
CC(C)[NH+]1CC[C@@H](C1)CNS(=O)(=O)c2cc(ccc2N)Cl C40621388
CC(C)C[C@@H](CO)[NH2+][C@H]1c2ccc(cc2NC1=O)Br C40774707
CC(C)C[C@H]1CSC(=[NH+]1)NCc2ccc(cc2)S(=O)(=O)N C40795627
c1ccc(c(c1)N2CC[NH+](CC2)CC[C@H](c3ccc(cc3)N)O)F C41139325
CC[NH+](CC/C(=N/O)/N)Cc1cc(ccc1OC)Br C42453261
CC[C@@H]([C@@H](c1ccc(cc1)Br)N2CCNC(=O)C2)[NH3+] C42952068
CC[C@H]([C@H](c1ccc(cc1)Br)N2CCNC(=O)C2)[NH3+] C42952080
CC[C@H]([C@@H](c1ccccc1Br)N2CCNC(=O)C2)[NH3+] C43090600
c1ccc(c(c1)[C@@H](C[NH3+])Sc2[nH]c(=O)ccn2)Br C43096144
CC[C@@H]([C@H](c1ccc(s1)Br)N2CCNC(=O)C2)[NH3+] C43258753
Cc1ccc(s1)[C@@H](C)NS(=O)(=O)c2ccc(cc2)CC[NH3+] C44594577
CC[C@H](c1cccs1)NS(=O)(=O)c2ccc(cc2)CC[NH3+] C44594593
Cc1ccc(cc1)[C@@H](C)NS(=O)(=O)c2ccc(s2)CC[NH3+] C49560689
Cc1ccc(cc1)[C@H](C)NS(=O)(=O)c2ccc(s2)CC[NH3+] C49560690
Cc1cc(c(s1)C)C[NH2+][C@@H](C)c2ccc(cc2)S(=O)(=O)N C49685826
Cc1cc(c(s1)C)C[NH2+][C@H](C)c2ccc(cc2)S(=O)(=O)N C49685827
COc1cc(cc(c1O)Br)C[NH2+][C@@H]2CCCC[C@@H]2O C51990330
C[C@@H](c1ccc(cc1)Cl)OC[C@H](C[NH+]2CCC[C@@H]2C(=O)N)O C53400023
CC[NH+](C)CCNS(=O)(=O)c1c(cc(cc1Cl)Cl)N C54111612
CC(C)C[C@@H]([C@H](c1cc2c(c(c1)Br)OCCO2)O)[NH3+] C54929329
c1ccc(c(c1)C[NH+]2CCC[C@H]2C(=O)N)NC(=O)C[C@@H]3CCC=C3 C60369214
C[C@@H](CC#N)[NH+](C)CCC(=O)Nc1c(cc(cc1Cl)Cl)N C63085072
C[C@H](C/C(=N/O)/N)[NH+](C)Cc1ccc(c(c1)Br)OC C63089641
c1cc(cc(c1)C(F)(F)F)[C@@H]2C[C@@H]2N/C(=[NH+]/C[C@@H]3CCCO3)/N C66243745
c1cc(cc(c1)C(F)(F)F)[C@@H]2C[C@H]2N/C(=[NH+]/C[C@@H]3CCCO3)/N C66243747
Cc1cc(ccc1NC(=O)CCNC2=[NH+]CCN2)Br C66246072
COc1ccc(c(c1)C(F)(F)F)CN/C(=[NH+]/C[C@@H]2CCCO2)/N C66246456
COc1ccc(c(c1)C(F)(F)F)CN/C(=[NH+]/C[C@H]2CCCO2)/N C66246457
CC[NH+](C)CCNC(=O)NNc1c(c(c(c(c1F)F)F)F)F C66988070
Cc1c(sc(n1)N)CC(=O)NC[C@@H]2CC[NH+](C2)CC(C)(C)C C67603816
CCCC[NH2+]CC(=O)Nc1nc(cs1)c2ccc(cc2)Br C03153922
Cc1ccc2c(c1)c3c(n2C[C@H](C[NH2+]Cc4ccco4)O)CCCC3 C00571513
Cc1ccc2c(c1)c3c(n2C[C@@H](C[NH2+]Cc4ccco4)O)CCCC3 C00571512
C[C@H](c1ccc(cc1Cl)Cl)[NH2+][C@@H](C)C(=O)Nc2c(ccs2)C#N C08531711
c1cc(ccc1C2CC[NH+](CC2)C[C@@H](COc3ccc(cc3)F)O)O C14201823
c1ccc(cc1)CCN2CCC[C@](C2=O)(C[NH2+]C3CCCCCC3)O C14962313
Cc1cc2c(cc1C)n(c(n2)Cc3ccc(cc3)N)CCC[NH+](C)C C19751409
COc1ccc(c(c1)OC)[C@@H](c2cc(ccc2OC)Br)[NH3+] C20586708
COc1ccc(cc1[C@H](c2cc(cc(c2)OC)OC)[NH3+])Br C20586796
CC(C)NC(=O)[C@@H]1C[C@H](C[NH+]1C(C)C)NC/C(=C/c2ccccc2)/C C20996831
Cc1ccc(c(c1)C)NC(=O)NCCC[NH+]2CCc3ccccc3C2 C21175104
Cc1ccc(cc1)[C@@H](CN2CCOCC2)[NH2+]Cc3cc(c(c(c3)C)O)C C22787543
C[C@@H](C(=O)Nc1cc(ccc1OC)Cl)[NH2+][C@@H]2CCc3c2cccc3 C24754418
CCc1c(c(c(n1CCC[NH+](C)C)C)C(=O)N)c2ccc(cc2)Cl C33635865
COc1ccc(c(c1OC)OC)[C@H](c2cccc(c2)Br)[NH3+] C36200653
Cc1cc(c(c(c1Cl)S(=O)(=O)NCCC[NH2+]C2CC2)C)Cl C36267510
CCNC(=O)[C@H](C)[NH2+][C@@H](C)c1cc2cc(ccc2o1)Br C36794971
Cc1ccc(o1)[C@H](C)[NH2+]CC(=O)Nc2ccc(cc2)Br C37976236
Cc1ccc(o1)[C@@H](C)[NH2+]CC(=O)Nc2ccccc2Br C37976273
CC(C)[NH+](C)CCCCn1c2ccc(cc2nc1N)Br C41678353
CCN(CC)c1ccc(c(c1)O)/C=[NH+]/C[C@@H](c2ccc(c(c2)F)F)O C32068893
Cc1ccc(c(c1)F)NC(=O)NC[C@H](c2cccs2)[NH+]3CCCC3 C43325286
COc1ccc(c(c1)F)c2c(c[nH]n2)C[NH2+]CC[C@@H]3C[C@@H]4C[C@H]3C=C4 C43619433
CC(C)[NH+](CCNC(=O)N[C@@H]1CCC[C@@H](C1)C(F)(F)F)C(C)C C47683902
Cc1cccc(c1)CNC(=O)NC[C@@H](c2cccs2)[NH+]3CCCC3 C47956480
CC(C)[C@@H](C[NH+](C)C)[NH2+][C@@](C)(c1ccc(cc1)Br)C(=O)[O-] C49233989
CC[NH2+][C@@H](C)c1cc(ccc1O[C@H](C)C(=O)NC(C)C)Br C52067370
CCC[NH2+]CCNS(=O)(=O)c1c(c(cc(c1Cl)C)Cl)C C54266660
Cc1cccc(c1NC(=O)NCC[NH+](C)Cc2ccccc2)C(C)C C54354053
CC[NH+](CC)[C@@H](C)CNC(=O)c1cc(cc(c1O)Br)C C57308347
C[C@@H](C(=O)NC12CC3CC(C1)CC(C3)C2)NCC(C)(C)C[NH+](C)C C58158069
CC1CC[NH+](CC1)[C@@H](CNC(=O)Nc2cc(cc(c2)F)F)C(C)C C58882077
CC[C@@H](c1cccs1)NC(=O)NC[C@H](c2cccs2)[NH+]3CCCC3 C57244367
CC[C@H](c1cccs1)NC(=O)NC[C@H](c2cccs2)[NH+]3CCCC3 C57244368
C[C@H](C(=O)Nc1ccccc1)[NH2+]CC2(CCOCC2)c3ccc(cc3)Cl C60036331
Cc1cc(cc(c1)NC(=[NH2+])SCc2cccc(c2)C(=O)N(C)C)C C60511567
c1ccc(c(c1)C[NH+]2CCSCC2)NC(=O)NCCc3cccs3 C61790291
CCN(CC)c1ccc(c[nH+]1)NCc2ccc(c(c2)Br)O C62702542
CCNC(=O)[C@@H](C)Oc1ccc(cc1Br)C[NH2+]C(C)(C)C C62727936
CCC[NH2+][C@H](c1cc(cc(c1OC)Br)Cl)c2c[nH]nc2 C62776772
C[NH+](C)[C@@H](CNC(=O)CNc1ccccc1Cl)c2cccs2 C63636475
C[C@H]1NC(=C(S1)C(=O)NCCC2=c3ccccc3=[NH+]C2)c4ccccc4 C63830684
CC[NH+](Cc1cccs1)Cc2csc(n2)c3ccc(cc3)C(=O)N C64931561
Cc1cc(c(c(c1)C)NC(=O)C[NH2+]Cc2ccc(cc2)OC(C)C)C C48681280
C[NH+]1CCC[C@H](C1)CNC(=O)NCCCc2cccc(c2)Br C66704499
C[C@H](C#N)Oc1ccc(cc1)C[NH2+]C[C@@]2(CCCc3c2cccc3)O C66906084
CCC[NH+]1Cc2cccc(c2C1)N[C@@H](C)C(=O)NCc3cccs3 C66968018
CC(C)NC(=O)c1cccc(c1)C[NH2+]CC2=Cc3cc(ccc3OC2)Cl C66994985
Cc1cc(c(c(c1)C)NC(=O)C[NH2+]Cc2cc(c(c(c2)C)OC)C)C C67183063
CC(C)(C)c1nc(cs1)C[NH2+]CC(=O)Nc2ccc(c(c2)F)F C67184060
CCCc1ccc(cc1)[C@H](CN2CCCCCCC2=O)[NH3+] C19280963
CCc1ccc(cc1)[C@H](C(=S)N)N2CC[NH+](CC2)CC C19935518
c1cc(ccc1[C@@H](C[NH2+]C[C@H]2CCCO2)O)Br C32185170
CCOc1ccc(cc1)[C@@H](Cc2nc3c(s2)C[C@H](CC3)C)[NH3+] C36280919
CC[C@@H]1CN(CCO1)[C@@H](C[NH3+])c2cc(cs2)Br C36769480
CC[C@@H](CO)[NH2+][C@@H]1CCOc2c1cc(cc2)Br C37238837
CN(C)C1CCN(CC1)[C@@H](C[NH3+])c2cc(cc(c2)Cl)Cl C37424988
Cc1cc(cc(c1NC(=O)C[NH2+]CC2CC2)C)Br C37612092
CN(Cc1ccccc1C[NH3+])C(=O)C[C@H]2C[C@H]3CC[C@@H]2C3 C37757413
CCCn1c2cccc(c2nc1[C@@H](C3CCCCC3)[NH3+])F C38036846
c1cc(cc(c1)Br)[C@H](C[NH2+]C[C@H]2CCOC2)O C38094544
c1cc(c(cc1[C@@H](CO)[NH2+]C[C@H]2CCCO2)Br)F C38114785
c1cc(c(cc1Br)F)[C@H](CO)[NH2+]C[C@@H]2CCCO2 C38115004
c1c(csc1[C@H](CO)[NH2+]C[C@H]2CCCO2)Br C41678626
C[C@H](c1ccccc1Cl)[NH2+]C[C@H](C[NH+]2CCCC2)[O-] C42341498
c1cc(c(cc1C[NH+](CCO)C2CCCC2)C#CCO)F C42514741
C[C@H](CC(C)C)N(C)C(=O)c1ccc(cc1F)C#CC[NH3+] C42598024
CCN1CCC(CC1)[NH+](C)Cc2ccc(cc2)C(=S)N C42679851
C[C@H]([C@@H](c1ccccc1Cl)N(C)C[C@@H]2CCCO2)[NH3+] C43052016
C[C@@H]([C@H](c1ccccc1Br)OC[C@@H]2CCCO2)[NH3+] C43094648
CC[C@@H]([C@@H](c1c(ccs1)C)Sc2nccn2C)[NH3+] C43250687
C[C@@H]([C@H](c1ccc(s1)Cl)N(C)Cc2ccncc2)[NH3+] C43252594
Cc1cccc(c1)N2CCN(CC2)[C@H]([C@H](C)[NH3+])C(F)(F)F C43376693
CC[C@H]([C@@H](C(F)(F)F)n1cc(cn1)Br)[NH3+] C43383089
CN(Cc1ccoc1)[C@@H](C[NH3+])c2cccc(c2Cl)Cl C48909962
CN(Cc1ccoc1)[C@H](C[NH3+])c2cccc(c2Cl)Cl C48909964
CN(C[C@H]1CCCCO1)[C@@H](C[NH3+])c2cccc(c2)Cl C48947319
CN(Cc1c(ccs1)C#CC[NH3+])c2cccc(c2)OC C49971171
Cc1ccc(c(c1)Br)OC[C@H]2CC[C@@H](O2)C[NH3+] C52692862
CC(C)(C)[C@@H]1CC[C@@H]([C@@H](C1)CN(C)Cc2ccncc2)[NH3+] C53868013
c1cc(cc(c1)Br)[C@H](CC[NH+]2CCC[C@@H]2CO)O C53973514
c1cc(ccc1[C@@H](CC[NH+]2CCC[C@@H](C2)O)O)Br C53973629
CCCN(CC1CC1)c2nc3c(s2)[C@@H](CC(C3)(C)C)[NH3+] C54897045
CC(C)CN(c1nc2c(s1)[C@@H](CC(C2)(C)C)[NH3+])C3CC3 C54897184
C[C@H](C1CC1)N(C)[C@@H](C[NH3+])c2ccc(o2)Br C36783366
C[NH+](C)C1CCN(CC1)Cc2cc(ccc2F)C(=S)N C36192157
CCOC1CC[NH+](CC1)[C@H]2C[C@H](CC[C@@H]2N)C(C)(C)C C40689255
c1cc(c(cc1F)F)[C@@H](C[NH2+][C@@H]2CCN3[C@@H]2CCCC3)O C49564993
CC[C@H]([C@@H](c1ccccc1Cl)N2CCC(CC2)OC)[NH3+] C43051341
C[C@H]([C@@H](c1ccccc1OC)N2CCc3c(ccs3)C2)[NH3+] C43096721
Cc1ccsc1[C@H]([C@@H](C)[NH3+])N2CCC[C@@H]2c3cccnc3 C43247999
Cc1ccsc1[C@H]([C@H](C)[NH3+])N2CCC[C@@H]2c3cccnc3 C43248001
CC[NH+](c1ccc(cc1Br)N)[C@H](C)COC C59200881
CN(Cc1ccccc1Br)C(=[NH2+])NC2CC2 C52038723
COc1ccc(cc1)[C@H](C[NH2+][C@H]2CCCc3c2ccs3)O C61362303
CCC(C)(C)NC(=O)[C@H](C)[NH2+][C@H]1CCCc2c1ccs2 C61362465
C[C@@H]([C@H](c1ccc(cc1)OC)SC2CCOCC2)[NH3+] C62054049
CC[NH+](CC)C[C@H]1[C@@H](c2cc(ccc2OC1(C)C)Cl)N C62188269
c1ccc(cc1)C[C@H]2CN([C@@H](C[NH2+]2)CO)Cc3ccccc3 C62710076
C[C@@H]([C@@H](c1ccccc1S(=O)(=O)C(F)F)C(C)C)[NH3+] C63027495
CC(C)c1ccccc1NS(=O)(=O)c2ccc(cc2)C[NH3+] C20556692
Cc1ccc(cc1)[C@@H](C)[NH2+]Cc2ccc(cc2)S(=O)(=O)N C21013373
C[C@H](Cc1csc(n1)Nc2ccc(cc2)N3CCCC3)[NH3+] C28510110
CCCC[NH+](C)[C@H](C[NH3+])c1ccc(c(c1)Br)[O-] C32066888
Cc1ccc(cc1)C[NH2+][C@H](C)c2ccc(cc2)S(=O)(=O)N C35230391
c1ccc(c(c1)F)Sc2ccc(c(c2)C(F)(F)F)C(=[NH2+])N C36889190
C[C@H](c1ccc(cc1)SC)[NH2+][C@@H](C)c2ccc(cc2O)O C36994413
c1ccc(c(c1)NC(=O)[C@@H]2C[C@H](C[NH2+]2)O)SC(F)(F)F C37012195
CC[C@@H]1CCCCN1c2ccc(c(c2)C(F)(F)F)C(=[NH2+])N C37083432
C[C@H](c1cc(ccc1O)O)[NH2+][C@@H]2CCCC[C@@H]2C(F)(F)F C37099800
C[C@@H]1CCCC[C@@H]1Oc2ccc(c(c2)C(F)(F)F)C(=[NH2+])N C37306747
CC1CCC(CC1)Oc2ccc(c(c2)C(F)(F)F)C(=[NH2+])N C37306756
C[C@H]1CCC[C@@H](C1)Oc2ccc(c(c2)C(F)(F)F)C(=[NH2+])N C37306772
Cc1ccc(cc1)Sc2ccc(c(c2)C(F)(F)F)C(=[NH2+])N C37306779
c1ccc(c(c1)SCc2cccc(c2)C(=[NH2+])N)Br C37381259
CC[C@@H](CC(=[NH2+])N)Oc1ccc(cc1Br)Cl C36679309
CCC[C@](C)(C(=O)Nc1c(cc(cc1Cl)Br)Cl)[NH3+] C37621445
c1cc(sc1)[C@@H](c2ccc(s2)Cl)NCCCC[NH3+] C37715513
Cc1cccc(c1NS(=O)(=O)Cc2cccc(c2)C[NH3+])C C37918440
Cc1ccc(c(c1)NS(=O)(=O)Cc2cccc(c2)C[NH3+])C C37918463
c1cc(c(c(c1)Cl)Cl)[C@H](C(=O)N)[NH2+]C2CCCCC2 C37969604
c1cc(c(c(c1)Cl)[C@H](C(=O)N)[NH2+]C2CCCCC2)Cl C37969839
C[C@]12C[C@H](CC(C1)(C)C)[NH+](C2)CC[C@@H](c3ccc(cc3)N)O C36276198
CC(C)(C(=O)N)[NH2+][C@@H](c1ccco1)c2ccc(s2)Cl C40674678
CCC[C@@](C)(C(=O)Nc1c(c2c(s1)CCCCC2)C#N)[NH3+] C40853379
C[C@@H]([C@@H](c1ccc(s1)Cl)[NH+](CCO)C2CCCC2)N C43253992
Cc1ccc(c(n1)Sc2ccc(cc2)C(C)(C)C)C(=[NH2+])N C43401772
Cc1nc2cc(c(cc2s1)N)NC[C@@H]3CC[NH+](C3)C(C)C C45118666
CCC[NH2+][C@@](C)(CCSc1ccc2c(c1)CCC2)C(=O)N C45589913
C[C@H]1CCC[C@H](C1)[NH+](C)C[C@@H](c2ccc(cc2)C(=S)N)O C49011781
CCC1CCC(CC1)NS(=O)(=O)c2ccc(s2)C[NH3+] C49123049
Cc1cc([nH+]c(c1C(=S)N)N[C@H](C)c2ccc(cc2)F)C C49511804
Cc1ccc(cc1)[C@H](C)Nc2c(c(cc([nH+]2)C)C)C(=S)N C49560148
c1cc(c(cc1Br)Cl)OCCCCC(=[NH2+])N C49579944
Cc1cccc(c1NC(=O)C[NH+](C)[C@@H](C)c2cccs2)N C49726058
CC(C)(C)NC(=[NH2+])Nc1ccc(cc1Cl)Br C52069897
c1cc(c(cc1Br)N)SCCC[C@H]2CCC[NH2+]2 C52782992
CC[NH+](CC)C[C@H](C)Nc1ccc(cc1C(=S)N)Cl C52859077
c1cc(c(c(c1)Cl)C(=[NH2+])N)N(Cc2cccs2)C3CC3 C52905573
CC(C)C[C@@H](C[NH+](C)C)Nc1cccc(c1C(=S)N)Cl C52906631
Cc1nc2c(s1)cc(c3c2scc3)O[C@H](C)CC(=[NH2+])N C48250776
C[C@@H](CN(C)Cc1ccc(cc1Br)F)C(=[NH2+])N C42459559
CC1(CC(CC([NH2+]1)(C)C)NC(=S)NCCC2=CCCCC2)C C59112679
Cc1cc(ccc1N(C)[C@@H](C)c2ccccc2Cl)C(=[NH2+])N C62014738
C[C@@H](c1ccccc1F)N(C)c2cccc(c2C(=[NH2+])N)Cl C62014790
CC(C)[C@H](C[NH+](C)C)Nc1cc(ccc1C(=S)N)Cl C62788262
CC[C@H](C)c1ccccc1Oc2ccc(cc2Cl)C(=[NH2+])N C62794455
c1cc(c(cc1SCC2CCCC2)C(F)(F)F)C(=[NH2+])N C62836140
c1ccc2c(c1)[C@@H](CN2Cc3ccc(c(c3)Cl)O)CC[NH3+] C63127496
CC1CCC(CC1)CNS(=O)(=O)c2ccc(s2)C[NH3+] C63147543
CCc1ccc(cc1)NC(=S)NC2CC([NH2+]C(C2)(C)C)(C)C C05694608
c1ccc(cc1)N(CCC(=[NH2+])N)Cc2ccc(cc2Br)F C19808553
C[C@@H]1C[C@H](C[NH+](C1)CC(=O)Nc2c(cc(cc2Cl)Cl)N)C C21057612
C[C@@H]1C[C@@H](C[NH+](C1)CC(=O)Nc2c(cc(cc2Cl)Cl)N)C C21057615
C[C@H]1C[C@@H](C[NH+](C1)CC(=O)Nc2c(cc(cc2Cl)Cl)N)C C21057622
c1cc(c(cc1C(=[NH2+])N)F)COc2cc(c(cc2Cl)Cl)Cl C21506132
C/C(=N\N/C(=[NH+]/C)/N)/c1ccc-2c(c1)Cc3c2ccc(c3)Cl C17125810
C[C@@H]1CCCc2c1c3c(s2)N=C(N[C@@H]3[NH3+])SCCC(C)C C32604467
c1ccc2c(c1)ccc(c2[C@@H](C[NH3+])N3CCCc4c3cccc4)O C33457005
C[C@@H]1Cc2ccccc2N1[C@@H](C[NH3+])c3c4ccccc4ccc3O C33457008
C[C@H]1Cc2ccccc2N1[C@@H](C[NH3+])c3c4ccccc4ccc3O C33457009
CCC[C@H](C)[NH+](C)CC(=O)Nc1c(cc(cc1Cl)Cl)N C36789791
C[C@@H]([C@@H]1CCCO1)Nc2c3cc(ccc3[nH+]cc2N)Br C36813156
CC[C@@H](c1ccc(cc1)Br)[NH2+][C@@H](C)c2ccc(cc2O)O C36991701
C[C@H](c1cccs1)NS(=O)(=O)c2cccc(c2)C#CC[NH3+] C37581322
C[C@]12CCCC[C@@H]1CC[C@H]3[C@@H]2CC[C@@]4([C@@H]3CC[C@]4(C[NH2+]CCO)O)C C05276471
C[C@@](c1ccc(c(c1)Cl)Cl)(C(=O)N)[NH2+]C2CCCCC2 C37971276
C[C@@](c1cccc(c1)Br)(C(=O)N)[NH2+]C2CCCCCC2 C37972297
Cc1ccc(cc1)[C@H](CNBr)N2CC[NH2+][C@@H](C2)O C39531700
CC[C@@H](c1cc(ccc1O)Br)[NH2+][C@H](CC(C)C)CO C40774023
C[C@@H](c1cccc(c1)Br)[NH2+]Cc2cccc(c2O)O C41116867
CN(Cc1cc(cs1)Br)c2ccc(cc2F)C(=[NH2+])N C42399511
C[C@H](C[NH+](C)Cc1ccc(cc1Br)F)/C(=N/O)/N C42457824
C[C@H]([C@@H](c1ccc(s1)Cl)[NH+](CCO)C2CCCCC2)N C43253977
CC[C@H]([C@H](c1ccc(s1)Br)N2CCC[C@@H](C2)CO)[NH3+] C43260874
CC[C@@H]([C@H](c1cc(cs1)Br)N2CCC(CC2)CO)[NH3+] C43285154
CC[C@H]([C@@H](c1cc(cs1)Br)[NH+]2CCC[C@@H](C2)O)N C43285822
C[C@H](c1ccccc1)NC(=S)NC2CC([NH2+]C(C2)(C)C)(C)C C44051632
C[C@@H](c1c(ccs1)Br)[NH2+]CCCS(=O)(=O)N C45070029
CO[C@@H]1CCC[C@@H]1Nc2c3cc(ccc3[nH+]cc2N)Br C50369189
CO[C@H]1CCC[C@H]1Nc2c3cc(ccc3[nH+]cc2N)Br C50369194
Cc1c(c(n(n1)c2ccc(c(c2)C(F)(F)F)C(=[NH2+])N)C)Cl C50586881
C[C@@H](COc1ccc(cc1[C@H](C)[NH2+]C)Br)C(=O)N C52066982
CC(C)(C)NC(=[NH2+])Nc1ccc(cc1Br)Br C52091814
CC[C@H]([C@H](c1ccc(s1)Cl)N2CCC[C@@H]2CCCO)[NH3+] C52757266
C[C@H]1CCC[C@@](C1)(CO)[NH2+]Cc2cc(cc(c2O)Cl)Cl C53115731
C[C@](CCSc1cccc(c1)Br)(C(=O)N)[NH2+]C2CC2 C55309600
CC[C@@H]([C@H](c1ccc(s1)Cl)N(CCO)C2CCCC2)[NH3+] C43253988
CCCc1cc(c2cc(ccc2[nH+]1)I)NN C51169283
CC(C)(C)NC(=[NH2+])Nc1ccccc1I C26492970
CC[C@H](C)[NH2+][C@@](C)(c1ccc(c(c1)Br)F)C(=O)N C61689512
CC[C@H]([C@@H](c1cc(cs1)Br)N2CC[C@@H](C2)O)[NH3+] C61709894
Cc1ccc(cc1Nc2cc[nH+]c(c2)C(=S)N)Br C61812676
CN(Cc1ccc(s1)Cl)c2ccc(c(c2)Cl)C(=[NH2+])N C61856671
CN(Cc1c(ccs1)Br)c2ccc(cc2)C(=[NH2+])N C61951770
CC(C)[NH2+][C@H](CCSc1cccc(c1)Br)C(=O)N C62604269
C[C@@H](C(=O)N)Oc1ccc(cc1Br)C[NH2+]C2CC2 C62702472
C[C@@H]1CCC[C@](C1)(CO)[NH2+]Cc2ccc(c(c2)Br)O C62702858
c1cc(c(c(c1)Cl)CCN/C(=[NH+]/C[C@H]2CCCO2)/N)Cl C66244581
COc1ccc(c(c1)O)C[NH2+]C[C@]2(CCCc3c2cccc3)O C66906350
c1ccc2c(c1)CCCN2NC(=[NH2+])Nc3ccc(cc3)Cl C01683817
c1ccc(c(c1)C(=[NH2+])N)OCc2ccc(cc2)Br C19470829
c1ccc(c(c1)COc2ccc(cc2)Br)C(=[NH2+])N C19518310
C(C[NH3+])CNc1c(c(c(c(c1Cl)Cl)Cl)Cl)Cl C19737034
c1ccc(c(c1)CSc2nc3ccccc3s2)C(=[NH2+])N C19847949
CC[C@H](C)c1ccccc1OCc2ccc(cc2F)C(=[NH2+])N C20027901
CC[C@@H]1CN(CCO1)c2ccc(c(c2)C(F)(F)F)C(=[NH2+])N C36769920
C[C@H](C(=O)Nc1ccc(c(c1)C(F)(F)F)N)[NH+](C)C2CC2 C37080399
CCC[NH+](C)CC(=O)Nc1ccc(cc1Br)N C37273350
CCC[C@@](C)(C(=O)Nc1ccc(cc1Br)C)[NH3+] C37621118
c1cc(sc1)[C@H](c2ccc(s2)Cl)NCCCC[NH3+] C37715514
c1ccc2c(c1)[C@@](CCS2)(C(=O)N)[NH2+]Cc3cccs3 C37946537
c1ccc2c(c1)[C@](CCS2)(C(=O)N)[NH2+]Cc3cccs3 C37946538
c1cc(ccc1N[C@H]2CCCC[C@H]2[NH3+])S(=O)(=O)C(F)F C38050869
CC[C@@H](C)[NH2+][C@](C)(c1ccccc1Br)C(=O)N C38065654
C[C@@H](c1ccc2c(c1)CCCC2)NC(=O)[C@H](CCSC)[NH3+] C40463504
C[C@H](c1ccc2c(c1)CCCC2)NC(=O)[C@H](CCSC)[NH3+] C40463505
CC[NH+]1CCC[C@H]1CNc2c(cc(cn2)Br)N C40713595
CC(C)C[C@H](CO)[NH2+]C[C@H](c1cc(ccc1Cl)Cl)O C40777227
CC(C)C[C@H](C(=O)Nc1c(c2c(s1)CCCCC2)C#N)[NH3+] C40853308
c1ccc(c(c1)C(F)(F)F)NC(=O)NCC2CC[NH2+]CC2 C41111060
CC(C)[NH+](CCCO)Cc1c(cccc1Br)N C42482965
CCCCN(CCO)c1cc(ccc1C[NH3+])Br C42493972
CC(C)N(CCCO)c1cc(ccc1C[NH3+])Br C42511429
CC[C@H]([C@H](c1ccc(s1)Cl)N2CCC(CC2)CO)[NH3+] C43252267
C[C@H]([C@@H](c1ccc(s1)Cl)[NH+](CCO)C2CCCC2)N C43253994
c1ccc2c(c1)c(c(c[nH+]2)C(=S)N)NCC[C@H]3CCCO3 C44510773
C[C@@](CCSc1ccc(c(c1)F)F)(C(=O)N)[NH2+]C2CC2 C45551010
CC[NH2+][C@](C)(CCCSc1ccc(c(c1)F)F)C(=O)N C45551114
CC(C)c1ccc(cc1)SCC[C@](C)(C(=O)N)[NH2+]C2CC2 C45558395
C[C@](CCCCSc1ccccc1Cl)(C(=O)N)[NH2+]C C45558739
Cc1ccc(cc1C)SCCC[C@](C)(C(=O)N)[NH2+]C2CC2 C45585339
Cc1ccccc1[C@@H](C)Nc2c(c(cc([nH+]2)C)C)C(=S)N C49526898
CCC[C@@H](c1cccs1)[NH2+]Cc2ccc(cc2F)C(=O)N C49544960
CC[C@@H](C(=[NH2+])N)Oc1cc2c(c3c1ccs3)nc(s2)C C49834187
c1ccc(cc1)C[NH+](CCO)Cc2ccc(cc2)C(=S)N C50514367
CC(C)[C@@H](C[NH+](C)C)Nc1ccc(cc1C(=S)N)Cl C52858682
CC1CCC(CC1)(CO)[NH2+]C[C@@H](c2ccc(c(c2)F)F)O C53118430
C[C@H]1CCC[C@H](C1)SCCC[C@@](C)(C(=O)N)[NH2+]C2CC2 C54695309
CC(C)C[C@@H]([C@H](c1cc2c(c(c1)Cl)OCCCO2)O)[NH3+] C54929305
CCOc1ccccc1[C@@H](C[NH3+])Nc2cccc(c2C)Cl C57633945
c1ccc(cc1)N/C(=[NH+]\N)/Cc2ccc(cc2)Br C58565918
CCN(CCC(=[NH2+])N)Cc1ccc(cc1Br)F C42452927
C[C@H](CN(C)Cc1ccc(c(c1)Br)F)C(=[NH2+])N C42459881
CC[C@H]([C@H](c1ccc(s1)Cl)N2CCCC[C@@H]2CO)[NH3+] C43253138
c1cc(c(cc1NC(=S)NCC2CC[NH2+]CC2)Cl)F C59449363
CCCC(CCC)(C[NH3+])C(=O)Nc1cc(c(cc1F)F)F C61093956
CCCC(CCC)(C[NH3+])C(=O)Nc1cc(c(c(c1)F)F)F C61118079
C[C@H](c1ccccc1F)N(C)c2ccc(cc2C(=[NH2+])N)Cl C62014793
C=CC/[NH+]=C(\N)/NCCc1ccc(c(c1)Br)F C66244147
c1ccc2c(c1)CC[NH+](C2)CC(=O)Nc3ccc(cc3Cl)N C19775770
c1cc(sc1C[NH2+]C2CCC(CC2)C(=O)N)Br C35255365
C[NH+](Cc1ccsc1)CC(=O)Nc2ccccc2C(=S)N C35719241
c1cc(c(cc1S(=O)(=O)N[C@@H]2C[C@H]2[NH3+])C(F)(F)F)Cl C36264952
CC[C@H](C)C[NH+](C)CC(=O)Nc1c(cc(cc1Cl)N)Cl C37172269
CC[C@@H](c1cccc(c1)Br)[NH2+]CCS(=O)(=O)N C37261878
c1c(cc(c(c1Cl)S(=O)(=O)NC2CC2)Cl)C#CC[NH3+] C37580775
Cc1ccc(c(c1)C#CC[NH3+])S(=O)(=O)NCc2cccs2 C37581714
c1cc2c(cc1Br)OCCC[C@@H]2[NH2+]CCCC(=O)N C37659581
c1cc(sc1)C[NH2+][C@](c2ccc(cc2)Cl)(C3CC3)C(=O)N C37952072
c1cc(c(cc1C[NH2+]Cc2ccc(s2)Br)O)O C37985176
c1cc(c(cc1O)O)C[NH2+]Cc2cc(ccc2F)Br C41069232
c1cc(ccc1[C@@H](C[NH+](CC(F)(F)F)C2CC2)O)C(=S)N C42766174
CN(Cc1cscn1)c2ccc(c(c2)C(F)(F)F)C(=[NH2+])N C42866077
CC[C@H]([C@H](c1ccc(s1)Cl)[NH+]2CCN(CC2)CCO)N C43252742
C[C@H]([C@@H](c1ccc(s1)Br)N(C)CC(=O)NC)[NH3+] C43259852
C[C@H]([C@H](c1ccc(s1)Br)N2CCN(CC2)CCO)[NH3+] C43260418
CC[C@H]([C@@H](c1cc(cs1)Br)N2CCC(CC2)O)[NH3+] C43284558
C[C@H]([C@@H](c1cc(cs1)Br)N2CCCC[C@@H]2CCO)[NH3+] C43284730
C[C@H]([C@H](c1cc(cs1)Br)[NH+]2CCC[C@@H]2C(=O)NC)N C43287096
C[C@H]([C@H](c1cc(cs1)Br)[NH+](CCO)C(C)C)N C43287366
c1cc(ccc1Sc2c(cc3c(n2)CCCC3)C(=[NH2+])N)Cl C43410546
c1cc(c(c(c1)F)C(=[NH2+])N)OCc2c(ccs2)Br C43675729
C[C@@]12CC[C@H](C[C@H]1CC[C@@H]3[C@@H]2CC[C@@]4([C@@H]3CC[C@@H]4[NH2+]CCO)C)O C43737406
CC(C)[NH2+][C@@H](CSc1ccc(cc1)Br)C(=O)N C45551753
Cc1cc(cc(c1NS(=O)(=O)CCC[NH3+])C)Br C48276844
C[C@@](c1ccc(cc1)Br)(C(=O)[O-])[NH+]2CCC[C@@H](C2)[NH3+] C48837655
C[C@@H](C(=O)Nc1cc(ccc1N)Cl)[NH+]2CCCSCC2 C48895946
c1cc(c(cc1N)Cl)NC(=O)CC[NH+]2CCCSCC2 C48895955
CC[C@@H]1CCCC[C@H]1NS(=O)(=O)c2ccc(s2)CC[NH3+] C49123011
CC[C@H](c1cccs1)NS(=O)(=O)c2cccc(c2)[C@@H](C)[NH3+] C49532511
CC[C@H](c1cccs1)NS(=O)(=O)c2cccc(c2)[C@H](C)[NH3+] C49532513
CC[C@H](c1cccs1)NS(=O)(=O)c2ccc(cc2)[C@H](C)[NH3+] C49532517
C[C@H](COc1ccc(cc1[C@@H](C)[NH2+]C)Br)C(=O)N C52066981
c1cc(cc(c1)Br)Oc2ccc(cc2C(=[NH2+])N)Cl C52860264
c1ccc(c(c1)C[NH2+]C2CCN(CC2)CC(=O)N)Br C35255128
CC(C)[NH+](CC[C@@H](c1ccc(c(c1)N)F)O)Cc2ccccc2 C57663509
CC1CCN(CC1)[C@H](C[NH3+])c2ccc(c(c2)Br)O C32070622
C[C@H]1C[C@@H](CN(C1)[C@@H](C[NH3+])c2cc(ccc2O)Br)C C32087926
CC[C@H]([C@@H](c1cccc(c1)Br)N2CCC(CC2)CO)[NH3+] C43020275
CC[C@H]([C@@H](c1ccc(s1)Br)N2CCCC[C@@H]2CO)[NH3+] C43261306
CC(C)[NH+](C)CCCCNc1ccc(cc1N)Br C45686641
c1cc(cc(c1)S(=O)(=O)N)C[NH2+][C@@H]2CCCc3c2ccs3 C61328138
CCC(CC)N(CCO)c1ccc(cc1Br)[C@@H](C)[NH3+] C61697569
CC[C@@H]([C@@H](c1cc(cs1)Br)N2CC[C@@H](C2)O)[NH3+] C61709893
c1cc(ccc1Oc2cc(ccc2C(=[NH2+])N)Cl)Br C62789049
c1cc(cc(c1)Br)Oc2ccc(cc2Cl)C(=[NH2+])N C62794421
CS(=O)(=O)c1ccc(cc1)Sc2ccc(cc2F)C(=[NH2+])N C63131360
c1cc(sc1S(=O)(=O)N[C@@H]2CCC[C@H]2[NH3+])Br C63175962
c1cc(c(cc1Cl)F)S(=O)(=O)N[C@@H]2CCCCC[C@@H]2[NH3+] C63213788
C[NH2+][C@H]1CCc2cc(c(c(c2-c3c1cc(=O)c(cc3)N)OC)OC)OC C02944456
C[NH+]1CCc2c(sc(c2C(=O)N)NC(=O)CSc3ccccc3)C1 C05192172
CC(C)C[C@@H](C(=O)NC1CCCC1)NC(=O)[C@H]2Cc3ccccc3C[NH2+]2 C08768217
c1cc(ccc1O)Oc2ccc(cc2I)CC[NH3+] C13681007
Cc1ccc(cc1)[C@H](CC(=O)NC2CC([NH2+]C(C2)(C)C)(C)C)NC(=O)C C21473002
c1cc(c(cc1C(=[NH2+])N)F)COc2ccc(cc2Br)Cl C21817934
c1cc(ccc1Oc2ccc(cc2C(=[NH2+])N)C(F)(F)F)Br C37334663
CCC[C@@](C)(C(=O)Nc1ccc(cc1Br)Br)[NH3+] C37621950
CCC[C@](C)(C(=O)Nc1ccc(cc1Br)Br)[NH3+] C37621951
Cc1c([nH+]nc(c1/C(=N/O)/N)N(C)Cc2cc(cs2)Br)C C42399437
CC[C@H]([C@@H](c1ccc(s1)Br)[NH+]2CCC[C@@H]2C(=O)NC)N C43262342
C[C@H]([C@@H](c1ccc(s1)Br)N2CCCC[C@@H]2C(=O)NC)[NH3+] C43262456
CC[C@@H]([C@H](c1cc(cs1)Br)N2CCCC[C@@H]2CCO)[NH3+] C43284745
C[C@H]([C@H](c1cc(cs1)Br)[NH+](CCO)C2CCCCC2)N C43287451
C[C@@](CCCSc1ccc(cc1)Br)(C(=O)N)[NH2+]C2CC2 C45551645
C[C@](CCCSc1ccc(cc1)Br)(C(=O)N)[NH2+]C2CC2 C45551647
C#CC[NH+](CC(=O)Nc1c(ccs1)C(=O)N)[C@@H]2CCc3c2cccc3 C47405976
C[C@H](c1ccc2c(c1)CCCC2)NC(=O)C[NH+]3CCC(CC3)CC(=O)N C48025446
c1cc(c(cc1C(=[NH2+])N)Cl)OCc2ccc(cc2Br)F C48786723
CC[NH2+][C@H](c1cc2c(cc1Br)[nH]c(=O)[nH]2)[C@@H]3CCCCO3 C52094604
CC[C@H]([C@@H](c1cccc(c1)Br)N2CCC[C@@H]2CCCO)[NH3+] C52757647
CN(Cc1cccc(c1)Br)c2ccc(cc2C(=[NH2+])N)Cl C52860099
CN(Cc1cc(sc1)Br)c2ccc(cc2C(=[NH2+])N)Cl C52860143
CN(Cc1cc(cs1)Br)c2ccc(cc2C(=[NH2+])N)Cl C52860146
CN(Cc1cccc(c1)Br)c2cccc(c2C(=[NH2+])N)Cl C52905373
CN(Cc1ccccc1Br)c2cccc(c2C(=[NH2+])N)Cl C52905377
CN(Cc1cc(sc1)Br)c2cccc(c2C(=[NH2+])N)Cl C52905624
c1cc(ccc1[C@H](CC[NH+](CCO)C2CCCCC2)N)Br C53941279
c1ccc(c(c1)[C@@H](CC[NH+](CCO)C2CCCCC2)N)Br C54020770
Cc1ccc(cc1S(=O)(=O)N)NC(=O)C[NH+]2CCc3c(ccs3)C2 C10341690
C[C@@](CCCSc1cccc(c1)Br)(C(=O)N)[NH2+]C2CC2 C55309338
C[C@](CCCSc1cccc(c1)Br)(C(=O)N)[NH2+]C2CC2 C55309340
c1ccc2c(c1)CC[NH+](C2)CC(=O)Nc3ccccc3SCC(=O)N C07908460
CC[C@H]([C@@H](c1ccccc1Br)N2CCCC[C@@H]2CCO)[NH3+] C43090842
CC[C@H]([C@H](c1ccc(s1)Br)N(CCO)C2CCCC2)[NH3+] C43262835
CC[C@@H]([C@H](c1cc(cs1)Br)N(CCO)C2CCCC2)[NH3+] C43287476
C[C@H]([C@@H](c1cc(cs1)Br)Sc2n[nH]c(=O)n2C3CC3)[NH3+] C61594569
CC(C)n1c(=O)[nH]nc1S[C@@H](C[NH3+])c2cc(cs2)Br C61595239
CN(Cc1ccccc1Br)c2ccc(c(c2)Cl)C(=[NH2+])N C61856626
CN(Cc1ccccc1Br)c2cc(ccc2C(=[NH2+])N)Cl C62788863
CN(Cc1cc(sc1)Br)c2cc(ccc2C(=[NH2+])N)Cl C62788906
CN(Cc1cccc(c1)Br)c2ccc(cc2Cl)C(=[NH2+])N C62794103
CN(Cc1ccccc1Br)c2ccc(cc2Cl)C(=[NH2+])N C62794105
CN(Cc1cc(cs1)Br)c2ccc(cc2Cl)C(=[NH2+])N C62794207
c1ccc2=[NH+]CC(=c2c1)CC(=O)N[C@H]3[C@H](C4=C(S3)CCCC4)C(=O)N C63786834
Cc1ccc(cc1)c2ccc(o2)[C@@H]3[C@@H]4C[NH+](C[C@@H]4[C@](N3)(CCO)CO)C C65526346
C[C@H](c1cccc(c1)S(=O)(=O)NC)[NH2+]Cc2cc(ccc2O)Cl C67010286
C[C@H](C(=O)NC(=O)NC)[NH+]1CCC(CC1)[C@@H](c2ccc(cc2)Cl)O C67401366
C[C@H](C(=O)NC(=O)NC)[NH+]1CCC(CC1)[C@H](c2ccc(cc2)Cl)O C67401368
c1ccc(c(c1)CN[C@@H]2CCC[NH+](C2)CC(=O)N)I C67501972
CC(C)[NH+]1CCc2c(sc(c2C(=O)N)NC(=O)c3cc(=O)c4ccccc4o3)C1 C04087258
c1ccc2c(c1)nc(s2)NC3=[NH+][C@@H](CC(=O)N3)C(=O)Nc4ccccc4Cl C04725072
c1ccc2c(c1)nc(s2)NC3=[NH+][C@H](CC(=O)N3)C(=O)Nc4ccc(cc4)Cl C02302877
CC(C)[C@H](C(=O)Nc1ccc2c(c1)OCO2)NC(=O)[C@@H]3Cc4ccccc4C[NH2+]3 C05272208
CCOc1cc(cc(c1OCC(=O)N)Cl)C[NH2+]C23CC4CC(C2)CC(C4)C3 C08253742
c1cc(ccc1C(=O)N)NC(=O)C[NH+]2CCC[C@@H]2c3ccc4c(c3)OCCCO4 C08310360
C[C@H](C(=O)Nc1ccc(cc1)C(=O)N)[NH+]2CCC[C@@H]2c3ccc4c(c3)OCCCO4 C08310497
Cc1ccc2c(c1C)NC(=O)[C@@]23[C@H]4[C@@H]([C@H]([NH2+]3)[C@@H](C)O)C(=O)N(C4=O)CCc5ccccc5 C08790058
Cc1cc2c(c(c1)Cl)NC(=O)[C@@]23[C@H]4[C@@H]([C@@H]([NH2+]3)[C@@H](C)O)C(=O)N(C4=O)CCc5ccccc5 C08791146
CC[NH+]1CCc2c(sc(c2C(=O)N)NC(=O)c3cc4cccc(c4o3)OC)C1 C08960001
C[NH+]1CCc2c(sc(c2C(=O)N)NC(=O)CCSc3ccc(cc3)OC)C1 C10031284
Cc1ccc2c(c1C)NC(=O)[C@@]23[C@H]4[C@@H]([C@@H]([NH2+]3)[C@@H](C)O)C(=O)N(C4=O)CCc5ccccc5 C12881539
Cc1ccc2c(c1C)NC(=O)[C@@]23[C@H]4[C@@H]([C@@H]([NH2+]3)[C@H](C)O)C(=O)N(C4=O)CCc5ccccc5 C12881545
Cc1ccc2c(c1C)NC(=O)[C@@]23[C@H]4[C@@H]([C@H]([NH2+]3)[C@H](C)O)C(=O)N(C4=O)CCc5ccccc5 C12881552
Cc1cc2c(c(c1)Cl)NC(=O)[C@@]23[C@H]4[C@@H]([C@H]([NH2+]3)[C@@H](C)O)C(=O)N(C4=O)CCc5ccccc5 C12885767
Cc1cc(c(c(c1)C)NC(=O)C[NH+](C)Cc2cc(=O)oc3c2cc(c(c3)O)O)C C12988413
c1cc2c(cc1F)CC[C@@H](O2)[C@@H](C[NH2+]C[C@H]([C@@H]3CCc4cc(ccc4O3)F)O)O C15668963
c1ccc(cc1)N2CCN(CC2)[C@@H]3[C@H]([C@@H]([C@H]4CO[C@@H]3O4)[NH2+]Cc5ccccc5O)O C12484182
Cc1ccc(c(c1)C)NC(=O)NC(=O)[C@@H](C)[NH+]2CCN(CC2)c3ccc(cc3)O C22756876
CNC(=O)[C@@H]1CN(c2ccccc2O1)C(=O)CS/C(=[NH+]/C3CCCCC3)/N C29494215
CNC(=O)[C@H]1CN(c2ccccc2O1)C(=O)CS/C(=[NH+]/C3CCCCC3)/N C29494217
CC(C)(c1cn(nn1)C[C@@H]2CCCN(C2)C(=O)NC34CC5CC(C3)CC(C5)C4)[NH3+] C23466155
CC(C)(c1cn(nn1)C[C@H]2CCCN(C2)C(=O)NC34CC5CC(C3)CC(C5)C4)[NH3+] C23466156
CC[C@H](C)NC(=O)[C@@H]1CSC2([NH2+]1)CCN(CC2)C(=O)Nc3ccc(cc3)OC C35375029
CC[C@@H](C)NC(=O)[C@H]1CSC2([NH2+]1)CCN(CC2)C(=O)Nc3ccc(cc3)OC C35375032
CC[C@H](C)NC(=O)[C@H]1CSC2([NH2+]1)CCN(CC2)C(=O)Nc3ccc(cc3)OC C35375035
C[C@H](C(=O)Nc1ccc(cc1)C(=O)N)[NH+]2CCC[C@H]2c3ccc4c(c3)OCCCO4 C36389649
CC1(Cc2c(c(sc2C([NH2+]1)(C)C)NC(=O)CN3CC[NH+](CC3)C)C(=O)[O-])C C23248983
C[C@@]12C[C@@H](CC(C1)(C)C)N(C2)c3cncc(n3)/C(=[NH+]\NC(=S)N4CCCC4)/N C44552077
Cc1c(c(n[nH]1)C)[C@@H](C)NC(=O)[C@@H]2CN(CC23CC[NH2+]CC3)C(=O)C4(CCCCC4)C C44713841
Cc1c(c(n[nH]1)C)[C@H](C)NC(=O)[C@@H]2CN(CC23CC[NH2+]CC3)C(=O)C4(CCCCC4)C C44713843
Cc1c(c(n[nH]1)C)[C@H](C)NC(=O)[C@H]2CN(CC23CC[NH2+]CC3)C(=O)C4(CCCCC4)C C44713847
C[C@@H]1CCC[NH+](C1)C(C)(C)CNS(=O)(=O)c2ccc3c(c2)CCN3C(=O)N C48353961
C[C@H]1CCC[NH+](C1)C(C)(C)CNS(=O)(=O)c2ccc3c(c2)CCN3C(=O)N C48353962
Cc1ccc2c(c1C)NC(=O)[C@]23[C@H]4[C@@H]([C@@H]([NH2+]3)[C@@H](C)O)C(=O)N(C4=O)CCc5ccccc5 C08790057
Cc1ccc2c(c1C)NC(=O)[C@]23[C@H]4[C@@H]([C@H]([NH2+]3)[C@@H](C)O)C(=O)N(C4=O)CCc5ccccc5 C08790059
c1cc(c(nc1)Oc2c(cc(cc2Br)[N+](=O)[O-])Br)C(=[NH2+])N C50441394
c1c[nH+]c(cc1CNC(=O)Nc2cc(c[nH]c2=O)C(F)(F)F)N3CCCCC3 C63161568
c1cc([nH+]cc1CNC(=O)Nc2cc(c[nH]c2=O)C(F)(F)F)N3CCCCC3 C63161705
COc1ccc2=[NH+][C@@H]3[C@@H](NCCC3=c2c1)[C@@H]4[C@@H](N(C(=S)NC4=O)Cc5ccccc5)O C63375705
COc1ccc2=[NH+][C@H]3[C@@H](NCCC3=c2c1)[C@@H]4[C@@H](N(C(=S)NC4=O)Cc5ccccc5)O C63375706
COc1ccc2=[NH+][C@@H]3[C@H](NCCC3=c2c1)[C@@H]4[C@@H](N(C(=S)NC4=O)Cc5ccccc5)O C63375707
COc1ccc2=[NH+][C@H]3[C@H](NCCC3=c2c1)[C@@H]4[C@@H](N(C(=S)NC4=O)Cc5ccccc5)O C63375708
C[C@@H]1c2ccc(c(c2OC(=O)[C@@H]1CC(=O)NCCC3=c4ccccc4=[NH+]C3)O)O C64165826
C[C@H]1c2ccc(c(c2OC(=O)[C@@H]1CC(=O)NCCC3=c4ccccc4=[NH+]C3)O)O C64165829
C[C@H]1c2ccc(c(c2OC(=O)[C@H]1CC(=O)NCCC3=c4ccccc4=[NH+]C3)O)O C64165834
C[C@@H]1C(=CNN1c2ccc(cc2)Cl)C(=O)NNC(=O)C3=c4ccccc4=[NH+]C3 C64191135
C[C@H]1C(=CNN1c2ccc(cc2)Cl)C(=O)NNC(=O)C3=c4ccccc4=[NH+]C3 C64191137
C1CCC(CC1)C[NH+]2CCC[C@@H]2CNC(=O)C3CCC4(CC3)C(=O)NC(=O)N4 C67332078
C1CCC(CC1)C[NH+]2CCC[C@H]2CNC(=O)C3CCC4(CC3)C(=O)NC(=O)N4 C67332080
c1ccc(c(c1)C2=[NH+]CCCN2)C(=O)NNC(=S)Nc3ccccc3Cl C04322150
c1ccnc(c1)CNC(=O)c2cc3c(n2Cc4cccc(c4)C(=[NH2+])N)cccc3O C03831869
C[C@H](C(=O)Nc1ccc(c(c1F)F)F)[NH2+]Cc2ccc(cc2)S(=O)(=O)N C03348383
Cc1ccc(c(c1)NC(=O)[C@H](c2ccccc2)[NH2+]Cc3ccc(cc3)S(=O)(=O)N)OC C03438914
COc1cccc(c1)c2csc(n2)/C(=C/Nc3ccc(cc3)S(=O)(=O)NC(=[NH2+])N)/C#N C08744343
Cc1ccc(c(c1)[C@H](C)[NH2+][C@@H](C)C(=O)Nc2ccc(cc2)S(=O)(=O)N)OC C15499991
c1ccc(cc1)NC(=O)CC[C@@H]2CNC(=O)[C@H]3[NH+]2C[C@H](C3)NC(=S)Nc4ccccc4 C15708115
C[NH+](CC(=O)Nc1ccccc1Cl)CC(=O)Nc2c(ccs2)C(=O)N C16589802
Cc1cc(c(c(c1)C)S(=O)(=O)Nc2cc(c(cc2C)O)SC(=[NH2+])N)C C05516240
CC1(CC(CC([NH2+]1)(C)C)NC(=O)CSc2nc([nH]n2)N/N=C/c3ccc(cc3)N(C)C)C C20832735
C[C@H](C(=O)Nc1c(c2c(s1)CCC2)C(=O)N)N3CC[NH+](CC3)CC(=O)Nc4ccc(cc4)F C22930769
C[C@@H](C(=O)Nc1c(c2c(s1)CCC2)C(=O)N)N3CC[NH+](CC3)CC(=O)Nc4ccc(cc4)F C22930773
C[C@H]1CCCC[C@@H]1[NH+](CC(=O)NC(=O)NC2CC2)CC(=O)NC(=O)NC3CC3 C31469594
C[C@H](c1ccc(cc1)S(=O)(=O)N)[NH+](C)CC(=O)NC(=O)NCc2ccccc2 C32542337
COC(=O)c1cc(cc(c1NC(=O)CNC(=O)C[NH3+])Br)Br C37769952
CCc1ccc(cc1)NC(=O)[C@H](C)NC(=O)C2CCN(CC2)C(=O)[C@H](C(C)C)[NH3+] C02129765
CC[NH+]1[C@@H](NN[C@@H]1SCC(=O)Nc2nc(cs2)C)c3ccccc3O C39037465
CC(C)[C@H](CNC(=O)C(=O)Nc1ccccc1CC(=O)N)[NH+]2CCCCCC2 C41328675
CC1CC[NH+](CC1)[C@H](CNC(=O)C[C@@H](c2cccs2)NC(=O)N)C(C)C C41401380
c1cc(ccc1C[C@@H](c2nc(co2)C(=O)NC34CC5CC(C3)CC(C5)C4)[NH3+])O C33898210
C[C@@H](C(=O)Nc1c(c2c(s1)CCC2)C(=O)N)[NH+](C)CC(=O)NC(C)(C)C C45557338
C[C@H](C(=O)Nc1c(c2c(s1)CCC2)C(=O)N)[NH+](C)CC(=O)NC(C)(C)C C45557340
C[NH+](C)[C@@H](CNC(=O)Nc1ccccc1SCC(=O)N)c2ccsc2 C45695437
c1ccc(c(c1)CC(=O)N)NC(=O)NC[C@@H]2CCC[NH+](C2)Cc3cccs3 C50055418
c1c(cc(c(c1Br)OC[C@@H](C(=O)N)[NH3+])Br)[N+](=O)[O-] C50441509
CCC[C@H](C)NC(=O)[C@@H]1CCC[NH+](C1)CC(=O)Nc2c(ccs2)C(=O)N C51055907
CCC[C@@H](C)NC(=O)[C@H]1CCC[NH+](C1)CC(=O)Nc2c(ccs2)C(=O)N C51055909
Cc1cnc(c(=O)n1CC(=O)NCc2ccc([nH+]c2C)N)NC[C@@H](C)c3ccccc3 C13493129
Cc1ccc(c(=O)n1CC(=O)NCc2ccc([nH+]c2C)N)NCCc3ccccc3 C27898939
CC[C@H](C)[C@H](C(=O)NCc1ccccc1C[NH+]2C[C@@H](C[C@@H](C2)C)C)NC(=O)N C53607773
C[C@H]1C[C@@H](C[NH+](C1)C(C)(C)CNC(=O)C(=O)Nc2ccccc2CC(=O)N)C C54945948
C[C@@H]1C[C@H](C[NH+](C1)C(C)(C)CNC(=O)C(=O)Nc2ccccc2CC(=O)N)C C54945951
C[C@H]1C[C@@H](C[NH+](C1)C(C)(C)CNC(=O)C(=O)Nc2ccc(cc2)CC(=O)N)C C54945955
C[C@@H]1C[C@@H](C[NH+](C1)C[C@@H](C)NC(=O)Nc2ccccc2SCC(=O)N)C C56644449
COc1ccccc1[C@@H](CNC(=O)Nc2ccccc2CC(=O)N)[NH+]3CCCC3 C45725374
c1cc(c(cc1OCCO)Br)[C@@H]2NC(=[NH+]c3n2c4cc5c(cc4n3)OCCCO5)N C12507683
CC1(CC(CC([NH2+]1)(C)C)NC(=O)C(=O)N/N=C/c2cc(ccc2O)Br)C C59488446
CCc1[nH]c(c([nH+]1)CNc2cc(cc(c2)S(=O)(=O)NC)C(=O)Nc3ccc4c(c3)CCC4)C C14755311
C[C@@H](c1cccc(c1)S(=O)(=O)N)[NH+](C)CC(=O)NC(=O)NCc2cccs2 C60377222
C[C@H]1CCCC[NH+]1[C@@H](C)CNC(=O)NCCc2ccc(cc2)S(=O)(=O)N C47617299
CC(C)COc1ccc(cc1)C(=O)N[C@@H](CC2=c3ccccc3=[NH+]C2)C(=O)NN C63437565
COc1ccc2=[NH+]CC(=c2c1)CCNC(=O)[C@@H]3N[C@H](NO3)CC(=O)Nc4ccccc4 C63818638
Cc1[nH]cc([nH+]1)CNc2cc(cc(c2)S(=O)(=O)NC)C(=O)Nc3ccc4c(c3)CCC4 C14748887
C[C@@H](C(=O)NC(=O)N)S[C@H]1NN=C(N1c2ccc(cc2)Cl)C3=c4ccccc4=[NH+]C3 C64055452
Cc1ccc(cc1)[C@@H](CNC(=O)Nc2ccc(cc2C)OCC(=O)N)[NH+](C)C C65414957
C[C@@H](C(=O)Nc1c(ccs1)C(=O)N)[NH+](C)CC(=O)Nc2cc(cc(c2)F)F C66844379
C[C@H](C(=O)Nc1c(ccs1)C(=O)N)[NH+](C)CC(=O)Nc2cc(cc(c2)F)F C66844380
CCCC[NH+]1Cc2cccc(c2C1)N[C@@H](C)C(=O)Nc3c(ccs3)C(=O)N C66967260
c1cc(cc(c1)[N+](=O)[O-])CNC(=O)Nc2cccc(c2)C[NH+]3CCC[C@@H]3C(=O)N C67527807
c1cc(cc(c1)[N+](=O)[O-])CNC(=O)Nc2cccc(c2)C[NH+]3CCC[C@H]3C(=O)N C67527810
COc1cc2c(cc1OC)[C@@H]3[C@H]([C@@H]2c4ccc(cc4)N)CCC[NH2+]3 C05319262
Cc1cc(ccc1NC(=O)C[NH+]2C[C@]3(C[C@@H]2CC(C3)(C)C)C)N C19775837
c1c(cc(c(c1Cl)NC(=O)C[NH+]2CCSCC2)Cl)N C21788985
C=C(CSC1=Nc2c(c3c(s2)CCCC3)[C@H](N1)[NH3+])Br C27833434
C[C@@H](C(=O)N)Oc1ccc(cc1C[NH2+]C2CC2)Br C34660013
c1cc(c(cc1C[NH2+][C@@H]2CCSc3c2cc(cc3)Cl)O)O C35047276
C[C@H](c1cccc(c1)Br)[NH2+]Cc2ccc(c(c2)O)O C35231439
c1cc(cc(c1)C(=O)N)C[NH2+]Cc2cc(cs2)Br C35231706
C[NH+](Cc1cccs1)CC(=O)Nc2ccccc2C(=S)N C35717541
c1c(cc(c(c1F)S(=O)(=O)NC2CC(C2)[NH3+])Br)F C36265911
Cc1cc(c(c(c1Cl)S(=O)(=O)NC2CC(C2)[NH3+])C)Cl C36265967
C[C@H](c1c(ccc(c1Cl)F)Cl)[NH2+]CCS(=O)(=O)N C36745187
CCC(CC)[NH+](C)CC(=O)Nc1c(cc(cc1Cl)N)Cl C36788511
c1cc(c(cc1C(=[NH2+])N)F)Oc2ccc(cc2Cl)Br C36888099
c1ccc(c(c1)NC(=O)[C@H]2C[C@@H](C[NH2+]2)O)SCC(F)(F)F C37020364
C[C@H](c1ccc(c(c1)Br)F)[NH2+]CCS(=O)(=O)N C37261921
C[NH+]1CC[C@@H](C1)CNc2ccc(c(c2)C(F)(F)F)C(=S)N C37647212
c1ccc2c(c1)N(c3ccccc3S2)C[C@@H](C[NH2+]CCO)O C03902832
c1cc(ccc1[C@@H](C(=O)N)[NH2+]C[C@@H]2CCCO2)Br C37943076
c1cc(cc(c1)Br)[C@H](C(=O)N)[NH2+]C[C@@H]2CCCO2 C37943081
CC[C@@H](C)[NH2+][C@](CC)(c1ccc(cc1)Br)C(=O)N C38065554
c1cc2c(cc1Br)CC[C@H]2[NH2+]CCS(=O)(=O)N C40226852
Cc1cc(nc(c1C(=[NH2+])N)Oc2ccccc2Br)C C40515173
C[C@H](c1ccccc1Br)[NH2+]Cc2cccc(c2O)O C41116941
c1c(csc1[C@H](C(=O)N)[NH2+]C[C@H]2CCCO2)Br C41677683
CC[C@@H](C/C(=N/O)/N)[NH+](C)Cc1cc(sc1)Br C42362430
CC[NH+](CC/C(=N/O)/N)Cc1ccc(c(c1)Br)F C42452703
CCN(CC(F)(F)F)c1ccc(c(c1)C(F)(F)F)C(=[NH2+])N C42767400
C[C@@H]([C@@H](c1ccc(cc1)Br)N2CCN(CC2)CCO)[NH3+] C42953495
C[C@H]([C@@H](c1cc(cs1)Br)N2CCNC(=O)C2)[NH3+] C43284514
CC[C@H]([C@H](c1cc(cs1)Br)N2CCC[C@@H](C2)CO)[NH3+] C43286068
CC[NH+](Cc1c(ccs1)Br)C[C@H](C)/C(=N/O)/N C43675655
C[C@@](CCSc1ccc(cc1)Br)(C(=O)N)[NH2+]C2CC2 C45551423
C[C@@H](c1ccc(cc1)C#CC[NH3+])NS(=O)(=O)c2cccs2 C49587527
c1cc(sc1)S(=O)(=O)NCc2cc(ccc2F)C#CC[NH3+] C49587578
Cc1ccc(s1)CNS(=O)(=O)c2ccc(s2)CC[NH3+] C50226855
Cc1ccc(s1)CNS(=O)(=O)c2ccc(cc2)C#CC[NH3+] C50227103
c1cc(cc(c1)Br)[C@H](C[NH2+][C@@H]2CCCNC2=O)O C50395971
C[C@@H](c1cc(ccc1O[C@H]2CCCC[C@@H]2O)Br)[NH3+] C52066504
c1cc(c(c(c1)Cl)C(=[NH2+])N)Oc2ccc(cc2Br)F C52907004
c1cc(c(cc1NCC[NH+]2CCCC2)C(F)(F)F)C(=S)N C54134538
C[C@@H]1C[C@@H](CN(C1)[C@@H](C[NH3+])c2cc(ccc2O)Br)C C32087920
C[C@@H](c1ccc(cc1)Br)NC(=O)[C@H]2C[C@@H](C[NH2+]2)O C40854528
CC(C)(C)/[NH+]=C(\N)/Nc1ccc(cc1)I C52069051
C[C@@H](c1ccc(cc1)Br)Nc2cc[nH+]c(c2)C(=S)N C61812956
c1cnc(cc1Oc2cc(c(cc2Cl)Cl)Cl)C(=[NH2+])N C61814520
C[C@H]([C@@H](c1ccc(s1)Br)N2CCC(=O)NCC2)[NH3+] C62099752
CC(C)[NH+](CCNc1cc(ccc1C(=S)N)Cl)C(C)C C62787900
CC(C)(C[NH3+])NS(=O)(=O)c1c(ccs1)Br C63020536
c1cc(c(cc1F)C#CC[NH3+])S(=O)(=O)NCCC(F)(F)F C63102218
c1ccc2c(c1)nc(s2)SCc3ccc(cc3F)C(=[NH2+])N C20023821
CC(C)c1ccccc1NS(=O)(=O)c2cc(ccc2F)C[NH3+] C20188974
c1c(cc(c(c1N)NC(=O)C[NH+]2CCSCC2)Cl)Cl C21816249
CC[NH+](CC)[C@H](C[NH3+])c1cc(cc(c1[O-])Br)Cl C32086340
c1ccc2c(c1)ccc(c2[C@H](C[NH3+])N3CCc4ccccc4C3)O C33457011
CC(C)[C@@H](C(=O)NC(C)(C)c1ccc(cc1)Br)[NH3+] C37004687
Cc1ccc(s1)S(=O)(=O)Nc2ccc(cc2C)C#CC[NH3+] C37553055
c1cc(c(cc1C#CC[NH3+])Cl)S(=O)(=O)NCC(F)(F)F C37581136
c1cc(c(cc1Cl)C(F)(F)F)NC(=O)C2CCC(CC2)[NH3+] C37622959
C[C@H]1CCC[NH+]1[C@@H](C)C(=O)Nc2c(cc(cc2Cl)Cl)N C37909766
C[C@H](c1ccc(cc1O)O)[NH2+]Cc2ccc(s2)Br C38018502
C[C@H](c1cc(ccc1O)O)[NH2+]Cc2ccc(s2)Br C38018545
CC[C@@H](C)[NH2+][C@@](CC)(c1ccc(cc1)Br)C(=O)N C38065552
Cc1cc(cc(c1NC(=O)[C@H](C(C)(C)C)[NH3+])C)Br C40458956
c1cc(c(cc1Br)/C(=[NH+]\N)/NC2CCCCC2)F C42037524
C[NH+](Cc1cc(sc1)Br)Cc2cc(ccc2O)N C42360435
CC[C@H](C/C(=N/O)/N)[NH+](C)Cc1cc(cs1)Br C42399481
C[C@@H]([C@H](c1ccc(cc1)Br)N(C)CC(=O)NC)[NH3+] C42953069
CC[C@@H]([C@@H](c1ccc(s1)Br)N2CCC(CC2)O)[NH3+] C43258799
C[C@H]([C@H](c1cc(cs1)Br)N2CCCC[C@@H]2CCO)[NH3+] C43284736
CC[C@H]([C@H](c1cc(cs1)Br)N2CCC(CC2)CO)[NH3+] C43285157
C[C@@H]([C@H](c1cc(cs1)Br)[NH+](CCO)C2CCCC2)N C43287469
c1cc(c(c(c1)Cl)Cl)Oc2c(cc3c(n2)CCC3)C(=[NH2+])N C43407023
c1csc(c1Br)C[NH2+]C2CCC(CC2)C(=O)N C43675164
CC(C)[C@H](C[NH+](C)C)NC(=O)C1(CCCCCC1)C(=S)N C44779913
CC(C)[NH+]1CC[C@H](C1)CNc2c(cc(cn2)Br)N C45118736
CC(C)CC[NH+](C)CC(=O)Nc1c(cc(cc1Cl)N)Cl C48922871
Cc1cc([nH+]c(c1C(=S)N)N[C@@H](C)c2c(nc(s2)C)C)C C49534729
Cc1ccc(c(c1)Oc2ccc(cc2Br)C)C(=[NH2+])N C51580886
C[NH2+][C@@H](c1cc2c(cc1Br)[nH]c(=O)[nH]2)C3CCCC3 C52094503
c1cc(c(cc1Br)N2CCC[C@H]2CCCO)C[NH3+] C52761685
c1ccc(c(c1)Oc2ccc(cc2C(=[NH2+])N)Cl)Br C52860276
c1cc(c(cc1F)Br)Oc2ccc(cc2C(=[NH2+])N)Cl C52860312
CCC(CC)(CO)[NH2+]C[C@H](c1cccc(c1)Br)O C53070517
c1cc(cc(c1)Br)[C@H](C[NH2+]C2(CCCCC2)CO)O C53097077
Cc1ccc(s1)[C@@H](C)NC(=O)NC2CC([NH2+]C(C2)(C)C)(C)C C54733697
C[C@]12C[C@H](CC(C1)(C)C)[NH+](C2)CC[C@@H](c3ccc(c(c3)N)F)O C57663637
CCOc1cc(cc(c1O)Br)CN2CCC(CC2)[NH3+] C32089070
C[C@@H](c1ccc(cc1)Br)NC(=O)[C@@H]2C[C@@H](C[NH2+]2)O C40854525
C[C@H]([C@H](c1ccc(cc1)Br)N2CCCC[C@@H]2CCO)[NH3+] C42952382
C[C@@H]([C@@H](c1cc(cs1)Br)N2CCC[C@@H]2CO)[NH3+] C43286379
Cc1cc([nH+]c(c1C(=S)N)N[C@H]2CCCc3c2ccs3)C C61367600
c1ccc(c(c1)N[C@@]2(CC[NH+](C2)C3CC3)C(=O)N)Br C61991014
C[C@@H](c1ccc(cc1)Cl)N(C)c2cccc(c2C(=[NH2+])N)Cl C62014715
C[C@@H](c1ccc(cc1)Cl)N(C)c2ccc(cc2C(=[NH2+])N)Cl C62014717
C[C@@H](c1ccccc1Cl)N(C)c2ccc(c(c2)Cl)C(=[NH2+])N C62014746
C[C@@H](c1cccc(c1)Cl)N(C)c2cccc(c2C(=[NH2+])N)Cl C62014765
c1cc(c(cc1Cl)F)S(=O)(=O)N[C@@H]2CCCCC[C@H]2[NH3+] C63213792
c1cc(ccc1N[C@@H]2CCCCC[C@H]2[NH3+])S(=O)(=O)C(F)F C63214763
c1c(cc(cc1Cl)Cl)CCN/C(=[NH+]/C[C@H]2CCCO2)/N C66244099
c1cc(sc1C[NH2+]C[C@]2(CCCN(C2=O)CC3CC3)O)Cl C12583745
c1c(cc(cc1F)F)C[NH2+]C[C@]2(CCCN(C2=O)CC3CC3)O C14954220
CC[C@H]1C(=O)N(c2cc(ccc2O1)[C@@H](C)[NH3+])Cc3ccccc3C C19769105
c1cc(c(cc1Br)C[NH3+])OCC(=O)N2CCCCC2 C20483432
c1ccc(cc1)C(c2ccccc2)[NH+]3CCN(CC3)C[C@@H](CO)O C22029873
CC[NH+]1CCC[C@H]1CN[C@@H]2c3c(cccc3Br)NC2=O C19960599
CCN(C)[C@@H](C[NH3+])c1cc2c(c(c1)Br)OCCCO2 C37078446
C[C@@H](c1ccc(s1)Cl)[NH2+][C@H]2CCCc3c2cnn3CCO C37169246
C[C@@H](c1ccc(cc1)Br)NC(=O)C[NH+]2CCCNCC2 C37399854
C[C@H](c1ccc(cc1)Br)NC(=O)C[NH+]2CCCNCC2 C37399855
CN(CC(F)(F)F)S(=O)(=O)c1ccc(cc1Cl)C#CC[NH3+] C37665476
c1cc(c(cc1Cl)[C@H](C[NH2+][C@@H]2CCS(=O)(=O)C2)O)Cl C37873826
CN(CC1CC1)S(=O)(=O)c2c(cc(cc2Cl)C#CC[NH3+])Cl C37926317
Cc1c(c(=O)[nH]c(n1)C)[C@@H](C)[NH2+]Cc2ccc(s2)Br C38018327
c1c(cc(c(c1C[NH2+]C[C@@H]2CCS(=O)(=O)C2)O)Cl)Cl C38082861
c1c(cc(c2c1OCCO2)Br)[C@@H](CO)[NH2+]CC3CC3 C38125148
Cc1nc(cs1)C[NH2+]Cc2cc(c(c(c2)Br)O)OC C40443808
Cc1c(c(n(n1)C)N(C)Cc2cc(sc2)Br)C[NH3+] C42363068
CC[C@H]([C@@H](c1ccccc1Br)N2CCS(=O)(=O)CC2)[NH3+] C43092003
C[C@H]([C@H](c1ccccc1Br)Sc2nncn2C)[NH3+] C43095905
CC[C@H]([C@@H](c1cccs1)N2CCN(CC2)c3nccs3)[NH3+] C43102895
Cc1ccc(s1)[C@@H]([C@H](C)[NH3+])Oc2ccc(cc2)S(=O)(=O)C C43245805
CC[C@H]([C@H](c1ccc(s1)Cl)[NH+]2CCC[C@@H]2C(=O)N(C)C)N C43252782
C[C@H]([C@@H](c1ccc(s1)Br)N(C)CC(=O)N2CCCC2)[NH3+] C43261884
C[C@H]([C@H](c1ccc(s1)Br)N(C)CC(=O)N2CCCC2)[NH3+] C43261890
C[C@H]([C@@H](c1ccc(s1)Br)Sc2nncn2C)[NH3+] C43283554
CC[C@H]([C@@H](c1cc(cs1)Br)Sc2nncn2C)[NH3+] C43290517
C[C@@H](Cn1cccn1)[NH2+]C[C@H](c2cccc(c2)Br)O C49075828
C[C@H](C(=O)c1ccc(cc1)Br)[NH+](CC(=O)N)C(C)C C49138163
C[C@@H](c1ccc(cc1)Br)[NH2+]C[C@@H](Cn2cccn2)O C49525796
C[C@H](c1cccs1)N(C)S(=O)(=O)c2ccc(s2)CC[NH3+] C49717253
C#CCOc1ccc(cc1C[NH2+][C@H]2CCCNC2=O)Br C50395077
Cc1c(c(n(n1)[C@@H](c2ccc(cc2)OC)[C@@H](C)[NH3+])C)Br C50588758
CC[C@H]([C@@H](c1ccc(o1)C)n2c(c(c(n2)C)Br)C)[NH3+] C50589178
C[C@H](c1cc(ccc1OCC(=O)NCC#C)Br)[NH2+]C C52067047
CC[NH2+]CCNS(=O)(=O)c1c(cc(cc1Br)F)F C54266362
c1csc(c1Br)S(=O)(=O)NCC[NH2+]C2CC2 C54266962
c1cc(sc1S(=O)(=O)NCC[NH2+]C2CC2)Br C54267157
c1cc(ccc1n2cc(cn2)C[NH2+]C3CCC(CC3)O)Br C48686500
c1c(cc(c2c1[C@@H](C(=O)N2)NCCC[NH+]3CCCC3)Br)F C42078099
C[C@@H](C[NH+]1CCCC1)N[C@@H]2c3cc(cc(c3NC2=O)Br)F C49151898
C[C@@H](CC[NH+](C)C)N[C@@H]1c2cccc(c2NC1=O)Br C49554523
CCN1CCC(CC1)N(C)[C@@H](C[NH3+])c2ccc(o2)Br C42615876
c1csc2c1[C@H](CCC2)NS(=O)(=O)CC[C@H]3CCCC[NH2+]3 C61368798
CN(CC1CCC1)[C@H](C[NH3+])c2cc3c(c(c2)Br)OCCO3 C61454928
CCc1ccc(cc1)Cc2c(n3ccccc3n2)[C@H](C[NH+](C)C)N C62432608
c1cc(c(cc1C[NH2+]C[C@@H]2CCS(=O)(=O)C2)Br)O C63068016
CCCn1cc(cc1C(=O)N2CCCC[C@H]2[C@@H](C)[NH3+])Br C63192797
Cc1ccc2=C([C@H]([NH+]=c2c1)C(=O)[O-])C[NH2+]CCc3ccccc3Cl C65329439
CC(C)(C[NH2+]Cc1cc(cs1)Br)NS(=O)(=O)C C67005579
COC(=O)c1c2cc3c(c(c2oc1N)c4ccc(cc4)F)c(c(o3)N)C(=O)OC C01424180
c1cc(c(cc1O)O)/C=N/NC(=O)C(=O)Nc2c(c3c(s2)CCCC3)C#N C04210418
c1cc(c(c(c1)Cl)CSc2[nH]c(=O)c(c(n2)N)NC(=O)c3ccco3)F C05082376
C[C@]12CC[C@@H]3[C@@H]([C@@]1(CC[C@@H]2C4=COC(=O)C4)O)CC[C@@]5([C@@]3(CC[C@@H](C5)O)/C=N/O)O C06200120
Cc1ccc(c(c1)S(=O)(=O)NCC(=O)Nc2c(c3c(s2)CCCCC3)C(=O)N)C C02889365
c1ccc2c(c1)c(c(s2)C(=O)NC(=S)Nc3ccc(cc3)S(=O)(=O)N)Cl C03207151
c1cc(c(c(c1)Cl)Cl)[C@H]2Nc3cc(c(cc3S(=O)(=O)N2)S(=O)(=O)N)Cl C03225191
Cc1ccc(cc1Cl)N2[C@@H]3[C@@H](C[C@H]([C@@H]([C@@H]3NC2=S)O)O)C(=O)NCc4cccs4 C08254747
C[C@]1(C(=O)N(C(=O)N1)CC(=O)Nc2c(ccs2)C(=O)N)c3ccc(cc3Cl)Cl C08936566
c1ccc(c(c1)c2[nH]c(nn2)SCC(=O)Nc3c(c4c(s3)CCC4)C(=O)N)F C09836985
Cc1c(cc(s1)[C@@H]2C(=C(OC3=C2C(=O)CCC3)N)C#N)CSc4nnc(s4)N C12372413
COc1cc(cc(c1O)I)[C@H]2c3c([nH]nc3O)NC4=C2C(=O)CCC4 C18195831
c1ccc(c(c1)[C@H]2Nc3cc(c(cc3S(=O)(=O)N2)S(=O)(=O)N)Cl)Br C25337843
CNC(=O)N[C@@H](C(Cl)(Cl)Cl)O[C@@H](C(Cl)(Cl)Cl)NC(=O)NC C25493892
C[C@H]1CCc2c(cc(s2)C(=O)NNC(=O)c3ccc(cc3)S(=O)(=O)N)C1 C27330757
C/C(=C\C(=O)Nc1cccc2c1CCCC2)/NNC(=O)C(=O)NC3CCCCC3 C05019892
c1cc(c(nc1)NN)S(=O)(=O)Nc2ccc(cc2)I C35358596
C[C@]12CC/C(=N\NC(=S)N)/C[C@H]1CC[C@@H]3[C@@H]2CC[C@]4([C@@]3(CC[C@@H]4C5=CC(=O)OC5)O)C C35361913
c1ccc(c(c1)/C=c/2\c(=O)n3c(=C([C@@H](C(=C3N)C#N)c4ccccc4F)C(=O)N)s2)F C00989360
c1cc2c(cc1S(=O)(=O)N)CCN2Cc3nc(c4c5c(sc4n3)CCCCC5)N C36392899
Cc1cc(cc(c1)NC(=O)CCNS(=O)(=O)c2cc(cnc2N)Br)C C15935618
CCCCN1[C@@H]([C@H](C(=O)NC1=S)[C@@H]2c3c(c4cc(ccc4[nH]3)OC)CCN2)O C38570471
Cc1cc(c(c(c1)C)N2[C@@H](N=C([C@@H](C2=O)[C@@H]3c4c(c5ccccc5[nH]4)CCN3)O)O)C C39000026
Cc1ccc(c(c1)N2[C@H](N=C([C@H](C2=O)[C@@H]3c4c(c5cc(ccc5[nH]4)OC)CCN3)O)O)C C39012690
Cc1c(cccc1Cl)NC(=O)CSC2=NN[C@@H](N2N)[C@H]3C4=C(CCC4)N=N3 C39016111
c1cc(cc(c1)Cl)NC(=O)CSC2=NN[C@H](N2N)[C@H]3C4=C(CCC4)N=N3 C39021383
COC1=C2Nc3ccccc3C[NH+]2[C@@H](C1)C(=O)N(c4ccccc4O)c5ccccc5O C39545406
c1cc(sc1)c2nc([nH]n2)SCC(=O)N[C@H]3[C@@H](C4=C(S3)CCCC4)C(=O)N C39621055
Cc1csc(n1)NC(=O)c2c(c\3c(o2)CC(C/C3=N\NC(=S)N)(C)C)C C39856239
Cc1ccccc1NC(=O)[C@H]2CC(=O)Nc3c2c(=O)[nH]c(n3)Nc4cccc(c4)Cl C40399344
C[C@@H]([C@H]([C@@H]1[C@@H]([C@@H]([C@@H]([C@@H](O1)SC)O)O)O)NC(=O)c2cc(ccn2)C(C)(C)C)Cl C40685588
CC(=O)OC[C@@H]([C@@]1(CC[C@H]2[C@@]1(C[C@@H]([C@@H]3[C@@H]2CC[C@H]4[C@@]3(CC[C@@H](C4)O)C)O)C)O)O C43757374
c1cc2c(cc1Br)nc([nH]2)[C@H]([C@H](c3[nH]c4ccc(cc4n3)Br)O)O C48523223
c1ccc(cc1)NC(=[NH2+])/N=C/2\NC(N=C(O2)c3cccnc3)(C(F)(F)F)C(F)(F)F C20069545
Cc1cccc(c1)n2c(=O)c(c([nH]c2=O)[O-])[C@H]3c4c(c5cc(ccc5[nH]4)OC)CC[NH2+]3 C20610813
Cc1c(nc(=O)[nH]n1)N/N=C/c2cc(c(c(c2O)Br)O)Br C54214280
C[C@@H]1CCc2c(cc(s2)C(=O)NNC(=O)COc3cccc(c3)C(=O)N)C1 C55410156
CC(=O)Nc1ccc(cc1OC)NC(=O)NC2[C@@H]3CCC[C@H]2C[NH+](C3)C4CC4 C56657342
c1ccc(c(c1)OCC(=O)NNC(=O)NC2[C@@H]3CCC[C@H]2C[NH+](C3)C4CC4)F C56806639
Cc1ccc(cc1O)C(=O)O[C@H](C)C(=O)Nc2c(c3c(s2)CCC3)C(=O)N C26024619
c1ccc(c(c1)[C@H]2Nc3cc(c(cc3S(=O)(=O)N2)S(=O)(=O)N)Cl)C(F)(F)F C58604575
c1c(cc(c(c1Br)O)Br)/C=N/NC(=O)Cc2csc(n2)N C58951713
c1cc(ccc1N2C(=O)c3ccc(cc3C2=O)N)N4C(=O)c5ccc(cc5C4=O)N C59383328
c1ccc2cc(ccc2c1)[C@@H]3Nc4cc(c(cc4S(=O)(=O)N3)S(=O)(=O)N)Cl C59590040
c1cc2c(cc1C(=O)OCC(=O)N[C@@H]3[C@@H](C4=C(S3)CCC4)C(=O)N)c5c([nH]2)CCCC5 C39945004
c1cc2c(cc1C(=O)OCC(=O)N[C@H]3[C@@H](C4=C(S3)CCC4)C(=O)N)c5c([nH]2)CCCC5 C39945005
c1cc(ccc1c2nc(co2)CSCc3nc(nc(n3)N)N)Br C63650872
c1cc(ccc1c2c[nH]c(n2)SCC(=O)Nc3c(ccs3)C(=O)N)Br C08724159
Cc1cc(ccc1NC(=O)C(=O)NCc2ccc3c(c2)c(c([nH]3)C)C)C(=O)NC C65712747
c1cc(c(c(c1NC(=O)CNC(=O)NNC(=O)CC2CCCCC2)F)F)F C67038707
CC[NH+](CC)CC[C@H](CNc1cc[nH+]c2c1ccc(c2)Cl)c3ccc(cc3)O C01591925
CC1(COC1)C[NH2+]Cc2cc(ccc2OC[C@@H](C[NH+]3CCCCCC3)O)Cl C12075381
c1ccc(cc1)C2(CC2)[NH2+]Cc3ccccc3OC[C@H](C[NH+]4CCSCC4)O C12201678
COc1ccc(cc1OC[C@@H](C[NH+]2CCCC2)O)C[NH2+]CC3C4CC5CC(C4)CC3C5 C11661904
c1cc(ccc1[C@@H]([C@@H](CC[C@@H](C[NH+]2CCCCCC2)[C@H](c3ccc(cc3)F)O)C[NH+]4CCCCCC4)O)F C17249214
CC[C@@H]1CCCC[NH+]1CCCNC(=S)Nc2ccc3c(c2)c(cc([nH+]3)N4CCOCC4)C C20183191
CC(C)c1cc(on1)C[NH2+]Cc2ccc(cc2OC[C@H](CN3CC[NH+](CC3)C)O)OC C20539010
CCCOc1c(cc(cc1Br)C[NH2+]CCN2CC[NH2+]CC2)OCC C20968598
C[C@@H](CC(=O)Nc1ccc(cc1)Cl)[NH2+]C[C@@H](c2cccs2)N3CC[NH+](CC3)C C22809909
CCC(CC)NC(=O)c1ccc(cc1)NS(=O)(=O)c2ccc3=[NH+]C(=O)[NH+]=c3c2 C38798905
CCCCCOC(=O)c1ccc(cc1)N2CC(=O)C(=C2N)C3[NH+]=c4ccccc4=[NH+]3 C38819169
c1ccc(cc1)Cc2ccc(cc2)[C@@H](CNc3ccccc3O)[NH+]4CC[NH2+][C@@H](C4)Cc5ccccc5 C39530976
CC[NH+](CC)CCNC(=O)[C@H]1CN(CC12CC[NH2+]CC2)C(=O)c3cc(c(c(c3)Cl)OC)Cl C39627071
CC(C)[NH+](CCNC(=O)[C@@H]1CN(CC12CC[NH2+]CC2)C(=O)c3cc(ccc3OC)OC)C(C)C C39634849
CCCC[NH+]1CCC(CC1)CNC(=O)[C@H]2CN(CC23CC[NH2+]CC3)C(=O)c4ccc(cc4)OCC C39683444
CCCC[NH+]1CCC(CC1)CNC(=O)[C@H]2CN(CC23CC[NH2+]CC3)C(=O)C4(CCCCC4)C C39683490
C1CCC(C1)CCC(=O)N2C[C@@H](C3(C2)CC[NH2+]CC3)C(=O)NCC4CC[NH+](CC4)C5CCCC5 C39689116
c1ccc(cc1)C/[NH+]=C/c2c(ccc(c2)SSc3cc(c(cc3)O)/C=[NH+]/Cc4ccccc4)O C15223871
c1c(c(c(cc1Cl)Cl)O)/C=[NH+]/CCCCCC/[NH+]=C/c2c(c(cc(c2)Cl)Cl)O C08767407
CC[NH+](CC)CCCNC(=O)NCCC[NH+]1CCN(CC1)C(=O)OC(C)(C)C C43004516
c1ccnc(c1)Oc2ccc(cc2)Nc3cc[nH+]c4c3ccc(c4)c5ccc(o5)CN6CC[NH2+]CC6 C45301762
CC[NH+](CC)[C@H](C)CNC(=O)NCCC[NH+]1CCN(CC1)C(=O)OC(C)(C)C C46279832
Cc1[nH+]cc(o1)c2ccc(cc2)NC(=O)C(=O)NCCC[NH+]3C[C@@H](C[C@H](C3)C)C C41729941
C[C@H]1C[C@@]([C@@H](C[NH+]1C)C)(CCN(CCC[NH3+])Cc2ccc(c(c2)OC)OC)c3ccccc3 C34721117
c1cc(oc1)[C@H](CNC(=O)NCc2ccc([nH+]c2)N3CCCC3)[NH+]4CCCCC4 C47777600
CCc1ccc(cc1)[C@@H](CNC(=O)[C@@H](CC2=c3ccccc3=[NH+]C2)NC(=O)C)[NH+](C)C C63097966
CCc1ccc(cc1)[C@@H](CNC(=O)[C@H](CC2=c3ccccc3=[NH+]C2)NC(=O)C)[NH+](C)C C63097974
C[C@@H](C(=O)NCc1ccccc1)[NH2+]C[C@@H]([C@@H]2CC=CS2)C3=c4ccccc4=[NH+]C3 C63098046
C[C@@H](C(=O)NCc1ccccc1)[NH2+]C[C@H]([C@@H]2CC=CS2)C3=c4ccccc4=[NH+]C3 C63098051
C[NH+](C)CCCNC(=S)NC[C@H](c1ccc(cc1Cl)Cl)C2=c3ccccc3=[NH+]C2 C63217011
c1ccc(cc1)[C@@H](C(=O)Nc2ccc(cc2C(F)(F)F)Cl)[NH2+]CCC3=c4ccccc4=[NH+]C3 C63221883
c1ccc2c(c1)[C@@H]([NH+]=NC2=O)CC(=O)NCC(=O)NCCC3=c4cc(ccc4=[NH+]C3)Cl C63279799
CCOc1ccc2=[NH+][C@H]([NH+]=c2c1)SCC(=O)N[C@H]3Nc4cc(ccc4S3)OC C63426868
CCCSc1ccc2=[NH+][C@H]([NH+]=c2c1)NC(=O)CS[C@@H]3NC(=NS3)SCC C63625893
c1ccc(cc1)CN(CCC(=O)N)C(=O)CS[C@@H]2[NH+]=c3ccc(cc3=[NH+]2)Cl C63742975
c1ccc(cc1)[C@H](C[NH2+]C[C@@H](COc2ccccc2F)O)C3=c4ccccc4=[NH+]C3 C63806831
c1ccc(cc1)[C@H](C[NH2+]C[C@H](COc2ccccc2F)O)C3=c4ccccc4=[NH+]C3 C63806833
c1ccc(cc1)COC(=O)N[C@H](CC2=c3ccccc3=[NH+]C2)C(=O)NCCC4=c5ccccc5=[NH+]C4 C63912338
CC[C@@H](C)CNc1cc2c([nH+]c1)N([C@@H]([C@@H]2NC(=O)COC)C(=O)OC)CCC3=c4ccccc4=[NH+]C3 C63985768
CC(=O)N[C@H]1c2cc(c[nH+]c2N([C@@H]1C(=O)OC)CCC3=c4ccccc4=[NH+]C3)NCC(C)(C)C C63993700
CC(C)CCNC(=O)c1cn(cc(c1=O)C(=O)NCCC2[NH+]=c3ccccc3=[NH+]2)CC(C)C C64040375
Cc1cccc2=[NH+][C@H]([NH+]=c12)CCNC(=O)[C@@H]3C=C(ON3)COc4ccc(cc4F)F C64084042
CCNC(=O)c1cn(cc(c1=O)C(=O)N[C@@H](C)[C@@H]2[NH+]=c3ccc(cc3=[NH+]2)C)CC(C)C C64131778
CCNC(=O)c1cn(cc(c1=O)C(=O)N[C@@H](C)[C@H]2[NH+]=c3ccc(cc3=[NH+]2)C)CC(C)C C64131780
CCC[C@@H](C(=O)NC1[NH+]=c2ccccc2=[NH+]1)NC(=O)c3cc(cc(c3)OC)OC C64392379
C[C@@H](C(=O)NCC1CCC(CC1)C2[NH+]=c3ccccc3=[NH+]2)NC(=O)OC(C)(C)C C64414439
Cc1c[nH+]c([nH]1)CN(C)C(=O)C[C@H]2C(=O)NCC[NH+]2Cc3ccc(c(c3C)C)OC C32587041
C[C@@H](C(=O)NCc1ccccc1)[NH2+]C[C@@H](c2ccccc2)C3=c4ccccc4=[NH+]C3 C64716211
CC[C@H](C)[C@@H](C(=O)NC1[NH+]=c2ccccc2=[NH+]1)NC(=O)c3ccc(c(c3)OCC)OCC C65305968
CC[NH+](CC)[C@H](C)CNC(=O)[C@H]1CCC[C@@H](C1)C(=O)NC[C@@H](C)[NH+](CC)CC C67573695
Cc1ccc(c2c1cc(c(=O)[nH]2)CN(CC[NH+](C)C)C(=S)NC)C C04133516
CC(=O)c1ccccc1OC[C@H](C[NH+]2C(CC(CC2(C)C)O)(C)C)O C02701404
c1ccc(cc1)c2nnc(n2c3ccccc3)SCC[NH2+]CCO C02615999
CC(C)[NH+](CCNC(=O)c1c[nH]c(=S)n1c2ccccc2)C(C)C C22623279
c1ccc(c(c1)C[NH+](CCOc2ccc(cc2)S(=O)(=O)N)C3CC3)F C27366149
CC(C)(C)NC(=O)C[NH+](C)CCC(=O)Nc1ccccc1SC C28900286
CCC[C@@H](C[NH+](CC=C)Cc1[nH]c(=O)c2c3c(sc2n1)CCC3)O C36159221
CC[NH+](CC)CCN[C@H](C#N)c1cc(c(c(c1)Br)O)OC C37940994
CCCCCNC(=O)[C@H]1CN(CC12CC[NH2+]CC2)C(=O)c3ccc(cc3)C C39623297
CCCCCNC(=O)[C@H]1CN(CC12CC[NH2+]CC2)C(=O)[C@H](C)CC C39623377
CCCCNC(=O)[C@H]1CN(CC12CC[NH2+]CC2)C(=O)[C@@H](C)CCC C39623825
CCCCNC(=O)[C@@H]1CN(CC12CC[NH2+]CC2)C(=O)[C@H](C)CCC C39623826
CCC(CC)C(=O)N1C[C@@H](C2(C1)CC[NH2+]CC2)C(=O)NCC(C)C C39624430
CCc1ccccc1NC(=O)C(=O)NCCC[NH+]2CCc3ccccc3C2 C41732770
C[C@@H](C(=O)NCC(C)(C)[NH+](C)C)SCC(=O)Nc1ccc(cc1)F C42158949
C[C@H](C[NH+](CCC(C)C)Cc1[nH]c(=O)c2c3c(sc2n1)CCC3)O C36159987
CCOc1cc(cc(c1OCC(=O)OC(C)C)Br)C[NH3+] C43446058
CCOC(=O)[C@H](Cc1c(c(c(cc1Cl)N2CCCC2)OC)C)[NH3+] C44363470
COc1ccc(cc1O)C[NH2+]C[C@@H]2CN(CCO2)Cc3ccccc3 C48354764
c1cc(c(cc1F)C[NH2+]CCCN2C(=O)C3(CCCC3)NC2=O)F C48684453
Cc1ccccc1[C@@H](C)NC(=O)C(=O)Nc2cccc(c2)C[NH+](C)C C48806166
CCOC(=O)[C@@](C)(CCCCn1c(c(c(n1)C)Br)C)[NH3+] C50595140
CC(C)[C@H]1C(=O)N(C2([NH2+]1)CCN(CC2)C(=S)NC3CC3)CC4CC4 C35664994
CCC[NH2+][C@H](C)c1cc(ccc1OCC(=O)NCC#N)Br C52067733
CCc1ccc(cc1)[C@@H](CNC(=O)c2cc(c(=O)[nH]c2)Cl)[NH+](C)C C54059889
C[NH+](CCOc1ccc(cc1)S(=O)(=O)N)C2Cc3ccccc3C2 C58356037
C[NH+](C)Cc1ccccc1CNC(=O)NC[C@H]2Cc3ccccc3O2 C48177347
c1ccc2=[NH+]CC(=c2c1)CCNC(=S)SC[C@@H]3CN4C=CC=N[C@@H]4N3 C63102175
CC(C)(C)/[NH+]=C(/N)\SCCCOc1ccc(cc1)S(=O)(=O)C C63311897
CCCS(=O)(=O)NC1CC[NH+](CC1)C[C@H](c2ccc(c(c2)C)C)O C63497758
CC1=NN[C@@H](S1)SCCC[NH2+]C[C@H]2C=NN=C2c3ccc(cc3)F C63847592
C#CCNC(=O)[C@H](CC1=c2ccccc2=[NH+]C1)NC(=O)c3cccs3 C64340459
CC(C)[C@@H](C(=O)NCCC1=c2ccccc2=[NH+]C1)NC(=O)[C@H]3CC=CS3 C64713345
C[C@@H]1CCC[NH+](C1)C(C)(C)CNC(=O)[C@@H](C)NC(=O)C2CCCC2 C53405066
c1ccc2c(c1)CC[NH+](C2)C[C@@H](CSc3nnc(s3)NC4CC4)O C65170163
c1ccc(cc1)[C@H]2[C@@H](N(CN2)CCSc3ccccn3)c4[nH]cc[nH+]4 C65370236
CCOCC1(CCC1)CN2CN[C@@H]([C@@H]2c3[nH]cc[nH+]3)c4ccccc4 C65492676
C[C@@H](C(=O)NCC(C)C)[NH+]1CCC(CC1)NC(=O)C2CCCCC2 C65963488
Cc1csc(n1)CCCCNC(=O)N[C@@H](C)C[NH+]2CCC[C@@H](C2)C C66188072
C[C@@H](C(=O)NCC(C)C)[NH2+]CC1(CCOCC1)c2ccc(cc2)OC C66392888
CCCC[NH+]1Cc2cccc(c2C1)NC(=O)c3ccc(s3)CNC(=O)C C66513311
CCC[NH+]1Cc2cccc(c2C1)NC(=O)CCNC(=O)c3ccsc3 C66514869
CCC[NH+]1Cc2cccc(c2C1)NC(=O)C[C@H](c3cccs3)NC(=O)C C66514909
CC[C@@H](C)NC(=O)[C@H](C)[NH+]1CCC(CC1)NC(=O)CC2CCCC2 C66876642
CC1CC[NH+](CC1)[C@@H](C)CNC(=O)CNC(=O)c2ccc3c(c2)CCC3 C67157295
C[C@@H]1CCC[C@](C1)(C[NH2+]Cc2ccccc2OCC(=O)NC)N(C)C C67216224
CCC[NH+]1CC[C@@H](C1)CNC(=O)C(=O)Nc2c(cccc2C(C)C)C(C)C C67393938
C[C@@H](C(=O)NCCCOC)[NH+]1CCC(CC1)[C@@H](c2ccc(cc2)Cl)O C67400500
C[C@@H](COC)NC(=O)C[NH+]1CCC(CC1)[C@H](c2ccc(cc2)Cl)O C67400522
CCC[NH+]1Cc2cccc(c2C1)NC(=O)C(=O)NCC3CCCCC3 C67489239
C[C@]12CC[C@H](CC1=CC[C@@H]3[C@@H]2[C@@H](C[C@@]4([C@@H]3CC[C@@]4(C(=O)CO)O)C)O)O C04096804
C1CCc2c(c3c(nc(nc3s2)SCC(=O)NCCCO)N)C1 C01895680
CC1=C([C@@H](NC(=S)N1)c2ccc(cc2)O)C(=O)Nc3ccc(cc3)OC C00845613
C[C@@H]1CC[C@H]2[C@]([C@]13CC[C@@](O3)(CCO)CO)(CC[C@@H]([C@@]2(C)CO)O)C C04424633
c1ccn2c(c1)c(c(c2C(=O)c3ccc(cc3)Br)N)C(=O)N C04585201
CCOc1ccc(c(c1)[C@H]2c3ccc(cc3NC(=C2C#N)N)O)OCC C02294950
c1cc(ccc1C(=O)C[C@]2(c3cc(ccc3NC2=O)Br)O)N C03999554
c1cc(cc2c1cc(cc2)Br)O[C@H]3[C@H]([C@H]([C@H]([C@H](O3)CO)O)O)O C02126592
CCOc1cc(cc(c1O)Br)/C=N/NC(=O)c2ccc(cc2)N C03574307
Cc1cc(nc2c1c3c(s2)C(=O)N[C@@H](N3)c4cc(c(c(c4)OC)O)O)C C09114348
C[C@]1([C@@]([C@@]([C@@]([C@](O1)(C)OCCc2ccccc2)(C)O)(C)O)(C)O)CO C09915742
C[C@H](C(=O)N)OC(=O)c1cc(cc(c1N)Br)Br C12536732
C[C@@H]1[C@H]([C@H]([C@H]([C@@H](O1)Oc2c[nH]c3c2c(c(cc3)Br)Cl)O)O)O C15205491
CN1c2ccccc2[C@]3(C1=O)N=C(NC(=N3)Nc4cccc(c4Cl)Cl)N C19330272
Cc1ccc(c(c1)Br)NC(=O)CSc2[nH]c(=O)cc(n2)N C17967779
CCNC(=O)N[C@H]1CC[C@@]2(CC[C@@H]([C@@H]([C@H]2[C@@H]1C)O)[C@H](C)C(=O)NC(C)C)C C20467307
c1ccc(c(c1)NS(=O)(=O)c2ccc(c(c2)N)O)I C20479590
CC(C)[C@@H](C(=O)NCc1ccc(o1)c2ccc(cc2)Br)NC(=O)N C11168804
c1cc(ccc1CNc2ccc(cc2Br)S(=O)(=O)N)O C37137895
c1cc(ccc1/C(=N/O)/N)C(=O)Nc2ccc(cc2)I C37338221
Cc1ccc(cc1)C(=O)CSC2=NC(=C(C3([C@@H]2C(=O)N)CCCCC3)C#N)N C19867024
CC[C@@H](C)[C@@H]([C@@](C)(/C=C/C1=CC2=C(C(=O)[C@@]([C@@H]([C@@H]2CO1)O)(C)O)Cl)O)O C13369897
CC(=C)CS[C@H]1NN[C@H](N1N)[C@@H]2C=C(N=N2)c3ccc(cc3)Cl C38985181
C[C@@H](c1ccccc1Br)NS(=O)(=O)c2ccc(c(c2)N)O C40316713
CCC(CC)(/C(=N/O)/N)NS(=O)(=O)c1cc(cc(c1)Cl)Cl C40376969
CC1(CC2=C([C@@H](c3c(nc(=S)[nH]c3N2)N)c4ccccc4OC)C(=O)C1)C C08236352
CCOc1ccc(cc1)[C@H]2c3c(nc(=S)[nH]c3NC4=C2C(=O)CC(C4)(C)C)N C08324425
c1cc(c(cc1F)Br)n2c(nnn2)c3cc(cc(c3)N)N C42027926
c1cc(c(c(c1)F)NC(=O)NCCc2ccc(cc2)S(=O)(=O)N)F C43264995
c1cc(c(cc1CNc2ccc(cc2Br)S(=O)(=O)N)Cl)O C43479864
C[C@H](C(C)(C)C)NC(=O)C[C@@H]1[C@@H](CC[C@H]2[C@@]1(CC[C@H]([C@@]2(C)CO)O)C)O C43554135
c1cc(sc1C(=O)Nc2c(c3c(s2)CCC3)C(=O)NC(=O)N)Br C44452604
CC(=O)Nc1cccc(c1)NC(=S)NNC(=O)c2cc(ccc2F)Cl C45156578
C[C@H](C(=O)NC[C@H]1CC2c3ccccc3C1c4c2cccc4)NC(=O)N C46645464
c1cc(c(c(c1)Br)O)CNc2cc(ccc2Cl)S(=O)(=O)N C48797055
CCC(CC)(/C(=N/O)/N)NS(=O)(=O)c1c(ccs1)Br C49060996
c1c(cc(c2c1c(nc(n2)CSC(=[NH2+])N)[O-])Br)Br C22366075
C[C@@H](c1cccc(c1)Br)NS(=O)(=O)c2ccc(cc2)NN C49570770
Cc1ccc(cc1)[C@H](C2CC2)NC(=O)NCc3cccc(c3)S(=O)(=O)N C57619572
Cc1ccc2cc([nH]c2c1)C(=O)Nc3ccc(cc3)n4c(c(cn4)C#N)N C58293772
C1CCc2c(c3c(nc(nc3s2)CSc4nnc(s4)N)N)C1 C18266707
c1ccc(c(c1)C(F)(F)F)NC(=O)NCCc2ccc(cc2)S(=O)(=O)N C43158728
Cc1c2c(n(n1)C(=S)N)OC(=C([C@@H]2c3cccc(c3Cl)Cl)C#N)N C58900010
Cc1c2c(n(n1)c3ccccc3)OC(=C([C@H]2c4ccc(cc4)Cl)C(=O)N)N C58903545
CC1(CC2=C([C@@H](C(=C(O2)N)C(=O)N)c3cccc(c3Cl)Cl)C(=O)C1)C C58949975
c1c(cc(cc1Cl)Cl)S(=O)(=O)N[C@H]2CCC[C@@H]2/C(=N\O)/N C61888108
c1ccc(c(c1)CC(=O)NNC(=O)NC2[C@@H]3CCC[C@H]2C[NH+](C3)C4CC4)F C66977550
CC(=O)Nc1cc(c(cc1F)F)NC(=O)NC[C@H](c2ccc(c(c2)F)F)O C66980926
Cc1ccc(c(c1)Cl)NC(=O)CCNC(=O)NCc2cccc(c2)O C67407348
C[C@H](c1ccc(cc1F)F)N[C@@H](C)C(=O)Nc2ccc(cc2)S(=O)(=O)N C67472080
CC[C@@H](C)[C@@H](C(=O)N1CCN([C@@H](C1)C)C(=O)NC2CCCCC2)[NH3+] C06933950
c1cc(c(cc1NC(=O)C[C@@H]2C(=O)N[C@@H]3CCCC[C@@H]3[NH2+]2)Cl)F C09225472
C[C@@H](C(=O)NC(=O)NC)[NH2+][C@@H](c1ccccc1)c2ccc(cc2)OC C10351773
c1cc(ccc1[C@H](C[NH+]2CCC3(CC2)C[C@H](c4cc(ccc4O3)O)O)O)Cl C12329819
c1cc(c(cc1NC(=O)C[C@@H]2C(=O)N[C@H]3CCCC[C@H]3[NH2+]2)Cl)F C13942755
Cc1ccc(cc1)/N=c/2\[nH]c(nc(n2)N)C[NH+]3CCc4ccccc4C3 C01249695
CC(C)[C@@]12C[NH+]3C[C@@](C1O)(CN(C2)[C@H]3c4ccc(c(c4)O)O)C(C)C C19323689
Cc1c2c(cc(/c(=[NH+]/c3ccccc3F)/o2)C(=S)N)c(cn1)CO C20132041
C[C@@H](C(=O)NC(=O)NC(C)(C)C)[NH+]1CCC(=CC1)c2ccc(cc2)O C25680434
C[C@H](c1ccc(cc1)S(=O)(=O)N)/[NH+]=C/c2cc(ccc2O)Cl C05291020
C[C@]1(C2(CC([NH2+]C(C2)(C)C)(C)C)OC(=O)N1C[C@@H](c3ccccc3)O)O C39211081
C[C@@]1(C2(CC([NH2+]C(C2)(C)C)(C)C)OC(=O)N1C[C@@H](c3ccccc3)O)O C39211083
C[C@]1(C2(CC([NH2+]C(C2)(C)C)(C)C)OC(=O)N1C[C@H](c3ccccc3)O)O C39211085
C[C@@H]1c2cc(c(cc2CC[NH+]1CC(=O)Nc3cccc(c3)C#N)O)O C39308713
C[C@H]1c2cc(c(cc2CC[NH+]1CC(=O)Nc3cccc(c3)C#N)O)O C39308715
CC1=NN([C@H]([C@H]1C[NH3+])Sc2[nH]c3ccccc3n2)c4ccccc4 C39789499
c1cc(ccc1C[NH+]2CC(=O)N[C@@H]2c3cc(c(c(c3)Cl)O)O)Br C40156476
c1cc2cccnc2c(c1)Sc3c(c(ncn3)Nc4cc[nH+]cc4)N C40687707
C[C@@H]1CN(C[C@H](O1)C)CCNC(=O)NC2CC([NH2+]C(C2)(C)C)(C)C C42908252
CC(C)(CNC(=O)Nc1ccccc1CC(=O)NC)[NH+]2CCCCC2 C44179910
Cc1nccc(n1)CNc2c3cc(ccc3[nH+]cc2N)Br C44987724
CC(C)[NH+]1CC[C@@H](C1)Nc2cc3c(cc2Br)[nH]c(=O)[nH]3 C45654467
C[C@H](C(=O)NC(=O)NCC(C)C)Nc1ccc(cc1)[NH+]2CCCCC2 C11154475
Cc1ccc(cc1)[C@@H](C2CC2)NC(=O)C[NH+]3CCC(CC3)CC(=O)N C48026935
Cc1ccc(c([nH+]1)Cn2c3cc(cc(c3[nH+]c2NCCCO)C)C)[O-] C28710379
C[NH2+][C@@H](c1cc2c(cc1Br)[nH]c(=O)[nH]2)[C@@H]3CCCCO3 C52094471
C[C@@H](C(=O)NC(=O)NC)Nc1ccc(cc1)CC[NH+]2CCSCC2 C57958275
C[C@H](C(=O)NC(=O)NC)Nc1ccc(cc1)CC[NH+]2CCSCC2 C57958279
CC[NH+]1CCN(CC1)c2ccc(c(c2)C)Nc3cc(nc(n3)N)Cl C56189023
Cc1ccc(c(c1)F)/[NH+]=c/2\c(cc3c(cnc(c3o2)C)CO)C(=O)N C12338886
Cc1c2c(cc(/c(=[NH+]\c3ccc(cc3)Br)/o2)C(=O)N)c(cn1)CO C02952983
C[NH2+][C@@H](c1cc2c(cc1Br)[nH]c(=O)[nH]2)C3CCOCC3 C61672313
C[NH2+][C@H](c1cc2c(cc1Br)[nH]c(=O)[nH]2)C3CCOCC3 C61672314
C[NH+]1CCC[C@H](C1)NS(=O)(=O)c2cc(cc(c2Br)N)Cl C61882230
C[NH2+][C@H](c1cc2c(cc1Br)[nH]c(=O)[nH]2)c3cscn3 C62357136
CCc1cccc(c1)/[NH+]=c\2/c(cc3c(cnc(c3o2)C)CO)C(=O)N C12338887
CCc1ccc(cc1)/[NH+]=c\2/c(cc3c(cnc(c3o2)C)CO)C(=O)N C12338888
C[C@@H]1C[C@H](CN(C1)C(=O)[C@@H](CC2=c3ccccc3=[NH+]C2)NC(=O)N)C C63842800
COc1cccc(c1OC)[C@@H](CNC(=O)N)C2=c3ccccc3=[NH+]C2 C64003445
COc1ccccc1CNC(=O)C[NH+]2[C@@H]3CCCC[C@@H]3C[C@@H]2C(=O)N C58341333
CCc1[nH]c(c(n1)C[NH+]2CCC(CC2)[C@@H]3NN[C@@H]4N3CCCCC4)C C65529985
CC(C)C[NH+]1CCC(CC1)NC(=O)N2CCC[C@@H](C2)CCC(=O)N C66120811
CN(C)c1ccc(c[nH+]1)NC(=O)NC[C@@]2(CCCc3c2cccc3)O C66952224
C[C@@H]1CCCC[NH+]1[C@@H](C)CNC(=O)NNC(=O)CC2CCCCC2 C67059786
CCNC(=O)NC1(CCCC1)C(=O)NC[C@H](C)[NH+]2CCC(CC2)C C67269548
Cc1ccsc1C(=O)NNC(=O)NC[C@@H](c2cccs2)[NH+](C)C C67359266
Cc1ccsc1C(=O)NNC(=O)NC[C@H](c2cccs2)[NH+](C)C C67359267
C[C@H]1C[C@@H](C[NH+](C1)CCNC(=O)NNC(=O)CC2CCCCC2)C C67389760
C[C@@H]1C[C@H](C[NH+](C1)CCNC(=O)NNC(=O)CC2CCCCC2)C C67389761
c1ccc2c(c1)cccc2c3c4c([nH]n3)CCN(C4)Cc5ccc[nH+]c5N C67588630
Cc1cccc(c1)N2[C@H]3CS(=O)(=O)C[C@@H]3N(C2=O)c4ccc(cc4)OC C01109273
Cc1ccc(cc1)N2[C@H]3CS(=O)(=O)C[C@H]3N(C2=O)c4ccc(cc4)OC C02697114
c1cc(sc1)C(=O)N2CCC3(CC2)N(CCO3)S(=O)(=O)c4cccs4 C04850459
COc1ccc(cc1)C(=O)[C@@H]2[C@H]3[C@@H]4CO[C@@H](O4)C(=O)[C@H]3[C@@H]5N2c6ccccc6C=C5 C06646113
C[C@@H]1CCC[C@H]([C@@H]1C)N(C)S(=O)(=O)c2ccc3c(c2)N(CCO3)C(=O)C C06833224
Cc1ccc(c2c1nc(s2)N(C[C@@H]3CCCO3)C(=O)C4=COCCO4)C C11143260
CN(C)/C=N/c1c(c(c(c(n1)c2ccc(cc2)Br)C#N)C#N)C#N C04053746
Cn1c2ccc(cc2oc1=O)S(=O)(=O)N3CCC[C@@H]3c4ccc(cc4)F C15836645
c1ccc(cc1)Cn2c3ccccc3n(c(=O)c2=O)CC(=O)N4CCCCC4 C21944330
Cc1c2cc(sc2n(n1)CC(C)C)C(=O)N3CCN(CC3)C(=O)C(C)C C24275732
CC1(CN(c2cc(ccc2O1)S(=O)(=O)c3ccccc3)c4cccc[n+]4[O-])C C26653481
Cc1c(c(on1)C)[C@@H]2CCCN2S(=O)(=O)c3ccc(c(c3)Cl)OC C33270316
C[C@H]1CN(CCN1C(=O)C(C)(C)C)[C@@H](C)c2nc3ccccc3c(=O)n2C C35033109
C[C@H](c1nc2cc(ccc2c(=O)n1C)Cl)N3CCN(CC3)C(=O)C4CCCC4 C35035598
CCn1c2ccc(cc2n(c1=O)CC)S(=O)(=O)N3CCc4c3cccc4 C01064075
Cc1ccc2c(c1)N(C(=O)CO2)CC(=O)N3CCN(CC3)C4CCCCC4 C15936095
CC[C@@H]1CO[C@H](CN1C(=O)c2cc(ccc2I)[N+](=O)[O-])C C37989400
c1ccc(c(c1)c2nnc(o2)Cn3c(=O)c(c(cn3)Cl)Cl)Br C03411998
COc1ccc(cc1)C(=O)N2CCC3(CC2)CC(=O)c4ccc(cc4O3)OC C39225993
COc1ccc2c(c1)C(=O)CC3(O2)CCN(CC3)C(=O)C4CCC(CC4)OC C39226012
c1cc2c(cc1C(=O)[C@@H]3CCCN(C3)C(=O)[C@H]4C=c5c(=N4)ccs5)OCO2 C39406346
c1ccc(c(c1)C(=O)N2CCN(CC2)[C@H](C#N)c3ccc4c(c3)OCO4)Cl C41260690
c1cc(ccc1F)S(=O)(=O)N2CCN(CC2)c3ccc4c(c3)OCCO4 C41380258
C[C@H]1CN(C[C@@H](O1)c2ccc(cc2)F)S(=O)(=O)c3ccc4c(c3)OCCO4 C41423660
CCN1C(=O)[C@H]2[C@H]3c4ccccc4C=NN3[C@@H]([C@@H]2C1=O)C(=O)c5ccccc5Cl C43191195
c1ccc(cc1)C(=O)[C@@H]2[C@@H]3[C@H]([C@H]4N2C=CC(=C4)C#N)C(=O)N(C3=O)c5ccccc5 C43710830
Cn1c2ccc(cc2oc1=O)S(=O)(=O)Oc3ccc(cc3)Br C44265689
Cc1ccc(cc1C)C(=O)N2CCN(CC2)C(=O)[C@@H]3C[C@H]3c4ccc5c(c4)OCO5 C44447895
c1cc2c(cc1Cl)C=C(CO2)C(=O)N3CCN(CC3)CC(=O)N4CCCCC4 C45537688
c1ccc2c(c1)n(c(=O)o2)CN3CCN(CC3)C(=O)c4cc(ccc4F)Cl C54515711
c1ccc(c(c1)C#N)N2C(=O)/C(=C\c3cc(sc3)[N+](=O)[O-])/SC2=S C55182362
c1cc(cc(c1)Cl)N2CCN(CC2)Cn3c(=S)oc(n3)c4ccco4 C58165807
CC[C@H]1c2ccsc2CCN1CN3c4cc5c(cc4C(=O)C3=O)OCCO5 C38596935
CC[C@H]1c2ccsc2CCN1C(=O)Cn3cnc4c5ccccc5oc4c3=O C16109935
CC(=O)C1=NN([C@H]2[C@H]1C(=O)N(C2=O)c3cccc(c3)Cl)c4ccccc4Cl C06820718
COc1ccc(cc1)[C@@H]2[C@H]3[C@@H](C(=O)N(C3=O)c4ccc(cc4)F)N5N2CCC5 C19169485
COc1ccc(cc1Cl)S(=O)(=O)N2CCc3cc4c(cc3C2)OCO4 C62075771
c1ccc(cc1)N2[C@H](CCC2=O)C(=O)N3CC[C@@H](C3)c4ccc5c(c4)OCO5 C62269336
COc1ccc(c(c1)S(=O)(=O)N2CCn3c4ccccc4cc3C2)OC C62616765
Cc1cc(cc(c1S(=O)(=O)N2CCc3cc4c(cc3C2)OCCO4)C)OC C62617511
c1ccc(cc1)/N=C\2/N(CCCS2)C(=O)CN3C(=O)[C@@H]4CCCC[C@H]4C3=O C16050360
Cc1c2c(cc3c1O/C(=C\c4ccccn4)/C3=O)CN(CO2)Cc5ccco5 C41589313
Cc1ccc(o1)/C=C\2/C(=O)c3c(cc4c(c3O2)CN(CO4)Cc5ccccn5)C C41649640
CC(C)[C@H]1N=N/C(=N\C(=O)[C@@H]2CC(=O)N(C2)c3ccc(cc3)Br)/S1 C63781088
CC(C)Cn1c(=O)c2c(ccs2)n3c1nn(c3=O)Cc4ccc(cc4)F C64946151
CN(C)c1ccc(cc1)N2C=C(S(=O)(=O)c3c2cc(cc3)F)C(=O)OC C64979198
c1cc(sc1)CN2C(=O)C(=O)N(C2=O)CN3CC4C[C@H]5C[C@@H](C4)CC3C5 C65944383
c1cc(sc1)c2ncc(s2)C(=O)N3CCC[C@@H]3c4nnc5n4CCCCC5 C66607223
Cc1ccc(cc1)n2c(c(nn2)C(=O)N3CCO[C@H](C3)c4ccc(c(c4)F)F)C C66705564
CN(c1nc2ccccc2s1)C(=O)C(=O)N3CCO[C@H](C3)c4ccccc4F C67570481
CC(C)C[C@@H](C(=O)N1CCC(CC1)C(=O)N[C@@H](C)C(=O)Nc2ccc(cc2)C(C)C)[NH3+] C04083684
C=CC[NH+]1CC[C@@]23c4c5ccc(c4O[C@@H]2/C(=N/NC(=O)c6ccccc6)/CC[C@@]3([C@@H]1C5)O)O C03874473
CC[NH+]1CCc2c(sc(c2C(=O)N)NC(=S)NC(=O)/C=C/c3ccc(cc3)OC)C1 C02316335
CC(C)C[C@@H](C(=O)Nc1ccc2c(c1)OCCO2)NC(=O)[C@H]3Cc4ccccc4C[NH2+]3 C08769534
Cc1cccc2c1NC(=O)[C@]23[C@H](C[C@@H]([NH2+]3)[C@@H](C)O)C(=O)Nc4cc(ccc4OC)Cl C09045846
Cc1cc(cc2c1NC(=O)[C@@]23[C@H](C[C@@H]([NH2+]3)[C@@H](C)O)C(=O)Nc4ccc(cc4)OC)Cl C09129558
CC[C@H](C)[C@@H](C(=O)Nc1ccc2c(c1)OCCO2)NC(=O)[C@@H]3Cc4ccccc4C[NH2+]3 C09166195
C/C(=N\NC(=O)c1c(c(c(c([nH+]1)Cl)Cl)N)Cl)/c2ccc(cc2)n3ccnc3 C10021787
CC1([C@H]2CC[C@@]3([C@H]([C@]2(CC[C@@H]1O)C)C=CC4=C5C[C@](CC(=O)[C@@]5(CC[C@]43C)C)(C)C(=O)OCC[NH3+])C)C C12653415
C[C@@H](C(=O)Nc1c(c2c(s1)CCC2)C(=O)N)[NH+]3CCC[C@H]3c4ccc(cc4OC)OC C14070157
Cc1ccccc1n2c3c(cn2)[C@H](CC(C3)(C)C)[NH2+]Cc4cn(c5c4cccc5)CC(=O)N C15077983
Cc1cccc2c1NC(=O)[C@]23[C@@H](C[C@H]([NH2+]3)[C@@H](C)O)C(=O)Nc4cc(ccc4OC)Cl C16027325
Cc1cc(cc2c1NC(=O)[C@]23[C@@H](C[C@H]([NH2+]3)C)C(=O)Nc4cc(ccc4OC)OC)Cl C16033235
COc1cccc(c1)[C@@H]2C[C@H](N[C@@H]([NH2+]2)c3ccc(cc3)Br)c4cc(ccc4O)Br C19330660
c1ccc(c(c1)COc2c(cc(cc2Br)Br)Br)C(=[NH2+])N C20518971
Cc1cc(nc(n1)N/C(=N/C(=S)NC2CCCC2)/NC3CC([NH2+]C(C3)(C)C)(C)C)C C14158016
C[C@@H](C(=O)NCC(=O)Nc1ccc(c(c1F)F)F)[NH+](C)CC(=O)Nc2c(cccc2Cl)Cl C31296772
CCC[C@](C)(C(=O)Nc1c(cc(cc1Br)Br)Br)[NH3+] C37621441
C=CC[NH+]1CC[C@]23c4c5ccc(c4O[C@H]2/C(=N/NC(=O)c6ccccc6)/CC[C@]3([C@H]1C5)O)O C04475314
C[C@]12CC[C@@H](C([C@@H]1CC[C@@]3([C@H]2C=CC4=C5C[C@](CC(=O)[C@@]5(CC[C@]43C)C)(C)C(=O)OCC[NH3+])C)(C)C)O C38545632
Cc1csc(n1)NC(=O)CS[C@H]2NN[C@@H]([NH+]2C)c3cc(ccc3O)Br C39035093
COc1ccc(c(c1)NC(=O)[C@H]2[C@H](CC[C@@H]3[C@@H]2C[C@H]4c5c(c6ccccc6[nH]5)CC[NH+]4C3)O)OC C39227920
c1ccc2c(c1)CCc3ccccc3N2C(=O)CSC4=NC(=[NH+][C@@H](N4)c5cccnc5)N C39448820
Cc1cc(ccc1Br)C(=O)N2C[C@@H](C3(C2)CC[NH2+]CC3)C(=O)N[C@H](C)CCCC(C)(C)O C39631634
Cc1ccc(cc1C)C(=O)N2C[C@H](C3(C2)CC[NH2+]CC3)C(=O)N[C@@H](C)CCCC(C)(C)O C39631813
CCCC[C@H](C)C(=O)N1C[C@@H](C2(C1)CC[NH2+]CC2)C(=O)NCc3cc4ccccc4[nH]3 C39671545
CCC[C@@H](C)C(=O)N1C[C@H](C2(C1)CC[NH2+]CC2)C(=O)N[C@@H](C(C)C)C(=O)NC(C)(C)C C39685708
CC[C@@H](C)C(=O)N1C[C@@H](C2(C1)CC[NH2+]CC2)C(=O)N[C@@H](C)c3[nH]c4cc(ccc4n3)C C39695746
Cc1c\2c(oc1C(=O)NC3CC([NH2+]C(C3)(C)C)(C)C)CCC/C2=N\NC(=O)c4ccccc4Cl C40812764
C[C@@]12CC[C@@H](C([C@H]1CC[C@]3([C@@H]2C=CC4=C5C[C@](CC(=O)[C@]5(CC[C@@]43C)C)(C)C(=O)OCC[NH3+])C)(C)C)O C43735688
CCC[C@H](C)C(=O)N1C[C@H](C2(C1)CC[NH2+]CC2)C(=O)NCCc3c([nH]c4c3cc(cc4)C#N)C C44714404
Cc1cc(ccc1NC(=O)C[NH+](C)[C@@H](C)C(=O)Nc2ccc(cc2)C(=O)N)Br C45313758
C[C@@](CCOc1c(cc(cc1Br)[N+](=O)[O-])Br)(C(=O)N)[NH2+]C C50441527
Cc1ccc2c(c1)[nH]c(n2)[C@H](C)NC(=O)[C@@H]3CN(CC34CC[NH2+]CC4)C(=O)C5(CCCCC5)C C39695767
Cc1ccc2c(c1)[nH]c(n2)[C@H](C)NC(=O)[C@H]3CN(CC34CC[NH2+]CC4)C(=O)c5cccc(c5Cl)Cl C44737278
Cc1ccc2c(c1)[nH]c(n2)[C@H](C)NC(=O)[C@H]3CN(CC34CC[NH2+]CC4)C(=O)c5c(ccc(c5F)C)F C44737284
Cc1ccc(cc1)NC(=O)c\2cc3cc(ccc3o/c2=[NH+]\c4ccc(cc4)S(=O)(=O)N)C C59170400
Cc1cccc(c1)NC(=O)c\2cc3cc(ccc3o/c2=[NH+]\c4ccc(cc4)S(=O)(=O)N)C C59170422
Cc1ccc2c(c1)cc(/c(=[NH+]/c3ccc(cc3)S(=O)(=O)N)/o2)C(=O)Nc4ccc(cc4)F C59170668
CCOC(=O)c1c(c(sc1NC(=O)CNc2ccccc2[NH+]3CCC(CC3)O)C)C C59807111
Cc1ccc(o1)c2nc(cs2)CC(=O)Nc3cccc(c3)C[NH+]4CCC[C@@H]4C(=O)N C59935263
c1ccc2=[NH+]CC(=c2c1)CCNC(=O)[C@H]3CNN4[C@@H]3N[C@@H](C[C@@H]4C(F)(F)F)c5ccco5 C63070829
c1ccc2=[NH+][C@@H](C(=c2c1)CCC(=O)Nc3ccc(cc3)S(=O)(=O)N)c4ccc(cc4)F C63135298
c1ccc2=[NH+]CC(=c2c1)CCNC(=O)[C@H]3C[C@H]4N[C@@H](C[C@@H](N4N3)C(F)(F)F)c5ccco5 C63205511
CC[C@H]1CC2=c3ccccc3=[NH+][C@@H]2[C@@H]([NH2+]1)c4c([nH]c(=S)n(c4=O)c5ccc(cc5)OC)[O-] C63386034
COc1ccc(cc1)CNC(=S)NNC2=NC(=O)[C@H]3C(=[NH+]2)c4ccccc4CC35CCCCC5 C63393959
CCCC[C@@H]1NN[C@H](S1)NC(=O)[C@@H]2CC(=O)N(C2)CCC3=c4cc(ccc4=[NH+]C3)F C63557204
c1ccc2=[NH+]CC(=c2c1)CCNC(=O)C[C@@H]3CS[C@@H](N3)NC(=O)Nc4cccc(c4)Cl C63686711
c1ccc(cc1)C[C@H](C(=O)NC[C@@H](c2ccccc2Cl)C3=c4ccccc4=[NH+]C3)NC(=O)N C63920243
C[C@@H]1CCc2c(sc(c2C(=O)N)NC(=O)COC(=O)CC3=c4ccccc4=[NH+]C3)C1 C64672746
CC1([C@H](N[C@@](S1)(C(=O)[O-])O)C(=O)OC)C C05742393
C[C@H]1CCCC[C@H]1NC(=O)N[C@H](C)C(=O)[O-] C05954726
COc1ccc(cc1C(=O)[O-])S(=O)(=O)N C05210871
Cc1cc(cs1)C(=O)NNC(=O)/C=C/C(=O)[O-] C02744087
CCCNC(=O)NC1([C@H](CCC[C@@H]1C)C)C(=O)[O-] C19413167
C[C@@H]1CCC[C@H](C1(C(=O)[O-])NC(=O)NCCC#C)C C19516310
CCCCNC(=O)NC1([C@H](CCC[C@@H]1C)C)C(=O)[O-] C19803798
Cc1ccc(c(c1)NC(=O)N[C@@H](C)C(=O)[O-])OC C19978777
c1cc(ccc1NNC(=O)/C=C/C(=O)[O-])F C20328803
c1c(cc(c(c1C(=O)[O-])F)S(=O)(=O)N)F C22150209
CC(C)n1c(ccn1)c2nnc(n2N)[S-] C26548028
CCCn1c(cc(n1)c2nnc(n2N)[S-])C C26548050
C1[C@@H]2C=C[C@H]1[C@@H]([C@@H]2C(=O)NCCCO)C(=O)[O-] C31978897
C1CCC(CC1)CNC(=O)NC2(CCCC2)C(=O)[O-] C19514629
C[C@H](Cn1ccc2c1cccc2C(=O)[O-])C(=O)N C37244838
CN(CC(=O)N)c1ccc(cc1)/C=C/C(=O)[O-] C37268978
C=C[C@@H]1CN(CC[C@@H]1CCC(=O)[O-])C(=O)N C37634333
C1CC(CCC1NC(=O)[C@H]2C[C@@H]2C(=O)[O-])O C37791740
CC(C)[C@](C)(CC(=O)N[C@H]1CCC[C@@H](C1)O)C(=O)[O-] C37796663
c1cc(ccc1[C@@H]2C(=NS(=O)(=O)[N-]2)N)Cl C06557404
c1cc(c(cc1N)C(=O)[O-])N(CC#N)CC#N C37930421
CCOC(=O)NN/C=C/1\C=CC(=O)C=C1[O-] C05049245
C1CCC(C1)NC(=O)NC2(CCCC2)C(=O)[O-] C40431460
CC[C@@H](C)NC(=O)N[C@H](C(=O)[O-])C(C)(C)C C40528609
C1CCCC(CC1)(C(=O)[O-])NC(=O)NC2CC2 C40529021
c1c(cc(cc1F)F)NC(=O)NC2(CCCC2)C(=O)[O-] C40553025
C[C@@H]1CCC[C@H](C1)NC(=O)N[C@@H](C)C(=O)[O-] C40571918
C[C@](C1CC1)(C(=O)[O-])NC(=O)NCC2CCCC2 C40572586
CC1CCC(CC1)(C(=O)[O-])NC(=O)N[C@@H](C)CC(C)C C40573150
C1CC(CCC1C(=O)[O-])NC(=O)NC2CCOCC2 C40589514
CC(C)(C(=O)[O-])NC(=O)NCCC1CCCC1 C40912364
CC(C)[C@@H](C(=O)[O-])Sc1nnc(s1)N C41017601
C[C@H]1CCCC[C@]1(C(=O)[O-])NC(=O)NC(C)(C)C C41038119
C[C@H]1CCC[C@H]([C@@H]1C)NC(=O)N[C@H](C)C(=O)[O-] C42462924
C[C@@H](C(=O)NC)NC(=O)[C@H]1CCCC[C@@H]1C(=O)[O-] C42562432
CC[C@@H]1CCCC[C@H]1NC(=O)NC(C)(C)C(=O)[O-] C42582852
CC(C)[C@H](C(=O)[O-])Sc1nnc(n1C)N C42583463
CC[C@@H](C(C)C)NC(=O)NC(C)(C)C(=O)[O-] C42595043
C[C@H](C(=O)[O-])OC(=O)c1ccc(cc1Cl)N C43632398
C[C@@H]1CCCC[C@]1(C(=O)[O-])NC(=O)NCC2CCCC2 C48732602
CC[C@H](C(C)C)NC(=O)N[C@]1(CCC[C@@H](C1)C)C(=O)[O-] C49147849
C1C[C@H](C(=O)NC1)NC(=O)[C@@H]2CC=CC[C@@H]2C(=O)[O-] C50397424
CC#CCNC(=O)N[C@H](CC(C)C)C(=O)[O-] C51662746
C[C@H]1C[C@@H]1NC(=O)N[C@H](C(=O)[O-])C(C)(C)C C52296425
C[C@H](C1CCCCC1)NC(=O)N[C@H](C)C(=O)[O-] C52344188
C1CCC(C1)NC(=O)N[C@H](C2CC2)C(=O)[O-] C54524168
C[C@@H]1CCCC[C@@H]1NC(=O)N[C@@H](C2CC2)C(=O)[O-] C54524448
C[C@H](c1ccsc1)NC(=O)N[C@@H](C2CC2)C(=O)[O-] C61370278
CC[C@@H](C(=O)N)[S@@](=O)c1ccc(cc1)C(=O)[O-] C61678503
CC1(CC(=O)N(C(=O)C1)c2cc(ccc2C(=O)[O-])N)C C62831906
CC(C)[NH+]1CCc2c(sc3c2C(=N[C@H](N3)c4ccc[nH]4)O)C1 C04555304
c1ccc2c(c1)CCC[C@H]2NC(=O)C[NH+]3CCCC[C@@H]3C(=O)N C14169392
c1ccc(cc1)CCNC(=O)C[C@@H]2C(=O)N[C@H]3CCCC[C@@H]3[NH2+]2 C14607359
CN(C)c1ccc(cc1)C2=NO[C@]([C@@H]2CC[NH3+])(C(F)(F)F)O C15202717
CN(C)c1ccc(cc1)C2=NO[C@]([C@H]2CC[NH3+])(C(F)(F)F)O C15202723
c1c(c(cc(c1S(=O)(=O)N[C@H]2C[NH+]3CCC2CC3)F)F)N C19232585
CC1CCN(CC1)S(=O)(=O)NC2(CCCCCCC2)C[NH3+] C20431635
c1cc(ccc1NC(=O)[C@H]2C[C@H](C[NH2+]2)O)I C20477992
c1ccc(c(c1)NC(=O)[C@H]2C[C@@H](C[NH2+]2)O)I C20480254
C[C@@H](c1ccc(cc1)S(=O)(=O)Nc2ccc(cc2)SC)[NH3+] C22151476
c1ccc2c(c1)c(cn2CC(=O)N3CCCCC3)SC(=[NH2+])N C26422265
C[C@@H]1CCC[C@@H]([C@@H]1C)NS(=O)(=O)c2ccc(s2)CC[NH3+] C35679364
c1cc2c(cc1Br)NC(=O)[C@H]2[NH2+][C@H]3CCC[C@@H](C3)O C37165404
c1cc(c(cc1Br)Cl)NC(=O)[C@@H]2C[C@H](C[NH2+]2)O C37392430
Cc1c(cc(cc1Cl)S(=O)(=O)NC[C@H]2CC[NH+](C2)C)N C37645661
CCN(CCO)S(=O)(=O)c1ccc(cc1Cl)C#CC[NH3+] C37900645
c1c(cc(c(c1F)S(=O)(=O)N[C@@H]2C[NH+]3CCC2CC3)F)N C37928273
c1c(cc(c(c1F)S(=O)(=O)N[C@H]2C[NH+]3CCC2CC3)F)N C37928274
C[C@@]12CC[C@@H](C1(C)C)C[C@H]2NC(=O)[C@@H](CCS(=O)(=O)C)[NH3+] C37413704
c1ccc(c(c1)[C@@H](C[NH3+])N2CCN(CC2)CCO)Br C43091880
CC(C)NC(=O)[C@H]1C[NH2+]C[C@@H]1C(=O)N[C@H]2CCc3c2cccc3 C43223290
c1c(csc1[C@@H](C[NH3+])N2CCN(CC2)CCO)Br C43285790
C[C@H]([C@H](c1cc(cs1)Br)N2CCN(CC2)CCO)[NH3+] C43285800
CNC(=O)[C@H]1CCC[NH+]1[C@@H](CN)c2cc(cs2)Br C43287088
C[C@@H](CNS(=O)(=O)c1ccc(cc1F)N)[NH+]2CCCCC2 C43592867
COc1c(cc(cc1Br)Br)[C@@H](CCO)[NH3+] C44234320
C[NH+]1CCC[C@@H](C1)CNS(=O)(=O)c2ccc(cc2Cl)N C44533581
C[NH+]1CCC[C@H](C1)CNS(=O)(=O)c2cc(ccc2Cl)N C44533660
C[NH+]1CCC[C@@H](C1)CNS(=O)(=O)c2cc(ccc2N)Cl C44533997
C[NH+]1CCC[C@H](C1)CNS(=O)(=O)c2cc(ccc2N)Cl C44533999
C[NH+]1CCCC[C@H]1CNS(=O)(=O)c2cc(ccc2Cl)N C44563358
C[C@H](/C(=N/O)/N)[NH+](C)Cc1ccc(c(c1)Br)OC C45144551
c1cc2c(cc1Br)c(c(c[nH+]2)N)N3CCC[C@@H]3CO C48862775
Cc1ccc(s1)[C@H](C)NS(=O)(=O)c2ccc(cc2)[C@H](C)[NH3+] C49186500
c1c(cc(c(c1F)S(=O)(=O)N[C@H]2CC[NH+]3[C@@H]2CCC3)F)N C49563899
c1cc(c(cc1Cl)S(=O)(=O)N[C@H]2CC[NH+]3[C@@H]2CCC3)N C49563907
c1cc(ccc1[C@H](CC[NH+]2CCCC[C@@H]2CCO)N)Br C53938456
c1ccc(c(c1)[C@@H](CC[NH+]2CCCC[C@@H]2CCO)N)Br C54016415
C[NH+]1CCC[C@H](C1)CNc2cc(ccc2Cl)S(=O)(=O)N C54242554
c1cc(sc1[C@@H](C(=O)N)N2CCC[NH2+]CC2)Br C42374008
c1cc(sc1[C@H](C(=O)N)N2CCC[NH2+]CC2)Br C42374009
CC[C@H]([C@H](c1ccc(cc1)Br)N2CCC(CC2)CO)[NH3+] C42952742
c1ccc(c(c1)NC(=O)Nc2c(c3c(s2)C[NH2+]CC3)C#N)F C41603498
CCN(CC)S(=O)(=O)Nc1cc(ccc1Cl)C#CC[NH3+] C61692114
C[C@H]([C@H](c1ccc(cc1)Br)N2CCC(=O)NCC2)[NH3+] C62099603
c1c(csc1[C@H](C[NH3+])N2CCC(=O)NCC2)Br C62099790
c1ccc2=[NH+]CC(=c2c1)C(=O)NNC(=S)NC3CCCCC3 C64340389
c1cc(cc2c1cc(/c(=[NH+]/c3ccc(cc3F)F)/o2)C(=O)N)O C67298326
c1cc(cc2c1cc(/c(=[NH+]/c3cc(ccc3F)F)/o2)C(=O)N)O C67298335
c1c(csc1Br)CN[C@@H]2CCC[NH+](C2)CC(=O)N C67501836
CC1(Cc2c(c(sc2C([NH2+]1)(C)C)NC(=O)c3cccc(c3OC)OC)C(=O)N)C C04479367
COc1ccc(cc1NC(=[NH2+])Nc2[nH]c(cc(=O)n2)CSc3ccc(cc3)Cl)Cl C08411002
Cc1c(cccc1Cl)NC(=S)NNC(=O)C[C@@H]2C(=O)N(CC[NH2+]2)Cc3ccccc3 C08617979
Cc1cc2c(c(c1)Cl)NC(=O)[C@@]23[C@H](C[C@@H]([NH2+]3)CC(C)C)C(=O)Nc4cc(ccc4OC)OC C09058769
c1ccc(cc1)[C@H](C(=O)Nc2cc(ccc2Cl)C(F)(F)F)[NH2+]Cc3ccc(cc3)S(=O)(=O)N C09492370
Cc1ccc(cc1C)NC(=[NH2+])Nc2[nH]c(=O)cc(n2)CSc3nc4ccccc4s3 C10156495
Cc1ccc2c(c1C)NC(=O)[C@@]23[C@H]4[C@@H]([C@@H]([NH2+]3)Cc5ccc(cc5)O)C(=O)N(C4=O)CCc6ccccc6 C12882505
C[NH+]1CCc2c3ccccc3[nH]c2[C@H]1c4c(nc(n(c4=O)CCC5=CCCCC5)O)O C09331928
C[C@@H](c1ccc(cc1)S(=O)(=O)N)[NH+](C)CC(=O)Nc2c(c(cc(c2Cl)Cl)Cl)Cl C23259846
c1ccc(cc1)NC(=S)N/[NH+]=c/2\c(cc3cc(ccc3o2)Br)C(=O)N C04574787
CC(=O)c1cccc(c1)NC(=O)Nc2c(=[NH+]C3CCCCC3)c4ccccc4oc2O C28048651
C[C@]1([NH+]=C(N=C(N1c2ccccc2)N)N)CCCc3ccc(cc3)NCCBr C16981864
c1cc(ccc1NC(=O)c\2cc3cc(ccc3o/c2=[NH+]/NC(=S)N)Br)Br C09491881
CCCCCCc1cc2cc(/c(=[NH+]/c3c(c4c(s3)CCCC4)C(=O)N)/oc2cc1O)C(=O)N C04177575
Cc1cccc(c1)[C@@H]2C[C@@]3(CC(NC(=[NH+]3)SCC=C)(C)C)Oc4c2ccc(c4O)O C04160193
CC(C)c1ccc(cc1)OCC(=O)Nc2c(c3c(s2)C[NH+](CC3)C(C)C)C(=O)N C36628890
Cc1c(sc(c1C#N)NC(=O)c2c(c3cc4cc(c(cc4[nH+]c3s2)OC)OC)N)C C08667193
c1ccc2c(c1)CCc3ccccc3N2C(=O)CSC4=NC(=[NH+][C@H](N4)c5cccc(c5Cl)Cl)N C39448898
c1ccc2c(c1)CCc3ccccc3N2C(=O)CSC4=NC(=[NH+][C@@H](N4)c5cccc(c5Cl)Cl)N C39448899
COc1c(cc(cc1)Br)/C=N/NC(=[NH2+])N/N=C/c2c(ccc(c2)Br)OC C19898200
c1c(cc(c(c1)O)/C=N/NC(=[NH2+])N/N=C/c2c(ccc(c2)Br)O)Br C19809793
Cc1c\2c(oc1C(=O)N(Cc3ccccc3)Cc4ccccc4)CC(C/C2=N\NC(=[NH2+])N)(C)C C39855973
Cc1c\2c(oc1C(=O)Nc3ccc(cc3)I)CC(C/C2=N\NC(=[NH2+])N)(C)C C39856018
C[C@]12CC[C@@H]3c4ccc(cc4CC[C@@H]3[C@@H]1C[C@@]([C@@H]2O)(CCCC[NH2+]Cc5ccccn5)CO)O C40538176
CCN(c1cccc2c1cccc2)c3c(c([nH+]cn3)Nc4ccccc4C(=O)OC)N C40701990
CC1(CC(CC([NH2+]1)(C)C)Nc2c(c(ncn2)Nc3ccc(cn3)Br)N)C C40760728
CC1(CC(CC([NH2+]1)(C)C)Nc2c(c(ncn2)Nc3ccc(cc3)Br)N)C C40760756
CC1(CC(CC([NH2+]1)(C)C)Nc2c(c(ncn2)Oc3ccc(cc3)Br)N)C C40760957
Cc1c\2c(oc1C(=O)Nc3cc(ccc3Cl)C(F)(F)F)CCC/C2=N\NC(=[NH2+])N C40824772
CCc1c(c(c2ccnn2c1Nc3ccc(cc3)OCC)C#N)NC4CCC(CC4)[NH3+] C45245265
c1ccc(cc1)C/[NH+]=c\2/c3ccccc3oc(c2NC(=O)Nc4ccc(cc4)Cl)O C45896370
c1ccc(cc1)C/[NH+]=c\2/c3ccccc3oc(c2NC(=O)Nc4cccc(c4)Cl)O C45960991
CCc1c(/c(=[NH+]/CC(=O)[C@]2(CC[C@@H]3[C@@]2(CC[C@@H]4[C@@H]3CCC5=CC(=O)CC[C@]45C)C)O)/cc([nH]1)C)O C49573675
Cc1ccc(cc1)S(=O)(=O)N(CCCc2c([nH+]c(cc2O)N)C)Cc3cccc(c3)N C01748444
c1cc(cc(c1)c2c[nH+]c(c3c2scc3c4ccc(c(c4)Cl)F)N)CC(=O)N C28884773
C[C@]12CC/C(=N/OCC(=O)NCCc3c[nH+]c[nH]3)/C=C1CC[C@H]4[C@@H]2CC[C@]5([C@@H]4CC[C@@]5(C#C)O)C C08740287
CC(C)/C(=[NH+]/[C@H](C(Cl)(Cl)Cl)NC(=O)c1ccc(cc1)Br)/N C19117122
c1ccc\2c(c1)C(=[NH+]/C2=N\NC(=O)c3ccc(cc3)CN4c5cccc6c5c(ccc6)C4=O)N C04459964
c1ccc2c(c1)nc3n2[C@H](NC(=[NH2+])N3)c4cc(ccc4OCc5ccccn5)Br C12520469
COc1cccc2c1o/c(=[NH+]\c3c(c4c(s3)CCCC4)C(=O)N)/c(c2)c5[nH]c6ccccc6n5 C04019924
Cc1cccc(c1)NC(=O)c\2cc3cc(cc(c3o/c2=[NH+]\c4ccc(cc4)S(=O)(=O)N)Cl)Cl C59170428
c1ccc2c(c1)cc(/c(=[NH+]/c3ccc(cc3)S(=O)(=O)N)/o2)C(=O)Nc4ccccc4Cl C59170560
Cc1ccc2c(c1)cc(/c(=[NH+]/c3ccc(cc3)S(=O)(=O)N)/o2)C(=O)Nc4ccc(c(c4)Cl)Cl C59170602
c1ccc2c(c1)cc(/c(=[NH+]/c3ccc(cc3)S(=O)(=O)N)/o2)C(=O)Nc4ccc(cc4)F C59170667
c1cc(cc(c1)NC(=O)c2cc3c(s2)CCCCCC3)C[NH+]4CCC[C@@H]4C(=O)N C59935803
CCC(CC)[C@H]1NN[C@H](S1)NC(=O)[C@@H]2CC(=O)N(C2)CCC3=c4cc(ccc4=[NH+]C3)Cl C63557093
c1ccc2=[NH+]CC(=c2c1)CCNC(=O)C[C@@H]3CS[C@H](N3)NC(=O)Nc4ccc(cc4)Cl C63686709
c1ccc2=[NH+]CC(=c2c1)CCNC(=O)C[C@H]3CS[C@H](N3)NC(=O)NC4CCCC4 C63686718
Cc1ccc(cc1)NC(=O)Nc2cc(cc3=C([C@@H]([NH+]=c32)C(=O)NCCc4ccco4)c5ccccc5)C C63746295
COc1ccc(cc1)[C@H]2[C@@H](SNN2)C(=O)NCCC3=c4cc(ccc4=[NH+]C3)Cl C63818157
c1cc(ccc1C(=O)NC(=S)NNC(=O)CC[NH+]2CCOCC2)Br C02064535
c1cc(oc1)C(=O)N2CC[NH+](CC2)CC(=O)Nc3c(c4c(s3)CCCC4)C(=O)N C03495619
c1cc(cc(c1)N)c2cn(nn2)C[C@H]3C[C@@H]4CC[NH+]3C[C@@H]4C(=O)NCc5ccco5 C08253925
c1cc(cc(c1)N)c2cn(nn2)C[C@H]3C[C@H]4CC[NH+]3C[C@@H]4C(=O)NCc5ccco5 C08253929
c1cc(cc(c1)Cl)N2C(=O)C[C@H](C2=O)[NH2+]CCc3ccc(cc3)S(=O)(=O)N C04682439
Cc1csc(n1)CC(=O)N2CC[NH+](CC2)CC(=O)Nc3c(c4c(s3)CCCC4)C(=O)N C08726314
CC[NH+]1CCc2c(sc(c2C(=O)N)NC(=O)CCS(=O)(=O)c3ccc(cc3)C)C1 C09629820
C[NH+]1CCc2c(sc(c2C(=O)N)NC(=O)CCS(=O)(=O)c3ccc(cc3)Cl)C1 C09629921
Cc1ccccc1NC(=O)c2c(c3ccccc3o2)NC(=O)C(=O)NCC[NH+](C)C C09705837
c1cc(sc1)C(=O)N2CC[NH+](CC2)CC(=O)NCCc3ccc(cc3)S(=O)(=O)N C09730368
c1cc2c(cc1S(=O)(=O)N3CCC(CC3)(C(=O)N)[NH+]4CCCCC4)CCC(=O)N2 C12239089
Cc1c2cc(c(=O)[nH]c2n(n1)c3ccc(cc3)F)C[NH2+]CCSc4[nH]nc(n4)C C12326872
Cc1cccc2c1NC(=O)[C@@]23[C@H]4[C@@H]([C@H]([NH2+]3)[C@@H](C)O)C(=O)N(C4=O)Cc5ccccc5OC C12872676
Cc1cccc2c1NC(=O)[C@@]23[C@H]4[C@@H]([C@@H]([NH2+]3)[C@@H](C)O)C(=O)N(C4=O)Cc5ccccc5OC C12872682
Cc1ccc2c(c1C)NC(=O)[C@@]23[C@H]4[C@@H]([C@H]([NH2+]3)[C@@H](C)O)C(=O)N(C4=O)Cc5ccc(cc5)OC C12875278
Cc1ccc2c(c1C)NC(=O)[C@@]23[C@H]4[C@@H]([C@@H]([NH2+]3)[C@@H](C)O)C(=O)N(C4=O)Cc5ccc(cc5)OC C12875285
C[C@H](C(=O)Nc1ccc(cc1)S(=O)(=O)N)[NH+]2CCN(CC2)Cc3cccs3 C19540275
CCc1ccc(cc1)n2c(=[NH2+])c3c([nH]nc3nc2SCC(=O)NC[C@@H]4CCCO4)C C02927154
C[NH+](Cc1ccccc1)[C@H]2[C@H](O[C@H]([C@H]2O)CO)CNS(=O)(=O)c3ccc(cc3)F C30879705
CN1CCc2c(c([nH+]c3c2c(c(s3)C(=O)NC[C@H]4CCCO4)N)N5CCOCC5)C1 C31811454
Cc1c(c(sc1C(=O)N)NC(=O)CN2CC[NH+]3CCC[C@@H]3C2)C(=O)OC(C)C C20295038
Cc1cc(no1)C[NH+]2CCN(CC2)CC(=O)Nc3c(c4c(s3)CCCC4)C(=O)N C39519686
C[C@H](CCCC(C)(C)O)NC(=O)[C@@H]1CN(CC12CC[NH2+]CC2)C(=O)C3CCOCC3 C39632140
C[C@H](CCCC(C)(C)O)NC(=O)[C@H]1CN(CC12CC[NH2+]CC2)C(=O)C3CCOCC3 C39632144
Cc1cc(nn1C)C(=O)N2C[C@@H](C3(C2)CC[NH2+]CC3)C(=O)N[C@H](C)CCCC(C)(C)O C39632150
c1ccc(cc1)NCCNC(=O)[C@@H]2CN(CC23CC[NH2+]CC3)C(=O)C4CCOCC4 C39655723
COc1ccc2c(c1)[nH]c(n2)CCNC(=O)[C@@H]3CN(CC34CC[NH2+]CC4)C(=O)C5CCC5 C39669882
c1ccc2c(c1)c(=O)[nH]c(n2)CNC(=O)[C@@H]3CN(CC34CC[NH2+]CC4)C(=O)[C@@H]5CCC=CC5 C39676316
Cc1c\2c(oc1C(=O)NN3CC[NH+](CC3)C)CCC/C2=N\NC(=S)Nc4ccccc4 C40825068
Cc1c(c(n[nH]1)C)[C@@H](C)NC(=O)[C@@H]2CN(CC23CC[NH2+]CC3)C(=O)[C@@H]4CCC=CC4 C44714171
c1ccc(cc1)C2=CCN(CC2)C(=O)[C@@H]3[C@H](C[C@@H](C[NH2+]3)CC(=O)N4CCCC4)C(=O)NO C45261822
c1ccc(cc1)C2=CCN(CC2)C(=O)[C@@H]3[C@H](C[C@H](C[NH2+]3)CC(=O)N4CCCC4)C(=O)NO C45261825
Cc1ccc2c(c1)[nH]c(n2)[C@@H](C)NC(=O)[C@@H]3CN(CC34CC[NH2+]CC4)C(=O)C5CCOCC5 C39695864
C/C(=N\NC(=[NH2+])S[C@H]1CC(=O)N(C1=O)c2ccccc2OC)/c3ccc(cc3)O C05028823
c1ccc2=[NH+][C@@H]3CN(CCC3=c2c1)C(=O)NCCCC(=O)N4CCC(CC4)C(=O)N C63271374
c1ccc2=[NH+][C@H]3CN(CCC3=c2c1)C(=O)NCCCC(=O)N4CCC(CC4)C(=O)N C63271377
C[C@H](C(=O)NCCC1=c2ccccc2=[NH+]C1)NC(=O)[C@H](C)N3CNc4ccccc4C3=O C63328944
Cc1ccc(cc1)C2=[NH+][C@@H](ON2)c3c[nH]c4ccc(cc4c3=O)S(=O)(=O)NC(C)C C63440846
CCOc1ccccc1N2[C@H](N=C([C@@H](C2=O)[C@@H]3[C@@H]4C(=c5ccccc5=[NH+]4)CCN3)O)O C63683819
CCOc1ccccc1N2[C@H](N=C([C@H](C2=O)[C@@H]3[C@@H]4C(=c5ccccc5=[NH+]4)CCN3)O)O C63683825
Cc1c(c(=O)[nH]c(=O)[nH]1)S(=O)(=O)Nc2cccc(c2)[C@H]3C=c4cc(ccc4=[NH+]3)F C63737646
c1ccc2=[NH+]CC(=c2c1)C3=NN[C@H](N3C4CC4)SCC(=O)N5CCC[C@@H](C5)C(=O)N C40069264
c1ccc2=[NH+]CC(=c2c1)C3=NN[C@@H](N3C4CC4)SCC(=O)N5CCC[C@H](C5)C(=O)N C40069265
COc1ccc(cc1)CN2[C@H](N=C([C@@H](C2=O)[C@@H]3[C@@H]4C(=c5ccccc5=[NH+]4)CCN3)O)O C63933145
COc1ccc(cc1)CN2[C@@H](N=C([C@H](C2=O)[C@@H]3[C@@H]4C(=c5ccccc5=[NH+]4)CCN3)O)O C63933148
Cc1ccc2=[NH+]CC(=c2c1)CCN3C[C@@H](CC3=O)C(=O)N[C@H]4NN[C@@H](S4)COC C63941213
Cc1ccc2=[NH+]CC(=c2c1)CCN3C[C@H](CC3=O)C(=O)N[C@H]4NN[C@@H](S4)COC C63941215
C[C@@H](c1ccccc1)N2[C@@H](N=C([C@@H](C2=O)[C@@H]3[C@@H]4C(=c5cc(ccc5=[NH+]4)OC)CCN3)O)O C63985161
CC(C)CNC(=O)C1=CN(NN1)C2CCN(CC2)C(=O)CC3=c4ccccc4=[NH+]C3 C64015023
COc1ccc(cc1)CCC(=O)NCC(=O)N2CCC3(CC2)c4c([nH+]c[nH]4)CCN3 C20573297
Cc1ccc(c(c1)C2=C[C@H]3c4cccc(c4OC5(N3N2)CC[NH+](CC5)C(C)C)OC)C C01829585
CC(C)NC(=O)N1C[C@@H]2C[C@H](C1)c3ccc(c(=O)n3C2)c4ccccc4C[NH+]5CCOCC5 C08296390
C[C@]12CCC[C@]3([C@@H]1C[C@H]4[C@@H](C2)OC(=O)[C@@H]4C[NH+]5CCC(CC5)(c6ccc(cc6)Cl)O)CO3 C08791040
c1cc(ccc1C2(CC[NH+](CC2)[C@H]3CC(=O)N(C3=O)c4ccc(cc4)F)O)Br C08854813
c1ccc2c(c1)c(c(o2)C(=O)N3CCN(CC3)c4cccc[nH+]4)NC(=O)C5CCCC5 C09265142
C[C@H]1CCC[C@]2(C1=C[C@H]3[C@@H](C2)OC(=O)[C@H]3C[NH+]4CCc5cc(c(cc5[C@H]4C)OC)O)C C12654355
COc1cc(cc(c1O)I)C[NH+]2C[C@@H]3C[C@H](C2)c4cccc(=O)n4C3 C02118399
Cc1cc(c2c(c1)[C@@]3([C@H]4[C@@H]([C@H]5[NH+]3CCC5)C(=O)N(C4=O)c6cccc(c6)Br)C(=O)N2)C C12866512
CC(C)[C@@H]1[C@H]2[C@H](C(=O)N(C2=O)c3ccccc3)[C@@]4([NH2+]1)c5ccccc5-n6c4nc7ccccc7c6=O C12900398
c1ccc2c(c1)cccc2C[NH+]3CCNC(=O)[C@H]3CC(=O)N4CCOc5ccccc5C4 C14962435
c1cc2c(cc1Cl)[C@]3([C@H]4[C@@H]([C@H]5[NH+]3CCC5)C(=O)N(C4=O)c6cc(cc(c6)Cl)Cl)C(=O)N2 C02429702
Cc1cc(c2c(c1)[C@]3([C@@H]4[C@@H]([C@H]5[NH+]3CCC5)C(=O)N(C4=O)c6ccc(cc6)Br)C(=O)N2)C C16000237
Cc1cc(c2c(c1)[C@]3([C@H]4[C@H]([C@H]5[NH+]3CCC5)C(=O)N(C4=O)c6c(c(c(s6)C)C)C(=O)OC)C(=O)N2)C C16000538
c1cc(c(cc1N2C(=O)[C@H]3[C@H]4CCC[NH+]4[C@@]5([C@@H]3C2=O)c6cc(ccc6NC5=O)Cl)Cl)F C08969990
c1cc(c(cc1NC(=O)[C@H]2CCCC[NH+]2CC(=O)N3CCc4c(ccs4)C3)Cl)Cl C29820635
CC(=O)[NH+]=c1ccc-2c(cc(oc2c1)O)CN3CCN(CC3)C(=O)Cc4ccc(cc4)F C30197359
c1ccc2c(c1)c3c([nH]2)C[NH+](CC3)[C@H]4CC(=O)N(C4=O)c5ccc(cc5)Br C30903914
CC(C)NC(=O)[C@@H]1Cc2cc(ccc2N3[C@@H]1CN(CC3)c4cccc[nH+]4)C(F)(F)F C35555845
CC(=O)/[NH+]=c\1/ccc-2c(cc(oc2c1)O)CSc3nnc(n3C)c4ccc(cc4)Cl C36800544
c1ccc(cc1)C2=[NH+]CCNC3=C2[C@@H](N(C3=O)c4ccccc4)c5cccc(c5)[N+](=O)[O-] C00860757
Cc1cccc2c1NC(=O)[C@]23[C@H]4[C@@H]([C@H]5[NH+]3CCC5)C(=O)N(C4=O)c6c(c(c(s6)C)C)C(=O)OC C08682471
CC1(CC2=C([C@H](N3C(=[NH+]2)N=C(N3)SC)c4cc(ccc4OC)Br)C(=O)C1)C C09496094
c1cc(ccc1[C@@H]2C[C@H](N3C(=[NH+]2)N=NN3)c4cc(ccc4F)Br)I C02918368
c1ccc2=[NH+][C@@H]3C(=c2c1)C=C(N=C3c4cccc(c4)Br)C(=O)NC[C@H]5CCCO5 C38563829
CCN1[C@@H](Nc2ccc(cc2C1=O)I)/C=C/C3=c4cc(ccc4=[NH+]C3)OC C38688852
Cc1ccccc1[C@H]2[NH+]=NC(=S)N2/N=C/c3cc(c(c(c3)Br)O)OC C38905820
COc1cc(cc(c1O)Br)/C=N/N2[C@@H]([NH+]=NC2=S)c3ccccc3F C38984041
c1ccc2=[NH+][C@H]\3C(=c2c1)CCC/C3=N\N=C\4/c5cc(cc(c5NC4=O)[N+](=O)[O-])Br C39022011
CC1=C2C=C(C=C[C@H]2N=C1C)C(=O)N3CCC(CC3)N4c5c(ccc[nH+]5)N[C@@H]4C6CCC6 C39437905
c1ccc(cc1)OS(=O)(=O)[P@]2(=O)N[NH+]3C[C@@H]4C=C(C(=C[C@@H]4C[C@@H]3CO2)Cl)Cl C39469744
CC(=O)/[NH+]=c\1/ccc-2c(cc(oc2c1)O)CSc3nnc(o3)c4ccc(cc4)Br C39477429
COC(=O)[C@@H]1CC2=C3CC=CC=C3N=C2[C@@H]4N1[C@@H](C[C@@H](C4)[NH+]5CC[C@H](C5)O)c6ccccc6 C39560728
c1ccc(c(c1)NC(=O)CSC2=N[C@@H]3C(=c4cc(ccc4=[NH+]3)F)N=N2)Br C39981268
Cc1cc(ccc1NC(=O)[C@H](C)[NH+]2CCN(CC2)C(=O)c3ccco3)Br C46743446
CC1CCN(CC1)C2=NN3C(=[NH2+])/C(=C\c4ccc(o4)c5ccc(cc5)Br)/C(=O)N=C3S2 C20356723
Cc1ccc(c(c1)C)n2c(cc(c2C)/C=C/3\C(=[NH2+])N4C(=NC3=O)SC(=N4)C(C)C)C C49723390
CCCC1=NN2C(=[NH2+])/C(=C\c3cc(n(c3C)c4cccc(c4C)C)C)/C(=O)N=C2S1 C49728352
CN(C1CCCCC1)C(=O)C2=CNN3C2=[NH+][C@@H](C[C@@H]3C(F)(F)F)c4ccc5c(c4)OCO5 C15745947
CN(C1CCCCC1)C(=O)C2=CNN3C2=[NH+][C@H](C[C@H]3C(F)(F)F)c4ccc5c(c4)OCO5 C15745951
CC[NH+]1CCN(CC1)Cc2c(cc(c3c2O/C(=C\c4c(cccc4Cl)F)/C3=O)C)O C41514845
c1ccc2=[NH+][C@@H](C=c2c1)[C@H]3NN=C4N3N=C(S4)COc5ccc(cc5)Br C63281812
C[C@@]12[C@H]3C(=c4ccccc4=[NH+]3)[C@@H](CN1C(=O)CN(C2=O)CCO)c5ccc(cc5)Br C63374993
CCc1ccc(cc1)[C@@H]2CN3C(=O)CN(C(=O)[C@@]3([C@@H]4C2=c5ccccc5=[NH+]4)C)CCO C63375056
CC(C)C(=O)N1CCC2=c3ccccc3=[NH+][C@@H]2[C@@]14c5cc(ccc5NC4=O)Br C63384963
Cc1cc2=[NH+]C(=O)C(=O)[NH+]=c2cc1S(=O)(=O)[N-]c3ccc(c(c3)C(F)(F)F)Cl C20557942
Cn1c2ccc(cc2oc1=O)S(=O)(=O)Nc3ccc(cc3)[C@H]4C=c5cc(ccc5=[NH+]4)Cl C63627312
c1ccc2=[NH+][C@H](C=c2c1)C(=O)N3CCC[C@@H](C3)C(=O)Nc4cccc(c4)Br C63948684
Cc1ccccc1[C@H]2[C@H]3C(=c4ccccc4=[NH+]3)CCN2C(=O)[C@@H]5c6ccccc6C(=O)N(N5)C C64006790
Cc1ccc2c(c1)[C@@H](NS2)C(=O)N3CCN(CC3)C(=O)[C@H]4C=c5cc(ccc5=[NH+]4)Cl C64491708
Cc1ccc2c(c1)[C@H](NS2)C(=O)N3CCN(CC3)C(=O)[C@H]4C=c5cc(ccc5=[NH+]4)Cl C64491709
Cc1ccc(cc1)n2c(c(c(=O)n(c2=O)c3ccc(cc3)C)[C@@H]4c5c(c6cc(ccc6[nH]5)OC)CC[NH2+]4)O C02132200
Cc1ccc(cc1)n2c(c(c(=O)n(c2=O)c3ccc(cc3)C)[C@H]4c5c(c6cc(ccc6[nH]5)OC)CC[NH2+]4)O C02132197
c1ccc(cc1)[C@H]2c3ccsc3CC[NH+]2CC(=O)Nc4c(c5c(s4)CCC5)C(=O)N C13164799
CCOC(=O)C1=C(NC(=O)N[C@@H]1c2ccc(cc2)Cl)C[NH+]3[C@@H]4CC[C@H]3CC(C4)(c5ccc(cc5)F)O C13565846
Cc1cc(nc(n1)N/C(=N\C(=O)Nc2ccc(c(c2)Cl)Cl)/NC3CC([NH2+]C(C3)(C)C)(C)C)C C14158052
CC(C)(C)NS(=O)(=O)c1cc(cc(c1)NC/C=C/c2ccccc2)C(=O)NC[C@@H]3CCC[NH+](C3)C C14741861
CCOC(=O)c1ccc(cc1)NC(=O)[C@@H]2C[C@H]([NH2+][C@]23c4ccc(c(c4NC3=O)C)C)[C@@H](C)O C16026968
CCCCCCc1cc2cc(c(=[NH2+])oc2cc1O)/C(=N/Nc3ccc(cc3)[N+](=O)[O-])/C C21487071
CC(=O)[NH+]=c1ccc-2c(cc(oc2c1)O)CSc3nnc(n3N)c4ccccc4Br C22106668
COc1ccccc1C(=O)N/[NH+]=c/2\c(cc3ccc(cc3o2)O)c4[nH]c5ccccc5n4 C27496748
Cc1ccc(cc1O)NC(=O)c\2cc3cc(ccc3o/c2=[NH+]\Nc4ccc(cc4)Br)Cl C27834366
c1ccc2c(c1)c(=[NH+]C3CCCC3)c(c(o2)O)NC(=O)Nc4ccccc4C(F)(F)F C28048879
Cc1ccc(cc1)c2nnc(n2N)SCc3cc(oc-4cc(=[NH+]C(=O)C)ccc34)O C28939263
C[C@]12CC[C@H]3c4ccc(cc4CC[C@@H]3[C@@H]1C[C@@]([C@@H]2O)(CCCC[NH2+]CCc5ccccn5)CO)O C36748732
CCCC/[NH+]=C/[C@]12CC[C@H](C[C@@]1(CC[C@@H]3[C@@H]2CC[C@]4([C@@]3(CC[C@H]4[C@@H]5C=CC(=O)O5)O)C)O)O C35361184
c1ccc2c(c1)c(=O)[nH]c(n2)CS[C@@H]3NN[C@@H](N3c4cccc(c4)Cl)[NH+]5CCCC5 C39462575
CSNC[C@H](c1ccc(cc1)c2ccccc2O)N3CC[NH2+][C@@H](C3)c4ccccc4O C39533964
CC(=O)/[NH+]=c\1/ccc-2c(cc(oc2c1)O)COC(=O)c3c(c(c(c(n3)Cl)Cl)N)Cl C39561095
C[C@]12CC[C@@H]3c4ccc(cc4CC[C@@H]3[C@@H]1C[C@@]([C@@H]2O)(CCCCCC[NH2+]Cc5ccccn5)CO)O C40538094
CCCCOc1ccc(cc1)Nc2c(c(nc[nH+]2)N(CC)c3cccc4c3cccc4)N C40701966
CCN(c1cccc2c1cccc2)c3c(c([nH+]cn3)Nc4cccc(c4Cl)Cl)N C40701995
c1ccc(cc1)N(c2ccccc2)Nc3c(c([nH+]cn3)Nc4ccc(cc4)Oc5ccccc5)N C40778042
Cc1c\2c(oc1C(=O)NC3CC([NH2+]C(C3)(C)C)(C)C)CCC/C2=N\NC(=O)c4cccc(c4)OC C40822463
Cc1c\2c(oc1C(=O)NC3CC([NH2+]C(C3)(C)C)(C)C)CCC/C2=N\Nc4ccc(cc4)F C40823932
CC(C)(C)c1cc(cc(c1O)C(C)(C)C)[C@@H]2CSC[C@H]([NH2+]2)C(=O)NCCc3cccc(c3)Cl C44164655
CC(C)(C)c1cc(cc(c1O)C(C)(C)C)[C@H]2CSC[C@H]([NH2+]2)C(=O)NC[C@H]3CCCO3 C44165321
CC(C)(C)c1cc(cc(c1O)C(C)(C)C)[C@@H]2CSC[C@H]([NH2+]2)C(=O)NCc3cccc(c3)Cl C44170271
c1ccc2c(c1)/c(=[NH+]\C3CCCC3)/c(c(o2)O)NC(=O)Nc4cccc(c4)C(F)(F)F C45896357
Cc1ccc(cc1)S(=O)(=O)N/[NH+]=c\2/c(cc3ccc(cc3o2)O)C(=O)Nc4ccccc4 C59170398
Cc1ccc(cc1)NC(=O)c\2cc3ccc(cc3o/c2=[NH+]\c4ccc(cc4)S(=O)(=O)N)O C59170410
Cc1ccc(cc1)S(=O)(=O)N/[NH+]=c\2/c(cc3cc(cc(c3o2)O)C(C)(C)C)C(=O)Nc4ccccc4C C59170459
Cc1ccc(cc1)S(=O)(=O)N/[NH+]=c/2\c(cc3ccc(cc3o2)O)C(=O)Nc4ccc(cc4)Cl C59170541
COc1ccc2cc(/c(=[NH+]/c3ccc(cc3)S(=O)(=O)N)/oc2c1)C(=O)Nc4cccc(c4)Cl C59170549
c1cc(cc(c1)Cl)NC(=O)c\2cc3ccc(cc3o/c2=[NH+]\c4ccc(cc4)S(=O)(=O)N)O C59170551
c1ccc(c(c1)NC(=O)c\2cc3ccc(cc3o/c2=[NH+]\c4ccc(cc4)S(=O)(=O)N)O)Cl C59170569
c1cc(c(c(c1)Cl)Cl)NC(=O)c\2cc3ccc(cc3o/c2=[NH+]\c4ccc(cc4)S(=O)(=O)N)O C59170608
c1cc(ccc1/[NH+]=c\2/c(cc3ccc(cc3o2)O)C(=O)Nc4ccc(cc4Cl)Cl)S(=O)(=O)N C59170613
c1cc(ccc1/[NH+]=c\2/c(cc3ccc(cc3o2)O)C(=O)Nc4cc(ccc4Cl)Cl)S(=O)(=O)N C59170618
CCc1ccccc1NC(=O)c\2cc3ccc(cc3o/c2=[NH+]\c4ccc(cc4)S(=O)(=O)N)O C59170652
COc1cccc2c1o/c(=[NH+]\c3ccc(cc3)S(=O)(=O)N)/c(c2)C(=O)Nc4ccc(cc4)F C59170670
CCC[NH+](CC(=O)N(CC(C)C)c1c(n(c(=O)[nH]c1=O)CC(C)C)N)[C@H]2CCc3ccccc3C2 C60039788
c1cc(cc(c1)O)C[NH+](CC(=O)NC2(CCCC2)c3ccc4c(c3)OCCO4)C5CCC(CC5)O C60343223
CCCCCCc1cc2cc(/c(=[NH+]\c3ccc(cc3)Br)/oc2cc1O)C(=O)N C02268632
c1ccc(cc1)COC(=O)N[C@@H](CC2=c3ccccc3=[NH+]C2)C(=O)N4CCC(CC4)C(=O)N C63122537
Cc1cccc(c1)N2[C@H](NN=C2C3=c4ccccc4=[NH+]C3)S[C@H](C)C(=O)Nc5ccc(cc5)C(=O)N C39933353
Cc1ccc(cc1)CS[C@@H]2NN[C@H](O2)[C@H](CC3=c4ccccc4=[NH+]C3)NC(=O)OC(C)(C)C C63425109
CCOC(=O)N[C@H](CC1=c2ccccc2=[NH+]C1)C(=O)Nc3ccc(cc3)[C@@H]4Nc5ccc(cc5S4)C C63426853
Cc1ccc2c(c1)S[C@H](N2)NC(=O)[C@H](CC3=c4ccccc4=[NH+]C3)NC(=O)OCc5ccccc5 C63503279
Cc1cc2c(nc(nc2cc1C)[N-]C3=N[C@H](C/C(=C/SC4[NH+]=c5ccccc5=[NH+]4)/N3)O)C C63611396
Cc1ccc(c(c1)S(=O)(=O)Nc2ccc(cc2)Nc3cc([nH+]c(n3)NC4CCCCC4)C)OC C64802189
c1cc2c(cc1F)CC[C@H](O2)[C@@H](C[NH2+]C[C@H]([C@H]3CCc4cc(ccc4O3)F)O)O C03951631
CC(C)[NH+]1CCc2c(sc(c2C(=O)N)NC(=O)COc3ccc(cc3)Cl)C1 C04087246
Cc1ccc(cc1)SCC(=O)Nc2c(c3c(s2)C[NH+](CC3)C(C)C)C(=O)N C05190871
CC[NH+]1CCc2c(sc(c2C(=O)N)NC(=O)CSc3ccc(cc3)Cl)C1 C05191587
C[NH+](Cc1ccccc1F)CC(=O)Nc2c(c3c(s2)CCCC3)C(=O)N C07911570
c1ccc(cc1)[C@@H]2c3ccsc3CC[NH+]2CC(=O)Nc4c(c5c(s4)CCC5)C(=O)N C13164800
Cc1cc(c2c(c1)[C@@]3([C@H](C[C@H]([NH2+]3)CCSC)C(=O)Nc4ccc(cc4)OC)C(=O)N2)C C15972193
c1cc(sc1CN2CC[NH+](CC2)CC(=O)Nc3c(c4c(s3)CCC4)C(=O)N)Cl C23083248
c1ccc(c(c1)NC(=O)C[NH+]2CCC[C@@H]2c3ccc(cc3)F)SCC(=O)N C25361048
c1csc2c1c(=O)cc([nH]2)NCCC[NH2+]Cc3cc(cc(c3)Br)Br C28351212
C[C@@H](c1ccc(cc1)S(=O)(=O)N)[NH2+]Cc2cc(cs2)Br C36954960
C[C@@H](c1c(ccs1)Br)[NH2+]Cc2ccc(cc2)S(=O)(=O)N C37199398
Cc1ccc2c(c1)c(c([nH]2)C[NH2+][C@H](C)C3=CNN([C@@H]3C)c4cccc(c4)F)C C39387934
CCCc1ccc(cc1)[C@H](CNOCC)N2CC[NH2+][C@@H](C2)c3ccccc3O C39532673
Cc1ccc2c(c1)c(c[nH]2)CCNC(=O)[C@H]3CN(CC34CC[NH2+]CC4)C(=O)C5(CCCCC5)C C39655962
CCN(c1ccccc1)c2c(c(nc[nH+]2)Nc3nc4ccc(cc4s3)C)N C40679665
Cc1ccc(cc1)CCNC(=O)[C@H]2C[NH2+]C[C@@H]2C(=O)N[C@@H](C)CCc3ccccc3 C43222414
C[C@@H](CCc1ccccc1)NC(=O)[C@H]2C[NH2+]C[C@@H]2C(=O)N[C@@H](C)CC(C)C C43222789
C[C@H](CCCC(C)C)NC(=O)[C@H]1C[NH2+]C[C@@H]1C(=O)NCc2cc(ccc2F)F C43222903
Cc1ccc(cc1F)NC(=O)C[NH+](C)[C@@H](C)c2ccc(cc2)S(=O)(=O)N C45356373
Cc1ccc(cc1F)NC(=O)C[NH+](C)[C@H](C)c2ccc(cc2)S(=O)(=O)N C45356377
CCCNC(=O)c1cccc(c1)NC(=O)NC[C@@H](c2ccsc2)[NH+](C)C C45739236
CCCC[NH+](CC(=O)N)CC(=O)Nc1ccccc1I C45804985
C[C@H](C[NH+]1CCCC1)NS(=O)(=O)c2c(cc(cc2Br)Br)N C49150580
CC(C)[C@H](C[NH+](C)C)NS(=O)(=O)c1c(cc(cc1Br)N)Br C49192991
CNC(=O)c1cccc(c1)NC(=O)NC[C@@H]2CCC[NH+](C2)Cc3cccs3 C50051847
CNC(=O)c1cccc(c1)NC(=O)NC[C@H]2CCC[NH+](C2)Cc3cccs3 C50051850
c1ccc2c(c1)C[C@@H]([C@@H]2NC(=O)NC[C@H]3CCC[NH+](C3)Cc4cccs4)O C50136795
C[C@@H](c1ccc(cc1)NC(=O)C2CC2)NC(=O)C[NH2+]C(C)(C)CC(C)(C)C C53124463
C[C@H](c1ccc(cc1)NC(=O)C2CC2)NC(=O)C[NH2+]C(C)(C)CC(C)(C)C C53124464
C[C@H](c1ccc(cc1Br)Br)[NH2+]C2CCN(CC2)CC(=O)N C41650378
CC[NH+](CC)[C@@H](CNC(=O)NC[C@H](c1ccc(c(c1)F)F)O)c2ccsc2 C59119238
c1ccc(c(c1)C[NH+]2CCC[C@@H]2C(=O)N)NC(=O)c3ccccc3Br C60379179
C1CCc2c(sc(c2C#N)NC(=O)CC[NH+](CC(=O)N)C3CCCC3)CC1 C47274117
CC[C@H]([C@@H](c1cc(cs1)Br)Sc2n[nH]c(=O)n2C(C)C)[NH3+] C61595148
c1cc(ccc1c2ccc(o2)C[NH2+][C@@H]3CCCN(C3)CC(=O)N)C(F)(F)F C62257658
C[C@@H]1C(=C(SN1)NC)C(=O)NC[C@H](c2cccs2)C3=c4ccccc4=[NH+]C3 C63127498
C[C@@H]1CCC[NH+](C1)C(C)(C)CNC(=O)Nc2cc(c[nH]c2=O)C(F)(F)F C63161255
C[C@H]1C(=c2cc(ccc2=[NH+]1)F)CCN/C(=N/S(=O)(=O)c3ccc(cc3)F)/N C63676502
CCCNC(=O)NC(C)(C)C(=O)NC[C@H](CC)[NH+]1CCc2ccccc2C1 C63768784
c1ccc2c(c1)CC[NH+](C2)CCCNC(=O)NCC(=O)Nc3ccc(cc3)F C64626183
C[NH+](Cc1ccccc1)CC(=O)NNC(=S)Nc2ccccc2C(F)(F)F C66043681
C[C@H]1CCC[NH+](C1)C(C)(C)CNC(=O)Nc2cc(c[nH]c2=O)C(F)(F)F C66402109
C[NH+](C)[C@H](CNC(=O)NC[C@]1(CCCc2c1cccc2)O)c3ccsc3 C66908715
c1ccc(cc1)COCc2cccc(c2)C[NH2+][C@H](c3ccc(cc3)F)C(=O)N C66939483
C[C@H]1C[C@@H](C[NH+](C1)CCCNC(=O)Nc2cc(c(cc2F)F)NC(=O)C)C C66981501
Cc1ccsc1C(=O)NNC(=O)NC[C@@H](c2cccs2)[NH+]3CCCC3 C67382899
c1ccc2cc(ccc2c1)[C@H](CNC(=O)NCc3cc[nH+]c(c3)N4CCCC4)O C67457063
c1cc(ccc1c2ccc(o2)C[NH2+][C@H]3CCCN(C3)CC(=O)N)C(F)(F)F C67501769
CC1CC[NH+](CC1)C[C@H](CNC(=O)NCCCSc2ccc(cc2)F)O C67582716
CC[NH+]1CCC[C@H](C1)Nc2cc(nc(n2)Nc3[nH]c4cc(c(cc4n3)Cl)Cl)C C05053205
c1cc(cc(c1)Nc2nc(nc(n2)N)C[NH+]3CCN(CC3)c4ccc(cc4)F)C(F)(F)F C08770917
CC[NH+]1CCc2c3ccccc3[nH]c2[C@H]1c4c([nH]c(=O)n(c4=O)CCC5=CCCCC5)O C08876337
CC(C)(C)NC(=O)NC(=O)C[NH+](C)CC(=O)Nc1ccc(c(c1)C(F)(F)F)Cl C09467928
COc1ccccc1C2(CCCC2)[NH2+]Cc3cn(c4c3cccc4)CCC(=O)N C12292834
CC[NH+](CC)[C@@H](CNc1ccc(cc1[N+](=O)[O-])C(=O)N)c2ccccc2Cl C13068634
CC[NH+](CC)[C@H](CNc1ccc(cc1[N+](=O)[O-])C(=O)N)c2ccccc2Cl C13068636
Cc1cc(c2c(c1)[C@]3([C@H](C[C@@H]([NH2+]3)C(C)C)C(=O)Nc4cc(ccc4OC)OC)C(=O)N2)C C13592091
CC[NH+]1CCc2c3ccccc3[nH]c2[C@@H]1c4c(nc(n(c4=O)CCC5=CCCCC5)O)O C09043160
CCc1ccccc1NC(=O)C[NH+](C)[C@H](C)C(=O)NC(=O)NC23CC4CC(C2)CC(C4)C3 C20685506
Cc1ccc(cc1)NCc2nnc(n2CC=C)SCC(=O)NC3CC([NH2+]C(C3)(C)C)(C)C C20831036
Cc1cc[nH+]c(c1)N[C@@H](c2ccccn2)c3c([nH]c4c3cc(cc4)NC(=O)c5ccco5)C C21659622
c1cc(ccc1c2c(=O)c3ccc(c(c3oc2C(F)(F)F)C[NH2+]CCO)O)F C23127141
Cc1ccc(cc1)NC(=O)[C@H](c2ccccc2)[NH2+]CCCN3C(=O)C4(CCCC4)NC3=O C25672248
Cc1ccc(cc1)NC(=O)[C@@H](c2ccccc2)[NH2+]CCCN3C(=O)C4(CCCC4)NC3=O C25672252
c1cc(c(cc1Cl)Cl)NC(=O)[C@@H]2CCC[NH+]2CC(=O)NC(=O)NC3CCCC3 C26457480
Cc1ccc(c(c1)C)NC(=O)NC(=O)[C@H](C)[NH2+][C@@H](C)c2cc(ccc2OC)OC C29615861
c1cc(ccc1c2c3c(n(nc3nc(n2)NCC[NH+]4CCCC4)c5ccc(cc5)Cl)N)F C35576990
C[NH+](C)CCNc1nc(c2c(n(nc2n1)c3cccc(c3)F)N)c4ccc(cc4F)F C37359651
CCOC(=O)Cc1csc(n1)NC(=O)c2c(c3cc4cc(ccc4[nH+]c3s2)C)N C06089402
CCOC(=O)Cc1csc(n1)NC(=O)c2c(c3cc4ccc(cc4[nH+]c3s2)C)N C06089404
C=C(c1c(c2ccccc2n(c1=O)c3ccccc3)O)NNC4=c5ccc(cc5=[NH+]C4=O)Cl C13401932
c1ccc(cc1)OS(=O)(=O)[C@H]2CN(CC[NH2+]2)c3ccc(cc3c4ccccc4O)O C39530003
C=CC[NH+]1[C@@H](NN[C@@H]1SCc2[nH]c(=O)c3ccccc3n2)c4cc5cc(ccc5o4)Cl C39969484
Cc1cccc(c1)n2c(c3c(nc(nc3n2)NCC[NH+](C)C)c4cc(ccc4F)F)N C40386958
CCN(c1cccc(c1)C)c2c(c([nH+]cn2)Nc3ccc(cc3)C(=O)OCC)N C40661795
CCN(c1cccc2c1cccc2)c3c(c(nc[nH+]3)NCCc4ccc(c(c4)OC)OC)N C40683566
c1ccc(cc1)N(c2ccccc2)Nc3c(c(nc[nH+]3)N4CCN(CC4)c5ccc(cc5)F)N C40777980
COc1ccc(cc1)[C@@H](CNC(=O)NNc2cccc(c2)C#N)[NH+]3CCCCC3 C43139442
CC[NH+](CC)[C@H](C)CNC(=O)Nc1ccc(cc1)C(=O)Nc2ccccc2OC C43657471
CC[NH+]1CCC[C@@H](C1)Nc2cc(nc(n2)Nc3[nH]c4cc(c(cc4n3)Cl)Cl)C C13209365
CCOC(=O)Nc1cccc(c1C)NC(=O)NCC(C)(C)[NH+]2CCC[C@H](C2)C C54450008
CCCCNC(=O)NC(=O)[C@@H](C)Nc1ccc(cc1C)N2CC[NH+](CC2)CC C56170428
CCCCNC(=O)NC(=O)[C@H](C)Nc1ccc(cc1C)N2CC[NH+](CC2)CC C56170429
CCOC(=O)Nc1cccc(c1C)NC(=O)N[C@@H](C)C[NH+]2C[C@@H](C[C@@H](C2)C)C C56727737
CCOC(=O)Nc1cccc(c1C)NC(=O)N[C@H](C)C[NH+]2C[C@@H](C[C@@H](C2)C)C C56727738
CCOC(=O)Nc1cccc(c1C)NC(=O)N[C@@H](C)C[NH+]2C[C@H](C[C@@H](C2)C)C C56727739
CCOC(=O)Nc1cccc(c1C)NC(=O)N[C@H](C)C[NH+]2C[C@H](C[C@@H](C2)C)C C56727740
COc1cc(cc(c1OCC=C)Br)[C@@H]2NC(=[NH2+])Nc3n2c4ccccc4n3 C12520296
CCCOc1c(cc(cc1Br)[C@@H]2NC(=[NH2+])Nc3n2c4ccccc4n3)OC C12535125
c1ccc2c(c1)nc3n2[C@H](NC(=[NH2+])N3)c4ccc(cc4OC(F)F)OC(F)F C07126157
C[NH+](C)CCn1ccc2c1ccc(c2)NC(=O)c3cccc(c3)COc4ccccc4C(=O)N C60271349
COc1cc(cc(c1OCC=C)Br)[C@H]2NC(=[NH2+])Nc3n2c4ccccc4n3 C12520297
CCOc1cc(cc(c1OCC=C)Br)[C@H]2NC(=[NH2+])Nc3n2c4ccccc4n3 C12520456
CCCOc1c(cc(cc1Br)[C@H]2NC(=[NH2+])Nc3n2c4ccccc4n3)OC C12535126
c1cc(ccc1CCO)NC(=O)CNC(=O)N2CCC3=c4cc(ccc4=[NH+][C@@H]3C2)Cl C63296267
[H]/N=C(\Nc1nc(cc(n1)C)C)/N(CCC2=c3ccccc3=[NH+]C2)C(=S)Nc4ccccc4 C63677516
CCN1c2c(c(cc(n2)c3ccccc3)C(=O)Nc4cccc(c4)c5[nH]c(c([nH+]5)C)C)CN1 C63974478
CC1=CC(=O)N2[C@H](NC(=N[C@H]2N1)NCCC3=c4ccccc4=[NH+]C3)c5ccc(cc5)Cl C63980149
c1ccc(cc1)[C@H]2NN[C@@H](O2)c3ccccc3OCC(=O)NCCC4=c5ccccc5=[NH+]C4 C64503445
Cc1cccc(c1)NC(=O)c2c3c(sc2NC(=O)C[NH+]4CCCCC4)CCC3 C04554478
COc1cccc(c1)C2=N[C@@H]([NH2+][C@@H](C2)c3cc(ccc3O)Cl)c4ccccc4OC C04729641
c1ccc2c(c1)cc3ccccc3c2/C=C\c4cc(c5ccccc5[nH+]4)N(CCO)CCO C05640796
C[C@@H](c1ccc(cc1)Cl)OC[C@H](C[NH+](Cc2ccccc2O)C3CCCCC3)O C06082913
CC[C@@H](C12CC3CC(C1)CC(C3)C2)[NH2+]C[C@@H](CO[C@@H](C)c4ccc(cc4)Cl)O C06086991
CC[C@H](C12CC3CC(C1)CC(C3)C2)[NH2+]C[C@@H](CO[C@@H](C)c4ccc(cc4)Cl)O C06086994
CC[C@@H](C12CC3CC(C1)CC(C3)C2)[NH2+]C[C@H](CO[C@@H](C)c4ccc(cc4)Cl)O C06086997
CC[NH+]1CCc2c(sc(c2[C@@H](C)NC(=O)Nc3ccc(cc3)F)n4cccc4)C1 C06750405
CC[NH+]1CCc2c(sc(c2[C@H](C)NC(=O)Nc3cccc(c3C)C)n4cccc4)C1 C06877447
CCOc1cc(cc(c1OCc2ccc(cc2)F)Br)C[NH2+]C[C@@H](C)O C08253978
CC(C)(C)c1cc(cc(c1O)C(C)(C)C)[C@H](c2ccc(cc2)O)[NH+]3CCOCC3 C00943347
CC(C)c1ccc(cc1)[C@@H](c2cccs2)[NH2+]CC(=O)Nc3c(c4c(s3)CCC4)C#N C09412995
CCc1ccc(cc1)C2=N[C@@]([NH2+][C@H](C2)c3cc(ccc3O)Br)(C)CC(C)C C09542108
CCOc1cccc(c1O)[C@@H]2CC(=N[C@@H]([NH2+]2)c3ccc(cc3)Br)c4ccc(cc4)Cl C09542393
COc1ccc(cc1)C2=N[C@H]([NH2+][C@H](C2)c3ccccc3O)c4ccc(c(c4)Br)OC C09543040
CCOc1ccccc1CN(C2CC([NH2+]C(C2)(C)C)(C)C)C(=S)Nc3cc(ccc3C)C C05949483
C[C@H]1[C@H]([NH2+][C@H]([C@H](C1(CC=C)O)C)c2ccc(cc2)N(C)C)c3ccc(cc3)N(C)C C13800122
CC(C)(C[NH2+][C@@H]1CCc2c(sc3c2c(=O)n(cn3)C4Cc5ccccc5C4)C1)CO C14989403
CC(C)(C)c1cc(cc(c1O)C(C)(C)C)[C@H](c2ccc(cc2)F)[NH+]3CCN(CC3)CCO C19618407
Cc1ccc(c(c1)NC(=S)N(Cc2ccccc2F)C3CC([NH2+]C(C3)(C)C)(C)C)Cl C20357222
CCCOc1c(cc(cc1Br)Br)C[NH2+][C@H](CC)CO C20929658
c1cc(c(cc1NC(=O)NC[C@H](c2ccsc2)[NH+]3CCCCCC3)Cl)Cl C22679508
CC[NH+]1CCN(CC1)[C@H](c2cccs2)[C@@H](C)NC(=S)Nc3cccc(c3C)Cl C22785122
c1cc(ccc1NC(=O)C[NH+]2CCC[C@H]2C(=O)Nc3ccc(cc3Cl)Cl)F C26456770
CCCc1c(c(c(n1CCC[NH+](C)C)C)C(=O)N)c2ccc(cc2)c3ccccc3 C33619653
CCOC(=O)c1c2c(sc1NC(=O)c3cc(cc(c3)Cl)Cl)C([NH2+]C(C2)(C)C)(C)C C33797476
Cc1ccc(cc1)[C@@H]2C[C@@H](C[C@H]3N2[C@@H](Cc4c3[nH]c5c4cccc5)C(=O)OC)[NH2+]C(C)C C12602914
COc1cc(cc(c1OCc2ccc(cc2)Cl)Cl)C[NH2+]C34C[C@H]5C[C@@H](C3)CC(C5)(C4)O C18130442
Cc1ccc(cc1)COc2ccc(cc2C[NH2+]C34C[C@H]5C[C@@H](C3)CC(C5)(C4)O)Cl C17888646
Cc1ccc(o1)CN(C2CC([NH2+]C(C2)(C)C)(C)C)C(=S)Nc3ccc(cc3C(F)(F)F)Cl C39439843
c1ccc2c(c1)ccc(c2CN3CC[NH+]([C@@H](C3)CCO)Cc4ccc(cc4)F)O C23358028
c1ccc(cc1)C(=O)N/C(=C\C2=c3ccccc3=[NH+]C2)/C(=O)Nc4cccc(c4)Br C39702774
CCN(CC)c1ccc(cc1)[C@H]2CSC[C@H]([NH2+]2)C(=O)NCc3ccccc3C C44167649
CCOc1c(cc(cc1Br)Br)C[NH2+][C@H]2CCCC[C@@H]2O C51999210
CC(C)(C)CN1CNc2c1[nH+]c(cc2)c3c([nH]c(n3)C(C)(C)C)c4ccc(cc4F)F C52637677
CCOc1ccc2cc(c(=O)[nH]c2c1)CNc3ccc(cc3)[NH+]4CCC[C@H](C4)C C57712713
CCc1ccccc1NC(=S)N(Cc2ccccc2OCC)C3CC([NH2+]C(C3)(C)C)(C)C C59087421
CCOc1ccccc1CN(C2CC([NH2+]C(C2)(C)C)(C)C)C(=S)Nc3cc(cc(c3)C)C C05949479
CCc1cccc(c1NC(=S)N(Cc2ccc(cc2)N(C)C)C3CC([NH2+]C(C3)(C)C)(C)C)CC C06284706
Cc1ccccc1CN(C2CC([NH2+]C(C2)(C)C)(C)C)C(=S)Nc3ccc(cc3)Br C59107450
Cc1c(cccc1Cl)NC(=S)N(Cc2ccc(cc2)OC)C3CC([NH2+]C(C3)(C)C)(C)C C59169050
Cc1ccc(cc1)NC(=S)N(Cc2ccc(cc2)F)C3CC([NH2+]C(C3)(C)C)(C)C C59169186
Cc1ccc(cc1NC(=S)N(Cc2ccc(cc2)F)C3CC([NH2+]C(C3)(C)C)(C)C)Cl C59169639
Cc1ccc(cc1Cl)NC(=S)N(Cc2ccc(cc2)F)C3CC([NH2+]C(C3)(C)C)(C)C C59169764
Cc1cccc(c1Cl)NC(=S)N(Cc2ccccc2F)C3CC([NH2+]C(C3)(C)C)(C)C C59200070
C[C@H]1C(=c2cc(ccc2=[NH+]1)OC)CCNC(=S)Nc3cccc(c3)Br C63664185
c1ccc2c(c1)C[C@@H](N(C2)C(=O)CCC3=c4ccccc4=[NH+][C@@H]3c5ccc(cc5)F)C(=O)N C63853954
CC(C)[NH+]1CC[C@@H](C1)CNC(=O)Nc2ccccc2CN3CCc4c3cccc4 C65520056
C[C@H](c1cccc(c1)S(=O)(=O)NC)[NH2+]CC2=Cc3cc(ccc3OC2)Cl C67010302
c1ccc(c(c1)C[NH2+]Cc2ccc(cc2)OC([C@@H](C(F)(F)F)F)(F)F)CO C67247785
C[C@H](c1ccccc1)NC(=O)C2CCC(CC2)CNC(=O)[C@@H]3Cc4ccccc4C[NH2+]3 C05268794
CCC[NH+](CC(=O)Nc1ccc(c(c1F)F)F)CC(=O)NC(=O)NCc2ccccc2 C09120081
c1cc(ccc1Nc2nc(nc(n2)N)C[NH+]3CCN(CC3)c4ccc(cc4)F)F C09096460
C[NH+]1CCN(CC1)C(=S)SCc2[nH]/c(=N\c3ccc4ccccc4c3)/nc(n2)N C09312200
CCCCN1C(=O)[C@@H]2[C@@H]([NH2+][C@]3([C@@H]2C1=O)c4cc(ccc4NC3=O)Cl)Cc5ccc(cc5)O C09429123
CC1=C([C@@H]([NH+]=C(N1)Nc2nc3ccccc3o2)c4ccc(cc4)F)C(=O)Nc5ccccc5 C09971128
CC[NH+](CC)CCNC(=O)c1ccc2c(c1)[C@@H]3C=CC[C@@H]3[C@@H](N2)c4ccc(cc4)O C13638264
Cc1cc(cc(c1C)NC(=O)C[NH+](C)[C@H]2CCCc3c2cccc3)S(=O)(=O)N C15404670
CC[NH+](CC(=O)Nc1ccc(cc1)NC(=O)C)CC(=O)Nc2c(ccc(c2Cl)C)Cl C16557245
CC[NH+](CC(=O)Nc1cc(ccc1C)Cl)CC(=O)NC(=O)Nc2ccc(cc2C)C C16557673
Cc1ccc(cc1)NC(=O)CSc2nc3c(c([nH]n3)C)c(=[NH2+])n2c4ccc(c(c4)C)Cl C03021949
CC1(CC(CC([NH2+]1)(C)C)NC(=O)CSc2nnc(n2CC=C)CNc3ccccc3)C C20831107
c1cc(c([nH+]c1)NC(=O)CCNS(=O)(=O)c2ccc(cc2)C3CCCCC3)O C22265267
Cc1cccc(c1)C(=O)NNC(=O)[C@H](C)[NH+](C)CC(=O)Nc2ccc(c(c2)Cl)Cl C24990276
Cc1ccc(c(c1)C)NC(=O)NC(=O)[C@@H](C)[NH2+][C@H](C)c2cc(ccc2OC)OC C29615862
C[C@@H](C(=O)NC(=O)NC1CCCC1)[NH+](C)CC(=O)Nc2ccc(c(c2)C(F)(F)F)Cl C31160875
CCOC(=O)c1c(nc2n1c3ccccc3n2Cc4ccccc4)CSC(=[NH2+])N C05285439
c1ccc(cc1)n2c3c(c(c2NC(=O)C[NH+]4Cc5ccccc5C[C@H]4C(=O)N)C#N)CCCC3 C32824025
c1ccc(cc1)Cn2c(c3c(nc(nc3[nH+]2)NCc4ccccn4)c5ccccc5F)N C35577641
Cc1ccc(cc1)Nc2nc(nc(n2)N)CN3CC[NH+](CC3)C/C=C/c4ccccc4 C22812442
C[C@@H](c1ccc(cc1)S(=O)(=O)N)[NH+](C)CC(=O)N[C@H](c2ccc(cc2)OC)C(C)C C22063239
CC(C)NC(=O)[C@@H]1C[C@H](C[NH+]1Cc2cccc(c2)Cl)NCc3ccccc3O C23360580
CCc1cccc2=C(C[NH+]=c12)C(=O)CS[C@@H]3NN[C@@H]([NH+]3CCC(=O)[O-])c4ccc(cc4)C C39709840
CCc1cccc2=C(C[NH+]=c12)C(=O)CS[C@@H]3NN[C@H]([NH+]3CCC(=O)[O-])c4ccc(cc4)C C39709842
COc1ccc(cc1OC)CCNc2c(c([nH+]cn2)N3CCCc4c3cccc4)N C40683838
CC(C)(CNC(=O)NNC(=O)COc1ccccc1Cc2ccccc2)[NH+](C)C C43190088
c1ccc(cc1)[C@@H]2C(=c3ccccc3=[NH+]2)C(=O)COC(=O)c4ccc(cc4)NC(=O)N C44662810
c1ccc(cc1)[C@H]2C(=c3ccccc3=[NH+]2)C(=O)COC(=O)c4ccc(cc4)NC(=O)N C44662812
Cc1cc(ccc1NC(=O)NCc2cccc(c2)NC(=O)C[NH+](C)C)OC(C)C C48122597
Cc1ccc(cc1)OCCN(C)C(=O)Nc2cccc(c2)C[NH+]3CCC[C@H]3C(=O)N C48326715
C[C@@H]1C[C@@H](C[NH+](C1)Cc2cs/c(=N\C(=O)c3ccc(cc3)CNC(=O)NC(C)C)/[nH]2)C C22325186
CCC[NH2+][C@@H](COc1c(cc(cc1Br)[N+](=O)[O-])Br)C(=O)N C50441521
CC[NH+](CC(=O)NCC(=O)Nc1cccc(c1C)Cl)CC(=O)NC(C)(C)C C07914857
c1cc(ccc1NC(=O)C[NH2+]CCNc2ccc(cc2[N+](=O)[O-])C(F)(F)F)F C58866810
Cc1ccc(cc1NC(=O)NC[C@H](c2ccc(cc2)OC)[NH+](C)C)NC(=O)C3CC3 C59056392
Cc1cc(cc(c1OCC(F)(F)F)C)C[NH+](C)CC(=O)Nc2cccc(c2)S(=O)(=O)N C59577930
c1cc(oc1)[C@@H](CNC(=O)NCC(=O)Nc2ccc(cc2)Cl)[NH+]3CCCCC3 C54649205
c1cc(oc1)[C@H](CNC(=O)NCC(=O)Nc2ccc(cc2)Cl)[NH+]3CCCCC3 C54649206
Cc1ccc(cc1)[C@H](CNC(=O)Nc2ccc(cc2)NC(=O)OC)[NH+]3CCCC3 C61772183
CC(C)[C@@H]1C(=CNN1c2cccc(c2)Cl)C(=O)NNC(=O)C3=c4ccccc4=[NH+]C3 C63127532
CN[C@@H]1NN=C(S1)SCC(=O)NC[C@@H](c2ccc(cc2)OC)C3=c4ccccc4=[NH+]C3 C63893106
CN[C@@H]1NN=C(S1)SCC(=O)NC[C@H](c2ccc(cc2)OC)C3=c4ccccc4=[NH+]C3 C63893109
CCCCC[C@@H]1NN[C@@H](S1)NC(=O)[C@@H]2CC(=O)N(C2)CCC3=c4cc(ccc4=[NH+]C3)C C63941238
C[C@@H]1C(=C(NN1c2ccc(cc2)F)C)CC(=O)NNC(=O)CC3=c4ccccc4=[NH+]C3 C64365160
c1ccc2=[NH+]CC(=c2c1)CCNC(=O)c3ccc(cc3)[C@@H]4Nc5ccccc5S(=O)(=O)N4 C64540070
Cc1c([nH]c([nH+]1)SCC(=O)N[C@H]2[C@@H]([C@H](C(=N2)CCSC)C)C#N)Cc3ccc(cc3)O C64670831
CCCN(CCO)C(=O)Nc1ccc(cc1)NC(=O)C[NH+]2CCCCCCC2 C67308471
Cc1ccc(c(c1)Cl)NC(=O)CCNC(=O)NCc2cn3cc(ccc3[nH+]2)C C67406485
CC(C)CCC(=O)NNC(=O)NC[C@@H](c1ccccc1OC)[NH+]2CCCCC2 C67407811
CC(C)CCC(=O)NNC(=O)NC[C@H](c1ccccc1OC)[NH+]2CCCCC2 C67407813
Cc1cc(c2c(c1)[C@]3([C@H](C[C@@H]([NH2+]3)[C@@H](C)O)C(=O)Nc4cc(ccc4OC)OC)C(=O)N2)C C08878942
Cc1cc(cc2c1NC(=O)[C@]23[C@H](C[C@@H]([NH2+]3)CCSC)C(=O)Nc4cc(ccc4OC)OC)Cl C09041438
CCOC(=O)c1ccc(cc1)NC(=O)[C@@H]2CC(=O)NC(=[NH+]2)Nc3nc4ccccc4s3 C02259894
CCCCn1c(c(c(=O)[nH]c1=O)N(C2CCCC2)C(=O)C[NH+]3CCC[C@@H]3c4cccc(c4)OC)N C10228396
CCOC(=O)[C@@]1([C@@H]2[C@@H]([C@H]([NH2+]1)c3ccc(cc3)O)C(=O)N(C2=O)c4ccccc4)Cc5ccc(cc5)O C12497178
Cc1cc(nc(n1)N/C(=N\C(=S)Nc2cc(cc(c2)OC)OC)/NC3CC([NH2+]C(C3)(C)C)(C)C)C C14157989
CCCCn1c(c(c(=O)[nH]c1=O)N(CC)C(=O)C[NH+]2CCCCC[C@H]2c3ccc(cc3)OC)N C15105746
CCCCn1c(c(c(=O)[nH]c1=O)N(C2CCCC2)C(=O)C[NH+]3CCC[C@H]3c4ccc(cc4)OC)N C15452731
CCOC(=O)C1=C(NC(=O)N[C@@H]1c2ccco2)C[NH+](C)CC(=O)Nc3cccc(c3C)C C15480296
CCOC(=O)c1ccc(cc1)NC(=O)[C@H]2C[C@@H]([NH2+][C@]23c4cc(cc(c4NC3=O)C)C)[C@@H](C)O C16027082
CCOc1ccc(cc1)n2c(=O)c(c(nc2O)O)[C@@H]3c4c(c5cc(ccc5[nH]4)OC)CC[NH2+]3 C09011906
CC(C)(C)c1cc(cc(c1O)C(C)(C)C)[C@H](C[NH2+]CCn2cnc3c2c(=O)n(c(=O)n3C)C)O C17107033
CCOC(=O)C1=C(NC(=O)N[C@H]1c2ccc3c(c2)OCO3)C[NH2+]C4CC(NC(C4)(C)C)(C)C C12412579
c1ccc(cc1)Nc2nc(nc(n2)N)CSc3nnc(n3c4ccc(cc4)F)C[NH+]5CCCCC5 C20073246
C[C@@H]1c2c(sc([nH+]2)NCC=C)C[C@]3([C@H]1[C@H]([C@H](CC3)[C@H](C)C(=O)NCCN4CCOCC4)O)C C20504479
CCc1ccccc1NC(=O)Cn2c(c(c([nH+]2)NC(C)C)c3nc(no3)c4ccc(cc4)Cl)N C23125520
Cc1[nH+]c(cc(n1)N(C)C)Nc2ccc(cc2)NC(=O)Nc3cc(c(cc3OC)OC)Cl C33326672
Cc1c(c(on1)C)S(=O)(=O)Nc2ccc(cc2)Nc3cc(nc([nH+]3)C)NC4CCCCC4 C33326930
COc1cc(cc(c1OCc2ccc(cc2)Cl)I)/C=N/NC(=[NH2+])N[N+](=O)[O-] C16195503
Cc1cc(cc2c1NC(=O)[C@@]23[C@@H](C[C@@H]([NH2+]3)CC(=O)N)C(=O)Nc4cc(ccc4OC)Cl)Cl C35828191
CCOC(=O)c1c2c(sc1NC(=O)CSc3nnc(s3)N)C([NH2+]C(C2)(C)C)(C)C C36772281
CCOC(=O)c1c2c(sc1NC(=O)CSc3[nH]c4cc(ccc4n3)OC)C([NH2+]C(C2)(C)C)(C)C C12520278
c1cc(oc1)[C@H]2C[C@H](N3[C@@H]([NH2+]2)[C@@H](CN3)C(=O)NCc4cc5cc(ccc5[nH]4)Cl)C(F)(F)F C39237428
CCCCCCN1c2ccccc2[C@@H]([C@@H](C1=O)C(=O)N/N=C(\C)/[C@@H]3C(=c4ccccc4=[NH+]C3=O)O)O C39142930
COc1ccc(cc1OC)[C@H]2NN[C@@H](N2c3ccccc3)SCC(=O)N/N=C/C4=c5ccccc5=[NH+]C4 C39923396
Cc1cccc2c1nc(s2)Nc3c(c(ncn3)NC4CC([NH2+]C(C4)(C)C)(C)C)[N+](=O)[O-] C40645205
c1ccc(cc1)CN(c2ccccn2)c3c(c([nH+]cn3)Nc4cc(cc(c4)Cl)Cl)N C40701134
Cc1c(c2cc(ccc2[nH]1)C#N)CCNC(=O)[C@@H]3CN(CC34CC[NH2+]CC4)C(=O)CCc5ccc(cc5)OC C44714645
CCc1ccccc1NC(=O)Cn2c(c(c([nH+]2)NCC)c3nc(no3)c4ccccc4C)N C57354756
Cc1cc([nH+]c2c1c(c(s2)C(=O)OCC(=O)Nc3cc(ccc3[N+](=O)[O-])Cl)N)C C29033404
C[C@@H]([C@@H]1CCCC[NH+]1CC(=O)NC(=O)Nc2ccc(cc2)OC)NC(=O)OC(C)(C)C C58159202
CCOc1cc(cc2c1o/c(=[NH+]\NS(=O)(=O)c3ccc(cc3)C)/c(c2)C(=O)N)Br C59170366
CCN(CC)c1ccc2cc(/c(=[NH+]/c3ccc(cc3)S(=O)(=O)N)/oc2c1)C(=O)Nc4ccccc4C C59170454
COc1ccc(cc1)NC(=O)c\2cc3cccc(c3o/c2=[NH+]\c4ccc(cc4)S(=O)(=O)N)OC C59170491
CCOc1cccc2c1o/c(=[NH+]\c3ccc(cc3)S(=O)(=O)N)/c(c2)C(=O)Nc4ccccc4OC C59170728
c1cc(c(cc1OC(F)F)OC(F)F)[C@H]2NC(=[NH+]c3n2c4cc5c(cc4n3)OCCCO5)N C12507754
c1cc(c(cc1OC(F)F)OC(F)F)[C@@H]2NC(=[NH2+])Nc3n2c4cc5c(cc4n3)OCCCO5 C12507755
Cc1ccc(cc1)N2[C@H](C(=C(N2)C)NC(=O)CN3C(=O)[C@@H](NC3=O)CC4=c5ccccc5=[NH+]C4)C C63159781
Cc1cc(nc(n1)N/C(=N/C(=O)Nc2cccc(c2)Cl)/NCCC3=c4cc(ccc4=[NH+]C3)OC)C C63308313
C[C@@H](CCc1ccccc1)n2c(=O)c(c([nH]c2=O)[O-])[C@H]3[C@@H]4C(=c5cc(ccc5=[NH+]4)OC)CC[NH2+]3 C63384118
Cc1cccc(c1NC(=O)CS[C@H]2NN[C@@H](N2CC=C)CC3=c4ccccc4=[NH+]C3)C C63426969
c1ccc(cc1)CCN2[C@@H]3NN[C@H](N3c4ccccc4C2=O)CCC(=O)NCCC5=c6ccccc6=[NH+]C5 C63494731
Cc1ccc2=[NH+]CC(=c2c1)CCN3C[C@@H](CC3=O)C(=O)N[C@@H]4NN[C@@H](S4)CCc5ccccc5 C63557616
Cc1ccc(cc1)C(=O)N[C@H]2NC3=C(CC[C@H]3S2)C(=O)NCCC4=c5ccccc5=[NH+]C4 C63690806
Cc1ccc(c(c1)C)NC(=O)CS[C@@H]2NN[C@@H](N2CC=C)CC3=c4ccccc4=[NH+]C3 C63730274
Cc1cc(nc(n1)N/C(=N/C(=O)Nc2ccccc2)/NCCC3=c4cc(ccc4=[NH+]C3)OC)C C63784120
CC(C)C[C@@H]1Nc2cc(cc(c2N1C)C(=O)NCCC3=c4ccccc4=[NH+]C3)NS(=O)(=O)N(C)C C64131660
C[C@@H](c1nc(nc(n1)Nc2ccccc2)N)S[C@H]3NN=C(O3)C4=c5ccccc5=[NH+]C4 C64352907
CC[C@@H](C)N1c2ccc(cc2NN1)S(=O)(=O)N(C)CC(=O)NCCC3=c4ccccc4=[NH+]C3 C64502523
CC(C)C[C@@H]1Nc2cc(cc(c2N1C)C(=O)NC[C@@H]3C=c4ccccc4=[NH+]3)NS(=O)(=O)N(C)C C64636518
c1ccc(cc1)/C(=[NH+]/CCc2ccc(cc2)S(=O)(=O)N)/NS(=O)(=O)c3cccs3 C04970579
C[C@H](C(=O)Nc1c(c2c(s1)CCC2)C(=O)N)[NH+]3CCC[C@@H]3c4ccc(cc4OC)OC C08723698
CC(C)[NH+]1CCc2c(sc(c2C(=O)N)NC(=O)/C=C/c3ccc(s3)[N+](=O)[O-])C1 C08793191
Cc1ccc(o1)[C@@H](c2c(n(c(=O)[nH]c2=O)CC(C)C)N)[NH+]3CCN(CC3)c4ccccc4 C09222792
C[NH+]1CCc2c(sc(c2C(=O)N)NC(=O)C3CCN(CC3)S(=O)(=O)c4ccc(s4)Cl)C1 C09505029
c1ccc(c(c1)NC(=O)C[NH+]2CCC[C@@H]2c3ccc4c(c3)OCCO4)SCC(=O)N C09871377
CC(C)[NH+]1CCc2c(sc(c2C(=O)N)NC(=O)[C@@H]3CCCCN3S(=O)(=O)c4cccs4)C1 C10774866
CC[NH+]1CCc2c(sc(c2C(=O)N)NC(=O)[C@H]3CCCN3S(=O)(=O)c4ccc(s4)Cl)C1 C12465685
Cc1cc(cc(c1C)NC(=O)C[NH+](C)C[C@H]2COc3ccccc3O2)S(=O)(=O)N C12934469
c1cc(ccc1c2ccc(o2)/C=C(/C#N)\C(=O)NCC[NH+]3CCCCC3)S(=O)(=O)N C13785708
Cc1ccc(cc1)S(=O)(=O)N2CCC[C@H](C2)C(=O)Nc3c(c4c(s3)C[NH+](CC4)C(C)C)C(=O)N C14023366
CCOc1ccc(cc1)[C@H]2CCC[NH+]2CC(=O)NCc3ccc(cc3)S(=O)(=O)N C14198597
c1ccc(c(c1)C[NH2+]CC[C@@H]2CCC(=O)N2CCc3ccc(cc3)S(=O)(=O)N)F C20256630
Cc1cccc(c1)NC(=O)CSc2nc3c(c([nH]n3)C)c(=[NH2+])n2c4ccc(cc4)OC C02927451
C[C@H](C[NH2+]Cc1cc(c(c(c1)Br)OC[C@H](c2ccc3c(c2)OCCO3)O)OC)O C20877159
C[C@H]1C[C@@H](CN(C1)C(=O)C[NH+]2CCN(CC2)CC(=O)Nc3c(c4c(s3)CCCC4)C(=O)N)C C23372432
c1cc(ccc1Nc2nc(nc(n2)N)C[NH+]3CCCN(CC3)c4ccc(cn4)C(F)(F)F)F C15030583
CCNC(=O)C[NH+]1CCN(CC1)C(=O)CCNC(=O)NC23CC4CC(C2)CC(C4)C3 C29334915
C[C@@H](C(=O)Nc1c(c2c(s1)CCC2)C(=O)N)[NH+]3CCN(CC3)C(=O)C(C)(C)c4ccccc4 C29695029
COc1ccc(cc1)NC(=O)C(=O)NNC2=c3cc(ccc3=[NH+]C2=O)Br C15777604
CSNC[C@@H](c1ccc(cc1)S(=O)(=O)Oc2ccccc2)N3CC[NH2+][C@@H](C3)O C39534295
C[C@@H](c1nnc(n1c2ccc(cc2)Cl)S[C@H](C(C)C)C(=O)NC(=O)N)[NH+](C)C C39567368
CCOc1ccc(cc1)C(=O)N2C[C@@H](C3(C2)CC[NH2+]CC3)C(=O)N[C@@H](C)CCCC(C)(C)O C39631370
CCOc1cccc(c1)C(=O)N2C[C@@H](C3(C2)CC[NH2+]CC3)C(=O)N[C@@H](C)CCCC(C)(C)O C39632046
CCc1cccc2=C(C[NH+]=c12)C(=O)CS[C@H]3NN[C@H]([NH+]3[C@@H](C(C)C)C(=O)[O-])c4cccs4 C39665310
CC1(CCCCC1)C(=O)N2C[C@H](C3(C2)CC[NH2+]CC3)C(=O)NCCc4[nH]c5cc(ccc5n4)OC C39669895
CC(C)[C@@H](C(=O)NC(C)(C)C)NC(=O)[C@H]1CN(CC12CC[NH2+]CC2)C(=O)[C@H]3CCC=CC3 C39685871
CCSc1c(cccn1)C(=O)N2C[C@@H](C3(C2)CC[NH2+]CC3)C(=O)N[C@@H](C)c4[nH]c5cc(ccc5n4)C C39695796
CCc1cccc2=C(C[NH+]=c12)C(=O)CS[C@@H]3NN[C@@H]([NH+]3CC(=O)[O-])c4ccc(cc4)C C39709363
CCc1cccc2=C(C[NH+]=c12)C(=O)CS[C@H]3NN[C@H]([NH+]3CC(=O)[O-])c4ccc(cc4)C C39709366
C[C@@]1(CC[C@]2([C@@H](C1)C(C[C@@H]2[NH2+]Cc3ccc(o3)CO)(C)C)CCC(=O)N4CCOCC4)O C12531482
CC(C)(C)[C@@H](C[NH+]1CCc2ccccc2C1)NS(=O)(=O)c3cc(n(c3)C)C(=O)N C40118781
CC[C@@H](C)C(=O)N1C[C@H](C2(C1)CC[NH2+]CC2)C(=O)NCCc3c([nH]c4c3cc(cc4)C#N)C C44714473
Cc1c(c2cc(ccc2[nH]1)C#N)CCNC(=O)[C@H]3CN(CC34CC[NH2+]CC4)C(=O)[C@H]5CCC=CC5 C44714631
Cc1ccc(cc1)CC(=O)N2C[C@H](C3(C2)CC[NH2+]CC3)C(=O)NCCc4c([nH]c5c4cc(cc5)C#N)C C44714667
CC/[NH+]=c\1/c2ccccc2oc(c1NC(=O)NC3(CCCCC3)CC(=O)OCC)O C45896294
c1ccc(cc1)[C@H]2c3cccn3CC[NH+]2CC(=O)Nc4c(c5c(s4)CCCC5)C(=O)N C46865172
COc1ccccc1[C@H](CNC(=O)Cn2cc(c3c2cccc3)C(=O)N)[NH+]4CCCC4 C48289399
CNS(=O)(=O)c1ccc(cc1)CNC(=O)NC[C@H](c2cccs2)[NH+]3CCCC3 C59037932
C[C@H](c1ccc(cc1)NC(=O)C2=CNN3C2=[NH+][C@@H](C[C@H]3C(F)(F)F)c4ccc(cc4)F)O C13387866
CC(C)CNC(=O)NC(=O)CS[C@H]1NN=C(N1C2CC2)C3=c4ccccc4=[NH+]C3 C39760492
c1ccc2=[NH+][C@@H](C=c2c1)CCNC(=O)/C=C\3/CS[C@H](N3)NS(=O)(=O)c4ccc(cc4)Cl C63282158
C[C@H]1c2ccc(c(c2OC(=O)[C@H]1CC(=O)NCCC3=c4cc(ccc4=[NH+]C3)OC)O)O C63385431
Cc1cc(cc(c1)N2C(=O)[C@@H]3[C@H]([NH2+][C@@]([C@@H]3C2=O)(CC4=c5ccccc5=[NH+]C4)C(=O)[O-])c6ccccc6O)C C63472952
C[C@@H]1C(=c2cc(ccc2=[NH+]1)F)CCN/C(=N/S(=O)(=O)c3ccc4c(c3)OCCO4)/N C63676507
CC(=O)N[C@@H](CC1=c2ccccc2=[NH+]C1)C(=O)Nc3ccc(c(c3)NC(=O)C4CC4)F C64058288
CC(C)CNC(=O)C1=CN(NN1)[C@H]2CCCN(C2)C(=O)CCC3=c4ccccc4=[NH+]C3 C64120702
Cc1ccccc1C(=O)N[C@H]2NC3=C(S2)C(=O)C[C@H](C3)C(=O)NCCC4=c5ccccc5=[NH+]C4 C64137228
CC(=O)N[C@@H](CC1=c2ccccc2=[NH+]C1)C(=O)NCC(=O)Nc3ccccc3Br C64219107
c1ccc2=[NH+]CC(=c2c1)CCNC(=O)CCC3=N[C@H](SC3)NC(=O)NC4CCCCC4 C64409163
c1cc(ccc1CN2C(=O)C[C@H](C2=O)[NH+]3CCC(CC3)(C(=O)N)[NH+]4CCCCC4)F C04721121
C[NH+](C)CCn1cnc2c(c1=[NH2+])[C@H](c3ccc(cc3O2)O)c4ccccc4OC C05349076
COC(=O)[C@@H]1Cc2c3ccccc3[nH]c2[C@@H]4[NH+]1[C@@H](C[C@H](C4)[NH2+]C5CC5)c6ccc(cc6)C(F)(F)F C08636040
COc1cc(ccc1OC[C@H](C[NH+]2CCC(CC2)O)O)C[NH+]3CCc4c(ccs4)C3 C15071855
CCOC(=O)c1c2c(sc1NC(=O)C[NH+](C)Cc3ccccc3)C([NH2+]C(C2)(C)C)(C)C C03346725
CCn1c2c(c(n1)C(=O)N3CCC[NH+](CC3)C)C[C@@H](CC2)[NH2+]CC4(CCCCC4)O C20166177
CC(C)NC(=O)NC[C@H]1C[C@@H]2CC[NH+]1C[C@@H]2CN3CCN(CC3)c4cccc[nH+]4 C20503901
c1ccc2c(c1)[C@H]([C@@H](C23CC[NH2+]CC3)O)[NH+]4CCC(CC4)CCN5CCCC5=O C23192137
CC[NH+]1CCN(CC1)c2cc(c3cc(ccc3n2)N/C(=[NH+]/CC[NH+](C)C)/[S-])C C20153544
C[NH+]1CCN(CC1)C[C@H]2C[NH+]3CC[C@H]2C[C@@H]3CNC(=S)NCc4ccco4 C22926982
C[NH+](C)CCNC(=O)[C@@H]1CN(CC12CC[NH2+]CC2)C(=O)COc3cccc(c3)Cl C39626294
Cc1ccsc1C(=O)N2C[C@@H](C3(C2)CC[NH2+]CC3)C(=O)NCCC[NH+](C)C C39627730
Cc1ccsc1C(=O)N2C[C@H](C3(C2)CC[NH2+]CC3)C(=O)NCCCn4cc[nH+]c4 C39630485
CC(C)(CNC(=O)[C@@H]1CN(CC12CC[NH2+]CC2)C(=O)c3ccc(cc3)C(F)(F)F)C[NH+](C)C C39630611
CC(C)(CNC(=O)[C@H]1CN(CC12CC[NH2+]CC2)C(=O)C3CCOCC3)C[NH+](C)C C39631096
CC[C@@H](C)CC(=O)N1C[C@@H](C2(C1)CC[NH2+]CC2)C(=O)N[C@@H]3C[NH+]4CCC3CC4 C39663301
CC[C@@H](C)CC(=O)N1C[C@H](C2(C1)CC[NH2+]CC2)C(=O)N[C@@H]3C[NH+]4CCC3CC4 C39663303
CCCCC(=O)N1C[C@H](C2(C1)CC[NH2+]CC2)C(=O)NCc3cn4ccc(cc4[nH+]3)C C39670013
Cc1ccn2cc([nH+]c2c1)CNC(=O)[C@@H]3CN(CC34CC[NH2+]CC4)C(=O)[C@H]5CCC=CC5 C39670234
Cc1ccn2cc([nH+]c2c1)CNC(=O)[C@@H]3CN(CC34CC[NH2+]CC4)C(=O)c5c(ccs5)C C39670293
CC[C@@H](C)CC(=O)N1C[C@@H](C2(C1)CC[NH2+]CC2)C(=O)NCc3cn4cc(ccc4[nH+]3)C C39670584
CC[C@@H](C)CC(=O)N1C[C@H](C2(C1)CC[NH2+]CC2)C(=O)NCc3cn4c(cccc4[nH+]3)C C39670818
Cc1ccccc1C(=O)N2C[C@@H](C3(C2)CC[NH2+]CC3)C(=O)NCCC4=c5cc(ccc5=[NH+][C@H]4C)C#N C39674606
C[C@@H]1C(=c2cc(ccc2=[NH+]1)C#N)CCNC(=O)[C@H]3CN(CC34CC[NH2+]CC4)C(=O)C5CCC5 C39674702
C[NH+](C)CCCCNC(=O)[C@@H]1CN(CC12CC[NH2+]CC2)C(=O)c3cc(cc(c3)Cl)Cl C39678926
C[NH+](C)CCCCNC(=O)[C@@H]1CN(CC12CC[NH2+]CC2)C(=O)[C@H]3CCC=CC3 C39679068
CCCC[NH+]1CCC(CC1)CNC(=O)[C@@H]2CN(CC23CC[NH2+]CC3)C(=O)[C@H]4CCC=CC4 C39683573
CCCC[NH+]1CCC(CC1)CNC(=O)[C@@H]2CN(CC23CC[NH2+]CC3)C(=O)C[C@@H](C)CC C39683585
CCOc1ccccc1C(=O)N2C[C@H](C3(C2)CC[NH2+]CC3)C(=O)NC[C@H]4CC[NH+](C4)C C39689679
c1cc(ccc1CC#N)OC[C@H](C[NH2+]CC2(CCCCC2)[NH+]3CCCCC3)O C39978416
CC(=O)Nc1ccc(cc1)/C=C/C(=O)NCc2cc[nH+]c(c2)N3CC[NH+](CC3)C C48335982
C[C@H](Cn1cc[nH+]c1)NC(=O)NC[C@@H](c2c(cccc2Cl)F)[NH+]3CCCC3 C49073913
c1cc2c(cc1C(=O)N)CCO[C@H]2CC[NH+]3CCC(=CC3)C4=c5ccc(c(c5=[NH+]C4)Cl)Cl C52595217
Cc1ccc2[nH+]c(cn2c1)CNC(=O)Nc3ccccc3C[NH+]4CCSCC4 C61788440
Cc1ccc2=[NH+][C@@H]([NH+]=c2c1)SCC(=O)N[C@H]3Nc4ccc(cc4S3)OC C63229162
c1ccc2=[NH+]C([NH+]=c2c1)CS[C@H]3NN[C@H](N3Cc4ccco4)Cc5cccs5 C63297494
c1ccc2=[NH+]C([NH+]=c2c1)Sc3ccc(o3)/C=C(\C#N)/C(=O)Nc4ccc(cc4)O C63318948
c1ccc(cc1)[C@H]2NN[C@H](N2c3ccccc3)SCC4[NH+]=c5ccccc5=[NH+]4 C63446532
c1ccc2=[NH+]C([NH+]=c2c1)SCC(=O)NNC(=O)COc3ccc(cc3)Cl C63465086
c1ccc2=[NH+]CC(=c2c1)CCNC(=O)C3CCN(CC3)[C@H]4[C@H]5C=CCN5c6ccc[nH+]c6N4 C63624927
CCc1cc2c(cc1S(=O)(=O)NC[C@H]3[NH+]=c4ccc(cc4=[NH+]3)C)[nH]c5c2C(=O)CCC5 C63652854
C[C@]1(CC[C@@H](C1(C)C)C2[NH+]=c3ccccc3=[NH+]2)C(=O)N/N=C/c4ccccc4O C63698217
CC1=C(S[C@H](N1)N(CCC(C)C)C(=O)C)C(=O)NC2[NH+]=c3ccccc3=[NH+]2 C63824806
Cc1c(cco1)C(=O)Nc2ccc(cc2)C(=O)N[C@H](C)C3[NH+]=c4ccccc4=[NH+]3 C63870213
C[C@H]1C(=CNN1c2ccc(cc2F)F)[C@@H](C)NC[C@@H]3[NH+]=c4ccc(cc4=[NH+]3)F C64074503
C1C[C@H](C[NH+](C1)CC(=O)NC[C@H]2CC[NH+](C2)CC(F)(F)F)C(=O)NC3CC3 C65244537
C[C@@H]1CN(C[C@@H](O1)C)c2ccc(c[nH+]2)CNC(=O)NC[C@H]3CC[NH+](C3)C(C)C C65441569
CCC[NH+]1Cc2cccc(c2C1)NC(=O)C(=O)NCC(C)(C)[NH+]3CCCCC3 C67491762
CCC[NH+]1Cc2cccc(c2C1)NC(=O)C(=O)NCCc3cn4c([nH+]3)CCCC4 C67524924
C[NH+]1CCN(CC1)C(=O)CCNC(=O)NC[C@H]2CCC[NH+]2CC3CCCCC3 C67618506
[H]/N=C/1\C(C2=CC[NH+](C[C@@H]2[C@@H](C1(C#N)C#N)c3ccc(cc3)OCC(=O)N)CCC)C#N C04453521
c1cc(ccc1c2ccc(o2)/C=C(\C#N)/C(=O)NCC[NH+]3CCCCC3)S(=O)(=O)N C01474130
COc1cc2c(cc1OC)[C@H]([NH2+]CC2)c3c(nc(n(c3=O)CCc4ccccc4)O)O C08768499
Cc1ccc(cc1)S(=O)(=O)N2CCC[C@H]2C(=O)Nc3c(c4c(s3)C[NH+](CC4)C(C)C)C(=O)N C08868742
COc1cc2c(cc1OC)[C@H]([NH+](CC2)CC(=O)Nc3c(ccs3)C(=O)N)c4ccccc4 C08899160
c1ccc(cc1)CCNC(=O)c2ccccc2NC(=O)C(=O)NCC[NH+]3CCCCC3 C09577143
Cc1ccc(cc1)Nc2nc(nc(n2)N)C[NH+](C)Cc3ccc(s3)Br C09640989
C[NH+]1CCc2c(sc(c2C(=O)N)NC(=O)[C@@H]3CCCN(C3)S(=O)(=O)c4ccc(s4)Cl)C1 C10751896
CC(C)[NH+]1CCc2c(sc(c2C(=O)N)NC(=O)[C@H]3CCCCN3S(=O)(=O)c4cccs4)C1 C10774887
c1cc(c(c(c1)Cl)C[NH+]2CCNC(=O)[C@H]2CC(=O)NCCc3ccc(cc3)O)F C11878441
CC[NH+]1CCc2c(sc(c2C(=O)N)NC(=O)[C@@H]3CCCN3S(=O)(=O)c4ccc(s4)Cl)C1 C12465682
CC(C)[C@@H](C(=O)NC1CC([NH2+]C(C1)(C)C)(C)C)NS(=O)(=O)/C=C/c2ccccc2 C13006214
CC(C)[C@H](C(=O)NC(=O)N)Sc1nnc(n1c2ccc(cc2)Cl)[C@H](C)[NH+](C)C C05280917
CC[NH+]1CCc2c(sc(c2C(=O)N)NC(=O)[C@H]3CCCN(C3)S(=O)(=O)c4ccc(cc4)C)C1 C14023282
C[C@H](c1ccc(cc1)S(=O)(=O)N)NC(=O)C[NH+]2CCC[C@@H]2c3ccc4c(c3)OCCO4 C14161520
Cc1ccc2c(c1)[C@H](CC3(O2)CC[NH+](CC3)C[C@H](c4ccc(c(c4)NC(=O)C)OC)O)O C19219221
c1ccc(c(c1)C[NH2+]CC[C@H]2CCC(=O)N2CCc3ccc(cc3)S(=O)(=O)N)F C20256627
c1ccc(cc1)C[C@@H](C(=O)N2CCC3(CC2)c4c([nH]c[nH+]4)CCN3)NC(=O)Cc5ccccc5 C20572748
C[C@@H](C[NH2+]Cc1cc(c(c(c1)Br)OC[C@H](c2ccc3c(c2)OCCO3)O)OC)O C20877161
C[C@@H](C(=O)Nc1ccc(cc1)S(=O)(=O)N)[NH+]2CCN(CC2)Cc3ccc(s3)Cl C23334538
C[C@H]1C[C@H](CN(C1)C(=O)C[NH+]2CCN(CC2)CC(=O)Nc3c(c4c(s3)CCCC4)C(=O)N)C C23372429
CSNC[C@H](c1ccc(cc1)S(=O)(=O)Oc2ccccc2)N3CC[NH2+][C@@H](C3)O C39534296
CCOc1ccc(cc1)C(=O)N2C[C@H](C3(C2)CC[NH2+]CC3)C(=O)N[C@@H](C)CCCC(C)(C)O C39631372
C[C@@H](CCCC(C)(C)O)NC(=O)[C@H]1CN(CC12CC[NH2+]CC2)C(=O)c3cc(c(c(c3)Cl)OC)Cl C39631983
CCOc1cccc(c1)C(=O)N2C[C@@H](C3(C2)CC[NH2+]CC3)C(=O)N[C@H](C)CCCC(C)(C)O C39632051
CCc1cccc2=C(C[NH+]=c12)C(=O)CS[C@@H]3NN[C@H]([NH+]3[C@@H](C(C)C)C(=O)[O-])c4cccs4 C39665308
CCSc1c(cccn1)C(=O)N2C[C@H](C3(C2)CC[NH2+]CC3)C(=O)N[C@@H](C)c4[nH]c5cc(ccc5n4)C C39695797
CCc1cccc2=C(C[NH+]=c12)C(=O)CS[C@H]3NN[C@H]([NH+]3CCC(=O)[O-])c4ccc(cc4)F C39709385
CCc1cccc2=C(C[NH+]=c12)C(=O)CS[C@@H]3NN[C@@H]([NH+]3CC(=O)[O-])c4cccc(c4)C C39711815
CCc1cccc2=C(C[NH+]=c12)C(=O)CS[C@@H]3NN[C@H]([NH+]3CC(=O)[O-])c4cccc(c4)C C39711817
CC(C)(C)[C@H](C[NH+]1CCc2ccccc2C1)NS(=O)(=O)c3cc(n(c3)C)C(=O)N C40118782
CCCC/[NH+]=C/[C@@]12CC[C@H](C[C@@]1(CC[C@@H]3[C@H]2CC[C@@]4([C@@]3(CC[C@H]4[C@@H]5C=CC(=O)O5)O)C)O)O C43736568
COc1ccc2c(c1)[nH]c(n2)CCNC(=O)[C@H]3CN(CC34CC[NH2+]CC4)C(=O)[C@H]5CCC=CC5 C44713562
CCCC[C@H](C)C(=O)N1C[C@H](C2(C1)CC[NH2+]CC2)C(=O)N[C@@H](C)c3c([nH]nc3C)C C44714128
CC[C@@H](C)CC(=O)N1C[C@H](C2(C1)CC[NH2+]CC2)C(=O)NCCc3c([nH]c4c3cc(cc4)C#N)C C44714641
CNS(=O)(=O)Cc1ccc(cc1)CNC(=O)NC[C@@H](c2cccs2)[NH+]3CCCC3 C58467378
CNS(=O)(=O)c1ccc(cc1)CNC(=O)NC[C@@H](c2cccs2)[NH+]3CCCC3 C59037931
c1cc(cc(c1)Br)NC(=O)C[NH+]2CCC(CC2)(C(=O)N)N3CCCCC3 C59233595
CC(C)CNC(=O)NC(=O)CS[C@@H]1NN=C(N1C2CC2)C3=c4ccccc4=[NH+]C3 C39760491
C[C@H](C(=O)NC(=O)NC1CCCCC1)S[C@H]2NN=C(O2)C3=c4ccccc4=[NH+]C3 C39935244
CC(=O)Nc1cccc(c1)NC(=O)CCCNC(=O)N2CCC3=c4ccccc4=[NH+][C@@H]3C2 C63271424
CS(=O)(=O)N[C@@H]1Nc2ccc(cc2S1)C(=O)NCCC3=c4ccccc4=[NH+]C3 C63280856
c1ccc2=[NH+][C@@H](C=c2c1)CCNC(=O)/C=C\3/CS[C@@H](N3)NS(=O)(=O)c4ccc(cc4)Cl C63282152
C[C@@H]1c2ccc(c(c2OC(=O)[C@H]1CC(=O)NCCC3=c4cc(ccc4=[NH+]C3)OC)O)O C63385428
Cc1cc(cc(c1)N2C(=O)[C@@H]3[C@@H]([NH2+][C@@]([C@@H]3C2=O)(CC4=c5ccccc5=[NH+]C4)C(=O)[O-])c6ccccc6O)C C63472951
C[C@H]1C(=c2cc(ccc2=[NH+]1)F)CCN/C(=N/S(=O)(=O)c3ccc4c(c3)OCCO4)/N C63676508
c1ccc2=[NH+]CC(=c2c1)CCNC(=O)/C=C\3/CS[C@H](N3)NC(=O)c4ccc5c(c4)OCO5 C63686724
CC(=O)N[C@@H](CC1=c2ccccc2=[NH+]C1)C(=O)Nc3ccc4c(c3)S[C@H](N4)SC C63801465
CC(C)CNC(=O)C1=CN(NN1)[C@@H]2CCCN(C2)C(=O)CCC3=c4ccccc4=[NH+]C3 C64120701
CC(C)CNC(=O)C1=CN(NN1)C2CCN(CC2)C(=O)CCC3=c4ccccc4=[NH+]C3 C64625932
CCOC(=O)c1c2c(sc1NC(=O)c3cccs3)C([NH2+]C(C2)(C)C)(C)C C04275292
CC(C)(C)c1cc(cc(c1O)C(C)(C)C)/C=N/NC(=O)C[NH+]2CCSCC2 C01228314
COc1ccc2c(c1)c3c([nH]2)[C@@H]([NH2+]CC3)c4ccc(c(c4)OC)OC5CCCC5 C04717972
COc1cccc(c1)C2=N[C@H]([NH2+][C@@H](C2)c3cc(ccc3O)Cl)c4ccccc4OC C04729642
CSc1ccc(cc1)[C@H](c2cc(c3cccnc3c2O)Cl)Nc4cccc[nH+]4 C02868401
CC[NH+]1CCc2c(sc(c2[C@@H](C)NC(=O)Nc3ccc(c(c3)C)C)n4cccc4)C1 C06877448
CCc1ccc(cc1)[C@@H](c2cccs2)[NH2+]CC(=O)Nc3c(c4c(s3)CCC4)C#N C07661253
C[C@H](C(=O)N1CC(=O)Nc2c1cccc2)[NH2+][C@@H](c3ccccc3)c4cccs4 C07750550
C[C@H](C(=O)N1CC(=O)Nc2c1cccc2)[NH2+][C@H](c3ccccc3)c4cccs4 C07750569
CCc1ccc(cc1)C2=N[C@H]([NH2+][C@H](C2)c3cccc(c3O)OCC)c4ccc(cc4)Br C09541640
CCc1ccc(cc1)C2=N[C@]([NH2+][C@H](C2)c3cc(ccc3O)Br)(C)CC(C)C C09542111
CCc1ccc(cc1)C2=N[C@@H]([NH2+][C@H](C2)c3ccccc3O)c4ccc(c(c4)Br)OC C09543008
CCOc1cc(ccc1OCCOc2c(cc(cc2Cl)Cl)Cl)C[NH3+] C11824696
CC(C)(c1ccccc1)c2ccc(cc2)OCCOc3c(cccc3OC)C[NH3+] C11948866
CCOc1cc(cc(c1OCCOc2cc(c(c(c2)C)Cl)C)Cl)CC[NH3+] C11956187
C[C@@H]1[C@@H]([NH2+][C@H]([C@H](C1(CC=C)O)C)c2ccc(cc2)N(C)C)c3ccc(cc3)N(C)C C13800124
Cc1ccc(cc1C)n2c3c(cn2)[C@@H](CCC3)[NH2+]Cc4cc(c(c(c4)Cl)O)OC C15069060
c1ccc2c(c1)CCN(C2)C[C@H]3C[NH+]4CC[C@H]3C[C@@H]4CNC(=O)Nc5ccsc5 C20503830
CCOc1ccc(cc1)C2=N[C@H]([NH2+][C@H](C2)c3cc(ccc3O)Br)c4ccc(cc4)Cl C20763201
CCOc1ccc(cc1)C2=N[C@@H]([NH2+][C@H](C2)c3cc(ccc3O)Br)c4ccc(cc4)Cl C20763206
CCOc1ccc(cc1)C2=N[C@H]([NH2+][C@@H](C2)c3cc(ccc3O)Br)c4ccc(cc4)Cl C20763211
C[C@@H](c1ccc(cc1)OC)N(Cc2cccs2)C(=S)NC3CC([NH2+]C(C3)(C)C)(C)C C21264062
CC[C@@H](c1c2c(sc1n3cccc3)C[NH+](CC2)C)NC(=O)Nc4ccc(cc4)C C21868990
COC(=O)[C@@H]1Cc2c3ccccc3[nH]c2[C@@H]4N1[C@@H](C[C@@H](C4)[NH2+]C5CC5)c6ccc(cc6)F C35424249
CC(C)C[NH+]1C[C@@H](C[C@H]1C(=O)NCCc2ccccc2F)NCc3ccc(c(c3)F)F C32587286
CC1(C[C@H]([C@@H]2CNN([C@@H]2C1)c3cccc(c3)F)[NH2+]C[C@@H]4C=NN=C4c5ccccc5)C C39490296
CCCC[C@@H](C)C(=O)N1C[C@H](C2(C1)CC[NH2+]CC2)C(=O)NC3CCCCCC3 C39633699
CCCC[C@H](C)C(=O)N1C[C@@H](C2(C1)CC[NH2+]CC2)C(=O)N[C@@H]3CCCC[C@@H]3C C39636063
CCC[C@H](C)C(=O)N1C[C@@H](C2(C1)CC[NH2+]CC2)C(=O)N[C@@H]3CCC[C@@H]([C@@H]3C)C C39637126
CCC(CC)CNC(=O)[C@@H]1CN(CC12CC[NH2+]CC2)C(=O)C3(CCCCC3)C C39666779
CCC(CC)CNC(=O)[C@H]1CN(CC12CC[NH2+]CC2)C(=O)C3(CCCCC3)C C39666780
CCc1ccc(cc1)[C@H](C)NC(=O)[C@@H]2CN(CC23CC[NH2+]CC3)C(=O)c4c(ccc(c4F)C)F C39696095
CCC[C@@]12CCN3C[C@@]([C@@H]1O)(C[NH+](C2)[C@@H]3c4cc(ccc4O)Br)CCC C39951329
C[C@@H]1c2c(sc([nH+]2)NC)C[C@@]3([C@H]1[C@H]([C@@H](CC3)[C@H](C)C(=O)N(C)CC=C)O)C C43548293
C[C@@H]1c2c(sc([nH+]2)NC)C[C@@]3([C@H]1[C@@H]([C@H](CC3)[C@H](C)C(=O)N(C)CC=C)O)C C43548295
C[C@@H]1c2c(sc([nH+]2)NC)C[C@@]3([C@H]1[C@H]([C@H](CC3)[C@H](C)C(=O)N(C)CC=C)O)C C43548298
CC(C)c1ccc2=[NH+]C(=O)[C@H](C=c2c1)CNc3ccc(cc3)N4CCC[C@@H](C4)O C38790395
COc1ccc(cc1CN2CCN(CC2)c3ccccc3F)[C@@H]4c5c(c6ccccc6[nH]5)CC[NH2+]4 C57256204
Cc1ccc(c(c1)Br)NC(=O)NC[C@@H](c2ccco2)[NH+]3CCCC3 C43328477
Cc1ccc(c(c1)C)NC(=S)N(Cc2ccncc2)C3CC([NH2+]C(C3)(C)C)(C)C C06572626
CC1(CC(CC([NH2+]1)(C)C)N(Cc2ccncc2)C(=S)Nc3ccc(cc3)Br)C C05945413
C[C@H]1C(=C(NN1c2ccccc2)c3ccccc3)C(=O)NC[C@@H]4C=c5cc(ccc5=[NH+]4)Cl C63111142
C[C@H]1C(=c2cc(ccc2=[NH+]1)OC)CCNC(=S)Nc3ccc(cc3)I C63664193
c1ccc2=[NH+]CC(=c2c1)CCCC(=O)N[C@@H]3Nc4ccc(cc4S3)Br C63729913
C[C@@H](COC)NC(=S)NC[C@@H](c1ccccc1Cl)C2=c3ccccc3=[NH+]C2 C64041619
CC(C)(c1ccc2c(c1)OCO2)[NH2+]CC(=O)Nc3ccccc3Br C64343979
C[C@@H](CCc1ccc(cc1)Br)NC(=O)NC[C@H]2CC[NH+](C2)C(C)C C65441514
c1cc(c(c(c1)Cl)NC(=O)C[NH+](CCCO)CC(F)(F)F)C(F)(F)F C66528148
C[C@@H]1CCC[C@@H]([C@@H]1C)NC(=O)[C@@H](C)[NH+]2CCC(CC2)NC(=O)CC3CCCC3 C66876835
c1ccc(c(c1)C[NH2+]Cc2ccc(cc2)OC([C@H](C(F)(F)F)F)(F)F)CO C67247786
CC1(CC(CC([NH2+]1)(C)C)NC(=S)Nc2cccc3c2cccc3)C C04818747
CC1(CC(CC([NH2+]1)(C)C)NC(=S)Nc2ccc(cc2)F)C C00173162
C[C@@H]1CCCC[C@H]1NC(=S)NC2CC([NH2+]C(C2)(C)C)(C)C C07570380
CCCC[NH2+][C@@H](C1=C[C@@H](c2c1cccc2)Cc3ccccc3)C(=O)N C16852120
c1cc(c(cc1S(=O)(=O)NCCC2=CCCCC2)C[NH3+])F C20189084
c1cc2c(cc1S(=O)(=O)NC3(CCCCC3)C[NH3+])CCC2 C20432132
CN(c1ccc(cc1)O)[C@H](C[NH3+])c2c(cccc2Cl)Cl C33454890
C[C@@H](c1ccc(cc1)S(=O)(=O)N)[NH2+]Cc2ccc(cc2)F C35230406
Cc1c(cccc1NC(=O)CCC[NH+](C)[C@@H]2CCSC2)N C37174136
Cc1c(cccc1NC(=O)CCC[NH+](C)[C@H]2CCSC2)N C37174137
C[C@H](c1cccc(c1)S(=O)(=O)N)[NH2+]CCC2=CCCCC2 C37216758
C[C@@](C1CC1)(C(=O)N[C@@H]2CCC[C@@H](C2)OCC(F)(F)F)[NH3+] C37614757
C1CCC(C1)(C(=O)N[C@H]2CCC[C@@H](C2)OCC(F)(F)F)[NH3+] C37616279
C1CCC(C1)(C(=O)N[C@@H]2CCC[C@H](C2)OCC(F)(F)F)[NH3+] C37616280
Cc1ccc(s1)[C@H](C)[NH2+]Cc2cccc(c2)S(=O)(=O)N C37649873
C[C@H](C(=O)Nc1ccc(cc1Cl)N)[NH+](C)CC(F)(F)F C37663870
CC[C@@](c1ccc(cc1)Cl)(C(=O)N)[NH2+]Cc2cccs2 C37951971
CC[C@@](c1cccc(c1)Cl)(C(=O)N)[NH2+]Cc2cccs2 C37952023
CC[C@](c1ccc(cc1)Br)(C(=O)N)[NH2+]CC2CC2 C37952114
C[C@](c1cccc(c1)Br)(C(=O)N)[NH2+]C2CCCC2 C37969472
CC(C)(C)[NH2+]CC(=O)c1cc(c(c(c1)Cl)N)C(F)(F)F C39617351
C[C@H](C12CC3CC(C1)CC(C3)C2)NC(=O)[C@H](CCSC)[NH3+] C40457961
c1cc(ccc1C(=[NH2+])N)OCCSc2ccc(cc2F)F C41068864
c1cc(c(cc1C(=S)N)F)C[NH+](CCO)C2CCCCC2 C42506602
C[C@@H](C(=O)Nc1ccc(cc1Cl)N)[NH+](CC2CC2)C(C)C C42562485
C[C@H](C(C)(C)C)[NH+](C)CCC(=O)Nc1ccc(cc1Cl)N C42736765
C[C@H]1CCCC[C@@H]1C[NH2+][C@@H](C)c2ccc(cc2)S(=O)(=O)N C42858697
C[C@@H]1CCCC[C@@H]1CNS(=O)(=O)Cc2ccccc2C[NH3+] C42866626
C[C@H]1CCCC[C@@H]1CNS(=O)(=O)Cc2cccc(c2)C[NH3+] C42866639
C[C@@H](C[NH+]1CCCCC1)Nc2ccc(cc2Br)N C43597206
c1ccc(c(c1)C(=[NH2+])N)OCc2cc(cs2)Br C43687529
C[C@@H](CNc1ccc(cc1Br)N)[NH+]2CCCCC2 C44989444
CC(C)[NH2+][C@](C)(CCCSc1ccccc1Cl)C(=O)N C45558617
CC[NH2+][C@@](C)(CCSc1ccc(cc1)C(C)(C)C)C(=O)N C45589609
CC[C@@H](C)[C@@H](C)NS(=O)(=O)c1ccc(c(c1)C)C#CC[NH3+] C49106287
CC[C@@H]1CCCC[C@H]1NS(=O)(=O)Cc2ccc(cc2)C[NH3+] C49120949
CC[C@H](C(C)C)NS(=O)(=O)c1ccc(cc1C#CC[NH3+])C C49148631
C[C@@H](CNc1ccc(cc1C(=S)N)Cl)[NH+]2CCCCC2 C52859037
CC(C)[NH+]1CC[C@H](C1)CNc2cccc(c2C(=S)N)Cl C52907715
CC(C)[NH+](C)CCCCNc1cccc(c1C(=S)N)Cl C52907749
CCOc1cccc(c1O)C[NH2+]C[C@@H]2c3ccccc3CCN2 C20506631
Cc1ccc(cc1Cl)NC(=S)NC2CC([NH2+]C(C2)(C)C)(C)C C06478156
c1ccc(cc1)c2ccc(cc2)[C@H]3[C@H]([NH+]=C(S3)N)[C@@H](c4ccccc4)O C59500974
Cc1cc(c(cc1Cl)OC)Nc2cc[nH+]c(c2)C(=S)N C61811918
c1ccc(c(c1)Nc2cc[nH+]c(c2)C(=S)N)SC(F)F C61811966
C[C@H](CNc1ccc(cc1N)Br)C[NH+]2CCCC2 C62069879
C[C@@H](CNc1ccc(c(c1)Cl)C(=S)N)C[NH+]2CCCC2 C62080413
C[C@H](CNc1cc(ccc1C(=S)N)Cl)C[NH+]2CCCC2 C62788592
CC(C)[NH+](C)CCCCNc1ccc(cc1Cl)C(=S)N C62796016
c1ccc(cc1)[C@@H](CO)[NH2+]Cc2cc(cc(c2O)Cl)Cl C62999463
CC(C)(CO)[NH2+]C[C@@H](CON=C1c2ccccc2-c3c1cccc3)O C02707479
CCSc1nc2c3c(sc2c(n1)NCC[NH3+])CC(OC3)(C)C C06756632
c1cc(c(cc1[C@H]([C@H](C[NH2+]C2CC2)C(=O)[O-])[NH2+]C3CC3)Cl)Cl C08377565
c1cc2c(cc1c3csc4c3c(ncn4)NCCC[NH3+])CCCC2 C20323478
CCC[C@]12C[NH+]3C[C@](C1O)(CN(C2)[C@@H]3c4ccc(cc4O)O)CCC C19320173
Cc1ccc(cc1)[C@H](CNCl)N2CC[NH2+][C@@H](C2)c3ccccc3O C39531569
CC(C)(C)[C@@H](C(=O)Nc1cc(c(c(c1)Cl)OC(F)F)Cl)[NH3+] C40464270
CCN(c1cccc(c1)C)c2c(c(nc[nH+]2)NCc3ccc(cc3)C)N C40661849
CCN(c1ccccc1)c2c(c(nc[nH+]2)Nc3ccc(cn3)Cl)N C40679610
CCN(CCO)c1c(c([nH+]cn1)N(CC)c2cccc3c2cccc3)N C40701954
CCN(c1cccc2c1cccc2)c3c(c(nc[nH+]3)N[C@H](C)COC)N C40702167
CC(C)C[NH+](CC(=O)Nc1ccc(cc1Br)N)C(C)C C42562409
C[C@H](C(C)(C)C)[NH+](C)CC(=O)Nc1ccc(cc1Br)N C42737098
CC[NH+](CC)CCNC(=O)NNC(=O)c1cc2c(s1)CCCCC2 C42845815
CC(C)C[NH+](CC/C(=N/O)/N)Cc1ccc(c(c1)Br)F C43418805
C[C@H](c1ccc(c(c1Cl)Cl)Cl)[NH2+]CCCS(=O)(=O)N C45069620
CC(C)Cc1ccc(cc1)[C@@H](C(C)C)[NH2+]CC(=O)NC(=O)NCC=C C45470912
CC[C@@](c1ccc(cc1)Br)(C(=O)[O-])[NH2+]CCC[NH2+]C2CC2 C48845544
CC[C@](c1ccc(cc1)Br)(C(=O)[O-])[NH2+]CCC[NH2+]C2CC2 C48845547
C[NH+](Cc1ccc(s1)Cl)CC(=O)Nc2ccc(cc2Cl)N C48971394
CC(C)c1ccc(cc1)[C@H](Cn2c3ccccc3[nH+]c2NCCO)O C51092776
CCC(CC)[C@H](c1cc2c(cc1Br)[nH]c(=O)[nH]2)[NH2+]CC C52094616
CCC[NH2+][C@@H](c1cc2c(cc1Br)[nH]c(=O)[nH]2)C3CCC3 C52094695
CCC[NH2+][C@H](c1cc2c(cc1Br)[nH]c(=O)[nH]2)C3CCC3 C52094696
CC1CC[NH+](CC1)c2ccc(cc2)N[C@@H](C)C(=O)NC(=O)NC(C)C C52774626
c1cc(ccc1NC(=O)C[NH2+]C2(CCCCC2)CO)Br C53097356
c1ccc(cc1)N/C(=[NH+]\N=C\c2cccc(c2)O)/c3[nH]c4ccccc4n3 C45626235
CCCC[C@H](c1cc2c(cc1Br)[nH]c(=O)[nH]2)[NH2+]CCC C52094686
Cc1ccc(cc1)c2ccc(s2)CN[C@H]3CCC[NH+](C3)CC(=O)N C62257648
Cc1ccc(cc1)NC2CC[NH+](CC2)[C@H](C)C(=O)NC(=O)NC(C)C C58367200
CC(C)CNC(=O)CNC(=O)NCC1(CCCCC1)[NH+]2CCCCC2 C50118316
C[C@@H]1C[C@@H](C[NH+](C1)C[C@H](C)NC(=O)CNC(=O)NCC2CCCC2)C C65118376
CCCC(=O)Nc1ccc(cc1)NC(=O)C[NH2+]CCC2=CCCCC2 C66214463
c1cc(oc1)CNC(=O)c2ccc(cc2)NC(=O)C[NH2+]C3CCCCC3 C66214681
c1ccc(cc1)NC(=[NH2+])NCCN2CCN(CC2)c3ccc(cc3)F C66242929
Cc1ccc(cc1)c2nc(cs2)CCN/C(=[NH+]/C[C@H]3CCCO3)/N C66246600
C[C@@H](C(=O)NC(=O)NC)[NH2+]CC1(CCCC1)c2cccc(c2)Cl C66390112
C[C@H](C(=O)NC(=O)NC)[NH2+]CC1(CCCC1)c2cccc(c2)Cl C66390113
CCC[NH+]1Cc2cccc(c2C1)N[C@@H](C)C(=O)NC(=O)NC(C)(C)C C66968460
C[C@@H]1CCCC[NH+]1CCNC(=O)NNC(=O)CCC2CCCCC2 C67035063
C[C@H]1CCCC[NH+]1CCNC(=O)NNC(=O)CCC2CCCCC2 C67035065
C[NH+](C)C1(CCCC1)CNC(=O)NNC(=O)CCC2CCCCC2 C67381780
C[C@@H]1CCC[NH+](C1)CCCNC(=O)NNC(=O)CC2CCCCC2 C67389717
C[C@@H](CNC(=O)NNC(=O)CC1CCCCC1)C[NH+]2CCCCC2 C67406944
C[C@H](CNC(=O)NNC(=O)CC1CCCCC1)C[NH+]2CCCCC2 C67406946
CC(C)[NH+]1CC[C@@H](C1)CNC(=O)NNC(=O)CCC2CCCCC2 C67412214
C[NH+](CCNC(=O)NNC(=O)CC1CCCCC1)C2CCCCC2 C67414080
CCC[NH+]1CCC(CC1)CNC(=O)NNC(=O)CC2CCCCC2 C67414912
CC(C)(C)NC(=O)CNC(=O)NC[C@H]1CCC[NH+]1CC2CCCCC2 C67455802
c1ccc(cc1)[C@H](C2CCCC2)[NH2+]Cc3ccc(cc3)OCC(=O)N C67505506
Cc1c(s/c(=N/S(=O)(=O)c2ccc(cc2)CC[NH3+])/[nH]1)C C19821154
C[C@H]1CCC[C@H]([C@@H]1C)NS(=O)(=O)Cc2ccccc2C[NH3+] C20565300
CN(C)c1ccc(cc1)NS(=O)(=O)c2ccc(s2)C[NH3+] C36335697
C[C@H](c1ccc(cc1)S(=O)(=O)N)N[C@H]2C[NH+]3CCC2CC3 C36954965
CC(C)C[C@@H](C(=O)N[C@@H]1CCC[C@@H](C1)OCC(F)(F)F)[NH3+] C37005507
C[NH+](C)CCNS(=O)(=O)c1c(cc(cc1Cl)Cl)N C37052948
CC[NH+]1CCC[C@@H]1CNS(=O)(=O)c2c(c(ccc2N)C)C C37063232
C[C@@H]([C@H]1CCC[NH+](C1)C)Nc2ccc(cc2)CS(=O)(=O)N C37136952
C[NH+](CCCC(=O)Nc1cc(ccc1F)N)[C@H]2CCSC2 C37174173
C[C@H](C(=O)Nc1ccc(cc1N)OC)[NH+](C)[C@@H]2CCSC2 C37174221
C[C@H](C(=O)Nc1ccc(cc1OC)N)[NH+](C)[C@@H]2CCSC2 C37174225
CC[C@@H](c1ccc(c(c1)Cl)Cl)[NH2+]CCS(=O)(=O)N C37261812
CC[NH2+][C@@](C)(c1cc2cc(ccc2o1)Br)C(=O)N C37447617
c1cc(cc(c1)S(=O)(=O)N)C[NH2+]Cc2cc(ccc2F)F C37649987
CC(C)[NH2+][C@@H](c1cc2c(c(c1)Br)OCO2)C(=O)N C37869298
C[C@H]1CCC[C@H]([C@@H]1C)NS(=O)(=O)Cc2cccc(c2)C[NH3+] C37918409
CC[C@H](c1cc(ccc1O)Br)[NH2+]Cc2nc[nH]n2 C37919335
c1cc(c(cc1Br)F)[C@@H](C(=O)N)N2CCC[NH2+]CC2 C37943940
c1ccc(c(c1)[C@@H](C(=O)N)[NH2+]Cc2cccs2)OC(F)F C37946587
c1c(cc(c2c1OCCO2)Cl)[C@@H](C(=O)N)[NH2+]C3CCCC3 C37969066
c1cc(c(cc1N)S(=O)(=O)NC[C@@H]2CC[NH+](C2)C3CC3)F C40315548
C[C@@H](CNS(=O)(=O)c1cc(cc(c1F)Cl)N)[NH+](C)C C40348175
CCC(CC)(C[NH3+])NS(=O)(=O)c1c(cc(cc1F)F)F C40366806
CC(C)C[C@@H](C(=O)N[C@@H]1CCC[C@H](C1)OCC(F)(F)F)[NH3+] C40462320
COc1cc(cc(c1O)Br)C[NH2+]Cc2cc[nH]n2 C41013815
C[C@H]([C@@H](c1ccc(cc1)Br)N2CCNC(=O)C2)[NH3+] C42952055
CC(C)[NH+]1CC[C@@H](C1)CNS(=O)(=O)c2ccc(cc2F)N C43592954
CC(C)[NH+]1CC[C@H](C1)CNS(=O)(=O)c2ccc(cc2F)N C43592956
CCc1ccc(cc1S(=O)(=O)NC[C@H]2CCC[NH+](C2)C)N C44533795
C1CCCC(CC1)(C(=S)N)C(=O)N[C@@H]2CC[NH+](C2)C3CC3 C44782910
Cc1cc([nH+]c(c1C(=S)N)N[C@@]2(CCS(=O)(=O)C2)C)C C44933405
CCC[NH2+][C@H](COc1c(c(c(c(c1F)F)F)F)F)C(=O)N C45544913
CC1CCC(CC1)NC(=O)[C@@H](C)[NH+]2CCC(CC2)CC(=O)N C48024582
C[C@@H]1CCC[C@@H]([C@@H]1C)NC(=O)C[NH+]2CCC(CC2)CC(=O)N C48024789
C[C@@H](C(=O)Nc1ccc(cc1OC)N)[NH+]2CCCSCC2 C48895915
C[C@H](C(=O)Nc1ccc(cc1OC)N)[NH+]2CCCSCC2 C48895916
Cc1cc(cc(c1C)N)S(=O)(=O)N[C@@H](C)C[NH+]2CCCC2 C49150374
Cc1cc(cc(c1C)S(=O)(=O)N[C@@H](C)C[NH+]2CCCC2)N C49150387
Cc1ccc(c(c1C)S(=O)(=O)N[C@@H](C)C[NH+]2CCCC2)N C49150531
Cc1cc(c(c(c1)Cl)NC(=O)Cc2csc(n2)C[NH3+])C C49921755
C[C@H](c1ccc(cc1)S(=O)(=O)N)[NH2+][C@@H](C)c2ccsc2 C50341052
C[C@@H]([C@@H]1CCC[NH+](C1)C)NCc2ccc(cc2)S(=O)(=O)N C37209476
Cc1ccccc1[C@H](c2ccc3c(c2)[C@@H](CCO3)NC(=O)C)[NH3+] C58118906
C[C@H](c1ccc(cc1)S(=O)(=O)N)NC[C@@H]2CCC[NH+](C2)C C44533624
C[C@@H](c1ccc(cc1)S(=O)(=O)N)N[C@@H]2CC[NH+](C2)C3CC3 C44686119
C[C@@H](c1ccsc1)NS(=O)(=O)c2ccc(cc2)CC[NH3+] C61368952
C[C@H](C(=O)Nc1ccc(cc1Cl)N)[NH+]2CC[C@@H](C2)N(C)C C62963766
CC1CCC(CC1)CNS(=O)(=O)Cc2ccc(cc2)C[NH3+] C63146004
C[C@@H](CCNS(=O)(=O)c1c(ccs1)Br)[NH3+] C63171348
C[C@H](CCNS(=O)(=O)c1c(ccs1)Br)[NH3+] C63171349
C[NH+]1CCN(CC1)c2ccc(cc2)NC(=S)NC(=O)c3c(c4ccccc4s3)Cl C04122560
Cc1cc([nH+]c2c1cc(cc2)NC(=S)N[C@@H]3CCC[C@@H]([C@@H]3C)C)N4CCOCC4 C04969796
Cc1cc([nH+]c2c1cc(cc2)NC(=S)N[C@H]3CCC[C@@H]([C@@H]3C)C)N4CCOCC4 C04969797
Cc1cc([nH+]c2c1cc(cc2)NC(=S)N[C@@H]3CCC[C@H]([C@@H]3C)C)N4CCOCC4 C04969798
Cc1cc([nH+]c2c1cc(cc2)NC(=S)N[C@H]3CCC[C@H]([C@@H]3C)C)N4CCOCC4 C04969799
Cc1ccccc1C[NH2+]Cc2ccc(c(c2)OC)OC[C@@H](c3ccc(c(c3)C)C)O C07736181
C[C@H](C(=O)Nc1ccccc1C(F)(F)F)[NH+]2CCN(CC2)c3ccc(cc3)O C08143509
CCC[C@H]1[C@@H]([NH2+][C@@H](C[C@@]1(C#Cc2ccccc2)O)c3ccc(cc3)OC)c4ccc(cc4)OC C09354120
COC(=O)c1ccc(cc1)[C@H]2[NH2+][C@@H](CC(=N2)c3ccc(cc3)Br)c4ccccc4O C09542024
CCOc1cccc(c1O)[C@@H]2CC(=N[C@H]([NH2+]2)c3ccc(cc3)Cl)c4ccc(cc4)Cl C09542390
CCOc1cccc(c1O)[C@@H]2CC(=N[C@H]([NH2+]2)c3ccc(cc3)Br)c4ccc(cc4)Cl C09542397
c1ccc(cc1)[C@@H](C(=O)Nc2cccc(c2)C(F)(F)F)[NH2+][C@@H]3CCOc4c3cccc4 C12750518
c1ccc(cc1)[C@@H](C(=O)Nc2cccc(c2)C(F)(F)F)[NH2+][C@H]3CCOc4c3cccc4 C12750529
CC[NH+](CC)CCNC(=O)c1ccc2c(c1)[C@H]3C=CC[C@@H]3[C@@H](N2)c4ccc(cc4)SC C14552322
C[C@@H]1CCc2c(sc(c2C(=O)Nc3ccccc3F)NC(=O)C[NH+]4CCCCCC4)C1 C15946887
COc1cc(c(c(c1)OC)[C@H](c2ccc(cc2)I)[NH3+])OC C20480419
COC(=O)c1ccc(cc1)[C@H]2[NH2+][C@H](CC(=N2)c3ccc(cc3)Br)c4ccccc4O C20763819
CC[NH+]1CCc2c(sc(c2CNC(=O)Nc3ccc(c(c3)C)Br)n4cccc4)C1 C20927478
CC1(Cc2c(c(sc2C([NH2+]1)(C)C)NC(=O)CCCSc3ccccc3)C#N)C C23935736
CCOC(=O)c1c2c(sc1NC(=O)c3ccc(cc3)Br)C([NH2+]C(C2)(C)C)(C)C C33769033
CCCNC(=O)[C@H](C)[NH2+]Cc1cc(c(c(c1)Br)OCC)Br C34993249
CC[C@@H](C[NH+](Cc1[nH]c(=O)c2c3c(sc2n1)CCCC3)C4CCCCC4)O C36156734
CCc1ccc(cc1)[C@H](C)NC(=O)[C@@H]2CN(CC23CC[NH2+]CC3)C(=O)c4cccc(c4F)Cl C39696107
CCc1ccc(cc1)[C@H](C)NC(=O)[C@@H]2CN(CC23CC[NH2+]CC3)C(=O)c4csc5c4cccc5 C39696235
Cc1c(cccc1Cl)NC(=O)C(=O)NC[C@@H](c2ccccc2Cl)[NH+](C)C C48911368
C[C@H](C(=O)NC(c1ccccc1)c2ccccc2)[NH2+]CCOc3ccccc3F C49581025
Cc1ccc2cc(c([nH+]c2c1)N3CCC(CC3)O)CN[C@H](C)c4cccc5c4cccc5 C39353435
Cc1ccccc1NC(=S)N(Cc2ccccc2OC)C3CC([NH2+]C(C3)(C)C)(C)C C59097996
CC1(CC(CC([NH2+]1)(C)C)N(Cc2ccccc2)C(=S)Nc3cc(ccc3Cl)OC)C C59107668
c1ccc2c(c1)CCN(C2)c3ccc(c[nH+]3)CNC(=O)NCCc4cccs4 C43309751
C[C@H]1CCC[NH+](C1)C(C)(C)CNC(=O)CNC(=O)C23CC4CC(C2)CC(C4)C3 C59991032
C[C@@H]1C[C@@H](C[NH+](C1)C[C@@H](C)NC(=O)CNC(=O)C23CC4CC(C2)CC(C4)C3)C C55748441
CC(=O)NC12C[C@@H]3C[C@H](C1)CC(C3)(C2)C(=O)NC[C@H](C4CCCCC4)[NH+](C)C C60552883
CC(C)[NH+]1CCc2c(sc3c2C(=N[C@H](N3)c4ccc(cc4)OCc5ccccc5)O)C1 C15946363
CC1=C2C=C(S[C@@H]2N(N1)c3ccc(cc3)Cl)C(=O)NCCC4=c5ccccc5=[NH+]C4 C63262612
c1ccc2=[NH+]CC(=c2c1)C[C@H]3NN[C@H](O3)SCc4ccc(cc4)Br C63289540
c1ccc(cc1)[C@H](CNC(=O)/C=C\2/CS[C@H](N2)c3cccs3)C4=c5ccccc5=[NH+]C4 C63399758
CCOc1ccc(cc1)NC(=O)Nc2cccc(c2)[C@@H]3C=c4cc(ccc4=[NH+]3)F C63743672
c1ccc2=[NH+]CC(=c2c1)CCNC(=O)c3cccc(c3)NC(=O)c4cccs4 C63819132
c1ccc2=[NH+]CC(=c2c1)[C@@H](CNC(=O)Nc3ccc(cc3F)F)c4cccs4 C63836277
c1ccc2=[NH+]CC(=c2c1)[C@H](CNC(=O)Nc3ccc(cc3F)F)c4cccs4 C63836283
CC[NH+]1CCN(CC1)[C@H](c2cccs2)[C@@H](C)/[NH+]=C(/Nc3cc(ccc3C)C)\[S-] C22941992
Cc1cc(c(c(c1)C)NC(=O)[C@@H](C)[NH+]2CCC(CC2)NC(=O)C3CCCCC3)C C65963902
C[C@H](C(=O)Nc1ccc(cc1F)F)[NH+]2CCC[C@@H](C2)C(=O)NC3CCCCC3 C65965784
CC[NH+]1CCN(CC1)[C@@H](c2cccs2)[C@H](C)/[NH+]=C(/NC3CCCCC3)\[S-] C22785100
CC[NH+]1CCN(CC1)[C@H](c2cccs2)[C@H](C)/[NH+]=C(/NC3CCCCC3)\[S-] C22785106
CCCC[NH+]1Cc2cccc(c2C1)N[C@H](C)C(=O)Nc3c(cccc3CC)CC C66967202
CCC[NH+]1Cc2cccc(c2C1)NC(=O)CNC(=O)c3cc4c(s3)CCCC4 C67179399
c1cc(ccc1[C@@H](C2CC[NH+](CC2)C[C@@H](COc3ccc(cc3)F)O)O)Cl C67400744
c1cc(ccc1[C@@H](C2CC[NH+](CC2)C[C@H](COc3ccc(cc3)F)O)O)Cl C67400746
C[NH+]1CCc2c(sc(c2C(=O)N)NC(=O)COc3ccc(cc3Cl)Cl)C1 C04087247
CC(C)[NH+](CC(=O)N)CC(=O)Nc1c(c2c(s1)CCCC2)C(=O)c3ccccc3 C08532745
Cc1cccc(c1C)n2c3c(cn2)[C@H](CCC3)[NH2+]Cc4cn(c5c4cccc5)CC(=O)N C11938080
CCn1cc(c2c1cccc2)[C@H](C[NH+]3CCC4(CC3)C[C@H](c5cc(ccc5O4)O)O)O C12293280
CCn1cc(c2c1cccc2)[C@@H](C[NH+]3CCC4(CC3)C[C@H](c5cc(ccc5O4)O)O)O C12293284
Cc1c(cnn1c2cccc(c2)F)[C@@H](C)[NH2+]Cc3cn(c4c3cccc4)CC(=O)N C12305987
Cc1c(cnn1c2cccc(c2)F)[C@H](C)[NH2+]Cc3cn(c4c3cccc4)CC(=O)N C12305990
c1cc(c(c(c1)Cl)C[NH+](CCC(=O)Nc2ccc(cc2)S(=O)(=O)N)C3CC3)F C22199767
Cc1c(n(c([nH+]1)S[C@@H](C(C)C)C(=O)NC(=O)N)[C@H](C)[C@H]2C[C@H]3CC[C@@H]2C3)C C36447070
C[NH+](CCO)Cc1c(nc2n1cc(cc2)N)c3ccc(cc3)Br C36275959
c1ccc(c(c1)C(=O)Nc2ccc(cc2)Cl)NC(=O)C[NH+]3CCC[C@H](C3)O C39519525
CC1(CCCCC1)C(=O)N2C[C@@H](C3(C2)CC[NH2+]CC3)C(=O)NCc4cc5ccccc5[nH]4 C39671468
c1ccc2c(c1)[nH]c(n2)CS[C@@H]3NN[C@H](N3c4ccc(cc4)Cl)c5cc[nH+]cc5 C39926830
C[C@@H](c1ccccc1)NC(=O)[C@H]2C[NH2+]C[C@@H]2C(=O)N[C@H]3CCc4c3cccc4 C43223127
C[C@H](c1ccccc1)NC(=O)[C@H]2C[NH2+]C[C@@H]2C(=O)N[C@@H]3CCc4c3cccc4 C43223128
CC(C)(CNC(=O)NCCNc1c(cc(cn1)C(F)(F)F)Cl)[NH+](C)C C45563263
C1CCc2c(sc3c2c(nc(n3)C[NH+]4CCC[C@H](C4)C(=O)NC5CC5)N)CC1 C51046119
c1ccc2c(c1)[nH+]c(n2C[C@@H](c3ccc(cc3)OC(F)(F)F)O)NCCO C51092792
C[NH+](Cc1cc(cs1)Br)Cc2nc(c3ccsc3n2)NN C51145168
C[C@@H](c1ccccc1Cl)[NH+](C)CC(=O)NCc2ccc(cc2)S(=O)(=O)N C53235442
C[NH+](CCc1ccc(cc1)F)CC(=O)Nc2c(c3c(s2)CCC3)C(=O)N C55022448
c1ccc(c(c1)NCC(=O)Nc2ccccc2OC(F)F)[NH+]3CCC(CC3)O C55888351
C[C@@H]1CCCC[NH+]1Cc2ccccc2CN[C@@H](C)C(=O)NC(=O)NC(C)(C)C C56156196
C[C@H]1CCCC[NH+]1Cc2ccccc2CN[C@@H](C)C(=O)NC(=O)NC(C)(C)C C56156197
CC[C@H]1c2ccsc2CC[NH+]1CC(=O)Nc3ccccc3SCC(=O)N C15547486
C[C@@H](C(=O)Nc1c(ccs1)C(=O)N)[NH+]2Cc3ccccc3-c4ccccc4C2 C60361362
C[C@H](C(=O)Nc1c(ccs1)C(=O)N)[NH+]2Cc3ccccc3-c4ccccc4C2 C60361363
CC[NH+](CC)CCNS(=O)(=O)c1cc(cc(c1Br)N)Cl C61881446
C[NH+]1CCC(CC1)CNS(=O)(=O)c2cc(cc(c2Br)N)Cl C61882435
C[NH+]1CCC[C@@H](C1)CNS(=O)(=O)c2cc(cc(c2Br)N)Cl C61882436
C[NH+]1CCC[C@H](C1)CNS(=O)(=O)c2cc(cc(c2Br)N)Cl C61882439
C[C@H]1CCC[C@](C1)(CNC(=O)CCCC[C@H]2[C@H]3[C@@H](CS2)NC(=O)N3)[NH+](C)C C63704027
c1ccc2=[NH+]CC(=c2c1)CCCC(=O)N[C@H]3[C@@H](C4=C(S3)CCCC4)C(=O)N C63789304
c1cc2c(cccc2O)c(c1)NC(=O)C(=O)NCCC3=c4cc(ccc4=[NH+]C3)F C63806871
Cc1cc(c(c(c1)C)NC(=O)CC[NH+]2CCC[C@@H]2c3ccc(s3)C(=O)N)C C65388161
Cc1cc(c(c(c1)C)NC(=O)CC[NH+]2CCC[C@H]2c3ccc(s3)C(=O)N)C C65388162
Cc1ccc(cc1)S(=O)(=O)NCC[NH2+]Cc2c[nH]nc2c3ccc(cc3)F C65977249
CC[C@@H](C)NC(=O)[C@@H](C)NC(=O)NC[C@H](CC)[NH+]1CCc2ccccc2C1 C65988965
C[C@@H](C[NH+](C)CC(=O)NCc1ccc(cc1)S(=O)(=O)N)c2ccccc2 C66854327
C[C@H](C[NH+](C)CC(=O)NCc1ccc(cc1)S(=O)(=O)N)c2ccccc2 C66854328
COc1ccccc1C[C@@H]2CCC[NH+](C2)CC(=O)Nc3c(ccs3)C(=O)N C66894729
COc1ccccc1C[C@H]2CCC[NH+](C2)CC(=O)Nc3c(ccs3)C(=O)N C66894731
c1cc(ccc1CC(=O)NC[C@@H]2CCC[NH+]2CC3CCCCC3)S(=O)(=O)N C67332062
c1cc(ccc1CC(=O)NC[C@H]2CCC[NH+]2CC3CCCCC3)S(=O)(=O)N C67332065
CCC[NH+]1Cc2cccc(c2C1)NC(=O)C(=O)N[C@H](C)CCc3ccc(cc3)O C67494420
CC1CC[NH+](CC1)C[C@@H](CNC(=O)Nc2ccc(c(c2)F)OC(F)F)O C67545566
CC1CC[NH+](CC1)C[C@H](CNC(=O)Nc2ccc(c(c2)F)OC(F)F)O C67545567
CC1CC[NH+](CC1)C[C@@H](CNC(=O)N[C@@H](c2ccc(cc2)OC)C3CC3)O C67611794
CC1CC[NH+](CC1)C[C@H](CNC(=O)N[C@@H](c2ccc(cc2)OC)C3CC3)O C67611796
C[C@@H]1CCC[C@@](C1)(CNC(=O)CCCC[C@@H]2[C@@H]3[C@@H](CS2)NC(=O)N3)[NH+](C)C C67612875
CCOc1ccc(cc1)[C@H](C)[NH2+]CC(=O)Nc2nc(cs2)c3ccc(cc3)Br C08454425
Cc1c2c(ccc3c2[C@@H](CC4(O3)CCCCC4)O)oc1C(=O)NCC[NH+](C)C5CCCCC5 C08912086
CC[NH+]1CCc2c(sc3c2C(=N[C@@H](N3)c4ccc(cc4)OCc5ccccc5Cl)O)C1 C08928049
C[C@H](c1cccs1)[NH+](C)Cc2ccc(c(=O)[nH]2)C(=O)NC3c4ccccc4-c5c3cccc5 C11815904
C[C@@H](c1cccs1)[NH+](C)Cc2ccc(c(=O)[nH]2)C(=O)NC3c4ccccc4-c5c3cccc5 C11815906
c1cc2c(cc1C3(CC[NH+](CC3)CC4CCCCC4)O)cc(o2)C(=O)NC[C@H]5CCCO5 C14957775
Cc1ccc(cc1)/C=C/2\C(=O)Nc3cc(ccc3S2)C(=O)NCCC[NH+](C)C4CCCCC4 C20355332
CC1(CC(CC([NH2+]1)(C)C)N(Cc2ccccn2)C(=S)Nc3cc(ccc3Cl)OC)C C05945330
CC(C)NC(=O)[C@@H]1C[C@H](C[NH+]1C/C(=C/c2ccccc2)/Cl)Sc3[nH]c4ccccc4n3 C20908693
C[NH+]1CCc2c(sc(c2CNC(=O)Nc3cccc(c3)Br)n4cccc4)C1 C20927250
c1ccc(cc1)[C@@H]2c3ccsc3CC[NH+]2CC(=O)N4CCc5c4ccc(c5)S(=O)(=O)N C24945946
Cc1cccc(c1NC(=O)C[NH+](C)[C@@H](C)c2[nH]c(=O)c3c4c(sc3n2)C[C@@H](CC4)C)C C31114752
C[C@@H](CCNC(=O)c1ccc2c(c1)NC(=O)/C(=C/c3ccccc3Cl)/O2)[NH+]4CCCC4 C32983919
C[C@@H]1CCc2c(sc(c2C(=O)Nc3ccccc3F)NC(=O)CN4CC[NH+](CC4)C)C1 C22635474
C[C@H]1CCc2c(sc(c2C(=O)Nc3ccccc3F)NC(=O)CN4CC[NH+](CC4)C)C1 C22635481
CC(C)[NH2+][C@H]1C[C@H](N2[C@@H](Cc3c4ccccc4[nH]c3[C@H]2C1)C(=O)OC)c5ccc(c(c5)F)F C12603266
C[C@H](c1ccccc1)NC(=O)c2cccc(c2)c3ccc4c(c3)[C@@H](CC5(O4)CC[NH+](CC5)C)O C39226379
C[C@@H](c1ccccc1)NC(=O)c2cccc(c2)c3ccc4c(c3)[C@H](CC5(O4)CC[NH+](CC5)C)O C39226380
CC(C)S(=O)(=O)c1cc(ccc1N2CC[NH2+][C@@H](C2)c3ccccc3O)Cc4ccccc4 C39530645
Cc1ccc(cc1)[C@H](C)NC(=O)[C@H]2CN(CC23CC[NH2+]CC3)C(=O)c4cccc(c4)Cl C39639292
c1cc(c(cc1Br)F)CNC(=O)[C@H]2CN(CC23CC[NH2+]CC3)C(=O)[C@@H]4CCC=CC4 C39652553
Cc1ccc(cc1)C(=O)N2C[C@@H](C3(C2)CC[NH2+]CC3)C(=O)NCCc4ccc(cc4)Br C39652818
CC[C@@H](C)C(=O)N1C[C@H](C2(C1)CC[NH2+]CC2)C(=O)NCCc3ccc(cc3)Br C39652870
c1ccc(cc1)CCCC(=O)N2C[C@@H](C3(C2)CC[NH2+]CC3)C(=O)NCCc4ccc(cc4)Br C39652928
Cc1ccc(c(c1)C)C(=O)N2C[C@H](C3(C2)CC[NH2+]CC3)C(=O)NCCc4ccc(cc4)Br C39652949
CCc1ccc(cc1)CCNC(=O)[C@@H]2CN(CC23CC[NH2+]CC3)C(=O)c4ccc(c(c4)C)C C39654477
Cc1cccc(c1)C(=O)N2C[C@H](C3(C2)CC[NH2+]CC3)C(=O)N[C@H](C)c4ccc(cc4)Br C39656769
Cc1ccccc1CC(=O)N2C[C@H](C3(C2)CC[NH2+]CC3)C(=O)N[C@@H](C)c4ccc(cc4)Br C39657194
CCCCCCNC(=O)[C@@H]1CN(CC12CC[NH2+]CC2)C(=O)c3c(cccc3Cl)Cl C39660245
CCCCCCNC(=O)[C@H]1CN(CC12CC[NH2+]CC2)C(=O)c3cc(cc(c3)F)C(F)(F)F C39660294
C[C@@H](C(C)(C)C)NC(=O)[C@H]1CN(CC12CC[NH2+]CC2)C(=O)c3ccc(cc3)C(F)(F)F C39684341
C[C@@H](Cc1ccc(cc1)F)NC(=O)[C@H]2CN(CC23CC[NH2+]CC3)C(=O)CCc4ccccc4 C39688432
C[C@H](Cc1ccc(cc1)F)NC(=O)[C@H]2CN(CC23CC[NH2+]CC3)C(=O)CCc4ccccc4 C39688433
Cc1cccc(c1)CCNC(=O)[C@@H]2CN(CC23CC[NH2+]CC3)C(=O)c4cccc(c4Cl)Cl C39689394
CCC[C@H](C)C(=O)N1C[C@H](C2(C1)CC[NH2+]CC2)C(=O)NCc3ccccc3Br C39690474
CCc1ccc(cc1)[C@@H](C)NC(=O)[C@@H]2CN(CC23CC[NH2+]CC3)C(=O)c4ccccc4Cl C39695870
CCc1ccc(cc1)[C@@H](C)NC(=O)[C@@H]2CN(CC23CC[NH2+]CC3)C(=O)c4cccc(c4)Br C39695966
c1cc(sc1)[C@H]2c3ccsc3CCN2C(=O)C[NH+](Cc4ccc(cc4)C(=O)N)C5CC5 C40059792
C[C@@]1(CC[C@@]2([C@@H](C1)C(C[C@@H]2[NH2+]Cc3ccccc3OC)(C)C)CCC(=O)N4CCCC4)O C43547909
C[C@@H]1c2c(sc([nH+]2)NCC=C)C[C@@]3([C@H]1[C@H]([C@H](CC3)[C@H](C)C(=O)N4CCN(CC4)C)O)C C43548250
CCCCN1C(=O)[C@H]2[C@H]([NH2+][C@]3([C@H]2C1=O)c4cc(ccc4NC3=O)Br)CC(C)C C16022180
CCCCN1C(=O)[C@H]2[C@@H]([NH2+][C@]3([C@H]2C1=O)c4cc(ccc4NC3=O)Br)CC(C)C C16022181
Cc1c2cc[nH]c2ccc1Nc3c4cc(sc4ncc3C#N)C5=CS[C@H](C5)C[NH+](C)C C52550847
c1ccc(cc1)C2(C(=O)N(C(=O)N2)C[C@@H](C[NH+]3CCc4ccccc4C3)O)c5ccccc5 C60042642
c1ccc2c(c1)N(C[C@@H](O2)C(=O)N)C(=O)CCC3=c4cc(ccc4=[NH+][C@H]3c5ccc(cc5)F)F C63182408
c1ccc2=[NH+][C@@H](C(=c2c1)CCC(=O)N3C[C@@H](Oc4c3cccc4)C(=O)N)c5ccc(cc5)F C64707607
c1ccc2=[NH+][C@H](C(=c2c1)CCC(=O)N3C[C@H](Oc4c3cccc4)C(=O)N)c5ccc(cc5)F C64707615
c1ccc(cc1)S(=O)(=O)N2CCC3(CC2)C(=[NH+]CCN3)NCc4ccc(c(c4)Cl)F C65074679
c1ccc(c(c1)CNC2=[NH+]CCNC23CCN(CC3)S(=O)(=O)c4cccs4)Cl C65074774
Cc1ccc(cc1C)S(=O)(=O)N2CCC3(CC2)C(=[NH+]CCN3)NCc4cc(cc(c4)F)F C65074821
C1CCN(CC1)c2c3c(c4c(c(sc4[nH+]2)C(=O)NC[C@@H]5CCCO5)N)CCCC3 C05246137
C1CCN(CC1)c2c3c(c4c(c(sc4[nH+]2)C(=O)NC[C@H]5CCCO5)N)CCCC3 C05246141
CC[C@@H](C)NS(=O)(=O)c1ccc(cc1)NC(=O)C[NH2+]C2CCCCCC2 C04895832
CC[C@H](C)NS(=O)(=O)c1ccc(cc1)NC(=O)C[NH2+]C2CCCCCC2 C04895835
C[C@@H](c1cccc(c1)Cl)[NH2+]CC(=O)NC(=O)Nc2ccc3c(c2)OCO3 C08704764
c1ccc(cc1)CC[NH+]2CCN(CC2)C(=O)Nc3c(c4c(s3)CCC4)C(=O)N C09305106
Cc1c(c2cc(ccc2[nH]1)OC)[C@@H](C[NH+]3CCC4(CC3)C[C@H](c5ccccc5O4)O)O C12329188
Cc1c(c2cc(ccc2[nH]1)OC)[C@H](C[NH+]3CCC4(CC3)C[C@@H](c5ccccc5O4)O)O C12329191
Cc1c(c2cc(ccc2[nH]1)OC)[C@@H](C[NH+]3CCC4(CC3)C[C@@H](c5ccccc5O4)O)O C12329195
COc1cc2c3ccccc3oc2cc1NC(=O)C[NH+]4CCCC[C@@H]4C(=O)N C14137838
COc1cc2c3ccccc3oc2cc1NC(=O)C[NH+]4CCCC[C@H]4C(=O)N C14137840
c1ccc(cc1)C(c2ccccc2)N3CC[NH+](CC3)CC(=O)Nc4ccccc4C(=O)N C23253879
COc1ccc2c(c1)cc(/c(=[NH+]\NC(=O)c3cccc(c3)Br)/o2)C(=O)N C27500083
C[NH+]1[C@H](NN[C@@H]1SCc2[nH]c(=O)c3ccccc3n2)c4cc5ccccc5o4 C39969129
CC[C@@H](C)/[NH+]=C(\N)/SCC(=O)N(C)CC(=O)Nc1ccccc1Cl C29471974
Cc1c2ccccc2oc1C(=O)NNC(=O)NC[C@@H](C)[NH+]3CCCC[C@@H]3C C46339408
Cc1c2ccccc2oc1C(=O)NNC(=O)NC[C@H](C)[NH+]3CCCC[C@@H]3C C46339409
C[NH+](C)[C@@H](CNC(=O)NNC(=O)Cc1ccc(cc1)Cl)c2ccsc2 C46347485
C[NH+](C)[C@H](CNC(=O)NNC(=O)Cc1ccc(cc1)Cl)c2ccsc2 C46347486
C[C@@H](Cn1cc[nH+]c1)NC(=O)NNC(=O)c2cc3c(s2)CCCCCC3 C47028896
C[C@H](Cn1cc[nH+]c1)NC(=O)NNC(=O)c2cc3c(s2)CCCCCC3 C47028897
Cc1cc(ccc1NC(=O)NCCC[NH+](C)Cc2ccccc2)C(=O)NC C48183731
CC1(CC(CC([NH2+]1)(C)C)NC(=O)C(=O)Nc2ccc(c(c2)Cl)OC)C C48605091
Cc1[nH+]cc(o1)c2ccc(cc2)NC(=O)NCC(=O)Nc3ccc(cc3)F C50053473
c1ccc2cc(c(cc2c1)C(=O)NNC(=O)c3ccc(cc3)c4c[nH+]co4)O C50170349
CC[NH+](CC)[C@H](CNC(=O)C(C)(C)NC(=O)NC)c1ccccc1Cl C53272542
Cc1c2ccccc2oc1C(=O)NNC(=O)NCC3(CCCCC3)[NH+](C)C C54402592
c1ccc(c(c1)[C@@H]2NC(=[NH2+])Nc3n2c4ccccc4n3)OCc5cccnc5 C54681250
c1ccc(c(c1)[C@H]2NC(=[NH2+])Nc3n2c4ccccc4n3)OCc5cccnc5 C54681254
Cc1c2ccccc2oc1C(=O)NNC(=O)N[C@H](C)C[NH+]3CCC[C@@H](C3)C C56785817
CC1CC[NH+](CC1)[C@H](CNC(=O)N=c2[nH]c3ccccc3[nH]2)c4cccs4 C53517443
Cc1cc(cc(c1)OCC[NH+](C)[C@H](C)C(=O)Nc2c(ccs2)C(=O)N)C C29153687
CCC(=O)Nc1ccc(cc1)[C@@H](C)NC(=O)NC[C@H](c2cccs2)[NH+](C)C C47832744
CCC(=O)Nc1ccc(cc1)[C@H](C)NC(=O)NC[C@H](c2cccs2)[NH+](C)C C47832747
C[C@@H](C(=O)Nc1cccc(c1)S(=O)(=O)N)[NH+]2Cc3ccccc3-c4ccccc4C2 C60361345
CNC(=O)c1ccc(cc1)CNC(=O)NC[C@@H](c2ccccc2Cl)[NH+](C)C C47992962
c1cc(c(cc1NC(=O)CNC(=O)Nc2ccc([nH+]c2)N3CCCC3)F)F C48086079
Cc1ccc(cc1)[C@H](CNC(=O)Nc2cc(ccc2C)NC(=O)C)[NH+]3CCCC3 C61769018
CC[NH+](C)Cc1cccc(c1)CNC(=O)NCC(=O)Nc2ccc(c(c2)F)F C61795117
C[NH+](C)[C@@H](Cc1ccccc1)CNC(=O)Nc2cc(c[nH]c2=O)C(F)(F)F C63162424
CCc1cc(c(cc1OCc2ccccc2)O)C3=N[NH+]=C([C@@H]3c4nc(cs4)C)N C11867302
CCc1cc(c(cc1OCc2ccccc2)O)C3=N[NH+]=C([C@H]3c4nc(cs4)C)N C11867302
c1ccc2=[NH+]CC(=c2c1)CCNC(=O)C[C@H]3C(=O)Nc4ccccc4C(=O)N3 C63376240
CC[C@@H](C)[NH+](C)CCNC(=O)NNc1c(cc(cn1)C(F)(F)F)Cl C66202779
C[C@H]1CCC[NH+](C1)[C@@H](C)CNC(=O)Nc2cccc(c2)c3ccc(=O)[nH]n3 C66679514
c1cc(cc(c1)NC(=O)c2cccc3c2OCCO3)C[NH+]4CCC[C@@H]4C(=O)N C67057617
c1cc(cc(c1)NC(=O)c2cccc3c2OCCO3)C[NH+]4CCC[C@H]4C(=O)N C67057618
Cc1ccc(cc1C(=O)N)NC(=O)N(CCc2ccccc2)CC[NH+](C)C C67311090
Cc1ccc(cc1)NC(=O)Nc2cccc3c2CC[NH+](C3)CC(=O)NCC#N C67401436
CC(C)[C@H](C(=O)NC[C@@H]1CC[NH+](C1)C(C)C)NC(=O)NCc2ccccc2 C67632932
C[C@]12CCC[C@]([C@@H]1CCC(=C)[C@@H]2CCc3ccoc3C[NH3+])(C)C(=O)OC C04045706
CC1(CC(CC([NH2+]1)(C)C)NC(=O)COc2ccc(cc2)Br)C C01216877
Cc1ccc2ccc(c(c2n1)O)[C@H](c3ccc(cc3)F)Nc4cccc[nH+]4 C02977795
Cc1cc[nH+]c(c1)N[C@@H](c2cccc(c2)F)c3ccc4cccnc4c3O C04414017
CCc1ccc(cc1)C2=N[C@@H]([NH2+][C@H](C2)c3cccc(c3O)OCC)C(C)C C04729519
CC(C)[C@@H]1[NH2+][C@@H](CC(=N1)c2ccc(cc2)Cl)c3cccc(c3O)OC C04730001
C[C@H]1[C@H]([NH2+][C@@H]([C@@H](C1O)C)c2ccc(cc2)N(C)C)c3ccc(cc3)N(C)C C05023241
Cc1cccc([nH+]1)N[C@@H](c2ccc(cc2)Cl)c3ccc4cccnc4c3O C05102329
CC1(CC(CC([NH+]1C[C@@H](COC2CCC(CC2)C(C)(C)C)O)(C)C)O)C C01470037
Cc1cc(c(cc1Cl)C(C)C)OC[C@@H](C[NH2+][C@H]2CCC[C@@H]([C@@H]2C)C)O C06052309
C1C[NH+]2CCC1(CC2)NC(=S)NC(=O)CC34CC5CC(C3)CC(C5)C4 C06293185
C[C@@H](C[NH2+]Cc1cc(ccc1OCc2ccc(cc2)F)Br)O C08497924
c1ccc2cc(ccc2c1)[C@@H](C[NH+]3CCC(CC3)(c4ccccc4F)O)O C12292291
Cc1ccc(c(c1)NC(=S)NC2C[C@@H]3CCC[C@H](C2)[NH+]3CC(C)C)C C12498846
Cc1ccc(cc1)C2(C[C@H]3CC[C@@H](C2)[NH+]3Cc4ccc(cc4)OCCO)O C13227017
c1ccc2c(c1)CC[NH+](C2)CCNC(=O)Nc3ccccc3C(F)(F)F C21783259
Cc1ccc(cc1)/C(=[NH+]\C=C(Cl)Cl)/NC(=S)Nc2ccccc2 C13163097
C[C@H](c1ccc(c(c1)Cl)Cl)[NH2+][C@@H](C)C(=O)Nc2ccccc2OC C32791518
c1ccc2c(c1)c(=O)sc([nH+]2)NC[C@H](c3ccc(c(c3)Cl)Cl)O C04531372
Cc1cc(c(s1)C)[C@@H](C)[NH2+]Cc2cc(c(c(c2)Br)O)OC C35252810
CCOc1c(cc(cc1Br)Cl)NC(=O)[C@H]2CCCC[NH2+]2 C37020117
Cc1cccc([nH+]1)N[C@H](c2ccc3ccc(nc3c2O)C)c4ccc(s4)C C04998388
C[C@H](c1cccc(c1)Br)[NH2+]C[C@@H](COCc2cccs2)O C37984638
Cc1cccc(c1OC[C@H](C[NH2+]Cc2ccc(s2)Br)O)C C37984868
c1ccc(c(c1)NC(=O)NC[C@@H](c2ccsc2)[NH+]3CCCCCC3)F C38673810
Cc1ccccc1COc2ccc(cc2C[NH2+]C[C@@H](C)O)Br C40744033
CCC(CC)(c1nc(cs1)c2cc3cc(ccc3o2)Br)[NH3+] C41163986
CC[C@@H]1CO[C@@H](CN1[C@@H](c2ccc(s2)Br)[C@@H](CC)[NH3+])C C43260340
CC1(Cc2cccc(c2O1)O[C@H](C[NH3+])c3ccc(s3)Br)C C43263834
CC[C@@H]([C@H](c1ccc(s1)Br)N2CCO[C@@H]3[C@@H]2CCCC3)[NH3+] C43424049
CC[C@@H]([C@@H](c1cc(cs1)Br)N2CCO[C@@H]3[C@@H]2CCCC3)[NH3+] C43424057
CCCOc1ccc(c(c1)OCc2c(ccs2)Br)CC[NH3+] C43677031
Cc1ccc(cc1)CCNC(=O)[C@@H]2CSC[C@H]([NH2+]2)c3cccc(c3)OC C44167782
c1cc(ccc1[C@H]2CSC[C@H]([NH2+]2)C(=O)NC3CCCCC3)C(F)(F)F C44169254
c1ccc(c(c1)[C@@H]2CSC[C@H]([NH2+]2)C(=O)NCCc3cccs3)Cl C44169632
c1cc(c(c(c1)Br)O)C[NH2+]C[C@@H]2CCN(C2)CC(F)(F)F C48797156
CCCC[NH2+]CC(=O)/N=c\1/[nH]c(cs1)c2ccc(cc2)Br C50107284
Cc1c(cn[nH]1)CCC[NH2+][C@@H](C)c2ccc(cc2)I C50182734
CC[C@@H]([C@H](c1ccc(s1)Br)n2c(c(c(n2)C)Cl)C)[NH3+] C50586108
C[NH+](Cc1cc2ccccc2nc1N)Cc3cc(cs3)Br C50815701
CC1([C@@H]2C[C@H]1CC(C2)CNC(=S)Nc3ccc(c[nH+]3)Br)C C26644003
Cc1ccc(cc1)[C@@H](C)[NH+](C)Cc2csc(n2)c3ccc(cc3)C(=O)N C53610027
CCOc1cccc2c1o/c(=[NH+]\c3cccc(c3)Cl)/c(c2)C(=S)N C59170889
CC[NH2+][C@@H](C)CC(=O)Nc1ccc(cc1Cl)I C61271270
CC[C@@H]([C@@H](c1cc(cs1)Br)N(C)c2ccc(cc2)C#N)[NH3+] C61949840
c1ccc(c(c1)NC(=S)NCc2ccc3=[NH+][C@@H]4CCCCC4=c3c2)Cl C63486107
c1cc(cc(c1)Cl)NC(=S)NCc2ccc3=[NH+][C@@H]4CCCCC4=c3c2 C63663727
C[C@H]1C(=c2cc(ccc2=[NH+]1)F)CCNC(=S)Nc3ccc(cc3)Cl C63663911
c1ccc2=[NH+]CC(=c2c1)CCNC(=O)CS[C@@H]3Nc4ccccc4S3 C63806663
C=CCNC(=S)NC[C@@H](c1ccccc1Cl)C2=c3ccccc3=[NH+]C2 C64041609
C[C@H]1C[C@@H]([C@@]2([NH2+]1)c3cccc(c3NC2=O)Cl)C(=O)Nc4cc(ccc4OC)OC C05485589
Cc1ccc(cc1Cl)NC(=O)[C@H]2CC(=O)NC(=[NH+]2)Nc3nc(c4ccccc4n3)C C08835996
C[C@]1(NC(=O)N(N1)c2ccc(cc2)F)C3=NO[C@@H](C3)CNc4c(cc(c[nH+]4)C(F)(F)F)Cl C08855298
CC(C)[NH+]1CCc2c(sc(c2C(=O)N)NC(=O)c3cc4c5ccccc5ccc4oc3=O)C1 C09390625
Cc1ccc(cc1)Nc2nc(nc(n2)N)C[NH+]3CCC[C@H]3c4ccc5c(c4)OCCCO5 C09716690
CNC(=O)c1c2c(n(n1)CCc3ccccc3)CC[C@@H](C2)[NH2+]CC4(CCCCC4)O C14534693
CCCCn1c(c(c(=O)[nH]c1=O)N(C2CCCC2)C(=O)C[NH+](C)C3CCCCCC3)N C14705247
C[NH+](CCOc1ccccc1Cl)CC(=O)Nc2c(c3c(s2)CCCC3)C(=O)N C15103653
Cc1cc(cc(c1)n2c(=O)c(c(nc2O)O)[C@H]3c4cc(c(cc4CC[NH2+]3)OC)OC)C C09332063
Cc1cc(cc(c1)n2c(=O)c(c(nc2O)O)[C@@H]3c4cc(c(cc4CC[NH2+]3)OC)OC)C C09332062
CCOC(=O)c1c(c(sc1NC(=O)C[NH+]2CCN([C@H](C2)C)c3ccc(cc3)C)C(=O)N)C C20168015
CCc1ccccc1NC(=O)C[NH+]2CCN(CC2)CC(=O)NC(=O)Nc3ccc(cc3C)C C20812886
c1ccc(cc1)[C@@H](c2cc3ccccc3o2)[NH2+]CC(=O)NN4C(=O)C5(CCCCC5)NC4=O C24978411
C[NH+]=c1c2ccccc2oc(c1NC(=O)Nc3cc(c(cc3OC)OC)Cl)O C28048804
CC[NH+](Cc1nc(nc(n1)Nc2ccccc2C)N)C[C@H]3COc4ccccc4O3 C32654933
COc1cc(cc(c1)OC)NC(=O)c2c(c3cc4cc5c(cc4[nH+]c3s2)OCO5)N C35314524
COc1ccc(cc1)n2c(c3c(nc(nc3n2)N4CC[NH2+]CC4)c5ccc(cc5)F)N C35576972
c1ccc2c(c1)N(c3ccccc3S2)C(=O)c4ccc(c(c4)[N+](=O)[O-])NCC[NH3+] C04809629
CC(C)(C)[C@@H]1CCc2c(c(n[nH]2)C(=O)NNC3=c4cc(ccc4=[NH+]C3=O)Br)C1 C05353142
COc1ccc(cc1CN2CC(=CN2)[N+](=O)[O-])[C@@H]3c4c(c5ccccc5[nH]4)CC[NH2+]3 C38550267
COc1ccc(cc1CN2CC(=CN2)[N+](=O)[O-])[C@H]3c4c(c5ccccc5[nH]4)CC[NH2+]3 C38550268
CC(=O)/[NH+]=c\1/ccc-2c(cc(oc2c1)O)CSc3nnc(n3N)C4CCCCC4 C39578338
CC1(CC(CC([NH2+]1)(C)C)Nc2c(c(ncn2)NCCc3cccs3)[N+](=O)[O-])C C40645300
c1cc2c(ccc(c2nc1)Oc3c(c(ncn3)Nc4cc[nH+]cc4)N)Br C40687649
CN(c1ccccc1C(=O)OC)c2c(c(nc[nH+]2)Nc3ccc(cn3)Br)N C40779977
Cc1c\2c(oc1C(=O)NC3CC([NH2+]C(C3)(C)C)(C)C)CCC/C2=N\NC(=O)c4ccoc4C C40823595
Cc1c\2c(oc1C(=O)NC3CC([NH2+]C(C3)(C)C)(C)C)CCC/C2=N\NC(=O)c4cccs4 C40823760
C[C@H](C(=O)NC(=O)NC)S[C@@H]1NN=C(N1c2ccc(cc2)Cl)C3=c4ccccc4=[NH+]C3 C44658337
Cc1cc(cc(c1C)NC(=O)C[NH+](C)[C@@H](C)c2ccc(c(c2)F)F)S(=O)(=O)N C45800780
c1ccc(c(c1)/C=N/n2c(c(c3c2nc4ccccc4[nH+]3)S(=O)(=O)c5cccs5)N)O C01875471
Cc1ccc2c(c1)sc(n2)c3ccc(cc3)/[NH+]=c/4\c(cc5c(cnc(c5o4)C)CO)C(=O)N C02952870
Cc1ccc(cc1)S(=O)(=O)N/[NH+]=c\2/c(cc3cc(cc(c3o2)Cl)Cl)C(=O)N C59170368
Cc1ccc(cc1)S(=O)(=O)N/[NH+]=c\2/c(cc3cc(ccc3o2)Br)C(=O)N C59170369
Cc1ccc2c(c1)cc(/c(=[NH+]/c3ccc(cc3)S(=O)(=O)N)/o2)C(=O)Nc4ccccc4 C59170376
Cc1cccc(c1)NC(=O)c\2cc3ccccc3o/c2=[NH+]\c4ccc(cc4)S(=O)(=O)N C59170421
Cc1ccccc1NC(=O)c\2cc3ccc(cc3o/c2=[NH+]\c4ccc(cc4)S(=O)(=O)N)OC C59170455
c1ccc2c(c1)cc(/c(=[NH+]/c3ccc(cc3)S(=O)(=O)N)/o2)C(=O)Nc4ccc(cc4)Cl C59170524
COc1cccc2c1o/c(=[NH+]\c3ccc(cc3)S(=O)(=O)N)/c(c2)C(=O)Nc4ccccc4F C59170690
c1ccc(c(c1)/C=N/NC(=[NH2+])S[C@H]2CC(=O)N(C2=O)c3cc(ccc3Cl)Cl)O C04017545
C[C@@H](CCc1ccccc1)n2c(=O)c(c([nH]c2=O)[O-])[C@@H]3[C@@H]4C(=c5cc(ccc5=[NH+]4)OC)CC[NH2+]3 C63384116
CC[C@@H]1CC2=c3ccccc3=[NH+][C@@H]2[C@@H]([NH2+]1)c4c([nH]c(=S)n(c4=O)c5ccc(cc5)OC)[O-] C63386033
Cc1cccc(c1)NC(=O)/N=C(\NCCC2=c3ccccc3=[NH+]C2)/Nc4nc(cc(n4)C)C C63479651
Cc1cc(cc(c1)N/C(=N\C(=O)c2cccc(c2)NC(=O)C)/NCCC3=c4ccccc4=[NH+]C3)C C63588864
c1cc(ccc1NC(=O)NNC(=O)[C@@H]2C=c3cc(ccc3=[NH+]2)OC(F)(F)F)OC(F)(F)F C63598852
C[C@H]1CC(=O)N2[C@H](N=C(N[C@@H]2N1)NCCC3=c4ccccc4=[NH+]C3)[C@@H]5CCC=CC5 C63633429
C[C@@H]1CC(=O)N2[C@@H](N=C(N[C@@H]2N1)NCCC3=c4ccccc4=[NH+]C3)c5ccccc5OC C63633447
Cc1ccc(cc1)C(=O)N[C@H]2NC3=C(CC[C@@H]3S2)C(=O)NCCC4=c5ccccc5=[NH+]C4 C63690797
c1ccc2c(c1)C(=O)N[C@H](C(=O)N2)CC(=O)NCCC3=c4cc(ccc4=[NH+]C3)Cl C63385195
C[C@@H]1C(=C(NO1)C)COc2ccccc2C(=O)NNC(=O)C3=c4ccccc4=[NH+]C3 C64354254
COc1ccccc1[C@@H]2[NH+]=C(N=C3N2C(=CC(=C)N3)[O-])NCCC4=c5ccccc5=[NH+]C4 C64479942
Cc1ccc2c(c1)c(c(n2C[C@@H](C[NH2+]C(C)(C)C)O)c3ccccc3)c4ccccc4 C04139854
Cc1ccc2c(c1)c(c(n2C[C@H](C[NH2+]C(C)(C)C)O)c3ccccc3)c4ccccc4 C04139855
COc1ccc(cc1OC)C2=N[C@H]([NH2+][C@H](C2)c3ccccc3O)c4ccc(cc4)Cl C04729387
c1cc(c(cc1Cl)Cl)OC[C@@H](C[NH2+]CCC23CC4CC(C2)CC(C4)C3)O C06638121
CC[NH+]1CCc2c(sc(c2[C@H](C)NC(=O)Nc3ccc(c(c3)C)C)n4cccc4)C1 C06877449
CCc1ccc(cc1)[C@H](c2cccs2)[NH2+]CC(=O)Nc3c(c4c(s3)CCC4)C#N C07661255
C[C@@H](C(=O)Nc1cc(ccc1F)F)[NH2+][C@H](c2ccc(cc2)F)c3cccs3 C11042960
CCCCn1cnc2c(c1=O)c3c(s2)C[C@H](CC3)[NH2+]CC4(CCCCC4)O C12281379
c1ccc(cc1)/C=C/C[NH+]2CCNC(=O)[C@H]2CC(=O)NC3Cc4ccccc4C3 C12593653
Cc1cc[nH+]c(c1)N[C@H](c2ccc(cc2)SC)c3ccc4ccc(nc4c3O)C C15016652
c1ccc(c(c1)C[NH+]2CCN([C@@H]2c3c(c4ccccc4s3)Cl)Cc5ccccc5O)O C19321135
CC1(CC(CC([NH2+]1)(C)C)N(Cc2ccc(cc2)F)C(=S)Nc3cccc(c3Cl)Cl)C C20568198
c1cc(ccc1COc2ccc(cc2Br)C[NH2+]C34C[C@H]5C[C@@H](C3)CC(C5)(C4)O)Cl C13729283
CC1(CC(CC([NH2+]1)(C)C)NC(=S)N(Cc2ccco2)Cc3c(cccc3Cl)Cl)C C21262999
CC1(CC(CC([NH2+]1)(C)C)NC(=S)N(Cc2cccc(c2)F)C[C@H]3CCCO3)C C21263523
CC[NH+]1CCN(CC1)[C@H](c2cccs2)[C@H](C)NC(=S)Nc3cccc(c3C)Cl C22785133
c1cc(oc1)C[NH2+]CCc2ccc(cc2)NCc3ccc(cc3)Br C27528859
C[C@@H](C(=O)Nc1ccccc1OC(F)F)[NH+]2CCC(CC2)c3ccc(cc3)O C32891651
Cc1ccc2[nH+]c(c(n2c1)Nc3ccc(cc3)C(C)C)c4ccc(c(c4)OC)O C35606474
CCc1cccc(c1Nc2c([nH+]c3n2cc(cc3)C)c4ccc(c(c4)OC)O)C C35606525
CC(C)c1ccc(cc1)C2=NC(=CC3=c4ccccc4=[NH+][C@@H]32)C(=O)NCCCO C38564348
CC1(CC(CC([NH2+]1)(C)C)N(Cc2ccccc2)C(=S)Nc3ccc(cc3Cl)C(F)(F)F)C C39422093
CCCCOC(=O)c1c(c2c3c(c([nH+]c2s1)Cc4cccs4)CCCC3)N C40568407
c1cc(sc1)Cc2c3c(c4c(c(sc4[nH+]2)C(=O)OC5CCCC5)N)CCCC3 C40568409
CC[C@H](CO)[NH2+]Cc1cc(cc(c1OC(C)C)Br)Br C40729967
Cc1ccc(cc1)NC(=O)COc2ccc(cc2C[NH2+]C3C4CC5CC(C4)CC3C5)Br C40739947
CCOc1cc(cc(c1OCc2ccc(cc2Cl)F)Br)C[NH2+]C[C@@H](C)O C40744053
Cc1cccc([nH+]1)N[C@H](c2ccccc2F)c3cc(sc3NC(=O)c4ccccc4)C C38551021
CCCCCc1ccc(cc1)[C@@H]2CSC[C@H]([NH2+]2)C(=O)NC[C@@H]3CC[C@H]4C[C@@H]3C4(C)C C43261671
CC1(CCC(c2c1ccc(c2)[C@@H]3CSC[C@H]([NH2+]3)C(=O)NCCc4cccc(c4)Cl)(C)C)C C44164673
Cc1cccc(c1NC(=O)NC[C@H]2CCC[NH+](C2)Cc3cccs3)C(C)C C50036583
Cc1ccc(c(c1)Cl)NC(=O)C[NH+](C)CC(=O)Nc2c(cc(cc2C)C)C C08203645
CC1(CC(CC([NH2+]1)(C)C)N(Cc2ccc(cc2)F)C(=S)Nc3ccc(cc3Cl)Cl)C C59088686
Cc1ccccc1CN(C2CC([NH2+]C(C2)(C)C)(C)C)C(=S)Nc3cc(ccc3C)Cl C59094939
Cc1cc(c(c(c1)C)NC(=S)N(Cc2ccc(cc2)N(C)C)C3CC([NH2+]C(C3)(C)C)(C)C)C C59099484
Cc1ccc(cc1C)NC(=S)N(Cc2ccc(o2)C)C3CC([NH2+]C(C3)(C)C)(C)C C59099773
CCc1ccc(cc1)NC(=S)N(Cc2ccc(cc2)OC)C3CC([NH2+]C(C3)(C)C)(C)C C59169559
CCN(CC)c1ccc2cc(/c(=[NH+]/c3ccc(cc3Cl)Cl)/oc2c1)C(=S)N C59170945
CCN(CC)c1ccc2cc(/c(=[NH+]/c3ccc(c(c3)Cl)Cl)/oc2c1)C(=S)N C59170977
CC1(CC(CC([NH2+]1)(C)C)N(Cc2ccccc2F)C(=S)Nc3cc(ccc3Cl)Cl)C C59187724
CCOc1ccccc1CN(C2CC([NH2+]C(C2)(C)C)(C)C)C(=S)Nc3cc(ccc3C)Cl C59200117
c1ccc2c(c1)cccc2NC(=S)NCc3ccc4=[NH+][C@H]5CCCCC5=c4c3 C63308935
CC(C)(C)c1cc(cc(c1O)C(C)(C)C)SCC(=O)NCCC2=c3ccccc3=[NH+]C2 C63393733
C[C@@H]1C(=c2cc(ccc2=[NH+]1)F)CCNC(=S)Nc3ccc(cc3)OC(F)(F)F C63663941
C[C@H]1C(=c2cc(ccc2=[NH+]1)OC)CCNC(=S)Nc3ccc(cc3)Br C63664189
CCOc1ccccc1NC(=O)Nc2cccc(c2)[C@@H]3C=c4cc(ccc4=[NH+]3)F C63743670
COc1cccc(c1)CNC(=O)Nc2ccc(cc2)[C@@H]3C=c4cc(ccc4=[NH+]3)Cl C63743870
CCOc1ccc(cc1)NC(=O)Nc2ccc(cc2)[C@@H]3C=c4cc(ccc4=[NH+]3)F C63743934
Cc1ccc(c(c1)N2C[C@H]([C@@H](N2)c3ccccc3)CN(C)Cc4[nH]c(c[nH+]4)C)C C64084038
Cc1ccc(c(c1)n2c(c(c(n2)C)C[NH2+]Cc3ccc(c(c3)OC)O)Cl)C C65978664
c1ccc(cc1)[C@H]2C3=C(C[C@H](CC3=O)c4ccc(cc4)F)NC(=[NH+]2)Nc5nc6ccccc6o5 C01460154
c1ccc(cc1)/C(=[NH+]\CS(=O)(=O)c2ccccc2)/NC(=S)Nc3ccc(cc3)Br C04508653
C[NH+]1CCc2c(sc3c2C(=N[C@H](N3)c4ccc(cc4)OC(=O)c5cccc6c5cccc6)O)C1 C09008384
CC1(CC(CC([NH2+]1)(C)C)NC(=O)C2CCN(CC2)S(=O)(=O)c3ccc4ccccc4c3)C C09227107
CC[C@H](C)N1C(=O)[C@@H]2[C@H]([NH2+][C@@]3([C@@H]2C1=O)c4cc(ccc4NC3=O)Br)CC(C)C C09429646
CCOC(=O)c1c2c(sc1NC(=O)c3ccc4c(c3)scn4)C([NH2+]C(C2)(C)C)(C)C C09639899
Cc1ccc(c(c1)C)NC(=S)N(CC[NH+](C)C)Cc2cc3cc(cc(c3[nH]c2=O)C)C C12566679
CC(C)[C@@H](C(=O)NC[C@@H](c1ccccc1Cl)[NH+]2CCCC2)NC(=O)c3ccccc3Cl C12788226
CC1(CC(CC([NH2+]1)(C)C)NC(=S)N(CCN2CCOCC2)Cc3ccccc3F)C C21264197
COc1ccc(cc1)N2[C@@H](C3=C(C2=O)NCC[NH+]=C3c4ccc(cc4)Cl)c5ccc(cc5)O C01409669
CCCCCOc1cc(ccc1Br)S(=O)(=O)NC2CC([NH2+]C(C2)(C)C)(C)C C28252144
Cc1ccc(cc1)/[NH+]=c\2/n(c(cs2)c3ccc4c(c3)NC(=O)CO4)NC5=CSCC5 C03339462
COC(=O)[C@@H]1Cc2c3ccccc3[nH]c2[C@@H]4N1[C@@H](C[C@@H](C4)[NH+]5CC[C@H](C5)O)c6ccccc6 C12603094
COC(=O)[C@@H]1Cc2c3ccccc3[nH]c2[C@@H]4N1[C@@H](C[C@@H](C4)[NH+]5CC[C@H](C5)O)c6ccc(cc6)F C35424241
COC(=O)[C@@H]1Cc2c3ccccc3[nH]c2[C@@H]4N1[C@@H](C[C@@H](C4)[NH+]5CC[C@H](C5)O)c6ccccc6F C12602941
C[NH+]1CCc2c(sc3c2C(=O)N[C@H](N3)c4ccc(cc4)OC(=O)c5ccc(cc5)Cl)C1 C00970742
CC[NH+]1CCN(CC1)Cc2c(ccc3c2c(c(o3)C)C(=O)Nc4cccc(c4C)Cl)O C19794033
C[C@H](C(=O)NC1CC([NH2+]C(C1)(C)C)(C)C)Oc2cc3c(cc2Cl)c4c(c(=O)o3)CCC4 C09488013
c1ccc2c(c1)c3ccccc3n2CC(=O)NNC4=c5cc(ccc5=[NH+]C4=O)Br C15777692
CCc1cc(c(s1)NC(=O)c2ccco2)[C@H](c3ccc(cc3)C(F)(F)F)Nc4cccc[nH+]4 C38547828
CCc1cc(c(s1)NC(=O)c2ccco2)[C@@H](c3ccc(cc3)SC)Nc4cc(cc[nH+]4)C C38547868
c1ccc(cc1)CNC2=NN[C@@H](S2)S[C@@H](c3ccccc3)C(=O)C4=c5ccccc5=[NH+]C4 C38779265
c1ccc(cc1)CNC2=NN[C@H](S2)S[C@@H](c3ccccc3)C(=O)C4=c5ccccc5=[NH+]C4 C38779267
C[NH+]1CCC2(CC1)C[C@H](c3cc(ccc3O2)c4cccc(c4)C(=O)Nc5cccc(c5)OC)O C39226341
c1ccc2cc(ccc2c1)C(=O)N3C[C@@H](C4(C3)CC[NH2+]CC4)C(=O)NCc5cc(ccc5F)Br C39600704
CCCC[C@H](C)C(=O)N1C[C@@H](C2(C1)CC[NH2+]CC2)C(=O)NCCc3ccc(cc3)Br C39652937
C[C@@H](c1ccc(cc1)Br)NC(=O)[C@@H]2CN(CC23CC[NH2+]CC3)C(=O)c4csc5c4cccc5 C39657122
C[C@H](c1ccc(cc1)Br)NC(=O)[C@@H]2CN(CC23CC[NH2+]CC3)C(=O)c4ccc5ccccc5n4 C39657172
CCCCCCNC(=O)[C@@H]1CN(CC12CC[NH2+]CC2)C(=O)c3ccc(cc3)C(F)(F)F C39660255
CCCCCCNC(=O)[C@H]1CN(CC12CC[NH2+]CC2)C(=O)c3ccc(cc3)C(F)(F)F C39660256
CCCC[C@H](C)C(=O)N1C[C@H](C2(C1)CC[NH2+]CC2)C(=O)NCCc3ccccc3Br C39683744
CC1(CC(CC([NH+]1C[C@@H](COCCOc2c(cc(cc2F)Br)F)O)(C)C)O)C C39916193
Cc1cccc(c1)CNC(=O)[C@H]2C[NH2+]C[C@@H]2C(=O)N(Cc3ccccc3)Cc4ccccc4 C43222391
CC[C@@H](C)CN1C(=O)[C@H]([NH2+]C12CCN(CC2)C(=S)Nc3cccc(c3)Cl)[C@@H](C)CC C36028036
CC[C@H](C)CN1C(=O)[C@@H]([NH2+]C12CCN(CC2)C(=S)Nc3cccc(c3)Cl)CC(C)C C36032779
CC1(CC(CC([NH2+]1)(C)C)N(C)C(=O)C[C@H]2C(=O)NCCN2Cc3cccc(c3F)F)C C55369759
Cc1ccc(c(c1)/[NH+]=c/2\c(cc3c(cnc(c3o2)C)CO)C(=O)Nc4ccc(cc4)Br)C C02955695
CC1(CC(CC([NH2+]1)(C)C)N(Cc2ccccc2F)C(=S)Nc3cccc(c3OC)OC)C C05945306
C[C@@H]1C(=O)Nc2cc(ccc2O1)NC(=O)CCC3=c4ccccc4=[NH+][C@@H]3c5ccc(cc5)F C63194444
C[C@@H]1C(=O)Nc2cc(ccc2O1)NC(=O)CCC3=c4ccccc4=[NH+][C@H]3c5ccc(cc5)F C63194448
Cc1c(c(c(n1Cc2c(cccc2Cl)F)C)C(=O)[O-])C[NH2+]CCC3=c4ccccc4=[NH+]C3 C63513790
c1ccc2c(c1)N[C@@H](S2)NC(=O)[C@@H]3CC(=O)N(C3)CCC4=c5cc(ccc5=[NH+]C4)Cl C63557182
Cc1ccc2c(c1)S[C@@H](N2)NC(=O)[C@@H]3CC(=O)N(C3)CCC4=c5cc(ccc5=[NH+]C4)F C63557186
Cc1ccc2c(c1)S[C@@H](N2)NC(=O)[C@H]3CC(=O)N(C3)CCC4=c5cc(ccc5=[NH+]C4)F C63557188
C/C(=C\1/C(=NN(C1=O)c2nc3ccccc3s2)C(F)(F)F)/NC4CC([NH2+]C(C4)(C)C)(C)C C18122176
c1cc2c(nc1)S[C@H](N2)N3CCC(CC3)C(=O)NCCC4=c5cc(ccc5=[NH+]C4)Cl C63655784
Cc1ccc(c(c1)/[NH+]=c\2/c(cc3c(cnc(c3o2)C)CO)C(=O)Nc4ccc(cc4)Br)C C02955695
Cc1ccc2=[NH+]CC(=c2c1)CCN3C[C@H](CC3=O)C(=O)N[C@@H]4Nc5c(cccc5S4)C C63941258
Cc1ccc2=[NH+]CC(=c2c1)CCN3C[C@H](CC3=O)C(=O)N[C@@H]4Nc5ccc(cc5S4)C C63948129
Cc1cccc(n1)NC(=O)c\2cc3ccc(cc3o/c2=[NH+]\c4ccc(cc4)C(F)(F)F)O C67297970
CCOc1ccc(cc1)NC(=S)NC2CC([NH2+]C(C2)(C)C)(C)C C00858714
CC(C)(C)c1ccc(cc1)C(=O)NC(=[NH2+])Nc2nc3ccccc3o2 C08580193
CCCC[NH+](CC)[C@@H](C)C(=O)Nc1c(cc(cc1Cl)N)Cl C21516496
CC(=O)/C(=[NH+]/Nc1ccc(cc1)Br)/NNc2ccccc2 C04520449
CCC[C@@H](C)[NH+](C)[C@@H](C)C(=O)Nc1c(cc(cc1Cl)Cl)N C36789792
CC[C@H](C)[NH+](C)CCCC(=O)Nc1c(cc(cc1Cl)Cl)N C37109335
CCCCC[NH+](C)CCC(=O)Nc1c(cc(cc1Cl)Cl)N C37164465
CCCCC[NH+](C)[C@@H](C)C(=O)Nc1c(cc(cc1Cl)Cl)N C37164467
CCCCC[NH+](C)[C@H](C)C(=O)Nc1c(cc(cc1Cl)N)Cl C37164479
CC[C@@H](C)C[NH+](C)CCC(=O)Nc1c(cc(cc1Cl)Cl)N C37172258
CC[C@H](C)C[NH+](C)CCC(=O)Nc1c(cc(cc1Cl)Cl)N C37172259
C[C@H](C(C)C)[NH+](C)[C@@H](C)C(=O)Nc1c(cc(cc1Cl)Cl)N C36786485
C[C@@H](C(C)C)[NH+](C)[C@@H](C)C(=O)Nc1c(cc(cc1Cl)Cl)N C36786486
CCN(c1cccc(c1)C)c2c(c([nH+]cn2)Nc3ccccc3C)N C40661807
CCN(c1cccc(c1)C)c2c(c([nH+]cn2)Nc3ccccc3Cl)N C40661808
CCN(c1cccc(c1)C)c2c(c([nH+]cn2)Nc3ccccc3OC)N C40661810
CCN(c1ccccc1)c2c(c([nH+]cn2)Nc3cc(cc(c3)C)C)N C40679377
CCN(c1ccccc1)c2c(c([nH+]cn2)Nc3cccc(c3)OC)N C40679405
CCc1ccccc1Nc2c(c(nc[nH+]2)N(CC)c3ccccc3)N C40679407
CCc1ccc(cc1)Nc2c(c(nc[nH+]2)N(CC)c3ccccc3)N C40679409
CCN(c1ccccc1)c2c(c([nH+]cn2)Nc3ccc(c(c3)Cl)C)N C40679434
CCN(c1ccccc1)c2c(c([nH+]cn2)Nc3cc(ccc3C)C)N C40679438
CCN(c1ccccc1)c2c(c([nH+]cn2)Nc3cc(ccc3C)Cl)N C40679440
CCN(c1ccccc1)c2c(c([nH+]cn2)Nc3cccc(c3C)C)N C40679552
CCN(c1ccccc1)c2c(c([nH+]cn2)Nc3ccccc3OC)N C40679628
CCN(c1ccccc1)c2c(c([nH+]cn2)Nc3ccc(cc3)OCC)N C40679648
CCN(c1ccccc1)c2c(c([nH+]cn2)Nc3ccccc3OCC)N C40679814
Cc1ccc(c(c1)Nc2c(c(nc[nH+]2)N(C)c3ccccc3)N)OC C40684272
CCc1ccccc1Nc2c(c(nc[nH+]2)N3CCCc4c3cccc4)N C40688261
CN(c1ccccc1)c2c(c([nH+]cn2)Nc3cc(cc(c3)Cl)Cl)N C40700953
CN(c1ccccc1)c2c(c([nH+]cn2)Nc3ccc(c(c3)Cl)Cl)N C40704067
Cc1ccc(cc1Nc2c(c(nc[nH+]2)N(C)c3ccccc3)N)Cl C40704882
CCN(CC)c1c(c([nH+]cn1)NN(c2ccccc2)c3ccccc3)N C40723213
CC(C)C[NH+](CC(=O)Nc1c(cc(cc1Cl)Cl)N)C2CC2 C42554310
C[C@H](CC(C)C)[NH+](C)CC(=O)Nc1c(cc(cc1Cl)Cl)N C42561629
C[C@@H](CC(C)C)[NH+](C)CC(=O)Nc1c(cc(cc1Cl)Cl)N C42561631
C[C@H](CC(C)C)[NH+](C)CC(=O)Nc1c(cc(cc1Cl)N)Cl C42561701
C[C@@H](CC(C)C)[NH+](C)CC(=O)Nc1c(cc(cc1Cl)N)Cl C42561703
C[C@@H](C(C)(C)C)[NH+](C)CC(=O)Nc1c(cc(cc1Cl)Cl)N C42736724
C[C@H](C(C)(C)C)[NH+](C)CC(=O)Nc1c(cc(cc1Cl)Cl)N C42736727
C[C@@H](C(C)(C)C)[NH+](C)CC(=O)Nc1c(cc(cc1Cl)N)Cl C42736858
CC(C)(C)C[NH+](C)CCC(=O)Nc1c(cc(cc1Cl)Cl)N C45064633
CC(C)CC[NH+](C)CCC(=O)Nc1c(cc(cc1Cl)Cl)N C48922748
CCCC[NH+](CC(=O)Nc1c(cc(cc1Cl)Cl)N)C2CC2 C48990175
Cc1cc(cc(c1)O[C@H](C)C(=O)N/N=C\2/c3ccccc3C(=[NH+]2)N)C C16269263
CCN(c1cccc(c1)C)c2c(c([nH+]cn2)Nc3cc(ccn3)C)N C40661707
c1c(ccc(c1)Cl)/C=N\NC(=[NH2+])N/N=C\c2ccc(cc2)Cl C36617824
CN(C)c1ccc(cc1)Nc2[nH+]c3ccccc3c(n2)NCCCO C57274398
CCCCOc1ccc(cc1)[C@H]2NC(=[NH2+])Nc3n2c4ccccc4n3 C12523808
c1c(ccc(c1)Cl)/C=N/NC(=[NH2+])N/N=C/c2ccc(cc2)Cl C38338242
Cc1cccc2c1[nH]c(=O)c(c2)CN(CC[NH+](C)C)C(=S)NCCC[NH+](C)C C04133482
CC[NH+](CC)CCn1c2ccccc2n(c1=[NH2+])C[C@@H](COc3ccccc3OC)O C01235471
c1ccc2c(c1)n(c(=[NH2+])n2C[C@@H](c3ccc4c(c3)OCO4)O)CC[NH+]5CCCCC5 C00780167
CCN(CC)S(=O)(=O)c1cc(ccc1C)NC(=O)[C@@H](C)[NH2+]CCC[NH+](C)C C07002983
CC(C)(C[NH2+]CC(=O)Nc1cc(ccc1Cl)S(=O)(=O)N2CCCC2)C[NH+](C)C C07158376
CCOc1cc(cc(c1OCc2ccc(cc2)Cl)Cl)C[NH2+]CCC[NH2+]C C08253953
C[NH2+]CCC[NH2+]Cc1cc(cc(c1OCc2ccccc2)OC)Br C10435497
Cc1cc(nn1C)C[NH2+]Cc2ccc(cc2OC[C@@H](C[NH+]3CCCCCCC3)O)OC C12586991
Cc1nc(cs1)C[NH2+]Cc2ccc(c(c2)OC[C@H](C[NH+](C)C(C)C)O)OC C14952740
C[C@@H](c1ccccc1)[NH2+]c2ccc-3c(cc2=O)[C@H](CCc4c3c(c(c(c4)OC)OC)OC)[NH2+]C C20112847
Cc1ccccc1CC[NH2+]Cc2ccc(cc2OC[C@@H](CN3CC[NH+](CC3)C)O)OC C20599997
CC1(CC(CC([NH2+]1)(C)C)NC(=S)N(CCC[NH+](C)C)Cc2ccccn2)C C21264104
C[NH+]1CCN(CC1)C[C@H](COc2cc(ccc2C[NH2+]Cc3ccc(s3)Cl)OC)O C22852381
CC(C)c1ccc(cc1)NC(=O)Nc2ccc([nH+]c2)N3CC[NH+](CC3)Cc4ccco4 C34682062
COc1ccc(c(c1)OC[C@@H](C[NH+]2CCCCCCC2)O)C[NH2+]CCN3CCCC3 C23359213
COc1ccc(c(c1)OC[C@H](C[NH+]2CCCCCCC2)O)C[NH2+]CCN3CCCC3 C23359210
C[NH+]1CCN(CC1)C[C@@H](COc2cc(ccc2C[NH2+]CC3CCOCC3)OC)O C23375104
CCCC[C@@H](C)C(=O)N1C[C@@H](C2(C1)CC[NH2+]CC2)C(=O)NCC[NH+](CC)CC C39627012
C[NH+](C)CCCNC(=O)[C@H]1CN(CC12CC[NH2+]CC2)C(=O)c3ccc(c(c3)C(F)(F)F)F C39627341
Cc1cccc(c1)CC(=O)N2C[C@H](C3(C2)CC[NH2+]CC3)C(=O)NCCC[NH+](C)C C39627746
CCC[C@@H](C)C(=O)N1C[C@@H](C2(C1)CC[NH2+]CC2)C(=O)NCC[NH+]3CCCCC3 C39627808
CC[C@H](C)CC(=O)N1C[C@@H](C2(C1)CC[NH2+]CC2)C(=O)NCC[NH+]3CCCCC3 C39628199
C[C@@H]1CCCC[NH+]1CCCNC(=O)[C@@H]2CN(CC23CC[NH2+]CC3)C(=O)C4CCC4 C39628419
CCCC[C@@H](C)C(=O)N1C[C@@H](C2(C1)CC[NH2+]CC2)C(=O)NCCCn3cc[nH+]c3 C39630338
CCCC[C@@H](C)C(=O)N1C[C@H](C2(C1)CC[NH2+]CC2)C(=O)NCCCn3cc[nH+]c3 C39630342
CC(C)(CNC(=O)[C@@H]1CN(CC12CC[NH2+]CC2)C(=O)CCC3CCCC3)C[NH+](C)C C39630646
CC[C@@H](C)CC(=O)N1C[C@H](C2(C1)CC[NH2+]CC2)C(=O)NCC(C)(C)C[NH+](C)C C39631028
CCCCC(=O)N1C[C@H](C2(C1)CC[NH2+]CC2)C(=O)NCC[NH+](C(C)C)C(C)C C39634682
C[NH+](C)CCCCNC(=O)[C@@H]1CN(CC12CC[NH2+]CC2)C(=O)c3ccc4ccccc4c3 C39678908
C[NH+](C)CCCCNC(=O)[C@H]1CN(CC12CC[NH2+]CC2)C(=O)c3ccc(c(c3)C(F)(F)F)F C39678937
CCOc1ccccc1C(=O)N2C[C@H](C3(C2)CC[NH2+]CC3)C(=O)NCCCC[NH+](C)C C39678979
CCCCCCC(=O)N1C[C@H](C2(C1)CC[NH2+]CC2)C(=O)NCCCC[NH+](C)C C39679013
CC[C@H](C)CC(=O)N1C[C@@H](C2(C1)CC[NH2+]CC2)C(=O)NCC3CC[NH+](CC3)C4CCCC4 C39689245
C[NH+](CC=C)C[C@H]1C[NH+]2CC[C@@H]1C[C@@H]2CNC(=S)Nc3cccc(c3)Cl C43526570
CC[NH+](CC)[C@H](CNC(=O)NC[C@@H](c1cccs1)[NH+](C)C)c2ccsc2 C42346256
Cc1ccc(cc1)OC[C@@H](C)NC(=O)NCc2cc[nH+]c(c2)N3CC[NH+](CC3)C C63071324
CCOc1ccc2=[NH+][C@@H]([NH+]=c2c1)SCC(=O)N[C@H]3Nc4ccc(cc4S3)OC C63113107
COC(=O)/C=C\1/CS[C@H](N1)NC(=O)C[NH+]2CCC(CC2)C3=c4ccccc4=[NH+]C3 C63122461
Cc1cccc(c1)OC[C@H]2N[C@H]([C@@H](S2)C(=O)NCC3[NH+]=c4ccccc4=[NH+]3)C C63363132
Cc1cccc(c1)[C@H]2NN[C@H](N2Cc3ccco3)SCC4[NH+]=c5ccccc5=[NH+]4 C63446115
CCOc1ccc2=[NH+][C@@H]([NH+]=c2c1)SCC(=O)NCCNC(=O)c3ccc(cc3)C C63633413
c1ccc(c(c1)CNC(=O)CNc2ccccc2[C@H]3C(=O)[NH+]=c4ccccc4=[NH+]3)Cl C63720421
C[C@@H](C(=O)Nc1ccc2c(c1)OCCO2)[NH2+]C[C@H](c3ccc(cc3)OC)C4=c5ccccc5=[NH+]C4 C64726072
CC[C@@H](C)[C@@H](C(=O)NC1[NH+]=c2ccccc2=[NH+]1)NC(=O)Cc3cccc(c3)OC C65305871
CC[C@H](C)[C@H](C(=O)NC1[NH+]=c2ccccc2=[NH+]1)NC(=O)c3ccc(cc3)C(C)C C65305894
CCC[C@@H](C(=O)NC1[NH+]=c2ccccc2=[NH+]1)NC(=O)CCc3ccccc3OC C65306029
CCCC[NH+]1CCCC[C@H]1CNC(=O)NCCC[NH+]2CCC[C@@H]2C(=O)N(C)C C66702800
CC(C)c1ccc(cc1[N+](=O)[O-])C[NH2+]Cc2cccc(c2)C(=O)NCC[NH+](C)C C66994653
C[NH+](C)CC(=O)Nc1cccc(c1)C[NH2+]Cc2ccccc2OCC(=O)N(C)C C67213031
CC[NH+]1CCC[C@@H]1CNC(=O)[C@@H]2CCC[C@@H](C2)C(=O)NC[C@@H]3CCC[NH+]3CC C67571714
CC[NH+](CC)CCCn1cnc2c(c1=[NH2+])[C@@H](c3ccc(cc3O2)O)c4ccc(cc4)C C05348895
CC[NH+](CC)CCn1cnc2c(c1=[NH2+])[C@@H](c3ccc(cc3O2)O)c4ccccc4OC C05349035
Cc1cc(c2ccc(cc2[nH+]1)N(C)C)NCCCCCCNc3cc([nH+]c4c3ccc(c4)N(C)C)C C01570580
CC[NH+](CC)CCNc1c2cc3ccccc3cc2c(nn1)NCC[NH+](CC)CC C01608071
COc1ccc(cc1)[C@H](C#N)[NH2+]CCCCCC[NH2+][C@@H](C#N)c2ccc(cc2)OC C05822497
c1ccc(c(c1)C(=O)NCc2ccco2)NC(=O)C[NH+]3CCN(CC3)c4ccc(c[nH+]4)C(F)(F)F C09219432
CSc1ccc2cc(c([nH+]c2c1)N3CCC[C@@H](C3)CO)C[NH2+]Cc4ccccc4F C11995628
c1ccc2c(c1)CC[NH+](C2)C[C@H](COc3ccccc3C[NH2+]C(C4CC4)C5CC5)O C12387155
CC(C)[NH+](C)C[C@@H](COc1cc(ccc1OC)C[NH2+]Cc2ccc(s2)Cl)O C12439987
CCCC[NH2+][C@@H](C)[C@H](c1ccc(cc1)c2ccc(cc2)[C@@H]([C@H](C)[NH2+]CCCC)O)O C16970091
c1cc(ccc1/C=N/NC2=[NH+]CCC2)c3cn4cc(ccc4n3)/C=N/NC5=[NH+]CCC5 C27435593
c1cc(ccc1[C@@H]([C@H](CC[C@@H](C[NH+]2CCCCCC2)[C@@H](c3ccc(cc3)F)O)C[NH+]4CCCCCC4)O)F C36507483
c1cc(oc1)[C@@H]2C[C@@H](N3C(=[NH+]2)C=C(N3)C(=O)NCCCn4cc[nH+]c4)C(F)(F)F C05027679
c1ccc2c(c1)CC[NH+](C2)C[C@@H](COc3ccccc3C[NH2+]CCC4=CN=NC4)O C39447842
CC[NH+](CC)CCNC(=O)[C@H]1CN(CC12CC[NH2+]CC2)C(=O)Cc3ccc(cc3)C C39627142
CCCC[C@@H](C)C(=O)N1C[C@H](C2(C1)CC[NH2+]CC2)C(=O)NCC[NH+]3CCCCC3 C39628135
CCCC[C@@H](C)C(=O)N1C[C@@H](C2(C1)CC[NH2+]CC2)C(=O)NCC(C)(C)C[NH+](C)C C39630947
CCC[C@@H](C)C(=O)N1C[C@@H](C2(C1)CC[NH2+]CC2)C(=O)NCC[NH+](C(C)C)C(C)C C39634683
CCCCC(=O)N1C[C@@H](C2(C1)CC[NH2+]CC2)C(=O)NC[C@@H](c3ccc(cc3)OC)[NH+](C)C C39663663
C[NH+](C)[C@H](CNC(=O)[C@@H]1CN(CC12CC[NH2+]CC2)C(=O)[C@@H]3COc4ccccc4O3)c5ccc(cc5)OC C39663892
CCOc1cccc(c1)C(=O)N2C[C@H](C3(C2)CC[NH2+]CC3)C(=O)NCCC4=c5cc(ccc5=[NH+][C@@H]4C)C#N C39674841
C[NH+](C)CCCCNC(=O)[C@H]1CN(CC12CC[NH2+]CC2)C(=O)COc3cccc(c3)Cl C39678997
CCCC[NH+]1CCC(CC1)CNC(=O)[C@H]2CN(CC23CC[NH2+]CC3)C(=O)[C@H](C)CC C39683468
CC[C@@H](C)CC(=O)N1C[C@H](C2(C1)CC[NH2+]CC2)C(=O)NCC3CC[NH+](CC3)C4CCCC4 C39689246
COc1cc(c(cc1)O)/C=[NH+]\CCOCCOCC/[NH+]=C\c2c(ccc(c2)OC)O C05358019
Cc1cccc(c1)COc2c(cc(cc2Br)C[NH2+]CCC[NH2+]C)OC C40719966
CC[NH+]1CCN(CC1)C[C@H](COc2ccc(cc2OC)CNCC(C)(C)C[NH+](C)C)O C20203676
c1c(cc(c(c1)O)/C=[NH+]/CCCCCC/[NH+]=C/c2c(ccc(c2)Br)O)Br C18084653
COc1ccc(cc1)[C@@H]2C[C@@H](NN2[C@@H]3CCS(=O)(=O)C3)C(=O)NCCC4[NH+]=c5ccccc5=[NH+]4 C63067914
CCc1ccc(cc1)[C@H](CNC(=O)[C@H](CC2=c3ccccc3=[NH+]C2)NC(=O)C)[NH+](C)C C63097978
c1ccc2c(c1)[C@H]([NH+]=NC2=O)CC(=O)NCC(=O)NCCC3=c4cc(ccc4=[NH+]C3)Cl C63279800
c1ccc2c(c1)[C@H]([NH+]=NC2=O)CC(=O)NCC(=O)NCCC3=c4cc(ccc4=[NH+]C3)F C63303022
CCOC(=O)N[C@H](CC1=c2ccccc2=[NH+]C1)C(=O)NCCC3=c4ccccc4=[NH+]C3 C63349991
CC[NH+](CC(=O)NCCC1=c2ccccc2=[NH+]C1)CC(=O)Nc3cccc(c3)OC C63405433
C[C@@H]1C(=C(N=N1)C)CCC2=[NH+]C3=c4ccccc4=[NH+][C@@H](N3N2)NCCCOC(C)C C63494669
C[C@H]1C(=C(N=N1)C)CCC2=[NH+]C3=c4ccccc4=[NH+][C@H](N3N2)NCCCOC(C)C C63494674
CCCSc1ccc2=[NH+][C@H]([NH+]=c2c1)NC(=O)CS[C@H]3NC(=NS3)SCC C63625895
Cc1ccc(c(c1)NC(=O)CNC(=O)CS[C@H]2[NH+]=c3ccc(cc3=[NH+]2)OC)OC C63726823
Cc1ccc(cc1Cl)NC(=O)[C@H](c2ccccc2)[NH2+]CCC3=c4ccccc4=[NH+]C3 C63885802
Cc1cc(n(n1)CCCNC(=O)c2ccccc2NS(=O)(=O)c3ccc4=[NH+]C(=O)[NH+]=c4c3)C C40071518
C[C@H](CC(F)(F)F)Nc1cc2c([nH+]c1)N([C@@H]([C@@H]2NC(=O)C)C(=O)OC)CCC3=c4ccccc4=[NH+]C3 C63980849
c1ccc(cc1)CCN2C(=O)N(C(=O)C23CC[NH+](CC3)C[C@@H]4C=c5ccccc5=[NH+]4)CC(=O)N C63985956
COCC(=O)N[C@@H]1c2cc(c[nH+]c2N([C@@H]1C(=O)OC)CCC3=c4ccccc4=[NH+]C3)NC5CCOCC5 C63993637
C[C@@H](CSC)Nc1cc2c([nH+]c1)N([C@@H]([C@@H]2NC(=O)C)C(=O)OC)CCC3=c4ccccc4=[NH+]C3 C63994125
C[C@H](c1ccc2=[NH+]C(=O)[NH+]=c2c1)NC(=O)CCNS(=O)(=O)c3ccc4c(c3)CCCC4 C64104243
CC(C)CN1CCO[C@@H](C1)CNC(=O)c2ccc(cc2)NS(=O)(=O)c3ccc4=[NH+]C(=O)[NH+]=c4c3 C64155829
CC(C)[C@H](C1[NH+]=c2ccccc2=[NH+]1)NC(=O)CS[C@H]3N=NNN3c4ccccc4Cl C64164334
C[C@@H](C(=O)NC1CCCCC1)OC(=O)c2ccc(cc2)NS(=O)(=O)c3ccc4=[NH+]C(=O)[NH+]=c4c3 C64230989
CC(C)C[C@H](C(=O)NC1[NH+]=c2ccccc2=[NH+]1)NC(=O)CCc3ccccc3OC C65305832
CC[C@H](C)[C@H](C(=O)NC1[NH+]=c2ccccc2=[NH+]1)NC(=O)c3ccc(c(c3)OCC)OCC C65305970
CC(C)NS(=O)(=O)c1ccc(cc1)NC(=O)[C@@H](C)[NH+](C)Cc2c(cccc2Cl)F C08945710
c1ccc(cc1)c2c(cn(n2)c3ccccc3)[C@H]4CC(=NN4C(=O)C[NH2+]CCO)c5cccs5 C09130470
CN(C)c1ccc(cc1)[C@H](CNC(=O)C(=O)NCc2cccs2)[NH+]3CCc4ccccc4C3 C10188459
Cc1ccc2cc(c(=O)[nH]c2c1C)CN(CC[NH+](C)C)C(=S)Nc3ccc(cc3)OC C12566333
Cc1ccc(c(c1)NC(=O)[C@@H](c2ccccc2)[NH2+][C@@H](C)c3ccc(cc3)n4cncn4)OC C12780770
Cc1ccc(c(c1)NC(=O)[C@H](c2ccccc2)[NH2+][C@H](C)c3ccc(cc3)n4cncn4)OC C12780775
Cc1cc2cc(c(=O)[nH]c2cc1C)CN(Cc3ccc(cc3)OC)C(=S)NCCC[NH+](C)C C06320799
CCCCn1c2ccc(cc2nc1C[NH+]3CCC[C@H]3c4ccc(cc4)OC)S(=O)(=O)N C15452691
CCOC(=O)c1ccc(cc1)NC(=O)c2c3c(sc2NC(=O)C[NH+]4CCCCC4)CCC3 C16192928
CC[NH+](CC)CCC[C@H](C)NC(=O)c1ccc(cc1)N[C@@H]2c3ccccc3C(=O)N2C(C)C C16456625
c1ccc(cc1)C[C@H](c2ccccc2)[NH2+]CC(=O)Nc3cccc(c3)S(=O)(=O)N4CCCC4 C19538714
CSCC[C@H](C(=O)NC[C@@H](c1ccccc1)[NH+]2CCCC2)NS(=O)(=O)/C=C/c3ccccc3 C22463027
Cc1cccc(c1)NC(=O)CSCC(=O)NC[C@@H](c2ccccc2OC)[NH+]3CCCC3 C22679605
COc1ccc(cc1)[C@@H](C[NH2+]C[C@@H](CO[C@@H]2CCCc3c2cccc3)O)N4CCOCC4 C22756491
c1cc[nH+]c(c1)NCCNc2c3c(csc3nc(n2)CN4CCOCC4)c5cccs5 C14141441
CC(C)CNC(=O)C[NH+]1CCN(CC1)CCC(=O)Nc2ccc(cc2F)Br C24898889
Cc1cc(c(cc1Cl)C(C)C)OC[C@@H](CN2CC[NH+](CC2)[C@H](C)C(=O)NC3CC3)O C25305701
CCCCNC(=O)C[NH+]1CCN(CC1)[C@H](C)C(=O)Nc2ccc(cc2Br)C C27541428
Cc1ccc(cc1)S(=O)(=O)N[C@@H](C(C)C)C(=O)NC[C@H](c2cccs2)[NH+]3CCCC3 C27604396
CC[NH+](CC)[C@@H](CNC(=O)[C@@H](CCSC)NC(=O)c1ccco1)c2ccccc2Cl C30713527
CC[NH+](CC)[C@H](CNC(=O)[C@@H](CCSC)NC(=O)c1ccco1)c2ccccc2Cl C30713531
c1ccc(cc1)CCc2ccccc2C(=O)Nc3cccc(c3)S(=O)(=O)NC4=[NH+]CCC4 C29894557
CCc1ccc(cc1)[C@@H](CNC(=O)[C@@H](CCSC)NS(=O)(=O)c2ccc(cc2)C)[NH+](C)C C32732707
CC[NH+]1CCN(CC1)c2c(cccc2Cl)NC(=S)NC(=O)COc3ccccc3C C34718648
C=CC[NH+](Cc1[nH]c(=O)c2c(csc2n1)c3ccccc3)C[C@@H](COCc4ccccc4)O C35745715
CC(C)C[NH+](Cc1[nH]c(=O)c2c(csc2n1)c3ccccc3F)C[C@H](COC(C)C)O C35746014
CC(C)[C@@H](C[NH+](CCN1CCOCC1)Cc2[nH]c(=O)c3c4c(sc3n2)CCCCC4)O C35781291
Cc1ccccc1OC[C@@H](C[NH+](Cc2[nH]c(=O)c3c4c(sc3n2)CCCC4)C5CC5)O C36156997
CC(C)CC[NH+](Cc1[nH]c(=O)c2c3c(sc2n1)CCCC3)C[C@@H](COCc4ccccc4)O C36158688
CC(C)CC[NH+](Cc1[nH]c(=O)c2c(csc2n1)c3ccccc3)C[C@@H](COCC#C)O C36207621
CC[NH+](CC)CCN(Cc1cc2cc(cc(c2[nH]c1=O)C)C)C(=S)NCc3ccco3 C19825189
Cc1cc(ccc1S(=O)(=O)NC[C@H](c2ccc(cc2)N(C)C)[NH+]3CCCC3)NC(=O)C C38636141
CCOc1ccc(cc1)OCC(=O)Nc2c(c3c(s2)C([NH2+]C(C3)(C)C)(C)C)C(=O)OC C38806246
c1ccc(cc1)CS[C@H]2NN=C(S2)SCC(=O)N/N=C/C3=c4ccccc4=[NH+]C3 C38826633
C[NH+](C)[C@@H](CNC(=O)CSCc1[nH]c(=O)c2c3c(sc2n1)CCC3)c4cccs4 C36685127
CCOc1ccccc1CCNC(=O)[C@@H]2CN(CC23CC[NH2+]CC3)C(=O)CCc4ccccc4 C39652620
CCOc1ccccc1CCNC(=O)[C@H]2CN(CC23CC[NH2+]CC3)C(=O)Cc4ccccc4C C39652803
CCc1ccc(cc1)CCNC(=O)[C@H]2CN(CC23CC[NH2+]CC3)C(=O)c4ccc(cc4)OCC C39654276
c1ccc(cc1)CCC(=O)N2C[C@H](C3(C2)CC[NH2+]CC3)C(=O)NCCOc4ccccc4F C39685034
c1ccc(cc1)[C@H](C(=O)C2=c3ccccc3=[NH+]C2)S[C@H]4NN=C(S4)NC[C@@H]5CCCO5 C39991029
CCNS(=O)(=O)c1cccc(c1)C(=O)N[C@@H](C[NH+]2CCc3ccccc3C2)C(C)(C)C C40146933
Cc1ccc(c(c1)c2csc3c2c(=O)[nH]c(n3)C[NH+](C[C@@H](COCC=C)O)CC(C)C)C C36207988
Cc1ccc(cc1)S(=O)(=O)N[C@@H](CCSC)C(=O)NCCC[NH+]2CCCC[C@@H]2C C57997035
CC[C@]1(C(=O)N(C(=O)N1)NC(=O)C[NH+](C2CC2)[C@@H](C)c3ccccc3Cl)c4ccccc4 C59334212
COc1ccc(cc1)CNC(=O)[C@H](c2ccccc2)NC(=O)[C@H]3C=c4ccc(cc4=[NH+]3)OC C63376333
CCC(CC)[C@H]1NN=C(S1)NC(=O)[C@H]2CC(=O)N(C2)CCC3=c4cc(ccc4=[NH+]C3)F C63557239
c1ccc(cc1)C(=O)c2ccccc2NC(=O)CCS[C@@H]3NN=C(O3)C4=c5ccccc5=[NH+]C4 C64175311
COC(=O)[C@H](CC1=c2ccccc2=[NH+]C1)NC(=O)CNC(=O)c3ccc(c(c3)Cl)Cl C64220496
CC(=O)NC[C@@H]1CC=C(S1)S(=O)(=O)NC[C@H](c2ccccc2)C3=c4ccccc4=[NH+]C3 C64231022
COc1ccc(c(c1)F)C[NH+]2CCNC(=O)[C@@H]2CC(=O)NCCn3ccc4c3cccc4 C12431748
c1ccc(c(c1)C(F)(F)F)NNC(=S)NCC[NH+]2CCOCC2 C07981361
C[C@@H](c1ccc(cc1)Cl)[NH2+]CC(=O)NC(=O)Nc2ccccc2F C08200362
CCOc1cc(cc(c1OCC(=O)N)Br)C[NH2+]C(C)(C)C C08253707
CCOc1cc(cc(c1OCC(=O)N)Cl)C[NH2+]C2CCCCCC2 C08253749
C[C@@H](C(=O)Nc1c(c2c(s1)CCC2)C(=O)N)[NH+]3CCCCCCC3 C08339027
c1ccc(c(c1)C(F)(F)F)NC(=O)C[C@H]2C(=O)N[C@@H]3CCCC[C@@H]3[NH2+]2 C09483989
C[C@H]1C[C@H](C[NH+](C1)CC(=O)Nc2c(c3c(s2)CCCC3)C(=O)N)C C14140693
c1cc(c(cc1Cl)C[NH2+]C2C3CC4CC(C3)CC2C4)OCC(=O)N C20873296
CCCc1ccc(cc1)OC[C@@H](CNC2CC([NH2+]C(C2)(C)C)(C)C)O C22341427
c1ccc(cc1)n2cc(c(n2)c3cc4ccccc4o3)CSC(=[NH2+])N C07156707
CC(C)c1ccc(cc1)OC[C@H](CNC2CC([NH2+]C(C2)(C)C)(C)C)O C33423409
CCc1c(sc(c1C(=O)N)NC(=O)N2CC[NH+](CC2)CC(=C)C)C C34786255
CCOc1cc(cc(c1OCC(=O)NC(C)(C)C)Br)C[NH3+] C36824698
CC[NH+]1CCC[C@H]1CNS(=O)(=O)c2c(cc(cc2Cl)Cl)N C37053472
CC[C@H](c1cc(ccc1O)Br)[NH2+][C@H](CC(C)C)C(=O)NC C37161925
C[NH+](CCC(=O)Nc1c(cc(cc1Cl)Cl)N)[C@@H]2CCSC2 C37174174
C[C@@H](C(=O)Nc1c(cc(cc1Cl)N)Cl)[NH+](C)[C@@H]2CCSC2 C37174182
C[C@H](C(=O)Nc1c(cc(cc1Cl)N)Cl)[NH+](C)[C@@H]2CCSC2 C37174183
CC(C)Cc1ccc(cc1)[C@H](CNBr)N2CC[NH2+][C@@H](C2)O C39533419
C[C@@H](c1ccc(cc1)NC(=O)Nc2ccc(cc2)Br)[NH2+]C C41710809
C[C@@H]1CCCC[C@H]1[NH+](C)CC(=O)Nc2ccc(cc2Br)N C42601682
CCCNC(=O)CN(C)[C@H](c1ccc(s1)Br)[C@@H](C)[NH3+] C43262088
CCOC(=O)[C@@H](Cc1cc(cc(c1O)I)C)[NH3+] C44357910
CCOC(=O)[C@H](Cc1cc(cc(c1O)I)C)[NH3+] C44357914
CC[NH+](CC)C[C@@H](C)NS(=O)(=O)c1c(cc(cc1Cl)N)Cl C45666598
c1c(cc(c(c1N)NC(=O)CC[NH+]2CCCSCC2)Cl)Cl C48895880
CCC[NH2+][C@H](c1ccoc1)c2cc3c(cc2Br)[nH]c(=O)[nH]3 C52094674
C[NH+](Cc1cc(cs1)Br)Cc2[nH]c3cc(ccc3n2)N C42398122
CC(C)NC(=O)c1ccccc1NC(=O)C[NH2+]C(C)(C)CC(C)(C)C C53123832
CC[C@@H](C(=O)NC1CC([NH2+]C(C1)(C)C)(C)C)Nc2cccc(c2)OC C55090372
CN(CCOc1cccc(c1)Br)c2cccc(c2)C(=[NH2+])N C61951405
CN(Cc1cc(ccc1OC)Br)c2cccc(c2)C(=[NH2+])N C61951431
CN(Cc1ccc(c(c1)Br)OC)c2cccc(c2)C(=[NH2+])N C61951436
CN(CCOc1cccc(c1)Br)c2ccc(cc2)C(=[NH2+])N C61951791
CN(CCOc1ccc(cc1)Br)c2ccc(cc2)C(=[NH2+])N C61951797
CC[NH2+][C@H](c1cc2c(cc1Br)[nH]c(=O)[nH]2)[C@H]3CCCOC3 C62235152
C[C@@H](c1ccccc1)NC(=O)[C@H]2N[C@@H](NO2)CC3=c4ccccc4=[NH+]C3 C63294437
CCOc1cccc(c1)[C@@H](C)NC(=O)NC2CC([NH2+]C(C2)(C)C)(C)C C63323619
C[C@H](CC1=c2ccccc2=[NH+]C1)NC(=O)[C@H]3N[C@@H](NO3)c4ccccc4 C64480057
CC(C)C[C@@]1([C@H]2C[NH+](C[C@H]2[C@H](N1)c3ccccc3OCCO)C)CO C65493891
Cc1c[nH+]c([nH]1)[C@@H]2[C@@H](NCN2[C@H](CO)c3ccccc3)c4ccccc4 C65535026
C[C@H]1CN(C[C@@H](O1)C)c2ccc(cc2F)CNC(=[NH2+])NC3CCCC3 C66243632
Cc1cc(n(n1)c2ccc(c(c2)C(F)(F)F)CN/C(=[NH+]/C3CC3)/N)C C66244747
CC(C)Oc1ccc(c(c1)C(F)(F)F)CN/C(=[NH+]/C[C@H]2CCCO2)/N C66246732
CC(C)[NH+](C)CCCCNC(=O)NC[C@]1(CCCc2c1cccc2)O C66925567
CC(C)(CN[C@H](c1ccc(cc1)F)C(=O)N)[NH+]2CCc3ccccc3C2 C66939226
CC(C)[NH+](CCNC(=O)NC[C@]1(CCCc2c1cccc2)O)C(C)C C66975963
c1cc(cc(c1)C(=O)N)C[NH2+]C2(CCCC2)c3ccc4c(c3)OCCO4 C66992293
c1cc(ccc1NC(=O)C[NH+]2CCC[C@@H]3[C@@H]2CCCC3)S(=O)(=O)N C07587326
Cc1ccsc1C(=O)NNC(=O)NC[C@@]2(CCC[C@H](C2)C)[NH+](C)C C67408012
C[NH+]1CCc2c(sc3c2c(nc(n3)SCC(=O)Nc4cccc5c4cccc5)N)C1 C02333261
CC[C@@H](CO)[NH2+]C[C@@H](Cn1c2ccc(cc2c3c1ccc(c3)Cl)Cl)O C04139843
C[C@]12CCCC[C@@H]1CC[C@@H]3[C@@H]2CC[C@@]4([C@@H]3CC[C@@]4(C[NH+](CCO)CCO)O)C C05022534
Cc1cc(c(c(c1)Br)NC(=O)C[NH+]2CCCC[C@@H]2C(=O)N)Br C09365481
c1cc(c([nH+]c1)N[C@@H](c2ccc(cc2)Br)c3ccc4cccnc4c3O)O C09636268
c1ccc(cc1)c2ccc(cc2)c3c(cn(n3)c4ccccc4)CSC(=[NH2+])N C04724980
C[C@H](c1nc(nc(n1)Nc2ccccc2)N)[NH+](C)Cc3c(cccc3Cl)F C22010679
CCOC(=O)C1=C(NC(=O)N[C@@H]1c2ccc(cc2C)C)C[NH2+]C3CCCCC3 C28632126
CCOC(=O)C1=C(NC(=O)N[C@H]1c2ccc(cc2C)C)C[NH2+]C3CCCCC3 C28632129
CCCCOc1ccc(cc1)C(=O)NCC(=O)NC2CC([NH2+]C(C2)(C)C)(C)C C29787839
CCC(=O)Nc1ccc(cc1)[C@H](C)[NH2+][C@H](C)C(=O)Nc2ccc(cc2C)Cl C30500372
C[C@H](c1ccc(cc1)S(=O)(=O)N)[NH+](C)CC(=O)Nc2ccccc2c3ccccc3 C32542233
CC(C)(C)NC(=O)COc1ccc(cc1)C[NH2+]C23C[C@H]4C[C@@H](C2)CC(C4)(C3)O C18046429
c1cc(c(cc1Cl)Cl)SC/C(=[NH+]\Nc2c(cc(cn2)C(F)(F)F)Cl)/N C08781618
c1ccc(cc1)CN2CCc3c(sc4c3c(=O)n(c(n4)Nc5ccccc5)[NH3+])C2 C34633543
c1c(cc(c(c1Br)OCC(=O)N)Br)C[NH2+]C2CCCCCCC2 C36612883
CCC[C@@](C)(C(=O)Nc1cc(cc(c1OC(F)F)Br)Cl)[NH3+] C37622092
c1ccc(cc1)C[NH2+]/C(=C/2\C(=O)N=C(N2)c3ccccc3)/NCc4ccccc4 C01515438
CCCc1ccc(cc1)[C@@H](CNBr)N2CC[NH2+][C@@H](C2)c3ccccc3O C39532660
CCONC[C@@H](c1ccc(cc1)c2ccccc2)N3CC[NH2+][C@@H](C3)c4ccccc4O C39533658
CO[C@@H]1C[NH+](CCN1)[C@@H](CNc2ccccc2O)c3ccc(cc3)c4ccccc4 C39533668
CCC(=O)Nc1cccc(c1)NC(=S)/[NH+]=c/2\ccc-3c(cc(oc3c2)O)C C39968865
CCN(c1cccc(c1)C)c2c(c(nc[nH+]2)Nc3c(cc(cn3)C(F)(F)F)Cl)N C40662023
CCN(c1ccccc1)c2c(c(nc[nH+]2)Nc3ccc(cn3)Br)N C40679612
c1ccc(cc1)CN(c2ccccn2)c3c(c([nH+]cn3)Nc4ccccc4C(F)(F)F)N C40701860
Cc1ccc(c(c1)C)Nc2c(c(nc[nH+]2)N(Cc3ccccc3)c4ccccn4)N C40755525
CN(c1ccccc1)c2c(c(nc[nH+]2)Nc3c(cc(cn3)C(F)(F)F)Cl)N C40757954
C[C@H](c1ccc(cc1)NC(=O)Nc2ccc(cc2)I)[NH2+]C C41712598
CCC(=O)Nc1ccc(cc1)[C@H](C)[NH2+][C@@H](C)C(=O)Nc2ccccc2C(C)C C42183355
Cc1cccc(c1C)NC(=O)NC(=O)C[NH2+][C@@H](C)c2ccc(cc2Cl)Cl C08531606
CC[NH+]1CCC[C@@H]1CNC(=S)NNc2c(cc(cc2Cl)Cl)Cl C45521911
CCc1ccc(cc1)[C@@H](CNC(=O)Nc2ccc(cc2C)C(=O)NC)[NH+](C)C C48181965
C[C@@H](C(C)C)[NH2+][C@@H](C)C(=O)Nc1ccc(cc1)C(=O)Nc2ccccc2OC C16518686
CCC[C@@H](C)NC(=O)[C@H]1CCCN(C1)C(=O)NC2CC([NH2+]C(C2)(C)C)(C)C C51267712
CC(C)[C@@H](c1ccc(cc1)Cl)[NH2+]Cc2csc(n2)c3ccc(cc3)C(=O)N C53605912
CC(C)(C)[C@@H](c1cccs1)[NH2+]Cc2csc(n2)c3ccc(cc3)C(=O)N C53618143
c1ccc2c(c1)[nH]c(n2)CS[C@@H]3N=[NH+][C@H](N3N)c4ccc(cc4Cl)Cl C39927309
CCC(=O)Nc1ccc(c(c1)NC(=O)NCC(C)(C)[NH+]2C[C@@H](C[C@H](C2)C)C)C C54412266
CCCOc1ccc(cc1[C@H]2NC(=[NH2+])Nc3n2c4ccccc4n3)Br C07126243
c1cc(c(cc1Cl)C(F)(F)F)NC(=O)C[NH+]2[C@H]3CCCC[C@@H]3C[C@@H]2C(=O)N C58414536
CC[C@H](C)NC(=O)[C@@H](C)NC(=O)Nc1ccccc1C[NH+](C)C2CCCCC2 C62375471
c1c(ccc(c1)Br)/C=N\NC(=[NH2+])N/N=C\c2ccc(cc2)Br C32620577
c1ccc(cc1)C(=O)N[C@H]2Nc3ccc(cc3S2)NC(=O)[C@@H]4C=c5cc(ccc5=[NH+]4)Cl C63600786
CCOc1cc(ccc1O)C[NH2+]C[C@H]2C[C@H](N([C@H]2c3ccccc3F)C)CO C64636185
c1cc(c(cc1F)Br)NNC(=O)Nc2ccc([nH+]c2)N3CCCC3 C65776030
Cc1cc(ccc1C(=O)NC(C)C)NC(=O)NCC(C)(C)[NH+]2CCC[C@@H](C2)C C66683839
CC1(CC(CC([NH2+]1)(C)C)NC(=O)N2CCC(CC2)NC(=O)CC3CCCC3)C C66908359
CN(c1ccccc1)c2ccc(cc2F)C[NH2+][C@@H](c3ccc(cc3)F)C(=O)N C66939959
Cc1c(cccc1OC2CCCC2)NC(=O)NC[C@@H](C[NH+]3CCC(CC3)C)O C67577398
CCCC(=O)Nc1cccc(c1C)NC(=O)N[C@H](C)C[NH+]2C[C@H](C[C@@H](C2)C)C C67585333
CCC[NH2+][C@H](c1ccc(cc1)/C=N/C(CC)(CO)CO)C(Cl)(Cl)Cl C06380521
CCCC[NH+](C)CCCNC(=O)c1ccc2c(c1)NC(=O)[C@@H](N2)[C@@H](C)CC C06919968
CCCC[NH+](C)CCCNC(=O)c1ccc2c(c1)NC(=O)[C@H](N2)[C@@H](C)CC C06919969
CCOc1cc(cc(c1OCC(=O)N)Cl)C[NH2+]C(C)(C)CC(C)(C)C C07520823
c1ccc2c(c1)ccc(c2C[NH2+]CCNCCO)OCc3ccccc3Cl C19872064
Cc1c2ccc(c(c2oc(=O)c1Cc3ccccc3)C[NH2+]C[C@H](C)O)O C25071740
CCCc1ccc(cc1)[C@@H](C(C)C)[NH2+]CC2=C(CNC(=O)N2)C(=O)OCC C28731278
CCCC[NH+](CCCC)CC(=O)Nc1cc(cc(c1C)C)S(=O)(=O)N C29853769
CCCN[C@@H](c1ccc(cc1)/C=[NH+]/C(CC)(CO)CO)C(Cl)(Cl)Cl C17421768
c1ccc2c(c1)ccc(c2C[NH2+]CCNCCO)OCc3ccc(cc3Cl)F C40720123
C[C@H](CNC(=O)[C@H]1C[NH2+]C[C@@H]1C(=O)NCCCCc2ccccc2)c3ccccc3 C43222451
Cc1ccc(cc1)CCNC(=O)[C@H]2C[NH2+]C[C@@H]2C(=O)N[C@H](C)CCCC(C)C C43222644
CCCCCNC(=O)[C@H]1C[NH2+]C[C@@H]1C(=O)N[C@@H](C)CCc2ccccc2 C43222739
CCCCCNC(=O)[C@H]1C[NH2+]C[C@@H]1C(=O)N[C@H](C)CCc2ccccc2 C43222740
Cc1c(cccc1NC(=O)NC[C@@H](C(C)C)[NH+](CC=C)CC=C)C(=O)NC C44175612
CCC(C)(C)NC(=O)c1ccc(cc1)NC(=O)NC[C@@H](C)[NH+](CC)CC C47811818
CCC(C)(C)NC(=O)c1ccc(cc1)NC(=O)NC[C@H](C)[NH+](CC)CC C47811820
Cc1cc(ccc1NC(=O)NC[C@@H](C(C)C)[NH+](CC=C)CC=C)C(=O)NC C48182260
Cc1cc(ccc1NC(=O)NC[C@H](C(C)C)[NH+](CC=C)CC=C)C(=O)NC C48182263
CC(C)[C@H](CNC(=O)Nc1cc(ccc1Cl)C(=O)NC)[NH+](CC=C)CC=C C48503192
CC(C)CC[NH+](CCC(C)C)CC(=O)Nc1ccc(cc1)S(=O)(=O)N C52872114
CCCCCCCCNC(=O)c1cc(coc1=[NH2+])C(=O)c2cc(ccc2O)C C03350568
CCC(CC)(CNC(=O)NCC(=O)Nc1ccc(cc1)Cl)[NH+](C)C C54649941
CCCC(=O)Nc1cc(ccc1C)C(=O)NCCCNc2ccc(c[nH+]2)C C55392985
CC(C)[C@@H](CNC(=O)Nc1cc(ccc1Cl)NC(=O)C)[NH+](CC=C)CC=C C56692601
CCCC[NH+](CC(=O)N)CC(=O)Nc1ccc(cc1)Oc2ccccc2 C45805807
CC[NH+](CC)[C@@H](CC(C)C)CNC(=O)NCC(=O)Nc1c(cc(cc1C)C)C C43186580
CC[NH+](CC)[C@H](CC(C)C)CNC(=O)NCC(=O)Nc1c(cc(cc1C)C)C C43186582
CC1(CC(CC([NH2+]1)(C)C)NC(=O)CCCCCCNC(=O)OC(C)(C)C)C C63465568
CCCCNC(=O)NC1(CCCCC1)C(=O)NCC(C)(C)C[NH+](C)C C63680253
C[NH+](C)[C@H](CNC(=O)CNC(=O)NCC1CCCC1)C2CCCCC2 C50577161
COc1ccc(c(c1)CCNC(=O)NCCC[NH2+]C2CCCCC2)OC C54759005
CCCCCNC(=O)[C@H](C)Nc1ccc(c(c1)NC(=O)C[NH+]2CCCCC2)C C65886823
CCCC(=O)Nc1cccc(c1)NC(=O)C[NH2+]Cc2ccc(cc2)OC(C)C C66109679
CC[C@@H](C)NC(=O)c1ccc(cc1)NC(=O)C[NH2+]Cc2ccc(cc2)OC(C)C C66109701
CCCNC(=O)c1cccc(c1)NC(=O)C[NH2+]Cc2ccc(cc2)OC(C)C C66109716
CC[C@@H](C)NC(=O)c1cccc(c1)NC(=O)C[NH2+]CCC2=CCCCC2 C66214454
CCCOc1ccccc1Oc2c(cccn2)CNC(=[NH2+])NC3CCCC3 C66243583
CCOc1ccc(cc1)Oc2cc(ccn2)CNC(=[NH2+])NC3CCCC3 C66243676
COc1ccc(cc1)CCNC(=[NH2+])NC[C@@H]2CCN(C2)c3ccccc3OC C66244520
Cc1ccc(cc1)c2nc(cs2)CCNC(=[NH2+])NCCc3ccc(cc3)OC C66246606
CC[C@H](C(C)C)NC(=O)Nc1ccc(cc1)C(=O)NCC[NH+](CC)CC C66365643
CCCCNC(=O)NC(=O)[C@@H](C)Nc1cccc2c1C[NH+](C2)CCCC C66967156
C[C@H](c1ccc(cc1)C(C)C)[NH2+]CC(=O)Nc2ccc(cc2)C(=O)NC C67127923
C[C@H]1C[C@@H](C[NH+](C1)CCCNC(=O)NNC(=O)CC2CCCCC2)C C67389900
C[C@@H]1C[C@H](C[NH+](C1)CCCNC(=O)NNC(=O)CC2CCCCC2)C C67389901
C[C@@H]1CCCC[NH+]1CCCCNC(=O)NNC(=O)CCC2CCCCC2 C67390125
C[C@H]1CCCC[NH+]1CCCCNC(=O)NNC(=O)CCC2CCCCC2 C67390126
CCCC(=O)Nc1cccc(c1C)NC(=O)NCC(CC)(CC)[NH+](C)C C67584926
CCC(CC)(CNC(=O)NC[C@H](COc1c(cccc1C)C)O)[NH+](C)C C67603169
c1cc(c(c(c1)Cl)Cl)NC(=O)NCCNc2ccc(c[nH+]2)C(F)(F)F C04299453
CC1(CC(CC([NH2+]1)(C)C)NC(=S)Nc2ccc(cc2)Br)C C01162306
c1ccc2c(c1)c(cc(n2)Nc3ccc(cc3)Cl)[C@H]([C@@H]4CCCC[NH2+]4)O C01597069
c1ccc2c(c1)c(cc(n2)Nc3ccc(cc3)Cl)[C@@H]([C@H]4CCCC[NH2+]4)O C01597066
c1ccc2c(c1)c(cc(n2)Nc3ccc(cc3)Cl)[C@H]([C@H]4CCCC[NH2+]4)O C01597067
c1cc2c(cc1F)CC[C@H](O2)[C@H](C[NH2+]C[C@@H]([C@@H]3CCc4cc(ccc4O3)F)O)O C05844792
c1ccc2c(c1)C[C@@H]([NH+](C2)Cc3[nH]c(=O)c4c(csc4n3)c5cccs5)C(=O)N C09076635
c1ccc2c(c1)C[C@H]([NH+](C2)Cc3[nH]c(=O)c4c(csc4n3)c5cccs5)C(=O)N C09076636
c1cc(ccc1NC(=O)C[NH+]2CCCC[C@H]2C(=O)N)I C12697712
C[C@@H](C(=O)Nc1c(c2c(s1)CCC2)C(=O)N)[NH+](C)Cc3ccc(cc3)Br C12782199
Cc1cc(cc(c1C)NC(=O)C[NH+]2CCc3c(ccs3)[C@@H]2C)S(=O)(=O)N C12996189
C[C@@]12CC[C@H]3c4ccc(cc4CC[C@@H]3[C@H]1CC[C@]2(C[NH2+]Cc5ccccc5)O)O C01556132
CCC(=O)Nc1ccc(cc1)[C@H](C[NH+]2CCC3(CC2)C[C@H](c4cc(ccc4O3)F)O)O C19499323
C[C@@H]1CCCC[C@H]1NC(=O)C[NH+](C)[C@@H](C)c2ccc(cc2)S(=O)(=O)N C25795671
c1cc(ncc1Br)NC(=S)NCCC2=[NH+][C@H]3C=CC=C[C@H]3N2 C27426696
c1cc(ccc1C[C@@H]2CCC[NH+](C2)C[C@@H]3CCCC[C@H]3NC(=O)N[C@@H]4C=CC=CN4)F C28520383
CC[NH+]1CCC[C@H]1CNS(=O)(=O)c2c(cc(cc2Br)Br)N C37063221
CCC[C@@](C)(C(=O)Nc1c(cc(cc1Br)C)Br)[NH3+] C37621438
CCC[C@](C)(C(=O)Nc1c(cc(cc1Br)C)Br)[NH3+] C37621439
c1cc(ccc1NC(=[NH2+])NC2C3CC4CC(C3)CC2C4)I C02568224
c1ccc(cc1)NCCNC(=O)[C@@H]2CN(CC23CC[NH2+]CC3)C(=O)c4ccc5ccccc5c4 C39655252
c1ccc2c(c1)[nH]c(n2)CS[C@H]3NN[C@H](N3c4ccc(cc4)Cl)c5cc[nH+]cc5 C39926831
c1cc(sc1)[C@@H]2c3ccsc3CC[NH+]2CCC(=O)Nc4ccc(cc4)S(=O)(=O)N C39992533
CC[NH+]1CCC(CC1)NS(=O)(=O)c2c(cc(cc2Br)Br)N C40347760
Cc1ccc(cc1)SCC(=O)NNC(=O)NCC2(CCCC2)[NH+](C)C C43147353
C[NH+]1CCC[C@H](C1)CNS(=O)(=O)c2c(cc(cc2Br)Br)N C44533902
c1cc(cc(c1)I)NS(=O)(=O)c2ccc(cc2)CC[NH3+] C44594357
Cc1cc([nH+]c(c1C(=S)N)N[C@@H](C)c2ccc(cc2)Br)C C49526880
Cc1cc([nH+]c(c1C(=S)N)N[C@H](C)c2cccc(c2)Br)C C49570352
c1c(cc(c(c1Br)OCCC(=[NH2+])N)Br)[N+](=O)[O-] C50441400
C[NH+](Cc1ccc(c(c1)[N+](=O)[O-])NN)Cc2cc(sc2)Br C51145841
CCCNC(=O)NC(C)(C)C(=O)NCC(C)(C)[NH+]1CCc2ccccc2C1 C58092544
CC[NH+](Cc1ccc(s1)Br)CC(=O)Nc2ccccc2C(=O)N C53136835
c1cc(cc(c1)NC(=O)/C=C/c2ccc(cc2)F)C[NH+]3CCC[C@@H]3C(=O)N C60549044
Cc1ccc2c(c1)[nH]c(n2)S[C@H](c3ccc(s3)Br)[C@@H](C)[NH3+] C61440099
Cc1ccc2c(c1)[nH]c(n2)S[C@@H](c3ccc(s3)Br)[C@H](C)[NH3+] C61440100
Cc1ccc2c(c1)[nH]c(n2)S[C@H](c3ccc(s3)Br)[C@H](C)[NH3+] C61440101
Cc1ccc2c(c1)[nH]c(n2)S[C@@H](C[NH3+])c3cc(cs3)Br C61440137
Cc1ccc2c(c1)[nH]c(n2)S[C@H](C[NH3+])c3cc(cs3)Br C61440140
CCCC[C@H](C(=O)N(C)C1CC[NH+](CC1)C2CCC(CC2)C)NC(=O)N C61606960
Cc1ccc(cc1)COc2ccc(cc2)C[NH2+][C@H]3CCCN(C3)CC(=O)N C62257842
CC(=O)N[C@@H]1Nc2ccc(cc2S1)C(=O)NCCC3=c4cc(ccc4=[NH+]C3)Cl C63279947
c1ccc2=[NH+]CC(=c2c1)CCCC(=O)N[C@@H]3[C@H](C4=C(S3)CCCC4)C(=O)N C63789306
c1ccc2=[NH+][C@H]3[C@H](N(CCC3=c2c1)C(=O)CNC(=O)N)c4cccc(c4)C(F)(F)F C64044159
Cc1ccc(cc1)[C@H](CNC(=O)N(C)Cc2cccc(c2)C(=O)N)[NH+](C)C C65467446
C[C@@H](c1cccc(c1)N2CCCC2=O)NC(=O)NC3CC([NH2+]C(C3)(C)C)(C)C C65989522
C[NH+](C)[C@@H](CNC(=O)NC[C@@]1(CCCc2c1cccc2)O)c3ccsc3 C66908712
C[NH+](CCCNC(=O)NC[C@]1(CCCc2c1cccc2)O)CC(F)(F)F C66925088
c1ccc2cc(ccc2c1)[C@H](CNC(=O)NCC[NH+]3Cc4ccccc4C3)O C67462551
Cc1ccc(cc1)COc2ccc(cc2)C[NH2+][C@@H]3CCCN(C3)CC(=O)N C67502077
CC[C@H](C)[C@H](C(=O)NCc1ccc(cc1)OC)NC(=O)[C@@H]2Cc3ccccc3C[NH2+]2 C08742529
Cc1cc(c(c(c1)C)NC(=O)C[NH+](C)Cc2nc(c3c4c(sc3n2)CCCCC4)N)C C08747276
CC(C)C[C@@H](C(=O)NCc1ccccc1OC)NC(=O)[C@H]2Cc3ccccc3C[NH2+]2 C09166329
Cc1ccc(cc1)OCC[NH+](C)[C@@H](C)C(=O)Nc2c(c3c(s2)CCC3)C(=O)N C15102863
c1ccc2c(c1)ccc(c2C[NH2+]CCc3ccc(cc3)S(=O)(=O)N)OCc4ccccc4F C16525952
Cc1cc(c(c(c1)C)NC(=O)CNC(=O)C[NH2+][C@H](C)c2ccccc2Cl)C C25058656
CC[C@@H](CO)[NH2+]C[C@H](Cn1c2ccc(cc2c3c1ccc(c3)Br)Br)O C26571034
CC[C@H](CO)[NH2+]C[C@@H](Cn1c2ccc(cc2c3c1ccc(c3)Br)Br)O C26571044
CC(C)(C(=O)N[C@H](CCC1CCCCC1)C(=O)N2CCC3(CC2)C[S@@](=O)c4c3cccc4)[NH3+] C28254631
CC1(CC(CC([NH2+]1)(C)C)NC(=O)N[C@@H](CC(=O)OC)c2ccccc2Cl)C C29732202
CCC(=O)Nc1ccc(cc1)[C@H](C)[NH2+][C@H](C)C(=O)Nc2ccc(cc2)OCC C30499534
CCC(=O)Nc1ccc(cc1)[C@@H](C)[NH2+][C@@H](C)C(=O)Nc2ccc(cc2)OCC C30499546
C[C@H](c1ccc(cc1)S(=O)(=O)N)[NH+](C)CC(=O)NCCCc2ccccc2 C32542139
C[C@@H](c1ccc(cc1)S(=O)(=O)N)[NH+](C)CC(=O)NCCCc2ccccc2 C32542140
c1ccc(c(c1)CCNC(=O)[C@@H]2C[C@@H](C[NH+]2Cc3cccc(c3)Cl)NCc4cccc(c4)O)F C32511775
c1ccc(cc1)C(CC(=O)NNC2=c3ccccc3=[NH+]C2=O)(c4ccccc4)O C01505546
c1ccc(cc1)CCCCNC(=O)[C@H]2[C@H](CC[C@@H]3[C@@H]2C[C@H]4c5c(c6ccccc6[nH]5)CC[NH+]4C3)O C39228128
CC(C)S(=O)(=O)NC[C@H](c1ccc(cc1)c2ccccc2)N3CC[NH2+][C@@H](C3)c4ccccc4O C39533665
CC(C)S(=O)(=O)c1ccc(cc1)[C@H](CNBr)N2CC[NH2+][C@@H](C2)c3ccccc3O C39534450
Cc1ccc(c(c1F)C(=O)N2C[C@H](C3(C2)CC[NH2+]CC3)C(=O)N[C@@H](C)CCCC(C)(C)O)Cl C39631651
Cc1ccc(cc1)CC(=O)N2C[C@@H](C3(C2)CC[NH2+]CC3)C(=O)N[C@@H](C)CCCC(C)(C)O C39632102
Cc1ccc(cc1)CC(=O)N2C[C@H](C3(C2)CC[NH2+]CC3)C(=O)N[C@@H](C)CCCC(C)(C)O C39632104
Cc1cccc(c1)CC(=O)N2C[C@@H](C3(C2)CC[NH2+]CC3)C(=O)N[C@@H](C)CCCC(C)(C)O C39632119
Cc1cccc(c1)CC(=O)N2C[C@H](C3(C2)CC[NH2+]CC3)C(=O)N[C@H](C)CCCC(C)(C)O C39632126
c1ccc(cc1)NCCNC(=O)[C@H]2CN(CC23CC[NH2+]CC3)C(=O)CCC4CCCC4 C39655279
CCC(=O)Nc1ccc(cc1)[C@@H](C)[NH2+][C@H](C)C(=O)Nc2ccccc2OCC C42183380
Cc1ccc(cc1)SCC(=O)NNC(=O)NC[C@@H](c2cccs2)[NH+](C)C C43146114
c1ccc(cc1)CCCNC(=O)[C@H]2C[NH2+]C[C@@H]2C(=O)N[C@H]3CCCc4c3cccc4 C43223353
CCc1c(c(cc([nH+]1)C)NCC(=O)[C@@]2(CC[C@@H]3[C@]2(CC[C@@H]4[C@@H]3CCC5=CC(=O)CC[C@@]45C)C)O)O C43735934
Cc1ccc(c(c1)S(=O)(=O)NCC[NH2+][C@@H](C(C)C)C(=O)NC(C)(C)C)C C45813492
C[C@@H](C[NH+]1CCCC1)NS(=O)(=O)c2c(cc(cc2Br)Br)N C49150577
CC(C)(C)[C@@H](c1cccs1)[NH2+]CC(=O)NCc2ccc(cc2)NC(=O)OC C52861224
CC(C)(C)[C@H](c1cccs1)[NH2+]CC(=O)NCc2ccc(cc2)NC(=O)OC C52861225
Cc1ccc(cc1)NC(=O)C[NH+](C)Cc2nc(c3c4c(sc3n2)CCCC4)N C53778769
Cc1ccc(c(c1)OC[C@@H](C[NH+](C)[C@@H](C)c2ccc(cc2)S(=O)(=O)N)O)C C57945331
Cc1cccc(c1OC[C@@H](C[NH+](C)[C@@H](C)c2ccc(cc2)S(=O)(=O)N)O)C C57945364
c1cc(cc(c1)Cl)Cc2nc(cs2)CC(=O)Nc3cccc(c3)C[NH+]4CCC[C@H]4C(=O)N C59935313
C[C@@H]1C[C@H](C[NH+](C1)C(C)(C)CNC(=O)CCCC[C@H]2[C@@H]3[C@H](CS2)NC(=O)N3)C C53304229
Cc1cc(c(c(c1)C)c2csc(n2)NC(=O)C[NH+](Cc3cccc(c3)O)C4CCC(CC4)O)C C60343217
C[C@H](C(=O)NCCc1ccc(cc1)S(=O)(=O)N)[NH+]2Cc3ccccc3-c4ccccc4C2 C60361356
C[NH+](CCNC(=O)NCC(=O)Nc1ccc(c(c1F)F)F)Cc2ccccc2 C54761685
CC[NH+](C)Cc1cccc(c1)CNC(=O)c2ccccc2NC(=O)NC(C)C C65881360
COc1ccc(cc1)CCNC(=[NH2+])NCc2c3c(n(n2)c4ccccc4)CCC3 C66244843
CCN(CC)c1ccc(c[nH+]1)CNC(=O)NC[C@]2(CCCc3c2cccc3)O C66924844
Cc1ccc(cc1)[C@@H](C)NC(=O)NCc2cccc(c2)C(=O)NCC[NH+](C)C C67086154
Cc1ccc(cc1C(=O)N)NC(=O)N(CCCc2ccccc2)CC[NH+](C)C C67309971
c1ccc2cc(ccc2c1)[C@H](CNC(=O)NCc3ccc([nH+]c3)N4CCCC4)O C67457352
CCCC(=O)Nc1cccc(c1C)NC(=O)NCCC[NH+](C)C2CCCCC2 C67584890
CCCC(=O)Nc1cccc(c1C)NC(=O)NCCCC[NH+]2CCCC[C@@H]2C C67585018
CC1CC[NH+](CC1)C[C@H](CNC(=O)N[C@H](C)c2ccc(cc2)OC(F)F)O C67620127
c1ccc2c(c1)nc(s2)[C@H]3CCC[NH+]3CC(=O)Nc4cccc(c4)S(=O)(=O)N C07141044
CC(C)[NH+]1CCc2c(sc(c2C(=O)N)NC(=O)[C@@H]3CCCN3S(=O)(=O)c4ccc(cc4)Cl)C1 C08869028
COc1cc2c(cc1OC)[C@@H]([NH+](CC2)CC(=O)Nc3c(ccs3)C(=O)N)c4ccccc4 C08899154
C1CCCN(CC1)C(=O)C2CC[NH+](CC2)CC(=O)Nc3c(c4c(s3)CCC4)C(=O)N C09257109
COc1ccc(c(c1)[C@@H]2CCC[NH+]2CC(=O)Nc3c(c4c(s3)CCC4)C(=O)N)OC C09952459
CCc1c(c2ccccc2o1)C[NH+](C)[C@@H](C)C(=O)Nc3c(c4c(s3)CCC4)C(=O)N C10109397
C[NH+]1CCc2c(sc(c2C(=O)N)NC(=O)[C@@H]3CCCCN3S(=O)(=O)c4ccc(s4)Cl)C1 C10775609
CC(C)[C@H](C(=O)NC1CC([NH2+]C(C1)(C)C)(C)C)NS(=O)(=O)/C=C/c2ccccc2 C13006213
CC(C)[C@@H](C(=O)NC(=O)N)Sc1nnc(n1c2ccc(cc2)Cl)[C@H](C)[NH+](C)C C05280916
CC(C)[NH+]1CCc2c(sc(c2C(=O)N)NC(=O)[C@@H]3CCCN(C3)S(=O)(=O)c4ccc(cc4)F)C1 C14023360
c1ccc(c(c1)NC(=O)c2c3c(sc2NC(=O)C[NH2+]CCN4CCOCC4)CCC3)Cl C20118062
COc1ccc(cc1)Nc2nc(nc(n2)N)CN3CC[NH+](CC3)/C=C/c4ccccc4 C20249530
Cc1ccc(cc1)NC(=O)CSc2nc3c(c([nH]n3)C)c(=[NH2+])n2c4ccccc4C C04686193
C[C@@H](c1ccc(cc1)S(=O)(=O)N)[NH+](C)CCC(=O)Nc2c(cccc2Cl)Cl C22199507
C[C@@H](C(=O)Nc1c(c2c(s1)CCC2)C(=O)N)[NH+](C)CCCOc3ccc(cc3)F C30268465
C[C@H](c1nnc(n1c2ccc(cc2)Cl)S[C@H](C(C)C)C(=O)NC(=O)N)[NH+](C)C C39567364
Cc1ccc(c(c1)C)C(=O)N2C[C@H](C3(C2)CC[NH2+]CC3)C(=O)N[C@H](C)CCCC(C)(C)O C39631977
C[C@H](CCCC(C)(C)O)NC(=O)[C@@H]1CN(CC12CC[NH2+]CC2)C(=O)c3cc(c(c(c3)Cl)OC)Cl C39631981
c1ccc(cc1)NCCNC(=O)[C@@H]2CN(CC23CC[NH2+]CC3)C(=O)COc4cccc(c4)Cl C39655460
CCCCC(=O)N1C[C@@H](C2(C1)CC[NH2+]CC2)C(=O)N[C@@H](C(C)C)C(=O)NC(C)(C)C C39685704
CC[C@@H](C)CC(=O)N1C[C@@H](C2(C1)CC[NH2+]CC2)C(=O)N[C@@H](C(C)C)C(=O)NC(C)(C)C C39685880
CC[C@H](C)CC(=O)N1C[C@H](C2(C1)CC[NH2+]CC2)C(=O)N[C@@H](C(C)C)C(=O)NC(C)(C)C C39685883
Cc1ccsc1C(=O)N2C[C@H](C3(C2)CC[NH2+]CC3)C(=O)N[C@@H](C(C)C)C(=O)NC(C)(C)C C39685899
c1ccc2c(c1)cccc2CC(=O)NCCNC(=O)[C@H]3CN(CC34CC[NH2+]CC4)C(=O)[C@H]5CCC=CC5 C39693327
c1ccc(cc1)C2=NN[C@@H](S2)NC(=O)C(=O)N/N=C/C3=c4cc(ccc4=[NH+]C3)Br C39944218
C[C@@H]1c2c(sc([nH+]2)NCC=C)C[C@@]3([C@H]1[C@@H]([C@H](CC3)[C@H](C)C(=O)NCCN4CCOCC4)O)C C43548285
c1ccc(cc1)C[NH2+]CCN2C(=O)[C@H]3[C@H]([NH2+][C@@H]([C@@H]3C2=O)C(=O)[O-])c4ccc(cc4)/C=C/c5ccccc5 C44173180
Cc1ccccc1N2[C@H](NN=C2C3=c4ccccc4=[NH+]C3)SCC(=O)NC(=O)NC C44662356
CCCCCCC(=O)N1C[C@@H](C2(C1)CC[NH2+]CC2)C(=O)N[C@@H](C)c3c([nH]nc3C)C C44713986
CCCCCCC(=O)N1C[C@H](C2(C1)CC[NH2+]CC2)C(=O)N[C@H](C)c3c([nH]nc3C)C C44713992
Cc1ccc(cc1)C(=O)N2C[C@H](C3(C2)CC[NH2+]CC3)C(=O)NCCc4c([nH]c5c4cc(cc5)C#N)C C44714372
C[C@H](c1ccc(cc1Cl)Cl)[NH+](C)CC(=O)Nc2cccc(c2)S(=O)(=O)N C46583475
CC(C)(C)NC(=O)NC(=O)CS[C@@H]1NN=C(N1C2CC2)C3=c4ccccc4=[NH+]C3 C39760482
CC(C)(C)NC(=O)NC(=O)CS[C@H]1NN=C(N1C2CC2)C3=c4ccccc4=[NH+]C3 C39760483
c1ccc2=[NH+]CC(=c2c1)[C@H](CNC(=O)CC[C@@H]3C(=O)NC(=O)N3)c4ccccc4Cl C63133517
CC(C)(C)NC(=O)NC(=O)CCS[C@H]1NN=C(N1C2CC2)C3=c4ccccc4=[NH+]C3 C39795356
C[C@H](C(=O)NC(=O)NC(C)(C)C)S[C@@H]1NN=C(N1C2CC2)C3=c4ccccc4=[NH+]C3 C39796078
C[C@@H](C(=O)NC(=O)NC1CCCCC1)S[C@H]2NN=C(O2)C3=c4ccccc4=[NH+]C3 C39935243
C[C@H]1c2c(cc(cc2OC(=O)[C@H]1CC(=O)NCCC3=c4ccc(cc4=[NH+]C3)OC)O)O C63386347
Cc1cccc(c1NC(=O)CS[C@H]2NN[C@H](N2CC=C)CC3=c4ccccc4=[NH+]C3)C C63426971
Cc1ccc(cc1C)N2C(=O)[C@H]3[C@H]([NH2+][C@@]([C@@H]3C2=O)(CC4=c5ccccc5=[NH+]C4)C(=O)[O-])c6ccccc6O C63472804
CC(C)[C@@H]1NN[C@@H](S1)NC(=O)[C@@H]2CC(=O)N(C2)CCC3=c4cc(ccc4=[NH+]C3)F C63557254
CC(C)[C@H]1NN[C@@H](S1)NC(=O)[C@@H]2CC(=O)N(C2)CCC3=c4cc(ccc4=[NH+]C3)F C63557255
CC(C)[C@@H]1NN[C@H](S1)NC(=O)[C@@H]2CC(=O)N(C2)CCC3=c4cc(ccc4=[NH+]C3)F C63557256
CC(C)[C@H]1NN[C@H](S1)NC(=O)[C@@H]2CC(=O)N(C2)CCC3=c4cc(ccc4=[NH+]C3)F C63557257
CC(=O)N[C@H](CC1=c2ccccc2=[NH+]C1)C(=O)Nc3ccc4c(c3)S[C@@H](N4)SC C63801464
c1ccc2c(c1)C(=O)N[C@H](C(=O)N2)CCC(=O)NCCC3=c4cc(ccc4=[NH+]C3)Cl C63386724
C[C@H](CNC(=O)[C@H]1C2=C(CCC2)NN1)Oc3cccc(c3)C[NH+](C)Cc4cscn4 C39363328
c1ccc2c(c1)c(n[nH]c2=O)CC(=O)NCC(=O)NCCC3=c4cc(ccc4=[NH+]C3)Cl C64417665
C[C@H]1c2c(cc(cc2OC(=O)[C@H]1CC(=O)NCCC3=c4cc(ccc4=[NH+]C3)OC)O)O C64600260
COc1ccccc1CN2C(=O)[C@@H]3[C@@H]([NH2+][C@@]4([C@@H]3C2=O)c5ccccc5NC4=O)Cc6ccc(cc6)O C08789279
CCc1cccc2c1NC(=O)[C@]23[C@H]4[C@@H]([C@@H]([NH2+]3)[C@@H](C)O)C(=O)N(C4=O)CCc5ccccc5 C08790772
CC(C)[NH+]1CCc2c(sc(c2C(=O)N)NC(=O)[C@H]3CCCN3S(=O)(=O)c4ccc(cc4)Cl)C1 C08869029
C[C@@H]1CCCN(C1)S(=O)(=O)c2ccc(cc2)C(=O)Nc3c(c4c(s3)C[NH+](CC4)C(C)C)C(=O)N C04177838
CCN1C[C@H](Oc2c1cccc2)C[NH+](C)CC(=O)Nc3c(c4c(s3)CCC4)C(=O)N C09469609
COc1ccc(c(c1)OC)[C@@H]2CCC[NH+]2CC(=O)Nc3c(c4c(s3)CCC4)C(=O)N C09683459
COc1ccc(c(c1)[C@H]2CCC[NH+]2CC(=O)Nc3c(c4c(s3)CCC4)C(=O)N)OC C09952462
COc1ccccc1CN2C(=O)[C@@H]3[C@H]([NH2+][C@]4([C@@H]3C2=O)c5ccccc5NC4=O)Cc6ccc(cc6)O C12878857
Cc1ccc(cc1)Nc2nc(nc(n2)N)C[NH+]3CCC[C@H]3c4ccc5c(c4)OCCO5 C08826482
CC(C)[C@@H](C(=O)NC(=O)N)Sc1nnc(n1c2ccc(cc2)Cl)[C@@H](C)[NH+](C)C C05280913
c1cc2c(cc1C(=O)C3CC[NH+](CC3)CC(=O)Nc4c(c5c(s4)CCCC5)C(=O)N)OCCO2 C14328400
C[C@@H](C(=O)Nc1cccc(c1)S(=O)(=O)N)[NH+]2CCC(CC2)c3nc4ccccc4s3 C14927648
Cc1cc(c2ccccc2[nH+]1)NCCNC(=O)CN3C(=O)C4(CCC(CC4)C)NC3=O C19664936
COc1ccccc1N2CCN(CC2)[C@H]3[C@H](O[C@H]([C@H]3O)CO)C[NH2+]Cc4cccc(c4)Cl C20465583
CC[C@@H](C)NC(=O)CSc1nc2c(c([nH]n2)C)c(=[NH2+])n1c3ccc(c(c3)Cl)C C06224015
CCOc1ccc(cc1)n2c(=[NH2+])c3c(n[nH]c3nc2SCC(=O)Nc4cccc(c4)C)C C02927272
CCOc1ccccc1NC(=O)CSc2nc3c(c([nH]n3)C)c(=[NH2+])n2c4ccc(cc4)C C02927308
CCOc1ccc(cc1)NC(=O)CSc2nc3c(c([nH]n3)C)c(=[NH2+])n2c4cccc(c4)C C02927322
COC(=O)c1c(csc1NC(=O)C[NH+]2Cc3ccccc3C[C@H]2C(=O)N)c4ccccc4Cl C22063397
c1ccc(cc1)/C=C/C[NH+]2CCN(CC2)CCC(=O)Nc3ccc(cc3)S(=O)(=O)N C24896311
c1ccc(cc1)[C@H](c2cc3ccccc3o2)[NH2+]CC(=O)NN4C(=O)C5(CCCCC5)NC4=O C24978412
Cc1ccccc1C(=O)N/C(=C\c2ccc3c(c2)OCO3)/C(=O)NCCN4CC[NH2+]CC4 C26805819
CCCc1ccc(cc1)[C@@H](C(C)C)[NH2+]CC(=O)N2CCc3c2ccc(c3)S(=O)(=O)N C27367880
CC(C)S(=O)(=O)c1ccc(cc1)[C@H](CNc2ccccc2O)[NH+]3CCN[C@@H](C3)OC C39534458
CC1(CCCCC1)C(=O)N2C[C@@H](C3(C2)CC[NH2+]CC3)C(=O)NCCc4[nH]c5cc(ccc5n4)OC C39669894
CC(C)[C@@H](C(=O)NC(C)(C)C)NC(=O)[C@H]1CN(CC12CC[NH2+]CC2)C(=O)c3cc(ccc3F)Cl C39685837
CCN1[C@@H](NN=C1S[C@H](c2ccccc2)C(=O)C3=c4ccccc4=[NH+]C3)CCC(=O)N C39726890
C[C@@]1(CC[C@@]2([C@@H](C1)C(C[C@@H]2[NH2+]Cc3cccn3C)(C)C)CCC(=O)NCCOC)O C44681601
CCCC[C@@H](C)C(=O)N1C[C@@H](C2(C1)CC[NH2+]CC2)C(=O)N[C@@H](C)c3c([nH]nc3C)C C44714122
Cc1ccc(cc1C)C(=O)N2C[C@H](C3(C2)CC[NH2+]CC3)C(=O)NCCc4c([nH]c5c4cc(cc5)C#N)C C44714591
Cc1ccsc1C(=O)N2C[C@H](C3(C2)CC[NH2+]CC3)C(=O)NCCc4c([nH]c5c4cc(cc5)C#N)C C44714664
Cc1cccc(c1)CC(=O)N2C[C@H](C3(C2)CC[NH2+]CC3)C(=O)NCCc4c([nH]c5c4cc(cc5)C#N)C C44714675
Cc1ccc2c(c1)[nH]c(n2)[C@H](C)NC(=O)[C@H]3CN(CC34CC[NH2+]CC4)C(=O)c5ccc(o5)c6ccccc6 C44737520
C[C@H]1C[C@@H]1c2ccc(o2)C[NH+](CC(=O)Nc3c(c4c(s3)CCCC4)C(=O)N)C5CC5 C59403276
C[C@@H](c1cccc(c1)NC(=O)C2=CNN3C2=[NH+][C@@H](C[C@H]3C(F)(F)F)c4cccs4)O C13387870
Cc1cc(n(n1)c2ccc(cc2)F)NC(=O)C[NH+](C)[C@H](C)c3cccc(c3)S(=O)(=O)N C60377253
C[C@@]1(C(=O)NC(=O)N1)CSc2ccccc2C(=O)NCCC3=c4ccccc4=[NH+]C3 C63122399
C[C@H](C(=O)NC(=O)NCC(C)C)S[C@@H]1NN=C(N1C2CC2)C3=c4ccccc4=[NH+]C3 C39795909
C[C@@H](C(=O)NC(=O)NC1CCCCC1)S[C@@H]2NN=C(O2)C3=c4ccccc4=[NH+]C3 C39935241
C[C@@H]1c2c(cc(cc2OC(=O)[C@@H]1CC(=O)NCCC3=c4ccc(cc4=[NH+]C3)OC)O)O C63386340
Cc1ccc(c(c1)C)NC(=O)CS[C@H]2NN[C@H](N2CC=C)CC3=c4ccccc4=[NH+]C3 C63730282
CC(C)c1ccc(cc1)N2[C@@H](N[NH2+]N2)SCC(=O)C3=CN=C(C3)C(=O)N4CCCC4 C63731319
CC(C)c1ccc(cc1)N2[C@H](N[NH2+]N2)SCC(=O)C3=CN=C(C3)C(=O)N4CCCC4 C63731322
C[C@@H](CNC(=O)[C@@H]1C2=C(CCC2)NN1)Oc3cccc(c3)C[NH+](C)Cc4cscn4 C39363325
c1ccc2=[NH+]CC(=c2c1)C[C@H](C(=O)NCC3=CN4CC=CC=C4N3)NC(=O)c5cccs5 C64220445
CSCC[C@H](C(=O)N1CCC2(CC1)c3c([nH]c[nH+]3)CCN2)NC(=O)CCCc4ccccc4 C24986830
c1ccc2c(c1)C[C@@H](NC2)C(=O)N[C@H](CC3=c4ccccc4=[NH+]C3)C(=O)NC5CCCCC5 C64349065
CC[C@@H]1CC2=c3ccccc3=[NH+][C@@H]2[C@@H](N1)[C@@H]4C(=N[C@@H](N(C4=O)Cc5ccc(cc5)OC)O)O C64600381
CC[C@@H]1CC2=c3ccccc3=[NH+][C@H]2[C@@H](N1)[C@@H]4C(=N[C@@H](N(C4=O)Cc5ccc(cc5)OC)O)O C64600383
COc1ccc(cc1)[C@@H](CNC(=O)CN2Cc3ccccc3C[C@H]2C(=O)N)C4=c5ccccc5=[NH+]C4 C64697771
Cc1ccc(cc1)NC(=O)[C@H](C(C)C)NC(=O)C2CCN(CC2)C(=O)[C@@H]3CCC[NH2+]3 C04083587
C[NH+]1CCc2c(sc(c2C(=O)N)NC(=O)c3ccc(cc3)S(=O)(=O)N4CCc5ccccc5C4)C1 C03006959
C[NH+]1CC[C@]23c4c5ccc(c4O[C@H]2[C@]6(C=C[C@]3([C@H]1C5)c7c6c(c(cc7O)SCCO)O)OC)OC C08789705
c1ccc(cc1)NC(=S)/C(=C(\N)/N2CCN(CC2)c3c(cc(c[nH+]3)C(F)(F)F)Cl)/C#N C01392150
C[C@@H](C(=O)Nc1c(c2c(s1)CCC2)C(=O)N)[NH+]3CCC[C@@H]3c4ccc5c(c4)OCCO5 C08924208
CCC[NH+]1CCc2c(sc(c2C(=O)N)NC(=O)CCCS(=O)(=O)c3ccc(cc3)C)C1 C09911553
C[NH+]1CCc2c(sc(c2C(=O)N)NC(=O)[C@@H]3CCCN(C3)S(=O)(=O)c4ccc(cc4)Cl)C1 C14023331
Cc1ccc(cc1)S(=O)(=O)N2CCC[C@@H](C2)C(=O)Nc3c(c4c(s3)C[NH+](CC4)C(C)C)C(=O)N C14023369
Cn1c2c(c(n1)C(=O)N3CCc4ccccc4C3)C[C@@H](CC2)[NH2+]CCc5ccc(cc5)S(=O)(=O)N C14543409
c1ccc2c(c1)CCN2C(=O)CC[C@@H]3CNC(=O)[C@H]4[NH+]3C[C@H](C4)NC(=S)Nc5ccc(cc5)Cl C15707619
c1ccc(cc1)n2c3c(cn2)c(=[NH2+])n(cn3)NC(=S)Nc4ccc(cc4Cl)Cl C08636728
COc1ccccc1N2CCN(CC2)[C@@H]3[C@H]([C@@H]([C@H]4CO[C@@H]3O4)[NH2+]Cc5ccccc5O)O C12483882
Cc1cccc(c1)n2c(=[NH2+])c3c([nH]nc3nc2SCC(=O)Nc4cccc(c4)OC)C C02927318
c1ccc(cc1)CNC(=O)NC(=O)CN2CC[NH+](CC2)CC(=O)Nc3ccc(cc3)F C20811596
CCCc1ccc(cc1)[C@H](C(C)C)[NH2+]CC(=O)N2CCc3c2ccc(c3)S(=O)(=O)N C27367876
C[C@H](C(=O)NC(=O)NCC(F)(F)F)[NH+](C)CC(=O)Nc1ccc(c(c1)C(F)(F)F)Cl C31164183
c1ccc(cc1)NC(=O)c2c3c(sc2NC(=O)C[NH+]4CCN(CC4)CCO)CCC3 C22939048
CC(C)S(=O)(=O)c1ccc(cc1)[C@@H](CNc2ccccc2O)[NH+]3CCN[C@@H](C3)OC C39534457
CCOc1cccc(c1)C(=O)N2C[C@H](C3(C2)CC[NH2+]CC3)C(=O)N[C@@H](C)CCCC(C)(C)O C39632049
Cc1ccc(c(c1F)C(=O)N2C[C@@H](C3(C2)CC[NH2+]CC3)C(=O)N[C@@H](C(C)C)C(=O)NC(C)(C)C)F C39685800
CC(C)[C@@H](C(=O)NC(C)(C)C)NC(=O)[C@@H]1CN(CC12CC[NH2+]CC2)C(=O)[C@@H]3CCC=CC3 C39685868
c1ccc2c(c1)cccc2CC(=O)NCCNC(=O)[C@H]3CN(CC34CC[NH2+]CC4)C(=O)C5CCC5 C39691339
CCc1cccc2=C(C[NH+]=c12)C(=O)CS[C@H]3NN[C@@H]([NH+]3CC(=O)[O-])c4ccc(cc4)C C39709364
C[C@@H]1C(=c2ccccc2=[NH+]1)C(=O)[C@H](C)SC3=NN[C@@H](N3CC(C)C)CCC(=O)N C39730827
C[C@@H](C(=O)NC1CC1)[NH+]2CCN(CC2)[C@@H](C)C(=O)NC(=O)NC34CC5CC(C3)CC(C5)C4 C40024825
C[C@H](C(=O)NC1CC1)[NH+]2CCN(CC2)[C@@H](C)C(=O)NC(=O)NC34CC5CC(C3)CC(C5)C4 C40024826
C[C@H](C(=O)NC1CC1)[NH+]2CCN(CC2)[C@H](C)C(=O)NC(=O)NC34CC5CC(C3)CC(C5)C4 C40024828
C[C@@]1(CC[C@@]2([C@@H](C1)C(C[C@@H]2[NH2+]Cc3ccc(o3)CO)(C)C)CCC(=O)N4CCOCC4)O C43547749
CC[C@H](C)C(=O)N1C[C@H](C2(C1)CC[NH2+]CC2)C(=O)NCCc3c([nH]c4c3cc(cc4)C#N)C C44714475
Cc1cccc(c1)CC(=O)N2C[C@@H](C3(C2)CC[NH2+]CC3)C(=O)NCCc4c([nH]c5c4cc(cc5)C#N)C C44714673
C[C@@H](C(=O)Nc1ccc(cc1)S(=O)(=O)N)[NH+]2CCCN(CC2)c3ccc(cn3)C(F)(F)F C15524119
C[C@H](C(=O)Nc1ccc(cc1)S(=O)(=O)N)[NH+]2CCCN(CC2)c3ccc(cn3)C(F)(F)F C15524118
Cc1ccc2c(c1)/c(=[NH+]/[C@@H](Cc3c[nH]c[nH+]3)C(=O)[O-])/cc(o2)c4ccc(c(c4)OC)O C17043327
C[C@@H](c1ccc(cc1)NC(=O)C2=CNN3C2=[NH+][C@@H](C[C@H]3C(F)(F)F)c4ccc(cc4)F)O C13387867
C[C@H](c1cccc(c1)NC(=O)C2=CNN3C2=[NH+][C@@H](C[C@H]3C(F)(F)F)c4cccs4)O C13387869
CN(CC(=O)Nc1ccccc1Cl)C(=O)CNc2ccccc2[NH+]3CCC(CC3)O C59806938
Cc1ccc(cc1)N2C(=O)[C@@H]3[C@@H]([NH2+][C@@]([C@@H]3C2=O)(CC4=c5ccccc5=[NH+]C4)C(=O)[O-])c6ccccc6O C63473050
Cc1ccc(cc1)N2C(=O)[C@@H]3[C@H]([NH2+][C@@]([C@@H]3C2=O)(CC4=c5ccccc5=[NH+]C4)C(=O)[O-])c6ccccc6O C63473051
Cc1ccc(cc1)N2C(=O)[C@H]3[C@H]([NH2+][C@@]([C@@H]3C2=O)(CC4=c5ccccc5=[NH+]C4)C(=O)[O-])c6ccccc6O C63473051
Cc1cccc(c1)N2C(=O)[C@H]3[C@@H]([NH2+][C@@]([C@@H]3C2=O)(CC4=c5ccccc5=[NH+]C4)C(=O)[O-])c6ccccc6O C63478219
Cc1cccc(c1)N2C(=O)[C@@H]3[C@H]([NH2+][C@@]([C@@H]3C2=O)(CC4=c5ccccc5=[NH+]C4)C(=O)[O-])c6ccccc6O C63478220
Cc1cccc(c1)N2C(=O)[C@H]3[C@H]([NH2+][C@@]([C@@H]3C2=O)(CC4=c5ccccc5=[NH+]C4)C(=O)[O-])c6ccccc6O C63478220
C[NH+]1CCN(CC1)CCCNC(=O)C2CCC(CC2)CNc3c4ccccc4nc(=S)[nH]3 C20646075
Cc1ccc(c(c1)C)NC(=O)CS[C@@H]2NN[C@H](N2CC=C)CC3=c4ccccc4=[NH+]C3 C63730280
c1ccc2=[NH+][C@H](C=c2c1)C(=O)NCCNC(=O)C(=O)Nc3ccc(cc3Cl)Cl C63780947
CN1CNN=C1SCc2ccc(cc2)C(=O)NNC(=O)CC3=c4ccccc4=[NH+]C3 C63789192
c1ccc2=[NH+]CC(=c2c1)CCNC(=O)CCC3=N[C@@H](SC3)NC(=O)NC4CCCCC4 C64409164
c1ccc2c(c1)C(=O)N([C@@H](N2)O)CCCC(=O)NCCC3=c4cc(ccc4=[NH+]C3)Cl C64600293
Cc1ccc2c(c1)/c(=[NH+]\[C@@H](Cc3c[nH]c[nH+]3)C(=O)[O-])/cc(o2)c4ccc(c(c4)OC)O C17043327
Cc1ccc2c(c1)c(=[NH+][C@H](Cc3c[nH]c[nH+]3)C(=O)[O-])cc(o2)c4ccc(c(c4)OC)O C17043330
C[NH+]1CCN(CC1)C(=S)SCc2nc(nc(n2)Nc3ccc(cc3)OC)N C04145068
COc1cc2c(cc1OC)[C@H]([NH2+]CC2)c3c(nc(n(c3=O)c4ccccc4Cl)O)O C08767867
Cc1ccc(cc1)n2c(=O)c(c(nc2O)O)[C@@H]3c4cc(c(cc4CC[NH2+]3)OC)OC C08769873
CC(C)[NH+]1CCc2c(sc(c2C(=O)N)NC(=O)/C=C\c3ccc(cc3)[N+](=O)[O-])C1 C08793185
COc1cc2c(cc1OC)[C@H]([NH2+]CC2)c3c(nc(n(c3=O)Cc4ccccc4)O)O C09170806
CCCCN(c1c(n(c(=O)[nH]c1=O)CC(C)C)N)C(=O)C[NH+]2C[C@@H](C[C@@H](C2)C)C C13063286
C[C@H]1C[C@@H](C[NH+](C1)CC(=O)N(CC(C)C)c2c(n(c(=O)[nH]c2=O)CC(C)C)N)C C16475121
Cc1ccc(c(c1)C)n2c(=O)c(c(nc2O)O)[C@H]3c4cc(c(cc4CC[NH2+]3)OC)OC C09109463
CC[NH+](CC(=O)Nc1ccccc1OC)CC(=O)NC(=O)Nc2ccccc2C#N C30961004
C[NH+](CC(=O)Nc1ccccc1SC)CC(=O)NC(=O)Nc2ccccc2C#N C31042434
c1cnc(nc1)NN[P@]2(=O)C3(CCCCC3)[NH+]=C(S2)NN=C4CCCCC4 C06599349
C[C@H](c1ccc(cc1)S(=O)(=O)N)[NH+](C)CC(=O)Nc2cccc3c2nsn3 C32542437
C[C@@H](c1ccc(cc1)S(=O)(=O)N)[NH+](C)CC(=O)Nc2cccc3c2nsn3 C32542438
Cc1cc(oc-2c/c(=[NH+]\C(=O)CSc3ccc(cc3[N+](=O)[O-])C(=O)N)/ccc12)O C36798995
COc1ccc(cc1)n2c(c(c3c2nc4ccccc4[nH+]3)C(=O)NCc5ccco5)N C02293100
C[NH+]1[C@H](NN[C@@H]1SCc2[nH]c(=O)c3ccc(cc3n2)C(=O)OC)c4ccccc4 C39421638
CCOC(=O)C1=C(OC2=c3ccccc3=[NH+]C(=O)[C@H]2[C@@H]1c4ccc(c(c4)OC)O)N C39755810
CCOC(=O)C1=C(NC(=O)N[C@@H]1C)CS[C@@H]2NN=C(O2)C3=c4ccccc4=[NH+]C3 C39760600
CCOC(=O)C1=C(NC(=O)N[C@H]1C)CS[C@@H]2NN=C(O2)C3=c4ccccc4=[NH+]C3 C39760601
CCc1c(cnn1c2cccc(c2)Cl)C(=O)Nc3c(c(n[nH]3)CCC[NH2+]C)C#N C40158504
c1ccc(c(c1)NC(=O)c2cc(ccc2NC(=O)C[NH2+]C[C@H]3CCCO3)[N+](=O)[O-])F C04917693
CCOc1ccc(cc1)N2C(=O)C[C@H](C2=O)SC(=[NH2+])N/N=C/c3ccccc3O C17948910
CCCCn1c(c(c(n1)C)[C@H]2NC(=[NH2+])Nc3n2c4cc5c(cc4n3)OCCCO5)Cl C19354139
Cc1cccc(c1C)NC(=O)CN2CC[NH+](CC2)[C@H](C)c3nc(nc(n3)N(C)C)N C22804505
CCOc1cc(cc(c1OC)Cl)[C@@H]2NC(=[NH+]c3n2c4cc5c(cc4n3)OCCCO5)N C12507714
CCOc1cccc(c1OC)[C@H]2NC(=[NH+]c3n2c4cc5c(cc4n3)OCCCO5)N C12630203
CCC[NH+](CC(=O)Nc1ccccc1C)CC(=O)NN2C(=O)C3(CCCCC3)NC2=O C15443628
c1cc[nH+]c(c1)NCCCNC(=O)Nc2cccc(c2)Cn3c(=O)n4ccccc4n3 C58086242
C/C(=N\NC(=[NH2+])S[C@@H]1CC(=O)N(C1=O)c2ccc(cc2)OC)/c3ccccc3O C18006614
CN(C)c1cc(cc[nH+]1)CNC(=O)NNC(=O)c2ccc(o2)COc3ccccc3 C47612306
CC(C)C[C@H](C(=O)N/N=C\1/c2ccccc2N(C1=O)Cc3cccc(c3)[N+](=O)[O-])[NH3+] C06952408
CC(C)C[C@@H](C(=O)N/N=C\1/c2ccccc2N(C1=O)Cc3ccc(cc3)[N+](=O)[O-])[NH3+] C59165495
CC(C)C[C@H](C(=O)N/N=C\1/c2ccccc2N(C1=O)Cc3ccc(cc3)[N+](=O)[O-])[NH3+] C59165496
CC(C)(C)OC(=O)NC[C@H]1CCCC[NH+]1CC(=O)NC(=O)NCc2cccs2 C50962783
Cc1ccc(cc1NC(=O)CC[NH+](C)[C@@H](C)c2cccc(c2)S(=O)(=O)N)[N+](=O)[O-] C60377258
Cc1cc(ccc1NC(=O)CC[NH+](C)[C@H](C)c2cccc(c2)S(=O)(=O)N)[N+](=O)[O-] C60377261
Cc1c(cccc1[N+](=O)[O-])NC(=O)CC[NH+](C)[C@@H](C)c2cccc(c2)S(=O)(=O)N C60377262
CC(C)Oc1c(cccc1OC)[C@@H]2NC(=[NH2+])Nc3n2c4cc5c(cc4n3)OCCCO5 C12506960
CC[C@@H]1CC2=c3ccccc3=[NH+][C@@H]2[C@@H]([NH2+]1)c4c(=O)[nH]c(=O)n(c4[O-])c5ccc(cc5)OC C63385752
CC[C@@H]1CC2=c3ccccc3=[NH+][C@H]2[C@@H]([NH2+]1)c4c(=O)[nH]c(=O)n(c4[O-])c5ccc(cc5)OC C63385754
CC[C@H]1CC2=c3ccccc3=[NH+][C@H]2[C@@H]([NH2+]1)c4c(=O)[nH]c(=O)n(c4[O-])c5ccc(cc5)OC C63385755
COc1ccc2=C(C[NH+]=c2c1)CCNc3nnc(c(=O)n3N)c4ccc(cc4)Cl C63952558
CC[C@@H]1C(=C(NC(=O)N1)CS[C@@H]2NN=C(O2)C3=c4ccccc4=[NH+]C3)C(=O)OCC C64055382
CC[C@H]1C(=C(NC(=O)N1)CS[C@H]2NN=C(O2)C3=c4ccccc4=[NH+]C3)C(=O)OCC C64055387
C[C@@H]1C(=C(NN1CC(C)C)C)NC(=O)C(=O)NCCC2=c3cc(ccc3=[NH+]C2)OC C64365388
c1ccc2=[NH+]CC(=c2c1)CCNC(=O)C[C@H]3CS[C@@H](N3)NC(=O)c4cnccn4 C64372981
c1ccc2=[NH+]CC(=c2c1)CCNC(=O)C[C@@H]3CS[C@H](N3)NC(=O)c4cnccn4 C64372984
CC[C@@H]1CC2=c3ccccc3=[NH+][C@@H]2[C@@H]([NH2+]1)c4c([nH]c(=O)n(c4=O)c5ccc(cc5)OC)[O-] C63385752
CC[C@H]1CC2=c3ccccc3=[NH+][C@@H]2[C@@H]([NH2+]1)c4c([nH]c(=O)n(c4=O)c5ccc(cc5)OC)[O-] C63385753
CC[C@@H]1CC2=c3ccccc3=[NH+][C@H]2[C@@H]([NH2+]1)c4c([nH]c(=O)n(c4=O)c5ccc(cc5)OC)[O-] C63385754
CCOC(=O)Nc1ccc2c(c1)N(c3ccccc3CC2)C(=O)CC[NH2+]CCO C02963811
CC(C)[NH+]1CCc2c(sc(c2C(=O)N)NC(=O)CSc3ccc(cc3)F)C1 C05192470
CC(C)NC(=O)NCc1ccc(cc1)C(=O)NC[C@H](c2ccco2)[NH+]3CCCCC3 C08022057
c1cc(cc(c1)N)c2cn(nn2)C[C@H]3C[C@H]4CC[NH+]3C[C@@H]4C(=O)NC5CCCCC5 C08254446
CC(C)C[C@H](C(=O)Nc1ccc2c(c1)OCO2)NC(=O)[C@H]3Cc4ccccc4C[NH2+]3 C08738192
C[NH+](C)CCCNC(=O)C(=O)Nc1ccccc1C(=O)NC23CC4CC(C2)CC(C4)C3 C13721838
Cc1c(c(sc1C(=O)N)NC(=O)C[NH+]2[C@@H](CCC[C@H]2C)C)C(=O)OC(C)C C17080894
CCCCNC(=O)CSc1nc2c(c([nH]n2)C)c(=[NH2+])n1c3ccc(c(c3)C)Cl C20758812
CCc1ccc(cc1)n2c(=[NH2+])c3c([nH]nc3nc2SCC(=O)Nc4ccc(cc4)C)C C02927146
Cc1ccc(cc1)n2c(=[NH2+])c3c(n[nH]c3nc2SCC(=O)Nc4cccc(c4)C)C C18163723
C[C@@H](C(=O)Nc1cccc(c1)S(=O)(=O)N)[NH+]2CCN(CC2)c3cccc(c3)C(F)(F)F C26468857
Cc1ccc(c(c1)[C@@H](C)[NH2+][C@H](C)C(=O)Nc2cc(ccc2OC)NC(=O)C)OC C29678763
C[C@H](c1ccc(cc1)S(=O)(=O)N)[NH+](C)CC(=O)Nc2ccccc2Oc3ccccc3 C32542037
C[C@@H](C(=O)NC(=O)NC1CCCCC1)[NH+](C)CC(=O)Nc2ccc(c(c2F)F)F C06647904
Cc1ccc(c(c1)C)C(=O)N2C[C@@H](C3(C2)CC[NH2+]CC3)C(=O)N[C@H](C)CCCC(C)(C)O C39631975
CCOCCCNC(=O)C1CCN(CC1)C(=O)NC2CC([NH2+]C(C2)(C)C)(C)C C42909830
C[C@H]1CCC[NH+](C1)[C@@H](C)CNC(=O)Nc2ccc(cc2)S(=O)(=O)NC(C)C C43675679
C[C@@H]1C[C@@H](C[NH+](C1)CCCNC(=O)NNC(=O)[C@@H](C)Oc2ccccc2F)C C46427598
C[C@@H]1C[C@H](C[NH+](C1)CCCNC(=O)NNC(=O)[C@@H](C)Oc2ccccc2F)C C46427603
Cc1cccc(c1C)O[C@H](C)C(=O)NNC(=O)NCc2cccc(c2)C[NH+](C)C C46926434
Cc1ccc(cc1)NC(C)(C)C(=O)N2CCC[C@H](C2)Cn3cc(nn3)C(C)(C)[NH3+] C48135043
CC1(CC(CC([NH2+]1)(C)C)NC(=O)C(=O)Nc2cc(c(cc2OC)OC)Cl)C C48605154
CC[NH2+][C@H](COc1c(cc(cc1Br)[N+](=O)[O-])Br)C(=O)N C50441520
CNC(=O)c1ccc(cc1)NC(=O)NC[C@H](c2ccc(cc2)OC)[NH+]3CCCC3 C52659598
Cc1cc(c[nH+]c1N)[C@@H](C(c2ccccc2)(c3ccccc3)O)n4c5ccccc5nn4 C05379291
CC[C@H](C)CC(=O)N1C[C@@H](C2(C1)CC[NH2+]CC2)C(=O)N[C@@H](C)c3[nH]c4cc(ccc4n3)C C44737526
CCn1cc(cn1)c2cc(nc(n2)N)NC[C@@H](c3ccccc3F)[NH+]4CCCC4 C19718051
C[C@@H](c1ccc(c(c1)Cl)Cl)NC(=O)C[NH+](C)Cc2cccc(c2)C(=O)N C56520831
C[C@H]1CCC[NH+](C1)C[C@@H](C)NC(=O)Nc2ccc(cc2)S(=O)(=O)NC(C)C C56574809
CC(C)NC(=O)c1ccc(c(c1)NC(=O)NC[C@H](c2ccco2)[NH+](C)C)Cl C56689227
C[NH+](CC(=O)Nc1ccccc1Cl)CC(=O)NC(=O)NCc2cccs2 C15108577
c1cc(sc1)[C@H](CNC(=O)NCC(=O)Nc2ccc(cc2)Cl)[NH+]3CCCC3 C54649156
CCOC(=O)c1c[nH+]c2ccccc2c1NCCc3ccc(cc3)S(=O)(=O)N C50928335
C[C@H]1C(=C(SN1)NC)C(=O)NC[C@@H](c2cccs2)C3=c4ccccc4=[NH+]C3 C63127494
c1ccc2=[NH+]CC(=c2c1)[C@@H](CNS(=O)(=O)c3ccc(cc3)S(=O)(=O)N)c4cccs4 C63182692
CS(=O)(=O)N[C@H]1Nc2ccc(cc2S1)C(=O)NCCC3=c4cc(ccc4=[NH+]C3)Cl C63281265
COc1ccc2=[NH+][C@H]3[C@@H](NCCC3=c2c1)[C@@H]4[C@@H](N(C(=S)NC4=O)CCc5ccccc5)O C63375919
CC(=O)[C@H]1[C@@H](NN(N1)c2ccc(cc2)F)NCCC3=c4cc(ccc4=[NH+]C3)OC C63515105
CC(=O)[C@H]1[C@H](NN(N1)c2ccc(cc2)F)NCCC3=c4cc(ccc4=[NH+]C3)OC C63515107
CCCC[C@H]1NN[C@@H](S1)NC(=O)[C@@H]2CC(=O)N(C2)CCC3=c4cc(ccc4=[NH+]C3)F C63557203
CNC(=O)c1ccc(cc1)NC(=O)[C@H](CC2=c3ccccc3=[NH+]C2)NC(=O)c4cccs4 C63920258
C[C@H]1c2c(cc(cc2OC(=O)[C@H]1CC(=O)NCCC3=c4ccccc4=[NH+]C3)O)O C64137023
C[C@H](c1ccc(cc1)S(=O)(=O)NC)NC(=O)NCC(C)(C)[NH+]2CCCCC2 C54580830
CN(Cc1cccc(c1)OC)C(=O)Nc2cccc(c2)C[NH+]3CCC[C@@H]3C(=O)N C65751180
c1cc(cc(c1)NC(=O)NCC[NH+]2CCc3c(ccs3)C2)c4ccc(=O)[nH]n4 C66679230
C[C@H](c1ccc(c(c1)F)N2CC[NH+](CC2)C)NC(=O)NNC(=O)CCC(C)C C67065062
c1cc(c(=S)[nH]c1)C(=O)Nc2ccc(cc2)NC(=O)C[NH+]3CCCCCCC3 C67175123
Cc1cc(sc1C(=O)NC[C@H]2CCC[NH+]2CC3CCCCC3)S(=O)(=O)N C67332075
C[C@@H](c1cccc(c1)S(=O)(=O)NC)NC(=O)NCC2(CCCCC2)[NH+](C)C C67381597
Cc1ccc(c(c1)Cl)NC(=O)CCNC(=O)NC[C@H](c2ccco2)[NH+](C)C C67381694
CCOc1ccc(cc1)C(=O)N[C@@H](C(Cl)(Cl)Cl)[NH2+]CCC[NH+](C)C C04994550
CC(=O)c1ccc(cc1)NC(=O)NC[C@H]2C[C@@H]3CC[NH+]2C[C@@H]3C[NH+]4CCOCC4 C08635285
COCC[NH2+][C@@H]1C[C@H]([NH+]2[C@@H](Cc3c4ccccc4[nH]c3[C@H]2C1)C(=O)OC)c5ccc(cc5)F C08636007
CCOC(=O)c1ccc(cc1)NC(=S)NCc2ccc([nH+]c2)N3CC[NH+](CC3)C C10940479
C[NH+](C)CCN(C[C@H]1CCC[NH+](C1)Cc2ccccc2F)C(=O)C3(CC3)C(=O)N C12073009
CC(C)(CO)[NH2+]Cc1cc2cc3c(cc2n(c1=O)CC[NH+]4CCCCC4)OCO3 C12078406
CC1(COC1)C[NH2+]Cc2ccc(cc2OC[C@@H](C[NH+]3CCCCCCC3)O)OC C12197731
Cc1ccc(s1)C[NH2+]Cc2ccc(cc2OC[C@@H](C[NH+]3CCCCCCC3)O)OC C12432586
CC[NH+]1CCN(CC1)C[C@@H](COc2ccc(cc2OC)C[NH+](CC)CCO)O C19743908
CC[C@H]1CCCC[NH+]1CCCNC(=S)Nc2ccc3c(c2)c(cc(n3)N4CC[NH+](CC4)C)C C20153786
CC[NH+]1CCN(CC1)C[C@@H](COc2ccc(cc2OC)C[NH2+]CC(C)(C)OC)O C20235782
CC[NH+]1CCN(CC1)[C@H](c2cccs2)[C@@H](C)NC(=O)C(=O)NCC[NH+](C)C C20287892
CC[NH+]1CCN(CC1)[C@@H](c2cccs2)[C@H](C)NC(=O)C(=O)NCC[NH+](C)C C20287898
CC(C)(C[NH2+]Cc1ccc(c(c1)OC[C@@H](CN2CC[NH+](CC2)C)O)OC)OC C20540265
CC[NH+]1CCC[C@H]1CN(Cc2ccco2)C(=S)NC3CC([NH2+]C(C3)(C)C)(C)C C21264292
CC(C)[C@@H](c1cccs1)[NH2+]CC(=O)N2CC[NH+](CC2)CC(=O)Nc3ccccc3C(F)(F)F C29202708
CC(C)NC(=O)C[NH+]1CCN2c3ccccc3C[C@@H]([C@@H]2C1)C(=O)NCC[NH+](C)C C35870100
CC[NH+]1CCN(CC1)Cc2c([nH+]c3n2cc(cc3)N)c4ccc(cc4)OC(C)C C36272046
CC[NH+](CC)CCCNC(=O)CCC(=O)Nc1ccc2c(c1)c(cc([nH+]2)N3CCCCC3)C C09597989
C[NH+](C[C@@H](COc1ccc(cc1OC)C[NH2+]C[C@@H]2C3=C(CCC3)N=N2)O)C4CCCCC4 C39394506
CC[NH+](CC)CCNC(=O)[C@H]1CN(CC12CC[NH2+]CC2)C(=O)C3CCOCC3 C39627159
C[NH+](C)CCCNC(=O)[C@H]1CN(CC12CC[NH2+]CC2)C(=O)c3ccc(cc3)C(F)(F)F C39627263
C[NH+](C)CCCNC(=O)[C@@H]1CN(CC12CC[NH2+]CC2)C(=O)c3ccc4ccccc4c3 C39627275
CCSc1c(cccn1)C(=O)N2C[C@@H](C3(C2)CC[NH2+]CC3)C(=O)NCCC[NH+](C)C C39627505
Cc1cccc(c1)CC(=O)N2C[C@@H](C3(C2)CC[NH2+]CC3)C(=O)NCCC[NH+](C)C C39627744
c1cc(ccc1C(=O)N2C[C@H](C3(C2)CC[NH2+]CC3)C(=O)NCCCn4cc[nH+]c4)Br C39630070
CCc1ccc(cc1)C(=O)N2C[C@H](C3(C2)CC[NH2+]CC3)C(=O)NCC(C)(C)C[NH+](C)C C39630656
CCC(CC)C(=O)N1C[C@H](C2(C1)CC[NH2+]CC2)C(=O)NCc3cn4ccc(cc4[nH+]3)C C39670095
CCC[C@H](C)C(=O)N1C[C@H](C2(C1)CC[NH2+]CC2)C(=O)NCc3cn4c(cccc4[nH+]3)C C39670643
CCc1ccc(cc1)C(=O)N2C[C@H](C3(C2)CC[NH2+]CC3)C(=O)NCCCC[NH+](C)C C39678921
CCCC[NH+]1CCC(CC1)CNC(=O)[C@H]2CN(CC23CC[NH2+]CC3)C(=O)[C@@H]4CCC=CC4 C39683572
CC[C@H](C)C(=O)N1C[C@H](C2(C1)CC[NH2+]CC2)C(=O)NCCN3CCC[NH+](CC3)C C39685561
C[NH+]1CC[C@@H](C1)CNC(=O)[C@@H]2CN(CC23CC[NH2+]CC3)C(=O)CCC4CCCC4 C39689600
Cc1cccc(c1)N2CC[NH+](CC2)CC[C@@H](C)NC(=O)N[C@H](C)Cn3cc[nH+]c3 C41487573
CC(=O)c1ccc(cc1)NC(=O)NC[C@H]2C[C@H]3CC[NH+]2C[C@@H]3CN4CC[NH+](CC4)C C43527229
CCCOc1cc(ccc1NC(=O)NCc2cc[nH+]c(c2)N3CC[NH+](CC3)C)C C47766617
C[C@@H](Cn1cc[nH+]c1)NC(=O)NC[C@@H](c2c(cccc2Cl)F)[NH+]3CCCC3 C49073912
c1cc(cc(c1)Cl)C[NH2+][C@H]2C[C@H]3C(=O)NC[C@H]([NH+]3C2)CCC(=O)N4CCCC4 C35442256
CN1CCN(CC1)C(=O)CC[C@@H]2CNC(=O)[C@H]3[NH+]2C[C@H](C3)[NH2+]Cc4cccc(c4)Cl C22936952
CCn1cc[nH+]c1CNCc2ccc(c(c2)OC)OC[C@@H](C[NH+]3CCSCC3)O C55155065
CCn1cc[nH+]c1CNCc2ccc(c(c2)OC)OC[C@H](C[NH+]3CCSCC3)O C55155067
CCC[NH+]1CCC(CC1)N2C[C@H](C[C@H]2C(=O)NC(C)C)[NH2+]Cc3ccc(c(c3)F)F C23339615
Cc1ccc(cc1)CSCCNC(=O)NCc2cc[nH+]c(c2)N3CC[NH+](CC3)C C48094107
CCC[NH+]1CCN(CC1)CCCNC(=S)Nc2ccc3c(c2)c(cc(n3)N4CC[NH+](CC4)CC)C C22939348
c1ccc2=[NH+]C([NH+]=c2c1)CS[C@@H]3NN[C@H](N3Cc4ccco4)Cc5cccs5 C63297493
COc1ccc2=[NH+]CC(=c2c1)CCNC(=O)C3CCN(CC3)c4[nH]c5ccccc5[nH+]4 C63695045
CC(=O)N[C@@H](CC1=c2ccccc2=[NH+]C1)C(=O)NC[C@H](c3ccccc3Cl)[NH+]4CCCC4 C64220440
c1ccc2=[NH+]CC(=c2c1)C[C@@H]([C@H]3N=N[C@@H](O3)SCc4ccc(c(c4)Cl)Cl)[NH3+] C64428631
CC(C)C[C@H](C(=O)NC1[NH+]=c2ccccc2=[NH+]1)NC(=O)c3ccc4c(c3)OCO4 C65305850
CCCC[NH+]1Cc2cccc(c2C1)NC(=O)C(=O)NCc3cc[nH+]c(c3)N(C)C C67497208
COc1ccc(cc1OC)/C=C/S(=O)(=O)NCCNc2c(cc(c[nH+]2)C(F)(F)F)Cl C08873414
CCN(CC)S(=O)(=O)c1ccc(cc1)C(=O)Nc2c(c3c(s2)C[NH+](CC3)C(C)C)C(=O)NC C08920910
CCCCn1c2ccc(cc2nc1C[NH+](C)Cc3ccccc3N4CCCC4)S(=O)(=O)N C08725230
Cc1ccc(cc1C)S(=O)(=O)[C@@H](CNC(=O)C(=O)NCCC[NH+](C)C)c2cccs2 C09104065
C[C@@H](c1nnc(n1c2ccc(cc2)Cl)SCC(=O)NNC(=O)c3ccccc3)[NH+](C)C C03376090
C[C@H](c1nnc(n1c2ccc(cc2)F)SCC(=O)NC(=O)NCC=C)[NH+]3CCCCC3 C09118376
c1cc(cc(c1)F)NC(=O)C[NH+]2CCN(CC2)C(=O)CCNS(=O)(=O)c3cccs3 C09594950
CCOc1ccccc1NC(=O)C(=O)NC[C@H](c2cccn2C)[NH+]3CCc4ccccc4C3 C11898493
c1ccc(cc1)CCCNC(=O)C(=O)NC[C@H](c2ccco2)[NH+]3CCN(CC3)c4ccccc4 C09829560
c1c2cc3c(cc2[nH]c(=O)c1CN(CC[NH+]4CCOCC4)C(=S)NC5CCCCC5)OCO3 C06445111
CCN1C(=O)[C@@H]2[C@H]([NH2+][C@]([C@H]2C1=O)(Cc3ccccc3)C(=O)OCC)c4ccc(c(c4)OC)O C12496072
Cc1ccc2cc(c(=O)[nH]c2c1C)CN(C[C@H]3CCCO3)C(=S)NCCC[NH+]4CCOCC4 C06410210
COc1ccc(cc1)N/C=C/C(=O)C2=NO[C@@H](C2)CNc3c(cc(c[nH+]3)C(F)(F)F)Cl C08857304
Cc1cc(ccc1OC(C)C)C(=O)C2=C(C(=O)N([C@@H]2c3ccc(cc3)O)CCC[NH+](C)C)O C08926893
Cc1ccc2nc3c(cc(c(=[NH2+])n3CCc4ccccc4)C(=O)NCCCOC)c(=O)n2c1 C13464900
CCCOc1ccc(cc1)C(=O)NC(=S)Nc2cccc(c2)C(=O)N3CC[NH+](CC3)C C14554849
CC[NH+]1CCC[C@@H]1CNC(=O)CCNC(=O)Cn2cnc3c(c2=O)c4c(s3)CCCC4 C20103560
Cc1c2c(nc(n1)CCNCc3ccc(c(c3)OC)OC[C@@H](C[NH+](C)C(C)C)O)CCC2 C20915611
CC(C)[C@H](C(=O)NCCCN1CCC(CC1)[NH+]2CCCCC2)NS(=O)(=O)c3cccs3 C21052336
CN1CCCc2c1ccc(c2)[C@@H](CNC(=O)C(=O)NCCN3CCOCC3)[NH+]4CCCCC4 C21887185
CCOc1ccc(cc1)NC(=O)C(=O)NC[C@@H](c2ccc3c(c2)CCN3C)N4CC[NH+](CC4)C C22734290
CC(C)[C@H](c1ccc2c(c1)OCCCO2)NC(=O)CN3CCC[NH+](CC3)CC(=O)NC(C)(C)C C22912969
CC[C@H](C)[C@@H](C(=O)NCc1ccc([nH+]c1)N2CCCC2)NC3=NS(=O)(=O)c4c3cccc4 C23101397
C[NH+](C)[C@H](CNC(=O)CCCCCNC1=NS(=O)(=O)c2c1cccc2)c3ccsc3 C23133142
C[C@H]1CCc2c(sc(c2C(=O)OC)NC(=O)CN3CC[NH+](CC3)[C@@H](C)C(=O)NC4CC4)C1 C23248820
Cc1cc(ccc1NC(=O)[C@@H](C(C)C)NC(=O)c2cc(cc(c2)OC)OC)N3CC[NH+](CC3)C C26566939
C[NH+]1CCC[C@H]1CCNC(=O)CN2CCN(CC2)C(=O)c3csc(n3)Nc4ccc(cc4)F C35939384
CCOC[C@H](C[NH+](Cc1[nH]c(=O)c2c(csc2n1)c3ccc(cc3)OC)CC(C)C)O C36206275
Cc1ccc(c(c1)c2csc3c2c(=O)[nH]c(n3)C[NH+](CCOC)C[C@@H](COCC#C)O)C C36207082
CC(C)CC[NH+](Cc1[nH]c(=O)c2c(csc2n1)c3ccccc3OC)C[C@H](COCC#C)O C36207161
CC(C)COC[C@H](C[NH+](CCCOC)Cc1[nH]c(=O)c2c3c(sc2n1)CCCCC3)O C36313623
c1cc[nH+]c(c1)N2CCN(CC2)S(=O)(=O)CCNC(=S)Nc3ccc(cc3)SC(F)F C36847243
CC(C)[NH+](CCNC(=O)c1ccc(cc1)/N=C\2/N[C@@H]3CS(=O)(=O)C[C@@H]3S2)Cc4ccco4 C15941321
CCOC(=O)c1c(c2cc(ccc2[nH]1)OC)NC(=S)N3CCN(CC3)c4cccc[nH+]4 C18207562
c1ccc(cc1)CCCC(=O)N2C[C@@H](C3(C2)CC[NH2+]CC3)C(=O)NCCN4CCOCC4 C39625749
CCCC[C@@H](C)C(=O)N1C[C@@H](C2(C1)CC[NH2+]CC2)C(=O)NCc3cccc(c3OC)OC C39638459
CC[C@H](C)C(=O)N1C[C@H](C2(C1)CC[NH2+]CC2)C(=O)NCc3c(cc(cc3OC)OC)OC C39639086
CCOc1cc(ccc1OC)CCNC(=O)[C@H]2CN(CC23CC[NH2+]CC3)C(=O)CCSC C39653423
CCC[C@H](C)NC(=O)[C@H]1CN(CC12CC[NH2+]CC2)C(=O)c3cc(c(c(c3)OC)OC)OC C39673621
CCCCCCC(=O)N1C[C@H](C2(C1)CC[NH2+]CC2)C(=O)NC[C@H]3CN(CCO3)Cc4ccccc4 C39677923
c1ccc2=[NH+]CC(=c2c1)C3=NN[C@@H](N3Cc4ccco4)SCC(=O)NC[C@H]5CCCO5 C39747352
C[C@H](C(=O)c1ccc(cc1)NS(=O)(=O)C)S[C@H]2NN=C(N2C3CC3)C4=c5ccccc5=[NH+]C4 C39942414
C[C@H](c1nc2ccccc2c(=O)n1CCOC)N(CCCCCC[NH3+])C(=O)c3cccc(c3)Cl C40367939
Cc1ccc(cc1)c2csc3c2c(=O)[nH]c(n3)C[NH+](CCOC)C[C@@H](COCC#C)O C40404924
CN(C)S(=O)(=O)c1cc(cc(c1)NCc2ccoc2)C(=O)NC[C@@H]3CCC[NH+]4[C@H]3CCCC4 C43619357
C[C@@H]1C[C@@H](C[NH+](C1)Cc2csc(n2)NC(=O)[C@H](C)NS(=O)(=O)c3ccc(cc3)OC)C C45754487
CCCC[C@H](C(=O)N[C@H](C)C[NH+]1C[C@@H](C[C@@H](C1)C)C)NC2=NS(=O)(=O)c3c2cccc3 C60016005
C[C@H](CCc1ccccc1)NC(=O)CC[C@@H]2C(=O)N(C(=N2)O)CCC3=c4ccccc4=[NH+]C3 C63386390
CC(=O)N[C@@H](CC1=c2ccccc2=[NH+]C1)C(=O)NC[C@H](c3cccs3)N4CCOCC4 C64042803
C[C@H](c1ccco1)NC(=O)CS[C@H]2NN=C(N2Cc3ccco3)C4=c5ccccc5=[NH+]C4 C64138770
Cc1ccc2c(c1C)NC(=O)[C@]23[C@H]4[C@@H]([C@@H]([NH2+]3)CC(=O)N)C(=O)N(C4=O)Cc5ccccc5 C02127492
CCCn1c(c(c(=O)[nH]c1=O)C(=O)C[NH2+][C@@H](c2ccc(cc2)Cl)C(C)C)N C10138407
c1ccc(c(c1)C2=[NH+]CCCN2)C(=O)NNC(=S)Nc3cccc(c3)C(F)(F)F C08629653
Cc1ccc(c(c1)NC(=O)C[NH+](C)CC(=O)Nc2ccc(cc2)S(=O)(=O)N)C C13061693
CC(C)[C@@H](c1ccc(cc1)F)[NH2+]CC(=O)Nc2cccc(c2)S(=O)(=O)N C15550395
C[C@H]([C@@H]1C[C@H]([C@]2([NH2+]1)c3ccccc3NC2=O)C(=O)Nc4cc(ccc4OC)Cl)O C16026634
C[C@H]([C@@H]1C[C@@H]([C@]2([NH2+]1)c3ccccc3NC2=O)C(=O)Nc4cc(ccc4OC)Cl)O C16026636
C[C@H]([C@H]1C[C@H]([C@]2([NH2+]1)c3ccccc3NC2=O)C(=O)Nc4cc(ccc4OC)Cl)O C16026638
C[C@H](c1ccc(cc1)S(=O)(=O)N)[NH2+][C@H](C)C(=O)Nc2ccccc2OC C23078125
C[C@H](c1ccc(cc1)S(=O)(=O)N)[NH2+][C@@H](C)C(=O)Nc2ccccc2OC C23078127
CCOc1ccc(cc1)C(=O)NCCn2cc(c3c2cccc3)SC(=[NH2+])N C03851015
C[C@H](C(=O)NC(=O)NC12CC3CC(C1)CC(C3)C2)[NH+]4CCC(CC4)C(=O)N C23259083
c1cc(c(cc1NC(=O)[C@H]2CCCC[NH+]2CC(=O)NC(=O)N)Cl)Cl C29820498
Cc1cc(cc(c1C)NC(=O)C[NH2+][C@@H](c2cccs2)C(C)C)S(=O)(=O)N C29202349
C[C@H](c1ccccc1OC)[NH2+][C@@H](C)C(=O)Nc2ccc(cc2)S(=O)(=O)N C32793436
C[C@@H](c1ccccc1OC)[NH2+][C@@H](C)C(=O)Nc2ccc(cc2)S(=O)(=O)N C32793438
C[C@H](c1ccccc1OC)[NH2+][C@H](C)C(=O)Nc2ccc(cc2)S(=O)(=O)N C32793440
C[C@@H]([C@@H]1C[C@@H]([C@@]2([NH2+]1)c3ccccc3NC2=O)C(=O)Nc4cc(ccc4OC)Cl)O C35877468
C[C@@H](C(=O)Nc1cccc(c1)Cl)[NH2+]Cc2ccc(cc2)S(=O)(=O)N C05262083
CC[NH+]1CCc2c(sc(c2C(=O)N)NC(=O)Nc3ccc(c(c3)Cl)Cl)C1 C04163045
CC(C)S(=O)(=O)c1ccc(cc1)[C@@H](CNO)N2CC[NH2+][C@@H](C2)c3ccccc3O C39534443
Cc1ccccc1NC(=O)NNC(=O)NC[C@H](c2ccco2)[NH+]3CCCCC3 C43137024
c1ccc(cc1)n2c(c(c(n2)CCCNC(=O)NCC[NH+]3CCCCC3)C#N)N C45195580
CC[C@H](CNC(=O)Nc1cc(ccc1OC)C(=O)N)[NH+]2CCc3ccccc3C2 C45645774
c1cc(sc1)[C@@H](CNC(=O)Nc2ccc(cc2)OCC(=O)N)[NH+]3CCCC3 C45699687
c1ccc(c(c1)C(=O)N)NC(=O)C[NH+]2CCN(CC2)CC(=O)Nc3ccccc3Cl C45727551
CCc1ccccc1Nc2nc(nc(n2)N)C[NH+](C)CC(=O)Nc3c(cccc3C)C C46556824
CCc1ccccc1NC(=O)C[NH+](C)[C@H](C)C(=O)Nc2c(ccs2)C(=O)N C08493147
C[NH+](C)[C@@H](CNC(=O)Nc1ccc(cc1)OCC(=O)N)c2ccc(cc2)F C48077849
C[C@@H]1C[C@H](C[NH+](C1)CCNC(=O)N[C@@H](C)c2cccc(c2)S(=O)(=O)N)C C48192627
C[C@](COc1c(cc(cc1Br)[N+](=O)[O-])Br)(C(=O)N)[NH3+] C50441546
CCC[C@H](C)NC(=O)[C@H]1CCC[NH+](C1)[C@@H](C)C(=O)Nc2ccc(cc2)C(=O)N C51056809
C[C@@H]1CCC[NH+](C1)C(C)(C)CNC(=O)Nc2ccccc2OCCC(=O)N C54440516
C[C@H]1CCC[NH+](C1)C(C)(C)CNC(=O)Nc2ccccc2OCCC(=O)N C54440520
C[C@H]1C[C@@H](C[NH+](C1)C[C@@H](C)NC(=O)C[C@@H](c2cccs2)NC(=O)N)C C55749817
C[C@H]1CCC[NH+](C1)C[C@@H](C)NC(=O)NNC(=O)c2cc(c[nH]2)Br C56786199
C[C@H]1C[C@@H](C[NH+](C1)Cc2ccccc2CNC(=O)[C@H](C(C)C)NC(=O)N)C C58928962
C[C@@H]1C[C@@H](C[NH+](C1)CCNC(=O)NCc2ccc(cc2)NC(=O)NC(C)C)C C49207973
c1ccc2=[NH+]CC(=c2c1)CCNC(=O)C[C@@H](c3cccc(c3)Br)NC(=O)N C63111963
CC[NH+](C)Cc1cccc(c1)CNC(=O)NNC(=O)Nc2ccccc2C C64229529
CC[C@@H](C)[C@@H](C(=O)Nc1cccc(c1)c2cn3c([nH+]2)CCCC3)NC(=O)N C65104091
CC1CC[NH+](CC1)[C@@H](C)CNC(=O)N[C@H](C)c2cccc(c2)S(=O)(=O)N C65477646
c1ccc2c(c1)cc(o2)CNC(=O)Nc3cccc(c3)C[NH+]4CCC[C@@H]4C(=O)N C65798777
Cc1ccc(s1)[C@@H](C)NC(=O)Nc2cccc(c2)C[NH+]3CCC[C@@H]3C(=O)N C65820178
Cc1cccc(c1)NC(=O)c2ccccc2NC(=O)C[NH+]3CCC[C@@H]3C(=O)N C66864264
CCC[NH+]1Cc2cccc(c2C1)N[C@H](C)C(=O)Nc3c(ccs3)C(=O)N C66968016
c1ccc(c(c1)C(=O)Nc2ccc(cc2)F)NC(=O)C[NH+]3CCCC[C@H]3C(=O)N C15479616
C[NH+](C)CCNC(=O)c1cccc(c1)CNC(=O)NNc2ccccc2Cl C67465152
c1ccc(cc1)[C@H](C(=O)N)NC(=O)NC[C@@H]2CCC[NH+]2CC3CCCCC3 C67480830
Cc1ccc(cc1NC(=O)NC[C@@H](C[NH+]2CCC(CC2)C)O)NC(=O)C(C)C C67543930
c1ccc(cc1)/C=C(/C(=O)NNC(=O)CC[NH+]2CCOCC2)\NC(=O)c3ccccc3 C05017750
c1cc(ccc1NC(=O)NCC2CC[NH2+]CC2)S(=O)(=O)c3ccc(cc3)[N+](=O)[O-] C04572516
CCCCn1c(c(c(=O)[nH]c1=O)N(CC)C(=O)C[NH+](C)Cc2cccc(c2)Cl)N C06975804
Cc1cccc(c1C)NC(=O)C[NH+](C)CC(=O)NN2C(=O)C3(CCC(CC3)C)NC2=O C07454679
C[C@H](C(=O)NCCc1ccc(cc1)S(=O)(=O)N)[NH+]2CCC[C@@H]2c3ccc4c(c3)OCCO4 C08945095
Cc1ccc(cc1)NC(=O)c2c(c3ccccc3o2)NC(=O)C(=O)NCCC[NH+](C)C C09706011
CC[NH+]1CCc2c(sc(c2C(=O)N)NC(=O)CCCS(=O)(=O)c3ccc(cc3)Cl)C1 C09914532
C[C@H](c1nnc(n1c2ccc(cc2)F)SCCC(=O)NC(=O)N)[NH+]3CCCCC3 C10394111
CCOc1cccc(c1O)C[NH2+]C2CCC(CC2)n3cc(nn3)C(=O)NCC(C)C C12212582
Cc1cc(cc(c1C)NC(=O)C[NH+](C)CCOc2ccc(cc2)OC)S(=O)(=O)N C12992579
CC[NH+](CC)CCn1c(cc(=O)n(c1=O)CC(=O)Nc2ccccc2C(C)(C)C)N C13009704
c1cc(oc1)c2nc3nc(cc(n3n2)N)NC[C@H]4CCC[NH+]4Cc5ccnc(c5)Cl C13978300
CCN(CC)C(=O)CC[C@@H]1CNC(=O)[C@H]2[NH+]1C[C@H](C2)NC(=S)Nc3ccc(cc3)Cl C15708670
C[C@@H](c1ccc(cc1)S(=O)(=O)N)[NH+](C)CC(=O)NC[C@@H]2COc3ccccc3O2 C16695065
c1ccc(c(c1)NC(=O)C[NH+]2CCN(CC2)C(=O)c3ccc(c(c3)[N+](=O)[O-])N)Cl C18148425
Cc1cc(ccc1Cl)n2c(=[NH2+])c3c(n[nH]c3nc2SCC(=O)Nc4cc(on4)C)C C03022090
CCCCNC(=O)[C@@H](CC)Sc1nc2c(c([nH]n2)C)c(=[NH2+])n1c3ccc(cc3)OC C02927454
Cc1cccc(c1NC(=O)C[NH+]2CCN(CC2)C(=O)CCCC[C@H]3[C@@H]4[C@H](CS3)NC(=O)N4)C C27106525
CCC[NH+](Cc1ccc(cc1[N+](=O)[O-])C(=O)N)CC(=O)Nc2ccc(c(c2F)F)F C27349974
C[NH+](C)CCNC(=O)c1ccc2ncc(c(=O)n2c1)NC(=O)Nc3cccc(c3)Cl C35022562
CCCCN1c2ccccc2C(=O)[C@@H]([C@@H]1O)C(=O)N[C@@H]3C(=c4ccccc4=[NH+]C3=O)O C38976632
CCCCN1c2ccccc2C(=O)[C@H]([C@@H]1O)C(=O)N[C@@H]3C(=c4ccccc4=[NH+]C3=O)O C38976633
CCO[C@@H]1C[NH+](CCN1)[C@@H](CNO)c2ccc(cc2)S(=O)(=O)Oc3ccccc3 C39534385
C[C@@H](CCCC(C)(C)O)NC(=O)[C@@H]1CN(CC12CC[NH2+]CC2)C(=O)c3ccccc3OC(=O)C C39631234
C[C@@H](CCCC(C)(C)O)NC(=O)[C@@H]1CN(CC12CC[NH2+]CC2)C(=O)c3cccc(c3)OC C39631250
C[C@H](CCCC(C)(C)O)NC(=O)[C@@H]1CN(CC12CC[NH2+]CC2)C(=O)c3cccc(c3)OC C39631252
CCSc1c(cccn1)C(=O)N2C[C@@H](C3(C2)CC[NH2+]CC3)C(=O)N[C@@H](C)CCCC(C)(C)O C39631735
CCSc1c(cccn1)C(=O)N2C[C@H](C3(C2)CC[NH2+]CC3)C(=O)N[C@@H](C)CCCC(C)(C)O C39631737
CCSc1c(cccn1)C(=O)N2C[C@@H](C3(C2)CC[NH2+]CC3)C(=O)N[C@H](C)CCCC(C)(C)O C39631740
C[C@H](C(=O)NC(=O)N)Sc1nc2ccccc2c(=O)n1CC[NH+](C(C)C)C(C)C C39635136
CCC[C@@H](C)C(=O)N1C[C@@H](C2(C1)CC[NH2+]CC2)C(=O)NCCNC(=O)OC(C)(C)C C39693372
CCC[C@H](C)C(=O)N1C[C@@H](C2(C1)CC[NH2+]CC2)C(=O)NCCNC(=O)OC(C)(C)C C39693373
CCC[C@@H](C)C(=O)N1C[C@H](C2(C1)CC[NH2+]CC2)C(=O)NCCNC(=O)OC(C)(C)C C39693374
CCC[C@H](C)C(=O)N1C[C@H](C2(C1)CC[NH2+]CC2)C(=O)NCCNC(=O)OC(C)(C)C C39693375
CC(C)(C)OC(=O)NCCNC(=O)[C@@H]1CN(CC12CC[NH2+]CC2)C(=O)c3ccc(cc3)C(F)(F)F C39693390
CCc1cccc2=C(C[NH+]=c12)C(=O)CS[C@@H]3NN[C@H]([NH+]3CC(=O)[O-])c4ccc(cc4)OC C39708418
CCOc1cc(ccc1O[C@H](C)C(=O)N(C)C)[C@@H]2NC(=[NH2+])Nc3n2c4ccccc4n3 C07127202
CCCOc1cc(ccc1OC)[C@@H]2NC(=[NH2+])Nc3n2c4cc5c(cc4n3)OCCCO5 C12506561
Cn1cc[nH+]c1[C@@H](c2ccc(cc2)Cl)Nc3ccc(cc3[N+](=O)[O-])S(=O)(=O)N C12575526
Cn1cc[nH+]c1[C@H](c2ccc(cc2)Cl)Nc3ccc(cc3[N+](=O)[O-])S(=O)(=O)N C12575521
CCN(CCC#N)c1ccc(c(c1)C)[C@H]2NC(=[NH+]c3n2c4cc5c(cc4n3)OCCCO5)N C12741253
Cc1c(c(on1)C)COc2ccc(cc2OC)[C@@H]3NC(=[NH2+])Nc4n3c5ccccc5n4 C12525586
Cc1ccc(cc1)S(=O)(=O)NCCNC(=O)NC[C@@H](c2ccco2)[NH+]3CCCC3 C29323556
Cc1ccc(cc1)S(=O)(=O)NCCNC(=O)NC[C@H](c2ccco2)[NH+]3CCCC3 C29323553
COc1ccc(cc1)CCC(=O)NCCC(=O)N2CCC3(CC2)c4c([nH]c[nH+]4)CCN3 C20573708
c1cc(ccc1CCNC(=O)[C@@H]2CC(=O)N(C2)CCC3=c4cc(ccc4=[NH+]C3)F)S(=O)(=O)N C63557545
c1cc(ccc1CCNC(=O)[C@H]2CC(=O)N(C2)CCC3=c4cc(ccc4=[NH+]C3)F)S(=O)(=O)N C63557546
C[C@@H](C(=O)Nc1ccc(cc1)S(=O)(=O)N)OC(=O)CCCC2=c3ccccc3=[NH+]C2 C63722018
CCOc1ccccc1N2[C@H](N=C([C@@H](C2=O)[C@@H]3[C@@H]4C(=c5cc(ccc5=[NH+]4)OC)CCN3)O)O C64097875
COc1ccc(cc1)CCC(=O)NCCC(=O)N2CCC3(CC2)c4c([nH+]c[nH]4)CCN3 C20573708
Cc1ccc2c(c1C)NC(=O)[C@@]23[C@H]4[C@@H]([C@H]([NH2+]3)CCC(=O)N)C(=O)N(C4=O)Cc5ccccc5Cl C02127073
CC[NH+]1CCc2c(sc(c2C(=O)N)NC(=S)NC(=O)c3ccc(cc3)OC)C1 C04891177
c1ccc2c(c1)C(=O)c3c(cc4c(c3C2=O)NCCN4CCO)NCC[NH2+]CCO C05370857
CC[NH+]1CCc2c(sc(c2C(=O)N)NC(=S)NC(=O)c3c(cnn3C)Cl)C1 C02750573
c1cc(ccc1/C=C/C(=O)NC(=S)Nc2ccc(cc2)S(=O)(=O)NC(=[NH2+])N)F C08763929
c1cc(ccc1c2csc(n2)/C(=C/Nc3ccc(cc3)S(=O)(=O)NC(=[NH2+])N)/C#N)F C08934980
COc1ccc(cc1)/C=C/C(=O)NC(=S)Nc2ccc(cc2)S(=O)(=O)NC(=[NH2+])N C08763943
C[C@@H](c1ccc(cc1)F)NC(=O)C[NH+](C)CC(=O)N(C)c2c(n(c(=O)[nH]c2=O)Cc3ccccc3)N C09442127
Cc1ccc(cc1)Nc2nc(nc(n2)N)C[NH2+][C@@H](CO)[C@@H](c3ccc(cc3)[N+](=O)[O-])O C09442179
Cc1ccc(cc1)Nc2nc(nc(n2)N)C[NH2+][C@H](CO)[C@@H](c3ccc(cc3)[N+](=O)[O-])O C09442180
CC1(Cc2c(c(sc2C([NH2+]1)(C)C)NC(=O)CCS(=O)(=O)c3ccccc3)C(=O)N)C C09831995
CCOC(=O)c1ccc(cc1)n2c(=O)c(c([nH]c2=O)O)[C@H]3c4c(c5ccccc5[nH]4)CC[NH2+]3 C12884343
CCOC(=O)c1ccc(cc1)n2c(=O)c(c([nH]c2=O)O)[C@@H]3c4c(c5ccccc5[nH]4)CC[NH2+]3 C12884353
COc1cc(cc(c1OC)OC)n2c(=O)c(c([nH]c2=O)O)[C@H]3c4c(c5ccccc5[nH]4)CC[NH2+]3 C12886609
c1cc(ccc1C(=O)NC(=S)Nc2ccc(cc2)S(=O)(=O)NC(=[NH2+])N)Br C09199409
Cc1cc(cc(c1)N2[C@@H]3[C@@H](C[C@H]([C@@H]([C@@H]3NC2=S)O)O)C(=O)NCC[NH+](C)C)C C08636327
Cc1cc(cc(c1)NC2=N[C@H]3[C@H]([C@@H](C[C@@H]([C@H]3S2)C(=O)NCC[NH+](C)C)O)O)C C08636328
c1ccc2c(c1)CC[NH+](C2)[C@H]3[C@H](O[C@H]([C@H]3O)CO)CNC(=O)Nc4cccc(c4)Cl C20465239
Cc1cc(ccc1NC(=O)C[NH+](C)CC(=O)NCc2ccc(cc2)S(=O)(=O)N)Br C20686354
CC1(CC(CC([NH2+]1)(C)C)NC(=O)CSc2nc([nH]n2)N/N=C/c3ccco3)C C20832880
CC1(CC(CC([NH2+]1)(C)C)NC(=O)CSc2nnc(n2N)N/N=C/c3cccc(c3)O)C C20915705
CC1(CC(CC([NH2+]1)(C)C)NC(=O)CSc2nnc(n2N)N/N=C/c3c4ccccc4ccc3O)C C20916971
Cc1ccccc1c2nc(on2)c3c(n([nH+]c3NC)CC(=O)Nc4c(cccc4C)C)N C23125400
C[C@H](c1ccc(cc1)S(=O)(=O)N)[NH+](C)CCOc2ccc(cc2)S(=O)(=O)N C27362333
CC[NH+]1CCc2c(sc(c2C(=O)N)NC(=O)Nc3ccsc3C(=O)OC)C1 C32579205
Cc1ccccc1Nc2nc(nc(n2)N)C[NH+](CCOC)Cc3[nH]c(=O)c4ccccc4n3 C32664978
Cc1cc(cc(c1C)NC(=O)C[NH+]2CCC(=CC2)c3ccc(cc3)O)S(=O)(=O)N C32851117
Cc1ccc(cc1)CNC(=O)[C@H](C(C)C)NC(=O)C2CCN(CC2)C(=O)[C@H](CC(C)C)[NH3+] C12873251
CCOC(=O)c1c(c(sc1NC(=O)C[NH2+][C@@H]2CCCc3c2cccc3)C(=O)N)C C03477724
c1ccc(c(c1)OC2=CN=[NH+][C@@H]2c3ccc(cc3O)OCC(=O)NN)Br C38775855
c1ccc2c(c1)c3c([nH]2)[C@@H]4C[C@H]5[C@@H](CC[C@@H]([C@@H]5C(=O)NCCOCCO)O)C[NH+]4CC3 C39228716
CCN(CC)S(=O)(=O)c1ccc(cc1)Nc2c(c(nc[nH+]2)NNc3ccccc3)N C40757402
Cc1c\2c(oc1C(=O)NNC(=O)COc3ccc(cc3Cl)Cl)CCC/C2=N\NC(=[NH2+])N C40824965
C[C@]12CC[C@H]([C@@]([C@H]1Cc3c(nc(s3)NCC=C)[C@H]2CC(=O)NCC[NH+](C)C)(C)CO)O C44681441
CC(C)[C@@H](C(=O)NC1CC[NH+](CC1)CC(=O)N)NC(=O)C23CC4CC(C2)CC(C4)C3 C45891034
Cc1cc(cc(c1)NC2=[NH+][C@H]3[C@H]([C@@H](C[C@@H]([C@H]3S2)C(=O)NCCN(C)C)O)O)C C20504122
C[C@](CCOc1c(cc(cc1Br)[N+](=O)[O-])Br)(C(=O)N)[NH3+] C50441526
C[C@@H]1CC=C(C(=O)N1CC(=O)NCc2ccc3c(c2)N=[NH+][C@@H]3N)NS(=O)(=O)Cc4ccccc4 C52603504
C[C@@H]1CC=C(C(=O)N1CC(=O)NCc2ccc3c(c2)N=[NH+][C@H]3N)NS(=O)(=O)Cc4ccccc4 C52603510
C[C@H]1CC=C(C(=O)N1CC(=O)NCc2ccc3c(c2)N=[NH+][C@H]3N)NS(=O)(=O)Cc4ccccc4 C52603514
Cc1c2c(cc(/c(=[NH+]\c3cccc(c3)C(=O)N)/o2)C(=O)Nc4ccccc4OC)c(cn1)CO C13144970
c1ccc2=[NH+]CC(=c2c1)C[C@@H](C(=O)OCC(=O)Nc3ccc(cc3)[N+](=O)[O-])NC(=O)N C63258854
c1cc2=[NH+]CC(=c2cc1Cl)CCNC(=O)C(=O)N[C@@H]3C(=C4CCC[C@H]4S3)C(=O)N C63272279
CC(C)CCOc1ccc(cc1)C(=O)N[C@H](CC2=c3ccccc3=[NH+]C2)C(=O)NN C63437192
c1ccc(cc1)N[C@@H]2N[C@@H]([C@@H](S2)NC(=O)[C@@H]3C=c4cc(ccc4=[NH+]3)Cl)C(=O)N C63686320
c1ccc(cc1)CNC(=O)C[C@H]2N[C@H](ON2)C(=O)NCCC3=c4cc(ccc4=[NH+]C3)F C63783185
c1ccc2=[NH+]CC(=c2c1)CCNC(=O)CNC(=O)CN3C(=O)c4ccccc4NN3 C63795227
c1cc(ccc1[C@@H]2C(=c3cc(ccc3=[NH+]2)F)CCC(=O)OCc4nc(nc(n4)N)N)F C64150829
Cc1ccc(c(c1)C)N2[C@@H](N[NH2+]N2)SCC(=O)N[C@@H](CC3=c4ccccc4=[NH+]C3)C(=O)[O-] C64683775
Cc1ccc(cc1C)N2[C@@H](N[NH2+]N2)SCC(=O)N[C@@H](CC3=c4ccccc4=[NH+]C3)C(=O)[O-] C64684689
CC[C@@H](C)[C@@H](C(=O)NCCCCCC(=O)N1CCOCCOc2ccccc2OCCOCC1)[NH3+] C04577559
CC[C@@H](C)[C@H](C(=O)NCCCCCC(=O)N1CCOCCOc2ccccc2OCCOCC1)[NH3+] C04577563
C[C@@H]1CN(C[C@H](O1)C)S(=O)(=O)c2ccc(cc2)C(=O)Nc3c(c4c(s3)C[NH+](CC4)C(C)C)C(=O)N C03007205
Cc1ccc(cc1)S(=O)(=O)N2CC[NH+](CC2)CC(=O)N/N=C/c3ccc(c(c3)O)O C01473797
Cc1ccc(cc1)S(=O)(=O)N2CC[NH+](CC2)CC(=O)N/N=C\c3ccc(cc3O)O C04456167
CC(C)[NH+]1CCc2c(sc(c2C(=O)N)NC(=O)[C@H]3CCCN3S(=O)(=O)c4ccc(cc4)OC)C1 C08868990
C[C@H]1CN(C[C@@H](O1)C)S(=O)(=O)c2ccc(cc2)C(=O)Nc3c(c4c(s3)C[NH+](CC4)C(C)C)C(=O)N C04177788
c1cc(cc(c1)S(=O)(=O)NC2=[NH+]CCC2)NC(=S)Nc3ccc(cc3)OC(F)F C09439355
CCC[NH+]1CCc2c(sc(c2C(=O)N)NC(=O)CCS(=O)(=O)c3ccc(cc3)C)C1 C09629847
C[C@@H]1CC(C[C@]2(C1)C(=O)N(C(=O)N2)CC(=O)Nc3cccc(c3)S(=O)(=O)NC4=[NH+]CCC4)(C)C C09824401
Cc1cccc(c1)N2C(=O)C[C@H](C2=O)[NH+]3CCC[C@@H](C3)C(=O)NNC(=S)Nc4cccc(c4)OC C09159244
Cc1ccc(cc1)NC(=O)C[NH+](C)CC(=O)c2c(n(c(=O)n(c2=O)C)Cc3ccccc3)N C03369945
CCCCn1c(c(c(=O)[nH]c1=O)N(CC)C(=O)C[NH+]2CCC[C@H]2c3ccc(cc3)OC)N C15452723
Cc1cc(cc(c1C)NC(=O)C[NH+](C)[C@H](C)c2ccc(cc2)n3cncn3)S(=O)(=O)N C17306238
CC(C)Cn1c(c(c(=O)[nH]c1=O)N(CC(C)C)C(=O)C[NH+](C)Cc2ccccc2F)N C21920057
CC(C)c1nc(on1)CN2CC[NH+](CC2)Cc3nc(nc(n3)Nc4ccc(cc4)Cl)N C23186060
C[C@H](c1ccc(cc1)S(=O)(=O)N)[NH+](C)CC(=O)Nc2cc(ccc2n3cncn3)Cl C23259782
CCC[NH+](CC(=O)Nc1ccc(c(c1F)F)F)CC(=O)NN2C(=O)[C@@](NC2=O)(C)CC C24797706
CC[NH+](CC(=O)Nc1c(cccc1Cl)Cl)CC(=O)NC(=O)NCc2cccs2 C27564040
Cc1ccc(cc1)S(=O)(=O)N2CC[NH+](CC2)CC(=O)N/N=C\c3ccc(c(c3)O)O C30743117
CC[NH+](C[C@@H]1COc2ccccc2O1)CC(=O)NCCc3ccc(cc3)S(=O)(=O)N C31173483
CCOC(=O)c1c2c(sc1NC(=O)[C@H](C)[NH2+]CC(=O)N[C@H]3CCS(=O)(=O)C3)C[C@H](CC2)C C32927305
CC1(Cc2c(sc3c2c(=O)n(c(n3)N4CC[NH+](CC4)CC(=O)N)CC(=O)NC5CCCCC5)CO1)C C34734986
Cc1c(c(sc1C(=O)N)NC(=O)CN2CC[NH+](CC2)Cc3ccco3)C(=O)OC(C)C C19647691
CCOC(=O)c1c2c(sc1NC(=O)[C@@H](C)[NH2+]CC(=O)N[C@@H]3CCS(=O)(=O)C3)C[C@@H](CC2)C C36386091
CCOC(=O)c1c2c(sc1NC(=O)[C@@H](C)[NH2+]CC(=O)N[C@H]3CCS(=O)(=O)C3)C[C@@H](CC2)C C36386093
Cn1c(=O)c(c(n(c1=O)Cc2ccccc2)N)C(=O)C[NH+](C)CC(=O)Nc3ccccc3Cl C03411272
c1cc(cc(c1)Br)C(=O)NCC(=O)NNC2=c3cc(ccc3=[NH+]C2=O)[N+](=O)[O-] C27498557
C[C@@H](CCCC(C)(C)O)NC(=O)[C@H]1CN(CC12CC[NH2+]CC2)C(=O)c3cc(cc(c3)OC)OC C39631230
CCSc1c(cccn1)C(=O)N2C[C@H](C3(C2)CC[NH2+]CC3)C(=O)N[C@H](C)CCCC(C)(C)O C39631742
Cc1c(c(no1)c2ccccc2)C(=O)N3C[C@@H](C4(C3)CC[NH2+]CC4)C(=O)N[C@H](C)CCCC(C)(C)O C39632060
CCN1[C@H](C(=C(N1)C)Br)C(=O)N2C[C@@H](C3(C2)CC[NH2+]CC3)C(=O)N[C@@H](C)C4=C(N=N[C@@H]4C)C C39674463
Cc1c(c(no1)c2ccccc2)C(=O)N3C[C@@H](C4(C3)CC[NH2+]CC4)C(=O)N[C@@H](C(C)C)C(=O)NC(C)(C)C C39685892
CCc1cccc2=C(C[NH+]=c12)C(=O)CS[C@@H]3NN[C@@H]([NH+]3CC(=O)[O-])c4ccc(cc4)OC C39708416
CCc1cccc2=C(C[NH+]=c12)C(=O)CS[C@H]3NN[C@H]([NH+]3CC(=O)[O-])c4ccc(cc4)OC C39708419
c1ccc2=[NH+]CC(=c2c1)C3=NN[C@@H](N3C4CC4)SCC(=O)NN5C(=O)C6(CCCCC6)NC5=O C39732875
c1ccc(cc1)NC(=O)c2ccccc2NC(=O)C(=O)N/N=C/[C@@H]3C=c4ccccc4=[NH+]C3=O C39948050
CC1(CC(CC([NH2+]1)(C)C)Nc2c(c(ncn2)Nc3cc(ccc3OC)OC)[N+](=O)[O-])C C40619410
C[NH+](CCO)C1(CC1)c2ccc(cc2)N3CCc4c(n(nc4C(=O)N)c5ccc(cc5)OC)C3=O C40977580
CC(=O)N1CCC(CC1)[NH2+][C@H]2CC([C@H]3[C@]2(CC[C@](C3)(C)O)CCC(=O)NCCOC)(C)C C44681606
Cc1c(c2cc(ccc2[nH]1)C#N)CCNC(=O)[C@H]3CN(CC34CC[NH2+]CC4)C(=O)[C@@H]5COc6ccccc6O5 C44714604
Cn1ccnc1[C@](CCNC(=O)NC[C@@H](c2ccco2)[NH+]3CCCCC3)(C(F)(F)F)O C59060561
Cn1ccnc1[C@](CCNC(=O)NC[C@H](c2ccco2)[NH+]3CCCCC3)(C(F)(F)F)O C59060563
CCN(CCC#N)c1ccc(c(c1)C)[C@@H]2NC(=[NH+]c3n2c4cc5c(cc4n3)OCCCO5)N C12741251
c1ccc(c(c1)C[NH+]2CCC[C@@H]2C(=O)N)NC(=O)CCC(=O)c3ccc4c(c3)OCCO4 C60369225
CC(C)NC(=O)NC(=O)COC(=O)[C@@H](CC1=c2ccccc2=[NH+]C1)NC(=O)c3cccs3 C63135137
COCCNC(=O)c1ccccc1NC(=O)C(=O)NCCC2=c3cc(ccc3=[NH+]C2)Cl C63280073
COc1ccc2=[NH+][C@H](C=c2c1)C(=O)NNC(=O)COCC(=O)NC34CC5CC(C3)CC(C5)C4 C63625887
COc1ccc2=[NH+][C@@H]3[C@@H](NCCC3=c2c1)[C@@H]4C(=N[C@@H](N(C4=O)c5cc(ccc5OC)OC)O)O C64044487
COc1ccc2=[NH+][C@H]3[C@H](NCCC3=c2c1)[C@@H]4C(=N[C@@H](N(C4=O)c5cc(ccc5OC)OC)O)O C64044490
CC(C)C(=O)Nc1ccc(cc1)S(=O)(=O)NC[C@H](c2ccc3c(c2)CCCN3C)[NH+]4CCCCC4 C08800268
C=CCOc1ccc(cc1)C(=O)[C@H]2[C@@H]3CCC[NH+]3[C@@]4([C@@]25c6ccccc6NC5=O)c7ccccc7NC4=O C02326602
CN(C)c1ccc(cc1)[C@H](CNC(=O)C(=O)NCc2ccccc2Cl)[NH+]3CCc4ccccc4C3 C10129620
COc1cccc(c1)NC(=O)[C@H](c2ccccc2)[NH2+]Cc3ccc(cc3)S(=O)(=O)N4CCCCC4 C14184977
CCOc1ccc(cc1Br)C(=O)NC(=S)Nc2cccc(c2N3CC[NH+](CC3)C)Cl C20497674
CC(C)CC[C@H](c1c2c(sc1n3cccc3)C[NH+](CC2)C)NC(=O)Nc4cc(cc(c4)OC)OC C20532174
Cc1c2c(cc(/c(=[NH+]/c3cccc(c3)OC)/o2)C(=O)Nc4ccc(cc4)Br)c(cn1)CO C20617574
COc1cc(cc(c1OC[C@H](c2ccc3c(c2)OCCO3)O)Br)C[NH2+]Cc4ccccc4 C20877097
COc1cc(cc(c1OC[C@H](c2ccc3c(c2)OCCO3)O)Br)C[NH2+]Cc4ccco4 C20877195
CCc1ccc(cc1)NC(=O)[C@H](C)N2CC[NH+](CC2)CC(=O)Nc3ccc(c(c3)C(F)(F)F)Cl C23470101
Cc1c(sc2c1c(=O)[nH]c(n2)C[NH+]3CCN(CC3)C[C@H](CO[C@@H](C)c4ccc(cc4)Cl)O)C C25229410
Cc1cc(ccc1NC(=O)CCNS(=O)(=O)c2ccc(cc2)Br)N3CC[NH+](CC3)C C29369610
CCN(CC)C(=O)c1ccc(c(c1)NS(=O)(=O)c2ccc(cc2)Br)N3CC[NH2+]CC3 C33032941
CC(C)N(Cc1nc(cs1)C(=O)NCC[NH+]2CCCCC2)C(=O)Nc3ccc(c(c3)Cl)Cl C35339295
CSCC[C@@H](C(=O)N1CCC2(CC1)[C@H]3C(=NC=N3)CC[NH2+]2)NC(=O)c4ccc(cc4)Br C38573712
Cc1c(c(no1)c2c(cccc2Cl)Cl)C(=O)N3C[C@@H](C4(C3)CC[NH2+]CC4)C(=O)NCCC(C)C C39601199
CC(C)OCCCNC(=O)[C@@H]1CN(CC12CC[NH2+]CC2)C(=O)c3cc(ccc3Br)OC C39605184
c1ccc(cc1)CCCNC(=O)[C@@H]2CN(CC23CC[NH2+]CC3)C(=O)c4cccc5c4-c6ccccc6C5=O C39623594
COc1ccc(cc1)CCNC(=O)[C@@H]2CN(CC23CC[NH2+]CC3)C(=O)c4cc(cc(c4)F)C(F)(F)F C39634989
CCOc1ccccc1CNC(=O)[C@@H]2CN(CC23CC[NH2+]CC3)C(=O)c4csc(c4OC)Cl C39638700
CCOc1cccc(c1)C(=O)N2C[C@@H](C3(C2)CC[NH2+]CC3)C(=O)NCCc4ccc(cc4)Br C39652956
COc1cc(cc(c1)OC)CCNC(=O)[C@@H]2CN(CC23CC[NH2+]CC3)C(=O)c4ccc(cc4)Br C39653050
CCOc1cc(ccc1OC)CCNC(=O)[C@@H]2CN(CC23CC[NH2+]CC3)C(=O)c4cccc(c4)Cl C39653302
CCOc1ccc(cc1)CCNC(=O)[C@@H]2CN(CC23CC[NH2+]CC3)C(=O)c4cc(cc(c4)Cl)Cl C39653725
C[C@@H](c1ccc(cc1)Br)NC(=O)[C@@H]2CN(CC23CC[NH2+]CC3)C(=O)c4cc(cc(c4)OC)OC C39656791
C[C@@H](c1ccc(cc1)Br)NC(=O)[C@H]2CN(CC23CC[NH2+]CC3)C(=O)c4cccc(c4)N(C)C C39657027
c1ccc(cc1)CSCCNC(=O)[C@@H]2CN(CC23CC[NH2+]CC3)C(=O)[C@H]4COc5ccccc5O4 C39658626
Cc1cc(ccc1Br)C(=O)N2C[C@@H](C3(C2)CC[NH2+]CC3)C(=O)NC[C@H]4COC(O4)(C)C C39659339
c1ccc(cc1)c2ccc(o2)C(=O)N3C[C@H](C4(C3)CC[NH2+]CC4)C(=O)NC[C@H]5c6ccccc6CCO5 C39669191
c1ccn2cc(nc2c1)CNC(=O)[C@@H]3CN(CC34CC[NH2+]CC4)C(=O)c5cc(cc(c5)F)C(F)(F)F C39671940
Cc1ccc(c(c1F)C(=O)N2C[C@@H](C3(C2)CC[NH2+]CC3)C(=O)NCc4ccc5c(c4)CCCN5C)F C39672214
C[C@@H](CCc1ccc(cc1)OC)NC(=O)[C@H]2CN(CC23CC[NH2+]CC3)C(=O)c4cccc(c4)N(C)C C39675360
C[C@@H](CCc1ccc(cc1)OC)NC(=O)[C@@H]2CN(CC23CC[NH2+]CC3)C(=O)c4cc(ccc4F)Cl C39675394
c1cc2c(cc1CNC(=O)[C@@H]3CN(CC34CC[NH2+]CC4)C(=O)c5ccc(c(c5)C(F)(F)F)F)OCCO2 C39677428
c1ccc(cc1)CN2CCO[C@@H](C2)CNC(=O)[C@@H]3CN(CC34CC[NH2+]CC4)C(=O)c5cccc(c5)Cl C39677850
COc1ccc(c(c1)CNC(=O)[C@H]2CN(CC23CC[NH2+]CC3)C(=O)c4csc5c4cccc5)OC C39683082
c1ccc(c(c1)OCCNC(=O)[C@H]2CN(CC23CC[NH2+]CC3)C(=O)COc4cccc(c4)Cl)F C39685126
CC(C)[C@@H](C(=O)N1C[C@@H](C2(C1)CC[NH2+]CC2)C(=O)NCCOc3ccccc3F)Oc4ccccc4 C39685205
CC(C)[C@@H](C(=O)N1C[C@H](C2(C1)CC[NH2+]CC2)C(=O)NCCOc3ccccc3F)Oc4ccccc4 C39685207
C[C@@H](Cc1ccccc1OC)NC(=O)[C@@H]2CN(CC23CC[NH2+]CC3)C(=O)c4cccc(c4)Br C39686446
CCc1ccc(cc1)C(=O)N2C[C@H](C3(C2)CC[NH2+]CC3)C(=O)N[C@@H](Cc4ccccc4)C(=O)N5CCCCC5 C39687257
Cc1ccc(c(c1)C)C(=O)N2C[C@@H](C3(C2)CC[NH2+]CC3)C(=O)N[C@@H](Cc4ccccc4)C(=O)N5CCCCC5 C39687300
Cc1ccsc1C(=O)N2C[C@@H](C3(C2)CC[NH2+]CC3)C(=O)N[C@@H](Cc4ccccc4)C(=O)N5CCCCC5 C39687308
Cc1c(cccc1OC(=O)C)C(=O)N2C[C@H](C3(C2)CC[NH2+]CC3)C(=O)N[C@H](C)Cc4ccc(cc4)F C39688621
CN(C)S(=O)(=O)c1cc(cc(c1)NCc2ccsc2)C(=O)NC[C@@H]3CCC[NH+]4[C@H]3CCCC4 C43620214
CCC(C)(C)C1CCC2(CC1)C(=O)N(C(=O)N2)CC(=O)Nc3ccccc3C[NH+](C)C4CCCCC4 C46539304
C[C@@H](C(=O)N[C@@H](C1CCCCC1)C(=O)N2CCC[C@H]2c3nc4c(cncc4s3)c5ccccc5)[NH2+]C C49073069
c1cc(ccc1N2C(=O)C[C@@H](C2=O)N3CCC(CC3)(C(=O)N)[NH+]4CCCCC4)I C18286682
CC[C@@H](C)NC(=O)[C@H](CCSC)NC(=O)[C@@H]1CC2=c3ccccc3=[NH+][C@@H]2[C@@H]4N1C(=O)c5c4cccc5 C63384339
CC[C@@H](C)NC(=O)[C@H](CCSC)NC(=O)[C@@H]1CC2=c3ccccc3=[NH+][C@H]2[C@@H]4N1C(=O)c5c4cccc5 C63384343
C[C@@]12CC[C@H]([C@@]([C@H]1Cc3c(nc(s3)NC(=O)COC)[C@H]2CC(=O)NC4CCCC4)(C)CO)O C03841098
C[C@@]12CC[C@H]([C@@]([C@H]1Cc3c(nc(s3)NC(=O)C(C)(C)C)[C@H]2CC(=O)NCCOC)(C)CO)O C04222362
CO[C@@]1(C(=O)O[C@H]2[C@@]1(OC[C@@H]2O)O)Cc3cc(c(c(c3Br)Br)O)O C01612853
CCC(C)(C)c1ccc(c(c1)C(C)(C)CC)OCCCC(=O)N/N=C/c2ccc(c(c2O)O)O C03270584
CC1(CC2=C([C@@H](C(=C(N2c3ccc(cc3)S(=O)(=O)N)N)C(=O)OC)c4ccc(cc4)Cl)C(=O)C1)C C01436678
CCOc1cc(ccc1OCC(=O)Nc2cc(c(cc2Br)C)C)/C=N/NC(=S)N C00694332
CC[C@@H](C)c1ccc(cc1)n2c(=O)c3cc(ccc3nc2SCc4nc(nc(n4)N)N)Cl C08709362
c1ccc2c(c1)c3c(c4c2[C@@H](C(=C(O4)N)C#N)c5ccc(cc5)F)OC(=C([C@H]3c6ccc(cc6)F)C#N)N C00658570
Cc1ccsc1[C@@H]2C(=C(N(C3=C2C(=O)CC(C3)(C)C)c4ccc(cc4)S(=O)(=O)N)N)C#N C03669892
c1ccc(cc1)C(=O)Nc2ccc(cc2)C(=O)NNC(=S)NC(=O)/C=C/c3ccccc3Cl C12289759
C[C@@H]1C[C@H]2[C@@H](c3ccc(c(c3O[C@@]24[C@@H](C1)[C@@H](NC(=S)N4)c5ccccc5)O)O)c6ccccc6 C12417621
COc1cc(cc(c1O)Cl)[C@H]2c3c(n[nH]c3OC(=C2C#N)N)c4ccc(cc4)Br C00718463
COc1ccccc1C(=O)NC(=S)Nc2ccccc2C(=O)Nc3ccc(cc3)Nc4ccccc4 C14006032
C[C@H](c1cccc(c1)S(=O)(=O)N)NC(=O)CSCc2[nH]c(=O)c3c4c(sc3n2)CCC4 C14253027
CC(C)(C)[C@H]1CCc2c(sc(c2C(=O)N)NC(=S)NC(=O)c3ccc4ccccc4c3)C1 C14271576
CCCOc1ccc(cc1Br)C(=O)NC(=S)Nc2c(c(c(s2)C)C)C(=O)N C14647580
c1ccc(c(c1)C(=O)NCCO)NC(=S)NC(=O)c2ccccc2I C14651314
Cc1cccc(c1)[C@@H]2c3ccc(c(c3O[C@]45[C@H]2CCC[C@H]4[C@H](NC(=S)N5)c6cccc(c6)C)O)O C15021935
c1ccc(c(c1)/C=C\2/C(=O)N(C(=S)S2)CCCC(=O)Nc3ccc(cc3)S(=O)(=O)N)O C15040129
CCOC(=O)[C@]1([C@@H]2C=CC(=CN2[C@H]([C@@H]1c3cccc(c3)I)C(=O)N)C(=O)N)C#N C15133482
CC[C@H](CO)/N=C/[C@]12CC[C@@H](C[C@]1(CC[C@@H]3[C@@H]2CC[C@]4([C@@]3(CC[C@@H]4C5=CC(=O)OC5)O)C)O)O C20112350
c1ccc(cc1)Sc2ccccc2NC(=O)COC(=O)C[C@H](c3ccccc3Cl)NC(=O)N C21139111
C[C@@H](C(=O)Nc1c(c2c(s1)CCC2)C(=O)N)OC(=O)c3c4c(sc3NC(=O)C)CCCC4 C21602436
C[C@H]1CCc2c(sc(c2C(=O)N)NC(=S)NC(=O)c3ccc(o3)c4cccc(c4Cl)Cl)C1 C01848406
CCCCN1C(=O)[C@H]2[C@@H]([NH2+][C@@]([C@@H]2C1=O)(Cc3ccc(cc3)O)C(=O)[O-])c4cc(ccc4O)Br C33708743
CC1(C2=CC[C@H]3[C@@]4(C[C@H]([C@H]([C@]4(CC(=O)[C@]3([C@@H]2C=C(C1=O)O)C)C)[C@](C)(C(=O)/C=C/C(C)(C)O)O)O)C)C C14806458
CC1([C@]2([C@@]1([C@@H](O[C@@H]2[C@@H](C(c3ccccc3)(c4ccccc4)c5ccccc5)O)n6ccc(=O)[nH]c6=O)O)O)C C35052123
C[C@]12CC[C@@H]3[C@@H]([C@@]1(CC[C@H]2C4=CC(=O)OC4)O)CC[C@@]5([C@@]3(CC[C@@H](C5)O)/C=N/Nc6ccccc6)O C35365953
C[C@]12CC[C@H]3[C@H]([C@@]1(CC[C@@H]2C4=CC(=O)OC4)O)CC[C@@]5([C@@]3(CC[C@H](C5)O)/C=N/Nc6ccccc6)O C35493895
CC1(C2=CC[C@H]3[C@]4(C[C@H]([C@H]([C@]4(CC(=O)[C@@]3([C@@H]2C=C(C1=O)O)C)C)[C@@](C)(C(=O)/C=C/C(C)(C)O)O)O)C)C C36532570
CC(C)(C)CC(C)(C)NC(=O)[C@H](c1c(cc(cc1O)O)O)N(c2ccccc2Cl)C(=O)c3ccco3 C36543943
CC(C)(C)NC(=O)[C@H](c1c(cc(cc1O)O)O)N(c2ccccc2Cl)C(=O)C#Cc3ccccc3 C36544763
CC(=O)N[C@@H]1[C@H]([C@@H]([C@H](O[C@H]1Oc2ccc3c(c2)CC[C@H]4[C@@H]3CC[C@]5([C@@H]4CCC5=O)C)CO)O)O C08789972
C[C@]1(CCS(=O)(=O)C1)NC(=S)Nc2ccc(cc2)NC(=S)N[C@]3(CCS(=O)(=O)C3)C C13865104
c1ccc(c(c1)c2cc3c(cc2c4ccccc4O)[C@@H]5CO[P@](=O)(NN5CC3)c6ccccc6O)O C39464280
C[C@@]12CC[C@@H]3[C@@H]([C@@]1(CC[C@@H]2C4=CC(=O)OC4)O)CC[C@@]5([C@@]3(CC[C@H](C5)O)/C=N/NC(=O)Cc6ccccc6)O C39775369
C[C@]12CC[C@H]3[C@@H]([C@@]1(CC[C@@H]2C4=CC(=O)OC4)O)CC[C@@]5([C@@]3(CC[C@H](C5)O)/C=N/NC(=O)Cc6ccccc6)O C39775375
c1ccc2c(c1)nc(n2CCCOc3ccccc3Cl)S[C@@H]4[C@H]([C@@H]([C@@H]([C@@H](O4)CO)O)O)O C39916030
C[C@]12CC[C@H]([C@@]([C@H]1Cc3c(nc(s3)NC(=O)C(C)(C)C)[C@H]2CC(=O)NCCOC)(C)CO)O C43553449
CC(=O)N[C@@H]1[C@H]([C@@H]([C@H](O[C@H]1Oc2ccc3c(c2)CC[C@@H]4[C@H]3CC[C@@]5([C@@H]4CCC5=O)C)CO)O)O C43743790
CC(=O)N[C@@H]1[C@H]([C@@H]([C@H](O[C@H]1Oc2ccc3c(c2)CC[C@H]4[C@H]3CC[C@@]5([C@@H]4CCC5=O)C)CO)O)O C43743791
Cc1c(ccc2c1NC(=O)[C@]23[C@H]4[C@@H]([C@@H](N3)CC(=O)N)C(=O)N(C4=O)CCc5ccccc5)Cl C15959818
Cc1cc2c(c(c1)Cl)NC(=O)[C@@]23[C@H]4[C@@H]([C@H](N3)CC(=O)N)C(=O)N(C4=O)Cc5ccccc5Cl C16033761
Cc1cc(cc2c1NC(=O)[C@]23[C@H]4[C@@H]([C@@H](N3)CC(=O)N)C(=O)N(C4=O)Cc5ccccc5Cl)Cl C16009793
Cc1cc(cc(c1)N2C(=O)[C@@H]3[C@H](N[C@@]4([C@@H]3C2=O)c5ccc(c(c5NC4=O)C)Cl)CCC(=O)N)C C20517687
Cc1cccc(c1)N2C(=O)[C@@H]3[C@H](N[C@@]4([C@@H]3C2=O)c5ccc(c(c5NC4=O)C)Cl)CCC(=O)N C20517720
c1ccc2c(c1)[C@]3([C@H]4[C@@H]([C@@H](N3)CCC(=O)N)C(=O)N(C4=O)c5ccccc5C(F)(F)F)C(=O)N2 C16011506
Cc1cc(cc(c1OC)C(=O)NC(=S)Nc2c(c3c(s2)CCC3)C(=O)N)Br C57316577
c1cc2c(cc1)/C(=C/NNC(=O)CCCC(=O)NN/C=C/3\C(=O)C=Cc4c3cccc4)/C(=O)C=C2 C04962671
c1ccc(cc1)[C@H]2c3c(c(c(nc3N(C4=C2C(=O)CCC4)c5c(c6c(s5)CCCC6)C#N)N)C#N)N C66088217
Cn1c(c(c(=[NH2+])[nH]1)/N=N/c2ccc(cc2)OC)N C08613392
C[C@H](C(=O)NC(=O)N)N[C@@H]1C[NH+]2CCC1CC2 C20301701
c1c2c(cc(c1NCC[NH3+])[N+](=O)[O-])NC(=O)CC2 C35060038
C[NH+](C)CCNc1cc2c(cc1N)c(=O)[nH]cn2 C35081880
C[C@@H]1CCC[C@H]([NH2+]1)C(=O)NCCS(=O)(=O)N C36746089
C[NH+](Cc1cc2c(cc1N)OCCO2)CC(=O)N C37268016
Cc1cc[nH]/c(=N\S(=O)(=O)c2c[nH+][nH]c2N)/c1 C37558483
Cc1c(nnc(c1C(=[NH2+])N)Sc2[nH]ncn2)C C40291722
C[C@H](C(=O)N1C[C@H](Oc2c1cccc2)C(=O)N)[NH3+] C40431004
C[C@@H](CC(=O)N1C[C@H](Oc2c1cccc2)C(=O)N)[NH3+] C40857295
C[C@H](C(=O)NC(=O)N)NCC[NH+]1CCCCC1 C42226351
CNC(=O)[C@H]1CCC[NH+]1CC(=O)Nc2cc(ccc2F)N C42390936
CCOC(=O)CNC(=O)N[C@H]1CCCC[C@H]1[NH3+] C42431339
CN(C[C@H]1CCCCO1)C(=O)[C@H](CC(=O)N)[NH3+] C42466033
C[C@@H](C(=O)NC)NS(=O)(=O)c1ccc(cc1)C[NH3+] C42572085
COc1ccc(cc1)/C=[NH+]/[C@@H]2[C@H]([C@H]([C@@H](O[C@H]2O)CO)O)O C44608219
CC[NH+]1CCC[C@@H]1CNC(=O)[C@@H](C)/C(=N/O)/N C44864539
C[C@H](C[NH+]1CCCC1)NC(=O)[C@@H](C)/C(=N/O)/N C44875505
C[C@@H](/C(=N/O)/N)C(=O)N[C@H]1CC[NH+]2[C@@H]1CCC2 C44877279
CC[C@@H](/C(=N/O)/N)C(=O)N[C@H]1CC[NH+](C1)C2CC2 C44879856
C[C@H](CNCC(=O)NC(=O)N)[NH+]1CCCCC1 C44993396
c1cc(ccc1[N+](=O)[O-])SC[C@H](C(=O)N)[NH3+] C45549635
C1CCC(C1)n2c(nnn2)SC[C@H](C(=O)N)[NH3+] C45583546
C1C[C@@H](C(=O)NC1)[NH2+]C2CCN(CC2)C(=O)N C50395306
C1CN(CCC1C(=O)NCCCO)C(=O)[C@H]2C[C@H]2[NH3+] C50463508
Cc1[nH]c(c([nH+]1)N)NC[C@H]2CCS(=O)(=O)C2 C50602072
Cn1cc[nH+]c1N(Cc2ccc(cc2)N)CC(=O)N C50606985
C[NH+](Cc1nc(c2ccsc2n1)N)CC(=O)N C50813412
Cc1c([nH+]nc(c1/C(=N/O)/N)N(C)C[C@@H](C)O)C C51820233
C[C@@H](C(=O)NC(=O)NC)[NH2+][C@H]1CCCC[C@@H]1O C52013407
C[C@H](c1ccc(cc1)S(=O)(=O)N)NC(=O)[C@@H](C)[NH2+]C C52395816
C[C@H](C(=O)NC(=O)N)[NH+]1CCC[C@@H]1CCCO C52763002
CC1CCC(CC1)(CO)[NH2+][C@@H](C)C(=O)NC(=O)NC C53118639
C[C@@H]1CCC[C@](C1)(CO)[NH2+][C@@H](C)C(=O)NC(=O)NC C53126279
C1CC1NC(=O)NC(=O)CN2CCC(CC2)[NH3+] C36754518
C1CCC(C1)NC(=O)NC(=O)CN2CCC(CC2)[NH3+] C36754667
CC[NH2+]C1CCN(CC1)[C@H](C)C(=O)NC(=O)N C37536985
C[C@@H](C(=O)NC(=O)N)N1CCC[C@@H](C1)C[NH2+]C C40601431
CN(c1cccc(c1)C[NH3+])c2c(=O)[nH]c(=O)[nH]n2 C61950976
Cc1ccc(cc1)c2c(nnn2C[C@@H](CO)O)C[NH3+] C62314248
c1cn2c([nH+]1)CN(CC2)c3cc(c(cc3F)N)C(=O)N C62329769
C[C@@]1(CC[NH2+]C1)C(=O)NCCCS(=O)(=O)N C62902772
C[NH2+]C[C@H]1CCCCN1CCC(=O)NC(=O)N C63168663
C[C@@H]([C@H]1CCCCN1CC(=O)NC(=O)NCC=C)[NH3+] C63195391
c1ccc2=[NH+]CC(=c2c1)C[C@@H]3N[C@H](ON3)C(=O)N C63303153
CN/C(=[NH+]\C)/NCc1cccc(c1)S(=O)(=O)N C65520021
CC(C)(C)NC(=O)C[NH+]1C[C@H](C[C@@H]1C(=O)N)O C67128698
CC(C)CNC(=O)C[NH+]1C[C@@H](C[C@@H]1C(=O)N)O C67128718
C[C@H](C1CC1)NC(=O)C[NH+]2C[C@@H](C[C@@H]2C(=O)N)O C67129130
CCC(C)(C)NC(=O)C[NH+]1C[C@H](C[C@@H]1C(=O)N)O C67129507
CC[NH2+]CCNC(=O)c1c(=O)c2c(n(c1O)C3CC3)CCCC2 C06512737
C[C@@H](CC(=O)N1CCOCC1)[NH2+][C@@H](C)[C@@H](c2ccc(cc2)O)O C08328509
c1cc(c(cc1NC(=O)CCC[NH3+])Cl)N2CCCS2(=O)=O C11955280
C[C@H](C(=O)Nc1c(cc(cc1Cl)Cl)N)[NH+](CC#N)CC#N C20567478
Cc1c(n(c(=O)s1)CCCC[NH3+])c2ccc3c(c2)NC(=O)CO3 C33500721
Cc1c2c(nc(nc2sc1C(=O)OC(C)C)Cl)NCC[NH3+] C36276813
CS(=O)(=O)Nc1ccc(c(c1)NC(=O)[C@H]2CSC[NH2+]2)Cl C37027041
CC(C)[NH2+]CC(=O)Nc1ccc(c(c1)Cl)NS(=O)(=O)C C37610288
CCCNC(=O)COc1cccn2c1[nH+]c(c2)c3ccc(cc3)N C36273753
c1ccc2c(c1)c(=O)[nH]c(n2)CS/C(=[NH+]/C[C@@H]3CCCO3)/N C07286342
c1ccc2c(c1)cc([nH]2)C(=O)NNC(=O)[C@@H]3C=c4ccccc4=[NH+]3 C39344351
CCCS(=O)(=O)N1CCC(CC1)NC(=O)[C@H](C(C)(C)C)[NH3+] C40462287
CCN(c1cccc(c1)C)c2c(c(nc[nH+]2)NC[C@H]3CCCO3)N C40661696
CC[C@H](C)NC(=O)C[NH+]1CCc2c(sc(c2C(=O)OC)N)C1 C41583013
Cc1cc(cc2c1NC(=O)[C@H]2[NH2+]Cc3nc[nH]n3)Br C42117799
C[C@H](CNC(=O)NCc1ccc([nH+]c1)N2CCc3ccccc3C2)O C43002632
c1ccc2c(c1)[C@@H](CCO2)NC(=O)NCCCNc3cccc[nH+]3 C43165126
c1cc(c(cc1F)Br)NNC(=O)NCCn2cc[nH+]c2 C43310411
c1c[nH]nc1CNC(=O)NCC2(CCCC2)[NH+]3CCSCC3 C44971280
C[NH+](Cc1ccc(cc1)C#N)CC(=O)Nc2ccccc2C(=O)N C46529123
CC[C@@H](CNC(=O)NCc1cc[nH]n1)[NH+]2CCc3ccccc3C2 C48234217
C1CCC(CC1)CS(=O)(=O)N(CC(=O)N)C2CC[NH2+]CC2 C49044031
c1cc(cc(c1)O)NC(=O)C(=O)NC[C@@H]2CCC[NH+]3[C@H]2CCCC3 C49543113
CC(C)(C(=O)NC[C@H](c1cccs1)[NH+]2CCCC2)NC(=O)NC C53142031
C[C@H](CNC(=O)C(C)(C)NC(=O)NC)[NH+]1CCc2ccccc2C1 C53459998
C[C@H](Cc1ccc(cc1)O)NC(=O)Nc2ccc([nH+]c2)N3CCCC3 C56647543
CC[C@]1(C(=O)N(C(=O)N1)[C@H](C)C[NH3+])c2ccc(cc2)OC(C)C C57845524
C[C@H](C[NH3+])N1C(=O)[C@@](NC1=O)(C)c2ccc(cc2)OCC(=C)C C57845730
Cc1cc(ccc1Cl)[C@]2(C(=O)N(C(=O)N2)CCOCC[NH3+])C C57845972
CC[C@H](CN1C(=O)[C@](NC1=O)(C)c2ccc(cc2)OC(C)C)[NH3+] C57846375
CC[C@@]1(C(=O)N(C(=O)N1)CC(C)(C)[NH3+])c2ccc(cc2)OCC C57846663
c1cc(ccc1NC2CC[NH+](CC2)CC(=O)N)S(=O)(=O)C(F)F C43272573
C[C@H](c1ccc(cc1)S(=O)(=O)N)[NH+](C)CC(=O)NC(C)(C)C C61799487
c1cc(c(cc1Sc2nnnn2C3CCCC3)Cl)C(=[NH2+])N C61857001
c1cc(oc1)c2nc(cs2)CN[C@H]3CCC[NH+](C3)CC(=O)N C62257662
C[C@@H](C(=O)NC(=O)NC)Oc1ccc(cc1Br)C[NH2+]C C62700903
c1ccc2cc(c(cc2c1)C(=O)N3CCC[NH+](CC3)CC(=O)N)O C63760108
c1cscc1[C@H]2CCCN2C(=O)NC3CC[NH+](CC3)CC(=O)N C45401920
CC(C)(C)C1=C[C@H](N=N1)[C@@H]2[C@@H]3C[NH+](C[C@@H]3[C@](N2)(CCO)CO)C C65410421
CC[C@H](C)[NH+](C)CCNC(=O)N[C@@H]1CCCc2c1ccc(=O)[nH]2 C66177183
Cc1ccc2[nH+]c(cn2c1)CNC(=O)NCCc3cccc(c3)O C66232829
C[C@H](C(=O)NC(=O)NC)[NH2+]CC1(CCOCC1)c2ccc(cc2)F C66390441
C[C@@H](C(=O)NC(=O)N)[NH+]1CCC[C@@H](C1)Cc2ccccc2OC C66894688
C[C@H](Cn1cc[nH+]c1)NC(=O)NC[C@@]2(CCCc3c2cccc3)O C66925163
CC(C)[NH+]1CC[C@@H](C1)CNC(=O)NNC(=O)Cc2ccccc2F C66977758
Cn1cc[nH+]c1CCNC(=O)NC[C@]2(CCCc3c2cccc3)O C66977948
CCCC[C@@H](C(=O)N1C[C@@H](Cc2c1cccc2)[NH+](C)C)NC(=O)N C67339976
CCCC[C@H](C(=O)N1C[C@@H](Cc2c1cccc2)[NH+](C)C)NC(=O)N C67339977
Cc1ccc(n[nH+]1)NCCNC(=O)Nc2cccc(c2C)Cl C67613928
Cc1cc(c(o1)C)[C@@H](C)NC(=O)NC[C@H](C[NH+]2CCC(CC2)C)O C67636703
Cc1cc2c(c(=O)o1)[C@H](C(=C(O2)N)C#C)c3ccc(cc3OC)OC C01480111
c1ccc-2c(c1)CCc3c2[nH]nc3C(=O)N/N=C/c4ccccn4 C00229724
COc1cc(ccc1O)[C@@H]2CC(=O)Nc3c2cc4c(c3)OCO4 C01461186
Cc1c2c([nH]n1)NC(=O)[C@@H](S[C@@H]2c3ccc(cc3)C(=O)OC)C C06678612
c1ccc(c(c1)F)S(=O)(=O)Nc2ccc3c(c2)C(=O)NCCO3 C08961772
c1cc(ccc1c2cc3c(=O)n(ccn3n2)CC(=O)N)Cl C09327609
Cc1ccc(c(c1)O)NC(=O)c2c(c3c(s2)ncn(c3=O)C)C C15857026
Cc1c(cco1)C(=O)NNC(=O)[C@H]2Cc3cc(ccc3O2)Cl C16515222
COc1ccc(cc1OC)[C@H]2Nc3ccccc3S(=O)(=O)N2 C16843358
Cc1ccc(cc1)S(=O)(=O)N=C2NCN(CN2)C(C)(C)C C19959080
Cn1c2ccccc2nc1CC(=O)N/N=C/c3ccc(cc3)O C20823758
Cc1ccsc1C(=O)NNC(=O)c2ccc3c(c2)OCCO3 C22009595
Cc1c(cco1)C(=O)NNC(=O)N2CCC(=CC2)c3ccccc3 C23109071
CC(=C[C@H]1[C@H](C1(C)C)C(=O)N2CCC3(CC2)C(=O)NC(=O)N3)C C25148325
C[C@H]1[C@H](Oc2ccccc2O1)C(=O)Nc3cccc4c3[nH]nc4 C26918613
Cc1cccc(c1C)n2c(=O)c3ccccc3n(c2=O)[C@@H](C)C(=O)N C35592180
C[C@H]1CCC[C@H]([C@@H]1C)NC(=O)NC(=O)CN2CCO[C@@H](C2)C C37195068
c1c(cc2c(c1F)nc(s2)NNC(=O)C3=COCCO3)F C04121501
C[C@H]1Cc2c(nn(c2NC1=O)C)NC(=O)CC3CCCCC3 C38905131
CC1=NC(=O)[C@@H]2[C@@H](C(=C(OC2=C1)N)C#N)c3ccc(cc3)OC C39352033
c1ccc2c(c1)CC[C@H](C(=N2)O)Sc3[nH]nc(n3)[C@@H]4CCCO4 C39984032
Cc1c2cc(ccc2oc1C(=O)N[C@@H]3CCCCNC3=O)OC C40521188
C[C@H](COC)n1c(nnn1)c2ccc(c(c2)N)Br C42015186
C[C@H]([C@H]1CCCO1)n2c(nnn2)c3ccc(c(c3)N)Br C42028707
c1c(nc(nc1Cl)N)Sc2nnc(n2C3CC3)C4CC4 C43535257
Cc1cc(oc1C(=O)NNC(=O)c2cc(oc2C)C)Br C44280167
Cc1ccc(c(c1)C)OS(=O)(=O)c2cc(n(c2)C)C(=O)N C44761094
C[C@H]([C@H]1CCCO1)n2c(nnn2)c3cc(ccc3Br)N C45626381
Cc1cc(ccc1NC(=O)C(=O)Nc2cc(on2)C)Br C45791704
c1ccn(c1)c2ccc3cccc(c3n2)NC(=O)c4ccc[nH]c4=O C49415324
CCn1cc(c(n1)N)S(=O)(=O)N(C)c2ccc(cc2C)C C49978621
Cc1c([nH+]nc(c1C(=O)[O-])N[C@@H](C)c2c(nc(s2)C)C)C C54529610
C[C@H](C(=O)N1CCCC1)Nc2cccc(c2)N3CCNC3=O C56157807
CC(C)(C)NC1=NN/C(=c\2/ccc3=NC(=O)Oc3c2)/CS1 C32814500
c1c2c(sc1C(=O)NNC(=O)c3cnsn3)CCCCC2 C47817122
Cc1c2c(oc1C(=O)Nc3ccc[nH]c3=O)CC(CC2=O)(C)C C58417723
CC(C)C(=O)N1CCCC[C@H]1C(=O)N=c2[nH]c3ccccc3[nH]2 C54846124
C[C@@H]1CCCCN1C(=O)CSc2nnc(n2N)C(C)(C)C C28789789
Cc1c(sc(c1C(=O)[O-])NC(=O)N2CCC[NH+](CC2)C)C C62827424
Cc1ccc(c(c1)C)N2C(=O)/C(=C\NC3CCCC3)/C(=O)NC2=O C05737799
COc1ccc(cc1)C2=NN=C3[C@@H]2[C@@H](NC3=O)c4ccc(cc4)O C63473284
COC(=O)c1c(cco1)[C@H]2Nc3ccc(cc3C(=O)N2)Cl C63498537
c1ccc(c(c1)[C@@H]2[C@H]3C(=NN=C3OC(=C2C#N)N)c4ccccn4)F C00091451
c1ccc(cc1)C2=NN=C3[C@H]2[C@@H](C(=C(O3)N)C#N)c4ccco4 C04457944
C[C@H](c1ccc2c(c1)NC(=O)CO2)NC(=O)c3ccc4c(c3)CCO4 C33120522
c1cc(c(cc1n2c3c(c(n2)C(=O)Nc4cc[nH]n4)CCC3)F)F C66456926
Cc1ccc2cccc(c2n1)NC(=O)c3ccc4c(c3)NC(=O)CO4 C66462676
C[C@@H]1C[C@@H](CC(C1)(C)C)CC(=O)N2CCC3(CC2)C(=O)NC(=O)N3 C66605742
C1CCC(C1)[C@H]2CCCN2C(=O)C3CCC4(CC3)C(=O)NC(=O)N4 C67269136
COC(=O)Nc1cc(ccc1F)NC(=O)N2CCCSCC2 C67321367
CC(C)(C)c1ccc(cc1)[C@@H]2c3c(c(=O)cc(o3)CO)OC(=C2C#N)N C04038087
c1ccc2c(c1)c(=O)cc(o2)C(=O)Nc3c(c4c(s3)CCCC4)C(=O)N C04077634
Cc1cc(c2c(c1)cc(c(n2)Cl)[C@@H]3c4c(n[nH]c4OC(=C3C#N)N)C)C C00898871
c1cc(c(c(c1)Cl)[C@@H]2c3c(c(=O)cc(o3)CO)OC(=C2C#N)N)Cl C00664089
c1cc(c(cc1/C=N/NC(=O)c2cc(cnc2)Br)O)O C00361702
c1cc(ccc1NC(=O)c2ccc(o2)Br)S(=O)(=O)N C00259062
c1ccc(c(c1)[C@H]2c3c([nH]c(=O)[nH]c3=O)NC4=C2C(=O)CCC4)Cl C06863822
c1ccc2cc3c(cc2c1)nc(n3[C@@H]4[C@H]([C@@H]([C@H](O4)CO)O)O)C(F)(F)F C16941990
Cc1ccc(c(c1)C)c2csc(n2)NC=C3C(=O)NC(=S)NC3=O C17026035
c1cc(c(c(c1)O)O)/C=N/NS(=O)(=O)c2ccc(cc2)F C20429074
c1ccc2c(c1)nc(o2)NCc3ccc(s3)S(=O)(=O)N C25512846
C[C@@H]1C[C@H]([C@H](O1)/C=C/C=C/c2cc3c(c(cc(c3Cl)O)O)c(=O)o2)O C31168678
c1ccc2c(c1)CCN(C2)[C@H](C[NH3+])c3ccc(c(c3)[N+](=O)[O-])[O-] C32070651
Cc1ccc(cc1)S(=O)(=O)N/N=C\c2ccc(c(c2)O)O C32561922
CCc1nnc(n1N)N/N=C\c2cccc(c2)Br C33770360
c1c(cc(c(c1N)NC(=O)CN2C(=O)CCCC2=O)Cl)Cl C35327103
c1c(cc(c2c1COCO2)CSc3[nH]c(=O)cc(n3)N)Cl C37021968
c1cc2c(cc1NS(=O)(=O)c3ccc(cc3N)Br)OCO2 C37064047
c1cc(ccc1N)n2ccc(n2)C(=O)Nc3ncc(s3)Br C37425215
CC1=C2[C@H](C(=C(O[C@H]2N=N1)N)C#N)c3cc(cc(c3O)Cl)Cl C38904143
c1ccc(c(c1)O)[P@@]2(=O)NN3CCc4cc(c(cc4[C@@H]3CO2)O)Cl C39464431
Cc1c\2c(oc1C(=O)OC)CC(C/C2=N\NC(=S)N)(C)C C39856216
Cc1c(nnc(c1/C(=N/O)/N)Sc2cccc(c2)OC)C C40291998
Cc1c(cc(cc1Cl)S(=O)(=O)Nc2c(nn(c2C)C)C)N C40327304
Cc1ccoc1C(=O)Nc2ccc(cc2Br)S(=O)(=O)N C40378670
Cn1cc(cc1C(=O)Nc2cc(ccc2Cl)S(=O)(=O)N)Cl C40378842
CCc1c(nn(c1C)c2ccc(cc2N)S(=O)(=O)NC)C C40731397
c1ccc2c(c1)CCN2S(=O)(=O)c3cc(cnc3NN)Br C41069975
Cc1ccc(o1)[C@H](C)NC(=O)/C(=C/c2ccc(c(c2)O)O)/C#N C41712448
c1cc(c(cc1F)Br)NNC(=O)N[C@@H]2CCS(=O)(=O)C2 C42868810
Cc1ccc(cc1)C(=O)NNC(=O)c2c(c(n[nH]2)C)Br C48889357
c1ccc2c(c1)/C(=N\NC(=O)N)/C(=O)N2Cc3ccc(cc3)F C05731690
Cc1c(c(n(n1)c2cc3c(cc2N)c(=O)[nH]cn3)C)Br C50588524
CN(c1cccc(c1)OC)C(=O)c2c(ccc(n2)NN)Cl C51112716
CC[C@@H]1CO[C@@H](CN1Cc2nc(c3ccsc3n2)NN)C C51145953
Cc1cc2c(cc1NC(=O)[C@@H]3C[C@H](NC(=S)N3)C)c(cc(=O)o2)C C55269541
C1CCc2c(sc(c2C#N)NC=C3C(=O)NC(=S)NC3=O)CC1 C09358155
Cc1ccc(c(c1)O)C(=O)NCCC(=O)/N=C\2/NCCS2 C60364117
Cn1cccc1C(=O)NNC(=O)c2ccc3c(c2)c4c([nH]3)CCCC4 C61224741
CC1(CCN(CC1)S(=O)(=O)c2cc(cnc2NN)Br)C C61822984
COc1cccc(c1)[C@@H]2C[C@H](N=C3N2N=C(N3)N)c4ccc(cc4)F C13131845
C[C@H]1CC(N2c3c1cc(cc3/C(=N\NC(=S)N)/C2=O)OC)(C)C C05954654
Cc1c(c(nc2c1sc3c2[C@@H](CC(=N3)O)c4cccc(c4)OC)N)C#N C20029523
COc1cccc(c1)[C@@H]2C[C@@H](Nc3n2nc(n3)N)c4ccccc4 C13131961
CSc1[nH]c(=O)c(c(n1)[O-])[C@H]2[C@@H]3C(=c4cc(ccc4=[NH+]3)Cl)CCN2 C63492388
Cc1cc(c(c(c1)C)NC(=O)[C@H]2Nc3cc(ccc3S(=O)(=O)N2)F)C C35462823
Cc1ccc2c(c1)N[C@@H](NS2(=O)=O)C(=O)Nc3ccc(cc3F)F C64959835
Cc1ccc(c(c1)C)NC(=O)[C@@H]2Nc3ccc(cc3S(=O)(=O)N2)Cl C64960079
C[C@H]1CC[C@@H]([C@@H](C1)NC(=O)C2CCC3(CC2)C(=O)NC(=O)N3)C(C)C C67266813
Cc1ccc(cc1)[C@@H](C)NC(=O)C2CCC3(CC2)C(=O)NC(=O)N3 C67267161
CC(=O)N[C@H]1[C@@H]([C@@H]2[C@@H](COC(O2)(C)C)O[C@@H]1Oc3ccc(cc3)Cl)O C04275849
C[C@](C#N)(C1CC1)NC(=O)CN2C(=O)[C@@]3(CCCc4c3cccc4)NC2=O C04285054
Cc1c(cccc1[N+](=O)[O-])N2CC(=O)C(=C2N)c3nc4ccccc4s3 C07715568
CC(C)c1ccc(cc1)/C=C(\C#N)/C(=O)c2c(n(c(=O)n(c2=O)C)C)N C08199606
Cc1ccc(c(c1)O[C@@H]2[C@@H]([C@@H]([C@@H]3[C@@H](O2)CO[C@@H](O3)c4ccco4)O)O)C C08302185
C[C@]1(C(=O)N(C(=O)N1)NC(=O)c2ccc(cc2)C(C)(C)C)c3ccco3 C08748185
Cc1cc(nc(n1)NC(=S)NC(=O)c2ccc3c(c2)OCCO3)C C09140185
C[C@H](C(=O)N1CCc2c1cccc2)n3c(=O)c(cc(n3)c4ccco4)N C12181507
CC(=O)N[C@H]1[C@@H]([C@H]2[C@H](COC(O2)(C)C)O[C@@H]1Oc3ccc(cc3)Cl)O C12378565
Cc1c(c(n(n1)c2ccccc2)C)C(=O)C(=O)Nc3[nH]c4ccccc4n3 C17304400
C#CCn\1c2ccc(cc2s/c1=N\C(=O)[C@@H]3CCCO3)S(=O)(=O)N C10106326
Cc1c2ccccc2oc1C(=O)NN3C(=O)[C@](NC3=O)(C)c4ccccc4 C29580164
c1cc(c(c(c1)Cl)Cn2cc(cc(c2=O)C(=O)N)[N+](=O)[O-])Cl C32331738
CS(=O)(=O)Nc1cccc(c1)NC(=O)c2cc3ccccc3oc2=O C31979376
CN1CCN([C@@H](C1)c2ccccc2)S(=O)(=O)c3ccc4c(c3)[nH]c(=O)[nH]4 C35268859
CCOC(=O)C1=C(OC2=C([C@@]13c4ccccc4N(C3=O)C)C(=O)CCC2)N C00989156
Cc1c(c([nH]c1C(=O)CN2C(=O)[C@@]3(CCCC[C@@H]3C)NC2=O)C)C(=O)C C05223117
C[C@@H]1CN(C[C@H](O1)C)C(=O)CSc2nnc(n2N)c3cccs3 C06945957
COC1=C/C(=C/NNC(=O)[C@@H]2COc3ccccc3O2)/C=C(C1=O)Cl C13581742
Cn1c2c(c(n1)NC(=O)c3ccccc3Cl)[C@@H](CC(=O)N2)c4ccco4 C38519937
Cn1c2c(c(n1)NC(=O)c3cccc(c3)Cl)[C@@H](CC(=O)N2)c4ccco4 C38519940
Cn1cccc1/C=N/N2[C@@H](NN[C@@H]2S)[C@@H]3C=C(N=N3)c4ccccc4 C38556163
C[C@@H]1Cc2ccc(cc2O1)c3cc(no3)CNC(=O)c4ccc[nH]c4=O C38755426
COc1cccc(c1)[C@H]2[C@H]3C(=NN=C3OC(=C2C#N)N)c4ccccn4 C08568147
C[C@@H]1C[C@@]2(CC(C1)(C)C)C(=O)N(C(=O)N2)CC(=O)NCc3ccco3 C36694848
c1ccc(cc1)N2[C@H]3[C@H](NC2=O)N(CCN3)S(=O)(=O)c4ccccc4 C39931911
C[C@]1(C(=O)Nc2ccccc2O1)C(=O)NCCn3cnc4c3cccc4 C40776324
Cc1ccc2c(c1)c(=O)n(c(n2)SCC(=O)NC(=O)NC(C)C)C C42177437
CC(C)NC(=O)N1CCC(CC1)C(=O)Nc2nc3c(s2)CN(CC3)C C46810798
Cc1c(cccc1N2CCCC2=O)NC(=O)N[C@H](C)c3cnn(c3C)C C47845827
Cc1ccccc1[C@H](C)NC(=O)C(=O)Nc2ccc3c(c2)n(c(=O)n3C)C C50146064
C[C@@]1(C(=O)N(C(=O)N1)CC(=O)NC)c2ccc3cc(ccc3c2)OC C08890814
c1nc2c(c3c(s2)CCC3)c(=O)n1CC(=O)NC(=O)NC4CCCCC4 C07384812
CS(=O)(=O)c1ccc2c(c1)sc(n2)NC(=O)c3ccc4c(c3)nc[nH]4 C10021911
c1cc(cc(c1)N2CCNC2=O)C(=O)Nc3nc(cs3)c4ccco4 C53290309
c1ccc(c(c1)[C@H]2CN(CCO2)S(=O)(=O)c3ccc4c(c3)[nH]c(=O)[nH]4)F C62104846
CCOc1ccc(cc1)[C@@H]2[C@@H]3C(=NC(=O)NC3=O)NC4=C2C(=O)CCC4 C63637572
Cc1ccc(cc1NC(=O)C(=O)N[C@@H](C)c2ccc3c(c2)OCCO3)C#N C63822317
c1cc2c(cc1Cc3cc(=O)n4c([nH]3)cc(n4)C5CCC5)NC(=O)CO2 C23232249
c1cc(ccc1C2=C[C@@H]3C(=O)N=N[C@H](N3N2)CC(=O)NC4CCCC4)F C65247908
Cc1ccccc1c2ncc(s2)[C@H]3CC(=O)NC4=NN=C([C@@H]34)C(=O)NC C65399332
c1cc(ccc1NC(=O)C(=O)Nc2ccc(c(c2)Cl)C#N)n3ccnc3 C65842730
c1ccc2c(c1)OC[C@@H](O2)C(=O)NNS(=O)(=O)C3CCCCC3 C66577384
C[C@@H]1CCC[C@@H](C1)NC(=O)CN2CCN(CC2)C(=O)NC3CCOCC3 C66597661
C[C@@H](c1nc(nc(n1)N(C)C)N)N2CCO[C@@H](C2)c3ccc(c(c3)F)F C66850174
CC(C)NC(=O)NC(=O)CN1CCN(CC1)C(=O)C2CCCCC2 C66867196
c1cc2c(cc1c3nc(cs3)C(=O)N4CCC[C@@H]4C(=O)N)OCCO2 C66932187
CC\1=NN(C(=O)/C1=C\NNc2c3ccccc3cnn2)c4ccccc4 C67317202
C[C@H]1CCCCN1C(=O)[C@@H](C)NC(=O)Nc2cc(ccc2OC)C#N C67550839
CNC(=O)C[C@H]1C(=O)NCCN1Cc2c3c(cccc3Cl)n(n2)C C67642530
Cc1ccc(cc1)S(=O)(=O)N2CC[NH+](CC2)CC(=O)N/N=C\c3c4ccccc4ccc3O C08432834
c1cc(ccc1NC(=O)COc2ccc(cc2Cl)Cl)S(=O)(=O)NC3=[NH+]CCCCC3 C08685575
C[NH+]1CCc2c(sc3c2C(=N[C@H](N3)c4ccc(cc4)OC(=O)c5ccc6c(c5)OCO6)O)C1 C08817433
C[NH+]1C/C(=C\c2ccc(c(c2)OC)OC)/C3=C(C1)[C@H](C(=C(O3)N)C#N)c4ccc(c(c4)OC)OC C09034187
CC[NH+]1CCc2c(sc(c2CNC(=O)Nc3cc(ccc3C(=O)OC)Cl)n4cccc4)C1 C09151123
COc1ccc(cc1)[C@@H]2CC(=NN2C(=O)C[NH+]3Cc4ccccc4C[C@H]3C(=O)N)c5ccccc5 C09647338
c1ccc2c(c1)C[C@H]([NH+](C2)CC(=O)N3[C@@H](CC(=N3)c4ccc(cc4)Cl)c5ccco5)C(=O)N C09789131
CC1(CC(CC([NH2+]1)(C)C)NC(=O)COc2ccc(cc2)N(C)S(=O)(=O)c3cccs3)C C10815970
Cc1cccc(c1)NS(=O)(=O)c2c(c3c(s2)C[NH+](CC3)Cc4ccccc4O)C(=O)OC C12159285
C[C@H](C(=O)Nc1c(c2c(s1)CCCCC2)C#N)[NH+](C)CC(=O)Nc3cc(ccc3OC)Cl C14923413
CCc1ccccc1NC(=O)c\2cc3c(cnc(c3o/c2=[NH+]\c4ccc5c(c4)OCO5)C)CO C02953158
CCOC(=O)c1ccc(cc1)/[NH+]=c\2/c(cc3c(cnc(c3o2)C)CO)C(=O)Nc4ccccc4F C20616978
Cc1c2c(cc(/c(=[NH+]/c3ccc(cc3)C(=O)OC)/o2)C(=O)Nc4ccccc4F)c(cn1)CO C20617033
CCOc1ccccc1NC(=O)c\2cc3c(cnc(c3o/c2=[NH+]\c4cccc(c4)OC)C)CO C02955346
Cc1cc(ccc1NC(=O)C[NH+](C)CC(=O)N[C@H](C)c2ccc3c(c2)OCCO3)Br C20686364
Cc1ccc(cc1)[C@@]2(C(=O)N(C(=O)N2)CC(=O)NC[C@H](c3ccccc3Cl)[NH+]4CCCC4)C C27343890
CCOC(=O)c1c2c(sc1NC(=O)CSc3cc(nc(n3)C)C)C([NH2+]C(C2)(C)C)(C)C C32782100
CCOc1ccccc1NC(=O)Nc2ccc([nH+]c2)N3CCN(CC3)C(=O)c4cc(cc(c4)F)F C34681317
Cc1ccc(c(c1)NC(=O)Nc2ccc([nH+]c2)N3CCN(CC3)C(=O)c4ccc(cc4)OC)C C34681319
CCOc1ccccc1NC(=O)Nc2ccc([nH+]c2)N3CCN(CC3)Cc4cccc(c4F)F C35852335
COC(=O)[C@@H](CCSC)NC(=O)N1CCc2c([nH+]c[nH]2)[C@@H]1c3ccc(cc3)Br C36601955
CC(C)c1ccc(cc1)NC(=O)Nc2ccc([nH+]c2)N3CCN(CC3)C(=O)c4cccc(c4)OC C34667806
COc1ccccc1/C=N/n2c(c(c3c2nc4ccccc4[nH+]3)S(=O)(=O)c5cccs5)N C02420391
c1cc(ccc1/C=N/NC2=[NH+][C@H](N=N2)SCC(=O)N[C@@H]3[C@@H](C4=C(S3)CCCC4)C#N)Cl C39439797
CCc1ccc(cc1)[C@H](C)NC(=O)[C@@H]2CN(CC23CC[NH2+]CC3)C(=O)c4cc(nn4C(C)(C)C)C C39696199
CCc1ccc(cc1)[C@@H](C)NC(=O)[C@H]2CN(CC23CC[NH2+]CC3)C(=O)c4cc(nn4C(C)(C)C)C C39696200
COc1ccc(cc1)N2CCN(CC2)c3c(c([nH+]cn3)N(Cc4ccccc4)c5ccccn5)N C40727901
CC(=O)[C@H]1CC[C@@H]2[C@]1(CC[C@@H]3[C@@H]2CCC4=C/C(=N\OCC(=O)NCCc5c[nH]c[nH+]5)/CC[C@@]34C)C C43741657
CC(=O)[C@@H]1CC[C@H]2[C@]1(CC[C@@H]3[C@@H]2CCC4=C/C(=N\OCC(=O)NCCc5c[nH]c[nH+]5)/CC[C@@]34C)C C43741659
CC(=O)[C@H]1CC[C@H]2[C@]1(CC[C@@H]3[C@@H]2CCC4=C/C(=N\OCC(=O)NCCc5c[nH]c[nH+]5)/CC[C@@]34C)C C43741661
C[C@@H]1C[C@@H](C[NH+](C1)Cc2csc(n2)NC(=O)CN3C(=O)[C@@]4(C[C@@H](CC(C4)(C)C)C)NC3=O)C C45754629
CC[C@H]1Nc2c(cc([nH+]c2N1Cc3ccc4c(c3)CCN4[C@@H](c5ccccc5)c6[nH]nnn6)C)C C52607219
C[C@]1(C[C@@H](c2cccc(c2O1)OC)/[NH+]=C/c3cccc(c3O)OC)/N=C/c4cccc(c4O)OC C16577785
Cc1ccc(c(c1)C)NC(=O)C2=C(N=C3[NH+]=NNN3[C@@H]2c4ccc(cc4OC)Br)C C08592251
c1cc(ccc1[C@H]2C[C@H](n3c(c(c(n3)C(=O)NCCCn4cc[nH+]c4)Cl)N2)C(F)(F)F)Cl C12844353
Cc1ccc(cc1)S(=O)(=O)Nc2cc(c(c(c2)SC3=N[C@@H]4C(=c5ccccc5=[NH+]4)N=N3)O)C C39771597
Cc1ccc(cc1)S(=O)(=O)Nc2cc(c(c(c2)SC3=N[C@H]4C(=c5ccccc5=[NH+]4)N=N3)O)C C39771598
c1ccc2=[NH+]CC(=c2c1)C[C@@H]3C(=O)N(C(=O)N3)CC(=O)N[C@H](c4ccc(cc4)F)c5cccs5 C63187738
c1ccc2c(c1)CCCN2S(=O)(=O)c3ccc(cc3)C(=O)NNC(=O)CC4=c5ccccc5=[NH+]C4 C63194399
c1cc2c(cc1OCC(=O)NCCC3=c4cc(ccc4=[NH+]C3)Cl)C(=O)N5CCCCC[C@@H]5N2 C63280766
COc1ccc(cc1)[C@H](C(=O)Nc2ccc3c(c2)OCCO3)NC(=O)C[C@H]4C=c5ccccc5=[NH+]4 C63437153
Cc1ccc(cc1C)NC(=O)CS[C@H]2Nc3c(nccn3)C(=O)N2CCC4=c5ccccc5=[NH+]C4 C63541299
Cc1ccc(c(c1)C)NC(=O)CS[C@H]2Nc3c(nccn3)C(=O)N2CCC4=c5ccccc5=[NH+]C4 C63541321
Cc1ccc(c(c1)NC(=O)CS[C@@H]2Nc3c(nccn3)C(=O)N2CCC4=c5ccccc5=[NH+]C4)C C63541330
CCC(C)(C)[C@@H]1NN=C(S1)NC(=O)[C@H]2CC(=O)N(C2)CCC3=c4cc(ccc4=[NH+]C3)Cl C63557161
CN(C)c1ccc(cc1)[C@@H](CNC(=O)CN2C(=O)C3(CCCC3)NC2=O)C4=c5ccccc5=[NH+]C4 C63819103
c1ccc2=[NH+]CC(=c2c1)CCC(=O)Nc3ccc(cc3)NS(=O)(=O)c4ccc5c(c4)OCCO5 C63831474
C[C@@H](C1CCN(CC1)C(=O)c2cc3ccc(cc3[nH]2)OC)C(=O)NCCC4=c5ccccc5=[NH+]C4 C64518506
Cc1ccc2=[NH+]CC(=c2c1)CCNC(=O)CN3[C@H]4C=C(NN4CCC3=O)c5cccc(c5)Cl C64538243
C[C@H](c1ccc(cc1)c2ccccc2)NC(=O)CN3C(=O)[C@@H](NC3=O)CC4=c5ccccc5=[NH+]C4 C64730366
Cc1ccc2c(c1)[C@@]3([C@H]([C@@H]([C@@H]4[NH+]3CSC4)c5cccc(c5)[N+](=O)[O-])C(=O)c6ccccc6)C(=O)N2 C08773128
CC(C)(C)C(=O)[C@@H]1[C@H]([C@@]2(c3ccccc3NC2=O)[C@@H]4[NH+]1C=Cc5c4cccc5)C(=O)c6cccs6 C09012960
COc1cc(ccc1O)C2=NN3[C@H](C2)c4ccccc4OC35CC[NH+](CC5)[C@@H]6CCCc7c6cccc7 C09328636
Cc1ccc(c(c1)C)N2C(=O)[C@@H]3[C@@H]4c5ccccc5C=C[NH+]4[C@@H]([C@@H]3C2=O)C(=O)Nc6ccc(cc6)Cl C09357809
Cc1cc(c(c(c1)Cl)NC(=O)CSc2nnc(n2c3ccc(cc3)Cl)[C@H](C)[NH+](C)C)C C09101429
CC(C)(C)C(=O)[C@@H]1[C@H]([C@]2(c3ccccc3NC2=O)[C@@H]4[NH+]1C=Cc5c4cccc5)C(=O)c6cccs6 C09461978
C[NH+](Cc1ccc(s1)Br)CN2C(=O)[C@@](NC2=O)(Cc3ccccc3)c4ccccc4 C09477435
C[C@@H](C(=O)Nc1cc(ccc1Cl)S(=O)(=O)N2CCCCC2)[NH+]3CCC[C@@H]3c4cccs4 C09792603
CC[NH+]1CCC[C@H]1CNC(=O)c2c(=O)cc(n-3c2C[C@H](Sc4c3cccc4)c5cccs5)C C12039187
Cc1ccc(c(c1Cl)NC(=O)CSc2nnc(n2c3ccc(cc3)F)[C@@H](C)[NH+](C)C)Cl C12591796
c1cc(cc(c1)I)NC(=O)C[NH+]2CCC[C@@H]2c3ccc4c(c3)OCCCO4 C13022713
c1ccc(cc1)C2(CCCC2)C[NH2+][C@@H]3CCc4c(sc5c4c(=O)n(cn5)CCc6ccccn6)C3 C12151717
C[C@H](C(=O)Nc1ccccc1Cl)[NH+]2CCN(CC2)S(=O)(=O)c3c(cccc3Cl)Cl C14932505
Cc1ccc(cc1)N2C(=O)[C@H]3[C@H]4c5ccccc5C=C[NH+]4[C@@H]([C@@H]3C2=O)C(=O)Nc6ccc(cc6)Cl C09332617
c1cc(c(cc1S(=O)(=O)N2CCCCCC2)NC(=O)C[NH+]3CCC[C@@H](C3)C(F)(F)F)Cl C16591693
C[C@@H]1CCCC[NH+]1CCCNC(=O)CN2c3ccccc3S/C(=C/c4ccc(cc4)Cl)/C2=O C20181386
Cc1c(sc(c1[C@H](c2ccc(cc2)C(F)(F)F)N3CC[NH+](CC3)C)NC(=O)c4ccco4)C C20192896
C[NH+]1CCN(CC1)S(=O)(=O)c2ccc3c(c2)[C@H]4C=CC[C@@H]4[C@H](N3)c5ccc(cc5Cl)Cl C20712342
C[C@@H](C(=O)N(C)CC(=O)Nc1ccccc1C(F)(F)F)[NH+]2CCN(CC2)c3cccc(c3)Cl C24835020
c1cc(c(cc1S(=O)(=O)N2CCCC2)NC(=O)C[NH+]3CCc4c(ccs4)[C@H]3C5CC5)Cl C25061568
c1ccc(cc1)[C@H]2C[NH+](Cc3c2cccc3)CC(=O)Nc4cc5c(cc4Br)OCCO5 C26103117
c1ccc(cc1)Cn2c3ccccc3[nH+]c2N4CCN(CC4)C(=O)Nc5ccccc5C(F)(F)F C33106582
CC[C@H]1CCCC[NH+]1CCCN2C(=O)c3cc4c(n3C[C@@]2(C)C(=O)NC5CCCCC5)ccs4 C33331655
CCc1cc2c(s1)cc3n2C[C@](N(C3=O)C[C@@H]4CCC[NH+]4CC)(C)C(=O)NC5CCCCCC5 C35312621
CC(C)(C)c1ccc(cc1)[C@@H](Cn2cnc3c4c(sc3c2=O)SCC(=O)N4)[NH+]5CCCCC5 C35671566
COc1cccc(c1)[C@@H]2[NH+]=NC(=S)N2/N=C/c3cc(cc(c3O)Br)Br C38975302
C[C@@H](C(=O)Nc1ccccc1C(C)C)[NH+]2CCN(CC2)S(=O)(=O)c3ccc(cc3)C(F)(F)F C14931854
CC(C)[NH2+][C@H]1C[C@H](N2[C@H](C1)C3=NC4=CC=CCC4=C3C[C@H]2C(=O)OC)c5ccc(cc5)C(F)(F)F C39560846
C[C@H]1CCC[C@@H](N1S(=O)(=O)c2ccc(cc2)NC(=S)N3CC[NH+](CC3)C4CCCCC4)C C39970764
C[C@H](C(=O)/N=c\1/[nH]c(cs1)c2ccc(c(c2)F)F)[NH+]3CCC(CC3)C(=O)N4CCCCCC4 C49650973
Cc1cccc(c1)C2=NN3C(=[NH2+])/C(=C\c4cc(n(c4C)c5ccc(c(c5)Cl)F)C)/C(=O)N=C3S2 C19897229
C[C@@H]1CCN(c2ccccc2S1)C(=O)CS[C@@H]3NN=C(N3C4CC4)C5=c6ccccc6=[NH+]C5 C39939550
c1ccc(c(c1)N2CCN(CC2)C(=O)CCNC(=O)N3CCC4=c5cc(ccc5=[NH+][C@H]4C3)Cl)F C63329017
C[C@H](c1ccccc1)NC(=O)c2cccc(c2)N3C(=O)[C@@]4([C@@H]5C(=c6ccccc6=[NH+]5)CCN4C3=O)C C63362651
C[C@H]1c2cc3c(cc2OC(=O)[C@@H]1CC(=O)NCCC4=c5cc(ccc5=[NH+]C4)Cl)OC(CC3)(C)C C63384855
c1ccc2c(c1)N(C(=O)c3cccnc3S2)CCC(=O)NCC[C@@H]4C=c5cc(ccc5=[NH+]4)Cl C63506210
Cc1cccc(c1NC(=O)[C@H](c2ccc(cc2)Cl)N(CCC3=c4ccccc4=[NH+][C@@H]3C)C(=O)C)C C63506924
C[C@H]1C(=c2cc(ccc2=[NH+]1)Br)CCNS(=O)(=O)c3cc(c(cc3OC)Cl)OC C63515515
Cc1ccc(cc1)[C@@H]2[C@H]3C(=c4ccccc4=[NH+]3)CCN2C(=O)Nc5cc(c(cc5OC)OC)Cl C63571486
CCOc1ccccc1NC(=O)N2CCC3=c4cc(ccc4=[NH+][C@H]3[C@@H]2c5ccc(cc5)OC)Cl C63572168
CC(C)(C)[C@@H]1CCC2=C3C(=NC(=NC3=O)CCC(=O)NCCC4=c5ccccc5=[NH+]C4)S[C@@H]2C1 C63598255
C[C@H]1c2cccn2-c3c(c4c(s3)C[NH+](CC4)C)CN1C(=O)Nc5cc(c(cc5OC)OC)Cl C35426953
COc1ccc(cc1)[C@@H]2[C@@H]3C(=c4ccccc4=[NH+]3)CCN2C(=O)Nc5ccc(cc5)Br C64623056
COc1ccc(cc1)[C@@H]2[C@H]3C(=c4ccccc4=[NH+]3)CCN2C(=O)Nc5ccc(cc5)Br C64623058
COc1ccc(cc1)[C@H]2[C@H]3C(=c4cc(ccc4=[NH+]3)Cl)CCN2C(=O)Nc5ccc6c(c5)OCCO6 C64623131
CC[NH+]1CCc2c(sc-3c2CN([C@H](c4n3ccc4)c5ccccc5)C(=O)Nc6cc(ccc6C)C)C1 C35427425
CC[NH+]1CCc2c(sc-3c2CN([C@@H](c4n3ccc4)c5ccccc5)C(=O)Nc6cc(ccc6C)C)C1 C35427427
CC[NH+]1CCc2c(sc-3c2CN([C@H](c4n3ccc4)c5ccccc5)C(=O)Nc6ccc(cc6)C)C1 C35427429
C[C@H](C1CCN(CC1)S(=O)(=O)c2cccs2)C(=O)NCCC3=c4cc(ccc4=[NH+]C3)Cl C65061853
c1cc2c(cc1/[NH+]=c\3/c(cc4cc(ccc4o3)Br)C(=O)NC[C@@H]5CCCO5)OCCO2 C67292323
CN(C)c1ccc(cc1)/C=c\2/c(=O)n3c4c(cc(cn4)Br)nc3s2 C02916918
c1c(c(cc2c1OCO2)Cl)[C@@H]3[C@H](C3(C#N)C#N)C(=O)C45CC6CC(C4)CC(C6)C5 C04454753
COc1ccc2c(c1)sc(n2)N3CCN(CC3)C(=O)c4ccc5ccccc5c4 C04583426
c1cc(cc(c1)Br)C2=N/C(=C\c3cc4c(cc3Cl)OCO4)/C(=O)O2 C04696730
COc1ccc2c(c1)sc(n2)N3CCN(CC3)C(=O)c4ccc5c(c4)CCCC5 C05181111
CC(C)(C)[C@H]1CCc2c(sc3c2c(=O)n(cn3)CC(=O)N4CCCCCC4)C1 C01961383
Cc1cc2c(cc1C)oc3c(c2=O)[C@@H](N(C3=O)C[C@@H]4CCCO4)c5ccc(cc5)F C02428328
Cc1cccc(c1)N2[C@@H]3CS(=O)(=O)C[C@@H]3N(C2=O)c4ccc(c(c4)Cl)Cl C05012908
CCN1C(=O)/C(=C\C=C/2\N(c3c4ccccc4ccc3O2)C)/N(C1=S)c5ccccc5 C06147079
Cc1cc(c2c(c1)n(/c(=N/C(=O)c3cccc(c3)S(=O)(=O)C)/s2)CC#C)C C05150307
Cc1cc(c(c(c1C)S(=O)(=O)N2CCc3cc4c(cc3[C@H]2C)OCCCO4)C)C C05427141
c1ccc2cc(ccc2c1)S(=O)(=O)N3CCC4(CC3)CC(=O)c5ccccc5O4 C04505674
CC(=O)[C@H]1CC[C@@H]2[C@@]1(C3(C[C@@H]4[C@@H]2CC[C@@H]5[C@@]4(CC[C@@H](C5)OC(=O)C)C)OCCO3)C C07041482
Cc1c(sc2c1c(=O)n3c(n2)/C(=C\c4cc5c(c(c4)Cl)OCCCO5)/CC3)C C07909846
Cc1c2ccccc2sc1C(=O)N3CCN(CC3)S(=O)(=O)c4ccc(cc4)F C07959248
c1ccc2c(c1)CCC(=C2)S(=O)(=O)N3CCC[C@H]3c4ccc5c(c4)OCCCO5 C08342428
Cc1ccc(cc1)n2c(cc(c2C)/C=C\3/C(=O)N=C(N(C3=O)c4ccc(cc4)C)S)C C01276423
Cc1c2c(nc3n(c2=O)CCCC3)sc1C(=O)N(C)c4ccc(cc4)Br C09405721
c1cc(c(cc1N\2[C@@H]3CS(=O)(=O)C[C@H]3S/C2=N\C(=O)C4CCCCC4)Cl)F C09446685
c1ccc(c(c1)N2CCN(CC2)C(=O)c3csc4n3cc(n4)c5ccc(cc5)F)F C11902148
c1cc(c(c(c1)Cl)S(=O)(=O)N2CCC[C@@H]2c3ccc4c(c3)OCCO4)Cl C12849255
Cn\1c2c(cccc2Br)s/c1=N\C(=O)c3ccccc3S(=O)(=O)C C13165478
Cc1cc(c(n1c2ccc(cc2)Cl)C)/C=N/n3cnc4c(c3=O)c(c(s4)C)C C03330209
c1ccc2c(c1)N(CCCS2)C(=O)c3cccc(c3)S(=O)(=O)N4CCCCCC4 C14242833
c1ccc2c(c1)c(=O)n3c(n2)sc(n3)COc4ccc(cc4Cl)Br C17093275
C[C@@H]1CCc2ccccc2N1C(=O)[C@@H](C)Sc3nc4c(ccs4)c(=O)n3C C23538110
c1ccc2c(c1)nc(n2Cc3cc(=O)n4c5c(sc4n3)CCCC5)C(F)(F)F C28192540
C[C@@H]1N=C([C@@H]2N1[C@@H]2c3ccc(cc3)[N+](=O)[O-])c4ccc(cc4)I C15931882
Cc1cc2nn(c(=S)n2c3c1cccc3)CN4CCO[C@@H](C4)c5ccc(cc5)F C29894553
COc1cccc(c1)/C=c\2/c(=O)n(c(=C(C#N)C#N)s2)c3ccc(cc3)Cl C32666012
c1ccc2c(c1)cc(o2)C(=O)/N=C/3\c4ccccc4CN5C=C(C=CC5=N3)Br C23907901
Cc1ccc(c(c1)C)n2c(cc(n2)c3cccs3)C(=O)N4C[C@@H](O[C@H](C4)C)C C35293529
c1ccc(cc1)N2[C@H]([C@@H]3[C@@H](O2)C(=O)N(C3=O)c4ccc(cc4)F)c5ccc(c(c5)F)F C18067084
Cc1ccc(cc1)CN2c3ccc(cc3[C@]4(C2=O)N(CCS4)C(=O)c5ccco5)C C36164766
Cc1c2c(nc3n(c2=O)CCCCC3)sc1C(=O)N4CCC[C@H]5[C@@H]4CCCC5 C36844227
Cc1cc(c2c(c1)oc3c(c2=O)[C@H](N(C3=O)C[C@H]4CCCO4)c5ccc(cc5)F)C C38590941
CC\1=C(C(=O)N(C(=O)/C1=C\c2ccc(o2)c3ccc(cc3)Br)C(C)C)C#N C38604474
Cc1cc(c(cc1Cl)Cl)S(=O)(=O)N2CCN(CC2)C3=CC=C[C@@H]4C3=CC=N4 C39336918
Cc1ccc(cc1C)N2[C@@H](c3c(=O)c4cc(ccc4oc3C2=O)F)c5ccc(cc5)OC C39876529
Cn1c2c(sc1=O)[C@H](CC(=O)N2c3ccc(c(c3)F)F)c4cccc(c4)OC C49548827
Cc1ccccc1N2[C@H]([C@@H]3[C@@H](O2)C(=O)N(C3=O)c4ccccc4)c5ccc(cc5)F C04183080
CC(C)c1ccc(cc1)/C=c\2/c(=O)n(c(=C(C#N)C#N)s2)c3ccccc3C#N C55808255
Cc1cccc(c1)n2c(nc3ccccc3c2=O)C[C@H]4c5cc(ccc5N(C4=O)C)C C20868394
c1cc(cc(c1)Br)C2=Nc3nnnn3[C@@H](C2)c4ccc(cc4)Br C02914790
C[C@@H]1CCC[C@@H](N1C(=O)Cn2cc(c3c2cccc3)/C=C/4\c5ccccc5N(C4=O)C)C C03646668
Cc1cccc(c1)CC(=O)/N=C\2/N([C@H]3CS(=O)(=O)C[C@@H]3S2)c4c(cccc4C)C C32505721
c1ccc(c(c1)/C=C\2/C(=O)c3ccc4c(c3O2)CN(CO4)Cc5ccco5)Cl C41653323
Cc1c(sc2c1c(ncn2)SCC3=NC(=O)C4=C5CC[C@@H](C[C@@H]5SC4=N3)C)C C39946374
CC(C)c1ccc(cc1)N2[C@@H]3CS(=O)(=O)C[C@H]3N(CC2=O)C4CCCCCC4 C63389187
c1cc(ccc1c2ncc3c(n2)CCN(C3)S(=O)(=O)c4ccc(cc4)Cl)F C65169183
C[C@@H](C(=O)N(C)C1(CCCCC1)C#N)Sc2nnc(n2CC(=O)[O-])c3ccc(cc3)OC C13017286
CCN([C@@H]1CCS(=O)(=O)C1)C(=O)[C@H](C)Sc2nnc(n2CC(=O)[O-])c3cccc(c3)C C13020126
Cc1ccc(cc1)c2nnc(n2CCC(=O)[O-])SCC(=O)N(C)[C@H]3CCS(=O)(=O)C3 C13034039
CCN([C@@H]1CCS(=O)(=O)C1)C(=O)CSc2nnc(n2CC(=O)[O-])c3ccc(cc3)C C13034215
CN(C[C@H]1COc2ccccc2O1)C(=O)COc3ccc(cc3C(=O)[O-])S(=O)(=O)N4CCCC4 C13035739
c1cc(c(cc1S(=O)(=O)N2CCCC2)[N+](=O)[O-])OS(=O)(=O)c3ccc(c(c3)C(=O)[O-])F C13067317
c1cc(ccc1CCC(=O)[O-])S(=O)(=O)N2CCN(CC2)S(=O)(=O)c3ccc(cc3)[N+](=O)[O-] C13087779
CN(Cc1ccc(s1)Cl)c2ccc(cc2[N+](=O)[O-])S(=O)(=O)N3CCC(CC3)C(=O)[O-] C13190980
c1cc2c(cc1Cl)nc(n(c2=O)CCC(=O)[O-])SCc3cc(cc4c3OCOC4)[N+](=O)[O-] C13207020
Cc1c2c(nc\3n(c2=O)CCCC/C3=C\c4cc(c(cc4[N+](=O)[O-])OC)OC)sc1C(=O)[O-] C13215284
c1cc2c(cc1S(=O)(=O)Oc3ccc(cc3C(=O)[O-])S(=O)(=O)N4CCOCC4)OCCCO2 C13262722
c1cc(c(cc1[N+](=O)[O-])S(=O)(=O)N2CCC(CC2)C(=O)[O-])Sc3nnnn3C4CCCC4 C13274850
C[C@H](C(=O)N1CCN(CC1)S(=O)(=O)c2cc(cs2)C(=O)[O-])Sc3ccc(cc3)[N+](=O)[O-] C13400734
CCOc1ccc(cc1[N+](=O)[O-])C(=O)N2CCN(CC2)S(=O)(=O)c3cc(cs3)C(=O)[O-] C13400771
c1ccc2c(c1)N(C[C@@H](O2)C(=O)[O-])C(=O)C3CCN(CC3)S(=O)(=O)c4ccc5c(c4)OCCO5 C13433926
c1ccc2c(c1)N(C[C@H](O2)C(=O)[O-])C(=O)c3cc(ccc3F)S(=O)(=O)N4CCOCC4 C13435828
Cn1c(=O)c2ccc(cc2nc1SCc3nc(no3)COc4ccc(cc4)OC)C(=O)[O-] C13458258
COC(=O)c1cc(ccc1S(=O)(=O)Oc2cc(ccc2[N+](=O)[O-])C(=O)[O-])Br C13463639
CCc1nnc(s1)/N=C/2\N(C(=O)/C(=C\c3ccc(c(c3)OC)OCCC(=O)[O-])/S2)C C16912353
CC[C@@H](C(=O)[O-])Oc1ccc(cc1OCC)/C=C/2\C(=O)N(/C(=N\c3nnc(s3)C)/S2)C C16919429
CC[C@H](C(=O)[O-])Oc1ccc(cc1OCC)/C=C/2\C(=O)N(/C(=N\c3nnc(s3)C)/S2)C C16919434
CCOc1cccc(c1)N2C(=O)/C(=C\c3cc(c(cc3OC)OC)[N+](=O)[O-])/C(=NC2=S)[O-] C19789393
Cc1ccc(cc1S(=O)(=O)N2CCCCC2)[N-]S(=O)(=O)c3cc(ccc3OC)[N+](=O)[O-] C21632517
CN(C(=O)COC(=O)Cn1c(=O)c2ccccc2c(n1)[O-])[C@]3(CCCCC3=O)c4ccccc4Cl C21713340
Cn1ccc(n1)c2nnc(n2C[C@@H]3CCCO3)SCc4nnc(n4C[C@H]5CCCO5)[S-] C02789468
Cc1ccc(cc1)n2c(nnc2[S-])CSc3nnc(n3C[C@@H]4CCCO4)c5ccn(n5)C C02792782
CCC(=O)OC[C@H]1[C@H]([C@@H]([C@@H](O1)n2c(=O)nc(c(n2)Br)[O-])Br)OC(=O)CC C32123966
c1ccc(cc1)COc2ccc(cc2)N\3[C@H]4CS(=O)(=O)C[C@H]4S/C3=N\C(=O)COCC(=O)[O-] C32508153
COc1cc(c(cc1N\2[C@H]3CS(=O)(=O)C[C@@H]3S/C2=N\C(=O)CCCC(=O)[O-])Cl)OC C32505816
Cc1ccc(c(c1)C(=O)C2=C(C(=O)N([C@H]2c3ccc(cc3)[N+](=O)[O-])c4nnc(s4)C)[O-])C C33662071
COc1cccc2c1oc(c2)C(=O)C3=C(C(=O)N([C@@H]3c4ccc(c(c4)OC)OC)c5nccs5)[O-] C33795879
CC(=O)N[C@H]1[C@@H]([C@@H]2[C@@H](COC(O2)(C)C)O[C@@H]1Oc3ccc(cc3)C(C)(C)C)OCC(=O)[O-] C35057493
CCOc1ccc(cc1OC)[C@H]2C(=C(C(=O)N2c3nccs3)[O-])C(=O)c4c(n5cccc(c5n4)C)C C35483672
Cc1c(sc(n1)C)C(=O)C2=C(C(=O)N([C@H]2c3cccc(c3)[N+](=O)[O-])c4nc(c(s4)C(=O)C)C)[O-] C35566032
Cc1c(sc(n1)C)C(=O)C2=C(C(=O)N([C@@H]2c3ccc(cc3)[N+](=O)[O-])c4nnc(s4)C)[O-] C35566135
COc1cc(cc(c1OC)OC)/C=N/n2c(=O)c3c(c4cc(ccc4[nH]3)Br)nc2[O-] C09066622
Cc1c(n2ccccc2n1)C(=O)C3=C(C(=O)N([C@@H]3c4cccc(c4)OC)c5nc(c(s5)C(=O)OC)C)[O-] C33813818
Cc1ccc2c(c1)N(C(=O)c3cc(ccc3O2)[N-]S(=O)(=O)CCN4C(=O)CCCC4=O)C C38708626
CC1=C2C(=NC(=NC2=O)CSc3nnc(n3C)COc4ccc(cc4)OC)S[C@@H]1C(=O)[O-] C39691881
Cc1ccc(cc1)c2nnc(n2CC(=O)[O-])SCC(=O)N([C@H]3CCS(=O)(=O)C3)C4CCCC4 C13209507
CN1[C@@H]2[C@H](N=C1Oc3ccc(cc3OC)/C=C/c4cc(nc(n4)[O-])C(F)(F)F)N(C(=O)N(C2=O)C)C C39780152
Cc1ccccc1[C@@H]2[C@H]3[C@@H](C(=O)N(C3=O)c4cccc(c4)[N+](=O)[O-])[C@@](N2)(Cc5ccccc5)C(=O)[O-] C33447342
Cc1c(c(on1)C)S(=O)(=O)N2CC[C@H]([C@H](C2)CC3=NCCc4c3cc(c(c4)OC)OC)CC(=O)[O-] C49590441
COc1ccc(c(c1)OC)[C@@H]2CC(=O)Nc3c2n(cc3C(=O)[O-])c4ccc(cc4OC)OC C49543341
CC\1=NN(C(=O)/C1=C\c2cn(nc2c3cc4ccccc4oc3=O)CCC(=O)[O-])c5ccccc5 C20032121
Cc1c(c(n(n1)c2ccc(cc2[N+](=O)[O-])[N+](=O)[O-])C)/C=N/[N-]S(=O)(=O)Cc3ccccc3 C59147903
CCOc1ccc(cc1)n2c(=O)c(c([nH]c2=S)[O-])/C=N/c3c(n(n(c3=O)c4ccccc4)C)C C17180112
Cc1cc(n(n1)c2ccc(cc2)CCNC(=O)CC[C@H]3C(=c4c(nn(c4=NC3=O)C)[O-])C)C C63922160
Cc1c(c(=O)n(n1C)c2ccccc2)/N=C/c3c([nH]c(=O)n(c3=O)c4ccc(cc4)Cl)[O-] C13785724
COc1ccc(cc1)N2C(=O)/C(=C/c3ccc(o3)c4ccc(cc4OC)[N+](=O)[O-])/C(=O)N=C2[O-] C08739660
C1CC[NH+](CC1)Cc2nc3c(c4c(s3)CCCC4)c(n2)Sc5nc([nH]n5)N C06502942
C[C@H](C(=O)NC(=O)NC12CC3CC(C1)CC(C3)C2)[NH+]4CCN(CC4)c5ccc(cc5)O C08211970
C[C@@H](c1ccc(cc1)S(=O)(=O)N)[NH2+]CC(=O)N2c3ccccc3OC[C@@H]2c4ccccc4 C08728516
CC[C@H](C)[C@@H](C(=O)Nc1ccc2c(c1)OCO2)NC(=O)[C@@H]3Cc4ccccc4C[NH2+]3 C08914668
CC[C@@H](C)[C@H](C(=O)Nc1ccc2c(c1)OCO2)NC(=O)[C@@H]3Cc4ccccc4C[NH2+]3 C08914669
CC[C@H](C)[C@H](C(=O)Nc1ccc2c(c1)OCO2)NC(=O)[C@@H]3Cc4ccccc4C[NH2+]3 C08914670
COc1ccc2c(c1)cc([nH]2)CNC(=O)C[C@H]3C(=O)NCC[NH+]3C4Cc5ccccc5C4 C12431953
c1cc2c(cc1[C@H]3CCC[NH+]3CC(=O)Nc4c(c5c(s4)CCCC5)C(=O)N)OCCCO2 C12762711
CC(=O)c1ccc(cc1)NC(=O)c2c(c3c4c(c([nH+]c3s2)N5CCCC5)COC(C4)(C)C)N C13557076
CC1(CC(CC([NH2+]1)(C)C)NC(=S)Nc2cc(ccc2Cl)S(=O)(=O)N3CCOCC3)C C16216451
Cc1ccc(cc1Cl)NC(=O)CSc2nc3c(c([nH]n3)C)c(=[NH2+])n2c4ccc(c(c4)C)Cl C03021780
Cc1ccc(cc1)NC(=O)CSc2nc3c(c([nH]n3)C)c(=[NH2+])n2c4ccc(cc4)Br C20758590
Cc1cccc(c1)NC(=O)CSc2nc3c(c([nH]n3)C)c(=[NH2+])n2c4ccc(cc4)Br C02927056
CCc1ccc(cc1)n2c(=[NH2+])c3c([nH]nc3nc2SCC(=O)Nc4cccc(c4)C)C C02927161
CC(=O)c1cccc(c1)NC(=O)Nc2c(=[NH+]C3CCCC3)c4ccccc4oc2O C28048919
COc1cccc(c1)NC(=O)Nc2c(=[NH+]C3CCCC3)c4ccccc4oc2O C28048935
CC(C)NC(=O)c1cc(ccc1N2CC[NH2+]CC2)NS(=O)(=O)c3ccc4c(c3)CCCC4 C33275417
Cc1[nH+]c(cc(n1)N(C)C)Nc2ccc(cc2)NC(=O)Nc3ccc4ccccc4c3 C33326681
C[C@@H](c1cccc(c1)NC(=O)C2=CC3=[NH+][C@@H](C[C@@H](N3N2)C(F)(F)F)c4ccc(cc4)OC)O C12383754
CC(C)(C)n1c(c2c(nc(nc2n1)NCC[NH+](C)C)c3cccc(c3F)F)N C37376081
CCOC(=O)c1c2c(nc3ccccc3n2)n(c1N)C4CC([NH2+]C(C4)(C)C)(C)C C02292475
CCOc1ccccc1NC(=O)c2cc(coc2=[NH2+])C(=O)c3cc(ccc3O)Br C06271152
C[C@H](CCCC(C)(C)O)NC(=O)[C@@H]1CN(CC12CC[NH2+]CC2)C(=O)c3cc(cc(c3)Cl)Cl C39631392
C[C@H](CCCC(C)(C)O)NC(=O)[C@H]1CN(CC12CC[NH2+]CC2)C(=O)c3cc(cc(c3)Cl)Cl C39631396
CCc1ccc(cc1)C(=O)N2C[C@H](C3(C2)CC[NH2+]CC3)C(=O)N[C@@H](C)c4[nH]c5cc(ccc5n4)C C39695727
CC[NH+]1[C@@H](NN[C@@H]1SCc2[nH]c(=O)c3ccccc3n2)c4ccc(cc4)OC C39935737
CC[NH+]1[C@H](NN[C@@H]1SCc2[nH]c(=O)c3ccccc3n2)c4ccc(cc4)OC C39935738
CCN(c1ccccc1)c2c(c(nc[nH+]2)Nc3nc4ccc(cc4s3)OC)N C40679681
CCC(=O)Nc1ccc(cc1)[C@H](C)[NH2+][C@@H](C)C(=O)Nc2ccc(cc2Cl)F C42183327
CCC1CCC2(CC1)C(=O)N(C(=O)N2)CC(=O)NC3CC([NH2+]C(C3)(C)C)(C)C C45163419
c1ccc2c(c1)CCN(C2)c3ccc(c[nH+]3)CNC(=O)NNc4cccc(c4)C#N C46205336
CCCOc1ccc(cc1Cl)NC(=O)C(=O)NC2CC([NH2+]C(C2)(C)C)(C)C C52622173
Cc1ccc2c(c1)[nH]c(n2)[C@@H](C)NC(=O)[C@@H]3CN(CC34CC[NH2+]CC4)C(=O)c5ccc(c(c5)C)C C39695812
Cc1ccc2c(c1)[nH]c(n2)[C@H](C)NC(=O)[C@@H]3CN(CC34CC[NH2+]CC4)C(=O)c5ccc(c(c5)C)C C39695813
Cc1ccc2c(c1)[nH]c(n2)[C@@H](C)NC(=O)[C@H]3CN(CC34CC[NH2+]CC4)C(=O)c5ccc(c(c5)C)C C44737412
COc1ccc2c(c1)cc(/c(=[NH+]\c3ccc(cc3)C(=O)N)/o2)c4[nH]c5ccccc5n4 C05285672
COc1ccc2cc(/c(=[NH+]\c3cccc(c3)C(=O)N)/oc2c1)c4[nH]c5ccccc5n4 C05387024
CC(C)(C)NC(=O)NC(=O)C[NH+](C)CC(=O)Nc1c(cccc1Cl)Cl C06906134
Cc1cc([nH+]c2c1c(c(s2)C(=O)OCC(=O)Nc3ccccc3C(=O)C)N)C C10645027
C[C@H](C(=O)NC(=O)NC12CC3CC(C1)CC(C3)C2)[NH+](C)CC(=O)NC(C)(C)C C07660810
CC(C)[C@@H](C(=O)NCCC1=c2ccccc2=[NH+]C1)N3C(=O)c4ccccc4NN3 C63339470
CC(C)[C@H](C(=O)NCCC1=c2ccccc2=[NH+]C1)N3C(=O)c4ccccc4NN3 C63385802
Cc1c([nH]c([nH+]1)SCC(=O)N[C@@H]2[C@H]([C@H](C(=N2)C)C)C#N)Cc3ccc(cc3)O C63533204
Cc1c([nH]c([nH+]1)SCC(=O)N[C@H]2[C@H]([C@H](C(=N2)C)C)C#N)Cc3ccc(cc3)O C63533208
c1ccc(cc1)NC(=O)Nc2cccc(c2)C3=NO[C@H](N3)[C@H]4C=c5ccccc5=[NH+]4 C63617928
CC(C)C(=O)N[C@@H]1N/C(=C\C(=O)Nc2nc(cs2)C3=c4ccccc4=[NH+]C3)/CS1 C64109005
CC(C)C(=O)N[C@H]1N/C(=C\C(=O)Nc2nc(cs2)C3=c4ccccc4=[NH+]C3)/CS1 C64109006
C[C@@H](CC(=O)N1CCC(CC1)[NH+]2CCC[C@@H]2C(=O)N)NC(=O)C3CCCCC3 C67157801
C[C@H](CC(=O)N1CCC(CC1)[NH+]2CCC[C@@H]2C(=O)N)NC(=O)C3CCCCC3 C67157802
C[C@@H]1C[C@@H](C[NH+](C1)C(C)(C)CNC(=O)Nc2ccc(c(c2)NC(=O)OC)F)C C67324770
COc1cc(ccc1O)[C@@H]2c3ccc(cc3OC(=C2C#N)N)N C00207998
c1ccc(cc1)Nc2c(c3c(s2)c(nc(n3)N)N)C#N C00048922
Cc1ccc(c(c1)C)NC(=O)CSc2nc(cc(n2)N)N C04321409
Cc1c(cccc1Cl)NN=C(C(=O)N)C(=O)N C04477550
c1cc(ccc1[C@H](c2cc3c(cc2O)OCO3)NC(=O)N)O C01587170
c1ccc2cc(c(cc2c1)C(=O)NNC(=S)N)O C03159039
c1ccc(c(c1)NS(=O)(=O)c2ccc(c(c2)N)N)Cl C03885330
C[C@@H](c1c(c(nc(n1)N)N)c2ccc(cc2)Cl)O C01866166
C[C@H](C(=O)Nc1ccccc1F)Sc2nc(nc(n2)N)N C09366673
CC1=C(C(C(=C(N1)C)C(=O)N)c2ccc(cc2)C#N)C(=O)N C19418616
c1cc(ccc1NCc2ccc(cc2O)O)S(=O)(=O)N C19915571
c1cc(cc(c1)C(=O)N)CSc2[nH]c(=O)cc(n2)N C20433411
C[C@@H](c1cc(ccc1O)O)Nc2cc(ccc2F)C(=O)N C37013323
Cc1cc(ccc1N[C@@H](C)c2cc(ccc2O)O)C(=O)N C37027177
COc1ccc(cc1F)Nc2ccc(cc2N)S(=O)(=O)N C37290568
C[C@@H]1CCCC[C@H]1Nc2cc(cc(c2)S(=O)(=O)N)N C37934056
c1ccc(cc1)Nc2cc(cc(c2)S(=O)(=O)N)N C37934083
CSc1ccc(cc1)Nc2cc(cc(c2)S(=O)(=O)N)N C37934098
c1cc(c(cc1Nc2cc(cc(c2)S(=O)(=O)N)N)F)F C37934113
c1cc(ccc1Nc2cc(cc(c2)S(=O)(=O)N)N)F C37934124
c1(c(c(nc(c1Cl)Cl)C(=O)NN)Cl)N C25197333
C[C@@H](c1cccc(c1)OC)NC(=O)c2ccc(cc2N)N C40307120
CC(C)NC(=O)NC1(CCCCCC1)/C(=N/O)/N C40375769
CC(C)(C)CNc1ccc(cc1N)S(=O)(=O)N C40494621
Cc1ccc2c(c1)N[C@]3(O2)C=C(OC(=C3C(=O)N)N)C C40545206
Cc1ccc2c(c1C)O[C@@]3(N2)C=C(OC(=C3C(=O)N)N)C C40545208
CC(C)(C)Oc1c(ccc(n1)Sc2[nH]c(=O)cc(n2)N)N C41027099
C[C@@H](c1cccc(c1)N)Sc2[nH]c(=O)cc(n2)N C41027179
c1c(cnc(c1C(=O)N)NC23CC4CC(C2)CC(C4)C3)N C42138639
CC(C)c1csc(n1)Nc2ccc(c(c2)C(=O)N)N C42321381
c1cc(ccc1N)Nc2c(cc3c(n2)CCCC3)C(=O)N C43409407
[H]/N=C\1/[C@@H]([C@H](c2c([nH]nc2O1)CC)c3ccccc3)C[NH3+] C44249370
CC(C)(/C(=N/O)/N)NC(=O)c1ccc(cc1O)Br C44490108
Cc1ccccc1[C@H](C)Nc2cc(cc(c2)S(=O)(=O)N)N C49525411
c1cc(c(cc1C(=O)N)N)Nc2nc3c(s2)CCC3 C49549371
C[C@H]([C@H]1CCCO1)Nc2cc(c(cc2F)N)C(=O)N C50029861
c1c(c(cc(c1Nc2nc(cs2)C3CC3)F)N)C(=O)N C50031875
CC(C)c1csc(n1)Nc2cc(c(cc2F)N)C(=O)N C50031883
c1cc(cc(c1)Oc2cc(c(cc2F)N)C(=O)N)CO C50035539
CNS(=O)(=O)c1ccc(c(c1)N)N[C@@H]2CCCC[C@@H]2O C51999272
CC(C)[C@H](/C(=N/O)/N)C(=O)N[C@@H]1CCCC[C@@H]1O C52012579
c1c2c(cc(c1N)NC3(CCCC3)CO)NC(=O)CC2 C53045220
c1cc(c(cc1S(=O)(=O)NC2(CCCCC2)CO)N)O C53112675
c1c(nc(nc1N)S[C@H]\2[C@@H]3CC[C@@H](C3)/C2=N\O)N C05338009
c1cc(ccc1C(=C2C=CC(=O)C=C2)NNC(=S)N)O C22203639
c1cc(c(cc1S(=O)(=O)N)N)Nc2cc(c(cc2F)F)F C61093632
Cc1cc(ccc1Nc2ccc(cc2C(=O)N)N)OC C61569240
Cc1ccc(cc1N)Sc2[nH]c(=O)cc(n2)N C61702111
c1cc(ccc1NC(=[NH2+])Nc2[nH]c3c(c(=O)n2)CCC3)F C13549468
c1ccc(cc1)NC(=[NH2+])Nc2[nH]c3c(c(=O)n2)CCCC3 C18114088
c1ccnc(c1)C[NH2+]CC(c2ccc(cc2)Cl)(c3ccc(cc3)Cl)O C04050614
c1ccc(cc1)C(CC[NH+]2CCCC23CCCCC3)(c4ccccc4)C(=O)N C01712430
c1cc(ccc1/C=N/NC(=S)N[C@@H]2C[NH+]3CCC2CC3)I C01657169
CCOc1ccccc1NC(=O)[C@@H](c2ccccc2)[NH2+]CCc3cccs3 C07376186
Cc1ccc(c(c1)NC(=O)C[NH2+][C@H](c2ccc(cc2)F)c3cccs3)OC C09337125
CCOc1cccc(c1O)[C@@H]2CC(=N[C@H]([NH2+]2)c3ccc(cc3C)C)c4ccc(cc4)Cl C09542406
C[C@@H]([C@@H](C(=O)OC)[NH2+]C(c1ccccc1)(c2ccccc2)c3ccccc3)O C09644402
C[C@H](C(=O)Nc1ccccc1F)[NH2+][C@@H](c2ccccc2)c3ccc(cc3)OC C10351730
C[C@@H](C(=O)Nc1ccc(cc1)Cl)[NH2+][C@@H](c2ccc(cc2)F)c3cccs3 C11041566
CC[NH+](CC)CCOc1c(cc(cc1Br)C(=S)N)OCC C11798192
c1cc(c(cc1c2ccc3c(c2)OCO3)C[NH2+]C[C@@H]4C[C@H]5C=C[C@@H]4C56CC6)O C12451899
Cc1ccc(c(c1)C[NH+]2CCN([C@@H]2c3ccccc3)Cc4cc(ccc4C)O)O C19327658
c1cc(c(cc1CN2CC[NH+](C[C@H]2CCO)Cc3cc(ccc3O)Cl)F)F C19840068
CNC(=O)[C@@H]1C[C@@H](CN1Cc2ccccc2Cl)[NH2+]C3C4CC5CC(C4)CC3C5 C20254655
CCOc1cc(ccc1OCCO)C[NH2+][C@@H](C)C23CC4CC(C2)CC(C4)C3 C20934516
Cc1ccc(c(c1)[C@H](C)[NH2+][C@@H](C)C(=O)Nc2c(cc(cc2Cl)C)C)OC C29678733
Cc1ccc(c(c1)NC(=O)[C@H](C)[NH2+]CC2(CCCC2)N3CCSCC3)C C30514260
C[C@H]1CCCC[C@H]1[NH2+]C[C@@H](Cn2c3c(c4c2c(ccc4)Cl)CCCC3)O C35075099
CCOc1c(cc(cc1Br)Br)C[NH2+][C@H]2CCC[C@@H](C2)O C37321129
CCCCn1c2ccccc2[nH+]c1NCc3cc(ccc3O)Br C13536184
CC[C@@H](C)NC(=O)CC[NH2+][C@H](C)c1ccc(cc1)I C38014115
Cc1ccc(cc1)[C@@H](c2ccccc2)OC[C@H](C[NH2+][C@@H](C)c3ccccc3)O C06300652
CC(C)Cc1ccc(cc1)[C@H](CNCc2ccccc2)[NH+]3CCN[C@@H](C3)OC C39533353
C[C@H](c1cccc(c1)Cl)[NH2+]CC(=O)Nc2c(cccc2C(C)C)C(C)C C13039934
c1ccc(cc1)C[NH+](CCOc2ccccc2F)Cc3cccc(c3)C(=O)N C40149550
Cc1ccc(cc1)NC(=O)COc2cccc(c2)C[NH2+]CCC3=CCCCC3 C40739176
CC(C)(CO)[NH2+]Cc1cc(ccc1OCc2c(cccc2Cl)Cl)Cl C40743065
CCCOc1c(cc(cc1Br)C[NH2+]CCCCO)Br C40744203
Cc1cccc(c1)COc2ccc(cc2C[NH2+]CCCCO)Br C40744302
CCCCCc1ccc(cc1)[C@@H]2C[S@](=O)C[C@H]([NH2+]2)C(=O)N[C@@H]3CCCc4c3cccc4 C44170759
COc1ccc(cc1)[C@H](CNC(=S)NCc2cccs2)[NH+]3CCCC3 C48227914
CC1=C(C(CCC1)(C)C)CC[NH2+][C@H]2C[C@H](N(C2)C3Cc4ccccc4C3)C(=O)NC C23361972
COc1ccccc1[C@@H](CNC(=S)Nc2ccccc2F)[NH+]3CCCC3 C16241291
COc1ccc(cc1)[C@H](CNC(=S)Nc2cccc(c2)Cl)[NH+]3CCCC3 C16315660
CC1(CC(CC([NH2+]1)(C)C)N(Cc2ccccc2)C(=S)Nc3cccc(c3)OC)C C59169102
C[NH2+]CCCNCc1cc(ccc1OCc2ccc(cc2)Cl)Br C59312657
C[C@H](c1ccccc1)N(CC(C)C)C(=S)NC2CC([NH2+]C(C2)(C)C)(C)C C21264233
Cc1ccc(cc1)/C(=[NH+]/C(=S)Nc2cccc(c2)OC)/Nc3ccccc3 C16319423
c1ccc(c(c1)CC(=O)NC[C@H](c2c(cccc2Cl)F)[NH+]3CCCC3)O C60349441
CCC[C@@]1(CC[NH2+]C1)C(=O)Nc2cc(cc(c2OC)Br)Cl C62892402
CC[C@@]1(CC[NH2+]C1)C(=O)Nc2cc(cc(c2OCC)Br)Cl C62892440
c1ccc(cc1)[C@H]2C(=c3ccccc3=[NH+]2)/C=N/NC(=S)Nc4ccccc4C(F)(F)F C39946747
C[C@@H]1C(=c2cc(ccc2=[NH+]1)Cl)CCNC(=S)Nc3ccc(c(c3)Cl)Cl C63664021
Cc1ccc(c(c1)N/C(=[NH+]/[C@H](C)[C@H](c2ccccc2)N3CC[NH+](CC3)C)/[S-])C C22928351
Cc1cc(cc(c1)N/C(=[NH+]/C2C[C@H]3CCC[C@@H](C2)[NH+]3Cc4cccs4)/[S-])C C13471178
CC[C@@H](c1ccccc1)[NH2+]CC(=O)Nc2ccccc2OCc3ccccc3 C66109941
C[C@@H](c1ccc(cc1)S(=O)(=O)NC)[NH2+]Cc2cc(cc(c2)Cl)Cl C67247861
COc1ccc(cc1)[C@@H](C[NH+]2CCC(CC2)[C@@H](c3ccc(cc3)Cl)O)O C67401131
COc1ccc(cc1)[C@@H](C[NH+]2CCC(CC2)[C@H](c3ccc(cc3)Cl)O)O C67401133
COc1ccc(cc1)[C@H](C[NH+]2CCC(CC2)[C@H](c3ccc(cc3)Cl)O)O C67401134
c1cc(cc(c1)O)NC[C@@H](C[NH+]2C[C@H]3C[C@@H](C2)c4cccc(=O)n4C3)O C03999445
CC(C)[NH+]1CCc2c(sc3c2C(=N[C@H](N3)c4cccc(c4O)OC)O)C1 C04555220
c1cc(oc1)CNC(=S)N2CCC(CC2)(C(=O)N)[NH+]3CCCCC3 C02433757
c1cc(ccc1NC(=O)C[NH+]2CCc3c(ccs3)C2)S(=O)(=O)N C10341217
c1ccc(cc1)[C@@H](C[NH+]2CCC3(CC2)C[C@@H](c4cc(ccc4O3)O)O)O C12329285
c1cc(ccc1[C@@H](C[NH+]2CCC3(CC2)C[C@@H](c4cc(ccc4O3)O)O)O)Cl C12329831
c1cc(ccc1CN2CCC[C@@](C2=O)(C[NH2+]C3CCC(CC3)O)O)F C12454951
CCOc1cc(cc(c1O)Br)[C@H]2Nc3c(c4c(s3)C[NH+](CC4)C)C(=N2)O C17147391
c1cc2n(c(=O)c1)C[C@H]3C[C@@H]2C[NH+](C3)C[C@H](CNc4ccc(cc4)O)O C01323414
c1ccc2c(c1)CC[NH+](C2)[C@H]3[C@H](O[C@H]([C@H]3O)CO)CNC(=O)C4CCCC4 C20465207
CC1([C@@H]2CC[C@]1(C(=O)C2)CS(=O)(=O)N[C@@H](c3ccccc3)[C@H](c4ccccc4)[NH3+])C C02553982
CC[NH+]1CCc2c(sc3c2C(=N[C@H](N3)c4ccc(c(c4)OC)O)O)C1 C22635746
c1cc(ccc1N)S(=O)(=O)n2cc(c3c2ccc(c3)F)C4=CC[NH2+]CC4 C28130533
c1cc(cc(c1)S(=O)(=O)N)NC(=O)C[NH+](C2CCCCC2)C3CC3 C32913417
CC[NH+]1CCN(CC1)CC(=O)Nc2c(c3c(s2)CCCC3)C(=O)N C19790471
C[C@H]([C@@H]1CCC[NH+](C1)C)Nc2cc3c(cc2Br)[nH]c(=O)[nH]3 C37129726
C[C@H]([C@H]1CCC[NH+](C1)C)Nc2cc3c(cc2Br)[nH]c(=O)[nH]3 C37129728
c1ccc(cc1)CN2CC[NH+](CC2)CC(=O)Nc3ccccc3C(=O)N C20445617
C[C@@H]1C[C@H](C[NH+](C1)CC(=O)NCCc2ccc(cc2)S(=O)(=O)N)C C03455645
c1c(cc(c2c1OCO2)Br)[C@@H](C(=O)N)[NH2+]C[C@@H]3CCCO3 C37943256
C[C@H]1C[C@@H](C[NH+](C1)CC(=O)NCCc2ccc(cc2)S(=O)(=O)N)C C03455648
C[NH+]1CCC(CC1)(C(=S)N)NS(=O)(=O)c2ccc(cc2)Br C40366431
c1ccc2c(c1)CC[C@H]2NC(=O)[C@H]3C[NH2+]C[C@@H]3C(=O)NC[C@@H]4CCCO4 C43223299
c1cc2n(c(=O)c1)C[C@@H]3C[C@H]2C[NH+](C3)C[C@H](CNc4ccc(cc4)O)O C43741069
C[NH+]1CCC[C@H](C1)CNS(=O)(=O)c2ccc(cc2Br)N C44533823
c1c(c(cc2c1OCO2)Br)C[NH2+]CCCS(=O)(=O)N C45068333
C[C@@](c1ccc(cc1)Br)(C(=O)[O-])[NH2+]CCN2CC[NH2+]CC2 C48845961
C[C@](c1ccc(cc1)Br)(C(=O)[O-])[NH2+]CCN2CC[NH2+]CC2 C48845963
C[C@](c1cccc(c1)Br)(C(=O)[O-])[NH2+]CCN2CC[NH2+]CC2 C48846017
C[C@@H](C[NH+]1CCCC1)NS(=O)(=O)c2ccc(cc2Br)N C49150508
c1c(cc(c(c1Br)S(=O)(=O)N[C@@H]2CC[NH+]3[C@@H]2CCC3)Br)N C49563876
c1ccc(c(c1)NC(=O)C[NH+](CCO)CCO)I C49753808
c1c(oc(c1Br)Br)C[NH2+]CCS(=O)(=O)N C50359424
CC[NH+]1CCC[C@@H]1CNS(=O)(=O)c2cc(cnc2N)Br C50649154
CC[NH+]1CCC[C@H]1CNS(=O)(=O)c2cc(cnc2N)Br C50649156
C[C@H](CC[NH+](C)C)NS(=O)(=O)c1cc(cnc1N)Br C50675049
CC(C)(CNS(=O)(=O)c1cc(cnc1N)Br)[NH+](C)C C50677862
C[NH+]1CCC2(CC1)N[C@H](CC(=N2)c3cc(ccc3O)OC)c4ccccc4O C15830405
C[NH+]1CCC[C@@H](C1)NS(=O)(=O)c2cc(cc(c2Br)N)Cl C61882228
C[NH+]1CC[C@H](C1)NS(=O)(=O)c2cc(cc(c2Br)N)Cl C61882298
C1CCC(C1)(CNC(=O)C2CCN(CC2)C(=O)N)[NH+]3CCSCC3 C48974959
C[C@@H]1CCc2c(cc(s2)C(=O)NNC(=O)N[C@H](C)CC[NH+](C)C)C1 C62507038
C=CCn1c(=O)c(c([nH]c1=S)[O-])[C@H]2[C@@H]3C(=c4ccccc4=[NH+]3)CC[NH2+]2 C63351358
CCOc1ccc2c(c1)C[NH+](CC2)CC(=O)Nc3ccccc3C(=O)N C64013616
c1ccc2c(c1)c(nc(n2)CC[NH3+])NCC3=CN=N[C@@H]3c4cccs4 C65420482
Cc1c(sc(c1C(=O)N[C@@H]2C[C@H]([NH+](C2)C)CO)NC(=O)C(C)C)C C65421869
c1cc2c3c([nH]c2c(c1)C(=O)N4CCC[NH+](CC4)CC(=O)N)CCCC3 C65515329
Cc1ccsc1C(=O)NNC(=O)NC[C@@H](c2ccsc2)[NH+](C)C C67389841
CCC[NH+]1Cc2cccc(c2C1)NC(=O)C(=O)NCc3ccc(cc3)O C67530482
CNC(=O)[C@@H]1C[C@H](CN1C(=O)CSC23CC4CC(C2)CC(C4)C3)[NH3+] C67654708
CCCCNc1nc2c(s1)C[C@@]3(CC[C@@H]([C@@H]([C@H]3[C@@H]2C)O)[C@H](C)C(=O)NCC[NH+]4CCOCC4)C C03840575
C[C@@H]1c2c(sc(n2)NC(=O)CC(C)(C)C)C[C@]3([C@H]1[C@H]([C@@H](CC3)[C@H](C)C(=O)NCC[NH+]4CCOCC4)O)C C04221993
CC(C)Cn1c(c(c(=O)n(c1=O)CC(C)C)[C@@H]2c3c(c4cc(ccc4[nH]3)OC)CC[NH2+]2)O C08790557
COc1ccc(c(c1)OC)NC(=[NH2+])Nc2[nH]c(=O)cc(n2)CSc3ccc(cc3)Cl C09935196
CCC[NH+](Cc1[nH]c(=O)c2c(n1)ccs2)CC(=O)NC(=O)N[C@H]3CCC[C@@H]([C@@H]3C)C C10088955
CC(C)[C@@H](c1ccc2c(c1)OCCCO2)[NH2+]CC(=O)Nc3c(c4c(s3)CCCC4)C(=O)N C10109442
CC[NH+](C[C@H](COC(c1ccc(cc1)F)c2ccc(cc2)F)O)C[C@H](c3cccc(c3)O)O C03328701
CCCCc1ccc(cc1)N2C(=O)[C@@H]3[C@@H]([NH2+][C@]4([C@@H]3C2=O)c5cc(cc(c5NC4=O)Cl)C)CC(=O)N C12872522
CCOC(=O)c1ccc(cc1)NC(=O)[C@H]2C[C@@H]([NH2+][C@@]23c4ccc(c(c4NC3=O)C)C)[C@H](C)O C12890108
C[NH+](C)CCCNC(=S)NNC(=O)c1cc2n(n1)[C@H](C[C@@H](N2)c3ccc(cc3)Cl)C(F)(F)F C02793839
C[NH+](CC(=O)NCCc1ccc(cc1)S(=O)(=O)N)CC(=O)Nc2ccc(c(c2)C(F)(F)F)Cl C15351913
C[NH+](CC(=O)Nc1ccccc1C(=O)NCc2ccco2)CC(=O)Nc3ccccc3Br C15450014
CC(C)(C)NC(=O)COc1ccc(cc1)C[NH2+]CCNc2ccc(cc2Cl)[N+](=O)[O-] C16322865
CCCCN(c1c(n(c(=O)[nH]c1=O)CC(C)C)N)C(=O)C[NH+](C)Cc2ccc(cc2)CC C16564257
CC(C)CN(c1c(n(c(=O)[nH]c1=O)Cc2ccccc2)N)C(=O)C[NH+](C)[C@H]3CCCc4c3cccc4 C18935167
C[NH+](Cc1ccc(o1)c2ccc(cc2)Br)CC(=O)Nc3c(ccs3)C(=O)N C18939386
CCOC(=O)c1c(c(sc1NC(=O)C[NH+](Cc2ccccc2)Cc3ccccc3)C(=O)N)C C20168010
CCOC(=O)c1c(c(sc1NC(=O)C[NH2+]CCc2ccc(cc2)F)C(=O)Nc3ccccc3)C C21548924
Cc1cccc(c1)NC(=O)c2ccccc2NC(=O)C[NH+](C)[C@H](C)c3ccc(cc3)S(=O)(=O)N C21583799
CCOC(=O)C1=C(NC(=O)N[C@@H]1c2ccccc2)C[NH+](C)CC(=O)Nc3ccccc3C(F)(F)F C22060477
CCCCN(c1c(n(c(=O)[nH]c1=O)CC(C)C)N)C(=O)C[NH+](C)Cc2ccccc2C(F)(F)F C22965795
CC[C@H]1C(=C(NC(=O)N1)C[NH+](C)CC(=O)Nc2ccccc2Br)C(=O)OCC C23038605
CC[NH+](CC)[C@@H](CNC(=O)c1cc(c(c(c1)Cl)OCC(=O)N)OC)c2ccccc2Cl C27579919
CC[NH+](CC)[C@H](CNC(=O)c1cc(c(c(c1)Cl)OCC(=O)N)OC)c2ccccc2Cl C27579923
CC[NH+](CCC(=O)Nc1ccc(cc1)C(=O)N)CC(=O)N[C@@H](c2ccc(cc2)C)C3CC3 C29520786
COC(=O)c1ccc(cc1)[C@@H]([C@H](C[NH2+]Cc2ccccc2)C(=O)[O-])[NH2+]Cc3ccccc3 C35385460
CC1=C([C@H](N2CCCSC2=N1)c3cccc(c3)NC(=O)CCCCC[NH3+])C(=O)OC(C)C C35495347
c1ccc(cc1)/C=C/C[NH+]2CCN(CC2)CC(=O)Nc3c(c4c(s3)CCCC4)C(=O)N C21548697
c1ccc(cc1)c2ccc(cc2)[C@H](C[N-]S(=O)(=O)Oc3ccccc3)[NH+]4CC[NH2+][C@@H](C4)c5ccccc5O C39533661
CCO[C@H]1C[NH+](CCN1)[C@@H](CNc2ccccc2O)c3ccc(cc3)S(=O)(=O)Oc4ccccc4 C39534380
C[C@H](CCCC(C)(C)O)NC(=O)[C@H]1CN(CC12CC[NH2+]CC2)C(=O)c3ccc(o3)c4ccccc4F C39631996
CC(C)[C@@H](C(=O)NC(C)(C)C)NC(=O)[C@H]1CN(CC12CC[NH2+]CC2)C(=O)c3ccc(o3)c4ccc(cc4)F C39685877
CCN(c1cccc2c1cccc2)c3c(c([nH+]cn3)NN(c4ccccc4)c5ccccc5)N C40701993
CCOc1cc(cc(c1OCc2c(cccc2Cl)Cl)Cl)C[NH2+]CCNCCO C40720520
CCOc1cc(cc(c1OCc2ccc(cc2Cl)F)Cl)C[NH2+]CCNCCO C40720528
CC(C)(C)c1cc(cc(c1O)C(C)(C)C)[C@H]2CSC[C@H]([NH2+]2)C(=O)NCCc3cccc(c3)Cl C44164658
CC(C)(C)c1cc(cc(c1O)C(C)(C)C)[C@H]2CSC[C@H]([NH2+]2)C(=O)NC[C@@H]3CCCO3 C44165313
CC(C)C1=CC2=CC[C@H]3[C@]([C@@H]2CC1)(CCC[C@@]3(C)C(=O)N[C@H](CCCNC(=[NH2+])N)C(=O)OC)C C44690218
CC1([NH+]=C(N=C(N1c2ccc(c(c2)Cl)OCc3cccc(c3)C(=O)N(C)c4ccccc4)N)N)C C16955420
CCOc1ccc(cc1)N2C(=O)C[C@@H](C2=O)SC(=[NH2+])N/N=C/c3c4ccccc4ccc3O C13475849
CCCCn1c(c(c(=O)[nH]c1=O)N(CC)C(=O)C[NH+](Cc2ccc(cc2)C(C)C)C3CC3)N C15520277
Cc1ccc(cc1)S(=O)(=O)N/[NH+]=c\2/c(cc3cc(cc(c3o2)O)C(C)(C)C)C(=O)Nc4cccc(c4)C C59170435
c1ccc(cc1)Nc2[nH+]c(nc(n2)N/N=C\3/c4cccc5c4c(ccc5)C3=O)Nc6ccccc6 C09310400
c1ccc2c(c1)nc(s2)SCc3cc(=O)[nH]c(n3)NC(=[NH2+])Nc4ccc(cc4)Cl C09287016
COc1ccc(cc1)N2C(=O)C[C@H](C2=O)SC(=[NH2+])N/N=C/c3c4ccccc4ccc3O C06973751
CC(C)CCN1[C@H]2NN[C@H](N2c3ccsc3C1=O)CCCC(=O)NCCC4=c5ccccc5=[NH+]C4 C63552631
Cc1cccc(c1)N2[C@H](NN=C2C3=c4ccccc4=[NH+]C3)S[C@@H](C(C)C)C(=O)NC(=O)N C64055485
COc1ccc(cc1)[C@@H](CNC(=O)c2ccc(c(c2)OC)OCC(=O)N)C3=c4ccccc4=[NH+]C3 C64143967
c1ccc(cc1)[C@H](CNC(=O)CN2C(=O)N(NN2)c3cccs3)C4=c5ccccc5=[NH+]C4 C64353701
Cc1ccc2=[NH+]CC(=c2c1)CCNC(=O)c3ccccc3NC(=O)[C@H]4c5ccccc5SN4 C64540128
Cc1nc(cc(n1)[C@H]2C[NH+]3CC[C@H]2C[C@@H]3CNC(=O)NCC=C)c4ccccc4Br C08623160
Cc1c(ccc2c1NC(=O)[C@]23[C@H]4[C@@H]([C@H]([NH2+]3)CCSC)C(=O)N(C4=O)CCc5ccccc5)Cl C08790240
CCc1ccccc1NC(=O)c2c3c(sc2NC(=O)C[NH+]4CCCC[C@H]4C)C[C@@H](CC3)C(C)(C)C C08918646
CN1CCCc2c1ccc(c2)[C@@H](CNC(=O)C(=O)Nc3cccc(c3)SC)[NH+]4CCCC4 C09135539
CN1CCCc2c1ccc(c2)[C@H](CNC(=O)C(=O)Nc3cccc(c3)SC)[NH+]4CCCC4 C09135540
C[NH+](CCCNC(=O)c1c(c2ccc(cc2[nH]1)OC)Sc3ccc(cc3)Cl)C4CCCCC4 C09288653
Cc1ccccc1NC(=O)C(=O)NC[C@@H](c2ccc(cc2)N(C)C)[NH+]3CCc4ccccc4C3 C10129724
Cn1cccc1[C@H](CNC(=O)C(=O)Nc2ccc(c(c2)Cl)F)[NH+]3CCc4ccccc4C3 C11898420
Cc1c(cccc1Cl)NC(=O)C[NH+](CCC2=CCCCC2)CC(=O)Nc3cccc(c3C)Cl C12565262
CC[C@@H](C)[C@H](C(=O)Oc1cc(c2c(c1)oc(c(c2=O)c3csc(n3)C)C(F)(F)F)C)[NH3+] C02106677
COc1ccc2c(c1)c3c([nH]2)[C@H]([NH2+]CC3)c4ccc(c(c4)COc5ccc(cc5Cl)Cl)OC C01812775
Cc1cc(c2c(c1)cc(c(=O)[nH]2)CN(Cc3ccc(cc3)F)C(=S)NCCC[NH+](C)C)C C06300413
CC[C@@H]1CCCC[NH+]1CC(=O)Nc2c(c3c(s2)C[C@H](CC3)C(C)(C)C)C(=O)Nc4ccc(cc4)Cl C15946786
C[C@@H]1CCCC[NH+]1CC(=O)Nc2c(c3c(s2)C[C@H](CC3)C(C)(C)C)C(=O)Nc4ccc(cc4)Cl C15946790
CCc1ccccc1NC(=O)c2c3c(sc2NC(=O)C[NH+]4CCCC[C@H]4CC)C[C@H](CC3)C(C)(C)C C15946798
c1ccc(cc1)[C@H](CC[NH+]2CCN(CC2)CC[C@@H](c3ccccc3)c4ccccc4O)c5ccccc5O C20332695
CC(C)CN1C[C@@H](C[C@H]1C(=O)NCCc2ccccc2F)[NH2+]Cc3ccc(cc3)OCc4ccccc4 C20776300
Cc1cccc(c1NC(=O)C[NH+]2CCN(CC2)[C@@H](C)C(=O)Nc3cccc(c3)Br)C C23365805
C[NH+](CC(=O)Nc1ccc(c(c1)C(F)(F)F)Cl)CC(=O)N[C@@H]2CCOc3c2cccc3 C32753374
Cc1ccc(cc1)CN(CCCCCCNc2cccc[nH+]2)C(=O)Nc3ccc(cc3F)F C34974150
c1ccc(c(c1)CN(CCCCCCNc2cccc[nH+]2)C(=O)Nc3ccc(cc3Cl)Cl)F C34974182
CCOc1cc(cc(c1OCC(=O)NCc2ccccc2)I)C[NH2+]C C36612306
Cc1c(sc(c1C(=O)OC)NC(=O)C[NH+]2CC[C@@]3(CCCC[C@@H]3[C@@H]2c4ccc(cc4)F)O)C C02433149
CCCCCCC1([C@@H]([C@@H]([NH2+][C@@H]([C@@H]1C)c2ccc(cc2)N(C)C)c3ccc(cc3)N(C)C)C)O C36084417
C[C@H](CN(C[C@H](C)O)C(=O)c1ccc(cc1)c2ccc3c(c2)CCC4(O3)CC[NH+](CC4)C)O C39227704
CC1(CC(CC([NH2+]1)(C)C)N(Cc2ccc(cc2)N(C)C)C(=S)Nc3ccc(cc3Cl)C(F)(F)F)C C39422060
c1ccc(cc1)c2ccc(o2)C(=O)N3C[C@H](C4(C3)CC[NH2+]CC4)C(=O)NCCc5ccccc5F C39638992
Cc1ccc(cc1)[C@H](C)NC(=O)[C@@H]2CN(CC23CC[NH2+]CC3)C(=O)c4ccc(cc4)OC(F)(F)F C39639271
CCOc1ccccc1CCNC(=O)[C@@H]2CN(CC23CC[NH2+]CC3)C(=O)C4(CCCCC4)C C39652686
CCOc1ccc(cc1)CCNC(=O)[C@@H]2CN(CC23CC[NH2+]CC3)C(=O)C4(CCCCC4)C C39653830
CCOc1ccc(cc1)C(=O)N2C[C@@H](C3(C2)CC[NH2+]CC3)C(=O)N[C@H](C)c4ccc(cc4)Br C39656871
CCOc1cccc(c1)C(=O)N2C[C@H](C3(C2)CC[NH2+]CC3)C(=O)N[C@@H](C)c4ccc(cc4)Br C39657157
c1cc(sc1)CCNC(=O)[C@@H]2CN(CC23CC[NH2+]CC3)C(=O)c4ccc(o4)c5ccc(cc5)F C39657596
c1ccc(cc1)CSCCNC(=O)[C@H]2CN(CC23CC[NH2+]CC3)C(=O)c4ccc(c(c4)F)C(F)(F)F C39658424
C[C@@H](CCc1ccc(cc1)OC)NC(=O)[C@H]2CN(CC23CC[NH2+]CC3)C(=O)[C@@H]4CCC=CC4 C39675444
CCOc1ccc(cc1)C(=O)N2C[C@@H](C3(C2)CC[NH2+]CC3)C(=O)NCCc4cc(ccc4C)C C39676914
Cc1ccc(c(c1)CCNC(=O)[C@H]2CN(CC23CC[NH2+]CC3)C(=O)c4cc(ccc4Br)OC)C C39677009
Cc1ccc(c(c1)CCNC(=O)[C@H]2CN(CC23CC[NH2+]CC3)C(=O)c4cc(c(c(c4)Cl)OC)Cl)C C39677061
c1ccc2c(c1)c(cs2)C(=O)N3C[C@@H](C4(C3)CC[NH2+]CC4)C(=O)NCCOc5ccccc5Cl C39681367
CCOc1ccc(cc1)NC(=S)N[C@@H](C)[C@@H](c2cccs2)N3CC[NH+](CC3)Cc4ccccc4 C39700273
COc1cc(cc(c1OCc2ccc(cc2Cl)F)Br)C[NH2+]CCCCCO C40733945
CCOc1cc(cc(c1OCC(=O)Nc2ccc(cc2)C)Br)C[NH2+]C3C4CC5CC(C4)CC3C5 C40741762
CCOc1cc(cc(c1OCC(=O)Nc2ccc(cc2)C)Br)C[NH2+]CCC3=CCCCC3 C40741808
CCOc1cc(cc(c1OCc2c(cccc2Cl)Cl)Br)C[NH2+]CCCCO C40744312
COc1ccccc1[C@@H](c2c3c(sc2NC(=O)c4ccco4)CCCC3)Nc5cccc[nH+]5 C38550611
Cc1cc[nH+]c(c1)N[C@@H](c2ccc(cc2)C(C)C)c3c4c(sc3NC(=O)c5ccco5)CCCC4 C38551113
Cn1c(cc(n1)c2cccs2)[C@H]3C[NH+]4CC[C@@H]3C[C@@H]4CNC(=S)Nc5cccc(c5)C#N C43525770
C[NH+](C)CCC/[NH+]=C(/NCCN(Cc1ccc(c(c1)Cl)Cl)c2ccc(cn2)Br)\[S-] C13782015
Cc1cc(c(c(c1)C)c2csc(n2)NC(=O)C[NH+](C)CC(=O)Nc3c(cc(cc3C)C)C)C C14789111
CC[NH2+]CCCNCc1cc(c(c(c1)Br)OCc2ccc(cc2)Cl)OCC C13734923
Cc1cc(c2ccc(cc2[nH+]1)C(=O)[O-])NC3CC([NH2+]C(C3)(C)C)(C)C C04226546
COc1ccc2c(c1)c3c([nH]2)[C@H]([NH2+]CC3)c4cc(cc(c4O)Cl)Cl C01304664
CC(C)c1ccc(cc1)NC(=O)C[C@H]2C(=O)N[C@H]3CCCC[C@H]3[NH2+]2 C17067551
C[C@H](C(=O)Nc1c(cc(cc1Cl)Cl)N)[NH+]2CCCCCC2 C21810469
c1ccc(c(c1)NC(=O)c\2cc3ccc(cc3o/c2=[NH+]\O)O)Cl C27835909
CC[NH+]=c1c2ccccc2oc(c1NC(=O)Nc3ccccc3Cl)O C28048731
Cc1ccc(c(c1)Cl)NC(=O)Nc2c(=[NH+]C)c3ccccc3oc2O C28048782
C[NH2+][C@@H](c1ccc2c(c1)[nH]c(=O)[nH]2)c3cc(ccc3Cl)Br C35488376
CCC(CC)[NH+](C)[C@H](C)C(=O)Nc1c(cc(cc1Cl)N)Cl C36788513
CCC[C@H](C)[NH+](C)[C@@H](C)C(=O)Nc1c(cc(cc1Cl)N)Cl C36789871
COc1ccc(cc1)Nc2c3cc(ccc3[nH+]cc2N)Br C36813026
COc1ccccc1Nc2c3cc(ccc3[nH+]cc2N)Br C36813034
c1ccc(c(c1)C#N)Nc2c3cc(ccc3[nH+]cc2N)Br C36813053
COc1cccc(c1)Nc2c3cc(ccc3[nH+]cc2N)Br C36813071
CC[C@H](C)[NH+](CC)[C@@H](C)C(=O)Nc1c(cc(cc1Cl)N)Cl C37112230
C[C@H](c1cccc(c1)S(=O)(=O)N)[NH2+][C@@H](C)c2ccc(s2)Cl C37284522
CCC[C@@](C)(C(=O)Nc1c(cc(cc1OC)Br)C)[NH3+] C37767022
Cc1cc(c(c(c1)C)NC(=O)c2c(c3c(cc([nH+]c3s2)C)C)N)C C00422678
Cc1c2ccccc2oc1c3[nH]/c(=[NH+]/c4ccc(cc4)F)/nc(n3)N C16996548
Cc1ccc(cc1)[C@@H](CNF)N2CC[NH2+][C@@H](C2)c3ccccc3O C39531560
C[C@@]12C[C@@H](CC(C1)(C)C)[NH+](C2)CC(=O)Nc3ccc(cc3Cl)N C19775790
Cc1cc(nc(c1C(=[NH2+])N)Oc2ccc(cc2Cl)Br)C C40515226
c1ccc2c(c1)CCCN2c3c(c(nc[nH+]3)Nc4nc5ccccc5s4)N C40760999
c1cc(ccc1C(=O)N)Nc2cc[nH+]c3c2cc(cc3)Br C41055279
CC(C)[NH+](CC1CC1)CC(=O)Nc2c(cc(cc2Cl)N)Cl C42562561
c1cc(c(cc1Cl)Br)Oc2c(cc3c(n2)CCC3)C(=[NH2+])N C43406929
C[C@@H](C(=O)Nc1c(cc(cc1Cl)N)Cl)[NH+](C)CC(C)(C)C C45064782
C[C@H](C(=O)Nc1c(cc(cc1Cl)N)Cl)[NH+](C)CC(C)(C)C C45064785
C[C@@H]1CCC[NH+]([C@@H]1C)CC(=O)Nc2c(cc(cc2Cl)Cl)N C50563032
C[C@H]1CCC[NH+]([C@@H]1C)CC(=O)Nc2c(cc(cc2Cl)Cl)N C50563033
c1ccc2c(c1)nc3n2[C@@H](NC(=[NH2+])N3)c4ccc(cc4F)c5cccs5 C48367224
c1ccc(c(c1)[C@H]2NC(=[NH2+])Nc3n2c4ccccc4n3)C(F)(F)F C01408225
c1ccc(cc1)c2cn(c([nH+]2)N)/N=C/c3cc(cc(c3O)Cl)Cl C07674981
Cc1ccc(cc1S(=O)(=O)N)Nc2cc(c3cc(cc(c3[nH+]2)C)C)C C09633558
c1ccc2c(c1)cc(/c(=[NH+]/c3ccc(cc3)C(=O)N)/o2)c4[nH]c5ccccc5n4 C01658868
c1ccc2c(c1)cccc2NC(=O)Nc3c(c4c(s3)C[NH2+]CC4)C#N C41603483
c1cc(cc(c1)Cl)/[NH+]=c\2/c(cc3ccc(cc3o2)O)C(=S)N C59170900
c1cc(ccc1/[NH+]=c\2/c(cc3ccc(cc3o2)O)C(=S)N)Cl C59170916
c1cc(c(c(c1)Cl)Cl)/[NH+]=c\2/c(cc3ccc(cc3o2)O)C(=S)N C59170932
CC(C)c1ccc(cc1)NC(=O)C[C@@H]2C(=O)N[C@@H]3CCCC[C@@H]3[NH2+]2 C59544372
CC(C)c1ccc(cc1)NC(=O)C[C@H]2C(=O)N[C@@H]3CCCC[C@@H]3[NH2+]2 C59544373
C[C@@H](C(=O)Nc1c(cc(cc1Cl)Cl)N)[NH+]2CCCC2(C)C C63065598
c1c(cc(c(c1Cl)S(=O)(=O)N[C@@H]2CCCCC[C@H]2[NH3+])Cl)Cl C63213481
c1c(cc(c(c1Cl)S(=O)(=O)N[C@H]2CCCCC[C@H]2[NH3+])Cl)Cl C63213483
Cc1cc(cc(c1O)C)[C@@H]2[C@@H]3C[NH+](C[C@@H]3[C@@](N2)(CO)c4ccccc4)C C65470146
c1ccc(cc1)NC(=[NH2+])NCCc2cc3c(c(c2)Cl)OCCO3 C66244183
c1cc(cc2c1cc(/c(=[NH+]/c3ccc(cc3Cl)F)/o2)C(=O)N)O C67298356
c1cc(cc2c1cc(/c(=[NH+]/c3ccc(c(c3)Cl)F)/o2)C(=O)N)O C67298363
c1cc(c(c(c1)Cl)F)/[NH+]=c\2/c(cc3ccc(cc3o2)O)C(=O)N C67298365
Cc1c(cccc1Cl)/[NH+]=c\2/c(cc3ccc(cc3o2)O)C(=O)N C67298395
CC(C)[C@@H](C(=O)OC)NC(=O)[C@@H](CSC(c1ccccc1)(c2ccccc2)c3ccccc3)[NH3+] C05084775
CCOC(=O)C1=C(NC(=O)N[C@@H]1c2cc(ccc2C)C)C[NH2+]CCc3ccc(cc3)S(=O)(=O)N C08815937
CCN(c1ccccc1)S(=O)(=O)c2ccc(cc2)C(=O)Nc3c(c4c(s3)C[NH+](CC4)C)C(=O)N C09383386
CC[NH+](CC)CCC[C@H](C)NC(=O)C(=O)Nc1c2ccccc2oc1C(=O)Nc3ccccc3F C09705582
CC[NH+](CC)CCC[C@@H](C)NC(=O)C(=O)Nc1c2ccccc2oc1C(=O)Nc3cccc(c3)C C09705927
CC[NH+](CC)CCC[C@@H](C)NC(=O)C(=O)Nc1c2ccccc2oc1C(=O)Nc3ccc(cc3)C C09706013
CC(C)Cn1c(c(c(=O)[nH]c1=O)N(CC(C)C)C(=O)C[NH+]2CCC[C@@H]2c3cccc(c3)OC)N C10226990
CCCCc1ccc(cc1)N2C(=O)[C@@H]3[C@@H]([NH2+][C@]4([C@@H]3C2=O)c5ccc(c(c5NC4=O)C)C)CC(=O)N C12888622
CC[NH+](CC)CCNC(=O)c1ccc(cc1)NC(=S)NC(=O)/C=C/c2ccc(cc2)[N+](=O)[O-] C13622128
Cc1ccc(c(c1)C)NC(=S)N=C(Nc2nc(cc(n2)C)C)NC3CC([NH2+]C(C3)(C)C)(C)C C14157963
CC[NH+](CC)CCNC(=O)c1ccc(cc1)NC(=O)c2ccccc2NS(=O)(=O)c3cccs3 C14356841
CC(C)Cn1c(c(c(=O)[nH]c1=O)N(CC(C)C)C(=O)C[NH+](C)CCOc2ccccc2Cl)N C15103481
CCCCn1c(c(c(=O)[nH]c1=O)N(CC)C(=O)C[NH+](C)Cc2c3ccccc3ccc2OCCC)N C15488046
CCOc1cc(cc(c1OCC(=O)N)Br)C[NH2+]CCNc2ccc(cc2)[N+](=O)[O-] C16688329
CCOc1ccccc1N2CC[NH+](CC2)CC(=O)Nc3c(c(c(s3)C(=O)N)C)C(=O)OC(C)C C20190181
CC[C@H](C(=O)NCc1ccco1)Sc2nc3c(c([nH]n3)C)c(=[NH2+])n2c4ccc(c(c4)Cl)C C02927020
CC(C)(C)NC(=O)COc1ccc(cc1C[NH2+]CCNc2ccc(cc2)[N+](=O)[O-])Br C20873218
Cc1cccc(c1NC(=O)C[NH+](CC(=O)Nc2c(cccc2C)C)CC(=O)NC(=O)NCC(C)C)C C21324970
Cc1cccc(c1)NC(=O)c2ccccc2NC(=O)C[NH+](C)[C@@H](C)c3ccc(cc3)S(=O)(=O)N C21583803
C[C@H](c1ccc(cc1)S(=O)(=O)N)[NH+](C)CC(=O)Nc2ccccc2C(=O)NCc3ccccc3 C21583806
CC(C)[NH+](CCn1c(=O)c2ccccc2nc1SCC(=O)Nc3c(ccs3)C(=O)N)C(C)C C21993117
c1cc(oc1)C[NH2+]CC(=O)Nc2c(c3c(s2)CCC3)C(=O)Nc4ccc(cc4)Br C01160430
C[C@H](c1nnc(n1c2ccc(cc2)Cl)S[C@H](C)C(=O)Nc3ccc(cc3)C(=O)N)[NH+](C)C C22561438
C[C@H](c1nnc(n1c2ccc(cc2)Cl)S[C@@H](C)C(=O)Nc3ccc(cc3)C(=O)N)[NH+](C)C C22561441
C[C@@H](c1nnc(n1c2ccc(cc2)Cl)S[C@H](C)C(=O)Nc3ccc(cc3)C(=O)N)[NH+](C)C C22561444
CC(C)Cn1c(c(c(=O)[nH]c1=O)N(CC(C)C)C(=O)C[NH+]2CCC[C@H]2c3ccc(cc3)OC)N C25415370
C[NH+](CC(=O)Nc1cccc(c1)S(=O)(=O)/N=C\2/CCCN2)CC(=O)Nc3ccccc3Br C13149689
CC(C)Cn1c(c(c(=O)[nH]c1=O)N(CC(C)C)C(=O)C[NH+](C)Cc2ccc(cc2)OCC=C)N C04164497
C[C@@H](c1cc(c(cc1NC(=O)C2=CC3=[NH+][C@@H](C[C@@H](N3N2)C(F)(F)F)c4ccco4)OC)OC)O C01110865
C[C@H](c1cc(c(cc1NC(=O)C2=CC3=[NH+][C@@H](C[C@@H](N3N2)C(F)(F)F)c4ccco4)OC)OC)O C12844690
Cc1ccc(cc1)C(c2ccc(cc2)C)(c3ccc(cc3)C)N[C@H](CCCNC(=[NH2+])N)C(=O)OC C33547341
C[C@@H](CCCC(C)(C)O)NC(=O)[C@@H]1CN(CC12CC[NH2+]CC2)C(=O)c3ccc(c(c3)F)C(F)(F)F C39631446
Cc1c(c(no1)c2ccccc2Cl)C(=O)N3C[C@@H](C4(C3)CC[NH2+]CC4)C(=O)N[C@@H](C)CCCC(C)(C)O C39631553
Cc1c(c(no1)c2ccccc2Cl)C(=O)N3C[C@H](C4(C3)CC[NH2+]CC4)C(=O)N[C@@H](C)CCCC(C)(C)O C39631555
COc1ccc(cc1)CCC(=O)N2C[C@H](C3(C2)CC[NH2+]CC3)C(=O)NCCc4[nH]c5cc(ccc5n4)OC C39669967
CCCCCN1c2ccccc2[C@H]([C@@H](C1=O)C(=O)N/N=C(\C)/[C@@H]3C(=c4ccccc4=[NH+]C3=O)O)O C39142935
CC[NH+]1CCc2c(sc(c2C(=O)N)NC(=O)[C@H]3CCCCN3S(=O)(=O)c4ccc(s4)Cl)C1 C36648110
CCOc1cc(cc(c1OCc2ccc(cc2Cl)F)Br)C[NH2+]CCNCCO C40720465
CC(C)COC(=O)c1ccc(cc1)Nc2c(c(nc[nH+]2)N(Cc3ccccc3)c4ccccn4)N C40783025
CC(=O)[C@@]1(CC[C@@H]2[C@]1(CC[C@@H]3[C@@H]2CCC4=C/C(=N\OCC(=O)NCCc5c[nH]c[nH+]5)/CC[C@@]34C)C)O C43737047
CCCC[C@@H](C)C(=O)N1C[C@@H](C2(C1)CC[NH2+]CC2)C(=O)NCCc3c([nH]c4c3cc(cc4)C#N)C C44714610
Cc1cc(ccc1Cl)n2c(=[NH2+])c3c(n[nH]c3nc2SCC(=O)NCCC4=CCCCC4)C C15890467
COc1ccc2ccc(cc2c1)S(=O)(=O)N[C@@H]3CCN(C3=O)Cc4cc5c(s4)cc[nH+]c5N C26572206
CC[NH+](CC)CCCNC(=S)NNC(=O)c1cnn2c1N[C@H](C[C@@H]2C(F)F)c3ccccc3 C20613895
CCc1ccc(cc1)[C@@H]2C(=C(NC(=O)N2)CN3CCC(CC3)(C(=O)N)[NH+]4CCCCC4)C(=O)OC C57415181
CCc1ccc(cc1)[C@H]2C(=C(NC(=O)N2)CN3CCC(CC3)(C(=O)N)[NH+]4CCCCC4)C(=O)OC C57415184
Cc1cc(c(c(c1)Br)NC(=O)C[NH2+]CCCNc2ccc(cc2)[N+](=O)[O-])Br C59447232
CCCCCCOc1ccc(cc1)N2C(=O)C[C@H](C2=O)SC(=[NH2+])N/N=C(\C)/c3ccc(cc3)O C59489386
CCOc1cc(cc(c1OCc2ccc(cc2)Cl)Br)/C=N/[NH+]=C(/c3c(non3)N)\N C13647989
COc1ccc2=[NH+]CC(=c2c1)CCN3C[C@H](CC3=O)C(=O)N[C@H]4NN[C@@H](S4)Cc5ccccc5 C63557998
CCC(CC=C)(C(=O)Nc1ccc2c(c1)c(cc([nH+]2)C)N)C(=O)Nc3ccc4c(c3)c(cc([nH+]4)C)N C01646556
CC(C)C[NH2+]CC(=O)Nc1ccc(cc1)S(=O)(=O)c2ccc(cc2)NC(=O)C[NH2+]C(C)(C)C C04917193
CCCCSC1([C@]2(C3=C(CCC3)[NH2+][C@H]([C@@]2(C(=[NH+]1)N)C#N)c4ccccc4)C#N)SCCCC C09041047
Cc1c(c(sc1C(=O)N)NC(=O)C[NH2+]Cc2cccc(c2)OC)C(=O)OCCOC C09540295
c1ccc(cc1)C(c2ccccc2)OC[C@@H](C[NH2+]CCc3ccc(cc3)S(=O)(=O)N)O C12895244
CCCCSC1([C@@]2(C3=C(CCC3)[NH2+][C@@H]([C@]2(C(=[NH+]1)N)C#N)c4ccccc4)C#N)SCCCC C13801113
CCSC1([C@@]2(C3=C(CCCC3)[NH2+][C@@H]([C@]2(C(=[NH+]1)N)C#N)c4ccccc4)C#N)SCC C13809963
CCCCSC1([C@@]2(C3=C(CCCC3)[NH2+][C@H]([C@]2(C(=[NH+]1)N)C#N)c4ccccc4)C#N)SCCCC C13810545
CCCCSC1([C@@]2(C(=C([NH2+][C@@H]([C@]2(C(=[NH+]1)N)C#N)c3ccccc3)C)C)C#N)SCCCC C13146902
COC(=O)[C@@H]1Cc2c3ccccc3[nH]c2[C@@H]4[NH+]1[C@@H](C[C@@H](C4)NCCc5c[nH+]c[nH]5)c6ccccc6F C20504091
CC1(CC(CC([NH2+]1)(C)C)NC(=S)N(Cc2cccs2)C3CC([NH2+]C(C3)(C)C)(C)C)C C21263918
C[C@H](c1ccc(c(c1)F)F)[NH2+]CC(=O)NCCNC(=O)C[NH2+][C@@H](C)c2ccc(c(c2)F)F C16694823
C/C(=C\C(=O)OCCOC(=O)/C=C(\C)/NC1CC([NH2+]C(C1)(C)C)(C)C)/C2CC([NH2+]C(C2)(C)C)(C)C C27902987
Cc1ccc(cc1)S(=O)(=O)NCC(=O)N/N=C/c2cn(c3c2cccc3)C[C@H](C[NH2+]C(C)(C)CO)O C28295705
CC(C)(C)c1cc(cc(c1O)C(C)(C)C)CCC(=O)OC[C@H]([C@@H]([C@@H]([C@@H](C[NH2+]C)O)O)O)O C33738405
COc1cccc2=[NH+][C@H](C(=c21)NC(=O)C[NH+]3CCC(CC3)(C(=O)N)[NH+]4CCCCC4)C(=O)OC C38669791
CC(C)OCCCNC(=O)[C@H]1c2c(nc3ccccc3n2)N([C@H]1[NH3+])/N=C/C4=c5ccccc5=[NH+]C4 C38799880
c1ccc(cc1)N[C@@H]2[C@H](C(=C(S2)C(=O)c3ccc(cc3)Cl)N)C4[NH+]=c5ccccc5=[NH+]4 C39290068
c1ccc(cc1)N[C@H]2[C@H](C(=C(S2)C(=O)c3ccc(cc3)Cl)N)C4[NH+]=c5ccccc5=[NH+]4 C39290069
c1ccc(cc1)c2ccc(cc2)[C@@H](CNc3ccccc3O)[NH+]4CC[NH2+][C@@H](C4)c5ccccc5O C39533642
c1ccc2=[NH+]C(=O)[C@H]([NH+]=c2c1)/C(=N\Nc3ccc(cc3)I)/[C@@H]([C@@H](CO)O)O C40151154
CC(C)Oc1c(cc(cc1Br)Br)C[NH2+]CCC[NH2+]CCO C40720726
c1cc(c(c(c1)Cl)COc2ccc(cc2C[NH2+]CCC[NH2+]CCO)Br)F C40720824
CC(C)(C)NC(=O)[C@@H]1C[C@@H]2CCCC[C@H]2C[NH+]1C[C@@H]([C@@H](CSc3ccccc3)[NH3+])O C44135663
c1cc(ccc1C[NH2+][C@H]2C[C@H]3C(=O)NC[C@H]([NH+]3C2)CCC(=O)NCc4ccc(cc4)F)F C35442266
COc1ccc(cc1)CNC(=O)CC[C@@H]2CNC(=O)[C@H]3[NH+]2C[C@H](C3)[NH2+]Cc4ccccc4 C35442268
CC(C)(C(=O)N[C@H](CC1=c2ccccc2=[NH+]C1)C(=O)N3CCC[C@]4(C3)C[C@H](c5ccccc5O4)O)[NH3+] C52541766
c1ccnc(c1)C[NH2+]CC2(CC[NH+](CC2)CCCC3=c4cc(ccc4=[NH+]C3)n5cnnc5)O C52604246
CN([C@H](CC1=c2ccccc2=[NH+]C1)C(=O)NCCCCC[NH3+])C(=O)N3CCC4(CCc5c4cccc5)CC3 C52607946
c1ccc2=[NH+]CC(=c2c1)C3=CC[NH+](CC3)CCNC(=O)CCCC[C@H]4[C@@H]5[C@@H](CS4)NC(=O)N5 C52627270
CC1(CC(CC([NH2+]1)(C)C)[NH2+]C[C@H](COC(c2ccc(cc2)Cl)c3ccc(cc3)Cl)O)C C12561486
Cc1ccc(cc1)COc2c(cc(cc2Br)C[NH2+]CC[NH2+]C[C@H](C)O)OC C20873890
CCOc1cc(cc(c1OCc2ccc(cc2)C)Br)C[NH2+]CC[NH2+]CCO C20874770
C[C@@H](C[NH2+]CC[NH2+]Cc1ccc(o1)c2ccc(cc2Br)Br)O C59634738
c1ccc(cc1)[C@@H](C(=O)NCc2ccc(cc2)S(=O)(=O)N)SC3[NH+]=c4ccccc4=[NH+]3 C63348722
COc1ccc(cc1CSC2[NH+]=c3ccccc3=[NH+]2)[C@@H]4c5c(c6ccccc6[nH]5)CC[NH2+]4 C63349972
COc1cccc2=[NH+][C@@H](C(=c21)NC(=O)CN3CCC(CC3)(C(=O)N)[NH+]4CCCCC4)C(=O)OC C38669789
c1cc(ccc1NC(=O)CS[C@@H]2[NH+]=c3cc(cnc3=[NH+]2)Br)S(=O)(=O)N C63446211
c1cc(ccc1NC(=O)CS[C@H]2[NH+]=c3cc(cnc3=[NH+]2)Br)S(=O)(=O)N C63446214
CCCC[NH+](CCCC)CCCNC(=O)c1ccc2=[NH+][C@@H](C(=O)[NH+]=c2c1)c3ccccc3NC(=O)C C63502486
CC(C)C[NH+](CCNC(=O)c1ccc2=[NH+][C@@H](C(=O)[NH+]=c2c1)c3ccccc3NC(=O)C)CC(C)C C63502492
CCCC[NH+](CCCC)CCNC(=O)c1ccc2=[NH+][C@@H](C(=O)[NH+]=c2c1)c3ccccc3NC(=O)C C63502497
Cc1cccc(c1N2[C@H](N[NH2+]N2)C3(CCCCC3)[NH2+]CCC4=c5ccccc5=[NH+][C@@H]4C)C C63513938
c1ccc2=[NH+]C([NH+]=c2c1)CS[C@@H]3NN[C@H](N3c4ccc(cc4)Cl)c5cc[nH+]cc5 C63619721
c1ccc(cc1)[C@H](C(=O)Nc2ccc(cc2)S(=O)(=O)N)SC3[NH+]=c4ccccc4=[NH+]3 C63625966
Cc1cc(no1)NC(=O)CC2=[NH+][C@@H](ON2)C(=O)NCCC3=c4cc(ccc4=[NH+]C3)Cl C63795701
C[C@@H](CO)Nc1cc2c([nH+]c1)N([C@@H]([C@@H]2NC(=O)C)C(=O)OC)CCC3=c4ccccc4=[NH+]C3 C63994396
CC[C@@H]([C@H]1[NH+]=c2ccc(cc2=[NH+]1)C)[NH2+]C3CCN(CC3)c4ccc(cc4)NS(=O)(=O)N(C)C C64074590
CCc1ccccc1N2[C@@H](N[NH2+]N2)SCC(=O)NCCC3=c4ccc(cc4=[NH+]C3)OC C64164920
CCn1c(nnc1SCC(=O)NCCC2[NH+]=c3ccccc3=[NH+]2)[C@H]4[NH+]=C(NO4)c5cccc(c5)C C65099745
C[C@@H]1c2c(sc(n2)NCC=C)C[C@]3([C@H]1[C@H]([C@H](CC3)[C@H](C)C(=O)NCC[NH+]4CCOCC4)O)C C03840504
CCCCNc1nc2c(s1)C[C@H]3[C@]([C@@H]2CC(=O)NCC[NH+]4CCOCC4)(CC[C@H]([C@@]3(C)CO)O)C C04222524
CCOC(=O)C1=C(NC(=O)N[C@H]1c2cc(ccc2C)C)C[NH2+]CCc3ccc(cc3)S(=O)(=O)N C08815938
c1ccc(cc1)Oc2ccc(cc2)C(=O)NCC(=O)Nc3cccc(c3)S(=O)(=O)NC4=[NH+]CCC4 C09481783
CCCCN(c1c(n(c(=O)[nH]c1=O)CC(C)C)N)C(=O)C[NH2+][C@@H](Cc2ccccc2)c3ccccc3 C09535619
CC[NH+](CC)CCC[C@H](C)NC(=O)C(=O)Nc1c2ccccc2oc1C(=O)Nc3cccc(c3)C C09705928
CC(C)Cn1c(c(c(=O)[nH]c1=O)N(CC(C)C)C(=O)C[NH+]2CCC[C@H]2c3cccc(c3)OC)N C10226993
c1ccc(cc1)OCC(=O)N[C@@H]2c3ccccc3C4([C@H]2O)CC[NH+](CC4)Cc5cc(ccc5O)Cl C12036470
Cn1c(=O)c(c(n(c1=O)Cc2ccccc2)N)C(=O)C[NH+](C)CC(=O)Nc3ccc(c(c3)Cl)Cl C02652513
CCCCc1ccc(cc1)N2C(=O)[C@@H]3[C@@H]([NH2+][C@@]4([C@@H]3C2=O)c5cc(cc(c5NC4=O)Cl)C)CC(=O)N C12872534
CCCCn1c(c(c(=O)[nH]c1=O)N(Cc2ccccc2)C(=O)C[NH+](C)CCOc3ccccc3C)N C15099658
CCCCn1c(c(c(=O)[nH]c1=O)N(CC)C(=O)C[NH+](C)Cc2ccccc2N3CCCCC3)N C15103858
Cc1ccc(s1)C[NH+](CCc2ccccc2)CC(=O)NCCc3ccc(cc3)S(=O)(=O)N C15522996
COc1cc(cc(c1OCC(=O)N)Br)C[NH2+]CCNc2ccc(cc2Cl)[N+](=O)[O-] C16195361
CC(C)Cn1c(c(c(=O)[nH]c1=O)N(CC(C)C)C(=O)C[NH+](C)CCOc2ccc(cc2)Cl)N C16632951
CCOc1cc(cc(c1OCC(=O)N)Br)C[NH2+]CCNc2ccc(cc2Cl)[N+](=O)[O-] C16688330
Cc1c(cccc1Cl)NC(=O)CNC(=O)C[NH+](C)CC(=O)Nc2c(cccc2Cl)Cl C17286800
CC(C)Cn1c(c(c(=O)[nH]c1=O)N(CC(C)C)C(=O)C[NH+](CC=C)Cc2ccc(s2)Cl)N C18939430
C[C@@]12CC[C@H]([C@@]([C@H]1Cc3c([nH]/c(=N/C(=O)c4cccs4)/s3)[C@H]2CC(=O)NCC[NH+](C)C)(C)CO)O C20504782
CC(C)[NH+]1CCc2c(sc(c2C(=O)N)NC(=O)c3ccccc3NS(=O)(=O)c4ccccc4)C1 C20569527
Cc1cccc(c1C)NC(=O)C[NH+]2CCN(CC2)CC(=O)Nc3c(c4c(s3)CCC4)C(=O)N C20807604
CCOC(=O)c1c2c(sc1NC(=O)CSc3[nH]c(nn3)c4ccccc4)C([NH2+]C(C2)(C)C)(C)C C21111447
Cc1ccc(cc1)c2nnc(n2N)SCC(=O)N3CC[NH+](CC3)CC(=O)Nc4c(cccc4C)C C23006208
C[C@H](C(=O)NC(=O)NC(C)(C)C)N1CC[NH+](CC1)CC(=O)Nc2ccc(cc2)OC(F)(F)F C23365099
CCN(c1c(n(c(=O)[nH]c1=O)Cc2ccccc2)N)C(=O)C[NH+](C)[C@@H](C)c3ccc(c(c3)F)F C23667566
C[NH+](CCC(=O)NN1C(=O)C2(CCCCC2)NC1=O)CC(=O)Nc3ccccc3C(F)(F)F C24880192
CC(C)Cn1c(c(c(=O)[nH]c1=O)N(CC(C)C)C(=O)C[NH+]2CCC[C@@H]2c3ccc(cc3)OC)N C25415376
COc1ccc(cc1)CNC(=O)CCC(=O)NNC(=O)[C@H]2C=c3cc(ccc3=[NH+]2)Oc4ccccc4 C39350748
CC[NH+](CC(=O)Nc1c(cccc1Cl)Cl)CC(=O)N[C@@H]2c3c(c(n[nH]c3=O)C)[C@@H](O2)C C39462198
C[C@H](CCCC(C)(C)O)NC(=O)[C@@H]1CN(CC12CC[NH2+]CC2)C(=O)c3ccc(c(c3)F)C(F)(F)F C39631448
Cc1cc(=O)oc2c1cccc2OCC(=O)N3C[C@@H](C4(C3)CC[NH2+]CC4)C(=O)N[C@@H](C)CCCC(C)(C)O C39631960
Cc1cc(=O)oc2c1cccc2OCC(=O)N3C[C@H](C4(C3)CC[NH2+]CC4)C(=O)N[C@@H](C)CCCC(C)(C)O C39631963
Cc1cc(=O)oc2c1cccc2OCC(=O)N3C[C@@H](C4(C3)CC[NH2+]CC4)C(=O)N[C@H](C)CCCC(C)(C)O C39631965
COc1ccccc1C(=O)N2C[C@H](C3(C2)CC[NH2+]CC3)C(=O)NCCNC(=O)Cc4cccc5c4cccc5 C39691323
CCOc1ccc(cc1)C(=O)N2C[C@@H](C3(C2)CC[NH2+]CC3)C(=O)N[C@H](C)c4[nH]c5cc(ccc5n4)C C39695732
CCCCCN1c2ccccc2[C@@H]([C@H](C1=O)C(=O)N/N=C(\C)/[C@@H]3C(=c4ccccc4=[NH+]C3=O)O)O C39142936
c1ccc2=[NH+]C(=O)[C@H](C=c2c1)/C=N/NC(=O)C(=O)Nc3ccccc3C(=O)Nc4ccc(cc4)Cl C39941778
CCOc1cc(cc(c1OCc2c(cccc2Cl)F)Br)C[NH2+]CCNCCO C40720473
C[C@]12CC[C@H]([C@@]([C@H]1Cc3c(nc(s3)NC(=O)CC(C)(C)C)[C@H]2CC(=O)NCC[NH+](C)C)(C)CO)O C43554200
C/C(=N\NC(=[NH2+])N)/[C@@H](C[NH+](CC=C)CC=C)[C@@H](c1ccccc1)c2c(c3ccccc3oc2=O)[O-] C48548090
CCOC(=O)C1=C(NC(=O)N[C@H]1c2ccc(cc2)C)CN3CCC(CC3)(C(=O)N)[NH+]4CCCCC4 C51318475
Cc1ccc2c(c1)[nH]c(n2)[C@H](C)NC(=O)[C@@H]3CN(CC34CC[NH2+]CC4)C(=O)c5cc(ccc5OC)OC C39695827
CC[NH+](CC)CCCNC(=S)NNC(=O)c1cnn2c1N[C@@H](C[C@H]2C(F)F)c3ccccc3 C20613894
CC(C)Cn1c(c(c(=O)[nH]c1=O)N(CC(C)C)C(=O)C[NH+](CC=C)Cc2ccc(cc2)OC)N C59423213
CCCCN(c1c(n(c(=O)[nH]c1=O)CC(C)C)N)C(=O)C[NH+](CCC)[C@@H]2CCc3ccccc3C2 C60039777
CCOC(=O)c1c(n(c2c1-c3cc(ccc3/C(=N/NC(=O)N)/C2=O)Br)C)C[NH+](C)C C12470955
CCOc1cc(cc(c1OCc2ccc(cc2)Cl)Br)/C=N/[NH+]=C(\c3c(non3)N)/N C13647989
CCOC(=O)c1c(n(c2c1-c3cc(ccc3/C(=N\NC(=O)N)/C2=O)Br)C)C[NH+](C)C C12470955
CCN(CC)C(=O)CS[C@@H]1NN[C@H](O1)[C@H](CC2=c3ccccc3=[NH+]C2)NC(=O)OC(C)(C)C C63411785
c1ccn(c1)[C@@H]2Nc3ccc(cc3S2)C(=O)NCC(=O)NCCC4=c5cc(ccc5=[NH+]C4)Cl C63948448
Cc1cc(c2c(c1)[C@]3([C@H](C[C@@H]([NH2+]3)CCSC)C(=O)Nc4cc(ccc4OC)OC)C(=O)N2)C C08876775
CCOc1cc(ccc1OC(F)F)C[NH+](CC(=O)Nc2cccc(c2)S(=O)(=O)N)C3CC3 C08982175
C[C@@H](c1ccc(cc1)S(=O)(=O)N)[NH+](C)CC(=O)Nc2ccccc2Sc3ccccc3 C10276101
CC[NH+](C[C@@H](COC(c1ccc(cc1)F)c2ccc(cc2)F)O)C[C@H](c3cccc(c3)O)O C12541229
CC[NH+](CC)CCNC(=O)c1ccc(cc1)NC(=S)NC(=O)c2ccc(cc2)C(=O)OC C13622126
C[C@H](c1ccc(cc1)S(=O)(=O)N)NC(=O)C[NH+]2CCC[C@@H]2c3ccc4c(c3)OCCCO4 C14140331
C=CCn1c2c(c(n1)C(=O)N3CCCCCC3)C[C@H](CC2)[NH2+]CCc4ccc(cc4)S(=O)(=O)N C14537753
CC1(CC(CC([NH2+]1)(C)C)NC(=O)CSc2nnc(n2c3ccccc3)CNc4ccc(cc4)OC)C C20828745
C[C@H](c1nc(nc(n1)Nc2ccccc2)N)[NH+]3CCN(CC3)S(=O)(=O)c4ccc(cc4)F C22010492
C[C@@H](c1nc(nc(n1)Nc2ccccc2)N)[NH+]3CCN(CC3)S(=O)(=O)c4ccc(cc4)F C22010495
Cc1cccc(c1C)NC(=O)C[NH+](CCOC)CC(=O)N(CCC(=O)N)c2ccccc2 C23053636
CCCn1c2ccc(cc2nc1CCC(=O)NC[C@@H](C(C)C)[NH+](CC)CC)S(=O)(=O)N C24709757
CC1CCC2(CC1)C(=O)N(C(=O)N2)NC(=O)C[NH+](C)CC(=O)Nc3ccc(c(c3)Cl)Cl C26849040
CC(C)(CC(=O)N[C@H](CCc1ccccc1)C(=O)N2CCC3(CCc4c3cccc4)CC2)[NH3+] C29416655
CCCCN(c1c(n(c(=O)[nH]c1=O)CCC)N)C(=O)C[NH+](C)[C@@H](C)c2ccc(cc2)Cl C36734392
CCOc1ccc(cc1)N2C(=O)Nc3ccc(cc3[C@]2(C(=O)NCCC[NH+](C)C)O)Br C03670620
CCCCCCOc1ccc(cc1)N2C(=O)C[C@@H](C2=O)[NH2+]Cc3ccc(cc3)S(=O)(=O)N C20191654
c1ccc(cc1)C(=O)N[C@H](c2c3ccccc3c(=O)[nH]n2)C(=O)N/N=C/C4=c5ccccc5=[NH+]C4 C38599993
C[C@H](c1nnc(n1c2ccc(cc2)F)S[C@H](C(C)C)C(=O)NC(=O)N)[NH+]3CCCCC3 C39424960
C[C@H](CCCC(C)(C)O)NC(=O)[C@H]1CN(CC12CC[NH2+]CC2)C(=O)c3ccc(c(c3)C(F)(F)F)F C39631443
C[C@@H](CCCC(C)(C)O)NC(=O)[C@H]1CN(CC12CC[NH2+]CC2)C(=O)c3ccc(cc3)Br C39631496
CC(C)[C@@H](C(=O)NC(C)(C)C)NC(=O)[C@@H]1CN(CC12CC[NH2+]CC2)C(=O)c3cccc(c3)Br C39685734
CC(C)[C@@H](C(=O)NC(C)(C)C)NC(=O)[C@@H]1CN(CC12CC[NH2+]CC2)C(=O)c3ccc(cc3)Br C39685770
CC(C)[C@@H](C(=O)NC(C)(C)C)NC(=O)[C@H]1CN(CC12CC[NH2+]CC2)C(=O)c3ccc(cc3)Br C39685771
CC1(CCCCC1)C(=O)N2C[C@@H](C3(C2)CC[NH2+]CC3)C(=O)NCCNC(=O)Cc4cccc5c4cccc5 C39691344
CC[C@@H](C(=O)Nc1ccc(cc1)S(=O)(=O)N)SC2=N[C@@H]3C(=c4ccccc4=[NH+]3)N=N2 C39708719
CC[C@H](C(=O)Nc1ccc(cc1)S(=O)(=O)N)SC2=N[C@H]3C(=c4ccccc4=[NH+]3)N=N2 C39708722
c1ccc(cc1)N2[C@@H](NN[C@@H]2SCC(=O)N/N=C/C3=c4ccccc4=[NH+]C3)c5ccncc5 C39769477
Cc1ccc(cc1)NC(=O)c2ccccc2NC(=O)C(=O)N/N=C/[C@@H]3C=c4ccccc4=[NH+]C3=O C39941802
Cc1ccc(cc1)NC(=O)c2ccccc2NC(=O)C(=O)N/N=C/[C@H]3C=c4ccccc4=[NH+]C3=O C39941803
CCN(c1ccccc1)c2c(c([nH+]cn2)Nc3cc(c(cc3C)[C@@H](C#N)c4ccc(cc4)Cl)Cl)N C40679411
CCC(C)(C)c1ccc(c(c1)C(C)(C)CC)OCCCCNC(=O)c2coc(n2)[C@H](C)[NH3+] C43213443
Cc1c(cc(n1[C@@H](C)C(=O)NCC[NH+](C)C)c2ccc3c(c2)C(CCC3(C)C)(C)C)C(=O)N C44144015
CC(C)(C)c1cc(cc(c1O)C(C)(C)C)[C@H]2CSC[C@H]([NH2+]2)C(=O)NCCc3ccccc3Cl C44167200
CC(C)(C)c1cc(cc(c1O)C(C)(C)C)[C@@H]2CSC[C@H]([NH2+]2)C(=O)NCC3CCCCC3 C44169133
Cc1nc(cs1)c2cccc(c2)NC(=O)C[NH+](C)[C@@H](C)c3ccc(cc3)S(=O)(=O)N C45356467
CCCCn1c(c(c(=O)[nH]c1=O)N(CC)C(=O)C[NH+](Cc2ccc(cc2)CC)C3CC3)N C58790767
CC[NH+](CC)[C@@H](CNC(=O)NNC(=O)c1ccc(c(c1)OC)OC(C)C)c2ccsc2 C31194576
CCCCN(c1c(n(c(=O)[nH]c1=O)CC(C)C)N)C(=O)C[NH+](CC2CCCCC2)C3CC3 C59409188
CCCCN(c1c(n(c(=O)[nH]c1=O)CCC)N)C(=O)C[NH+](CC=C)Cc2ccccc2F C59834122
C[C@H](c1cccc(c1)S(=O)(=O)N)[NH+](C)CC(=O)Nc2c(c3c(s2)CCCC3)C(=O)OC C60377197
C[C@H](c1cccc(c1)S(=O)(=O)N)[NH+](C)CCC(=O)Nc2c(c3c(s2)CCCC3)C#N C60377215
CSCC[C@@H](C(=O)N1CCC2(CC1)c3c([nH]c[nH+]3)CCN2)NC(=O)c4ccc5ccccc5c4 C20573496
CCOc1cc(ccc1OCC(=O)N2CCCCC2)[C@H]3NC(=[NH2+])Nc4n3c5ccccc5n4 C12520566
Cc1cccc(c1)CS[C@H]2NN[C@H](O2)[C@H](CC3=c4ccccc4=[NH+]C3)NC(=O)OC(C)(C)C C63339747
COc1ccc2=[NH+]CC(=c2c1)CCN3C[C@@H](CC3=O)C(=O)N[C@H]4NN[C@@H](S4)Cc5ccccc5 C63557995
COc1ccc(cc1OC)[C@H]2C[C@@H](N3[C@@H](N2)[C@@H](CN3)C(=O)NCCC4=c5ccccc5=[NH+]C4)C(F)(F)F C63709805
C[C@@H]1C[C@H](c2ccccc2N1CC(=O)NC[C@@H](c3ccc(cc3)OC)C4=c5ccccc5=[NH+]C4)C(=O)N C64026150
COc1ccccc1CNC(=O)[C@H](CC2=c3ccccc3=[NH+]C2)NC(=O)[C@H]4Cc5ccccc5CN4 C64227897
CCCN1[C@@H]2NN[C@@H](N2c3ccsc3C1=O)CCC(=O)NCCC4=c5ccccc5=[NH+]C4 C64461286
C[C@@H]1c2c(sc(n2)NCC=C)C[C@]3([C@H]1[C@H]([C@@H](CC3)[C@H](C)C(=O)NCC[NH+]4CCOCC4)O)C C03840503
C[C@@H](c1ccccc1Br)[NH2+][C@@H](C)C(=O)NCC(=O)Nc2ccc(c(c2F)F)F C09125642
CCN(c1ccccc1)S(=O)(=O)c2ccc(cc2)C(=O)Nc3c(c4c(s3)C[NH+](CC4)C(C)C)C(=O)N C09383391
CC[NH+](C[C@H](COC(c1ccc(cc1)F)c2ccc(cc2)F)O)C[C@@H](c3cccc(c3)O)O C09510166
c1cc(sc1)[C@@H]2c3ccsc3CC[NH+]2CC(=O)NCCc4ccc(cc4)S(=O)(=O)N C09711980
CC[NH+](CC1=C([C@@H](NC(=O)N1)c2ccccc2)C(=O)OCC)CC(=O)NCc3cccs3 C10137936
C[C@]12CC/C(=N/OCC(=O)N[C@H](CCCC(=[NH2+])N)C(=O)OC)/C=C1CC[C@@H]3[C@H]2CC[C@]4([C@H]3CC[C@@]4(C#C)O)C C12659320
Cc1ccc(cc1)[C@H](c2ccccc2)OC[C@H](C[NH2+][C@@H](CO)[C@H](c3ccc(cc3)[N+](=O)[O-])O)O C13098041
Cc1ccc(cc1)[C@H](c2ccccc2)OC[C@@H](C[NH2+][C@@H](CO)[C@H](c3ccc(cc3)[N+](=O)[O-])O)O C13098043
C[NH+](C)CCCNC(=S)NNC(=O)c1cc2n(n1)[C@H](C[C@H](N2)c3ccc(cc3)Cl)C(F)(F)F C02793838
CCCCN(c1c(n(c(=O)[nH]c1=O)CC(C)C)N)C(=O)C[NH+]2CCCCC[C@@H]2c3ccc(cc3)OC C15105690
CC[NH+](CC(=O)NCc1cccs1)CC(=O)Nc2ccccc2C(=O)NCc3ccccc3 C15420495
CCCCn1c(c(c(=O)[nH]c1=O)N(C2CCCC2)C(=O)C[NH+](CC=C)Cc3cccs3)N C15519175
CC(C)(C)NC(=O)COc1ccc(cc1OC)C[NH2+]CCNc2ccc(cc2Cl)[N+](=O)[O-] C16322875
C[C@H](c1nnc(n1c2ccc(cc2)Cl)SCc3nc(nc(n3)Nc4ccc(cc4)F)N)[NH+](C)C C16685450
CCOc1cc(cc(c1OCC(=O)N)Cl)C[NH2+]CCNc2ccc(cc2Cl)[N+](=O)[O-] C16688339
CCCCN(c1c(n(c(=O)[nH]c1=O)CC(C)C)N)C(=O)C[NH+](C)Cc2ccc3ccccc3c2 C18935336
CC1(C[C@@](CCO1)(Cc2ccccc2)[C@@H](C[NH2+]CNCc3ccc(c(c3)OC)OC)CO)C C19328651
CC1(C[C@](CCO1)(Cc2ccccc2)[C@H](C[NH2+]CNCc3ccc(c(c3)OC)OC)CO)C C19328659
CCCCN(c1c(n(c(=O)[nH]c1=O)CCC)N)C(=O)C[NH+](C)CCOc2ccc(cc2)Cl C19533515
CCCCNc1[nH+]c2c(s1)C[C@@]3(CC[C@@H]([C@@H]([C@H]3[C@@H]2C)O)[C@H](C)C(=O)NCCN4CCOCC4)C C20504510
CC1(CC(CC([NH2+]1)(C)C)NC(=O)CSc2nnc(n2c3ccccc3)CNc4ccccc4OC)C C20831300
CCN(CC)c1ccc(cc1)/C=N/Nc2[nH]nc(n2)SCC(=O)NC3CC([NH2+]C(C3)(C)C)(C)C C20832807
CC(C)(C)NC(=O)COc1c(cccc1OC)C[NH2+]CCNc2ccc(cc2Cl)[N+](=O)[O-] C20872669
c1cc(c(cc1[N+](=O)[O-])Cl)NCC[NH2+]Cc2cc(ccc2OCC(=O)N)Br C20873084
CC(C)(C)NC(=O)COc1ccc(cc1C[NH2+]CCNc2ccc(cc2Cl)[N+](=O)[O-])Br C20873220
Cc1cc(nc(n1)N/C(=N/C(=S)Nc2ccc(cc2OC)OC)/NC3CC([NH2+]C(C3)(C)C)(C)C)C C14157983
C[C@@H](c1ccc(cc1)S(=O)(=O)N)[NH+](C)Cc2[nH]c(=O)c3c(n2)cc(s3)c4ccc(cc4)OC C22011298
Cc1ccc(cc1)S(=O)(=O)NCC(=O)N/N=C/c2cn(c3c2cccc3)C[C@H](C[NH+]4CCCCC4)O C28295697
CC[NH+](C[C@@H](COC(c1ccc(cc1)F)c2ccc(cc2)F)O)C[C@@H](c3cccc(c3)O)O C34850683
CC[NH+](CC)CCNC(=O)c1cc(ccc1N(C)C)NC(=O)Nc2ccc(cc2OC)OC C35210320
Cc1ccc(cc1)[C@H](c2ccccc2)OC[C@H](C[NH2+][C@@H](CO)[C@@H](c3ccc(cc3)[N+](=O)[O-])O)O C34868036
Cc1ccc(cc1)[C@@H](c2ccccc2)OC[C@H](C[NH2+][C@@H](CO)[C@@H](c3ccc(cc3)[N+](=O)[O-])O)O C34868035
Cc1ccc(cc1)[C@H](c2ccccc2)OC[C@@H](C[NH2+][C@@H](CO)[C@@H](c3ccc(cc3)[N+](=O)[O-])O)O C34868033
Cc1ccc(cc1)[C@@H](c2ccccc2)OC[C@@H](C[NH2+][C@@H](CO)[C@@H](c3ccc(cc3)[N+](=O)[O-])O)O C34868031
CC1=C([C@H](N2C(=[NH+]1)N=C(N2)SCc3ccccc3)c4cccc(c4)O)C(=O)Nc5ccccc5OC C08591565
c1ccc(cc1)[C@H](C(=O)Nc2ccc(cc2)S(=O)(=O)N)SC3=N[C@@H]4C(=c5ccccc5=[NH+]4)N=N3 C39252926
COc1cc(cc(c1OCc2ccc(cc2Cl)F)Br)C[NH2+]CCNCCO C40720016
CCCC[C@@H](C)C(=O)N1C[C@H](C2(C1)CC[NH2+]CC2)C(=O)NCCc3c([nH]c4c3cc(cc4)C#N)C C44714614
c1cc(ccc1C(=O)N2CCC[C@H]2CO)Nc3cc(nc([nH+]3)N)Nc4ccc5c(c4)scn5 C39300815
CC1CC[NH+](CC1)[C@H](CNC(=O)NCCc2ccc(s2)S(=O)(=O)N)c3cccs3 C58171868
CCCCn1c(c(c(=O)[nH]c1=O)N(Cc2ccccc2)C(=O)C[NH+](CC(C)C)CC(C)C)N C26647887
CC[NH+](CC)[C@@H](CNC(=O)NNC(=O)c1ccc(o1)COc2ccccc2)c3ccsc3 C31194395
COc1cccc(c1)NC(=O)c\2cc3cccc(c3o/c2=[NH+]\c4ccc(cc4)S(=O)(=O)N)OC C59170509
CN(C)c1ccc(cc1)[C@@H](CNC(=O)C[C@H](c2ccccc2F)NC(=O)N)C3=c4ccccc4=[NH+]C3 C63112128
C[C@@H](C(=O)Nc1ccc(cc1)S(=O)(=O)N)S[C@@H]2NN=C(N2c3ccccc3)C4=c5ccccc5=[NH+]C4 C39933599
COc1ccc2=[NH+]CC(=c2c1)CCNC(=O)CNC(=O)c3ccc4c(c3)[C@@H](ON4)c5ccccc5 C63272427
Cc1ccc(cc1)CS[C@@H]2NN[C@@H](O2)[C@H](CC3=c4ccccc4=[NH+]C3)NC(=O)OC(C)(C)C C63425103
CCOC(=O)N[C@@H](CC1=c2ccccc2=[NH+]C1)C(=O)NCCc3ccc(cc3)S(=O)(=O)N C63437509
c1ccc2=N/C(=N\S(=O)(=O)c3cccc(c3)Cl)/[C@@H]([NH+]=c2c1)NCCc4ccc(cc4)S(=O)(=O)N C39001342
CC[NH+](CC)CCN(Cc1cc2c(ccc(c2[nH]c1=O)C)C)C(=S)N[C@H](C)c3ccccc3 C06193286
CSCC[C@@H]1[C@@H]2[C@@H](C(=O)N(C2=O)CCc3ccccc3)[C@@]4([NH2+]1)c5cccc(c5NC4=O)Cl C08790340
CN(C)c1ccc(cc1)[C@H](CNC(=O)C(=O)Nc2ccc(cc2F)F)[NH+]3CCc4ccccc4C3 C10188471
CN(C)c1ccc(cc1)[C@H](CNC(=O)C(=O)Nc2cc(ccc2F)F)[NH+]3CCc4ccccc4C3 C10188485
COc1cccc(c1)[C@H](CNC(=O)C[C@@H]2C(=O)Nc3cc(ccc3S2)Cl)[NH+]4CCCC4 C11563427
Cn1cccc1[C@@H](CNC(=O)C(=O)Nc2cccc(c2)C(F)(F)F)[NH+]3CCc4ccccc4C3 C11898509
Cn1cccc1[C@H](CNC(=O)C(=O)Nc2cccc(c2)C(F)(F)F)[NH+]3CCc4ccccc4C3 C11898510
C[C@@H](C(=O)Nc1cccc(c1)C(F)(F)F)[NH+]2CCC(CC2)NS(=O)(=O)c3cccs3 C12742917
CSCC[C@@H]1[C@@H]2[C@@H](C(=O)N(C2=O)CCc3ccccc3)[C@]4([NH2+]1)c5cccc(c5NC4=O)Cl C12882896
Cc1cc(c2c(c1)[C@]3([C@H]4[C@@H]([C@@H]([NH2+]3)CCSC)C(=O)N(C4=O)CCc5ccccc5)C(=O)N2)C C12884372
CO[C@H]1[C@@H](c2ccccc2C13CC[NH+](CC3)Cc4ccccc4O)NC(=O)COc5ccccc5 C14980181
C[C@H]1CCCC[NH+]1CC(=O)Nc2c(c3c(s2)C[C@H](CC3)C(C)(C)C)C(=O)Nc4cccc(c4)Cl C15946688
c1cc(sc1)CNC(=O)c2ccc([nH]c2=O)CN3CC[NH+](CC3)C45CC6CC(C4)CC(C6)C5 C20454994
c1ccc(cc1)COc2c(cc(cc2Br)C[NH2+]C34C[C@H]5C[C@@H](C3)CC(C5)(C4)O)Br C13729383
Cc1ccc(c(c1)NC(=O)[C@H](c2ccccc2)N3CC[NH+](CC3)CC(=O)Nc4cccc(c4C)C)C C20808612
C[C@H](c1ccccc1Cl)N2CC[NH+](CC2)[C@@H](C)C(=O)NCC(=O)Nc3ccc(c(c3F)F)F C29686636
C/C(=C/c1ccccc1)/CN(CC2CCN(CC2)C(=O)CCCCC[NH3+])C(=O)c3cccs3 C35752488
CC(C)(C)c1cc(c(c(c1)Br)O)C[NH+](C)Cc2cc(cc(c2O)Br)C(C)(C)C C01681099
c1ccc(cc1)[C@@H](CC[NH+]2CCN(CC2)CC[C@@H](c3ccccc3)c4ccccc4O)c5ccccc5O C22780349
c1ccc(cc1)C[NH+](CCCCO)CC(=O)Nc2ccc(c(c2)Cl)[C@@H](C#N)c3ccccc3 C39198978
c1ccc(cc1)/C=C/C[NH+]2CCN(CC2)Cc3ccc(c(=O)[nH]3)C(=O)N[C@H]4CCCc5c4cccc5 C23360305
Cc1c(c2ccccc2[nH]1)[C@@H](c3ccccc3)[NH+]4CCN(CC4)[C@@H](c5ccccc5)c6c([nH]c7c6cccc7)C C22917928
c1ccc(cc1)Cc2ccc(cc2)[C@H](CNBr)N3CC[NH2+][C@@H](C3)Cc4ccccc4 C39531006
c1ccc(cc1)CCCNC(=O)[C@H]2CN(CC23CC[NH2+]CC3)C(=O)c4ccc(o4)c5ccccc5 C39623765
Cc1ccc(cc1)[C@H](C)NC(=O)[C@@H]2CN(CC23CC[NH2+]CC3)C(=O)CCc4ccc(cc4)OC C39639419
CCOc1ccccc1CCNC(=O)[C@@H]2CN(CC23CC[NH2+]CC3)C(=O)c4ccc5ccccc5c4 C39652626
CCOc1ccccc1CCNC(=O)[C@@H]2CN(CC23CC[NH2+]CC3)C(=O)c4csc5c4cccc5 C39652766
CCc1ccc(cc1)CCNC(=O)[C@H]2CN(CC23CC[NH2+]CC3)C(=O)c4cc(oc4C(F)(F)F)C C39654538
c1ccc(cc1)CSCCNC(=O)[C@@H]2CN(CC23CC[NH2+]CC3)C(=O)c4ccc(c(c4)F)C(F)(F)F C39658422
Cc1ccc(c(c1)C)CCNC(=O)[C@@H]2CN(CC23CC[NH2+]CC3)C(=O)c4csc(c4OC)Cl C39667122
Cc1ccc(cc1C)CNC(=O)[C@H]2CN(CC23CC[NH2+]CC3)C(=O)CCc4ccc(cc4)OC C39673197
C[C@@H](CCc1ccc(cc1)OC)NC(=O)[C@H]2CN(CC23CC[NH2+]CC3)C(=O)c4ccccc4Cl C39675136
Cc1cccc(c1)C(=O)N2C[C@H](C3(C2)CC[NH2+]CC3)C(=O)N[C@@H](C)CCc4ccc(cc4)OC C39675163
C[C@H](CCc1ccc(cc1)OC)NC(=O)[C@H]2CN(CC23CC[NH2+]CC3)C(=O)C4(CCCCC4)C C39675309
C[C@H](CCc1ccc(cc1)OC)NC(=O)[C@@H]2CN(CC23CC[NH2+]CC3)C(=O)c4cccc(c4F)Cl C39675339
Cc1ccc(cc1C)C(=O)N2C[C@H](C3(C2)CC[NH2+]CC3)C(=O)N[C@H](C)CCc4ccc(cc4)OC C39675401
Cc1ccsc1C(=O)N2C[C@H](C3(C2)CC[NH2+]CC3)C(=O)N[C@@H](C)CCc4ccc(cc4)OC C39675491
Cc1ccc(c(c1)CCNC(=O)[C@H]2CN(CC23CC[NH2+]CC3)C(=O)c4csc(c4OC)Cl)C C39677027
c1ccc2cc(ccc2c1)C(=O)N3C[C@@H](C4(C3)CC[NH2+]CC4)C(=O)NCCOc5ccccc5F C39685041
c1ccc2cc(ccc2c1)C(=O)N3C[C@H](C4(C3)CC[NH2+]CC4)C(=O)NCCOc5ccccc5F C39685042
CCc1ccc(cc1)[C@H](C)NC(=O)[C@H]2CN(CC23CC[NH2+]CC3)C(=O)c4cc(oc4C(F)(F)F)C C39696225
C[NH+](C[C@@H](COC)O)CC(=O)Nc1c(cc(cc1Br)Br)Br C50119488
c1ccc(cc1)C[C@H]2C(=O)N(C3([NH2+]2)CCN(CC3)C(=S)Nc4cccc(c4)Cl)C[C@@H]5CCCO5 C36027049
c1ccc(cc1)C[C@H]2C(=O)N(C3([NH2+]2)CCN(CC3)C(=S)Nc4cccc(c4)Cl)C[C@H]5CCCO5 C36027051
C[C@H]1CCCC[NH+]1CC(=O)Nc2ccc(c(c2)NC(=O)C(C)(C)Oc3ccc(cc3)Cl)F C58988130
CC1(CC(CC([NH2+]1)(C)C)N(Cc2ccccc2F)C(=S)Nc3cc(cc(c3)OC)OC)C C05945301
Cc1csc(n1)[C@@](CC(=O)NC[C@H](c2cccc(c2)Cl)[NH+]3CCCC3)(C(F)(F)F)O C60061351
c1ccc(cc1)C2=N[C@@H]3C(=CNN3C(=C2)C(F)F)C(=O)NCCC4=c5cc(ccc5=[NH+]C4)Cl C63547255
c1ccc(c(c1)CS[C@H]2Nc3ccccc3C(=O)N2NC(=O)CCC4=c5ccccc5=[NH+]C4)Cl C63708508
c1ccc2=[NH+]CC(=c2c1)CCNC(=O)c3cc(ccc3Br)S(=O)(=O)NC4CC4 C63830651
c1cc(ccc1CCNc2c3c4c(sc3nc(n2)C[NH+]5CCOCC5)CCCC4)S(=O)(=O)N C02644223
CCCCN(C)S(=O)(=O)c1ccc(cc1)C(=O)Nc2c(c3c(s2)C[NH+](CC3)C)C(=O)N C03006933
CCOc1cc(cc(c1OCC(=O)N(C)C)Br)C[NH2+][C@H](C)[C@@H](c2ccc(cc2)O)O C08850676
CC(C)[NH+]1CCc2c(sc(c2C(=O)N)NC(=O)CCCSc3ccc(cc3)Cl)C1 C09474908
C[C@@H](c1nnc(n1c2ccc(cc2)Cl)SCC(=O)Nc3c(ccs3)C(=O)N)[NH+](C)C C03376196
CC(C)[NH+]1CCc2c(sc(c2C(=O)N)NC(=O)CCCS(=O)(=O)c3ccc(cc3)Cl)C1 C09914546
CC(C)[NH+]1CCc2c(sc(c2C(=O)N)NC(=O)c3ccc(cc3)S(=O)(=O)N(C)C(C)C)C1 C10100304
CCC[NH+]1CCc2c(sc(c2C(=O)N)NC(=O)[C@@H]3CCCN(C3)S(=O)(=O)c4cccs4)C1 C10751221
C=CCC(CC=C)(C[NH2+]C1CCN(CC1)c2ccc(cc2)CC(=O)N3CCC(CC3)O)O C11909834
CC[C@@H](CO)[NH2+]C[C@@H](COc1ccc2c(c1)c(c(n2c3ccc(cc3)C)C)C(=O)OCC)O C03628258
CC[NH+](CC)CCNC(=O)c1ccc(cc1)NC(=S)NC(=O)c2ccc(cc2)OCC C13622078
C=CCn1c2c(c(n1)C(=O)N3CCCCCC3)C[C@@H](CC2)[NH2+]CCc4ccc(cc4)S(=O)(=O)N C14537752
CN(C)C(=O)c1c2c(n(n1)CC3CCCCC3)CC[C@H](C2)[NH2+]CCc4ccc(cc4)S(=O)(=O)N C14541362
c1cc(ccc1CCN2[C@@H](CCC2=O)CC[NH2+]CCOc3ccc(cc3)F)S(=O)(=O)N C14976641
CCc1c(c(=O)cc(n1CC[NH+]2CCCCC2)C)C(=O)NCCc3ccc(cc3)S(=O)(=O)N C14980665
CC(C)CN(c1c(n(c(=O)[nH]c1=O)Cc2ccccc2)N)C(=O)C[NH+](C)Cc3ccsc3 C17307683
CC1(C[C@@](CCO1)(Cc2ccccc2)[C@H](C[NH2+]CNCc3ccc(c(c3)OC)OC)CO)C C19328654
c1ccc2c(c1)c(cn2CC(=O)N)C[NH+]3CCC[C@H](C3)CNC(=O)c4ccc5c(c4)OCO5 C20212396
CCOc1ccc(cc1)C(=O)N[C@@H](CCSC)C(=O)N2CCC3(CC2)c4c([nH]c[nH+]4)CCN3 C20588973
Cc1cccc(c1C)NC(=O)CN2CC[NH+](CC2)CC(=O)NCC(=O)Nc3c(cc(cc3C)C)C C20808467
C[C@H](C(=O)Nc1c(c2c(s1)CCC2)C(=O)N)[NH+]3CCN(CC3)Cc4nc5ccccc5s4 C22799654
CC(C)(C)c1ccc(cc1)S(=O)(=O)N2CC[NH+](CC2)CC(=O)Nc3ccccc3C(=O)N C29122295
Cc1ccc(c(c1)Br)NC(=O)C[NH+](C)[C@H](C)c2ccc(cc2)S(=O)(=O)N C32542143
c1ccc(cc1)N(CCCNC(=O)CCCCC[NH3+])S(=O)(=O)c2ccc3ccccc3c2 C33488993
CCOC(=O)C1=C(N(C(=O)C[C@@H]1c2ccccc2Cl)CC(=O)NCCCCCC[NH3+])C C35318280
c1cc(c(c(c1)F)F)c2c3c(n(nc3nc(n2)NCC[NH+]4CCCC4)c5ccc(cc5)F)N C37361451
CCOc1ccc(cc1)N2C(=O)Nc3ccc(cc3[C@@]2(C(=O)NCCC[NH+](C)C)O)Br C03670621
C[C@H](CCCC(C)(C)O)NC(=O)[C@@H]1CN(CC12CC[NH2+]CC2)C(=O)c3ccccc3OC C39631318
CCn1c(c(c(n1)C)Br)C(=O)N2C[C@H](C3(C2)CC[NH2+]CC3)C(=O)N[C@H](C)CCCC(C)(C)O C39631888
C[C@H](CCCC(C)(C)O)NC(=O)[C@@H]1CN(CC12CC[NH2+]CC2)C(=O)c3ccc4ccccc4n3 C39632087
CCC[C@H](C)C(=O)N1C[C@H](C2(C1)CC[NH2+]CC2)C(=O)NCc3ccccc3Sc4ccccc4CO C39657695
CC(C)[C@@H](C(=O)NC(C)(C)C)NC(=O)[C@@H]1CN(CC12CC[NH2+]CC2)C(=O)c3ccccc3OC C39685730
CC(C)[C@@H](C(=O)NC(C)(C)C)NC(=O)[C@H]1CN(CC12CC[NH2+]CC2)C(=O)c3csc4c3cccc4 C39685867
CC(C)[C@@H](C(=O)NC(C)(C)C)NC(=O)[C@H]1CN(CC12CC[NH2+]CC2)C(=O)[C@@H]3CCC=CC3 C39685869
COc1ccc2c(c1)[nH]c(n2)CCNC(=O)[C@@H]3CN(CC34CC[NH2+]CC4)C(=O)[C@H]5CCC=CC5 C44713561
Cc1ccccc1CC(=O)N2C[C@@H](C3(C2)CC[NH2+]CC3)C(=O)NCCc4c([nH]c5c4cc(cc5)C#N)C C44714669
C[C@H](C(=O)NCC(=O)Nc1ccc(c(c1F)F)F)[NH2+]C(c2ccccc2)c3ccccc3 C45630494
CC[NH+](CC)C[C@@H](C)NS(=O)(=O)c1c(cc(cc1Br)Br)N C45684261
c1ccc(c(c1)C(=O)N)NC(=O)C[NH+]2CCN(CC2)C(c3ccc(cc3)F)c4ccc(cc4)F C45727643
C[NH+](CCC(=O)NCCc1ccc(cc1)S(=O)(=O)N)CCOc2ccc(cc2)Cl C28895597
CCOc1cccc2c1o/c(=[NH+]\c3ccc(cc3)S(=O)(=O)N)/c(c2)C(=O)Nc4ccc(c(c4)C)C C59170473
CCOc1ccc(cc1)CC(=O)N[C@@H](CCSC)C(=O)N2CCC3(CC2)c4c([nH]c[nH+]4)CCN3 C13570618
CC[NH+](CC)[C@@H](CNC(=O)CCCC[C@H]1[C@@H]2[C@H](CS1)NC(=O)N2)c3cccc(c3)OC C59876092
CC[NH+](CC)[C@H](CNC(=O)CCCC[C@H]1[C@@H]2[C@H](CS1)NC(=O)N2)c3cccc(c3)OC C59876094
C[C@@H](c1cccc(c1)S(=O)(=O)N)[NH+](C)CC(=O)Nc2c(c3c(s2)CCCC3)C(=O)OC C60377196
CCCCCCc1cc2cc(/c(=[NH+]/c3ccc(cc3)Br)/oc2cc1O)C(=O)N C02268632
COc1ccc2=[NH+]CC(=c2c1)CCN3C[C@H](CC3=O)C(=O)N[C@@H]4NN[C@@H](S4)Cc5ccccc5 C63557992
C[C@H]1CC(=C(N1Cc2ccc(cc2)S(=O)(=O)N)C)C(=O)NCCC3=c4ccccc4=[NH+]C3 C64003396
c1ccc(c(c1)C(=O)NCCC2=c3cc(ccc3=[NH+]C2)Cl)NC(=O)C(=O)NCc4ccccn4 C64417464
CCOc1ccc(cc1)CC(=O)N[C@H](CCSC)C(=O)N2CCC3(CC2)c4c([nH]c[nH+]4)CCN3 C13570619
C[C@@]12CC[C@H]([C@@]([C@H]1Cc3c(nc(s3)NCC=C)[C@H]2CC(=O)NCc4ccc(cc4)OC)(C)CO)O C04222553
C[C@@]12CC[C@H]([C@@]([C@H]1CC[C@H]([C@H]2CC(=O)NCc3ccco3)O)(C)CO)OC(=O)Nc4cccc(c4)SC C04236764
c1cc2c(cccc2Br)c(c1)C(=O)NC(=S)Nc3c(c4c(s3)CCC4)C(=O)N C00724776
Cc1ccc(cc1)NC(=S)Nc2ccc(cc2)Cc3ccc(cc3)NC(=S)Nc4ccc(cc4)C C01735880
c1cc(ccc1C(=O)c2c(c3ccc(nc3s2)C4CC4)N)C(=O)c5c(c6ccc(nc6s5)C7CC7)N C08412024
Cc1ccc(c(c1)Br)OCC(=O)NC(=S)Nc2c(c3c(s2)CCCC3)C(=O)N C12498315
Cc1ccc(c(c1)NC(=O)CCC(=O)NNC(=S)NC(=O)COc2ccc(cc2Br)C)C C12571107
Cc1cccc(c1NC(=S)NNC(=O)c2cccc(c2)S(=O)(=O)Nc3ccccc3OC)C C09373620
c1ccc2c(c1)ccc(n2)NC(=S)NCCCCCCNC(=S)Nc3ccc4ccccc4n3 C05390503
CCOC(=O)[C@](C(F)(F)F)(NC(=O)Nc1c(c2c(s1)CCCC2)C(=O)N)OCC(F)(F)F C02282687
c1ccc(cc1)[C@H](C(=O)N)Sc2nc3ccccc3c(=O)n2CCc4ccc(cc4)S(=O)(=O)N C14902736
CC(C)[C@@H](C(=O)OCC(=O)Nc1c(c2c(s1)CCCC2)C(=O)N)NC(=O)c3ccccc3Cl C18243366
c1ccc(cc1)Nc2ccc(cc2)NC(=O)c3cccc4c3N[C@@H]([C@H]5[C@H]4C=CC5)c6ccccc6O C20707269
c1ccc(cc1)CC(=NNc2nnc(n2N)SCC(=O)Nc3c(cccc3F)F)Cc4ccccc4 C20827004
CC[C@@H](C)c1ccc(cc1)NC(=O)CCSc2nc([nH]n2)N/N=C/c3cccc(c3O)CC=C C20832650
c1ccc(cc1)CC(=NNc2nnc(n2N)SCC(=O)Nc3ccc(c(c3)F)F)Cc4ccccc4 C20918700
c1ccc(cc1)CC(=NNc2nnc(n2N)SCCC(=O)Nc3ccccc3Cl)Cc4ccccc4 C20919070
Cc1ccc(c(c1)C)NC(=O)CCSc2nnc(n2N)NN=C(Cc3ccccc3)Cc4ccccc4 C20919131
c1cc(ccc1[C@H](CC(=O)OCC(=O)Nc2ccc(c(c2)C(F)(F)F)Cl)NC(=O)N)Cl C20970423
CCOc1cc(cc(c1OCC(=O)N)Br)/C=N/NC(=S)Nc2c(cccc2C)C C21187890
C/C(=N\Nc1nnc(n1N)SCC(=O)NCc2ccccc2)/c3ccc(cc3)Br C21323013
Cc1ccc(cc1F)S(=O)(=O)Nc2cccc(c2)C(=O)NNC(=S)Nc3cccc(c3)OC C21378134
c1cc(cc(c1)S(=O)(=O)Nc2cccc(c2)Cl)C(=O)Nc3cc(c(c(c3)Cl)N)Cl C22024002
CC[C@]1(C[C@@H]([C@]2([C@H](CC[C@]3([C@H]2C(=O)CC3)[C@H]([C@@H]1O)C)C)C)OC(=O)CSc4nc([nH]n4)N)C C22049302
C[C@@]1(C[C@]2([C@@H]([C@@H]([C@@H]1C(=O)OCC=C)c3ccc(cc3)C(C)(C)C)C(=O)OCC=C)NC(=S)NN2)O C33821850
c1ccc(c(c1)[C@@H]2[C@@H]([C@@](NC(=C2C#N)SCC(=O)N)(C(F)(F)F)O)C(=O)c3cccs3)Cl C33928148
c1ccc(c(c1)[C@H]2[C@H]([C@@](NC(=C2C#N)SCC(=O)N)(C(F)(F)F)O)C(=O)c3cccs3)Cl C33928151
CC(C)(C)NC(=O)[C@@H](c1c(cc(cc1O)O)O)N(Cc2ccco2)C(=O)CCC3CCCCC3 C36495573
CCCCNC(=O)[C@H](c1c(cc(cc1O)O)O)N(Cc2ccco2)C(=O)c3ccc(cc3)Cl C36497370
CC(C)(C)CC(C)(C)NC(=O)[C@H](c1c(cc(cc1O)O)O)N(c2cccc(c2)Cl)C(=O)CCl C36551853
Cc1ccccc1CC(=O)N(Cc2ccc(o2)C)[C@H](c3c(cc(cc3O)O)O)C(=O)NC(C)(C)C C36556558
CCCCC/C=C\C(=O)N(Cc1ccc(o1)C)[C@H](c2c(cc(cc2O)O)O)C(=O)NC(C)(C)C C36557374
c1ccc(cc1)Nc2ccc(cc2)NC(=O)c3cccc4c3N[C@H]([C@@H]5[C@@H]4C=CC5)c6c7ccccc7ccc6O C36559266
CC(C)(C)CC(C)(C)NC(=O)[C@@H](c1c(cc(cc1O)O)O)N(C(=O)CCc2ccc(cc2)OC)C(C)(C)C C36587381
CC(C)c1ccc(cc1)Nc2c(c3c(s2)c(c(c(n3)N)C#N)c4ccc(cc4)Cl)C(=O)NC C39895266
Cc1ccc(cc1)c2c(c(nc3c2sc(c3C(=O)Nc4ccc(cc4)C)Nc5ccc(cc5)C)N)C#N C39895423
CC(C)CCOc1ccc(cc1)Cn2c3ccccc3nc2S[C@@H]4[C@@H]([C@@H]([C@@H]([C@@H](O4)CO)O)O)O C39915912
CC(C)(C)c1cc(cc(c1O)C(C)(C)C)/C=N/NC(=O)c2ccc(cc2)NC(=O)Nc3cccc(c3)Cl C48533272
CCCSc1ccccc1NC(=O)CSc2nc([nH]n2)N/N=C/c3cccc(c3O)CC=C C59004883
Cc1cccc(c1C)NC(=S)NC[C@@]2(C[C@H](CC(C2)(C)C)NC(=S)Nc3cccc(c3C)C)C C59110005
CC(C)c1ccccc1NC(=S)NC[C@]2(C[C@H](CC(C2)(C)C)NC(=S)Nc3ccccc3C(C)C)C C59112265
C[C@]1(C[C@@H](CC(C1)(C)C)NC(=S)NC2CCCCCCC2)CNC(=S)NC3CCCCCCC3 C59112279
C[C@@]1(C[C@H](CC(C1)(C)C)NC(=S)NC2CCCCCCC2)CNC(=S)NC3CCCCCCC3 C59112280
C[C@@]1(C[C@H](CC(C1)(C)C)NC(=S)Nc2ccccc2F)CNC(=S)Nc3ccccc3F C59112463
c1cc(c(cc1C(F)(F)F)NC(=S)NNC(=S)Nc2cc(ccc2Cl)C(F)(F)F)Cl C59113958
CCc1ccc(cc1)NC(=S)NC[C@@]2(C[C@@H](CC(C2)(C)C)NC(=S)Nc3ccc(cc3)CC)C C59115690
c1ccc(cc1)OCc2nc(nc(n2)N[C@H](C(Cl)(Cl)Cl)O)N[C@@H](C(Cl)(Cl)Cl)O C26951283
CC(C)(C)[C@H]1CCc2c(sc(c2C(=O)N)NC(=S)NC(=O)c3cc(ccc3OC)Br)C1 C59331673
c1ccc(cc1)[C@H](O)/C(=N\NC(=O)C(=O)N/N=C(\[C@@H](O)c2ccccc2)/c3ccccc3)/c4ccccc4 C59382612
CCOc1cc(c(c(c1O)/C=N/c2ccc(cc2)NC(=S)N)Br)Br C16688126
CCSC1([C@@]2(C3=C(CCC3)[NH2+][C@H]([C@@]2(C(=[NH+]1)N)C#N)c4ccccc4)C#N)SCC C04328532
CCSC1([C@]2(C3=C(CCC3)[NH2+][C@H]([C@@]2(C(=[NH+]1)N)C#N)c4ccccc4)C#N)SCC C04328534
C[NH+](C)CCCCNc1ccc(c2c1C(=O)c3c(ccc(c3C2=O)O)O)NCCCC[NH+](C)C C05012923
CC1CC[NH+](CC1)C[C@H]2C[NH+]3CC[C@H]2C[C@@H]3CNC(=S)NCC[NH+]4CCOCC4 C08635596
CCCCSC1([C@]2(C=C([NH2+][C@H]([C@@]2(C(=[NH+]1)N)C#N)c3ccccc3)C)C#N)SCCCC C08666540
CCCCSC1([C@]2(C(=C([NH2+][C@H]([C@@]2(C(=[NH+]1)N)C#N)c3ccccc3)C)C)C#N)SCCCC C08666648
Cc1ccc(cc1)S(=O)(=O)N[C@H](CCCNC(=[NH2+])N)C(=O)N[C@H](C(C)C)C(=O)OC C12659134
COc1cc(cc(c1OCc2ccccc2)C[NH2+]CCC[NH2+]CCO)Br C13733295
CC(C)(C)c1cc(cc(c1O)C(C)(C)C)CCC(=O)OC[C@@H]([C@@H]([C@@H]([C@@H](C[NH2+]C)O)O)O)O C13757279
CCCCSC1([C@@]2(C3=C(CCCC3)[NH2+][C@@H]([C@@]2(C(=[NH+]1)N)C#N)c4ccccc4)C#N)SCCCC C13810542
CC[NH+]1CCN(CC1)C[C@@H](COc2ccc(cc2OC)C[NH2+]C3CCC(CC3)O)O C19218268
C[NH2+]Cc1ccc(o1)CSCCN/C(=N\S(=O)(=O)C)/NC[C@@H](c2ccc(cc2)O)O C11616142
CC(C)(CO)NC(=O)[C@@H]1C[C@@H]2CCCC[C@@H]2C[NH+]1C[C@H]([C@H](CSc3ccccc3)[NH3+])O C22048461
Cc1ccc(cc1)S(=O)(=O)NCC(=O)N/N=C/c2cn(c3c2cccc3)C[C@H](C[NH2+]CCCO)O C28295693
C[C@@H]1CCC=C([C@@]1(C)CC/C(=C\CC/C(=C/CS(=O)(=O)CC[NH+]=C(N)N)/C)/C)C C17218650
c1ccc(cc1)C[C@@H](C(=O)/[NH+]=c\2/ccc-3c(cc(oc3c2)O)C(F)(F)F)NC(=O)C[NH3+] C35051126
C[C@@H](C(=O)/[NH+]=c\1/ccc-2c(cc(oc2c1)O)C(F)(F)F)NC(=O)[C@H](CCCC[NH3+])[NH3+] C35051130
c1ccc(cc1)[C@H]2C=C(N=[NH+]2)C[NH2+]Cc3ccccc3OC[C@H](C[NH+]4CCCCC4)O C39354749
c1ccc(cc1)Cc2ccc(cc2)[C@@H](CNc3ccccc3O)[NH+]4CC[NH2+][C@@H](C4)c5ccccc5O C39531016
c1cc(ccc1N/N=C(\[C@@H]2C(=O)[NH+]=c3ccc(cc3=[NH+]2)Cl)/[C@@H]([C@@H](CO)O)O)S(=O)(=O)N C40151177
c1ccc(c(c1)C(=O)N/N=C(\[C@@H]2C(=O)[NH+]=c3ccc(cc3=[NH+]2)Cl)/[C@@H]([C@@H](CO)O)O)Cl C40151326
Cc1ccc(cc1)C(=O)N/N=C(\[C@@H]2C(=O)[NH+]=c3ccc(cc3=[NH+]2)Cl)/[C@@H]([C@@H](CO)O)O C40151341
C[NH+]1CCC=C(C1)c2c(nsn2)OCCCC[NH2+]CCCCNc3c4ccccc4[nH+]c5c3CCCC5 C45368836
C[NH+]1CCC(CC1)[NH2+]C[C@@H]2[C@@H]([C@@H]([C@@H](O2)CO)O)N3CCN(CC3)c4cccc(c4)C(F)(F)F C20465471
CC(C)(C(=O)N[C@H](CC1=c2ccccc2=[NH+]C1)C(=O)N3CCC[C@]4(C3)C[C@@H](c5ccccc5O4)O)[NH3+] C52541761
CCOc1cc(cc(c1OCc2ccc(cc2)F)Br)C[NH2+]CC[NH2+]C[C@H](C)O C23471915
COc1cc(cc(c1OCc2ccccc2F)Br)C[NH2+]CC[NH2+]CCO C22942558
CCOc1cc(cc(c1OCc2ccc(cc2)Cl)Cl)C[NH2+]CC[NH2+]C[C@@H](C)O C23471904
Cc1ccc(cc1)COc2c(cc(cc2Br)C[NH2+]CC[NH2+]C[C@@H](C)O)OC C20873889
C[C@H](C[NH2+]CC[NH2+]Cc1cc(cc(c1OCc2ccccc2)OC)Br)O C20477728
COc1ccc(c(c1)O)C[NH+]2CC[C@H]3CC(=O)N(CC[C@H]3C2)[C@@H](Cc4c[nH+]c[nH]4)C(=O)N C15673235
c1ccc(cc1)CNC2=[NH+][P@](=S)(Nc3c2n4c([nH+]3)CCC4)NCc5ccccc5 C03876230
COc1ccc2=C(C[NH+]=c2c1)CCNC(=O)CS[C@H]3N[NH2+]NN3c4ccc(cc4)Br C63478459
Cc1cccc(c1)[C@@H]2NC3=c4ccccc4=[NH+][C@H](N3N2)NCCC5=c6ccccc6=[NH+]C5 C63494697
CCC[NH+](CCC)CCNC(=O)c1ccc2=[NH+][C@H](C(=O)[NH+]=c2c1)c3ccccc3NC(=O)C C63502478
c1ccc2=[NH+]C([NH+]=c2c1)CS[C@H]3NN[C@@H](N3c4ccc(cc4)Cl)c5cc[nH+]cc5 C63619719
c1ccc(cc1)[C@H](C(=O)Nc2ccc(cc2)S(=O)(=O)N)S[C@@H]3[NH+]=c4ccc(cc4=[NH+]3)[N+](=O)[O-] C63626027
c1ccc2=[NH+]C([NH+]=c2c1)CCNC(=O)CS[C@H]3N[C@H](Nc4n3[nH]c(=O)c4)c5ccco5 C63648748
Cc1cc(no1)NC(=O)CC2=[NH+][C@H](ON2)C(=O)NCCC3=c4cc(ccc4=[NH+]C3)Cl C63795702
CC(=O)Nc1ccccc1OCC2=[NH+][C@H](ON2)C(=O)NCCC3=c4ccccc4=[NH+]C3 C63796178
c1ccc2=[NH+]CC(=c2c1)CCNC(=O)[C@H]3[NH+]=C(NO3)COc4ccc(cc4)CC(=O)N C63818502
c1ccc(cc1)[C@H]2[C@@H](NN([C@@H]2[NH3+])c3ccc(cc3F)F)CSC4[NH+]=c5ccccc5=[NH+]4 C63938146
c1ccc2=[NH+]CC(=c2c1)CCNC(=O)C3=NNS[C@H]3NC(=O)N4CCN(CC4)c5cccc[nH+]5 C63980155
C[C@H](C(C)(C)O)Nc1cc2c([nH+]c1)N([C@@H]([C@@H]2NC(=O)[C@@H]3CCOC3)C(=O)OC)CCC4=c5ccccc5=[NH+]C4 C63985633
C[C@H](CO)Nc1cc2c([nH+]c1)N([C@@H]([C@@H]2NC(=O)C)C(=O)OC)CCC3=c4ccccc4=[NH+]C3 C63994398
CCN(CC)S(=O)(=O)c1cccc(c1)C(=O)N[C@H](CC2=c3ccccc3=[NH+]C2)C(=O)N/[NH+]=C/4\CCCN4 C64044578
Cc1ccc(c(c1)C)NC(=O)CS[C@@H]2NN[C@@H](O2)[C@H](CC3=c4ccccc4=[NH+]C3)[NH3+] C64098037
Cc1ccc(c(c1)C)NC(=O)CS[C@@H]2NN[C@H](O2)[C@H](CC3=c4ccccc4=[NH+]C3)[NH3+] C64098039
Cc1ccc(c(c1)C)NC(=O)CS[C@H]2N=N[C@H](O2)[C@H](CC3=c4ccccc4=[NH+]C3)[NH3+] C64428531
Cc1ccc2=[NH+][C@H]([NH+]=c2c1)CNC(=O)[C@H]3[NH+]=C(NO3)Cn4c(=O)ccc(n4)c5ccc(cc5)F C64610812
C[C@H]1CCc2c(sc(c2C(=O)OC)NC(=O)C=CC(=O)[O-])C1 C01792770
c1cc(ccc1NC(=O)c2ccc(o2)Br)OCC(=O)[O-] C04520002
Cc1c(cccc1NC(=O)c2cccc(c2)OC(=O)C)C(=O)[O-] C00138853
c1ccc2c(c1)C(=O)N(S2(=O)=O)CC(=O)Nc3ccccc3[S-] C05272453
Cc1cc(c(s1)NC(=O)[C@H]2[C@@H]3CC[C@@H](C3)[C@@H]2C(=O)[O-])C(=O)OC C06188718
CS(=O)(=O)Cc1ccc(cc1)C(=O)Nc2ccccc2C(=O)[O-] C08429617
C[C@@]1(Nc2ccccc2C(=O)N1C)c3ccc(cc3)OCC(=O)[O-] C13013755
c1cc(ccc1C(=O)[O-])NC(=O)Cn2cc(ccc2=O)C(F)(F)F C13259855
c1cc2c(cc1/C=C/C(=O)Nc3nc(cs3)CC(=O)[O-])CCO2 C13407349
Cc1c(sc(c1C(=O)OC)NC(=O)[C@@H]2[C@@H]3C[C@H]([C@@H]2C(=O)[O-])C=C3)C C13466409
c1cc(c(cc1Cl)F)NC(=O)CCn2c(=O)ccc(n2)[O-] C23131830
CC1CCN(CC1)C(=O)[C@H](C)Nc2ccc(cc2)[N-]S(=O)(=O)C C23628648
c1cc(=O)n(nc1[O-])CCC(=O)NC23CC4CC(C2)CC(C4)C3 C32674467
c1cc(c(nc1)SCC(=O)Nc2nc3c(s2)CCCC3)C(=O)[O-] C35313071
c1cc2c(cc1S(=O)(=O)Nc3ccc(s3)C(=O)[O-])CCO2 C35426836
c1ccc(c(c1)[N-]S(=O)(=O)c2ccc(=O)[nH]c2)OC(F)F C36828855
c1cc(c(cc1Cl)C(=O)[O-])NC(=O)C[C@H]2CCS(=O)(=O)C2 C36870722
CN1C[C@H](CC1=O)C(=O)Nc2c(cc(cc2Cl)Cl)C(=O)[O-] C36980438
Cc1c(c(c(o1)C)S(=O)(=O)N[C@@H]2CCCC[C@H]2C)C(=O)[O-] C37300435
Cc1c(c(n(n1)C)Cl)/C=C/C(=O)Nc2c(ccs2)C(=O)[O-] C37450742
Cc1c(c(n(n1)C)Cl)/C=C/C(=O)Nc2ccsc2C(=O)[O-] C37452025
C[C@H]1CCC[C@H]([C@@H]1C)NS(=O)(=O)N2CCC(CC2)C(=O)[O-] C37655924
Cc1c(c(sn1)NC(=O)c2cc(c(n2C)Cl)Cl)C(=O)[O-] C37675660
CCn1cc(cc1C(=O)Nc2c(c(ns2)C)C(=O)[O-])Cl C37675761
Cc1ccc(c(c1)NS(=O)(=O)c2c(nc(s2)[O-])C)OC C37856289
Cc1c(sc(c1C(=O)OC)NC(=O)[C@@H]2CC=CC[C@@H]2C(=O)[O-])C C04904464
c1ccc(cc1)N/C=C/C=C/2\C(=NC(=O)N(C2=O)c3ccccc3)[O-] C08974095
CCOS(=O)(=O)[N-]c1ccc(cc1N2CCN[C@H](C2)F)C C39480939
Cc1ccc(cc1[N-]S(=O)(=O)[C@@H]2C=C([NH+]=C2)C(=O)[O-])Cl C39560344
Cc1cccc(n1)NC(=O)Cn2c(nnc2[S-])c3cccs3 C08747515
c1c2c(sc1C(=O)Nc3nnc(s3)SCC(=O)[O-])CCC2 C41018041
c1ccc(c(c1)S(=O)(=O)/N=c\2/ccc(c[nH]2)C(=O)[O-])Cl C41115347
C[C@@H](c1[n-]nnn1)NC(=O)/C=C/c2ccc(c(c2)Cl)Cl C44344745
C[C@H]1CCCC[C@H]1CNS(=O)(=O)N2CCC(CC2)C(=O)[O-] C44417836
Cc1c(c(c(o1)C)S(=O)(=O)NC2(CCCCC2)C)C(=O)[O-] C45045864
CC1(C[C@H]1NS(=O)(=O)c2cc(cc(c2OC)C(=O)[O-])Cl)C C45134901
c1cc(ccc1C#N)[N-]S(=O)(=O)c2cc3c(cc2F)NC(=O)CC3 C47329258
Cc1c(cco1)/C(=C(/C#N)\C(=O)[C@@H](C)NC(=O)c2cccs2)/[O-] C49166051
c1cc(c(cc1Br)C(=O)[O-])NC(=O)C2=COCCO2 C50200780
CCN(CCC#N)C(=O)Nc1ccc(cc1C(=O)[O-])Br C50208954
c1ccc(c(c1)CC(=O)[O-])NS(=O)(=O)N2CCCCCC2 C53200412
C[C@@]12CC3C[C@@](C1)(CC(C3)(C2)C(=O)NCCCc4[n-]nnn4)C C55211198
CS(=O)(=O)[N-]c1ccc(c(c1)F)S(=O)(=O)Nc2ccccc2 C57115509
CC[C@@]1(C(=O)N(C(=O)N1)CCC(=O)[O-])c2ccc(c(c2)C)Cl C57842497
CCC[C@@H](C#N)NC(=O)c1ccc2c(c1)nc(=S)n(c2[O-])C C58421281
Cc1ccc(c(c1OC)C)[N-]S(=O)(=O)c2c([nH]c(=O)s2)C C40829507
c1ccc(c(c1)/C=N/NS(=O)(=O)c2ccc(cc2)F)C(=O)[O-] C59165355
c1csc(n1)NC(=O)CSc2[n-]c3cc(cnc3n2)Cl C66318158
c1cc(sc1c2nc(cs2)C/C(=N/C3=NC(=O)CN3)/[O-])Cl C57433274
CCOC(=O)C\1=NC(=S)N[C@H](/C1=C(\C)/[O-])c2cscn2 C67028564
c1cc2c(cccc2N3C(=O)C(=C(C3=O)Cl)Cl)c(c1)N4C(=O)C(=C(C4=O)Cl)Cl C01695765
c1cc2nc(cc(=O)n2cc1Br)COc3c4c5c(sc4ncn3)CCCC5 C02657040
Cc1nc2c(c(=O)n1CC=C)[C@@H](c3c(c4ccccc4oc3=O)O2)c5ccc(cc5)Cl C08453241
Cc1c2c(n(n1)c3ccccc3)N4CCCC[C@H]4[C@@]5(C2)C(=NN(C5=O)c6ccccc6)C C09114657
c1cc(ccc1n2c3c(c(n2)C(=O)N4CCC[C@H]4c5ccc6c(c5)OCCO6)CCC3)F C10034779
c1ccn2c(c1)nc(cc2=O)CN3C(=O)c4c(c(c(c(c4Cl)Cl)Cl)Cl)C3=O C11296493
CCOc1ccc(cc1)N2C(=O)/C(=C/3\c4ccccc4N(C3=O)C(=O)C)/SC2=S C01908092
CC(=O)Oc1ccc2c(cc(=O)oc2c1)c3cc4cc(ccc4oc3=O)Br C02111826
Cc1cc(cc(c1S(=O)(=O)N2c3ccccc3C[C@@H]2C)C)N4CCCCS4(=O)=O C12210185
C[C@@H](c1ccccc1)N2C(=O)[C@H]3C4c5ccccc5C([C@H]3C2=O)(c6c4cccc6)[N+](=O)[O-] C12383811
CC(C)C(=O)N1CCN(CC1)C(=O)c2c3ccccc3nc\4c2CCC/C4=C\c5ccco5 C12988028
COc1cc2c(cc1OC)[C@H]3Cc4c(cnn4c5cc(ccc5Cl)Cl)C(=O)N3CC2 C01393585
Cn\1c2ccc(cc2s/c1=N\C(=O)C3CCN(CC3)S(=O)(=O)C)Br C13789405
c1cc(ccc1n2c3c(c(n2)C(=O)N4CCN(CC4)c5nccs5)CCCCC3)F C14350767
Cc1ccc(s1)[C@H]2CCCCCN2S(=O)(=O)c3ccc4c(c3)OCCN4C(=O)C C15866747
CC(C)C12CC(CN(C1)C(=O)[C@@H]3CCOC(C3)(C)C)(CN(C2)C(=O)[C@@H]4CCOC(C4)(C)C)C C16889168
CN1CCc2cc3c(c(c2[C@@H]1C#CCn4c5ccccc5c(=O)c6c4CCCC6)OC)OCO3 C20411136
Cn1cc(c(n1)C(=O)N2c3ccnn3[C@@H](C[C@H]2c4ccccc4)C(F)(F)F)Br C02786107
CC(C)c1ccc(cc1)/C=C\2/C(=O)c3ccc4c(c3O2)CN(CO4)[C@H]5CCS(=O)(=O)C5 C12442587
c1ccc2c(c1)cc(o2)C(=O)N3CCN(CC3)S(=O)(=O)c4ccc(s4)Br C25040245
Cc1cccn2c1nc(c(c2=O)/C=C\3/C(=O)N(C(=S)S3)C(C)C)N4C[C@@H](C[C@H](C4)C)C C26458672
CC(C)(C)C(=O)[C@H]1[C@H]2[C@@H]([C@@H]3N1N=Cc4c3cccc4)C(=O)N(C2=O)c5ccccc5Cl C15974768
c1ccc-2c(c1)CCc3c2sc(c3)C(=O)N4CCN(CC4)C(=O)[C@@H]5COc6ccccc6O5 C27101763
c1ccc-2c(c1)CCc3c2sc(c3)C(=O)N4CCN(CC4)C(=O)[C@H]5COc6ccccc6O5 C27101766
Cc1nc2ccccc2c(=O)n1c3ccc(cc3)C(=O)N(C)c4nc5ccccc5s4 C32899290
CC[C@H]1CN(c2cc(ccc2O1)C)S(=O)(=O)c3ccc4c(c3)N(C[C@@H](S4)C)C(=O)C C32943938
c1cc(cc(c1)Br)c2nc(on2)c3c(=O)ccn(n3)c4ccc(cc4)Cl C33300474
Cc1ccc(cc1)CN2c3ccc(cc3/C(=c/4\c(=O)n5c(s4)ncn5)/C2=O)Br C34981648
c1ccc(c(c1)[C@H]2c3c(=O)c4cc(ccc4oc3C(=O)N2c5nncs5)Br)F C35489934
Cc1ccc(c(c1)N2CCN(CC2)S(=O)(=O)c3ccc4c(c3)C(C(=O)N4C)(C)C)C C15941922
Cc1c2cc(ccc2oc1C(=O)N3CCc4ccccc4C3)S(=O)(=O)N5CCCCCC5 C02459703
Cc1ccc(cc1)N2C(=O)[C@H]3[C@@H](C2=O)[C@@H]4[C@@H]5[C@H]([C@H]3O4)C(=NO5)c6ccc(cc6Cl)Cl C08671380
Cc1ccc2c(c1)c(=O)c3c(o2)C(=O)N([C@@H]3c4ccc(cc4)C(C)C)[C@H]5CCS(=O)(=O)C5 C38648624
CC(C)(C)C(=O)[C@@H]1[C@@H]2[C@H]([C@H]3N1N=Cc4c3cccc4)C(=O)N(C2=O)c5ccccc5Cl C43726391
c1ccc2cc(ccc2c1)S(=O)(=O)N3CCC(CC3)C(=O)N4CCO[C@@H]5[C@@H]4CCCC5 C48274438
c1ccc2cc(ccc2c1)S(=O)(=O)N3CCC(CC3)C(=O)N4CCO[C@H]5[C@H]4CCCC5 C48274447
c1ccc(c(c1)[C@H]2[C@@H]3[C@@H](Oc4ccc(cc4C3=Nc5n2ncn5)Cl)c6ccncc6)F C49937187
c1cc(ccc1[C@@H]2[C@@H]3[C@@H](Oc4ccc(cc4C3=Nc5n2ncn5)Cl)c6ccncc6)F C49937849
Cc1ccc(c(c1)C)N2C(=O)[C@@H]3[C@H]4c5ccccc5C=NN4[C@@H]([C@@H]3C2=O)C(=O)C(C)(C)C C15987309
Cc1cccc(c1)n2c(c3c(n2)CN(C3)C(=O)c4nc5ccccc5s4)n6cccc6 C56912092
COc1ccccc1[C@H]2CC(=Nc3n2nnn3)c4ccc(cc4)I C02916376
CC\1=NN(C(=O)/C1=C\c2ccc(c(c2)[N+](=O)[O-])Cl)c3c(c(c(c(c3F)F)F)F)F C59386059
Cc1c(ccc2c1O/C(=C\c3cc(cc4c3OCOC4)Br)/C2=O)OCC#N C41438029
Cc1c2c(cc3c1O/C(=C\c4cc(cc5c4OCOC5)Cl)/C3=O)CN(CO2)C(C)C C41588913
Cc1cc2c(c3c1C(=O)/C(=C/c4ccc5c(c4)OCO5)/O3)CN(CO2)Cc6cccs6 C41650136
CC(C)CN1Cc2c(ccc3c2O/C(=C\c4cc(cc5c4OCOC5)Cl)/C3=O)OC1 C41661649
c1ccc2c(c1)C=C[C@@H]3N2[C@@H]([C@@H]4[C@@H]3C(=O)N(C4=O)c5ccc(cc5)Cl)C(=O)c6ccco6 C08737940
Cc1ccc(cc1)c2c3c(c4n2C(CO[C@@H]4c5ccccc5)(C)C)n(c(=O)n(c3=O)C)C C64787655
Cc1ccc(cc1)c2c3c(c4n2C(CO[C@H]4c5ccccc5)(C)C)n(c(=O)n(c3=O)C)C C64787656
Cc1ccc(cc1)c2c3c(c4n2C(CO[C@H]4c5ccccc5F)(C)C)n(c(=O)n(c3=O)C)C C64787685
CC(C)[NH+]1CCc2c(sc(c2C(=O)N)NC(=O)c3ccc(cc3)OC)C1 C04087044
c1ccc(cc1)CC[NH+]2CCN(CC2)C(=S)Nc3ccc(cc3)S(=O)(=O)N C04749946
c1cc(sc1)C[NH+](C[C@@H]2CCCO2)CC(=O)Nc3ccc(cc3)C(=O)N C07927255
CC[C@@H](C)[C@H](C(=O)NC[C@@H]1CCCO1)NC(=O)[C@@H]2Cc3ccccc3C[NH2+]2 C08742809
c1cc(ccc1CCNC(=O)CC[NH+]2CCc3c(ccs3)C2)S(=O)(=O)N C10093210
Cc1ccc(c(c1)C)C[NH+](C)CCC(=O)Nc2ccc(cc2)S(=O)(=O)N C12800782
CC(C)(C[NH2+][C@@H]1CCc2c(c(nn2C)C(=O)NCc3cccs3)C1)CO C14530866
c1ccc(c(c1)CN2CCC[C@@](C2=O)(C[NH2+]Cc3c4c([nH]n3)CCC4)O)F C15064590
CC(C)C[C@@H](C(=O)NC[C@@H]1CCCO1)NC(=O)[C@H]2Cc3ccccc3C[NH2+]2 C16021781
C[C@H](C(=O)Nc1c(ccs1)C(=O)N)[NH+]2CCC(CC2)c3nc4cc(ccc4s3)Cl C25036572
C[C@H](c1ccc(cc1)S(=O)(=O)N)NC(=O)[C@H](C)[NH+](C)Cc2ccccc2 C25417865
C[C@@H](c1ccc(cc1)S(=O)(=O)N)[NH+](C)CC(=O)NCCc2ccccc2 C32542138
c1ccc(cc1)[C@@H](C(=O)N2CCCC2)[NH2+]Cc3ccc(cc3)CS(=O)(=O)N C32851178
c1ccc2c(c1)c(cn2CC(=O)N)CN3CC[NH+]([C@@H](C3)CCO)C4CCCC4 C39413471
c1ccc2c(c1)C(=N[C@@H](C(=O)N2)OC(=O)CCCCC[NH3+])c3ccccc3Cl C39549599
C[C@@H](CCCC(C)(C)O)NC(=O)[C@@H]1CN(CC12CC[NH2+]CC2)C(=O)c3ccccc3 C39631482
C[C@H](CCCC(C)(C)O)NC(=O)[C@@H]1CN(CC12CC[NH2+]CC2)C(=O)C3CCC3 C39631518
c1ccc(cc1)NCCNC(=O)[C@@H]2CN(CC23CC[NH2+]CC3)C(=O)c4cccc(c4F)Cl C39655445
CCCC[C@@H](c1nc(co1)C(=O)NCC(=O)c2ccc(cc2)Br)[NH3+] C33886906
c1ccc(c(c1)CCNC(=O)[C@H]2C[NH2+]C[C@@H]2C(=O)NC[C@@H]3CCCO3)Cl C43222798
C[C@@H](CCc1ccccc1)NC(=O)[C@H]2C[NH2+]C[C@@H]2C(=O)NC[C@H]3CCCO3 C43222814
c1ccc(cc1)C(=O)CNC(=O)[C@H]2C[NH2+]C[C@@H]2C(=O)N[C@@H]3CCc4c3cccc4 C43223124
C[C@@H](C(=O)NCCc1ccc(cc1)S(=O)(=O)N)[NH+](C)Cc2ccc(cc2)F C08532362
c1cc(cc(c1)S(=O)(=O)N)NC(=O)CC[NH+]2CCC[C@@H]2c3ccsc3 C52803798
Cc1c(sc2n1cc(n2)C[NH2+]Cc3cn(c4c3cccc4)CCC(=O)N)C C55088556
c1ccc2c(c1)c(cn2CCC(=O)N)C[NH2+]C[C@@H]3CCCN(C3)C(=O)C4CC4 C55090819
CC(C)(CNC(=O)COc1cccc(c1)C(=O)N)[NH+]2CCc3ccccc3C2 C56268555
C[C@@H](C(=O)Nc1ccc(cc1)NC(=O)c2cccs2)[NH+]3CCC(CC3)O C58224497
C[NH+](Cc1ccccc1NC=C2C(=O)NC(=S)NC2=O)C3CCCCC3 C60863696
c1ccc(c(c1)C[NH+]2CCCC2)NC(=O)C(=O)NC[C@@H](c3ccc(cc3)F)O C62131751
C[NH+](C)Cc1cccc(c1)NC(=O)C(=O)NC[C@@H](c2ccc(cc2)Cl)O C62206731
Cc1cc(c(n1C(C)(C)C)C)C(=O)C[NH2+]CCc2ccc(cc2)S(=O)(=O)N C62654989
c1cc(sc1)CN2CCC[NH+](CC2)CCC(=O)Nc3ccc(cc3)C(=O)N C63498456
CC(C)[NH+](C)Cc1ccccc1CNC(=O)c2ccc(cc2)S(=O)(=O)N C63689304
c1ccc2=[NH+]CC(=c2c1)CCNC(=O)C3=C4[C@H](CC3)S[C@H](N4)NC(=O)c5ccc(cc5)F C63690787
CC(C)[NH+](C)CCCNC(=O)c1cc(ccc1Br)S(=O)(=O)N C63738191
c1ccc2=[NH+]CC(=c2c1)CCNC(=O)CS[C@@H]3NN=C(S3)NC4CC4 C63893041
c1ccc2=[NH+]CC(=c2c1)CCCC(=O)NCC3=CC[C@@H](S3)S(=O)(=O)N C63908256
c1cc(ccc1[C@H](CNC(=O)NC2CC[NH+](CC2)C3CC3)O)OC(F)(F)F C64219374
C[C@@H](C(=O)Nc1c(ccs1)C(=O)N)[NH+](C)Cc2ccc(c(c2)OC)SC C64344292
C[C@H](C(=O)Nc1c(ccs1)C(=O)N)N2CC[NH+](CC2)CCc3cccs3 C64352041
Cc1cc(c(c(c1)C)NC(=O)CNC(=O)NCC[NH+](C)Cc2ccccc2)C C54761661
c1ccc(c(c1)CC(=O)NNC(=O)NCC[NH+]2CCc3c(ccs3)C2)F C66925371
Cc1ccc(cc1)C(=O)N2CCC(CC2)[NH2+]Cc3ccc(cc3)OCC(=O)N C66993278
Cc1ccc(s1)CNC(=O)NCc2cccc(c2)C(=O)NCC[NH+](C)C C67085732
Cc1ccc(s1)[C@H](C)NC(=O)NCc2cccc(c2)C(=O)NCC[NH+](C)C C67086144
CC(C)NC(=O)c1cccc(c1)CNC(=O)NCc2cccc(c2)C[NH+](C)C C67390338
c1ccc(c(c1)C[NH+](CC(=O)Nc2cccc(c2)S(=O)(=O)N)C3CC3)F C07857957
CC(C)c1ccc(cc1)CN2CCC[C@](C2=O)(C[NH2+]C(C)(C)C(=O)NC)O C67490712
CC(C)c1ccc(cc1)CN2CCC[C@](C2=O)(C[NH2+]CCc3[nH]ccn3)O C67540362
C[C@@H]1CCC=C2[C@@]1([C@@H]([C@H]3[C@@H](C2)OC(=O)[C@@H]3C[NH+]4CCC5(CC4)OCCO5)O)C C04063780
C[C@H]1CCC=C2[C@@]1([C@@H]([C@H]3[C@@H](C2)OC(=O)[C@@H]3C[NH+]4CCC5(CC4)OCCO5)O)C C04063782
C[C@]12CCCC(=C)[C@@H]1C[C@H]3[C@@H](C2)OC(=O)[C@@H]3C[NH+]4CCN(CC4)C(=O)c5ccco5 C04073494
CC(=O)N1CCC(CC1)[NH+]2Cc3ccccc3-n4cccc4[C@H]2C(=O)NCC=C C01742820
CCOC(=O)N1CC[NH+](CC1)[C@H]2CC(=O)N(C2=O)c3ccc(cc3)Br C04719647
c1cc(c([nH+]c1)N2CCCC2)C(=O)N3CCN(CC3)S(=O)(=O)c4ccc(cc4)F C08327822
c1csc2c1c(ncn2)SCC(=O)N3CC[NH+](CC3)[C@H]4CCS(=O)(=O)C4 C08723519
CCN1C(=O)/C(=C/c2c(nc3ccc(cn3c2=O)C)N4CC[NH+](CC4)C)/SC1=S C02372826
C[C@@H](C(=O)N1CCOCC1)[NH+]2CCN(CC2)c3ccc(c4c3ccnc4)[N+](=O)[O-] C08747225
CC(C)(C)N1C(=O)[C@@H]2[C@H]3CCC[NH+]3[C@@]4([C@@H]2C1=O)c5cc(ccc5NC4=O)Br C09253528
Cc1cc(=O)n2c(n1)sc(n2)C[NH+]3CCN(CC3)S(=O)(=O)c4ccc5c(c4)OCCCO5 C09663267
Cc1c(sc2c1c(nc(n2)C)N3CC[NH+](CC3)Cc4cc(=O)n5ccsc5n4)C C09767067
c1cc[nH+]c(c1)N2CCN(CC2)C(=O)c3ccc(c(c3)N4C(=O)CCS4(=O)=O)Cl C12003328
c1ccc2c(c1)nc(s2)N3CC[NH+](CC3)[C@H]4CC(=O)N(C4=O)c5ccc6c(c5)OCO6 C09906778
c1ccc(cc1)/C=C/2\CC[C@H](C2=O)C3=[NH+]CCN3[C@@H]4CC(=O)N(C4=O)c5ccccc5 C13685683
c1cc(cc(c1)[N+](=O)[O-])[C@]2(C[N+]3=C(N2c4cccc(c4)C(F)(F)F)CCCCC3)O C13765703
CC1(Cc2c(sc3c2c([n+](c(=O)n3Cc4c(cccc4Cl)Cl)Cc5ccco5)N)CO1)C C20462878
c1cc2c(cc1Br)oc(=O)n2C[NH+]3CCN(CC3)Cc4ccncc4 C29499907
Cc1cc(=O)c(nn1c2ccccc2)C(=O)N3CCN(CC3)S(=O)(=O)N4CC[NH+](CC4)C C30697474
CC[NH+]1CCN(CC1)c2c(c(c(c(=O)n2C)C#N)C)/C=C\3/C(=O)N(C(=S)S3)C(C)C C33386987
CC[C@@H](C1=Nc2ccccc2C(=O)[N+]1=c3cccc([nH]3)C)N4C(=O)c5ccccc5C4=O C35147577
Cc1ccn(n1)c2ccc(cc2)C(=O)N3CCN(CC3)c4cc([nH+]c(n4)C(C)C)C C36397258
CC1CCN(CC1)c2c3c(nc(n2)N4CC[NH+](CC4)C)CCN(C3)C(=O)COC C34676722
c1ccc(cc1)[C@H](C(=O)[O-])N2C(=O)/C(=C/C3[NH+]=c4ccccc4=[NH+]3)/SC2=S C38567807
c1ccc2c(c1)CCC[C@H]2NC(=O)[C@@H]3CC=CC[C@H]3C(=O)N4CCN(CC4)c5cccc[nH+]5 C38733197
Cc1ccc(n1[C@H]2C=CS[C@@H]2[C@@H]3C=C(N=N3)/[NH+]=c/4\c5cc(ccc5occ4C=O)F)C C39316181
Cc1ccc(n1[C@H]2C=CS[C@H]2[C@@H]3C=C(N=N3)/[NH+]=c/4\c5cc(ccc5occ4C=O)F)C C39316185
c1ccc(cc1)N2C(=O)C[C@H](C2=O)N3C(=O)/C(=C/C4=c5ccccc5=[NH+]C4)/SC3=S C39361315
c1ccc2=[NH+]CC(=c2c1)C3=N[C@H](SC3)NC(=O)[C@H]4CC(=O)N(C4)C5CCCC5 C39698981
c1ccc2c(c1)/C(=[N+]/3\CCCN(CC3)S(=O)(=O)c4cccc(c4)Cl)/Nc5ccccc5O2 C40427240
Cc1nn2c(=O)cc(nc2s1)C[NH+]3CCN(CC3)Cc4ccc(s4)Cl C43272926
C[C@@]12CCC[C@@]3([C@H]1C[C@H]4[C@@H](C2)OC(=O)[C@@H]4C[NH+]5CCN(CC5)C(=O)c6ccco6)CO3 C43741890
Cc1cc(nc([nH+]1)C(C)C)N2CCN(CC2)CC3=NC(=O)C4=C([C@H](SC4=N3)C)C C39779179
COc1ccc(c(c1)[C@@H]2[C@@H]3C(=c4ccccc4=[NH+]3)C[C@@H]5N2C(=O)CN(C5=O)C6CC6)OC C63137217
COc1ccccc1[C@H]2[C@@H]3C(=c4ccccc4=[NH+]3)C[C@@H]5N2C(=O)CN(C5=O)C[C@@H]6CCCO6 C63140823
c1ccc(cc1)N2C(=O)[C@H]([C@@H](C=N2)N3CCN(CC3)C(=O)C4=c5ccccc5=[NH+]C4)Cl C63182731
Cc1ccc2=[NH+]CC(=c2c1)CC[n+]3c(c4c(cc3[O-])nn(c4O)c5ccccc5)C C63314109
c1ccc2=[NH+]C(=O)[C@H](C=c2c1)C(=O)Nc3cccc(c3)S(=O)(=O)C4CCCC4 C63405650
c1ccc2=[NH+]CC(=c2c1)C[C@@H](C(=O)N3CCOCC3)N4CCS(=O)(=O)CC4 C63582108
C[C@H](C1CCN(CC1)C(=O)[C@@H]2C=c3ccc(cc3=[NH+]2)OC)C(=O)N4CCC5(CC4)OCCO5 C63738745
Cc1c(sc(n1)N(C[C@@H]2CCCO2)C(=O)C)C(=O)/N=C\3/[NH+]=c4ccccc4=N3 C44891780
C[C@@H]1C(=c2ccccc2=[NH+]1)C(=O)[C@H](C)N3CCN(CC3)C(=O)[C@@H]4COc5ccccc5O4 C40000667
CSc1ccc(cc1)[C@H]2[C@@H]3C(=c4ccccc4=[NH+]3)CCN2C(=O)Cn5cnnn5 C64002411
c1cc2=C(C[NH+]=c2nc1)C3=CCN(CC3)C(=O)[C@H]4CCCN(C4)C(=O)[C@H]5CC=CS5 C64057966
c1ccc2=[NH+][C@@H]3CN(CCC3=c2c1)C(=O)[C@H]4CCC(=O)N(C4)CCN5CCOCC5 C64093629
CC1=CC=CN2[C@@H]1N=C(C2)CN3CCN(CCC3=O)C(=O)[C@@H]4C(=c5cc(ccc5=[NH+]4)Cl)C C64131673
CC1CCN(CC1)S(=O)(=O)c2ccc3c(c2)CCCC(=O)N3CC(=O)N4CC[NH+](CC4)C C65078774
CN1C(=O)[C@H]2CC3=c4ccccc4=[NH+][C@@H]3[C@@H](N2C1=S)c5ccc(c(c5)O)OC C65356885
C[NH+]1CCN(CC1)C(=O)CC2CCN(CC2)C(=O)CN3CCCCCCC3=O C66858631
Cc1cc2cccnc2c(c1)S(=O)(=O)N3CCN(CC3)c4cc([nH+]c(n4)C)C C67404578
CCCn1c(c(c(=O)[nH]c1=O)C(=O)C[NH+](C)Cc2ccc(cc2C)C)N C07920802
CC[C@@H](C)/[NH+]=C(\N)/SCc1[nH]c(=O)c2ccc(cc2n1)C(=O)OC C25864403
c1cc(ccc1OCCSC(=[NH2+])N)S(=O)(=O)N2CCOCC2 C28658325
C[C@@H](C(=O)NC(=O)NC(C)(C)C)[NH2+]Cc1ccccc1Cn2cccn2 C28889980
CC1=C(NON1)C[NH+](C)C2CCN(CC2)c3ccc(cc3)c4ccn[nH]4 C39537157
CC(C)NC(=O)c1ccccc1NC(=O)C[NH+]2CCN(CC2)CCO C42122035
C[C@@H](C(=O)NNC(=O)NCC[NH+]1CCCCC1)Oc2ccccc2F C45196725
CC1CC[NH+](CC1)CCCCNC(=O)NN[C@@]2(CCS(=O)(=O)C2)C C46737227
CCC(CC)(CNC(=O)NN[C@@]1(CCS(=O)(=O)C1)C)[NH+](C)C C46950008
Cc1ccc(o1)C[NH+](C)CC(=O)NCc2ccc(cc2)S(=O)(=O)N C48215938
Cc1ccc(cc1F)C(=O)NCCNC(=O)N[C@H](C)Cn2cc[nH+]c2 C48550255
CNC(=O)Cc1ccccc1NC(=O)C(=O)NCC2(CCCC2)[NH+](C)C C48752141
c1ccc(cc1)CN(c2ccccn2)c3c(c([nH+]cn3)Nc4ccncc4)N C40687663
C[C@@H]1CCC[NH+](C1)C(C)(C)CNC(=O)NCC(=O)NCc2ccco2 C54805068
C[C@H]1CCC[NH+](C1)[C@@H](C)CNC(=O)NNC(=O)Cc2ccccc2OC C56624904
COC(=O)[C@@H]1C[C@@H]2CCCC[C@@H]2[NH+]1CC(=O)Nc3ccccc3C(=O)N C58158195
CC[C@@H](C)NC(=O)CCNC(=O)Nc1ccc[nH+]c1N2CCCC2 C47540650
CC[C@H](C)NC(=O)CCNC(=O)Nc1ccc[nH+]c1N2CCCC2 C47540653
C[C@H](c1cccc(c1)S(=O)(=O)N)[NH+](C)CC(=O)NCc2ccco2 C57842427
CNC(=O)Cc1ccccc1NC(=O)NC[C@@H](c2ccco2)[NH+](C)C C44179982
CCOC(=O)Nc1ccc2c(cc(=O)oc2c1)CS/C(=[NH+]/C(C)C)/N C18992682
CCNC(=O)[C@@H](C)NC(=O)NCc1ccc([nH+]c1)N2CCCCC2 C48094222
C[C@H](C(=O)NCc1ccco1)NC(=O)NCC(C)(C)[NH+]2CCCCC2 C62520998
CC(C)[NH+](C)CC(=O)Nc1ccc(cc1)NC(=O)NCc2ccco2 C63465855
CNC(=O)NC(=O)CCC[NH+](C)CC(=O)Nc1ccccc1Cl C63517896
Cc1cccc(c1NC(=O)C[NH+](C)CCCC(=O)NC(=O)NC)C C63517935
Cc1[nH+]ccn1C[C@H](C)CNC(=O)c2ccccc2NC(=O)NC(C)C C63661046
CC(C)[NH+]1CCC[C@@H](C1)CNC(=O)CNC(=O)NCc2ccco2 C63710946
Cc1ccc(cc1)[C@H](CNc2ccc(cc2[N+](=O)[O-])C(=O)N)[NH+](C)C C64114272
CC1CCN(CC1)c2ccc(c[nH+]2)CNC(=O)NCCC(=O)NCC#C C64643308
CCCCNC(=O)[C@H]1CC[C@H]([NH+](C1)CC(=O)NC(=O)NC2CC2)C C64995348
c1cc(oc1)[C@@H](CNC(=O)N2CCC(CC2)CC(=O)N)[NH+]3CCCC3 C65564423
Cc1ccc2[nH+]c(cn2c1)CNC(=O)COc3ccc(cc3)CC(=O)N C65596472
CC[NH+](C)Cc1cccc(c1)CNC(=O)c2ccc(o2)S(=O)(=O)N C65881321
CC[C@H](C)[NH+](C)CCNC(=O)NNC(=O)c1ccc2ccccc2n1 C66203206
c1cc(cc(c1)NC(=O)c2ccco2)NC(=O)C[NH2+]C[C@H]3CCCO3 C66214299
c1cc(cc(c1)NC(=O)c2ccco2)NC(=O)C[NH2+]Cc3ccco3 C66216643
CC(C)(C)OC(=O)N1CCCC[C@H]1CN/C(=[NH+]/C[C@@H]2CCCO2)/N C66243853
CC(C)(C)OC(=O)N1CCCC[C@@H]1CN/C(=[NH+]/Cc2ccco2)/N C66243856
CC(C)(C)OC(=O)N1CCC(CC1)CN/C(=[NH+]/C[C@@H]2CCCO2)/N C66245470
CC(C)(C)OC(=O)N1CCC(CC1)CN/C(=[NH+]/Cc2ccco2)/N C66245474
CCCCNC(=O)[C@@H]1CC[C@H]([NH+](C1)CC(=O)NC(=O)NC2CC2)C C66473810
C[C@H]1CCC[C@@H](C1)NC(=O)CN2CC[NH+](CC2)CCCS(=O)(=O)N C66566520
CCOCC(=O)NNC(=O)NCC1(CCCCC1)[NH+]2CCCCC2 C66688344
CC[NH+](C)CCNC(=O)NNC(=O)c1ccc(cc1)n2c(ccc2C)C C66988243
C[NH+](C)CCNC(=O)c1cccc(c1)CNC(=O)c2c(ccc[nH+]2)[O-] C67178455
CC[NH+](CC)[C@@H](CNC(=O)[C@@H]1CCCN(C1)C(=O)N)c2ccco2 C67275997
Cc1ccsc1C(=O)NNC(=O)NC[C@H](c2ccco2)[NH+](C)C C67381654
C[C@H](c1cccc(c1)S(=O)(=O)NC)NC(=O)NCC(C)(C)[NH+](C)C C67382255
Cc1c(c(n(n1)C)C)CCNC(=O)NC[C@@H](C[NH+]2CCC(CC2)C)O C67625965
COc1cc(cc(c1OC)OC)/C=N/NC(=[NH2+])c2c(non2)N C05320493
CC(C)[C@@H](C(=O)N[C@@H](C(C)C)C(=O)Nc1ccc(cc1)S(=O)(=O)N)[NH3+] C01689685
c1cc(c(cc1Cl)[N+](=O)[O-])NNC2=[NH+]C(COC2=O)(CO)CO C06224541
C[C@@H](C(=O)Nc1ccc(cc1)S(=O)(=O)N)[NH2+]C[C@@H]2COc3ccccc3O2 C06260082
CCCn1c(c(c(=O)[nH]c1=O)C(=O)C[NH+](C)CC(=O)NCc2ccco2)N C06881410
c1cc(cc(c1)O)NC(=O)[C@H]2C[NH+]3CC[C@@H]2C[C@@H]3Cn4cc(nn4)C(=O)N C08299634
CC(C)NC(=O)C[C@H]1[C@@H]([C@@H]([C@H](O1)Cn2cc(nn2)C[NH2+]C)O)O C08624434
C=CCN1C(=O)[C@H]2[C@@H]([NH2+][C@@]3([C@@H]2C1=O)c4ccccc4NC3=O)CCC(=O)N C08972158
C[NH+](C)CCCNC(=O)C(=O)Nc1c2ccccc2oc1C(=O)N C09706345
CC(C)NC(=O)NC[C@@H]1[C@H]([C@H]([C@@H](O1)CC(=O)NCC[NH+](C)C)O)O C12603860
COCCNC(=O)C[C@H]1[C@@H]([C@@H]([C@H](O1)C[NH2+]Cc2ccccn2)O)O C15675192
Cc1nc(nn1C(C)C)NC(=O)NCC[NH+]2CCC[C@@H](C2)C(=O)N C23478562
CC1([NH+]=C(N=C(N1c2ccc(cc2)OCC(=O)N(C)c3ccccc3)N)N)C C16954273
c1cc(ccc1c2ccc(o2)c3ccc(nc3)/C(=N/O)/N)C(=[NH2+])NO C27548774
Cc1cc(ccc1N2C(=NC(=[NH+]C2(C)C)N)N)OCCOc3ccc(cc3)N C17040572
C[NH+](C)CCNC(=O)CN1CC[NH+](CC1)[C@@H](c2c[nH]c3c2cc(cc3)CO)C(=O)[O-] C31815375
CC(C)Cn1c(c(c(=O)[nH]c1=O)N(CC(C)C)C(=O)C[NH2+]C)N C02647733
CCC(=O)N[C@H]1NN[C@@H](S1)CC(=O)N/N=C/C2=c3ccccc3=[NH+]C2 C39775236
c1cc(oc1CN[C@H]2C[C@H]3C(=O)NC[C@H]([NH+]3C2)CCC(=O)NC4CC4)CO C22936894
C[NH+]1CCN(CC1)Nc2c(c(ncn2)NCCN3CCOCC3)N C40757031
Cc1c\2c(oc1C(=O)N[C@H](C)COC)CCC/C2=N\NC(=[NH2+])N C40824705
Cc1c\2c(oc1C(=O)NNC(C)(C)C)CCC/C2=N\NC(=[NH2+])N C40825033
C[NH+](C)C1(CCCCC1)CNC(=O)NNC(=O)C(=O)NC2CC2 C43109806
C[C@@H]1CN(C[C@H](O1)C)c2ccc(c[nH+]2)CNC(=O)Nc3ccccc3CC(=O)N C46011100
CC[NH+](CC)CCOc1ccccc1CNC(=O)NNC(=O)N C46105323
c1ccc(cc1)CCC[NH+](CC(=O)NC(=O)N)CC(=O)NC(=O)N C47613482
C[NH+](C)CCOc1cccc(c1)CNC(=O)C(=O)Nc2c(ccs2)C(=O)N C48028640
CN(C)c1ccc(c[nH+]1)NC(=O)NCCc2nc(nc(n2)N(C)C)N C48303100
CC(C)S(=O)(=O)NC[C@H]1CCC[NH+](C1)CC(=O)NC(=O)N C51101985
Cc1c2c(oc(c2c(=O)[nH]n1)NC(=O)C[NH+](CC(=O)N)C(C)C)C C10906176
COc1ccccc1[C@H](CNC(=O)NNC(=O)N)[NH+]2CCCCC2 C56934014
c1cc[nH+]c(c1)NCCCCNc2ccc(cc2[N+](=O)[O-])S(=O)(=O)N C58244499
Cc1cc(ccc1NC(=O)C(=O)N[C@@H](C)CC[NH+](C)C)OCC(=O)N C62586510
C[C@@H](CC[NH+](C)C)NC(=O)C(=O)Nc1cc(ccc1OC)C(=O)N C62586808
Cc1nc(no1)C2(CCCC2)[NH2+]CC(=O)Nc3ccc(cc3)S(=O)(=O)N C63511030
CCc1nnc(s1)NC(=O)C2CCC(CC2)CN3CN[NH2+]N3 C63796093
CCN1NC=C(N1)NC(=O)c2ccc(s2)[C@@H]3CCC[NH+]3Cc4c([nH]cn4)C C64015453
C[C@H]1c2c(cc(cc2OC(=O)[C@H]1CC(=O)NCCc3c[nH+]c[nH]3)O)O C53619586
c1ccc2=[NH+][C@@H](C=c2c1)CN3CCC[C@@H](C3)N4C=C(NN4)C(=O)NCCO C64636398
c1cc(cc(c1)[N+](=O)[O-])NC(=O)C[C@@H](C(=O)[O-])[NH2+]CCN2CC[NH2+]CC2 C35355699
C[C@H]1C[C@@H](C[NH+](C1)CCNC(=O)NCCCc2c(c([nH]n2)N)C#N)C C48333302
Cc1c(sc2c1c(nc(n2)CC[NH3+])N3CCNC(=O)[C@@H]3CC(=O)NC)C C65435734
C[C@H]1C[C@@H](C[NH+](C1)CCCCNC(=O)NC(C(=O)N)C(=O)N)C C45441021
CC[NH+](CC)[C@H](CNC(=O)C(=O)Nc1c(ccs1)C(=O)N)c2ccco2 C65602216
c1cc[nH+]c(c1)NCCNC(=O)N[C@H]2CCCc3c2cnn3CCO C65610593
CC[C@@H](C)[NH+](C)CCNC(=O)NCc1ccc(cc1)[C@@]2(C(=O)NC(=O)N2)C C66194922
C[C@H]1CCC[C@H](C1)NC(=O)CN2CC[NH+](CC2)CCC(=O)NC(=O)N C66566582
CC1CC[NH+](CC1)C[C@H](CNc2ccc(cc2[N+](=O)[O-])S(=O)(=O)N)O C67373203
CC(C)Cn1c(c(c(=O)[nH]c1=O)C(=O)C[NH+]2CCC[C@@H](C2)CNC(=O)C)N C67415227
c1ccc(cc1)c2nc3c(c(n2)NCCc4[nH]c(=O)[nH]n4)CC[NH2+]C3 C67560524
CCOc1cc(ccc1O)/C=N/NC(=[NH2+])c2c([n+](c3ccccc3n2)[O-])N C05463747
C[NH2+]Cc1cn(nn1)C[C@@H]2[C@H]([C@H]([C@@H](O2)CC(=O)NCCOC)O)O C08624436
C[NH+](C)CCNC(=O)C[C@H]1[C@@H]([C@@H]([C@H](O1)CNC(=O)C2CC2)O)O C08643733
C1COCC[NH+]1CCCNc2nc(c(c(n2)NCCO)[N+](=O)[O-])N C09193203
C1C[C@H](OC1)CNc2c(c(nc(n2)NCC[NH+]3CCOCC3)N)[N+](=O)[O-] C09313284
COc1cc(cc(c1)OC)NC(=[NH2+])Nc2[nH]c(=O)cc(n2)CC(=O)OC C09935256
Cc1ccc(cc1)OC[C@H](Cn2c3c(=O)[nH]c(=O)n(c3nc2NCCC[NH3+])C)O C05460903
CCCn1c(c(c(=O)[nH]c1=O)C(=O)C[NH+]2CCC[C@@H](C2)CO)N C14095804
Cc1ccc(cc1NNC2=[NH+]C(COC2=O)(CO)CO)[N+](=O)[O-] C03177197
CCOC(=O)Nc1cc(c(c(n1)N)[N+](=O)[O-])NN(C)C(=[NH2+])c2ccccc2 C27193283
CC(C)(C)NC(=O)NC(=O)C[NH+](CC(=O)NC(=O)NC(C)(C)C)C1CC1 C28973954
CCOC(=O)C1=C(NC(=O)N[C@H]1c2ccco2)CSC(=[NH2+])NC3CC3 C30026004
CCOC(=O)COc1ccc(cc1)N2C(=NC(=[NH+]C2(C)C)N)N C16975601
CCC[NH+](CCO)CC(=O)Nc1cc(c(c(n1)OCC)C#N)N C14960111
CS(=O)(=O)Nc1ccc(c(c1)NC(=O)CNC(=O)C[NH3+])Cl C37628631
C[NH+]1CC[C@@H](C1)CNS(=O)(=O)c2c(nc3n2ccs3)NN C37647565
CC[C@H](C)[C@@H]([C@@H]1NN=C(O1)SCc2c([nH]c(=O)[nH]c2=O)C)[NH3+] C38661686
CCOC(=O)C1=C(NC(=O)NC1)C[NH+]2CCC(CC2)CC(=O)N C40540754
Cc1cc(no1)Nc2c(c(nc[nH+]2)N3CCN(CC3)CCO)N C40680899
Cc1c\2c(oc1C(=O)Oc3cccnc3)CCC/C2=N\NC(=[NH2+])N C40824993
c1nc(c2c(n1)n(cn2)[C@H]3C[C@H]([C@H](O3)CO)O)NCCCCCC[NH3+] C43771670
CSc1cccc(c1)Nc2nnc(o2)c3coc(n3)[C@H](CO)[NH3+] C44163231
C[C@@H](CNS(=O)(=O)c1c(nc2n1ccs2)NN)[NH+](C)C C45110416
C=CC[NH+](CC(=O)NC(=O)NC1CC1)CC(=O)NC(=O)NC2CC2 C47549944
c1ccc(cc1)CC[NH+](CC(=O)NC(=O)N)CC(=O)NC(=O)N C47613346
Cc1ccc(cc1)C[NH+](CC(=O)NC(=O)N)CC(=O)NC(=O)N C47613647
C[C@@H](CC[NH+](C)C)NS(=O)(=O)c1c(nc2n1ccs2)NN C49560653
C[C@@H]1CCC[C@](C1)(CNC(=O)NNC(=O)C(=O)NC2CC2)[NH+](C)C C52588341
c1c([nH]c[nH+]1)CCNC(=O)CNc2c3c([nH]cn3)nc(n2)Cl C09421180
CC[NH+](C)CCNS(=O)(=O)c1c(nc2n1ccs2)NN C54108890
COc1ccccc1[C@@H](CNC(=O)NNC(=O)N)[NH+]2CCCCC2 C56934012
C[C@H](CC[NH+](C)C)NC(=O)NCc1ccc(cc1)C(=O)NCC(=O)N C62504596
C[C@H](C(=O)NC(=O)N)S[C@H]1NN=C(N1C2CC2)C3=c4ccccc4=[NH+]C3 C39792407
C[C@@H](C(=O)N/N=C/C1=c2ccccc2=[NH+]C1)Nc3c(=O)[nH]c(=O)[nH]n3 C39983794
COc1ccccc1NC(=O)N[C@@H](CC2=c3ccccc3=[NH+]C2)C(=O)NN C63350824
c1ccc(cc1)/N=C/2\N[C@@H]([NH+]=C(N2)CSc3nnc(o3)c4ccncc4)N C38971421
COCc1nnc(s1)NC(=O)CC2(CCCCC2)CN3CN[NH2+]N3 C63795181
Cc1nnc(s1)NC(=O)CC2(CCCCC2)CN3CN[NH2+]N3 C63795266
CCCc1nnc(s1)NC(=O)C2CCC(CC2)CN3CN[NH2+]N3 C63807766
c1ccc2=[NH+]CC(=c2c1)CCCC(=O)OCc3nc(nc(n3)N)N C63996595
C[C@@H]1c2c(cc(cc2OC(=O)[C@H]1CC(=O)NCCc3c[nH+]c[nH]3)O)O C53619582
c1cc(cc(c1)[N+](=O)[O-])NC(=O)C[C@H](C(=O)[O-])[NH2+]CCN2CC[NH2+]CC2 C35355703
c1cn(c[nH+]1)CCCNC(=O)NNC(=O)CNC(=O)NCC2CCCC2 C50612127
C[C@@H]1C[C@@H](C[NH+](C1)CCCCNC(=O)NC(C(=O)N)C(=O)N)C C45441020
CC(C)(C)OC(=O)NC[C@@H]1CCCC[NH+]1CCC(=O)NC(=O)N C65587678
CCOCCOc1ccc(cc1)C[NH+]2CCNC(=O)[C@H]2CC(=O)NN C66115394
Cc1c(c([nH]c1C(=O)N[C@@H]2CCC[NH+](C2)CC(=O)N)C)C(=O)OC(C)C C66451811
CC(C)NC(=O)CNC(=O)NCc1cccc(c1)C(=O)NCC[NH+](C)C C67085920
CC(C)(C)CN1CCC[C@@](C1=O)(C[NH2+]CCc2[nH]c(=O)[nH]n2)O C67433281
C1CCC(CC1)C[NH+]2CCC[C@H]2CNC(=O)NC(C(=O)N)C(=O)N C67481927
CCCn1c(c(c(=O)[nH]c1=O)C(=O)C[NH+](C)CCOc2ccccc2)N C07685402
CCCn1c(c(c(=O)[nH]c1=O)C(=O)C[NH+](Cc2cccs2)C[C@@H]3CCCO3)N C07927421
COCCNC(=S)N[C@H]1C[C@H]2C(=O)NC[C@H]([NH+]2C1)CCC(=O)N3CCCC3 C15707529
COc1ccc(cc1)c2c(=O)nc([nH]n2)N3CCN(CC3)CC[NH3+] C20394294
Cc1ccc(cc1)S(=O)(=O)NC[C@@H]2[C@@H]([C@@H]([C@@H](O2)CO)O)[NH+]3CCC[C@@H]3COC C20465305
C[C@H](C(=O)NC1CC1)[NH+]2CCN(CC2)CCOc3ccc(cc3)S(=O)(=O)N C24243873
CCOCCC/[NH+]=C(\N)/SCC(=O)N1C[C@@H](Oc2c1cccc2)C(=O)NC C29575738
CCCC[C@@H](c1nc(co1)C(=O)NCCc2ccc(cc2)[N+](=O)[O-])[NH3+] C33660875
CC[NH2+][C@@H]1CN(S(=O)(=O)c2c1cc(s2)S(=O)(=O)N)CCCOC C01530900
CCNC(=O)NC(=O)[C@@H](C)[NH2+]CCCN(CC)S(=O)(=O)C C38035749
CCN(CC)C(=O)CC[C@@H]1CNC(=O)[C@H]2[NH+]1C[C@H](C2)NCc3ccc(o3)CO C22922342
CC(C)[NH+](CCNC(=O)NNC(=O)COc1ccc(cc1)C#N)C(C)C C43064723
C[NH+](C)Cc1ccccc1CNC(=O)NNC(=O)COc2ccc(cc2)OC C45104556
c1cc[nH+]c(c1)N2CCN(CC2)C(=O)[C@@H]([C@H](C(=O)NCCc3cccs3)O)O C45366001
CCc1ccccc1NC(=O)C[NH+](C)CC(=O)NC(=O)NCCOC C46560572
C[NH+](C)Cc1cccc(c1)CNC(=O)Nc2cccc(c2)C(=O)NCC(=O)OC C48154082
CCC[C@H](C)NC(=O)[C@@H]1CCC[NH+](C1)CCC(=O)NC(=O)NCc2ccco2 C51052390
CCS(=O)(=O)NCCCNC(=O)NCc1ccc[nH+]c1N(C)C C51684808
CC[NH+](CC(=O)c1c(n(c(=O)[nH]c1=O)CCOC)N)C2CCCC2 C52908769
CC(C)Cn1c(c(c(=O)[nH]c1=O)N(CC(C)C)C(=O)C[NH+](C)CC(C)C)N C53944317
CC(C)CC/[NH+]=C(/N)\SCC(=O)N1CCN(CC1)C(=O)C(=O)NC(C)C C55062966
C[C@@H](c1ccc(c(c1)OC)OCCO)NC(=O)NCc2cc[nH+]c(c2)N(C)C C57037782
CCN(CC)c1ccc(c[nH+]1)CNC(=O)CC[C@H]2C(=O)NC(=O)N2 C57524294
CN(C)c1c(ccc[nH+]1)CNC(=O)/C=C/c2ccc(c(c2)OC)OCC(=O)N C58144979
C[C@@H]1CN(C[C@@H](O1)C)S(=O)(=O)CCN/C(=[NH+]/C[C@@H]2CCCO2)/N C58363379
C[C@@H](C(=O)NC(=O)NC1CC1)[NH+]2CCC(CC2)C(=O)NCCCOC(C)C C47770017
C[C@@H]1CN(C[C@@H](O1)C)c2ccc(c[nH+]2)CNC(=O)NCCNS(=O)(=O)C C48558867
C[C@@H](CC[NH+](C)C)NC(=O)NNC(=O)COc1ccccc1C#N C62506791
CCCC(=O)Nc1cccc(c1C)NC(=O)C(=O)NCCCn2cc[nH+]c2C C63207696
c1ccc2=[NH+]CC(=c2c1)CCCC(=O)OCC(=O)Nc3cccc(c3)S(=O)(=O)N C63258950
Cc1ccc(cc1)N2C(=O)/C(=C\NCCN3CC[NH2+]CC3)/C(=O)NC2=O C20024020
c1cc(ccc1C(=O)NNC(=O)NCCCn2cc[nH+]c2)OCC3CC3 C64885726
C[C@@H](C(=O)NC(=O)NCC=C)[NH+]1CCC[C@@H](C1)CNS(=O)(=O)C(C)C C51101054
COCCn1cnnc1CCNc2c3ccccc3nc(n2)CC[NH3+] C65404456
CC[NH+](CC)[C@H](CNC(=O)C(=O)N(C)c1ccc(cc1)C(=O)N)c2ccco2 C65602037
CCOC(=O)N1CCC(CC1)NC(=O)C[NH+]2CCC[C@H](C2)CCC(=O)N C66156262
CC[C@@H](C)[NH+](C)CCNC(=O)NNC(=O)COc1ccccc1C#N C66203495
CNS(=O)(=O)c1ccc(s1)CNC(=O)NCCc2[nH+]ccn2C C66233243
CCCC[NH+]1CCCC[C@H]1CNC(=O)NCCCN2C(=O)CNC2=O C66599391
CCOCC(=O)NNC(=O)NCc1cccc(c1)CN2CC[NH+](CC2)C C66703413
C[NH+](CCNC(=O)CSc1ccc(cc1[N+](=O)[O-])C(=O)N)C2CC2 C66924276
CCCCn1c(c(c(=O)[nH]c1=O)N(CC)C(=O)C[NH+](C)Cc2cccs2)N C07289479
CNC(=O)COc1ccccc1C[NH2+]CCCN2C(=O)C3(CCCC3)NC2=O C67184632
C[C@H](c1cccc(c1)S(=O)(=O)NC)NC(=O)NC[C@@H](c2ccco2)[NH+](C)C C67381680
CN(C)C(=O)[C@@H]1CCC[NH+]1CCCNC(=O)NNC(=O)CCC2CCCCC2 C67419669
CC(C)CCC(=O)NNC(=O)NCCC[NH+]1CCC[C@H]1C(=O)N(C)C C67419704
C[C@@H](c1ccc(cc1)S(=O)(=O)N)[NH+](C)CC(=O)NCCC(=O)OC C67444318
CCNC(=O)[C@@H]1C[C@@H](CN1S(=O)(=O)c2ccc(o2)c3ccno3)[NH3+] C67490543
CC[NH+](CC)[C@@H](C)CNC(=O)C(=O)Nc1ccc(c(c1)NC(=O)OC)F C67497105
Cc1[nH+]ccn1C[C@@H](C)CNC(=O)NNC(=O)c2ccccc2OC C67638850
Cc1cccc(c1NC(=O)C[NH+](C)[C@H](C)C(=O)NC(=O)NC)C C08092542
CCN1C[C@H](Oc2c1cccc2)C[NH+](C)CCC(=O)NC(=O)N C11193526
Cc1ccc(cc1)Nc2nc(nc(n2)N)C[NH+](C)Cc3ccco3 C09467827
c1c(nnn1C[C@@H]2CCC[NH+](C2)C3CCSCC3)CNC(=O)N C20538404
C[C@H]1C[C@@H](C[NH+](C1)CC(=O)c2c(n(c(=O)[nH]c2=O)CC(C)C)N)C C28905452
C[C@@H](Cn1cc[nH+]c1[C@@H](c2cc(c(c(c2)OC)OC)OC)N)O C34685069
CCOC(=O)[C@@H]1CCCN1S(=O)(=O)N[C@@H]2CCCC[C@@H]2[NH3+] C38050492
c1ccc(cc1)NC(=S)N/N=C/2\N[C@H]3C(=c4ccccc4=[NH+]3)N=N2 C39145792
Cc1c-2nc([nH+]c2n([nH]1)[C@H](C)C3CC3)c4ccccc4OCC(=O)N C32573465
c1cc2cccnc2c(c1)Oc3c(c(ncn3)Nc4cc[nH+]cc4)N C40687546
C[C@@H](C(=O)N1CCC[C@H](C1)C(=O)N)[NH+](C)CC(=O)NC(C)(C)C C42506485
COC(=O)[C@H](Cc1cc(c(cc1O)Br)[N+](=O)[O-])[NH3+] C44335569
c1ccc2c(c1)OC[C@@H](O2)CNC(=O)NCCNc3cccc[nH+]3 C44910088
CC(C)(C)OC(=O)NNC(=O)NCc1ccccc1C[NH+](C)C C45104453
CC[NH+](CC)[C@@H](C)CNC(=O)NN[C@]1(CCS(=O)(=O)C1)C C46279807
CC(C)(C)OC(=O)NNC(=O)NC[C@@H](c1ccsc1)[NH+](C)C C46347077
C[C@@]1(CCS(=O)(=O)C1)NNC(=O)NCCCC[NH+]2CCCC2 C46748944
c1csc2n1c(=O)cc(n2)C[NH+]3CCC[C@@H](C3)CNC(=O)N C48287352
CC1(CC(CC([NH2+]1)(C)C)Nc2[nH]nc(c(=O)n2)Cc3ccco3)C C41601594
CC[NH+](CC)CCNS(=O)(=O)c1c(nc2n1ccs2)N C50639317
CC(C)CNC(=O)NC(=O)C[NH+]1CCC[C@H](C1)C(=O)NC2CC2 C51048346
CCC[C@H](C)NC(=O)[C@H]1CCC[NH+](C1)[C@@H](C)C(=O)NC(=O)NC C51055518
C[C@@H](C(=O)NC(=O)NC(C)(C)C)[NH+]1CCC(CC1)CNC(=O)C C52848926
C[C@H]1CCC[NH+](C1)C(C)(C)CNC(=O)NNC(=O)OC(C)(C)C C54805461
CCC[NH+](CC(=O)NC)CC(=O)NC(=O)N[C@H]1CCCC[C@@H]1C C56508902
C[C@@H]1C[C@@H](C[NH+](C1)C[C@@H](C)NC(=O)NNC(=O)OC(C)(C)C)C C56945479
C[C@@H]1C[C@H](C[NH+](C1)C[C@@H](C)NC(=O)NNC(=O)OC(C)(C)C)C C56945482
C[C@H]1CCC[C@](C1)(CNc2ccc(cc2[N+](=O)[O-])C(=O)N)[NH+](C)C C58066391
c1cc2c(cc1[C@H]3CCC[NH+]3CCC(=O)NC(=O)N)OCCO2 C58458126
C[NH2+][C@H](CCOc1c(cc(cc1Cl)[N+](=O)[O-])Cl)C(=O)N C62595555
Cc1c(c(=O)[nH]c(=O)[nH]1)CCC(=O)NCCC2=c3ccccc3=[NH+]C2 C63151129
COCCCNC(=O)[C@H]1N[C@@H](NO1)CC2=c3ccccc3=[NH+]C2 C63294214
C[C@@H]1C(=C(NN1C)C)NC(=O)C(=O)NCCC2=c3ccccc3=[NH+]C2 C63818821
CC1=[NH+][C@@H](SN1)NC(=O)NC[C@@H]2C=NN=C2c3cccs3 C63832899
CC1=[NH+][C@H](SN1)NC(=O)NC[C@@H]2C=NN=C2c3cccs3 C63832903
C[C@@H]1CCC[NH+](C1)C(C)(C)CNC(=O)NNC(=O)c2ccoc2 C64226893
C[C@@H]1C[C@@H](C[NH+](C1)C[C@@H](C)NC(=O)NNC(=O)c2ccoc2)C C64227514
c1cc[nH+]c(c1)NCCCNC(=O)NC[C@@H]2CCS(=O)(=O)C2 C45674291
CNC(=O)COc1ccc(cc1)C[NH2+]C[C@H]2CNc3ccnn3C2 C58341611
c1cc(=O)n(nc1[O-])CC[NH2+]C[C@@]2(CCC[NH+]3[C@@H]2CCCC3)O C65383105
C[C@H](Cn1cc[nH+]c1)NC(=O)NC[C@H](c2ccccc2OC)O C41443525
CC(C)(C)c1cc([nH]n1)CN(C)c2[nH]c(=O)c3c(n2)CC[NH2+]CC3 C65498000
Cc1cn2c([nH+]1)CC[C@@H](C2)NC(=O)COc3ccc(cc3)CC(=O)N C65516996
CN(C)c1c(ccc[nH+]1)CNC(=O)N2CCC[C@H](C2)CCC(=O)N C66120505
Cn1cc[nH+]c1CCNC(=O)NCCNc2cccc(c2C#N)F C66233258
C[C@H](C(=O)Nc1c(ccs1)C(=O)N)[NH+]2CCC[C@@H](C2)C(=O)OC C66834315
c1cc(c2c(c1)OCCO2)[C@@H]3CCC[NH+]3CCC(=O)NC(=O)N C66899414
Cc1cccc(c1)C(=O)NNC(=O)NCc2ccc([nH+]c2)N(C)C C67045524
c1c([nH+]c2n1CCCC2)CNC(=O)NNC(=O)CC3CCCCC3 C67082711
Cc1cc(no1)CNC(=O)NC[C@H](C[NH+]2CCc3ccccc3C2)O C67609083
Cc1cc(=O)n2c(n1)NC(=[NH+][C@@H]2c3ccc(cc3)F)Nc4ccc(cc4)OC C04736657
COC(=O)C1=C(NC(=O)N[C@@H]1c2ccc(cc2)Cl)C[NH+]3CCOCC3 C05017570
COc1ccc2c(c1)OC3(CC[NH+](CC3)C[C@H](c4ccc5c(c4)OCCCO5)O)C[C@H]2O C19563057
Cc1ccc(c(c1)C)[C@H]2C(=C(NC(=O)N2)CN3CC[NH+](CC3)C)C(=O)OC C20029434
c1cc(c(cc1C(F)(F)F)NC(=O)c2cc3cc(ccc3oc2=[NH2+])[N+](=O)[O-])Cl C17089039
Cc1cc(c(s1)C)S(=O)(=O)N2CCC(CC2)Cn3cc(nn3)C[NH3+] C23231295
CC1(CC(CC([NH2+]1)(C)C)NC(=O)[C@@H]2CS[C@@H]3N2C(=O)c4c3ccc(c4OC)OC)C C04295711
CC1(Cc2cccc(c2O1)OCC(=O)NNC3=c4ccccc4=[NH+]C3=O)C C05408234
COc1cc(cc(c1)OC)[C@@H]2[C@@H]3C(=c4ccccc4=[NH+]C3=O)OC(=C2C#N)N C39315483
c1ccc(cc1)[C@H]2[C@@H]3C[NH+](CCC3=NN2)Cc4ccc(o4)Sc5[nH]ncn5 C39537338
C1CCC(C1)NC(=O)[C@@H]2CN(CC23CC[NH2+]CC3)C(=O)[C@@H]4CCCN4C(=O)C(F)(F)F C39632236
CC[C@H](C)C(=O)N1C[C@@H](C2(C1)CC[NH2+]CC2)C(=O)NC[C@@H]3COC(O3)(C)C C39659193
Cc1ccsc1C(=O)N2C[C@@H](C3(C2)CC[NH2+]CC3)C(=O)N[C@@H](C)C4=C(N=N[C@@H]4C)C C39674552
Cc1ccsc1C(=O)N2C[C@H](C3(C2)CC[NH2+]CC3)C(=O)N[C@H](C)C4=C(N=N[C@@H]4C)C C39674555
c1cc(cc(c1)O)NC(=O)CSC2=N[C@H]3C(=c4cc(ccc4=[NH+]3)Cl)N=N2 C39981115
CC(C)n1c(=O)c(nn(c1=O)C(C)C)NC2CC([NH2+]C(C2)(C)C)(C)C C41668666
CC(C)C[C@H]1[C@@H]2[C@@H](C(=O)N(C2=O)C[C@@H]3CCCO3)[C@]4([NH2+]1)c5cc(ccc5NC4=O)Cl C15972243
CC1CCN(CC1)C2=NN3C(=[NH2+])/C(=C\c4ccc(cc4)O)/C(=O)N=C3S2 C49694364
C[C@@H]1CCCC[C@@]12C(=O)N(C(=O)N2)CC(=O)NCC3(CCCCC3)[NH+](C)C C49929734
C[NH+](C)C1(CCCCC1)CNC(=O)CN2C(=O)C3(CCCCC3)NC2=O C49929747
C[C@@H]1C[C@H](C[NH+](C1)C[C@@H](C)NC(=O)Nc2ccc3c(c2)n(c(=O)n3C)C)C C50060941
c1cc(ccc1N2C(=O)/C(=C/NCC[NH+]3CCCCC3)/C(=O)NC2=O)Cl C19994963
C[C@@H](c1ccc2c(c1)OCCO2)NC(=O)Nc3cccc(c3)c4c[nH+]co4 C52469391
CC(C)(CNC(=O)NCc1nnc2n1CCC2)[NH+]3CCc4ccccc4C3 C57669307
C[C@@]1(C(=O)N(C(=O)N1)C[C@@H](C[NH+]2CCc3ccccc3C2)O)c4ccco4 C58185381
C[C@@]1(C(=O)N(C(=O)N1)C[C@H](C[NH+]2CCc3ccccc3C2)O)c4ccco4 C58185386
C[C@H]1CCCC[NH+]1CCNC(=O)CN2C(=O)C3(CCCCC3)NC2=O C46857508
Cc1ccc(cc1NC(=O)NCc2cc[nH+]c(c2)N(C)C)C(=O)N(C)C C61554846
c1cc[nH+]c(c1)N2CCN(CC2)C(=O)NCC(=O)Nc3cccc(c3)Br C61718352
c1cc2c(cc1[C@H](CNC(=O)c3ccc(=O)[nH]c3)[NH+]4CCCC4)OCO2 C62440630
CC(=O)c1ccc(cc1)NC(=O)CNC(=O)N2CCC3=c4ccccc4=[NH+][C@H]3C2 C63271394
Cc1cnc(s1)NC(=O)CNC(=O)N2CCC3=c4cc(ccc4=[NH+][C@@H]3C2)Cl C63303055
C[C@@H](C(=O)NC1CC1)NC(=O)[C@@H]2CC3=c4ccccc4=[NH+][C@H]3[C@H]5N2C(=O)c6c5cccc6 C63383643
CC[C@@H](C)N1[C@@H]([C@@H](C(=O)NC1=O)[C@@H]2[C@@H]3C(=c4ccccc4=[NH+]3)CCN2C)O C63384665
CN1C(=O)[C@@H]([C@H](N(C1=O)c2ccc(cc2)Cl)O)[C@@H]3[C@@H]4C(=c5ccccc5=[NH+]4)CCN3 C63479631
Cc1ccc(cc1C)[C@H]2CCC[NH+]2CC(=O)c3c(n(c(=O)n(c3=O)C)C)N C63619372
CC[NH+]1CCC[C@H](C1)CNC(=O)CN2C(=O)[C@@]3(CCc4c3cccc4)NC2=O C63852305
Cc1ccc2=[NH+]CC(=c2c1)CCN3C[C@@H](CC3=O)C(=O)N[C@@H]4NN=CS4 C63948123
Cc1ccc2=[NH+]CC(=c2c1)CCN3C[C@H](CC3=O)C(=O)N[C@H]4NN=CS4 C63948127
C[C@H](C(=O)N/N=C\C1=c2ccccc2=[NH+]C1)N3CNc4ccccc4C3=O C38818511
c1cc(oc1)[C@@H](CNC(=O)c2cc3c([nH]c2=O)CCCC3=O)[NH+]4CCCC4 C64743403
CC(C)Oc1ccc(cc1)C2=NO[C@H](N2)[C@@H]3C(=c4ccc(cc4=[NH+]C3=O)F)O C65248547
C1CCc2nnc(n2CC1)CNC(=O)[C@@]34CNC[C@@H]3C[NH+](C4)C5CCCC5 C65433893
C[C@@H]1C[C@H](C[NH+](C1)CCNC(=O)NCc2nnc3n2CCCCC3)C C65435196
Cc1cc(on1)NC(=O)[C@H](C)[NH+]2CCC[C@@H](C2)C(=O)NC3CCCCC3 C65965683
CCC[NH+]1Cc2cccc(c2C1)NC(=O)[C@@H](C)N3C(=O)C4(CCCC4)NC3=O C66514094
CCC[NH+]1Cc2cccc(c2C1)NC(=O)CN3C(=O)C4(CCCCC4)NC3=O C66515170
COC(=O)Nc1cc(ccc1F)NCc2cc(=O)n3ccsc3[nH+]2 C66827704
Cc1csc2n1c(=O)cc([nH+]2)CNc3ccc(c(c3)NC(=O)OC)F C66827708
CNC(=O)NC(=O)CCC[NH+]1CCC[C@@H]1c2cccc3c2OCCO3 C66898770
CCOc1ccc(cc1)[C@H]2[C@]3([C@@]2(C([NH+]=C3N)(OC)OC)C#N)C#N C03639002
CCOC(=O)[C@@]1([C@H]2[C@@H]([C@@H]([NH2+]1)c3ccccc3C)C(=O)N(C2=O)C)CO C04884100
C[C@@H]1CCC[NH+](C1)CC(=O)NN2C(=O)C3(CCCCC3)NC2=O C07340561
Cc1ccc(cc1)n2c(cc(n2)C)NC(=O)C[NH+]3CCNC(=O)C3 C07450400
CC(C)(C)NC(=O)C[NH+]1CCc2c(c(=O)[nH]c(n2)N3CCCC3)C1 C13564788
C[NH+]1CCc2c(sc3c2C(=O)N[C@H](N3)c4ccccc4[N+](=O)[O-])C1 C18173670
c1ccc(cc1)n2c(nc(n2)C(=O)Nc3c(ccc[nH+]3)O)c4cccs4 C23240320
COc1ccccc1N2C(=O)[C@@H]3[C@H]4c5ccccc5C=C[NH+]4[C@@H]([C@H]3C2=O)C(=O)N C15996711
CN1CCc2c(c([nH+]c3c2c(c(s3)C(=O)N4CCCC4)N)N5CCOCC5)C1 C31809399
C[C@@H](C(=O)NC(=O)NC(C)(C)C)[NH+]1CCC[C@@H]1c2ccc3c(c2)OCCCO3 C32797284
CC[NH+]1CCN(CC1)c2nc3c(c4c(s3)CCCC4)c(=O)n2CC(=O)N C34747107
CC[NH+]1CCN(CC1)c2nc3c(c(c(s3)C)C)c(=O)n2CC(=O)N C34748268
Cc1c(cc(cc1Cl)S(=O)(=O)NC2[C@H]3[C@@H]2C[NH2+]C3)[N+](=O)[O-] C36265360
CC1(CNC(=[NH+]C1)SCc2[nH]c(=O)c3ccc(cc3n2)C(=O)OC)C C07760117
C[C@@H](C(=O)N1CCC2(CC1)[C@@H]3C(=NC=N3)CC[NH2+]2)NC(=O)c4cccs4 C38776581
C[C@H](C(=O)N/N=C/C1=c2ccccc2=[NH+]C1)N3CNc4ccccc4C3=O C38818511
Cc1c2c(c(=O)[nH]n1)[C@H](O[C@H]2C)NC(=O)C[NH+]3CCCC[C@@H]3C C39454550
CCOC(=O)C1=C(NC(=O)N[C@H]1[C@@H]2C=c3cccc(c3=[NH+]C2=O)C)C C39724540
Cc1cccc(c1)NC(=O)C(=O)N/N=C/[C@@H]2C=c3ccccc3=[NH+]C2=O C39948088
Cc1c2c(=O)c(c[nH]c2n(n1)c3ccc(cc3)F)C(=O)NCC[NH+](C)C C43920956
c1cc2nc(cc(=O)n2cc1Br)Cn3cc(nn3)C[NH3+] C50224241
c1ccc(c(c1)c2nnc(o2)Cn3cc(nn3)C[NH3+])Br C50224991
c1c(c(cc(c1S(=O)(=O)N2CC[C@@H](C2)C[NH3+])F)F)[N+](=O)[O-] C50246572
CC[NH+]1CCC[C@H](C1)NC(=O)N2CCN(CC2)CC(=O)NC(C)C C52594717
C[C@H]1C[C@@H](C[NH+](C1)C(C)(C)CNC(=O)C(=O)Nc2nncs2)C C54947089
CC[NH+]1CCC[C@H]1CNS(=O)(=O)c2ccc3c(c2)NC(=O)CO3 C55175500
COc1ccc(cc1)c2csc3c2C(=O)N/C(=C\4/N=C[NH+]=N4)/N3 C55503222
C[C@@H]1CN(C[C@H](O1)C)c2ccc(c[nH+]2)CNC(=O)NC[C@@H]3CCCO3 C47579653
c1ccc2=[NH+][C@H]3CN(CCC3=c2c1)C(=O)NCC(=O)NCc4cccnc4 C63271386
c1cc(ccc1N2C(=O)/C(=C\NCC[NH+]3CCCCC3)/C(=O)NC2=O)F C19995842
COc1ccc2=C[C@H]([NH+]=c2c1)C(=O)N/N=C/c3cccc(c3O)OC C63465013
c1ccc2=[NH+]CC(=c2c1)CC(=O)NCc3cc(ccc3O)[N+](=O)[O-] C63930779
CCS(=O)(=O)N1CCC(CC1)[NH2+]C[C@@H]2CNc3ccnn3C2 C58308310
Cc1cc2n(n1)C[C@@H](CN2)C[NH2+]Cc3nncn3c4ccccc4 C58394271
CCCOc1ccc(cc1)C2=NO[C@@H](N2)[C@H]3C(=c4ccccc4=[NH+]C3=O)O C65248290
CC(C)(C)/[NH+]=C\1/[C@@]2(CCCN(C2)S(=O)(=O)N(C)C)Nc3ccccc3N1 C65260157
c1cc2c(nc1)N/C(=[NH+]\C3CCCC3)/[C@@]4(N2)CCN(C4)C(=O)c5ccco5 C65266338
C[C@@H]1C(=C(N=N1)C)CCC(=O)NC2=CC=CN3[C@@H]2[NH+]=C(N3)C4CCC4 C65284130
Cc1cc(nc([nH+]1)N)N2CCN(CC2)Cc3cc(ccc3n4cccn4)F C65494091
CCOc1c(cccn1)NC(=O)NCc2cn3ccc(cc3[nH+]2)C C56616670
Cc1ccn2cc([nH+]c2c1)CNC(=O)NCc3ccc(nc3OC)C C66125144
C[C@H](c1ccc2c(c1)NC(=O)CO2)NC(=O)N3CC[C@@H](C3)[NH+]4CCCC4 C66179633
C[C@H](c1ccc2c(c1)OCCO2)NC(=O)NCCc3[nH+]ccn3C C66233204
C[C@@H]1CCC[NH+](C1)Cc2cs/c(=N\S(=O)(=O)c3c[nH]nc3)/[nH]2 C66249361
C[NH+]1CCC2(CC1)C(=O)N(C(=O)N2)CCC(=O)NCC3CCCCC3 C66747434
c1ccc2c(c1)cc(o2)c3c(c[nH]n3)C[NH2+]Cc4nnc5n4CCC5 C67186720
CS(=O)(=O)c1c(cc(cc1F)NC(=O)NCc2cn3c([nH+]2)CCCC3)F C67354349
C[C@H](C(=O)Nc1cc(ccc1Cl)[N+](=O)[O-])[NH+]2CCC(CC2)O C23993251
Cc1ccc2cccc(c2n1)NC(=O)C(=O)NCc3ccc([nH+]c3)N(C)C C67497260
Cc1ccc2cccc(c2n1)NC(=O)C(=O)NCc3cn4c([nH+]3)CCCC4 C67567763
c1c(c[nH+]c(c1Cl)NC[C@@H]2CC(=NO2)C(=O)N/C=N\O)C(F)(F)F C08579694
C[C@@H]([C@H]1[C@@H]2[C@@H](C(=O)N(C2=O)C[C@@H]3CCCO3)[C@@]4([NH2+]1)c5cccc(c5NC4=O)Cl)O C09059145
C[NH+]1CCc2c(sc(c2C(=O)N)NC(=O)CS(=O)(=O)c3ccc(cc3)OC)C1 C10023588
C[C@H]([C@H]1[C@@H]2[C@@H](C(=O)N(C2=O)c3ccc4c(c3)OCCO4)[C@@]5([NH2+]1)c6ccccc6NC5=O)O C12877561
C[C@@H]([C@H]1[C@@H]2[C@@H](C(=O)N(C2=O)c3ccc4c(c3)OCCO4)[C@@]5([NH2+]1)c6ccccc6NC5=O)O C12877564
CC(C)NC(=O)N[C@H]1C[C@H]2C(=O)NC[C@H]([NH+]2C1)CCC(=O)N3CCCC3 C15707512
CC(C)NC(=O)N[C@H]1C[C@H]2C(=O)NC[C@H]([NH+]2C1)CCC(=O)N3CCCCC3 C15708527
COc1cc(cc2c1OCCO2)[C@H]3[NH+]=C(Nc4n3c5cc6c(cc5n4)OCCCO6)N C19354132
CC(=O)N1CCN(CC1)[C@@H]2[C@H]([C@@H]([C@H]3CO[C@@H]2O3)[NH2+]Cc4ccc(cc4O)OC)O C20463680
C[NH+]1CCN(CC1)[C@H]2[C@H](O[C@H]([C@H]2O)CO)CNS(=O)(=O)c3ccc(cc3)Cl C20465149
Cc1cccc(c1NC(=O)C[NH+]2CCN(CC2)[C@@H](C)C(=O)NC(=O)NC)C C20810558
C1CCC2(CC1)C(=O)N(C(=O)N2)NC(=O)CN3CC[NH+](CC3)CC(=O)NC4CC4 C22926863
Cc1c(c(n2c(n1)nc(n2)N)C)CC(=O)NC[C@H](c3ccsc3)[NH+](C)C C25330875
c1c(c(=O)[nH]c(=O)n1[C@H]2C[C@@H]([C@@H](O2)CO)O)[C@@H](CI)[NH+]=[N+]=[N-] C05840975
CNC(=O)[C@@H]1CN(c2ccccc2O1)C(=O)CS/C(=[NH+]/C[C@H]3CCCO3)/N C29482067
c1ccc2c(c1)[C@H]([NH+]=NC2=O)C(=O)NNC(=O)c3c[nH]c(=S)n3c4ccc(cc4)F C39446732
c1cc[nH+]c(c1)N2CCN(CC2)C(=O)/C=C\3/CS[C@@H](N3)NC(=O)c4ccc[nH]c4=O C39590294
C[C@@H](C(=O)NC)NC(=O)[C@@H]1CN(CC12CC[NH2+]CC2)C(=O)c3ccccc3OC(=O)C C39683809
C[C@@H](C(=O)NC)NC(=O)[C@H]1CN(CC12CC[NH2+]CC2)C(=O)c3ccccc3OC C39683830
C[C@@H](C(=O)NC)NC(=O)[C@@H]1CN(CC12CC[NH2+]CC2)C(=O)c3csc(c3OC)Cl C39683959
c1ccc2=[NH+]C([NH+]=c2c1)/C=C/3\C(=O)N(C(=S)S3)[C@H](CCC(=O)N)C(=O)[O-] C39909829
C[C@@H](CNC(=O)C(=O)Nc1cc2c(cc1Cl)NC(=O)CO2)[NH+]3CCCC3 C41598976
Cc1cc(nn1C)C(=O)N2C[C@H](C3(C2)CC[NH2+]CC3)C(=O)N[C@H](C)c4c([nH]nc4C)C C44714349
Cc1c2c(oc(c2c(=O)[nH]n1)NC(=O)CN3CC[NH+](CC3)[C@@H](C)C(=O)NC4CC4)C C45681637
C[C@@H]1C[C@@H](C[NH+](C1)CCCNC(=O)NNC(=O)[C@@H]2CCS(=O)(=O)C2)C C46427797
Cn1c2c(c(=O)n(c1=O)C)n(c(n2)CO)C[C@@H](C[NH2+]C3CCCCC3)O C48546346
Cn1c2c(c(=O)n(c1=O)C)n(c(n2)CO)C[C@H](C[NH2+]C3CCCCC3)O C48546349
Cc1ccc2c(c1)c(c([nH]2)C)/C=c\3/c(=[NH2+])n-4[nH]/c(=C\C(=O)N5CCOCC5)/sc4nc3=O C20436586
c1cc[nH+]c(c1)N2CCN(CC2)S(=O)(=O)CCNc3cc(nc(n3)N)Cl C52100362
CC(C)NC(=O)C(=O)N1CCN(CC1)C(=O)CS/C(=[NH+]/C(C)(C)C)/N C55063998
Cc1cc(n(n1)CC(=O)NNC(=O)N[C@H](C)C[NH+]2C[C@@H](C[C@@H](C2)C)C)C C56945947
C[C@@H]1C[C@H](C[NH+](C1)C[C@@H](C)NC(=O)NNC(=O)[C@@H]2CCS(=O)(=O)C2)C C56946416
C[C@H](C(=O)Nc1ccc(cc1)S(=O)(=O)N)N2CC[NH+](CC2)C[C@@H]3CCCO3 C22877482
Cc1nc(no1)C2(CCCCC2)[NH2+]CC(=O)NC(=O)NCC(F)(F)F C58193181
C[C@@H](C(=O)NC(=O)NC[C@@H]1CCCO1)[NH+]2CCC(CC2)NC(=O)C(C)C C61023488
C[C@@H](C(=O)NCc1ccco1)NC(=O)Nc2ccc([nH+]c2)N3CCCCC3 C62390736
c1ccc2=[NH+]CC(=c2c1)CC(=O)NNC(=O)CN3C(=O)C4(CCCC4)NC3=O C63187771
CCN1C(=O)[C@H]2[C@H]([NH2+][C@@]([C@@H]2C1=O)(CC3=c4ccccc4=[NH+]C3)C(=O)[O-])c5ccccc5O C63205542
Cc1ccc2=[NH+][C@H]([NH+]=c2c1)SC[C@@H]3[C@@H](N=NN3c4c(non4)N)C(=O)[O-] C63291213
C[C@@H]1C(=C(N=N1)C)CCN(C)[C@@H]2C(=[NH+][C@@H]3[C@@H](N2)NON3)N4CCCCC4 C64040442
CNS(=O)(=O)c1cc(n(c1)C)C(=O)NNC(=O)CC2=c3ccccc3=[NH+]C2 C64170476
```
