## Supplementary material for "Using Single Protein/Ligand Binding Models to Predict Active Ligands for Unseen Proteins": Code and dataset: CHEMBL4282 (part 2 of 2)

```
CN1[C@@H](C(=C(N(C1=O)C)[O-])C(=O)CN2CCC(CC2)C3=c4ccccc4=[NH+]C3)[NH3+] C64733489
c1c(nc(nc1N2CCOCC2)N)N3CCC(CC3)[NH+]4CCC[C@H](C4)CO C65393552
CN(C)c1ccc(c[nH+]1)CNc2ccc(cc2S(=O)(=O)C)S(=O)(=O)N C67095383
c1cc(cc(c1)[N+](=O)[O-])n2cc(nn2)C(=O)N[C@@H]3CCC[NH+](C3)CC(=O)N C67145754
CCN(CC)C(=O)C[NH+]1CCCN(CC1)C(=O)C2CCC(CC2)NC(=O)N C67290998
CC1CCC2(CC1)C(=O)N(C(=O)N2)NC(=O)C[NH+]3CCC[C@H](C3)CNC(=O)C C67416355
CC(=O)NC[C@@H]1CCC[NH+](C1)CC(=O)NN2C(=O)C3(CCCCC3)NC2=O C67417253
Cc1ccc(c(c1)S(=O)(=O)NCc2cn(nn2)[C@H]3C[C@H]([NH2+]C3)C(=O)NC)F C67515397
Cc1c2c(c3c(nc2on1)CCC3)C(=O)N4C[C@H](C[C@H]4C(=O)NC(C)C)[NH3+] C67642196
c1cc(c(cc1Cl)NC(=O)C[NH+]2CCCC[C@@H]2C(=O)N)n3cncn3 C08752991
c1cc(c(cc1Cl)NC(=O)C[NH+]2CCCC[C@H]2C(=O)N)n3cncn3 C08752996
CC[NH+]1CCN(CC1)C(=O)/C(=N/Nc2cccc3c2c(=O)[nH][nH]c3=O)/C#N C06650608
Cc1ccc(c(c1)[C@H](C)[NH2+][C@H](C)C(=O)c2c(n(c(=O)n(c2=O)C)C)N)OC C15499939
CCc1ccccc1NC(=O)C[NH+]2CCN(CC2)[C@@H](C)C(=O)NC(=O)NC C20812611
COC(=O)c1c(c2c([nH]1)cccc2Cl)NC(=O)C[NH+]3CCN(CC3)CCO C20357615
Cc1ccc2c(c1)c3c([nH]2)nc(nn3)NNC4=c5cc(ccc5=[NH+]C4=O)[N+](=O)[O-] C13548605
CC(=O)Nc1cc(cc(c1)NC(=O)C)[C@H]2[NH+]=C3C=C/C(=[NH+]\C(=O)C)/C=C3[N-]2 C39444437
CC1(CC(CC([NH2+]1)(C)C)Nc2c(c(ncn2)NCc3ccco3)[N+](=O)[O-])C C40629930
C[C@H](COC)Nc1c(c(ncn1)NC2CC([NH2+]C(C2)(C)C)(C)C)[N+](=O)[O-] C40645280
CC[NH+]1CCN(CC1)c2nc(c(c(n2)Nc3c4c(no3)CC[C@H](C4)C)[N+](=O)[O-])N C41301717
COC(=O)c1cc(ccc1NCCc2cn3ccccc3[nH+]2)S(=O)(=O)N C42632733
Cc1c[nH+]c(c(c1OC)C)CN2c3c(c(nc(n3)N)Cl)NC(=O)[C@H]2C C43018910
C[NH+](C)[C@H](CNC(=O)NNC(=O)c1ccc2ccccc2n1)c3ccco3 C43138395
CC(C)(C)OC(=O)NNC(=O)NCc1ccc([nH+]c1)N2CCCCCC2 C45875273
C[C@@H](C(=O)NNC(=O)NCc1cc[nH+]c(c1)N(C)C)Oc2ccccc2F C46285572
C[C@@H](C(=O)NNC(=O)NCc1cc[nH+]c(c1)N(C)C)Oc2ccc(cc2)F C46285764
CN(C)c1c(ccc[nH+]1)CNC(=O)NNC(=O)COc2ccc(cc2)C#N C46289557
C[C@H](C(=O)NNC(=O)NCc1ccc[nH+]c1N(C)C)Oc2ccc(cc2)F C46289883
C[C@H]1CCC[NH+](C1)[C@@H](C)CNC(=O)NNC(=O)COc2ccc(cc2)C#N C46368180
Cc1cc(=O)[nH]c(n1)SCC(=O)N2CCC(CC2)(C(=O)N)[NH+]3CCCCC3 C18254491
Cc1c(cc(o1)[C@@H]2NC(=[NH2+])Nc3n2c4cc5c(cc4n3)OCCCO5)C(=O)OC C22018292
Cc1ccc(o1)C(=O)NC2CC[NH+](CC2)[C@@H](C)C(=O)NC(=O)NCC=C C51096796
Cc1cc(n(n1)CC(=O)NNC(=O)NC[C@@]2(CCC[C@@H](C2)C)[NH+](C)C)C C52586992
CC(C)Oc1ccc(cc1)[C@H]2NC(=[NH2+])Nc3n2c4cc5c(cc4n3)OCCCO5 C54426190
c1ccc2c(c1)nc3n2[C@H](NC(=[NH2+])N3)c4cc(ccc4OC(F)F)[N+](=O)[O-] C42653424
C[C@@H]1C[C@H](C[NH+](C1)C[C@@H](C)Nc2ccc(cc2[N+](=O)[O-])S(=O)(=O)N)C C57148213
c1ccn2cc([nH+]c2c1)CC(=O)Nc3ccc4c(c3)N(CC4)S(=O)(=O)N C58551851
C[NH+](C)Cc1cccc(c1)CNc2ccc(cc2S(=O)(=O)N)[N+](=O)[O-] C46483458
C[NH+](C)[C@H](CNc1ccc(cc1[N+](=O)[O-])S(=O)(=O)N)C2CCCCC2 C45802178
Cc1c(c(n(n1)c2cccc(c2)[N+](=O)[O-])C)/C=N/NC(=O)[C@H](CC(C)C)[NH3+] C59157101
Cc1c(c(n(n1)c2ccc(cc2)[N+](=O)[O-])C)/C=N/NC(=O)[C@H](CC(C)C)[NH3+] C59167068
CC1(CC(CC([NH2+]1)(C)C)NC(=O)C(=O)N/N=C/c2ccc(cc2)[N+](=O)[O-])C C59488445
Cc1c(c(n2cnc(c2n1)C(=O)N)C)CCC(=O)NCC[NH+]3CCCC[C@@H]3C C60669227
CNC(=O)NC(=O)CS[C@H]1NN=C(N1C2CC2)C3=c4ccccc4=[NH+]C3 C39760383
c1ccc2=[NH+]C(=O)CC(=c2c1)C(=O)OCC(=O)Nc3ccc(cc3)C(=O)N C39945885
COc1ccc2=[NH+][C@H]([NH+]=c2c1)SCC(=O)Nc3ccc(c(c3)C(=O)[O-])O C63284537
Cc1nc(no1)COc2ccc(cc2)[C@@H]3NC(=[NH2+])Nc4n3c5ccccc5n4 C63494956
c1ccc(cc1)Nc2nc(nc(n2)N)COC(=O)CC3=c4ccccc4=[NH+]C3 C63820704
C[C@@H]1C(=O)N=C([NH+]=N1)NNC(=O)C2=C(ON[C@H]2c3c(cccc3Cl)F)C C64020439
CC1=CC(=O)N2[C@H](N1)NC(=N2)CC(=O)NCCC3=c4cc(ccc4=[NH+]C3)OC C64417492
CNC(=O)C[NH+]1CCC(CC1)NC(=O)N2CCC[C@@H](C2)C(=O)NC3CC3 C65379869
Cc1c(sc2c1c(nc(n2)CC[NH3+])NCc3nc(on3)c4ccco4)C C65382366
CNC(=O)C[C@@H]1C(=O)NCC[NH+]1CC(=O)Nc2cc(cc(c2)OC)OC C65496082
C[C@H](C(=O)NCc1ccco1)NC(=O)NCc2cc[nH+]c(c2)N3CCCC3 C65988583
C[C@@H]1CN(C[C@@H](O1)C)c2ccc(c[nH+]2)CNC(=O)NNC(=O)CCC(C)C C67062367
Cc1c(c(n2c(n1)nc(n2)N)C)CCC(=O)NC[C@@H](C)[NH+]3CCC(CC3)C C67271121
COC(=O)Nc1cc(ccc1F)NC(=O)C(=O)NC[C@@H]2CC[NH+](C2)C3CC3 C67524853
CC1CC[NH+](CC1)C[C@@H](CNC(=O)NCCc2nnc3n2CCCCC3)O C67612490
CC(C)(c1cn(nn1)[C@@H]2C[C@H]([NH2+]C2)C(=O)NC)NC(=O)c3ccccc3Cl C67654828
[H]/N=C/1\C(C2=CC[NH+](C[C@H]2[C@@H](C1(C#N)C#N)c3ccc(c(c3)OC)OCC(=O)N)C)C#N C04311876
c1ccc(cc1)C2=NN([C@@](C2)(C(F)(F)F)O)C3=NNC(=[NH2+])Cc4n3ncn4 C04478225
C[C@@H](C(=O)Nc1c(c2c(s1)CCC2)C(=O)N)[NH+]3CCN(CC3)c4ncccn4 C08319821
CC(C)Cn1c(c(c(=O)[nH]c1=O)N(CC(C)C)C(=O)C[NH+]2CCCCC2)N C03582627
Cc1cc2c(c(=O)n1CC[NH+](C)C)[C@@]3(c4ccccc4NC3=O)C(=C(O2)N)C(=O)OC C09130543
COc1cc(cc(c1)OC)NC(=O)N2CCC(CC2)(C(=O)N)[NH+]3CCCCC3 C09874667
C=CCOc1ccc(cc1)[C@H]2[NH+]=C(Nc3n2c4cc5c(cc4n3)OCCCO5)N C19354080
C[C@@H](C(=O)N1CCC2(CC1)c3c([nH]c[nH+]3)CCN2)NC(=O)c4cc(cc(c4)OC)OC C20759847
C[C@H](C(=O)Nc1c(ccs1)C(=O)N)[NH+]2CCN(CC2)S(=O)(=O)c3cccs3 C23029553
Cc1cc([nH+]c2c1c(c(s2)C(=O)OCC(=O)Nc3nc(cc(n3)OC)OC)N)C C23077152
C[C@@H](C(=O)NC(=O)NCC=C)N1CC[NH+](CC1)CC(=O)Nc2ccc(cc2)F C24622088
c1cc(cc(c1)[N+](=O)[O-])C(=O)N/[NH+]=C(/c2cc3cc(ccc3oc2=O)Br)\N C27519851
c1cc(ccc1N)S(=O)(=O)n2cc(c3c2ccc(c3)[N+](=O)[O-])C4=CC[NH2+]CC4 C28127759
C[NH+]1CCC[C@H]1NCNc2c(cccn2)c3nnc(o3)Nc4ccc5c(c4)OCCO5 C28570679
Cc1c(c(=O)[nH]c2c1c(=O)[nH]n2C)CCC(=O)NCc3ccccc3C[NH+](C)C C31816590
c1cc(cc(c1)S(=O)(=O)NC2=[NH+]CCC2)NC(=O)c3ccc4c(c3)NC(=O)CS4 C32971066
COC(=O)c1cc(cc(c1)NC(=O)C[C@H]2C(=O)N[C@H]3CCCC[C@@H]3[NH2+]2)C(=O)OC C04702808
C/C(=C/c1ccco1)/C=N/NC(=O)c2c(n(nn2)c3c(non3)N)C[NH+](C)C C02233939
C/C(=N/NC(=O)[C@@H]1[C@H](c2ccccc2N(C1=O)C)O)/[C@@H]3C(=c4ccccc4=[NH+]C3=O)O C38573991
COc1ccc(cc1)N2C(=O)CC(=N2)CS[C@@H]3N[NH2+]NN3c4ccccc4 C39275341
CCCN1c2ccccc2[C@@H]([C@@H](C1=O)C(=O)N[C@@H]3C(=c4ccccc4=[NH+]C3=O)O)O C39550192
CCOC(=O)C1=C(OC2=c3ccccc3=[NH+]C(=O)[C@@H]2[C@]14c5ccccc5NC4=O)N C39916344
C[NH+]1CCN(CC1)c2nc(c(c(n2)Nc3cccc4c3nccc4)[N+](=O)[O-])N C41333845
C[C@@H]1CCCC[NH+]1CCNC(=O)C(=O)Nc2cc3c(cc2Cl)NC(=O)CO3 C41666179
Cc1c(cc(n1[C@@H](C)C(=O)NCC[NH+](C)C)c2ccc3c(c2)OCCCO3)C(=O)N C43225819
Cc1c(c2cc(ccc2[nH]1)C#N)CCNC(=O)[C@@H]3CN(CC34CC[NH2+]CC4)C(=O)CCOC C44714689
CC[C@H](C)NC(=O)C[NH+]1CCN(CC1)CC(=O)NC(=O)N[C@H]2CCCC[C@@H]2C C44742558
CCN(CC)C(=O)C[NH+]1CCCN(CC1)C(=O)Nc2ccccc2CC(=O)N C45724285
CCC(CC)(CNC(=O)NNC(=O)c1c2ccccc2c(=O)n(n1)C)[NH+](C)C C46950507
COc1ccc(cc1)[C@@H](CNC(=O)N2CCO[C@@H](C2)C(=O)N)[NH+]3CCCC3 C51675969
CC1CC[NH+](CC1)c2ccc(cc2)N[C@H](C)C(=O)c3c(n(c(=O)n(c3=O)C)C)N C15504535
c1ccn2cc([nH+]c2c1)CN3CCN(CC3)CC(=O)Nc4c(ccs4)C(=O)N C54613699
C[C@H]1C[C@@H](C[NH+](C1)C[C@@H](C)NC(=O)NNC(=O)COc2ccc(cc2)C#N)C C56945649
c1ccc(c(c1)[C@H]2NC(=[NH2+])Nc3n2c4cc5c(cc4n3)OCCCO5)OC(F)F C19356976
C[C@@]1(C(=O)N(C(=O)N1)NC(=O)C[NH+](C)CC(=O)NC(C)(C)C)c2ccccc2 C07659891
CC1=C([C@@H](n2c(ncn2)N1)O)CCC(=O)NCCC3=c4cc(ccc4=[NH+]C3)Cl C63314848
CC[C@@H]1C(=CNN1c2ccc(nn2)OC)C(=O)NNC(=O)CC3=c4ccccc4=[NH+]C3 C63405385
CCC(=C1C(=O)NC(=O)NC1=O)N[C@@H](CC2=c3ccccc3=[NH+]C2)C(=O)OC C63426783
CN1CCC2=C(C1)[C@@H](N=C3C2=C([NH+]=N3)N)NCCc4ccc(c(c4)OC)OC C38748330
c1ccc2=[NH+]CC(=c2c1)CCN3[C@H](Nc4c(nccn4)C3=O)SCC(=O)N C63541305
CC1=CC(=O)N2[C@H](N=C(N[C@H]2N1)NCCC3=c4ccccc4=[NH+]C3)c5cccnc5 C63633436
c1ccc(cc1)Nc2nc(nc(n2)N)COC(=O)C3=c4ccccc4=[NH+]C(=O)C3 C40072104
Cc1ccccc1N2[C@@H](N=C([C@H](C2=O)[C@@H]3[C@@H]4C(=c5cc(ccc5=[NH+]4)OC)CCN3)O)O C63933114
COc1ccc(c(c1)N2[C@@H](N=C([C@H](C2=O)[C@@H]3[C@@H]4C(=c5ccccc5=[NH+]4)CCN3)O)O)OC C64097857
Cc1ccc(c(c1)N2[C@@H](N=C([C@@H](C2=O)[C@@H]3[C@@H]4C(=c5cc(ccc5=[NH+]4)OC)CCN3)O)O)C C64097968
COc1cccc(c1)N2[C@H](N=C([C@H](C2=O)[C@@H]3[C@@H]4C(=c5ccccc5=[NH+]4)CCN3)O)O C64480187
COCC/[NH+]=C\1/[C@]2(CCN(C2)C(=O)NCc3ccco3)NCc4ccccc4N1 C65265823
COCCn1c(c(c(=O)[nH]c1=O)C(=O)C[NH+]2CC3C[C@H]4C[C@@H](C3)CC2C4)N C65967887
C[C@@H](c1cccc(c1)S(=O)(=O)NC)NC(=O)NCc2ccc([nH+]c2)N(C)C C67389365
CC(C)(C)OC(=O)NCCNC(=O)Nc1cccc(c1)c2cn3c([nH+]2)CCCC3 C67528516
CCOC(=O)CCN(c1ccccn1)C(=O)c2ccc3c(c2)nc(n3C)CNc4ccc(cc4)C(=[NH2+])N C02043398
Cc1c(ccc2c1NC(=O)[C@]23[C@H]4[C@@H]([C@H]([NH2+]3)CCC(=O)N)C(=O)N(C4=O)c5ccc(cc5)OC(=O)C)Cl C02136472
CNC(=S)NNC(=O)C1=NO[C@H](C1)CNc2c(cc(c[nH+]2)C(F)(F)F)Cl C05209257
Cc1ccc(cc1)C[NH2+]CC(=O)Nc2c(c(c(s2)C(=O)N)C)C(=O)OCCOC C06083651
C[C@H](C(=O)Nc1ccc(cc1Cl)[N+](=O)[O-])[NH2+]Cc2ccc(cc2)S(=O)(=O)N C06637326
CC(C)CNC(=O)C[NH+](CC(=O)NCC(C)C)[C@@H](C)c1ccc(cc1)S(=O)(=O)N C07779504
CC(C)CNC(=O)C[NH+](CC(=O)NCC(C)C)[C@H](C)c1ccc(cc1)S(=O)(=O)N C07779505
COc1ccccc1CN2C(=O)[C@@H]3[C@@H]([NH2+][C@@]4([C@@H]3C2=O)c5ccccc5NC4=O)CC(=O)N C08789041
COCCCN1C(=O)[C@@H]2[C@H]([NH2+][C@]3([C@@H]2C1=O)c4cccc(c4NC3=O)Cl)Cc5ccc(c(c5)O)O C09216213
COc1cc2c(c(c1OC)OC)-c3ccc(c(=O)cc3[C@H](CC2)[NH+](CCO)CCO)NCCO C12656336
CC(C)[C@@H](C(=O)NCc1ccccc1OC)NC(=O)C2CCN(CC2)C(=O)[C@H](CCSC)[NH3+] C12877012
Cc1cccc2c1NC(=O)[C@@]23[C@H]4[C@@H]([C@H]([NH2+]3)CC(=O)N)C(=O)N(C4=O)Cc5ccc(cc5)OC C12881476
CCc1cccc2c1NC(=O)[C@]23[C@H]4[C@@H]([C@@H]([NH2+]3)CCC(=O)N)C(=O)N(C4=O)CCc5ccccc5 C12883182
CC[NH+](CC(=O)NCCc1ccc(cc1)S(=O)(=O)N)CC(=O)NCc2cccs2 C13031073
CC(C)(C)OC(=O)CC[C@H](C(=O)NCc1ccc(cc1)C(=[NH2+])N)NC(=O)c2cccs2 C14000598
CC(C)(C)OC(=O)CC[C@@H](C(=O)NCc1ccc(cc1)C(=[NH2+])N)NC(=O)c2cccs2 C14000601
CCCCn1c(c(c(=O)[nH]c1=O)N(C2CCCC2)C(=O)C[NH+](C)CC(=O)NCCC)N C15419091
CCCCN(c1c(n(c(=O)[nH]c1=O)CC(C)C)N)C(=O)C[NH+](C)CC(=O)Nc2c(cccc2C)C C16624407
COC[C@H]1CCC[NH+]1[C@H]2[C@H](O[C@H]([C@H]2O)CO)CNC(=O)Nc3cccc(c3)Cl C20465319
C[NH+](Cc1ccccc1)[C@@H]2[C@H](O[C@H]([C@H]2O)CO)CNC(=O)Nc3cccc(c3)OC C20465955
c1cc(ccc1C[NH2+]CC(=O)NCCCNc2ccc(cc2)[N+](=O)[O-])S(=O)(=O)N C21266014
CCOc1ccc(cc1OCC)NC(=O)C[NH+](C)[C@@H](C)c2nc(nc(n2)Nc3ccccc3)N C24716739
Cc1cccnc1C(CNc2ccc(c(c2F)CC(=O)NCCONC(=[NH2+])N)C#N)(F)F C29042450
C[C@]12C[C@H](CC(=O)N1[C@@H](CS2)C(=O)N[C@@H](CCCNC(=[NH2+])N)C(=O)c3nccs3)Cc4ccccc4 C29126141
C1CCc2c(c3c(nc(nc3s2)SCC(=O)N)N4CC[NH+](CC4)CC(=O)N)C1 C34756486
C[C@@H](C(=O)Nc1ccc(cc1Cl)[N+](=O)[O-])[NH2+]Cc2ccc(cc2)S(=O)(=O)N C06637323
CC(C)[C@H](C(=O)NCc1ccccc1OC)NC(=O)C2CCN(CC2)C(=O)[C@H](CCSC)[NH3+] C12867284
C[C@@H](c1ccc(cc1)S(=O)(=O)N)[NH+](CC(=O)NCC(C)C)CC(=O)NCC(C)C C38330720
C[C@H](c1ccc(cc1)S(=O)(=O)N)[NH+](CC(=O)NCC(C)C)CC(=O)NCC(C)C C38330722
[H]/N=C\CN(S(=O)(=O)c1ccc(cc1)C(=O)Nc2sc3c(c2C(=O)NC)CC[NH+](C3)CCC)C/C=N/[H] C23714507
Cc1c\2c(oc1C(=O)NNC(=O)c3ccc(cc3)[N+](=O)[O-])CC(C/C2=N\NC(=[NH2+])N)(C)C C39856033
CS(=O)(=O)Nc1ccc(cc1)CC2=NO[C@@H](N2)C3=CC4=C(C=N[C@@H]4C=C3)CC[NH3+] C39947078
CC(C)Sc1cc(ccc1/C(=N/S(=O)(=O)C)/[O-])c2ccc(cc2)CC[NH2+]C[C@@H](c3c[nH+]ccc3N)O C40423154
Cc1c\2c(oc1C(=O)NNC(=O)c3ccccc3[N+](=O)[O-])CCC/C2=N\NC(=[NH2+])N C40824939
Cc1c\2c(oc1C(=O)NNC(=O)c3ccc(cc3)[N+](=O)[O-])CCC/C2=N\NC(=[NH2+])N C40824941
Cc1c\2c(oc1C(=O)NNC(=O)c3ccc(cc3Cl)Cl)CCC/C2=N\NC(=[NH2+])N C40824953
CC(C)[C@H](c1nc(co1)C(=O)N[C@@H](CSCc2ccccc2)C(=O)Nc3ccc(cc3)[N+](=O)[O-])[NH3+] C43216278
CC(C)Oc1cc(ccc1/C(=N/S(=O)(=O)C)/[O-])c2ccc(cc2)CC[NH2+]C[C@@H](c3c[nH+]ccc3N)O C45498864
c1ccc(cc1)N(CCNC(=O)CCCCC[NH3+])C(=O)Nc2ccc(cc2)[N+](=O)[O-] C04711341
CCc1ccc(cc1)[C@@H](CNC(=O)CCNc2ccc(cc2[N+](=O)[O-])S(=O)(=O)N)[NH+](C)C C32733793
c1cc(cc(c1)[N+](=O)[O-])C(=O)NNC(=O)C[NH2+]CCCNc2ccc(cc2)[N+](=O)[O-] C59447234
c1ccc(cc1)COC(=O)N[C@@H](CCC[NH+]=C(N)N)C(=O)Nc2ccc(cc2)[N+](=O)[O-] C13538985
Cc1ccc(cc1)N2[C@H](N[NH+]=C2N3CCCC3)SCC(=O)N[C@H]4C5=C([C@@H](NNC5=O)C)[C@@H](O4)C C39935187
CCOC(=O)[C@@H](CC1=c2ccccc2=[NH+]C1)NC(=O)CCC(=O)Nc3ccc(cc3)S(=O)(=O)N C63388089
CCOC(=O)[C@H](CC1=c2ccccc2=[NH+]C1)NC(=O)CCC(=O)Nc3ccc(cc3)S(=O)(=O)N C63388090
CC(C)(C)OC(=O)N[C@H](CC1=c2ccccc2=[NH+]C1)C(=O)OC[C@H]3[C@@H]([C@@H]([C@@H]([C@@H](O3)O)O)O)O C63712366
CC(=O)Nc1ccccc1OC[C@@H]2N[C@H](ON2)C(=O)NCCC3=c4cc(ccc4=[NH+]C3)F C63786515
c1cc2=[NH+]CC(=c2cc1F)CCNC(=O)[C@H]3N[C@H](NO3)CC(=O)Nc4ccc(cc4F)F C63818057
c1ccc2=[NH+]CC(=c2c1)C[C@@H](C(=O)N3CCC(CC3)C(=O)NCC4CCC(CC4)C(=O)[O-])[NH3+] C64044444
Cc1cc(cc(c1)N2[C@H](N[NH2+]N2)SCC(=O)N[C@@H](CC3=c4ccccc4=[NH+]C3)C(=O)[O-])C C64684656
CC(C)CCNC(=O)c1cn(cc(c1=O)C(=O)NCC(C)(C)[NH+]2CCOCC2)C3CCCC3 C12218616
c1cc(ccc1CC(=O)NCCc2nnc3n2CC[NH+](CC3)Cc4ccc(cc4)OCCO)F C12281127
CCC[C@]1([C@@H]2[C@@H]([C@@H]([NH2+]1)c3ccc(cc3)O)C(=O)N(C2=O)c4cccc(c4)C(=O)C)C(=O)OCC C12498117
Cc1ccc(c2c1cc(c(=O)[nH]2)C[NH+](CCCO)[C@@H](c3nnnn3C4CCCCC4)C(C)C)C C13499198
CCC[C@@H](c1nnnn1C(C)(C)C)[NH+](CCCO)Cc2cc3c(ccc(c3[nH]c2=O)C)C C13499676
C[NH+](CC(=O)NCc1cc(c(c(c1)OC)OC)OC)CC(=O)Nc2ccccc2C(F)(F)F C15446683
CCOC(=O)c1c(c(sc1NC(=O)C[NH+](C)Cc2ccc(cc2)OC(F)F)C(=O)NC)C C16587305
CCOc1ccc(cc1)NC(=O)c2ccc(cc2)NC(=O)C[NH+](C)C[C@H]3COc4ccccc4O3 C16629131
CCCCNC(=O)NC(=O)CSc1nc2ccccc2c(=O)n1CC[NH+](C(C)C)C(C)C C16861146
CCCOc1ccc(cc1)N2C(=O)C[C@@H](C2=O)[NH2+]CCNc3ccc(cc3)S(=O)(=O)CC C18265621
CCOC(=O)C1=C(NC(=O)N[C@@H]1c2ccc(cc2)OC)CN3CC[NH+](CC3)C4CCCCC4 C20530918
CC[C@H](C(=O)N(CC)CC)Sc1nc2c(c([nH]n2)C)c(=[NH2+])n1c3ccc(cc3)OCC C02927280
CC(C)(C)NC(=O)COc1ccc(cc1C[NH2+]CCCSc2nnnn2C)Br C20873286
CCOc1ccc(cc1OCC)NC(=O)C[NH+](C)CC(=O)Nc2c(c3c(s2)C[C@@H](CC3)C)C#N C21923975
CCOC(=O)c1ccsc1NC(=O)CN2CC[NH+](CC2)CC(=O)Nc3c(cccc3C)C C22916280
C[C@@H](C(=O)Nc1cccc(c1)[N+](=O)[O-])[NH+](C)CC(=O)Nc2ccc(c(c2)C(F)(F)F)Cl C23038453
C[C@@H](C(=O)NC(=O)NC12CC3CC(C1)CC(C3)C2)[NH+]4CCN(CC4)CCOc5ccc(cc5)OC C23259119
CCc1ccccc1NC(=O)C[NH+]2CCN(CC2)C(=O)CNS(=O)(=O)/C=C/c3ccc(cc3)C C24069214
CC[NH+](CC(=O)Nc1ccccc1OC)CC(=O)Nc2c(c(c(n2c3ccc(cc3)F)C)C)C#N C30960626
C=CCN1C2=C([C@H](NC1=O)c3cccc(c3)Cl)C(=O)N(C2)CC(=O)NCC[NH+]4CCCCC4 C34792185
CC[NH+](CC)CCN1[C@@H](c2c(=O)c3cc(ccc3oc2C1=O)F)c4ccc(cc4)OCC(=O)N C35486416
C[C@H]1CCc2c(sc3c2c(=O)[nH]c(n3)C[NH+](CCN4CCOCC4)C[C@@H](COC(C)(C)C)O)C1 C36204913
CCc1c2c(=O)[nH]c(nc2sc1C(=O)OC)C[NH+](C[C@@H](COc3ccccc3C)O)C(C)C C36207314
CC(C)C[C@H](C(=O)OC)NC(=O)N1CCc2c([nH+]c[nH]2)[C@@H]1c3ccccc3OC(F)(F)F C36575467
C[NH+](C)CCCn1c(=O)c2c3c(sc2nc1SCC(=O)NC(=O)NCC=C)CCCC3 C36810820
CCOc1ccc(cc1)NC(=S)NCCS(=O)(=O)N2CCN(CC2)c3cccc[nH+]3 C36847261
COc1ccc(cc1)N2CC[NH+](CC2)[C@@H](CNC(=O)C(=O)NCc3cccs3)c4ccco4 C09828984
CN(C)c1ccc(cc1)[C@@H](CNC(=O)C(=O)Nc2cc(ccc2OC)OC)[NH+]3CCCC3 C38636218
CCOC(=O)CCNC(=O)[C@H]1CN(CC12CC[NH2+]CC2)C(=O)CCc3ccc(cc3)OC C39604258
CC(C)OCCCNC(=O)[C@@H]1CN(CC12CC[NH2+]CC2)C(=O)c3ccc(cc3OC)OC C39605094
CCCCCCC(=O)N1C[C@@H](C2(C1)CC[NH2+]CC2)C(=O)NCc3cc(c(c(c3)OC)OC)OC C39637017
CCCC[C@H](C)C(=O)N1C[C@H](C2(C1)CC[NH2+]CC2)C(=O)NCc3cc(c(c(c3)OC)OC)OC C39637040
CCC[C@H](C)C(=O)N1C[C@H](C2(C1)CC[NH2+]CC2)C(=O)NCc3c(cc(cc3OC)OC)OC C39639050
COc1ccc(cc1)[C@@H]2NN=C(N2c3ccccc3)SCC(=O)N/N=C/C4=c5ccccc5=[NH+]C4 C39923403
CC[NH+](CC(=O)NN1C(=O)[C@](NC1=O)(C)CCc2ccccc2)[C@@H](C)c3cccc(c3)OC C46761871
C[C@H](c1ccccc1Cl)[NH2+]Cc2[nH]c(=O)c3c(c(sc3n2)C(=O)OC)CC(=O)OC C17289188
COc1ccc(cc1)[C@@H](CNC(=O)CCCNc2ccc(cc2)[N+](=O)[O-])[NH+]3CCCCC3 C57992494
C[NH+](CCCNC(=O)CCNS(=O)(=O)c1ccc2c(c1)OCCCO2)Cc3ccccc3 C58442774
CCOc1ccc(cc1NC(=O)NC[C@H](c2cccs2)[NH+](C)C)S(=O)(=O)N3CCCCC3 C58862728
CC(C)[C@H](C(=O)NCC[NH+]1CCCCCC1)NS(=O)(=O)c2ccc3c(c2)OCCCO3 C59403100
CCOC(=O)c1c(c(sc1NC(=O)C[NH+](Cc2ccccc2)C[C@H]3CCCO3)C(=O)NC)C C59958903
C[NH+](CCOc1ccccc1Cl)CC(=O)Nc2cccc(c2)S(=O)(=O)/N=C\3/CCCN3 C15103665
C[C@H]([C@@H](C(=O)OCC(=O)C1=c2ccccc2=[NH+]C1)NS(=O)(=O)c3ccc(cc3)Cl)O C39946033
CC(C)[C@H](C(=O)N[C@@H](CC1=c2ccccc2=[NH+]C1)C(=O)OC)NC(=O)OCc3ccccc3 C63350018
COc1ccc2=C(C[NH+]=c2c1)CCNC(=O)CS[C@H]3NN=NN3c4cccc(c4)C(F)(F)F C63478571
CCC(CC)[C@@H]1NN=C(S1)NC(=O)[C@H]2CC(=O)N(C2)CCC3=c4cc(ccc4=[NH+]C3)OC C63557832
CCN1[C@H]2C(=C(NN2c3ccc(cc3)C)C)N=C(C1=O)CCC(=O)NCCC4=c5ccccc5=[NH+]C4 C63667302
c1ccc2=[NH+]CC(=c2c1)CCNC(=O)C(=O)NC[C@@H](c3ccco3)S(=O)(=O)c4ccc(cc4)F C63698396
c1ccc2=[NH+]CC(=c2c1)CCNC(=O)C(=O)NCC[C@H]3CCCCN3S(=O)(=O)c4cccs4 C63698411
Cc1c(c([nH]c1C(=O)[C@@H](C)S[C@H]2N[NH+]=C(N2Cc3ccco3)N4CCCCC4)C)C(=O)C C64179358
CCNc1c2c3c(sc2nc(n1)SCC(=O)NC(=O)NC)C[NH+](CC3)C C04335569
C[C@@H](C(=O)Nc1ccc(cc1)S(=O)(=O)N)[NH+](C)C[C@@H]2COc3ccccc3O2 C06590829
C[NH+](CC(=O)Nc1ccc(cc1)Cl)CC(=O)NC(=O)NCc2ccco2 C03586350
c1ccc2c(c1)c(nn(c2=O)CC(=O)NC[C@H](c3ccco3)[NH+]4CCCC4)C(=O)N C12752864
CCc1ccc2c(c1)[C@@]3([C@H]4[C@@H]([C@@H]([NH2+]3)[C@@H](C)O)C(=O)N(C4=O)CCCOC)C(=O)N2 C12901563
CCc1ccc2c(c1)[C@]3([C@H]4[C@@H]([C@H]([NH2+]3)[C@@H](C)O)C(=O)N(C4=O)CCCOC)C(=O)N2 C12901582
COc1cc(cc(c1)OC)C(=O)NCCC(=O)N2CCC3(CC2)c4c([nH]c[nH+]4)CCN3 C20759788
C[C@H](C(=O)NC(=O)NC1CCCCC1)N2CC[NH+](CC2)CC(=O)NC3CC3 C22788695
CC1=C([C@@H](N2C(=[NH+]1)N=C(N2)c3cccs3)c4ccc(cc4)[N+](=O)[O-])C(=O)N C04294134
CCC[NH+]1CCc2c(sc(c2C(=O)N)NC(=O)Cc3ccc(cc3)[N+](=O)[O-])C1 C36629456
Cc1ccc(cc1)N2CC(=O)N(CC2=O)NC(=O)c3c(c4c(cc([nH+]c4s3)C)C)N C01036157
COC(=O)c1cc(cc(c1)NC(=O)C[C@H]2C(=O)N[C@@H]3CCCC[C@@H]3[NH2+]2)C(=O)OC C04702806
COc1ccc(cc1)OCC(=O)N/[NH+]=c\2/c(cc3cccc(c3o2)OC)C(=O)N C38154610
Cc1cc(=O)[nH]c(n1)CNc2[nH+]ccc(n2)C3=CNN(C3)c4ccccc4OC C39360636
C=CCN1c2ccccc2[C@H]([C@H](C1=O)C(=O)N[C@@H]3C(=c4ccccc4=[NH+]C3=O)O)O C39550222
C[C@@H](C(=O)NC)NC(=O)[C@@H]1CN(CC12CC[NH2+]CC2)C(=O)COc3cccc(c3)Cl C39683917
CC1(CC(CC([NH2+]1)(C)C)Nc2c(c(ncn2)Nc3nccs3)[N+](=O)[O-])C C40629975
c1cc(ccc1NC(=O)/C=C/C(=O)N2CC[NH2+]CC2)S(=O)(=O)/N=C\3/CCCCCN3 C41105208
CC[NH+](CC)[C@@H](C)CNC(=O)C(=O)Nc1cc2c(cc1Cl)NC(=O)CO2 C41605664
c1ccc2=[NH+]CC(=c2c1)C3=NN[C@H](N3C[C@H]4CCCO4)SCC(=O)NC(=O)NC5CC5 C44657271
Cc1c(c(n[nH]1)C)[C@@H](C)NC(=O)[C@H]2CN(CC23CC[NH2+]CC3)C(=O)c4cc(cc(c4)OC)OC C44713647
C[C@H](c1ccc(c(c1)F)OC)[NH2+][C@H](C)C(=O)c2c(n(c(=O)n(c2=O)C)C)N C50509825
COc1ccc(cc1)[C@@H](CNC(=O)N2CCO[C@H](C2)C(=O)N)[NH+]3CCCC3 C51675971
COc1ccc(cc1)[C@H](CNC(=O)N2CCO[C@@H](C2)C(=O)N)[NH+]3CCCCC3 C51676148
C[C@@H]1CCC[C@@](C1)(CNC(=O)NNC(=O)COc2ccc(cc2)C#N)[NH+](C)C C52586884
CN(C)S(=O)(=O)c1ccc(cc1)Nc2ccc(c([nH+]2)N)C(=O)c3ccco3 C14945654
Cn1cc[nH+]c1[C@H](c2ccccc2)Nc3ccc(cc3S(=O)(=O)N)[N+](=O)[O-] C17590008
CC[C@@H](C)NC(=O)CCNC(=O)Nc1ccc(cc1)C(=O)N2CC[NH+](CC2)C C56739848
C=CCOc1cccc(c1)[C@@H]2NC(=[NH2+])Nc3n2c4cc5c(cc4n3)OCCCO5 C12506959
Cn1cc[nH+]c1[C@H](c2ccccc2)Nc3ccc(cc3[N+](=O)[O-])S(=O)(=O)N C12579791
Cc1ccc(cc1[N+](=O)[O-])NC(=O)CNc2ccccc2[NH+]3CCC(CC3)O C55888300
c1ccc2=[NH+]C(=O)C(=c2c1)NNC(=O)CNC(=O)c3ccc4c(c3)OCCO4 C15880032
COc1cc(c(cc1OC)OC)[C@@H]2NC(=[NH2+])Nc3n2c4cc5c(cc4n3)OCCCO5 C12507609
CC[C@]1(C(=O)N(C(=O)N1)NC(=O)CS[C@@H]2NN=C(O2)C3=c4ccccc4=[NH+]C3)C C39933495
c1cc2=[NH+][C@H]3CN(CCC3=c2cc1Cl)C(=O)NCC(=O)N4CCC(CC4)C(=O)N C63295070
CC1=C([C@@H](n2c(ncn2)N1)O)CCC(=O)NCCC3=c4ccc(cc4=[NH+]C3)OC C63316194
CC(C)CN1[C@H](C(=C(N(C1=O)C)[O-])C(=O)CS[C@@H]2[NH+]=c3ccc(cc3=[NH+]2)OC)N C63731670
Cc1cccc(c1)N2[C@H](N=C([C@H](C2=O)[C@@H]3[C@@H]4C(=c5cc(ccc5=[NH+]4)OC)CCN3)O)O C63934037
COc1ccccc1N2[C@H](N=C([C@@H](C2=O)[C@@H]3[C@@H]4C(=c5ccccc5=[NH+]4)CCN3)O)O C63985101
Cc1cccc(c1C)N2[C@@H](N=C([C@@H](C2=O)[C@@H]3[C@@H]4C(=c5cc(ccc5=[NH+]4)OC)CCN3)O)O C64019212
COc1ccc2=[NH+][C@H]3[C@H](NCCC3=c2c1)[C@@H]4C(=N[C@@H](N(C4=O)c5ccccc5OC)O)O C64097907
c1ccc2=[NH+]CC(=c2c1)CCNC(=O)CCNC(=O)N3CC(=Nc4c3cccc4)O C63385435
COc1ccc2=[NH+]CC(=c2c1)CCNC(=O)CN3[C@H](Nc4ccccc4C3=O)O C64600492
c1ccc2=[NH+]CC(=c2c1)CCNC(=O)/C=C\3/CS[C@H](N3)NC(=O)C4=CCC(=O)N=C4 C64661371
Cc1c(c(n2c(n1)nc(n2)N)C)CCC(=O)NCC(C)(C)[NH+]3CCC[C@H](C3)C C65420973
CC(C)[NH+]1CC[C@H](C1)CNC(=O)C(=O)Nc2ccc(cc2)NC(=O)c3ccco3 C65639385
C[C@@H]1CCC[NH+](C1)Cc2cs/c(=N\S(=O)(=O)c3cc(n(c3)C)C(=O)N)/[nH]2 C66249369
C[C@H](c1cccc(c1)S(=O)(=O)NC)NC(=O)NCc2ccc[nH+]c2N(C)C C67389805
CC1CC[NH+](CC1)C[C@@H](CNC(=O)N[C@@H](C)c2ccc(cc2)n3cncn3)O C67609244
CC(C)(c1cn(nn1)[C@@H]2C[C@H]([NH2+]C2)C(=O)NC)NC(=O)c3cccc(c3)Cl C67642621
CC(C)(C)N1C(=O)[C@@H]2[C@@H]([NH2+][C@]3([C@@H]2C1=O)c4cccc(c4NC3=O)Cl)CC(=O)N C05349177
CC(=O)N1CCN(C[C@@H]1C(=O)N[C@@H](CC2CCCCC2)C(=O)N)C(=O)C3CC[NH2+]CC3 C05413382
Cc1c(c(c(c2c1OC(C2)(C)C)C)S(=O)(=O)NC(=[NH2+])NCCC[C@H](C(=O)[O-])[NH3+])C C04899642
CC(=O)c1ccc(cc1)NC(=O)N2CCN([C@H](C2)C(=O)N[C@H]3CCCNC3=O)C(=O)[C@@H]4CSC[NH2+]4 C08299583
CC(C)NC(=O)N1CCN([C@H](C1)C(=O)N[C@H]2CCCNC2=O)C(=O)[C@@H]3CSC[NH2+]3 C08300807
CC(C)NC(=O)NC[C@@H]1[C@H]([C@H]([C@@H](O1)CC(=O)NCC[NH+]2CCOCC2)O)O C08643310
Cc1c(c(sc1C(=O)N)NC(=O)C(=O)NCC[NH+]2CCCCC2)C(=O)OC C09047615
c1cc(c(cc1S(=O)(=O)N)[N+](=O)[O-])NNC(=S)NCC[NH+]2CCOCC2 C09540147
Cc1ccc(cc1)NC(=[NH2+])Nc2[nH]c(=O)cc(n2)CSc3nnc(s3)C C09935239
C[C@H](C(=O)Nc1c(c2c(s1)CCC2)C(=O)N)[NH+]3CCC(CC3)NS(=O)(=O)C C11105175
C[C@]12CCCC(=C)[C@@H]1C[C@H]3[C@@H](C2)OC(=O)[C@@H]3C[NH+](C)C[C@H]([C@H]([C@H]([C@H](CO)O)O)O)O C12654281
c1cc(ccc1C2=CC[NH+](CC2)CC(=O)Nc3cc(cc(c3)C(=O)N)C(=O)N)O C12734800
Cc1cccc2c1NC(=O)[C@@]23[C@H]4[C@@H]([C@H]([NH2+]3)CCC(=O)N)C(=O)N(C4=O)CCOC C12902407
Cc1cccc2c1NC(=O)[C@]23[C@H]4[C@@H]([C@H]([NH2+]3)CCC(=O)N)C(=O)N(C4=O)CCOC C12902417
CCOC(=O)C1=C(NC(=O)N[C@@H]1c2cccs2)C[NH+]3CCCC[C@H]3C(=O)N C13098662
CC(C)c1ccc(cc1)N2C(=O)[C@H](C(=NC2=O)O)/C=[NH+]/[C@H]3[C@H]([C@@H]([C@@H](O[C@@H]3O)CO)O)O C13297965
Cc1ccc(c(=O)n1CC(=O)NCc2ccc(s2)C(=[NH2+])N)NS(=O)(=O)Cc3ccccc3 C13440735
c1ccc(cc1)CS(=O)(=O)N[C@H]2CCCN(C2=O)CC(=O)N[C@H]3CCCN([C@@H]3O)C(=[NH2+])N C13760097
c1cscc1NC(=O)N[C@H]2C[C@H]3C(=O)NC[C@H]([NH+]3C2)CCC(=O)NC4CC4 C15708331
C#CCNC(=O)CC[C@@H]1CNC(=O)[C@H]2[NH+]1C[C@H](C2)NC(=O)Nc3ccsc3 C15708440
COC[C@H]1CCC[NH+]1[C@H]2[C@H](O[C@H]([C@H]2O)CO)CNC(=O)Nc3ccsc3 C20465311
C[NH+](CCc1ccccn1)[C@H]2[C@H](O[C@H]([C@H]2O)CO)CNC(=O)Nc3ccsc3 C20465887
C[C@@H](C(=O)Nc1ccc(cc1)S(=O)(=O)N)N2CC[NH+](CC2)CC(=O)NCC=C C27559303
CS(=O)(=O)Nc1c(ccn(c1=O)CC(=O)N[C@H]2CCCN([C@H]2O)C(=[NH2+])N)CCc3ccccc3 C27989093
c1cc(ccc1CCNC(=O)c2coc(n2)[C@H](Cc3ccc(cc3)O)[NH3+])S(=O)(=O)N C33635499
COc1cc(cc(c1O)OC)[C@H]2[C@H]3[C@@H](C(=O)N(C3=O)C4CCCCC4)[C@@]([NH2+]2)(CCCC[NH3+])C(=O)[O-] C34388551
c1ccc(cc1)[C@]23C[NH+]4C[C@](C2O)(CN(C3)[C@@H]4[C@@H]([C@H]([C@@H]([C@@H](CO)O)O)O)O)c5ccccc5 C36369754
CNC(=O)[C@@H]1[C@]2(c3ccccc3N([C@@]2(C(=O)N1C4CCCCC4)[NH3+])C)C(=O)NC C39235350
c1ccc2c(c1)c(cc(=O)[nH]2)CS[C@@H]3N[NH2+]NN3c4ccc5c(c4)OCO5 C39697695
c1ccc(cc1)[C@]23C[NH+]4C[C@](C2O)(CN(C3)[C@H]4[C@H]([C@@H]([C@@H]([C@@H](CO)O)O)O)O)c5ccccc5 C36369753
CC1(CC(CC([NH2+]1)(C)C)NC(=O)N[C@H](CO)[C@@H](c2ccc(cc2)[N+](=O)[O-])O)C C42895949
c1cc(cc2c1cc-3ccc(=[NH2+])cc3n2CCCC(=O)NCCN4C(=O)C=CC4=O)N C43277621
c1cc(c(cc1[N+](=O)[O-])[C@@H](CC(=O)N)[NH3+])OCc2cc(cc3c2OCOC3)Cl C44253653
CCCn1c(c(c(=O)n(c1=O)C)C(=O)C[NH+](Cc2ccc(cc2)C(=O)N)C3CC3)N C46569458
CCCNC(=O)[C@H]1CCC[NH+](C1)CC(=O)c2c(n(c(=O)[nH]c2=O)CC(C)C)N C50998137
CC(C)Cn1c(c(c(=O)[nH]c1=O)C(=O)C[NH+]2CCC[C@H](C2)C(=O)NC3CC3)N C51045901
CC(C)[NH+](CC(=O)c1c(n(c(=O)n(c1=O)C)Cc2ccccc2)N)CC(=O)N C14927218
CCCc1[nH]cc([nH+]1)C[C@@H](C(=O)N2CCC[C@H]2C(=O)N)NC(=O)[C@@H]3CCCC(=O)N3 C28639565
Cc1c(ccc([nH+]1)N)CNC(=O)[C@@H]2C=CCn3n2c(=O)n(c3=O)[C@H](C[NH2+]C4CCCCC4)C(=O)[O-] C13489377
Cc1c(ccc([nH+]1)N)CNC(=O)CN2c3ccccc3SC[C@H](C2=O)[NH2+]CC(=O)[O-] C43014972
C[NH+]1CCN(CC1)C(=O)c2ccc(cc2)NC(=O)[C@@H](CCSC)NC(=O)N C56298795
c1ccc(cc1)c2cc(=O)n3c(n2)/C(=N/Nc4ccc(cc4)S(=O)(=O)N)/C(=[NH2+])N3 C15961957
CC[C@@H](C)[C@@H](C(=O)[O-])NC(=O)C1CCN(CC1)C(=O)[C@H](CC2=c3ccccc3=[NH+]C2)[NH3+] C63362689
CC[NH+]1[C@H](NN[C@@H]1SCC(=O)N[C@@H](CC2=c3ccccc3=[NH+]C2)C(=O)[O-])c4ccco4 C64683800
CC(C)N1[C@H](N[NH2+]N1)SCC(=O)N[C@@H](CC2=c3ccccc3=[NH+]C2)C(=O)[O-] C64684849
C[C@@H]1CCC[NH+](C1)C(C)(C)CNC(=O)C(=O)Nc2ccc(cc2)OCC(=O)N C67392856
CCC[NH+]1Cc2cccc(c2C1)NC(=O)C(=O)NCCCc3c(c([nH]n3)N)C#N C67491107
CCCc1nc(c(s1)CNC(=O)C2=C(NC(=O)N[C@@H]2c3c([nH+]c[nH]3)C)C)C C67515488
CC1CC[NH+](CC1)C[C@H](CNC(=O)NCc2ccc(s2)S(=O)(=O)N)O C67608526
CC1CC[NH+](CC1)C[C@@H](CNC(=O)N[C@H](C)c2ccc3c(c2)NC(=O)CO3)O C67624129
CCC[C@@H]1C[C@H]([NH+](C1)C)C(=O)N[C@@H]([C@@H]2[C@@H]([C@H]([C@@H]([C@H](O2)SC)O)O)O)[C@@H](C)O C03978081
c1cc(ccc1Nc2c(c(nc(n2)NCCC[NH+]3CCOCC3)N)[N+](=O)[O-])Cl C05054597
Cc1ccc(cc1)/C=C/C(=O)NC(=S)Nc2ccc(cc2)S(=O)(=O)NC(=[NH2+])N C04798244
COc1ccc(c(c1)OC)C(=O)/C=C/Nc2ccc(cc2)S(=O)(=O)NC(=[NH2+])N C05048059
CC(C)C[C@@H](C(=O)N1CCC[C@@H]1C(=O)N)[NH2+][C@@H](CC(C)C)NC(=O)[C@@H]2CCC(=O)N2 C10129398
CC(C)NC(=O)N1CC[NH2+]C[C@H]1C(=O)N[C@H](Cc2cc3ccccc3[nH]2)C(=O)N C04260777
COc1cccc(c1)n2c(=O)c(c([nH]c2=O)O)[C@@H]3c4c(c5cc(ccc5[nH]4)OC)CC[NH2+]3 C02127627
Cc1c(ccc2c1NC(=O)[C@]23[C@H]4[C@@H]([C@@H]([NH2+]3)CC(=O)N)C(=O)N(C4=O)c5ccc(cc5)C(=O)N)Cl C12879872
Cc1cccc2c1NC(=O)[C@]23[C@H]4[C@@H]([C@@H]([NH2+]3)CCC(=O)N)C(=O)N(C4=O)Cc5ccc(cc5)OC C12886188
COc1ccc(c(c1)n2c(=O)c(c(nc2O)O)[C@@H]3c4c(c5ccccc5[nH]4)CC[NH2+]3)OC C09013928
C1CN(CC[NH+]1CCSc2nnc(s2)N)CCSc3nnc(s3)N C20506750
CCNc1[nH+]c(nc(n1)Nn2c(=O)c3c4c(sc3[nH]c2=S)CCCC4)NCC C20755997
c1cc(ccc1C[NH2+]CC(=O)Nc2ccc(cc2[N+](=O)[O-])[N+](=O)[O-])S(=O)(=O)N C21265712
c1cc(ccc1CNc2c3c(ncn2)n(cn3)[C@@H]4[C@@H]([C@@H]([C@@H](O4)CSCC[NH3+])O)O)[N+](=O)[O-] C22066464
COCCCNC(=O)C[NH+]1CCN(CC1)CC(=O)Nc2c(c3c(s2)CCCC3)C(=O)N C24338032
CCCCn1c(c(c(=O)[nH]c1=O)N(Cc2cc(oc-3cc(=[NH+]C(=O)OCC)ccc23)O)CC(C)C)N C27322223
CCC[C@@H]1C[C@H]([NH+](C1)C)C(=O)N[C@H]([C@H]2[C@@H]([C@@H]([C@H]([C@H](O2)SC)O)O)O)[C@H](C)O C31357046
C[C@@H]1CCCC[C@H]1NC(=O)NC(=O)C[NH+](C)[C@@H](C)c2ccc(cc2)S(=O)(=O)N C32542477
CCC[C@@H]1C[C@H]([NH+](C1)C)C(=O)N[C@@H]([C@@H]2[C@H]([C@@H]([C@H]([C@H](O2)SC)O)O)O)[C@@H](C)O C04245630
COC(=O)c1ccc(cc1)OC2=CN=[NH+][C@@H]2c3ccc(cc3O)OCC(=O)NN C38676442
CCOc1ccccc1OC2=C(N=[NH+][C@@H]2c3ccc(cc3O)OCC(=O)NN)C C38766288
CC1=NN[C@@H](S1)SCc2cc(=O)[nH]c(n2)NC(=[NH2+])Nc3ccc(cc3)OC C38960024
c1ccc2c(c1)OC[C@H](O2)C(=O)N3C[C@H](C4(C3)CC[NH2+]CC4)C(=O)NCCc5ccc(c(c5)O)O C39661853
Cc1ccc2c(c1)[nH]c(n2)[C@H](C)NC(=O)[C@@H]3CN(CC34CC[NH2+]CC4)C(=O)[C@@H]5C=C(N(N5)C)C C39695867
CCOc1ccccc1NC(=O)c2c(c\3c(o2)CC(C/C3=N\NC(=[NH2+])N)(C)C)C C39855929
Cc1c\2c(oc1C(=O)Oc3ccc(cc3)C(=O)OC)CC(C/C2=N\NC(=[NH2+])N)(C)C C39855952
Cc1c\2c(oc1C(=O)Nc3nc4ccccc4s3)CC(C/C2=N\NC(=[NH2+])N)(C)C C39855992
Cc1c\2c(oc1C(=O)Nc3ccc(cc3[N+](=O)[O-])OC)CC(C/C2=N\NC(=[NH2+])N)(C)C C39856024
COc1ccc(cc1)C2=NN([C@](C2)(C(F)(F)F)O)C3=NNC(=Cc4n3cnn4)[NH3+] C15226908
CC[NH+](CC)CCNc1nc(c(c(n1)Nc2c(c3c(s2)CCCC3)C(=O)N)[N+](=O)[O-])N C41026388
CC[C@@H](C)[C@@H](c1nc(co1)C(=O)N[C@@H](CC(C)C)C(=O)Nc2ccc(cc2)[N+](=O)[O-])[NH3+] C43213523
CCC[C@@H]1C[C@H]([NH+](C1)C)C(=O)N[C@@H]([C@H]2[C@@H]([C@@H]([C@H]([C@H](O2)SC)O)O)O)[C@@H](C)O C45028227
CC(C)NC(=O)NC(=O)C[NH+](Cc1ccsc1)CC(=O)NC(=O)NC(C)C C47045081
Cc1cc2c(c(=O)n1CC(=O)NCc3ccc([nH+]c3C)N)NC(=O)[C@@H](C2)CC(C)C C26012559
Cc1cc2c(c(=O)n1CC(=O)NCc3ccc([nH+]c3C)N)NC(=O)[C@@H](C2)CC4CC4 C26012869
CCC[C@@H]1Cc2cc(n(c(=O)c2NC1=O)CC(=O)NCc3ccc([nH+]c3C)N)C C26014126
Cc1nnc(s1)SCc2cc(=O)[nH]c(n2)NC(=[NH2+])Nc3ccccc3OC C08993692
CCc1c(c(nc([nH+]1)N)N)c2ccc(c(c2)/N=N/N(CCOC(=O)C)Cc3ccncc3)Cl C13863521
CCCCN(c1c(n(c(=O)[nH]c1=O)CCC)N)C(=O)C[NH2+]C2(CCCCC2)c3nc(on3)C C58011426
c1cc2c(cc1/C=C/3\CN/C(=[NH+]/Nc4nc(cs4)c5ccc(c(c5)O)O)/S3)OCO2 C17221852
c1ccc(cc1)NC(=O)c\2cc3ccc(cc3o/c2=[NH+]\c4ccc(cc4)S(=O)(=O)N)O C59170387
CC1(CC(CC([NH2+]1)(C)C)NC(=O)CSc2nc([nH]n2)N/N=C/c3cnn(c3)CCOC)C C59887381
c1ccc2=[NH+]CC(=c2c1)C[C@@H]3C(=O)N(C(=O)N3)CC(=O)N[C@@H]4[C@@H](C5=C(S4)CCC5)C(=O)N C63234736
Cc1ccccc1N2C(=O)C[C@H](C2=O)SC(=[NH2+])N/N=C/c3ccc(c(c3)O)O C06090577
c1ccc2=[NH+]CC(=c2c1)CCNC(=O)[C@H]3N[C@H](NO3)CC(=O)Nc4ccc(cc4F)F C63795096
c1cc2=[NH+]CC(=c2cc1F)CCNC(=O)[C@@H]3N[C@@H](NO3)CC(=O)Nc4ccc(cc4F)F C63818054
COc1cc(cc(c1OC)OC)N2[C@H](N[C@@H]([C@@H](C2=O)[C@@H]3[C@@H]4C(=c5ccccc5=[NH+]4)CCN3)O)O C64044450
Cc1ccc(c(c1)N2[C@@H](N[NH2+]N2)SCC(=O)N[C@@H](CC3=c4ccccc4=[NH+]C3)C(=O)[O-])C C64684363
c1ccc2=[NH+]CC(=c2c1)CCNC(=O)[C@H]3[C@H](SNN3)NC(=O)N4CCOCC4 C65330192
C[NH+](C)CCNC(=O)c1cccc(c1)CNC(=O)NNC(=O)c2ccccc2O C67465194
Cc1ccc2c(c1C)NC(=O)[C@]23[C@H]4[C@@H]([C@@H]([NH2+]3)CCC(=O)N)C(=O)N(C4=O)Cc5ccc(cc5)OC C02130566
CCc1cccc2c1NC(=O)[C@@]23[C@H]4[C@@H]([C@H]([NH2+]3)CCC(=O)N)C(=O)N(C4=O)Cc5ccccc5OC C02136682
CCC[C@@H]1C[C@H]([NH+](C1)C)C(=O)N[C@H]([C@@H]2[C@@H]([C@H]([C@@H]([C@H](O2)SC)O)O)O)[C@@H](C)O C03978082
C[C@@]12CC[C@H]([C@@]([C@H]1Cc3c(nc(s3)NCC=C)[C@H]2CC(=O)NCC[NH+]4CCOCC4)(C)CO)O C04222550
C1CCCC(CC1)NC(=O)[C@@H]2/C(=N/NC(=[NH2+])N)/C(=O)N(C2=O)C3CCCCCC3 C08655369
Cc1cc(c(cc1Cl)SCc2nc(nc(n2)N(C)C)N)S(=O)(=O)Nc3cc(=[NH2+])[nH][nH]3 C08651883
c1cc(sc1)/C=C/C(=O)NC(=S)Nc2ccc(cc2)S(=O)(=O)NC(=[NH2+])N C08763931
c1cc(cc(c1)[N+](=O)[O-])C(=O)NNC(=O)C[NH2+]CCNc2ccc(cc2Cl)[N+](=O)[O-] C08767987
c1cc2c(c(c1)Cl)NC(=O)[C@@]23[C@H]4[C@@H]([C@@H]([NH2+]3)CC(=O)N)C(=O)N(C4=O)C[C@@H]5CCCO5 C08972074
COc1ccccc1NC(=[NH2+])Nc2[nH]c(=O)cc(n2)CSc3nnnn3c4ccccc4 C09938473
CC(C)C[C@H](C(=O)N1CCC[C@@H]1C(=O)N)[NH2+][C@@H](CC(C)C)NC(=O)[C@@H]2CCC(=O)N2 C10129401
CCC[C@H]1C[C@H]([NH+](C1)C)C(=O)N[C@H]([C@H]2[C@H]([C@@H]([C@@H]([C@@H](O2)SC)O)O)O)[C@@H](C)O C11592627
c1cc2c(cc1OCCC3(CCN(CC3)c4cc[nH+]cc4)C(=O)[O-])CN(CC2)C(=[NH2+])N C12355166
Cc1c(ccc2c1NC(=O)[C@@]23[C@H]4[C@@H]([C@@H]([NH2+]3)CC(=O)N)C(=O)N(C4=O)c5ccc(cc5)C(=O)N)Cl C12879876
Cc1cccc2c1NC(=O)[C@]23[C@H]4[C@@H]([C@@H]([NH2+]3)CC(=O)N)C(=O)N(C4=O)CCc5ccccc5 C12883578
COc1ccc(cc1)n2c(=O)c(c(nc2O)O)[C@H]3c4c(c5cc(ccc5[nH]4)OC)CC[NH2+]3 C09331328
CCN(CC)c1nc2c(n1CCC[NH2+]C[C@@H](c3ccc(c(c3)O)O)O)c(=O)n(c(=O)n2C)C C17107039
CC[C@H](C)N1C(=O)[C@H]2[C@@H]([NH2+][C@@]3([C@@H]2C1=O)c4cc(ccc4NC3=O)Br)CC(=O)N C08995623
c1cc(ccc1NCCC[NH2+]CC(=O)Nc2ccc(cc2)S(=O)(=O)N)[N+](=O)[O-] C19833532
Cc1nnc(s1)SCc2cc(ccc2OC)/C=N/[NH+]=C(/c3c(non3)N)\N C17082862
c1cc(cc(c1)NC(=O)N[C@@H]2[C@H]3CO[C@H](O3)[C@@H]([C@H]2O)[NH+]4CCC(CC4)C(=O)N)C(F)(F)F C20463919
Cc1ccc(o1)/C=N/Nc2[nH]nc(n2)SCC(=O)NC3CC([NH2+]C(C3)(C)C)(C)C C20834937
c1cc(ccc1NCC[NH2+]Cc2cc(ccc2OCC(=O)N)Br)[N+](=O)[O-] C20873082
C[NH+]1CCN(CC1)S(=O)(=O)c2ccc(c(c2)[N+](=O)[O-])NCCCc3c(c([nH]n3)N)C#N C22802276
CC(C)(C)NS(=O)(=O)c1ccc(c(c1)[N+](=O)[O-])NC2CC[NH+](CC2)CC(=O)N C23078091
CNC(=O)c1ccc(cc1)C[NH+](Cc2ccco2)CC(=O)Nc3c(ccs3)C(=O)N C27574675
C1Cc2c(sc3c2c(nc(n3)SCC(=O)N)N4CC[NH+](CC4)CC(=O)N)C1 C34757684
CCC[C@@H]1C[C@H]([NH+](C1)C)C(=O)N[C@@H]([C@@H]2[C@@H]([C@@H]([C@@H]([C@@H](O2)SC)O)O)O)[C@@H](C)O C03830997
CCc1cc(c(cc1O[C@H]2[C@H]([C@@H]([C@@H]([C@@H](O2)CO)O)O)O)O)[C@@H]3C(=CN=[NH+]3)c4ccc5c(c4)OCO5 C38545731
CCCOC(=O)c1ccc(cc1)OC2=CN=[NH+][C@@H]2c3ccc(cc3O)OCC(=O)NN C38669585
COC(=O)c1ccc(cc1)OC2=CN=[NH+][C@H]2c3ccc(cc3O)OCC(=O)NN C38676446
CCOc1ccccc1OC2=C(N=[NH+][C@H]2c3ccc(cc3O)OCC(=O)NN)C C38766291
c1cc(ccc1[C@@H]2[NH+]=C3C=C/C(=[NH+]\C(=O)c4ccc(cc4)N)/C=C3[N-]2)NC(=O)c5ccc(cc5)N C39697760
Cc1ccc(cc1)C(=O)NNC(=O)c2c(c\3c(o2)CC(C/C3=N\NC(=[NH2+])N)(C)C)C C39856028
CCC[C@@H]1C[C@H]([NH+](C1)C)C(=O)N[C@@H]([C@@H]2[C@@H]([C@@H]([C@H]([C@@H](O2)SC)O)O)O)[C@@H](C)O C39953553
Cc1c\2c(oc1C(=O)N(C)c3ccccc3C(=O)OC)CCC/C2=N\NC(=[NH2+])N C40824748
c1cn(c[nH+]1)CCCNc2nc(c(c(n2)Nc3c(c4c(s3)CCCC4)C(=O)N)[N+](=O)[O-])N C41026391
CC(C)C[C@@H](C(=O)Nc1ccc(cc1)[N+](=O)[O-])NC(=O)c2coc(n2)[C@H](C(C)C)[NH3+] C43213762
Cc1cc(c(c(c1C(=O)Oc2cc(c(c(c2C)O)C(=O)OC)C)O)C[C@H](CO)[NH3+])O C44463972
CCC[C@@H]1C[C@@H]([NH+](C1)C)C(=O)N[C@@H]([C@H]2[C@H]([C@@H]([C@H]([C@H](O2)SC)O)O)O)[C@@H](C)O C44830559
c1ccc(cc1)C(=O)Oc2ccc(cc2/C=N/[NH+]=C(/c3c(non3)N)\N)Br C13648203
Cc1cnc(c(=O)n1CC(=O)NCc2ccc([nH+]c2C)N)NCCc3ccccc3 C01487441
CCOC(=O)[C@@H](C(=[NH2+])NNc1cc(ccc1[N+](=O)[O-])Cl)C(=O)Nc2ccccc2 C55157320
c1cc(ccc1[C@@H]2NC(=[NH+]c3n2c4cc5c(cc4n3)OCCCO5)N)OCC(=O)N C15504238
CNc1ccc(cc1C(=O)Nc2cccc(c2)C[NH+]3CCC[C@H]3C(=O)N)[N+](=O)[O-] C60559667
c1ccc2=[NH+]CC(=c2c1)C[C@H]3C(=O)N(C(=O)N3)CC(=O)N[C@@H]4[C@@H](C5=C(S4)CCC5)C(=O)N C63234739
c1cc2=[NH+]CC(=c2cc1F)CCNC(=O)[C@H]3N[C@@H](NO3)CC(=O)Nc4ccc(cc4F)F C63818055
COc1cc(cc(c1OC)OC)N2[C@@H](N[C@H]([C@@H](C2=O)[C@@H]3[C@@H]4C(=c5ccccc5=[NH+]4)CCN3)O)O C64044451
c1ccc2=[NH+]CC(=c2c1)CCNC(=O)[C@@H]3[C@@H](SNN3)NC(=O)N4CCOCC4 C65330189
c1cc(ccc1CNc2c3c(ncn2)n(cn3)[C@H]4[C@@H]([C@@H]([C@@H](O4)CSCC[NH3+])O)O)[N+](=O)[O-] C34369787
C[C@@H](C(=O)Nc1c(ccs1)C(=O)N)[NH+]2CCN(CC2)C(=O)C C08143374
CC[NH+](CC)[C@@H]1[C@H]([C@@H]([C@H]2CO[C@@H]1O2)NC(=O)NCC=C)O C12483722
C[C@@H]1CCCC[C@@H]1NC(=O)NC(=O)C[NH+]2CCNC(=O)C2 C16389015
C[C@H](c1ccc2c(c1)N(C(=O)CO2)CC(=O)NC[C@H]3CCCO3)[NH3+] C19768075
Cc1c(n(c([nH+]1)CNC(=O)c2cc(nc(n2)N)C(C)C)C)C C19770424
CNC(=S)Nn1cnc2c(c1=[NH2+])cnn2c3ccccc3 C05741633
C[C@@H](C(=O)NC(=O)NC1CC1)[NH+](C)CC(=O)NC(C)(C)C C27366536
CC[C@@H](C)n1c(c(c(=O)[nH]c1=O)CN2CC[NH+](CC2)C)N C31890939
c1cc(cc(c1)[N+](=O)[O-])[C@@H](C[NH3+])N2CCN(CC2)CCO C32052928
c1cc(cc(c1)[N+](=O)[O-])[C@H](C[NH3+])N2CCN(CC2)CCO C32052931
CC[NH+]1CCN(CC1)[C@@H](C[NH3+])c2ccc(c(c2)[N+](=O)[O-])[O-] C32052941
CN(C)C(=O)[C@@H]1CCC[NH+]1CC(=O)Nc2c(ccs2)C(=O)N C32851148
Cc1c(c(sc1C(=O)OC)NC(=O)CC[NH3+])C(=O)OC C33521125
COC(=O)c1c2c(sc1NC(=O)CC[NH3+])CC[C@H]2C(=O)OC C33521146
c1cs/c(=N/C(=O)CN2CCN(CC2)C(=O)CC[NH3+])/[nH]1 C19688003
CC(C)[NH2+]C[C@@H](CN1C(=O)[C@](NC1=O)(C)c2ccco2)O C37372270
Cc1cc(cc(c1C)S(=O)(=O)NCCCC[NH3+])[N+](=O)[O-] C37714711
C=CCNc1[n+](c(cs1)c2ccco2)/N=C/c3ccc(c(c3O)O)O C37867279
C[C@@H](C(=O)NC)NC(=O)[C@H]1CN(CC12CC[NH2+]CC2)C(=O)C(C)C C39683800
CCC(=O)N1C[C@@H](C2(C1)CC[NH2+]CC2)C(=O)N[C@@H](C)C(=O)NC C39683875
CCC(=O)N1C[C@H](C2(C1)CC[NH2+]CC2)C(=O)N[C@@H](C)C(=O)NC C39683876
COc1ccc2c(c1)N[C@@H](S2)/[NH+]=C/c3c[nH]c(=O)[nH]c3=O C40118290
CNS(=O)(=O)c1ccccc1NC(=O)[C@@H]2C[C@H](C[NH2+]2)OC C40632525
C[C@@H](C(=O)NC(=O)NC[C@@H]1CCCO1)[NH+]2CCC[C@@H](C2)O C43563533
C[C@H](C(=O)NC(=O)NCC=C)[NH+]1CCC(CC1)CNC(=O)C C47773339
CC[C@@H]1CO[C@H](CN1c2c(c(c([nH+]n2)C)C)/C(=N/O)/N)C C48915204
CCOC(=O)C1=C(NC(=O)NC1)C[NH+]2CCCC[C@H]2CO C49751848
CCCNC(=O)CCNC(=O)NCc1cn2cc(ccc2[nH+]1)C C50169144
C[C@@H](C(=O)N1CCC[C@@H](C1)C(=O)N)[NH+]2CCC[C@@H](C2)C(=O)NC3CC3 C51044964
C[C@@H]1C[NH2+]CCN1S(=O)(=O)c2cccc(c2)S(=O)(=O)N C54371443
COc1ccc(cc1)C(=O)N2CCN(CC2)C(=O)CSC(=[NH2+])N C55051954
CC(C)(CNC(=O)CNC(=O)NCc1ccco1)[NH+](C)C C56129605
CCC[NH+](CC(=O)NC)CC(=O)N[C@@H]1CCCCNC1=O C56508447
C[C@@]1(C(=O)N(C(=O)N1)CCCC[NH3+])c2ccc(c(c2)OC)OC C57841587
C[C@]1(C(=O)N(C(=O)N1)CCCC[NH3+])c2ccc(c(c2)OC)OC C57841589
C[NH+](C)C1CCN(CC1)Cc2ccc(c(c2)[N+](=O)[O-])NN C51144221
CCCn1c(=O)[nH]nc1S[C@H](c2cnn(c2)C)[C@H](CC)[NH3+] C61594810
c1c[nH+]c(cc1N2CCN(CC2)c3nccs3)/C(=N\O)/N C61813588
Cc1nnc(s1)NC(=O)[C@H](C)[NH+]2Cc3c(sc(n3)N)C2 C62215375
Cn1cc[nH+]c1CN(C)C(=O)c2c(ccc(n2)NN)Cl C62330901
CC(C)[NH2+][C@H](CCN1CCN(CC1)S(=O)(=O)C)C(=O)N C62533906
CCOC(=O)N1CCC(CC1)NC(=O)[C@@H]2C[NH2+][C@H](CN2)C C62814274
CCOC(=O)N1CCC(CC1)NC(=O)[C@H]2C[NH2+][C@H](CN2)C C62814275
CCn1cnnc1CCNc2c3ccccc3nc(n2)CC[NH3+] C65381367
CC[C@@H](C)NC(=O)[C@@H](C)NC(=O)NCCc1[nH+]ccn1C C66233661
CCOCC(=O)NNC(=O)NCC(C)(C)[NH+]1CCC[C@H](C1)C C66701229
c1cc(c2c(c1)OCCO2)[C@H]3CCC[NH+]3CC(=O)NC(=O)N C66900009
CCNC(=O)c1cc(cc[nH+]1)NCC(C)(C)NS(=O)(=O)C C67006194
CCCCNC(=O)NC(=O)C[NH+]1CCC[C@@H](C1)CNC(=O)C C67416023
C[C@H](C(=O)NC(=O)NC(C)C)[NH+]1CCC[C@@H](C1)CNC(=O)C C67416121
CN1[C@H]2[C@@H](C(=O)N(C1=O)C)N(C=[NH+]2)[C@H]3[C@H]([C@@H]([C@@H](O3)CO)O)O C12318122
C[C@H](C(=O)OC)NC(=O)[C@@H]1CNCCN1C(=O)C2CC[NH2+]CC2 C20504940
CCNC(=O)C[NH+]1CCN(CC1)CC(=O)NC(=O)NC C29669087
CC(C)[C@@H](C(=O)NCC[NH3+])n1cc(ccc1=O)[N+](=O)[O-] C33512653
c1cc2n(c(=O)c1)C[C@H]3C[C@@H]2C[NH+](C3)[C@@H]4[C@@H]([C@@H]([C@@H]([C@@H](O4)CO)O)O)O C35324012
c1cc([nH+]cc1N)N2CCN(CC2)CC(=O)NC(=O)N C35367858
C[C@H](c1nnc2n1CCC2)NC(=O)[C@H](CCS(=O)(=O)C)[NH3+] C37004918
CCOC(=O)N1CCC(CC1)NC(=O)C(=O)NCC[NH3+] C37243757
CCCN(CCC[NH3+])c1[nH]c2c(n1)n(c(=O)n(c2=O)C)C C37299487
CNC(=O)NC(=O)CC[NH+](CC(=O)N)C1CCNCC1 C37543006
c1cc(c([nH+]c1)N2CCN(CC2)c3c(=O)[nH]c(=O)[nH]n3)N C37673227
CN(C)S(=O)(=O)N1CCN(CC1)C(=O)[C@H](CC(=O)N)[NH3+] C37808987
C1CN(CCC12C(=O)NC(=O)N2)C(=O)[C@H]3C[C@@H](C[NH2+]3)O C37818291
C1CN(CCC12C(=O)NC(=O)N2)C(=O)[C@H]3C[C@H](C[NH2+]3)O C37818293
C1CN(CCC12C(=O)NC(=O)N2)C(=O)CNC(=O)C[NH3+] C37818322
Cn1c2c(c(=O)n(c1=O)C)[nH]c(n2)N[C@H]3CCCC[C@@H]3[NH3+] C38050990
C1CN(CC[NH2+]1)[C@@H]2N=C3C(=NC=NC3=O)N2[C@@H]4[C@H]([C@H]([C@@H](O4)CO)O)O C38549903
C1CN(CC[NH2+]1)[C@H]2N=C3C(=NC=NC3=O)N2[C@@H]4[C@H]([C@H]([C@@H](O4)CO)O)O C38549904
C1CN(CC[NH2+]1)[C@H]2N=C3C(=NC=NC3=O)N2[C@@H]4[C@@H]([C@@H]([C@@H](O4)CO)O)O C39699633
C1CN(CC[NH2+]1)[C@H]2N=C3C(=NC=NC3=O)N2[C@H]4[C@@H]([C@@H]([C@@H](O4)CO)O)O C39699635
COc1ccccc1/C=N/N=C/2\NNC(=[NH2+])Cc3n2cnn3 C15226880
Cc1cccn2c1nc3c(c2=O)cc(c([n+]3CCO)N)C(=O)NC(C)C C06925278
C1CS(=O)(=O)C[C@@H]1[NH2+][C@@H]2[C@H]([C@@H]([C@H](O[C@@H]2O)CO)O)O C40177489
C1CS(=O)(=O)C[C@H]1[NH2+][C@H]2[C@H]([C@@H]([C@H](O[C@@H]2O)CO)O)O C40177492
CC(C)(C[NH3+])NS(=O)(=O)c1cn(c(=O)n(c1=O)C)C C40366637
CCC[C@@H](C[NH3+])NS(=O)(=O)c1cn(c(=O)n(c1=O)C)C C40367123
C[NH+]1CCCN(CC1)C(=O)N[C@H](Cc2c[nH+]c[nH]2)C(=O)[O-] C40521163
CC(C)Cn1c(c(c(=O)[nH]c1=O)NCCn2cc[nH+]c2)N C41119927
Cc1[nH+]ccn1c2ccc(cc2)Nc3c(=O)[nH]c(=O)[nH]n3 C41664842
C[C@H](C(=O)c1c(n(c(=O)n(c1=O)C)C)N)[NH+]2CCC[C@@H](C2)O C43305404
c1cn(c[nH+]1)CCNC(=O)NNC(=O)C(=O)NC2CC2 C43312079
CNC(=O)NC(=O)C[NH+](CC(=O)NC(=O)NC)C1CC1 C47550008
CCCCNC(=O)NNC(=O)C[NH+]1CCS(=O)(=O)CC1 C49143559
CC(C)NC(=O)NNC(=O)C[NH+]1CCS(=O)(=O)CC1 C49468126
c1c2c(cc(c1[N+](=O)[O-])N3CC[C@H](C3)C[NH3+])nc[nH]c2=O C50249728
c1cc(c(cc1C[NH3+])O[C@H]2CS(=O)(=O)C[C@H]2O)[N+](=O)[O-] C50516346
C[NH+](Cc1cc(ccc1NN)[N+](=O)[O-])CC(=O)N(C)C C51144083
c1c(cn(n1)C[C@@H](C[NH2+][C@@H]2CCCC[C@@H]2O)O)[N+](=O)[O-] C52014931
c1cn(c2n1c(=O)nc([nH+]2)N)[C@H]3[C@H]([C@@H]([C@H](O3)CO)O)O C17130234
CC[C@H](CC[NH3+])NS(=O)(=O)c1cn(c(=O)n(c1=O)C)C C54162040
C[NH+]1CCC(CC1)(/C(=N/O)/N)NC(=O)[C@H]2COCCO2 C55305365
Cc1c2c(sc1C(=O)NC)N/C(=C/3\N=C[NH+]=N3)/NC2=O C48412299
C[C@@]1(C(=O)N(C(=O)N1)CC[NH3+])c2cccc(c2)[N+](=O)[O-] C57840274
c1c(cn(n1)CC(=O)N)NC(=O)C[NH+]2CCCNCC2 C61270682
CC(C)n1c(=O)[nH]nc1Sc2c(nccn2)C(=[NH2+])N C61595670
CC(C)[NH+](CCO)Cc1nc(c2cnn(c2n1)C)NN C63084120
c1ccc2=[NH+][C@@H](C=c2c1)C(=O)NCCNC(=O)C(=O)N[C@@H]3CCS(=O)(=O)C3 C63390158
C[C@H]1C(=O)N=C([NH+]=N1)NNC(=O)CC2=C(NO[C@@H]2C)C C64012345
c1cc(c(nc1)n2cncn2)CN/C(=[NH+]/Cc3ccco3)/N C65520010
Cc1c(c2c(=O)[nH]cnc2o1)C(=O)NCCc3c[nH+]c[nH]3 C66434455
CNC1=C(CC(=C(N1C)N2CC[NH2+]CC2)[N+](=O)[O-])[N+](=O)[O-] C03190009
C1CN2[C@H](CN1C(=O)[C@@H]3CSC[NH2+]3)C(=O)N(C2=O)CCO C05415792
Cn1c2c(c(=O)n(c1=O)C)n(c(n2)N3CCCCC3)CC[NH3+] C00089498
CNC(=O)NC(=O)C[NH+]1CCN(CC1)S(=O)(=O)N2CCCCCC2 C08705588
Cn1c(c(c(=O)n(c1=O)C)C#N)NCCNc2cccc[nH+]2 C09313844
CC[NH+]1CCN(CC1)c2nc3c(n2C[C@@H](C)O)c(=O)[nH]c(=O)n3C C04318059
CC[NH+]1CCN(CC1)c2nc3c(n2C[C@H](C)O)c(=O)[nH]c(=O)n3C C04318061
CN(C)C(=O)[C@@H]1CCC[NH+]1CC(=O)NN2C(=O)C3(CCCCC3)NC2=O C14140526
Cc1ccc(o1)C[NH+](C)[C@@H](C)C(=O)c2c(n(c(=O)n(c2=O)C)C)N C14184272
C=CC[n+]1c(c(cc2c1nc3ccccn3c2=O)C(=O)NCc4ccco4)N C00788418
CCOC(=O)N1CCC(CC1)[NH2+][C@@H](C)C(=O)NC(=O)NC C20302997
CC[NH+]1CCN(CC1)Cc2nc3c(n2CC(=O)N)c(=O)n(c(=O)n3C)C C20533355
CC[C@@]1(C(=O)N(C(=O)N1)NC(=O)C[NH+]2CCN(CC2)c3nccs3)C C21335509
CC1CCC2(CC1)C(=O)N(C(=O)N2)NC(=O)C[NH+]3CCC[C@@H]3C(=O)N(C)C C22014670
Cc1c(c(on1)C)Cn2c(=O)cc(cn2)N3CCO[C@H](C3)CC[NH3+] C23128463
Cc1c[nH+]c2c(c1NOCC(=O)NC(C)C)c(=O)n(c(=O)n2C)C C12309415
CC(C)c1c[nH+]c2c(c1NOCCO)c(=O)n(c(=O)n2C)C C12309882
Cc1c(n2c3c(=O)[nH]c(=O)n(c3nc2n1CC[NH2+]CC=C)C)C C23989767
CC[C@@]1(C(=O)N(C(=O)N1)NC(=O)C[NH+]2CCN(CC2)C(=O)[C@@H]3CCCO3)C C24213919
CCOC(=O)N1CC[NH+](CC1)[C@@H](C)C(=O)N2CCC[C@H](C2)C(=O)N C25518364
CCOC(=O)N1CC[NH+](CC1)[C@H](C)C(=O)N2CCC[C@@H](C2)C(=O)N C25518379
C[C@H]1CCCCN1C(=O)C[NH+]2CCN(CC2)[C@H](C)C(=O)NC(=O)NC C29677545
C[C@H](C(=O)NC(=O)NC)[NH+]1CCN(CC1)S(=O)(=O)N2CCCC2 C32777704
c1ccc2c(c1)n(c([n+]2CCO)N)/N=C/c3ccc(cc3)[N+](=O)[O-] C35337460
CN1C(=O)C(=CNCCN2CC[NH2+]CC2)C(=O)N(C1=O)C C19362528
C[C@@H](C(=O)N1CCC2(CC1)[C@@H]3C(=NC=N3)CC[NH2+]2)NC(=O)c4ccco4 C38573672
C[NH+]1CCN(CC1)NC(=O)C(=O)NCCN2CCOCC2 C38717990
Cc1cc(no1)NC(=O)c2cc3c(nc4ccccn4c3=O)[n+](c2N)CC=C C39841015
CC(C)C[NH+]1CCN(CC1)CC(=O)c2c(n(c(=O)n(c2=O)C)C)N C40466221
C1C[C@H]([NH+](C1)CCC(=O)NC(=O)N)C(=O)N2CCNCC2 C40508436
CC(C)N(CC[NH3+])S(=O)(=O)c1cn(c(=O)n(c1=O)C)C C41160457
C[C@@H](C(=O)NC(=O)NCC=C)[NH+]1CCC(CC1)C(=O)N2CCOCC2 C43587171
C[C@H](C(=O)NC(=O)NCC=C)[NH+]1CCC(CC1)C(=O)N2CCOCC2 C43587173
C[C@H](C(=O)c1c(n(c(=O)n(c1=O)C)C)N)N2CC[NH+](CC2)Cc3cccs3 C19540246
C[C@H](c1nc(nc(n1)N(C)C)N)N2CC[NH+](CC2)CC(=O)N3CCCC3 C45606147
CC(C)CNC(=O)NNC(=O)C[NH+]1CCS(=O)(=O)CC1 C49163116
c1cc(c(cc1C[NH3+])O[C@@H]2CS(=O)(=O)C[C@H]2O)[N+](=O)[O-] C50516344
C[C@H]1C[NH2+]CCN1c2ccc(cc2[N+](=O)[O-])S(=O)(=O)N C54374958
[H]/N=c\1/c(c(nc\2n1NC(=[NH2+])/C2=N\Nc3ccc(cc3)C)C)C#N C15961946
c1cn(c[nH+]1)CCNC(=O)N2CCC[NH+](CC2)CC(=O)[O-] C61146049
C[NH+]1CCC2(CC1)C(=O)N(C(=O)N2)CN3CCC[C@H](C3)C(=O)NC4CC4 C65188793
CCN1CCN(CC1)C(=O)CC2CC[NH+](CC2)[C@@H](C)C(=O)NC(=O)NC C66568425
C[C@@H](C(=O)N[C@@H]1CCS(=O)(=O)C1)[NH+]2CCC[C@@H](C2)NS(=O)(=O)C C66664847
CC[C@@]1(C(=O)N(C(=O)N1)NC(=O)CN2CC[NH+](CC2)CC)C C66697006
C1CCNC(=O)[C@H](C1)NC(=O)C[NH+]2CCCC[C@@H]2C(=O)N3CCOCC3 C66892444
CNC(=O)NC(=O)C[NH+]1CCCC[C@H]1C(=O)N2CCOCC2 C66893650
C[C@H](C(=O)N1CCC[C@@H](C1)C(=O)N)N2CCN(CC2)C(=O)C[NH+](C)C C67119439
C[C@@H](C(=O)c1c(n(c(=O)n(c1=O)C)C)N)N2CC[NH+](CC2)CC(C)C C49969807
COCC[NH+]1CCCN(CC1)C(=O)C2CCC3(CC2)C(=O)NC(=O)N3 C67269867
C[NH+](C)CCN1CCCN(CC1)C(=O)C2CCC3(CC2)C(=O)NC(=O)N3 C67304678
CC[NH+]1CCc2c(sc(c2C(=O)N)NC(=O)CN3C(=O)CCC3=O)C1 C04223614
CC[C@@H](C)[C@@H](C(=O)NCCC(=O)N1CCOCCOCCOCCOCC1)[NH3+] C04566427
c1csc2c1c(=O)[nH]c(n2)C[NH+](CCO)Cc3[nH]c(=O)c4ccsc4n3 C06509228
CCn1c2c(c3c(s2)COC(C3)(C)C)c(=O)n(c1=O)CC(=O)NCCC[NH3+] C06760158
CC[C@@H]1C(=C(NC(=O)N1)C[NH+]2CCNC(=O)C2)C(=O)OCC C08709778
C[C@@H](C(=O)Nc1ccccc1C#N)OC(=O)c2c(=[NH2+])[nH]ccn2 C08751037
Cc1c(c(n2c(n1)nc(n2)N)C)CC(=O)Nc3ccc([nH+]c3)N(C)C C10359771
CS(=O)(=O)c1ccc(c(c1)[N+](=O)[O-])N2CC[NH2+][C@H](C2)C(=O)N C11173218
CC(C)NC(=O)N[C@H]1C[C@H]2C(=O)NC[C@H]([NH+]2C1)CCC(=O)N3CCOCC3 C15708241
Cn1cc(c(=O)n(c1=O)C)S(=O)(=O)NC2(CCCC2)C[NH3+] C20431596
CC(C)[NH2+]C[C@@H]1[C@@H]([C@@H]([C@@H](O1)CO)O)N2CCN(CC2)c3ncccn3 C20465099
C[C@@H](C(=O)N1CCC2(CC1)c3c([nH]c[nH+]3)CCN2)NC(=O)c4ccco4 C20759426
Cn1c2c(c(=O)n(c1=O)C)n3c(csc3n2)CSC(=[NH2+])N C04698542
c1c(nnn1CC[NH3+])C(=O)N2CCc3c(c(n[nH]3)CC4CCCCC4)C2 C23619765
c1c(c(=O)[nH]c(=O)n1[C@H]2C[C@@H]([C@H](O2)CO)O)[C@@H](CCl)[NH+]=[N+]=[N-] C06524043
CC(C)C[C@@H](CNS(=O)(=O)c1cn(c(=O)n(c1=O)C)C)[NH3+] C36298801
C[NH+]1CCc2c(sc(c2C(=O)N)NC(=O)c3ccc(o3)[N+](=O)[O-])C1 C04087213
Cn1c2c(=O)[nH]c(=O)n(c2nc1NNC3=c4ccccc4=[NH+]C3=O)C C06622385
CC1(CC2=C3C(=NC(=O)N(C3=O)CC(=O)NCCC[NH3+])S[C@H]2CO1)C C38782271
CC1(CC2=C3C(=NC(=O)N(C3=O)CC(=O)NCC[NH3+])S[C@H]2CO1)C C38782576
C[C@H](C(=O)N/N=C/C1=c2ccccc2=[NH+]C1)N[C@H]3C(=O)NC(=O)N=N3 C38815411
Cc1ccccc1NC(=O)[C@H]2/C(=N/N=C(/C#N)\C(=O)NC)/[NH+]=CN2 C39326564
CN1c2ccccc2[C@@H]([C@@H](C1=O)C(=O)N[C@@H]3C(=c4ccccc4=[NH+]C3=O)O)O C39550204
c1cc(ccc1C(=O)NCC(=O)[O-])NS(=O)(=O)c2ccc3=[NH+]C(=O)[NH+]=c3c2 C39708370
c1ccc2=[NH+][C@H]3C(=c2c1)N=NC(=N3)OCC4=C(N5[C@H]([C@@H](C5=O)[NH3+])SC4)C(=O)[O-] C39939882
COc1cc(cc(c1OC)OC)/C=N/N=C/2\NNC(=[NH2+])Cc3n2cnn3 C15226796
Cc1c([nH+]nc(c1/C(=N/O)/N)N(C)[C@@H]2CCS(=O)(=O)C2)C C40291863
c1cn(c[nH+]1)CCC(=O)N2CCC[C@@H](C2)CNS(=O)(=O)N C40378380
CC[NH+]1CCN(CC1)C(=O)c2c(c\3c(o2)CCC/C3=N\NC(=O)N)C C40824356
C[C@@H]1CCCCN1C(=O)C[NH+]2CCN(CC2)[C@H](C)C(=O)NC(=O)N C44740507
C[C@@]1(CCS(=O)(=O)C1)NNC(=O)NCc2cc[nH+]c(c2)N(C)C C46285493
C[n+]1c2ccccc2sc1NNC(=O)c3ccc(c(c3)[N+](=O)[O-])N C46555002
Cn1cc(cc1C(=O)N)S(=O)(=O)NCc2cc[nH+]c(c2)N(C)C C47607587
Cn1c2c(c(=O)n(c1=O)C)[nH]c(n2)SCCNC3=[NH+]CCN3 C48546224
c1cc(oc1)CN2C(=O)/C(=C/NCCN3CC[NH2+]CC3)/C(=O)NC2=O C19997015
c1c(c(=O)[nH]c(=O)[nH]1)S(=O)(=O)N2CCC[C@H]2[C@@H]3CCC[NH2+]3 C51359310
C[NH+](C)C1(CCCCC1)CNC(=O)NNC(=O)[C@H]2CCS(=O)(=O)C2 C54101713
c1cc(c(cc1S(=O)(=O)NCC[NH+]2CCCC2)[N+](=O)[O-])N C54108990
C[C@H]1CCC[NH+](C1)C[C@@H](C)NC(=O)NNC(=O)[C@@H]2CCS(=O)(=O)C2 C56786226
c1ccc(c(c1)[N+](=O)[O-])OCC(=O)Nc2nnc(s2)C[NH3+] C58231138
C[NH+]1CC[C@H](C1)CNS(=O)(=O)c2cc(ccc2[N+](=O)[O-])N C50660122
c1cc(c(cc1N)S(=O)(=O)NCC[NH+]2CCCC2)[N+](=O)[O-] C54132005
c1ccc2=[NH+]C([NH+]=c2c1)SC[C@H]3[C@H](N=NN3c4c(non4)N)C(=O)[O-] C63427050
C/C(=C/1\C(=O)NC(=O)N(C1=O)CC=C)/NCCN2CC[NH2+]CC2 C00530619
c1c(nnn1C[C@H]2CCCN(C2)[C@@H]3C4=CN=NC4=[NH+]C(=N3)N)CO C63857502
CC(C)[C@H](C(=O)NNC(=O)C1=c2ccccc2=[NH+]C1)NC(=O)[C@H]3CC=CO3 C64343407
c1ccc2=[NH+]CC(=c2c1)C(=O)NNC(=O)CS[C@H]3NN=NN3C4CC4 C64357305
C[C@H](C(=O)NC(=O)N)[NH+]1CCC(CC1)(C)N(C)C(=O)OC(C)(C)C C66567570
CCCCn1c2c(c(=O)[nH]c1=O)n(c(n2)C[NH+]3CCC[C@H]3C(=O)N)C C66864234
CC(C)(C)OC(=O)NCC(=O)N1CCC[NH+](CC1)CC(=O)N C67574761
CC[C@H](C)[C@@H](C(=O)NCCC(=O)N1CCOCCOCCOCCOCC1)[NH3+] C04566428
C[NH+]1CCN(CC1)c2nc(c(c(n2)NC[C@@H]3CCCO3)[N+](=O)[O-])N C05025553
C[NH+]1CCN(CC1)c2c(c(nc(n2)NCCOC)N)[N+](=O)[O-] C05164817
CC(C)Cn1c2c(=O)[nH]c(=O)n(c2nc1N3CC[NH+](CC3)CC(=O)N)C C04316447
c1nc(c-2nc(nc2n1C[C@H](C[NH+]3CCOCC3)O)N4CCOCC4)N C05023165
Cn1cc(cc1C(=O)NN)S(=O)(=O)N2CCC[NH+](CC2)C C22159403
C[C@@H](C(=O)NC1CC1)[NH+]2CCN(CC2)[C@H](C)C(=O)NC(=O)NC3CC3 C22194933
Cc1cc(no1)NC(=O)CSCC(=O)Nc2c(ccc[nH+]2)O C22262737
c1ccc2c(c1)C(=NS2(=O)=O)NCCC(=O)Nc3c(ccc[nH+]3)O C22265092
CC(C)c1c[nH+]c2c(c1NOCC(=O)N)c(=O)n(c(=O)n2C)C C12309896
C[C@@H](C(=O)Nc1c(ccs1)C(=O)N)N2CCC[NH+](CC2)CC(=O)N(C)C C24677991
c1c(c(=O)[nH]c(=O)n1[C@@H]2C[C@@H]([C@@H](O2)CO)O)[C@@H](CCl)[NH+]=[N+]=[N-] C05840942
C[C@@H](C(=O)NC(=O)NC1CC1)N2CC[NH+](CC2)CC(=O)NC(C)(C)C C27360538
C[C@H](c1ccc(cc1)n2cncn2)[NH+](C)CCC(=O)NC(=O)N C29069926
C[NH+]1CCN(CC1)[C@H](C[NH3+])c2cc(c(c(c2)OC)[O-])[N+](=O)[O-] C32069417
Cc1c(c(n[nH]1)C)S(=O)(=O)N2CCC[NH+](CC2)CC(=O)N C37840867
Cc1cccc(c1)NC(=O)[C@H]2/C(=N/N=C(/C#N)\C(=O)NC)/[NH+]=CN2 C39326567
c1ccc2c(c1)OC[C@@H](O2)C(=O)N3C[C@H](C4(C3)CC[NH2+]CC4)C(=O)NCCCO C39605473
c1ccc2=[NH+][C@@H]3C(=c2c1)N=NC(=N3)OCC4=C(N5[C@H]([C@@H](C5=O)[NH3+])SC4)C(=O)[O-] C39939881
C[C@H](C(=O)NC(=O)NC)N1CC[NH+](CC1)CCNC(=O)c2ccco2 C27278785
CCC(CC)(C[NH3+])NS(=O)(=O)c1cn(c(=O)n(c1=O)C)C C40366827
CC(C)NC(=O)NC(=O)C[NH+]1CCC[C@H](C1)NS(=O)(=O)C C41621685
C[C@H]1CCCCN1C(=O)C[NH+]2CCN(CC2)[C@H](C)C(=O)NC(=O)N C44740509
C[C@H]1C[C@@H](C[NH+](C1)CCNC(=O)NNC(=O)[C@@H]2CCS(=O)(=O)C2)C C46425403
CCn1ncc(n1)NC(=O)Cn2cc(cn2)c3cc(nc([nH+]3)N(C)C)N C48488776
C[C@@H](c1nc(nc(n1)N(C)C)N)[NH+]2CCC[C@@H](C2)C(=O)NC3CC3 C51046129
Cn1c(c(c(=O)n(c1=O)C)C(=O)C[NH+]2CCC[C@@H](C2)C(=O)NC3CC3)N C51048942
C[NH+](Cc1cc(ccc1NN)[N+](=O)[O-])[C@H]2CCS(=O)(=O)C2 C51144529
Cn1c(c(c(=O)n(c1=O)C)C(=O)C[NH+]2CCC(CC2)CO)N C52807568
C[C@@H]1CN(C[C@H]([NH2+]1)C)c2ccc(cc2[N+](=O)[O-])S(=O)(=O)N C53711792
C[NH+](C)C1(CCCCC1)CNC(=O)NNC(=O)[C@@H]2CCS(=O)(=O)C2 C54101711
CC(C)[NH+]1CCNC(=O)[C@@H]1CC(=O)NCCN2CCNC2=O C55183278
C[C@]1(C(=O)N(C(=O)N1)CC[NH3+])c2ccc(c(c2)[N+](=O)[O-])OC C57840463
CCCNC(=O)C[NH+]1CCC2(CC1)C(=O)N(C(=O)N2)CCO C57847871
c1cc(ccc1[N+](=O)[O-])OCC(=O)Nc2nnc(s2)C[NH3+] C58231126
CC(=O)c1ccc(cc1)N2C(=O)C[C@H](C2=O)S/C(=[NH+]/NC(=O)C)/N C59491055
CC(C)(CNS(=O)(=O)c1cc(ccc1[N+](=O)[O-])N)[NH+](C)C C50677810
C[NH+](C)CCn1cc(cn1)NC(=O)c2ccc(c(c2)[N+](=O)[O-])N C61635894
C[NH+]1CCN(CC1)NS(=O)(=O)c2cc(c(nc2)N)[N+](=O)[O-] C62431332
c1ccc2=[NH+][C@@H](C=c2c1)C(=O)NCCNC(=O)C(=O)Nc3nccs3 C63386414
COC(=O)[C@H](CC1=c2ccccc2=[NH+]C1)NC=C3C(=O)NC(=S)NC3=O C63425406
COc1ccc2=C([C@@H]([NH+]=c2c1)C(=O)OC)NC=C3C(=O)NC(=O)NC3=O C38786944
c1ccc2=[NH+]CC(=c2c1)CC(=O)NNC(=O)CNC(=O)[C@H]3CC=CO3 C63801461
C1CC1C2=NC(=O)C3(N2)CCN(CC3)[C@@H]4C5=CN=NC5=[NH+]C(=N4)N C63832668
CN(CCC1=CN=NC1)[C@H]2C(=[NH+][C@@H]3[C@@H](N2)NON3)N4CCCCCC4 C64609608
Cc1nc(on1)CNC(=O)NC[C@@H](C[NH+]2CCc3ccccc3C2)O C66205726
CCOC(=O)N1CCC(CC1)NC(=O)C[NH+]2CCCC[C@@H]2C(=O)N C67129649
COCC[NH+]1CC[C@H](C1)CNC(=O)C2CCC3(CC2)C(=O)NC(=O)N3 C67300616
C[C@@H](C(=O)c1c(n(c(=O)n(c1=O)C)C)N)[NH+]2CCC[C@@H](C2)CNC(=O)C C67418407
CC(C)C[C@@H](c1nnc2n1CC[NH2+]CC2)NC(=O)c3c4c([nH]n3)CCC4 C67446874
CC(C)(C)CC(C)(C)[NH2+]Cc1cc(c(c(c1)Cl)OCC(=O)N)OC C06857342
CC(C)[NH2+][C@H]1CC([C@H]2[C@@]1(CC[C@](C2)(C)O)CCC(=O)NC3CC3)(C)C C12531689
Cc1cc(c(c(c1)Br)OCCOCCNCC[NH3+])Cl C20118370
c1ccc(c(c1)Cn2cc(c3c2cccc3)CNCC[NH2+]CCO)Cl C28428320
c1cc[nH+]c(c1)N2CCC[C@H](C2)CNc3c(cc4c(n3)CCC4)C(=O)N C32561074
C[NH+](Cc1ccsc1)CC(=O)Nc2ccc(cc2Br)N C35718345
Cc1ccccc1OCC(=O)Nc2c(c3c(s2)C[NH+](CC3)C)C(=O)N C36629409
C[NH+](C)CCCNS(=O)(=O)c1c(cc(cc1Br)N)Br C37063208
CC[NH+]1CCC[C@@H]1CNS(=O)(=O)c2c(cc(cc2Cl)N)Cl C37063230
CC[NH+](CC)CCN[C@H](c1cc(ccc1OC)Br)C(=O)N C37943708
CC[C@](c1ccc(cc1)Br)(C(=O)N)NCC[NH+](CC)CC C37950738
C[C@@](c1cc2cc(ccc2o1)Br)(C(=O)N)[NH2+]CCN(C)C C37951713
CC[NH+](CC)CCN[C@H](c1ccc(c(c1)Br)OC)C(=O)N C38052273
c1cc(c(cc1N)Br)S(=O)(=O)NC[C@H]2CC[NH+](C2)C3CC3 C40315563
C[NH+](Cc1ccc(cc1)/C(=N/O)/N)Cc2cc(sc2)Br C42362400
CC[C@H]([C@H](c1cccc(c1)Br)N2CCN(CC2)CCO)[NH3+] C43020738
c1cc(ccc1CNC(=O)NCCC[NH2+]C2CCCCC2)OC(F)F C43038054
CC[C@@H]([C@@H](c1ccc(s1)Br)[NH+]2CCN(CC2)CCO)N C43260391
CC[C@H]([C@H](c1ccc(s1)Br)[NH+]2CCC[C@@H]2C(=O)NC)N C43262347
CC[C@H]([C@H](c1cc(cs1)Br)[NH+]2CCC[C@@H]2C(=O)NC)N C43287104
CC(C)[NH2+][C@H]1CC([C@H]2[C@]1(CC[C@](C2)(C)O)CCC(=O)NC3CC3)(C)C C43548071
CCOC(=O)[C@H](Cc1cc(c(c(c1)I)O)OC)[NH3+] C44339572
c1cc(ccc1CC[NH3+])S(=O)(=O)Nc2ccc(cc2)Br C44594296
CCCOc1ccc(cc1C[NH2+]CCCS(=O)(=O)N)Br C45069052
C#CC[NH+](CC(=O)Nc1c(ccs1)C(=O)N)[C@H]2CCc3c2cccc3 C47405977
CCOc1cc(cc(c1OCCC(=O)N)Br)C[NH2+]C2CC2 C36824799
CCCC[NH+](CC(=O)N)CC(=O)NCc1cc(cs1)Br C48574161
Cc1c(cco1)C[NH+](C)CC(=O)Nc2ccc(cc2Br)N C48912116
c1c(cc(c(c1Cl)S(=O)(=O)NCC[NH+]2CCCCC2)Cl)N C49574471
CCC[NH2+][C@](C)(CCCCn1c(c(c(n1)C)Br)C)C(=O)N C50595054
C[C@@H](C[NH+]1CCCCC1)NS(=O)(=O)c2cc(cnc2N)Br C50692269
c1cc(cc(c1)OC(F)F)CNC(=O)NCCC[NH2+]C2CCCCC2 C51718283
C[NH+](CCCNC(=O)NC[C@@H](c1ccc(cc1)F)O)Cc2ccccc2 C59119272
CCn1c(=O)[nH]nc1S[C@@H](c2cc(cs2)Br)[C@@H](C)[NH3+] C61594248
CC(C)n1c(=O)[nH]nc1S[C@@H](C[NH3+])c2ccc(cc2)Br C61595175
C[NH+](CCCNC(=O)NC[C@H](c1ccccc1F)O)Cc2ccccc2 C61963409
c1ccc2=[NH+]CC(=c2c1)C[C@@H]3N[C@H](ON3)C(=O)NCc4ccc(cc4)F C63294895
c1ccc2=[NH+]CC(=c2c1)C[C@@H]3N[C@@H](ON3)C(=O)NCc4cccc(c4)F C63294997
c1ccc(cc1)C[C@H]2NN[C@H](S2)NC(=O)CC3=c4ccccc4=[NH+]C3 C63750920
c1ccc2=[NH+]CC(=c2c1)CCC(=O)N[C@H]3[C@H](C4=C(S3)CCC4)C(=O)N C63817159
c1cc(sc1)C[NH+]2CCC[C@H](C2)CNC(=O)N3CC[C@H](C3)C(=O)N C64644530
c1ccc2c(c1)c(nc(n2)CC[NH3+])N(CCCO)Cc3ccc(cc3)F C65508840
CC[C@H](C)NC(=O)c1ccc(cc1)NC(=O)C[NH2+]CCC2=CCCCC2 C66214460
COc1ccc(cc1)CCNC(=[NH2+])NCc2ccccc2N3CCCC3 C66244547
C=CC/[NH+]=C(\N)/NCC1(CCOCC1)c2ccc(cc2)Br C66246672
c1cc(ccc1C2(CCOCC2)CN/C(=[NH+]/C3CC3)/N)Br C66246675
CN(C)c1ccc(c[nH+]1)CNC(=O)NC[C@]2(CCCc3c2cccc3)O C66908859
C[C@H](CCc1ccc(cc1)OC(C)C)[NH2+][C@@H](c2ccc(cc2)F)C(=O)N C66939889
C[C@H](CCc1ccc(cc1)OC(C)C)[NH2+][C@H](c2ccc(cc2)F)C(=O)N C66939891
C[C@H](CN1CC[NH+](CC1)C)NC(=O)NC[C@]2(CCCc3c2cccc3)O C66978762
c1ccc(c(c1)COc2ccc(cc2C[NH2+]CCc3ccc(cc3)S(=O)(=O)N)Br)F C03612854
COc1cc(cc(c1OCC(=O)N)I)C[NH2+]C2CCCC2 C05078348
c1cc2c(cc1F)CC[C@H](O2)[C@@H](C[NH2+]C[C@H]([C@@H]3CCc4cc(ccc4O3)F)O)O C11681534
CC(=O)N1CCC(CC1)[NH2+][C@H]2CC([C@H]3[C@@]2(CC[C@](C3)(C)O)CCC(=O)NCc4ccco4)(C)C C12531704
Cn1c2c(c(n1)C(=O)NCCc3ccccc3)C[C@H](CC2)[NH2+]CC4(CCCCC4)O C14748461
c1ccc(c(c1)CN2CC[NH+](CC2)CC(=O)N/N=C/c3ccc(c(c3)O)O)Cl C19809383
c1ccc(c(c1)CN2CC[NH+](CC2)CC(=O)N/N=C\c3ccc(cc3O)O)Cl C19850016
c1ccc(c(c1)CN2CC[NH+](CC2)CC(=O)N/N=C/c3ccc(cc3O)O)Cl C19892823
Cc1ccc(cc1)NC(=O)NC(=O)C[NH+](C)CC(=O)Nc2ccc(cc2C)Br C24375745
C=CCNC(=O)NC(=O)C[NH+]1CCC[C@H]1C(=O)Nc2cc(cc(c2)Cl)Cl C26462687
C=CCNC(=O)NC(=O)C[NH+]1CCC[C@@H]1C(=O)Nc2cc(cc(c2)Cl)Cl C26462694
C[C@H](c1[nH]c(=O)c2ccccc2n1)N(CCCCCC[NH3+])C(=O)c3ccc(cc3)F C34765209
C[C@H](c1ccc(cc1)S(=O)(=O)N)[NH2+]Cc2ccc(o2)I C37278061
CCC[C@@H](C)C(=O)N1C[C@@H](C2(C1)CC[NH2+]CC2)C(=O)N[C@@H](C)CCCC(C)(C)O C39631218
CCC[C@@H](C)C(=O)N1C[C@H](C2(C1)CC[NH2+]CC2)C(=O)N[C@@H](C)CCCC(C)(C)O C39631222
CCC(CC)C(=O)N1C[C@H](C2(C1)CC[NH2+]CC2)C(=O)N[C@H](C)CCCC(C)(C)O C39631581
CC[C@@H](C)CC(=O)N1C[C@@H](C2(C1)CC[NH2+]CC2)C(=O)N[C@@H](C)CCCC(C)(C)O C39632019
CC[C@H](C)CC(=O)N1C[C@@H](C2(C1)CC[NH2+]CC2)C(=O)N[C@@H](C)CCCC(C)(C)O C39632021
CC[C@H](C)CC(=O)N1C[C@H](C2(C1)CC[NH2+]CC2)C(=O)N[C@@H](C)CCCC(C)(C)O C39632025
CC1=C[C@@H]([C@H](O1)C(F)(F)F)C(=O)N2C[C@@H](C3(C2)CC[NH2+]CC3)C(=O)NCc4cc5ccccc5[nH]4 C39671552
CC(C)[C@@H](C(=O)NC(C)(C)C)NC(=O)[C@@H]1CN(CC12CC[NH2+]CC2)C(=O)C3(CCCCC3)C C39685788
Cc1ccc(cc1)CC(=O)N2C[C@@H](C3(C2)CC[NH2+]CC3)C(=O)N[C@@H](C(C)C)C(=O)NC(C)(C)C C39685900
c1ccc2c(c1)CCC[C@@H]2NC(=O)[C@H]3C[NH2+]C[C@@H]3C(=O)NCc4cccc(c4)Cl C43222331
c1ccc(cc1)CCCCNC(=O)[C@H]2C[NH2+]C[C@@H]2C(=O)N[C@@H]3CCCc4c3cccc4 C43222432
C[C@@H]1c2c(sc([nH+]2)NCC=C)C[C@@]3([C@H]1[C@@H]([C@@H](CC3)[C@H](C)C(=O)NC4CC4)O)C C43548215
C[NH+](C)[C@@H](CNC(=O)Nc1ccc(cc1)NC(=O)c2ccco2)c3ccsc3 C43975798
Cc1ccc(cc1)SCC(=O)NNC(=O)NCc2ccc([nH+]c2)N3CCCC3 C45845024
C[C@@H]1C[C@@H](C[NH+](C1)CCCCNC(=O)NNC(=O)c2cn(c3c2cccc3)C)C C46763202
C[C@H]1C[C@@H](C[NH+](C1)CCCCNC(=O)NNC(=O)c2cn(c3c2cccc3)C)C C46763207
C[C@@H]1C[C@H](C[NH+](C1)CCCCNC(=O)NNC(=O)c2cn(c3c2cccc3)C)C C46763211
c1c(cc(c(c1Br)S(=O)(=O)NCC[NH+]2CCCCC2)Br)N C49574474
c1cc(sc1)[C@@H](CNC(=O)/C=C/c2ccc(cc2)OCC(=O)N)[NH+]3CCCC3 C53373727
c1cc(sc1)[C@H](CNC(=O)/C=C/c2ccc(cc2)OCC(=O)N)[NH+]3CCCC3 C53373730
C[NH+](C)[C@@H](CNC(=O)Nc1ccc(cc1)NC(=O)[C@@H]2CCCO2)c3cccs3 C44118133
C[NH+](C)[C@H](CNC(=O)Nc1ccc(cc1)NC(=O)[C@@H]2CCCO2)c3cccs3 C44118138
C[NH+](C)[C@@H](CNC(=O)Nc1ccc(cc1)NC(=O)[C@H]2CCCO2)c3cccs3 C44118143
C[NH+](C)[C@H](CNC(=O)Nc1ccc(cc1)NC(=O)[C@H]2CCCO2)c3cccs3 C44118148
C[C@@H]1C[C@@H](C[NH+](C1)C(C)(C)CNC(=O)c2cc(ccc2OC)S(=O)(=O)N)C C59990117
C[C@H]1C[C@@H](C[NH+](C1)C(C)(C)CNC(=O)c2cc(ccc2OC)S(=O)(=O)N)C C59990118
c1ccc2=[NH+]CC(=c2c1)CCNC(=O)[C@H]3C[C@@H]4N[C@@H](C[C@@H](N4N3)C(F)(F)F)c5ccco5 C63205509
c1ccc2c(c1)C(=O)N(NN2)CCC(=O)NCCC3=c4cc(ccc4=[NH+]C3)Cl C63491439
c1ccc2=[NH+]CC(=c2c1)CCNC(=O)[C@@H]3C(=NN(N3)c4ccc(cc4)Cl)CO C63515135
c1ccc2=[NH+]CC(=c2c1)CCNC(=O)[C@H]3C(=NN(N3)c4ccc(cc4)Cl)CO C63515136
CC(C)C[C@H]1NN[C@@H](S1)NC(=O)[C@@H]2CC(=O)N(C2)CCC3=c4cc(ccc4=[NH+]C3)F C63557207
c1ccc2=[NH+]CC(=c2c1)CCNC(=O)C[C@H]3CS[C@@H](N3)NC(=O)c4ccco4 C63686727
c1ccc2=[NH+]CC(=c2c1)CCNC(=O)C[C@@H]3CS[C@H](N3)NC(=O)c4ccco4 C63686728
c1ccc2=[NH+]CC(=c2c1)CCNC(=O)C[C@H]3CS[C@H](N3)NC(=O)c4ccco4 C63686729
Cc1ccc(o1)CN(C(C)C)C(=O)Nc2cccc(c2)C[NH+]3CCC[C@@H]3C(=O)N C65818537
CC(C)NC(=O)Nc1ccc(cc1)CNC(=O)C[NH+]2CC3C[C@H]4C[C@@H](C3)CC2C4 C65967303
c1cc(oc1)[C@H](CNC(=O)Nc2cc(c[nH]c2=O)C(F)(F)F)[NH+]3CCCCC3 C66402992
C1[C@H]2[C@@H]([C@@H]([C@@H]1OCCO)[NH2+]C2(C(F)(F)F)C(F)(F)F)Cl C04451962
c1ccc2c(c1)CCC[C@@H]2[NH2+]C[C@@H](COCc3ccccc3F)O C02664160
CCN(CC)c1ccc(cc1)[C@@H](C[NH3+])N2CCc3ccccc3C2 C33462229
c1cc(ccc1[C@H](C[NH3+])N2CCN(CC2)CC(F)(F)F)Cl C36984030
C[C@@H](c1ccc(cc1)I)[NH2+][C@H]2CCCCNC2=O C37282698
CCCC[C@@H](c1nc2cc(ccc2n1C(C)C)Br)[NH3+] C37441743
c1cc2c(cc1F)NC(=O)[C@H]2[NH2+]Cc3ccc(s3)Br C38018515
C[C@@H](C[NH+](C)Cc1cc(ccc1OC)Br)C(=S)N C42458025
CC[NH+](C[C@@H]1CCCO1)[C@@H](CN)c2cc(cs2)Br C42467735
CCN(Cc1cccs1)[C@H](C[NH3+])c2ccc(o2)Br C42473191
C[C@@H]([C@@H](c1ccc(cc1)Br)N2CCOCC2(C)C)[NH3+] C42954387
CC[C@@H]([C@H](c1ccc(cc1)Br)N(CC)CCC#N)[NH3+] C42955191
CC[C@H]([C@@H](c1ccc(s1)Br)N(C)Cc2ccco2)[NH3+] C43259912
C[C@@H]([C@H](c1ccc(s1)Br)N(C)Cc2ccco2)[NH3+] C43259929
CC[C@@H]([C@@H](c1ccc(s1)Br)N2CCOC[C@@H]2C)[NH3+] C43260007
CC[C@H]([C@H](c1ccc(s1)Br)[NH+](C)[C@@H](C)COC)N C43262064
C[C@H]([C@@H](c1ccc(s1)Br)[NH+](CCOC)C2CC2)N C43262106
Cc1c(nn(c1C)[C@H](c2ccc(s2)Br)[C@@H](C)[NH3+])C C43263478
Cc1c(nn(c1C)[C@H](c2ccc(s2)Br)[C@H](C)[NH3+])C C43263482
C[C@H]([C@@H](c1ccc(s1)Br)OC[C@@H]2CCCCO2)[NH3+] C43264601
CC[C@@H]([C@@H](c1ccc(s1)Br)OC2CCOCC2)[NH3+] C43283151
CC[C@@H]([C@@H](c1ccc(s1)Br)OC[C@@H]2CCOC2)[NH3+] C43283215
CC[C@@H]([C@H](c1ccc(s1)Br)SCC(=O)OC)[NH3+] C43284035
C[C@H]([C@H](c1cc(cs1)Br)N(C)Cc2ccoc2)[NH3+] C43286576
CC[C@H]([C@H](c1cc(cs1)Br)N2CCOCC2(C)C)[NH3+] C43286663
C[C@@H](COC)[NH+](C)[C@@H](c1cc(cs1)Br)[C@@H](C)N C43286907
C[C@H]([C@@H](c1cc(cs1)Br)n2ccnc2C(C)C)[NH3+] C43287993
C[C@@H]([C@@H](c1cc(cs1)Br)OC[C@@H]2CCOC2)[NH3+] C43290165
C[C@@H]([C@H](c1cc(cs1)Br)Sc2nncs2)[NH3+] C43290614
CC[C@@H]([C@@H](c1ccco1)N(C)Cc2cc(cs2)Br)[NH3+] C43335961
CC[C@H]([C@@H](c1cc(cs1)Br)N2CCO[C@@H]3[C@@H]2CCC3)[NH3+] C43423764
C[C@H]([C@@H](c1cc(cs1)Br)N2CCO[C@@H]3[C@@H]2CCCC3)[NH3+] C43424054
c1cc(c(cc1CNC(=O)[C@@H]2CSC[C@H]([NH2+]2)c3ccc(c(c3)F)F)F)F C44165757
Cc1nc(cs1)C[NH+](C)Cc2c(cccc2Br)N C44595031
C[C@@H]1CN(CC(O1)(C)C)[C@@H](C[NH3+])c2ccccc2Br C45662554
c1cc(c(c(c1)Br)O[C@H]2CCC[C@@H]2O)C[NH2+]C3CC3 C48795922
COc1ccc(cc1[C@@H](C[NH3+])N2CCCSCC2)Br C48896048
Cc1ccccc1[C@@H]([C@H](C)[NH3+])n2c(c(c(n2)C)Br)C C50588883
CC(C)(C)N1CC[NH+](CC1)CC[C@H](c2ccc(cc2)Br)N C53941943
c1cc(cc(c1)Br)[C@H](CC[NH+]2CCCC[C@@H]2CCO)O C53972566
c1c(csc1Br)CS/C(=[NH+]\C[C@H]2CCCO2)/N C48641126
c1ccc2c(c1)[C@@H](CCO2)[NH2+]Cc3ccc(c(c3)Br)O C57943651
c1ccc2c(c1)[C@H](CCO2)[NH2+]Cc3ccc(c(c3)Br)O C57943656
COc1cc(cc(c1O)Br)C[NH2+][C@H]2CCCc3c2ccs3 C61359888
CC[NH2+][C@@H](C)c1ccc(c(c1)Br)N(CCO)C2CC2 C61697503
CCCN[C@@H](CC[NH+]1CC[C@@H](C1)O)c2ccccc2Br C61712106
c1cc(c(cc1C[NH2+]C2CC2)Br)O[C@@H]3CCC[C@H]3O C62702375
c1cc2c(c(c1)OCCOc3ccc(cc3)Br)CC[C@H]2[NH3+] C62798405
CC[C@H]1CC[C@H]([C@@H](C1)Sc2ccc(cc2)S(=O)(=O)C)C[NH3+] C63131506
CCc1ccc(s1)C[NH2+]C[C@H](CN2CCc3ccccc3C2)O C66483217
c1c(c[nH+]c(c1Cl)NCCn2c(cnc2S)CO)C(F)(F)F C02558748
Cc1ccccc1Cc2[nH]c(=O)c3c(n2)CC[NH+](C3)C[C@H](CCC=C)O C04155564
Cc1ccccc1SCC(=O)NNC(=O)CC[NH+]2[C@@H](CCC[C@@H]2C)C C03454768
c1ccc(c(c1)NC(=O)C(=O)NC[C@H](c2ccsc2)[NH+]3CCCCCC3)F C08893244
c1cc(cc(c1)Cl)C[NH2+][C@H]2CCCc3c2cnc(n3)N4CCC(CC4)CO C11816090
CCc1ccc(cc1)N2C(=O)C[C@H](C2=O)[NH2+]CCNc3ccc(cc3)C C07499282
c1ccc(cc1)N2CCC(CC2)[NH2+]C[C@]3(CCCN(C3=O)CC4CC4)O C15062423
CC1(CC(CC([NH2+]1)(C)C)N(C)C[C@]2(CCCN(C2=O)CC3CCC3)O)C C20908449
CC1(CC(CC([NH2+]1)(C)C)NC(=O)[C@@H]2CC(=O)N(C2)CCc3ccccc3)C C29787276
CCOc1cc(cc(c1OCc2cc(on2)C)Br)CC[NH3+] C37719911
CCC[C@@H](C)C(=O)N1C[C@H](C2(C1)CC[NH2+]CC2)C(=O)NCCC(C)C C39601005
CC(C)CCNC(=O)[C@@H]1CN(CC12CC[NH2+]CC2)C(=O)CCC3CCCC3 C39601071
CCC(CC)C(=O)N1C[C@H](C2(C1)CC[NH2+]CC2)C(=O)NCCC(C)C C39601174
CCC(CC)C(=O)N1C[C@H](C2(C1)CC[NH2+]CC2)C(=O)N[C@H](C)C(C)C C39608041
CCC[C@H](C)NC(=O)[C@H]1CN(CC12CC[NH2+]CC2)C(=O)c3c(ccs3)C C39673885
CC[C@@H](C)C(=O)N1C[C@@H](C2(C1)CC[NH2+]CC2)C(=O)NCc3c(ccs3)C C39677186
c1ccc(cc1)C(c2ccccc2)(C(=O)N/N=C/C3=c4ccccc4=[NH+]C3)O C39701911
C[C@H]1CCCC[NH+]1CCCCNC(=O)C(=O)Nc2cc(cc(c2)F)F C41787504
CCC(CC)(CNC(=O)C(=O)Nc1ccccc1Br)[NH+](C)C C41885354
c1c(csc1[C@@H](C[NH3+])Sc2nnnn2C3CCCC3)Br C43290503
CCN(CC)c1ccc(cc1)[C@@H]2CSC[C@H]([NH2+]2)C(=O)NC[C@H]3CCCO3 C44165476
COc1ccccc1[C@H](CNC(=O)NCc2ccsc2)[NH+]3CCCC3 C47914859
Cc1cccc(c1C)NC(=O)C(=O)NC[C@H](c2cccs2)[NH+]3CCCC3 C48853483
CCNC(=O)C[NH+](C)[C@H](C)C(=O)Nc1ccccc1I C49238381
Cc1ccc(c(c1)NC(=O)C(=O)NC[C@H]2CCC[NH+](C2)Cc3cccs3)F C50200933
c1cc(c(cc1Cl)F)NC(=O)CC[NH+]2CCC[C@H](C2)C(=O)NC3CC3 C51045551
C[C@H](C(=O)Nc1cccc(c1Cl)Cl)[NH+]2CCC[C@@H](C2)C(=O)NC3CC3 C51046046
C[C@H](C(=O)Nc1ccccc1C(F)(F)F)[NH+]2CCC[C@@H](C2)C(=O)NC3CC3 C51046292
c1cc(c(cc1Cl)NC(=O)C[NH+]2CCC[C@@H](C2)C(=O)NC3CC3)F C51048090
CC[NH+](CC(=O)NC)CC(=O)N[C@H](C)c1ccc(cc1)Br C56510017
c1cc(oc1)C/[NH+]=C(\N)/SCc2cc(=O)oc3c2cc4c(c3)CCC4 C19672970
Cc1c(cccc1NC(=O)c2c(c(c([nH]2)C)C(=O)C)C)C[NH+]3CCSCC3 C61308628
c1cc(cc(c1)Br)C[NH2+]CCCN2C(=O)C3(CCCC3)NC2=O C15184140
Cc1[nH+]ccn1C[C@@H](C)CNC(=O)c2cc(ccc2O)Br C64736752
Cc1ccc(cc1)C[C@@H]2CCC[NH+](C2)CC(=O)N[C@@H]3CCCCNC3=O C51063617
c1ccc(cc1)[C@@H]2[C@@H](N(CN2)CCSc3ccccn3)c4[nH]cc[nH+]4 C65370235
Cc1cccc(c1C)OCCN2CCC(CC2)(C(=O)N)[NH+]3CCCCC3 C65406302
CC[NH+]1C[C@@H]2[C@H](C1)[C@@](N[C@@H]2c3cccnc3OC)(CO)c4ccccc4 C65527906
C[NH+](C)CCC(=O)Nc1ccc(cc1)NC(=O)/C=C/c2ccccc2F C65747310
Cc1cc(n(n1)c2ccc(c(c2)C(F)(F)F)CNC3=[NH+]CCCN3)C C66244748
CC(C)[C@@H]1C(=O)NCC[NH+]1CC(=O)Nc2ccccc2SC(F)F C66499490
C[C@@H]1CCCC[NH+]1CCNC(=O)Nc2ccccc2S[C@@H](C)CC#N C66907454
C[C@@H](Cn1cc[nH+]c1)NC(=O)NCC2(CC2)c3cccc(c3)C(F)(F)F C67063768
CC1CC[NH+](CC1)[C@H](CNC(=O)c2ccc(s2)CNC(=O)C)C(C)C C67163412
C[C@@H]1CCC[NH+](C1)C[C@@H](C)NC(=O)C(=O)Nc2cc(ccc2F)Cl C67397901
C[C@H](C(=O)Nc1nccs1)[NH+]2CCC(CC2)[C@H](c3ccc(cc3)Cl)O C67400569
CCc1ncc(s1)C[NH+](C)Cc2csc(n2)c3ccc(cc3)C(=O)N C67402954
C[C@@H]1C[C@@H](C[NH+](C1)C[C@@H](C)NC(=O)C(=O)Nc2ccc(c(c2F)F)F)C C67439193
CCCC[NH+]1Cc2cccc(c2C1)NC(=O)C(=O)NCc3ccccc3C C67492241
Cc1ccccc1C(=O)N[C@H](C(C)C)C(=O)NC[C@@H]2CC[NH+](C2)C(C)C C67633240
c1ccc2c(c1)nc(s2)[C@@H]3CCC[NH+]3CC(=O)Nc4ccc(cc4)S(=O)(=O)N C07191914
CC1(CC(CC([NH2+]1)(C)C)NC(=S)Nc2ccc(cc2)S(=O)(=O)N3CCOCC3)C C09612630
CC[C@@H](C)NC(=O)CSc1nc2c(c([nH]n2)C)c(=[NH2+])n1c3cccc(c3C)Cl C20759087
CC[C@H](C)NC(=O)CSc1nc2c(c([nH]n2)C)c(=[NH2+])n1c3cccc(c3C)Cl C20759092
c1ccc(cc1)OCCN2CC[NH+](CC2)CC(=O)Nc3c(c4c(s3)CCC4)C(=O)N C22792067
C[C@H](C(=O)NCC(=O)Nc1ccc(c(c1F)F)F)[NH+]2CCN(CC2)c3ccc(cc3)O C09126379
C[C@@H](c1ccccc1)NS(=O)(=O)c2ccc(cc2)NC(=S)NN3CC[NH+](CC3)C C39971185
CC1CC[NH+](CC1)[C@@H](CNC(=O)Nc2ccc(cc2)NC(=O)COC)C(C)C C44121135
CC1CC[NH+](CC1)[C@H](CNC(=O)Nc2ccc(cc2)NC(=O)COC)C(C)C C44121139
Cc1c(sc(n1)c2cnccn2)[C@@H]3CSC[C@H]([NH2+]3)C(=O)NCCc4ccc(cc4)O C44164124
C[C@H](C(=O)NNC(=O)NC[C@@H](c1ccsc1)[NH+](C)C)Oc2ccccc2F C46346833
C[C@@H](C(=O)NNC(=O)NC[C@@H](c1ccsc1)[NH+](C)C)Oc2ccc(cc2)F C46347449
C[C@@H](C(=O)NNC(=O)NC[C@H](c1ccsc1)[NH+](C)C)Oc2ccc(cc2)F C46347451
C[C@H](Cn1cc[nH+]c1)NC(=O)N[C@@H](C)c2cccc(c2)NC(=O)c3ccccc3 C48788657
C[C@H]1CCC[C@@](C1)(CNC(=O)NCc2ccc(cc2)OCC(=O)NC)[NH+](C)C C52558253
C[C@H]1CCc2c(sc(c2C(=O)OC(C)C)NC(=O)[C@@H](C)[NH+](C)CC(=O)N)C1 C52831412
C[C@@H]1CCc2c(sc(c2C(=O)OC(C)C)NC(=O)[C@H](C)[NH+](C)CC(=O)N)C1 C52831414
CC(C)NC(=O)c1ccc(c(c1)NC(=O)NCc2ccc[nH+]c2N(C)C)Cl C56682974
c1cc(oc1)[C@@H](CNC(=O)NCC(=O)Nc2ccc(cc2)Cl)[NH+]3CCCC3 C54540184
c1cc(oc1)[C@H](CNC(=O)NCC(=O)Nc2ccc(cc2)Cl)[NH+]3CCCC3 C54540185
CC(C)NS(=O)(=O)c1cccc(c1)CNC(=O)NCC2(CCCC2)[NH+](C)C C47835569
CCc1nc2n(n1)c(c(s2)[C@@H](c3ccc(cc3)Cl)[NH+](CCO)CCO)O C41634419
CCc1nc2n(n1)c(c(s2)[C@H](c3ccc(cc3)Cl)[NH+](CCO)CCO)O C41634421
CCOc1ccc(cc1)C2(CCOCC2)C[NH2+][C@@H](C)C(=O)NC(=O)NC(C)C C62241015
C[C@H](C(=O)NCc1ccco1)NC(=O)NC[C@H](c2ccccc2Cl)[NH+](C)C C62521807
CC(C)(C)OC(=O)NCCNC(=O)NCC(C)(C)[NH+]1CCc2ccccc2C1 C62651253
COc1cccc2=[NH+][C@@H](C=c21)C(=O)NCCC(=O)N[C@@H]3Nc4ccccc4S3 C63303060
COc1cccc2=[NH+][C@H](C=c21)C(=O)NCCC(=O)N[C@@H]3Nc4ccccc4S3 C63303061
COc1cccc2=[NH+][C@H](C=c21)C(=O)NCCC(=O)N[C@H]3Nc4ccccc4S3 C63303063
C[C@@H](C(=O)N[C@@H]1Nc2ccccc2S1)NC(=O)[C@H]3C=c4c(=[NH+]3)cccc4OC C63821473
C[C@@H](C(=O)N[C@H]1Nc2ccccc2S1)NC(=O)[C@H]3C=c4c(=[NH+]3)cccc4OC C63821474
Cc1ccc2=[NH+]CC(=c2c1)CCN3C[C@@H](CC3=O)C(=O)Nc4ccc(cc4)C(=O)N C63948102
c1ccc2c(c1)C[C@@H](NC2)C(=O)N[C@@H](CC3=c4ccccc4=[NH+]C3)C(=O)NCc5ccco5 C64228065
CCC(CC)(CNC(=O)C(=O)Nc1ccc(cc1)CC[NH+]2CCSCC2)O C64271510
c1ccc2c(c1)C(=O)N([C@@H](N2)O)CC(=O)NCCC3=c4cc(ccc4=[NH+]C3)Cl C64480152
C[C@H]1CCC[C@@](C1)(CNC(=O)NCC(=O)NCc2ccc(cc2)OC)[NH+](C)C C64771053
C[C@H]([C@@H]1C[C@H]2CC[C@@H]1C2)NC(=O)NC(=O)C[NH+]3CCC[C@H](C3)C(=O)NC4CC4 C65251901
C[C@H]1CCCC[NH+]1CCCNC(=O)N[C@H](C)c2ccc(cc2)S(=O)(=O)NC C65479478
C[C@@H]1CCC[NH+](C1)C(C)(C)CNC(=O)NCc2cccc(c2)NC(=O)COC C54805895
CCC(=O)Nc1ccc(cc1)NC(=O)C(=O)NC[C@@H](c2ccc(cc2)C)[NH+](C)C C65600855
CC(=O)N/C(=C/c1ccccc1)/C(=O)Nc2ccc(cc2)NC(=O)CC[NH+](C)C C65755038
C[C@H](CNC(=O)NCc1[nH]nc(n1)c2cccs2)[NH+]3CCc4ccccc4C3 C66700130
C[C@@H](c1ccc(cc1)C#N)NC(=O)NCc2cccc(c2)C(=O)NCC[NH+](C)C C67086092
C[C@H](c1ccc(cc1)C#N)NC(=O)NCc2cccc(c2)C(=O)NCC[NH+](C)C C67086094
CC(C)[C@@H](C(=O)NCCCc1c(c(n(n1)c2ccccc2)N)C#N)[NH+]3CCCC3 C67291137
Cc1ccc(c(c1)Cl)NC(=O)CCNC(=O)NCc2cc[nH+]c(c2)N(C)C C67389357
CC1CC[NH+](CC1)[C@@H](C)CNC(=O)N[C@@H](C)c2cccc(c2)S(=O)(=O)NC C67411429
Cc1ccc(c(c1)Cl)NC(=O)CCNC(=O)NC[C@H](C)Cn2cc[nH+]c2C C67414106
C[C@@H](C(=O)NCc1ccco1)NC(=O)NC[C@H]2CCC[NH+]2CC3CCCCC3 C67478533
CCC[NH+]1Cc2cccc(c2C1)NC(=O)C(=O)N[C@H](C)c3[nH]c4ccccc4n3 C67556534
c1ccc2c(c1)ccc(c2Br)OC/C=C/3\[C@H](c4cc(ccc4O3)[N+](=O)[O-])[NH+]5CCOCC5 C01206571
CCOC(=O)[C@@H]1[C@H](c2cc3c(cc2O[C@@]1(C)[NH+]4CCCC4)OCO3)c5cc(c(c(c5)OC)OC)OC C01587936
CC1(Cc2c(c([nH+]c(c2C#N)N3CCN(CC3)C(=O)c4ccc(cc4)[N+](=O)[O-])c5ccccc5)CO1)C C02273450
COc1ccc(cc1)C(=O)[C@H]2[C@H]3[C@@H]([C@@H]4[NH+]2C=Cc5c4cccc5)C(=O)N(C3=O)c6cccc(c6)[N+](=O)[O-] C02244549
COc1ccc(cc1)C(=O)[C@@H]2[C@H]3[C@@H]([C@H]4[NH+]2C=Cc5c4cccc5)C(=O)N(C3=O)c6cccc(c6)[N+](=O)[O-] C09272548
C[NH+](C)CCN(c1nc2c(s1)cccc2Cl)C(=O)[C@@H]3CCCN3S(=O)(=O)c4cccs4 C09505556
Cc1cc(c2c(c1)sc(n2)N(CC[NH+](C)C)C(=O)[C@H]3CCCN3S(=O)(=O)c4cccs4)C C09505612
Cc1csc2n1c(=O)cc(n2)CSc3nnc(n3c4ccc(cc4)OC)[C@H](C)[NH+]5CCCCC5 C09596001
C[NH+]1CCN(CC1)c2cc(ccc2[N+](=O)[O-])N3CCN(CC3)S(=O)(=O)c4ccc5ccccc5c4 C09720431
Cc1cccc(c1)n2c(cn3c2nc4c3c(=O)n(c(=O)n4C)C[C@@H](C)C[NH+]5CCc6ccccc6C5)C C10050125
Cc1ccc2c(c1C)nc(s2)N(CC[NH+](C)C)C(=O)c3ccc(cc3)S(=O)(=O)N4CCCCC4 C10066126
C[NH+](C)CCN(c1nc2c(s1)cccc2Cl)C(=O)c3ccc(cc3)S(=O)(=O)N(C)C4CC4 C10100460
Cc1cn2c3c(nc2n1c4ccc(cc4)Br)n(c(=O)n(c3=O)C[C@@H](C)C[NH+]5CCCC5)C C10108331
C[NH+](C)CCCN(c1nc2ccccc2s1)C(=O)[C@H]3CCCN(C3)S(=O)(=O)c4cccs4 C10751362
C[NH+](C)CCN(c1nc2c(cccc2s1)F)C(=O)[C@@H]3CCCCN3S(=O)(=O)c4cccs4 C10775424
C[NH+](C)CCN(c1nc2ccccc2s1)C(=O)[C@H]3CCCN3S(=O)(=O)c4ccc(s4)Cl C12465691
c1cc2cc(ccc2nc1)[C@H](c3nnnn3C4CCCCC4)[NH+]5CCN(CC5)c6ccc(cc6)[N+](=O)[O-] C12641956
Cc1cc(c(n1c2cc(on2)C)C)C(=O)CSc3nnc(n3c4ccc(cc4)Cl)[C@@H](C)[NH+](C)C C09125867
c1ccc2c(c1)ccc(c2Br)OC/C=C\3/[C@@H](c4cc(ccc4O3)[N+](=O)[O-])[NH+]5CCOCC5 C01206577
CC(C)(C)n1c(nnn1)[C@@H](c2ccc(c(c2)OC)OC)[NH+]3CCN(CC3)c4nc5ccccc5s4 C04399754
CC(C)Oc1cc2c(cc1CCC(=O)N3CCN(CC3)c4cccc[nH+]4)c(cc(=O)o2)c5ccccc5 C20721936
C[NH+]1CCC[C@@H](C1)COc2cc(=O)n3c(c2C(=O)OC)CCN(CC3)Cc4cc5ccccc5s4 C20911839
CC[NH+]1CCN(CC1)CCCn2c(=O)c3c(nc4n3cc(n4c5cc(ccc5C)Cl)C)n(c2=O)C C22821760
CCOC(=O)[C@H](c1ccc(cc1)Cl)[NH+]2CCN(CC2)C(=O)COc3ccc4c(cc(=O)oc4c3)C C24715787
Cc1ccc(c(c1)C)Cn2c(=O)c3c(c(sc3nc2N4CC[NH+](CC4)CC(=O)N5CCCC5)C)C C34748759
CCCC[NH+]1CCN(CC1)c2c3c4c(sc3nc(n2)SCC(=O)N5CCCC5)COC(C4)(C)C C34750199
Cc1ccc(cc1)Oc2c3c(nc(n2)N4CC[NH+](CC4)C)CCN(C3)S(=O)(=O)c5ccc(cc5)F C34756966
Cc1ccc2=C[C@@H](C(=O)[NH+]=c2c1)CN(Cc3ccc(cc3)F)S(=O)(=O)c4ccc(cc4)C(=O)OC C39324863
Cc1ccc2=[NH+]C(=O)[C@H](C=c2c1)CN(Cc3ccc(cc3)F)S(=O)(=O)c4cccc5c4nsn5 C39325017
Cc1ccc2c(c1S(=O)(=O)N(Cc3ccccc3)C[C@H]4C=c5cc(c(cc5=[NH+]C4=O)C)C)nsn2 C39325065
c1ccc(cc1)CN(C[C@@H]2C=c3cc4c(cc3=[NH+]C2=O)OCCO4)S(=O)(=O)c5ccccc5Cl C39325513
C[C@H](c1ccccc1)N2CC(=O)N3[C@H](C2=O)CC4=c5ccccc5=[NH+][C@@H]4[C@@H]3c6cc(ccc6OC)OC C63137897
C[C@@H](c1ccccc1)N2CC(=O)N3[C@H](C2=O)CC4=c5ccccc5=[NH+][C@H]4[C@@H]3c6cc(ccc6OC)OC C63137899
COc1cccc(c1OC)[C@@H]2[C@@H]3C(=c4ccccc4=[NH+]3)C[C@@H]5N2C(=O)CN(C5=O)CCC6=CCCCC6 C63138253
COC(=O)c1ccc(cc1)[C@H]2[C@@H]3C(=c4ccccc4=[NH+]3)C[C@@H]5N2C(=O)CN(C5=O)CCc6ccccc6 C63139554
COC(=O)c1ccc(cc1)[C@@H]2[C@H]3C(=c4ccccc4=[NH+]3)C[C@@H]5N2C(=O)CN(C5=O)CCc6ccccc6 C63139555
c1ccc2=[NH+][C@@H]3[C@H](N4[C@@H](CC3=c2c1)C(=O)N(CC4=O)Cc5ccc(cc5)Cl)c6cccc(c6)[N+](=O)[O-] C63139639
CCOc1ccccc1[C@H]2[C@@H]3C(=c4ccccc4=[NH+]3)C[C@@H]5N2C(=O)CN(C5=O)Cc6ccc(cc6)OC C63140606
c1ccc2=[NH+][C@H]3[C@H](N4[C@@H](CC3=c2c1)C(=O)N(CC4=O)CCc5ccc(cc5)F)c6cccc(c6)[N+](=O)[O-] C63140909
COC(=O)c1ccc(cc1)[C@H]2[C@H]3C(=c4ccccc4=[NH+]3)C[C@@H]5N2C(=O)CN(C5=O)C6CCCCCCC6 C63142116
c1ccc(cc1)[C@H](C(=O)C2=c3ccccc3=[NH+]C2)OC(=O)c4c5ccccc5c(=O)n(n4)c6ccccc6 C39945142
CCc1cc(=O)oc2c1cc(c(c2)OCC(=O)N3C[C@H]4C(=c5ccccc5=[NH+]4)C[C@H]3C(=O)OC)Cl C63350757
Cc1cc2c(c(c1)OCC(=O)N3C[C@@H]4C(=c5ccccc5=[NH+]4)C[C@H]3C(=O)OC)c6c(c(=O)o2)CCCC6 C63350844
COc1cccc(c1)[C@H]2N3C[C@@H]4C(=c5ccccc5=[NH+]4)C[C@@H]3C(=O)N2/N=C/c6ccc(cc6OC)OC C63351337
CCc1ccc(cc1)[C@@H]2CN3C(=O)CN(C(=O)[C@@]3([C@H]4C2=c5ccccc5=[NH+]4)C)CCCN6CCOCC6 C63372217
C[C@@]12[C@H]3C(=c4ccccc4=[NH+]3)[C@@H](CN1C(=O)CN(C2=O)Cc5cccc(c5)OC)c6ccc(cc6)OC C63372289
C[C@@]12[C@H]3C(=c4ccccc4=[NH+]3)[C@H](CN1C(=O)CN(C2=O)Cc5ccccc5OC)c6ccc(cc6)OC C63374147
COc1ccc2c(c1)C3=NC(=S)N(C(=O)C3=N2)CCCCC(=O)N4CC[NH+](CC4)C5CCCCC5 C63490878
c1ccc(cc1)CCCN2CC(=O)N3[C@@H](C2=O)CC4=c5ccccc5=[NH+][C@@H]4[C@@H]3c6cccc(c6)[N+](=O)[O-] C63805306
c1cc[nH+]c(c1)N2CCN(CC2)C(=O)C3CCN(CC3)c4ccc(nn4)Sc5ccc(cc5)Cl C45921714
Cc1ccc(cc1N2CC[NH+](CC2)[C@H](c3cc4cc(cc(c4[nH]c3=O)C)C)c5nnnn5CCOC)Cl C06280662
C[C@H]1CCC[C@@H]([NH+]1CCCNC(=O)CN2c3cc(ccc3OCC2=O)S(=O)(=O)N4CCCCCC4)C C09963356
CC[NH+](CC)CCCN1[C@@H](C(=C(C1=O)O)C(=O)c2ccc3c(c2)OCCO3)c4ccc(c(c4)Cl)Cl C09464965
Cc1ccc(cc1n2c(nnc2SCc3nc(cs3)C(=O)NCC[NH+](C)C)c4ccncc4)Cl C16464613
CCOC(=O)c1ccc(cc1)n2c(nc3ccc(cc3c2=O)[N+](=O)[O-])CN4CCN(CC4)c5cccc[nH+]5 C20155118
c1ccc(cc1)[C@@H](c2ccc(c(c2)F)F)OCC[NH+]3CCN(CC3)S(=O)(=O)c4cccc(c4)[N+](=O)[O-] C23452425
c1cc[nH+]c(c1)N2CCN(CC2)C(=O)C3CCN(CC3)S(=O)(=O)c4ccc(c(c4)C(F)(F)F)Cl C32962527
COc1ccc(cc1)/C=N/OCC(=O)N/N=C/2\c3cc(ccc3N(C2=O)C[NH+]4CCCC4)Br C27527669
CCn1c(c(c(c(c1=O)C#N)C)/C=C\2/C(=O)N(C(=S)S2)[C@@H](C)c3ccccc3)N4CC[NH+](CC4)CC C33479163
CC(C)(C)C[C@@H]([C@@H](n1cncn1)Oc2ccc(cc2)Cl)N(C)C3=[NH+]C(=S)N(C34CCCC4)CC#N C33633389
c1ccc(cc1)[C@@H]2c3ccsc3CC[NH+]2CCC(=O)N4CCCN(CC4)C(=O)c5cccc(c5)[N+](=O)[O-] C34830044
CC[C@@H](c1nc2ccccc2c(=O)n1CCOC)[NH+]3CCN([C@@H](C3)C)C(=O)c4ccc(cc4)Br C35033729
CCOc1ccccc1n2c(=O)c3ccccc3nc2[C@H](C)N(CC[NH+](C)C)C(=O)c4ccccc4Cl C35094594
Cc1cc(ccc1F)Oc2c3c(nc(n2)N4CC[NH+](CC4)C)CCN(C3)C(=O)c5cc(cc(c5)OC)OC C35920752
CC[NH+](CC)CCN(c1nc2c(cccc2s1)OCC)C(=O)c3cc4c5ccccc5ccc4oc3=O C36638009
C[C@@H]1c2cc(c(cc2CC[NH+]1Cc3cc(ccc3OC)/C=N/NC(=O)c4ccccc4[N+](=O)[O-])OC)OC C02946209
c1cc[nH+]c(c1)N2CCN(CC2)C(=O)[C@H]3CC=CC[C@H]3C(=O)N4CCN(CC4)c5c(cncc5Cl)Cl C38733248
CC[NH+](CC)CCN(c1nc2c(cccc2s1)F)C(=O)[C@@H]3CCCN(C3)S(=O)(=O)c4cccs4 C36647969
Cc1c(ccc2c1nc(s2)N(CC[NH+](C)C)C(=O)[C@@H]3CCCN(C3)S(=O)(=O)c4cccs4)Cl C36648001
CCc1ccc2c(c1)sc(n2)N(CCC[NH+](C)C)C(=O)[C@H]3CCCN3S(=O)(=O)c4ccc(cc4)C C36660269
Cc1ccc2c(c1)sc(n2)N(CCC[NH+](C)C)C(=O)[C@H]3CCCN3S(=O)(=O)c4ccc(cc4)OC C36660397
C[NH+](C)CCN(c1nc2c(cc(cc2s1)F)F)C(=O)[C@@H]3CCCN3S(=O)(=O)c4ccc(cc4)OC C36660422
Cc1cc2c(cc1C)sc(n2)N(CC[NH+](C)C)C(=O)c3ccc(cc3)S(=O)(=O)N4C[C@@H](O[C@H](C4)C)C C36698843
Cc1cc2c(cc1C)sc(n2)N(CC[NH+](C)C)C(=O)c3ccc(cc3)S(=O)(=O)N4C[C@@H](C[C@H](C4)C)C C36698847
CC[C@@H]1CCCCN1S(=O)(=O)c2ccc(cc2)C(=O)N(CC[NH+](C)C)c3nc4cc(c(cc4s3)C)C C36698866
Cc1cc2c(cc1C)sc(n2)N(CCC[NH+](C)C)C(=O)c3ccc(cc3)S(=O)(=O)N4CCC[C@H](C4)C C36698964
CC[NH+](CC)CCN(c1nc2c(ccc(c2s1)C)C)C(=O)[C@@H]3CCCN3S(=O)(=O)c4cccs4 C36704396
CC[NH+](CC)CCN(c1nc2c(c(ccc2s1)C)C)C(=O)[C@@H]3CCCN3S(=O)(=O)c4cccs4 C36704412
Cc1ccc2c(c1C)nc(s2)N(CC[NH+](C)C)C(=O)[C@@H]3CCCN3S(=O)(=O)c4ccc(s4)Cl C36704493
C[NH+](C)CCCN(c1nc2c(cccc2s1)F)C(=O)C3CCN(CC3)S(=O)(=O)c4ccc(cc4)F C38847375
Cc1ccc(cc1)S(=O)(=O)N2CCC(CC2)C(=O)N(CCC[NH+](C)C)c3nc4c(cccc4s3)F C38847415
COc1ccc2=[NH+]C(=O)[C@@H](C=c2c1)CN(Cc3cccnc3)S(=O)(=O)c4ccccc4Br C39324850
COc1ccc(cc1)CN(C[C@H]2C=c3cc4c(cc3=[NH+]C2=O)OCCO4)S(=O)(=O)c5ccc(cc5)OC C39325312
CCC[NH+]1CCc2c(sc(c2C(=O)OCC)NC(=O)[C@@H]3CCCCN3S(=O)(=O)c4cccs4)C1 C36648024
CC[NH+](CC)CCN(c1nc2c(cccc2s1)F)C(=O)[C@@H]3CCCCN3S(=O)(=O)c4cccs4 C36648075
CC[NH+]1CCN(CC1)c2c(c(=O)n3cccc(c3n2)C)/C=C/4\C(=O)N(C(=S)S4)Cc5ccc(cc5)F C33904608
COc1ccc(cc1)N2[C@@H]3[C@@H](CCN(C3=O)c4ccc(cc4)C5(CC5)C[NH+]6CCCC6)C(=N2)S(=O)(=O)C C40390803
C[NH+](C)CCN1[C@H](c2c(=O)c3ccc(cc3oc2C1=O)OC)c4ccc(cc4)OCc5ccc(cc5)Cl C40561479
C=CC[NH+]1CCN(CC1)c2ccccc2NC(=O)CSc3nnnn3c4ccc(cc4)Br C34795167
COc1ccc(cc1)CCN2CC(=O)N3[C@H](C2=O)CC4=c5ccccc5=[NH+][C@H]4[C@@H]3c6cc(ccc6OC)OC C63136940
COc1cc(cc(c1OC)OC)[C@@H]2[C@H]3C(=c4ccccc4=[NH+]3)C[C@@H]5N2C(=O)CN(C5=O)CCC6=CCCCC6 C63138506
COc1cc(cc(c1OC)OC)[C@H]2[C@@H]3C(=c4ccccc4=[NH+]3)C[C@@H]5N2C(=O)CN(C5=O)CCc6ccccc6 C63140218
C[C@@H]1C(=c2ccccc2=[NH+]1)C(=O)[C@@H](C)OC(=O)c3cc(ccc3Cl)S(=O)(=O)N(C)Cc4ccccc4 C39945213
C[C@@]12[C@H]3C(=c4ccccc4=[NH+]3)[C@H](CN1C(=O)CN(C2=O)Cc5ccc(cc5)OC)c6cccc(c6OC)OC C63362374
Cc1ccc(cc1)[C@H]2CN3C(=O)CN(C(=O)[C@@]3([C@H]4C2=c5ccccc5=[NH+]4)C)CCc6ccc(c(c6)OC)OC C63363083
CCCOc1ccc(cc1OCC)[C@@H]2CN3C(=O)N(C(=O)[C@@]3([C@H]4C2=c5ccccc5=[NH+]4)C)c6ccc(cc6)F C63372774
CCCOc1ccc(cc1OCC)[C@@H]2CN3C(=O)N(C(=O)[C@@]3([C@H]4C2=c5ccccc5=[NH+]4)C)c6cccc(c6)F C63373251
CCCOc1ccc(cc1OCC)[C@H]2CN3C(=O)CN(C(=O)[C@@]3([C@@H]4C2=c5ccccc5=[NH+]4)C)CCC(C)C C63375071
CCC(=O)N1[C@H](CC(=N1)[C@H]2C(=c3cc(ccc3=[NH+]C2=O)Cl)c4ccccc4)c5cc(ccc5OC)OC C64343349
CC1=NN(C(=O)[C@@H]2C1=NN([C@H]2n3cccc3)c4ccccc4)CCCC(=O)NCCC5=c6ccccc6=[NH+]C5 C64502391
CC[NH+]1CCc2c(sc(c2C(=O)N)NC(=O)CSc3ccc(cc3)F)C1 C05192421
COc1cccc(c1)NC(=O)[C@H](CCSC)NC(=O)[C@@H]2Cc3ccccc3C[NH2+]2 C06660110
CC[NH+]1CCc2c(sc(c2C(=O)N)NC(=O)Cc3ccc(cc3)OCC)C1 C07614138
C[NH+](Cc1nc2ccccc2s1)CC(=O)Nc3c(c4c(s3)CCC4)C(=O)N C07689249
c1csc2c1[C@@H]([NH+](CC2)CC(=O)Nc3c(c4c(s3)CCCC4)C(=O)N)C5CC5 C07880032
C[NH+](Cc1ccc(s1)Br)CC(=O)Nc2c(ccs2)C(=O)N C08165459
COc1ccc(cc1)n2cc(c(n2)c3ccccc3Cl)C[NH2+]C(CO)CO C12744396
C[C@@H](CCc1ccc(cc1)O)[NH2+]Cc2cc(cc(c2)NC(=O)C)C(=O)N3CCCC3 C19740718
C[C@H](CCc1ccc(cc1)O)[NH2+]Cc2cc(cc(c2)NC(=O)C)C(=O)N3CCCC3 C19740720
CCOc1c(cc(cc1Br)C[NH2+]CCNCCO)Br C20477682
C[NH+](Cc1ccccc1Br)CC(=O)NCc2ccc(cc2)S(=O)(=O)N C20684170
C[C@@H](C[NH2+]CCNCc1cc(cc(c1OC)Br)Br)O C22074859
C[NH+](CCC(=O)Nc1ccc(cc1)S(=O)(=O)N)Cc2ccc(s2)Cl C22199411
C[NH+]1CCc2c(sc(c2C(=O)N)NC(=O)CCCSc3ccccc3)C1 C23935731
Cc1ccccc1C[NH+](C)[C@H](C)C(=O)N[C@H](C)c2ccc(cc2)S(=O)(=O)N C26198714
Cc1ccccc1C[NH+](C)[C@H](C)C(=O)N[C@@H](C)c2ccc(cc2)S(=O)(=O)N C26198718
Cc1ccccc1C[NH+](C)[C@@H](C)C(=O)N[C@H](C)c2ccc(cc2)S(=O)(=O)N C26198722
Cc1ccccc1C[NH+](C)[C@@H](C)C(=O)N[C@@H](C)c2ccc(cc2)S(=O)(=O)N C26198725
C[NH+](C)CCCNS(=O)(=O)c1c(cc(cc1Br)Br)N C37063207
CCOc1c(cc(cc1Br)C[NH2+]CCS(=O)(=O)N)Br C37261818
CC(C)S(=O)(=O)c1ccc(cc1)[C@@H](CNBr)N2CC[NH2+][C@@H](C2)c3ccccc3O C39534449
C[C@H](CCCC(C)(C)O)NC(=O)[C@H]1CN(CC12CC[NH2+]CC2)C(=O)C3(CCCCC3)C C39631589
Cc1ccc(cc1F)C(=O)N2C[C@@H](C3(C2)CC[NH2+]CC3)C(=O)N[C@@H](C)CCCC(C)(C)O C39631591
Cc1ccc(cc1F)C(=O)N2C[C@H](C3(C2)CC[NH2+]CC3)C(=O)N[C@@H](C)CCCC(C)(C)O C39631594
Cc1ccc(cc1F)C(=O)N2C[C@@H](C3(C2)CC[NH2+]CC3)C(=O)N[C@H](C)CCCC(C)(C)O C39631596
c1ccc(cc1)NCCNC(=O)[C@@H]2CN(CC23CC[NH2+]CC3)C(=O)c4ccc(cc4)Br C39655354
c1ccc(cc1)NCCNC(=O)[C@@H]2CN(CC23CC[NH2+]CC3)C(=O)[C@@H]4CCC=CC4 C39655613
C[C@@]1(CC[C@]2([C@@H](C1)C(C[C@@H]2[NH2+]C3CCOCC3)(C)C)CCC(=O)NCCOC)O C20464634
c1c(cc(c(c1Br)S(=O)(=O)NCCC[NH+]2CCCC2)Br)N C40325608
C[C@@H](c1ccccc1)NC(=O)[C@H]2C[NH2+]C[C@@H]2C(=O)N[C@H]3CCCc4c3cccc4 C43222302
Cc1cccc(c1)CNC(=O)[C@H]2C[NH2+]C[C@@H]2C(=O)N[C@H]3CCCc4c3cccc4 C43222325
c1ccc(cc1)C(CNC(=O)[C@H]2C[NH2+]C[C@@H]2C(=O)NC[C@H]3CCCO3)c4ccccc4 C43222811
C[NH+](C)CC(=O)Nc1cccc(c1)CNC(=O)NCCSc2ccccc2 C43862024
CCOC(=O)[C@@H](Cc1cc(c(c(c1Br)Br)O)OC)[NH3+] C44340045
Cc1ccc(cc1)SCC(=O)NNC(=O)NC[C@@H](c2ccsc2)[NH+](C)C C46347178
CC[NH+]1CCN(CC1)CCCCNC(=O)NNc2ccccc2C(F)(F)F C46753833
C[C@@H](c1cc(ccc1F)F)[NH+](C)CC(=O)NCc2ccc(cc2)S(=O)(=O)N C53126211
C[C@H](c1cc(ccc1F)F)[NH+](C)CC(=O)NCc2ccc(cc2)S(=O)(=O)N C53126214
Cc1cc(cc(c1C)NC(=O)C[NH+](C2CC2)[C@@H](C)c3cccc(c3)C(F)(F)F)S(=O)(=O)N C59578143
c1ccc(c(c1)NCC(=O)Nc2ccccc2SCC#N)[NH+]3CCC(CC3)O C55888033
C[C@@H]1C[C@@H](C[NH+](C1)C(C)(C)CNC(=O)NCC(=O)Nc2ccc(c(c2)F)F)C C59992823
C[C@@H](CNC(=O)NC[C@H](c1ccc(c(c1)F)F)O)[NH+]2CCc3ccccc3C2 C61962425
C[NH+](C)CCN(Cc1ccc(c(c1)F)F)C(=O)Nc2ccccc2CC(=O)N C62389418
CC(=O)N[C@@H]1Nc2ccc(cc2S1)C(=O)NCCC3=c4cc(ccc4=[NH+]C3)F C63280974
CC(=O)N[C@H]1Nc2ccc(cc2S1)CC(=O)NCCC3=c4ccccc4=[NH+]C3 C64491145
C[NH+](C)CCc1ccc(cc1)NC(=O)C(=O)NC[C@@]2(CCCc3c2cccc3)O C67000610
c1cc(ccc1CC(=O)N)OCC(=O)NC[C@@H]2CCC[NH+]2CC3CCCCC3 C67202526
c1cc(ccc1CC(=O)N)OCC(=O)NC[C@H]2CCC[NH+]2CC3CCCCC3 C67202528
C[C@@H]1C[C@H](C[NH+](C1)C[C@@H](C)NC(=O)CCCC[C@@H]2[C@@H]3[C@@H](CS2)NC(=O)N3)C C67233021
COc1cc(cc(c1OCC(=O)N)Cl)C[NH2+][C@H]2CCc3c2ccc(c3)Cl C67501613
CCCCOc1cccc(c1)C(=O)Nc2c(c3c(s2)C([NH2+]C(C3)(C)C)(C)C)C#N C04281258
CCOc1cccc(c1O)[C@H]2CC(=N[C@H]([NH2+]2)c3ccccc3OC)c4ccc(cc4)C C04729228
CCc1ccc(cc1)C2=N[C@@H]([NH2+][C@@H](C2)c3cccc(c3O)OCC)c4ccc(cc4)F C04729490
CCOc1cccc(c1O)[C@H]2CC(=N[C@H]([NH2+]2)c3ccc(cc3)C)c4cccc(c4)OC C04729623
CCOc1cccc(c1O)[C@@H]2CC(=N[C@H]([NH2+]2)c3ccc(cc3)F)c4cccc(c4)OC C04729658
COc1ccc(cc1OC)[C@@H]2[NH2+][C@@H](CC(=N2)c3ccccc3)c4cc(ccc4O)Cl C05027365
COc1ccc(cc1OC)[C@H]2[NH2+][C@H](CC(=N2)c3ccccc3)c4cc(ccc4O)Cl C05027368
C[NH+]1CCc2c(sc3c2C(=N[C@H](N3)c4ccc(cc4)OCc5ccccc5Cl)O)C1 C08771708
COc1ccc(cc1)C2=N[C@H]([NH2+][C@H](C2)c3cc(ccc3O)Cl)c4ccc(cc4)Cl C09541344
COc1ccc(cc1)C2=N[C@H]([NH2+][C@H](C2)c3ccccc3O)c4ccc(cc4)Br C09541353
Cc1c(sc(c1[C@@H](c2ccc(cc2)F)Nc3cccc[nH+]3)NC(=O)c4ccco4)C C12042770
c1cc[nH+]c(c1)N[C@H](c2ccc(cc2)OC3CCCC3)c4ccc5cccnc5c4O C05660958
C[C@@H](C(=O)Nc1ccccc1Cl)[NH+](C)CC(=O)Nc2c(cccc2Cl)Cl C15037833
Cc1ccc(cc1)Cn2cnc3c(c2=O)c4c(s3)C[C@@H](CC4)[NH2+]CC(C)(C)CO C20203547
CC[NH+]1CCc2c(sc(c2[C@H](C)NC(=O)Nc3cccc4c3CCCC4)n5cccc5)C1 C20532244
CCOc1cccc(c1O)[C@@H]2CC(=N[C@H]([NH2+]2)c3ccc(cc3)C(F)(F)F)c4ccc(cc4)Cl C20764232
c1ccc2c(c1)cccc2C3=CC[NH+](CC3)CC[C@@H]4c5ccc(cc5CCO4)C(=O)N C26496434
C[NH+]1CCN(CC1)c2c(cccc2Cl)NC(=S)NC(=O)c3cccc4c3cccc4 C30826218
CC(C)[NH2+][C@@H]1C[C@H](N2[C@@H](Cc3c4ccccc4[nH]c3[C@@H]2C1)C(=O)OC)c5ccc(cc5)F C12603044
CCOc1c(cc(cc1Br)Br)C[NH2+][C@H]2CCC[C@H](C2)O C37321131
c1ccc(cc1)Cn2c3ccccc3c4c2[C@H]5[C@@]67CC[NH+]([C@@H]([C@@]6(C4)O)Cc8c7c(c(cc8)O)O5)CC9CC9 C03995323
Cc1cccc([nH+]1)N[C@@H](c2ccc(cc2)F)c3cc(sc3NC(=O)c4ccco4)C C38546969
Cc1cc(c(s1)NC(=O)c2ccco2)[C@H](c3ccccc3F)Nc4cccc[nH+]4 C38546982
Cc1cc[nH+]c(c1)N[C@@H](c2ccccc2F)c3cc(sc3NC(=O)c4ccco4)C C38546983
Cc1cccc([nH+]1)N[C@H](c2cccs2)c3c(c(sc3NC(=O)c4ccco4)C)C C38547731
Cc1c(sc(c1[C@H](c2ccsc2)Nc3cccc[nH+]3)NC(=O)c4ccco4)C C38547734
CC(C)c1ccccc1NC(=O)c2cccc(c2)c3ccc4c(c3)[C@@H](CC5(O4)CC[NH+](CC5)C)O C39227471
Cc1ccccc1[C@@H]2C(=CN(N2)c3ccc(cc3F)F)C[NH2+]CC4=C(N=N[C@@H]4C)C C39380071
CCCC[C@H](C)C(=O)N1C[C@H](C2(C1)CC[NH2+]CC2)C(=O)N[C@@H]3CCC[C@@H]([C@@H]3C)C C39637440
Cc1ccc(cc1)[C@H](C)NC(=O)[C@@H]2CN(CC23CC[NH2+]CC3)C(=O)[C@H]4CCC=CC4 C39639401
CCc1ccc(cc1)CCNC(=O)[C@@H]2CN(CC23CC[NH2+]CC3)C(=O)[C@@H]4CCC=CC4 C39654552
CCc1ccc(cc1)CCNC(=O)[C@H]2CN(CC23CC[NH2+]CC3)C(=O)[C@H]4CCC=CC4 C39654558
CCc1ccc(cc1)C(=O)N2C[C@H](C3(C2)CC[NH2+]CC3)C(=O)N[C@H](C)c4ccc(cc4)Br C39656866
CC1(CCCCC1)C(=O)N2C[C@@H](C3(C2)CC[NH2+]CC3)C(=O)NCCc4cccs4 C39657442
CCC[C@@H](C)NC(=O)[C@@H]1CN(CC12CC[NH2+]CC2)C(=O)c3cc(cc(c3)Cl)Cl C39673558
C[C@H](C(C)(C)C)NC(=O)[C@@H]1CN(CC12CC[NH2+]CC2)C(=O)c3ccc(c(c3)F)C(F)(F)F C39684412
Cc1ccc(o1)CN(C2CC([NH2+]C(C2)(C)C)(C)C)C(=S)Nc3cccc(c3C)Cl C59098176
CC1(CC(CC([NH2+]1)(C)C)N(Cc2ccccn2)C(=S)Nc3ccc(cc3F)F)C C05945341
CCc1cccc(c1NC(=S)N(Cc2ccccn2)C3CC([NH2+]C(C3)(C)C)(C)C)C C59169473
CCCC[NH2+]CC(=O)Nc1c(cc(c(c1Br)OC)Br)Br C59416898
CC[NH+](CC)CCc1nc(on1)c2cc(cc(c2N)Br)Br C62825217
CCCC1(CC[NH2+]CC1)C(=O)Nc2ccc(cc2Cl)I C62848767
CC1=C2C=C(S[C@H]2N(N1)c3ccc(cc3)Cl)C(=O)NCCC4=c5ccccc5=[NH+]C4 C63262614
COc1ccc2=[NH+]CC(=c2c1)CCNC(=O)/C=C\3/CS[C@H](N3)c4ccc(cc4)F C63281536
c1ccc2c(c1)CC[C@@H](C(=O)N2)SCC(=O)NCCC3=c4cc(ccc4=[NH+]C3)Cl C63296213
c1ccc2c(c1)CC[C@H](C(=O)N2)SCC(=O)NCCC3=c4cc(ccc4=[NH+]C3)F C63303162
CC1CCC(CC1)C(=O)N[C@@H](CC2=c3ccccc3=[NH+]C2)C(=O)NC4CCC(CC4)C C63626088
Cc1cc(c(s1)C)C2=C(CN(N2)c3ccccc3F)CN(C)Cc4[nH]c(c[nH+]4)C C64103180
C[C@H]1C(=c2ccccc2=[NH+]1)CC(=O)N[C@H](C)c3cccc(c3)NC(=O)c4ccccc4 C64363647
CCOc1cccc(c1O)[C@@H]2CC(=NC3(N2)CC[NH+](CC3)C)c4ccc(c(c4)C)C C65298452
CCc1cccc2c1NC(=O)[C@@]23[C@H]4[C@@H]([C@H]([NH2+]3)CC(=O)N)C(=O)N(C4=O)Cc5ccccc5OC C02126772
Cc1cccc2c1NC(=O)[C@@]23[C@H]4[C@@H]([C@H]([NH2+]3)CC(=O)N)C(=O)N(C4=O)Cc5ccccc5OC C02129134
c1ccc(c(c1)[N+](=O)[O-])S(=O)(=O)N2CC[NH+](CC2)CC(=O)Nc3c(c4c(s3)CCC4)C(=O)N C03285052
Cc1c(c(n(n1)c2ccccc2)Cl)/C=N/NC(=O)c3c(n(nn3)c4c(non4)N)C[NH+](C)C C02264278
CC[NH+]1CCc2c(sc(c2C(=O)N)NC(=O)[C@@H]3CCCN3S(=O)(=O)c4ccc(cc4)OC)C1 C08868970
CCCCn1c(c(c(=O)[nH]c1=O)N(C2CCCC2)C(=O)C[NH+]3Cc4ccccc4C[C@H]3C(=O)N)N C09953769
Cc1cccc2c1NC(=O)[C@]23[C@H]4[C@@H]([C@H]([NH2+]3)CC(=O)N)C(=O)N(C4=O)Cc5ccc(cc5)OC C12881481
C[NH+]1CCc2c(sc(c2C(=O)N)NC(=O)[C@@H]3CCCN(C3)S(=O)(=O)c4ccc(cc4)OC)C1 C14023349
C[NH+]1CCc2c(sc(c2C(=O)N)NC(=O)[C@H]3CCCN(C3)S(=O)(=O)c4ccc(cc4)OC)C1 C14023351
C[C@@H](C(=O)Nc1ccc(cc1)S(=O)(=O)N)[NH+]2CCCN(CC2)S(=O)(=O)c3ccc(cc3)F C14245951
C[C@@H](c1cccs1)[NH+](C)CC(=O)N(CCOC)c2c(n(c(=O)[nH]c2=O)Cc3ccccc3)N C14703237
C[C@H](c1cccs1)[NH+](C)CC(=O)N(CCOC)c2c(n(c(=O)[nH]c2=O)Cc3ccccc3)N C14703238
C[NH+]1CCc2c3ccccc3[nH]c2[C@@H]1c4c(nc(n(c4=O)c5cc(ccc5OC)OC)O)O C08969916
Cc1nc(cs1)COc2ccc(cc2)[C@@H]3[NH+]=C(Nc4n3c5cc6c(cc5n4)OCCCO6)N C19354153
Cc1ccc(o1)/C=N/Nc2[nH]nc(n2)SCC(=O)Nc3ccc(cc3)S(=O)(=O)N4CC[NH+](CC4)C C20834981
Cc1cccc(c1NC(=O)C[NH+]2CCN(CC2)C(=O)CSc3nnc(n3N)c4ccoc4C)C C23006359
Cc1c(c(n(n1)c2ccccc2)C)[C@H]3C(=O)NCC[NH+]3CC(=O)NC(=O)Nc4ccccc4F C24215454
CC[C@]1(C(=O)N(C(=O)N1)NC(=O)C[NH+](CC)CC(=O)NCc2cccs2)c3ccccc3 C24790923
CCOC(=O)[NH+]=c1ccc-2c(cc(oc2c1)O)COC(=O)c3cc(ccc3NCCO)[N+](=O)[O-] C28855029
CCCCn1c(c(c(=O)[nH]c1=O)N(CC)C(=O)C[NH+](CC)C[C@@H]2COc3ccccc3O2)N C31174313
CCCC(=O)Nc1ccc2c(c1)c(cc([nH+]2)N3CCN(CC3)CC(=O)NCC[NH+](C)C)C(=O)[O-] C33260625
CC[C@H](c1nnc(n1c2ccc(cc2)OC)SCC(=O)Nc3cccc(c3)S(=O)(=O)N)[NH+](C)C C13135813
CC[C@@H](c1nnc(n1c2ccc(cc2)OC)SCC(=O)Nc3cccc(c3)S(=O)(=O)N)[NH+](C)C C13135814
CCOC(=O)C1CC[NH+](CC1)CC(=O)N(CC(C)C)c2c(n(c(=O)[nH]c2=O)CC(C)C)N C09510155
Cc1cc(cc2=C(C(=O)[NH+]=c12)NNC(=O)/C(=C/c3ccc(cc3)[N+](=O)[O-])/NC(=O)c4ccccc4)[N+](=O)[O-] C15219300
c1ccc2=[NH+]C(=O)C(=c2c1)NNc3nc(nc(n3)N4CCOCC4)Nc5ccc(cc5)[N+](=O)[O-] C08701708
C=CCSc1nnc(s1)NC(=O)CS[C@@H]2[NH+]=C(N=N2)N/N=C/c3ccc(cc3)O C39404354
Cc1cc(no1)[C@@H]2C(=C(NO2)C)C(=O)N3C[C@@H](C4(C3)CC[NH2+]CC4)C(=O)N[C@@H](C)C5=C(N=N[C@@H]5C)C C39674458
Cc1cc(no1)[C@H]2C(=C(NO2)C)C(=O)N3C[C@H](C4(C3)CC[NH2+]CC4)C(=O)N[C@@H](C)C5=C(N=N[C@@H]5C)C C39674461
Cc1c(cccc1OC(=O)C)C(=O)N2C[C@H](C3(C2)CC[NH2+]CC3)C(=O)N[C@@H](C(C)C)C(=O)NC(C)(C)C C39685819
CC(C)[C@@H](C(=O)NC(C)(C)C)NC(=O)[C@@H]1CN(CC12CC[NH2+]CC2)C(=O)[C@@H]3COc4ccccc4O3 C39685850
CC(C)[C@@H](C(=O)NC(C)(C)C)NC(=O)[C@H]1CN(CC12CC[NH2+]CC2)C(=O)[C@@H]3COc4ccccc4O3 C39685851
CC(C)[C@@H](C(=O)NC(C)(C)C)NC(=O)[C@H]1CN(CC12CC[NH2+]CC2)C(=O)[C@H]3COc4ccccc4O3 C39685853
Cc1c(c(sc1C(=O)N)NC(=O)CN2CC[NH+](CC2)Cc3c(nn(c3C)C)C)C(=O)OC(C)C C39972291
CC1=C([C@H](NC(=O)N1)c2ccc(c(c2)OC)OCC(=O)N/N=C/C3=c4ccccc4=[NH+]C3)C(=O)OC C39978358
CC1(CC(CC([NH2+]1)(C)C)Nc2c(c(ncn2)Nc3cc(cc(c3)C(=O)OC)C(=O)OC)[N+](=O)[O-])C C40593933
c1cc(c(cc1N2C[C@@H](OC2=O)Cn3ccnn3)F)c4ccc(nc4)C5([C@H]6[C@@H]5C[NH2+]C6)C(=O)N C40940621
CC[NH+](CC)Cc1ccc(o1)C(=O)NNC(=O)Cc2csc(n2)NC(=O)c3ccoc3C C48309370
CCOC(=O)C1=C(NC(=O)N[C@H]1c2cccs2)CN3CCC(CC3)(C(=O)N)[NH+]4CCCCC4 C57416075
c1cc(cc(c1)[N+](=O)[O-])NC(=O)c\2cc3cc(ccc3o/c2=[NH+]\c4ccc(cc4)S(=O)(=O)N)[N+](=O)[O-] C59170716
c1ccc(cc1)C(=O)N/C(=C\c2ccc(cc2)[N+](=O)[O-])/C(=O)NNC3=c4cc(ccc4=[NH+]C3=O)[N+](=O)[O-] C15015349
C[C@@H](c1cccc(c1)S(=O)(=O)N)[NH+](C)CC(=O)Nc2ccccc2C(=O)NCc3ccco3 C60377218
C=CCSc1nnc(s1)NC(=O)CS[C@@H]2N=C([NH+]=N2)N/N=C/c3ccc(cc3)O C39404354
C=CCSc1nnc(s1)NC(=O)CS[C@H]2N=C([NH+]=N2)N/N=C/c3ccc(cc3)O C39404355
CCCNC(=O)NC(=O)COC(=O)[C@@H](CC1=c2ccccc2=[NH+]C1)NC(=O)c3cccs3 C63135156
CCCNC(=O)NC(=O)COC(=O)[C@H](CC1=c2ccccc2=[NH+]C1)NC(=O)c3cccs3 C63135157
COc1ccc(cc1)CN2[C@@H](N=C([C@@H](C2=O)[C@@H]3[C@@H]4C(=c5cc(ccc5=[NH+]4)OC)CCN3)O)O C63933246
COc1ccc(cc1)CN2[C@H](N=C([C@@H](C2=O)[C@@H]3[C@@H]4C(=c5cc(ccc5=[NH+]4)OC)CCN3)O)O C63933248
COc1ccc(cc1)CN2[C@H](N=C([C@H](C2=O)[C@@H]3[C@@H]4C(=c5cc(ccc5=[NH+]4)OC)CCN3)O)O C63933252
CC(C)[C@H]([C@H]1[NH+]=C(NO1)c2ccc3c(c2)[nH]c(=O)c(=O)n3C(C)C)NS(=O)(=O)c4ccccc4 C64890715
COc1ccc(cc1)NS(=O)(=O)c2cccc(c2)C(=O)NNC(=O)/C(=C/c3ccccc3)/C#N C03257692
C[C@H](C(=O)Nc1cc(ccc1Cl)[N+](=O)[O-])OC(=O)c2ccc(c(c2)S(=O)(=O)N)Cl C03515948
COc1ccc(cc1)n2c3c(c(=O)[nH]c2=O)[C@@](C(=O)N3)(C(F)(F)F)NC(=O)C4CCCCC4 C02869034
c1cc(ccc1c2nnc(n2N)SCC(=O)Nc3cc(ccc3n4cncn4)Cl)Cl C08659312
C[C@H]1C(=O)Nc2cc(ccc2S1)C(=O)OCC(=O)c3c(n(c(=O)n(c3=O)C)CC(C)C)N C08716036
Cc1ccccc1NC(=O)C2=C3N(C(=O)[C@@H](S3)CC(=O)OC)C(=C([C@H]2c4ccc(cc4)OC)C#N)N C03770449
CCOC(=O)c1c(c(sc1NC(=O)CN2C(=O)[C@@]3(CCCC[C@H]3C)NC2=O)C(=O)NC)C C08940072
CC(C)(C)P(=NC(=S)N/N=C/c1cccc(c1O)O)(N2CCOCC2)N3CCOCC3 C09144444
CS(=O)(=O)c1ccc2c(c1)sc(n2)NC(=O)c3csc(n3)NC(=O)Nc4ccc(cc4)F C09320212
CCC1CCC2(CC1)C(=O)N(C(=O)N2)CC(=O)NN3C(=O)[C@@](NC3=O)(C)CCc4ccccc4 C09499663
C=CCN1C(=O)c2ccc(cc2C1=O)C(=O)OCC(=O)Nc3c(c4c(s3)CCCC4)C(=O)N C09701787
c1cc(sc1)Cn2c(nnn2)SCC(=O)Nc3cc4c(cc3Br)[nH]c(=O)[nH]4 C09739088
C[C@@H](c1ccccc1)NC(=O)c2ccccc2NC(=O)CN3C(=O)[C@@](NC3=O)(C)c4ccco4 C10578371
c1cc(sc1)S(=O)(=O)N2CCC[C@@H](C2)C(=O)Nc3nc4ccc(cc4s3)S(=O)(=O)N C10752073
COc1ccc(cc1)/C=C\2/C(=O)N(C(=N2)SCC(=O)NC(=O)N)c3ccc(cc3)OC(F)F C12619246
CCCCn1c(c(c(=O)[nH]c1=O)N(C)C(=O)c2ccc3c(c2)S(=O)(=O)c4ccccc4C3=O)N C13040522
CN(C)S(=O)(=O)c1cccc(c1)/N=C\2/N(CCCS2)c3c(n(c(=O)[nH]c3=O)Cc4ccccc4)N C13149313
Cc1cc(c(s1)C)c2csc(n2)NC(=O)CCn3c4ccc(cc4oc3=O)S(=O)(=O)N C14142208
c1cc(oc1)CNS(=O)(=O)c2ccc(cc2)NC(=O)CNC(=O)c3ccc(o3)Br C14200096
CCN(c1c(n(c(=O)[nH]c1=O)Cc2ccccc2)N)C(=O)/C=C/c3c(nn(c3C)c4ccccc4)C C14584265
Cc1ccc(cc1)n2c(nnc2SCC(=O)Nc3ccc(cc3)S(=O)(=O)N)c4ccco4 C16789574
c1ccc(cc1)n2c(nnc2SCC(=O)Nc3ccc(cc3F)F)Cc4cc(=O)[nH]c(=O)[nH]4 C17192595
Cc1ccc(cc1)C(=O)N/C(=C\c2cn(c3c2cccc3)S(=O)(=O)N(C)C)/C(=O)NCCO C20438617
Cc1ccc(c(c1)C)S(=O)(=O)CC2=C([C@@H](NC(=O)N2)c3ccc(c(c3)OC)O)C(=O)OC C20858303
CC(C)Cn1c(c(c(=O)[nH]c1=O)N(CC(C)C)C(=O)C2CCN(CC2)C(=O)/C=C/c3ccccc3)N C21355787
CCOc1cc(ccc1OCC(=O)N)[C@H]2CC(=O)Nc3c2cnn3c4nc5ccccc5s4 C21725634
C[C@]1(C(=O)N(C(=O)N1)CC(=O)N(CCC(=O)N)c2ccc(cc2)OC)c3ccc(c(c3)F)F C21762008
CCC(C)(C)C1CCC2(CC1)C(=O)N(C(=O)N2)CC(=O)NNC(=O)[C@H](C)Oc3ccccc3F C23566633
Cc1ccc(cc1)C(=O)N[C@@H](C(C)C)C(=O)NNC(=O)c2cccc(c2)S(=O)(=O)N(C)C C24577496
Cc1c(c(=O)[nH]c(=O)[nH]1)S(=O)(=O)N2CCC[C@H](C2)C(=O)Nc3ccc(cc3F)Br C31810690
C[C@H]1CCc2c(cc(s2)C(=O)N(C)CC(=O)N(CC(C)C)c3c(n(c(=O)[nH]c3=O)CC(C)C)N)C1 C32971969
CC(C)Cn1c(c(c(=O)[nH]c1=O)N(CC(C)C)C(=O)CN(C)C(=O)C23C[C@H]4C[C@@H](C2)CC(C4)(C3)Cl)N C32972036
c1c(nc(s1)NC(=O)CN(C2CC2)C(=O)C3CCCCC3)CC(=O)N[C@H]4CCCCNC4=O C33625625
CC(C)C(=O)Nc1ccc2c(c1)[nH]cc2[C@H](C(=O)[O-])[NH+]3CCN(CC3)[C@@H]4CCS(=O)(=O)C4 C36358613
Cc1ccc(cc1)S(=O)(=O)CNC(=O)[C@@H](c2cccc(c2)O)N(C(=O)[C@@H]3CCC(=O)N3)C(C)(C)C C36591330
COc1ccc(cc1)N2C(=O)[C@H]3[C@@H]([NH2+][C@@]([C@@H]3C2=O)(Cc4ccccc4)C(=O)[O-])c5ccc(cc5O)OC C08869064
CC(C)CN(c1c(n(c(=O)[nH]c1=O)Cc2ccccc2)N)C(=O)[C@H]3CS[C@@]4(N3C(=O)CC4)C C12869581
CCOC(=O)c1c(c(c(s1)NC(=O)c2ccc(cc2)S(=O)(=O)N3C[C@@H](C[C@H](C3)C)C)C(=O)N)C C39737847
C[C@@H]1CCc2c(sc(c2C(=O)N[C@@H]3CCS(=O)(=O)C3)NC(=O)C[C@@H]4C(=O)NC(=O)S4)C1 C39836551
C[C@]12CC[C@H]([C@@]([C@H]1Cc3c(nc(s3)NC(=O)N4CCOCC4)[C@H]2CC(=O)N5CCOCC5)(C)CO)O C43553403
COc1cc(c(cc1OC)OC)[C@@H]2c3c([nH]c[nH+]3)C[C@H](N2C(=S)NC4CCCCC4)C(=O)[O-] C44589310
C[C@@H]1[C@H](Oc2ccccc2O1)C(=O)Nc3cc(ccc3O)S(=O)(=O)Nc4ccccc4OC C45748355
CC(=O)Nc1cccc(c1)n2c(nnn2)SCC(=O)NC(=O)NC34CC5CC(C3)CC(C5)C4 C46580755
COc1ccc(c(c1)[C@H]2c3c(n[nH]c3OC(=C2C#N)N)c4cc(c(c(c4)OC)OC)OC)OC C04168161
COc1ccccc1C(=O)N[C@@]2(c3c(=O)[nH]c(=O)n(c3NC2=O)c4ccccc4)C(F)(F)F C01821879
CCN1CCN(CC1)S(=O)(=O)c2cccc(c2)NC(=O)c3ccccc3NC(=O)NC(C)C C59855204
c1ccc(cc1)C(c2ccccc2)(C(=O)OCC(=O)NNC(=O)[C@H]3COc4ccccc4O3)O C60383855
Cc1ccc(c(c1)C)NC(=O)[C@H]2C(=C3C(=NC(=NC3=O)CSC4=NNNN4C(C)C)S2)C C39936211
COc1cc(cc(c1OC)OC)n2c(=O)c(c([nH]c2=O)[O-])[C@H]3[C@H]4C(=c5ccccc5=[NH+]4)CCN3 C63376100
COc1ccc(cc1)n2c3c(c(=O)[nH]c2=O)[C@@](C(=O)N3)(C(F)(F)F)NC(=O)c4cccs4 C01873218
c1ccc(cc1)NC(=O)c2ccccc2NC(=O)C(=O)N/N=C/c3ccc(cc3Cl)Cl C02520276
Cc1c2ccccc2oc1C(=O)NNC(=S)Nc3c(c4c(s3)CCCCCC4)C(=O)OC C02856945
CC[C@@]1(Cc2c(sc3c2c(nc(n3)SCC(=O)Nc4ccc(cc4)OCC)N)CO1)C C02337273
CCOCCCNC(=O)c1c2c(nc3ccccc3n2)n(c1N)c4ccc(c(c4)Cl)Cl C02359158
C[C@@H](C(=O)N/N=C/c1cc(ccc1O)Br)NC(=O)COc2ccc3c(c2)CCCC3 C09305983
C[C@H](C(=O)Nc1ccc(cc1)S(=O)(=O)N)OC(=O)c2cc3c(s2)CC[C@H](C3)C(C)(C)C C09845285
Cc1ccc2c(c1)sc(n2)c3ccc(cc3)NC(=O)CSc4nnc(n4N)c5cccs5 C11592205
CC[C@@H]1CCc2c(cc(s2)C(=O)NNC(=O)c3ccc(c(c3)NC(=O)c4ccco4)C)C1 C12756558
CCOC(=O)c1c(csc1NC(=O)c2cc(n[nH]2)c3cc(cc(c3O)C)C)c4ccc(cc4)C C08845571
Cc1ccccc1C(=O)Nc2ccc(cc2)C(=O)NNC(=O)[C@@H](C)Oc3ccccc3Cl C14026853
CCOc1ccc(cc1)C(=O)NC(=S)Nc2ccc(c(c2)c3nc4ccc(cc4o3)C)O C14270245
CCOc1ccc(cc1)C(=O)NC(=S)Nc2ccc(c(c2)c3nc4cc(cc(c4o3)C)C)O C14270285
c1ccc(cc1)NNC(=O)NN(c2ccccc2)S(=O)(=O)c3c(c(c(c(c3F)F)F)F)F C16490234
c1ccc(cc1)S(=O)(=O)N(CC(=O)Nc2ccc(cc2)C(=O)N)c3ccc(cc3Cl)Cl C16491374
CCc1ccc(cc1)NC(=O)Nc2ccc(cc2)[C@H]3C(=C(N(C(=S)N3)CC)C)C(=O)OC C16610664
CCOC(=O)C1=C(N(C(=S)N[C@H]1c2cccc(c2)NC(=O)Nc3cccc(c3C)C)C)C C16610826
Cc1cc(nc(n1)Nc2ccc(cc2)NS(=O)(=O)c3ccccc3F)Nc4ccccc4 C17013993
Cc1c(c(c(s1)NC(=O)c2ccc(cc2)[N+](=O)[O-])C(=O)N)c3ccc(cc3)CC(C)C C02777440
c1ccc(cc1)S(=O)(=O)N(CC(=O)Nc2ccc(cc2)C(=O)N)c3cccc(c3Cl)Cl C20239885
c1ccc(cc1)CCNC(=O)c2cccc3c2N[C@H]([C@H]4[C@@H]3C=CC4)c5cc(ccc5O)[N+](=O)[O-] C14475941
CC[C@H](C)c1ccc(cc1)n2c(=O)c3ccccc3nc2S[C@H](C(C)C)C(=O)NC(=O)N C21231672
C[C@H]1CCc2c(sc3c2c(=O)n(c(n3)S[C@H](C(C)C)C(=O)NC(=O)N)CC(C)C)C1 C21232120
C[C@H](C(=O)Nc1ccc(c(c1)C(F)(F)F)Cl)Sc2nnc(n2N)c3ccccc3OC C21459465
c1cc2c(cc1C(=O)OCC(=O)NCC(=O)Nc3ccc(c(c3F)F)F)c4c([nH]2)CCCC4 C22574164
CC[C@H]1CCc2c(cc(s2)c3nnc(n3C)S[C@@H](C)C(=O)Nc4ccc(cc4)C(=O)N)C1 C23431088
c1ccc(c(c1)C(F)(F)F)n2c(nnc2SCCC(=O)NC(=O)N)c3cccc(c3)Cl C24890976
C1CCc2c(c3c(nc(nc3s2)COC(=O)CNC(=O)C45CC6CC(C4)CC(C6)C5)N)C1 C26891024
c1cc(cc(c1)OC(=O)c2ccc(cc2Cl)Cl)/C=N\NC(=O)c3cc(cc(c3)O)O C32577817
Cc1ccc(cc1)Nc2ccccc2NS(=O)(=O)c3ccc(cc3)S(=O)(=O)NC C32755170
COc1ccc(c(c1OC)OC)C(=O)c2c(nc(s2)Nc3cccc(c3)Br)N C32948066
C/C=C(/C)\C(=O)O[C@H]1[C@@H]([C@@H]([C@@H](O[C@@H]1O[C@@]2(CC[C@@H]([C@@]3([C@@H]2CC(=CC3)C(C)C)C)O)C)C)O)O C35271263
Cc1ccc(cc1)NC(=O)Nc2ccc(cc2)[C@@H]3C(=C(N(C(=S)N3)C)C)C(=O)OC(C)C C35729738
Cc1ccc(cc1)[C@@H](C(=O)NC2CCCCC2)N(Cc3ccco3)C(=O)c4c(cccc4O)O C36500666
Cc1ccc(c(c1)C)[C@H](C(=O)NC(C)(C)C)N(Cc2ccc(o2)C)C(=O)c3cccc(c3O)O C36597669
CC(C)CNc1nc(c2c(n(nc2n1)c3ccc(cc3)C(C)C)N)c4cccc(c4)OC C37361218
c1ccc2cc(c(cc2c1)C(=O)N/N=C/C3=C/C(=N/Nc4cccc(c4)C(F)(F)F)/C=CC3=O)O C09056543
Cc1ccc(c(c1)N2[C@@H](NN=C2SCc3ccccc3C)Cc4cc(=O)[nH]c(=O)[nH]4)C C39361917
Cc1ccccc1CSC2=NN[C@@H](N2c3ccc(cc3)Cl)Cc4cc(=O)[nH]c(=O)[nH]4 C39363152
Cc1c\2c(oc1C(=O)NNC(=O)Cc3ccccc3)CC(C/C2=N\Nc4ccccc4)(C)C C39855874
CCOC(=O)c1c(csc1NC(=O)c2cc(n[nH]2)c3cccc(c3O)C)c4ccc(cc4)C C40527285
CCCCSc1nc2n(n1)[C@@H](C(=C(N2)C)C(=O)Nc3cccc(c3C)C)c4cccc(c4)O C41019561
CC[C@@H](C)n1c(=O)c2c3c(sc2nc1S[C@H](C(C)C)C(=O)NC(=O)N)CCCCC3 C08621330
C[C@H](c1ccc(cc1)F)NC(=O)[C@H](C)OC(=O)c2ccc3c(c2N)C(=O)c4ccccc4C3=O C45247623
c1ccc(cc1)n2c(cc(n2)c3ccc4c(c3)CCCC4)NC(=O)CSc5nnc(s5)N C45335513
c1ccc(c(c1)/C=N/NC(=O)CSc2nnc(n2N)c3ccc(cc3)Br)Cl C58989415
c1cc(ccc1/C=N/NC(=O)CSc2nnc(n2N)c3ccc(cc3)Br)Cl C58989486
CC1=C([C@H](NC(=S)N1)c2ccc(cc2Cl)Cl)C(=O)N/N=C/c3ccc(cc3OC)OC C59384929
C[C@H](c1ccccc1Cl)NCC(=O)Nc2ccc(cc2)S(=O)(=O)/N=C/3\CCCCCN3 C13039923
Cc1ccc(c(c1)NC(=O)CSc2nnc(n2CC=C)c3c(c4cccnc4s3)N)C C64370132
CCCCCn1c(=O)c2ccc(cc2[nH]c1=O)[C@@H]3N[C@@H](NO3)c4ccc(cc4)Br C64392538
c1cc(ccc1C(=O)N[C@@H](C(Cl)(Cl)Cl)Nc2ccc(cc2)S(=O)(=O)N)[N+](=O)[O-] C02682661
Cc1ccc(c(c1)C)NC(=O)NC(=O)COC(=O)c2cc(ccc2OC)S(=O)(=O)N C03433499
Cc1ccc(cc1)NS(=O)(=O)c2cc(ccc2OC)C(=O)O[C@H](C)C(=O)NC(=O)N C05493841
c1ccc(cc1)n2c(nnc2SCC(=O)Nc3ccc(cc3)S(=O)(=O)N)c4ccccc4O C09235045
C[C@@H]1CCc2c(sc(c2C(=O)N)NC(=O)COC(=O)c3ccc(c(c3)[N+](=O)[O-])NC)C1 C09282925
C[C@H]1CCc2c(sc(c2C(=O)N)NC(=O)COC(=O)c3ccc(c(c3)[N+](=O)[O-])NC)C1 C09282926
CCOC(=O)c1c2c(sc1NC(=O)NNC(=O)c3ccc(cc3)O)COC(C2)(C)C C09410508
Cc1cc(nc2c1c(c(s2)C(=O)NNC(=O)COc3ccc4c(c3)oc(=O)c5c4CCC5)N)C C09468254
CCN(CC)c1ccc(cc1)c2nnc(n2c3ccccc3)SCc4nc(nc(n4)N)N C09647017
CC(C)Cn1c(c(c(=O)[nH]c1=O)N(CC(C)C)C(=O)CSc2nnc3n2c4ccccc4[nH]3)N C10021690
CC(C)NC(=O)NC[C@@H]1[C@H]([C@H]([C@@H](O1)Cc2nc(no2)c3ccc(cc3)C(=O)OC)O)O C12603493
C[C@@H](C(=O)NC(=O)NC1CC1)Sc2nnc(n2N)COc3ccc(cc3)C(C)(C)C C12724741
Cc1cc(no1)NC(=O)NNC(=O)c2cccc(c2)S(=O)(=O)Nc3ccccc3OC C12583390
Cc1cccc(c1)NS(=O)(=O)c2ccc(c(c2)C(=O)O[C@@H](C(C)C)C(=O)NC(=O)N)C C10191128
Cc1cc(cc(c1)OCc2nnc(n2N)S[C@@H](C)C(=O)NC(=O)NC3CCCC3)C C18744620
Cc1ccc(c(c1)C)NC(=O)[C@H]2[C@H](Nc3ncnn3[C@H]2c4ccc(c(c4)OC)OCC(=O)N)C C20804099
CC(C)n1cc(cn1)/C=N/Nc2nnc(n2N)SCC(=O)Nc3c(c4c(s3)CCCC4)C#N C20827758
c1ccnc(c1)NC(=O)CSc2nnc(n2N)N/N=C/c3cccc(c3Cl)Cl C21316211
COc1ccc(cc1/C=N/Nc2nnc(n2N)SCC(=O)Nc3nccs3)Br C21320656
Cc1ccc(o1)/C=N/Nc2nnc(n2N)SCC(=O)Nc3c(c4c(s3)CCCC4)C#N C21321423
c1cc(cc(c1)Cl)/C=N/Nc2nnc(n2N)SCC(=O)Nc3ccc(cc3)[N+](=O)[O-] C21321879
C/C(=N\Nc1nnc(n1N)SCC(=O)NCc2ccco2)/c3ccc4ccccc4c3 C21323781
C/C(=N\Nc1nnc(n1N)SCC(=O)Nc2c(c3c(s2)CCCC3)C#N)/c4ccncc4 C21324593
C/C(=N\Nc1nnc(n1N)SCC(=O)Nc2ccc(cc2F)F)/c3ccc(cc3)OC C21328080
c1cc(c(cc1S(=O)(=O)N2CCCCCC2)[N+](=O)[O-])NCCCc3c(c([nH]n3)N)C#N C22802164
Cc1ccccc1c2nc(on2)c3c(n(nc3NC)CC(=O)NCc4ccccc4Cl)N C23125406
c1ccc2c(c1)OC[C@@H](O2)CCC(=O)Nc3ccc(cc3)C(=O)Nc4ccc(cc4)S(=O)(=O)N C28541692
c1ccn(c(=O)c1)c2ccc3c(c2)CCN3C(=O)c4cc(nn4c5ccc6c(c5)c(no6)N)C(=O)N C28959583
COc1cc(cc(c1OC)OC)c2c3c(n[nH]2)OC(=C([C@H]3c4cc(c(c(c4)OC)O)OC)C#N)N C09860946
CC(C)(C)NC(=O)[C@@H](c1ccc(c(c1)OC)O)N(Cc2ccco2)C(=O)c3cccc(c3O)O C36500918
CCC(=O)N([C@@H](c1c(cc(cc1O)O)O)C(=O)NCS(=O)(=O)c2ccc(cc2)C)C(C)(C)C C36594216
CCCCn1c(c(c(=O)[nH]c1=O)N(CC(C)C)C(=O)c2ccc3c(c2)NC(=O)[C@H](S3)C)N C14669752
CCOc1cc(cc(c1OCC(=O)N)Br)[C@H]2C(=C(O[C@@H]3C2=C(N=N3)C)N)C#N C39243252
CCOc1cc(cc(c1OCC(=O)N)Br)[C@H]2C(=C(O[C@H]3C2=C(N=N3)C)N)C#N C39243254
Cc1cccc(c1)N2[C@@H](NN=C2SCC(=O)Nc3nccs3)Cc4cc(=O)[nH]c(=O)[nH]4 C39361759
C[C@@H]1CCCC[C@]12C(=O)N(C(=O)N2)CC(=O)OCC(=O)Nc3c(c4c(s3)CCCC4)C(=O)N C39578089
C[C@H](C(=O)NC(=O)NCC(C)C)Sc1nnc(n1N)c2ccc(cc2)OC(F)F C14568172
C[C@@H]1CCc2c(sc3c2c(nc(n3)CSc4nnc(n4C[C@H]5CCCO5)CCC(=O)N)N)C1 C45842378
Cc1cc(ccc1N2C(=O)[C@@H]3[C@@H](N[C@]4([C@@H]3C2=O)c5ccccc5NC4=O)CC(=O)N)[N+](=O)[O-] C15998950
c1cc(ccc1Nc2[nH]c(=O)c3c(n2)NC(=O)C[C@H]3C(=O)Nc4ccc5c(c4)OCCO5)F C54202213
CN(C)C(=O)c1ccc(cc1)NC(=O)CSCc2nc(nc(n2)Nc3ccccc3)N C19223908
CCOC(=O)c1c(c2c(nc(nc2s1)COC(=O)c3ccc(cc3N)[N+](=O)[O-])N)C C24889941
C1CCc2c(c3c(nc(nc3s2)CSc4nnc(n4C[C@@H]5CCCO5)CCC(=O)N)N)C1 C58597711
Cc1c(cccc1F)NC(=O)CSc2nc([nH]n2)N/N=C/c3cccc(c3O)OC C59016832
c1cc(c(cc1Br)/C=N/Nc2[nH]nc(n2)SCC(=O)Nc3nccs3)O C59016976
COc1cccc(c1)/C=N/Nc2nnc(n2N)SCC(=O)Nc3c(cccc3F)F C20293156
C[C@H](C(=O)NNC(=O)C)Sc1nc([nH]n1)N/N=C(\C)/c2ccc(cc2)Br C59881001
Cc1cc2c(c(c1)Cl)NC(=O)[C@@]23[C@H]4[C@@H]([C@H](N3)CC(=O)N)C(=O)N(C4=O)Cc5ccc(cc5)OC C15958590
CCCOc1ccc(cc1)C2=NN=C3[C@H]2[C@H](C(=C(O3)N)C#N)c4ccc(cc4)OCC(=O)N C09350731
CCOc1cc(ccc1OCC(=O)N)[C@@H]2[C@@H]3C(=NN=C3OC(=C2C#N)N)c4ccc(cc4)OC C08437647
c1ccc(cc1)NC(=O)C[NH+](CCc2ccc(cc2)S(=O)(=O)N)CC(=O)Nc3ccccc3 C03289185
COc1cc(cc(c1OC)OC)C(=O)Oc2ccc(cc2)[C@H]3NC(=[NH2+])Nc4n3c5ccccc5n4 C03282820
CCOC(=O)c1ccc(cc1)N2C(=O)[C@@H]3[C@@H]([NH2+][C@]4([C@@H]3C2=O)c5ccc(c(c5NC4=O)C)C)CC(=O)N C08789133
CCOC(=O)c1ccc(cc1)N2C(=O)[C@@H]3[C@@H]([NH2+][C@]4([C@@H]3C2=O)c5ccc(c(c5NC4=O)C)Cl)CC(=O)N C08789395
CC(C)Cc1ccc(cc1)c2csc(n2)/C(=C/Nc3ccc(cc3)S(=O)(=O)NC(=[NH2+])N)/C#N C09009883
C[C@]12CC/C(=N/OCC(=O)N[C@@H](CCCC(=[NH2+])N)C(=O)OC)/C=C1CC[C@@H]3[C@H]2CC[C@]4([C@H]3CC[C@@]4(C#C)O)C C12659322
C[NH+](CC(=O)Nc1c(cccc1Cl)Cl)CC(=O)N(CCC(=O)N)c2ccc(cc2)OC C14182937
CC(C)(C)NS(=O)(=O)c1cc(cc(c1)NC[C@@H]2CCC=CC2)C(=O)NC[C@H]3CCC[NH+](C3)C C14539575
CCCCN(c1c(n(c(=O)[nH]c1=O)CCC)N)C(=O)C[NH+]2CCCCC[C@H]2c3ccc(cc3)OC C15105631
CC[NH+](CC1=C([C@H](NC(=O)N1)c2ccco2)C(=O)OCC)CC(=O)Nc3cc(ccc3C)Cl C15420347
CCCCn1c(c(c(=O)[nH]c1=O)N(C2CCCC2)C(=O)C[NH+]3CCC[C@@H]3c4ccc(cc4)OCC)N C15548536
C[NH+](CC(=O)Nc1ccc(c(c1)C(F)(F)F)Cl)CC(=O)NC(=O)Nc2ccc(cc2)OC C16625740
COc1ccc(c(c1)OC)NC(=O)c2cc(ccc2NC(=O)C[NH2+]Cc3ccc(cc3)F)[N+](=O)[O-] C20155130
CCOc1ccccc1NC(=O)CSc2nc3c(c([nH]n3)C)c(=[NH2+])n2c4ccccc4Cl C02927495
CC1(CC(CC([NH2+]1)(C)C)NC(=O)CSc2nc([nH]n2)N/N=C/c3cc(ccc3OC)OC)C C20837291
CC1(CC(CC([NH2+]1)(C)C)NC(=O)CSc2nc([nH]n2)N/N=C/c3ccc(cc3)C(=O)OC)C C20906137
CCCCN(c1c(n(c(=O)[nH]c1=O)CC(C)C)N)C(=O)C[NH+]2CCC[C@@H]2c3ccc(cc3)OC C21473024
CCOc1ccccc1NC(=O)Cn2c(c(c([nH+]2)NC)c3nc(no3)c4ccc(cc4)Cl)N C23125511
Cc1cc(ccc1NC(=O)CNC(=O)C[NH+](C)[C@@H](C)c2ccc(cc2)S(=O)(=O)N)Br C23259832
CCOc1ccc(cc1)S(=O)(=O)N2CC[NH+](CC2)[C@H](C)c3nc(nc(n3)Nc4ccccc4)N C24716555
CCOc1ccc(cc1OCC)[C@H](C(C)C)[NH2+]CC(=O)NN2C(=O)C3(CCC(CC3)C)NC2=O C24777969
C[C@H](c1nnc(n1c2ccc(cc2)F)SCc3nc(nc(n3)Nc4ccc(cc4)F)N)[NH+](C)C C32391454
C[C@H](c1nc2cc(ccc2c(=O)n1C)Cl)N(CCCCCC[NH3+])C(=O)Nc3ccc(cc3)[N+](=O)[O-] C33604502
Cc1c(c(sc1C(=O)N)NC(=O)CN2CC[NH+](CC2)C/C=C/c3ccccc3)C(=O)OC(C)C C20294937
C[C@@H]1CCC[C@@H]([C@@H]1C)[NH2+]CC(=O)Nc2ccc(cc2C(=O)Nc3ccc(cc3OC)OC)[N+](=O)[O-] C36075048
C[C@@H]1CCC[C@H]([C@@H]1C)[NH2+]CC(=O)Nc2ccc(cc2C(=O)Nc3cc(cc(c3)OC)OC)[N+](=O)[O-] C36075062
C[C@@H]1CCCC[C@@H]1[NH2+]CC(=O)Nc2ccc(cc2C(=O)Nc3ccc(cc3OC)OC)[N+](=O)[O-] C15935133
C[C@H]1CCCC[C@H]1[NH2+]CC(=O)Nc2ccc(cc2C(=O)Nc3cc(cc(c3)OC)OC)[N+](=O)[O-] C15936863
c1ccc2=[NH+]C(=O)C(=c2c1)NNc3ccc(cc3S(=O)(=O)Nc4ccc(cc4)Cl)[N+](=O)[O-] C12570212
Cc1ccc(c(c1)C)NC(=O)NC(=O)[C@H](C)S[C@H]2NN=C(N2C3CC3)C4=c5ccccc5=[NH+]C4 C38769726
c1ccc(cc1)N2[C@H](NN[C@@H]2SCC(=O)N/N=C/C3=c4ccccc4=[NH+]C3)c5cccc(c5)[N+](=O)[O-] C38959984
C[C@@H](C(=O)NC(=O)NC(C)(C)C)N1CC[NH+](CC1)CC(=O)Nc2ccc(c(c2)C(F)(F)F)Cl C23356571
CCOC(=O)C1=C(NC(=O)N[C@@H]1c2ccco2)CN3CC[NH+](CC3)CC(=O)Nc4cccc(c4C)C C23297803
Cc1ccc(cc1)Oc2c(cccn2)C(=O)N3C[C@H](C4(C3)CC[NH2+]CC4)C(=O)N[C@@H](C)CCCC(C)(C)O C39631851
Cc1ccc2c(c1)c(c[nH]2)CCNC(=O)[C@H]3CN(CC34CC[NH2+]CC4)C(=O)[C@H]5CC(=NN5C(C)(C)C)C C39656091
CC[C@@H](C)C(=O)N1C[C@H](C2(C1)CC[NH2+]CC2)C(=O)NCc3ccccc3Sc4ccccc4CO C39657705
CCc1cccc2=C(C[NH+]=c12)C(=O)CS[C@@H]3NN[C@@H]([NH+]3CCC(=O)[O-])c4ccc(cc4)OC C39709417
CCc1cccc2=C(C[NH+]=c12)C(=O)CS[C@@H]3NN[C@H]([NH+]3CCC(=O)[O-])c4ccc(cc4)OC C39709419
CCOC(=O)[C@@H]1[C@@H](C(=C(N(N1)[C@@H]2C=C(N=N2)c3ccc(cc3)OC)[NH3+])c4nc5ccccc5s4)C C39738270
CCN(CC)S(=O)(=O)c1ccc(cc1)Nc2c(c(nc[nH+]2)NN(c3ccccc3)c4ccccc4)N C40759396
c1ccc2c(c1)CCC23CCN(CC3)C(=O)[C@@H](CC4CCCCC4)N5C(=O)[C@H](NC5=O)CCCNC(=[NH2+])N C26268488
CCc1ccccc1NC(=O)c\2cc3cc(ccc3o/c2=[NH+]\c4ccc(cc4)S(=O)(=O)N)[N+](=O)[O-] C59170651
c1ccn(c1)c2c(c3c(s2)CSCC3)C(=O)Nc4cccc(c4)C[NH+]5CCC[C@@H]5C(=O)N C59935720
Cc1ccc(c2=C(C(=O)[NH+]=c12)NNC(=O)/C(=C/c3ccc(cc3)[N+](=O)[O-])/NC(=O)c4ccccc4)Cl C15018404
c1ccc(cc1)/C=C/C=C(/C(=O)NNC2=c3cc(ccc3=[NH+]C2=O)[N+](=O)[O-])\NC(=O)c4ccccc4 C15018486
CCCCc1ccc(cc1)NS(=O)(=O)c2ccc(c(c2)C(=O)NNC3=NC(=O)[C@H](N=[NH+]3)C)C C63182778
c1ccc2=[NH+]CC(=c2c1)C[C@@H](C(=O)NNC(=O)Nc3ccc(c(c3)Cl)Cl)NC(=O)c4cccs4 C63266690
CC(=O)Nc1ccc(cc1)S(=O)(=O)/N=C\2/[C@H]([NH+]=c3ccccc3=N2)Nc4ccc(cc4)C(=O)O C39984371
CC[C@H]1CC2=c3ccccc3=[NH+][C@H]2[C@@H]([NH2+]1)c4c([nH]c(=O)n(c4=O)CCc5ccc(c(c5)OC)OC)[O-] C63386259
c1cc2=[NH+]CC(=c2cc1Cl)CCN3C[C@H](CC3=O)C(=O)N[C@H]4NN[C@@H](S4)C5CCCCC5 C63557059
Cc1c(sc2c1c(nc(n2)C[NH+]3CCOCC3)NCCc4ccc(cc4)S(=O)(=O)N)C C02636834
c1cc(ccc1CC[NH2+][C@@H]2CC(=O)N(C2=O)c3ccc(cc3)Br)S(=O)(=O)N C02878868
Cc1ccc(cc1)S(=O)(=O)N2CCC[C@@H]2C(=O)Nc3c(c4c(s3)C[NH+](CC4)C)C(=O)N C08868738
Cc1ccc(cc1)S(=O)(=O)N2CCC[C@H]2C(=O)Nc3c(c4c(s3)C[NH+](CC4)C)C(=O)N C08868740
C[NH+]1CCc2c(sc(c2C(=O)N)NC(=O)[C@@H]3CCCN3S(=O)(=O)c4ccc(cc4)F)C1 C08868861
CSCC[C@@H](C(=O)Nc1ccc2c(c1)OCCO2)NC(=O)[C@@H]3Cc4ccccc4C[NH2+]3 C09045059
c1cc(c(c(c1F)F)F)S(=O)(=O)N2CC[NH+](CC2)CC(=O)Nc3c(ccs3)C(=O)N C09222802
CC1(Cc2c(sc3c2c(=O)n(c(=O)n3Cc4ccccc4)CC(=O)NCCC[NH3+])CO1)C C09435912
C[C@H](C(=O)Nc1c(c2c(s1)CCC2)C(=O)N)[NH+]3CCN(CC3)S(=O)(=O)Cc4ccccc4 C09576935
CCC[NH+]1CCc2c(sc(c2C(=O)N)NC(=O)CS(=O)(=O)c3ccc(cc3)Cl)C1 C09629770
CC(C)[NH+]1CCc2c(sc(c2C(=O)N)NC(=O)CCS(=O)(=O)c3ccc(cc3)F)C1 C09629994
CC[NH+]1CCc2c(sc(c2C(=O)N)NC(=O)CCCS(=O)(=O)c3ccc(cc3)F)C1 C09914330
C[NH+]1CCc2c(sc(c2C(=O)N)NC(=O)CCCS(=O)(=O)c3ccc(cc3)Cl)C1 C09914541
C[NH+]1CCc2c(sc(c2C(=O)N)NC(=O)[C@@H]3CCCN(C3)S(=O)(=O)c4cccs4)C1 C10751135
C[NH+]1CCc2c(sc(c2C(=O)N)NC(=O)[C@H]3CCCN(C3)S(=O)(=O)c4cccs4)C1 C10751150
C[NH+]1CCc2c(sc(c2C(=O)N)NC(=O)[C@@H]3CCCCN3S(=O)(=O)c4cccs4)C1 C10774832
c1cc(cc(c1)C(F)(F)F)C2(CC[NH+](CC2)Cc3ccc(c(=O)[nH]3)C(=O)NC[C@H]4COCCO4)O C11788850
c1cc(sc1)C(=O)N[C@H]2C[C@H]3C(=O)NC[C@H]([NH+]3C2)CCC(=O)NCc4ccc(cc4)F C12530428
C[C@H](C(=O)Nc1c(ccs1)C(=O)N)[NH+]2CCCN(CC2)S(=O)(=O)c3ccc(cc3)F C13127512
C[C@@H](C(=O)Nc1c(ccs1)C(=O)N)[NH+]2CCCN(CC2)S(=O)(=O)c3ccc(cc3)F C13127515
CC(=O)Nc1ccc(cc1)NC(=O)C(=O)NC[C@@H](c2ccc3c(c2)CCN3C)[NH+]4CCCC4 C08964211
CC(=O)Nc1ccc(cc1)NC(=O)C(=O)NC[C@H](c2ccc3c(c2)CCN3C)[NH+]4CCCC4 C08964212
COCCN1C(=O)[C@H]2[C@@H](C1=O)[C@@]3(c4ccccc4NC3=O)[NH2+][C@@H]2[C@@H](c5ccc(cc5)Cl)O C08995363
c1cc(sc1S(=O)(=O)N2CCC[C@H](C2)C(=O)NC3CC[NH+](CC3)CC(=O)N)Br C25518182
c1cc(sc1S(=O)(=O)N2CCC[C@@H](C2)C(=O)NC3CC[NH+](CC3)CC(=O)N)Br C25518186
Cc1ccc(c(c1)C)S(=O)(=O)N2CC[NH+](CC2)[C@@H](C)C(=O)Nc3c(ccs3)C(=O)N C25677458
C[C@H](c1ccc(cc1)S(=O)(=O)N)[NH+](C)CC(=O)Nc2ccc(cc2F)Br C32542045
c1c(c(sc1Br)Br)S(=O)(=O)N(CC(=O)N)C2CC[NH2+]CC2 C37542767
CNC(=O)c1c2c(n(n1)CC3CCCCC3)CC[C@@H](C2)[NH2+]C4[C@@H]5CC6C[C@H]4CC(C5)(C6)O C14751748
c1ccc(cc1)OS(=O)(=O)c2ccc(cc2)[C@H](CNF)N3CC[NH2+][C@@H](C3)c4ccccc4O C39534242
c1ccc(cc1)NCCNC(=O)[C@H]2CN(CC23CC[NH2+]CC3)C(=O)[C@@H]4COc5ccccc5O4 C39655571
c1ccc(cc1)NCCNC(=O)[C@H]2CN(CC23CC[NH2+]CC3)C(=O)[C@H]4COc5ccccc5O4 C39655576
CC[C@@H](C)C(=O)N1C[C@@H](C2(C1)CC[NH2+]CC2)C(=O)NCCc3[nH]c4cc(ccc4n3)OC C39669874
CC[C@H](C)C(=O)N1C[C@@H](C2(C1)CC[NH2+]CC2)C(=O)NCCc3[nH]c4cc(ccc4n3)OC C39669875
C[C@@H](C(=O)NC)NC(=O)[C@@H]1CN(CC12CC[NH2+]CC2)C(=O)c3ccc(o3)c4ccccc4F C39683997
CC(C)[C@@H](C(=O)NC(C)(C)C)NC(=O)[C@H]1CN(CC12CC[NH2+]CC2)C(=O)c3cccn3C C39685815
Cc1c(c(n[nH]1)C)[C@H](C)NC(=O)[C@@H]2CN(CC23CC[NH2+]CC3)C(=O)c4csc(c4OC)Cl C44714084
Cc1c(c(n[nH]1)C)[C@@H](C)NC(=O)[C@H]2CN(CC23CC[NH2+]CC3)C(=O)c4csc(c4OC)Cl C44714086
Cc1c(c(n[nH]1)C)[C@H](C)NC(=O)[C@H]2CN(CC23CC[NH2+]CC3)C(=O)c4csc(c4OC)Cl C44714088
Cc1cc(c(o1)C(F)(F)F)C(=O)N2C[C@H](C3(C2)CC[NH2+]CC3)C(=O)N[C@@H](C)c4c([nH]nc4C)C C44714140
Cc1c(c2cc(ccc2[nH]1)C#N)CCNC(=O)[C@H]3CN(CC34CC[NH2+]CC4)C(=O)C5CCOCC5 C44714683
CN([C@H]1C[C@@H]([C@H]([NH2+]C1)C(=O)N2CCC(=CC2)c3ccccc3)C(=O)NO)C(=O)c4ccccc4 C45258897
Cc1ccc2c(c1)[nH]c(n2)[C@H](C)NC(=O)[C@H]3CN(CC34CC[NH2+]CC4)C(=O)CCSC C44737363
Cc1c2c([n+](c(nc2[nH]n1)SCC(=O)Nc3ccc(cc3)C(C)C)c4ccc(cc4)OC)N C33690071
C[C@H](C(=O)Nc1c(ccs1)C(=O)N)[NH+]2CCC(CC2)C(=O)c3ccc4c(c3)OCCO4 C25152239
c1ccc(cc1)N2C(=O)[C@@H]3[C@H]([NH2+][C@@]([C@@H]3C2=O)(CC4=c5ccccc5=[NH+]C4)C(=O)[O-])c6ccccc6O C63473072
c1ccc(cc1)N2C(=O)[C@H]3[C@H]([NH2+][C@@]([C@@H]3C2=O)(CC4=c5ccccc5=[NH+]C4)C(=O)[O-])c6ccccc6O C63473072
Cc1cc(c2c(n1)S[C@@H]([C@H]2N)C(=O)NCCC3=c4cc(ccc4=[NH+][C@@H]3C)OC(F)(F)F)COC C63514837
c1ccc2=[NH+]CC(=c2c1)C(=O)N3CSC[C@@H]3C(=O)NCCc4ccc(cc4)S(=O)(=O)N C63970726
c1ccc2=[NH+]CC(=c2c1)C(=O)N3CSC[C@H]3C(=O)NCCc4ccc(cc4)S(=O)(=O)N C63970730
Cc1ccc2c(c1C)NC(=O)[C@]23[C@H]4[C@@H]([C@@H]([NH2+]3)Cc5ccc(cc5)O)C(=O)N(C4=O)CCc6ccccc6 C08790260
C[C@@H](c1nnc(n1c2ccc(cc2)F)S[C@@H](c3ccccc3)C(=O)NC(=O)N)[NH+]4CCCCC4 C09396526
C[C@H](c1nnc(n1c2ccc(cc2)F)S[C@@H](c3ccccc3)C(=O)NC(=O)N)[NH+]4CCCCC4 C09396528
C[C@@H](c1nnc(n1c2ccc(cc2)F)S[C@H](c3ccccc3)C(=O)NC(=O)N)[NH+]4CCCCC4 C09396529
CCOc1ccc(cc1)N2C(=O)Nc3ccc(cc3[C@@]2(C(=O)NCCC[NH+]4CCCC4)O)Br C03619947
CCOc1ccc(cc1)N2C(=O)Nc3ccc(cc3[C@]2(C(=O)NCCC[NH+]4CCCC4)O)Br C03619944
c1ccc(cc1)CCN2C(=O)[C@@H]3[C@@H]([NH2+][C@@]4([C@@H]3C2=O)c5cccc(c5NC4=O)Cl)Cc6ccc(cc6)O C12881911
CC(C)(C)NS(=O)(=O)c1cc(cc(c1)NC[C@@H]2CCC=CC2)C(=O)NC[C@@H]3CCC[NH+](C3)C C14539574
CC(C)(C)NS(=O)(=O)c1cc(cc(c1)NCc2ccccc2F)C(=O)NC[C@@H]3CCC[NH+](C3)C C14542519
CCCCn1c(c(c(=O)[nH]c1=O)N(C2CCCC2)C(=O)C[NH+](C)Cc3ccc(s3)Cl)N C15414662
CCCCN(c1c(n(c(=O)[nH]c1=O)CC(C)C)N)C(=O)C[NH+](C)[C@@H]2CCCc3c2cccc3 C18935168
CCCCN(c1c(n(c(=O)[nH]c1=O)CC(C)C)N)C(=O)C[NH+](C)[C@H]2CCCc3c2cccc3 C18935169
CC(=O)NCC[NH2+][C@@H]1C[C@H](N2[C@@H](Cc3c4ccccc4[nH]c3[C@@H]2C1)C(=O)OC)c5cccc(c5)Cl C12602998
CCCCNc1[nH+]c2c(s1)C[C@@]3(CC[C@H]([C@@H]([C@H]3[C@@H]2C)O)[C@H](C)C(=O)NCCN4CCOCC4)C C20504512
C[C@@H]1CCc2c(sc(c2C(=O)N)NC(=O)C[NH+]3CCN(CC3)S(=O)(=O)c4ccc(cc4)Cl)C1 C20572212
C[C@H]1CCc2c(sc(c2C(=O)N)NC(=O)C[NH+]3CCN(CC3)S(=O)(=O)c4ccc(cc4)Cl)C1 C20572213
CCOc1ccc(cc1)NC(=O)CSc2nc3c(c([nH]n3)C)c(=[NH2+])n2c4ccc(c(c4)C)C C02927177
Cc1ccccc1NC(=O)C[NH+](CC(=O)Nc2c(cccc2C)C)CC(=O)Nc3c(cccc3C)C C21324911
c1cc(ccc1OCCN2CC[NH+](CC2)CC(=O)Nc3c(c4c(s3)CCCC4)C(=O)N)Cl C23229946
CCCn1c2ccc(cc2nc1CCC(=O)NCC3(CCCCCC3)[NH+](C)C)S(=O)(=O)N C25443584
CCCCN(c1c(n(c(=O)[nH]c1=O)CCC)N)C(=O)C[NH+]2Cc3ccccc3[C@@H](C2)c4ccccc4 C25455665
Cc1ccc(cc1Cl)NC(=O)[C@H](c2ccccc2)[NH2+]CCCN3C(=O)C4(CCCC4)NC3=O C25672197
CCOC(=O)c1c2c(sc1NC(=O)Cn3c4ccccc4[nH+]c3NCCO)C[C@H](CC2)C C32957684
COc1ccc(c(c1)F)c2c3c(n(nc3nc(n2)NCC[NH+]4CCCCC4)c5ccc(cc5)F)N C35929099
COc1ccc(c(c1)OC)NC(=O)c2c3c(sc2NC(=O)C[NH2+]Cc4ccco4)CCC3 C04664766
CC[NH+]1CCc2c(sc(c2C(=O)N)NC(=O)c3ccc(cc3)S(=O)(=O)N(CC)c4ccccc4)C1 C12378211
CC[NH+](CC)CCNC(=O)[C@@]1(c2cc(ccc2NC(=O)N1c3cccc(c3)OC)Br)O C03670479
Cc1ccc(c(c1)C)NC(=O)NC(=O)[C@@H](C)S[C@H]2NN=C(N2C3CC3)C4=c5ccccc5=[NH+]C4 C38769721
Cc1cc([nH+]c2c1c(c(s2)C(=O)OCC(=O)N[C@@H](c3ccc4c(c3)OCCO4)C(C)C)N)C C39518102
CSNC[C@@H](c1ccc(cc1)S(=O)(=O)Oc2ccccc2)N3CC[NH2+][C@@H](C3)c4ccccc4O C39534237
CSNC[C@H](c1ccc(cc1)S(=O)(=O)Oc2ccccc2)N3CC[NH2+][C@@H](C3)c4ccccc4O C39534238
c1ccc(cc1)NCCNC(=O)[C@H]2CN(CC23CC[NH2+]CC3)C(=O)c4ccc(o4)c5ccccc5F C39655640
Cc1ccc2c(c1)[nH]c(n2)[C@H](C)NC(=O)[C@@H]3CN(CC34CC[NH2+]CC4)C(=O)[C@@H]5C=C(O[C@@H]5C(F)(F)F)C C39695829
c1ccc2c(c1)c(cc(c2N)/N=N/c3cccc(c3)/C=C\C4[NH+]=c5ccccc5=[NH+]4)S(=O)(=O)[O-] C39738094
c1ccc2c(c1)c(cc(c2N)/N=N/c3cccc(c3)/C=C/C4[NH+]=c5ccccc5=[NH+]4)S(=O)(=O)[O-] C39738095
c1ccc2=[NH+]CC(=c2c1)/C=N/NC(=O)C(=O)Nc3ccccc3C(=O)Nc4ccc(cc4)Cl C39941774
CCN(CC)S(=O)(=O)c1ccc(cc1)Nc2c(c(nc[nH+]2)N(CC)c3cccc(c3)C)N C40661786
CN(C)C(=[NH2+])c1ccc(cc1OC)C(=O)Nc2ccc(cc2C(=O)Nc3ccc(cn3)Cl)Cl C40893690
C[C@@H](C(=O)NC(=O)NC)S[C@@H]1NN=C(N1c2ccc(cc2)Cl)C3=c4ccccc4=[NH+]C3 C44658333
Cc1cc(cc(c1)Oc2c(c([nH]c(=O)c2I)C)C[NH+]3CCC[C@@H](C3)C(=O)N)C C45253041
Cc1ccc2c(c1)[nH]c(n2)[C@H](C)NC(=O)[C@H]3CN(CC34CC[NH2+]CC4)C(=O)CCC5CCCC5 C44737136
Cc1ccc(cc1)NC(=O)CN2CC[NH+](CC2)CCc3nc(c4c5c(sc4n3)C[C@H](CC5)C)N C22927115
Cc1ccc(cc1)NC(=O)c\2cc3ccc(cc3o/c2=[NH+]\NS(=O)(=O)c4ccc(cc4)C)O C59170420
Cc1ccc(cc1)S(=O)(=O)N/[NH+]=c/2\c(cc3ccc(cc3o2)O)C(=O)Nc4cccc(c4)C C59170444
COc1ccc(cc1)NC(=O)c\2cc3cc(ccc3o/c2=[NH+]\c4ccc(cc4)S(=O)(=O)N)Cl C59170494
C[C@@H](c1cccc(c1)S(=O)(=O)N)[NH+](C)CC(=O)Nc2ccccc2Sc3ccccc3 C60377198
c1cc(cc(c1)S(=O)(=O)N)NC(=O)CCC2=c3cc(ccc3=[NH+][C@@H]2c4ccc(cc4)F)F C63153330
c1ccc(c(c1)C(=O)Nc2ccc3c(c2)S[C@H](N3)SCC4[NH+]=c5ccccc5=[NH+]4)C(=O)[O-] C63197119
Cc1c([nH]c([nH+]1)SCC(=O)N[C@H]2N=C(CS2)c3ccc(cc3)OC)Cc4ccc(cc4)O C63529240
Cc1c(c(=O)n(n1C)c2ccccc2)NC(=S)/[NH+]=N/c3c4cc(ccc4[nH]c3O)Br C13125604
CCn1c(=O)c(c(n(c1=O)Cc2ccccc2)N)C(=O)C[NH+](C)CC(=O)Nc3ccccc3SC C02658337
CC[NH+]1CCc2c(sc(c2C(=O)N)NC(=O)c3ccc(cc3)S(=O)(=O)N(CC=C)CC=C)C1 C03007071
CCOc1cc(cc(c1OCC(=O)N(C)C)Br)C[NH2+][C@@H](C)[C@H](c2ccc(cc2)O)O C08850679
c1cc(ccc1NC(=O)COC(=O)C2CCN(CC2)c3ccc(c[nH+]3)C(F)(F)F)S(=O)(=O)N C08884534
Cc1ccc(cc1NC(=O)c2ccco2)C(=O)Nc3cccc(c3)S(=O)(=O)NC4=[NH+]CCC4 C09690893
COC(=O)c1cc(cc(c1)NC(=S)N2CCC(CC2)(C(=O)N)[NH+]3CCCCC3)C(=O)OC C09846588
C[C@H](C(=O)Nc1cccc(c1)S(=O)(=O)N)[NH+]2CCC(=CC2)c3c(cc(cc3OC)OC)OC C11065539
Cc1ccc(cc1)S(=O)(=O)N2CCC[NH+](CC2)CC(=O)N[C@H](C)c3ccc(cc3)S(=O)(=O)N C14162971
CCN(c1c(n(c(=O)[nH]c1=O)Cc2ccccc2)N)C(=O)C[NH+](C)CCOc3ccc(cc3)C C15102685
CC1CCC2(CC1)C(=O)N(C(=O)N2)NC(=O)C[NH+](C)CC(=O)Nc3ccccc3Br C15449968
CCN(c1c(n(c(=O)[nH]c1=O)Cc2ccccc2)N)C(=O)C[NH+](Cc3cccs3)C[C@@H]4CCCO4 C17308030
CCN(c1c(n(c(=O)[nH]c1=O)Cc2ccccc2)N)C(=O)C[NH+](Cc3cccs3)C[C@H]4CCCO4 C17308032
c1ccc(cc1)CNC(=O)C[NH+]2CCN(CC2)CC(=O)Nc3ccccc3C(=O)NCc4ccco4 C22278227
C[C@@H](c1ccc(cc1)S(=O)(=O)N)[NH+](C)CC(=O)Nc2cc(ccc2n3cncn3)C(F)(F)F C23259794
Cc1ccc(cc1S(=O)(=O)N)NC(=O)CSc2nnc(n2c3ccc(cc3)F)[C@@H](C)[NH+](C)C C24090487
Cc1ccc(cc1S(=O)(=O)N)NC(=O)CSc2nnc(n2c3ccc(cc3)F)[C@H](C)[NH+](C)C C24090489
CCCCn1c(c(c(=O)[nH]c1=O)N(Cc2ccccc2)C(=O)C[NH+]3CCN(CC3)CC(F)(F)F)N C25682616
CCCCn1c(c(c(=O)[nH]c1=O)N(C2CCCC2)C(=O)C[NH+]3CCN(CC3)CC(F)(F)F)N C25682621
CCCNC(=O)CN(C)C(=O)c1ccc(c(c1)NS(=O)(=O)c2ccc(cc2)CC)N3CC[NH2+]CC3 C33033479
CCc1ccc(cc1)C2=[NH+][C@@H](ON2)CCC(=O)Nc3nc(cs3)Cc4n[nH]c(=S)n4CC=C C38798884
Cc1c(c(no1)c2ccccc2)C(=O)N3C[C@@H](C4(C3)CC[NH2+]CC4)C(=O)N[C@@H](C)CCCC(C)(C)O C39632055
Cc1c(c(no1)c2ccccc2)C(=O)N3C[C@H](C4(C3)CC[NH2+]CC4)C(=O)N[C@H](C)CCCC(C)(C)O C39632063
CCOc1ccc(cc1)C(=O)N2C[C@@H](C3(C2)CC[NH2+]CC3)C(=O)N[C@@H](C(C)C)C(=O)NC(C)(C)C C39685742
CCOc1ccc(cc1)C(=O)N2C[C@H](C3(C2)CC[NH2+]CC3)C(=O)N[C@@H](C(C)C)C(=O)NC(C)(C)C C39685743
CC(C)[C@@H](C(=O)NC(C)(C)C)NC(=O)[C@@H]1CN(CC12CC[NH2+]CC2)C(=O)c3ccc(cc3OC)OC C39685748
CC(C)[C@@H](C(=O)NC(C)(C)C)NC(=O)[C@H]1CN(CC12CC[NH2+]CC2)C(=O)c3ccc(cc3OC)OC C39685749
Cc1cc(n(n1)C(C)(C)C)C(=O)N2C[C@H](C3(C2)CC[NH2+]CC3)C(=O)N[C@@H](C(C)C)C(=O)NC(C)(C)C C39685847
CC(C)[C@@H](C(=O)NC(C)(C)C)NC(=O)[C@@H]1CN(CC12CC[NH2+]CC2)C(=O)c3cc(ccc3OC)OC C39685858
CC(C)(C)OC(=O)NCCNC(=O)[C@@H]1CN(CC12CC[NH2+]CC2)C(=O)c3ccc(c(c3)C(F)(F)F)F C39693424
CC(C)(C)OC(=O)NCCNC(=O)[C@H]1CN(CC12CC[NH2+]CC2)C(=O)CCc3ccc(cc3)OC C39693559
CCCCN1c2ccccc2[C@@H]([C@@H](C1=O)C(=O)N/N=C(\C)/[C@@H]3C(=c4ccccc4=[NH+]C3=O)O)O C39142926
CCCCN1c2ccccc2[C@H]([C@@H](C1=O)C(=O)N/N=C(\C)/[C@@H]3C(=c4ccccc4=[NH+]C3=O)O)O C39142927
CCCCN1c2ccccc2[C@@H]([C@H](C1=O)C(=O)N/N=C(\C)/[C@@H]3C(=c4ccccc4=[NH+]C3=O)O)O C39142928
CCCCN1c2ccccc2[C@H]([C@H](C1=O)C(=O)N/N=C(\C)/[C@@H]3C(=c4ccccc4=[NH+]C3=O)O)O C39142929
c1cc[nH+]c(c1)N2CCN(CC2)C(=O)[C@@H]3CCCC[C@@H]3C(=O)NCCc4ccc(cc4)S(=O)(=O)N C38739635
c1cc[nH+]c(c1)N2CCN(CC2)C(=O)[C@H]3CCCC[C@@H]3C(=O)NCCc4ccc(cc4)S(=O)(=O)N C38739638
c1cc[nH+]c(c1)N2CCN(CC2)C(=O)[C@H]3CCCC[C@H]3C(=O)NCCc4ccc(cc4)S(=O)(=O)N C38739642
CC(C)Nc1ccc[nH+]c1N2CCN(CC2)C(=O)[C@@H]3Cc4cc(ccc4N3)NS(=O)(=O)C C29568882
CC(C)Nc1ccc[nH+]c1N2CCN(CC2)C(=O)[C@H]3Cc4cc(ccc4N3)NS(=O)(=O)C C29568886
Cc1ccc2c(c1)[nH]c(n2)[C@H](C)NC(=O)[C@@H]3CN(CC34CC[NH2+]CC4)C(=O)c5cc(cc(c5)OC)OC C39695703
Cc1ccc2c(c1)[nH]c(n2)[C@@H](C)NC(=O)[C@@H]3CN(CC34CC[NH2+]CC4)C(=O)c5cc(cc(c5)OC)OC C39695702
Cc1ccc2c(c1)[nH]c(n2)[C@H](C)NC(=O)[C@H]3CN(CC34CC[NH2+]CC4)C(=O)c5cc(cc(c5)OC)OC C44737032
Cc1[nH]c(c[nH+]1)CNc2cc(cc(c2)S(=O)(=O)N3CCCC3)C(=O)Nc4cccc(c4)OC C14744921
CCOC(=O)c1c[nH+]c2c(ccc(c2c1NCCc3ccc(cc3)S(=O)(=O)N)OC)OC C60061464
C[C@H](C(=O)Nc1nc(cs1)C2=c3ccccc3=[NH+]C2)NS(=O)(=O)c4ccc(cc4)NC(=O)C C63205605
CC\1=C(C(=O)N(C(=O)/C1=C\Nc2ccc(cc2)S(=O)(=O)N)CCC3=c4ccccc4=[NH+]C3)C#N C63279536
c1ccc2=[NH+]CC(=c2c1)CCC(=O)NN3[C@@H](Nc4ccccc4C3=O)SCC(=O)NC[C@@H]5CCCO5 C63708492
c1ccc2=[NH+]CC(=c2c1)CCC(=O)NN3[C@H](Nc4ccccc4C3=O)SCC(=O)NC[C@@H]5CCCO5 C63708494
c1ccc2=[NH+]CC(=c2c1)CCC(=O)NN3[C@@H](Nc4ccccc4C3=O)SCC(=O)NC[C@H]5CCCO5 C63708497
COC(=O)C1=CN(NN1)[C@H]2C[C@H](N(C2)Cc3cccs3)C(=O)NCCC4=c5ccccc5=[NH+]C4 C64152160
CCc1cccc2c1NC(=O)[C@@]23[C@H]4[C@@H]([C@@H]([NH2+]3)CC(=O)N)C(=O)N(C4=O)Cc5ccccc5OC C02126774
Cc1ccc2c(c1C)NC(=O)[C@]23[C@H]4[C@@H]([C@H]([NH2+]3)CC(=O)N)C(=O)N(C4=O)Cc5ccc(cc5)OC C02138249
Cc1cc(c2c(c1)[C@]3([C@H]4[C@@H]([C@@H]([NH2+]3)CC(=O)N)C(=O)N(C4=O)Cc5ccccc5OC)C(=O)N2)C C02138945
CCn1c(=O)c(c(n(c1=O)Cc2ccccc2)N)C(=O)C[NH+](CC)Cc3[nH]c(=O)c4ccccc4n3 C02625952
COc1ccc(cc1)CN2C(=O)[C@@H]3[C@H]([NH2+][C@]4([C@@H]3C2=O)c5cccc(c5NC4=O)Cl)CC(=O)N C08789533
C[NH+]1CCc2c(sc(c2C(=O)N)NC(=O)[C@@H]3CCCN3S(=O)(=O)c4ccc(cc4)OC)C1 C08868984
c1cc(ccc1C#N)S(=O)(=O)N2CC[NH+](CC2)CC(=O)Nc3c(c4c(s3)CCC4)C(=O)N C08944026
CC[NH+](Cc1[nH]c(=O)c2ccccc2n1)CC(=O)c3c(n(c(=O)n(c3=O)C)Cc4ccccc4)N C02645818
C[C@@H]1CCCC[C@@]12C(=O)N(C(=O)N2)CC(=O)Nc3cccc(c3)S(=O)(=O)NC4=[NH+]CCC4 C09824377
Cc1ccc(cc1)CNc2c3ccccc3nc(n2)C[NH+](CCO)[C@@H]4CS(=O)(=O)C[C@@H]4O C11869122
C[NH+]1CCN(CC1)S(=O)(=O)c2ccc(nc2)SCC(=O)Nc3c(c4c(s3)CCC4)C(=O)N C09847267
Cc1c(c(sc1C(=O)N)NC(=O)C[NH+]2CCN(CC2)C(=O)[C@H]3CCCO3)C(=O)OC(C)C C20294927
Cc1c(c(sc1C(=O)N)NC(=O)C[NH+]2CCN(CC2)S(=O)(=O)c3ccc(cc3)F)C(=O)OC(C)C C20294999
c1cc[nH+]c(c1)N2CCN(CC2)[C@H]3[C@H](O[C@H]([C@H]3O)CO)CNS(=O)(=O)c4ccc(cc4)Cl C20465628
CSCC[C@@H](C(=O)N1CCC2(CC1)c3c([nH]c[nH+]3)CCN2)NC(=O)c4ccc5c(c4)OCO5 C20759476
c1cc(sc1)S(=O)(=O)N2CC[NH+](CC2)CCC(=O)Nc3ccc(cc3)S(=O)(=O)N C23029666
CCCn1c(c(c(=O)[nH]c1=O)C(=O)CSc2nnc(n2c3ccc(cc3)F)[C@@H](C)[NH+](C)C)N C23483267
Cc1c(c(n(n1)c2ccccc2)C)[C@@H]3C(=O)NCC[NH+]3CC(=O)NC(=O)Nc4ccccc4F C24215460
c1cc(ccc1NC(=O)NC(=O)CN2CC[NH+](CC2)CC(=O)Nc3ccc(cc3)F)[N+](=O)[O-] C24622005
CC(C)CNC(=O)C[NH+]1CCN(CC1)CC(=O)NN2C(=O)[C@@](NC2=O)(C)c3ccc(cc3)OC C24781665
Cc1c2c(oc(c2c(=O)[nH]n1)NC(=O)C[NH+]3CCNC(=O)[C@@H]3c4c(nn(c4C)c5ccccc5)C)C C24840098
c1cc(ccc1NC(=O)C[NH+]2CCN(CC2)C(=O)C3CCN(CC3)C(=O)N)OC(F)(F)F C24979656
CCN(CC)C(=O)c1cccc(c1)COc2ccc(cc2Cl)N3C(=NC(=[NH+]C3(C)C)N)N C16955317
Cc1cccc(c1NC(=O)C[NH+]2CCN(CC2)C(=O)CSc3nc(c(s3)CC(=O)N)C)C C28937693
CC(C)Cn1c(c(c(=O)[nH]c1=O)N(CC(C)C)C(=O)CN2CCN(CC2)c3cccc[nH+]3)N C34866195
c1cc[nH+]c(c1)N2CCN(CC2)C(=O)CCNS(=O)(=O)c3cc(cnc3N)Br C20487545
C[C@H](CCCC(C)(C)O)NC(=O)[C@H]1CN(CC12CC[NH2+]CC2)C(=O)[C@@H]3CCCN3C(=O)C(F)(F)F C39631262
Cc1cc(no1)c2c(c(no2)C)C(=O)N3C[C@H](C4(C3)CC[NH2+]CC4)C(=O)N[C@@H](C)CCCC(C)(C)O C39631876
COc1ccc2c(c1)[nH]c(n2)CCNC(=O)[C@@H]3CN(CC34CC[NH2+]CC4)C(=O)C5CCOCC5 C39669988
Cc1cc(nn1C)C(=O)N2C[C@H](C3(C2)CC[NH2+]CC3)C(=O)N[C@@H](C(C)C)C(=O)NC(C)(C)C C39685911
CC(C)(C)OC(=O)NCCNC(=O)[C@H]1CN(CC12CC[NH2+]CC2)C(=O)c3cc(cc(c3)OC)OC C39693377
CCOC(=O)c1c(c(sc1NC(=O)CN2CC[NH+](CC2)Cc3c(nn(c3C)C)C)C(=O)N)C C39972289
Cc1cc(n(n1)C(C)(C)C)C(=O)N2C[C@@H](C3(C2)CC[NH2+]CC3)C(=O)N[C@H](C)c4c([nH]nc4C)C C44714094
CCn1c(c(c(n1)C)Br)C(=O)N2C[C@H](C3(C2)CC[NH2+]CC3)C(=O)N[C@@H](C)c4c([nH]nc4C)C C44714108
c1csc2n1c(=O)cc([nH+]2)CN3CCN(CC3)CC(=O)Nc4c(c5c(s4)CCC5)C(=O)N C22790105
Cc1ccc2c(c1)[nH]c(n2)[C@@H](C)NC(=O)[C@@H]3CN(CC34CC[NH2+]CC4)C(=O)c5c(noc5c6cc(on6)C)C C44737444
Cc1c(ccc([nH+]1)N)CNC(=O)[C@H]2C=CCn3n2c(=O)n(c3=O)[C@@H](CSC4CCCCC4)C(=O)OC C13489294
CCN/C(=[NH+]\CCc1ccc(cc1)S(=O)(=O)N)/S[C@H]2CC(=O)N(C2=O)c3ccccc3 C59446088
Cc1cc(n(n1)[C@H]2CCS(=O)(=O)C2)NC(=O)C[NH+](Cc3cccc(c3)O)C4CCC(CC4)O C60343214
C[C@H](c1cccc(c1)S(=O)(=O)N)[NH+](C)CC(=O)Nc2ccccc2C(=O)NCc3ccco3 C60377219
C[C@H](c1ccc(cc1)S(=O)(=O)N)NC(=O)CS[C@@H]2NN=C(N2C3CC3)C4=c5ccccc5=[NH+]C4 C39933393
Cc1ccc(cc1)S(=O)(=O)N(C)CC(=O)NNC(=O)[C@H](CC2=c3ccccc3=[NH+]C2)NC(=O)C C63204307
c1ccc2=[NH+]CC(=c2c1)C[C@H]3C(=O)N(C(=O)N3)CC(=O)NC(=O)Nc4ccc5c(c4)OCCO5 C63208820
CC(=O)N[C@H](CC1=c2ccccc2=[NH+]C1)C(=O)Nc3cccc(c3)S(=O)(=O)/N=C\4/CCCN4 C63229078
c1ccc(cc1)C[C@@H](C(=O)NCCO)NC(=O)N2CCN(CC2)C(=O)[C@@H]3C=c4ccccc4=[NH+]3 C63281950
COc1cccc(c1O)[C@H]2[C@@H]3[C@@H](C(=O)N(C3=O)c4ccccc4)[C@@]([NH2+]2)(CC5=c6ccccc6=[NH+]C5)C(=O)[O-] C63514059
COc1ccc2=[NH+]CC(=c2c1)CCNC(=O)[C@@H]3N[C@H](NO3)CC(=O)Nc4ccc(cc4F)F C63796066
COCCNC(=O)CS[C@@H]1NN[C@@H](S1)N2CCN(CC2)C(=O)CC3=c4ccccc4=[NH+]C3 C64409711
COCCNC(=O)CS[C@@H]1NN[C@H](S1)N2CCN(CC2)C(=O)CC3=c4ccccc4=[NH+]C3 C64409713
COc1cc(cc(c1OC)OC)C(=O)N[C@H](CCSC)C(=O)N2CCC3(CC2)c4c([nH]c[nH+]4)CCN3 C13570713
Cc1ccc(cc1)/C=C/C(=O)NC(=S)Nc2ccc(cc2)S(=O)(=O)N3CC[NH+](CC3)C C02136231
CCOc1ccccc1NC(=O)C(=O)NC[C@@H](c2ccc3c(c2)CCCN3C)[NH+]4CCCCC4 C09165161
CCS(=O)(=O)c1cccc(c1)C(=O)Nc2c(c3c(s2)C([NH2+]C(C3)(C)C)(C)C)C(=O)OC C09383098
CCOc1cccc(c1O)[C@@H]2CC(=N[C@H]([NH2+]2)c3ccc(cc3)C(=O)OC)c4cccc(c4)OC C09542542
COCc1c2c(cccc2sc1C(=O)Nc3cccc(c3)S(=O)(=O)NC4=[NH+]CCC4)F C09816491
Cc1c(c(n(n1)C)C)[C@@H](C)[NH+](C)Cc2ccc(c(=O)[nH]2)C(=O)NCC3C4CC5CC(C4)CC3C5 C11997637
c1cc(ccc1/C=C/2\C(=O)NC(=O)N(C2=O)CCNc3c(cc(c[nH+]3)C(F)(F)F)Cl)Cl C03104256
Cn1cc(c2c1cccc2)/C=C(/C(=O)NCCC[NH+]3CCOCC3)\NC(=O)c4ccccc4Cl C09010096
c1ccc2c(c1)OC[C@@H](O2)C[NH+](CC(=O)Nc3ccc(cc3)F)CC(=O)Nc4ccc(cc4)F C03302511
c1ccc2c(c1)C(=NS2(=O)=O)NCCC(=O)NC[C@@H](c3ccccc3Cl)[NH+]4CCCC4 C15787722
CC1CC[NH+](CC1)CCCNC(=O)Cc2ccc(cc2)/N=C/3\N[C@H]4CS(=O)(=O)C[C@H]4S3 C20354781
C[C@@H](C(=O)Nc1ccc(cc1)C(=O)C)N2CC[NH+](CC2)CC(=O)Nc3ccccc3C(F)(F)F C20690047
Cc1cc2c(cc1S(=O)(=O)NCC[NH+](Cc3ccco3)C4CCCC4)[nH]c5c2C(=O)CCC5 C20990336
CN(C)C(=O)[C@@H]1CCC[NH+]1CC(=O)Nc2cccc(c2)C(=O)Nc3cccc(c3)C(F)(F)F C22014023
Cc1cc(cc(c1)NC(=O)C(=O)NC[C@@H](c2ccc3c(c2)CCCN3C)N4CC[NH+](CC4)C)C C22735017
C[NH+](CC(=O)NCC1(CCCCC1)N2CCOCC2)CC(=O)Nc3ccccc3C(F)(F)F C24804894
c1ccc(cc1)C[C@H](CN2CC[NH+](CC2)Cc3nc(co3)C(=O)Nc4ccc5c(c4)CCC5)O C34677235
c1ccc(cc1)C[C@H](C(=O)N2CCC3(CC2)[C@H]4C(=NC=N4)CC[NH2+]3)NC(=O)Cc5ccccc5 C39034895
Cc1c(c(no1)c2ccccc2Cl)C(=O)N3C[C@@H](C4(C3)CC[NH2+]CC4)C(=O)NCCC(C)C C39601159
CC(C)OCCCNC(=O)[C@H]1CN(CC12CC[NH2+]CC2)C(=O)c3ccc(cc3)OC(F)(F)F C39605099
CCOc1ccccc1C(=O)N2C[C@H](C3(C2)CC[NH2+]CC3)C(=O)NCCc4ccc(cc4)OC C39635024
CCOc1ccccc1CNC(=O)[C@@H]2CN(CC23CC[NH2+]CC3)C(=O)c4ccc(o4)c5ccccc5 C39638741
CCOc1ccc(cc1)C(=O)N2C[C@H](C3(C2)CC[NH2+]CC3)C(=O)NCCc4ccccc4OCC C39652641
Cc1ccsc1C(=O)N2C[C@H](C3(C2)CC[NH2+]CC3)C(=O)NCCc4cc(cc(c4)OC)OC C39653165
CCOc1cc(ccc1OC)CCNC(=O)[C@H]2CN(CC23CC[NH2+]CC3)C(=O)[C@H]4CCC=CC4 C39653516
CCOc1ccc(cc1)CCNC(=O)[C@H]2CN(CC23CC[NH2+]CC3)C(=O)c4ccc(cc4)OCC C39653719
COc1ccc(c(c1)C(=O)N2C[C@@H](C3(C2)CC[NH2+]CC3)C(=O)NCCc4cccs4)OC C39657557
COc1ccc(c(c1)C(=O)N2C[C@H](C3(C2)CC[NH2+]CC3)C(=O)NCCc4cccs4)OC C39657558
C[C@H](CNC(=O)[C@H]1CN(CC12CC[NH2+]CC2)C(=O)CCC3CCCC3)Oc4ccc(cc4)OC C39665593
CCCCCCC(=O)N1C[C@H](C2(C1)CC[NH2+]CC2)C(=O)NCC3(CCCCC3)N4CCOCC4 C39672909
CCC(CC)C(=O)N1C[C@H](C2(C1)CC[NH2+]CC2)C(=O)NC[C@@H]3CN(CCO3)Cc4ccccc4 C39677865
CCCC[C@@H](C)C(=O)N1C[C@@H](C2(C1)CC[NH2+]CC2)C(=O)NC[C@@H]3CN(CCO3)Cc4ccccc4 C39677948
CC(C)COCCCNC(=O)[C@@H]1CN(CC12CC[NH2+]CC2)C(=O)c3ccc(o3)c4ccccc4 C39683347
CCc1ccc(cc1)[C@@H](C)NC(=O)[C@H]2CN(CC23CC[NH2+]CC3)C(=O)c4cc(cc(c4)OC)OC C39695916
Cc1ccc(cc1)CN2CC[C@@H]3[C@H]2C(=O)NC[C@@H]([NH+]3C)CCC(=O)NCc4ccc(cc4)OC C35442419
C=CC[NH+](Cc1ccccc1F)CC(=O)Nc2cccc(c2)S(=O)(=O)/N=C\3/CCCCCN3 C59834133
Cc1ccc(cc1C(=O)Nc2cccc(c2)c3cn4c([nH+]3)CCCC4)S(=O)(=O)NC(C)(C)C C59984802
C[C@@H]1c2c(sc(n2)NC(=O)C[NH+](C)C)C[C@]3([C@H]1[C@H]([C@H](CC3)[C@H](C)C(=O)N(C)CC=C)O)C C15709091
Cc1ccc(o1)[C@H](CNC(=O)c2ccc(cc2)S(=O)(=O)NCc3cccs3)[NH+]4CCCC4 C60354832
CC(C)C(=O)NC[C@H]1CCC[NH+](C1)CC(=O)Nc2c(c3c(n2c4ccccc4)CCCC3)C#N C60361138
COCCNC(=O)[C@@H]1[C@@H](SC2=C1CCCC2)NC(=O)COC3=C[C@@H]4C(=c5ccccc5=[NH+]4)C=C3 C39781061
CC[C@H](C)NC(=O)[C@H](CC(C)C)NC(=O)[C@@H]1CC2=c3ccccc3=[NH+][C@@H]2[C@@H]4N1C(=O)c5c4cccc5 C63383778
CC[C@@H](C)[C@@H](C(=O)NC(C)C)NC(=O)[C@@H]1CC2=c3ccccc3=[NH+][C@H]2[C@@H]4N1C(=O)c5c4cccc5 C63383911
CC[C@H](C)NC(=O)[C@H](C(C)C)NC(=O)[C@@H]1CC2=c3ccccc3=[NH+][C@@H]2[C@@H]4N1C(=O)c5c4cccc5 C63384442
CCOc1ccc2c(c1)S[C@@H](N2)NC(=O)[C@H]3CC(=O)N(C3)CCC4=c5cc(ccc5=[NH+]C4)F C63557345
c1ccc(cc1)N/C(=N\C(=O)CCC(=O)N2CCCCCC2)/NCCC3=c4ccccc4=[NH+]C3 C63588767
c1ccc(cc1)C(=O)CS[C@@H]2Nc3ccccc3C(=O)N2NC(=O)CCC4=c5ccccc5=[NH+]C4 C63667422
c1ccc(cc1)C(=O)CS[C@H]2Nc3ccccc3C(=O)N2NC(=O)CCC4=c5ccccc5=[NH+]C4 C63667423
Cc1ccc(cc1)C2=C[C@@H](NN2[C@@H]3CCS(=O)(=O)C3)C(=O)NCCC4=c5ccccc5=[NH+]C4 C63899644
COc1ccc(cc1)N2CC[NH+](CC2)CCCN3CC(=O)C(=C3N)c4nc5ccccc5s4 C64838145
CC(C)[C@H](C(=O)NNC(=O)c1ccccc1)NC(=O)c2ccccc2NC(=O)c3ccc(cc3)OC C06190714
Cc1ccc(cc1Cl)n2c(=O)c3c4c(sc3nc2SCc5nc(nc(n5)N)N)CCCC4 C09587946
CC(=O)N[C@@]1([C@]([C@]([C@@](O[C@@]1(C)Oc2c[nH]c3c2cc(c(c3)Cl)Br)(C)CO)(C)O)(C)O)C C09915658
C[C@]12CC[C@H]3[C@H]([C@@H]1CC[C@@H]2O)CCC4=C/C(=N\OCC(=O)NCCc5ccc(c(c5)O)O)/CC[C@]34C C12296263
C#CCN1c2ccccc2[C@]3(C1=O)c4c(=O)[nH]c(nc4NC(=C3C#N)N)SCc5ccccc5Cl C12361981
Cc1ccc(cc1)N([C@H](c2ccc(o2)C)C(=O)NCc3ccccc3)C(=O)c4c(c(ns4)C(=O)N)N C12472810
Cc1ccc(cc1C)N([C@H](c2ccc(cc2)O)C(=O)NCCC(C)C)C(=O)c3c(c(ns3)C(=O)N)N C12473843
c1cc(oc1)[C@@H](C(=O)NC2CCCC2)N(c3ccc(cc3)Cl)C(=O)c4c(c(ns4)C(=O)N)N C12703680
Cc1ccc(cc1)[C@H](C(=O)NC[C@@H]2CCCO2)N(c3cccc(c3C)C)C(=O)c4c(c(ns4)C(=O)N)N C12706144
Cc1cccc(c1)N([C@@H](c2ccc(cc2)OC)C(=O)NC(C)(C)C)C(=O)c3c(c(ns3)C(=O)N)N C12711506
Cc1ccc(c(c1)N([C@H](c2ccc(o2)C)C(=O)NC3CCCC3)C(=O)c4c(c(ns4)C(=O)N)N)OC C12714652
c1cc(ccc1[C@H]2C=C(C(=O)N2c3ccc(cc3)S(=O)(=O)N)Nc4ccc(cc4)S(=O)(=O)N)Cl C09466076
c1ccc2c(c1)OC[C@H](O2)CNC(=O)NC[C@@H]3CCC[C@H](C3)CNC(=O)NC[C@@H]4COc5ccccc5O4 C16524957
C=CCc1cccc(c1O)/C=N/Nc2nnc(n2N)SCC(=O)Nc3c(c4c(s3)CCCC4)C#N C20527569
CN(C)c1ccc(cc1)/C=N/Nc2nnc(n2N)SCC(=O)Nc3cccc(c3)Br C20527585
Cc1ccccc1NC(=S)NNC(=O)c2cc3n(n2)[C@@H](C[C@@H](N3)c4ccc(c(c4)C)C)C(F)(F)F C02794188
c1cc(cc(c1)O)/C=N/Nc2nnc(n2N)SCC(=O)Nc3ccc(c(c3)C(F)(F)F)Cl C20806411
COc1ccc(c(c1)/C=N/Nc2[nH]nc(n2)SCC(=O)Nc3nc4ccc(cc4s3)OC)O C20832605
CCOc1ccc(cc1)NC(=O)CSc2nnc(n2N)N/N=C/c3cc(ccc3O)Br C21319200
COc1ccccc1NC(=O)CSc2nnc(n2N)N/N=C/c3cc(ccc3O)Br C21319205
C/C(=N\Nc1nnc(n1N)SCC(=O)Nc2ccc(cc2OC)OC)/c3ccc4ccccc4c3 C21323715
CC[C@]1(C(=O)N(C(=O)N1)NC(=O)CSc2nnc(n2N)c3ccc(cc3)OCC)c4ccccc4 C24172102
CCC(=O)Nc1ccc(cc1)[C@H](C)NC(=O)c2cc(ccc2O)NS(=O)(=O)c3cccc(c3)[N+](=O)[O-] C32914598
CCCCNC(=O)[C@H](c1ccc(c(c1)OC)O)N(c2cccc(c2)Cl)C(=O)c3cccc(c3O)O C36485204
CC(C)(C)CC(C)(C)NC(=O)[C@H](c1c(cc(cc1O)O)O)N(Cc2ccco2)C(=O)c3cccc(c3O)O C36500741
CCCCNC(=O)[C@H](c1c(cc(cc1O)O)O)N(c2ccccc2Cl)C(=O)C#Cc3ccccc3 C36544767
Cc1ccc(cc1)S(=O)(=O)CNC(=O)[C@H](c2ccc(cc2)O)N(C(=O)c3c(cccc3O)O)C(C)(C)C C36586608
Cc1ccc(cc1)S(=O)(=O)CNC(=O)[C@H](c2cccc(c2)O)N(C(=O)c3cccc(c3O)O)C(C)(C)C C36586868
Cc1ccc(cc1)S(=O)(=O)CNC(=O)[C@@H](c2c(cc(cc2O)O)O)N(C(=O)c3ccccc3)C(C)(C)C C36588830
c1cc(ccc1C2=C[C@H](N=N2)[C@H]3NN[C@@H](N3N)SCC(=O)Nc4ccc(cc4F)Br)F C39016701
COc1ccc(cc1)C2=C[C@H](N=N2)[C@H]3NN[C@@H](N3N)SCC(=O)Nc4ccccc4C(F)(F)F C39021201
CCOC(=O)c1ccc(cc1)NC(=O)CS[C@H]2NN[C@H](N2N)[C@@H]3C=C(N=N3)c4ccc(cc4)Cl C39021277
Cc1ccc(c(c1)N2[C@@H](NN=C2SCC(=O)Nc3cccc(c3C)C)Cc4cc(=O)[nH]c(=O)[nH]4)C C39361853
Cc1cccc(c1C)NC(=O)CSC2=NN[C@@H](N2c3cccc(c3)OC)Cc4cc(=O)[nH]c(=O)[nH]4 C39362028
CCOc1ccc(cc1)NC(=O)CSC2=NN[C@@H](N2c3ccc(cc3)F)Cc4cc(=O)[nH]c(=O)[nH]4 C39362810
C[C@H](C(=O)Nc1cccc(c1)S(=O)(=O)N)Sc2nnc(n2N)COc3ccc(cc3)C(C)C C18581131
c1ccc(cc1)CCCNc2nc(c3cnn(c3n2)c4ccccc4)Nc5c(c6c(s5)CCC6)C(=O)N C41026351
c1ccc(cc1)CN2CCN(CC2)c3nc(c(c(n3)Nc4c(c5c(s4)CCC5)C(=O)N)[N+](=O)[O-])N C41301822
C[C@]12CC[C@H]([C@@]([C@H]1Cc3c(nc(s3)NC(=O)C(C)(C)C)[C@H]2CC(=O)NC4CCCCC4)(C)CO)O C43553447
CC(C)C[C@H](CO)NC(=O)C[C@@H]1c2c(sc(n2)NC(=O)C(C)(C)C)C[C@H]3[C@@]1(CC[C@H]([C@@]3(C)CO)O)C C43553452
C/C(=N\NC(=O)N)/[C@]12[C@@H](C[C@@H]3[C@@]1(CC[C@H]4[C@@H]3CCC5=C/C(=N\NC(=O)N)/CC[C@]45C)C)OC(O2)(C)C C43760902
Cc1c(sc(c1C#N)N)C(=O)N/N=C\c2ccc(cc2)/C=N\NC(=O)c3sc(c(c3C)C#N)N C32926516
C[C@@H]1CCc2c(sc(c2C(=O)N)NC(=O)CCCC(=O)Nc3c(c4c(s3)C[C@H](CC4)C)C(=O)N)C1 C20572202
CCCCNC(=O)[C@@H](c1c(cc(cc1O)O)O)N(c2ccccc2)C(=O)c3cc(ccc3O)[N+](=O)[O-] C36609344
c1ccc2c(c1)nc(s2)NC(=O)CSc3nc([nH]n3)N/N=C/c4cc(ccc4O)Br C59016977
c1cc(ccc1NC(=O)CSc2nc([nH]n2)N/N=C/c3cc(ccc3O)Br)[N+](=O)[O-] C59016986
CCOc1cc(ccc1O)/C=N/Nc2[nH]nc(n2)SCC(=O)Nc3c(c4c(s3)CCCC4)C#N C59039854
c1ccc(c(c1)NC(=O)CSc2nnc(n2N)N/N=C/c3cccc(c3)Br)[N+](=O)[O-] C20292161
Cc1ccc(c(c1)C)NS(=O)(=O)c2ccc(cc2)NC(=O)CCSc3nnc(n3N)C4CC4 C59912833
[H]/N=C\1/[C@@H](SC(=C1c2nc3ccccc3s2)Nc4cccc(c4C)C)C(=O)Nc5ccccc5C(=O)N C12311814
C[C@H]1CC[C@H]([C@@H](C1)OC(=O)Cn2c[n+](c3c2cccc3)CC(=O)O[C@@H]4C[C@@H](CC[C@@H]4C(C)C)C)C(C)C C06142304
c1ccc(cc1)[C@H]2C[C@H](ON2c3ccccc3)C(=O)N4CCN(CC4)c5c(cc(c[nH+]5)C(F)(F)F)Cl C08873324
Cc1ccc2c(c1)c(c(c[nH+]2)S(=O)(=O)c3ccc(cc3)Cl)N4CCN(CC4)c5ccc(cc5)OC C09834756
CCCCN(C)S(=O)(=O)c1ccc(cc1)C(=O)N(CC[NH+](C)C)c2nc3c(s2)cccc3Cl C10065924
Cc1ccc(c(c1)C)N2CCN(CC2)C(=O)COc3ccc(cc3C[NH+](C)C)c4nc5ccccc5s4 C12572103
CCc1ccc(cc1)C(=O)N(CC[NH+](C)C)[C@H](CC)c2nc3ccccc3c(=O)n2c4ccc(cc4)CC C16430246
Cc1ccc(c(c1)C)N([C@H](c2cccs2)C(=O)NCCC(C)C)C(=O)c3ccc(o3)C[NH+]4CCOCC4 C08829247
CCCC(=O)OCc1cnc(c2c1cc(/c(=[NH+]/c3ccc(cc3)C)/o2)C(=O)Nc4ccc(cc4OC)OC)C C20617675
Cc1ccc(cc1)/C=C\2/C(=O)N(C(=O)S2)CCN3Cn4c5ccccc5[nH+]c4N(C3)Cc6ccccc6 C13015957
CC[C@H]1CCCC[NH+]1CCCNC(=O)CN(c2cccc(c2)Cl)S(=O)(=O)c3ccc(cc3)Cl C22362063
CC[C@H]1CCCC[NH+]1CCCNC(=O)CN(c2ccc(cc2)C34CC5CC(C3)CC(C5)C4)S(=O)(=O)C C22366938
Cc1ccc(cc1)CO[C@H](C[NH+]2CCN(CC2)C(=O)Nc3ccccc3C(=O)OC)c4cccc(c4)OC C23440638
Cc1ccsc1C(=O)N2CC[NH+](CC2)C[C@@H](c3cccc(c3)N4CCCC4)OCc5ccc(cc5)C#N C23451320
CN(C)[P@@]1(=NC(=[NH+]C(=N1)c2ccccc2)C(Cl)(Cl)Cl)NN(c3ccccc3)c4ccccc4 C23989505
COc1ccc(c(c1)[C@H]2[C@H]([NH+]3C=Cc4ccccc4[C@@H]3C2(C#N)C#N)C(=O)C56CC7CC(C5)CC(C7)C6)OC C27904171
COc1ccc(cc1)[C@@H]2[C@@H]([C@@H]3C=CC=C[NH+]3[C@@H]2C(=O)NCCc4ccccc4)C(=O)c5ccc(cc5)OC C32117004
COc1ccc(cc1)Nc2c3cc(ccc3n/c(=[NH+]\c4ccc(cc4)OC)/n2c5ccc(cc5)OC)OC C15778190
Cc1ccn2c(c1)[nH+]c(c2NC(C)(C)CC(C)(C)C)c3cccc(c3)OS(=O)(=O)/C=C/c4ccccc4 C33752957
Cc1ccc(c(c1)C[NH+]2CCN(CC2)c3c4c(c(sc4nc(n3)SCC(=O)N5CCCC5)C)C)C C34759843
Cc1ccn2c(c1)[nH+]c(c2NC3CCCCC3)c4ccccc4OS(=O)(=O)c5ccc(cc5)C(C)(C)C C35175138
CC(C)(C)CC(C)(C)Nc1c([nH+]c2n1cccc2)c3ccc(c(c3)OC)OC(=O)[C@@H]4C[C@H]4c5ccccc5 C35191044
CCCOc1cccc(c1)[C@H]2c3c(=O)c4cc(ccc4oc3C(=O)N2CC[NH+](CC)CC)Br C35486247
C[NH+](C)CCN1[C@H](c2c(=O)c3cc(ccc3oc2C1=O)Br)c4cccc(c4)Oc5ccccc5 C35486633
CCCCCOc1ccc(cc1)[C@@H]2c3c(=O)c4cc(ccc4oc3C(=O)N2CC[NH+](C)C)Br C35486650
CCCCCOc1ccc(cc1)[C@H]2c3c(=O)c4cc(ccc4oc3C(=O)N2CC[NH+](C)C)Br C35486651
CCOc1cc(ccc1OCCC(C)C)[C@@H]2c3c(=O)c4cc(ccc4oc3C(=O)N2CC[NH+](C)C)Cl C35486872
c1ccc(cc1)CN2CCN(CC2)C(=O)c3ccc(o3)C[NH+]4CCn5cccc5[C@H]4c6ccccc6Cl C35523306
CC(C)c1ccc(cc1)OC[C@H]2c3ccsc3CCN2C(=O)CN(CC[NH+]4CCCC4)C(=O)C5CC5 C35742050
CCOC(=O)C1CCN(CC1)C(=O)[C@@H]2Cc3cc(ccc3N4[C@@H]2C[NH+](CC4)C5CCCC5)C(F)(F)F C35908095
Cc1cccc2c1nc(s2)N(CC[NH+](C)C)C(=O)c3ccc(cc3)S(=O)(=O)N(C)Cc4ccccc4 C36637419
CC[C@H]1CCCCN1S(=O)(=O)c2ccc(cc2)C(=O)N(CC[NH+](C)C)c3nc4c(cccc4s3)C C36637421
CC(C)(C)OC(=O)N1CC[C@H]2[C@@H]1CC[NH+](C2)CC[C@H](CN(C)S(=O)(=O)c3ccccc3)c4ccccc4 C38152416
CS(=O)(=O)N1[C@H](CC(=N1)[C@@H]2C(=c3cc(ccc3=[NH+]C2=O)Cl)c4ccccc4)c5ccccc5Cl C38610569
Cc1ccc2c(c1)sc(n2)N(CCC[NH+](C)C)C(=O)c3ccc(cc3)S(=O)(=O)N4CCC[C@@H](C4)C C36643164
CCOc1cccc2c1nc(s2)N(CCC[NH+](C)C)C(=O)c3cc(nc4c3cccc4)c5cccs5 C36643452
Cc1ccc2=[NH+]C(=O)[C@H](C=c2c1)CN(Cc3ccc(cc3)OC)S(=O)(=O)c4ccccc4C(F)(F)F C39324930
CC(=O)N1[C@H](CC(=N1)[C@@H]2C(=c3cc(ccc3=[NH+]C2=O)Br)c4ccccc4)c5ccc(cc5)OC C39575975
CCOc1ccc(cc1)c2nc(c(o2)NCCC[NH+](C)C)S(=O)(=O)c3ccc(cc3)Br C39845346
c1ccc(cc1)C2=c3cc(ccc3=[NH+]C(=O)[C@H]2C4=NN([C@H](C4)c5ccco5)C(=O)c6ccc(cc6)F)Cl C39987208
c1ccc(cc1)C2=c3cc(ccc3=[NH+]C(=O)[C@@H]2C4=NN([C@H](C4)c5ccccc5F)C(=O)c6ccco6)Cl C39988955
CC[NH+](CC)CCCN1[C@H](c2c(=O)c3cc(ccc3oc2C1=O)Br)c4ccc(cc4)OCC=C C40008614
CCCOc1ccc(cc1)[C@H](CNC(=O)c2ccc(o2)S(=O)(=O)c3ccccc3)[NH+]4CCCCCC4 C40321726
CC(C)(C)CC(C)(C)Nc1c([nH+]c2n1cccc2)c3ccc(c(c3)OC)OS(=O)(=O)/C=C/c4ccccc4 C40362242
Cc1ccn2c(c1)[nH+]c(c2NC(C)(C)CC(C)(C)C)c3ccc(cc3)OC(=O)c4cc(cc(c4)OC)OC C40362251
C[NH+](C)CCN1[C@H](c2c(=O)c3ccc(cc3oc2C1=O)OC)c4ccc(cc4)OCc5ccccc5Cl C40561475
Cc1ccn2c(c1)[nH+]c(c2NC3CCCCC3)c4ccccc4OS(=O)(=O)c5ccc6ccccc6c5 C04157611
COc1ccc(cc1)[C@H]2[C@H]3C(=c4ccccc4=[NH+]3)C[C@@H]5N2C(=O)CN(C5=O)Cc6ccc(cc6Cl)Cl C63140501
Cc1cccc(c1)S(=O)(=O)N[C@@H](CC2=c3ccccc3=[NH+]C2)C(=O)O[C@@H](C)C(=O)c4ccc(cc4)F C63187684
C[C@@]12[C@H]3C(=c4ccccc4=[NH+]3)[C@H](CN1C(=O)CN(C2=O)Cc5c(cccc5Cl)F)c6ccc(cc6)OC C63374340
CCOC(=O)c1ccc(cc1)N2C(=O)[C@@H]3CC4=c5ccccc5=[NH+][C@@H]4[C@@H](N3C2=O)c6ccc(cc6)C(C)C C63375249
CC[NH+](CC)Cc1c(ccc2c1oc(c(c2=O)Oc3ccccc3Br)C(F)(F)F)O C00934300
c1cc(cc(c1)C(F)(F)F)C(=O)NC(=O)N2CCN(CC2)c3c(cc(c[nH+]3)C(F)(F)F)Cl C02191501
C[NH+]1CCc2c(sc(c2C(=O)OC)/N=C/c3cc(cc(c3O)Br)Br)C1 C09046325
c1ccc(cc1)CC[NH+]2CCN(CC2)C(=O)c3csc(n3)Nc4ccc(cc4)OC(F)(F)F C09240131
C[C@@H](c1nnc(n1c2ccc(cc2)Cl)S[C@@H](C)C(=O)Nc3ccc(cc3Cl)F)[NH+](C)C C03376294
COc1ccc(cc1)N2CC[NH+](CC2)C[C@H](COc3ccc(cc3)C45CC6CC(C4)CC(C6)C5)O C09445559
CC(C)(C)C(=O)[C@@H]1[C@H]([C@]2(c3ccccc3NC2=O)[C@@H]4[NH+]1C=Cc5c4cccc5)C(=O)c6ccccc6 C09461046
Cc1ccc(cc1)S(=O)(=O)N2CCC[NH+](CC2)CC(=O)N[C@@H](c3ccccc3)c4cccs4 C09580616
c1cc(c(cc1NC(=O)COC(=O)C2CCN(CC2)c3ccc(c[nH+]3)C(F)(F)F)Cl)Cl C09741227
Cc1nc(cs1)[C@H](C)n2cnc3c(c2=O)c4c(s3)C[C@H](CC4)[NH2+]CCc5ccccc5Cl C12149591
Cc1nc(cs1)[C@@H](C)n2cnc3c(c2=O)c4c(s3)C[C@@H](CC4)[NH2+]CCc5ccccc5Cl C12149594
c1ccc2c(c1)CCN(C2)C(=O)c3cc4cc(ccc4o3)C5(CC[NH+](CC5)Cc6ccccc6F)O C12281012
Cc1nc(cs1)[C@@H](C)n2cnc3c(c2=O)c4c(s3)C[C@H](CC4)[NH2+]CCc5ccc(cc5)Cl C12325753
Cc1nc(cs1)[C@@H](C)n2cnc3c(c2=O)c4c(s3)C[C@@H](CC4)[NH2+]CCc5ccc(cc5)Cl C12325767
c1ccc(c(c1)NC(=O)C[NH+]2CCC[C@H]2c3ccc4c(c3)OCCCO4)I C12973203
C[C@@H](C(=O)NC(c1ccccc1)c2ccccc2)[NH+]3CCC(CC3)C(=O)c4ccc5c(c4)OCCO5 C14328606
Cc1ccsc1C[NH+]2CCC(CC2)(c3ccc4c(c3)cc(o4)C(=O)N5CCc6ccccc6C5)O C14966499
C[C@]1(Cn2c3ccsc3cc2C(=O)N1CC[NH+](C)C4CCCCC4)C(=O)NC5CCCCCC5 C21809873
c1cc(sc1)c2csc(n2)CN3CC[NH+](CC3)CC(=O)Nc4cc(ccc4Cl)C(F)(F)F C22631245
c1ccc(c(c1)C(F)(F)F)NC(=O)C[NH+]2CCN(CC2)Cc3coc(n3)c4ccc(cc4)Cl C31083703
Cc1ccc(cc1)[C@H]2C[NH+](C[C@@H]2CN(Cc3ccc(cc3)F)C(=O)C)Cc4ccc(cc4O)OC C34699279
C[C@H]1CCCC[NH+]1CCCN(Cc2ccc3c(c2)OCO3)C(=O)Nc4cccc(c4)C(F)(F)F C35096384
C[C@H]1CN(CC[NH2+]1)C(=O)CSc2nnc(n2c3ccc(c(c3)Cl)Cl)Cc4ccccc4 C35172428
CC(C)[C@@H](C[NH+](C)Cc1c2c(n(n1)c3ccc(cc3)Cl)CCN(C2)Cc4cccc(c4)Cl)O C35573823
c1cc(cc(c1)N2CC[NH+](CC2)C[C@H]3CN(CCO3)C(=O)Nc4cccc(c4)Cl)C(F)(F)F C35863659
c1ccc(cc1)[C@@H](CNC(=O)c2ccccc2SCC(=O)N3CCc4c3cccc4)[NH+]5CCCC5 C36771922
CCOC(=O)c1c(n(c2c1c(c(c(c2)Br)O)C[NH+](C)C)C)CSc3cccs3 C09185637
CCc1ccc(cc1)Oc2c(=O)c3ccc(c(c3oc2C(F)(F)F)CN4CC[NH+](CC4)CC)O C19793049
CC[NH+]1CCN(CC1)[C@H](c2ccc3c(c2)OCO3)c4c(c(sc4NC(=O)c5cccs5)C)C C38546801
CC(C)Sc1ccc(cc1)CC(=O)NC[C@@H](c2ccc3c(c2)CCCN3C)N4CC[NH+](CC4)C C38672917
c1ccc(c(c1)CNC(=O)[C@@H]2CC23CC[NH+](CC3)C[C@@H]4C=NN=C4c5ccc(cc5)F)C(F)(F)F C39354724
c1ccc(c(c1)CNC(=O)[C@H]2CC23CC[NH+](CC3)C[C@@H]4C=NN=C4c5ccc(cc5)F)C(F)(F)F C39354725
C[NH+]1CCC(CC1)N(C)C(=O)c2cc(ccc2NC(=O)/C=C/c3ccc(c(c3)Cl)Cl)Cl C40152443
Cc1ccc(cc1)S(=O)(=O)c2ccc(o2)C(=O)NC[C@@H](c3ccccc3Cl)[NH+]4CCCCC4 C40322687
c1ccc(cc1)C2=NN3C(=[NH2+])/C(=C\c4ccc(o4)Sc5cccc6c5cccc6)/C(=O)N=C3S2 C20238731
COc1ccc-2c(c1)NC3(CC[NH+](CC3)CCCC4(OCCO4)c5ccc(cc5)F)c6n2ccc6 C57719350
CCn1cc(c2c1cccc2)/C=C\3/C(=O)c4ccc(c(c4O3)C[NH+]5CCCC[C@H]5c6cccnc6)O C41584651
Cc1cc(c(c2c1C(=O)/C(=C/c3c(cccc3Cl)F)/O2)CN4CCN(CC4)c5cccc[nH+]5)O C41585830
c1cc[nH+]c(c1)N2CCN(CC2)Cc3c(ccc4c3O/C(=C\c5cccc(c5)Br)/C4=O)O C41585901
CCOC(=O)[C@@H]1CCC[NH+](C1)Cc2c(ccc3c2O/C(=C\c4ccc(cc4)Br)/C3=O)O C41586507
CCOC(=O)CC1(CCCCC1)NC(=O)N2CCC3=c4ccccc4=[NH+][C@H]3[C@@H]2c5ccccc5F C63571383
CCOc1ccccc1NC(=O)N2CCC3=c4cc(ccc4=[NH+][C@@H]3[C@@H]2c5ccc(cc5)OC)Cl C63572166
Cc1ccc(c(c1)NC(=O)N2CCC3=c4cc(ccc4=[NH+][C@H]3[C@@H]2c5ccc(cc5)OC)Cl)OC C63572227
COc1ccc(cc1)[C@@H]2[C@@H]3C(=c4cc(ccc4=[NH+]3)Cl)CCN2C(=O)NCc5cccc(c5)OC C63572292
COc1ccccc1[C@H]2N=[NH+]C(=S)N2/N=C/c3cc(cc(c3O)Br)Br C38966335
c1ccc2=[NH+]CC(=c2c1)[C@@H](CNC(=O)[C@H]3CCCN(C3)C(=O)c4ccco4)c5ccccc5Cl C64191087
COC(=O)[C@@H]1C[C@@H](CN1Cc2ccccc2)NC(=O)[C@@H]3C(=c4cc(ccc4=[NH+]3)Cl)c5ccccc5 C64625783
Cc1ccc(c(c1)Cl)/[NH+]=c\2/c(cc3cc(ccc3o2)Br)C(=O)NC[C@H]4CCCO4 C67292538
Cc1ccc(cc1Cl)/[NH+]=c\2/c(cc3cc(ccc3o2)Br)C(=O)NC[C@@H]4CCCO4 C67292540
Cc1ccc(cc1Cl)/[NH+]=c\2/c(cc3cc(ccc3o2)Br)C(=O)NC[C@H]4CCCO4 C67292543
CCCC[NH2+]C[C@@H](COc1c(ccc2c1sc3c2c(=O)n4c(n3)CCCCC4)Br)O C02895919
CCOc1ccc(cc1OCC)[C@H](c2ccc3ccc(nc3c2O)C)Nc4cc(cc[nH+]4)C C08453120
Cc1c(ccc2c1NC(=O)[C@@]23[C@H]4[C@@H]([C@@H]([NH2+]3)Cc5ccccc5)C(=O)N(C4=O)c6ccc(cc6)OC)Cl C08789704
Cc1ccc2c(c1C)NC(=O)[C@]23[C@H]4[C@@H]([C@H]([NH2+]3)Cc5ccccc5)C(=O)N(C4=O)CCc6ccccc6 C08789965
c1cc(c(cc1Cl)Cl)N/C=C/C(=O)C2=NO[C@@H](C2)CNc3c(cc(c[nH+]3)C(F)(F)F)Cl C08855299
CCOC(=O)c1ccc(cc1)NC(=O)[C@H]2C[C@@H]3CCC[NH+]3[C@@]24c5ccc(c(c5NC4=O)C)C C08876783
CC(C)[NH+]1CCc2c(sc3c2C(=N[C@@H](N3)c4ccc(cc4)OC(=O)c5cccs5)O)C1 C08923397
Cc1cc(c2c(c1)[C@]3([C@H](C[C@@H]4[NH+]3CCC4)C(=O)Nc5cc(ccc5OC)OC)C(=O)N2)C C08972286
CCN(CC)c1ccc(cc1)[C@H]2[C@H]3CCCC[C@@]3(CC[NH+]2CC(=O)Nc4ccc(cc4)OC)O C09089905
C[C@@H](C(=O)Nc1ccc(cc1)S(=O)(=O)N2CCCCC2)[NH2+][C@H](c3ccccc3)c4cccs4 C11044359
Cc1ccc(c(c1)NC(=O)[C@@H](c2ccccc2)[NH2+]Cc3cc4c(c(c3)Cl)OCCCO4)OC C12780975
C/C=C(\C)/C[NH+]1CCC(CC1)(c2ccc3c(c2)cc(o3)C(=O)Nc4ccc5c(c4)OCO5)O C14990835
CCN(CC)c1ccc(cc1)[C@@H]2[C@@H]3CCCC[C@]3(CC[NH+]2CC(=O)NCc4ccco4)O C02439843
CCN(CC)c1ccc(cc1)[C@H]2[C@@H]3CCCC[C@]3(CC[NH+]2CC(=O)NCc4ccco4)O C16009686
Cc1ccc(cc1)S(=O)(=O)N/[NH+]=c\2/c(cc3ccccc3o2)C(=O)Nc4cccc(c4)Cl C20323535
C[C@@H](c1ccccc1)NC(=O)[C@@H](C)[NH+]2CCN(CC2)CC(=O)Nc3ccc(c(c3)C(F)(F)F)Cl C21334671
CN(C)c1ccc(cc1)[C@H](CNC(=O)Nc2ccccc2OC)[NH+]3CCc4ccccc4C3 C22419191
c1cc(sc1)[C@H](c2ccc(cc2)F)NC(=O)C[NH+]3CCN(CC3)CC(=O)Nc4ccc(cc4)F C22785267
C[C@H]1CCC[C@@H]([C@@H]1C)NC(=O)C[NH+]2CCN(CC2)CC(=O)Nc3ccccc3C(F)(F)F C22915651
CCOc1ccc(cc1)NC(=O)c2ccc(cc2)NC(=O)C[NH+](C)[C@H]3CCc4c3cccc4 C29483772
c1ccc2c(c1)CC[C@@H]2NC(=O)N3CC[NH+](CC3)CC(=O)Nc4ccccc4C(F)(F)F C32802506
c1cc(c(cc1C(F)(F)F)[N+](=O)[O-])NCCC/[NH+]=C/c2cc(cc(c2O)Cl)Cl C09720936
COC(=O)c1ccc(cc1)NC(=O)N2CCc3c([nH+]c[nH]3)[C@H]2c4ccc(cc4)Br C31809635
C[C@H]1c2cc(c(cc2CC[NH+]1Cc3cc(ccc3OC)[C@@H]4c5c(c6ccccc6[nH]5)CCN4)OC)OC C19720136
c1cc(cnc1)C(=O)NC2=NC3=[NH+]C(=C[C@@H](N3N2)c4ccc(cc4)Cl)c5ccc(cc5)Cl C10001156
Cc1c(sc(c1[C@@H](c2cccc(c2OC)OC)Nc3cccc[nH+]3)NC(=O)c4ccccc4)C C38547522
CC1([C@@H](N(C(=S)S1)/N=C/C2=c3ccccc3=[NH+]C2)N(C(=O)NC4CCCCC4)O)C C38582740
CC1(Cc2c(c(sc2C([NH2+]1)(C)C)NC(=O)/C=C/c3ccc4c(c3)OCO4)C(=O)OC)C C38806105
C[C@@H]1C(=C(N=N1)C)CC[NH2+]C[C@@H]2CN(N[C@@H]2c3ccccc3Cl)c4ccc(cc4)OC C39461400
COc1ccc(cc1)[C@@H]2[C@@H]3C(=c4ccccc4=[NH+]C3=O)NC(=N2)Nc5nc6ccccc6s5 C39916362
C[C@H]1[C@H]([NH2+][C@H]([C@@H](C1(CC=C)O)C)c2cc(ccc2OC)OC)c3cc(ccc3OC)OC C39948398
CCc1cc(c(s1)NC(=O)c2ccco2)[C@H](c3cccc(c3)OC)Nc4cccc([nH+]4)C C43220754
Cc1cc[nH+]c(c1)N[C@H](c2ccc(cc2)OC(F)F)c3cc(sc3NC(=O)c4ccco4)C C38550989
Cc1cc(c(s1)NC(=O)c2ccccc2)[C@H](c3ccc(cc3OC)OC)Nc4cccc[nH+]4 C38550585
C[C@@H](c1ccccc1)N2C(=O)[C@H]([NH2+]C23CCN(CC3)C(=S)Nc4ccc(cc4)OC)CC(C)C C36032734
c1cc(nc2c1[C@H]([NH+]=N2)COc3cc(c(c(c3)F)Cl)Oc4cc(cc(c4)Cl)C#N)N C52569827
CCOc1ccc(cc1)N2C(=O)c3ccccc3/C(=C/NC4CC([NH2+]C(C4)(C)C)(C)C)/C2=O C20815714
Cc1ccc(cc1)S(=O)(=O)N/[NH+]=c\2/c(cc3cc(ccc3o2)C)C(=O)Nc4ccc(cc4)F C59170678
Cc1cccc(c1)C(=O)N/C(=C\c2ccc(cc2)OC)/C(=O)NCCC3=c4ccccc4=[NH+]C3 C63225078
COc1cc(c(cc1C(=O)OCC(=O)C2=c3ccccc3=[NH+][C@@H]2c4ccccc4)Cl)N C39944624
COC(=O)c1cccc(c1)NC(=O)N2CCc3c([nH+]c[nH]3)[C@H]2c4ccc(cc4F)Br C20728407
Cc1ccc(c(c1)C)N/C(=N\C(=O)c2cccc(c2)N(C)C)/NCCC3=c4ccccc4=[NH+]C3 C63588487
Cc1ccccc1N/C(=N\C(=O)c2ccc(cc2)n3c(ccc3C)C)/NCCC4=c5ccccc5=[NH+]C4 C63588801
Cc1ccc(cc1)N/C(=N\C(=O)c2ccc(cc2)n3c(ccc3C)C)/NCCC4=c5ccccc5=[NH+]C4 C63589200
Cc1cccc(c1C)N/C(=N\C(=O)c2ccc(cc2)OC)/NCCC3=c4ccccc4=[NH+]C3 C63589365
c1ccc2=[NH+]CC(=c2c1)CCNC(=O)c3ccc4c(c3)NC(=O)/C(=C\c5ccc(cc5)Cl)/O4 C63613199
COc1ccc(cc1)/C=C(/C(=O)NCCC2=c3ccccc3=[NH+]C2)\NC(=O)c4ccccc4 C63717871
COc1ccc2=[NH+]CC(=c2c1)CCNC(=O)c3ccc4c(c3)O[C@H](N4)CCc5ccccc5 C64968115
CN(C)c1cccc(c1)C(=O)/N=C(/NCCC2=c3ccccc3=[NH+]C2)\Nc4ccc(cc4)F C65329844
c1ccnc(c1)NC(=O)c\2cc3ccc(cc3o/c2=[NH+]\c4cccc(c4)OC(F)(F)F)O C67293346
COc1ccc(cc1Br)S(=O)(=O)N2CC[NH+](CC2)C(c3ccccc3)c4ccccc4 C06163466
CCOC(=O)c1c2cc(c(cc2n(c1C[NH+](Cc3ccccc3)Cc4ccccc4)C)Br)O C02074949
C[C@H]1CCC(=[NH+]C1)[C@H](C)[C@@H]2[C@@H](C[C@@H]3[C@@]2(CC[C@@H]4[C@@H]3CC=C5[C@@]4(CC[C@@H](C5)OC(=O)C)C)C)OC(=O)C C08763175
CC[NH+](CC)CCN(c1nc2ccc(cc2s1)Br)C(=O)c3cc4ccccc4oc3=O C10066590
CC[NH+](CC)CCN(c1nc2cc3c(cc2s1)OCCO3)C(=O)c4ccccc4Oc5ccccc5 C10066962
CCc1c(c(=O)cc(n1Cc2ccc(cc2)OC)C)C(=O)N3CC[NH+](CC3)C45CC6CC(C4)CC(C6)C5 C12052180
Cc1c(ccc2c1nc(s2)N(CCC[NH+](C)C)C(=O)Cc3ccc(cc3)S(=O)(=O)C(C)C)Cl C12070803
Cc1ccc(s1)c2cc3c(c(c2)OC[C@H]4CCC[NH+](C4)C)OCCN(C3)C(=O)CSc5ccccn5 C14999637
c1cc(cc(c1)N2CC[NH+](CC2)CCc3ccc(c(c3)I)N=[N+]=[N-])C(F)(F)F C17193852
COC(=O)CC[C@H]1CN(CC[C@H]1[NH+]2CCN(CC2)c3ccccc3F)C/C(=C/c4ccccc4)/Cl C19952901
Cc1ccc(cc1)/C=C\2/C(=O)N(c3ccccc3S2)CC(=O)NCC[NH+](Cc4ccccc4)C(C)C C03046675
C[C@H]1C[NH+](CCN1[C@@H](COC)c2ccc(cc2)C(F)(F)F)[C@@H]3CCN(C[C@@H]3C)C(=O)OC(C)(C)C C22010670
CC(C)[NH+](CCn1c(=O)c2ccccc2nc1SCc3cc(cc4c3OCOC4)[N+](=O)[O-])C(C)C C22203261
CCOC(=O)C1=C(N=c2n(c(=O)/c(=C\c3ccc(o3)N4CC[NH+](CC4)C)/s2)[C@H]1c5cccs5)C C22819497
Cc1cc[nH+]c(c1)N2CCN(CC2)CCc3c(n4c5c3cc(cc5CCC4)C(=O)/C=C/c6ccccc6)C C13740431
CCCSc1nc(c2c3c(sc2n1)COC(C3)(C)C)N4CC[NH+](CC4)Cc5ccc(cc5C)C C34749967
CCC[NH+]1CCN(CC1)c2c3c4c(sc3nc(n2)SCC(=O)N5CCCCC5)COC(C4)(C)C C34750206
C[NH+]1CCN(CC1)c2nc3c(c(n2)Oc4ccc(cc4)F)CN(CC3)Cc5ccc(cc5)C(F)(F)F C34755504
CC[NH+](CC)CCN1[C@H](c2c(=O)c3cc(ccc3oc2C1=O)Br)c4ccc(cc4)OCC C35486223
CC[NH+](CC)CCN1[C@@H](c2c(=O)c3cc(ccc3oc2C1=O)Br)c4ccc(cc4)SC C35486256
CCCCc1nc2c(c(nn2c3ccccc3)C)c(n1)N4CC[NH+](CC4)Cc5ccc(cc5OC)OC C35924689
CC[NH+](CC)CCN(c1nc2c(c(ccc2s1)C)C)C(=O)c3cc4c5ccccc5ccc4oc3=O C36638207
CC[NH+](CC)CCCN1[C@@H](c2c(=O)c3cc(c(cc3oc2C1=O)C)Cl)c4ccc(cc4)C(=O)OC C38714801
CC[NH+](CC)CCCN1[C@H](c2c(=O)c3ccc(cc3oc2C1=O)OCC)c4ccc(c(c4)Cl)Cl C38727100
CC[NH+](CC)CCN(c1nc2ccc(cc2s1)Br)C(=O)c3ccc(o3)Br C36641245
C[NH+](C)CCCN(c1nc2ccc(cc2s1)Cl)C(=O)c3cc(nc4c3cccc4)c5cccs5 C36643305
Cc1ccc2c(c1C)nc(s2)N(CCC[NH+](C)C)C(=O)c3cc(nc4c3cccc4)c5cccs5 C36643644
c1ccc(cc1)SC2=c3ccccc3=[NH+][C@@H]2/C(=C/c4ccc5c(c4)OCO5)/S(=O)(=O)c6ccccc6 C39290676
CCOC(=O)[C@]1(CCC[NH+](C1)CC(=O)Nc2cccc3c2CCCC3)Cc4ccc(cc4)C(F)(F)F C39304137
CCOC(=O)C1=C(N=c2n(c(=O)/c(=C\[C@@H]3C=c4ccccc4=[NH+]3)/s2)[C@@H]1c5ccc(cc5)OC(C)C)C C39322072
Cc1ccc(cc1)N2[C@@H](C3=C(C2=O)N=[NH+][C@@H]3c4ccc(cc4)Br)c5ccc(c(c5)OC)OC C39446050
COc1ccc2c(c1)c(ccn2)[C@H]([C@@H]3C[C@@]45[NH+]3CC[C@@H]4[C@@H](C5)C=C)OC(=O)C67CC8CC(C6)CC(C8)C7 C08863610
CCC(=O)N1[C@@H](CC(=N1)[C@H]2C(=c3cc(ccc3=[NH+]C2=O)Cl)c4ccccc4)c5ccc(cc5)N(C)C C39964327
CC[NH+](CC)CCCN1[C@H](c2c(=O)c3cc(c(cc3oc2C1=O)C)C)c4ccc(cc4)Br C40008870
CC[NH+](CC)CCCN1[C@@H](c2c(=O)c3cc(ccc3oc2C1=O)Cl)c4ccc(cc4)Br C40014606
C[C@@H](CCc1ccccc1)N2CC(=O)N3[C@H](C2=O)CC4=c5ccccc5=[NH+][C@@H]4[C@@H]3c6ccc(cc6)C(C)C C63139546
COc1ccc(cc1)CCN2CC(=O)N3[C@H](C2=O)CC4=c5ccccc5=[NH+][C@@H]4[C@@H]3c6cccc(c6)Cl C63141247
COc1ccc(cc1)c2ccnc(n2)SCC(=O)N3CCC4=c5ccccc5=[NH+][C@H]4[C@H]3C(F)(F)F C63150958
c1ccc(cc1)CC2CCN(CC2)c3ccc(cc3C(=O)OCC(=O)C4=c5ccccc5=[NH+]C4)[N+](=O)[O-] C39939456
Cc1ccc(cc1Cl)n2c(=O)c3c4c(sc3nc2SCC(=O)C5=c6ccccc6=[NH+]C5)CCCC4 C39940299
CCOc1ccc(cc1)n2c3ccccc3nc2S[C@H](c4ccccc4)C(=O)C5=c6ccccc6=[NH+]C5 C39940771
C[C@@]12[C@@H]3C(=c4ccccc4=[NH+]3)[C@H](CN1C(=O)CN(C2=O)CCc5ccc(cc5)F)c6ccc(cc6)OC C63373117
C[C@@]12[C@H]3C(=c4ccccc4=[NH+]3)[C@H](CN1C(=O)CN(C2=O)CCc5ccc(cc5)F)c6ccc(cc6)OC C63373119
C[C@@]12[C@H]3C(=c4ccccc4=[NH+]3)[C@H](CN1C(=O)CN(C2=O)CCCc5ccccc5)c6ccc(cc6)Cl C63373390
C[C@@]12[C@H]3C(=c4ccccc4=[NH+]3)[C@@H](CN1C(=O)CN(C2=O)CCc5cccc(c5)F)c6ccc(cc6)OC C63374793
CCCCN1CC(=O)N2C[C@H](C3=c4ccccc4=[NH+][C@H]3[C@]2(C1=O)C)c5ccc(c(c5)OCC)OCCC C63374879
CCc1ccc(cc1)[C@H]2CN3C(=O)CN(C(=O)[C@@]3([C@H]4C2=c5ccccc5=[NH+]4)C)CCc6ccc(cc6)OC C63374961
CCOc1cccc(c1)[C@H]2[C@@H]3C(=c4ccccc4=[NH+]3)CCN2C(=O)Cc5cccc(c5OCC)OCC C63491760
CCOc1cccc(c1)[C@H]2[C@H]3C(=c4ccccc4=[NH+]3)CCN2C(=O)Cc5cccc(c5OCC)OCC C63491762
COc1ccc(cc1Cl)S(=O)(=O)N2CCC3=c4ccccc4=[NH+][C@H]3[C@@H]2c5ccc(cc5)SC C63491889
CC1([C@@H]2CC=C([C@H]1C2)CN(CC[NH+]3CCN(CC3)C(=O)NC(C)(C)C)C(=O)Nc4cccc(c4)Cl)C C00744157
Cc1cccc(c1)N2CCN(C[C@H]2C)C(=O)CCC(=O)Nc3ccc4c(c3)c(cc([nH+]4)N5CCCCC5)C C04788034
CCC(C)(C)n1c(nnn1)[C@@H](c2cc3c(ccc(c3[nH]c2=O)C)C)[NH+]4CCN(CC4)c5ccc(cc5)[N+](=O)[O-] C06077496
CCC(C)(C)n1c(nnn1)[C@@H](c2cc3ccc(c(c3[nH]c2=O)C)C)[NH+]4CCN(CC4)c5ccc(cc5)[N+](=O)[O-] C06077609
CC1([C@H]([C@H]([NH2+][C@H]([C@H]1[N+](=O)[O-])c2ccc(cc2)Br)c3ccc(cc3)Br)[N+](=O)[O-])C C08767667
CCC[NH+]1CCc2c(sc(c2C(=O)OC)NC(=O)c3ccc(cc3)S(=O)(=O)N4C[C@H](C[C@H](C4)C)C)C1 C08881073
CC(C)Cc1c2c(c(c([nH+]1)N3CCN(CC3)C(=O)Nc4ccc(c(c4)Cl)Cl)C#N)CC(OC2)(C)C C02344541
CCOC(=O)c1c(c2cc(ccc2[nH]1)Br)NC(=O)CC[NH+]3CCN(CC3)c4ccccc4F C09019535
C[C@@H]1CCC[NH+](C1)CC(=O)Nc2c(c3c(s2)C[C@@H](CC3)C(C)(C)C)C(=O)Nc4ccc(cc4OC)OC C09805431
c1cc(oc1)CN(Cc2cc3ccc(cc3[nH+]c2N4CCCC4)Cl)C(=O)c5cc6c([nH]c5=O)CCCC6 C11788224
Cc1ccc2cc(c(=O)[nH]c2c1)[C@H](c3nnnn3C(C)(C)C)[NH+]4CCN(CC4)c5cccc(c5)C(F)(F)F C06282221
c1ccc2c(c1)CC[NH2+][C@H]2C3=C([C@H]([C@H](CC3=O)c4ccccc4Oc5cccc(c5)Cl)n6cncn6)O C08855422
CCOc1ccccc1[C@@H]2[C@H]3CCCC[C@]3(CC[NH+]2CC(=O)Nc4c(c5c(s4)CCCC5)C(=O)OC)O C02213956
CC1CC[NH+](CC1)CCC(=O)Nc2c(c3c(s2)C[C@@H](CC3)C(C)(C)C)C(=O)Nc4cccc(c4)[N+](=O)[O-] C15946939
Cc1ccc(c(c1)C)NC(=O)C[C@@H]2C(=O)NCCN2C(=O)C[NH+]3CCN(CC3)c4cccc(c4)C(F)(F)F C19961986
CCOC(=O)c1ccc(cc1)/[NH+]=c\2/c(cc3c(cnc(c3o2)C)CO)C(=O)Nc4cc(ccc4OC)Cl C20617476
Cc1c2c(cc(/c(=[NH+]/c3ccc(cc3)Cl)/o2)C(=O)Nc4ccc(cc4OC)OC)c(cn1)COC(=O)C C20617660
CN1CCCc2c1ccc(c2)CNC(=O)c3ccc([nH]c3=O)CN4CC[NH+](CC4)C56CC7CC(C5)CC(C7)C6 C20777990
CC1([C@H]2CC=C([C@@H]1C2)CN(CC[NH+]3CCN(CC3)C(=O)NC(C)(C)C)C(=O)Nc4ccc(cc4)Cl)C C00744624
CC(C)C[NH+]1CCN(CC1)c2nc3c(c4c(s3)COC(C4)(C)C)c(=O)n2CC(=O)NC5CCCCC5 C34734815
CCn1c(=O)c2c3c(sc2nc1N4CC[NH+](CC4)CC(=O)Nc5cccc6c5cccc6)COC(C3)(C)C C34747064
CC(C)C[NH+]1CCN(CC1)c2nc3c(c4c(s3)CCC4)c(=O)n2CC(=O)Nc5cccc6c5cccc6 C34747817
CCc1c2cc(ccc2nc3c1CN4C3=C[C@@H]5[C@@H](C4=O)COC(=O)[C@]5(CC)O)OC(=O)N6CCC(CC6)[NH+]7CCCCC7 C35018752
CCN1C(=C([C@@H](NC1=O)c2ccc(c(c2)Cl)Cl)C(=O)OCC)C[NH+]3CCCN(CC3)C(=O)C4CC4 C35642033
CCOC(=O)C1=C(N(C(=O)N[C@@H]1c2cc(ccc2C)C)C)C[NH+]3CCCN(CC3)C(=O)c4cccc(c4)OC C35646344
CCN1C(=C([C@@H](NC1=O)c2ccc(cc2C)C)C(=O)OCC)C[NH+]3CCCN(CC3)C(=O)C4CCCC4 C35646638
CCOC(=O)C1=C(N(C(=O)N[C@@H]1c2ccc(cc2)C(C)(C)C)C)C[NH+]3CCCN(CC3)C(=O)NC(C)(C)C C35646773
CCC(=O)N1CCC[NH+](CC1)CC2=C([C@@H](NC(=O)N2CC)c3cccc(c3Cl)Cl)C(=O)OCC C35664547
c1cc(cc(c1)NC(=O)Nc2ccc([nH+]c2)N3CCCN(CC3)C(=O)c4ccc(cc4)Cl)C(F)(F)F C35842828
COc1ccc(cc1)NC(=O)Nc2ccc([nH+]c2)N3CCCN(CC3)S(=O)(=O)c4ccc(cc4)Cl C35842952
CCOC(=O)C1=C(N(C(=O)N[C@H]1c2ccc(cc2)C(C)(C)C)C)C[NH+]3CCCN(CC3)C(=O)c4ccco4 C36005208
CCN1C(=C([C@@H](NC1=O)c2ccc(cc2)Cl)C(=O)OCC)C[NH+]3CCCN(CC3)C(=O)c4ccco4 C36013858
CCN1C(=C([C@H](NC1=O)c2ccc(cc2)Cl)C(=O)OCC)C[NH+]3CCCN(CC3)C(=O)c4ccco4 C36013860
CCN1C(=C([C@H](NC1=O)c2ccc(cc2)Cl)C(=O)OCC)C[NH+]3CCCN(CC3)C(=O)NC(C)(C)C C36014004
Cc1ccc(cc1)Oc2cnn(c(=O)c2Nc3cccc(c3)C(=O)N4CC[NH+](CC4)C)c5ccc(cc5)F C36094581
CC(C)(C)c1c2c(n(n1)C(C)(C)C)N(C(=O)CS[C@H]2c3ccc4c(c3)OCO4)CC(=O)NCC[NH+](C)C C37427914
CCOc1ccc(cc1)CCNC(=O)[C@H]2CN(CC23CC[NH2+]CC3)C(=O)c4ccc(o4)c5ccc(cc5)F C39654054
c1ccc(c(c1)c2ccc(o2)C(=O)N3C[C@H](C4(C3)CC[NH2+]CC4)C(=O)NCCOc5ccccc5Cl)F C39681376
CCc1ccc(cc1)[C@H](C)NC(=O)[C@@H]2CN(CC23CC[NH2+]CC3)C(=O)c4cccnc4Oc5ccc(cc5)C C39696191
c1ccc(cc1)N2[C@H](N[C@H]3[C@@H](C2=O)C4=C(S3)CCCC4)SCC(=O)N/N=C/C5=c6ccccc6=[NH+]C5 C39926560
CCC1=NN2C(=[NH2+])/C(=C/c3cc(ccc3OCCOc4cc(ccc4C(C)C)C)Cl)/C(=O)N=C2S1 C27531189
Cc1c(nc(s1)NC(=O)c2ccc(c(c2)[N+](=O)[O-])N3CC[NH+](CC3)C)c4ccc(cc4)Br C12589814
Cc1ccc(cc1)[C@H]2C[C@@H](N3C(=[NH+]2)C=C(N3)C(=O)Nc4c(n(n(c4=O)c5ccccc5)C)C)C(F)(F)F C13124118
CN(C)c1ccc(cc1)/C=C\2/C(=O)c3ccc(c(c3O2)CN4CC[NH+](CC4)Cc5ccc6c(c5)OCO6)O C41585040
Cc1ccc(cc1)S(=O)(=O)/N=C\2/[C@@H]([NH+]=c3ccccc3=N2)Nc4cccc(c4)c5ccc(cc5)[N+](=O)[O-] C39980447
Cc1ccc(cc1)[C@@H]2[C@@H]3C(=c4ccccc4=[NH+]3)C[C@@H]5N2C(=O)N(C5=O)c6ccccc6C(=O)NCCCOC C63375612
c1ccc2=[NH+][C@@H]3[C@@H](N4[C@@H](CC3=c2c1)C(=O)N(C4=O)c5ccccc5C(=O)NC6CCCC6)c7ccc(cc7)F C63375865
CC(C)c1ccc(cc1)C2=N[C@H]3C(=CNN3C(=C2)C(F)(F)F)C(=O)NCCC4=c5cc(ccc5=[NH+]C4)OC C63547056
C[C@@H]1[C@@H](C(=O)N(N1C)c2ccccc2)N[C@@H]3/C(=N/S(=O)(=O)c4cccc(c4)Cl)/N=c5ccccc5=[NH+]3 C38994939
Cc1cccc(c1)c2c(n3c(n2)sc(n3)N(C)CC(=O)N4CCN(CC4)c5cccc[nH+]5)NC(C)(C)C C35481361
CC[NH+]1CCN(CC1)c2ccc(cc2Cl)NC(=O)COc3cc(ccc3C(C)C)C C06026480
COc1cccc(c1)Cn2cnc3c(c2=O)c4c(s3)C[C@H](CC4)[NH2+]CCc5ccc(cc5)F C12123714
Cc1ccc(cc1)NC(=O)C[NH+](C)Cc2csc(n2)c3cccc(c3)Br C12996910
CC(C)(C)c1ccc(cc1)c2cc(no2)C[C@H]3C[NH2+]CC[C@H]3CC(=O)N(C)Cc4ccccc4 C15673709
COc1cc(cc(c1OCc2ccc(cc2Cl)Cl)Br)C[NH2+]C[C@H]3CCCO3 C16195594
CCCCCC[NH2+][C@H](CC)c1nc2ccccc2c(=O)n1c3ccc(cc3)Br C16423900
CC[NH+](Cc1cc(=O)oc2c1cc(c(c2)C)Cl)CC(=O)Nc3cc(ccc3C)Cl C16557565
Cc1cc(c(cc1Cl)OC)NC(=S)N(CCC[NH+]2CCC(CC2)C)Cc3cccs3 C03665672
Cc1c(c(c(c(c1C)C)CSC2=[NH+]CN(CN2)CCc3ccc(c(c3)OC)OC)C)C C20421254
c1ccc(cc1)C(c2ccccc2)[NH+]3CCN(CC3)C[C@H](CO[C@@H]4CCCc5c4cccc5)O C22039061
CCOc1ccc(cc1)/C(=N\O)/[C@H](C[NH+]2CCCCC2)Oc3ccc(cc3Cl)Cl C26504157
Cc1ccc(cc1)c2c(s/c(=[NH+]/c3ccccc3)/n2CCOC)NC(=O)c4cccs4 C08768344
CCC[C@@](c1ccc(cc1)OCC)([C@H](C[NH+]2CCCC2)Oc3ccc(cc3C)Cl)O C27237369
CCOc1ccc(cc1)[C@](c2cccc(c2)C)([C@@H](C[NH+]3CCCCCC3)Oc4ccccc4)O C27238559
Cc1ccc(cc1)[C@@](c2ccccc2OC)([C@H](C[NH+]3CCCCCC3)Oc4ccccc4)O C27239167
COc1ccc(cc1)[C@](c2ccccc2OC)([C@@H](C[NH+]3CCCC3)c4ccc(cc4)Cl)O C27248431
CCCOc1ccc(cc1)[C@](c2ccccc2OC)([C@H](C[NH+]3CCCCC3)c4ccccc4)O C27346993
CCc1ccc2c(c1)c(=O)cc(o2)C(=O)NC[C@@H](c3ccc(cc3)Cl)[NH+]4CCCCC4 C28288444
Cc1cc(ccc1Cl)OCC(=O)NC[C@@H](c2ccc(cc2)C(C)(C)C)[NH+]3CCCC3 C28288695
CCc1ccc(cc1)[C@H](CNC(=O)c2cc(=O)c3cc(ccc3o2)Cl)[NH+]4CCCCC4 C28402868
CC(C)N(C[C@H]1C[NH+](C[C@@H]1c2ccc(cc2)F)Cc3ccccc3O)C(=O)C4CCCC4 C34760592
CC(C)CC[NH2+]CC(=O)N(Cc1cccn1Cc2ccccc2Cl)C3CCCCC3 C35338096
CC[C@H](C)NC(=O)[C@H]1Cc2cc(ccc2N3[C@@H]1C[NH+](CC3)CCc4ccccc4)C(F)(F)F C35871459
CC(C)CN(C[C@@H]1C[NH+](C[C@@H]1c2ccc(cc2)F)Cc3ccccc3O)C(=O)c4ccccc4 C35887860
c1ccc(cc1)C[NH+](Cc2ccc(o2)C(c3ccccc3)(c4ccccc4)O)C[C@H]5CCCO5 C36145506
c1cc(oc1)C[NH+](Cc2ccsc2)Cc3ccc(o3)C(c4cccs4)(c5cccs5)O C36202723
CC(C)(C(=O)NC[C@@H](c1ccc(cc1)OC)[NH+]2CCCCC2)Oc3ccc(cc3)Cl C15924978
Cc1cc(cc(c1Cl)C)OCC(=O)NC[C@@H](c2ccc(cc2)OC)[NH+]3CCCCC3 C06744548
CCOC(=O)C1CC[NH+](CC1)[C@H](c2cccc(c2)Cl)c3c4c(sc3NC(=O)C)CCCC4 C08763675
Cc1cc(c(s1)NC(=O)c2ccco2)[C@@H](c3ccc(cc3)SC)[NH+]4CCC(CC4)C C38546255
CN1CCCc2c1ccc(c2)[C@@H](CNS(=O)(=O)c3ccc4c(c3)CCCC4)[NH+]5CCCCC5 C38671157
CCOc1ccc(cc1)[C@@]([C@H](C[NH+]2CCCC2)Oc3ccc(cc3C)Cl)(C(C)C)O C27237393
c1ccc(cc1)Cc2cc(ccc2N3CC[NH2+][C@H](C3)S(=O)(=O)Oc4ccccc4)Cl C39528244
CC(C)S(=O)(=O)c1cc(ccc1N2CC[NH2+][C@H](C2)Cc3ccccc3)Cc4ccccc4 C39530644
COc1ccc(c(c1)C[NH+]2CCC[C@@H](C2)C3=NN=C[C@@H]3c4cccc(c4)C(F)(F)F)O C39537868
COc1ccccc1CC[NH2+]Cc2cccc(c2OCc3c(cccc3Cl)F)OC C40722470
Cc1cccc(c1C)[NH+]2CCN(CC2)C[C@H](COC(c3ccccc3)c4ccccc4)O C17740316
CC(C)(C)c1ccc(cc1)SCC(=O)Nc2cccc(c2N3CC[NH+](CC3)C)Cl C59212178
Cc1cc(cc(c1OCC(F)(F)F)C)C[NH+](C)CC(=O)Nc2ccccc2C(F)(F)F C59577911
COc1cccc(c1OC)C(=O)NC[C@H](c2ccccc2Cl)C3=c4ccccc4=[NH+]C3 C63133524
CCOc1cc(c(cc1Cl)S(=O)(=O)NCCC2=c3cccc(c3=[NH+][C@@H]2C)C)Cl C63312603
Cc1ccc2=C([C@H]([NH+]=c2c1)C(=O)NCc3cccc(c3OC)OC)Sc4ccc(cc4)Cl C63530728
COc1ccc2=C([C@H]([NH+]=c2c1)C(=O)NCCc3ccc(cc3)Cl)Sc4ccccc4 C63530886
CC(C)Oc1ccc(cc1)CNC(=O)[C@@H]2C(=c3ccc(cc3=[NH+]2)OC)Sc4ccccc4 C63531087
Cc1ccc(cc1)SC2=c3ccc(cc3=[NH+][C@@H]2C(=O)NC[C@@H](C)c4ccccc4)OC C63531245
Cc1ccc2=[NH+][C@H](C(=c2c1)CCN(Cc3ccccn3)C(=S)Nc4cc(ccc4C)C)C C63659127
Cc1ccc2=[NH+][C@@H](C(=c2c1)CCN(Cc3ccco3)C(=S)Nc4cc(cc(c4)C)C)C C63659199
COc1ccccc1C(=O)NCCSC2=c3ccccc3=[NH+][C@@H]2c4ccc(cc4)Br C63755543
COc1ccc2=[NH+][C@@H]3[C@H](NCCC3=c2c1)c4ccc(c(c4)COc5ccc(cc5)F)OC C64428211
Cc1ccc(cc1)c2c(n(c[nH+]2)C3CCCCC3)c4ccc(o4)C(=O)NCc5cccs5 C64669339
c1ccc(cc1)S(=O)(=O)N(CC(=O)N[C@@H]2C[C@@H]3CC[C@H]2C3)c4cc(ccc4Cl)C(F)(F)F C00637697
CCc1ccc(cc1)N(CC(=O)Nc2ccccc2SC)S(=O)(=O)c3ccc(cc3)C C01078569
Cc1ccc(c(c1)C)NC(=O)CN(c2cccc(c2)C(F)(F)F)S(=O)(=O)c3ccccc3 C01194386
Cc1ccc(cc1)CNC(=O)CN(c2ccc(c(c2)Cl)Cl)S(=O)(=O)c3ccccc3 C02979355
CCOc1ccc(cc1)NC(=O)CSc2c3c(csc3ncn2)c4ccc(cc4)Cl C06601134
CC(C)Cn1c(nnc1SCC(=O)Nc2c(cccc2Cl)Cl)c3ccccc3F C08651354
c1ccc(cc1)C(=O)c2cc(ccc2NC(=O)COC(=O)c3ccccc3Br)Cl C01936361
c1cc(sc1)Cc2nnc(n2C3CCCCC3)SCC(=O)Nc4ccc5c(c4)CCC5 C08825395
Cc1cccc(c1NC(=O)[C@H](C)Sc2nnc(n2C3CCCC3)c4ccccc4Cl)C(C)C C08988871
Cc1cc(c(c(c1)Cl)NC(=O)COC(=O)COc2ccc(cc2Br)Cl)C C09128627
C=CCn1c(nnc1SCC(=O)Nc2cccc(c2)Br)c3ccccc3Cl C09480196
Cc1cccc(c1C)NC(=O)CSc2nnc(n2c3ccc(cc3)Cl)Cc4ccccc4 C09570863
Cc1ccc(c(c1)NC(=O)CN(Cc2ccccc2)S(=O)(=O)c3ccc(cc3)Br)C C09720877
c1ccc(cc1)C(=O)c2cc(ccc2NC(=O)COC(=O)c3ccccc3C(F)(F)F)Cl C03322824
c1ccc(cc1)C(=O)C(=O)c2ccc(cc2)C(=O)Nc3ccc(cc3C(=O)c4ccccc4F)Cl C03348597
c1ccc(c(c1)[C@H](C(=O)NC2CCCC2)N(c3cccc(c3)C(F)(F)F)C(=O)c4ccco4)F C13025716
Cc1ccc(cc1)n2c(nnc2SCC(=O)c3ccccc3)CNc4ccc(c(c4)Cl)C C06280221
Cc1cc(c2cc(c(=O)[nH]c2c1)CN(CCc3ccccc3)S(=O)(=O)c4ccc(cc4)Cl)C C06301356
CCc1cccc2c1[nH]cc2C(=O)COC(=O)CCN3c4ccccc4Sc5c3cccc5 C03399842
Cc1ccccc1[C@@H](C(=O)NC2CCCC2)N(c3ccc(cc3)OC)C(=O)Cc4cccs4 C13498250
CCN(CC)c1ccc(cc1)[C@H]2[C@@H]3CC=C[C@@H]3c4cc(ccc4N2)S(=O)(=O)N(C)c5ccccc5 C14461701
CCOc1ccc(cc1/C=N/NC(=O)[C@@H](C)Oc2ccc(cc2)Br)Br C03174627
C[C@H](C(=O)Nc1cc(ccc1F)F)Sc2nnc(n2C3CCCCC3)Cc4cccs4 C16059727
c1ccc(cc1)[C@H](C(=O)NC2CC2)Sc3nc4ccccc4c(=O)n3CCC5=CCCCC5 C17665844
Cc1ccc(cc1)[C@H]2C3=C(C[C@@H](CC3=O)c4ccc(cc4)Cl)NC(=C2C(=O)OCCOC)C C08440734
CC(C)OC(=O)c1c(csc1NC(=O)c2cccc(c2Cl)Cl)c3ccc(cc3)OC C02749603
CCN(c1ccccc1)S(=O)(=O)c2ccc3c(c2)[C@@H]4C=CC[C@H]4[C@@H](N3)c5ccc(cc5)OCC C20717135
Cc1ccc(cc1)SCCCC(=O)Nc2cc(nn2c3nc4c(s3)cccc4Cl)C C21686051
Cc1ccc(c(c1)[C@H](C)NC(=O)CN(c2cccc(c2C)C)S(=O)(=O)c3ccccc3)C C22362129
Cc1ccc(cc1C)[C@H](C)NC(=O)CN(c2ccc(c(c2)Cl)F)S(=O)(=O)c3ccccc3 C22373997
CC[C@H](c1ccc(cc1)C)NC(=O)CN(c2ccc(cc2)C)S(=O)(=O)c3ccc(cc3)C C22430293
Cc1ccc(c(c1)C)[C@@H](C)NC(=O)c2ccc(cc2)CN(c3cccc(c3)Cl)S(=O)(=O)C C22526637
CCOC(=O)c1c2c(sc1NC(=O)C34CC5CC(C3)CC(C5)C4)CN(CC2)Cc6ccccc6 C12624133
Cc1ccc(cc1)[C@@H](C)NC(=O)CN(c2ccc(c(c2)Cl)F)S(=O)(=O)c3ccccc3 C30758213
CCCCOC(=O)c1cc(ccc1Cl)NC(=O)Cn2ccc3c2ccc(c3)Br C32124859
Cc1ccc(c(c1)OCC(=O)N/N=C\c2ccc(c(c2)I)OC)C(C)C C32929287
Cc1ccccc1CCNC(=O)CCCn2c3cc(ccc3n4cccc4c2=O)Br C33332064
CCOC(=O)c1c(c(sc1NC(=O)COc2ccc(cc2Br)C(C)C)C)C C01984196
CCOC(=O)c1c2c(sc1NC(=O)COc3ccc(cc3Br)Cl)CCC[C@H]2C C01909208
Cc1ccc(cc1)S(=O)(=O)N(CCCNC(=O)c2ccc3ccccc3c2)c4ccccc4 C34971504
CCCCCN(CC(=O)N1CCc2ccccc2[C@@H]1C)C(=O)Nc3cccc(c3)C(F)(F)F C35005758
CC(C)CCNC(=O)[C@@H]1Cc2cc(ccc2N3[C@@H]1CN(CC3)c4ccccc4OC)C(F)(F)F C35907838
Cc1ccccc1CC(=O)N([C@H](c2ccc(cc2)OC)C(=O)NC3CCCCC3)C(C)(C)C C36581322
Cc1ccc(c(c1)C)[C@H](C(=O)NC2CCCCC2)N(C(=O)c3ccc(cc3)OC)C(C)(C)C C36584372
CC[C@@H](C)NC(=O)c1ccc(cc1)CSc2nnc(n2c3ccc(cc3)C)c4cccs4 C37398462
Cc1ccc(cc1)[C@@H](c2ccccc2)NC(=O)CN(c3cccc(c3C)Cl)S(=O)(=O)C C38755554
Cc1ccc(c(c1)OCCn2c3ccccc3nc2CNC(=O)c4ccccc4Cl)C(C)C C40277273
C[C@@H](c1ccc(cc1)F)NC(=O)CN(c2ccc(c(c2)Cl)F)S(=O)(=O)c3ccccc3 C44899848
CC(C)(C)CC(C)(C)NC(=O)[C@H](c1ccco1)N(c2ccccc2)C(=O)C#Cc3ccccc3 C36609647
c1ccc(cc1)CCCN\2C(=O)C[C@@H](S/C2=N\c3cccc(c3)Cl)C(=O)Nc4ccccc4 C33725879
c1ccc(cc1)C(=O)Oc2ccc(cc2)/C=C(\C#N)/C(=O)Nc3c(c4c(s3)CCCC4)C(=O)N C01773203
c1ccc2cc(ccc2c1)NC(=S)N[C@@H](C(Cl)(Cl)Cl)NC(=O)c3ccccc3[N+](=O)[O-] C01232296
CC(C)(C)c1ccc(cc1)c2nnc(n2c3ccccc3)SCC(=O)Nc4c(ccs4)C(=O)N C08658381
CC(C)c1ccc(cc1)S(=O)(=O)c2cnc(nc2N)SCC(=O)Nc3ccc(cc3)Cl C09152119
c1ccc(c(c1)NS(=O)(=O)c2cccc(c2)NC(=O)CNC(=O)C34CC5CC(C3)CC(C5)C4)F C09284941
c1ccc(cc1)NC(=O)c2cc(ccc2OCC(=O)NCC(=O)Nc3ccc(c(c3F)F)F)Cl C10279427
CCOCCCNC(=O)c1c2c(nc3ccccc3n2)n(c1N)c4ccc(c(c4)C(F)(F)F)Cl C02343331
Cc1ccc(cc1)O[C@@H](C)C(=O)NNC(=O)c2ccc(cc2)NC(=O)c3ccc(cc3)C(C)(C)C C12292738
Cc1cc(cc(c1)C(=O)N(CCC2=CCCCC2)c3c(n(c(=O)[nH]c3=O)Cc4ccccc4)N)C C12786864
c1cc(cc(c1)Cl)c2nnc(n2c3ccc(cc3)Cl)SCC(=O)Nc4ccc(cc4)C(=O)N C02214189
CC[C@@]1(Cc2c(sc3c2c(nc(n3)SC)NNC(=S)Nc4ccc(cc4)OC)CO1)C C02429032
Cc1cccc(c1OCC(=O)NNC(=O)c2ccc(cc2)NC(=O)c3ccc(cc3)C(C)(C)C)C C13981555
CCOc1ccccc1C(=O)NC(=S)Nc2ccc(cc2)S(=O)(=O)Nc3c(cccc3C)C C14020418
CCOc1ccc(cc1)NS(=O)(=O)c2ccc3c(c2)[C@H]4C=CC[C@@H]4[C@@H](N3)c5cccc(c5O)OC C14459725
Cc1cc(cc(c1)OCC(=O)NNC(=S)NC(=O)c2cc(ccc2OC(C)C)Br)C C14668612
CC1=C([C@@H](NC(=S)N1C)c2ccc(cc2)NC(=O)Nc3ccc(cc3)SC)C(=O)OC(C)C C16610270
C[C@H](C(=O)Nc1c(ccs1)C(=O)N)Sc2nnc(n2C3CCCC3)c4ccc(cc4)C(C)(C)C C16734961
Cc1cc(cc(c1)OCc2nnc(n2N)SCC(=O)N[C@@H](c3ccc(cc3)F)c4cccs4)C C18744401
Cc1cc(c(c(c1)C)S(=O)(=O)NNC(=S)Nc2c(c3c(s2)C[C@H](CC3)C)C(=O)OC)C C20344474
Cc1ccc(cc1)NC(=O)CSC2=C([C@H](C(=C(N2)C)C(=O)Nc3cccc(c3)C)c4ccco4)C#N C20347885
CCOc1ccc(cc1)NS(=O)(=O)c2ccc3c(c2)[C@H]4C=CC[C@H]4[C@H](N3)c5ccc(c(c5)O)OC C20690329
CCOc1ccc(cc1)NS(=O)(=O)c2ccc3c(c2)[C@H]4C=CC[C@@H]4[C@H](N3)c5cccc(c5O)OC C20694095
Cc1cc(cc(c1)NC(=O)CSc2nc([nH]n2)N/N=C(\C)/c3ccc(cc3)Br)C C20835399
C/C(=N\Nc1nnc(n1N)SCC(=O)C2C3CC4CC(C3)CC2C4)/c5ccc6ccccc6c5 C21323641
C[C@@H](C(=O)Nc1ccccc1c2ccccc2)Sc3nnc(n3N)c4ccc(cc4)OC(F)F C21607603
CC(C)(C)c1ccc(cc1)OCc2nnc(n2N)SCC(=O)Nc3ccccc3C(F)(F)F C24770146
Cc1c(s/c(=N\C(=S)NC(=O)c2ccccc2Cl)/[nH]1)C(=O)/C=C/c3ccc(cc3)NC(=O)C C25585576
CCCOC(=O)c1c2c(sc1NC(=O)c3cc(c(cc3Cl)Cl)S(=O)(=O)N)C[C@@H](CC2)C C27489248
Cc1ccc(c(c1)C)[C@@H](C(=O)NC2CCCCC2)N(Cc3ccco3)C(=O)c4c(cccc4O)O C36500476
Cc1ccc(c(c1)C)[C@H](C(=O)NC2CCCCC2)N(Cc3ccco3)C(=O)c4c(cccc4O)O C36500477
CC(C)(C)CC(C)(C)NC(=O)[C@@H](c1cccc(c1)OC)N(C(=O)c2cccc(c2O)O)C(C)(C)C C36586897
Cc1ccc(o1)CN([C@@H](c2ccccc2O)C(=O)NC(C)(C)CC(C)(C)C)C(=O)c3ccc(cc3)O C36597215
COc1ccc(cc1)n2c(c3c(nc(nc3n2)NCCc4cccs4)c5cccc(c5F)F)N C37359939
CCOc1ccccc1NC(=O)CSc2c(c(c(c(n2)N)C#N)c3ccc(cc3)C(C)C)C#N C39328102
CC[NH+](c1ccc(cc1)NC(=O)CN2C(=O)[C@@](NC2=O)(Cc3ccccc3)c4ccccc4)C(C)C C10536844
Cc1ccc(cc1)COc2ccc(cc2/C=N/NC(=O)CSc3nnc(s3)N)Br C40947306
CCCSc1nc2n(n1)[C@@H](C(=C(N2)C)C(=O)N)c3ccc(cc3)OCc4cc(c(cc4C)C)C C40981937
CCSc1nc2n(n1)[C@@H](C(=C(N2)C)C(=O)N)c3ccc(cc3)OCc4ccc(cc4)C(C)(C)C C41004909
c1cc(oc1)CNC(=O)Nc2ccc(cc2)NC(=O)COc3cc(c(cc3Cl)Cl)Cl C45873204
Cc1ccc(cc1NC(=S)NC(=O)c2ccc(o2)c3ccc(c(c3)Cl)C)NC(=O)c4ccco4 C57315856
Cc1ccc(cc1)/C=N/NC(=O)CCCSc2nnc(n2N)c3ccccc3Br C58990470
CC[C@@H](C)c1ccc(cc1)NC(=O)CSc2nc([nH]n2)N/N=C/c3ccc(cc3)Br C59015557
c1cc(c(c(c1)Cl)Cl)/C=N/Nc2[nH]nc(n2)SCC(=O)Nc3cc(cc(c3)Cl)Cl C59015780
C/C(=N/Nc1[nH]nc(n1)SCC(=O)Nc2ccc(cc2)Br)/C=C/c3ccccc3 C59022930
CC1=C([C@@H](NC(=S)N1)c2ccc(cc2)OCc3ccccc3)C(=O)Nc4cc(ccc4OC)OC C59238565
CC1=C([C@@H](NC(=S)N1)c2ccccc2OCC=C)C(=O)Nc3cc(c(cc3OC)Cl)OC C59238652
c1cc(cc(c1)NC(=S)NC(=O)/C=C/c2ccc(o2)c3ccc(cc3)Cl)NC(=O)c4ccco4 C59399318
CCc1c(c2c(s1)[nH]c(nc2=O)S[C@@H](C)C(=O)Nc3cc(ccc3O)C=O)c4cccs4 C62038771
CCN(c1ccccc1)C(=O)c2ccc(cc2)NCC(=O)Nc3ccc(cc3)C(=O)NC(C)(C)C C66092150
CCN(c1ccccc1)C(=O)c2cccc(c2)NC(=O)CNc3cccc(c3)C(=O)NC(C)(C)C C66108323
C[NH+](C)CCSc1ccc(cc1)c2ccc(nn2)c3ccc(cc3)SCC[NH+](C)C C01614121
COCC[NH+](C/C=C/c1ccc(cc1)OC)C[C@@H]2CCC[NH+](C2)C3Cc4ccccc4C3 C12090180
COCC[NH+](C/C=C/c1ccc(cc1)OC)C[C@H]2CCC[NH+](C2)C3Cc4ccccc4C3 C12090184
C1CCc2c(nc(s2)C[NH+](CC3CC[NH+](CC3)C4CCCC4)C[C@@H]5CCCO5)C1 C12298024
COCC[NH+](Cc1ccc2c(c1)CCO2)C[C@H]3CCC[NH+](C3)C4Cc5ccccc5C4 C12299992
c1ccc(c(c1)C[NH+](CC2CC[NH+](CC2)C3CCCC3)C[C@@H]4CCCO4)OC(F)F C12593869
C[NH+](C)CCCN(CC1CC[NH+](CC1)C2Cc3ccccc3C2)C(=O)c4cccs4 C15064749
C[NH+](C)CCCn\1c(cs/c1=[NH+]\c2ccccc2)c3ccc(cc3)S(=O)(=O)N(C)C C11914291
CC(=O)c1cc(cs1)CN(CC[NH+]2CCCCC2)C[C@H]3CCC[NH+](C3)C4CCCC4 C20599080
CCn1c(c(c(n1)C)CN(CC[NH+]2CCCCC2)C[C@@H]3CCC[NH+](C3)C4CCCC4)C C20779665
CCC[NH+]1CCN(CC1)c2nnc(s2)n3cccc3CN4CC[NH+](CC4)C5CCCCC5 C21880809
CC[NH+]1CCN(CC1)c2c(c(nn2c3ccc(cc3)F)C)C[NH+](CCc4ccccc4)CCOC C35954611
COC(=O)[C@@H]1C(=c2cc(ccc2=[NH+]1)Cl)NC(=O)CN3CC[NH+](CC3)C/C=C/c4ccccc4 C38604145
c1ccc(cc1)CCOc2ccc(cc2)[C@H]3C[C@@H](N=[NH+]3)C(=O)N/N=C/C4=c5ccccc5=[NH+]C4 C38612838
C[C@H]1C[NH+](CCN1c2cccc(c2)OC)CC(=O)NC3=c4cc(ccc4=[NH+][C@@H]3C(=O)OC)Br C38664530
CCOC(=O)COc1c(cc(cc1Cl)/C=C(/C#N)\[C@@H]2[NH+]=c3ccc(cc3=[NH+]2)OC)Cl C39369725
CN(C)c1nc(c(s1)C[NH+](C[C@H]2CCCO2)CC3CC[NH+](CC3)C4CCCC4)Cl C23339080
c1cc(ccc1C2=NN=C[C@H]2C[NH+](C[C@@H]3CCCO3)CC4CC[NH+](CC4)C5CCCC5)F C39447038
c1cc(ccc1n2cc(cn2)C[NH+](C[C@@H]3CCCO3)CC4CC[NH+](CC4)C5CCCC5)F C39447300
c1cc(n(c1)c2nccs2)C[NH+](C[C@H]3CCCO3)CC4CC[NH+](CC4)C5CCCC5 C14948995
COc1cccc(c1C[NH+](CCN2CCCCC2)C[C@@H]3CCC[NH+](C3)C4CCCC4)O C23358774
C[NH+](Cc1nc(no1)Cc2ccc(c(c2)OC)OC)CC3(CCCCC3)[NH+]4CCCCC4 C23373000
CCc1ccc2=[NH+]C(=O)[C@@H](C=c2c1)[C@@H]([C@@H]3N=NNN3C(C)(C)C)[NH+](CC)Cc4ccccc4 C39710388
CCCOc1c(cc(cc1Br)/C=C(\C#N)/C2[NH+]=c3ccccc3=[NH+]2)OCC C39934648
c1ccc(cc1)C(=O)c2ccccc2NC(=O)COc3ccc(cc3)/C=C(\C#N)/C4[NH+]=c5ccccc5=[NH+]4 C39934695
COc1ccc2=[NH+][C@@H]([NH+]=c2c1)/C(=C/c3cc(ccc3OCC(=O)OC)Br)/C#N C39934949
COc1ccc2=[NH+][C@@H]([NH+]=c2c1)/C(=C/c3ccccc3OCc4cccc(c4)[N+](=O)[O-])/C#N C39935003
CCc1ccc2=[NH+][C@H]3C(=c2c1)N=NC(=[NH+]3)N/N=C/c4ccc(cc4OC)N(CC)CC C39935559
CCC(CC)c1cc(nc(n1)c2ccncc2)[C@H]3C[NH+]4CC[C@H]3C[C@@H]4C[NH2+]C5CCOCC5 C39960788
CCCOc1c(cc(cc1Br)/C=C(/C#N)\C2[NH+]=c3ccccc3=[NH+]2)OCC C39963221
C[NH+](C)[C@@H](CNC(=O)CCc1[nH+]cc(o1)c2ccc(cc2)Cl)c3cccc(c3)OC C22683758
CC[NH+]1CCC[C@H]1C[NH2+]Cc2cc(c(c(c2)Cl)OCc3ccccc3F)OCC C22936272
CCc1cccc(c1N(COCC)C(=O)CS[C@H]2[NH+]=c3ccc(cc3=[NH+]2)OCC)C C63270305
C[C@@H]1[C@H](N([C@@H]([C@@H]1C2[NH+]=c3ccccc3=[NH+]2)NC(=O)c4ccco4)CCCOC(C)C)C C63272107
C[C@@H]1C(=c2c(ccc(c2=[NH+]1)Cl)Cl)CC[NH2+]C3(CCCCC3)c4nnnn4c5ccc(cc5)OC C63514069
c1cc2=[NH+][C@H]([NH+]=c2cc1[N+](=O)[O-])SCC(=O)NCCOC34CC5CC(C3)CC(C5)C4 C63514102
Cc1ccc2=[NH+]CC(=c2c1)CC[NH2+][C@H]3CC(=O)N(C3=O)c4ccc(cc4)Oc5ccccc5 C63633150
Cc1cc(on1)c2ccc(c(c2)S(=O)(=O)NCCC3[NH+]=c4ccccc4=[NH+]3)C(C)C C63634572
CCCCC(=O)Nc1ccc(cc1)S(=O)(=O)N2CCC(CC2)C3[NH+]=c4ccccc4=[NH+]3 C63699683
CN(c1ccccc1)S(=O)(=O)c2cccc(c2)NC(=O)CS[C@H]3[NH+]=c4ccc(cc4=[NH+]3)OC C63742863
COc1ccc(c(c1)C[C@@]2(CCC(=O)N2)CCC(=O)N3CCCC[C@H]3[C@@H]4[NH+]=c5ccc(cc5=[NH+]4)F)F C64058567
CC(C)CN(CC1CC[NH+](CC1)Cc2ccccc2OC)C(=O)[C@H]3C=c4ccccc4=[NH+]3 C64093258
c1ccc(cc1)[C@H](C[NH2+]C[C@H]2CN(c3c2cccc3)CCC#N)C4=c5ccccc5=[NH+]C4 C64137471
Cc1ccccc1C[NH+]2CCC(CC2)CN(C[C@@H]3CCCO3)C(=O)[C@H]4C=c5ccccc5=[NH+]4 C64166455
Cc1ccc2=[NH+][C@@H]([NH+]=c2c1)SCc3nc(on3)CCC(=O)Nc4cccc(c4C)Cl C64604157
Cc1ccc2=[NH+][C@H]([NH+]=c2c1)SCc3nc(on3)CCC(=O)Nc4cccc(c4C)Cl C64604159
c1cc(c(c(c1)F)NC(=O)CCc2nc(no2)CS[C@H]3[NH+]=c4ccc(cc4=[NH+]3)Cl)F C64604347
CC[NH+](CC)CCCN(CC1=c2ccccc2=[NH+]C1)C(=S)Nc3cccc(c3C)Cl C65315783
CC[NH+](CC)CCCN(CC1=c2ccccc2=[NH+]C1)C(=S)Nc3cccc(c3)Cl C65315786
Cc1ccc(c(c1)C)C(=O)N(CCC[NH+](C)C)CC2CC[NH+](CC2)C3Cc4ccccc4C3 C12431378
Cc1ccc(cc1)C(=O)N/C(=C/c2ccc(o2)c3ccc(cc3)Br)/C(=O)NCCC[NH+](C)C C01823666
CCCC[C@@H](CC)CNC(=O)C[NH+]1CC[C@]2(CCCC[C@H]2[C@@H]1c3ccc(cc3OC)OC)O C08917841
CCOC(=O)c1ccccc1COCc2cc(ccc2OC)[C@H]3c4c(c5ccccc5[nH]4)C[C@@H]([NH2+]3)C(=O)OC C02140022
CCOC(=O)c1c2c(sc1NC(=O)CCSc3ccc(cc3)OC)C([NH2+]C(C2)(C)C)(C)C C10031340
CCc1ccc(cc1)C(=O)OCC(=O)Nc2c(c3c(s2)C([NH2+]C(C3)(C)C)(C)C)C(=O)OCC C03405752
COc1ccc2c(c1)c3c([nH]2)[C@H]([NH2+]CC3)c4ccc(c(c4)COc5ccc(cc5)[N+](=O)[O-])OC C01828104
CCOC(=O)c1c(c(sc1NC(=O)C[NH+]2C[C@@H](C[C@@H](C2)C)C)C(=O)Nc3ccc(cc3C)C)C C13057145
CCc1c(c(c(s1)NC(=O)CNc2ccccc2C[NH+](C)C3CCCCC3)C(=O)OCC)C C13058350
CC[NH+](CC)CCNC(=O)c1ccc(cc1)NC(=O)COc2ccc(cc2C(C)(C)C)Br C13621892
Cc1ccc(c(c1)C)NC(=O)C[NH+](C[C@H]2COc3ccccc3O2)CC(=O)Nc4ccc(cc4C)C C03279250
COc1cc(cc(c1OCc2ccccc2F)Cl)C[NH2+]CCNc3ccc(cc3Cl)[N+](=O)[O-] C16195884
COc1cc(ccc1OCc2c(cccc2Cl)Cl)C[NH2+]CCNc3ccc(cc3Cl)[N+](=O)[O-] C16196259
COc1cccc(c1OCc2ccc(cc2)F)C[NH2+]CCNc3ccc(cc3Cl)[N+](=O)[O-] C16228223
Cc1ccc(cc1)COc2c(cc(cc2Br)C[NH2+]CCNc3ccc(cc3)[N+](=O)[O-])OC C20873860
CC1(CC(CC([NH2+]1)(C)C)NC(=S)N(Cc2ccccc2)Cc3ccc(c(c3OC)OC)OC)C C21263346
C[C@H](c1ccccc1)N(Cc2cc(c(c(c2)OC)OC)OC)C(=S)NC3CC([NH2+]C(C3)(C)C)(C)C C21263386
C=CCNc1[nH+]c(nc(n1)N2CCN(CC2)C(c3ccc(cc3)F)c4ccc(cc4)F)NCC=C C26573040
CCC[NH+](CC(=O)Nc1ccccc1C)CC(=O)Nc2c(cc(cc2Cl)Cl)C(=O)OC C31004289
CCCCOc1ccc(cc1)S(=O)(=O)Nc2ccc(cc2)Nc3[nH+]c(cc(n3)N4CCCC4)C C33078175
CCCC[C@@H](CC)C(=O)Nc1ccc(cc1)[C@@H]2C(=C([NH+]=C3N2CCCS3)C)C(=O)Nc4ccc(cc4)OC C33631716
CCOc1cc(cc(c1OCC)OCC)C(=O)Nc2c(c3c(s2)C([NH2+]C(C3)(C)C)(C)C)C(=O)OCC C34744468
CCCCNC(=O)N1CC[NH+](CC1)CCN(CC2=CC[C@H]3C[C@@H]2C3(C)C)C(=O)Nc4ccc(cc4)C C35002441
c1ccc(cc1)C(=O)NCCCC[C@@H](C(=O)N/N=C/c2cccc(c2)Br)[NH+]3CCCCC3 C33959548
c1ccc(cc1)C(=O)NCCCC[C@@H](C(=O)N/N=C/c2ccc(o2)c3cccc(c3)Cl)[NH+]4CCCCC4 C33959580
CCCCNC(=O)N(CC[NH+](C)C)CC(=O)Nc1cc(nn1c2ccccc2C)C(C)(C)C C35143629
CCCC[C@@H](CC)CNC(=O)C[NH+]1CC[C@@]2(CCCC[C@@H]2[C@@H]1c3ccc(cc3OC)OC)O C37243214
CCCCOc1ccc(cc1)NC(=O)NC[C@@H](c2ccc3c(c2)CCCN3C)N4CC[NH+](CC4)C C38517738
Cc1cc[nH+]c(c1)N[C@H](c2ccc(cc2OC)OC)c3c(c(sc3NC(=O)c4ccco4)C)C C38547678
CCc1cc(c(s1)NC(=O)c2ccco2)[C@H](c3ccc(cc3)OC(F)F)Nc4cc(cc[nH+]4)C C38547897
CCc1cc(c(s1)NC(=O)c2ccco2)[C@H](c3ccc(cc3OC)OC)Nc4cc(cc[nH+]4)C C38547915
C[C@H](CCCC(C)C)Nc1ccc-2c(cc1=O)[C@H](CCc3c2c(c(c(c3)OC)OC)OC)[NH2+]C C38550250
CCc1ccc(cc1)[C@H](C[N-]S(=O)(=O)Oc2ccccc2)[NH+]3CC[NH2+][C@@H](C3)Cc4ccccc4 C39532088
CC(C)Cc1ccc(cc1)[C@@H](C[N-]S(=O)(=O)Oc2ccccc2)[NH+]3CC[NH2+][C@@H](C3)Cc4ccccc4 C39533322
c1ccc(cc1)C[C@H](C(=O)/N=c\2/[nH]c(cs2)C[NH+]3CCCCC3)NC(=O)OCc4ccccc4 C30928026
CCCC[NH+](C)CC(=O)Nc1c(c(c(s1)C(=O)Nc2ccc(cc2C)C)C)C(=O)OCC C16476556
CC[NH+](CC)CCN(Cc1cccs1)C(=O)Nc2cc(ccc2C)C(=O)Nc3ccccc3 C59037913
CC(C)(C)c1ccc(cc1)C[NH+](C)CC(=O)Nc2cccc(c2)S(=O)(=O)/N=C/3\CCCCCN3 C13638254
Cc1cccc(c1C)NC(=O)COC(=O)[C@@H](CC2=c3ccccc3=[NH+]C2)NC(=O)OCc4ccccc4 C63165716
CC(C)[C@H](C(=O)NC[C@@H](c1ccccc1Cl)C2=c3ccccc3=[NH+]C2)NC(=O)COc4ccccc4 C63182662
c1ccc(cc1)COC(=O)N[C@H](CC2=c3ccccc3=[NH+]C2)C(=O)NCc4cccc(c4)Cl C63187678
C[C@H]1C(=Cc2ccccc2O1)/C=N/NC(=O)[C@H](CC3=c4ccccc4=[NH+]C3)NC(=O)OC(C)(C)C C63350898
Cc1ccc2cc(c(nc2c1)Cl)/C=N/NC(=O)[C@H](CC3=c4ccccc4=[NH+]C3)NC(=O)OC(C)(C)C C63425519
CCOc1ccc(cc1OCC)C(=O)/N=C(/NCCC2=c3ccccc3=[NH+]C2)\Nc4cccc(c4)C C63588754
CCOc1ccc(cc1)N/C(=N\C(=O)c2ccc(c(c2)Cl)F)/NCCC3=c4ccccc4=[NH+]C3 C63588895
CCOc1ccc(cc1)N/C(=N\C(=O)c2ccc(c(c2)F)C)/NCCC3=c4ccccc4=[NH+]C3 C63588921
CCOc1ccc(cc1)C(=O)/N=C(/NCCC2=c3ccccc3=[NH+]C2)\Nc4ccccc4OCC C63588967
CCOc1ccc(cc1OCC)C(=O)/N=C(/NCCC2=c3ccccc3=[NH+]C2)\Nc4ccc(cc4)C C63589194
CSc1cccc(c1)NC(=O)[C@@H](CC2=c3ccccc3=[NH+]C2)NC(=O)OCc4ccccc4 C64044675
C[C@H](c1ccc2c(c1)OCO2)NC(=O)[C@H](CC3=c4ccccc4=[NH+]C3)NC(=O)OCc5ccccc5 C64176271
Cc1cc(nc([nH+]1)N2CCCC2)Nc3ccc(cc3)NS(=O)(=O)c4ccc(c(c4C)C)OC C64802121
C[NH+](CCCNc1cc2c(c3c1c(=O)c4ccccc4c3=O)[nH]c5ccccc5o2)CCO C09087042
CC(C)c1ccc(cc1)[C@H](c2cccs2)[NH2+]CC(=O)NN3C(=O)C4(CCCCC4)NC3=O C09454957
Cc1ccc(c(c1)C)NC(=O)NC(=O)C[NH+](C)CC(=O)Nc2ccc(c(c2F)F)F C09882191
CCc1ccc(cc1)[C@@H](C(C)C)[NH2+]CC(=O)Nc2c3c(c(n[nH]c3=O)C)c(o2)C C10903889
CCOc1ccc(cc1)C[NH+]2CCNC(=O)[C@@H]2CC(=O)NCc3ccc4c(c3)cc([nH]4)C C12474444
CCOc1ccc(cc1)Oc2ccc(cc2)NC(=O)C[NH+]3CCCC[C@@H]3C(=O)N C12699229
CCOc1ccc(cc1)Oc2ccc(cc2)NC(=O)C[NH+]3CCCC[C@H]3C(=O)N C12699233
Cc1c(c(nc(c1F)Oc2cc(ccc2OC)N(C)C)Oc3cccc(c3)C(=[NH2+])N)F C13474047
CC[NH+](CC(=O)Nc1c(cccc1F)F)CC(=O)NC(=O)N[C@@H]2CCC[C@H]([C@@H]2C)C C14182121
CC(C)C[C@@H](C(=O)N)[NH2+][C@H]1CCc2c(c(nn2CC3CCCCC3)C(=O)N(C)C)C1 C14542489
CC[NH+](CC(=O)Nc1ccccc1C(F)(F)F)CC(=O)NC(=O)Nc2cccc(c2C)C C14929905
C[C@H](c1nc(nc(n1)Nc2ccccc2)N)[NH+](C)CCOc3ccc(cc3)Cl C22010856
Cc1cc(cc(c1C)NC(=O)C[NH+](CCC(C)C)CCC(C)C)S(=O)(=O)N C27271987
Cc1ccc(c(c1)C)NC(=O)NC(=O)[C@H](C)[NH2+][C@H](C)c2cc(ccc2OC)OC C29615860
Cc1cc(oc-2cc(=[NH+]C(=S)NNC(=O)[C@H](C)Oc3ccccc3)ccc12)O C32579237
Cc1ccccc1Nc2nc(nc(n2)N)C[NH+](Cc3ccccc3)Cc4ccco4 C32664847
Cc1cc(ccc1Nc2c(c(nc[nH+]2)N(C)c3ccccc3C(=O)OC)N)Cl C40703461
Cc1ccc(cc1Nc2c(c(nc[nH+]2)N(C)c3ccccc3C(=O)OC)N)Cl C40705087
c1ccc(cc1)CN(c2ccccn2)c3c(c([nH+]cn3)Nc4cccc5c4nccc5)N C40758450
COc1ccc(cc1)Nc2c(c(nc[nH+]2)N(Cc3ccccc3)c4ccccn4)N C40782608
Cc1ccc(c(c1)C)NC(=O)NC(=O)[C@@H](C)[NH2+][C@H](C)c2ccc(cc2OC)OC C42184608
Cc1ccc(c(c1)C)NC(=O)NC(=O)[C@H](C)[NH2+]CC2(CCCCC2)N3CCOCC3 C42625557
CC[NH+](CC)CCNC(=O)c1ccc(cc1)NC(=O)Nc2ccc(cc2C)OC C51355876
CCOc1cc(cc(c1OCC=C)Br)[C@@H]2NC(=[NH2+])Nc3n2c4ccccc4n3 C12520455
CCc1ccccc1NC(=O)C[NH+](C)CC(=O)NC(=O)Nc2cccc(c2C)C C08492867
Cc1cccc(c1C)NC(=O)C[NH+](C)CC(=O)NC(=O)Nc2cccc(c2C)C C14930973
CCOc1ccc(cc1)CCC2CC[NH+](CC2)[C@H](C)C(=O)Nc3ccc(cc3)S(=O)(=O)N C11053572
Cc1ccc(cc1)NC(=O)C[NH2+]CCNc2ccc(cc2[N+](=O)[O-])C(F)(F)F C58866776
CC[NH+](Cc1ccccc1Cl)CC(=O)Nc2c(c3c(s2)CCCC3)C(=O)N C59403341
c1cc(ccc1NCCC[NH2+]CC(=O)Nc2ccc(c(c2)Cl)Cl)[N+](=O)[O-] C59447233
C[C@@H]1C[C@H](C[NH+](C1)C(C)(C)CNC(=O)NCC(=O)Nc2ccc(c(c2)F)F)C C59992829
Cc1ccc(cc1)C[NH2+]CC(=O)Nc2cccc(c2)S(=O)(=O)/N=C/3\CCCCCN3 C14359640
COc1ccc(cc1)[C@@H](CNC(=O)COc2ccc(cc2)C(=O)N)C3=c4ccccc4=[NH+]C3 C63069329
c1ccc(cc1)C(=O)N/C(=C/c2ccc(cc2)O)/C(=O)NCCC3=c4ccccc4=[NH+]C3 C63254425
Cc1cc(nc(n1)N/C(=N/C(=S)Nc2ccc(cc2)F)/NCCC3=c4ccccc4=[NH+]C3)C C63744042
C[C@@H](CC1=c2ccccc2=[NH+]C1)NC(=O)CNC(=O)c3ccc4c(c3)S[C@H](N4)n5cccc5 C63948432
CCNc1[nH+]c(cc(n1)Nc2ccc(cc2)NS(=O)(=O)c3cccc(c3)C)C C64801704
CCNc1[nH+]c(cc(n1)Nc2ccc(cc2)NS(=O)(=O)c3ccc(cc3)C)C C64801709
CCOC(=O)Nc1cccc(c1C)NC(=O)NC[C@H](c2ccc(cc2)C)[NH+](C)C C65415914
Cc1ccc(cc1NC(=O)C[NH+]2CCCCC2)NC(=O)N[C@H](C)Cc3ccco3 C65421580
COc1ccc(cc1)CCNC(=[NH2+])NCC2(CCOCC2)c3ccc(cc3)OC C66244884
c1cc(ccc1NNC(=O)Nc2ccc([nH+]c2)N3CCCC3)OCC(F)(F)F C67018224
c1cc(cc(c1)NC(=O)CCCCCc2cccs2)C[NH+]3CCC[C@@H]3C(=O)N C67138855
c1cc(cc(c1)NC(=O)CCCCCc2cccs2)C[NH+]3CCC[C@H]3C(=O)N C67138856
c1ccc(c(c1)C[NH+]2CCC[C@@H]2C(=O)N)NC(=O)CCCCCc3cccs3 C67151639
c1ccc(c(c1)C[NH+]2CCC[C@H]2C(=O)N)NC(=O)CCCCCc3cccs3 C67151641
CCCC(=O)Nc1cccc(c1C)NC(=O)NC[C@@H](c2ccco2)[NH+]3CCCC3 C67584543
CCCC(=O)Nc1cccc(c1C)NC(=O)NC[C@H](c2ccco2)[NH+]3CCCC3 C67584544
CCCC(=O)Nc1cccc(c1C)NC(=O)NCc2ccc([nH+]c2)N(CC)CC C67585057
Cc1ccc(cc1)[C@@H](CNC(=O)NNC(=O)c2ccccc2OC)[NH+]3CCCC3 C67637940
CCN(CC)C(=O)c1ccc(c2c1Nc3c(c4c(c(c3O2)C)oc(=O)c(n4)C)C(=O)N(CC)CC)C C01590758
[H]/N=C\1/C(=C/c2ccc(c(c2)OC)OS(=O)(=O)c3ccc(cc3)C)/C(=O)N=C4N1N=C(S4)C(C)C C08453079
C[C@@]1(C(=O)N(C(=O)N1)CC(=O)N2CCC[C@H]2c3ccc4c(c3)OCCCO4)c5ccc(cc5)OC C08735963
CC(=O)c1ccc(cc1)NC(=O)CSc2c3c(nc(n2)c4cccs4)n(c(=O)n(c3=O)C)C C09411560
Cc1c-2c(oc1C(=O)N3CCCC3)CCc4c2nn(c4)CC(=O)N[C@H](C)c5ccc6c(c5)OCCO6 C09441854
CCOC(=O)N1CCc2c(sc(c2C#N)NC(=O)C3CCN(CC3)S(=O)(=O)c4cccs4)C1 C09504817
Cc1c(c([nH]c(=O)n1)SCC(=O)N2[C@H](CC(=N2)c3cccs3)c4ccc(c(c4)OC)OC)C#N C09594414
COCc1c2ccccc2oc1C(=O)NCCN3C(=O)/C(=C/c4ccc5c(c4)OCO5)/SC3=O C09661927
CCOc1ccc(cc1S(=O)(=O)N2CCCCC2)NS(=O)(=O)c3ccc4c(c3)OCCCO4 C09671269
Cc1ccc(c(c1)C)S(=O)(=O)N2CCN(CC2)C(=O)COC(=O)c3cc(=O)[nH]c4c3cccc4 C09963866
Cc1cc(cc(c1S(=O)(=O)Nc2cc(c(c(c2)OC)OC)OC)C)N3CCCCS3(=O)=O C11906634
CC(=O)c1cc2c(cc1NC(=O)CSc3ccc(cn3)S(=O)(=O)N4CCCCCC4)OCO2 C12633669
c1cc(ccc1NC(=O)CSc2c(cc3cc4c(cc3n2)OCCO4)C#N)S(=O)(=O)N5CCCC5 C13086556
Cc1ccc(cc1)S(=O)(=O)N2CCN(CC2)C(=O)CN3C(=O)[C@@](NC3=O)(C)c4ccc5ccccc5c4 C13140986
C[C@H](c1nnc(n1C)SCC(=O)Nc2c(c3c(s2)CCCC3)C#N)N4c5ccccc5OCC4=O C15019108
Cc1nc(nn1c2ccc(cc2)F)C(=O)Nc3cc(ccc3N(C)C)S(=O)(=O)N4CCCCC4 C15195506
CCOc1ccc(cc1OCC)C2=Nc3ccc(cc3S(=O)(=O)N2)S(=O)(=O)N4CCCCC4 C15682395
COc1cc(cc(c1OC)OC)[C@@H]2c3c(c4ccccc4[nH]3)C[C@@H]5N2C(=O)CN(C5=O)C[C@@H]6CCCO6 C16031364
c1cc(ccc1n2c(nnn2)SCC(=O)Nc3cc(ccc3n4cncn4)C(F)(F)F)Cl C16485361
c1ccc(cc1)N2CN(C(=O)C23CCN(CC3)C(=O)Nc4ccccc4F)CC(=O)N5CCOCC5 C16613153
CCOC(=O)c1ccccc1NC(=O)c2cc(nc3c2c(nn3[C@H]4CCS(=O)(=O)C4)C)C5CC5 C19166539
CCN1c2ccccc2[C@]3(C1=O)C(=C(C(=O)N3CCC[NH+](C)C)[O-])C(=O)c4ccc5c(c4)OCCO5 C20357738
C[C@H]1CCc2c(sc(c2C(=O)OC)NC(=O)CN(C)S(=O)(=O)c3ccc4c(c3)OCCO4)C1 C20896285
Cc1c(c(on1)/C=C/c2ccco2)S(=O)(=O)N3CCC[C@@H](C3)C(=O)Nc4cccc(c4)C(=O)C C20995460
Cc1ccc(c(c1)N2CCN(CC2)C(=O)c3cc4n(n3)C[C@@](N(C4=O)C)(C)C(=O)NCCC(C)C)C C21875922
Cc1c(c(=O)n(c(=O)n1c2ccccc2)C)N3CCN(CC3)C(=O)c4c5c([nH]n4)-c6ccccc6CC5 C21885927
C[C@]1(C(=O)N(C(=O)N1)Cc2cc(=O)n3c4c(sc3n2)CCCC4)c5ccc6c(c5)OCCCO6 C21977896
CCn1c2ccc(cc2nc1CN(C)Cc3[nH]c(=O)c4ccccc4n3)S(=O)(=O)N5CCCCC5 C23968274
Cc1c2cc(ccc2oc1C(=O)O[C@H](C)C(=O)Nc3cccc(c3)S(=O)(=O)N4CCOCC4)F C24834372
C[C@@]1(C(=O)N(C(=O)N1)CN2CCN(CC2)S(=O)(=O)N3CCCCCC3)c4ccc5ccccc5c4 C25003795
Cc1ccc(cc1)O[C@H](C)C(=O)N2CCN(CC2)S(=O)(=O)c3cc4c(cc3Cl)NC(=O)CO4 C25049106
Cc1c(n(c(c1C#N)NC(=O)CSc2nnc(o2)c3c(nc(s3)C)C)c4ccc(cc4)OC)C C25588468
c1cc2c(cc1NC(=O)COC(=O)CCn3cnc4c(c3=O)c5c(s4)CCCC5)OCCCO2 C30403662
C[C@H]1CCc2c(sc(c2C(=O)OC)NC(=O)Cn3cnc4c(c3=O)cnn4c5ccc(cc5)F)C1 C32686462
Cc1ccc(cc1)C(=O)N2CCN(C[C@H]2C)C(=O)[C@H](C(C)C)NC(=O)c3ccc(c(c3)[N+](=O)[O-])C C34975201
Cc1cc(nn1c2ccccc2OC)c3c(nc4n(c3=O)c(cs4)CC(=O)NCc5ccco5)C C35912035
CC(=O)c1cc2c(cc1NC(=O)CN3CCN(CC3)S(=O)(=O)c4ccc(c(c4F)F)F)OCO2 C12689324
c1cc(ccc1CSc2nnc(s2)NC(=O)[C@H]3CC(=O)N(C3)c4ccc5c(c4)OCCO5)C#N C03398579
COc1cccc(c1)CNC(=O)CN2c3cc(ccc3OCC2=O)S(=O)(=O)N4CCCCCC4 C08589659
CCOC(=O)c1c([nH]c(c1c2ccc(cc2)F)C(=O)C(=O)N3CCN(CC3)C(=O)c4ccco4)C C38790118
C[C@]1(C(=O)N(C(=O)N1)CCc2ccc(cc2)OC)C3CCN(CC3)C(=O)C4=CC(=O)CC(O4)(C)C C11814752
CC(C)S(=O)(=O)c1cc2c(cc1F)CCN3[C@@H]2CO[P@@](=O)(N3)S(=O)(=O)Oc4ccccc4 C39465973
C[C@H]1C(=C([NH+]=C1C(=O)[O-])C)C(=O)/C=C/c2ccc(o2)c3ccc(cc3)S(=O)(=O)N4CCOCC4 C39701027
Cc1c2c(=O)[nH]c(nc2sc1C(=O)OCC(=O)N([C@@H]3CCS(=O)(=O)C3)C4CCCCC4)C C10146901
c1cc(sc1)S(=O)(=O)N2CCC(CC2)C(=O)Nc3nnc(o3)c4ccc(o4)Br C38934581
C[C@@H](C(=O)Nc1ccc2c(c1)OCO2)N3CCN(CC3)c4cnn(c(=O)c4Cl)c5ccccc5 C57290015
Cc1cccc(c1)c2nnc(n2CC(=O)N3CCN(CC3)Cc4cc(=O)n5ccsc5[nH+]4)[S-] C12618278
[H]/N=C\1/C(=C\c2ccc(c(c2)Br)OCc3ccccc3[N+](=O)[O-])/C(=O)N=C4N1N=CS4 C13881229
[H]/N=C\1/C(=C\c2ccc(cc2)OC(=O)c3cccc(c3)C)/C(=O)N=C4N1N=C(S4)S(=O)(=O)CC C20208481
COC1=C[C@@H]2C(=NC=C2CCNC(=O)c3ccc(o3)Cn4c5c(cccn5)n6cccc6c4=O)C=C1 C64590490
```
