## Supplementary material for "Using Single Protein/Ligand Binding Models to Predict Active Ligands for Unseen Proteins": Code and dataset: CHEMBL4439

```
c1ccc(cc1)N2C(=O)[C@H]3[C@@H]4C=C[C@H]([C@H]3C(=O)N2)C45CC5 C00519932
Cc1ccccc1NC(=O)[C@@H]2[C@H](Oc3ccccc3O2)C C04484399
CCn1c(c(sc1=O)/C=C/2\C=Nc3c2cccc3)O C05576624
C[C@@H]1CCC[C@H]([C@@H]1C)NC(=O)c2c(cnn2C)Cl C06523001
Cc1cc(on1)C(=O)NC23CC4CC(C2)CC(C4)C3 C09642784
CCN1C(=O)[C@]2(CCCCc3c2cccc3)NC1=O C12940267
C[C@@H]1C[C@@H](CN(C1)C(=O)[C@@H]2CNc3ccccc3O2)C C19479631
[H]/N=C/1\C(=CCS1)c2nc(no2)c3ccccc3C C21814355
C[C@H]1CN/C(=N\c2ccc3c(c2)OC(O3)(F)F)/S1 C35057420
c1ccc(cc1)[C@H]2c3c(=O)c4ccccc4oc3C(=O)N2 C35673026
C[C@H]1C(=O)N(c2ccc(cc2O1)O)Cc3ccc(cc3)F C36260902
Cn1c2ccoc2cc1C(=O)Nc3ccccc3F C36352796
c1ccc(cc1)[C@H]2C(=O)N(C(=O)N2)c3ccc(cc3)Cl C36756470
CC(C)n1c(=S)[nH]nc1N2CC[C@H]3CCCC[C@@H]3C2 C36865617
C[C@H]1C(=O)Nc2cc(ccc2O1)C(=O)C3CCCCC3 C36946201
c1cc(c(cc1NC2CCS(=O)(=O)CC2)C#N)Cl C36973481
C1CCCC(CC1)NC2(CCC3(CC2)OCCO3)C#N C37970112
Cc1cc([nH+]c(c1C(=O)[O-])N2[C@@H](CCC[C@@H]2C)C)C C38010193
Cc1cc([nH]/c(=N\S(=O)(=O)c2cccs2)/c1)C C06409187
Cc1ccc(cc1)[C@@H]2C(=c3ccccc3=[NH+]C2=O)C(=O)[O-] C39316127
CN1[C@@H]2C(=N[C@@H](N2)c3cccc(c3Cl)Cl)C=N1 C39412769
CC(C)c1nc([nH]n1)c2ccc(o2)Br C41057270
Cc1c(c(n[nH]1)C)n2ccc3c2CC(CC3=O)(C)C C41706720
c1ccc(c(c1)c2nc3c(s2)CS(=O)(=O)CC3)O C42332612
CC[C@H]1CO[C@H](CN1C(=O)c2ccc(cc2O)Cl)C C42336406
C[C@@H]1CCCC[C@@H]1N(C)c2ccc3c(c2)NC(=O)C3=O C42608048
C[C@@H]1c2ccsc2CCN1C(=O)NC(=O)[C@@H](C)Cl C42795984
C[C@@H]1CN(CCO1)C(=O)N[C@@H](C)c2ccc(c(c2)F)F C42812172
C[C@H]1CCC[C@H]([C@@H]1C)NC(=O)N2CCOC[C@@H]2C C43040578
Cc1ccc(c(c1)C(=O)N2CCO[C@H]3[C@H]2CCC3)O C43427867
Cc1ccc(c(c1)O)C(=O)N2CCO[C@H]3[C@H]2CCC3 C43427887
CC[C@H](c1[nH]c(=O)c2c3c(sc2n1)COCC3)Cl C43554408
c1ccc2c(c1)CCN[C@H]2c3nc(no3)c4ccsc4 C43594456
C[C@H]1CN(CC(O1)(C)C)C(=O)c2ccc(cc2O)Cl C44479281
c1csc2c1[C@@H](NCC2)c3nc(no3)C4CCCC4 C44592992
C[C@@H](C#N)N(C)C(=O)Nc1ccc(c(c1)Cl)Cl C45143149
Cc1cc(c(c(c1)Br)O)C(=O)N(C)OC C49250781
Cc1ccc(c(c1)C)N(C)C(=O)NC(=O)[C@@H](C)Cl C49975921
C[C@H]1C[C@@H](CN(C1)C(=O)c2cc(nc(c2)Cl)NC)C C50743129
C[C@@H]1CCN([C@@H](C1)C)C(=O)[C@@H]2CNc3ccccc3O2 C51732908
C1CCC(C1)[NH+]2CCN(CC2)c3nnc(s3)[S-] C52063180
c1cc(c(c(c1)F)F)C(=O)c2ccc3c(c2)oc(=O)[nH]3 C54189067
[H]/N=C\1/C(=C2CCC[C@@H]2S1)c3nc(no3)C4CCCC4 C37756566
CC1(CCN(CC1)c2n[nH]c(=S)n2C3CCCC3)C C61821158
C1CC[C@@H]([C@@H](CC1)[NH+]2CCCN3CCC[C@@H]3C2)C(=O)[O-] C62942748
c1cc(c(c(c1)F)N2CCC[NH+]3CCC[C@@H]3C2)C(=O)[O-] C62943078
C/C(=N\O)/c1cc2cc(ccc2oc1=O)Br C13898547
c1cnc(cn1)/N=C/c2cc(cc(c2O)Cl)Cl C01277640
C[C@H]1CC[C@H]2[C@@]3(C1)C=CN(C[C@@H]4C3=C(O2)C[C@@H](C4)O)OC C64034301
C[C@@H]1CCc2c(csc2C1)C(=O)Nc3nncs3 C21213861
CC(=O)O[C@H]1CC[C@H]2[C@@]1(CC[C@@H]3[C@@H]2CC[C@@H]4[C@@]3(CC[C@@](C4)(C#C)O)C)C C03849928
C[C@H]1CCc2c(sc3c2c(ncn3)N[C@@H](C)c4ccccc4)C1 C01972864
Cc1ccc(cc1)[C@@H]2Nc3ccccc3C(=O)N2c4ccc(cc4)C C00315155
C[C@]12CCCC[C@H]1[C@@H]2C(=O)N/N=C/c3ccc(cc3)Br C00225492
C[C@@H]1CCc2c(sc(c2C#N)NC(=O)[C@@H]3C[C@@H]3c4ccccc4)C1 C04611937
Cc1ccc(cc1Br)C(=O)N/N=C/c2c(ccs2)C C00510716
Cc1ccc(c(c1)NS(=O)(=O)c2cc(ccc2Cl)Cl)C C00246067
Cc1ccc(cc1)[C@@H]2[C@H](S(=O)(=O)c3ccccc3N2)c4ccccc4 C01725492
Cc1ccc(cc1NS(=O)(=O)c2cc(ccc2Cl)Cl)Cl C05618231
c1ccc(cc1)[C@@H]2C[C@@H]2C(=O)Nc3c(c4c(s3)CCCCC4)C#N C02765831
Cc1ccc(cc1)S(=O)(=O)Nc2ccc(c(c2Cl)C)Cl C02863229
C[C@@H]1C(=Cc2ccccc2O1)/C=C/C(=O)Nc3ccccc3Cl C06763775
c1cc(ccc1S(=O)(=O)Nc2ccc(c(c2)Cl)Cl)Cl C00397674
c1ccc(cc1)Oc2ccsc2/C=C\3/c4ccccc4NC3=O C13468862
Cc1ccsc1[C@@H]2[C@H]3CC=C[C@@H]3c4c(ccc(c4N2)OC)OC C13645849
COc1ccc2ccccc2c1[C@H]3[C@@H]4CC=C[C@@H]4c5cc(ccc5N3)C#N C14544011
Cc1ccc(c(c1)C)NC(=O)/C(=C\c2ccc(cc2)Br)/C#N C15223099
C[C@H](c1ccc2c(c1)CCCC2)NC(=O)c3ccc(o3)Br C18212558
C1CCCc2c(nc(s2)NC(=O)[C@H]3C[C@H]4C=C[C@@H]3C45CC5)CC1 C19014962
CC(=O)O[C@@H]1CC[C@@]2([C@H](C1)CCC3=C2CCc4c3cccc4O)C C19861924
c1ccc(c(c1)NC(=O)N2CCc3c(ccs3)[C@@H]2c4cccs4)F C24756491
c1ccc2c(c1)CCN2c3ccccc3NC(=O)c4ccccc4F C31532099
C[C@H](c1c(nc2n1cc(cc2Cl)C(F)(F)F)C(C)(C)C)O C33503408
CC(C)(C)[C@H]1CCc2c(sc3c2c(=O)[nH]c(n3)CCCl)C1 C33521305
C[C@@H](c1[nH]c(=O)c2c3c(sc2n1)C[C@H](CC3)C(C)(C)C)Cl C20594251
c1cc(sc1CNc2c(cc(c3c2nsn3)Cl)Cl)Cl C37129092
C[C@@H](c1ccc(cc1)F)Nc2c(cc(c3c2nsn3)Cl)Cl C37129217
c1ccc(cc1)C2=CCN(CC2)C(=O)Nc3cccc4c3cccc4 C00616758
CC(C)C(=O)N1c2ccccc2-c3ccccc3[C@@H]1C(C)(C)CO C38337843
CCON1[C@H](CCC[C@@]12CCC[C@@H](C2)Cl)c3ccccc3O C39526406
Cc1ccc(c(c1)C)NC(=O)N(C)Cc2ccccc2Br C40095441
c1c(cc(cc1Cl)Cl)NC(=O)N2CCC[C@H](C2)C(F)(F)F C40096713
Cc1cc(c(c(c1)C)Cn2c3cc(c(cc3nc2[C@@H](C)O)C)C)C C40309334
C[C@H]1c2ccsc2CCN1C(=O)Nc3ccc(cc3)SC(F)F C43118040
C[C@@H]1CCCC[C@@H]1NC(=O)N(C)Cc2ccc(cc2)Br C48396859
c1ccc2c(c1)C(=O)N([C@]2(c3ccc(cc3)Cl)O)C4CCCCC4 C48523033
C[C@@H]1CCCC[C@@H]1NC(=O)N(C)Cc2cc(sc2)Br C48979884
C[C@@H]1CCC[C@@H](C1)NC(=O)N(C)Cc2ccc(s2)Br C49243243
C[C@H]1C[C@H]1CNC(=O)N2CCC[C@@H]2c3ccc(cc3)Br C49243680
C[C@H]1CCCCN1C(=O)N[C@H](C)Cc2ccc(cc2)Br C49340383
CC(C)c1ccc(cc1)[C@H]2C(=C(NC3=C2C(=O)CCC3)SC)C#N C20064752
c1c(cc(c(c1/C=N/c2c(c3c(s2)CCCC3)C#N)O)Cl)Cl C01023042
c1ccc(c(c1)C[C@H]2C(=O)N/C(=N\c3ccc(cc3)Cl)/S2)Cl C13590594
c1ccc2c(c1)c(=O)[nH]c(n2)SCc3ccc(cc3)Br C04997562
Cc1ccc(c(c1)NC(=O)/C=C/c2ccc3c(c2)CCCN3C)C C58175754
Cc1cccc(c1C)NC(=O)/C(=C/c2cccc(c2)Br)/C#N C07164305
CC1(c2ccccc2N3[C@]1(NC(=O)CC3)/C=C/c4ccccc4Cl)C C02424120
c1ccc(cc1)/N=C\2/NC(=O)[C@@H](S2)Cc3cc(ccc3Cl)Cl C17178111
c1ccc(cc1)/N=C/2\NC(=O)[C@@H](S2)Cc3cc(ccc3Cl)Cl C17178111
c1ccc\2c(c1)C=CC(=O)/C2=N/Nc3ccc(cc3)Br C18036648
Cc1ccc(cc1C)N(C2=NC[C@H](S2)C)C(=O)NC C03157198
C1=CSC2=NC(=O)N[C@H](N21)C(Cl)(Cl)Cl C03012685
C[C@@H]1[C@@H](Oc2ccccc2O1)C(=O)Nc3ccccc3F C04838951
c1ccc2c(c1)c(=O)c(co2)/C=C/3\c4ccccc4NC3=O C03242915
C#CCn1c(c(sc1=O)/C=C/2\C=Nc3c2cccc3)O C05561208
c1ccc(cc1)C2=CN(NC(=N2)C#N)c3ccccc3 C05602600
Cc1c2c(on1)C[C@H](CC(=N2)C)c3ccccc3O C06483997
C[C@]1(CNc2ccccc2C(=O)N1c3ccccc3)C#N C08394331
C1CCC2(C1)C(=O)N(C(=O)N2)C[C@H]3CC3(Cl)Cl C09861533
c1ccc(c(c1)N2CCN(CC2)C(=O)[C@@H]3CCC=CC3)O C12545375
C[C@@H]1CC(=O)Nc2ccccc2N1C(=O)CC(C)C C16447841
C[C@@H]1Cc2c(sc3n2nc(n3)C4CCCCC4)CN1 C19624398
Cc1c(c(=O)oc2c1cc(c(c2C[NH+](C)C)[O-])Cl)C C19911603
C[C@H]1CCc2c(c(no2)C(=O)Nc3ccccc3F)C1 C20572152
CC(C)c1nc2n(n1)c3c(s2)[C@H](NCC3)C4CC4 C28429644
Cc1ccc(cc1)n2c3c(c(n2)C)c(=O)cc([nH]3)C C32714670
C[C@H]1CS/C(=N\c2ccc3c(c2)OC(O3)(F)F)/N1 C35057416
Cc1ccc(o1)C(=O)c2ccc3c(c2)CCC(=O)N3 C35368921
C1CCC(CC1)c2nnc3n2N[C@@H]4CCC[C@@H]4S3 C36151569
C[C@H]1C(=O)N(c2cc(ccc2O1)O)Cc3ccccc3F C36260172
C1CC[C@@H]2[C@@H](C1)CCCN2c3n[nH]c(=S)n3C4CC4 C36865632
CC(C)(C)C(=O)c1cc2c(cc1Cl)NC(=O)CO2 C37364849
CC(C)N1[C@H]2C(=N[C@@H](N2)c3ccc(cc3Cl)F)C=N1 C39537111
C[C@@]12CC[C@@H](C1(C)C)C(=O)N(C2=O)c3ccccc3O C04743627
Cc1c(scn1)C(=O)NC2(CCCCCC2)C#N C40221699
CC[C@H]1CO[C@@H](CN1C(=O)c2ccc(cc2O)Cl)C C42336402
Cc1ccc(c(c1)C)O[C@H]2CC3(CC[C@@H]2O)OCCO3 C44194844
Cc1ccc(cc1C)O[C@H]2CC3(CC[C@@H]2O)OCCO3 C44211111
Cc1cc(cc(c1)O[C@H]2CC3(CC[C@@H]2O)OCCO3)C C44211411
C[C@H]1CCC[C@@H](C1)Nc2cnn(c(=O)c2Cl)C C47511390
C#CCNC(=O)N1CCO[C@H](C1)c2ccc(cc2)Cl C48845347
Cc1ccn2cc(nc2c1)C(=O)NC3(CCCC3)C C49123944
Cc1ccc(cc1)C(=O)C2CCN(CC2)C(=O)NC C49370554
CC(C)[C@@H]1CNC(=O)C2=C1N=C(C2)c3ccncc3 C52551587
C[C@H]1CNC(=O)N(C1=O)c2cccc3c2cccc3 C54334962
c1c(c(c(=O)n(n1)[C@H]2CCCCC[C@@H]2O)Cl)Cl C54600604
Cc1cc(nc(n1)S[C@@H]\2[C@@H]3CC[C@@H](C3)/C2=N\O)C C16283917
Cc1ccc(c(c1)n2c(=O)c3c(ccs3)[nH]c2=O)F C57351909
C[C@H]1CCN(C1)c2n[nH]c(=S)n2C3CCCCC3 C40724202
C1C[C@H](C[C@@H](C1)NC(=O)N2CCOCC2)C(F)(F)F C58626353
Cc1cc([nH+]c(c1C(=O)[O-])N2C[C@H](C[C@@H](C2)C)C)C C37978211
C[C@@H]1C=CC[C@@H]2[C@@H]1C(=O)N(C2=O)c3ccc(cc3O)Cl C17857774
c1ccc(cc1)[C@H]2C[C@@H](n3c(ncn3)N2)c4ccccc4 C13130098
C[C@@H]1CC[C@@H]([C@@H](C1)[NH+]2CCO[C@@H]3[C@@H]2CCCC3)C(=O)[O-] C62755674
Cc1ccc(c(c1)C)[C@@H]2C3=C(N=N[C@H]3NC(=O)CS2)C C63525542
C1CCCC(CC1)NC2=CN=NC(=O)[C@H]2Br C64020254
CC1=C2[C@H](CC(=O)N[C@H]2N=N1)c3cc(cc(c3)F)F C64482002
CC(C)c1csc(n1)C2CCN(CC2)C(=O)NC C64554991
c1cc(ccc1N2CCN(CC2)C(=O)[C@@H]3CCC=CC3)O C66326968
C[C@@H]1CN(C[C@@H](O1)C)C(=O)NCC2(CCCC2)C C66599988
CCN1C(=O)N([C@@](CC1(C)C)(C)O)c2ccc(cc2)C C00262592
C[C@@H]1CCCC[C@]12C(=O)N(C(=O)N2)Cc3ccccc3F C03355400
COc1ccc2c(c1)[C@H]3[C@H](CCO3)[C@@H](N2)c4ccco4 C00211886
c1ccc(c(c1)N2C(=O)c3cccc4c3c(ccc4)C2=O)O C00089870
CC(C)C[C@H]1C(=O)O[C@@]2(N1C(=S)NC(C2)(C)C)C C04294175
CC(C)C[C@H]1C(=O)O[C@]2(N1C(=S)NC(C2)(C)C)C C04294177
Cn1c(c(cn1)Cl)C(=O)NC23CC4CC(C2)CC(C4)C3 C04652478
C[C@@H]1CCCN(C1)C(=O)Nc2cc(ccc2OC)Cl C00399653
c1ccc(c(c1)N2C(=O)c3c(ccc(c3C2=O)Cl)Cl)O C00434957
CC1(CC2=C([C@H](NC(=O)N2C)c3ccccc3F)C(=O)C1)C C05644984
CN1C2=C([C@H](NC1=O)c3ccc(cc3)Cl)C(=O)CCC2 C05718762
C[C@@H]1CCc2c(c(no2)C(=O)N[C@@H]3CCCC[C@@H]3C)C1 C06523243
CC1=NC2=C([C@@H](C1C#N)c3ccc(cc3)O)C(=O)CC(C2)(C)C C00163793
Cc1cc(cc2c1C(=O)/C(=C/c3cn(c4c3cccc4)C)/O2)O C11865314
Cc1ccc(cc1)n2c3c(c(c(c(=O)[nH]3)Cl)C)c(n2)C C15669890
c1c2cc3c(cc2nc(c1C#N)N4CCCCC4)CCCN3 C19685034
C[C@H]1C[C@@H](CN(C1)c2c(cc3ccccc3[nH+]2)C(=O)[O-])C C20445832
C[C@@H]1CCCC[C@]12C(=O)N(C(=O)N2)C[C@@H]3CC3(Cl)Cl C23220255
Cc1c(s/c(=N/S(=O)(=O)c2ccc(cc2)F)/[nH]1)C C28248659
C1CC[C@]2([C@@H](C1)C[C@@H]3CCCC[C@]3(N2CCO)C#N)C#N C20790439
Cc1ccccc1c2nnc3n2N[C@@H]4CCC[C@@H]4S3 C36151740
c1ccc(cc1)Cc2nnc3n2N[C@H]4CCCC[C@@H]4S3 C36152112
c1cc(sc1)Cc2nnc3n2N[C@@H]4CCCC[C@@H]4S3 C36152135
CC1([C@@H](OC(=O)C2(C1=O)CCCCC2)c3ccc(cc3)O)C C00527490
CC(C)(C)NC(=O)c1cc2c3ccccc3ccc2oc1=O C00337613
C[C@]1(CC(N(C(=O)N1c2ccc(cc2)Cl)C)(C)C)O C00161269
c1ccc(cc1)CNC(=O)N2CCO[C@H]3[C@H]2CCCC3 C41315423
C[C@H]1CN(CCO1)C(=O)Nc2cc(cc(c2)Cl)Cl C43176935
Cc1c(sc(n1)NC(=O)N2CC[C@@H]3CCCC[C@@H]3C2)C C43550965
Cc1c(sc(n1)NC(=O)N2CC[C@H]3CCCC[C@@H]3C2)C C43550966
c1ccc2c(c1)CCN2C(=O)Nc3nc(cs3)C4CC4 C43649573
C[C@@H]1CCCCN1C(=O)N[C@@H](C)c2ccc(cc2)C#N C47052743
C[C@@H]1CCCCN1C(=O)N[C@H](C)c2ccc(cc2)C#N C47052745
C[C@H]1CN(CC(O1)(C)C)C(=O)N[C@H](C)c2ccccc2 C49177397
Cc1cc(cc(c1)NC(=O)N2C[C@H](OC(C2)(C)C)C)C C49177731
Cc1c(sc(c1C#N)NC(=O)N2CCC[C@@H]2C(C)C)C C49211672
c1ccc(cc1)c2nnc(n2[C@@H]3CC[NH+]4[C@@H]3CCC4)[S-] C49569330
C[C@H]1CCCN([C@@H]1C)c2c3ccccc3[nH+]cc2C(=O)[O-] C50566776
Cc1c2c(on1)NC3=C([C@@H]2c4ccccc4)C(=O)CC(C3)(C)C C05559842
C[C@@H]1CCCCN1c2c(cc3c([nH+]2)CCCC3)C(=O)[O-] C54532733
Cc1cc2c(o1)CC(C[C@@H]2NC(=O)N3CCCCCC3)(C)C C59321210
Cc1cc2c(o1)CC(C[C@H]2NC(=O)N3CCCCCC3)(C)C C59321212
Cc1cc2c(n1c3cnn(c3)C(C)C)CC(C[C@@H]2O)(C)C C61684186
c1cc(c(cc1[NH+]2[C@H]3CCCC[C@@H]3C[C@@H]2C(=O)[O-])Cl)C#N C61845196
CC1(CN2CCN(C[C@@H]2c3c1cccc3)C(=O)NC4CC4)C C62320977
c1cc2c(cc1C(=O)c3cc(c(c(c3)F)F)F)oc(=O)[nH]2 C63005127
c1cc2c(c(c1)O)N(CCC2)C(=O)c3ccc(o3)Cl C63063912
c1ccc(cc1)n2cnc3c2N=C(C[C@H]3c4ccccc4F)O C31820484
c1ccc2cc(ccc2c1)S(=O)(=O)/N=C\3/CCCCCN3 C04948827
C[C@H]1c2cccn2CCN1C(=O)N[C@H]3C[C@@H]3c4ccccc4 C67612652
C[C@@H]1C[C@@H](c2ccccc2N1)N(c3ccccc3)C(=O)C C00055101
c1ccc2c(c1)ccc3c2N[C@H]([C@@H]4[C@@H]3OCC4)c5ccco5 C03905469
Cc1cc(cc(c1)C(=O)Nc2c(c3c(s2)CCC3)C#N)C C00611772
c1cc(ccc1c2c(c3cc(ccc3o2)O)C=O)Cl C00333976
Cc1ccc(cc1)C(=O)Nc2c(c3c(s2)CCC3)C#N C04454700
Cc1c(sc2c1c(ncn2)N[C@@H]3CCCC[C@@H]3C)C C00411195
C[C@@H]1CCC[C@@H]([C@@H]1C)NC(=O)c2cc3c(n2C)ccs3 C05036433
C[C@H]1CCCC[C@@H]1Nc2c3c4c(sc3ncn2)CCC4 C06085476
C[C@H](C(=O)NC1c2ccccc2Oc3c1cccc3)Cl C06442552
C[C@H]1CCc2c(csc2C1)C(=O)Nc3ccccc3C#N C06726347
Cc1ccc(cc1)[C@@H]2[C@H]3CCO[C@@H]3c4cc(ccc4N2)OC C09280428
Cc1ccc2c(c1)nc([nH]2)/C(=C\[C@H]3C[C@H]4C[C@@H]3C=C4)/C#N C12462616
C[C@@H]1C(=O)N(C(=S)N1)c2ccc-3c(c2)Cc4c3cccc4 C15569744
C[C@@H]1C[C@@H](CN(C1)C(=O)c2ccc3ccccc3c2O)C C19840052
CC[C@@H]1C(=O)N/C(=N/c2cccc(c2Cl)Cl)/S1 C05468166
C1CCC(C1)(C#N)C(=O)NC23CC4CC(C2)CC(C4)C3 C20962477
C[C@H]1c2ccsc2CCN1C(=O)NC3CCCC3 C30993426
C[C@@H]1c2ccsc2CCN1C(=O)NC3CCCC3 C30993429
Cc1coc2c1[C@@H](CC(C2)(C)C)NC(=O)C3CCCCC3 C35530512
C[C@H]1C[C@@H](CN(C1)C(=O)[C@@H]2C[C@@H](Nc3c2cccc3)C)C C36697159
Cc1ccc(cc1NC(=O)c2c(cco2)C)Br C37368966
CC1(CC[C@H](c2c1cccc2)Nc3ccc(=O)n(c3)C)C C37785521
Cc1c2ccc(cc2oc(=O)c1Cc3ccccc3)O C00073672
c1ccc2c(c1)[C@](CCO2)(C#N)Nc3ccc(cc3)F C37935899
c1ccc(cc1)NN=C2C=C(C(=O)C(=C2)Cl)Cl C04582971
CO[C@H]1CCC[C@@]2(C1)CCC[C@@H](N2F)c3ccccc3O C39523553
c1c(c(cc2c1OCCO2)Cl)[C@H](C3CCCCC3)O C40259970
Cc1ccc(o1)[C@H](c2ccc3c(c2)CCCC(=O)N3)Cl C40275021
Cc1cc(cc(c1)c2ccc(o2)C3=CC(=O)C[C@@](C3)(C)O)C C40538592
CNC(=O)C[C@@H]1CC2(CCCCC2)Oc3c1cc(cc3)F C41479450
C[C@H]1CCN([C@@H]2[C@@H]1CCCC2)C(=O)c3ccccc3NC C42032661
c1ccc2c(c1)c(cs2)C(=O)c3ccc4c(c3)CC(=O)N4 C42890463
CC[C@H]1CCCN(C1)C(=O)Nc2ccc(cc2F)C C43323653
C[C@H]1[C@H](/C(=C(/C#N)\c2ccccc2)/NC1=O)c3ccccc3 C48533472
c1cc(ccc1NC(=O)N2C[C@@H]3CC[C@H]2C3)Br C48769076
c1ccc2c(c1)C(=O)/C(=C/c3ccc(c(c3)Cl)O)/CO2 C49371875
c1ccc(c(c1)[C@H]2C[C@@]2(C#N)c3[nH]c4ccccc4n3)Cl C51330264
C[C@H](C1CCCCC1)n2c(=O)c3ccccc3[nH]c2=S C52341778
C[C@@H]1CCCN(C1)C(=O)N[C@@H](C)c2ccc(cc2F)F C54067489
Cc1[nH]c(=O)c2c3c(sc2n1)C[C@@H](CC3)c4ccccc4 C55491311
Cc1ccc(cc1)[C@H]2CNC(=O)N2c3ccc(cc3)C C57554449
c1ccc(cc1)N2[C@H](CNC2=O)c3ccccc3Cl C57568374
CCN1c2cc(c(cc2N[C@@H](C1=O)c3ccccc3)C)C C57930832
CC(C)[C@H]1C(=O)N(c2cc(c(cc2N1)Cl)Cl)C C57933914
Cc1cccc(c1)N2CN(CNC2=S)C3CCCC3 C59352858
c1c(c(cc(c1F)F)F)NC(=O)C2(CCCCCC2)C#N C61094452
Cc1ccccc1N(C)C(=O)c2cccc3c2CCCN3 C61412790
C1C[C@H]([C@H](C1)NC(=O)C23CC4CC(C2)CC(C4)C3)C#N C61889270
Cc1ccsc1/C=C\2/C(=O)c3ccc(c(c3O2)C)O C41248322
C1CC[C@H]([C@H](CC1)[NH+]2CCC3(CCCC3)CC2)C(=O)[O-] C62959373
CC1=NN([C@](C1)(c2ccc(cc2)Br)O)C(=O)C(C)C C00108364
Cc1cc(ccc1NC(=O)c2c(c(nn2C)C)Br)F C02763292
CCc1ccc(s1)[C@@H]2CC(=O)Oc3c2c(=O)[nH]c4c3cccc4 C04944834
c1cc(ccc1S(=O)(=O)N/N=C\2/C[C@H]3[C@@H]2CC=C3)Cl C05675246
Cc1c(c(n(n1)C)C(=O)N[C@H]2CCC[C@@H]([C@@H]2C)C)Br C06526045
Cc1c(c(nn1C)C(=O)N[C@H]2CCC[C@H]([C@@H]2C)C)Br C06526733
C1CCCC(CC1)NC(=O)[C@@H]2CC(=O)N(C2)C3CCCC3 C06729723
Cc1ccccc1CN2C(=O)[C@]3(C[C@H](CC(C3)(C)C)C)NC2=O C06788272
C1CSC(=O)N1CC(=O)NC23CC4CC(C2)CC(C4)C3 C09336094
c1ccc(cc1)S(=O)(=O)Nc2ccc(c(c2)C#N)Cl C10514744
c1ccc(c(c1)c2ccc(o2)/C=C\3/C(=O)NC(=O)S3)Cl C13388280
Cc1ccc(c2c1N[C@@H]([C@@H]3[C@@H]2C=CC3)c4ccc(s4)C)[N+](=O)[O-] C14456384
Cc1c(ccc2c1N[C@@H]([C@@H]3[C@@H]2C=CC3)c4ccc(cc4)F)[N+](=O)[O-] C14549610
Cc1c(ccc2c1N[C@@H]([C@H]3[C@@H]2C=CC3)c4ccccc4)[N+](=O)[O-] C14551241
c1cc(nc(c1Cl)C(=O)Nc2c(ccs2)C#N)Cl C14626764
c1ccc2c(c1)cc(c(=O)o2)C(=O)Nc3ccc(c(c3F)F)F C15002963
CC(C)NC(=O)N1CCn2cccc2[C@@H]1Cc3ccccc3 C15783103
Cc1ccc(cc1)S(=O)(=O)N2C(CC(CC2(C)C)O)(C)C C16310086
Cc1cc(c2c(c1)[nH]c(c(c2=O)CN3C[C@H](O[C@H](C3)C)C)C)C C16649330
c1cc(c(cc1C#N)COc2ccc3c(c2)CCC(=O)N3)F C22289473
c1cc(ccc1C(=O)n2c(cc(n2)C(F)(F)F)C3CC3)O C27926392
Cc1c(cccc1Cl)NC(=O)[C@H]2[C@H](Oc3ccccc3O2)C C32667880
Cc1ccc2cc(c(nc2c1)C)C(=O)Nc3c(ccs3)C#N C33151373
Cc1c2cc(ccc2oc1C(=O)N3CCC[C@@H](C3)CO)Cl C35150969
COc1ccc(cc1)[C@@H]2CC3=N[C@@H]4CCCC[C@@H]4NC=C3C(=O)C2 C05342764
CC(C)Cc1nnc2n1N[C@H](CS2)c3ccc(cc3)F C36153061
CC(C)(C)c1nnc2n1N[C@@H](CS2)c3ccc(cc3)F C36153065
c1ccc(cc1)CC2CCN(CC2)C(=O)NC(=O)CCl C37390851
c1ccc2c(c1)cc(c(=O)o2)NC(=O)c3ccc(cc3)Cl C00310239
c1cc(c(cc1Cl)C(=O)Nc2c3c(no2)CSC3)Cl C44449740
Cc1nc(cs1)CNC(=O)N2CC[C@H]3CCCC[C@H]3C2 C45344814
C[C@H]1c2ccsc2CCN1C(=O)NC[C@@H]3CCCOC3 C48858108
Cc1ccc(c(c1)Cl)NC(=O)N(C)Cc2ccoc2C C48955008
Cc1ccc(cc1)[C@@H]2C[C@@H](n3c(ncn3)N2)c4ccccc4C C00222928
c1ccc(cc1)[C@@H]2C[C@@H](n3c(ncn3)N2)c4ccccc4F C02228193
c1ccc(cc1)[C@@H]2C[C@H](n3c(ncn3)N2)c4ccccc4F C02228188
CC(C)(C)N1[C@H](C/C(=N\O)/CC1=O)c2ccc(cc2Cl)Cl C05284022
c1cc(ccc1[C@@H]2C[C@H](n3c(c(cn3)C#N)N2)C(F)(F)F)Cl C02766757
CC[C@@H]1C(=O)N/C(=N\N=C\2/C[C@H]3CC[C@@]2(C3(C)C)C)/S1 C09972863
c1cc(cc(c1)Cl)N2CCN(CC2)[C@@H]\3CCC/C3=N\O C16398924
Cc1ccc(c(c1)C)N(C)C(=O)[C@H]2CC(=O)Nc3c2cccc3 C55851357
CC(C)(C)C(=O)N1CCC[C@H](C1)C(=O)NC2CCCCC2 C59739823
c1cc(c(c(c1)Cl)n2cncn2)N[C@H]3CCCSC3 C61578059
c1ccc(cc1)[C@H](C#N)C(=O)Nc2ccc(c(c2)Cl)C#N C61614365
CC[C@@H]1CN(CCO1)C(=O)Nc2ccc(cc2Br)F C61670328
c1cc(ccc1O)S(=O)(=O)N2CCC3(CCCCC3)CC2 C61823536
CC(C)CNC(=O)N1CCN([C@H](C1)c2ccc(cc2)F)C C62259562
c1ccc(c(c1)[C@H]2CC(=Nc3c2ncn3c4cccc(c4)F)O)F C40266139
CCSc1[nH]c2c(c3c(s2)COC(C3)(C)C)c(=O)n1 C18324416
CN(c1cccc2c1cccc2)C(=O)C(=O)NC3CCCC3 C67316876
c1ccc(cc1)NC(=O)N(c2ccccc2)C(=O)[C@H]3Cc4c3cccc4 C03848173
CN1C(=O)[C@H]2Cc3c4ccccc4[nH]c3[C@H](N2C1=S)c5ccccc5 C00189650
C[C@H]1CCc2c(c(c(s2)NC(=O)c3nc4ccccc4s3)C#N)C1 C04069993
CC(C)(C)[C@@H]1CCc2c(sc(c2C#N)NC(=O)[C@H]3CCCO3)C1 C00368811
C/N=C/1\N(C(=O)/C(=C\c2cc(cc(c2O)Cl)Br)/S1)C C04616725
c1ccc(cc1)C(=O)N/N=C/c2ccc(o2)I C04784662
CC(C)Cc1c2c(c3c4c(c(=O)[nH]cn4)sc3n1)CC(SC2)(C)C C04785862
c1ccc(c(c1)NC(=O)N2CCS[C@@H]2c3ccco3)Br C04807899
Cn1cc(c2c1cccc2)/C=C(\C#N)/C(=O)Nc3ccccc3Cl C00503808
[H]/N=C/1\[C@H]([C@@H](c2c(c3ccccc3oc2=O)S1)c4ccccc4F)C#N C04810174
c1ccc2c(c1)CCN([C@@H]2CC#N)C(=O)Nc3ccc(cc3Cl)Cl C01396838
c1cc(ccc1C(=O)[C@@H]2[C@@]3(O2)c4cc(cc(c4NC3=O)Cl)Cl)Cl C01624433
c1cc(sc1)S(=O)(=O)Nc2ccc3c(c2)c4c(o3)CCCC4 C00207304
c1ccc(c(c1)NC(=O)N2CCn3cccc3[C@H]2c4cccc(c4)F)F C08380364
Cc1cn2c(c(nc2s1)C)/C=C/C(=O)NC3CCCCCCC3 C10741147
CC1(C[C@H](c2ccccc2O1)NS(=O)(=O)c3ccc(cc3)F)C C13668207
C/N=C/1\N(C(=O)/C(=C/c2cc(cc(c2O)Br)Cl)/S1)C C13842727
Cc1c2c(on1)NC3=C([C@@H]2c4ccccc4)C(=O)C[C@@H](C3)c5ccccc5 C21660324
CN1CCc2c(s/c(=N\C(=O)c3cc(sc3Cl)Cl)/[nH]2)C1 C15880103
C[C@H]1c2cccc(c2O[C@@H]1C)C(=O)N3CCc4c(c5ccccc5[nH]4)C3 C24960564
c1ccc-2c(c1)CC3(CCCC3)c4c2[nH]c(=O)n(c4=O)C5CCCC5 C27534197
CC1=C(C(C(=C(N1)C)C#N)c2cc(ccc2OC(F)F)Cl)C#N C32694177
C[C@@H]1Cc2ccccc2N1C(=O)[C@@H](C)Nc3nc4ccccc4s3 C32901314
Cc1nc(c2c3c(sc2n1)CCCC3)N/N=C\4/CCc5c4cccc5 C33045706
CC1=C(c2c(sc3c2c(=O)n(c(=O)[nH]3)Cc4ccc(cc4)Cl)C1)C C37641145
COc1cccc(c1O)[C@@H]2[C@@H]3[C@@H]4CC[C@@H](C4)[C@@H]3SC5=NC(=O)S[C@@H]25 C39354165
c1cc(c(cc1S(=O)(=O)NC2(CCCCC2)C#N)Cl)Cl C40214992
Cc1ccc(c(c1)C)NC(=O)N(C)Cc2ccc(o2)Br C43142701
CC(C)c1ccccc1NC(=O)N2CCO[C@H](C2)c3ccc(cc3)F C43230179
Cc1c(c2cc(ccc2o1)OC)C(=O)Nc3ccc(c(c3F)F)F C44816392
C[C@@H]1CN(CCO1)C(=O)N[C@H](C)Cc2ccc(cc2)Br C47125553
c1ccc(cc1)[C@H]2C[C@H](Nc3n2ncn3)c4ccc(cc4)Br C02445255
c1ccc(cc1)[C@@H]2c3cccn3CCN2C(=O)Nc4ccc(cc4F)F C51454218
CC\1(c2ccccc2N/C1=C\C=C/3\C(=O)c4ccccc4OC3=O)C C38183334
c1ccc2c(c1)-c3ccccc3C2OC(=O)c4cc(c(=O)[nH]c4)Cl C54913009
Cc1ccc(c(c1)F)NC(=O)N2CCO[C@H](C2)c3ccc(cc3)Cl C56544381
C[C@@H]1CCCN(C1)C(=O)NCC2(CCOCC2)c3cccc(c3)F C56800603
C[C@H]1CCCN(C1)C(=O)NCC2(CCOCC2)c3cccc(c3)F C56800604
c1ccc2c(c1)N(c3ccccc3S2)C(=O)N[C@H]4CCSC4=O C59244645
CCN1c2ccccc2[C@H](C1=O)NC(=O)C34CC5CC(C3)CC(C5)C4 C09305991
Cc1c2c(on1)NC3=C([C@@H]2c4ccc(cc4)SC)C(=O)CC(C3)(C)C C13688907
c1cc(c(c(c1)F)[C@H]2CC(=Nc3c2ncn3c4cc(ccc4F)F)O)F C40285333
Cc1c(cccc1Cl)n2c3c(c(n2)C)[C@H](CC(=N3)O)c4ccsc4 C13570876
c1cc2n(c1)-c3ccc(cc3NC24CCN(CC4)C(=O)C5CCCC5)F C35552451
c1ccc(cc1)N2C(=O)C[C@H](C2=O)Nc3cccc(c3Cl)Cl C36635334
Cc1ccc(c(c1)N2C(=O)C[C@H](C2=O)Nc3c(cc(cc3C)C)C)C C36635474
Cn1cc2c3c1cccc3CN(CC2)C(=O)NCCc4ccccc4 C65148875
C[C@]12CC[C@H]3[C@H]([C@@H]1CC[C@]2(C)O)CC[C@@H]4[C@@]3(C[C@H](C(=O)C4)C(=O)OC)C C65735170
CCO[C@H]1CCCN(C1)C(=O)Nc2ccc(cc2C)Br C67559346
C[C@@H]1CN(C[C@H](O1)c2ccccc2)C(=O)N[C@@H]3C[C@@H]3c4ccccc4 C67619937
c1ccc(c(c1)NC(=O)C(=C2CCCCCC2)C#N)Cl C00127305
Cn1c2ccsc2cc1C(=O)Nc3ccc(cc3)Cl C04971115
CCSc1[nH]c(=O)c2c3c(sc2n1)C[C@H](CC3)C C05237652
C[C@@H]1Cc2ccccc2N1C(=O)Nc3ccccc3Cl C02772568
c1cc(ccc1C(=C2C=CC(=NO)C=C2)C#N)Cl C05734186
c1cocc1/C=N/Nc2c(c(cc(c2F)F)F)F C05949484
c1ccc(c(c1)CC[C@H]2c3ccccc3C(=O)O2)O C01616705
c1ccc(c(c1)C#N)NC(=O)c2cc3c(s2)CCCC3 C06698720
Cc1cc2c(c(oc2c(c1)Cl)C(=O)NC(C)(C)C)C C12586553
C[C@H](C12CC3CC(C1)CC(C3)C2)Nc4ncccn4 C20005338
Cc1cc(ccc1NC2CCC3(CC2)OCCO3)Cl C20095202
Cc1cc(cc(c1Cl)C)Oc2ccc(o2)CO C20274426
Cc1ccc(cc1)N/N=C(/C(=O)C)\Br C15444077
CC[C@@H]1CCc2c(c(c3cc(ccc3[nH+]2)C)C(=O)[O-])C1 C20555537
c1ccc2c(c1)c(=O)[nH]c(n2)c3ccccc3Cl C09968874
c1c2c(nc(c1C#N)NC3CCCCC3)CCCC2 C12767451
c1cc(ccc1c2ccc(=O)[nH]n2)C3CCCCC3 C26420423
Cc1ccn2c(c1)nc(c2CO)c3ccc(c(c3)C)C C31914547
c1cc(c(cc1F)Cl)Nc2ccc(nn2)Cl C34973912
CC(C)(C)c1cc(=O)c2c(ccc(c2[nH]1)OC)Cl C36912568
CC1(Oc2ccc(cc2O1)N[C@@H]3CCc4c3cccc4)C C36933884
C[C@H]1CCCC[C@@H]1Nc2ccc(cc2)n3cccn3 C36977741
C[C@@H]1CCC[C@H](C1)Nc2cccc(c2)n3cccn3 C37127421
CC[C@](C)(C#N)NC(=O)C12CC3CC(C1)CC(C3)C2 C40358208
CCc1nc(c2cc(sc2n1)C)NC3CCCC3 C41090668
CC[C@@H](C)NC(=O)N1CCC(=CC1)c2ccccc2 C42843590
CC[C@@H]1CCCN(C1)C(=O)Nc2ccc(cc2C)C C43141955
CC[C@@H]1CCCN(C1)C(=O)Nc2ccc(cc2F)C C43323651
Cn1cc(cn1)[C@@]2(CCCC[C@@H]2C3CCCCC3)O C43461752
C[C@@H]1CCCC[C@@H]1NC(=O)C2(CCCCCC2)C#N C44764994
C[C@H]1CCC[C@@H](C1)NC(=O)C2(CCCCCC2)C#N C44765573
C[C@@H]1c2ccsc2CCN1C(=O)NCC3CCCC3 C47013708
CC[C@@H](C)N(C)C(=O)Nc1cccc2c1CCCC2 C47337341
CC[C@@H]1CCCN(C1)C(=O)Nc2ccc(cc2F)F C47968589
C[C@H]1CCCN(C1)C(=O)c2ccc(cc2O)C(C)C C48379358
CNC(=O)N(C)C(c1ccccc1)c2ccccc2 C48644277
Cc1cc(cc(c1)/C=C\2/C(=O)c3ccc(cc3O2)O)C C49372023
Cc1ccc(c(c1)C(=O)Nc2cc(ccc2C)C#N)C C49524639
c1ccc(c(c1)c2ccc(o2)/C=N/O)Br C00549941
CC(C)[C@H](C#N)C(=O)N[C@@H]1CCc2ccccc2C1 C51632441
c1ccc2c(c1)CC[C@H](C2)Nc3ccc(nn3)Cl C51632544
C[C@H]1CCN([C@@H](C1)C)C(=O)[C@@H]2CCc3ccccc3N2 C51734449
C[C@H]1CCN([C@@H](C1)C)C(=O)c2cc3ccccc3cc2O C51746470
c1cc2c(cc1C(=O)C3CCCCCC3)CCCC(=O)N2 C53713877
C[C@@H]1CCCN(C1)C(=O)N[C@H](C)c2ccccc2Cl C54064289
Cc1c(cco1)C(=O)Nc2ccccc2C(C)(C)C C15497041
CCN1[C@@H](NC2(C1=O)CCCCC2)c3ccc(cc3C)C C40156506
Cc1ccc2c(c1)NC(=O)N(C2=C)C3CCCCC3 C59442865
Cc1cc(ccc1F)NC2CCC3(CC2)OCCO3 C61117581
c1ccc(cc1)[C@@H]2CO[C@@H](CN2)c3cc4ccccc4o3 C63003374
CC(C)c1ccc(cc1)[C@H]2C[C@H](n3c(c(cn3)C(=O)[O-])N2)C(F)(F)F C02534245
CCOC(=O)c1cccc2c1N[C@H]([C@H]3[C@@H]2C=CC3)c4ccc(cc4)C(=O)[O-] C04140448
C[C@H](C(=O)Nc1ccccc1F)Oc2cc3ccccc3cc2C(=O)[O-] C13050000
Cc1ccc(cc1C(=O)[O-])S(=O)(=O)N[C@@H](C)C23CC4CC(C2)CC(C4)C3 C13076340
c1ccc2c(c1)ccc(c2OCC(=O)Nc3ccc(c(c3F)F)F)C(=O)[O-] C13086096
Cc1cc(c(c(c1)C)OCC(=O)Nc2cc(ccc2Cl)C(=O)[O-])C C13167822
C[C@@H](C(=O)Nc1ccc(cc1C(=O)[O-])Br)Oc2ccccc2 C13177884
c1cc(ccc1/C=C/C(=O)Nc2ccc(cc2C(=O)[O-])Br)C#N C13178562
C[C@H]1CCc2c(sc(c2C#N)NC(=O)C[C@@H](c3ccccc3)C(=O)[O-])C1 C13255076
c1cc(c(cc1F)NC(=O)COc2cc(ccc2Cl)Cl)C(=O)[O-] C13275476
Cc1ccc(c(c1)O[C@@H](C)C(=O)Nc2ccc(c(c2)Cl)F)C(=O)[O-] C13315812
C[C@@H](C(=O)Nc1c(cccc1F)F)Oc2cc(ccc2C(=O)[O-])Cl C13315963
C[C@@H]1CCC[C@H]([C@@H]1C)NS(=O)(=O)c2cc(ccc2Cl)C(=O)[O-] C13341296
C[C@H]1CCCC[C@@H]1NS(=O)(=O)c2cc(c(cc2Cl)Cl)C(=O)[O-] C13341356
c1ccc(c(c1)/C=C(\C#N)/C(=O)Nc2ccccc2C(=O)[O-])C(F)(F)F C13345035
c1ccc2c(c1)cccc2NS(=O)(=O)c3ccc(cc3)/C=C/C(=O)[O-] C12557206
Cc1cc(ccc1NC(=O)C(C)(C)Oc2ccc(cc2)Cl)C(=O)[O-] C13391168
Cc1cc(ccc1NS(=O)(=O)/C=C/c2ccc(cc2)Cl)C(=O)[O-] C12548414
Cc1cc(nc(n1)SCC(=O)Nc2ccc(cc2C(F)(F)F)Cl)[O-] C04864382
Cc1ccccc1N2C(=O)c3ccccc3N[C@]2(c4ccccc4)C(=O)[O-] C20436571
Cc1cccc(c1N2C(=O)c3ccccc3N[C@]2(c4ccccc4)C(=O)[O-])C C20436578
Cc1ccc(cc1)/C=C(/c2[nH]c3c(c(c(s3)C(=O)[O-])C)c(=O)n2)\Cl C23805071
c1ccc(c(c1)NC(=O)/C=C\C(=O)[O-])Oc2ccc(cc2Cl)Cl C33363561
C[C@H](C(=O)c1c[nH]c2c1cccc2)Sc3[n-]c4cc(cnc4n3)Cl C05309727
Cc1cc(c(c(c1)C)NS(=O)(=O)c2ccc(c(c2)C(=O)[O-])Cl)C C02685279
Cc1c(cc2c(n1)nc([n-]2)SCc3[nH]c4ccccc4n3)Br C13125487
Cc1ccc(o1)[C@@H]2NC(=O)C(=C(N2c3ccc(cc3)C(C)C)[S-])C#N C39887289
CCCCc1ccc(cc1)N2[C@@H](NC(=O)C(=C2[S-])C#N)c3ccc(o3)C C39887343
Cc1c(c2ccccc2[nH]1)/C(=C(/C#N)\C(=O)c3cn(c4c3cccc4)C)/[O-] C47361328
c1cc2c(cc1Cl)C=C(CO2)/C(=C(/C#N)\C(=O)NC3CCCCC3)/[O-] C50680081
CN(C)c1ccc(cc1)/C=C\C(=C(/C#N)\C(=O)Nc2ccccc2Cl)\[O-] C50810032
C[C@@H](/C(=C(/C#N)\C(=O)Nc1ccc(c(c1)Cl)F)/[O-])Oc2ccccc2 C50948429
Cc1c(sc(n1)C)/C(=C(/C#N)\C(=O)Nc2cc(cc(c2)Cl)Cl)/[O-] C50981360
COc1ccc(c(c1)/C(=C(/C#N)\C(=O)NC2CCCC2)/[O-])Br C51651269
CCc1ccc(o1)/C(=C(\C#N)/C(=O)Nc2ccccc2Br)/[O-] C51740764
COc1cc(ccc1O)/C=C\2/C(=O)N=C(S2)[N-]c3ccc(cc3)Cl C16692678
CCOC(=O)C\1=NC(=S)N[C@@H](/C1=C(\C)/[O-])c2c(cccc2Cl)Cl C56055420
CCOC(=O)C\1=NC(=S)N[C@H](/C1=C(/C)\[O-])c2cccc(c2Cl)Cl C56055431
CCOC(=O)C\1=NC(=S)N[C@H](/C1=C(\C)/[O-])c2ccc(c(c2)Cl)Cl C56055433
CCOC(=O)C\1=NC(=S)N[C@@H](/C1=C(\C)/[O-])c2ccc(c(c2)Cl)Cl C56055434
CCOC(=O)C\1=NC(=S)N[C@H](/C1=C(\C)/[O-])c2cc(cc(c2)Cl)Cl C56055492
c1cc(ccc1CSc2[nH]c3c(c(cs3)C(=O)[O-])c(=O)n2)Cl C40695777
C[C@@H](C(=O)Nc1cc(ccc1C(=O)[O-])Cl)Oc2cccc(c2)Cl C17903513
Cc1cc(c(c(c1)Cl)OCC(=O)Nc2ccc(cc2C)C(=O)[O-])C C20144381
CC(C)(C)c1ccc(cc1)S(=O)(=O)Nc2cc(c(cc2F)F)C(=O)[O-] C47383468
CCN(C[C@@H](C)C(=O)[O-])C(=O)Nc1cc(c(cc1Cl)Cl)Cl C61222960
Cc1cccc(c1)C(=O)Nc2ccc(cc2C(=O)[O-])N3CCC[C@H](C3)C C64588859
CS(=O)(=O)[N-]c1ccc(cc1)C2(CCCCC2)C(=O)NC3CCCCC3 C65029449
Cc1c(nnc(c1C(=O)NCC(C)(C)c2ccc(c(c2)Cl)Cl)[O-])C C65063631
Cc1ccc(cc1)c2nnc(n2CC(=O)NCC3(CCCC3)C)[S-] C66431332
CCOC(=O)C1CC[NH+](CC1)Cn2c(=S)oc(n2)c3ccc(cc3Cl)Cl C05510153
C[NH+](Cc1cn(nc1c2ccccc2)c3ccccc3)Cn4c5ccccc5oc4=O C08197017
c1ccc(cc1)S(=O)(=O)N2CCN(CC2)C(=O)C[NH+]3CCc4c(ccs4)[C@@H]3C5CC5 C08747950
Cc1ccc2c(cc(=O)oc2c1C)C[NH+]3CCN(CC3)S(=O)(=O)c4ccc(c(c4)F)F C09257596
c1ccc2c(c1)[C@@]3(C(=O)N2C[NH+]4CCN(CC4)c5ccccc5F)OC[C@@H](O3)CCl C02371206
c1cc(oc1)C(=O)N2CCN(CC2)C(=O)C[NH+]3CCc4c(ccs4)[C@@H]3c5cccs5 C09861426
COc1ccc(cc1Cl)N2[C@@H]3CS(=O)(=O)C[C@@H]3[NH+](CC2=O)Cc4ccc(cc4)F C11998938
CN(C)C(=O)[C@@H]1CCC[NH+]1Cn2c(=S)oc(n2)c3c(c4ccccc4s3)Cl C12813164
C[C@@H]1C[C@H](C[NH+](C1)CC(=O)N2CCN(CC2)S(=O)(=O)c3ccc(c(c3)Cl)F)C C12991689
c1cc(sc1S(=O)(=O)N2CCC(CC2)CC(=O)N3CCC(CC3)[NH+]4CCCCC4)Cl C13358476
c1ccc(cc1)CN2C(=O)[C@H]3[C@H]4c5ccccc5C=C[NH+]4[C@@H]([C@@H]3C2=O)C(=O)c6ccco6 C09318106
C[C@]12CCN(C[C@](C1)(C[NH+](C2)Cc3ccccc3)C)C(=O)c4cccc(c4)[N+](=O)[O-] C16914615
COc1ccc(cc1N2C(=O)[C@H]3[C@H]4CCC[NH+]4[C@@H]([C@@H]3C2=O)C(=O)c5ccc(cc5)F)Cl C09187576
c1ccc(cc1)/C=C/C[NH+]2CCN(CC2)Cc3nc(co3)C(=O)N4CCSCC4 C20364076
C[C@]12CCCC(=C)[C@@H]1C[C@H]3[C@@H](C2)OC(=O)[C@H]3C[NH+]4CCN(CC4)Cc5ccc6c(c5)OCO6 C20612080
CN(C)c1ncc(s1)CN2CCC[C@@H](C2)[NH+]3CCc4cc(c(cc4C3)OC)OC C20786110
C[C@H](c1nc2ccccc2s1)N3CC[NH+](CC3)Cn4c(=S)n(cn4)c5ccccc5 C23849108
Cc1cc(=O)n2c(n1)sc(n2)CN3CCC[NH+](CC3)Cc4ccc(cc4)C(F)(F)F C25076739
COc1ccc(cc1)C[NH+](Cc2cc(cc3c2OCOC3)F)[C@@H]4CCS(=O)(=O)C4 C27653224
CC(C)N(C)C(=O)C1CC[NH+](CC1)Cn2c3ccc(cc3oc2=O)Br C29586545
c1ccc(cc1)S(=O)(=O)N2CCN(CC2)C(=O)[C@H]3CCC[NH+](C3)Cc4cccc(c4)Cl C30947213
Cc1cccn2c1[nH+]c(c2)CN3CCN(CC3)S(=O)(=O)c4ccc(cc4)C(C)C C13059685
Cc1c2c(nc(n1)c3ccc(cc3)Cl)Sc4c(ncn(c4=O)CC[NH+](C)C)C2 C34788798
c1ccc(cc1)CC2CCN(CC2)C(=O)C3CC[NH+](CC3)C4CCN(CC4)C(=O)c5ccco5 C34912375
C[NH+](C)Cc1nc(c2c3c(sc2n1)CCCC3)N4CCN(CC4)C(=O)Cc5cccs5 C35524732
c1ccc(cc1)C2=NN([C@@H](C2)c3ccccc3F)C(=O)C[NH+]4CCC5(CC4)OCCO5 C35785804
CC(C)[NH+]1CCN(CC1)C(=O)c2ccc(cc2)/C=C\3/C(=O)N(C(=O)S3)Cc4ccc(cc4)F C35921054
c1cc(cc(c1)F)[C@H]2c3ccsc3CC[NH+]2CCC(=O)N4CCN(CC4)C(=O)c5ccco5 C35938788
CCN1CCN(CC1)C(=O)C2CC[NH+](CC2)C3CCN(CC3)C(=O)CCC4CCCC4 C35959029
c1cc(ccc1[C@H]2CC(=NN2C(=O)C[NH+]3CCC4(CC3)OCCO4)c5ccc(cc5)F)F C36342311
CCn1c(c(c(n1)C)S(=O)(=O)N2CC[NH+](CC2)C3C4CC5CC(C4)CC3C5)C C36615019
CC[NH+]1CCN(CC1)C(=O)c2cccc(c2)Cn\3cc(s/c3=N\C(=O)c4ccc(cc4)F)C C37435670
Cc1ccc2=C[C@H](C(=O)[NH+]=c2c1C)[C@@H]3c4cc(c(cc4CCN3C(=O)C(C)C)OC)OC C40010465
Cc1c(nc(o1)c2cc(ccc2OC)Br)C[NH+]3CCC(CC3)C(=O)N4C[C@H]4C C40984068
COc1cc(cc2c1OCO2)C[NH+]3CC[C@@H]4[C@H](C3)CCC(=O)N4CC5CCCCC5 C43619560
C[C@@]12CCCC(=C)[C@H]1C[C@H]3[C@@H](C2)OC(=O)[C@@H]3C[NH+]4CCN(CC4)Cc5ccc6c(c5)OCO6 C43746331
C[C@@]12CCC[C@@]3([C@H]1C[C@H]4[C@@H](C2)OC(=O)[C@@H]4C[NH+]5CCc6cc(c(cc6C5)OC)OC)CO3 C43746471
COc1ccc(cc1)N2C(=O)C[C@@H](C2=O)N3CC[NH+](CC3)C45CC6CC(C4)CC(C6)C5 C20494398
c1cc(ccc1N2CC[NH+](CC2)C3CCN(CC3)[C@H]4CC(=O)N(C4=O)c5ccc(cc5)F)F C39425274
CC(=CC(=O)N1CCN(CC1)Cc2cc(=O)n3ccsc3[nH+]2)C45CC6CC(C4)CC(C6)C5 C60100733
Cc1ccccc1[C@@H]2[C@@H]3C(=c4ccccc4=[NH+]3)C[C@@H]5N2C(=O)CN(C5=O)Cc6ccccc6OC C63140714
CC(C)c1ccc(cc1)N2C(=O)C[C@H](C2=O)N3CCC4=c5cc(ccc5=[NH+][C@@H]4C3)OC C63339983
CCN1C(=O)[C@H]2CC3=c4ccccc4=[NH+][C@@H]3[C@@H](N2C1=S)c5ccc(cc5OC)OC C63350276
COc1ccc(cc1)[C@@H]2[C@H]3C(=c4ccccc4=[NH+]3)C[C@@H]5N2C(=O)N(C5=O)Cc6ccccc6 C63351247
c1ccc2=[NH+]CC(=c2c1)CCC(=O)N3CCN(CC3)S(=O)(=O)c4ccc(cc4)Br C63948343
C[C@H]1CC(=C(N1Cc2ccccn2)C)C(=O)N3CCC(=CC3)C4=c5cccnc5=[NH+]C4 C64087482
c1ccc2=[NH+][C@@H]3CN(CCC3=c2c1)C(=O)c4cc(on4)COc5c(cccc5F)F C64137328
CCS(=O)(=O)N1Cc2ccccc2C[C@@H]1C(=O)N3CCC(=CC3)C4=c5ccccc5=[NH+]C4 C64202227
COc1ccc(cc1)[C@@H]2[C@@H]3C(=c4ccccc4=[NH+]3)C[C@H]5N2C(=O)CN(C5=O)CCc6ccccc6 C64349137
COc1ccc(cc1)CCC(=O)N2CCN(CC2)C(=O)[C@H]3C=c4cc(ccc4=[NH+]3)Br C64541411
CCCn1c2ccccc2cc-3c(=O)[nH]c(=O)nc13 C01562946
Cn1cc(cn1)S(=O)(=O)NC2CCCCCC2 C02803354
c1ccc(cc1)[C@H]2[C@@H]3C(=O)CCC=C3Nc4n2ncn4 C06618392
C1CCN(CC1)C2=NC(=O)[C@H](C3(N2)CCCC3)C#N C09225349
CC(=C)CN1C(=O)[C@@](NC1=O)(C)c2ccc(cc2)C#N C09478501
CN1CCc2cc3c(c(c2[C@@H]1C#CCCO)OC)OCO3 C20113309
COC(=O)[C@H]1CCc2c(c(=O)[nH]c(n2)SC)C1 C17147537
C[C@@H]1C(=O)Nc2cnc(nc2N1CCC(C)C)Cl C33359417
c1c(cc(c(c1Cl)O)Cl)/C=N\n2cnnc2 C35189324
Cc1c2ccccc2c([nH+]n1)N3CCC(CC3)C(=O)[O-] C35206205
CC(C)(C)OC(=O)N1CCC[C@@]2(C1)CCCNC2=O C35571794
C[C@H]1CN([C@@H](CO1)C)c2n[nH]c(=S)n2C3CCCC3 C36865563
c1cnc([nH]c1=O)c2cc3c(c(c2)Cl)OCCCO3 C36882171
Cc1c(c(n(n1)c2ccc(nn2)Cl)Cl)CO C36930188
Cc1ccc(cc1)/C(=N\NC(=O)[C@@H]2C=C(N=N2)C)/C C38612634
Cc1ccc(cc1)[C@H]2C3=C(N=N[C@H]3NC4=C2C(=O)OC4)C C38710114
C1CC[C@H]([C@@H](C1)O)Sc2nnnn2C3CCCC3 C37491149
C[C@]1(C(C(C(=C(N1)Cl)C#N)(C#N)C#N)(C)C)OC C35323588
c1ccc(cc1)N2C(=O)c3ccccc3[C@@]2(C4N=CC=N4)O C39697234
Cc1c(nn(c1C)c2c(n3ccsc3n2)CO)C C40730635
CC[C@@H]1CO[C@@H](CN1C(=O)NC(=O)[C@@H](C)Cl)C C42452277
CC[C@@H]1CO[C@H](CN1C(=O)NC(=O)[C@@H](C)Cl)C C42452281
Cc1nnc(s1)NC(=O)N2C[C@@H](C[C@H](C2)C)C C43412729
C[C@@H]1CN(CC(O1)(C)C)c2c(n3ccccc3n2)CO C45697779
CCc1[nH+]c(c(c(n1)N2CCC(CC2)C(=O)[O-])C)C C45951631
Cc1c(sc2c1c(=O)[nH]c(n2)Cc3ccno3)C C48412230
C[C@H]1C[C@@H](CN(C1)C(=O)N[C@@H]2CCS(=O)(=O)C2)C C48729492
c1cc(c(cc1[N+](=O)[O-])Cl)N2CCC[C@H]2CO C48865256
c1ccc(c(c1)OS(=O)(=O)c2c[nH]nc2)Cl C48894841
Cc1cc(c(c(c1)OS(=O)(=O)c2c[nH]nc2)C)C C48903052
Cc1c(sc(n1)C)[C@@H](C)NC(=O)N2CCO[C@H](C2)C C49339934
COC(=O)NCC(=O)N1CC2C[C@H]3C[C@@H](C2)CC1C3 C49457821
Cc1cccn2c1[nH+]c3c(c2=O)cc(s3)C(=O)[O-] C16751272
Cc1ccoc1c2[nH]c3cc(ccc3n2)S(=O)(=O)C C50227538
C[C@@H]1c2ccsc2CCN1C(=O)c3ccc(nn3)NC C50774818
c1cc([nH+]c(c1)N2CCO[C@H]3[C@@H]2CCCC3)C(=O)[O-] C51067287
c1cc(oc1)[C@H]2C[C@@H](n3c(c(cn3)C#N)N2)C(F)(F)F C02766483
c1cc(c(cc1F)N2CCC(CC2)CO)[N+](=O)[O-] C52121543
CC[C@@H]1CO[C@H](CN1c2c(ccc([nH+]2)C)C(=O)[O-])C C54552282
C1CCC2(CC1)C(=O)N(C(=O)N2)CN3CCCCC3 C56552543
CN\1c2ccccc2N/C1=C(\C#N)/C(=O)c3ccco3 C11617380
Cc1ccc(cc1)[C@@H]2C(=O)N(C(=O)N2)C[C@@H](C)C#N C57844410
CC(C)c1ccc(cc1)[C@H]2C(=O)N(C(=O)N2)CC#N C57845021
C[C@H]1C(=O)N(c2cc(c(cc2N1)OC)OC)C(C)C C57932024
CC(C)n1c(=O)[nH]nc1S[C@@H]2CCCC[C@@H]2C#N C61595496
C[C@H]1C[C@@H](CC(C1)(C)C)NC2=NC=NC3=NC=N[C@@H]32 C63280250
c1cc(ccc1CNC2=NC=NC3=NN=C[C@@H]32)Cl C04353775
CC(C)N1C[C@H](CC1=O)Nc2nc3ccccc3o2 C58245054
Cc1ccc(cc1C)[N-]S(=O)(=O)c2cn(c[nH+]2)C C21637043
CNC(=O)N1CCC[C@H]1c2cccc3c2OCCO3 C67359050
Cc1ccc(cc1)[C@H]2/C(=C(/c3ccccc3)\O)/C(=O)C(=O)N2CC[NH+](C)C C04312395
c1cc(oc1)[C@@H](CNc2c3c4c(sc3ncn2)CCC4)[NH+]5CCCCC5 C06653060
CC[C@@]1(C(=O)N(C(=O)N1)C[NH+]2CCc3c(ccs3)[C@@H]2C)c4ccccc4 C08187065
Cc1ccc(o1)C[NH+](C)[C@@H](C)C(=O)Nc2c(c3c(s2)CCCCC3)C#N C08879962
C[C@@H]1C[C@@H]1c2ccc(o2)C[NH+](C)Cc3[nH]c(=O)c4c5c(sc4n3)CCC5 C08944688
C[C@H]1CCCC[NH+]1CN2c3ccccc3[C@@](C2=O)(CC(=O)c4cccs4)O C09925945
CN1CCc2c1ccc(c2)[C@H](CNC(=O)c3ccc(o3)Br)[NH+](C)C C08963114
c1ccc2c(c1)cc(c(=O)o2)C(=O)NCC3CC[NH+](CC3)Cc4cccs4 C23016922
C[C@@H](C(=O)Nc1c(c2c(s1)CCC2)C#N)[NH+]3CCN(CC3)c4ccccc4F C25507048
CCN1CC[NH+](CC1)C2(CCCCC2)CNC(=O)c3ccc(o3)Br C28293538
c1cc(cc(c1)Cl)NC(=O)[C@@H](C2CCCC2)[NH+]3CCN(CC3)C(=O)C4CC4 C36311593
c1cc(c(cc1F)F)NC(=O)[C@@H](C2CCCC2)[NH+]3CCN(CC3)C(=O)C4CC4 C36312052
Cc1c(c(nn1[C@H]2CCC[NH+](C2)C)C(F)(F)F)C(=O)NC3CCCCC3 C36704480
Cc1c(c(nn1[C@H]2CCC[NH+](C2)C(C)C)C(F)(F)F)C(=O)NC(C)(C)C C36704567
CCOC1=C[C@@H]2C[C@H]3CO[P@@](=O)(N[NH+]3C[C@@H]2C=C1F)Cc4ccccc4 C39466896
CCOC1=C[C@H]2C[C@@H]3CO[P@@](=O)(N[NH+]3C[C@@H]2C=C1Cl)Cc4ccccc4 C39466902
Cc1ccc(cc1C)n2c3c(cn2)[C@H](CCC3)[NH2+]Cc4cnc(s4)N(C)C C39500540
C[C@@H](C(=O)C1=c2ccccc2=[NH+]C1)S[C@H]3NN=C(O3)c4ccccc4F C39751946
CC(C)C[NH+]1CCN(CC1)Cc2[nH]c(=O)c3c(n2)-c4ccccc4CC3(C)C C39980140
Cc1ccc(cc1)N2[C@@H](NN=C2SCC(=O)C3=c4ccccc4=[NH+]C3)C C40005264
CC[C@H]1C(=O)N/C(=N/N=C/C2=c3ccccc3=[NH+][C@H]2c4ccccc4)/S1 C39361398
Cn1cc[nH+]c1[C@@H](c2ccccc2Cl)NS(=O)(=O)c3ccc(cc3)F C41572294
Cc1ccccc1C2=NN[C@@H](O2)S[C@@H](C)C(=O)C3=c4ccccc4=[NH+]C3 C44649651
CC1CC[NH+](CC1)[C@@H](CNC(=O)[C@H]2Cc3ccccc3C(=O)O2)c4cccs4 C45820272
c1cc(c(cc1Cl)Cl)CNC(=O)N2CCC(CC2)Oc3cc[nH+]cc3 C49052134
CC(C)(C)[NH2+]Cc1nnnn1c2cc(ccc2Br)Br C54762357
Cc1ccc(cc1)CN2C[C@H](CC2=O)c3[nH]c(c([nH+]3)c4ccc(cc4)OC)C C23231657
c1ccc2c(c1)CCC(=C2)S(=O)(=O)NC3CCN(CC3)c4cccc[nH+]4 C56060218
C[NH+]1CCN(CC1)c2ccc(c(c2)C(F)(F)F)NC(=O)c3ccc(cc3)C#N C44796611
Cc1c(c(n(n1)C)Cl)/C=C/C(=O)NCC(C)(C)[NH+]2C[C@@H](C[C@@H](C2)C)C C59982350
Cc1ccc(cc1)N2C[C@H](CC2=O)C(=O)NC3CC[NH+](CC3)CC4CCCCC4 C60167556
C[C@@H](c1ccccc1)NC(=O)[C@@H]2CCCN(C2)C(=O)CC3=c4ccccc4=[NH+]C3 C63280740
Cc1c(sc(n1)n2cccc2)C(=O)N[C@H](C)CC3=c4ccccc4=[NH+]C3 C63303134
Cc1cccc(c1C)N(C)C(=O)C(=O)NC2CC[NH+](CC2)CC3CCCC3 C63433514
C[C@@H]1Cc2ccccc2N1C(=O)C(=O)NC3CC[NH+](CC3)CC4CCCC4 C63433841
C[C@H]1C(=c2cc(ccc2=[NH+]1)F)CCNC(=O)[C@@H]3Cc4cc(ccc4OC3=O)Cl C63521264
c1cc2=[NH+]CC(=c2cc1Cl)CCN3C[C@@H](CC3=O)C(=O)NC4CCCCC4 C63557100
Cc1ccc2=[NH+]CC(=c2c1)CCN3C[C@@H](CC3=O)C(=O)Nc4ccc(cc4F)F C63557921
Cc1ccc(cc1)CNC(=O)CC2CCN(CC2)C(=O)[C@H]3C=c4ccccc4=[NH+]3 C63737782
C[C@H]1C(=c2ccccc2=[NH+]1)c3csc(n3)NC(=O)CCc4cccnc4 C63742980
C[C@@H]1C(=c2ccccc2=[NH+]1)C(=O)[C@H](C)S[C@@H]3NN=CN3c4ccccc4 C39996148
CC(C)C(=O)N1CCC[C@@H](C1)C(=O)Nc2cccc(c2)[C@H]3C=c4ccccc4=[NH+]3 C64044042
Cc1ccc(cc1)CNC(=O)c2nnc(s2)C[NH+]3CC4C[C@H]5C[C@@H](C4)CC3C5 C65967548
C[C@@H](c1ccc(s1)Cl)NC(=O)N(C)C2CC[NH+](CC2)Cc3ccncc3 C66178542
C[NH+](C)Cc1ccccc1CNC(=O)N2CCO[C@@H](C2)c3cccc(c3)F C67039959
c1cc(cc(c1)F)[C@H]2CN(CCO2)C(=O)NCC[NH+]3CCc4c(ccs4)C3 C67064821
C[C@H]1CCC[NH+](C1)[C@@H](C)CNC(=O)C(=O)N(C)c2cccc3c2cccc3 C67345228
C[NH+](C)[C@@H](CNC(=O)N1CCO[C@@H](C1)c2ccccc2F)c3cccs3 C67357551
c1cc(cc(c1)Br)Cc2nc(on2)C[NH+]3CCC[C@@H]3c4ccc[nH]4 C67377449
CC1CC[NH+](CC1)CCCNC(=O)N2CCO[C@@H](C2)c3ccccc3F C67385098
Cn1ccc2c1ccc(c2)S(=O)(=O)N3CCC(CC3)C(=O)NC4CCCC4 C09528616
C[C@H]1CCCN(C1)S(=O)(=O)c2ccc(cc2)C(=O)Nc3ccccc3C#N C04264004
c1cc(ccc1NS(=O)(=O)c2ccc(c(c2)F)F)N3CCCS3(=O)=O C12653156
c1cc(sc1S(=O)(=O)N2CCCC[C@@H]2C(=O)Nc3nccs3)Cl C17170255
Cc1ccc2nc(c(n2c1)NC(=O)Cn3c(csc3=O)C)c4ccccc4 C17370926
CN(C)c1ccc(cc1)CNC(=O)c2cnc3n(c2=O)c4c(s3)CCCC4 C21647579
Cc1cc(c(c(c1)C)S(=O)(=O)N2CCC[C@@H]2C(=O)Nc3nccs3)C C22517122
Cc1c(c(n2c(n1)nc(n2)C(F)(F)F)C)CC(=O)N[C@@H]3CCC[C@@H]([C@H]3C)C C24928109
Cc1ccc(nc1)NC(=O)c2ccc(o2)Cn3c(c(c(n3)C)Br)C C28575539
Cc1cc(c(cc1S(=O)(=O)NC2CCCC2)C)N3CCCCS3(=O)=O C32537135
C[C@@]1(C(=O)N(C(=O)N1)CC(=O)N(C)C2CCCCC2)c3ccc(cc3)Cl C03456930
c1ccc2c(c1)nc(s2)[C@H]3CC=CC[C@@H]3C(=O)NCc4nnc5n4cccc5 C36396805
CC[C@]1(C(=O)N(C(=O)N1)CC(=O)N2CCC[C@H](C2)C)c3ccc(cc3)Cl C36876143
c1ccc(c(c1)C(=O)OCC(=O)N2CC(=O)Nc3c2cccc3)Br C03338329
c1ccc2c(c1)cc(o2)[C@@H]3C(=CN=N3)CN4CCNC(=O)[C@@H]4c5cccc(c5)F C39372127
Cc1ccc2c(=O)c3c(oc2c1C)C(=O)N([C@@H]3c4ccc(cc4)O)CCOC C40063608
Cc1[nH]c(=O)cc(n1)CSc2nnc(n2C)c3ccc(cc3)Br C41649394
CC(=O)N1[C@H](Cc2c3ccccc3[nH]c2[C@@H]1c4ccc(cc4)OC)C(=O)OC C43754963
C[C@H]1CCCC[C@H]1NC(=O)[C@H]2CCCN(C2)S(=O)(=O)N3CCC(CC3)C C08662103
Cc1cc(cc(c1)C(=O)N2CCC[C@H](C2)C(=O)Nc3nc(cs3)C(=O)C)C C44906570
Cc1ccc(cc1)[C@H](C)NC(=O)[C@H]2CCN(c3ccccc3O2)S(=O)(=O)C C44933586
Cc1ccc(c(c1)C)[C@H](C)NC(=O)[C@@H]2CN(c3ccccc3O2)S(=O)(=O)C C44935066
c1ccc2c(c1)CC[C@]23C(=O)N(C(=O)N3)CC(=O)Oc4ccc(c(c4)Cl)F C45969240
C[C@H]1CCCC[C@H]1NC(=O)C2CCN(CC2)S(=O)(=O)N3CCC(CC3)C C03060418
C[C@@H]1CCC[C@H](C1)NC(=O)C2CCN(CC2)S(=O)(=O)c3ccccc3C#N C46743464
Cc1cc(ccc1NC(=O)N2CCN(CC2)C(=O)c3ccsc3)OC(C)C C48123202
CO[C@H]1CCC[C@@H]1NC(=O)c2cc(ccc2I)[N+](=O)[O-] C50373281
Cc1ccc(cc1)/C=C(/C#N)\C(=O)N2CCC[C@H](C2)C(=O)Nc3nccs3 C56083854
CN(C)c1c(cc(cc1F)NC(=O)N2CCc3cc(c(cc3C2)OC)OC)F C56723171
Cc1ccc(c(c1)[C@H](C)NC(=O)N2CCN(CC2)C(=O)c3ccsc3)OC C56811415
CN(C)CC(=O)Nc1c(cc(cc1Br)[N+](=O)[O-])Br C57294296
COc1ccc(cc1)[C@@H]2CCCN2S(=O)(=O)c3ccc4c(c3)CCC(=O)N4 C19684392
Cc1ccc(cc1C)S(=O)(=O)N2CCc3c2ccc(c3)S(=O)(=O)NC C60060117
C[C@H]1CN(C[C@@H](O1)C)S(=O)(=O)c2cc(ccc2Cl)C(=O)NC(C)(C)C C42630912
COc1ccc(c(c1)OC)n2cnc3c2N=C(C[C@H]3c4ccc(c(c4)F)F)O C40287911
C[C@H](c1ccc(cc1)S(=O)(=O)C)NC(=O)N2CCc3ccc(cc3C2)OC C64243979
CNS(=O)(=O)c1cccc(c1)S(=O)(=O)N2CCCc3c2ccc(c3)F C64595702
CC1CCN(CC1)S(=O)(=O)c2cc(n(c2)C)C(=O)NC3CCCCCC3 C64963982
Cn1c2ccc(cc2n(c1=O)C)S(=O)(=O)NCc3cccc4c3cccc4 C65264862
c1cc(c(c(c1)Cl)Cl)[C@@H](C#N)NC(=O)c2csc(n2)c3ncccn3 C66393314
CC1(CO[C@H](CN1C(=O)CCc2[nH]c(=O)c3ccccc3n2)c4ccccc4)C C66513113
C/C(=C\C(=O)N1CCC(CC1)n2c3ccccc3[nH]c2=O)/c4ccccc4OC C66603393
c1ccc(c(c1)c2nc(cs2)C(=O)NCc3nnc4n3CCCCC4)Cl C66605402
CCc1cccc2c1[nH]cc2C3=CCN(CC3)C(=O)[C@H]4CCCN4C(=O)OC C66607005
COc1ccsc1C(=O)Nc2cc(ccc2Cl)N3CCCS3(=O)=O C67021995
CS(=O)(=O)CCNC(=O)N1CCO[C@H](C1)c2ccc(c(c2)Cl)Cl C67066917
c1ccc2c(c1)CC(=O)N2CCNC(=O)N3CCO[C@H](C3)c4cccc(c4)F C67081738
c1cc(ccc1C2(CC2)CNC(=O)N3CCN(CC3)C(=O)c4ccoc4)Cl C67089554
CCCC(=O)N[C@H]1CCCN(C1)C(=O)C(=O)N2CCCc3c2cc(cc3C)C C67565801
C[C@@H]1CN(C[C@H](O1)c2ccccc2)C(=O)Nc3ccccc3CC(=O)N(C)C C67583912
Cc1cc(c(c(c1)C)NC(=O)C[NH+](C)[C@@H](C)C(=O)c2c(c(c([nH]2)C)C(=O)C)C)C C07524805
COc1ccc(cc1)CS[C@H]2[C@@H](C3CC[NH+]2CC3)C(=O)NNC(=O)c4ccccc4 C04362119
CCC[NH+](Cc1[nH]c(=O)c2c(n1)ccs2)CC(=O)Nc3c(cccc3F)F C10088242
CC1(Cc2c(cnn2c3cccc(c3)F)[C@H](C1)[NH2+]Cc4cc(c(c(c4)OC)O)OC)C C11878199
Cc1cccc(c1C)NC(=O)C(=O)NC[C@H](c2cccn2C)[NH+]3CCc4ccccc4C3 C11898477
Cc1ccc(c(c1)NC(=O)C(=O)NC[C@H](c2cccn2C)[NH+]3CCc4ccccc4C3)C C11898505
C[C@]1(C[C@@H]([C@@H]([NH+]1C)c2ccc(cc2)Cl)C(=O)NCC(C)(C)CO)C(=O)OC C12027965
CCNC(=O)[C@@H](C)Nc1c2c3c(sc2nc(n1)C[NH+]4CCCCC4)CCCC3 C12885243
c1ccc(c(c1)N2CCC(CC2)NC(=O)C[C@H]3C(=O)NCC[NH+]3Cc4cccs4)F C12308446
Cn1c2c(c(n1)C(=O)N(C)Cc3ccccc3)C[C@H](CC2)[NH2+]CC4(CCCCC4)O C14754046
CCOC(=O)c1ccsc1NC(=O)c2cc3c4ccccc4ccc3oc2=[NH2+] C17080113
c1ccc(cc1)[C@H](c2nnc(o2)c3ccccc3Cl)[NH+]4CCC(CC4)C(=O)N C20509634
COc1ccc(c(c1)F)C[NH+]2CCNC(=O)[C@H]2CC(=O)NC3Cc4ccccc4C3 C20995096
C[NH+]1CCN(CC1)[C@@H](CNC(=O)NCc2ccc(cc2)Cl)c3ccc(cc3)N(C)C C22418584
CCc1ccc(cc1)NC(=O)C(=O)NC[C@@H](c2ccc(cc2)C)N3CC[NH+](CC3)C C22582748
CCc1ccc(cc1)NC(=O)C(=O)NC[C@@H](c2ccc(cc2)F)N3CC[NH+](CC3)C C22796084
CC(C)c1ccc(cc1)C[NH+](CC(=O)N2C[C@H](Oc3c2cccc3)C(=O)N)C4CC4 C29116573
C[C@H](c1ccc(cc1)SC)NC(=O)c2ccc(cc2)S(=O)(=O)Nc3cc[nH+]cc3 C31688432
COc1ccc(cc1)n\2cc([nH]/c2=N\C(=O)C[NH2+]C3CC3)c4ccc(cc4)Cl C36039393
c1ccc2=[NH+]CC(=c2c1)/C=N/NC(=O)[C@H]3C=CN(N3)Cc4ccc(cc4)Br C39167744
CCCCNC(=O)[C@H]1CN(CC12CC[NH2+]CC2)C(=O)c3ccc(o3)c4ccccc4F C39624109
CCCC[C@H](C)C(=O)N1C[C@@H](C2(C1)CC[NH2+]CC2)C(=O)N[C@@H](C#N)c3ccccc3 C39662523
CC[C@H](c1ccccc1)C(=O)N2C[C@@H](C3(C2)CC[NH2+]CC3)C(=O)NCCc4ccco4 C39670997
C[C@H](c1ccccc1)NC(=O)CS[C@H]2NN=C(N2C3CC3)C4=c5ccccc5=[NH+]C4 C39947163
CCCc1cc2c(c(=O)n1CC[NH+](C)C)[C@@H](C(=C(O2)N)C#N)c3ccccc3Cl C40569512
CCOc1ccccc1NC(=O)C(=O)NCC(C)(C)[NH+]2CCc3ccccc3C2 C41926626
CCNC(=O)CS[C@H]1NN=C(N1c2ccccc2C)C3=c4ccccc4=[NH+]C3 C44662353
C[C@@H](C(=O)Nc1cc(ccc1Cl)Cl)[NH+]2CCN(CC2)CC(=O)NCC=C C45631119
C[C@@H](C(=O)Nc1ccc(cc1)C(C)(C)C)[NH+]2CCN(CC2)[C@H](C)C(=O)NC3CC3 C45681785
CC[NH+]1CCN(CC1)Cc2ccc(cc2)NC(=O)N[C@@H](C)c3ccccc3OC C48214421
Cc1cccc(c1C)NC(=O)C(=O)NC[C@@H](c2ccc(cc2)N(C)C)[NH+]3CCCC3 C04330581
CC[C@@H](C)CN1C(=O)[C@H]([NH2+]C12CCN(CC2)C(=S)Nc3ccc(cc3)OC)C C36026905
CC(C)NC(=S)N1CCC2(CC1)[NH2+][C@@H](C(=O)N2C[C@H]3CCCO3)Cc4ccccc4 C36027062
CN(c1ccc(c(c1)CN[C@H]2CCC[NH2+][C@H]2c3ccccc3)OC)S(=O)(=O)C C26675175
CCOc1ccc(cc1NC(=O)NC2CC[NH+](CC2)Cc3ccccc3F)C#N C56728570
Cc1ccc(cc1C(=O)NCC(C)(C)[NH+]2C[C@@H](C[C@H](C2)C)C)S(=O)(=O)NC3CC3 C59982481
Cc1ccc(cc1)[C@H](CNC(=O)CNC(=O)c2ccc(o2)Br)[NH+](C)C C60162045
COc1ccc(cc1Br)CCC(=O)NNC(=O)C2=c3ccccc3=[NH+]C2 C63133412
C/C(=N\NC(=[NH2+])S[C@@H]1CC(=O)N(C1=O)c2cccc(c2)Cl)/c3ccc(cc3)F C15162810
c1cc(sc1)CCNC(=O)NC(=O)CN2CC[NH+](CC2)CC3CCCCC3 C64129712
Cc1ccc(cc1)S(=O)(=O)N2CCC3(CC2)C(=[NH+]CCN3)NCc4ccccc4 C65074673
Cc1cccc(c1C)NC(=O)[C@H](C)[NH+]2CCC[C@@H](C2)CNS(=O)(=O)C(C)C C51101171
CC1CC[NH+](CC1)[C@@H](C)CNC(=O)Nc2cc(ccc2Cl)N3CCCC3=O C65361360
CC(C)[NH+]1CC[C@@H](C1)CNC(=O)C(=O)Nc2ccccc2N(C)c3ccccc3 C65638870
C[C@@H]1C[C@@H](C[NH+](C1)CCCCNC(=O)N2CCC(CC2)NC(=O)C3CCC3)C C66179032
C[C@@H]1C[C@H](C[NH+](C1)CCCCNC(=O)N2CCC(CC2)NC(=O)C3CCC3)C C66179034
Cc1cc(cc(c1)NC(=O)C(=O)N[C@H](C)c2ccc(cc2)N3CC[NH+](CC3)C)C C67426686
CCOc1ccc(cc1NC(=O)C(=O)N[C@@H]2CC[NH+](C2)[C@@H](C)c3ccccc3)F C67534368
c1ccc(cc1)C[NH+]2CCC[C@H](C2)CNC(=O)N3CCC(CC3)C(=O)NC4CC4 C67570290
CC1CC[NH+](CC1)[C@@H](CNC(=O)Nc2nnc(s2)C(F)F)c3ccccc3 C67587526
Cc1ccc2cc(c(=O)[nH]c2c1C)CN(CCC[NH+](C)C)C(=O)Nc3ccccc3F C04231211
Cc1ccc(c2c1cc(c(=O)[nH]2)CN(CC[NH+](C)C)C(=O)Nc3ccccc3F)C C04231252
COc1ccc(cc1)[C@H](CNC(=O)C[C@@H]2C(=O)Nc3ccccc3S2)[NH+]4CCCC4 C08313979
COc1ccc(cc1)CS[C@@H]2[C@@H](C3CC[NH+]2CC3)C(=O)NNC(=O)c4ccccc4 C04362116
Cc1c(c(c(c(c1C)C)S(=O)(=O)N2CC[NH+](CC2)[C@@H](c3ccccc3)C(=O)N)C)C C09218709
Cn1cccc1[C@H](CNC(=O)C(=O)NC2CCCCCC2)[NH+]3CCc4ccccc4C3 C11898444
Cc1cccc(c1C)NC(=O)C(=O)NC[C@@H](c2cccn2C)[NH+]3CCc4ccccc4C3 C11898478
Cc1c2cc(c(=O)[nH]c2n(n1)c3ccc(cc3)Cl)C[NH2+]CCCc4ccco4 C12186175
c1ccc2c(c1)CC(C2)[NH+]3CCNC(=O)[C@@H]3CC(=O)NCCCc4cccnc4 C12303780
c1cc(oc1)C(=O)NC2C[C@@H]3CCC[C@H](C2)[NH+]3CC(=O)NCc4ccc(cc4)F C12643958
Cc1ccc(cc1F)NC(=O)C(=O)NC[C@H](c2ccc3c(c2)CCN3C)[NH+]4CCCC4 C08964116
CC[C@@H]1C[C@@H](n2c(cc(n2)C(=O)NC[C@@H](C)[NH+]3CCC(CC3)C)N1)C(F)(F)F C19520591
CC(C)NC(=O)C1CC[NH+](CC1)C2CCN(CC2)Cc3c[nH]nc3C4CCCCC4 C19830684
c1ccc(cc1)[C@@H](c2nnc(o2)c3ccccc3Cl)[NH+]4CCC(CC4)C(=O)N C20509631
Cc1ccc(o1)C[NH+](C)CC(=O)NCC(=O)Nc2ccccc2Br C24797896
CC(=O)NC12C[C@@H]3C[C@H](C1)CC(C3)(C2)C(=O)NC[C@@H](c4ccco4)[NH+]5CCCCC5 C34863177
C[C@@H](C[NH+](Cc1ccco1)Cc2[nH]c(=O)c3c(csc3n2)c4ccccc4Cl)O C35747157
Cc1ccccc1c2csc3c2c(=O)[nH]c(n3)C[NH+](Cc4ccco4)C[C@@H](C)O C36207657
Cc1ccc(cc1NC(=O)[C@@H](C)[NH2+][C@@H]2CCC[C@@H]([C@@H]2C)C)S(=O)(=O)N(C)C C37471626
Cc1ccc(cc1NC(=O)[C@@H](C)[NH2+][C@@H](C)c2cccs2)S(=O)(=O)N(C)C C08312656
CCc1ccc(cc1)/C=C\2/C(=O)c3ccc(c(c3O2)C[NH+]4CCN(CC4)CCO)O C22934508
CCOc1ccccc1C(=O)N2C[C@@H](C3(C2)CC[NH2+]CC3)C(=O)NCCC(C)C C39601191
CC[C@@H](C)C(=O)N1C[C@H](C2(C1)CC[NH2+]CC2)C(=O)NC[C@@H](C)Oc3ccc(cc3)C C39666038
CCC(CC)C(=O)N1C[C@@H](C2(C1)CC[NH2+]CC2)C(=O)N[C@H](C)c3cccc(c3)OC C39676710
CC[C@@H](C)CC(=O)N1C[C@H](C2(C1)CC[NH2+]CC2)C(=O)N[C@H](C)c3cccc(c3)OC C39676820
CC(C)[C@@H](C(=O)N1C[C@@H](C2(C1)CC[NH2+]CC2)C(=O)NCC(=C)C)Oc3ccccc3 C39691014
CCCc1cc2c(c(=O)n1CC[NH+](C)C)[C@H](C(=C(O2)N)C#N)c3ccc(cc3)Cl C40569527
C[C@H](C(=O)Nc1ccc(cc1)C(C)(C)C)[NH+]2CCN(CC2)[C@@H](C)C(=O)NC3CC3 C45681783
Cc1c(c([nH]c(=O)c1C#N)C)CCC(=O)NC[C@@H](c2cccs2)[NH+]3CCC(CC3)C C45820179
c1cc(oc1)[C@H](CNC(=O)C(=O)Nc2ccc(cc2F)Cl)[NH+]3CCCCC3 C48731185
C[C@@H]1CCC[NH+](C1)C(C)(C)CNS(=O)(=O)c2cc3c(cc2F)NC(=O)CC3 C53698702
C[C@@H](c1ccc(cc1)S(=O)(=O)N)[NH+](C)Cc2cc(cc3c2OCOC3)Cl C28727324
C[C@@H](c1ccc2ccccc2c1)NC(=O)C[NH+]3CCC[C@@H]3C(=O)NCc4ccco4 C27142441
C[C@H]1CCC[C@](C1)(CNC(=O)c2ccc(cc2)S(=O)(=O)NC(C)C)[NH+](C)C C59891010
CCc1cc(c(c(c1)C(C)(C)C)O)C[NH+](C)CC(=O)N[C@@H]2CCS(=O)(=O)C2 C60065840
CC(C)(CNC(=O)NC[C@H](c1cccs1)N2CCOCC2)[NH+]3CCCCC3 C47740309
CC1CC[NH+](CC1)CCCNC(=O)NC2CCN(CC2)C(=O)C3CCCCC3 C61498710
CC(=O)NCCc1ccc(cc1)c2csc(n2)NC(=O)CC3=c4ccccc4=[NH+]C3 C63110985
COc1ccc2=[NH+]CC(=c2c1)CCNC(=O)CS[C@H]3CCc4ccccc4N=C3O C63303182
COc1ccc(cc1NC(=O)C(=O)NC2CC[NH+](CC2)CC3CCCC3)Cl C63434094
C[C@H]1c2ccc(cc2OC(=O)[C@@H]1CCC(=O)NCCC3=c4cc(ccc4=[NH+]C3)F)O C63486397
C[C@@H]1c2ccc(cc2OC(=O)[C@@H]1CC(=O)NCCC3=c4cc(ccc4=[NH+]C3)F)O C63491019
c1ccc2c(c1)N[C@@H](S2)NC(=O)[C@@H]3CC(=O)N(C3)CCC4=c5cc(ccc5=[NH+]C4)F C63557706
CC(C)C[NH+](CC(=O)N1CCc2c1ccc(c2)S(=O)(=O)N)C3CCCCC3 C63608211
Cc1ccc2=[NH+]CC(=c2c1)CCNC(=O)[C@H]3CCCN(C3)[C@@H]4Nc5cccnc5S4 C63655795
COc1c(cccn1)CNC(=O)NC[C@H](c2cccs2)C3=c4ccccc4=[NH+]C3 C64066348
C[C@@H]1c2c(ncnc2S[C@@H]1C(=O)NCC(C)C)NCCC3=c4ccccc4=[NH+]C3 C64131555
CSc1ccc(cc1)C2=CCC(=O)N(N2)CC(=O)NCCC3=c4ccccc4=[NH+]C3 C64435330
CC1CC[NH+](CC1)[C@@H](CNC(=O)N2CCC(CC2)NC(=O)C3CCC3)C(C)C C66178793
CCCC[NH+]1Cc2cccc(c2C1)NC(=O)CCc3c(c(c(=O)[nH]c3C)C#N)C C66513650
[H]/N=C\1/C(=C\c2ccc(o2)c3ccccc3Cl)/C(=O)N=C4N1N=C(S4)CC C03864200
Cc1ccc2c(c1)c3c(n2C[C@@H](Cn4c(cc(nc4=O)C)C)O)C(=O)CCC3 C00795442
COC1CCC(CC1)C(=O)Nn2c(=O)c3ccc(cc3nc2C4CC4)Cl C01365055
Cc1ccc(cc1)C(=O)Nc2c3c(nn2c4ccc(cc4)F)CS(=O)(=O)C3 C03009250
CC1=NN([C@@](C1)(C(F)F)O)C(=O)c2c(c(n(n2)C)C(F)(F)F)Br C06394678
CCCn1c2c(c(=O)n(c1=O)C)C(=O)/C(=C/c3ccc(c(c3)Cl)Cl)/N2 C07713231
CCCn1c2c(c(=O)n(c1=O)C)C(=O)/C(=C/c3ccc(c(c3)Br)F)/N2 C07713314
C[C@@H](c1ccc(c(c1)Cl)Cl)NC(=O)C2=CC=CN3C2=NS(=O)(=O)CC3 C07786022
c1ccc(c(c1)C(=O)NCc2nnnn2c3cccc(c3)F)Br C10593392
C[C@@]1(C(=O)N(C(=O)N1)Cc2ccc(cc2Cl)F)c3ccc4c(c3)OCCO4 C11315827
CC1(CS(=O)(=O)N(C1=O)c2ccc(cc2)C(=O)Nc3cc(cc(c3)F)F)C C12022578
CC1CCN(CC1)C(=O)[C@@H]2Cc3c(sc(n3)NC(=O)C4CCC4)C(=O)C2 C12056843
Cn1c(cc2c1c(ccc2OC)OC)C(=O)N3CCc4c(c5cc(ccc5[nH]4)F)C3 C12324511
COc1ccc(c2c1CN(C[C@@H]2O)c3c4c5c(sc4ncn3)CCC5)OC C13004721
Cc1c2c(nc(nc2sc1C(=O)N[C@@H]3CCS(=O)(=O)C3)C(C)(C)C)C C13012508
c1ccc2c(c1)c(=O)c3c(o2)C(=O)N([C@@H]3c4cccc(c4)O)Cc5ccncc5 C13206956
CS(=O)(=O)N1CCCC[C@@H]1C(=O)Nc2c(c3c(s2)CCCCC3)C#N C13792573
CNC(=O)[C@@H]1CN(c2ccccc2O1)Cc3cc(=O)oc4c3cc5c(c4)CCC5 C15546723
Cc1c(sc(n1)C)C(=O)N2CCC[C@H]2c3cc4n(n3)[C@H](C[C@H](N4)C)C(F)(F)F C19560075
CNC(=O)c1cn(cc(c1=O)C(=O)N2CC3C[C@H]4C[C@@H](C3)CC2C4)C5CCCCC5 C14989875
CCN(c1ccccc1C)C(=O)CN2C(=O)[C@]3(CCc4c3cccc4)NC2=O C22059469
C[C@@H]1CN(C[C@H](O1)C)CN2C(=O)[C@@](NC2=O)(C)c3ccc(cc3)Br C14189758
Cc1ccc(cc1)S(=O)(=O)n2c(cc3c2cncc3)C4(C=CC(=O)C=C4)O C35323456
c1ccc(c(c1)N2CCN(CC2)S(=O)(=O)c3ccc4c(c3)NC(=O)CS4)F C06783322
C[C@H]1[C@@H](Oc2ccccc2O1)C(=O)Nc3cc(ccc3Cl)N4CCCC4=O C41930552
c1ccc2c(c1)cc([nH]2)c3nc(no3)[C@@H]4CC(=O)N(C4)c5ccc(c(c5)F)F C44420963
Cc1ccc(s1)CNC(=O)N2CCN(CC2)CC(=O)N3CCCC[C@@H]3C C45678612
c1cc(ccc1NC(=O)N2CCC[C@H]2c3ccsc3)N4CCCS4(=O)=O C45987291
CS(=O)(=O)c1cccc(c1)C(=O)Nc2cc(ccc2n3cccn3)Cl C46724572
CC(=O)N[C@H]1CCCN(C1)c2ccc(c(c2)I)[N+](=O)[O-] C48564819
Cc1cc(c(c(c1)C)S(=O)(=O)N(C)C(=O)[C@H]2CC(=O)Nc3c2cccc3)C C51205320
Cc1ccc(s1)[C@@H](C)NC(=O)N2CCN(CC2)C(=O)c3cc(oc3C)C C54729018
Cc1ccc(s1)[C@H](C)NC(=O)N2CCN(CC2)C(=O)c3cc(oc3C)C C54729020
Cc1cc(c(c(c1)C)NC(=O)c2ccc3c(c2)S(=O)(=O)N(C3=O)C(C)C)C C54849186
C[C@@H]1CCCC[C@@]12C(=O)N(C(=O)N2)CC(=O)N3CCC[C@@H]3c4ccc(cc4)F C55540384
Cc1ccc(cc1)/C=C(\C#N)/C(=O)N2CCC[C@H](C2)C(=O)Nc3nccs3 C56083853
[H]/N=C\1/C(=C/c2cccn2c3ccc(cc3)Cl)/C(=O)N=C4N1N=C(S4)C(C)C C41083185
c1ccc(c(c1)NC(=O)/C=C/c2ccc(s2)Br)n3cnnn3 C47327213
Cc1c(cccc1N2CCCC2=O)NC(=O)C(=O)N3CC4C[C@H]5C[C@@H](C4)CC3C5 C62641664
C[C@@H](C(=O)Nc1c(c2c(s1)CCCC2)C#N)N3C(=O)[C@@H]4CC=CC[C@H]4C3=O C12538668
c1cc(oc1)CNC(=O)[C@H]2c3nc(=O)c4cc(ccc4n3C(=S)S2)Cl C63596791
C[C@@H](C(=O)Nc1c(c2c(s1)CCCC2)C#N)N3C(=O)[C@H]4CC=CC[C@@H]4C3=O C12538668
Cc1ccc(c(c1)NC(=O)[C@@H]2CC(=O)N(C2)c3ccc4c(c3)CCN4C(=O)C)C C65195136
Cc1cc(no1)CN2CCN(CC2)C(=O)c3ccc(cc3O)Br C66042205
CC[C@H]1CCCN(C1)C(=O)Nc2cccc3c2CCN(C3)S(=O)(=O)CC C66173511
CN(C)C(=O)C1CCN(CC1)C(=O)NC[C@@H]2CCN(C2)c3ccc(cc3)F C66343511
CC1CCC(CC1)N2C[C@@H](CC2=O)C(=O)Nc3nc4c(s3)C(=O)CCC4 C66770533
CCN(C1CCN(CC1)C(=O)Nc2ccc(c(c2F)F)F)S(=O)(=O)C C66951521
Cc1ccc(cc1NC(=O)N2CCO[C@H](C2)c3cccc(c3)F)S(=O)(=O)C C67255392
c1cc(ccc1[C@H]2CN(CCO2)C(=O)NCC(=O)N3CCCC3)Br C67590991
C[C@@]12CC[C@@H]3[C@]([C@@H]1CC[C@H]([C@H]2CC(=O)N4CCOCC4)O)(CO[C@H](O3)COC)C C04236853
Cc1c2c(ncn(c2=O)CC(=O)N3C[C@H](C[C@@H](C3)C)C)sc1C(=O)NC(C)C C02926726
Cc1cc(c(c(c1)C)NC(=O)Cn2c(=O)c(c(nc2n3c(cc(n3)C)C)C)C)C C04853416
c1cc(oc1)CNC(=O)Cn2c3ccc(cc3c4c2c(=O)n5c(n4)SCC5)F C05451076
Cc1c(c(on1)C)S(=O)(=O)N2CCC(CC2)C(=O)N[C@@H](C)c3ccccc3 C04968859
c1ccc2c(c1)C(=O)c3cccc(c3C2=O)NS(=O)(=O)[C@H]4CCS(=O)(=O)C4 C05598907
Cc1c2ccc(cc2oc(=O)c1CCC(=O)N3C[C@H]4C[C@@H](C3)c5cccc(=O)n5C4)O C06624264
Cc1c(sc2c1c(ncn2)N3CCC(CC3)C(=O)N[C@@]4(CCS(=O)(=O)C4)C)C C06654625
C[C@H]1CCCC[C@@H]1NC(=O)C2CCN(CC2)c3nnc(s3)N4CCCC4=O C06798644
c1c2c(cc(c1Cl)S(=O)(=O)CCC(=O)N3CCCCCC3)OCC(=O)N2 C06893354
Cc1cc(ccc1NC(=O)CCS(=O)(=O)c2ccc3c(c2)oc(=O)n3C)F C07003169
Cc1ccc(cc1)S(=O)(=O)N2CCN(CC2)C(=O)c3c(c(c([nH]3)C)C(=O)C)C C08379464
c1cc(c(cc1n2cc(c(=O)[nH]c2=O)C#N)Cl)Oc3ccc(cn3)C(F)(F)F C08781650
c1cc(ccc1F)S(=O)(=O)N2CCC(CC2)C(=O)Nc3c4c(no3)CCC4 C08976508
Cc1c2cc(c(cc2oc(=O)c1CC(=O)N[C@@H]3CCS(=O)(=O)C3)OC)Cl C09303393
Cc1ccc2c(c1)sc(n2)NS(=O)(=O)c3ccc(cc3)N4C(=O)CCCC4=O C12202755
CC\1=C(C(=O)N(C(=O)/C1=C\Nc2ccccc2C(C)C)[C@@H]3CCS(=O)(=O)C3)C#N C09423893
c1cc(n(c1)Cc2ccc(cc2)F)/C=C\3/C(=O)NC(=O)N(C3=O)Cc4ccco4 C13689564
Cc1cc2c(s1)nc(n(c2=O)NC(=O)[C@@H](C)n3c(c(c(n3)C(F)F)Cl)C)C C02777574
CCN1C[C@@H](CC1=O)C(=O)N2CCC[C@H]2c3cc4n(n3)[C@H](C[C@H](N4)C)C(F)(F)F C19526914
Cc1cc(n(c(=O)c1C#N)CC(=O)Nc2ccc(cc2)C(=O)N3CCC[C@@H](C3)C)C C21354761
Cc1ccc(cc1)N2C(=O)CN(C[C@]2(C)C(=O)NC3CCCC3)S(=O)(=O)C C21869849
COc1ccc(cc1)N2C(=O)c3ccccc3/C(=C/N[C@@H]4CCS(=O)(=O)C4)/C2=O C20518764
C[C@H]([C@H]1CCCO1)NC(=O)N2CCN(CC2)S(=O)(=O)c3cc(ccc3F)F C36744462
Cc1cc(c(cc1C)O)CN2CCN(CC2)S(=O)(=O)N3C[C@H](O[C@@H](C3)C)C C37176634
CC(C)NC(=O)N1C[C@H](CC[C@@H]1c2ccccc2)C(=O)N3CCN(CC3)C(=O)C C37546149
C[C@@]12CC[C@@](C1(C)C)(OC2=O)C(=O)Nc3cc(ccc3Br)[N+](=O)[O-] C01157496
CC(C)S(=O)(=O)[P@@]1(=O)NN2CCc3cc(c(cc3[C@@H]2CO1)Cl)OC C39466116
CCOC1=C[C@H]2C[C@@H]3CO[P@@](=O)(NN3C[C@@H]2C=C1Cl)S(=O)(=O)C(C)C C39470001
CN1C=C(C2=NC(=O)N(C(=O)[C@@H]21)c3ccc(cc3)F)C(=O)NCc4ccc(cc4)F C39702461
CN(C)C(=O)[C@@H]1CC=CC[C@@H]1C(=O)Nc2ccc(cc2Br)[N+](=O)[O-] C40567947
CCOC(=O)N1CCN(CC1)C[C@@H]2[C@@H]3[C@@H](CC4=CCC[C@H]([C@@]4([C@H]3O)C)C)OC2=O C43741663
CN(C[C@H]1COc2ccccc2O1)C(=O)Nc3cc(ccc3F)S(=O)(=O)C C43820306
COc1ccc2c(c1)CCC[C@H]2NC(=O)[C@H]3CCN(c4ccccc4O3)S(=O)(=O)C C44856282
C/C(=N\Nc1ccc(cn1)S(=O)(=O)N2CCN(CC2)C)/c3ccccc3F C46427788
Cc1ccc(cc1)[C@H]2C[C@@H](n3c(nc(n3)N4C(=O)CCC4=O)N2)c5ccc(cc5)F C02398775
Cc1ccc(cc1)[C@@H]2C[C@H](n3c(nc(n3)N4C(=O)CCC4=O)N2)c5ccc(cc5)F C02398774
Cc1ccc(cc1)[C@H]2C[C@H](n3c(nc(n3)N4C(=O)CCC4=O)N2)c5ccc(cc5)F C02398773
c1ccnc(c1)[C@@H]2C3=C(C[C@H](CC3=O)c4ccco4)Nc5n2nc(n5)C(F)(F)F C07496242
CNS(=O)(=O)c1cc(n(c1)C)C(=O)N2CCn3cccc3[C@H]2c4ccccc4 C57259094
Cc1ccc(cc1)[C@H]2C(=O)NCCN2S(=O)(=O)c3ccc4c(c3)CC(=O)N4C C62607101
C[C@@H]1[C@H]2[C@@H](C(=O)N(C2=O)c3ccccc3OC)[C@@]4(N1)c5ccccc5N(C4=O)CC#C C19858113
Cc1ccsc1C(=O)N2CCN(CC2)S(=O)(=O)c3ccc4c(c3)sc(=O)[nH]4 C65032437
Cc1cccc(c1)C(=O)N2CCN(CC2)S(=O)(=O)c3ccc4c(c3)sc(=O)[nH]4 C65032479
C[C@@H]1Cc2ccccc2N1C(=O)c3ccc(=O)n(n3)CC(=O)Nc4ccccc4F C65076513
Cc1c(c(n(n1)C)Cl)C(=O)N2CCN(CC2)CC(=O)N[C@@H]3CCC[C@H](C3)C C66420895
Cc1c(scn1)CN(C)C(=O)Nc2cccc3c2CCN(C3)S(=O)(=O)C C66679959
CC(C)NC(=O)N1CCN(CC1)C(=O)[C@H]2CCN(C2=O)c3ccc(c(c3)F)F C67302105
Cc1c(c(n(n1)C)C)[C@H](C)NC(=O)N(C)[C@H](C)c2ccc(cc2)S(=O)(=O)C C67535369
c1ccc(cc1)n2ccc(n2)NC(=O)C(=O)N3CCO[C@@H](C3)c4cccc(c4)F C67571219
CC(C)(C)NC(=O)c1ccccc1NC(=O)[C@H]2CC(=O)N(C2)c3ccc(cc3)OC C04731962
CC(C)N1[C@@H]([C@@]23C=C[C@@H](O2)[C@@H]([C@@H]3C1=O)C(=O)NC4CCCCC4)C(=O)NC(C)(C)C C04895655
c1cc(oc1)CNC(=O)C(=O)Nc2ccc3c(c2)CCCN3C(=O)c4cccs4 C05374833
c1ccc2c(c1)cccc2n3c(cc(=O)[nH]c3=O)NC(=O)CSCc4ccco4 C01921553
Cc1ccc(cc1NC(=O)C(=O)NCCC2=CCCCC2)N3CCCS3(=O)=O C05339813
C[C@]1(C(=O)N(C(=O)N1)CC(=O)NCc2ccc(cc2)OC)c3ccc4c(c3)CCC4 C06531169
c1csc(c1S(=O)(=O)N2CCCCC2)C(=O)NNC(=O)c3cc4c(s3)CCC4 C10124462
C[C@@H](c1ccccc1)NC(=O)NCc2ccc(s2)S(=O)(=O)N3CCOCC3 C10208266
CC(C)Cc1cc(nc(=O)[nH]1)C(=O)N[C@H]2CCCc3c2cnn3c4ccc(cc4F)F C12612829
Cc1ccc(cc1)S(=O)(=O)N2CCC(CC2)C(=O)NNC(=O)[C@@H]3CCC=CC3 C12735597
Cc1ccc(cc1)S(=O)(=O)N2CCC(CC2)C(=O)NNC(=O)[C@H]3CCC=CC3 C12735599
CC(=O)N[C@H]1[C@H]([C@H]2[C@H](CO[C@@H](O2)c3ccccc3)O[C@@H]1Oc4ccc(cc4)Cl)O C12776266
C[C@@H]1[C@H]2C[C@@H]([C@H]3[C@@]4([C@@H](CCC([C@H]4C[C@H]([C@@]3([C@@H]2O)C1=O)O)(C)C)OC(=O)C)C)OC(=O)C C13407114
Cn1cc(c2c1c(=O)n(c(=O)[nH]2)c3ccc(cc3)Cl)C(=O)NCCc4ccccc4 C17149018
CN(C)S(=O)(=O)c1ccc(c(c1)C(=O)NNC(=O)c2cc3c(s2)CCC3)Cl C17445108
Cn1ccnc1[C@@H](c2ccc(cc2)Cl)NS(=O)(=O)c3ccc4c(c3)CCC(=O)N4 C17521493
Cc1ccc(cc1)c2csc(=S)n2CC(=O)NN3C(=O)C4(CCC(CC4)C)NC3=O C18038828
CCOC(=O)C1=C(N(c2ccccc2[C@]13C4=C(CC(CC4=O)(C)C)OC3=O)CC#C)N C20609274
CCCn1c(=O)c2c3c(sc2nc1S[C@@H](C)C(=O)NC(=O)NCC)CCC3 C20894900
Cc1cc(c(n1[C@H]2CCS(=O)(=O)C2)C)C(=O)CSc3nc(c4ccsc4n3)N C21762334
CC(C)(C)c1ccc(cc1)C(=O)NNC(=O)c2ccc(cc2)CN3C(=O)CCC3=O C22901169
c1ccc2c(c1)cccc2CN3CCN(CC3)C(=O)CN4C[C@@H](Oc5c4cccc5)C(=O)N C23990034
C[NH+](C)CCN1[C@H](C(=C(C1=O)[O-])C(=O)c2cc3ccccc3o2)c4ccc(cc4)O C24192957
Cn1c(c2ccc(cc2nc1=S)C(=O)NC[C@@H](c3ccco3)[NH+]4CCCCC4)[O-] C25615999
CC(C)N(C)S(=O)(=O)c1ccc(cc1)C(=O)NNC(=O)c2ccc(cc2)Cl C26067553
C[C@@H](c1ccc(cc1)S(=O)(=O)N)N(C)C(=O)Cc2cc3c(c(c2)Cl)OCCCO3 C32841634
CCc1ccc(cc1)CNC(=O)C2CCN(CC2)C(=O)c3c(c4c(s3)[nH]cnc4=O)C C33073499
Cc1c2c(c(cnc2n(n1)C)C(=O)O/N=C(\c3ccc(cc3)C(F)(F)F)/N)Cl C04286734
C[C@@H]1CN(CCN1C(=O)C2CC2)C(=O)[C@H](C(C)C)NC(=O)Nc3ccc(cc3F)F C34974551
c1ccc(cc1)C2(C(=O)N(C(=O)N2)NC(=O)CN3CCc4ccccc4C3)c5ccccc5 C12688880
c1cc(ccc1Cc2nc(sn2)N3CCC(CC3)C(=O)N4CCC(CC4)C(=O)N)F C35769544
c1cc(ccc1NC(=O)CN2C(=O)/C(=C/C(=O)Nc3ccc(cc3)Cl)/SC2=O)F C01298520
c1ccc2c(c1)OC[C@H](O2)C(=O)NCC(=O)N/N=C/c3ccc(cc3)Br C02338692
c1ccc(cc1)OS(=O)(=O)N(C(=O)[C@H]2CC(=C3[NH+]2Cc4ccccc4N3)Cl)Cl C39545802
CCOc1cc(ccc1O)[C@H]2c3c(=O)c4cc(ccc4oc3C(=O)N2CCO)Cl C40020953
CCOC(=O)C1=C(C(=N[C@H]1C)C(=O)NNC(=O)c2ccc(cc2)Br)C C40141259
Cc1cc(ccc1NC(=O)[C@H]2CCCN(C2)S(=O)(=O)c3cccs3)C(=O)NC C46777944
CC(C)[C@H]1[C@@H]2[C@@H](C(=O)N(C2=O)Cc3ccc(cc3)OC)[C@]4(N1)c5cc(ccc5NC4=O)F C20533650
Cc1ccc(cc1)[C@@H]2C[C@@H](n3c(c(cn3)C(=O)NCc4cnn(c4C)C)N2)C(F)(F)F C00884606
Cc1ccc(cc1)[C@@H]2C[C@H](n3c(c(cn3)C(=O)NCc4cnn(c4C)C)N2)C(F)(F)F C00884602
C[C@H](C(=O)N1CCc2c(ccs2)C1)OC(=O)c3ccc(c(c3)S(=O)(=O)N)Cl C23349636
CC(C)[C@H](C(=O)NNC(=O)[C@@H]1COc2ccccc2O1)Oc3ccc(cc3F)F C57410243
CC(C)c1ccc(cc1)C(=O)Nc2c(ccs2)C(=O)NCc3nnc4n3CCC4 C59855216
Cc1ccccc1NC(=O)[C@@H]2CC(=O)NC3=NC(=NC(=O)[C@@H]23)SCc4ccccc4 C64740838
c1ccc(cc1)CSC2=NC(=O)[C@H]3[C@@H](CC(=O)NC3=N2)C(=O)Nc4ccccc4Cl C64740869
c1ccc(cc1)CSC2=NC(=O)[C@H]3[C@H](CC(=O)NC3=N2)C(=O)Nc4ccccc4Cl C64740873
Cc1ccccc1NC(=O)[C@@H]2CC(=O)NC3=NC(=NC(=O)[C@@H]23)SCc4ccccc4F C64742232
Cc1ccc(cc1)NC(=O)[C@@H]2CC(=O)NC3=NC(=NC(=O)[C@@H]23)SCc4ccc(cc4)F C64742463
c1cc(ccc1CSC2=NC(=O)[C@@H]3[C@@H](CC(=O)NC3=N2)C(=O)Nc4ccc(cc4)F)F C64742505
c1ccc2c(c1)cc(c(=O)[nH]2)c3nc(on3)CCC(=O)NCc4ccc(cc4)Cl C64790049
COc1cc(ccc1OC(=O)c2cccs2)[C@H]3C(=C(OC4=C3C(=O)CCC4)N)C#N C00709762
COc1ccc(cc1OC)[C@H]2CC3=C([C@@H](CC(=O)N3)c4ccc(c(c4)OC)O)C(=O)C2 C04915773
[H]/N=c\1/c(cc2cc3c4c(c2o1)CCCN4CCC3)C(=O)Nc5cc(cc(c5)OC)OC C04921994
CCn1c(=O)c2c(c(sc2nc1SCC(=O)NC(=O)NC3CCCCC3)C)C C05571599
Cc1c(noc1NS(=O)(=O)c2ccc(cc2)NC(=O)c3ccc(s3)Cl)C C01200925
C[C@@H](C(=O)Nc1ccc(cc1Cl)Cl)Sc2nnnn2c3ccc(cc3)O C07035988
CCOc1cc(ccc1OC(F)F)[C@@H]2c3c(c4ccccc4oc3=O)OC(=C2C#N)N C00715684
Cc1nc(cs1)c2ccc(s2)CNC(=O)CN3C(=O)[C@@]4(CCCC[C@H]4C)NC3=O C08882168
CC(C)(C)c1ccc(cc1)C(=O)Nc2c(c3c(s2)CN(CC3)C(=O)OC)C(=O)NC C09325405
C[C@@H]1CCc2c(sc(c2C#N)NC(=O)CN3C(=O)[C@H](NC3=O)Cc4ccccc4)C1 C03334848
CCC(C)(C)C1CCC2(CC1)C(=O)N(C(=O)N2)CC(=O)c3ccc4c(c3)CCC(=O)N4 C09516886
Cc1ccc(s1)c2csc3c2c(=O)n(cn3)CC(=O)NC(=O)N[C@@H]4CCCC[C@H]4C C09536802
C[C@H](C(=O)Nc1ccccc1C#N)N2C(=O)[C@](NC2=O)(C)c3ccccc3Br C09883535
Cc1cc2c(c(=O)n1Cc3cccs3)[C@@H](C(=C(O2)N)C#N)c4ccc(c(c4)OC)OC C10272031
CC(C)n1c2c(cc(cn2)C(=O)NNC(=O)c3ccc(s3)c4ccc(cc4)F)cn1 C12919168
Cc1c(c(c(c(c1C)C)S(=O)(=O)NNC(=O)c2cncn2c3ccc(cc3)F)C)C C12549689
C[C@H]1CCc2c(sc3c2c(nc(n3)SCC(=O)O[C@@H]4CCS(=O)(=O)C4)N)C1 C12557556
c1ccc2c(c1)c(c[nH]2)C[C@H]3C(=O)N(C(=O)N3)Cc4cc5c(c(c4)Cl)OCCCO5 C14141194
C[C@H]1[C@H](Oc2ccccc2O1)C(=O)NNC(=O)[C@@H](C)Oc3cccc(c3)Br C14326289
C[C@H]1C[C@@H](CN(C1)S(=O)(=O)c2ccc(cc2)NC(=O)[C@@H]3CC(=O)Nc4c3cccc4)C C14347128
Cc1ccc(cc1)NC(=O)CN2C(=O)/C(=C\c3cc(c(c(c3)Cl)O)OC)/SC2=O C15012603
C[C@@H](C(=O)NCCc1ccccc1)N2C(=O)[C@]3(c4c(c5ccccc5[nH]4)CCN3C2=O)C C02108449
C[C@@H]1CCCN(C1)C(=O)c2cc(nc3c2cc(cc3)S(=O)(=O)Nc4ccc(cc4)F)O C16641989
CCOC(=O)N1CC=C2[C@H](C1)[C@@H](C(C(=C2C#N)N)(C#N)C#N)c3ccccc3C(F)(F)F C06195022
CC[C@H](CO)Nc1c2c(c3c4c(c(nc3s2)N5CCCC5)COC(C4)(C)C)ncn1 C20463714
CCOC(=O)C1=C(N(c2ccccc2[C@@]13C4=C(CC(CC4=O)(C)C)OC3=O)CC=C)N C20609277
Cc1ccccc1NC(=O)[C@H]2CCCN(C2)S(=O)(=O)c3ccc4c(c3)CCCC(=O)N4 C20943233
c1cc2c(cc1S(=O)(=O)NCCc3cc4c(c(c3)Cl)OCCO4)CCC(=O)N2 C24759836
Cc1ccc(cc1)CCC2CCN(CC2)S(=O)(=O)c3ccc4c(c3)[nH]c(=O)c(=O)[nH]4 C25147515
C[C@H](c1ccc2c(c1)NC(=O)CO2)NC(=O)c3cc(c(c(c3)OC)Br)OC C31735878
c1ccc(cc1)CNC(=O)CN2CCN(CC2)C(=O)Nc3c(c4c(s3)CCC4)C#N C34785590
CC(C)NC(=O)CCN1CC2=C(C1=O)[C@@H](NC(=O)N2C)c3cccc(c3Cl)Cl C35934598
c1ccc(c(c1)[C@@H]2c3ccc(cc3OC(=C2C#N)N)OC(=O)[C@H]4COc5ccccc5O4)F C38687943
c1ccc(c(c1)[C@H]2c3ccc(cc3OC(=C2C#N)N)OC(=O)[C@H]4COc5ccccc5O4)F C38687946
c1cc(ccc1NC(=O)[C@@H]2C(=CN=N2)Cl)S(=O)(=O)NC34CC5CC(C3)CC(C5)C4 C39444818
Cc1c2c(c(=O)[nH]n1)[C@@H](O[C@@H]2C)NC(=O)CN3CCc4c(ccs4)[C@@H]3c5cccs5 C39454582
C[C@@]12CC[C@@](C1(C)C)([C@@H](C2=O)Br)C(=O)NNc3ccc(cc3)[N+](=O)[O-] C07260358
c1ccc(cc1)CC(=O)NN2C(=O)/C(=N/Nc3ccc(cc3)Br)/SC2=O C26505805
CS(=O)(=O)[N-]c1[nH+]c2n(n1)[C@@H](C[C@@H](N2)c3ccc(cc3)Cl)c4ccc(cc4)F C06116488
Cc1ccc(cc1)[C@H]2C[C@H](n3c(cc(n3)C(=O)NCc4cnn(c4C)C)N2)C(F)(F)F C00674141
Cc1cccc(c1)CSc2nc(=O)c3c(n2C)NC(=O)C[C@@H]3c4ccc(c(c4)O)OC C46017124
c1cc2c(cc1S(=O)(=O)N3CCN(CC3)Cc4ccc(cc4Cl)Cl)[nH]c(=O)[nH]2 C58290271
Cn1c(nc2ccccc2c1=O)CSc3nnc(n3N)c4ccccc4Br C31643946
COc1ccc(cc1)[C@@H]2C(=C3N(C(=O)c4ccccc4S3)C(=C2C(=O)OC)N)C#N C59293596
CCN1c2ccccc2[C@@]3(C1=O)[C@@H]4C(=NN=C4OC(=C3C#N)N)CSc5ccc(cc5)C C08442112
CC1=N/C(=N\C(=O)/C=C/c2ccc(cc2)OC)/S[C@@H]1[C@@H]3N[C@@H](NO3)c4cccs4 C63807353
Cc1ccc(cc1)CSC2=NC(=O)[C@H]3[C@H](CC(=O)NC3=N2)C(=O)Nc4ccc(cc4)C C64741521
Cc1cccc(c1)CSC2=NC(=O)[C@H]3[C@@H](CC(=O)NC3=N2)c4ccc(c(c4)O)OC C64773842
Cc1ccc(cc1)CSC2=NC(=O)[C@@H]3[C@@H](CC(=O)NC3=N2)c4ccc(c(c4)O)OC C64773913
Cc1cc(ccc1n2c(=O)c3c(ccs3)nc2SCC(=O)Nc4cc(n[nH]4)C)F C67217486
C[NH+]1CCc2cc3c(c(c2[C@H]1C[C@@H](CCc4ccc(c(c4)OC)O)O)OC)OCO3 C04038160
CCN1C(=O)[C@H]2[C@@H]([NH2+][C@@]([C@@H]2C1=O)(Cc3ccc(cc3)O)C(=O)OC)c4ccccc4C C04885169
C[C@@H]1[C@@H]([NH2+][C@@H]([C@@H](C1=NO)C)c2ccc(c(c2)OC)OC)c3ccc(c(c3)OC)OC C05042490
Cc1cc(ccc1OC)/C(=C/2\[C@@H](N(C(=O)C2=O)CC[NH+](C)C)c3ccc(cc3)O)/O C05445921
Cc1c(c(c(o1)n2cccc2)C#N)C(=O)NCCNc3c(cc(c[nH+]3)C(F)(F)F)Cl C08704384
C[C@]1(C(=O)N(C(=O)N1)NC(=O)C[NH+](C)[C@@H]2CCCc3c2cccc3)CCc4ccccc4 C08746078
CC(C)C[C@@H]1[C@@H]2[C@@H](C(=O)N(C2=O)Cc3ccccc3OC)[C@]4([NH2+]1)c5ccccc5NC4=O C08789522
CN(CCc1[nH]c2ccccc2n1)C(=O)C[C@H]3C(=O)NCC[NH+]3Cc4ccccc4F C11936512
Cc1ccc(cc1)C[NH+]2CCNC(=O)[C@@H]2CC(=O)N3CCN(CC3)c4ccccc4O C12441205
COc1ccc(c(c1)OC)C[NH+]2CCNC(=O)[C@@H]2CC(=O)NC3Cc4ccccc4C3 C12458502
CN(Cc1c2c([nH]n1)CCCC2)C(=O)C[C@H]3C(=O)NCC[NH+]3C4Cc5ccccc5C4 C12302152
CCOC(=O)C1=C(NC(=O)N[C@H]1c2cccs2)CN3CCC(CC3)[NH+]4CCCCC4 C20559101
Cc1ccc2nc(cn2c1)CNC(=O)C[C@H]3C(=O)NCC[NH+]3Cc4ccc(cc4Cl)F C20599025
C[C@@]1(C(=O)N(C(=O)N1)CC(=O)NC[C@H](c2ccccc2)[NH+]3CCCC3)c4ccc(cc4)F C22464473
C[C@]1(C(=O)N(C(=O)N1)CC(=O)NC[C@H](c2ccccc2)[NH+]3CCCC3)c4ccc(cc4)F C22464478
C[C@]1(C(=O)N(C(=O)N1)CC(=O)NC[C@@H](c2ccccc2)[NH+]3CCCC3)c4ccc(cc4)F C22464491
CCc1ccc(cc1)[C@@H](CNC(=O)CN2C(=O)[C@]3(CCCC[C@@H]3C)NC2=O)[NH+](C)C C22683877
Cc1ccc(cc1)[C@]2(C(=O)N(C(=O)N2)CC(=O)NC[C@H](c3ccccc3)[NH+]4CCCC4)C C23737946
COc1ccccc1N2CCN(CC2)[C@@H]3[C@H]([C@@H]([C@H]4CO[C@@H]3O4)[NH2+]CC5CCCCC5)O C12483876
COc1ccc(cc1OC)CC/[NH+]=C/2\NN=C(CS2)c3ccc4c(c3)CCC(=O)N4 C32869506
Cc1c2cc3c4c(oc3c(c2oc(=O)c1CC(=O)NCCc5c[nH+]c[nH]5)C)CCCC4 C09421702
CC(C)[C@H](C(=O)OC)NC(=O)N1CCc2c([nH+]c[nH]2)[C@H]1c3ccc(c(c3F)F)F C36597389
CCOC(=O)c1c(c2c3c(c([nH+]c2s1)N4CCOCC4)CO[C@@H](C3)C(C)C)N C13152785
CCOC(=O)[C@@H]1C(=c2cc(ccc2=[NH+]1)Br)NC(=O)CNc3nccs3 C38627027
CCOC(=O)[C@H]1C(=c2cc(ccc2=[NH+]1)Br)NC(=O)CNc3nccs3 C38627030
C[C@@H]1C(=C(NO1)C)CO[C@@H]2C[NH+](CC(=O)N(C2)CC(C)C)Cc3cc4ccccc4[nH]3 C39344848
C[C@H]1C(=C(NO1)C)CO[C@H]2C[NH+](CC(=O)N(C2)CC(C)C)Cc3cc4ccccc4[nH]3 C39344851
CCCC[C@H](C)C(=O)N1C[C@H](C2(C1)CC[NH2+]CC2)C(=O)N[C@@H](C)C3=C(N=N[C@@H]3C)C C39674471
Cc1cc(n(n1)C(C)(C)C)C(=O)N2C[C@@H](C3(C2)CC[NH2+]CC3)C(=O)N[C@H](C)C(C)(C)C C39684609
c1ccc2=[NH+]C(=O)[C@H](C=c2c1)/C=N/NC(=O)CNC(=O)c3c(c4ccccc4s3)Cl C39941740
CC(C)(C)C1CCC2(CC1)C(=O)N(C(=O)N2)CC(=O)N[C@@H]3CC[NH+](C3)Cc4ccccc4 C46629633
Cc1cccc(c1)C[NH+]2CCC(CC2)NC(=O)CN3C(=O)[C@@]4(CCCC[C@H]4C)NC3=O C46865408
CCCCn1c(c([nH+]c1SCC(=O)N2c3ccc(cc3C[C@H]2C)S(=O)(=O)N)C)C C29627582
C[C@H]1CCCC[C@]12C(=O)N(C(=O)N2)CC(=O)NCC3CC[NH+](CC3)Cc4cccs4 C60240406
C[C@H](C(=O)N[C@](C)(C#N)C(C)C)S[C@@H]1NN=C(N1C2CC2)C3=c4ccccc4=[NH+]C3 C39769048
c1ccc2=[NH+]CC(=c2c1)CCNC(=O)CNC(=O)N3CC[C@@H]4[C@@H](C3)N=C5[C@@H]4C=CC=C5 C63270799
c1ccc2=[NH+][C@@H]3CN(CCC3=c2c1)C(=O)NCCCC(=O)NC4=CC5=CC=N[C@@H]5C=C4 C63271163
CC\1=C(C(=O)N(C(=O)/C1=C\Nc2cccc(c2)O)CCC3=c4ccccc4=[NH+]C3)C#N C63272747
COC(=O)[C@H](CCSC)NC(=O)N1CCc2c([nH+]c[nH]2)[C@@H]1c3cccc(c3)F C20716048
c1ccc2=[NH+]CC(=c2c1)CCN3C(=O)[C@@H](NC3=O)CCC(=O)Nc4ccc(cc4)Cl C63385962
CC/C(=C\1/C(=O)NC(=O)N(C1=O)Cc2ccccc2)/NCCC3=c4ccccc4=[NH+]C3 C63425432
CC(C)[C@H]1NN=C(S1)NC(=O)[C@H]2CC(=O)N(C2)CCC3=c4cc(ccc4=[NH+]C3)Cl C63557085
c1cc(ccc1N2CCN(CC2)CC(=O)NC(=O)NCCC3=c4cc(ccc4=[NH+]C3)F)F C63626174
COc1cc(ccc1C2=CCC(=O)N(N2)CC(=O)NCCC3=c4ccccc4=[NH+]C3)F C63817969
c1ccc2cc(ccc2c1)NC(=O)CN3C(=O)[C@H](NC3=O)CC4=c5ccccc5=[NH+]C4 C63869702
CCOC(=O)C1=C2[C@H](CC1)S[C@H](N2)NC(=O)c3csc(n3)[C@@H]4C=c5ccccc5=[NH+]4 C64411207
C[C@H]1c2cc3c(cc2OC(=O)[C@@H]1CC(=O)NCCc4c[nH+]c[nH]4)occ3C(C)(C)C C53630150
CN1C(=O)[C@H]2C(=CN1)c3ccccc3N2CC(=O)NCCC4=c5cc(ccc5=[NH+]C4)Cl C64839320
CCCCS(=O)(=O)N1CCC[C@]2(C1)/C(=[NH+]/Cc3ccccc3)/Nc4c(cccn4)N2 C65265722
C[C@@H](C(=O)Nc1ccc(cc1Cl)Cl)[NH+]2CCC[C@@H](C2)C(=O)Nc3nncs3 C65541083
CCOC(=O)c1c2c(sc1NC(=O)COc3cc(ccc3Cl)Cl)C[C@H](CC2)C C01747154
c1cc(cc(c1)OC(=O)c2ccc(cc2)Cl)/C=N/NC(=O)c3ccc(cc3)Cl C02584801
CCOc1ccccc1/C=N/NC(=O)c2ccc(cc2)OCc3ccc(cc3)Cl C04360525
C[C@@H](C(=O)N/N=C/c1ccccc1Cl)Oc2ccc(cc2)OCc3ccccc3 C03170224
Cc1ccc(cc1)NC(=O)/C(=C/c2ccc(cc2)OC(=O)c3ccc(cc3)Cl)/C#N C04689557
C[C@@H]1CCc2c(sc3c2c(=O)[nH]c(n3)S[C@H](C)C(=O)OCc4ccccc4)C1 C01973029
CCCCC1(C(=O)N(N(C1=O)c2ccccc2)c3ccccc3)Nc4ccc(cc4)C C05584841
CCCc1cc(=O)oc2c1ccc(c2)OCC(=O)Nc3ccc(c(c3)C(F)(F)F)Cl C03231397
CCCCn1c(=O)c2ccccc2c(n1)C(=O)Nc3ccccc3Cc4ccccc4 C06430031
CC(C)(C)NC(=O)N(Cc1ccc(cc1)F)C[C@@H]2CC(=NO2)c3ccc(cc3)Cl C06696241
Cc1ccc(c(c1C)OCC(=O)Nc2c(c(cs2)c3ccc(cc3)Cl)C(=O)OC)C C02889794
CC(C)(C)c1ccc(cc1)/C=N/NC(=O)c2cnn(c2C(F)(F)F)c3ccccc3 C01957748
c1ccc(cc1)C(=O)Oc2ccc(cc2)/C=N/NC(=O)c3ccc(cc3)Br C02676364
Cc1ccc(c(c1)OCCn2cc(c3c2cccc3)/C=C(\C#N)/C(=O)NC4CCCCC4)C C00781525
Cc1ccccc1C(=O)N/N=C/c2c3ccccc3ccc2OCc4ccccc4C#N C09202468
Cc1ccc(cc1)n2c(nnc2SCC(=O)Nc3ccccc3C(C)C)c4ccccc4 C02450035
c1ccc2cc(ccc2c1)COc3ccc(cc3)/C=N/NC(=O)c4ccc(cc4F)C#N C09323112
c1ccc(cc1)Sc2ccccc2NC(=O)COC(=O)c3cc(nc(c3)Cl)Cl C09603141
COc1ccc(cc1)C(=O)N/N=C/c2ccc(cc2)OCc3ccc(cc3)Br C09763668
CCCCCCn1c(nnc1S[C@@H]2CCCCNC2=O)c3ccc(cc3)Cl C10523241
Cc1ccc(c(c1)C)OCC(=O)N/N=C/c2cn(c3c2cccc3)Cc4ccccc4 C03146224
c1ccc(cc1)CCOc2ccc3c(c2)[C@H]4C=CC[C@@H]4[C@@H](N3)c5ccc(cc5)[N+](=O)[O-] C14550970
Cc1ccc(cc1F)N2C(=C([C@H](NC2=S)c3ccccc3OC(F)F)C(=O)OC)C C16502020
C[C@@H](C(=O)NC)Sc1nnc(n1c2ccccc2Cl)c3ccc(cc3)C(C)(C)C C19296773
CC(C)c1ccc(cc1)Oc2c(=O)c3ccc(c(c3oc2C(F)(F)F)C[NH+](C)C)[O-] C19912017
CCOc1ccc(cc1/C=N/NC(=O)[C@@H](C)Oc2ccc3ccccc3c2)Br C20177046
CCOc1ccc(cc1)C(=O)N/N=C/c2cc(n(c2C)c3cc(ccc3C)Cl)C C20764387
CCC(C)(C)NC(=O)CN(c1ccc(c(c1)C)C)S(=O)(=O)c2ccc(cc2)Cl C22363058
CCOC(=O)[C@H]1[C@H](CC(=CC1=O)/C=C/c2ccccc2O)c3ccc(cc3)N(C)C C25490978
Cc1coc2c1cc3c(c(c(=O)oc3c2C)CCC(=O)N[C@@H](C)CCc4ccccc4)C C30819193
Cc1cc(ccc1O[C@@H](C)C(=O)Nc2c(c(c(s2)C)c3ccccc3)C(=O)OC)Cl C01973684
CCOc1ccc(cc1)NC(=O)N(Cc2ccc(cc2)C(C)(C)C)Cc3ccco3 C34970712
CCNC(=O)[C@@H](C)Sc1nnc(n1C2CCCCC2)c3ccc(cc3)C(C)(C)C C07087373
CC(=CC(=O)N(c1ccccc1Cl)[C@H](c2ccc(cc2)OC)C(=O)NC(C)(C)C)C C36546940
C[C@H]1[C@@H](C[C@@H]2C[C@H]1C2(C)C)C(=O)N([C@H](c3ccco3)C(=O)NC4CCCCC4)C(C)(C)C C36581474
CCCCCCOc1ccc(cc1)[C@H]2c3c(=O)c4cc(cc(c4oc3C(=O)N2)C)C C38703311
CCOC(=O)c1c2c(sc1NC(=O)c3ccc(o3)c4ccccc4F)C[C@@H](CC2)C C39892458
CC(C)Cc1ccc(cc1)S(=O)(=O)Nc2cc3c(cc2OC)c4ccccc4o3 C39968015
COc1ccc(cc1)NC(=O)/C(=C/c2ccc(cc2)OCc3ccc(cc3)Cl)/C#N C40007311
CCC[C@@]1(Cc2ccccc2-c3c1c(=O)n(c(n3)N/N=C/c4ccc(cc4)CC)CC)C C40036307
CCCCOC(=O)c1ccc(cc1)NC(=O)c2c(c3ccc(cc3o2)Br)C C40115401
Cc1ccc(cc1)Oc2c(c(nn2c3cccc(c3)C)C)CCC(=O)NCC(C)C C40413493
CCOC(=O)c1c(csc1NC(=O)c2cc3cc(ccc3o2)C)c4ccc(cc4)C C41307927
Cc1ccc(cc1)N2C(=O)[C@H](SC2=O)S/C(=N\c3ccccc3)/Nc4ccccc4 C20805999
CC(C)(C)c1ccc(cc1)OC[C@H](CSc2nnc3n2c4ccccc4s3)O C24094329
c1ccc(cc1)Oc2ccc(cc2)/C=N/NC(=O)COc3ccc(cc3Cl)Cl C20243977
CCc1ccccc1NC(=O)[C@H](C)Sc2nc(cc(n2)C(F)(F)F)c3ccco3 C58966288
Cc1ccc(cc1)C(=O)Oc2ccc(cc2)/C=C(/C#N)\C(=O)Nc3ccc(cc3)Cl C59116957
C[C@H]1CCCCN1C(=O)[C@@H](C)NS(=O)(=O)c2ccc(cc2)SC(F)(F)F C60366624
CC(C)CCOc1ccc2ccccc2c1[C@@H]3Nc4ccccc4C(=O)N3Cc5ccco5 C66118763
C[C@H]1CCCC[NH+]1CCCNC(=O)CN2c3cc(ccc3OCC2=O)C(C)(C)C C04873165
C[NH+](C)CCN1[C@@H](/C(=C(/c2ccc(c(c2)Cl)OC)\O)/C(=O)C1=O)c3ccccc3 C05576840
CC(C)[C@H](C(=O)NC[C@@H](c1ccccc1)[NH+](C)C)N2C(=O)c3ccccc3C2=O C03347655
CC[C@H](C)c1ccc(cc1)S(=O)(=O)N2CC[NH+](CC2)[C@@H](C)C(=O)NC3CCCC3 C07268044
CC(C)c1ccc(cc1)S(=O)(=O)N2CC[NH+](CC2)[C@H](C)C(=O)NC3CCCC3 C07419088
Cc1ccc(c(c1)NC(=O)[C@@H](C)[NH+]2CCN(CC2)S(=O)(=O)/C=C/c3ccccc3)C C08374540
CC(C)(C)c1ccc(cc1)S(=O)(=O)NC[C@H](c2cccn2C)[NH+]3CCOCC3 C11847174
CC(C)c1ccc(cc1)C[NH+]2CCC3(CC[C@@H](O3)CNC(=O)c4ccnn4C)CC2 C11973085
Cc1ccc(c(c1)C)C[NH+]2C[C@@H](C[C@H]2C(=O)OC)NC(=O)c3cccc(c3)OC C12038623
Cc1c(cnn1c2ccc(cc2)OC)[C@H](C)[NH2+]Cc3cnn(c3)c4ccc(cc4)Cl C12314187
Cc1c(cnn1c2cccc3c2cccc3)[C@@H](C)[NH2+]Cc4cccn4c5ncccn5 C12574351
CCN1C(=O)[C@@H]2[C@@H]([NH2+][C@@]([C@H]2C1=O)(Cc3ccccc3)C(=O)OCC)c4ccccc4C C12635473
C[NH+](C)CCCN1[C@@H](/C(=C(/c2cc3ccccc3o2)\O)/C(=O)C1=O)c4ccc(cc4)F C09271011
Cc1c(nn(n1)c2ccccc2)C(=O)NC[C@@H](c3cccs3)[NH+]4CCC(CC4)C C14515261
CC[NH+]1CCC(CC1)N(Cc2cccs2)C(=O)Nc3ccc(cc3OC)OC C15679769
C[NH+](C)C1(CCCCC1)CNc2c3c4c(sc3nc(n2)CN5CCOCC5)CCC4 C23381132
Cc1c(nc(o1)c2cccs2)CC(=O)NC[C@H](c3ccco3)[NH+]4CCCCC4 C24493236
Cc1ccc(c(c1)C)S(=O)(=O)N2CC[NH+](CC2)[C@@H](C)C(=O)N[C@@H](C)c3ccccc3 C30543825
CC[NH+](CC(=O)Nc1ccccc1C(F)(F)F)S(=O)(=O)N2C[C@@H](C[C@H](C2)C)C C32755523
c1ccc(c(c1)[C@H]2c3cccn3CC[NH+]2Cc4ccc(o4)C(=O)NCc5ccco5)F C35592526
CC(C)(C)c1c(c[nH]n1)CN2CCc3cc(c(cc3[C@H]2c4cc[nH+]cc4)OC)OC C36741508
CC(C)c1cc(c2cnn(c2n1)C(C)C)C(=O)NC[C@H](c3cccs3)[NH+](C)C C36685200
C[C@H](c1ccc(cc1)F)NC(=O)C2CC[NH+](CC2)Cc3nc(no3)c4cccs4 C38872980
CC(C)NC(=O)C1CC[NH+](CC1)C2CCN(CC2)C[C@H]3C=NN=C3C4CCCCC4 C39364283
C[C@@H](c1ccc(cc1)OC)[NH+](C)CC(=O)N2CC(=O)Nc3c2ccc(c3)C(F)(F)F C40057135
COc1ccc(cc1OC)[C@@H](CNC(=O)c2cc3cccc(c3o2)F)[NH+]4CCCCC4 C41333004
CC[C@H]1C(=O)N(c2cc(ccc2O1)C)CC(=O)NCCC[NH+]3C[C@@H](C[C@@H](C3)C)C C20687165
C[C@H](C(=O)Nc1ccccc1C(C)C)[NH+]2CCN(CC2)S(=O)(=O)c3ccccc3 C26471861
c1cc(oc1)C[NH+]2CCN(CC2)CC(=O)NCc3ccc(o3)c4ccc(cc4)Cl C45606525
Cc1c(c(on1)C)CN(C)C(=O)NCc2ccccc2C[NH+]3C[C@H](C[C@@H](C3)C)C C46129818
CC(C)[NH+](C)Cc1ccccc1CNC(=O)CN2c3cc(ccc3OCC2=O)Cl C46757087
c1c([nH]/c(=N/C(=O)CCS(=O)(=O)C2CCCC2)/s1)C[NH+]3CCCCCC3 C49634261
CCS(=O)(=O)N1CCC2(CC1)[NH2+][C@@H](C(=O)N2[C@H](C)CCc3ccccc3)C(C)C C36024633
CC[C@H](C)CN1C(=O)[C@@H]([NH2+]C12CCN(CC2)S(=O)(=O)c3ccccc3)[C@@H](C)CC C36028175
C[C@H]1C[C@@H](C[NH+](C1)C(C)(C)CNC(=O)N(Cc2nccn2C(F)F)C3CC3)C C54727423
Cc1c2c(cc(nc2on1)C3CC3)C(=O)NCc4ccc(cc4)C[NH+]5CCC[C@@H](C5)C C58948779
C[C@@H]1C[C@H](C[NH+](C1)Cc2ccccc2CNC(=O)CN3C(=O)[C@@H]4CCCC[C@@H]4C3=O)C C59060753
CC1CC[NH+](CC1)[C@H](CNC(=O)CN(C)c2ccc(cn2)C#N)c3ccccc3 C62280838
CCOC(=O)CCc1cc2c(cc(=O)oc2c(c1O)C[NH+]3C[C@@H](C[C@H](C3)C)C)C C41583875
CC(C)c1cccc(c1)N(C)C(=O)C(=O)NCc2ccc([nH+]c2)N3CCCCC3 C63204337
C[C@@H]1c2ccc(cc2OC(=O)[C@@H]1CCC(=O)NCCC3=c4ccccc4=[NH+]C3)OC C63375546
Cc1cc2c(c(c1)OC)[C@@H]([C@H](C(=O)O2)CC(=O)NCCC3=c4ccccc4=[NH+]C3)C C63376192
C[C@@H]1c2ccc(cc2OC(=O)[C@H]1CC(=O)N[C@@H](C)CC3=c4ccccc4=[NH+]C3)OC C63385573
Cc1cc(cc(c1)NC(=O)[C@H]2CC(=O)N(C2)CCC3=c4cc(ccc4=[NH+]C3)OC)C C63557572
COc1ccc(cc1)[C@@H](CNC(=O)CN2CCOCC2)C3=c4ccccc4=[NH+]C3 C63831333
Cc1c(c(on1)C)CC(=O)NC[C@H](c2ccc(cc2)N(C)C)C3=c4ccccc4=[NH+]C3 C63849940
Cc1cccc(c1)CNC(=O)CC2CCN(CC2)C(=O)[C@@H]3C=c4ccc(cc4=[NH+]3)OC C64540788
CCC1=c2cc(ccc2=[NH+][C@@H]1[C@H]3NC(=NO3)CCN(C)C(=O)c4ccccc4C)C C65182556
CN(CCC1=NO[C@@H](N1)[C@H]2C=c3cc(ccc3=[NH+]2)Cl)C(=O)Cc4ccc(cc4)Cl C65183027
CC(C)(C)c1ccc(=O)n(n1)C[NH+]2CCC(CC2)NC(=O)CCc3ccccc3 C66792627
C[C@@](C[C@H]1c2c(cc3c(c2OC)OCO3)CC[NH+]1C)(C(=O)CC4CCCC4)NC=O C04090638
Cc1c2c(=O)[nH]c(nc2sc1C(=O)OCCOC)C[NH+]3C[C@@H](C[C@H](C3)C)C C07002861
Cc1c(n(c(c1C#N)NC(=O)C[NH+](C)Cc2ccc(c(c2)F)OC)Cc3ccco3)C C07607241
C[C@@H]1CCc2c(sc3c2c(nc(n3)C[NH+]4CCOCC4)N[C@H](C)CC(=O)OC)C1 C09376069
COc1ccc(c(c1)OC)[C@H]2CCC[NH+]2CC(=O)Nc3ccsc3C(=O)OC C11439971
c1ccc(cc1)CCC[NH+]2C[C@@H](C[C@H]2C(=O)NCc3ccccc3Cl)n4cnnn4 C11812696
CC(C)C[C@H](c1nnc2n1CC[NH+](CC2)C/C=C/c3ccc(cc3)OC)NC(=O)C C11869760
CN(CC1CCOCC1)C(=O)C[C@H]2C(=O)NCC[NH+]2C/C=C/c3ccccc3OC C12571200
CC(C)N1C(=O)[C@@H](C(=O)NC1=O)/C=N/CCC2CC[NH+](CC2)Cc3ccccc3 C09060344
CCC[NH+]1CCc2c(sc(c2C(=O)OCC)NC(=O)c3cc(n(n3)CC)C)C1 C13702986
CC(C)CN1C(=O)C2(CC[NH+](CC2)Cc3cc4ccccc4[nH]3)N(C1=O)CCOC C14741046
CCOC(=O)c1c(oc2c1c(ncn2)NCC3CC[NH+](CC3)Cc4ccccc4F)C C15727298
Cc1c([nH+]c[nH]1)CN2CCC3(CC2)C(=O)N(C(=O)N3CCC(C)C)CC(C)C C14539899
c1cc(cc(c1)S(=O)(=O)NCC2CC[NH+](CC2)Cc3cccs3)[N+](=O)[O-] C23000369
Cc1c(c(nc2c1c(nn2C)OC)C)CCC(=O)NCCC[NH+]3CCC(CC3)C C24824084
Cc1c(cccc1[N+](=O)[O-])NC(=O)[C@@H](C)[NH+]2CCN(CC2)Cc3cccs3 C27217958
COC(=O)[C@H](c1ccc(cc1)Cl)N2CC[NH+](CC2)CC(=O)NCc3ccco3 C29820719
C[NH+](CC(=O)Nc1ccccc1Cl)CC(=O)/N=N/C(=O)c2ccc(cc2)F C32905800
CC[NH+]1CCC[C@H]1CNC(=O)CCc2nc(no2)c3ccc(cc3)N4CCCC4 C33283332
c1ccc2c(c1)n(c(=O)o2)CCCC(=O)NC[C@@H](c3ccco3)[NH+]4CCCCC4 C36821830
CN1CCCc2c1ccc(c2)[C@@H](CNC(=O)Cn3c4ccccc4oc3=O)[NH+](C)C C38670205
CN(CC1=NN=C(C1)C2CC2)C(=O)C[C@H]3C(=O)NCC[NH+]3Cc4ccccc4F C39371860
Cc1ccc(cc1)S(=O)(=O)c2ccc(o2)C(=O)NC[C@@H](c3ccco3)[NH+](C)C C40322514
C[NH+](C)[C@@H](CNC(=O)N1C[C@H](Oc2c1cccc2)C(=O)OC)c3cccs3 C43529797
CN(CC(=O)NC[C@@H](c1ccco1)[NH+]2CCCCC2)S(=O)(=O)c3cccs3 C45355010
c1ccc2c(c1)c(=O)n(cn2)CCCC(=O)NCc3ccc([nH+]c3)N4CCCCCC4 C48263545
Cn1cc[nH+]c1[C@@H](c2cc(cc(c2)OC)OC)Nc3c(c(ns3)Cl)C#N C51501471
CCCc1nc(on1)[C@H](C)[NH+]2CCN(CC2)[C@H](C)C(=O)Nc3cccc(c3)F C52905836
C[C@@H]1CN(C[C@@H](O1)C)c2ccc(c[nH+]2)CNS(=O)(=O)N(C)C3CCCCC3 C56062260
Cc1[nH+]ccn1CCCNC(=O)N2CCN(CC2)C(=O)CCC3CCCCC3 C56892756
CCN(CC)S(=O)(=O)c1ccc(cc1)[C@@H](C)NCc2cc(=O)n3ccsc3[nH+]2 C57788725
COc1ccccc1[C@H](CNC(=O)Cn2c3ccccc3oc2=O)[NH+]4CCCCC4 C59782446
Cc1c2c(nc(nc2sc1C(=O)NC[C@@H](C)C[NH+]3CCCC3)COC)OC C63770015
Cc1c(c(n2c(n1)c(cn2)C#N)C)CCC(=O)NC[C@H](C3CCCCC3)[NH+](C)C C63804113
CC(=O)c1ccccc1OCCN2C(=O)[C@@H](NC2=O)CC3=c4ccccc4=[NH+]C3 C64052320
c1ccc(cc1)[C@@H](C(=O)C2=c3ccccc3=[NH+]C2)S[C@H]4NN=NN4Cc5ccco5 C64181695
CC1CC[NH+](CC1)C[C@@H](CSc2nnc(o2)c3cc(cc(c3)OC)OC)O C65168664
CCOc1ccccc1C(=O)N(C)CCC2=NO[C@@H](N2)[C@H]3C=c4ccccc4=[NH+]3 C65181389
CCC1=c2cc(ccc2=[NH+][C@@H]1[C@@H]3NC(=NO3)CCN(C)C(=O)c4ccc(cc4)C#N)C C65182426
CCC1=c2cc(ccc2=[NH+][C@@H]1[C@H]3NC(=NO3)CCN(C)C(=O)c4ccc(cc4)C#N)C C65182430
CN(C)c1ccc(cc1)C(=O)N(C)CCC2=NO[C@@H](N2)[C@@H]3C=c4cc(ccc4=[NH+]3)Cl C65183013
CCc1nc(no1)c2ccc[nH+]c2N3CCC[C@@H](C3)C(=O)NCc4ccccc4 C65227688
C[C@@H]1[C@H](CNN1CC=C)c2c([nH+]cn2C[C@@H]3C=C(N=N3)COC)c4ccccc4 C65530586
C[C@H](C(=O)N[C@](C)(C#N)C(C)C)[NH+]1CCC(CC1)(C)N(C)C(=O)OC(C)(C)C C66567514
CCCC[NH+]1CCC(CC1)NC(=O)N2CCC(CC2)N(C)S(=O)(=O)CC C66977968
c1ccc2c(c1)c(=O)n(nn2)CCC(=O)NC[C@H]3CCC[NH+]3CC4CCCCC4 C67201974
CCN(Cc1ccc(cc1)C[NH+](C)C)C(=O)Nc2ccc(cc2)N3CCOC3=O C67280366
Cc1nc2cc(ccc2s1)OCc3nc(co3)C(=O)NC(C)(C)C[NH+](C)C C67446901
COc1ccccc1[C@H]2CCC[NH+]2C[C@@H](Cn3c(noc3=O)c4ccccc4)O C67485953
CC(C)[NH+]1CC[C@@H](C1)CNC(=O)c2cc(ccc2[N+](=O)[O-])OCC(F)(F)F C67632367
Cc1c(sc(n1)NC(=O)[C@@H](C)Sc2nnc(n2C(C)C)c3ccco3)C C04736109
CCOC(=O)c1c(c2c(=O)[nH]c(nc2s1)[C@@H](C)Sc3nnc(s3)C)C C04938627
c1ccc2c(c1)CCC[C@H]2NC(=O)COC(=O)c3ccc(cc3Cl)[N+](=O)[O-] C05508550
C[C@H](C(=O)N[C@H]1CCCc2c1cccc2)OC(=O)c3ccc(cc3Cl)[N+](=O)[O-] C05508625
CCOC(=O)c1c2csc(c2c(=O)n(n1)c3ccc(cc3)C)NC(=O)/C=C\C C06327625
Cc1ccc(cc1)CNC(=O)CCc2nnc3n2nc(cc3)N4CCC(CC4)C C06867852
CCOC(=O)N1CCc2c(sc(c2C#N)NC(=O)Cc3ccc(cc3)OC)C1 C07614292
Cc1csc2n1c(=O)cc(n2)CSc3nnc(s3)NC[C@H]4CCCO4 C08157036
CCOc1cc2c(cc1CNC(=O)c3cc4c(c(c3)OC)OCCO4)O[C@H](C2)C C08273031
COc1ccc(cc1)N2C[C@H](OC2=O)CNS(=O)(=O)c3cc(ccc3F)F C08838563
c1ccc(cc1)[C@H](c2cccs2)NC(=O)Cn3c(=O)n(nn3)c4cccs4 C10816322
c1ccc2c(c1)ncn2Cc3nc(co3)C(=O)N[C@@H](c4ccco4)C(F)(F)F C12209274
CC[C@@H](C)[C@H](C(=O)NCc1cn2ccsc2n1)N3C(=O)c4ccccc4C3=O C12251206
CCC(=O)Nc1ccc(cc1)C(=O)CN2C(=O)[C@H](N(C2=O)c3ccc(cc3)F)C C12895970
CCc1c(cc(o1)C(=O)N2CCc3c(nc[nH]3)[C@@H]2c4ccc(cc4)OC)COC C19521499
CC1=C([C@H](C(=C(N1)SCc2cccc(c2)[N+](=O)[O-])C#N)c3ccoc3)C(=O)C C05020420
COc1ccc(cc1)CN2CCN(CC2)C(=O)Nc3ccsc3C(=O)OC C20543203
Cc1ccc2nc(cc(=O)n2c1)CSc3nnc(s3)NC[C@H]4CCCO4 C23675081
CC(C)(C)c1c(=O)n2c(nn1)sc(n2)SCC(=O)NCc3ccccc3 C27788801
CC(C)N(c1ccccc1)C(=O)CN2C(=O)[C@@](NC2=O)(C)c3ccc(cc3)OC C08889569
Cc1cc(=O)n(c(c1C(=O)OCC(=O)NC2(CCCC2)C#N)C)c3ccccc3 C32933284
CC[C@@H](C)NC(=O)Cn1c2ccccc2n(c1=O)S(=O)(=O)c3ccccc3C C35493284
CN(CC(=O)Nc1nc2ccc(cc2s1)OC)S(=O)(=O)c3cccs3 C04903992
CCOc1ccccc1NC(=O)N(Cc2ccc(o2)C)C3CCN(CC3)C(=O)C C06877637
Cc1ccc(cc1S(=O)(=O)NCC2(CCOCC2)c3cccs3)[N+](=O)[O-] C38593370
c1csc(c1C#N)NC(=O)COC(=O)/C=C/c2c(nc3n2ccs3)Cl C39607699
Cc1ccc2c(c1)N(C(=O)[C@@](O2)(C)C(=O)N[C@H](Cc3ccccc3)C(=O)OC)C C40797987
CCC(CC)NC(=O)CN1[C@@H]([C@@H]2[C@@H](O1)C(=O)N(C2=O)C)c3ccc(cc3)Cl C43253227
CC(C)CCNC(=O)CN1[C@@H]([C@@H]2[C@@H](O1)C(=O)N(C2=O)C)c3ccc(cc3)Cl C43253775
C[C@@H](c1ccc(cc1)F)N(C)C(=O)Nc2ccc(cc2)S(=O)(=O)N(C)OC C43839661
CCOc1ccccc1CN2C[C@@H](CC2=O)c3nc(on3)c4cccc5c4cc[nH]5 C44426706
C[C@@H](C(=O)NCc1ccccc1OC(F)(F)F)n2c(=O)c3ccccc3nn2 C44450571
C[C@@H]1CCCCN1C(=O)CN2CCN(CC2)C(=O)N[C@@H](C)CCc3ccco3 C45036370
C[C@@H](c1cc(c(c(c1)OC)OC)OC)NC(=O)c2cc3c(c(c2)Cl)OCO3 C46844539
Cc1nnc(o1)c2ccccc2NC(=O)N(Cc3ccc(o3)[C@@H]4C[C@H]4C)C5CC5 C47881171
COc1ccccc1C2(CCCC2)CNC(=O)Cn3c(=O)c4ccccc4nn3 C53270896
C[C@H](c1ccccc1)N(C)C(=O)CN2C(=O)[C@](NC2=O)(C)c3ccc(cc3)OC C08527987
CCC(CC)c1nnc(s1)NC(=O)c2ccc(cc2)N3CCCS3(=O)=O C52737074
c1ccc(cc1)n2c(nnc2SCC(=O)NN=C3CCCC3)c4cccnc4 C05936907
C[C@H](C(=O)N(C)Cc1c(cccc1Cl)F)NC(=O)c2cccc(c2)[N+](=O)[O-] C49939871
C[C@H]1C[C@H]1c2ccc(o2)CN(C3CC3)C(=O)Nc4ccc(c(c4)F)n5cncn5 C62413835
C[C@@H](C(=O)Nc1ccc(cc1)Cl)S(=O)(=O)c2nnc(n2C3CC3)C(C)C C63872179
Cc1ccc2cc(c(=O)[nH]c2c1)c3nc(on3)CCC(=O)N(C)Cc4ccccc4 C35373337
c1cc(ccc1CCNC(=O)[C@@H]2CC(=O)N(C2)c3ccc(cc3F)F)[N+](=O)[O-] C53215377
CC(C)c1nc(on1)c2cc(=O)n(c3c2cccc3)CC(=O)NCc4ccccc4 C65154466
Cc1cccc(c1)N(C)C(=O)C(=O)NC[C@H]2CCCN(C2)C(=O)OC(C)(C)C C66219838
Cc1ccc(c(c1)Cl)NC(=O)[C@H](C)OC(=O)c2cc(cnc2)c3cnn(c3)C C66585848
Cc1ccc(c(c1)S(=O)(=O)CCSc2nnnn2c3ccc(cc3)O)C C15421095
C[C@H](C1CC1)N(C)S(=O)(=O)N2CCc3c(c4cccc(c4[nH]3)C(=O)OC)C2 C66910160
CC(C)(C)[C@H](c1cccs1)NC(=O)c2cc(cc(c2)S(=O)(=O)C)[N+](=O)[O-] C67548296
Cc1ccc(cc1)N2C(=O)[C@@H]3[C@H]4C=C[C@@]([C@@H]3C2=O)(O4)CNC(=O)OCc5ccccc5 C01233480
COc1ccccc1NC(=O)C(=O)c2cn(c3c2cccc3)CC(=O)N4CCCCC4 C03015426
CCNC(=O)CN1CN(C2(C1=O)CCN(CC2)C(=O)CC(C)(C)C)c3ccccc3 C04586083
Cc1cc(c(n1c2ccccc2F)C)C(=O)CSc3nnnn3c4ccc(cc4)O C02646831
C[C@@H](C(=O)Nc1ccc(c(c1F)F)F)Sc2nnnn2c3ccc(cc3)OC C05029531
CCOC(=O)c1ccc(cc1)N2[C@@H](c3cccn3CC2=O)C(=O)NC4CCC(CC4)C C05065258
Cc1c(c(=O)n(n1C)c2ccccc2)NC(=O)[C@H](C)OC(=O)c3ccc(cc3)Cl C05782581
COc1cccc(c1NC(=O)[C@@H]2CCCN2S(=O)(=O)c3ccc(cc3)Cl)OC C01379536
C[C@@H]1Cc2cc(ccc2N1C(=O)C3CC3)S(=O)(=O)Nc4ccc(c(c4)OC)OC C06866291
C[C@H]1Cc2cc(ccc2N1C(=O)C3CC3)S(=O)(=O)Nc4ccc(cc4OC)OC C06866401
CNC(=O)[C@H]1CN(c2ccccc2O1)C(=O)/C=C/c3cccc(c3OC(F)F)OC C07827208
CCOC(=O)c1c2csc(c2c(=O)n(n1)c3ccc(cc3)Cl)NC(=O)C4CC4 C09381548
CCS(=O)(=O)Nc1ccc(cc1)C2=NN([C@H](C2)c3ccccc3)C(=O)c4ccco4 C09382170
CC1CCN(CC1)S(=O)(=O)c2ccc(cc2)C(=O)Nc3c(ccs3)C(=O)OC C09384122
C[C@H]1CCCCN1S(=O)(=O)c2ccc(cc2)C(=O)Nc3c(ccs3)C(=O)OC C09384135
c1ccc2c(c1)CC[C@]23C(=O)N(C(=O)N3)CC(=O)OCC(=O)c4ccc(s4)Cl C09441894
Cc1ccc(c(c1)C)CC(=O)Nc2nnc(o2)c3cccc(c3)S(=O)(=O)C(C)C C09815109
c1cc(ccc1n2c3c(c(n2)C(=O)OCC(=O)Nc4c(ccs4)C#N)CCCC3)F C10650137
C[C@H](c1cc(ccc1OC)OC)NC(=O)c2ccc3c(c2)CCCN3S(=O)(=O)C C12809331
Cc1c(c(c(c(n1)OCC(=O)NN=C2CCCCC2)C#N)COC)Br C06545586
CCn\1c2ccc(cc2s/c1=N\C(=O)CSCC(=O)Nc3cc(on3)C)F C13100499
C[C@H](Cn1c2c(=O)[nH]c(=O)n(c2nc1N3CCCC3)C)CSc4ccc(cc4)F C05082962
c1cc(cc(c1)Cl)NC(=O)CCCc2nnc3n2ccn(c3=O)c4cccc(c4)F C21040225
Cc1cc(no1)NC(=O)CSc2nc3c(c4c(s3)CCC4)c(=O)n2CC(C)C C21180737
CC(C)(C)OC(=O)N1CCC[C@H](C1)C(=O)NCCc2cc3c(c(c2)Cl)OCCO3 C25244692
Cc1ccc(cc1)[C@H](CN2CCOCC2)NC(=O)CN3c4ccccc4O[C@H](C3=O)C C26075505
Cc1ccc(cc1)[C@H](CN2CCOCC2)NC(=O)CN3c4ccccc4O[C@@H](C3=O)C C26075509
CC(C)c1csc(n1)NC(=O)[C@@H]2CCCN(C2)S(=O)(=O)c3ccc(cc3)OC C29776224
c1cc(c(cc1[N+](=O)[O-])C(F)(F)F)NC(=O)Cn2cc(ccc2=O)C(F)(F)F C31625239
CC(C)c1nnc2n1nc(cc2)N3CCC[C@H](C3)C(=O)NCCc4ccc(cc4)F C32101896
C[C@H](C(=O)NC1CCCCCC1)N2CCN(CC2)S(=O)(=O)c3ccc(cc3)OC C35268845
Cc1cccc(c1)O[C@H](C)C(=O)Nc2ccc(cc2)S(=O)(=O)N3CCN(CC3)C C13992633
C[C@@H]1CCCC[C@@]12C(=O)N(C(=O)N2)CC(=O)N(C)CCOc3ccccc3Cl C36625008
Cc1c(cc(c(n1)NC(=O)CSc2nncn2c3ccc(cc3)OC)Cl)Cl C03323776
Cc1c(cc(o1)C(=O)NCCC2=CCCCC2)S(=O)(=O)N3C[C@H](O[C@@H](C3)C)C C38489340
c1ccc(cc1)c2nc3c(c(n2)N4CCC[C@@H](C4)C(=O)NCCC5=CN=NC5)CCC3 C39357976
c1ccc(cc1)CC(=O)NN2C(=O)/C(=C/C=C/c3ccccc3[N+](=O)[O-])/SC2=S C39862278
CCCc1c2c(cc(nc2on1)C3CC3)C(=O)Nc4cc(ccc4C)S(=O)(=O)C C40131175
CCSc1nc2n(n1)[C@H](C3=C(N2)CCCC3=O)c4ccc(c(c4)OC)OC(C)C C41004296
Cc1ccc(cc1C)Cn2c(=O)c3c(ccs3)n(c2=O)CC(=O)NCc4ccco4 C57426917
Cc1ccc(cc1)O[C@@H](C)C(=O)Nc2ccc(cc2)S(=O)(=O)/N=C/3\CCCN3C C40134664
c1cc(sc1)[C@@H](C2CCCC2)NC(=O)c3ccc(o3)S(=O)(=O)N4CCOCC4 C32398018
CCOC(=O)c1c(c(sc1NC(=O)c2cc(nc3c2c(nn3C)C)C4CC4)C)C C58584019
Cc1ccc(c(c1)C)NC(=O)[C@@H]2CC(=O)N(/C(=N/c3ccccc3)/S2)CC(=O)OC C58943419
CC(C)(C)C(=O)N1CCC[C@@H](C1)C(=O)Nc2nnc(s2)Cc3ccc(cc3)OC C59741070
c1cc(ccc1CNC(=O)c2cc(ccc2F)[N+](=O)[O-])n3ccc(n3)C(F)(F)F C60302311
CC(C)(C)C(=O)N1CCC[C@@H](C1)C(=O)N2CCCC[C@@H]2CNC(=O)OC(C)(C)C C60335809
CCOC(=O)[C@]1([C@@H]2[C@@H]([C@@H](N1)c3cccs3)C(=O)N(C2=O)c4ccc(cc4)OC)C C19529800
Cc1c2c(nc(nc2on1)CCC(=O)NCc3ccc(cc3)F)N4C[C@@H](C[C@H](C4)C)C C65056712
C[C@H]1CCCN(C1)c2nc3c(s2)c(=O)n(cn3)CC(=O)NCCC4=CCCCC4 C67226098
CC1([C@H]2CC[C@@]1(C(=O)N(C2=O)C[NH+]3CCCCC3)C)C C02027871
Cc1ccc(cc1)CN2c3ccc[nH+]c3N4CCC[C@H]4C2=O C01395259
c1ccc2c(c1)CC[NH+](C2)CN3c4ccccc4C(=O)C3=O C03566474
C1CCC[NH+](CC1)CN2C(=O)[C@H]3[C@@H]4C[C@H]([C@@H]3C2=O)C=C4 C04188746
CCS(=O)(=O)N1CC[NH+](CC1)C[C@H]2C[C@H]3C[C@@H]2C=C3 C00120005
C[C@H]1CCC[C@@H](C1)[NH+]2CCN(CC2)S(=O)(=O)c3ccccc3 C00300523
CCc1cc(=O)oc2c1ccc3c2C[NH+](CO3)C4CC4 C06756245
Cc1ccc2nc(cc(=O)n2c1)C[NH+]3CCC[C@@H](C3)C C07384124
c1ccc2c(c1)CC[NH+](C2)CN3C(=O)CC4(C3=O)CCCCC4 C08052758
Cc1csc2n1c(=O)cc(n2)C[NH+]3CCCC[C@@H]3C C09512097
C[C@@H]1CCC[NH+](C1)Cn2c(=S)n3cc(ccc3n2)C(F)(F)F C24213210
C[C@@H]1CCCCN1C(=O)[C@H](C)N2CCC(CC2)[NH+]3CCCCC3 C26439448
C[C@H](C(=O)N1CCCC1)N2CCC(CC2)[NH+]3CCCCC3 C26439476
C[C@H]1CCC[NH+](C1)[C@@H]2CC(=O)N(C2=O)c3ccc(c(c3)Cl)F C27791961
C[C@H]1CCC[NH+](C1)Cn2c3ccc(cc3oc2=O)Br C29502272
Cn1cc(cc1C(=O)N2CCC(CC2)[NH+](C)C)Br C35251760
Cc1ccc(cc1)N2C(=O)C[C@@H](C2=O)[NH+]3CCC[C@@H](C3)C C33932252
CC(C)(C)[C@@H]1CC[C@H]([C@@H](C1)[NH+](C)CC(=O)N(C)C)C#N C37270667
CC(C)n1cc(cc1C(=O)N2CC[NH+](CC2)C3CC3)Br C37846428
Cc1ccc2=C[C@H](C(=O)[NH+]=c2c1)CN(CC(C)C)C(=O)C C38999908
CCc1cccc2=C(C[NH+]=c12)C3=N[C@H](SC3)N4CCOCC4 C39425693
CC[C@@]12CCN3C[C@@](C1=O)(C[NH+](C2)[C@@]34CCOC(C4)(C)C)C C39950932
Cc1cc(c(c(c1)C)S(=O)(=O)N2CC[C@H](C2)[NH+]3CCCC3)C C41572251
CC1([C@@H]2CC[C@@](C2)(C1=C)C(=O)N3CCC[C@@H](C3)Cn4cc[nH+]c4)C C42976554
CCN1CC[NH+](CC1)[C@@H](C)C(=O)N2C[C@H](C[C@@H](C2)C)C C43304089
Cc1ccc(o1)C[NH+]2C[C@H]3C[C@@H]2C(=O)N3c4ccccc4F C43641775
C[NH+](C)CC1CCN(CC1)C(=O)C2(CCCCC2)C#N C44766883
C[NH+](CN1CCCS1(=O)=O)[C@@H]2CCc3c2cccc3 C48706302
Cc1csc2n1c(=O)cc([nH+]2)CN(C)[C@@H](C)C(C)C C30149097
C[C@H]1CCCC[NH+]1Cc2cc(=O)n3cc(ccc3n2)Cl C57503260
C[NH+]1CCC(CC1)(C#N)N(C)C(=O)Cc2ccc(cc2)F C57601084
Cc1cc(c(c(c1C)S(=O)(=O)N2CCC(CC2)[NH+](C)C)C)C C58176280
C[NH+](C)C[C@@H]1CCCN1S(=O)(=O)c2ccc(cc2)F C61644667
Cc1c(c(n(n1)C)N2CCC[C@H]2C[NH+](C)C)CCl C61645537
Cc1[nH+]ccn1CC2CCN(CC2)C(=O)C3CCCCC3 C62129397
CC(C)c1[nH+]ccn1CC2CCN(CC2)C(=O)C3CCC3 C62130075
CC(C)[C@H]1CCC(=O)[C@@H](C1)CN2CCn3cc[nH+]c3C2 C62321599
C[NH+](C)[C@H]1CCN(C1)CC(=O)c2cc3ccccc3o2 C62966547
CCOC(=O)c1ccc2=[NH+][C@@H]3C(=c2c1)CCCCC3=O C00170674
CCN1C(=O)[C@H]2CC3=c4ccccc4=[NH+][C@@H]3CN2C1=S C63233046
C=CCN1C(=O)[C@H]2CC3=c4ccccc4=[NH+][C@@H]3CN2C1=S C63350090
C[C@H]1CCCN(C1)C(=O)[C@H]2C=C3C(=c4ccccc4=[NH+]C3=O)S2 C63479035
C[C@H]1CN(C[C@@H](O1)C)C(=O)[C@@H]2C=c3cc(ccc3=[NH+]2)Br C63479514
C[C@@H]1CC=C(O1)/C=C(\C#N)/C(=O)C2=c3ccccc3=[NH+][C@@H]2C C40051770
CC(C)C[C@H]1[C@H]2C(=c3ccccc3=[NH+]2)CCN1C(=O)c4ccoc4 C64040447
c1ccc2=[NH+][C@@H]3[C@@H](CCCC3=c2c1)c4nc(on4)CCl C64670749
Cc1ccc(c(c1)F)N2C(=O)C[C@@H](C2=O)[NH+]3[C@@H](CCC[C@@H]3C)C C40375488
CC(C)c1nc(no1)C[NH+]2CC3C[C@H]4C[C@@H](C3)CC2C4 C65967092
C[C@@H]1CCC[NH+](C1)Cn2c(=S)n3c(n2)CCCCC3 C66995664
c1c(cnc(n1)N2CCCC[C@H](C2)[NH+]3CCCC3)Br C67372586
Cn1c2ccccc2c(c(c1=O)C3=NN[C@@H](C3)c4ccc(cc4)N(C)C)O C03846599
CCOc1ccc(cc1)[C@@H]2c3c(c4ccccc4n(c3=O)C)OC(=C2C#N)N C01427790
Cc1cc(ccc1NCc2cc3cc(c(cc3[nH]c2=O)Cl)C)[N+](=O)[O-] C04126356
Cc1ccc(cc1)n2c3c(c(n2)C)[C@@H](C(=C(O3)N)C#N)c4ccc(cc4)OC C00999223
CCOc1ccc(cc1OC)[C@H]2C(=C(OC3=C2C(=O)CC(C3)(C)C)N)C#N C00714589
CCC1CCC2(CC1)C(=O)N(C(=O)N2)CC(=O)Nc3cc(ccc3C)F C04513267
C[C@@H]1CCCC[C@]12C(=O)N(C(=O)N2)CC(=O)Nc3cc(ccc3Cl)Cl C03595846
c1cc(cc(c1)O)c2cc(no2)C(=O)Nc3c(c4c(s3)CCCC4)C#N C04881102
Cc1cccc(c1C)NS(=O)(=O)c2cc3cccc4c3c(c2)C(=O)NC4=O C01049458
C[C@@H]1C(=O)Nc2cc(ccc2O1)NC(=O)c3ccc(cc3OC)SC C08014220
Cc1ccc(c(c1)C)NC(=O)[C@@H]2[C@@H](Nn3c(nnc3S2)C)c4ccccc4 C09237864
Cc1ccc(c(c1)C)NC(=O)[C@@H]2[C@H](Nc3ncnn3[C@@H]2c4ccccc4)C C11694769
CCN1c2ccc(cc2O[C@H](C1=O)C)NC(=O)Nc3ccc(cc3)Cl C12235231
CN(Cc1[nH]c2ccc(cc2n1)Cl)C(=O)c3c4c(n[nH]3)CCCCC4 C12147536
CCNC(=O)c1ccc2c(c1)[C@H]3C=CC[C@@H]3[C@@H](N2)c4cccc(c4)[N+](=O)[O-] C14472475
COc1ccc(cc1OC)c2[nH]c(=S)c3c(n2)Oc4c(cccc4O)C3 C20132934
C[C@@H](C(=O)Nc1cc(cc(c1)Cl)Cl)n2c(=O)c3ccccc3[nH]c2=O C17043638
Cc1ccc(c(c1)C)NC(=O)[C@@H]2[C@H](Nc3ncnn3[C@@H]2c4cccc(c4)F)C C20804039
Cc1ccccc1NC(=O)C2=C(Nc3nc(nn3[C@@H]2c4ccc(cc4)F)C)C C20804666
Cc1cccc(c1C)NS(=O)(=O)c2ccc(s2)c3ccc(=O)[nH]n3 C21531479
c1cc(c(cc1F)Cl)NC(=O)CN2C(=O)C3(CCCCCC3)NC2=O C03592845
COc1ccc(cc1OC)[C@H]2C3=C(CCCCC3)C(=C(C2(C#N)C#N)N)C#N C36611881
Cc1ccc(cc1)S(=O)(=O)N=C2NCN(CN2)c3ccc(cc3)Cl C00704990
Cc1cc(ccc1NC(=O)Nc2c(n(c(=O)n2C)c3ccccc3)C)Cl C01067312
Cc1cc(cc(c1)C(=O)Nc2c3c(n(n2)C)NC(=O)C[C@@H]3c4ccccc4)C C38519669
CC1=C[C@@H](N=N1)[C@@H]2NN[C@@H]3N2N=C(S3)Cc4ccc5c(c4)CCCC5 C38742089
CC(C)C1=NN=C2[C@H]1[C@@H](C(=C(O2)N)C#N)c3ccc(c4c3cccc4)OC C08382693
C/C(=N\NC(=O)[C@H]1C2=C(CC[C@@H](C2)C(C)(C)C)N=N1)/c3cccc(c3)O C39574173
C[C@@H]1C[C@@]2(CC(C1)(C)C)C(=O)N(C(=O)N2)CC(=O)NCC#Cc3ccccc3 C32899001
Cc1ccc(cc1N2CCCS2(=O)=O)NC(=O)Nc3ccc(cc3)Cl C40617349
Cc1cc(cc(c1)O[C@@H](C)C(=O)Nc2ccc3c(c2)NC(=O)[C@H](O3)C)C C41014094
CC(C)NC(=O)CN1CCN(CC1)C(=O)N[C@H]2C[C@H]3CC[C@@]2(C3(C)C)C C46907082
Cc1ccccc1[C@H](C)NC(=O)C(=O)Nc2ccc3c(c2)OC(O3)(F)F C48806701
Cc1ccc(nc1)NC(=O)[C@H]2CCCN(C2)C(=O)N[C@H]3CCCC[C@@H]3C C56368358
Cc1c(sc2c1c(ncn2)N/N=C/c3cc(c(c(c3)Cl)O)OC)C C08284568
c1ccc2c(c1)cccc2CCNC(=O)N3CCC(CC3)N4CCNC4=O C56399327
Cc1ccc2c(c1)cc(o2)C(=O)Nc3ccc(cc3)c4cc(=O)[nH]c(n4)C C58408220
Cc1c(c(n(n1)[C@H](C)c2ccc(cc2)[N+](=O)[O-])N)I C43669215
c1cc2c(cc1NC(=O)COc3cc(ccc3Cl)Cl)[nH]c(=O)o2 C31256818
CC[C@H]1c2ccc(cc2CCN1S(=O)(=O)c3ccc4c(c3)[nH]c(=O)[nH]4)C C62447541
c1ccc2c(c1)OC[C@H](O2)/C(=N\OC(=O)c3ccc(cc3Cl)Cl)/N C13466364
Cc1ccc(cc1)SCC2=C3[C@@H](C(=C(O[C@@H]3N=N2)N)C#N)c4ccco4 C39978988
CCOC(=O)N1CCc2c(sc3c2C(=N[C@@H](N3)c4ccc(cc4)C)O)C1 C06732659
CCCNC(=O)c1ccc(cc1Cl)NC(=O)N2C[C@H](OC(C2)(C)C)C C65466498
COc1cc(ccc1O)/C=C/[C@H]2CC(=O)NC3=NN=C([C@H]23)c4ccccc4 C65502553
c1cc2c(cc1Cl)CC[C@H]2NC(=O)CN3C(=O)C4(CCCCC4)NC3=O C55734605
CC(C)(C)c1cc(n(n1)C(C)(C)C)NC(=O)[C@@H]2CC(=O)Nc3c2cccc3 C66664713
Cc1ccc(cc1NC(=O)N2CCC(CC2)NC(=O)CC3CCCC3)C#N C66952763
c1cc(cc2c1cc[nH]2)C(=O)Nc3cc(ccc3Cl)N4CCCS4(=O)=O C67022134
C[C@H](c1cccc(c1)O)N(C)C(=O)Nc2cc3c(cc2Cl)OCCO3 C67538503
Cc1c2c([nH]n1)OC(=C([C@@H]2c3ccc(c(c3)OC)OCc4ccccc4F)C#N)N C00800556
c1cc(ccc1C(=O)NC(=S)Nc2ccc(cc2O)[N+](=O)[O-])Br C04937754
CCn1c(=O)c2c3c(sc2nc1S[C@H](C(C)C)C(=O)NC(=O)N)CCCC3 C04950177
Cc1ccc(cc1Cl)NS(=O)(=O)c2ccc3c(c2)NC(=O)CC(=O)N3 C05035785
C[C@@H]1CCc2c(sc3c2c(=O)n(c(n3)SCC(=O)NC(=O)N)CC=C)C1 C03572811
c1ccc(cc1)n2cc(c(n2)C(=O)NNC(=O)C34CC5CC(C3)CC(C5)C4)O C09516556
Cc1ccc(cc1C)N2C[C@H](CC2=O)C(=O)N/N=C(\C)/c3ccc(cc3O)O C10152615
C[C@H](C(=O)NNC(=O)c1ccc2ccccc2n1)Nc3nc4ccccc4s3 C10671585
COc1ccc(cc1)NC(=O)[C@@H]2Nc3cc(ccc3S(=O)(=O)N2)C(F)(F)F C12414570
CCOc1cc2c(cc1NC(=O)c3ccc(c(c3)S(=O)(=O)N)Cl)O[C@H](C2)C C12973732
CCOC(=O)C1=C(Oc2c3ccccc3[nH]c(=O)c2[C@H]1c4ccccc4OC)N C14162352
c1ccc2c(c1)-c3c(c(no3)C(=O)NCCc4ccc(cc4)S(=O)(=O)N)CS2 C15674012
c1cc(cc2c1ccc(=O)o2)OCC(=O)Nc3c(c4c(s3)CCCC4)C(=O)N C16004143
C[C@@H]1CCCC[C@H]1NC(=O)[C@@H](C)N2C(=O)[C@@H](NC2=O)Cc3c[nH]c4c3cccc4 C16047178
Cc1c(cco1)c2nnc(n2N)S[C@H](C)C(=O)Nc3ccc(cc3F)F C16789056
c1cc(oc1)[C@H]2CC3=C([C@H](n4c(nc(n4)N)N3)c5ccc(cc5)C(F)(F)F)C(=O)C2 C18200647
CC(C)NC(=O)c1cccc2c1N[C@@H]([C@H]3[C@H]2C=CC3)c4cc(ccc4O)[N+](=O)[O-] C20709722
CC[C@@H](C)n1c(c(c(=O)[nH]c1=O)[C@@H]2c3c(c4ccccc4[nH]3)CC[NH+]2CC)[O-] C20757989
Cc1ccc(cc1)[C@H](c2c(n3c(s2)nc(n3)C)[O-])[NH+]4CCC(CC4)C(=O)N C23156861
c1ccc2c(c1)ccc3c2N(C[C@@H](C3)O)CC(=O)N4C[C@@H](Oc5c4cccc5)C(=O)N C36389851
CC(C)(C=C)[C@@]12C[C@H]3C(=O)N/C(=C\c4c[nH]cn4)/C(=O)N3[C@@H]1Nc5c2cccc5 C17106642
Cc1ccc(cc1)SCC2=NN=C3[C@H]2[C@]4(c5ccccc5NC4=O)C(=C(O3)N)C#N C04631752
Cc1ccc(cc1C)N2[C@@H]3CCC[C@@H](C3=CN2)NC(=O)CCc4ccc(=O)[nH]n4 C39355271
CCNC(=O)c1c2c(sc1NC(=O)C[C@H]3C(=O)Nc4ccccc4O3)CCCC2 C40801222
c1cc(ccc1C(=O)NNC(=O)C23CC4CC(C2)CC(C4)C3)N5CCNC5=O C45811692
CC(C)(C)[C@@H]1CCCC[C@H]1NC(=O)NNC(=O)c2ccc(cc2)S(=O)(=O)C C46024440
Cc1c(cnn1c2ccc(cc2)F)[C@H](C)NC(=O)NNC(=O)c3ccccc3F C46983553
CC1(Cc2c(sc3c2c(nc(n3)SCC(=O)NC[C@H]4CCCO4)N)CO1)C C02410807
Cc1cc(n(n1)CC(=O)NNC(=O)N[C@H](C)c2ccc(c(c2)Cl)Cl)C C49788134
c1cc(c(cc1NC(=O)CNC(=O)N2CCC[C@@H](C2)C(=O)NC3CC3)F)F C51676011
COc1ccc(cc1)[C@@H](c2ccc(cc2)F)NC(=O)N3CCO[C@H](C3)C(=O)N C51712623
c1cc(c(cc1S(=O)(=O)N)[N+](=O)[O-])NCc2cc(cs2)Br C52407039
c1ccc2cc(ccc2c1)CC(=O)NNC(=O)c3cccc(c3)N4CCNC4=O C53607360
C[C@H](c1ccc2c(c1)[nH]c(=O)[nH]2)NC(=O)[C@@H]3CCN(C3=O)c4ccc(cc4)Cl C56014490
c1ccc(cc1)Cc2ccc(c(c2)C(=O)N3CCC4(CC3)C(=O)NC(=O)N4)O C58343041
CC(C)NC(=O)c1ccc(cc1NC(=O)c2ccc3c(c2)OCC(=O)N3)Cl C58481006
C[C@H](c1cccc2c1cccc2)NS(=O)(=O)c3ccc4c(c3)c(=O)[nH]c(=O)[nH]4 C58647057
C[C@@H]1CCc2c(sc(c2C(=O)N)NC(=O)CCn3c4ccccc4oc3=O)C1 C59317087
c1cc(ccc1N2CC[C@H](C2)CNS(=O)(=O)c3ccc4c(c3)[nH]c(=O)[nH]4)F C57101976
Cc1cccc(c1C)NC(=O)CN(C)C(=O)Nc2cc(c[nH]c2=O)C(F)(F)F C63162012
c1cc(ccc1COc2ccc(cc2)[C@H]3CC(=O)NC4=NC(=NC(=O)[C@@H]34)N)F C63428424
COc1ccc(cc1Cl)NC(=O)[C@H]2Nc3cc(ccc3S(=O)(=O)N2)F C35507054
Cc1c(cco1)C(=O)NCC(=O)Nc2cc([nH]n2)c3cc(cc(c3)Cl)Cl C66097214
C[C@@H]1CCc2c(sc(n2)NC(=O)c3ccc(cc3)n4c(c(cn4)C#N)N)C1 C66239861
CC1(CCCC1)CNC(=O)N2CCC(CC2)C(=O)N3CCC(CC3)C(=O)N C66600137
C[C@@H]1CCC[C@@H](C1)NC(=O)CN2CCN(CC2)C(=O)NCc3ccc(cc3)O C66698769
Cc1c2cc(ccc2oc1[C@H](C)NC(=O)NCc3[nH]nc(n3)c4cccs4)F C66702677
Cc1ccsc1C(=O)NNC(=O)N2CCC[C@@H](C2)C(=O)NC3CCCCC3 C67102226
c1ccc(c(c1)[C@H]2CN(CCO2)C(=O)NCc3ccc(cc3)S(=O)(=O)N)F C67380722
CCCC1CCC(CC1)NC(=O)C(=O)Nc2cc3c(cc2Cl)NC(=O)CO3 C67398718
CC1CCC(CC1)Nc2cnn(c(=O)c2Cl)C34C[C@@H]5C[C@H](C3)CC(C5)(C4)C(=O)[O-] C04928436
CC1([C@@H](N2[C@@H](S1)[C@@H](C2=O)/N=C/c3c4ccccc4ccc3O)C(=O)[O-])C C05304210
CN(c1ccccc1C(=O)[O-])C2=NC(=O)/C(=C/c3c[nH]c4c3cccc4)/S2 C05374513
Cc1c2cc(ccc2oc1C(=O)[O-])S(=O)(=O)NCc3ccccc3Cl C03045434
C[C@H](c1ccc(cc1Cl)Cl)Nc2ccc(cc2[N+](=O)[O-])C(=O)[O-] C13079531
C[C@@H](c1cc2ccccc2o1)NS(=O)(=O)c3cc(c(cc3Cl)Cl)C(=O)[O-] C13184691
CN(C)S(=O)(=O)c1ccc(c(c1)C(=O)[O-])NC2CCCCCCC2 C13190190
CC(C)(C)c1ccc(cc1)OS(=O)(=O)c2ccc(c(c2)C(=O)[O-])O C13196850
c1ccc2c(c1)c(ccc2Cl)OS(=O)(=O)c3ccc(c(c3)C(=O)[O-])O C13196995
c1cc(ccc1C(=O)[O-])S(=O)(=O)Nc2ccc(cc2Br)SC#N C13265493
CN(C)S(=O)(=O)c1ccc(c(c1)C(=O)[O-])N[C@H]2CC[C@@H]3CCCC[C@@H]3C2 C13299482
c1c(c(cc2c1OCCCO2)NC(=O)c3csc4c3CCCC4)C(=O)[O-] C13332729
CC(C)(C)c1ccc(cc1)S(=O)(=O)Oc2ccc(c(c2)O)C(=O)[O-] C13463170
Cc1cc(ccc1NS(=O)(=O)c2ccc(cc2)OC(F)(F)F)C(=O)[O-] C14097342
CC1=CC[C@@]([C@H](C1)c2ccc(cc2)Cl)(C(=O)N/N=C/c3ccncc3)C(=O)[O-] C15226522
Cc1ccc2c(c1)c(c[nH]2)CCN\3C(=O)/C(=C\C(=O)[O-])/S/C3=N\c4ccccc4 C16957164
COc1cccc(c1O)c2nc3c(c(n2)[S-])Cc4cccc(c4O3)OC C06009481
Cc1ccccc1C(=O)N[C@@]2(/C(=C(\C)/[O-])/C(=O)N(C2=O)c3ccccc3)C(F)(F)F C20418399
c1ccc(c(c1)c2ccc(o2)/C=N/NC(=O)c3ccccc3Br)C(=O)[O-] C20760439
c1cc(ccc1c2ccc(s2)C(=O)Nc3[n-]c(c(n3)C#N)C#N)Cl C26274372
C[C@@H]1CCc2c(c3cc(ccc3o2)NS(=O)(=O)c4cccc(c4)C(=O)[O-])C1 C28463206
c1cc(ccc1S(=O)(=O)Nc2ccc(cc2C(=O)[O-])N3CCCC3)Cl C33007189
Cc1ccc(cc1)Sc2ccc(cc2[N+](=O)[O-])/C=C\3/C(=O)NC(=N3)[S-] C34872857
c1cc(c(cc1/C=N/N2[C@H](NN=C2[S-])[C@H]3C4=C(CCC4)N=N3)Cl)Cl C38976676
Cc1cccc(c1C)NC(=O)/C(=C/c2ccc(cc2)O[C@@H](C)C(=O)[O-])/C#N C39557355
c1cc(cc(c1)Br)/C=N/N2[C@@H](NN=C2[S-])[C@H]3C4=C(CCC4)N=N3 C39593109
CC(C)(C)c1ccc(cc1)/C=N/N2[C@@H](NN=C2[S-])[C@@H]3C4=C(CCC4)N=N3 C39593201
C[C@@](CC(=O)/[NH+]=C/1\C=CC2=N[C@H]([N-]C2=C1)C(C)(C)C)(c3ccccc3)C(=O)[O-] C39679725
CCOc1cc(ccc1S(=O)(=O)Nc2ccccc2C(=O)[O-])Cl C41091825
CC(C)(C)OC(=O)N[C@H](Cc1ccc2c(c1)c3ccccc3o2)C(=O)[O-] C44318364
Cc1ccc(cc1)c2csc3c2nc([nH]c3=O)N4CCC[C@@H](C4)C(=O)[O-] C49421366
CC1=NN(CC1)c2ccc(cc2)/C(=C(/C#N)\C(=O)NCc3ccccc3)/[O-] C49492393
CCOc1c(cc(cc1Cl)/C(=C(/C#N)\C(=O)NC2CCCCC2)/[O-])OC C50679152
Cc1cnn(c1)c2ccc(cc2)/C(=C(/C#N)\C(=O)NCCc3ccccc3)/[O-] C50807269
c1ccc(c(c1)N/C(=C(\C#N)/C(=O)c2c(nc3n2cccc3)Cl)/[O-])Cl C50811131
CO/N=C/c1ccc(cc1)/C(=C(/C#N)\C(=O)Nc2cccc(c2Cl)Cl)/[O-] C50980138
C=C1C=C(N2[C@H](N=C(N=C2N1)N3CCc4c3cccc4)c5cccc(c5)Cl)[O-] C51052417
Cc1ccc(o1)c2nc(c(s2)/C(=C(/C#N)\C(=O)NC3CCCC3)/[O-])C C51654579
CCOc1c(cccc1Cl)NS(=O)(=O)c2ccc(cc2)C(=O)[O-] C57122190
c1ccc2c(c1)cccc2c3nc([nH]n3)/N=C(/COc4ccc(cc4Cl)F)\[O-] C40135611
c1ccc(c(c1)COc2ccc(cc2/C=C\3/C(=O)NC(=O)N=C3[O-])Cl)Cl C58823031
Cc1ccc(c(c1)C)NC(=O)CSc2nc(cc(=O)n2c3ccc(cc3)F)[O-] C59203194
C[C@@H](C(=O)[O-])Oc1ccc(cc1)/C=C(/C#N)\C(=O)Nc2ccc(cc2)Cl C59248087
c1cc(cc(c1)Cl)C(=O)N/N=C/c2ccc(c(c2)Cl)OCC(=O)[O-] C59249822
Cc1cc(c(n1c2cc(cc(c2)C(=O)[O-])C(=O)[O-])C)/C=[NH+]/Cc3ccccc3 C59302762
Cc1ccc2c(c1)S[C@@H](N2)c3ccc(cc3)[N-]S(=O)(=O)C4=C(N=N[C@@H]4C)C C63753163
CCS(=O)(=O)c1ccc(cc1)/C(=C(\C#N)/C(=O)Nc2cc(ccc2C)C)/[O-] C64101170
c1cc(cc(c1)N2C(=O)C[C@@H](C2=O)Nc3ccc(cc3C(F)(F)F)Cl)C(=O)[O-] C16901040
Cc1c(c2ccccc2[nH]1)/C(=C(/C#N)\C(=O)c3c(c4ccccc4o3)COC)/[O-] C66004798
C/C(=C/1\[C@H](NC(=S)N=C1C(=O)OC)c2ccc(c(c2)Cl)OC(F)F)/[O-] C67437386
CCOC(=O)c1c(c(sc1NC(=O)[C@@H]2CCCC[C@H]2C(=O)[O-])C)C C04613919
c1cc(ccc1[C@@H]2[C@@H]3CC=C[C@@H]3c4c(ccc(c4N2)C(=O)[O-])[N+](=O)[O-])Cl C04859590
Cc1ccc2c(c1)[C@@]3(C(=O)N2)N(C(=O)[C@H](S3)CC(=O)[O-])c4ccc(cc4)Cl C01610108
c1ccc(c(c1)/C=N/n2c(n[nH]c2=S)c3ccccc3Br)C(=O)[O-] C06059537
c1ccc(c(c1)/C=C/c2cc(n(n2)c3nc(cs3)C(=O)[O-])C(F)(F)F)O C06863671
c1cc(ccc1[C@H]2CC(=NN2C(=O)CCC(=O)[O-])c3ccc(cc3)O)Br C09056905
CCC[C@H]1O[C@@H]2C[C@@H]3[C@@H]4CCC5=CC(=O)C=C[C@@]5([C@@H]4[C@H](C[C@@]3([C@@]2(O1)C(=O)[O-])C)O)C C12655287
CCC[C@@H]1O[C@@H]2C[C@H]3[C@@H]4CCC5=CC(=O)C=C[C@@]5([C@@H]4[C@H](C[C@@]3([C@@]2(O1)C(=O)[O-])C)O)C C12655289
Cc1cc(nc(c1C(=O)[O-])S[C@H](C)C(=O)NC2(CCCCC2)C#N)C C13022696
CC1(Cc2cccc(c2O1)OCC(=O)Nc3ccc(cc3C(=O)[O-])Br)C C13177981
CN(Cc1ccc(c(c1)Cl)Cl)S(=O)(=O)c2ccc(c(c2)C(=O)[O-])O C13197828
CC(=O)N1CCc2c1ccc(c2)C(=O)Nc3ccc(cc3C(=O)[O-])Cl C13260301
Cc1cc(c(s1)C)c2csc(n2)NS(=O)(=O)c3cc(cs3)C(=O)[O-] C13301458
Cc1cc(c(c(c1)C)c2csc(n2)NC(=O)/C=C/c3cc(c(o3)C)C(=O)[O-])C C13390138
C[C@H](C(=O)Nc1ccccc1C#N)Oc2c(cc(cc2Cl)C(=O)[O-])Cl C13423340
C/C(=N\NC(=O)C1c2ccccc2Oc3c1cccc3)/c4ccc(s4)C(=O)[O-] C17080114
c1cc(cnc1)N2[C@H](C(=C(C2=O)[O-])C(=O)c3ccc(cc3)Cl)c4ccc(cc4)O C05446518
c1ccc2c(c1)c(cn2CCOc3ccccc3F)/C=C/4\C(=O)NC(=S)N=C4[O-] C18169547
CCc1ccc(cc1)N2C(=O)/C(=C\c3c([nH]c4c3cc(cc4)C)C)/C(=NC2=O)[O-] C20119392
CC[C@H]1[C@@H](NC(=O)[C@H](C1=O)c2ccccc2)n3c(c4c(n3)c(c(c(c4F)F)F)F)[O-] C21985611
COc1ccccc1/C=C/2\C(=O)N(C(=S)S2)c3ccc(c(c3)C(=O)[O-])O C27530375
Cn1c(c2ccc(cc2nc1=S)C(=O)Nc3ccc(cc3)OC(F)(F)F)[O-] C27639987
Cn1c(c2ccc(cc2nc1=S)C(=O)N[C@H](c3ccc(cc3)OC)C4CC4)[O-] C31258826
c1cc(ccc1C(=O)Nc2cc(c(c(c2)Br)[O-])Br)[N+](=O)[O-] C03076270
CCCN(Cc1[nH]c(=O)c2ccc(cc2n1)Cl)C(=O)c3ccc4ccccc4c3[O-] C32787238
COC(=O)c1cc(cc(c1NC(=O)[C@H]2C[C@H]2C(=O)[O-])Br)Br C37789089
COC(=O)c1c2c(sc1NC(=O)[C@H]3CC=CC[C@@H]3C(=O)[O-])CCCCC2 C04614207
c1ccc(cc1)/C=C(\C=N\N2[C@H](NN=C2[S-])[C@H]3C4=C(CCC4)N=N3)/Cl C38556394
c1cc(c(cc1Cl)Cl)/C=N/N2[C@@H](NN=C2[S-])[C@H]3C4=C(CCC4)N=N3 C38974741
C/C(=C/c1ccccc1)/C=N/N2[C@H](NN=C2[S-])[C@H]3C4=C(CCC4)N=N3 C39593292
c1cc(ccc1/C=N/N2[C@H](NN=C2[S-])[C@H]3C4=C(CCC4)N=N3)Br C39593301
CC(C)(C)[C@@H]1[N-]C2=C/C(=[NH+]/C(=O)C[C@H](c3ccccc3)C(=O)[O-])/C=CC2=N1 C39679738
CC(C)(C)c1ccc(cc1)[C@@H]2C(=C(C(=O)N2)[O-])C(=O)c3cc4cccc(c4o3)OC C40124834
CCC[C@H]1O[C@@H]2C[C@H]3[C@@H]4CCC5=CC(=O)C=C[C@]5([C@@H]4[C@@H](C[C@]3([C@]2(O1)C(=O)[O-])C)O)C C43735964
Cc1c(ccc(c1S(=O)(=O)[O-])/N=N\c2c3ccccc3ccc2O)Cl C38810881
Cc1c(ccc(c1S(=O)(=O)[O-])/N=N/c2c3ccccc3ccc2O)Cl C06069029
Cc1c(s/c(=N/S(=O)(=O)c2cc(sc2Br)C(=O)[O-])/[nH]1)C C49099083
c1cc(ccc1S(=O)(=O)[N-]c2ccc3c(c2)[nH]c(n3)[C@H]4CCCO4)Cl C44890281
c1cc(c(c(c1)Cl)S(=O)(=O)[N-]c2ccc(cc2)N3CCNC3=O)Cl C54319480
CCOC(=O)C\1=NC(=S)N[C@H](/C1=C(\c2cccnc2)/[O-])c3ccsc3 C56053159
Cc1cc(c(c(c1C)S(=O)(=O)[N-]c2ccccc2n3c(c[nH]c3=O)C)C)C C58245240
CC1(C(=NC(=NN1)SCC(=O)n2c3ccccc3c4c2cccc4)[O-])C C59442873
CCN(CCC#N)C(=O)Nc1c(cc(cc1Br)Br)C(=O)[O-] C62825610
Cc1ccc(cc1NC(=O)c2ccc3c(c2)nc(=S)n(c3[O-])CC=C)C#N C64069940
c1ccc(cc1)Cn2cccc(c2=O)/C(=C(\C#N)/C(=O)NC3CCCC3)/[O-] C64682475
c1ccc(c(c1)C(F)(F)F)N[C@H]2CC(=O)N(C2=O)c3cccc(c3)C(=O)[O-] C16901038
c1cc(c(cc1[N-]S(=O)(=O)c2cc(cs2)c3ccc(=O)[nH]n3)Cl)F C65119384
Cc1cc(ccc1F)[N-]S(=O)(=O)c2cc(cs2)c3ccc(=O)[nH]n3 C65129074
Cc1c(c2ccccc2[nH]1)/C(=C(/C#N)\C(=O)[C@H]3CC(=O)N(C3)CC(F)(F)F)/[O-] C66504504
Cc1cc(c(cc1Cl)OC)NC(=O)c2ccc3c(c2)nc(=S)n(c3[O-])C C24752053
Cc1ccc(cc1)NC(=O)c2c(n(nn2)c3ccc(cc3)OC(F)(F)F)N C02957742
C[C@H]1CCc2c(c(c(s2)NC(=O)c3cc(ccc3Cl)[N+](=O)[O-])C(=O)N)C1 C04177491
c1cnc(c(n1)C(=O)OCC(=O)Nc2cc(c(cc2Cl)Cl)Cl)N C05040511
c1cc(c(cc1Br)C(=O)OCC(=O)NC(=O)NC2CCCC2)O C06643686
Cc1ccc(cc1)S[C@H](C)C(=O)NNC(=O)c2c3ccccc3c(=O)[nH]n2 C07328767
Cc1c(c(=O)[nH]c(n1)Nc2[nH]c(=O)c(c(n2)C)C3CCCC3)C4CCCC4 C16809483
Cc1ccccc1NC(=O)C2=C(Nc3nc(nn3[C@H]2c4ccc(cc4)O)C)C C20804674
Cc1ccc(c(c1)C)NC(=O)C2=C(Nc3nc(nn3[C@H]2c4ccc(cc4)O)C)C C20804757
Cc1c(cco1)c2nnc(n2N)SCC(=O)Nc3cc(ccc3Cl)Cl C21093046
Cc1ccc(c(c1)C)NC(=O)NC(=O)[C@@H](C)Sc2nnc(s2)NC C25455689
C[C@H](c1cc2ccccc2o1)NC(=O)[C@@H](C)Sc3ncc(c(n3)N)C#N C26493668
CC(C)(C)c1ccc(cc1)NS(=O)(=O)c2ccc3c(c2)NC(=O)CC(=O)N3 C28686561
Cc1ccc(cc1Cl)NNC(=O)CN2C(=O)[C@@]3(CCCC[C@@H]3C)NC2=O C30551286
c1cc(oc1)C/N=C\2/N[C@@H](CC(=O)N2)C(=O)Nc3ccc(c(c3)Cl)Cl C02213245
Cc1c(cco1)c2nnc(n2N)SCC(=O)N[C@H]3C[C@H]4CC[C@@]3(C4(C)C)C C36007627
Cc1c(c(nc(c1C#N)SCC(=O)Nc2cc(ccc2OC)Cl)N)C#N C39335485
C[C@@H](C(=O)NN1[C@@H](Nc2ccccc2C1=O)c3ccc(cc3)O)Oc4ccccc4 C39920290
c1cc(ccc1N2CCN(CC2)c3c(c(ncn3)Nc4nccs4)N)F C40780939
CC[C@@H](C)NC(=O)c1c(c\2c(o1)CCC/C2=N\NC(=O)c3ccc(cc3)O)C C40811991
CC1=C([C@H](n2c(ncn2)N1)c3ccc(cc3)O)C(=O)Nc4ccc(cc4)Cl C04724047
CCOC(=O)Cc1c2c(n[nH]1)OC(=C([C@H]2c3c(cccc3Cl)Cl)C#N)N C35323976
CCOc1cc(ccc1OC)[C@H]2c3c(n[nH]c3OC(=C2C#N)N)C(C)(C)C C01065976
c1cc(ccc1NC(=O)CNC(=O)N2CCC[C@H](C2)C(=O)NC3CC3)Cl C51711786
Cc1cccc(c1C)O[C@@H](C)C(=O)NN/C=C/2\c3ccccc3C(=O)NC2=O C16720383
CC[C@H]1CCc2c(sc(n2)NC(=O)CSc3ncc(c(n3)N)C#N)C1 C53550156
C[C@@H](c1ccc2c(c1)[nH]c(=O)[nH]2)NC(=O)c3cc(on3)c4ccccc4F C53854332
CCOC(=O)Nc1cccc(c1C)NC(=O)c2cc(=O)c3ccccc3[nH]2 C56134812
CC(C)n1c2c(cc(cn2)NC(=O)NC3[C@@H]4CCC[C@H]3C[NH+](C4)C5CC5)cn1 C56647283
CCc1ccc(cc1)S(=O)(=O)Nc2cccc(c2)[C@@]3(C(=O)NC(=O)N3)C C57504579
c1ccc(c(c1)NC(=O)c2cccc(c2)N3C(=O)[C@@H]4CC=CC[C@@H]4C(=O)N3)O C58186429
C[C@@H](C(=O)Nc1ccc(c(c1)Cl)F)Sc2nnc(n2N)c3ccco3 C07449710
C[C@H](C(=O)Nc1ccc(cc1F)Cl)Sc2nnc(n2N)c3ccco3 C07449741
COc1cccc(c1O)/C=N/NC(=O)C(=O)Nc2ccc(c(c2)Cl)Cl C02571801
C[C@H]1CCCC[C@H]1NC(=O)NC(=O)CNc2ccc(cc2)N3CCCC3=O C60466127
c1cc2c(cc1NC(=O)N3CCC[C@@H](C3)C(=O)NC4CCCCC4)CCC(=O)N2 C62385277
Cn1ccc(cc1=O)C(=O)Nc2ccc(cc2)NC(=O)Nc3ccc(cc3)Cl C62522614
c1ccc(cc1)C2=NN=C[C@@H]2/C=C(\C#N)/C3=C([C@@H](N(N3)c4ccccc4)N)C#N C39777688
COc1cc(ccc1O)[C@@H]2[C@H]3C(=NN=C3OC(=C2C#N)N)c4ccc(s4)Cl C01070345
CCCCC1=NN=C2[C@@H]1[C@@]3(c4cc(ccc4NC3=O)Cl)C(=C(O2)N)C#N C08568093
CCCCC1=NN=C2[C@@H]1[C@]3(c4cc(ccc4NC3=O)Cl)C(=C(O2)N)C#N C08568085
C[C@H]1C[C@@]2(CC(C1)(C)C)C(=O)N(C(=O)N2)CC(=O)NNc3ccc(cc3F)F C66325981
CC(C)CNC(=O)NNC(=O)[C@@H]1C[C@@H]2CCCC[C@@H]2N1C(=O)c3ccccc3 C66632691
CC(C)CNC(=O)NNC(=O)[C@@H]1C[C@H]2CCCC[C@@H]2N1C(=O)c3ccccc3 C66632693
CC(C)CNC(=O)NNC(=O)[C@H]1C[C@H]2CCCC[C@@H]2N1C(=O)c3ccccc3 C66632694
Cc1cc(no1)NC(=O)C2=C(NC(=S)N[C@@H]2c3cnc(s3)C(C)(C)C)C C67029096
Cc1ccsc1C(=O)NNC(=O)N[C@@H](C)c2cc3cccc(c3o2)OC C67041914
C[C@H](c1ccc2c(c1)CC(=O)N2)NC(=O)Nc3ccc(c(c3)Cl)n4cccn4 C67287699
COc1ccccc1C(=O)NNC(=O)N2CCC(=CC2)c3ccc(cc3)O C67482749
CCC(=O)Nc1ccc(cc1C)NC(=O)N[C@@H](C)C(=O)N2CCCC[C@H]2C C67542842
Cc1cc(ccc1NC(=O)N[C@@H](C)C(=O)N2CCCC[C@H]2C)C(=O)NC(C)C C67548260
c1ccc(cc1)CCC[C@]2(C(=O)NC(=O)N2)C3CC[NH+](CC3)Cc4cc5c(cc4Cl)OCO5 C11910654
CC1CC[NH+](CC1)CCCNC(=O)Cc2ccc(cc2)/N=C/3\N[C@H]4CS(=O)(=O)C[C@@H]4S3 C20354779
C[NH+]1CCN(CC1)[C@H](CNC(=O)Nc2cc(ccc2OC)Cl)c3ccc(cc3)N(C)C C22418608
CCOC(=O)C1=C(N(C(=O)N[C@H]1c2ccc(cc2Cl)Cl)C)CN3CC[NH2+][C@@H](C3)C C35640741
COC(=O)[C@H](CCSC)NC(=O)N1CCc2c([nH+]c[nH]2)[C@H]1c3ccc(cc3F)Cl C20745567
COC(=O)[C@H](Cc1ccccc1)NC(=O)N2CCc3c([nH+]c[nH]3)[C@H]2c4cccc(c4F)F C20745541
CSCC[C@@H](C(=O)N1CCC2(CC1)[C@@H]3C(=NC=N3)CC[NH2+]2)NC(=O)c4ccc(cc4)Br C38573711
CSCC[C@@H](C(=O)N1CCC2(CC1)[C@@H]3C(=NC=N3)CC[NH2+]2)NC(=O)c4ccccc4Br C38573894
c1ccc(cc1)C[C@@H](CO)NC(=O)[C@@H]2CCCC[C@@H]2C(=O)N3CCN(CC3)c4cccc[nH+]4 C38731988
c1ccc(cc1)C[C@@H](C(=O)N2CCC3(CC2)[C@H]4C(=NC=N4)CC[NH2+]3)NC(=O)c5cccc(c5)Br C38768635
CSCC[C@H](C(=O)N1CCC2(CC1)[C@H]3C(=NC=N3)CC[NH2+]2)NC(=O)Cc4ccc(cc4)Cl C39030017
c1ccc2c(c1)OC[C@H](O2)C(=O)N3C[C@H](C4(C3)CC[NH2+]CC4)C(=O)NCc5cc(cc(c5)F)C(F)(F)F C39600546
Cc1c(c(no1)c2ccccc2Cl)C(=O)N3C[C@@H](C4(C3)CC[NH2+]CC4)C(=O)NCCC(C)C C39601159
Cc1ccc(cc1F)C(=O)N2C[C@@H](C3(C2)CC[NH2+]CC3)C(=O)NCCc4ccc(c(c4)OC)OC C39634549
CC(=O)Oc1ccccc1C(=O)N2C[C@H](C3(C2)CC[NH2+]CC3)C(=O)NCCc4cccc(c4)F C39637588
c1ccc(c(c1)CCNC(=O)[C@@H]2CN(CC23CC[NH2+]CC3)C(=O)[C@H]4COc5ccccc5O4)F C39638961
c1ccc2c(c1)OC[C@H](O2)C(=O)N3C[C@@H](C4(C3)CC[NH2+]CC4)C(=O)NCCc5ccc(cc5)Br C39652933
CC(C)[C@H](C(=O)N1C[C@@H](C2(C1)CC[NH2+]CC2)C(=O)N[C@@H]3CCSC3=O)Oc4ccccc4 C39661389
C[C@H](C(=O)N1C[C@H](C2(C1)CC[NH2+]CC2)C(=O)N[C@@H](C#N)c3ccccc3)Oc4ccccc4 C39662373
Cc1ccc(c(c1F)C(=O)N2C[C@H](C3(C2)CC[NH2+]CC3)C(=O)NCC(C)(C)N4CCOCC4)Cl C39669695
c1ccc(cc1)CCC(=O)N2C[C@H](C3(C2)CC[NH2+]CC3)C(=O)NCc4cn5ccccc5n4 C39671901
C1CCC(CC1)(CNC(=O)[C@H]2CN(CC23CC[NH2+]CC3)C(=O)[C@H]4CCC=CC4)N5CCOCC5 C39672941
C[C@H]1C(=C(N=N1)C)[C@@H](C)NC(=O)[C@@H]2CN(CC23CC[NH2+]CC3)C(=O)c4ccc(cc4F)C(F)(F)F C39674263
C[C@H]1C(=C(N=N1)C)[C@@H](C)NC(=O)[C@@H]2CN(CC23CC[NH2+]CC3)C(=O)c4ccc(c(c4)C(F)(F)F)F C39674267
Cc1ccc(c(c1)CCNC(=O)[C@@H]2CN(CC23CC[NH2+]CC3)C(=O)c4ccccc4OC(=O)C)C C39676882
COc1c(csc1Cl)C(=O)N2C[C@H](C3(C2)CC[NH2+]CC3)C(=O)NCc4ccccc4N5CCCCC5 C39678341
CC(C)OC(=O)CNC(=O)[C@H]1CN(CC12CC[NH2+]CC2)C(=O)c3ccc(cc3Cl)Cl C39678613
CC(C)OC(=O)CNC(=O)[C@H]1CN(CC12CC[NH2+]CC2)C(=O)c3c(cccc3Cl)Cl C39678637
COc1ccc(c(c1)CNC(=O)[C@H]2CN(CC23CC[NH2+]CC3)C(=O)c4ccc(cc4Cl)Cl)OC C39682906
COc1ccc(c(c1)CNC(=O)[C@@H]2CN(CC23CC[NH2+]CC3)C(=O)c4cc(ccc4F)Cl)OC C39683051
C[C@H](C(C)(C)C)NC(=O)[C@@H]1CN(CC12CC[NH2+]CC2)C(=O)c3cccnc3Oc4ccc(cc4)Cl C39684596
CCn1c(c(c(n1)C)Br)C(=O)N2C[C@@H](C3(C2)CC[NH2+]CC3)C(=O)N[C@H](C)C(C)(C)C C39684617
c1ccc2c(c1)-c3c(cccc3C(=O)N4C[C@@H](C5(C4)CC[NH2+]CC5)C(=O)NCCOc6ccccc6F)C2=O C39685039
Cc1c(c(no1)c2ccccc2)C(=O)N3C[C@H](C4(C3)CC[NH2+]CC4)C(=O)N[C@@H](C)Cc5ccc(cc5)F C39688759
CC(=O)Oc1ccccc1C(=O)N2C[C@@H](C3(C2)CC[NH2+]CC3)C(=O)NCc4ccccc4Br C39690480
CN(C)c1ccc(cc1)/C=C(\C(=O)N/N=C\C2=c3ccccc3=[NH+]C2)/NC(=O)c4ccccc4 C39697821
C[C@H]1CCCC[C@@]12C(=O)N(C(=O)N2)CC(=O)Nc3ccccc3C[NH+](C)C4CCCCC4 C45772300
C[C@@H]1CCCC[C@]12C(=O)N(C(=O)N2)CC(=O)Nc3ccccc3C[NH+](C)C4CCCCC4 C45772301
C[C@@H]1C[C@]2(CC(C1)(C)C)C(=O)N(C(=O)N2)CC(=O)NCc3ccccc3C[NH+]4CCC(CC4)C C46797690
Cc1ccc(cc1)[C@@]2(C(=O)N(C(=O)N2)CC(=O)NCc3ccc(cc3)C[NH+]4CCC[C@@H](C4)C)C C46809216
c1ccn(c(=O)c1)c2ccc(cc2)C(=O)N[C@@H]3CCCC[C@@H]3NC(=O)c4ccc5=C(C[NH+]=c5c4)Cl C52635029
Cc1ccc(cc1)C[NH+]2CCN(CC2)CC(=O)N/N=C/c3cc(c(c(c3)Br)O)OC C20065408
C[C@H]1CCC[NH+](C1)Cc2ccc(cc2)CNC(=O)CN3C(=O)[C@@](NC3=O)(C)c4ccc(cc4)F C58948597
C/C(=N\NC(=[NH2+])S[C@H]1CC(=O)N(C1=O)c2ccc(cc2)OC)/c3ccc(cc3)Br C59489491
c1ccc(cc1)C[NH+]2CCc3c(sc4c3C(=N[C@@H](N4)/C=C\c5ccc(cc5)[N+](=O)[O-])O)C2 C15947380
c1ccc2=[NH+]CC(=c2c1)C[C@H]3C(=O)N(C(=O)N3)CC(=O)N[C@@H](c4ccc(cc4)F)c5cccs5 C63187737
C[C@@H](C(=O)NCc1ccccc1Cl)NC(=O)[C@@H]2CC3=c4ccccc4=[NH+][C@@H]3[C@@H]5N2C(=O)c6c5cccc6 C63383468
C[C@@H](C(=O)NCc1ccccc1Cl)NC(=O)[C@@H]2CC3=c4ccccc4=[NH+][C@H]3[C@H]5N2C(=O)c6c5cccc6 C63383475
c1ccc2=[NH+]CC(=c2c1)CCNC(=O)Cc3ccc(cc3)/N=C/4\N[C@@H]5CS(=O)(=O)C[C@H]5S4 C63491613
CCc1ccccc1NC(=O)c2ccc3=C([C@@H](C(=O)[NH+]=c3c2)S(=O)(=O)c4ccccc4)O C08589504
c1ccc(cc1)C(c2ccccc2)(c3ccccc3)OC[C@H]4[C@@H]([C@@H]([C@@H](O4)n5ccc(=O)[nH]c5=O)O)O C04974270
COc1ccc(cc1C(=O)Nc2c(c3c(s2)CCC3)C(=O)N)S(=O)(=O)N4CCc5c4cccc5 C03249095
Cc1cc(c(c(c1)C)NC(=O)CNC(=O)COC(=O)c2ccc3c(c2)NC(=O)[C@H](S3)C)C C08713210
Cc1ccc(cc1)NC(=O)C2=c3n(c(=O)/c(=C/C(=O)OC)/s3)C(=C([C@@H]2c4cccc(c4)F)C#N)N C08756098
Cc1ccc(cc1)NC(=O)C2=c3n(c(=O)/c(=C/C(=O)OC)/s3)C(=C([C@H]2c4cccs4)C#N)N C08757247
CCc1ccc2c(c1)[C@@]3([C@H]4[C@@H]([C@H]([NH2+]3)CCC(=O)[O-])C(=O)N(C4=O)CCc5ccccc5)C(=O)N2 C08790604
c1ccc(cc1)CCC(=O)N[C@]2(c3c(=O)[nH]c(=O)n(c3NC2=O)c4ccc(cc4)Cl)C(F)(F)F C02192534
CC1=C([C@]2(c3cc(ccc3NC2=O)Br)C(=C(O1)N)C(=O)OC(C)C)C(=O)OCC=C C09034165
Cc1ccc(cc1)n2c(nnc2SCC(=O)Nc3c(c4c(s3)CCC4)C(=O)N)N5CCCC5 C11135142
c1ccc(cc1)c2c(cn(n2)c3ccccc3)C(=O)NNC(=O)CC[C@H]4Cc5ccccc5NC4=O C11330695
CC(C)N(Cc1ccccc1)S(=O)(=O)c2ccc(cc2)C(=O)NC(=O)c3c(c4ccccc4o3)N C11883204
COc1ccccc1NS(=O)(=O)c2ccc(c(c2)NC(=O)[C@@H]3Cc4cc(ccc4O3)Cl)O C12631021
COc1ccc(cc1Cl)n2c(nnc2SCC(=O)NC(=O)N)c3ccc(cc3)Br C11021952
c1ccc2c(c1)c(c(s2)C(=O)NC(=S)NNC(=O)[C@H]3CC(=O)N(C3)Cc4ccco4)Cl C13630155
Cc1ccc(cc1)O[C@H](C)C(=O)NNC(=O)c2ccccc2NS(=O)(=O)c3cccs3 C14805517
Cc1cc(c(n1c2ccc(cc2)F)C)C(=O)O[C@@H](C)C(=O)Nc3cccc(c3)S(=O)(=O)N C15811940
CCC[C@@]1(C(=O)N(C(=O)N1)CC(=O)NCC(=O)Nc2ccc(c(c2F)F)F)c3ccccc3 C16045281
c1cc(ccc1c2csc3c2c(ncn3)SCC(=O)c4c(n(c(=O)[nH]c4=O)C5CC5)N)F C16659441
CCc1cccc(c1NC(=O)COC(=O)c2ccc(cc2)[C@@H]3Nc4ccccc4S(=O)(=O)N3)C C16845362
Cc1c2ccccc2oc1C(=O)NNC(=O)CCNS(=O)(=O)c3ccccc3Br C17449997
Cc1c2c(=O)[nH]c(nc2sc1C(=O)NNC(=O)[C@@H](C)Oc3ccccc3F)Cc4ccccc4 C18055368
c1ccc(cc1)CN2CCc3c(sc(c3C(=O)N)NC(=O)/C=C/c4ccc(s4)[N+](=O)[O-])C2 C19942313
CCn1c2ccsc2cc1C(=O)N3CCC[C@@H](C3)C(=O)NCCc4ccc(cc4)S(=O)(=O)N C20382918
C[C@H](C(=O)NNC(=O)c1ccc(cc1)NS(=O)(=O)c2ccccc2)Oc3ccccc3F C22411678
C[C@@H](C(=O)NNC(=O)c1ccc(cc1)NS(=O)(=O)c2ccccc2)Oc3ccccc3F C22411681
CN(Cc1cccc(c1)Cl)C(=O)c2ccccc2NS(=O)(=O)c3ccc4c(c3)[nH]c(=O)[nH]4 C22678791
C[C@@H]1CN(C[C@@H](O1)C)S(=O)(=O)c2ccc(cc2)C(=O)Nc3c(c4c(s3)CCCCC4)C(=O)N C13139703
c1ccc(cc1)c2cc(no2)C(=O)NNC(=O)C[C@H]3C(=O)Nc4cc(ccc4S3)C(F)(F)F C28793650
c1ccc2cc(ccc2c1)S(=O)(=O)N3CCN(CC3)CC(=O)Nc4c(c5c(s4)CCC5)C(=O)N C13055748
CCCCNC(=O)N[C@H](Cc1c[nH]c2c1cccc2)C(=O)N3CCN([C@H](C3)C)C(=O)C4CC4 C34947646
c1ccc(cc1)C(c2ccccc2)OC(=O)[C@H]3[C@H](CS[C@@H]4N3C(=O)[C@H]4NC(=O)Nc5ccccc5)O C35566866
Cc1ccc(o1)CN([C@H](c2ccc(cc2)OC)C(=O)NC(C)(C)C)C(=O)c3c(cccc3O)O C36597601
c1ccc(cc1)Cn2c3c(c(=O)[nH]c2=O)[C@@](C(=O)N3)(C(F)(F)F)NC(=O)c4ccc(cc4)Cl C02863685
Cc1cc(c(c(c1)O)C2=NN=C(C2)C(=O)N[C@@H]3[C@@H](C4=C(S3)CCC4)C(=O)NCc5ccco5)C C38704038
C[C@@H]1CCc2c(sc(c2C(=O)N)NC(=O)[C@H]3CCCN(C3)S(=O)(=O)c4ccc(cc4)OC)C1 C36673806
COc1ccc(cc1OC)/C=C/2\CNCC3=C2OC(=C([C@@H]3c4ccc(c(c4)OC)OC)C#N)N C39326842
CCC[C@H](C(=O)N1CCC(CC1)C(=O)Nc2nccs2)NC(=O)NCc3ccc(cc3)F C40146962
CCOc1c(cc(cc1Br)[C@H]2C(=C(Nc3n2nc(n3)SCC)C)C(=O)N)OC C41004895
CCc1cccc(c1N2C(=O)[C@H]3[C@H]([NH2+][C@@]([C@@H]3C2=O)([C@@H](C)O)C(=O)[O-])c4ccc(c5c4cccc5)OC)CC C43221873
CC(=O)[C@@]1(CC[C@@H]2[C@]1(CC[C@@H]3[C@@H]2CCC4=C/C(=N\OCC(=O)N[C@H]5CCCCNC5=O)/CC[C@@]34C)C)O C43737069
C[C@@H](C(=O)NNC(=O)c1ccc(c(c1)S(=O)(=O)NC(C)(C)C)F)Oc2ccc(cc2)F C46643048
CC(C)(C)[C@H]1CCc2c(cc(s2)C(=O)NNC(=O)CCCN3C(=O)C4(CCCC4)NC3=O)C1 C24305937
C[C@H](c1ccc(c(c1)Br)OC)NS(=O)(=O)c2ccc3c(c2)c(=O)[nH]c(=O)[nH]3 C58647318
c1cc(cnc1)c2nnc(n2N)SCCCC(=O)N/N=C/c3ccc(cc3)Br C58989600
Cc1c(c(n(n1)CC=C)C)/C=N/Nc2nnc(n2N)SCc3cccc(c3)Br C59829862
c1cc(ccc1CSc2nnc(s2)NC(=O)CSc3nnc(n3N)C4CC4)Cl C59912182
CC[C@]1(CCC(=O)NC1=O)c2ccc(cc2)NC(=O)c3cc(ccc3C)S(=O)(=O)NC4CC4 C60017193
CC[C@@]1(CCC(=O)NC1=O)c2ccc(cc2)NC(=O)/C=C/c3ccc(cc3)S(=O)(=O)NCC C60017258
Cc1cc(c2c(c1)[C@]3([C@H]4[C@@H]([C@@H](N3)Cc5c[nH]c6c5cccc6)C(=O)N(C4=O)CCOC)C(=O)N2)C C15970091
c1ccc2=[NH+]CC(=c2c1)CC(=O)NNC(=O)c3cccc(c3)S(=O)(=O)[N-]c4cccc(c4)Cl C63209255
C1COCC[NH+]1[C@@H](C(Cl)(Cl)Cl)NC(=O)N[C@H](C(Cl)(Cl)Cl)[NH+]2CCOCC2 C03137449
c1ccc(cc1)CCC[NH+](Cc2[nH]c(=O)c3ccc(cc3n2)Cl)CC4=[NH+][C@H]5C=C(C=C[C@H]5C(=O)N4)Cl C13145752
CC1CC[NH+](CC1)Cc2nc(c3c4c(sc3n2)CCC4)NC5CC[NH+](CC5)CC(=O)N C14228941
CC(C)C[C@@H]1C[C@@H](C[C@H]2[NH+]1[C@@H](Cc3c2[nH]c4c3cccc4)C(=O)OC)[NH2+]CCc5c[nH]cn5 C08636169
c1ccc(cc1)/C=C\[C@@H](/C(=C\2/[C@@H]([NH+]=c3cc(ccc3=[NH+]2)Cl)O)/NNC(=O)c4ccncc4)O C17211343
CCOC(=O)[C@@H]1C(=c2cc(ccc2=[NH+]1)F)NC(=O)C[NH+]3CCc4cc(c(cc4[C@H]3C)OC)O C38550275
c1cc2=C(C[NH+]=c2cc1)/C=C(/C(=O)Nc3ccc(cc3)NC(=O)/C(=C/C4=c5c(=[NH+]C4)cccc5)/C#N)\C#N C38815588
CC[NH+]1[C@@H](NN[C@@H]1SCC(=O)N/N=C/C2=c3ccccc3=[NH+]C2)c4ccc(cc4)OC C39584760
C[C@@H]1CCCC[NH+]1CCCNC(=O)[C@@H]2CN(CC23CC[NH2+]CC3)C(=O)c4ccc(cc4OC)OC C39628375
CC(C)(CNC(=O)[C@@H]1CN(CC12CC[NH2+]CC2)C(=O)c3cc(ccc3Br)OC)C[NH+](C)C C39630869
C[NH+](C)[C@H](CNC(=O)[C@H]1CN(CC12CC[NH2+]CC2)C(=O)c3ccc(cc3Cl)Cl)c4ccc(cc4)OC C39663638
C[NH+](C)[C@@H](CNC(=O)[C@@H]1CN(CC12CC[NH2+]CC2)C(=O)c3c(cccc3F)F)c4ccc(cc4)OC C39663687
C[NH+](C)[C@@H](CNC(=O)[C@@H]1CN(CC12CC[NH2+]CC2)C(=O)c3cc(cc(c3)Cl)Cl)c4ccc(cc4)OC C39663735
CCC[C@@H](C)C(=O)N1C[C@H](C2(C1)CC[NH2+]CC2)C(=O)NC[C@@H](c3ccc(cc3)OC)[NH+]4CCCC4 C39664009
COc1ccc(cc1)[C@@H](CNC(=O)[C@@H]2CN(CC23CC[NH2+]CC3)C(=O)c4ccc(cc4F)F)[NH+]5CCCC5 C39664028
C[NH+](C)C[C@@H](c1ccccc1)NC(=O)[C@@H]2CN(CC23CC[NH2+]CC3)C(=O)c4ccccc4OC C39664595
C[NH+](C)C[C@H](c1ccccc1)NC(=O)[C@@H]2CN(CC23CC[NH2+]CC3)C(=O)c4csc(c4OC)Cl C39664816
C[NH+](C)C[C@H](c1ccccc1)NC(=O)[C@H]2CN(CC23CC[NH2+]CC3)C(=O)c4ccc(o4)c5ccccc5 C39664879
CCCC[C@H](C)C(=O)N1C[C@H](C2(C1)CC[NH2+]CC2)C(=O)NCc3cn4ccc(cc4[nH+]3)C C39670207
Cc1ccsc1C(=O)N2C[C@@H](C3(C2)CC[NH2+]CC3)C(=O)NCCC4=c5cc(ccc5=[NH+][C@@H]4C)C#N C39674852
CCCC[NH+]1CCC(CC1)CNC(=O)[C@@H]2CN(CC23CC[NH2+]CC3)C(=O)c4ccccc4OC C39683431
CCCC[NH+]1CCC(CC1)CNC(=O)[C@H]2CN(CC23CC[NH2+]CC3)C(=O)c4cc(nn4C(C)(C)C)C C39683550
Cc1ccc(c([nH+]1)Cn2c3cc(ccc3[nH+]c2NC4CC[NH+](CC4)C)CN(CCO)c5ccccc5)[O-] C29133895
C[C@@H](C[NH2+]C(C)(C)C(=O)N[C@H](CC1=c2ccccc2=[NH+]C1)C(=O)N3CCC4(CCc5c4cccc5)CC3)O C52426222
CN([C@H](CC1=c2ccccc2=[NH+]C1)C(=O)NCCCCC[NH3+])C(=O)N3CCC4(CCc5c4cccc5)CC3 C52607946
c1cc(oc1)c2nc3nc([nH+]c(n3n2)N)NC[C@H]4CCC[NH+]4Cc5c(cncc5Cl)Cl C13612542
COc1ccc(cc1)[C@H]2C[C@H](NN2[C@@H]3CCS(=O)(=O)C3)C(=O)NCCC4[NH+]=c5ccccc5=[NH+]4 C63067917
C[C@H](CCc1ccco1)NC(=O)c2ccc(cc2)NS(=O)(=O)c3ccc4=[NH+]C(=O)[NH+]=c4c3 C39932097
c1ccc(c(c1)CNC(=O)c2ccccc2NS(=O)(=O)c3ccc4=[NH+]C(=O)[NH+]=c4c3)F C39933415
c1ccc2=[NH+]CC(=c2c1)CCNC(=O)[C@@H]3C=C4[NH+]=C(C=C(N4N3)C(F)(F)Cl)c5ccco5 C63513846
c1ccc2=[NH+]CC(=c2c1)CCNC(=O)[C@H]3C=C4[NH+]=C(C=C(N4N3)C(F)(F)Cl)c5ccco5 C63513847
CSCC[C@@H](C1[NH+]=c2ccccc2=[NH+]1)NC(=O)CNC(=O)c3ccc(o3)Br C63731176
c1cc(ccc1CC(=O)N)OCC2=[NH+][C@@H](ON2)C(=O)NCCC3=c4cc(ccc4=[NH+]C3)Cl C63782754
c1ccc2=[NH+]CC(=c2c1)C[C@@H]([C@H]3N=N[C@@H](O3)SCC(=O)Nc4ccc(cc4)Br)[NH3+] C63804812
CC(=O)N[C@H]1c2cc(c[nH+]c2N([C@@H]1C(=O)OC)CCC3=c4ccccc4=[NH+]C3)NC[C@@H]5CCC=CC5 C63985985
CC(=O)N[C@H]1c2cc(c[nH+]c2N([C@@H]1C(=O)OC)CCC3=c4ccccc4=[NH+]C3)NC5CCN(CC5)C(=O)C C63994100
c1ccc2=[NH+]CC(=c2c1)CC[NH2+]Cc3cc4cc5c(cc4nc3N6CCC[C@H](C6)CO)OCO5 C64053307
COc1ccc(c(c1)OC)C[NH+]2CCNC(=O)[C@@H]2CC(=O)NCCC3=c4ccccc4=[NH+]C3 C64053723
COC(=O)C1=CN(NN1)[C@H]2C[C@H]([NH+](C2)C3CCCC3)C(=O)NCCC4=c5ccccc5=[NH+]C4 C64058195
COC(=O)C1=CN(NN1)[C@@H]2C[C@H]([NH+](C2)C3CCCCC3)C(=O)NCCC4=c5ccccc5=[NH+]C4 C64110420
C[C@@H](C1[NH+]=c2ccccc2=[NH+]1)NC(=O)c3cn(cc(c3=O)C(=O)NC)CCCc4ccccc4 C64151765
c1ccc2=[NH+]CC(=c2c1)CCNC(=O)C[NH+]3CCC(CC3)NS(=O)(=O)[C@@H]4CC=CS4 C64174945
Cc1ccc(cc1N2[C@H](N[NH2+]N2)SCC(=O)NCCC3=c4ccc(cc4=[NH+]C3)OC)Cl C64197642
COc1cc(ccc1O)[C@@H]2[C@@H]3CCCC[C@@]3(CC[NH+]2CC(=O)N[C@@H](CC4=c5ccccc5=[NH+]C4)C(=O)OC)O C64427069
COc1cc(ccc1O)[C@H]2[C@@H]3CCCC[C@@]3(CC[NH+]2CC(=O)N[C@@H](CC4=c5ccccc5=[NH+]C4)C(=O)OC)O C64427070
CC(C)(C)Nc1c([nH+]c2n1N[C@@H](S2)N3CCN(CC3)C(=O)[C@H]4C=c5ccccc5=[NH+]4)c6ccccc6 C64450876
CC(C)(C)Nc1c([nH+]c2n1N[C@H](S2)N3CCN(CC3)C(=O)[C@H]4C=c5ccccc5=[NH+]4)c6ccccc6 C64450877
Cc1ccc2=[NH+][C@@H]([NH+]=c2c1)CNC(=O)c3ccc(cc3)N4[C@@H]([C@@H]([C@@H](N4)C)c5ccccc5)NC(=O)C C64502785
CC1=C(C(=O)N2[C@@H](N1CC=C)NC(=N2)c3ccccc3)CC(=O)NC4[NH+]=c5ccccc5=[NH+]4 C64813632
Cc1ccc2=[NH+][C@@H]([NH+]=c2c1)CNS(=O)(=O)c3cc(ccc3C)[C@@H]4N[C@@H](ON4)C(=O)N5CCCC5 C65318895
c1cc2c(cc1S(=O)(=O)N3CCC(CC3)[NH+]4CCCCC4)CCN2C(=O)C5CCC5 C04971507
Cc1nc2c(c(n1)N3CCCCCC3)C[NH+](CC2)CCS(=O)(=O)c4ccccc4 C01495771
CCN([C@H]1CCS(=O)(=O)C1)C(=O)[C@H](C)[NH+]2CCN(CC2)c3cccc(c3C)C C08338672
C[C@H]1CCC[C@]2([C@@]13[C@@H](O3)[C@H]4[C@@H](C2)OC(=O)[C@@H]4C[NH+]5CCc6cc(c(cc6[C@@H]5C)OC)OC)C C08681868
c1cc(sc1)[C@H]2CCCN2C(=O)C[NH+]3CCN(CC3)S(=O)(=O)c4cccs4 C08940404
C[C@@H](c1nc2ccccc2s1)[NH+](C)CC(=O)N(c3ccccc3)[C@@H]4CCS(=O)(=O)C4 C09502827
c1cc(sc1)C[NH+]2CCN(CC2)C(=O)[C@H]3CCCN(C3)S(=O)(=O)c4cccs4 C10220157
C[C@H](c1ccc(cc1)F)N(C)C(=O)C[NH+]2CCCN(CC2)S(=O)(=O)c3ccc(cc3)F C11498482
CC1(Cc2c(c3c(s2)c(=O)n(c(=O)n3CC[NH+]4CCCCC4)c5ccccc5)CO1)C C13609391
c1ccc(cc1)CCN2C(=O)N(C(=O)C23CC[NH+](CC3)[C@H]4CCSC4)Cc5cccnc5 C14542902
COC(=O)[C@@H]1CCCN1C(=O)Cc2ccc(cc2)N3CCC(CC3)[NH+]4CCSCC4 C15008032
C[C@H]1C[NH+](Cc2cc(ccc2O1)Cl)CCC(=O)N3CCC(CC3)[C@@H](C)N4CCOCC4 C19743305
c1cc(ccc1N2CC[NH+](CC2)C3CCN(CC3)[C@H]4CC(=O)N(C4=O)c5ccc(cc5)Cl)F C19877430
CCOC(=O)C1CC[NH+](CC1)[C@H]2CC(=O)N(C2=O)c3ccc(c(c3)C(F)(F)F)Cl C20798737
CN(C)C(=O)[C@@H]1CCC[NH+]1CC(=O)N(Cc2ccccc2)c3nc4c(s3)CCCC4 C22014295
COc1cc2c(cc1OC)C[NH+](CC2)[C@H]3CC(=O)N(C3=O)c4ccc(c(c4)Cl)F C22609317
c1ccc(cc1)c2csc3c2c(=O)n(c(n3)C[NH+]4CCN(CC4)Cc5ccccc5F)CC#N C22809885
Cc1ccc(c(c1)C)CN(C)C(=O)CN2CC[NH+](CC2)CC(=O)N3C[C@@H](C[C@H](C3)C)C C22935392
COc1ccc(cc1)N2C(=O)C[C@H](C2=O)[NH+]3CCN(CC3)Cc4ccc(s4)Cl C22931347
C[C@H](c1ccc(cc1)F)[NH+](C)CC(=O)N2CCN(CC2)S(=O)(=O)c3ccccc3Cl C27558296
CC[N+]1=C(N([C@@H]([C@]1(c2ccccc2)O)c3ccccc3)c4ccccc4)c5ccccc5[N+](=O)[O-] C15771338
Cc1ccc(c(n1)C2CCN(CC2)C(=O)C(C)C)C(=O)N3CC[NH+](CC3)C4CCCC4 C34724658
C[NH+](C)CCn1cnc2c(c1=O)c3c(s2)CN(CC3)C(=O)c4ccc(cc4)C(F)(F)F C35498040
C[C@@H]1c2cc(c(cc2CC[NH+]1[C@@H]3CC(=O)N(C3=O)c4cccc5c4cccc5)OC)OC C35808500
C[C@H](C(=O)N1CCN(CC1)S(=O)(=O)c2ccccc2)[NH+]3CCC[C@@H](C3)C(F)(F)F C36476259
C[NH+](C)CCN(c1nc2c(cc(cc2s1)F)F)C(=O)[C@H]3CC(=O)N(C3)c4ccc(cc4)F C36641331
CCOc1ccc2=[NH+]C(=O)[C@@H](C=c2c1)/C=C\3/C(=O)N(C(=S)S3)C[C@H]4CCCO4 C39352077
c1ccc2c(c1)nc(s2)C3CC[NH+](CC3)CC(=O)N([C@@H]4CCS(=O)(=O)C4)C5CCCC5 C39939392
c1ccc(cc1)[C@@H](C(=O)C2=c3ccccc3=[NH+]C2)N4CCN(CC4)C(=O)[C@@H]5CC=CO5 C39947496
c1ccc(cc1)[C@@H](C(=O)C2=c3ccccc3=[NH+]C2)N4CCN(CC4)C(=O)[C@H]5CC=CO5 C39947501
COc1cc(ccc1OCc2ccccc2)[C@H]3CC(=O)OC4=c5ccccc5=[NH+]C(=O)[C@@H]34 C39970148
Cc1ccc2=C[C@@H](C(=O)[NH+]=c2c1C)[C@H]3c4cc(c(cc4CCN3C(=O)C5CC5)OC)OC C40010597
c1ccc(cc1)[C@H](C(=O)C2=c3ccccc3=[NH+]C2)N4CCN(CC4)S(=O)(=O)[C@@H]5CC=CS5 C40018226
c1ccn2cc([nH+]c2c1)CN3CCN(CC3)CCS(=O)(=O)c4ccc(cc4)Cl C40033474
c1ccc(cc1)/C=C/C[NH+]2CCN(CC2)[C@H]3CS(=O)(=O)C[C@@H]3S(=O)(=O)c4cccs4 C22923837
c1cc(cc(c1)Cl)CN2CC[NH+](CC2)CC(=O)N([C@@H]3CCS(=O)(=O)C3)C4CCCC4 C45416000
C[C@@H]1C[NH+](Cc2cc(ccc2O1)Cl)CCC(=O)N3CCC(CC3)N4C[C@H](O[C@H](C4)C)C C14806361
C[NH+](CC(=O)N(Cc1ccco1)[C@H]2CCS(=O)(=O)C2)[C@@H]3CCCc4c3cccc4 C49574732
COc1cc(c(cc1Br)OC)C[NH+]2CCN(CC2)CC(=O)N3CCCC3 C20952779
c1ccc(c(c1)[C@H]2C[C@H]2C(=O)N3CCN(CC3)Cc4cc(=O)n5ccsc5[nH+]4)F C58470187
C[C@@H]1CC(=O)N(C1=O)c2cccc(c2)C(=O)N3CCCC[C@H]3C[NH+]4CCCCCC4 C19462366
CCOCCCN1CC(=O)N2[C@H](C1=O)CC3=c4ccccc4=[NH+][C@H]3[C@@H]2c5ccc(cc5)Cl C63138594
c1ccc(cc1)[C@@H]2[C@H]3[C@@H](C[C@@H]4N2C(=O)CN(C4=O)CCC5=c6ccccc6=[NH+]C5)[C@@H]7C=CC=CC7=N3 C63139077
Cc1cc(cc(c1C)S(=O)(=O)N(C)C)C(=O)N2CCC(=CC2)C3=c4ccccc4=[NH+]C3 C39795880
c1ccc2=[NH+]CC(=c2c1)CC(=O)N3CCN(CC3)S(=O)(=O)C4=CC[C@@H](S4)Br C63819050
c1ccc(cc1)S(=O)(=O)N2CCC(CC2)C(=O)N3CCC(=CC3)C4=c5ccccc5=[NH+]C4 C64173460
CC(C)[NH+](C)C1CCN(CC1)S(=O)(=O)c2ccc3c(c2)N(CCCS3)C(=O)C C35426925
COc1ccc(cc1Cl)CC(=O)N2CCN(CC2)C(=O)[C@@H]3C=c4ccccc4=[NH+]3 C64541318
COc1ccc2=[NH+][C@H](C=c2c1)C(=O)N3CCN(CC3)C(=O)c4ccccc4C(F)(F)F C65059942
COc1ccccc1C(=O)N2CCC[NH+](CC2)[C@H]3CCN(C3=O)Cc4ccc(cc4)F C65293286
Cc1ccc(c(c1)NC(=O)c2cnc3n(c2=O)c(cs3)C)C C04121178
CC(C)CN1CC2=C(C1=O)[C@H](NC(=O)N2C)c3ccccc3 C04346605
c1ccc(c(c1)/C=N/N2C(=O)[C@H]3[C@H]4C=C[C@@H]([C@@H]3C2=O)C45CC5)O C04474984
Cc1cccn2c1nc(=O)c3c2NC(=O)C[C@H]3c4ccccc4 C01431796
c1ccc2c(c1)OC[C@H](O2)C(=O)N/N=C/c3ccc(cc3)F C00291017
CC(=O)N1[C@H]([C@H]2CN(C(=O)[C@@H]2N1)C3CCCCC3)c4ccccc4 C05106171
c1cc(ccc1N2C[C@@H](CC2=O)NC(=O)N3CCCC3)Cl C05195341
Cc1c(sc2c1c(=O)n(cn2)/N=C/c3ccccc3O)C C05697370
c1ccc2c(c1)NC(=O)CN2S(=O)(=O)c3ccccc3F C07378332
C[C@@H]1CCc2c(sc3c2c(ncn3)N4CCNC(=O)C4)C1 C07984895
c1cc(ccc1c2nnc(o2)SC(=O)O)Br C00408202
C[C@H]1CCc2c(sc(c2C#N)NC(=O)c3ccnn3C)C1 C13655368
C[C@@H]1CCC[C@H](N1C2=NC(=O)[C@H](C3(N2)CCCCC3)C#N)C C14163068
COc1cccc2c1O/C(=C\c3ccc(c(c3)OC)O)/C2=O C17302192
C/N=c\1/n(c(cs1)c2ccc(cc2)NS(=O)(=O)C)C C18941220
Cc1cc(c2cc(c([nH+]c2c1)N3CCN(CC3)C)C(=O)[O-])C C19801755
CN1C2=C([C@@H](NC1=O)c3ccc(cc3)N(C)C)C(=O)CCC2 C32619990
Cc1c2c([nH]cnc2=O)sc1C(=O)N3CCc4c3cccc4 C33073374
Cc1c2c(=O)[nH]c(nc2sc1C(=O)N3C[C@H](C[C@@H](C3)C)C)C C31865487
C[C@@H]1CN(C[C@H](O1)C)c2n[nH]c(=S)n2C3CCCCC3 C36865391
C[C@@H]1C[C@H](CN(C1)C2=NC(=O)[C@@H](C3(N2)CCCCC3)C#N)C C37065713
C[C@H]1CCN([C@@H]2[C@@H]1CCCC2)S(=O)(=O)c3ccc(=O)[nH]c3 C37840352
Cc1c(cn[nH]1)S(=O)(=O)N2CC[C@@H]([C@@H]3[C@@H]2CCCC3)C C37840353
c1ccc2c(c1)-c3ccccc3C2CC(=O)N4CC(=O)NC(=O)C4 C00432203
C/C(=N\NC(=O)[C@@H]1COc2ccccc2O1)/c3cccs3 C12343110
Cc1ccc/c(=N\C=C\2/C(=O)OC(=N2)c3ccccc3F)/[nH]1 C06547447
Cc1cc(nn1C(C)C)C(=O)Nc2c(c(c(s2)C)C)C#N C38508017
COc1cc(ccc1O)[C@H]2[C@H](CSC3=NC(=O)S[C@@H]23)C#N C38612286
c1cc(c(c(c1)Cl)/C=N\NC2=CN=NC(=O)[C@@H]2Cl)F C38818384
C1CC[C@H]2[C@H](C1)N(CCO2)c3n[nH]c(=S)n3C4CCCC4 C43426850
c1cc(ccc1n2c(=O)cc([nH]c2=O)N3CCCCCC3)F C44020006
c1ccc2c(c1)CCC[C@@H]2Nc3nn4c(=O)ccnc4s3 C44974237
CC(C)C(=O)N1CCN(CC1)C(=O)c2cc(ccc2O)Cl C46561587
Cc1ccc(c(c1)Br)NC(=O)[C@H]2C[C@H]2[N+](=O)[O-] C47241631
c1cc(ncc1Br)Sc2c3c(nc[nH]3)ncn2 C51037010
C[C@@H]1C[C@@H](CN(C1)C(=O)NCC(C)(C)N2CCOCC2)C C53531535
c1cc(c(c(c1)Cl)[C@@H]2C[C@@H](Nc3n2ncn3)c4cccnc4)F C06920117
Cc1cc2c(cc1C)N(C(=O)C(N2)(C)C)CC(=O)N3CCCC3 C57931321
C[C@@H]1CCC[C@@H](C12C(=O)N(C(=O)N2)CN3CCCSCC3)C C59017902
C[C@H]1CCCN(C1)C(=O)NC[C@@H](C)N2C[C@H](O[C@H](C2)C)C C47011470
CC1\2CN3CCN(C1)CC(C3)/C2=N\NC(=O)c4ccc(cc4)Cl C59444862
CC(=O)/N=C/1\NC(=O)/C(=C/c2cn(c3c2cccc3)C)/S1 C01409493
c1ccc2c(c1)CC[C@@H](C(=O)N2)n3cnc4ccccc4c3=O C36366607
Cc1ccccc1c2c(nnn2c3nc(c(s3)C)C)CO C62427781
c1cc(cnc1)n2cnc3c2N=C(C[C@@H]3c4ccc(cc4)Cl)O C40284293
C[C@@H]1CCCCN1C(=O)Nc2cn(c(=O)c3c2cccc3)C C06931810
Cc1ccccc1C2=NN([C@H](O2)c3ccccc3O)C(=O)C C64567371
CC(C)N1CCc2c1ccc(c2)[C@@H]3CC(=O)NC4=NN=C[C@@H]34 C65505283
C[C@@H]1CN(CC(O1)(C)C)C(=O)c2cc3ccccc3c(=O)[nH]2 C65609793
C[C@H]1CCCCN1C(=O)NCc2ccc(cc2)n3ccnc3 C66890336
CO[C@]1(C(=O)N(C(=O)N1)c2ccccc2)C(F)(F)F C02487755
c1ccc(cc1)[C@H]2NS(=O)(=O)N=C3N2CCCCC3 C02643768
Cc1ccc(cc1)S(=O)(=O)N/N=C\2/C[C@H](OC2)C C05706451
CN1CC2=C(C1=O)[C@H](NC(=O)N2C)c3ccc(cc3)F C06452073
C[C@H]1CCc2c(sc(n2)NC(=O)C3=COCCO3)C1 C06455808
c1nc(c2c3c(sc2n1)CCCC3)N4CCNC(=O)C4 C07984887
c1cc(c(c(c1)F)NC(=O)N2CCC3(CC2)OCCO3)F C08376871
CC(C)(C)OC(=O)Nc1cnc(cn1)Br C08698477
C[C@H]1Cc2cc(c(cc2O1)/C=C\3/C(=O)NC(=O)S3)OC C08772466
c1cc2c(cc1Cl)S(=O)(=O)N=C(N2)SCC#N C09762032
C[C@H]1CN(C[C@@H](O1)C)/C=C\2/C(=O)c3ccc(cc3O2)O C11865339
Cc1nc2n(n1)[C@@H](C3=C(N2)C[C@H](CC3=O)C)c4ccccc4 C14164810
c1cc(c(cc1c2cc3c(=O)[nH]ncn3n2)Cl)Cl C17008457
CC[C@H]1C(=O)NCCN1C(=O)c2cc3cc(ccc3n2C)C C19656148
Cn1c[nH+]c(c1Cl)S(=O)(=O)[N-]c2ccccc2 C26540852
c1ccc2c(c1)NC(=O)CN2C(=O)c3ccc(o3)Cl C32858021
C[C@@H](C#C[C@@H]1c2c(cc3c(c2OC)OCO3)CCN1C)O C34871757
CN1C(=O)c2ccc(cc2C1=O)/N=C/3\NCCCS3 C34971958
CCn1cc(cn1)n2c(=O)c3c(c(sc3[nH]c2=S)C)C C35781916
c1cc(sc1)[C@@H]2CSc3nnc(n3N2)[C@@H]4CCCO4 C36153491
c1ccc2c(c1)CC[C@H]2Nc3ccccc3n4cnnn4 C37015438
CC(C)NC(=O)N1CCn2cccc2[C@@H]1c3ccoc3 C37423175
C1CC[C@@H]([C@@H](C1)C(=O)N2CC[NH+]3CCCC[C@@H]3C2)C(=O)[O-] C37831715
c1ccc(c(c1)Cn2c3c(c(=S)[nH]cn3)nn2)Cl C00159209
Cc1ccc(c(c1)[C@@H]2CC(=O)NC3=NC(=NC(=O)[C@@H]23)C)C C38767040
CC1=CC(=N[C@H]1C(=NNC(=O)C)[C@@H]2C(=CC(=N2)C)C)C C39568618
c1ccc2cc(ccc2c1)N3[C@@H]4CS(=O)(=O)C[C@@H]4NC3=O C40166808
C1CCCN(CC1)C(=O)NC[C@H]2CCS(=O)(=O)C2 C40166823
CC(C)(C)n1cc(cn1)/C=C/2\c3ccccc3C(=O)NC2=O C40549519
C[C@H]1CCCN(C1)C(=O)[C@@]2(C(=O)Nc3ccccc3O2)C C41546781
Cc1cccc(c1C)NC(=O)N(C)[C@@H]2CCS(=O)(=O)C2 C43136338
C[C@@H]1C[C@H](CN(C1)C(=O)Nc2nnc(s2)C3CC3)C C43360411
c1ccc2c(c1)NC[C@H](O2)C(=O)N3CCO[C@@H]4[C@@H]3CCC4 C43427565
c1ccn(c1)c2nc(cs2)C(=O)Nc3nccs3 C44448459
C1CCCC2(CC1)C(=O)N(C(=O)N2)CN3CCSCC3 C48621389
CS(=O)(=O)c1ccccc1NC(=O)N2C[C@H]3CC[C@@H]2C3 C48695743
CC(C)NC(=O)N1CCC(CC1)C(=O)N(C)C(C)C C49370204
c1cc(oc1)c2nc(on2)[C@@H]3c4ccsc4CCN3 C54445398
c1ccc2c(c1)NC[C@H](O2)c3nncn3C4CCCC4 C54526428
C[C@@H](CN(C)C(=O)Nc1cccc2c1ccnc2)C#N C49023659
CC(C)N1C(=O)C[C@@H](C1=O)Nc2ccc(c(c2)C#N)F C51636294
C[C@H]1CCCCN1S(=O)(=O)N[C@@H]2CCC[C@@H]2C#N C61889574
CC(C)c1ccc(cc1)[C@H]2C(=O)NCCN2C(=O)N(C)C C62607800
CC(C)(C)c1ccccc1NC(=O)[C@H]2COC(=O)N2C C62635558
c1cc(=O)[nH]cc1S(=O)(=O)N2CCC3(CCCC3)CC2 C62960599
c1cc(cc(c1)n2cccn2)N[C@H]3CCS(=O)(=O)C3 C62962172
Cn1cnnc1S[C@H]2CCc3ccccc3N=C2O C32105006
CCCN1[C@@H](C2=C(N=N[C@H]2C1=O)C)c3cccc(c3)O C06747838
Cc1cc(c2c(c1)N=C(C2)C(=O)Nc3cnn(c3)C)C C25307914
c1cc(c(cc1F)[C@@H]2NC(=NO2)C3=CCC(=O)N=C3)Cl C65196381
c1ccc(cc1)N2C(=S)Nc3ccccc3C(=O)N2 C00145332
c1cc2c(cc1Br)c(=O)c(c(o2)N)C=O C00154501
CC(=O)c1c(c(cn1c2ccc(cc2)Cl)C#N)N C06857158
C[NH+]1C[C@@H](C=C2[C@H]1Cc3c[nH]c4c3c2ccc4)C(=O)[O-] C00897016
c1ccc(c(c1)NC(=O)NCc2ccco2)F C02889982
CC[C@H]1C(=O)N/C(=N/c2cccc(c2)O)/S1 C11638036
Cc1cc(=O)c2c(o1)cc(c(c2O)CC=C)O C00481573
c1ccc(cc1)/C=C\2/C(=O)c3ccc(c(c3O2)O)O C13487303
CCCc1nc2c(c(c(s2)C)C)c(=O)n1N C00235447
c1cc(cc(c1)O)/C=N/NC(=O)C(F)(F)F C00872263
C[C@H]1C(=O)N(c2ccccc2O1)Cc3ccc(cc3)N C19688870
Cc1c(cccc1N2C(=O)C[C@@](C2=O)(C)C(C)C)N C35280912
Cc1c(c(n[nH]1)C)C(=O)N[C@H]2CCC[C@H]([C@@H]2C)C C36165544
Cc1cc(c(o1)C)[C@@H](C)Nc2c([nH]nc2C)C C36734373
CCN(C)S(=O)(=O)c1c(ccc(c1C)N)C C37078227
Cc1ccc(c(c1O)C)NCc2cnn(c2)C C37130267
C/C(=N\O)/c1ccc(cc1)O[C@@H]2CCC[C@@H]2O C37690501
CC[C@@H]1C(=C(OC2=C1C(=O)CC(C2)(C)C)N)C#N C00115423
Cc1cc(cc2c1cc(oc2=O)C[C@@H](C)O)O C31158464
C[C@H]1CCC[C@H]([C@@H]1C)NC(=O)NC(=O)CCl C03887965
Cc1ccccc1[C@H](c2ccc3c(c2)NC(=O)CO3)O C40260442
Cc1c(nnc(c1C(=S)N)N2CCC[C@@H](C2)C)C C40290827
CC[C@@H]1CO[C@H](CN1C(=O)c2cc(c(s2)C)N)C C40304570
CC(C)(C)Oc1c(cnc(n1)C(F)(F)F)N C40538011
Cc1cc(c(o1)C)c2cc3c(cc2N)OCCCO3 C41115680
Cc1cc2c(n1c3c[nH]nc3)CC(C[C@@H]2O)(C)C C41716357
C[C@@H]1c2ccsc2CCN1c3c(cc(cn3)N)C#N C42740634
c1ccc2c(c1)C[C@H](CN2)N3CCCNC3=O C43373240
C[C@@H](C(=O)NC(=O)NC1(CCCCC1)C)Cl C45047548
Cn1cc(cc1C(=O)N2CCC[C@@H]2C3CCCC3)N C45064030
c1ccc(cc1)/C=C\2/C(=O)c3ccc(c(c3O2)CO)O C45918904
C[C@@H]1CCC[C@@H](C1)NC(=O)NCc2ccco2 C47954971
CNC(=O)Nc1ccc(cc1C(F)(F)F)C#N C49209168
Cc1cc(ccc1C=O)N2CCC[C@@H]2C(=O)N C50569417
Cc1nnc(o1)Sc2ccc(cc2N)Cl C51037579
c1csc2c1c(ncn2)N[C@@H]3CCCC[C@@H]3O C52007328
Cc1nc(cs1)Cc2nc3c(c(n2)N)CCCC3 C55296638
CC[C@@]1(NC(=S)N2N1C(=S)N[C@]2(C)CC)C C18061722
CC[C@@H]1CCCCN1c2ccc3c(c2)NC(=O)[C@@H]3O C57580050
C[C@]1(C(=O)NC(=O)N1)C23CC4CC(C2)CC(C4)C3 C60392928
CCCc1ccccc1n2c(=O)[nH][nH]c2=S C61591424
c1cc(nc(c1Cl)CN2CCO[C@H]3[C@@H]2CCC3)N C61638278
Cc1c(c(n(n1)c2ccc(c(c2)Cl)C#N)C)N C61847415
Cc1ccn(c(=O)c1)Cc2c(ccc(n2)N)Cl C61909718
C[C@H]1C(=O)N(c2ccc(cc2O1)N)CC3CCCC3 C61912549
C[C@H]1CC(=O)N(c2cc(cc(c2O1)N)C(C)(C)C)C C62539793
CC1(Cc2cc(ccc2O1)[C@@H](c3c[nH]nc3)O)C C62778768
c1c(cnc(n1)N2CCC3(CCCC3)CC2)N C62953444
CO/C(=C(\C#N)/N=C/c1ccccc1Cl)/N C15987488
c1ccc(cc1)[C@H]2CCCN(CC2)S(=O)(=O)N C66937528
CC(C)C(=O)Nc1nc2c(cc(cc2s1)F)F C00187223
c1ccc(cc1)[C@H]2C=C(NC(=O)[C@@H]2C#N)c3ccccc3 C00358167
c1ccc2c(c1)C(=O)N[C@@H](O2)C(Cl)(Cl)Cl C00369635
c1ccc2c(c1)CCC[C@@H]2N3[C@@H](C4=C(C3=O)CCCC4)O C04672529
c1ccc(cc1)n2c(=O)c3cccc(c3[nH]c2=S)Cl C00455186
COc1cc2c3c(c1)O[C@@H]4[C@@]3([C@@H](CC2)CC[C@@H]4O)C=C C04972533
COC(=O)N[C@@H]1CCC[C@H]1I C01712367
c1ccc(cc1)CN2C[C@H]3Cc4ccccc4N[C@H]3C2=O C01726325
C[C@@H]1CN(c2ccccc2NC1=O)Cc3ccccc3 C05394020
C[C@@H]1C[C@]2([C@H]3[C@@H]([C@@]1(CO[C@@H]3c4ccccc4O2)CO)C)C C00518245
CC(=O)O[C@H]1CC[C@@]2(C[C@]1(CC[C@@H]3[C@@H]2CC3(C)C)C)O C13298547
Cc1cc(c(c(c1)C)Cc2c(nc(nc2O)C)C)C C16886246
Cc1c2cc(ccc2oc1C(=O)NC(C)C)Cl C17300869
C[C@H]1C[C@@H](CN(C1)c2cc3ccccc3c(=O)[nH]2)C C26511148
c1ccc(cc1)[C@H]2CCN(NC2=O)c3ccccc3 C30836449
C[C@H](c1c(nc2n1cc(cc2)Cl)C(C)(C)C)O C31920145
Cc1ccsc1C(=O)c2ccc3c(c2)CCC(=O)N3 C35368924
CN1[C@@H]2CC[C@H]1CC(C2)Nc3ccc4c(c3)CCO4 C37103801
c1cc2c(cc1SC3CCCCC3)NC(=O)C2=O C37685890
c1cc(c(cc1/N=C\2/NCCCC(=O)S2)Cl)F C00090432
c1ccc2cc(ccc2c1)C3=NO[C@@](C3)(C(F)(F)F)O C00061022
c1ccc(cc1)c2n[nH]c(=S)n2[C@@H]3CCCC=C3 C06553509
C[C@H](c1ccccc1O)N(C)C(=O)C#Cc2ccccc2 C38089595
c1ccc(c(c1)C2=NN=C([C@H]2Cl)C(F)(F)F)O C39231687
CO[C@@H]1C[C@]2(CC[C@@H](C2)c3ccccc3O)N(C1)Cl C39505976
c1cc(c(cc1C(=O)NC2(CCCCC2)C#N)F)F C40216449
c1cc2c(cc1[C@@H](C3CCCC3)Cl)oc(=O)[nH]2 C40273563
c1c(cc(cc1Cl)Cl)NC(=O)c2cscn2 C41506902
Cc1ccc(nc1)n2c(cc3c2CC(C[C@@H]3O)(C)C)C C41710819
CC1(Cc2c(ccn2c3ccc(cn3)Cl)[C@H](C1)O)C C41715065
CC(C)(C)[C@@H](c1cc2c(cc1Cl)OCCCO2)O C42352203
C[C@@H]1c2ccsc2CCN1C(=O)NCC(C)C C42946834
C[C@H](c1ccccc1)NC(=O)N2CCc3c2cccc3 C43229796
CC[C@H]1CCCN(C1)C(=O)Nc2cc(cc(c2)F)F C43880475
CC(C)[C@@H]1C(=O)N/C(=N/c2ccc(cc2)Cl)/S1 C44175393
c1ccc(cc1)[C@@H]2C(=O)N/C(=N/c3ccccc3)/S2 C44175661
c1ccc2c(c1)[C@@H]([C@@H](CO2)Oc3ccc4c(c3)CCC4)O C44232470
C[C@H](C#N)C(=O)Nc1c(cc(cc1Cl)Cl)Cl C44814411
c1ccc2c(c1)CC[C@H]2Nc3c(c(ns3)Cl)C#N C48552965
C[C@H]1CCc2ccccc2N1C(=O)Cc3cccc(c3)O C48815561
c1c(cncn1)[C@@]2(CCCC[C@H]2C3CCCCC3)O C52887522
CC[C@H]1CCCN1c2nc3c(s2)[C@@H](CC(C3)(C)C)O C54910108
Cc1ccc2c(c1)CCCN2c3ncc(s3)[C@H](C)O C54910644
c1cc(ccc1[C@H]2CNC(=O)N2c3ccc(cc3)F)F C57570022
c1ccc2c(c1)CCN2C(=O)NC[C@H]3CCC=CC3 C60127999
CC[C@H]1C(=O)Nc2c(cc(c(c2O1)Br)C)C C62558841
c1cc(c(cc1F)Cl)Cc2[nH]c(=O)c3c(n2)CCC3 C62607088
C[C@H]1CN[C@H](CN1C(=O)C(C)(C)C)c2ccccc2 C62656540
c1cc2c(c(c1)O)N(CCC2)C(=O)[C@@H]3CCC=CC3 C63063836
CC(C)c1cc(=O)[nH]c(n1)[C@@H]2CCCc3c2cccc3 C63157157
Cc1ccc(cc1)n2c(c(c(n2)C(F)(F)F)O)C C00336486
CN(C)c1ccc(cc1)[C@@H]2CC(=O)c3ccccc3N2 C00173008
CNc1nnc(s1)C23CC4CC(C2)CC(C4)C3 C04727923
c1ccc2c(c1)[C@@](C(=O)N2)(C#N)c3ccccc3Cl C05559649
C[C@@H]1CCCC[C@H]1n2c3c(c(=S)[nH]c2=O)CCC3 C08737551
C[C@H]1CCCCN1C(=O)Nc2ccc(cc2F)F C08768256
c1ccc2c(c1)cc(o2)/C=C\3/C(=O)NC(=S)S3 C09950494
C[C@H](C12CC3CC(C1)CC(C3)C2)n4cn[nH]c4=S C20583338
Cc1ccc(cc1F)n2c(n[nH]c2=S)C(C)C C20590240
Cc1cc2c(n1C)cc(c(c2O)OC)Br C22147068
C1CN(CC=C1)NC(=O)C23CC4CC(C2)CC(C4)C3 C29565786
c1cc2c(cc1C=O)[nH]nc2I C31776812
C[C@@H]1CS/C(=N\c2ccc(c(c2)Cl)C#N)/N1 C35295303
CC(C)c1n[nH]c(=S)n1[C@H]2CCc3c2cccc3 C15109597
C[C@H]1C[C@H]1C(=O)N2CCC(CC2)c3ccc(cc3)O C37497724
CO[C@H]1CC[C@]2(C1)C[C@@H](CN2F)c3ccccc3O C39505353
CO[C@H]1CCC[C@@]2(C1)CCC[C@@H](N2O)SC C39523064
Cc1ccoc1[C@@H](c2ccc3c(c2)C[C@H](O3)C)O C40262019
Cc1cc(c(cc1Cl)Cl)S(=O)(=O)NC C41105612
Cc1cc(c(c(c1)C)C2(CC[NH+](CC2)C)C(=O)[O-])C C41351476
C[C@H]([C@@H]1CCCO1)n2ccc3c2CC(C[C@@H]3O)(C)C C41716176
CC1CCC(CC1)Nc2c(cc3c(n2)CCC3)C#N C42246123
Cc1ccsc1[C@H]([C@H]2COc3ccccc3O2)O C42731283
c1c(cc(c2c1OCO2)Cl)[C@@H](C(F)(F)F)O C43367969
C[C@@H](c1ccc(c(c1)F)N2CCO[C@@H]3[C@@H]2CCC3)O C43426086
C[C@H](c1ccccc1N2CCO[C@@H]3[C@@H]2CCCC3)O C43426099
c1ccc2c(c1)cccc2O[C@@H]3COCC[C@H]3O C44214105
C[C@H]1CCC[C@@H](C1)O[C@@H]2COc3ccccc3[C@@H]2O C44230519
C1CCc2c(sc3c2c(=O)[nH]c(n3)C4CC4)CC1 C48860693
Cc1ccc2c(c1)[nH]c(=S)n2[C@@H]3CCC[C@@H]3OC C50375538
c1ccc2c(c1)cnn2[C@@H]3Cc4ccccc4NC3 C50527118
CC#CCOc1ccc2c(c1)OC(C[C@H]2O)(C)C C51664086
C[C@H]1CCN([C@H](C1)C)C(=O)[C@@H]2c3ccccc3CCN2 C51732757
CC1(Cc2cc(ccc2O1)[C@H](c3ccoc3)O)C C51755848
CO[C@H]1CCC[C@@H]1n2c3cc(ccc3[nH]c2=S)F C52122720
CC1(Cc2c(sc(n2)N3CCCC3)[C@H](C1)O)C C54910298
CC[C@H]1CCCN(C1)c2nc3c(s2)[C@@H](CCC3)O C54911230
Cc1c(c(c(c(c1C)C)[C@H]([C@H]2COCCO2)O)C)C C55303104
CC(=C1[C@@H]2C=C[C@H]1[C@@H]3[C@@H]2C(=O)NC3=O)c4ccccc4 C13153183
C[C@@]1\2CC[C@@H](C1(C)C)C/C2=N\NC(=O)C3CCC3 C42137474
CCCN1c2cc(c(cc2NC(C1=O)(C)C)F)F C57933125
c1c2c(sc1C(=O)N[C@H]3CCC[C@H]3C#N)CCC2 C61889026
C[C@H]1Cc2cc(ccc2O1)[C@@H](c3cscn3)O C62359672
C[C@H]1CCCC[NH+]1[C@@H]2CCCCC[C@@H]2C(=O)[O-] C62750136
C1CC[C@H]2[C@H](C1)CCC[NH+]2[C@@H]3CCC[C@@H]3C(=O)[O-] C62752767
C[C@H]1c2ccsc2CC[NH+]1[C@@H]3CCC[C@@H]3C(=O)[O-] C62753669
Cc1cc(=O)[nH]c(n1)C2(CCCC2)c3ccccc3 C62782471
c1cc(c(cc1C#N)Cl)N2CCC[C@@H](C2)CO C62791510
c1c(sc(n1)N2CCC3(CCCC3)CC2)CO C62959150
Cc1ccc(c(c1)C(=O)N2CCCC2(C)C)O C63072962
C[C@@H]1CCC/C(=N/NC(=O)c2ccc(o2)Br)/C1 C00993932
C[C@@]12[C@@H]3C[C@H]([C@@H]1C(=O)N(C2=O)c4cc(ccc4O)Cl)C=C3 C00508225
CC1=CC=CC2=NC(NC(=O)N12)(C(F)(F)F)C(F)(F)F C01659535
Cc1ccc(cc1)[C@@H]2c3c(onc3C[C@@]([C@H]2C(=O)C)(C)O)C C01064782
CC(=O)n1c(c(sc1=S)/C=C/2\C=Nc3c2cccc3)O C06159135
CCc1ccc(cc1)n2c3c(c(cc(=O)[nH]3)C)c(n2)C C06857909
Cc1ccccc1N2C(=O)/C(=C/c3ccc(o3)C)/NC2=S C07666742
C[C@H]1C(=O)N/C(=N/N=C\C23CC4CC(C2)CC(C4)C3)/S1 C04698138
CN1c2ccccc2C(=O)N[C@@H]1C3=Cc4ccccc4OC3 C08710702
CC1(Nc2ccccc2C(=O)N1c3ccc(cc3)N(C)C)C C08991760
Cc1ccc(c(c1)Br)NC(=O)c2cc(no2)C C09252660
Cc1c(c(c(nc1C)S[C@@H]2CCCCNC2=O)C#N)C C10273294
c1ccc(cc1)[C@H]2C(=O)N3C(=N2)c4ccccc4NC3=S C06344655
C[C@]1(CC1(Cl)Cl)C(=O)N2CC(=O)Nc3c2cccc3 C22192132
C[C@H]1Cc2ccccc2N1C(=O)[C@H]3CNc4ccccc4O3 C22263783
CC1=C(C(C(=C(N1)C)C#N)c2ccc(o2)Br)C#N C25756936
Cc1cc(cc(c1)n2c3c(c(n2)C)c(=O)cc([nH]3)C)C C32714677
c1ccc2c(c1)NC(=O)CN2C(=O)c3cc(ccc3F)Cl C32780809
C[C@H]1CCc2c(sc3c2c(=O)[nH]c(n3)c4ccncc4)C1 C20369743
C[C@@H]1CCC[C@H](N1S(=O)(=O)c2ccc3c(c2)CCN3)C C34955680
Cc1c2cc(ccc2oc1C(=O)N3CCC[C@H](C3)O)Cl C35114886
c1ccc(c(c1)C#N)N[C@@H]2CCS(=O)(=O)c3c2cccc3 C37202984
CN1CC[NH+](CC1)C2=CC3=CC(=C(C#N)C#N)CC[C@@H]3CC2 C22036148
CC(C)S(=O)(=O)[C@H]1CCC[C@@]2(C1)CCC[C@@H](N2O)F C39523213
CC1(CC(=O)c2ccc(cc2O1)O[C@H]3CCCC[C@@H]3O)C C43460559
Cc1ccc(o1)[C@@H](C)NC(=O)N2CCc3c(ccs3)C2 C43720094
c1ccc2c(c1)C(=O)N(C2=O)Cc3cc(cs3)C#CCO C44471162
c1cc(c(cc1Cl)Cl)NC(=O)C2(CCOCC2)C#N C44764722
c1c(cc(cc1Cl)Cl)NC(=O)C2(CCOCC2)C#N C44764800
C[C@H](C(=O)N1CCc2c(c3cc(ccc3[nH]2)Cl)C1)OC C49115902
Cc1c(sc(n1)C)[C@@H](C)NC(=O)N2CCCC[C@@H]2C C49339938
C[C@H]1CN(CCO1)C(=O)N[C@@H]2CCc3c2ccc(c3)Cl C49340065
c1cc(ccc1C2CCN(CC2)C(=O)[C@H]3CCCCO3)O C50964132
C[C@@H]1CCC[C@](C1)(CO)N2C(=O)CC3(C2=O)CCCCC3 C53111631
C1CC[C@H]2[C@@H](C1)N(CCO2)c3nc4c(s3)[C@@H](CCC4)O C54928259
C[C@@H]1CCC[C@@H](N1S(=O)(=O)c2ccc3c(c2)CCN3)C C34955678
Cc1cc2c(o1)CC(C[C@@H]2NC(=O)N3CCC[C@@H](C3)C)(C)C C59321111
c1cc2c(ccc(c2nc1)NC(=O)c3cscn3)Cl C59895761
C1Cc2c(sc(n2)NC(=O)[C@@H]3C[C@H]4CC[C@@H]3C4)C(=O)C1 C60362040
Cc1c(c(=O)[nH]c(n1)c2ccc(o2)Br)C(C)C C61688377
C[C@@H](C(=O)NC(=O)N1CCC2(CCCCC2)CC1)Cl C61823897
CCc1cc(cc2c1OC[C@H]([C@H]2N3CCOCC3)O)Cl C62198141
C[C@@H]1CC[C@@H]([C@@H](C1)[NH+]2CCOc3ccccc3C2)C(=O)[O-] C63014012
C[C@@H]1CC[C@H]([C@@H](C1)[NH+]2CCOc3ccccc3C2)C(=O)[O-] C63014014
c1ccc2c(c1)cccc2[C@@H]3[C@H]4C=NN=C4NC(=O)CS3 C20722354
Cn1ccc2c1cccc2C(=O)NC3=CC4=CC=N[C@H]4C=C3 C63818686
Cn1ccc2c1cccc2C(=O)NC3=C[C@H]4C(=CC=N4)C=C3 C63818714
Cn1ccc2c1ccc(c2)C(=O)NC3=C[C@@H]4C(=CC=N4)C=C3 C63818749
CC1=C2[C@H](NC(=O)[C@@H]2N=N1)c3ccc(cc3)C(C)(C)C C21367602
Cc1c(c2cc(c(cc2o1)C#N)C#N)[C@@H](c3cccs3)O C66087646
C[C@H]1CC[C@H](N(C1)C(=O)c2cc3n(n2)[C@@H](C[C@@H](N3)c4ccccc4)C(F)(F)F)C C04164899
Cc1cc(ccc1NC(=O)c2ccc(cc2)I)[N+](=O)[O-] C04402374
c1cc(ccc1CN2C(=O)/C(=C/c3ccc(cc3)N4CCCC4)/NC2=O)Cl C04106748
C[C@@H]1CCC[C@H]([C@@H]1C)NC(=O)[C@@H]2CCCN(C2)C(=O)c3cc4c(n3C)ccs4 C05085154
Cc1ccc(cc1)C(=O)[C@H]2[C@@H](Nn3c(nnc3S2)C)c4ccc(cc4)Cl C03258119
Cc1ccc(c(c1)C)NC(=O)[C@H](C)n2cnc3c(c2=O)c4c(s3)CCCC4 C01980890
Cc1cc(c(c(c1)C)n2cc(cc(c2=O)C#N)C(=O)c3cc(ccc3O)Cl)C C05863745
C[C@H]1CCCC[C@@H]1NC(=O)/C(=C/c2cc3c(c(c2)Br)OCO3)/C#N C07158211
c1ccc2c(c1)CC[C@@]23C(=O)N(C(=O)N3)CC(=O)c4ccc5c(c4)-c6ccccc6C5 C07737688
c1ccc(cc1)n2c3c(cc(c2=O)C(=O)Nc4ccccc4Cl)C(=O)CCC3 C02488333
C[C@@H]1CSC(=N1)N(c2ccc(cc2)Cl)C(=O)c3ccc4c(c3)NC(=O)CS4 C09125658
Cc1ccc(cc1)c2nc(cs2)CN3C(=O)[C@]4(CCc5c4cccc5)NC3=O C07278282
c1cc(cc(c1)N2CCCS2(=O)=O)C(=O)Nc3cc(cc(c3)Cl)Cl C11327706
Cc1ccc(cc1)Oc2ccc(cc2)NC(=O)[C@H]3CS[C@@]4(N3C(=O)CC4)C C12772055
Cc1c(c2ccccc2[nH]1)[C@H]3c4ccccc4C(=O)N3CC(=O)N5C[C@@H](C[C@H](C5)C)C C13838415
Cc1ccc(c(c1)C)NC(=O)C2CCC(CC2)N3C(=O)[C@@H]4[C@@H]5C=C[C@H]([C@@H]4C3=O)[C@H]6[C@@H]5C6 C13941219
c1cc(sc1)[C@@H]2CC3=C([C@@H](n4c(ncn4)N3)c5ccc(cc5)C(F)(F)F)C(=O)C2 C18200327
Cc1c2c(on1)NC3=C([C@@H]2c4ccsc4)C(=O)C[C@@H](C3)c5ccc(cc5)OC C20732277
Cc1cc(ccc1Br)S(=O)(=O)Oc2ccc3c(c2)CCC(=O)N3 C22413865
Cc1cccc(c1)[C@H]2c3c(c4ccccc4[nH]3)C[C@H]5N2C(=O)CN(C5=O)CC(C)C C26772275
Cc1cccc(c1)[C@H]2CC[C@@H](CN2C(=O)NC(C)C)C(=O)N3CCSCC3 C34733318
CN1C[C@@H]([C@H]([C@@]12c3ccccc3NC2=O)C(=O)c4ccccn4)c5ccc(cc5)Cl C13576693
c1ccc(cc1)C2=CCN(CC2)S(=O)(=O)c3ccc4c(c3)C(=C5CCCC5)C(=O)N4 C35375863
COc1ccccc1C(=O)N2CC(=O)Nc3ccc(cc3[C@H]2c4ccccc4)F C02724747
CC(C)c1ccc(cc1)[C@@H]2[C@@H]3C(=NC(=NC3=O)SC)NC4=C2C(=O)CCC4 C39360414
c1ccc(cc1)OS(=O)(=O)[C@@H]2CCC[C@@]3(C2)CCC[C@@H](N3O)Br C39523276
c1ccc2c(c1)CCC3=C2N=N[C@H]3C(=O)N/N=C/c4ccccc4Br C39573974
c1ccc(cc1)C2=NN=C[C@@H]2/C=C(/C#N)\C(=O)Nc3cccc(c3Cl)Cl C39927021
C[C@H]1CCC2=C3C(=NC(=NC3=O)c4cc(c(c(c4)OC)O)CC=C)S[C@@H]2C1 C39961021
C[C@@H]1CCC2=C3C(=NC(=NC3=O)c4cc(c(c(c4)OC)O)CC=C)S[C@H]2C1 C39961022
c1ccc(c(c1)NC(=O)/C(=C/c2cnn(c2)c3ccc(cc3)Cl)/C#N)Cl C40139606
c1cc(oc1[C@H](c2cc(sc2Br)Br)O)[N+](=O)[O-] C40261196
CC(C)(c1ccccc1)C(=O)N2CCN(CC2)C(=O)Nc3c(cccc3F)F C43264540
Cc1ccc(c(c1)C(=O)[C@H]2CC(=O)Nc3c2c(nn3c4ccc(c(c4)C)C)C)C C46056759
C[C@@H]1c2ccsc2CCN1C(=O)N[C@@H](CN3CCCC3=O)c4ccccc4 C46458188
c1cc2ccc(nc2c(c1)NC(=O)c3ccc(cc3)Br)n4ccnc4 C49416053
CSc1nnc(s1)SCc2[nH]c(=O)c3c4c(sc3n2)CCCC4 C06028677
CCOc1ccc(cc1)N2C(=O)[C@@H]3[C@@H]4C[C@@H]5[C@@H]3[C@@]2(O[C@@H]5[C@@H]4O)C#Cc6ccccc6 C53995065
CC[C@H]1c2ccsc2CCN1C(=O)Nc3cc(ccc3C(=O)N(C)C)Cl C56653073
Cc1ccc(cc1)c2c(sc3c2c(=O)[nH]c(n3)CN4CCn5cccc5[C@H]4C)C C14241905
Cc1ccc(cc1)N2[C@@H](NN(C(=N2)C(=O)C)C)c3ccc(cc3)Br C59714058
C[C@H]1CCCN(C1)C(=O)C2CCN(CC2)C(=O)N[C@H]3C[C@H]3c4cccc(c4)F C63351913
Cc1ccc2c(c1)S[C@H]([C@@H]2Cl)C(=O)/N=c\3/[nH]c(c(s3)C(=O)OC)C C38906422
Cc1ccc(cc1NC(=O)[C@H]2CCCN(C2)C(=O)c3cccc4c3cccc4)C#N C63961474
Cc1ccc(cc1)C2=NN=C3[C@H]2[C@H](CC(=O)N3)C(=O)c4ccc(cc4)Br C35511562
Cc1c(cccc1Cl)NS(=O)(=O)c2ccc3c(c2)N(CCCS3)C(=O)C C64952039
CC(C)(c1ccccc1)C(=O)N2CCN(CC2)C(=O)Nc3cccc(c3F)F C65423729
c1cc(ccc1C(F)(F)F)NC(=O)N2CCC(CC2)CC(=O)N3CCCC3 C66962581
CN(Cc1ccc(cc1)Cl)CN2C(=O)[C@@]3(CCc4ccccc4C3)NC2=O C67189452
CC(C)NC(=O)N1CCN(CC1)C(=O)[C@@H]2C[C@H]2c3ccc(c(c3)Cl)Cl C67303303
c1cc(oc1C(=O)Nc2c(c3c(s2)CCCCCC3)C(=O)N)Br C00694497
c1cnc([nH]c1=O)N/N=C/c2cc(c(c(c2)Br)O)Br C04160158
C[C@H]1CCc2c(sc(c2C(=O)N)NC(=O)[C@H](C)Oc3ccc(cc3F)F)C1 C04748903
c1cc(c(cc1Cl)OCC(=O)Nc2c(c3c(s2)CCC3)C(=O)N)Cl C04956072
c1cc(sc1)[C@H]2[C@@H]([C@](NC(=O)N2)(C(F)(F)F)O)C(=O)c3ccc(cc3)Cl C01143845
Cc1ccc(o1)[C@H]2[C@@H]([C@@](NC(=S)N2)(C(F)(F)F)O)C(=O)c3cccs3 C05795574
Cc1cc(c(cc1C)Br)NS(=O)(=O)c2ccc3c(c2)[nH]c(=O)[nH]3 C05882075
c1cc(ccc1NS(=O)(=O)c2ccc3c(c2)[nH]c(=O)[nH]3)I C02856197
c1cc(cc(c1)Cl)[C@@H]2[C@H]([C@@](NC(=O)N2)(C(F)(F)F)O)C(=O)c3cccs3 C02701389
c1ccc(cc1)CCC(=O)NNC(=S)NC(=O)c2ccccc2Br C06529414
CCOC(=O)[C@@H]1[C@@H](NC(=S)N[C@]1(C(F)(F)F)O)c2ccc(cc2)Br C11691757
c1cc(ccc1CCNS(=O)(=O)c2ccc(cc2)N)Oc3ccc(cc3)F C11804462
c1cc(sc1)C(=O)[C@H]2[C@@H](NC(=O)N[C@]2(C(F)(F)F)O)c3ccc(cc3)Cl C11847587
c1cc2cccc(c2c(c1)SCC(=O)NCc3ccc(cc3)S(=O)(=O)N)Cl C12565384
C[C@]12CC/C(=N\NC(=S)N)/C[C@@H]1CC[C@@H]3[C@@H]2CC[C@]4(C3=CC=C4C5=CC(=O)OC5)C C12862529
Cc1cc(c(n1c2cc(ccc2Cl)Cl)C)/C=N/[C@H](CO)[C@H](c3cccc(c3)O)O C03184575
c1cc(c(cc1O)O)[C@@H]2[C@H]3CC=C[C@@H]3c4cc(ccc4N2)S(=O)(=O)N5CCCCC5 C13639856
CC[C@H](C)NC(=O)c1cccc2c1N[C@@H]([C@@H]3[C@H]2C=CC3)c4ccc(c(c4)O)OC C20690799
c1c(cc(cc1C(F)(F)F)OCC(=O)Nc2c(c3c(s2)CCC3)C(=O)N)C(F)(F)F C22093835
CC1=C([C@@H](C(=C(N1)SCc2ccc(cc2)Br)C#N)c3ccco3)C(=O)N C09492602
c1ccc2c(c1)C(c3ccccc3O2)C(=O)NNC(=O)c4cc(c[nH]4)Br C24123024
c1ccc(cc1)C(c2ccccc2)C(=O)NNC(=O)c3cc(c[nH]3)Br C24123055
c1c(cc(cc1C(F)(F)F)N/N=C(/C(=S)N)\C(=O)N2CCCC2)C(F)(F)F C16949041
c1cc(c(cc1Cl)Cl)[C@H](/C(=C/2\C(=O)Nc3cc(ccc3N2)Cl)/N=O)O C08653586
c1c(cc(cc1C(F)(F)F)NC(=S)NNC(=O)[C@@H]2C=CC=N2)C(F)(F)F C39338917
c1ccc(cc1)CC2=C[C@@H]3C[C@@H]4CO[P@@](=O)(N[NH+]4C[C@@H]3C=C2c5ccccc5O)[O-] C39468739
CC(C)CN(c1ccccc1O)C(=O)[C@H]2CC(=C3[NH+]2Cc4ccccc4N3)Br C39544795
Cc1c\2c(oc1C(=O)N3CCc4ccccc4C3)CC(C/C2=N\NC(=S)N)(C)C C39856172
c1ccc(cc1)CN2CCc3c(sc(c3C(=O)N)NC(=O)CCc4cccs4)C2 C40071085
C[C@H](CCc1ccc(cc1)O)NC(=O)C(=O)Nc2ccc(cc2)Br C41222668
CCNC(=O)[C@H](C)NC(=O)Nc1ccc(cc1Br)Br C43316944
Cc1c(cccc1NC(=O)N[C@H](C)c2ccc(cc2)Br)C(=O)NC C44177841
C[C@]12CC[C@@H]3[C@H]([C@H]1CC[C@@H]2C(=O)NC(C)(C)CO)CC[C@@H]4[C@@]3(C=CC(=O)N4)C C44963339
Cc1ccc(cc1)SCC(=O)NNC(=O)N[C@@H]2CCC[C@H](C2)C(F)(F)F C45440188
Cc1cc(ccc1NC(=O)N[C@@H](C)c2ccc(cc2)Br)C(=O)NC C48182026
c1c(cc(c(c1Br)S(=O)(=O)/N=c\2/[nH]c(cs2)C3CC3)Br)N C49234453
CC(=O)O[C@H]1CC[C@@]2([C@@H]3CC[C@]\4([C@@H]([C@@H]3CC=C2C1)CC/C4=N\NC(=O)N)C)C C35361033
C[C@H](C(=O)NNc1ccc(cc1)F)NC(=O)c2ccc(s2)Br C51320614
c1cc(oc1)C(=O)[C@H]2[C@H](NC(=S)N[C@@]2(C(F)(F)F)O)c3ccc(cc3)F C56054353
CNC(=O)c1ccc(cc1Cl)NC(=O)N[C@@H]2CCSc3c2cc(cc3)F C56694810
C[C@H](c1ccc(c(c1)Cl)F)NC(=O)NC[C@@H](COc2ccc(cc2)F)O C56943513
Cc1ccc(nc1)NC(=O)C2=C(NC3=C([C@@H]2c4ccc(cc4)O)C(=O)C[C@H](C3)C)C C04802864
Cc1cc(ccc1Cl)O[C@H](C)C(=O)NNC(=S)Nc2ccc(cc2F)F C08336282
c1cc(ccc1[C@H](CNC(=O)C(=O)Nc2cc(ccc2Cl)Cl)O)Cl C59119990
Cc1cc(cc(c1C)NC(=O)CCCC[C@H]2CCSS2)S(=O)(=O)N C61509557
Cc1ccc(cc1)CSCCNC(=O)Nc2cc(c[nH]c2=O)C(F)(F)F C63162350
Cc1c([nH]c2c1cc(cc2)CNC(=O)C(=O)Nc3cc(ccc3Cl)Cl)C C65712642
c1cc(ccc1[C@@H]2C[C@@H]2NC(=O)N3CCC[C@@H](C3)CCC(=O)N)Br C66122198
C[C@H](c1ccccc1Br)NC(=O)NNC(=O)Cc2ccccc2F C66907965
c1ccc(cc1)C(=O)[C@H]2[C@@H](NC(=S)N[C@@]2(C(F)(F)F)O)c3cscn3 C67029113
Cc1c(c(n(n1)c2ccccc2)O)/C=N/NC(=O)C(c3ccccc3)(c4ccccc4)O C03101011
CC(C)[C@@H](C(=O)NC(=O)N)Sc1nc2ccccc2c(=O)n1c3ccccc3F C04976189
COC(=O)N/N=C(/C[C@@]1(c2ccccc2NC1=O)O)\c3ccc(cc3Cl)Cl C05669573
COc1ccc(cc1/C=N/NC(=O)CSc2nnc(s2)N)Br C06245232
CCOC(=O)C1=C(OC2=C([C@@]13c4ccccc4NC3=O)C(=O)C[C@H](C2)c5ccccc5)N C06545780
CC[C@@H](C)NC(=O)c1ccccc1NS(=O)(=O)c2ccc3c(c2)CCC(=O)N3 C07421294
C[C@@H]1CCc2c(sc(c2C(=O)N)NC(=O)c3cc(c(cc3OC)OC)OC)C1 C08075893
CCOC(=O)C1=C(OC(=C([C@]12c3cc(ccc3NC2=O)Cl)C#N)N)c4ccccc4 C00664303
CC1(CC(=O)c2c(cc(cc2O1)OCC(=O)NCCc3c[nH]c4c3cc(cc4)F)O)C C09410669
CCOC(=O)N1CCc2c(sc(c2C(=O)N)NC(=O)Cc3ccc(s3)Cl)C1 C10061032
Cc1c(sc(c1C(=O)N)NC(=O)c2ccc(cc2)S(=O)(=O)N3CCC[C@@H](C3)C)C C10165923
Cc1cc(c(o1)C)c2cc(c(=O)n(n2)[C@H](C)C(=O)Nc3ccccc3C(F)(F)F)N C12183724
C[C@@H]1C(=O)Nc2cc(ccc2O1)NC(=O)[C@H](Cc3ccccc3)NC(=O)c4cccs4 C12599145
CC(C)(C)NC(=O)c1ccc(cc1)NS(=O)(=O)c2ccc3c(c2)CCC(=O)N3 C12735382
c1ccc(cc1)c2c(sc(n2)SCC(=O)N)NC(=O)c3cc(=O)c4ccccc4o3 C12892054
CCCn1c(c(c(=O)[nH]c1=O)C(=O)COc2ccc(cc2Br)Cl)N C12909445
C[C@H]1CCc2c(sc3c2c(=O)[nH]c(n3)[C@H](C)Sc4nnc(n4C5CC5)N)C1 C12919108
CC(C)CN(c1c(n(c(=O)[nH]c1=O)Cc2ccccc2)N)C(=O)c3ccc(c(c3)F)F C12927000
Cn1cc(cc1C(=O)N)S(=O)(=O)Nc2ccc(c(c2)Cl)[C@@H](C#N)c3ccccc3 C13007388
c1cc(ccc1CCNC(=O)/C=C/c2cc3c(c(c2)Cl)OCCCO3)S(=O)(=O)N C14797189
CCOc1cc(cc(c1O)I)[C@@H]2C(=C(NC(=O)N2)C)C(=O)OC C15015642
CCOc1ccc(cc1)NC(=O)CN2C(=O)/C(=C/c3ccc(cc3O)O)/SC2=S C15036176
C#CCOc1ccc(cc1)C(=O)N[C@@H]2CN(CCC[C@H]2O)C(=O)Nc3ccc(cc3)F C15672076
Cn1c(c(cn1)Br)C(=O)NN=C(c2ccc(cc2)O)c3ccc(cc3)O C17090199
Cc1ccc(cc1)COc2ccc(cc2OC)[C@H]3c4c(n[nH]c4OC(=C3C#N)N)C C05446260
Cc1cccc(c1)COc2ccc(cc2OC)[C@@H]3c4c(n[nH]c4OC(=C3C#N)N)C C05446399
CCOc1ccc(cc1OCc2ccccc2)[C@H]3c4c(n[nH]c4OC(=C3C#N)N)C C06380905
Cc1cccc(c1)n2c(=O)c(c([nH]c2=S)[O-])[C@@H]3c4cc(c(cc4CC[NH2+]3)OC)OC C17194882
COCCOC(=O)C1=C(Oc2c3ccccc3[nH]c(=O)c2[C@H]1c4ccccc4Cl)N C09669227
c1ccc2c(c1)cccc2NC(=O)CCc3csc(n3)NC(=O)c4ccc(=O)[nH]c4 C21690241
CCc1nc2n(n1)c(c(s2)[C@@H](c3ccc(cc3)F)[NH+]4CCC(CC4)C(=O)N)[O-] C22853760
C[C@H]1CCc2c(sc3c2c(=O)n(c(n3)SCCC(=O)NC(=O)N)CC(C)C)C1 C24893429
CN(C)N1C2=C([C@@H](C(=C1N)C#N)c3ccc(c(c3)OC)O)C(=O)C[C@H](C2)c4ccccc4 C01010334
c1ccc2c(c1)c(c[nH]2)C[C@H]3C(=O)N(C(=O)N3)NC(=O)Cc4c(cccc4Cl)F C28849379
CC[C@@H](C)[C@@H](C(=O)NC1CCCCCCC1)NC(=O)N[C@H]2CCS(=O)(=O)C2 C32093058
C[C@@]1(C(=O)NC(=O)N1)c2ccc(cc2)NS(=O)(=O)c3ccc(c(c3)Cl)Cl C32818918
C[C@@]1(C(=O)NC(=O)N1)c2ccc(cc2)NS(=O)(=O)c3ccccc3Br C32818934
c1cc(ccc1S(=O)(=O)O/N=C(\CC(=O)Nc2ccc(cc2F)F)/N)Cl C04300208
C[C@H]1C(=O)Nc2cc(ccc2O1)NC(=O)[C@H](C)NC(=O)c3ccc(cc3)Br C36874576
Cc1cc(c(c(c1)C2=NN=C(C2)C(=O)N[C@@H]3[C@@H]([C@@H]4CCCC[C@@H]4S3)C(=O)NC)O)C C38576960
CC(C)[C@@H]1NN=C(S1)NC(=O)[C@H]2CC(=O)N(C2)CCc3c[nH]c4c3cc(cc4)Cl C39252134
C[C@@H]1c2ccc(cc2OC(=O)[C@@H]1CC(=O)NCCc3c[nH]c4c3cc(cc4)OC)O C39275780
Cc1ccc2c(c1)NC(=O)[C@H](O2)CC(=O)Nc3c(c4c(s3)CCCC4)C(=O)NCC=C C40801603
C[C@@H](c1ccccc1)NC(=O)C(=O)NCC2CCN(CC2)C(=O)Nc3cccs3 C43943492
Cc1ccc(cc1F)NC(=O)C(=O)NCC2CCN(CC2)C(=O)Nc3ccc(cc3)F C43943884
Cc1ccccc1N2C(=O)/C(=C(\C)/NCCc3c[nH]c4c3cccc4)/C(=O)NC2=O C20290793
Cc1c(n(c(c1C#N)NC(=O)CSc2nnc(s2)N)c3cccc(c3)F)C C08486534
c1ccc2=[NH+][C@H]3[C@@H](NCCC3=c2c1)c4c([nH]c(=O)n(c4=O)CCc5ccc(cc5)F)[O-] C63373107
c1ccc2=[NH+][C@H]3[C@H](NCCC3=c2c1)c4c([nH]c(=O)n(c4=O)CCc5ccc(cc5)F)[O-] C63373111
c1ccc(cc1)CCn2c(=O)c(c([nH]c2=O)[O-])[C@@H]3[C@@H]4C(=c5ccccc5=[NH+]4)CCN3 C63374768
COC(=O)NC1(Oc2cc(c(cc2O1)Cl)Cl)C(F)(F)F C00045412
C[C@H]1CCc2c(sc(c2C#N)NC(=O)[C@@H]3COc4ccccc4O3)C1 C04088487
Cc1c2c(nc3n1ncc3C(=O)N[C@H]4CCCC[C@H]4C)CCCC2 C03035469
c1ccc(cc1)c2cc(no2)C(=O)Nc3c(c4c(s3)CCC4)C#N C00815056
Cc1ccc(cc1)C(=O)Nc2cc(c3n(c2=O)c4ccccc4s3)C#N C02881704
c1ccc(cc1)CNC(=O)N2CCC(CC2)c3nc4ccccc4o3 C05683150
c1ccc2cc(ccc2c1)S(=O)(=O)N3CC(=O)Nc4c3cccc4 C00814416
c1ccc2c(c1)cccc2CN3C(=O)[C@]4(CCOc5c4cccc5)NC3=O C07015305
Cc1ccc(cc1)[C@@H]2C(=C(Nc3n2ncn3)C)C(=O)c4ccccc4 C09926746
Cc1c2ccccc2sc1C(=O)CN3C(=O)C4(CCCC4)NC3=O C14128947
Cc1ccc2c(c1)S[C@@H](C2)C(=O)Nc3ccc(c(c3)[N+](=O)[O-])F C14266750
c1cc(sc1)[C@@H]2C[C@H](Nc3n2nnn3)c4ccc(cc4)Br C15866501
c1cc(sc1)[C@H]2C[C@@H](Nc3n2nnn3)c4ccc(cc4)Br C15866504
Cc1c(ccc2c1N[C@@H]([C@H]3[C@H]2C=CC3)c4cccc(c4)OC)[N+](=O)[O-] C20755156
CN1C2=C([C@@H](NC1=O)c3ccccc3)C(=O)N(C2)C4CCCCC4 C35520074
Cc1ccc(cc1)NC(=O)N2CCN(C(=O)[C@@H]2C)c3ccc(cc3)Cl C37523031
c1cc(c(cc1F)C(=O)Nc2cc(cc(c2)Cl)Cl)[N+](=O)[O-] C37669548
Cc1ccc(c(c1)C)C(=O)CN2C(=O)C3(CCCCCC3)NC2=O C04469478
C[C@@H]1[C@H](Oc2ccccc2O1)C(=O)Nc3nc4c(cc(cc4s3)F)F C36695615
c1cc(ccc1NC(=O)N2CCN(CC2)C3=CC=C[C@H]4C3=CC=N4)Cl C39327759
CC1(CN(C(=O)N1CC2(CCN(CC2)O)C3CCCCC3)F)C C39486955
C[C@@H](c1cccc2c1cccc2)NC(=O)N3CCC4(CC3)OCCO4 C43235640
Cc1cccc(c1)n2c(=O)cc([nH]c2=O)N3CCCc4c3cccc4 C44019780
Cc1c2ccccc2oc1[C@@H](C)NC(=O)c3c(nn(c3Cl)C)C C46651582
CC(C)(C)c1ccc(cc1)[C@@H]2CCCN2C(=O)Nc3nncs3 C47320302
Cn1c2c(cn1)[C@@H](CC(=O)N2)c3ccc(o3)c4ccc(cc4Cl)Cl C49544368
Cn1c2c(cn1)[C@@H](CC(=O)N2)c3ccc(o3)c4cc(ccc4Cl)Cl C49548497
Cn1c2c(cn1)[C@H](CC(=O)N2)c3ccc(o3)c4cc(ccc4Cl)Cl C49548499
c1ccc(cc1)[C@@H]2C3=C(C[C@@H](CC3=O)c4ccc(cc4)F)Nc5n2ncn5 C04776965
Cc1c/c(=N\c2ccc(c(c2)[N+](=O)[O-])Cl)/c3cc(ccc3[nH]1)F C32606590
C[C@@H]1CCCC[C@]12C(=O)N(C(=O)N2)CN3CCC[C@@H]3c4ccccc4 C14184667
c1cc(ccc1[C@H]2C[C@@H](Nc3n2nnn3)c4ccc(cc4)Cl)F C00222232
C[C@@H]1CCc2c(sc3c2c(=O)[nH]c(n3)[C@H](C)N4C[C@H](O[C@H](C4)C)C)C1 C57406013
c1cc(ccc1[C@H]2C[C@H](n3c(nnn3)N2)c4ccc(cc4)Cl)Cl C00222331
Cc1ccc(c(c1)C)/N=C\2/CSc3nnc(n3N2)C(F)(F)F C27028793
CN1CCc2c(s/c(=N\S(=O)(=O)c3ccc(cc3F)Cl)/[nH]2)C1 C57722806
c1csc2c1CN(CC2)C(=O)[C@H]3CCCN3C(=O)NC4CCCCC4 C47246635
Cc1ccc(cc1)N/C=C\2/c3c(ccc4c3oc(=O)cc4)OC(C2=O)(C)C C18144600
c1cscc1/C=C/2\CCCC3=C2Nc4nnnn4[C@@H]3c5ccsc5 C02629438
c1cc(c(cc1Cl)Cl)OCC2=NN/C(=C\3/C=CC=CC3=O)/O2 C13126828
Cc1ccsc1/C=N\NC(=O)[C@H]2C3=C(c4ccccc4CC3)N=N2 C63411353
CC1=C2[C@@H](SCC(=N[C@@H]2N=N1)O)c3ccc(o3)c4ccc(cc4)Cl C63786384
CC1=C2[C@H](SCC(=O)N[C@H]2N=N1)c3ccc(o3)c4ccc(cc4)Cl C63786390
c1cc(ccc1c2ccc(c(c2)O)C#N)S(=O)(=O)N3CCCCC3 C65341730
Cc1ccc(cc1Cl)S(=O)(=O)/N=c\2/[nH]c3c(s2)CN(CC3)C C66248147
CC[C@H]1CCc2c(s/c(=N/S(=O)(=O)c3cc(cnc3)F)/[nH]2)C1 C66253104
c1ccc2c(c1)C(=O)N(C2=O)NC(=O)C34CC5CC(C3)CC(C5)C4 C66278066
Cc1cc(ccc1NC(=O)N2CCCC[C@H]2C)C(=O)N3CCCC[C@H]3C C66967108
c1ccc(c(c1)NC(=O)N2CCC[C@H]2c3cccc4c3OCCO4)F C67033910
Cc1ccc(cc1)[C@@H]2CCCN2C(=O)N[C@H](C)c3c(nn(c3C)C)C C67535195
COc1cc(cc2c1N[C@@H]([C@@H]3[C@@H]2C=CC3)c4ccccc4F)[N+](=O)[O-] C04313631
CC(C)(C)OC(=O)N1[C@]([C@@H]2CCCCCC2=N1)(C(F)(F)F)O C04503225
Cc1ccc(c(c1)C)[C@H]2C3=C(CN(C3=O)[C@H](C)C(C)C)N(C(=O)N2)C C04513656
CN1C2=C([C@H](NC1=O)c3ccccc3)C(=O)N(C2)c4ccc(cc4)Cl C04751863
c1ccc(cc1)C#Cc2ccccc2NC(=O)c3cccc(c3)[N+](=O)[O-] C00437788
COc1ccc(cc1[N+](=O)[O-])[C@@H]2[C@H]3CC=C[C@H]3c4cccc(c4N2)F C00094389
Cc1ccc2c(c1S(=O)(=O)Nc3ccc(cc3)Cl)nsn2 C00087423
Cn1ccc(n1)C(=O)Nc2nc(cs2)C34CC5CC(C3)CC(C5)C4 C06828295
[H]/N=C/1\[C@H](C2=CCCC[C@@H]2[C@@H](C1(C#N)C#N)c3ccc(cc3)N(C)C)C#N C00587860
CC(=O)c1ccc2c(c1)[C@@H]3C=CC[C@H]3[C@H](N2)c4cccc(c4)[N+](=O)[O-] C12380180
c1ccc(cc1)CNc2c3c(c4cc5c(nc4o3)CCCC5)ncn2 C12953262
COc1ccc(cc1[N+](=O)[O-])[C@@H]2[C@@H]3CC=C[C@H]3c4cccc(c4N2)F C13389407
COc1cc(cc2c1N[C@@H]([C@H]3[C@H]2C=CC3)c4ccccc4F)[N+](=O)[O-] C13402410
Cc1ccc(s1)[C@H]2[C@H]3CC=C[C@@H]3c4c(ccc(c4N2)OC)[N+](=O)[O-] C14456403
c1ccc2c(c1)nc(s2)NC(=O)c3c4c(on3)-c5ccsc5CC4 C15733155
Cc1ccc(cc1C)C(=O)CN2C(=O)C3(CCCCCCC3)NC2=O C16624390
C[C@H](c1ccco1)/N=c/2\ccccn2C(=O)Nc3ccc(cc3)Cl C17919578
CC(C)c1ccc(cc1)[C@@H]2[C@H](C(=O)Nc3n2c4ccccc4n3)C#N C20637424
Cc1ccc(s1)[C@@H]2[C@@H]3CC=C[C@H]3c4c(ccc(c4N2)OC)[N+](=O)[O-] C20688992
Cn\1ccs/c1=N\C(=O)c2ccc(cc2)NC(=O)c3cccs3 C24644587
CCCc1c2c(c3c4c(c(=O)nc[nH]4)sc3n1)CC(CO2)(C)C C17057069
CC1CCC2(CC1)C(=O)N(C(=O)N2)/N=C/c3ccc(c(c3)Cl)Cl C03580914
[H]/N=C/1\[C@@H](C2=CCCC[C@@H]2[C@@H](C1(C#N)C#N)c3cccc(c3)OC)C#N C04638324
C[C@@H]1C(=O)N(CCN1C(=O)NC(C)(C)C)c2ccc(cc2)Cl C37523798
c1ccc2c(c1)ccc3c2NC(=O)C[C@H]3c4cccc(c4)[N+](=O)[O-] C00195125
c1ccc(cc1)C2=C[C@H]([C@H]3C(=O)NC(=O)N=C3O2)c4ccc(cc4)Cl C38596665
Cc1c\2c(oc1C(=O)N(C)Cc3ccccc3)CC(C/C2=N\O)(C)C C39855711
c1cc(c(c(c1)Cl)/C=N/NC(=O)C2=C3CCC[C@@H]3N=N2)Cl C39948151
C1C2CC3CC1CC(C2)(C3)CC(=O)/[NH+]=C/4\C=CC5=NC(=NC5=C4)[O-] C39964595
COc1ccc(cc1)[C@@H]2CN(CCO2)C(=O)NC3CCCCC3 C41174034
c1cc(sc1)[C@H](c2c(n3c(s2)ncn3)[O-])[NH+]4CCCCCC4 C41637683
c1ccc(c(c1)NC(=O)c2ccc(cc2F)[N+](=O)[O-])Br C42265927
c1c([nH]c(=O)n(c1=O)C2CCCCC2)N3CCC[C@@H]4[C@@H]3CCCC4 C44023202
C[C@H]1CCCC[C@@H]1NC(=O)c2cc(ccc2Br)[N+](=O)[O-] C45625210
Cc1c(cnn1c2ccc(cc2)F)[C@H](C)NC(=O)N3CCCC[C@H]3C C46983521
Cc1c2c(oc1C(=O)Nc3nc4c(s3)CCC4)CC(CC2=O)(C)C C47298423
c1ccc(cc1)C2=C[C@@H](N3C(=N2)NN=N3)c4ccc(cc4)Br C09332056
C[C@@H](c1ccc(cc1)F)N(C)C(=O)Nc2cccc3c2OCCO3 C56720958
Cc1c2c(cccc2sc1C(=O)NN3C(=O)c4ccccc4C3=O)F C57795257
c1cc(cc(c1)F)[C@H]2C[C@H](Nc3n2nnn3)c4ccc(cc4)Cl C00222243
c1cc(=O)oc2c1cc(cc2)NC(=O)C3=Cc4cc(ccc4OC3)Cl C59422920
c1cc2c(cc1C(=O)Oc3ccc(c(c3)Cl)F)OCC(=O)N2 C60665496
CC1(Oc2ccc(cc2O1)NS(=O)(=O)c3ccc(cc3F)F)C C47250998
c1cc(ccc1C2=Nc3c(cnn3[C@H]2NC4CCCCC4)C#N)Cl C63528848
Cc1cccc(c1C)NC(=O)[C@H]2[C@@H](C3=C(O2)CCC4=CN=N[C@@H]43)C C63529077
Cc1ccc(c(c1)Cl)NC(=O)[C@@H]2[C@@H](C3=C(O2)CCC4=CN=N[C@@H]43)C C63529120
c1ccc2c(c1)cccc2C3=CCN(CC3)C(=O)Nc4nncs4 C63784397
CC[C@@H]1CCc2c(s/c(=N/S(=O)(=O)c3cc(cnc3)F)/[nH]2)C1 C66253103
CCc1ccccc1NC(=O)N2CCN(CC2)C(=O)C3CCCCC3 C66962874
Cc1ccc(c(c1)OC)NC(=O)N2CCO[C@@H](C2)c3cccc(c3)F C67280581
CCn1cc(c(n1)C)/C=C/2\CCCC3=C2OC(=C([C@H]3c4cn(nc4C)CC)C#N)N C00650492
c1ccc(c(c1)C(=O)NNC(=O)c2ccccc2I)[N+](=O)[O-] C00834003
CCOc1ccc(cc1)NC(=O)c2c[nH]c(=O)n(c2=O)c3ccc(c(c3)Cl)F C04225802
Cc1cc2c(c(=O)o1)[C@@H](C(=C(O2)N)C#N)c3ccc(c(c3)OCc4ccccc4)OC C00850043
Cc1cc2c(c(=O)o1)[C@@H](C(=C(O2)N)C#N)c3ccc(c(c3)OC)OCc4ccccc4 C00989042
C[C@H]1CCc2c(sc(c2C(=O)NC(=O)OC)NC(=O)c3ccc(cc3)OC)C1 C05145869
Cc1c(c([nH]c1C(=O)CN2C(=O)[C@](NC2=O)(C)c3cccc4c3cccc4)C)C(=O)C C05226440
CNC(=O)NC(=O)CSc1nc2c(c3c(s2)CCCC3)c(=O)n1C4CCCC4 C03516536
C[C@@H]1CCC[C@H]([C@@H]1C)NC(=O)CN(C)S(=O)(=O)c2ccc3c(c2)CCC(=O)N3 C04933606
CCNC(=O)NC(=O)[C@H](C)Sc1nc2ccccc2c(=O)n1c3ccccc3F C03521485
CCc1nnc2n1N[C@@H]([C@H](S2)C(=O)Nc3ccccc3OC)c4ccc(cc4)F C06812134
Cc1ccccc1CC(=O)NNC(=O)CN2c3cccc4c3c(ccc4)S2(=O)=O C07525859
C[C@H]1C(=O)Nc2cc(ccc2S1)C(=O)O[C@H](C)C(=O)Nc3ccc(cn3)Cl C08716298
C[C@@H](C(=O)NCc1ccc(cc1)F)N2C(=O)[C@@]3(c4c(c5ccccc5[nH]4)CCN3C2=O)C C08918383
Cc1cc(=O)[nH]c(n1)n2c(cc(n2)C3CC3)NC(=O)c4ccc(cc4)C(F)(F)F C12123332
Cc1ccc(cc1)S(=O)(=O)N2CCCC[C@@H]2C(=O)NNC(=O)c3ccc(cc3)F C12811507
C[C@H](C(=O)Nc1ccc2c(c1)OC(O2)(F)F)NS(=O)(=O)c3cccc(c3)Cl C12983557
C[C@H](C(=O)NC(=O)NC)Sc1nnc(n1c2ccc(cc2)F)c3ccccc3 C04835608
c1ccc2c(c1)cccc2OC[C@@H](CN3C(=O)[C@]4(CCOc5c4cccc5)NC3=O)O C14185314
Cc1ccc(c(c1C)OC[C@@H](CN2C(=O)[C@@]3(CCOc4c3cccc4)NC2=O)O)C C15239317
Cc1c(c(n(n1)C)C)[C@H](C)NC(=O)c2cc3n(n2)[C@H](C[C@H](N3)C(C)C)C(F)(F)F C19577655
CCCOc1ccc(cc1OC)[C@H]2[C@@H]3CN(CC=C3C(=C(C2(C#N)C#N)N)C#N)C C20000608
CC(=C)COc1ccc(cc1OC)[C@@H]2[C@@H]3CN(CC=C3C(=C(C2(C#N)C#N)N)C#N)C C20029225
COc1cc2c(cc1OC)[C@@H]([NH2+]CC2)c3c(nc4n(c3=O)c(cs4)c5ccccc5)[O-] C20113838
COc1cc(c(c(c1)Cl)NS(=O)(=O)c2ccc3c(c2)CCCC(=O)N3)OC C21881037
Cc1ccc(c(c1)C)NC(=O)NC(=O)[C@@H](C)Sc2c(cc(c(n2)C)C(=O)C)C#N C25455088
CC(C)[C@@H](C(=O)N1CCN(CC1)C(=O)c2cccs2)NC(=O)Nc3ccccc3 C30787024
c1cc2c(cc1F)[nH]cc2[C@@H](C(=O)[O-])[NH+]3CCN(CC3)c4c(cc5c(n4)CCCC5)C#N C32104667
CCN1CC=C2[C@H](C1)[C@@H](C(C(=C2C#N)N)(C#N)C#N)c3ccc(c(c3)OC)OC(C)C C05488745
c1ccc2c(c1)[C@]3(CCO2)C(=O)N(C(=O)N3)CC(=O)NCc4ccc(cc4)Cl C36882674
CCC(=O)Nc1ccc(cc1)/C(=N/NC(=O)c2c(c(nn2C)C)Br)/C C00673044
c1ccc(cc1)S(=O)(=O)n2c(cc(n2)OC(=O)c3ccccc3Br)N C04077323
CC1CCC2(CC1)C(=O)N(C(=O)N2)CC(=O)Nc3nc(cs3)c4ccc(cc4)F C03455988
CCOc1cc(cc(c1O)I)/C=N/NC(=O)[C@@H]2C=C(N=N2)C C38612331
C[C@H]1C(=C(C=[NH+]1)C)C(=O)C2=C(C(=O)N([C@H]2c3ccc(cc3)Cl)[C@@H]4C=C(ON4)C)[O-] C39041374
CCOC(=O)c1c2c(sc1NC(=O)[C@@]3(C(=O)Nc4ccccc4O3)C)CCCC2 C40796581
CC(C)(C)NC(=O)N1CCC(CC1)CNC(=O)[C@@H]2CC(=O)N(C2)c3ccc(cc3)F C43978904
CN(C)C(=O)NC(=O)c1c2c(sc1NC(=O)COc3ccc(cc3)Cl)CCC2 C44452714
COc1cc(cc(c1O)OC)[C@@H]2CC(=O)Nc3c2cnn3Cc4ccc(cc4)Cl C49550315
Cc1cccc2c1NC(=O)[C@]23[C@H]4[C@@H]([C@H](N3)C(C)C)C(=O)N(C4=O)Cc5ccc(cc5)OC C35363891
C[C@@H](C(=O)N/N=C\1/c2ccccc2NC1=O)O/N=C\c3ccc(cc3)Br C16322212
c1cc(oc1)CNC(=O)c2c(c3n(n2)[C@H](C[C@H](N3)c4ccco4)C(F)(F)F)Cl C00866872
c1ccc2c(c1)c(=O)n(c(=O)[nH]2)CC(=O)NCc3ccc(o3)c4ccc(cc4)Cl C28930305
C[C@@H]1CN(C[C@H](O1)C)S(=O)(=O)CCNC(=O)Nc2ccc(cc2Cl)Cl C43175020
C[C@@H]1C[C@@]2(CC(C1)(C)C)C(=O)N(C(=O)N2)CC(=O)NCc3ccc(c(c3)F)N(C)C C60214352
Cc1ccc(cc1C)C(=O)[C@H]2CCCN2S(=O)(=O)c3ccc4c(c3)[nH]c(=O)[nH]4 C62178608
c1ccc(cc1)N2C[C@H](CC2=O)C(=O)NCCC(=O)/N=c\3/[nH]c4ccccc4s3 C32096477
Cn\1c2ccc(cc2[nH]/c1=N\C(=O)CCNS(=O)(=O)c3cccs3)Cl C64091227
CC(C)n1c2c(cc(c(=O)[nH]2)/C=C/C(=O)Nc3cc(ccc3N(C)C)Cl)cn1 C67270642
Cc1ccc(cc1)CNC(=O)CN2C3=C([C@H](NC2=O)c4cc(ccc4C)C)C(=O)OC3 C67288663
CCOc1cc(cc(c1O)Cl)/C=C/2\C(=O)NC(=O)N(C2=O)c3ccc(c(c3)C)C C01186424
CC1(Cc2c(sc3c2c(=O)n(c(n3)Cc4ccc(c(c4)OC)OC)N)CO1)C C02319777
COc1cc(c(cc1Cl)OC)NS(=O)(=O)c2ccc3c(c2)CCC(=O)N3 C05277435
Cc1ccc(c(c1)C)NC(=O)NC(=O)COC(=O)c2ccc(o2)Br C03453515
Cc1ccc(cc1[N+](=O)[O-])C(=O)C[C@]2(c3cc(ccc3NC2=O)Br)O C06686568
Cc1cc(no1)NC(=O)CSc2[nH]c(=O)c3c4c(sc3n2)C[C@@H](CC4)C C07673596
Cc1ccc(cc1NC(=O)[C@@H](C)Sc2nnnn2c3ccc(cc3)O)Cl C07766214
CN(Cc1ccc(cc1Cl)Cl)c2ccc(cc2[N+](=O)[O-])S(=O)(=O)N C08051495
C[C@@H](c1cc2ccccc2o1)NC(=O)CN3C(=O)[C@@]4(CCCc5c4ccs5)NC3=O C08883077
Cc1cc(c(c(c1)C)NC(=O)CSc2nnc3n2c(cc(=O)[nH]3)C(C)(C)C)C C09018736
Cc1ccc(cc1)N2C[C@@H](OC2=O)CNC(=O)C(=O)c3c([nH]c4c3cccc4)C C09069523
COc1ccc(cc1)N2C(=O)[C@](NC2=O)(C(F)(F)F)NC(=O)C3CCCCC3 C09419243
CCc1ccccc1NC(=O)c2cn(c3c2[nH]c(=O)n(c3=O)c4ccc(cc4)F)C C09659646
c1ccc2c(c1)N(C(=O)CO2)CC(=O)NNC(=O)c3cc4c(s3)CCCCCC4 C12697794
CC(C)(C)c1ccc(c(c1)NS(=O)(=O)c2ccc3c(c2)NC(=O)CO3)OC C12520865
CCCCN1c2ccccc2[C@@]3(C1=O)c4c(nn(c4OC(=C3C#N)N)c5ccccc5)C C02440631
C[C@H]1CCCC[C@@]12C(=O)N(C(=O)N2)CC(=O)N[C@@H](C)c3nc4ccccc4s3 C19496121
C[C@@H](CO)Nc1c2c(c3c4c(c(nc3s2)N5CCCC5)COC(C4)(C)C)ncn1 C20438865
C[C@H](c1ccc2c(c1)CCCC2)NC(=O)CN3C(=O)[C@@](NC3=O)(C)c4ccco4 C21732954
C[C@@H]1CCc2c(sc3c2c(=O)n(cn3)CC(=O)N/N=C\c4ccc(cc4)O)C1 C31829145
CC(C)(C)c1ccc(cc1)[C@H]2C3=C(CN(C3=O)CC(=O)NCC#C)N(C(=O)N2)C C34792612
C[C@H]1c2cccc(c2O[C@@H]1C)C(=O)Nc3cccc(c3)S(=O)(=O)/N=C\4/CCCN4 C14116683
C[C@@]1(C(=O)N(C(=O)N1)CC(=O)Nc2cccnc2Cl)c3ccc(cc3)Cl C08622729
Cn1c2c(c(n1)NC(=O)c3cc(ccc3OC)Cl)[C@@H](CC(=O)N2)c4cccs4 C38520179
c1ccc(cc1)C2=C[C@@H](N=N2)[C@@H]3NN[C@@H]4N3N=C(S4)COc5ccc(cc5)F C38743059
COc1ccc2c(c1)sc(n2)NC(=O)[C@@H]3C(=O)C=CN(N3)c4ccc(cc4)Cl C39037506
CCC[C@@]12CN(C[C@@H]1C(=O)NC(=O)N2)C(=O)c3ccccc3Oc4ccccc4 C39195926
CCC[C@@]12CN(C[C@H]1C(=O)NC(=O)N2)C(=O)c3ccccc3Oc4ccccc4 C39195928
C[C@H]1C(=C2C(=NC(=NC2=O)COC(=O)c3cc(c(cc3OC)N)Cl)S1)C C40005481
Cc1ccc(c(c1)Br)O[C@@H](C)C(=O)NN2C(=O)C3(CCCCC3)NC2=O C40143652
c1c(c(cc(c1[N+](=O)[O-])F)F)NC(=O)C(=O)N[C@H]2CCC[C@H](C2)C(F)(F)F C41270808
CC(C)c1ccc(cc1)[C@H]2[C@H]3[C@@H](C(=O)N(C3=O)C4CCCCC4)ON2CC(=O)N C43210938
CC[C@@H](C)c1ccc(cc1)S(=O)(=O)N2CCN(CC2)c3cc(nc(n3)N)C C43532776
C[C@H]1CCCC[C@H]1NC(=O)Nc2ccc(cc2)S(=O)(=O)N3CCN(CC3)C C43846686
Cc1ccc(c(c1)F)N2C[C@H](CC2=O)C(=O)NNC(=O)c3c(c4ccccc4o3)C C46642549
CC1=C([C@@H](n2c(ncn2)N1)c3ccc(cc3)Cl)C(=O)Nc4ccc(cc4)OC C04724040
COCCn1c2c(c(=O)[nH]c1=O)[C@H](C3=C(N2)c4ccccc4C3=O)c5ccccc5 C18219673
CCOc1cccc2c1oc(c2)[C@@H](C)NC(=O)c3ccc4c(c3)NC(=O)CN4C C53133091
c1ccc2c(c1)/C(=N/N=C/3\NC(=O)[C@H](S3)CC(=O)c4ccc(cc4)Cl)/C(=O)N2 C16739614
Cc1ccc(cc1)n2c(c(nn2)C(=O)Nc3ccccc3C(=O)NC(C)(C)C)C C56175158
Cc1ccc(c(c1)NC(=O)CN2C(=O)[C@]3(CCCc4c3ccs4)NC2=O)OC C05680580
CCn1c(=O)c2ccccc2nc1NNC(=O)Cc3coc4c3ccc(c4C)C C10680195
c1cc2c(cc1OC(F)(F)F)CCCN2C(=O)c3ccc(o3)S(=O)(=O)N C58456891
CN(C)c1c(cc(o1)/C=C(\C#N)/C2=NN([C@H]([C@H]2C#N)N)c3ccccc3)Br C59104780
C[C@@]1(C(=O)N(C(=O)N1)CC(=O)NCc2cc3ccccc3o2)c4ccc(cc4)F C57514601
CC(C)(C)OC(=O)N1CC[NH+](CC1)[C@H](c2c[nH]c3c2c(ccc3)Cl)C(=O)[O-] C20739185
CCOc1c(cccc1OC)[C@@H]2[C@@H]3C(=NN=C3OC(=C2C#N)N)c4cccs4 C08569183
CCCCN1c2ccccc2[C@]3(C1=O)[C@H]4C(=NN=C4OC(=C3C#N)N)c5ccccc5 C05883372
C[C@H]1C(=C2C(=NC(=NC2=O)[C@H](C)N3CCC(CC3)C(=O)Nc4ccccc4O)S1)C C64155781
CN(C)c1ccc(cc1)NC(=O)CN2C(=O)[C@]3(CCc4ccccc4C3)NC2=O C66057847
c1ccc(cc1)C[C@H]2[C@@H]3[C@@H](C(=O)N(C3=O)C4CCCC4)[C@]5([NH2+]2)c6ccccc6NC5=O C04083886
c1ccc2c(c1)CC[NH2+][C@@H]2C3=C([C@@H]([C@@H](CC3=O)c4ccc(cc4)F)n5cncn5)O C04024447
CCCCN1C(=O)[C@H]2[C@H]([NH2+][C@@]3([C@@H]2C1=O)c4cc(ccc4NC3=O)Br)C C09041595
CC[NH+]1CCc2c(sc3c2C(=O)N[C@H](N3)c4cccc(c4)OC(=O)c5cccs5)C1 C15947171
Cc1ccc(cc1)N2C(=O)C[C@@H](C2=O)[NH2+]CCc3c[nH]c4c3cc(cc4)OC C18240750
CCOc1ccccc1C[NH+]2CCC3(CC2)C[C@@]4(CO3)Nc5ccccc5C(=O)N4 C19520172
Cc1ccc(o1)[C@H]2[C@@H]3C[NH+](CC=C3C(=C(C2(C#N)C#N)N)C#N)Cc4ccccc4 C02288814
C[C@@H](C(=O)NC(=O)NCc1cccs1)[NH+]2CCN(CC2)c3ccccc3F C24239715
C1CCC(CC1)NC(=O)NC2(CCCCC2)C(=O)N3CC[NH+]4CCC[C@H]4C3 C04356358
CCOC(=O)c1c2c(sc1NC(=O)Nc3ccc(cc3)F)C[NH+](CC2)C C04324786
COC1=C[C@H]2C[C@@H]3CO[P@@](=O)(N[NH+]3C[C@@H]2C=C1c4ccccc4O)Cc5ccccc5 C39466551
CCOC1=C[C@@H]2C[C@H]3CO[P@@](=O)(N[NH+]3C[C@@H]2C=C1Cl)c4ccccc4O C39467513
c1ccc(cc1)C[C@H]2NN[C@H]3[NH+]2CCN(CC3)C[C@@H]4C=NN=C4c5ccc(cc5)Cl C39485920
Cc1ccc(c(c1)C)C(=O)N2C[C@H](C3(C2)CC[NH2+]CC3)C(=O)NCc4ccc(cc4)OC C39610025
Cc1ccc(cc1)CNC(=O)[C@H]2CN(CC23CC[NH2+]CC3)C(=O)c4ccccc4OC C39634250
C[C@H](C(C)(C)C)NC(=O)[C@H]1CN(CC12CC[NH2+]CC2)C(=O)c3csc(c3OC)Cl C39684606
c1ccc(c(c1)CSC2=N[C@@H]3NC4=C([C@@H](N3N2)C5=CC=[NH+]C5)C(=O)CCC4)Cl C39916067
Cc1cccc(c1)C(=O)N[C@H](C(C)C)C(=O)N/N=C\C2=c3ccccc3=[NH+]C2 C39978368
CN(c1ccccc1)c2c(c(nc[nH+]2)N3CCN(CC3)c4ccccc4F)N C40757888
CC1CC[NH+](CC1)CCCCNC(=O)C(=O)/N=c\2/[nH]c3ccccc3s2 C47999869
CC(C)C[C@@H]1[C@@H]2[C@@H](C(=O)N(C2=O)C(C)(C)C)[C@@]3([NH2+]1)c4cccc(c4NC3=O)Cl C05351858
C1CCC(CC1)(CNC(=O)N2CCC[C@@H](C2)C(=O)NC3CC3)[NH+]4CCCCC4 C51675977
C[NH+](C)[C@@H](CNC(=O)N1CCC[C@@H](C1)C(=O)NC2CC2)c3ccc(cc3)F C51710598
c1ccc(cc1)/C=C/C[NH+]2CCN(CC2)CN3C(=O)c4cccc(c4C3=O)N C55349628
Cc1ccc(cc1)n2c(nn(c2=S)C[NH+]3CCC(CC3)C(=O)N)c4ccc(cc4)Cl C23381949
CC(C)(C)[NH2+]CC(=O)Nc1c(cc(cc1Br)[N+](=O)[O-])Br C59416872
C[C@H](C(=O)NC1CCN(CC1)c2cccc[nH+]2)NC(=O)/C=C/c3ccccc3 C46618318
c1ccc(cc1)CNC(=O)NC2(CCCC2)C(=O)N3CCC[NH+](CC3)C4CC4 C61604855
c1cc(oc1)[C@H]2C[C@H](N3C(=[NH+]2)C(=CN3)C(=O)Nc4ccc5c(c4)CCC5)C(F)(F)F C13124476
CC1CC[NH+](CC1)[C@@H](CNC(=O)c2cc3ccc(cc3[nH]c2=O)F)c4ccco4 C62356970
CC1CC[NH+](CC1)[C@H](C)CNC(=O)N2CCC(CC2)NC(=O)C3CCCCC3 C62503133
C[C@H]1c2ccc(cc2OC(=O)[C@H]1CC(=O)NCCC3=c4cc(ccc4=[NH+]C3)F)O C63491022
c1ccc2c(c1)N[C@H](S2)NC(=O)[C@H]3CC(=O)N(C3)CCC4=c5cc(ccc5=[NH+]C4)F C63557712
Cc1ccc(cc1)N2C[C@@H](CC2=O)NC(=O)NCCC3=c4ccccc4=[NH+]C3 C63681112
CCN1CC(=C(c2c1[nH+]c(cc2)C)[O-])C(=O)NCCC3=c4ccccc4=[NH+]C3 C63800202
Cc1cc2c(cc1C)N3[C@@H](N2)SC(=CC3=O)C(=O)NCCC4=c5ccccc5=[NH+]C4 C64439071
c1ccc(cc1)CNC2=[NH+]CCNC23CCN(CC3)S(=O)(=O)c4ccc(cc4)F C65074642
c1ccc(c(c1)CNC2=[NH+]CCNC23CCN(CC3)S(=O)(=O)c4cccs4)F C65074775
c1ccc2c(c1)CC[NH+](C2)C[C@H](CN3C(=O)C4(CCCCCCC4)NC3=O)O C65170511
COCC/[NH+]=C\1/[C@]2(CCN(C2)C(=O)c3cccc(c3)Cl)NCc4ccccc4N1 C65265795
CC(=O)N1CCC2(CC1)[NH2+][C@H](CC(=N2)c3ccc(cc3)Cl)c4cccc(c4O)OC C65298185
c1cc(c(c(c1)F)F)NC(=O)C(=O)NCc2ccc([nH+]c2)N3CCCCCC3 C65556605
CC1CCC(CC1)[NH+]2CCC(CC2)N(C)C(=O)NC3CCC(CC3)C(=O)NC C66191276
Cc1cc(ccc1NC(=O)C(=O)NCC(C)(C)[NH+]2C[C@H](C[C@@H](C2)C)C)OC C66218408
Cc1ccc2[nH+]c(cn2c1)CNC(=O)NC[C@@H]3CCN(C3)c4ccc(cc4)F C66346427
c1cc(c([nH+]c1)N2CCCCC2)NC(=O)NC[C@@H]3CCN(C3)c4ccc(cc4)F C66347575
C1CCC(CC1)CC(=O)NC2CC[NH+](CC2)CC(=O)NC3(CCCC3)C#N C66885838
CC[NH+]1CCC(CC1)NC(=O)N2CCC(CC2)NC(=O)CC3CCCCC3 C66976173
CC[NH+]1CCC(CC1)CNC(=O)N2CCC(CC2)NC(=O)CC3CCCC3 C66978083
C[C@H]1CN(C[C@@H](O1)C)c2ccc(c[nH+]2)CNC(=O)N[C@@H]3C[C@@H]3c4ccccc4 C67619992
CCOc1cc(ccc1OC(=O)C)[C@H]2C(=C(OC3=C2C(=O)CC(C3)(C)C)N)C#N C00806451
C[C@@]12C[C@@H](c3ccccc3O1)NC(=O)N2c4ccc(cc4)C(=O)NCc5ccco5 C04992455
C[C@@H]1C[C@H](CC(C1)(C)C)NC(=O)N[C@@H]2CC(=O)N(C2)c3ccc(c(c3)OC)OC C05202062
c1ccc2c(c1)[C@]3(CCO2)C(=O)N(C(=O)N3)CC(=O)NCc4cccc(c4)Cl C03519399
Cc1c(sc2c1c(=O)n(c(n2)SCC(=O)NC(=O)NC)C3CCCC3)C C12821810
CC1(CC2=C([C@@H](c3c(=O)[nH]c(=O)n(c3N2)CCOC)c4ccccc4Cl)C(=O)C1)C C13138290
c1ccc(cc1)n2c(cc(=O)[nH]c2=O)NC(=O)CSc3ccc4ccccc4n3 C13217017
c1ccc(cc1)Cc2nc3c4c5c(sc4n(c(=O)n3n2)CC(=O)N)CCCC5 C13693677
c1ccc(cc1)n2cncc2C(=O)NNS(=O)(=O)c3ccc4c(c3)CCCC4 C07131893
Cc1ccc(c(c1)C)NC(=O)CN(C)S(=O)(=O)c2ccc3c(c2)ccc(=O)[nH]3 C15678607
c1cc2c(cc1S(=O)(=O)N3CCC[C@@H](C3)C(=O)NC4CCCC4)CCCC(=O)N2 C15728499
C[C@]1(C(=O)N(C(=O)N1)CC(=O)NC[C@H]2CCCO2)c3ccc(c(c3)Cl)Cl C16255526
CC1CCC2(CC1)C(=O)N(C(=O)N2)NC(=O)c3ccc(cc3)Oc4ccccc4 C18023505
Cc1c2c([nH]c1C(=O)N[C@@H](C)c3ccc(cc3)n4cncn4)CC(CC2=O)(C)C C21933049
c1ccc2c(c1)C[C@H](N(C2)C(=O)c3ccco3)C(=O)NNC(=O)c4ccccc4Cl C22990473
C[C@@H]1CCCC[C@@H]1NC(=O)NCc2ccc(cc2)S(=O)(=O)N3CCOCC3 C32863338
C[C@H]1CCCC[C@H]1NC(=O)NCc2ccc(cc2)S(=O)(=O)N3CCOCC3 C32863344
CCCNC(=O)N1CCC[C@@H](C1)c2nnc(s2)C(=O)Nc3ccc(cc3)F C33113056
C[C@@H]1CCc2c(sc3c2c(=O)n(cn3)[C@@H](C)C(=O)NN/C=C/4\C=CC=CC4=O)C1 C04482907
C[C@H](C(=O)c1ccc2c(c1)NC(=O)CO2)OC(=O)C34C[C@H]5C[C@@H](C3)CC(C5)(C4)O C32986301
Cc1ccc(c(c1)C)O[C@H]2[C@H]([C@@H]([C@@H]3[C@@H](O2)CO[C@@H](O3)c4ccccc4)O)NC(=O)C C35056579
CC(C)N1CC=C2[C@H](C1)[C@@H](C(C(=C2C#N)N)(C#N)C#N)c3cc(ccc3OC)OC C00989019
CC(=O)Nc1cc2cc(ccc2oc1=O)NS(=O)(=O)c3ccc(cc3)Cl C01036357
COc1ccc(cc1OC)C2=NN=C3[C@H]2[C@@H](C(=C(O3)N)C#N)c4ccccc4F C08567894
COc1ccc(c(c1)[C@@H]2C3=C(N=N[C@H]3NC4=C2C(=O)C[C@H](C4)c5cccs5)O)OC C39359152
CN(C)C(=O)[C@@H]1CC=CC[C@H]1C(=O)Nc2ccc3c(c2)c([nH]c(=O)n3)c4ccccc4 C40567963
Cc1cc2c(c(=O)n1Cc3ccccc3)[C@@H](C(=C(O2)N)C(=O)OC)c4ccco4 C40569668
Cc1c(c(n2cnc(c2n1)C(=O)N)C)CCC(=O)N3CC[C@H]([C@@H]4[C@@H]3CCCC4)C C41907742
COC(=O)c1cc(ccc1N2CCO[C@@H](C2)c3ccc(cc3)F)S(=O)(=O)N C42097977
Cc1c(c(=O)[nH]c(=O)[nH]1)Cc2nnc(o2)SCc3ccc(c(c3)Cl)Cl C44441207
c1cnc(cn1)N2CCC[C@@H](C2)C(=O)NNC(=O)CC34CC5CC(C3)CC(C5)C4 C46582680
CC1CCC2(CC1)C(=O)N(C(=O)N2)CC(=O)NC[C@@H](C)N3CCc4c3cccc4 C46864517
c1ccc2c(c1)/C(=C(\C#N)/C(=O)NCc3ccco3)/N=C2NC(=O)c4cccs4 C02209727
CC(C)N(C)S(=O)(=O)c1ccc(cc1)N/C=C/2\c3ccccc3C(=O)NC2=O C16720979
Cc1ccc(c(c1)C)S(=O)(=O)/N=C/2\C=C3[C@@](c4c2cccc4)(OCCN3CCO)O C12293543
Cc1c2ccccc2oc1C(=O)NNC(=O)[C@H]3CCCN3C(=O)c4cccs4 C58580121
COc1ccc(cc1NC(=O)N2CCc3ccccc3C2)S(=O)(=O)NC4CC4 C58887892
c1ccc2c(c1)[C@@](C(=O)N2)(CC(=O)c3cccc(c3)N4C(=O)[C@H]5CCCC[C@@H]5C4=O)O C59474529
c1cc(cc(c1)n2c(=O)ccc(n2)[O-])C(=O)NC3[C@@H]4CCC[C@H]3C[NH+](C4)C5CC5 C61428875
Cc1c(cnn1c2ccc(cc2)F)[C@@H](C)NC(=O)NCc3cn4ccsc4n3 C62005121
CC(C)N(C)c1ccc(cc1F)NC(=O)c2ccc(cc2)N3C(=O)CCC(=O)N3 C62268839
Cc1ccc(c(c1)S(=O)(=O)/N=C/2\C=C3[C@](c4c2cccc4)(OCCN3CCO)O)C C13149259
Cc1c(c(=O)[nH]c2c1c(nn2C)C)CCC(=O)Nc3nc(c(s3)SC)C C64345916
Cc1ccc(cc1)C2=N/C(=N/N=C/c3ccc(c(c3)OC)O)/S[C@@H]2NC(=O)C C64348877
Cc1ccc(cc1)CNC(=O)CN2CCN(CC2=O)C(=O)Nc3ccc(cc3)F C35537226
CCOC(=O)CC1=NN=C2[C@H]1[C@H](C(=C(O2)N)C#N)c3c(cccc3Cl)Cl C35323973
c1c2c(sc1C(=O)NNC(=O)CN3C(=O)[C@H]4CCCC[C@@H]4C3=O)CCCCC2 C24473774
COc1c(cccc1Cl)NC(=O)C(=O)NCc2cn3cc(ccc3n2)Cl C67328248
CC(C)n1c2c(cc(cn2)NC(=O)C(=O)N[C@@H]3CCc4c3ccc(c4)Cl)cn1 C67430707
Cc1c(c(n(n1)C)C)[C@H](C)NC(=O)NCCc2cc3c(c(c2)Cl)OCCO3 C67535798
c1ccc(cc1)[C@@H]2CC(=O)c3ccc(cc3O2)O[C@H]4[C@@H]([C@H]([C@@H]([C@H](O4)CO)O)O)O C04096280
Cc1c(c(c(c(=S)n1[C@H]2[C@H]([C@@H]([C@@H]([C@@H](O2)CO)O)O)O)C#N)c3cccc4c3cccc4)C(=O)C C05956201
c1cc(ccc1NS(=O)(=O)c2ccc(c(c2)N)Cl)S(=O)(=O)CCO C05497525
c1cc(ccc1S(=O)(=O)NCC(=O)NCC(=O)N)I C03082819
c1ccc(cc1)/N=C\2/N([C@H]3[C@H]([C@@H](C[C@@H]([C@H]3S2)C(=O)N)O)O)Cc4ccc(cc4)F C08295630
c1ccc(cc1)CN\2[C@H]3[C@H]([C@@H](C[C@@H]([C@H]3S/C2=N\c4ccccc4)C(=O)N)O)O C08295824
c1cc2c(cc1C(=O)OCC(=O)Nc3c(ccs3)C(=O)N)NC(=O)CS2 C09074509
CCN(CC)C(=O)C[C@@H]1c2c(sc(n2)N)C[C@H]3[C@]1(CC[C@H]([C@@]3(C)CO)O)C C08253578
C=CCn1c(=O)c2ccc(cc2[nH]c1=S)C(=O)Nc3nc(cs3)CC(=O)N C10377466
c1ccc(cc1)C(=O)O[C@@H]2[C@H]([C@@H]([C@H](O[C@H]2Oc3ccccc3CO)CO)O)O C15657775
c1cc(ccc1[C@H]2C(=C(C(=O)N2CC[NH2+]CCO)[O-])C(=O)c3ccc(cc3)F)O C19933283
CC1(Cc2c(sc(c2C(=O)N)NC(=O)NCCCN3CCOCC3)CO1)C C20573546
CC(=O)N/C(=C/c1ccccc1)/C(=O)NNC(=O)c2cc(c[nH]2)Br C28717895
C=COCCCNC(=C1C(=O)NC(=S)NC1=O)c2cc3ccccc3c(=O)[nH]2 C29007468
CNC(=O)CNS(=O)(=O)c1c(cc(cc1Br)Br)N C37224587
COc1cccc(c1O)C(=O)OCC(=O)Nc2c(c3c(s2)CCC3)C(=O)N C06898078
C[C@@H](Cc1c[nH]c2c1cccc2)NC(=O)CCN3[C@@H](Nc4ccccc4C3=O)O C39040845
C[C@@H](Cc1c[nH]c2c1cccc2)NC(=O)CCN3[C@H](Nc4ccccc4C3=O)O C39040847
C[C@H]1C[C@H]2[C@@H](CC=C1CC[C@@H](C)O[C@H]3[C@@H]([C@H]([C@@H]([C@H](O3)CO)O)O)O)[C@@H](C(=O)O2)C C39560056
Cc1c(c[nH]n1)CNS(=O)(=O)c2c(cc(cc2Br)Br)N C40347269
C[C@@H](CO)NC(=O)C(=O)Nc1ccc(cc1C(F)(F)F)NC(=O)c2ccco2 C41378558
CC(C)(C)C[C@@H](c1ccc(cc1)F)NC(=O)C(=O)Nc2ccccc2CC(=O)N C41851915
CC(C)(C)C[C@@H](c1ccc(cc1)F)NC(=O)C(=O)Nc2ccc(cc2)CC(=O)N C41851921
CC(C)(C)C[C@H](c1ccc(cc1)F)NC(=O)C(=O)Nc2ccc(cc2)CC(=O)N C41851924
CC(=O)OC[C@@H]([C@@]1(CC[C@H]2[C@@]1(C[C@@H]([C@@H]3[C@@H]2CC[C@H]4[C@@]3(CC[C@@H](C4)O)C)O)C)O)O C43757374
Cc1ccc(cc1)NC(=S)NNC(=O)Cc2csc(n2)N3CCNC3=O C44883527
C[C@@H](C(=O)NC)NS(=O)(=O)c1c(cc(cc1Br)N)Br C49095764
C[C@H](C(=O)NC)NS(=O)(=O)c1c(cc(cc1Br)N)Br C49095766
C[C@@H](C(=O)NC)NS(=O)(=O)c1c(cc(cc1Br)Br)N C49095768
CNC(=O)c1cc(ccc1F)NC(=O)C(=O)NC[C@H](c2ccc(c(c2)F)F)O C50165658
CC(C)(C)N1C(=O)[C@@H]2[C@H](N[C@]3([C@@H]2C1=O)c4cc(ccc4NC3=O)Br)CCC(=O)N C16022199
CC[C@H](C)N1C(=O)[C@@H]2[C@H](N[C@@]3([C@@H]2C1=O)c4cc(ccc4NC3=O)F)CCC(=O)N C35375534
CC[C@H](C)N1C(=O)[C@@H]2[C@H](N[C@]3([C@@H]2C1=O)c4cc(ccc4NC3=O)F)CCC(=O)N C16025143
c1cc(ccc1CNS(=O)(=O)c2c(ccs2)Br)/C(=N\O)/N C51667783
CCC[C@H](C)NC(=O)[C@@H]1CCCN(C1)C(=O)C(=O)Nc2c(ccs2)C(=O)N C51842483
CC(C)[C@@H](C(=O)NCCS(=O)(=O)N)NC(=O)Cc1ccc2ccccc2c1 C57173254
Cc1cc(c(n1[C@@H]2CCS(=O)(=O)C2)C)C(=O)CSc3nc(cc(n3)N)N C31354653
Cc1ccc(cc1)[C@@H](CC(=O)NNC(=S)N[C@@H]2CCCC[C@@H]2C)NC(=O)C C60881325
CC(C)C[C@@]1(C(=O)N(C(=O)N1)CC(=O)Nc2ccccc2SCC(=O)N)C C61126852
Cc1cc([nH]c(=O)c1CNC(=O)NCCNS(=O)(=O)Cc2ccccc2)C C61551938
CC1CCC2(CC1)C(=O)N(C(=O)N2)CC(=O)NNC(=S)NCC(F)(F)F C64080851
c1ccc(c(c1)CCNC(=O)C(=O)Nc2c(ccs2)C(=O)N)Br C64287766
C[C@@H]1CCCC[C@H]1NC(=O)CNC(=O)N[C@@H](CC2=c3ccccc3=[NH+]C2)C(=O)[O-] C64683350
c1ccc2=[NH+]CC(=c2c1)C[C@H](C(=O)[O-])NC(=O)CS[C@@H]3NN[C@@H]4N3C=C(C=C4Cl)Cl C64684373
Cc1c([nH]c2c1cc(cc2)CNS(=O)(=O)c3ccc4c(c3)[nH]c(=O)c(=O)[nH]4)C C65011691
CC(C)CNC(=O)NNC(=O)c1cc(ccc1Cl)S(=O)(=O)NC(C)C C65181882
CNC(=O)c1ccc(c(c1)NC(=O)C(=O)N2CCC[C@H](C2)CCC(=O)N)Cl C66222213
C[C@H](COc1ccc(cc1F)F)NC(=O)C(=O)Nc2ccccc2CC(=O)N C67426458
C[C@@H](c1cccc(c1)S(=O)(=O)NC)NC(=O)N[C@@H](Cc2ccccc2)CO C67469143
C1CCN([C@H](C1)C(=O)N)C(=O)[C@H]2CCC[C@@H](C2)C(=O)N3CCCC[C@H]3C(=O)N C67571581
Cc1cc2c(c(=O)n1CCc3ccc(c(c3)O)O)[C@H](C(=C(O2)N)C#N)c4ccc(cc4)F C02332144
C[C@@]12CC[C@H]([C@@]([C@H]1CC[C@H]([C@H]2CC(=O)N3CCC[C@H]3CO)O)(C)CO)OC(=O)NCC=C C04236588
CC1=C([C@H](c2c([nH]c(=O)[nH]c2=O)N1)c3ccc(cc3)O)C(=O)OCc4ccccc4 C02701432
CCOC(=O)[C@]1([C@@H]2C=CC(=CN2[C@H]([C@@H]1c3ccc(cc3)Cl)C(=O)N)C(=O)N)C#N C05460407
Cc1cc(c(c(c1)C)NC(=O)CNC(=O)CSc2nnc(n2N)C(F)(F)F)C C05993295
CNC(=O)[C@H]1CCCCNC(=O)CC[C@H](C(=O)N1)NC(=O)OCc2ccccc2 C06002714
C[C@@H](C(=O)OCC(=O)Nc1c(ccs1)C(=O)N)NC(=O)c2ccc(cc2)Cl C07186575
c1ccc(cc1)Cn2c(c(c(=O)[nH]c2=O)N(CCCO)C(=O)c3ccccc3F)N C07654335
CNC(=O)[C@H]1CN(c2ccccc2O1)CC(=O)Nc3c(c4c(s3)CCC4)C(=O)N C07253482
C[C@H]1CCc2c(sc(c2C(=O)N)NC(=O)[C@@H](C(C)C)NC(=O)c3ccco3)C1 C08535466
C#CCNC(=O)C[C@H]1[C@@H]([C@@H]([C@H](O1)CNS(=O)(=O)c2ccc(cc2)Cl)O)O C08643529
CC(C)OC(=O)[C@]1([C@@H]2C=CC(=CN2[C@@H]([C@@H]1c3ccc(c(c3)Cl)Cl)C(=O)N)C(=O)N)C#N C08780897
C[C@@]1(C(=O)N(C(=O)N1)CC(=O)Nc2c(c3c(s2)CCC3)C(=O)N)c4ccc(cc4)OC C09051592
c1cc(c(cc1C(=O)N)NC(=O)c2ccc3c(c2)NC(=O)CCS3)N4CCCC4 C09905227
c1ccc(c(c1)C(F)(F)F)NC(=O)C(=O)NCCc2ccc(cc2)S(=O)(=O)N C09995247
CCN(CC(=O)N[C@@H]1CCCc2c1cccc2)c3c(n(c(=O)[nH]c3=O)Cc4ccccc4)N C10430818
c1ccc(cc1)[C@@H]2C3=C(CN(C3=O)CCc4ccc(cc4)S(=O)(=O)N)NC(=O)N2 C10708611
COc1cc(ccc1O)[C@@H]2[C@H](Oc3ccc(cc3O2)[C@H]4CC(=O)c5c(cc(cc5O4)O)O)CO C02573217
Cc1ccc(cc1NC(=O)[C@H](C)Sc2[nH]c(=O)cc(n2)N)S(=O)(=O)N(C)C C14128971
CC1CCC2(CC1)C(=O)N(C(=O)N2)NC(=O)CCCNC(=O)NC3CCCCC3 C14898991
Cc1cccc(c1)n2c3c(c(n2)C)[C@H](C(=C(O3)N)C#N)c4ccc(c(c4)OCC(=O)N)OC C15932362
C[C@@]1(C(=O)N(C(=O)N1)CC(=O)Nc2c(ccs2)C(=O)N)c3ccc4c(c3)CCC4 C16665937
COc1ccc(cc1OC)[C@H]2CC3=C([C@H](n4c(nc(n4)N)N3)c5ccc(cc5)O)C(=O)C2 C18199274
CC(C)OC(=O)[C@@]1([C@H]2C=CC(=CN2[C@H]([C@@H]1c3ccccc3C(F)(F)F)C(=O)N)C(=O)N)C#N C19597327
CCCCn1c(=O)c(c([nH]c1=S)[O-])[C@@H]2c3c(c4cc(ccc4[nH]3)OC)CC[NH2+]2 C16996144
C1CCc2c(c(c(s2)NC(=O)CSc3nnc(n3N)NN=C4CCCC4)C#N)C1 C21327824
Cc1c(cco1)c2nnc(n2N)SCC(=O)NC(=O)N[C@@H]3CCC[C@H]([C@H]3C)C C23588421
Cc1c(cco1)c2nnc(n2N)SCC(=O)NC(=O)N[C@H]3CCC[C@H]([C@H]3C)C C23588427
CCC[C@@H](C(=O)NNC(=O)c1ccccc1F)NC(=O)NCc2ccc(cc2)F C26691144
c1ccc(c(c1)[C@H]2[C@H]3[C@@H](C(=O)N(C3=O)C4CCCCC4)[C@@]([NH2+]2)(Cc5ccc(cc5)O)C(=O)[O-])O C33699331
Cc1ccc(cc1)NC(=O)Cn2c3c(c(c(s3)C(=O)NN)C)c(=O)n(c2=O)CC(C)C C34779656
CCNC(=O)N[C@H](Cc1c[nH]c2c1cccc2)C(=O)N3CCN([C@H](C3)C)C(=O)NC(C)C C35000102
c1cc(ccc1c2coc3cc(ccc3c2=O)O[C@@H]4[C@@H]([C@@H]([C@@H]([C@@H](O4)CO)O)O)O)Cl C35878027
c1cc(ccc1c2coc3cc(ccc3c2=O)O[C@@H]4[C@H]([C@@H]([C@@H]([C@@H](O4)CO)O)O)O)Cl C35878029
CCCCNC(=O)[C@@H](c1ccc(c(c1)OC)O)N(C)C(=O)c2c(cccc2O)O C36531220
c1ccc2c(c1)C[C@@H](NC2)C(=O)N[C@H](Cc3c[nH]c4c3cccc4)C(=O)NCc5ccco5 C36543609
c1ccc(cc1)C[C@H]2C(=O)N(C(=O)N2)CC(=O)Nc3c(c4c(s3)CCC4)C(=O)N C03378202
CCOc1ccccc1N2[C@@H](N=C([C@@H](C2=O)[C@@H]3c4c(c5ccccc5[nH]4)CCN3)O)O C38964786
c1ccc(cc1)Cc2ccc(c(c2)N3CC[NH2+][C@@H](C3)c4ccccc4O)NS(=O)(=O)[O-] C39480690
C[C@@H]([C@H]1NN[C@@H](N1C)SCc2[nH]c(=O)c3ccccc3n2)NC(=O)c4ccccc4F C39969615
CC(C)c1cc(c(s1)NC(=O)[C@@]2(C(=O)Nc3cc(ccc3O2)Cl)C)C(=O)N C41548728
CC(C)Cn1c(c(c(=O)[nH]c1=O)N(CC(C)C)C(=O)[C@@H]2CC(=O)Nc3c2cccc3)N C45740141
Cc1ccc2c(c1)[C@]3([C@H]4[C@@H]([C@@H](N3)CCC(=O)N)C(=O)N(C4=O)CCc5ccccc5)C(=O)N2 C15959799
c1ccc(c(c1)CN2C(=O)[C@@H]3[C@@H](N[C@@]4([C@@H]3C2=O)c5cc(ccc5NC4=O)F)CC(=O)N)Cl C16012639
Cc1cc(c2c(c1)[C@]3([C@H]4[C@@H]([C@@H](N3)Cc5ccc(c(c5)O)O)C(=O)N(C4=O)CCOC)C(=O)N2)C C16024900
Cc1ccc(cc1)CNC(=O)NCC(=O)NNC(=O)[C@H](C)Oc2ccc(cc2)F C10402992
C[C@]1(C(=O)N(C(=O)N1)CC(=O)Nc2c(c3c(s2)CCC3)C(=O)N)c4cc(ccc4F)F C31743932
Cc1c/c(=N/N2C(=[NH2+])CSC2=S)/nc([n-]1)N[C@@H](C(Cl)(Cl)Cl)O C04795484
COc1cc(ccc1OCC(=O)N)[C@@H]2[C@@H]3C(=NN=C3OC(=C2C#N)N)c4ccccc4 C05817895
C1CCC(C1)c2nc([nH]n2)SCC(=O)N[C@@H]3[C@@H](C4=C(S3)CCCC4)C(=O)N C64181833
CC1(CC2=C([C@@H](C(=C(O2)N)C#N)c3ccc(c(c3)OC)OCC(=O)N)C(=O)C1)C C00658633
CCOC(=O)[C@]1([C@H]2C=CC(=CN2[C@@H]([C@@H]1c3cccc(c3)Cl)C(=O)N)C(=O)N)C#N C04614353
CCOC(=O)[C@]1([C@H]2C=CC(=CN2[C@@H]([C@@H]1c3ccc(cc3)Cl)C(=O)N)C(=O)N)C#N C05315906
c1ccc(c(c1)[C@@H](CC(=O)OCC(=O)Nc2ccc(cc2)Cl)NC(=O)N)Cl C05630426
c1cc(ccc1n2c3c(c(n2)[C@@H]([C@@H]([C@@H](CO)O)O)O)nc4cc(c(cc4n3)Cl)Cl)F C01622945
Cc1ccccc1NC(=O)c2c(c3ccccc3o2)NC(=O)C(=O)NC[C@H](C)O C09705825
Cc1ccc(cc1)S(=O)(=O)N[C@@H](C(C)C)C(=O)Nc2ccc3c(c2)[nH]c(=O)[nH]3 C15626021
CCOC(=O)[C@]1([C@H]2C=CC(=CN2[C@H]([C@@H]1c3cccc(c3)Cl)C(=O)N)C(=O)N)C#N C16034482
Cc1c(cccc1NC(=O)[C@H](C)NS(=O)(=O)c2ccc(cc2)Cl)C(=O)N C27243817
CCC(=O)Nc1ccc(cc1)[C@@H](C)NC(=O)CNC(=O)NCc2ccc(cc2)F C27604164
CCOc1cc(ccc1O)[C@@H]2[C@H]([C@](NC(=O)N2)(c3ccc(cc3)C)O)C(=O)C(F)(F)F C27753996
CC(C)([C@H]([C@H](c1cc(c(cc1O)OC)C(=O)/C=C/c2ccc(cc2)O)OC)O)O C31169636
Cc1c(sc2c1c(nc(n2)Cn3c(ccc(c3=O)C(=O)N)C(F)(F)F)N)C C31799529
CCOc1cc(ccc1O)[C@@H]2[C@@H]([C@@](NC(=O)N2)(c3ccc(cc3)C)O)C(=O)C(F)(F)F C35099347
C/C/1=C\[C@H]([C@H](CCC(=C)[C@@H](CC1)O)C(C)C)O[C@@H]2[C@@H]([C@@H]([C@@H]([C@@H](O2)COC(=O)C)O)O)O C35455532
CC1=C([C@H](NC(=O)N1)c2cc(c(cc2Cl)O)OC)C(=O)NCc3ccccc3 C00679475
CC(=O)N[C@@](C(=O)OC)(C(F)(F)F)Nc1c(c2c(s1)CCCC2)C(=O)N C04177283
CCOC(=O)[C@H]1[C@H](NC(=S)N[C@@]1(C(F)(F)F)O)c2ccc(c(c2)OC)O C08685636
C[C@H]1c2c(cc(cc2OC(=O)[C@H]1CC(=O)NCCc3c[nH]c4c3cc(cc4)F)O)O C38782267
C[C@H]1c2c(ncnc2S[C@@H]1C(=O)NCC(C)(C)CO)NCCc3c[nH]c4c3cccc4 C39537358
c1cc2c(cc1NC(=O)CNC(=O)c3cc(ccc3Br)F)[nH]c(=O)[nH]2 C39558923
Cc1ccc2c(c1)NC(=O)[C@@H](O2)CC(=O)Nc3c(c4c(s3)CCCC4)C(=O)N C40801574
C[C@@H](c1ccccc1Cl)NC(=O)N[C@H](CO)[C@@H](c2ccc(cc2)[N+](=O)[O-])O C42896126
C[C@H](c1ccccc1Cl)NC(=O)N[C@H](CO)[C@@H](c2ccc(cc2)[N+](=O)[O-])O C42896129
Cc1ccccc1NC(=S)NNC(=O)c2ccc(c(c2)S(=O)(=O)NC(C)(C)C)F C46772247
C#CCNS(=O)(=O)c1ccc(cc1)C(=O)NNC(=S)Nc2ccc(cc2Cl)Cl C46773421
Cc1c(cnn1c2ccc(cc2)F)[C@@H](C)NC(=O)NNC(=O)Nc3ccccc3 C46983358
C[C@H]1CCC[C@@H]([C@@H]1C)NC(=S)NNC(=O)c2cccc(c2)S(=O)(=O)NC C47872040
Cc1cc(ccc1NC(=O)C(=O)N[C@@H](C)c2cccc(c2)S(=O)(=O)N)Cl C49302925
C[C@H](c1cccc(c1)S(=O)(=O)N)NC(=O)C(=O)Nc2ccc(cc2Cl)F C49303133
Cc1cccc2c1NC(=O)[C@@]23[C@H]4[C@@H]([C@H](N3)CC(=O)N)C(=O)N(C4=O)CCc5ccccc5 C15967850
Cc1cc(ccc1NC(=O)C(=O)NNc2ccc(cc2Cl)Cl)C(=O)NC C50577822
c1ccc(cc1)CCN2C(=O)[C@@H]3[C@@H](N[C@@]4([C@@H]3C2=O)c5cc(ccc5NC4=O)F)CC(=O)N C16021007
CCOC(=O)[C@@]1(c2c([nH]nc2NC(=[NH2+])[C@@H]1C#N)c3ccc(cc3)OC)C(F)(F)F C55135685
c1ccc(cc1)[C@@H](C(=O)N)NC(=O)[C@H]2CCCN(C2)C(=O)Nc3ccccc3F C56381164
Cc1ccccc1OC[C@@H](C)NC(=O)NNC(=O)c2cc(c[nH]2)Br C56860729
c1cc(c(cc1C(=O)NNC(=O)c2ccc(s2)Cl)S(=O)(=O)N)Cl C06985081
C[C@@]1(C(=O)N(C(=O)N1)CC(=O)Nc2c(c3c(s2)CCC3)C(=O)N)c4cc(ccc4F)F C31743929
Cc1c(c(c(nc1C)SCC(=O)N[C@H](C)c2ccc(cc2)NC(=O)N)C#N)C C58236270
CC(C)C(=O)N[C@H](Cc1c[nH]c2c1cccc2)C(=O)N3CCC[C@@H](C3)CCC(=O)N C60373825
Cc1c(c(=O)[nH]c2c1c(nn2C)C)CCC(=O)N[C@@H](Cc3ccccc3)C(=O)N C61625037
C[C@H](c1[nH]c(=O)c2ccccc2n1)S[C@H]3NC(=O)C=C(N3c4ccccc4)N C39441243
CCC(=O)Nc1ccc(cc1)[C@H](C)NC(=O)Nc2cc(c[nH]c2=O)C(F)(F)F C63162048
COc1ccc(cc1)C(=O)[C@@H]2[C@H](NC(=[NH+][C@@]2(C(F)(F)F)[O-])O)c3ccc(cc3)O C04899128
Cc1ccc(c(c1)NC(=S)NNC(=O)c2cccc(c2)S(=O)(=O)NC)F C63344383
c1cc(ccc1NC(=O)C(=O)Nc2ccc(c(c2)Cl)C#N)NC(=O)NC3CC3 C65842211
CC(=O)Nc1ccc(cc1NC(=O)c2ccc(cc2)n3c(c(cn3)C#N)N)Cl C66241361
C[C@@H](COc1ccccc1F)NC(=O)C(=O)Nc2ccc(c(c2)C(=O)N)Cl C67425059
C[C@H](c1cccc(c1)S(=O)(=O)NC)NC(=O)NC[C@@H](c2ccccc2F)O C67469678
C[C@H](c1cccc(c1)S(=O)(=O)NC)NC(=O)NC[C@H](c2cccc(c2)F)O C67470432
CCCn1c(c(c(=O)n(c1=O)CCC)[C@@H]2c3c(c4ccccc4[nH]3)CC[NH2+]2)O C04085426
CC[NH+]1CCc2c(sc(c2C(=O)N)NC(=O)c3ccc(cc3)OC(C)C)C1 C04087149
c1ccc(cc1)/C(=C/2\[C@@H](N(C(=O)C2=O)CC[NH2+]CCO)c3ccc(cc3)F)/O C06622647
c1ccc2c(c1)N(C[C@H](O2)C(=O)N)C(=O)C[NH+]3CCC(CC3)c4ccc(cc4)O C12786550
Cc1cc2c(c(c1)Cl)NC(=O)[C@@]23[C@H]4[C@@H]([C@@H]([NH2+]3)[C@H](C)O)C(=O)N(C4=O)CCc5ccccc5 C12885759
c1ccc(cc1)C[NH2+]C[C@@H]2[C@@H]([C@@H]([C@@H](O2)CO)O)N3CCN(CC3)c4ccccc4 C20464833
c1cc(c(cc1Cl)NC(=O)[C@@H]2CCC[NH+]2CC(=O)NC(=O)NC3CC3)Cl C26603500
CC(C)[NH+]1CCc2c(sc(c2C(=O)N)NC(=O)COc3ccc(cc3)F)C1 C36628961
c1ccc(cc1)N2C=[NH+][C@H](N2)SCC(=O)NCCc3c[nH]c4c3cccc4 C39470451
c1ccc2c(c1)C(=N[C@H](C(=O)N2)OC(=O)CCCCC[NH3+])c3ccccc3Cl C39549600
CC(C)C(=O)N1C[C@@H](C2(C1)CC[NH2+]CC2)C(=O)NCCc3c[nH]c4c3cccc4 C39597553
C[C@H](CCCC(C)(C)O)NC(=O)[C@H]1CN(CC12CC[NH2+]CC2)C(=O)c3c(cccc3F)F C39631271
Cc1ccc(c(c1F)C(=O)N2C[C@H](C3(C2)CC[NH2+]CC3)C(=O)N[C@H](C)CCCC(C)(C)O)F C39631646
Cc1cc(ccc1F)C(=O)N2C[C@H](C3(C2)CC[NH2+]CC3)C(=O)N[C@@H](C)CCCC(C)(C)O C39631660
c1ccc(cc1)NCCNC(=O)[C@H]2CN(CC23CC[NH2+]CC3)C(=O)c4csc5c4cccc5 C39655611
CC(=O)N1C[C@H](C2(C1)CC[NH2+]CC2)C(=O)NCc3ccccc3Sc4ccccc4CO C39657670
CCC(=O)N1C[C@H](C2(C1)CC[NH2+]CC2)C(=O)NCCc3c[nH]c4c3cc(cc4)Cl C39676425
CCOC(=O)C1=C(OC2=c3ccccc3=[NH+]C(=O)[C@H]2[C@H]1c4ccc(cc4)O)N C39916293
CC[C@H](C)/[NH+]=C/[C@@]12CC[C@@H](C[C@@]1(CC[C@H]3[C@H]2CC[C@@]4([C@]3(CC[C@@H]4C5=CC(=O)OC5)O)C)O)O C43737305
Cc1ccc(c(c1F)F)C(=O)N2C[C@@H](C3(C2)CC[NH2+]CC3)C(=O)N[C@H](C)c4c([nH]nc4C)C C44713919
Cc1ccsc1C(=O)N2C[C@@H](C3(C2)CC[NH2+]CC3)C(=O)N[C@H](C)c4c([nH]nc4C)C C44714300
C[NH+](C)[C@@H](CNC(=O)NNC(=O)Cc1ccc(cc1)Cl)c2ccsc2 C46347485
CC(C)[NH+](C)CCCCNS(=O)(=O)c1cc(cnc1N)Br C50672672
C[NH+](C)[C@@H](CNC(=O)NNC(=O)Cc1ccc(cc1)F)c2ccccc2Cl C54920761
CC[NH+](CC)[C@H](CNC(=O)Nc1cc(ccc1Cl)C(=O)NC)c2ccsc2 C59059670
C1CCc2c(sc(c2C#N)NC(=O)CC[NH+](CC(=O)N)C3CCCC3)CC1 C47274117
c1ccc(c(c1)C(=O)NCCC(=O)N2CCC3(CC2)c4c([nH]c[nH+]4)CCN3)F C20573644
c1cc([nH+]cc1CNC(=O)Nc2cc(c[nH]c2=O)C(F)(F)F)N3CCCCC3 C63161705
COc1ccc(cc1)[C@H]2CS[C@@H](N2)C3=C(N(CC3=O)/N=C/C4=c5ccccc5=[NH+]C4)N C39950403
CC[C@H]1CC2=c3ccccc3=[NH+][C@@H]2[C@@H]([NH2+]1)c4c([nH]c(=S)n(c4=O)c5ccc(cc5)OC)[O-] C63386034
C[C@@H]1c2c(cc(cc2OC(=O)[C@H]1CC(=O)N[C@@H](C)CC3=c4ccccc4=[NH+]C3)O)O C63386378
c1ccc(cc1)CN[C@H]2C3=C(CCN(C3)Cc4ccccc4)C5=C([NH+]=NC5=N2)N C38573928
CC(C)[NH+]1CC[C@@H](C1)CNC(=O)C2(CCCC2)NC(=O)NCc3ccccc3 C63490259
c1ccc(cc1)N2[C@H](C(=CN2)C(=O)NNC(=O)C3=c4ccccc4=[NH+]C3)C(F)(F)F C63926021
c1ccc(cc1)[C@@H]2N/C(=C\C(=O)NNC(=O)C3=c4ccccc4=[NH+]C3)/CS2 C64048568
C[C@@H]1CCC[NH+](C1)C[C@H](C)NC(=O)C(=O)NNc2ccc(cc2Cl)Cl C65116152
c1ccc2c(c1)CC[NH+](C2)C[C@H](CSc3nnc(s3)SCC(=O)N)O C65169727
Cc1ccc(cc1)Sc2cc(nc(n2)N)N3CCN(CC3)Cc4[nH]cc[nH+]4 C65497656
Cc1cccc(c1)C[NH+]2CCC(CC2)NC(=O)N3CCC[C@@H](C3)CCC(=O)N C66120330
c1cc(ccc1C[NH+]2CCC(CC2)NC(=O)N3CCC[C@@H](C3)CCC(=O)N)F C66120585
C[NH+](C)[C@@H](CNC(=O)Nc1cc(c[nH]c1=O)C(F)(F)F)c2ccc(cc2)F C66402222
C[C@@H]1C[C@@H](C[NH+](C1)CCNC(=O)CNC(=O)NCc2ccc(cc2)Cl)C C66614630
CC1CC[NH+](CC1)[C@H](CNC(=O)NNC(=O)Cc2ccccc2F)C(C)C C66909015
CCC[NH+]1Cc2cccc(c2C1)N[C@@H](C)C(=O)NC(=O)NCc3cccs3 C66967851
C[C@@H]1C[C@H](C[NH+](C1)C[C@@H](C)NC(=O)Nc2cc(c(cc2F)F)NC(=O)C)C C66981795
Cc1ccc(c(c1)Cl)NC(=O)CCNC(=O)NC[C@@H](C)[NH+]2CCC(CC2)C C67411564
c1ccc(c(c1)C[NH+](CC(=O)NCc2ccc(cc2)S(=O)(=O)N)C3CC3)F C15522355
c1cc(=O)[nH]c2c1[C@H](CCC2)NC(=O)NC[C@@H]3CCC[NH+]3CC4CCCCC4 C67613787
CC1CC[NH+](CC1)C[C@@H](CNC(=O)NCc2c3ccccc3ccc2OC)O C67615620
CC1CC[NH+](CC1)C[C@@H](CNC(=O)N[C@H](C)c2ccc(cc2)OC(F)F)O C67620120
CC(=CC(=O)Nc1c(c(cs1)c2ccccc2)C(=O)OCC(=O)NC(=O)N)C C03382034
c1cc(c(cc1Cl)Cl)/C=C\2/C(=O)N(C(=O)S2)CCNC(=O)CCNC(=O)N C12693748
Cc1cc(ccc1NC(=O)CNC(=O)CNC(=O)C(=O)NC(C)C)Br C12912063
c1ccc(cc1)CC[C@@H]2C(=O)N(C(=O)N2)CC(=O)Nc3c(c4c(s3)CCCC4)C(=O)N C16051072
c1cc2c(cc1S(=O)(=O)N)CCN2C(=O)COC(=O)c3ccc(cc3N)Cl C16118446
Cc1c(sc(c1C(=O)O[C@H](C(C)C)C(=O)NC(=O)N)NC(=O)C(C)(C)C)C C17133728
COc1ccc(cc1)S(=O)(=O)Nc2ccccc2C(=O)Nc3c(ccs3)C(=O)N C20570215
C[C@@]1(C(=O)N(C(=O)N1)CC(=O)Nc2c(ccs2)C(=O)N)c3ccc(c(c3)F)F C21740279
CC1=C([C@H](C(=C(N1)SCC(=O)N)C#N)c2ccoc2)C(=O)Nc3ccccc3OC C04019901
Cn1ccnc1[C@H](c2ccccc2F)NC(=O)C[C@@H](c3ccccc3Cl)NC(=O)N C24440683
CCN(CC)c1ccc(c(c1)O)C[NH+]2[C@@H](CS[C@@H]2c3ccc(c(c3)O)O)C(=O)[O-] C27908532
c1cc(ccc1C(=O)/C=C/2\C(=O)N=C(N2)NS(=O)(=O)c3ccc(cc3)N)Br C01414617
COc1ccc(cc1)[C@@]2([C@@H]([C@@H](NC(=O)N2)c3ccc(c(c3)OC)O)C(=O)C(F)(F)F)O C35099356
C[C@@H]1CCC[C@@H]([C@@H]1C)NC(=O)COC(=O)C[C@@H](c2ccccc2Cl)NC(=O)N C35513179
c1ccc(c(c1)Cn2c3ccccc3nc2S[C@H]4[C@H]([C@@H]([C@@H]([C@@H](O4)CO)O)O)O)Cl C39915859
CC(C)C(=O)Nc1ccc(cc1)NC(=O)C(=O)NC[C@H](c2ccc(cc2)OC)O C41964404
C[C@@H]1C(=O)N(N=C(N1)C(=O)Nc2ccccc2SCC(=O)N)c3ccccc3 C42023829
C[C@H]1C(=O)N(N=C(N1)C(=O)Nc2ccccc2SCC(=O)N)c3ccccc3 C42023831
c1ccc(cc1)C2(CCC2)CNC(=O)N[C@@H](CO)[C@@H](c3ccc(cc3)[N+](=O)[O-])O C42891730
c1cc(c(cc1[C@H]2[C@@H]([C@H]([C@@H]([C@H](O2)CO)O)O)O)Cc3nnc(s3)c4ccncc4)Cl C45368291
c1cc2c(cc1F)sc(c2Cl)C(=O)NNC(=O)CC[C@@H]3C(=O)NC(=O)N3 C47685464
Cc1cccc(c1C)NC(=O)CN(C)C(=O)Nc2ccccc2OCCC(=O)N C47877008
c1cc(sc1)NC(=O)N2CCC[C@@H](C2)C(=O)NCCc3ccc(cc3)S(=O)(=O)N C49428736
CCCCN1C(=O)[C@@H]2[C@@H](N[C@]3([C@@H]2C1=O)c4cccc(c4NC3=O)Cl)CCC(=O)N C16024777
CC[C@@H](C)N1C(=O)[C@@H]2[C@H](N[C@@]3([C@@H]2C1=O)c4cc(ccc4NC3=O)Br)CCC(=O)N C35375386
CC[C@H](C)N1C(=O)[C@@H]2[C@H](N[C@]3([C@@H]2C1=O)c4cc(ccc4NC3=O)Br)CCC(=O)N C16024806
CC(C)[C@H](C(=O)NCCS(=O)(=O)N)NC(=O)c1ccc(cc1Cl)Cl C53773393
CC(C)[C@H](C(=O)NNC(=O)c1cccc(c1O)OC)NC(=O)Cc2ccccc2 C54163803
CC[C@@H](C)[C@H](C(=O)N1CCC(CC1)NS(=O)(=O)c2ccccc2)NC(=O)N C11155596
C[C@@](Cc1ccccc1)(C(=O)[O-])O[C@@H]2[C@H]([C@H](O[C@H]3[C@H]2O[C@H](OC3)c4ccccc4)O)[NH3+] C55161987
c1cc(c(c(c1)F)CCNC(=O)N[C@@H](CO)[C@H](c2ccc(cc2)[N+](=O)[O-])O)F C57422581
c1cc(ccc1C(F)(F)F)OC[C@@H](CNC(=O)c2ccc(c(c2)[N+](=O)[O-])N)O C57453484
COc1ccc(cc1)C(=O)[C@H]2[C@H](NC(=O)N[C@@]2(C(F)(F)F)O)c3ccc(cc3)O C00909088
CC(C)N(Cc1[nH]c2ccccc2c(=O)n1)CC(=O)Nc3c(ccs3)C(=O)N C57569405
C[C@H](c1ccccc1)NC(=O)CSc2nnc(n2N)N/N=C/c3ccccc3 C20291766
C/C(=C(\C(=O)C(F)(F)F)/C(=O)N(c1nc2ccccc2s1)N)/N3CCC(CC3)C(=O)N C02835334
c1cc(cc(c1)Br)[C@@H](CC(=O)NCc2ccc(cc2)[N+](=O)[O-])NC(=O)N C59786172
c1cc(c(cc1N)C(=O)OCC(=O)N2CCc3c2ccc(c3)S(=O)(=O)N)Cl C60380662
C1CCC(CC1)NC(=S)NNC(=O)CCCN2C(=O)C3(CCCC3)NC2=O C60880726
CC[C@H](C)[C@H](C(=O)N1CCC(CC1)C(=O)NCCc2cccs2)NC(=O)N C63341176
CCCCN1C(=O)[C@H]2[C@H](N[C@@]3([C@@H]2C1=O)c4cccc(c4NC3=O)Cl)CCC(=O)N C20566582
C[C@H](c1ccc(cc1)S(=O)(=O)N)N(C)C(=O)CNC(=O)NCC2CCCC2 C50554867
C[C@@H](c1ccc(cc1)S(=O)(=O)NC)NC(=O)N2CCC[C@@H](C2)CCC(=O)N C66121467
Cc1cccc(c1)OC[C@@H](CNC(=O)N[C@@H](C)c2ccc3c(c2)NC(=O)CO3)O C66334768
Cc1cccc(c1)OC[C@@H](CNC(=O)N[C@H](C)c2ccc3c(c2)NC(=O)CO3)O C66334773
C[C@@H](c1ccc2c(c1)NC(=O)CO2)NC(=O)Nc3cc(c[nH]c3=O)C(F)(F)F C66402599
CCCC[C@@H](C(=O)N1CCN(CC1)CC(=O)N[C@@H]2CCC[C@@H](C2)C)NC(=O)N C66421529
CCNC(=O)NC1(CCCC1)C(=O)N[C@@H](C)c2ccc(cc2)S(=O)(=O)NC C66673883
CCCCNC(=O)NC1(CCCCC1)C(=O)NCc2n[nH]c(=S)n2C3CC3 C67070342
CCCCNC(=O)NC1(CCCCC1)C(=O)NCc2n[nH]c(=S)n2C(C)C C67071735
CC[NH+]1CCC[C@@H]1CN(Cc2cc3ccc(cc3[nH]c2=O)C)C(=O)Nc4ccccc4 C04231323
C1CN(CC[NH+]1C23CC4CC(C2)CC(C4)C3)C(=O)CSc5nnc(s5)N C04720669
CCOC(=O)C1=C(NC(=O)N[C@H]1c2ccccc2Cl)C[NH+]3CCSCC3 C05017681
COc1ccccc1N2C(=O)C[C@H](C2=O)[NH2+]CCc3c[nH]c4c3cc(cc4)Cl C05274591
c1ccc(cc1)CCn2c3c(c(=O)[nH]c2=O)C[NH+](CN3)Cc4ccccc4Cl C05486430
c1cc(cc(c1)F)C[NH+]2CCC(CC2)C(=O)NNS(=O)(=O)c3ccc(cc3)Cl C08873471
C[NH+](C)[C@@H](CNC(=O)C(=O)Nc1ccc(cn1)Cl)c2cccc3c2cccc3 C10085555
Cn1cccc1[C@@H](CNC(=O)C(=O)NC2CCCCCC2)[NH+]3CCc4ccccc4C3 C11898443
Cc1cccc(c1)NC(=O)[C@H](C)[NH+]2CCC(CC2)NS(=O)(=O)c3cccs3 C12979725
Cc1cc(cc(c1)NC(=O)C(=O)NC[C@@H](c2ccc3c(c2)CCN3C)[NH+]4CCCC4)C C08964055
COc1ccc2c(c1)c(c[nH]2)CC[NH2+][C@H]3CC(=O)N(C3=O)c4ccccc4Cl C09669340
COc1ccc2c(c1)c(c[nH]2)CC[NH2+][C@@H]3CC(=O)N(C3=O)c4ccc(c(c4)Cl)F C18088193
CCC[C@H]1C[C@@](CC[NH2+]1)(Cn2cnc3c(c2=O)c(c(n3Cc4ccccc4)C)C)O C19502089
COc1ccc2c(c1)C(=O)N[C@@]3(CC2)C[NH+](C[C@@H]3C(=O)NCC=C)Cc4ccccc4 C19562107
Cc1c(sc2c1c(nc(n2)CN3CCOCC3)NC4CC([NH2+]C(C4)(C)C)(C)C)C C22357233
Cc1ccc(cc1)[C@@H](CNC(=O)C(=O)Nc2cc(ccc2C)C)N3CC[NH+](CC3)C C22582826
Cc1ccc(c(c1)C)NC(=O)C(=O)NC[C@@H](c2ccc(cc2)F)N3CC[NH+](CC3)C C22796208
Cc1ccc(c(c1)NC(=O)C(=O)NC[C@H](c2ccc(cc2)F)N3CC[NH+](CC3)C)C C22796230
c1cc([nH+]cc1CNC(=O)CNC(=O)C23CC4CC(C2)CC(C4)C3)N5CCCC5 C23101539
Cc1ccc(o1)c2c(cn(n2)c3cccc(c3)F)C[NH2+]Cc4c5c(n[nH]4)CCC5 C23129790
C[C@@H](C(=O)Nc1c(c2c(s1)CCC2)C#N)[NH+]3CCN(CC3)c4ccc(cc4)O C25505424
COc1ccccc1[C@H](CNC(=O)c2cc3ccccc3c(=O)[nH]2)[NH+]4CCCC4 C29049238
Cc1ccc2=[NH+][C@H](C(=c2c1)NC(=O)C(c3ccccc3)(c4ccccc4)O)C(=O)OC C38612413
COc1ccccc1C(=O)N2C[C@H](C3(C2)CC[NH2+]CC3)C(=O)NC4CCCCCC4 C39633400
CCOc1ccc(cc1)C(=O)N2C[C@H](C3(C2)CC[NH2+]CC3)C(=O)N[C@@H]4CCCC[C@@H]4C C39635796
C[C@H](C(C)(C)C)NC(=O)[C@@H]1CN(CC12CC[NH2+]CC2)C(=O)c3ccc4ccccc4n3 C39684708
C[C@H](C(C)(C)C)NC(=O)[C@H]1CN(CC12CC[NH2+]CC2)C(=O)c3ccc4ccccc4n3 C39684710
CCCc1cc2c(c(=O)n1CC[NH+](C)C)[C@@H](C(=C(O2)N)C#N)c3ccc(cc3)Cl C40569526
C[C@@H]1C[C@@H](C[NH+](C1)Cc2ccccc2CNC(=O)c3ccc4c(c3)OCC(=O)N4)C C48333002
c1ccc2c(c1)cccc2NC(=O)C(=O)NC[C@@H](c3ccco3)[NH+]4CCCCC4 C48731022
c1ccc2c(c1)cccc2NC(=O)C(=O)NC[C@H](c3ccco3)[NH+]4CCCCC4 C48731025
c1cc(oc1)[C@H](CNC(=O)C(=O)Nc2cc(ccc2Cl)Cl)[NH+]3CCCC3 C48767468
C[NH+](C)[C@H](CNC(=O)C(=O)Nc1cc(ccc1C#N)Cl)c2ccccc2Cl C49409681
c1cc(sc1)[C@@H](CNC(=O)N2CCC[C@H](C2)C(=O)NC3CC3)[NH+]4CCCC4 C51676723
Cc1csc(n1)NC(=O)C2CC[NH+](CC2)[C@@H](C)C(=O)N[C@H]3CCCC[C@@H]3C C54233103
C[C@@H](c1ccccc1)[NH+]2CC[C@@H](C2)NC(=O)Nc3ccc(cc3)N4CCCC4=O C54383215
C[C@H]1C[C@@H](C[NH+](C1)C(C)(C)CNC(=O)C(=O)Nc2ccc(c(c2)C#N)Cl)C C54947150
Cc1ccc(cc1)/C(=N/NC(=[NH2+])S[C@H]2CC(=O)N(C2=O)c3ccc(cc3)F)/C C59489317
CC1CCN(CC1)c2ccc(c[nH+]2)CNC(=O)C(=O)Nc3ccccc3C(C)C C62060876
c1ccc(cc1)SCc2ccc(o2)C(=O)NNC(=O)C3=c4ccccc4=[NH+]C3 C63133343
C[C@H]1c2ccc(cc2OC(=O)[C@H]1CCC(=O)NCCC3=c4ccccc4=[NH+]C3)O C63376065
c1ccc2=[NH+]CC(=c2c1)CCNC(=O)C3=CNN([C@@H]3n4cccc4)c5ccc(cc5)F C63567343
c1ccc2=[NH+]CC(=c2c1)CCNC(=O)[C@@H]3CCCN(C3)[C@@H]4Nc5cccnc5S4 C63655786
C[NH+](C[C@H]1Nc2ccccc2N1C(F)F)Cn3c(=S)[nH]c(n3)c4cccs4 C64025487
Cc1ccc(cc1)CNC(=O)NCC(=O)N2CCC(=CC2)C3=c4ccccc4=[NH+]C3 C64182247
Cc1cccc(c1)CNC2=[NH+]CCNC23CCN(CC3)S(=O)(=O)c4ccccc4C C65074743
Cc1ccc(c(c1)S(=O)(=O)N2CCC3(CC2)C(=[NH+]CCN3)NC4CCCC4)C C65074759
C[NH+](C)[C@H](CNC(=O)N1CCC(CC1)NC(=O)C2CCC2)c3ccc(cc3)F C66187086
CCn1cc[nH+]c1CN2CCc3c(cccc3NC(=O)Nc4ccc(cc4)F)C2 C67401492
c1ccc(cc1)C[NH+]2CCCC[C@@H]2CNC(=O)NC3CCN(CC3)C(=O)C4CC4 C67569755
C[C@]1(C(=O)N(C(=O)N1)CC(=O)Nc2ccccc2C(F)(F)F)c3ccccc3 C03460680
CCOC(=O)C1=C(Oc2cc(oc(=O)c2[C@@H]1c3c(cccc3Cl)Cl)C)N C00989115
COCC1=C([C@@H](C(=C(O1)N)C#N)c2ccc(c(c2)Br)F)C(=O)OC C04189169
c1ccc2c(c1)CCC[C@@]23C(=O)N(C(=O)N3)CC(=O)NCCc4ccc(cc4)F C02622483
COc1ccc(cc1)N2C[C@@H](CC2=O)NC(=O)Nc3ccc(cc3)C(F)(F)F C04479602
COc1ccc(cc1)N2C[C@H](CC2=O)NC(=O)Nc3ccc(cc3)C(F)(F)F C04479603
CC[C@]1(C(=O)N(C(=O)N1)CC(=O)Nc2ccc(c(c2)F)F)c3ccc(cc3)F C04514246
COc1ccc(cc1OC)[C@H]2CC3=C([C@H](CC(=O)N3)c4ccc(cc4)O)C(=O)C2 C04986896
c1cc(ccc1COc2ccc(cc2Cl)C=C3C(=O)NC(=O)NC3=O)Cl C02726751
C[C@]1(C(=O)N(C(=O)N1)CC(=O)NCc2ccc(cc2)F)c3ccc4c(c3)CCC4 C06108017
C[C@]1(C(=O)N(C(=O)N1)CC(=O)Nc2ccc(cc2F)F)c3ccc4c(c3)CCC4 C06108485
c1ccc(c(c1)C#N)NC(=O)c2ccccc2NS(=O)(=O)c3ccc(cc3)F C05184573
COCC1=C([C@@H](C(=C(O1)N)C#N)c2ccc(c(c2)F)Br)C(=O)OC C06857937
CC1CCC2(CC1)C(=O)N(C(=O)N2)NC(=O)CSCc3ccc(cc3)Cl C07483557
CC(C)(C)[C@@H]1CCc2c(cc(s2)C(=O)NNC(=O)CN3CCSC3=O)C1 C07962687
C[C@@H](c1cccs1)NC(=O)CN2C(=O)[C@](NC2=O)(C)c3ccc(cc3)Cl C08622890
COc1ccc(cc1)CCN2CC3=C(C2=O)[C@H](NC(=O)N3)c4ccccc4Cl C12345565
CS(=O)(=O)Nc1ccc(cc1Cl)NS(=O)(=O)c2ccc(cc2)Cl C12846696
C[C@@H](C(=O)Nc1cc(ccc1F)F)OC(=O)c2ccc3c(c2)NC(=O)CS3 C16756572
C[C@@H](c1cccs1)NC(=O)c2ccc3c(c2)[nH]c(=O)n(c3=O)c4ccccc4 C17842729
CCCN1CC=C2[C@H](C1)[C@H](C(C(=C2C#N)N)(C#N)C#N)c3cc(ccc3F)OC C19852025
CCCSc1[nH]c(=O)c2c(n1)NC3=C([C@H]2c4cccnc4)C(=O)CC(C3)(C)C C05923731
CCCSc1[nH]c(=O)c2c(n1)NC3=C([C@H]2c4ccncc4)C(=O)CC(C3)(C)C C05923716
CC[C@H](C(=O)Nc1ccccc1F)SC2=NS(=O)(=O)c3ccccc3N2 C21661403
Cc1cc2c(cc1Cl)c(cc(=O)o2)CSc3nnc(n3N)C(F)(F)F C28674891
c1ccc(c(c1)C(=O)NCc2cc(ccc2O)[N+](=O)[O-])I C17905898
CC(C)NC(=O)[C@H]1CCCN(C1)C(=O)c2csc(n2)Nc3ccc(cc3)F C37425900
c1cc(cc(c1)F)N[C@@H]2CCCN(C2)C(=O)Cc3ccc(cc3)N4CCNC4=O C12576637
Cc1c(sc2c1c(=O)[nH]c(n2)[C@H](C)N[C@@H](C)c3ccc(cc3)n4ccnc4)C C23873326
CC1=C[C@H](N=N1)[C@@H]2NN[C@@H](N2/N=C/C(=C/c3ccccc3)/Br)S C38970858
c1ccc(cc1)OS(=O)(=O)c2cc(ccc2N3CC[NH2+][C@@H](C3)[O-])Br C39530563
C[C@@H](c1ccc(c(c1)F)F)NC(=O)C2CCN(CC2)C(=O)NCc3ccco3 C40130456
Cc1cc(cc(c1)C(=O)N2CCC[C@@H](C2)C(=O)NNC(=O)c3cc4c(s3)CCC4)C C40144167
C[C@@]1(C(=O)Nc2ccccc2S1)C(=O)NCC3(CCCCC3)N4CCOCC4 C41645078
C[C@H](c1ccccc1)n2c(ccn2)NC(=O)[C@@]3(C(=O)Nc4ccccc4S3)C C41645136
c1ccc(cc1)S(=O)(=O)NC2CCN(CC2)C(=O)Nc3c(cccc3F)F C43264681
c1ccc(cc1)S(=O)(=O)NC2CCN(CC2)C(=O)N[C@H]3CCc4c3cccc4 C45595718
Cc1ccc(cc1NC(=O)c2cc(n(c2C)c3ccccc3)C)S(=O)(=O)NC C47329466
C[C@@]1(C(=O)N(C(=O)N1)CC(=O)NC[C@H]2CCCc3c2cccc3)c4cccs4 C53658941
c1ccc2c(c1)c(c[nH]2)/C=N/N=C/3\NC(=O)[C@@H](S3)CC(=O)c4ccc(cc4)F C40460614
C[C@H](c1ccc(cc1)S(=O)(=O)NC)NC(=O)N2CCC[C@H]2c3cccs3 C54580738
c1cc(ccc1CS(=O)(=O)N2CCC(CC2)NC(=O)NC3CCCCC3)F C57009320
C[C@H](c1ccccc1Br)NC(=O)CN2C(=O)C3(CCCC3)NC2=O C12471989
C[C@H]1CCC[C@@H]([C@@H]1C)NC(=O)CN2C(=O)[C@@](NC2=O)(C)c3ccc(c(c3)F)F C52796648
CCCC(=O)N1CCC[C@@H](C1)C(=O)NNC(=O)c2cc3c(s2)CCCCC3 C54821145
CCCNS(=O)(=O)N1CCC(CC1)c2[nH]c3cc(c(cc3n2)Cl)Cl C62260727
C[C@@H](Cc1ccccc1F)NC(=O)CN2C(=O)[C@@]3(CCc4c3cccc4)NC2=O C53192830
C[C@H]1CCC[C@H](C1)NC(=O)CN2CCN(CC2)C(=O)Nc3ccc(cc3F)F C66594781
Cc1c(cnn1C)[C@@H](C)NC(=O)N2CCC(CC2)[C@@H](c3ccc(cc3)Cl)O C67460743
Cc1c(cnn1C)[C@H](C)NC(=O)N2CCC(CC2)[C@H](c3ccc(cc3)Cl)O C67460766
CC[C@@H]1CCc2c(cc(s2)c3nnc(n3C)S[C@@H](C)C(=O)NC(=O)NC)C1 C05776339
c1cc(c(cc1NS(=O)(=O)c2ccc(c(c2)[N+](=O)[O-])Cl)Br)O C04973908
C[C@@]1(C(=O)N(C(=O)N1)CC(=O)Nc2ccc(cc2F)Cl)c3ccc(cc3)OC C08889729
CCOc1ccc(cc1F)S(=O)(=O)Nc2ccc3c(c2)OCC(C(=O)N3)(C)C C09169112
Cc1c(c(c(o1)n2cccc2)C#N)C(=O)NNC(=O)c3cc4c(s3)CCCCCC4 C12698335
c1ccc(cc1)c2nc3c(c(n2)N4CCC(CC4)C(=O)N5CCC[C@H]5C(=O)N)CCC3 C12710920
CCOc1cc(cc(c1O)Cl)[C@@H]2CC(=O)NC3=C2C(=O)[C@H]([C@H](C3)C)C(=O)OC C13147404
CCN(CC)C(=O)c1ccc2c(c1)[C@H]3C=CC[C@@H]3[C@@H](N2)c4cc(ccc4O)[N+](=O)[O-] C14476211
Cc1cc2c(cc1Cl)c(cc(=O)o2)CSc3nnc(n3N)c4ccoc4C C21247500
CCS(=O)(=O)c1ccc(c(c1)NC(=O)c2cc(on2)c3ccc(cc3)Cl)O C22101113
C[C@H](C(=O)NC(=O)NC12CC3CC(C1)CC(C3)C2)Sc4nnc5n4CCCCC5 C23262393
Cc1ccc(cc1)c2nc3n(n2)[C@H](C(=O)N3)CC(=O)Nc4ccc(cc4Cl)Cl C31812603
c1ccc(cc1)CSc2c(c([nH]n2)NC(=O)c3cc4ccccc4oc3=O)C#N C05237394
CCOC(=O)c1c2c(sc1NC(=O)Nc3ccc(cn3)C)COC(C2)(C)C C34788696
c1ccc(cc1)C2CCN(CC2)C(=O)NCCCN3C(=O)C4(CCCC4)NC3=O C36392669
C[C@]1(C(=O)N(C(=O)N1)CC(=O)Nc2c(ccs2)C#N)c3ccc(cc3Cl)Cl C36879693
COc1ccc(c(c1)NC(=O)[C@@H]2[C@@H]3c4ccccc4O[C@@]5([C@@H]3CCCC5)NC2=O)OC C37002377
c1ccc(cc1)C2=C[C@H](N=N2)[C@@H]3NN[C@@H]4N3N=C(S4)COc5ccc(cc5)F C38743060
CCOc1ccc(cc1OC)C2=NN=C3[C@H]2[C@@H](C(=C(O3)N)C#N)c4ccc(cc4)C C06187298
CC1=C2[C@@H](C(=C(O[C@H]2N=N1)N)C#N)c3ccc(o3)COc4cccc(c4)Br C39273200
C[C@H]1C(=C(NN1c2ccccc2)C)C3=NN=C(C3)C(=O)N/N=C(\C)/c4cccs4 C39345185
Cc1c(sc2c1c(ncn2)OCC(=O)NC(=O)NC34CC5CC(C3)CC(C5)C4)C C39562204
Cc1ccc(cc1)OCC2=NN3[C@H](NN[C@@H]3S2)[C@@H]4C=C(N=N4)c5ccccc5 C39590799
Cc1ccc(cc1)C(=O)C[C@@H]2C(=O)N/C(=N\N=C/3\c4cc(ccc4NC3=O)C)/S2 C39843242
C[C@@H]1CN(C[C@@H](O1)C)c2ccc(cc2F)NC(=O)N(C)CC(=O)NC(C)(C)C C48538255
Cc1ccc(cc1NC(=O)C(=O)N[C@@H](C)c2ccc(cc2Cl)Cl)[N+](=O)[O-] C48734764
Cc1ccc(cc1NC(=O)C(=O)N[C@@H](C)c2ccc(c(c2)Cl)Cl)[N+](=O)[O-] C48802306
Cc1c(cccc1[N+](=O)[O-])NC(=O)C(=O)N[C@H](C)c2ccc(c(c2)Cl)Cl C48802650
Cc1ccc(c(c1)OC(=O)CN2c3cccc4c3c(ccc4)S2(=O)=O)C(=O)N C49398164
C[C@@H]1CCc2c(sc3c2c(=O)n(cn3)CC(=O)N/N=C\c4c[nH]c5c4cccc5)C1 C04464224
CS(=O)(=O)[N-]c1[nH+]c2n(n1)[C@H](C[C@@H](N2)c3ccccc3)c4ccc(cc4)Cl C05185929
CCOc1cc(ccc1O)[C@H]2C3=C(CC(CC3=O)(C)C)Nc4n2nc(n4)SC C04436306
C[C@@H](c1ccccc1OC)NC(=O)N2CCC(CC2)n3c4ccccc4[nH]c3=O C54063324
CCOc1ccc(cc1)[C@@H]2C(=C(Nc3n2ncn3)C)C(=O)Nc4ccccc4C C04373490
Cc1cc(=O)oc2c1cc(c(c2)OC(=O)CNC(=O)NC3CCCCC3)Cl C54811911
Cc1ccc(cc1)N(c2nc(cs2)CSc3ncc(c(n3)N)C#N)C(=O)C C54914879
CC1=C([C@H](NC(=S)N1C)c2cccc(c2)F)C(=O)Nc3cccc(c3)[N+](=O)[O-] C22305322
C[C@H]1CCCC[C@@]12C(=O)N(C(=O)N2)CC(=O)N[C@@H](C)c3ccc(c(c3)F)OC C57909443
C[C@H](c1ccc2ccccc2c1)NC(=O)CN3C(=O)[C@@](NC3=O)(C)c4ccco4 C16401680
CC(=O)N/C(=C/c1cccc(c1)[N+](=O)[O-])/C(=O)Nc2ccc(cc2)Br C08555067
Cc1cc(c(o1)C)[C@H](C)NC(=O)CN2C(=O)C3(CCC(CC3)C(C)(C)C)NC2=O C60158209
CC(C)C(=O)Nc1ccc(cc1)C(=O)CN2C(=O)C3(CCCCCCC3)NC2=O C21260865
c1cc(c(cc1NC(=O)C(=O)NCC23CC4CC(C2)CC(C4)C3)[N+](=O)[O-])Cl C48700358
CC(C)Cc1nnc(s1)NC(=O)N2CCC(CC2)NC(=O)C3CCCCC3 C62375072
c1csc2n1cc(n2)CNC(=O)N3CCC(CC3)NC(=O)C4CCCCC4 C62476468
COc1ccccc1C(=O)N[C@@]2(C(=O)N(C(=N2)O)C3CCCCC3)C(F)(F)F C09418695
Cc1ccc(c(c1)[C@@H]2[C@H]3[C@H](C(=O)N(C3=O)c4ccccc4)[C@](N2)(C)C(=O)OC)O C65461191
CCNC(=O)NC1CCC(CC1)OC(=O)c2c(c3c(o2)CC(CC3=O)(C)C)C C66536414
Cc1cc(c(cc1C)/C=C/C(=O)NC2CCN(CC2)c3c4c([nH]cn4)ncn3)C C67049597
Cc1ccccc1OC[C@H](C)NC(=O)C(=O)N2c3ccccc3NC(=O)C[C@@H]2C C67425538
c1ccc2c(c1)NC(=C(C#N)C(=O)CSc3nnc4n3cc(cc4Cl)Cl)N2 C03355385
CNC(=O)/C(=C/c1cccc(c1)[N+](=O)[O-])/NC(=O)c2ccccc2Br C01151987
CC(C)NC(=O)[C@H](Cc1ccccc1)NC(=O)N2CCn3c2nc4c3cccc4 C05485759
Cc1ccc(cc1)S(=O)(=O)N2CCC(CC2)C(=O)N/N=C/c3ccccc3O C01445488
Cc1ccn2c(c1)nc(c2C(=O)NNS(=O)(=O)c3ccc(cc3)C(C)(C)C)C C05234721
c1c(cc(c2c1c(ncn2)OCC(=O)NC(=O)NC3CCCCC3)Cl)Cl C06888597
C[C@H]1CCc2c(cc(s2)c3nnc(o3)SCC(=O)NC(=O)NC(C)C)C1 C07129294
C[C@H](C(=O)Nc1cc(ccc1Cl)Cl)OC(=O)c2c3ccccc3c(=O)[nH]n2 C07675975
C[C@]1(C(=O)N(C(=O)N1)CC(=O)Nc2ccc(cc2Cl)F)c3ccc(cc3)OC C08889615
Cc1c(oc(c1C#N)NC(=O)CSc2[nH]c(=O)c3c4c(sc3n2)CCCC4)C C11371252
Cc1ccc(cc1)c2csc(n2)NC(=O)CN3C(=O)[C@]4(CCCC[C@@H]4C)NC3=O C12971851
Cc1ccc2c(c1)nc([nH]2)SCC(=O)Nc3cc(ccc3n4cncn4)Cl C06292096
CCc1ccc(cc1)[C@H]2[C@H]3CN(CC=C3C(=C(C2(C#N)C#N)N)C#N)C(=O)OCC C20000395
Cc1ccc(c(c1)C)NS(=O)(=O)c2cc(ccc2C)NC(=O)C3=COCCO3 C21344503
C[C@H]1C(=O)Nc2cc(ccc2O1)NC(=O)c3cc(c(c(c3)OC)Br)OC C21601249
Cc1c(sc2c1c(=O)n(c(n2)SCC(=O)NC(=O)N[C@@H]3CCCC[C@@H]3C)C)C C24474701
Cc1ccc(cc1)n2c(c(cn2)[C@@H](C)NC(=O)NC[C@@H]3COc4ccccc4O3)C C29321855
CCSc1nc2n(n1)[C@@H](C(=C(N2)C)C(=O)Nc3ccccc3C)c4cccnc4 C33085400
C[C@H](C(=O)N1CCc2c1cccc2)NC(=O)Nc3cc(c(cc3OC)OC)Cl C33127667
CC(C)N1CC=C2[C@@H](C1)[C@@H](C(C(=C2C#N)N)(C#N)C#N)c3ccc(cc3)C(=O)OC C06781833
CC(C)(C)c1ccc(cc1)C(=O)Nc2c3c(n(n2)C)NC(=O)C[C@@H]3c4ccco4 C38519908
COc1cc(ccc1O)/C=N/NC(=O)[C@@H]2C=C(N=N2)c3ccc(cc3Cl)Cl C38826163
CC1=C2[C@H](C(=C(O[C@@H]2N=N1)N)C#N)c3ccc(o3)COc4ccc(cc4Cl)F C39273195
c1ccc2c(c1)[C@@]3(CCO2)C(=O)N(C(=O)N3)CC(=O)Nc4ccccc4C(F)(F)F C36676798
CC1CC[NH+](CC1)Cc2cs/c(=N\S(=O)(=O)c3cccc(c3)C(=O)[O-])/[nH]2 C13030546
C[C@H]1CCC[NH+](C1)Cc2cs/c(=N\S(=O)(=O)c3cccc(c3)C(=O)[O-])/[nH]2 C13249609
CCOc1ccccc1NC(=O)C2=C(Nc3ncnn3[C@H]2c4ccccc4F)C C40485075
CCOc1ccc(cc1)[C@H]2c3c(c4ccccc4oc3=O)OC(=C2C(=O)OC)N C40568248
C[C@H](c1ccc(cc1)Cl)n2c(ccn2)NC(=O)[C@@]3(C(=O)Nc4ccccc4O3)C C41546310
C[C@@]1(C(=O)Nc2cc(ccc2O1)Cl)C(=O)Nc3cnn(c3)Cc4ccc(cc4)F C41549077
Cc1c(cco1)c2nnc(n2N)S[C@H](C(C)C)C(=O)N3C[C@H](C[C@@H](C3)C)C C42981721
C[C@@H]1C[C@]2(CC(C1)(C)C)C(=O)N(C(=O)N2)CC(=O)Nc3nc(cs3)C(C)C C29775860
CCc1ccc(cc1)NC(=O)CN2C3=C([C@@H](NC2=O)c4ccc(cc4)C)C(=O)OC3 C49402848
C[C@@H]1CN(CCO1)[C@@H](CNc2c3c([nH]cn3)ncn2)c4c(cccc4Cl)F C52220481
CCOc1ccc(cc1)[C@H]2C(=C(Nc3n2ncn3)C)C(=O)Nc4ccccc4C C04373492
c1cc(ccc1C2(CCOCC2)CNC(=O)c3cc4cc(ccc4[nH]3)[N+](=O)[O-])F C56252997
C1CCCN(C(=O)CC1)CC(=O)NC2CCN(CC2)C(=O)NC3CCCCC3 C58157613
C[C@H]1CCC[C@H]([C@@H]1C)NC(=O)CN2C(=O)[C@@](NC2=O)(C)c3cc4ccccc4o3 C52796315
Cc1c(sc(n1)NC(=O)CN2C(=O)[C@]3(C[C@@H](CC(C3)(C)C)C)NC2=O)SC C60241521
c1cc(c(cc1NC(=O)C(=O)N[C@@H]2CCCC[C@H]2C(F)(F)F)[N+](=O)[O-])Cl C62008770
C[C@H](c1cc2cccc(c2o1)OC)NC(=O)C(=O)Nc3ccc(c(c3)Cl)C#N C62042425
c1cc2c(cc1[C@H](C3CCCC3)C(=O)Nc4ccc5c(c4)[nH]c(=O)o5)OCCO2 C62220217
c1ccc(cc1)[C@@H]2CC(=Nc3n2nc(n3)NC(=O)/C=C/c4ccc(cc4)Cl)O C02399537
COc1ccc(cc1OC)C2=NN=C3[C@H]2[C@H](C(=C(O3)N)C#N)c4c(cccc4Cl)F C02484139
CCOc1cc(ccc1OC)[C@H]2[C@@H]3C(=NN=C3SC(=C2C#N)N)c4ccco4 C05343905
c1ccc(cc1)[C@H]2C[C@H](n3c(nc(n3)NC(=O)c4ccco4)N2)c5ccc(cc5)F C13121902
CCOc1ccc2c(c1)s/c(=N\C(=O)[C@H]3C(=O)C=CN(N3)c4ccccc4)/[nH]2 C39024661
CC(C)(c1c(cccc1Cl)Cl)NC(=O)Nc2cccnc2n3cncn3 C66669369
c1cc(ccc1[C@H]2C[C@@H]2C(=O)NC3CCN(CC3)c4c5c([nH]cn5)ncn4)Cl C67049849
C1CCCN(CC1)C(=O)C2CCN(CC2)C(=O)NNC(=O)CC3CCCCC3 C67103646
Cc1cc2c(c(=O)n1CC(C)C)[C@@H](C(=C(O2)N)C#N)c3cc(ccc3OC)OC C02241947
CC1=C([C@]2(c3ccccc3OC(=C2C#N)N)C(=O)N1CC=C)C(=O)OC(C)(C)C C04517039
Cc1ccc(cc1)n2c3c(c(n2)C)[C@@H](C(=C(O3)N)C#N)c4ccc(c(c4)OC)OC C00849987
C[C@@H](c1ccc(cc1)F)NC(=O)CN2C(=O)[C@@]3(CCOc4c3cccc4)NC2=O C03545678
C[C@@H](c1ccc(cc1)F)NC(=O)CN2C(=O)[C@]3(CCOc4c3cccc4)NC2=O C03545676
Cc1c2c(n(n1)Cc3ccccc3)OC(=C([C@H]2c4ccc(c(c4)OC)OC)C#N)N C05724628
Cc1c(c([nH]c1C(=O)Nc2nc(c(s2)c3ccco3)c4ccco4)C)C(=O)C C06589649
CC[C@]1(C(=O)N(C(=O)N1)[C@H](C)C(=O)Nc2ccccc2C#N)c3ccc(cc3)F C07778417
C[C@@H]1C(=O)Nc2cc(ccc2S1)C(=O)O[C@@H](C)C(=O)NC3(CCCCC3)C#N C08716349
Cc1c(nc([nH]c1=O)NC2CCN(CC2)C(=O)C3(CC3)c4ccc(cc4)OC)C C12113681
CC1=C([C@H](n2c(ncn2)N1)c3ccc(cc3)OC(F)F)C(=O)Nc4ccccc4 C06849280
Cc1ccccc1n2c(nnc2S[C@@H](c3ccccc3)C(=O)NC(=O)NC)C C05619848
Cc1ccc(cc1)Cn2c(=O)c3ccc(cc3n4c2n[nH]c4=S)C(=O)NC(C)C C13363165
Cc1ccc(cc1)CNC(=O)c2cn(c3c2[nH]c(=O)n(c3=O)c4ccc(cc4)Cl)C C17041610
Cc1nc(no1)/C(=N/OC(=O)c2c(c3ccc(cc3s2)Br)Cl)/N C17087283
CC1(Cc2c(c(nc3c2c4c(s3)c(ncn4)SCC(=O)N)N5CCCC5)CO1)C C20476978
CC(C)n1c2c(cc(cn2)C(=O)NNC(=O)c3cc(ccc3Cl)Cl)cn1 C26506228
CC[C@@H](C)c1ccc(cc1)O[C@H]2[C@@H]([C@@H]([C@@H]3[C@@H](O2)COC(O3)(C)C)O)NC(=O)C C33767028
Cc1coc2c1cc3c(c(c(=O)oc3c2C)CCC(=O)N4CCC[C@H]4C(=O)N)C C35686238
C[C@@]1(C(=O)N(C(=O)N1)CC(=O)Nc2c(ccs2)C#N)c3ccc(cc3Cl)Cl C36879691
C[C@H]1CCCC[C@@H]1NC(=O)CN(C)S(=O)(=O)c2ccc3c(c2)CCC(=O)N3 C04933557
c1cc2c(cc1Cl)O[C@](O2)(C(F)(F)F)NC(=O)NCCN3CCOCC3 C21548878
c1ccc(c(c1)[C@@H](c2c(n3c(s2)nc(n3)c4ccco4)[O-])[NH+]5CCC(CC5)O)Cl C22851893
CC(C)Oc1ccc(cc1OC)[C@@H]2[C@@H]3CN(CC=C3C(=C(C2(C#N)C#N)N)C#N)C C20026652
CCOc1ccccc1C(=O)Nc2c3c(n(n2)C)NC(=O)C[C@H]3c4cccs4 C36705642
CC(C)Oc1ccc(cc1)C(=O)Nc2c3c(n(n2)C)NC(=O)C[C@H]3c4ccccc4 C38519686
CCc1c(c(=O)[nH]c(n1)SCC(=O)N[C@H]2[C@@H](C3=C(S2)CCCC3)C#N)C#N C38789723
C[C@H](C(=O)NC(=O)NC(C)C)SC1=NC(=O)C2=C3CCCC[C@H]3SC2=N1 C39733951
COc1ccc(c(c1)NC(=O)[C@@H]2CC(=Nc3n2ncc3c4cccs4)O)Cl C39979558
Cc1c(sc(c1C(=O)OC)NC(=O)[C@@]2(C(=O)Nc3cc(ccc3O2)Cl)C)C C41548904
Cc1ccc(cc1C)[C@H]2[C@H]3[C@@H](C(=O)N(C3=O)c4ccc(c(c4)Cl)C)ON2CC(=O)N C43211014
Cc1ccc(cc1NC(=O)N[C@H](C)[C@H]2CCCO2)S(=O)(=O)N3CCCCC3 C43328569
C[C@]1(C(=O)N(C(=O)N1)NC(=O)[C@H]2Cc3ccccc3OC2)CCc4ccccc4 C45579672
c1ccc2c(c1)C[C@H](O2)CNC(=O)Nc3ccc(cc3C(F)(F)F)n4cncn4 C47674161
CCOc1cc(ccc1O)[C@H]2C3=C(C[C@@H](CC3=O)c4ccc(cc4)C)Nc5n2ncn5 C04776958
c1cc(cc(c1)[N+](=O)[O-])/C(=N/OC(=O)c2cc(ccc2Cl)Br)/N C05059928
CC1(CC2=C([C@@H](CC(=O)N2)C(=O)Nc3cc(c(cc3OC)Cl)OC)C(=O)C1)C C18219523
c1ccc2c(c1)N(C(=O)CO2)CC(=O)NNC(=O)c3cc4c(s3)CCCCC4 C24063385
c1cc(ccc1c2nc([nH]n2)SCC(=O)Nc3nncs3)Br C59777713
Cc1c(sc(n1)NC(=O)CN2C(=O)[C@@]3(C[C@@H](CC(C3)(C)C)C)NC2=O)SC C60241520
c1nc2c(c3c(s2)CCCC3)c(=O)n1CCC(=O)N4CCCC[C@H]4CC(=O)N C60292068
C[C@@H]1CN(C[C@@H](O1)C)CCNC(=O)N2CCC(CC2)NC(=O)C3CCCCC3 C62477811
c1ccc2c(c1)c(=O)n(c(=O)[nH]2)CC(=O)N3CCC(CC3)Nc4ccc(cc4)F C63584177
Cc1ccc(c(c1)C2=C3[C@H](N(C(=O)[C@@H]3N=N2)Cc4ccco4)c5cccc(c5)O)O C21782818
C[C@H]1Cc2cc(ccc2N1S(=O)(=O)C)C(=O)NNC(=O)CC3CCCCC3 C66571548
C[C@@H](c1cc(c(cc1Cl)Cl)F)NC(=O)Nc2cccnc2n3cncn3 C66669564
c1[nH]c2c(n1)c(ncn2)N3CCC(CC3)NC(=O)[C@@H]4CCC[C@@H](C4)C(F)(F)F C67049877
Cc1ccc(c(c1)[C@H]2C3=C(COC3=O)N(C(=O)N2)CC(=O)Nc4ccc(c(c4)F)C)C C67288774
Cc1ccc(c(c1)Cl)NC(=O)CCNC(=O)N2CCN(CC2)C(=O)C3CC3 C67423755
c1cc2c(cc1Cl)CC[C@@H]2NC(=O)C(=O)Nc3cc(c(cc3F)F)[N+](=O)[O-] C67432099
c1cc(ccc1Sc2ccc(cc2[N+](=O)[O-])C(=O)N[C@H]3CCCCNC3=O)Br C03020180
Cn1cc(c(n1)C(=O)Nc2ccc(cc2)S(=O)(=O)Nc3ccc(cc3)Cl)Br C02761702
Cc1ccc(cc1F)n2c(cc(c2C)C(=O)CN3C(=O)[C@H](NC3=O)Cc4c[nH]c5c4cccc5)C C08779724
CC[C@H](c1ccc(cc1)Br)NC(=O)CN2C(=O)[C@@](NC2=O)(C)c3ccc(cc3)OC C08889050
Cc1cc(ccc1Br)NC(=O)C[C@@H](C)S(=O)(=O)c2cc3c(cc2C)NC(=O)CO3 C09151784
C[C@@H]1CCc2c(sc(c2C(=O)N[C@H]3CCS(=O)(=O)C3)NC(=O)[C@@H](C)Oc4ccc(cc4)F)C1 C09209511
C[C@H]1CCc2c(sc(c2C(=O)N[C@H]3CCS(=O)(=O)C3)NC(=O)[C@@H](C)Oc4ccc(cc4)F)C1 C09209512
Cc1cc([nH]c(=O)c1CNC(=O)CCc2c(=O)n(c3ccc(cc3n2)Cl)Cc4ccccc4)C C09337500
c1cc(ccc1NC(=O)C(=O)NCC[C@H]2CCCCN2S(=O)(=O)c3ccc(cc3)F)Cl C09743800
Cc1ccc(cc1)[C@H]2C(=C(NC(=O)N2)CS(=O)(=O)c3ccc(cc3)Br)C(=O)OC C10273284
Cc1ccc(c(c1)Br)NC(=O)COC(=O)c2cc(ccc2Cl)S(=O)(=O)NC C11107526
C[C@H]1CN(CCO1)C(=O)[C@H](Cc2c[nH]c3c2cccc3)NS(=O)(=O)c4ccc(cc4)Cl C11502608
CC1(CC2=C([C@@H](C(=C(N2N(C)C)N)C#N)c3ccc(c(c3)OC)OCc4ccccc4)C(=O)C1)C C01080326
CCc1ccc(cc1)NC(=O)[C@H](CCSC)NC(=O)N2C[C@H]3C[C@@H](C2)c4cccc(=O)n4C3 C02095706
CCSc1c(ccs1)[C@@H]2C(=C(N(C3=C2C(=O)CCC3)c4cc(ccc4C)[N+](=O)[O-])N)C#N C02520947
CCCOc1ccc(cc1Br)C(=O)NC(=S)Nn2c(cc(c(c2=O)C#N)C)C C14647801
COc1cc(c(cc1O)Cl)/C=C\2/C(=O)N(C(=S)S2)/N=C/c3cc(c(cc3Cl)O)OC C15015723
c1ccc(cc1)/C=C/S(=O)(=O)N2CCC(CC2)C(=O)NNC(=O)c3ccccc3Br C15346305
C[C@@H]1C[C@H](CN(C1)S(=O)(=O)c2cccc(c2)C(=O)NNC(=O)c3ccccc3Br)C C15346595
c1ccc(cc1)n2c(nnc2SCc3ccc(cc3)Br)Cc4cc(=O)[nH]c(=O)[nH]4 C17192655
C[C@H]1CCc2c(cc(s2)C(=O)NNS(=O)(=O)c3cc(c(cc3Br)OC)OC)C1 C17319924
CC(C)CCNC(=O)[C@]1(Cn2c3ccc(cc3c(c2C(=O)N1C4CCCCCC4)NC(=O)C)F)C C21866201
CC(C)CCNC(=O)[C@@]1(Cn2c3ccccc3c(c2C(=O)N1Cc4ccccc4F)NC(=O)C)C C21866995
CCc1c(c(nc(n1)S[C@@H](C)C(=O)N(C)[C@@H]2CCS(=O)(=O)C2)N)c3ccc(cc3)Cl C25589298
CCn1c(=O)c2c(ccs2)nc1S[C@H](C)C(=O)NC(=O)Nc3ccc(cc3)Br C27850364
CCOc1cc(cc(c1O)I)/C=N\NC(=O)c2ccc(c(c2)OC)OC C30968136
c1cc2c(c(c1)NS(=O)(=O)c3ccc4c(c3)NC(=O)[C@H](CS4)CC(=O)N5CCCC5)CCCC2 C33290406
Cc1ccc(cc1)C(=O)N2CCN(C[C@H]2C)C(=O)[C@@H](C(C)C)NC(=O)Nc3ccc(cc3F)F C34975290
CC[C@@H](C)[C@H](C(=O)N1CCN([C@@H](C1)C)C(=O)C2CC2)NC(=O)Nc3ccccc3C(F)(F)F C34998918
c1ccc2c(c1)c(=O)n(c(n2)SCCCC(=O)N[C@H]3CCCCNC3=O)c4cccc(c4)F C35143821
c1ccc(cc1)CNC(=O)[C@@H]2[C@@]34C=C[C@@H](O3)[C@@H]([C@@H]4C(=O)N2c5ccccc5)C(=O)Nc6ccccc6F C33939879
CN(C)S(=O)(=O)c1ccc(c(c1)C(=O)NNC(=O)c2ccc(s2)c3ccc(cc3)F)Cl C36625179
Cc1ccc(c(c1)N2CCN[C@H](C2)S(=O)(=O)c3ccccc3)NS(=O)(=O)Cc4ccccc4 C39481015
C[C@@H](c1nnc(n1C)S[C@@H](C)C(=O)Nc2ccc(cc2F)F)NC(=O)c3ccc(cc3)Cl C39760074
CCc1c(c(nc(n1)SCC(=O)N([C@H]2CCS(=O)(=O)C2)C3CC3)N)c4ccc(cc4)Cl C25589072
CN1C(=O)[C@H]2[C@H](N(O[C@@H]2C1=O)CCCCCC(=O)N)c3c4ccccc4c(c5c3cccc5)Cl C43209263
c1ccc(cc1)COc2ccc3c(c2)[nH]cc3[C@@H](C(=O)[O-])[NH+]4C[C@@H]5C[C@H](C4)c6cccc(=O)n6C5 C43746890
c1ccc2c(c1)cc(o2)C(=O)N3CCC(CC3)CNC(=O)C(=O)Nc4ccccc4C(F)(F)F C43942507
C[C@@H]1Cc2cc(ccc2N1C(=O)C)S(=O)(=O)NCC3CCC(CC3)C(=O)NC4CCC(CC4)C C09430615
C[C@@H](C(=O)Nc1c(cccc1F)F)OC(=O)[C@@H]2C[C@@H](CN2C(=O)C34CC5CC(C3)CC(C5)C4)O C45492789
[H]\N=c\1/c(=C\c2cn(c3c2cccc3)CCOc4cccc(c4)C)/c(=O)nc-5sc(=C(C)C)[nH]n15 C01814477
[H]/N=c/1\c(=C\c2cn(c3c2cccc3)CCOc4cccc(c4)C)\c(=O)nc-5s/c(=C\CC)/[nH]n15 C01840949
c1ccc(cc1)C2=CCN(CC2)CC(=O)NN3C(=O)C(NC3=O)(c4ccccc4)c5ccccc5 C57297089
Cc1ccc(c(c1)Cl)NC(=O)COC(=O)[C@@H]2C[C@H](CN2C(=O)C34CC5CC(C3)CC(C5)C4)O C18372768
Cc1ccc(cc1)[C@H]2C[C@H](N3C(=N2)C(=C(N3)C(=O)NCc4c(nn(c4C)C)C)Cl)C(F)(F)F C12468075
[H]/N=C/1\C2=C(N=NC2=N[C@H](N1c3cccc(c3C)Cl)SCC(=O)NCCc4ccccc4)C C63731661
c1cc(ccc1CSC2=NC(=O)[C@@H]3[C@@H](CC(=O)NC3=N2)C(=O)Nc4ccc(cc4F)F)Cl C64742162
Cc1ccc(cc1NC(=O)[C@@H]2CC(=O)NC3=NC(=NC(=O)[C@H]23)SCc4ccc(cc4)F)Cl C64742584
c1cc(ccc1CSC2=NC(=O)[C@@H]3[C@H](CC(=O)NC3=N2)C(=O)Nc4cc(ccc4F)F)Cl C64743309
CSc1ccc(cc1)[C@H]2C3=C(COC3=O)N(C(=O)N2)CC(=O)Nc4ccccc4C(F)(F)F C67288924
C[C@@]12C[C@@H](c3cc(ccc3O1)[N+](=O)[O-])NC(=O)N2c4cc(ccc4F)F C02498679
CCOC(=O)N1CCc2c(sc3c2c(=O)n(c(=O)[nH]3)c4ccc(cc4)C)C1 C01036135
Cc1ccc(c(c1)C)NC(=O)CSc2nn3c(=O)c(nnc3s2)C C04347051
CC1(O[C@@H]2[C@H](O1)[C@@H](O[C@@H]3[C@@H]2OC(O3)(C)C)C(=O)Nc4ccccc4SC)C C04393250
Cc1cc(cc(c1)NC(=O)[C@H]2[C@H]3[C@@H]([C@@H]4[C@@H](O2)OC(O4)(C)C)OC(O3)(C)C)C C04393292
c1cc(ccc1C(=O)N[C@@H]2CC(=O)N(C2)c3ccc(cc3)Cl)[N+](=O)[O-] C04497487
Cc1cccc(c1C)N2C(=O)/C(=C\c3ccc(o3)N4CCCC4)/C(=O)NC2=O C04513310
CN(C)c1ccc(cc1)c2nc3n(n2)[C@@H](C4=C(N3)CCCC4=O)c5cccnc5 C06732534
C[C@@]1(C(=O)N(C(=O)N1)Cc2ccc(cc2)[N+](=O)[O-])c3ccccc3Cl C07166911
C[C@@H]1CCCC[C@@]12C(=O)N(C(=O)N2)CC(=O)N(C)C3(CCCCC3)C#N C08352375
C/C(=N\Cc1ccco1)/C2C(=NC(=O)N(C2=O)c3ccc(cc3)Cl)O C09109330
Cc1ccc(cc1)[C@]2(C(=O)N(C(=O)N2)Cc3nnc(o3)c4ccccc4)C C09315239
c1ccc(cc1)n2c3c(cn2)c(ncn3)NC[C@H]4COc5ccccc5O4 C09513569
c1cc(sc1)c2nc(on2)CN3C(=O)[C@@]4(CCCc5c4ccs5)NC3=O C09614037
c1c(c(cc2c1OCO2)Cl)NC(=O)CN3C(=O)CC4(C3=O)CCCCC4 C11228884
CC1(O[C@@H]2[C@H](O1)[C@H](O[C@H]3[C@@H]2OC(O3)(C)C)C(=O)Nc4ccccc4SC)C C11851676
Cc1c(c(n(n1)c2ccccc2)CN3C(=O)[C@]4(CCCC[C@@H]4C)NC3=O)C#N C12914697
Cc1ccc2c(c1)nc([nH]2)Sc3ccc(cc3[N+](=O)[O-])S(=O)(=O)C C07327839
c1cc(ccc1[N+](=O)[O-])S(=O)(=O)Nc2ccc(cn2)Br C13331870
c1ccc(c(c1)[N+](=O)[O-])S(=O)(=O)Nc2ccc(cn2)Br C13331874
c1cc(ccc1N2C(=O)/C(=C\c3ccc(o3)N4CCCCC4)/C(=O)N=C2O)F C13570390
Cc1cc(cc(c1)NC(=O)[C@@H]2[C@H]3C=C[C@@]4([C@@H]2C(=O)N(C4)c5cc(on5)C)O3)C C13624159
C[C@H]1CN(c2ccccc2O1)S(=O)(=O)c3ccc(s3)c4ccc(=O)[nH]n4 C15827726
COCCN1C(=O)[C@]2(Cc3ccccc3N4[C@@H]2CCCCC4)C(=O)NC1=O C08997195
CC1CCC2(CC1)[C@H](C(=O)N=C(N2)N3CCN(CC3)c4ccccc4OC)C#N C20636705
c1cc2c(cc1Cl)nc(cn2)N3CCC[C@@H](C3)Cn4cc(nn4)CO C23541464
Cc1ccc(cc1)[C@]2(C(=O)N(C(=O)N2)CCn3c4ccccc4oc3=O)C C26006621
Cc1c(nc(o1)c2ccccc2)C(=O)N3C[C@H](Oc4c3cccc4)C(=O)NC C29767524
Cc1c(nc(o1)c2ccccc2)C(=O)N3C[C@@H](Oc4c3cccc4)C(=O)NC C29767525
Cc1ccc(cn1)C(=O)N/N=C\c2ccc(c(c2)[N+](=O)[O-])Br C30707932
Cc1cc(nc2c1c3c(s2)c4nc(nn4cn3)CCc5c([nH]nc5C)C)C C32117681
CCn1c2c(c(cc(n2)C(C)C)C(=O)N3CCc4c3cccc4)c(=O)[nH]c1=O C32059625
C[C@]1(C(=O)N(C(=O)N1)CC(=O)N2CCCc3c2cccc3)c4ccc(cc4)C#N C36848356
Cc1ccc(cc1)Cc2nnc(o2)NC(=O)[C@@H]3[C@H](Oc4ccccc4O3)C C38747210
c1cc(c(c(c1)Cl)Cl)C2=NN=C3[C@H]2CN(CC3)C(=O)c4c[nH]c(=O)cn4 C39446850
C[C@]12CC[C@](C1(C)C)(c3c2nc(c(n3)C#N)C#N)C(=O)Nc4nccs4 C39846338
c1ccc2c(c1)nc(s2)NC(=O)N3CCC[C@H]3c4nnc5n4cccc5 C40151547
CCC1([C@@H](C(=O)N(C(=O)[C@H]1C#N)CC(=O)Nc2ccc(cc2C)C)C#N)C C40312103
Cc1ccn2c(c1)nc(cc2=O)COC(=O)c3ccc4c(c3)CCC(=O)N4 C45556740
CC[C@H]1c2ccsc2CCN1C(=O)NCc3cccnc3n4cncn4 C46097010
Cc1cc(no1)NC(=O)CN(C)C(=O)c2c(c3cc(ccc3o2)Cl)C C46797818
COc1ccc(cc1)[C@@H]2CC3=C([C@@H](n4c(ncn4)N3)c5ccco5)C(=O)C2 C04782826
CC(C)n1c(nnn1)SCc2[nH]c(=O)c3c4c(sc3n2)CCCC4 C52710905
C[C@H]1[C@@H](Oc2ccccc2O1)C(=O)Nc3cc(ccc3F)N4CCOC4=O C56209884
CC1(C(=O)N(C(=O)N1)CC(=O)/N=c/2\n(ccs2)Cc3ccccc3)C C61073831
c1ccc(cc1)[C@@H]2C[C@H]2NC(=O)C(=O)N3CCCc4c3ccc(c4)[N+](=O)[O-] C63224571
Cc1c2c(n(n1)c3ccc(nn3)OC)N=C(C[C@H]2c4ccc(c(c4)F)F)O C32103014
Cc1c2c(n(n1)C3CCCCC3)NC(=O)C[C@@H]2c4ccc5c(c4)nnn5C C65409933
c1ccc(cc1)[C@@H]2CC(=O)NCCN2C(=O)/C=C/c3cccc(c3)[N+](=O)[O-] C47175174
Cc1cc(ccc1[N+](=O)[O-])C(=O)Nc2cc(c(c(c2)F)S(=O)(=O)C)F C66552814
C[C@]1([C@H]2[C@@H]([C@@H]([NH2+]1)c3cccs3)C(=O)N(C2=O)c4ccc(cc4)F)C(=O)OC C04356151
c1ccc(c(c1)N2CC[NH+](CC2)[C@@H]3CC(=O)N(C3=O)c4ccc(cc4)Cl)O C04450906
C[C@H]1c2cc3c(cc2CC[NH+]1CC(=O)Nc4cc(ccc4C#N)Cl)OCCCO3 C05450742
C[C@H]1CCc2c(sc3c2c(=O)[nH]c(n3)C[NH+]4CCC(CC4)C(=O)OC)C1 C03344677
C[C@@H](C(=O)N1CC(=O)Nc2c1cccc2)[NH+]3CCC[C@@H]3c4cccn4C C07856193
c1cc(sc1)C2=NN([C@@H](C2)c3ccc(cc3)O)C(=O)C[NH+]4CCOCC4 C09419715
c1ccc2c(c1)cccc2C[NH+]3CCNC(=O)[C@H]3CC(=O)N4CCCO4 C12471568
CC[C@@]1([C@@H]2[C@@H]([C@H]([NH2+]1)c3ccc(cc3)Cl)C(=O)N(C2=O)C)C(=O)OC C12495484
Cc1ccc(cc1)N2C(=O)[C@@H]3[C@@H]([NH2+][C@@]([C@H]3C2=O)(C)C(=O)OC)c4cccs4 C12497275
Cc1cc(oc-2cc(=[NH+]C(=O)CSCc3c(noc3C)C)ccc12)O C21272863
c1cc(sc1)c2nn(c(=S)o2)C[NH+]3CCN(CC3)c4ccc(cc4)O C21320085
c1cc2c(cc1S(=O)(=O)N3CCC(CC3)[NH+]4CCCCC4)CCCC(=O)N2 C21880968
CCc1cc([nH+]c(n1)N2CCCC2)N3CCc4c(c([nH]n4)C5CCC5)C3 C23311057
CCNC(=O)N1CCC(CC1)[NH+]2CCc3ccccc3[C@@H]2CC(=O)N(C)C C24898294
CN1[C@H]([C@@H](CO1)S(=O)(=O)NC2CCCCC2)c3cc[nH+]c4c3cccc4 C35917223
C[C@@H]1CCCCN1C(=O)C2=CC3=[NH+][C@@H](C[C@@H](N3N2)C(F)(F)F)c4ccco4 C00918429
c1ccc(c(c1)NC(=O)CSC2=N[C@H]3C(=c4cc(ccc4=[NH+]3)F)N=N2)Cl C39981267
c1ccc2c(c1)[C@@]3([C@@H]4[C@H]([C@@H]5[NH+]3CCC5)C(=O)N(C4=O)c6ccccc6F)C(=O)N2 C36007032
C[C@H]1C[C@@H]2C[NH2+]C[C@@H]2N1C(=O)c3cc(ccc3Br)[N+](=O)[O-] C45623207
C[C@H]1C[C@H]2C[NH2+]C[C@@H]2N1C(=O)c3cc(ccc3Br)[N+](=O)[O-] C45623211
C[NH+]1CCC[C@H](C1)CNC(=O)c2cc(ccc2Br)[N+](=O)[O-] C45626635
C[NH+]1CCC(CC1)N(C)C(=O)[C@@H]2CCCN(C2)C(=O)Nc3cccs3 C49428379
CCc1ccccc1n2c(cc(c2C)/C=C/3\C(=[NH2+])N4C(=NC3=O)SC=N4)C C49717240
Cc1csc(n1)NC(=O)C2CC[NH+](CC2)[C@@H](C)C(=O)N3CCC(CC3)C C54233091
Cc1csc(n1)N2CCCN(CC2)C(=O)NC[C@H](C)[NH+]3CCC[C@@H](C3)C C56624944
CC1=C([C@@H](n2c3ccccc3[nH+]c2N1)c4ccncc4)C(=O)OC(C)C C08739098
c1cc(c2c(c1)OCCCO2)C[NH2+]C3CCN(CC3)C(=O)c4ccco4 C48710889
Cc1ccc(cc1)c2[nH]c(=S)n(n2)C[NH+]3CCC4(CC3)OCCO4 C28066522
Cc1ccc2[nH+]c(cn2c1)CNC(=O)/C=C/c3c(nn(c3Cl)C)C C60403234
c1cc2c(cc1[N+](=O)[O-])cc(s2)C(=O)N[C@H]3CC[NH+]4[C@@H]3CCCC4 C47287039
c1cc(c([nH+]c1)N2CCCCC2)NC(=O)N3CCN(CC3)CC(F)F C61775922
CN1c2cccc(c2OCC1=O)NC(=O)[C@@H]3CCC[NH+]3Cc4ccccc4F C62508701
Cc1cc(c2c(n1)ON[C@@H]2C)C(=O)N3CCC(CC3)C4=c5ccccc5=[NH+]C4 C63102924
[H]/N=C\1/C(=C/C2=c3ccccc3=[NH+]C2)/C(=O)N=C4N1N=C(S4)c5ccccc5 C39959026
c1ccc2=[NH+][C@H](C=c2c1)C(=O)N3CCC[C@@H](C3)[C@@H]4NN=C5N4C=CC=C5 C63294189
CCOC(=O)N1CCC(CC1)NC(=O)[C@@H]2C=c3cc(ccc3=[NH+]2)Cl C63478275
c1ccc2c(c1)-c3c(c(no3)C(=O)NCCC4=c5ccccc5=[NH+]C4)CO2 C63532243
C[C@@H]1[C@H](C(=O)N(N1C)c2ccccc2)NC(=O)[C@@H]3C=c4cc(ccc4=[NH+]3)Cl C63617095
C[C@@H]1C[C@@H](C[NH+](C1)C(C)(C)CNC(=O)C2CCN(CC2)C(=O)N3CCCC3)C C64800946
c1ccc2=[NH+][C@@H](C=c2c1)C(=O)Nc3ccsc3[C@H]4N=N[C@@H](O4)C5CC5 C65218659
Cc1ccn2c(c1)[nH+]c3c2[C@@H](CC(=O)NC3)c4cnc(nc4)C5CCCCC5 C65384706
C[C@H](c1nc(no1)c2cccs2)N3CC[NH+](CC3)[C@H]4CCC[C@@H]4O C65588342
Cc1cccn2c1[nH+]c(cc2=O)CN3CCN(CC3)c4ccc(cc4)O C32510442
Cc1ccc(o1)[C@H](C)NC(=O)N(C)C2CCN(CC2)c3cccc[nH+]3 C66175346
C1CC[NH+](C1)[C@H]2CCN(C2)C(=O)NC3CCC(CC3)C(=O)N4CCSCC4 C66194989
C[C@@H]1CCC[C@@H]([C@@H]1C)NC(=O)C[NH+]2CCC(CC2)C(=O)N3CCOCC3 C15297753
c1cc([nH+]cc1c2[nH]c3c(c4c(s3)CSCC4)c(=O)n2)N5CCOCC5 C66606557
c1ccc(c(c1)[C@@H]2CN(CCO2)C(=O)Nc3ccc[nH+]c3N4CCCCC4)F C67280437
c1cc(c2c(c1)OCCO2)[C@@H]3CCCN3C(=O)N[C@H]4CC[NH+]5[C@@H]4CCCC5 C67391764
Cn1cnnc1Sc2ccc(o2)C[NH+]3CCc4c(c5cc(ccc5[nH]4)F)C3 C67447047
COc1cc(c(cc1OC)OC)/C=C/2\C(=O)NC(=O)N(C2=O)C3CCCCC3 C01225689
c1ccc(cc1)CC(=O)N[C@@H]2COC(=O)[C@@H]3CCCN3C(=O)[C@@H]4CCCN4C2=O C03589170
c1ccc(c(c1)c2nnc(o2)CN3C(=O)c4ccccc4S(=O)(=O)N3)Br C03396609
Cc1cc(c(n1[C@H]2CCS(=O)(=O)C2)C)C(=O)CN3C(=O)C4(CCCCC4)NC3=O C05291739
C[C@@H]1CN(C[C@H](O1)C)S(=O)(=O)c2ccc(cc2)C(=O)NC3=C(CCO3)C#N C05372816
c1cc(ccc1n2c(nnn2)SCC(=O)N[C@H]3CCS(=O)(=O)C3)Cl C06472653
COc1cc2c(c(c1OC)OC)-c3cc4c(cc3[C@@H]([C@@H]5[C@@H]2C(=O)OC5)O)OCO4 C06735970
c1ccc(cc1)n2c(nnc2SCC(=O)N3CCNC3=O)N4CCCCC4 C07072223
Cc1ccc(cc1)N2C(=O)C(=CN3CCN(CC3)C(=O)c4ccco4)C(=O)NC2=S C00627739
c1ccc(cc1)N([C@@H]2CCS(=O)(=O)C2)C(=O)CN3C(=O)[C@]4(CCc5c4cccc5)NC3=O C08894330
C[C@@]1(C(=O)N(C(=O)N1)CC(=O)N(C)[C@H]2CCS(=O)(=O)C2)c3cccc4c3cccc4 C09794955
C[C@H]1CS(=O)(=O)N(C1=O)c2ccc(c(c2)Cl)C(=O)N[C@@H]3CCS(=O)(=O)C3 C12024194
c1ccc(cc1)n2c3c(cn2)c(=O)n4c(n3)SC[C@@H]4CC(=O)NC5=NCCS5 C14008461
C[C@H]1CS(=O)(=O)N(C1=O)c2ccc(cc2)S(=O)(=O)NC3=NCCS3 C16677132
CC(=O)N1CCc2c1ccc(c2)S(=O)(=O)Nc3ccc4c(c3)N(CC4)S(=O)(=O)C C19819466
CC(=O)N1c2ccccc2NC(=C3C(=O)N(C(=O)N(C3=O)C)C)C[C@H]1c4ccccc4 C08555133
C[C@H]1CN(C[C@@H](O1)C)S(=O)(=O)c2ccc(cc2)C(=O)N3CCNC(=O)C3(C)C C21009504
c1ccc2c(c1)[nH]c(=O)n2C3CCN(CC3)C(=O)c4cnc5n(c4=O)ccs5 C23673876
C[C@@H]1CCCCN1C(=O)[C@H]2CCCN(C2)S(=O)(=O)c3ccc4c(c3)NC(=O)CO4 C33021119
C[C@@H]1CC(=O)[C@@]2([C@@H]([C@@]13C[C@H](OC3=O)c4ccoc4)CC[C@@H]([C@]25CO5)O)COC(=O)C C31158196
CC(C)[C@@H](C(=O)[O-])N1C(=O)/C(=C\[C@@H]2C=c3cc4c(cc3=[NH+]C2=O)OCCO4)/SC1=S C38787535
COC1=C[C@H]2CN3[C@@H](C[C@@H]2C=C1F)CO[P@@](=O)(N3)S(=O)(=O)Oc4ccccc4 C39469710
Cc1cc(c(cc1Cn2cncn2)[C@@H]3N[C@H]4C(=N3)C=NN4Cc5ccncc5)C C39544106
C[C@@H]1C(=C(NN1C)C)/C=C/C(=O)N2CCN(CC2)CC3=NC(=O)C4=C([C@@H](SC4=N3)C)C C39731355
CC(C)[C@H]1C(=O)N(C(=O)N1)CC(=O)N([C@H]2CCS(=O)(=O)C2)C3CCCC3 C12971488
CCN1C(=O)[C@@H]2[C@@H](N=C(N2C)SCc3cc(=O)[nH]c4c3cccc4)N(C1=O)C C40011099
C[C@H]1C(=C(C(=N1)C(=O)CN2C(=O)[C@@]3(CCOc4c3cccc4)NC2=O)C)C(=O)C C40018416
Cc1nn2c(=O)cc(nc2s1)CN3Cc4c(ccc(c4[C@@H](C3)O)OC)OC C40153926
CCOC(=O)N1CCN(CC1)C(=O)NC[C@]2(CCSC2)N3CCOCC3 C47070601
[H]\N=C\1/C(=C/c2ccc(c(c2)OC)OC)/C(=O)N=C3N1c4ccc(cc4S3)S(=O)(=O)C C13638131
[H]\N=C\1/C(=C/c2cccn2c3ccc(cc3C)C)/C(=O)N=C4N1C(=NS4)S(=O)(=O)C C32964499
Cc1c(sc2c1c(ncn2)N/N=C/c3c(nn(c3C)[C@H]4CCS(=O)(=O)C4)C)C C08018482
[H]/N=C/1\C(=C\c2ccc(cc2)OS(=O)(=O)C)\C(=O)N=C3N1C(=NS3)SC C20205488
[H]/N=C\1/C(=C\c2ccc(c(c2)OC)OC)/C(=O)N=C3N1N=C(S3)N4CCC(CC4)C C20356710
c1cc(c(cc1N2CCCC2=O)NC(=O)N3CCN(CC3)C(=O)[C@@H]4CCCO4)Cl C58893929
CCC(=O)NC1=NN([C@@]2(S1)c3ccccc3N(C2=O)C(=O)CC)C(=O)CC C16609835
c1c(cc(c2c1OCCCO2)Cl)C(=O)N3CCC[C@@H](C3)C(=O)Nc4nncs4 C59350620
c1ccc(c(c1)C#N)NC(=O)Cn2cccc(c2=O)S(=O)(=O)N3CCCC3 C49408891
Cn1c(cc(=O)n(c1=O)C)N[C@H]2CC(=O)N(C2=O)c3ccc(cc3Cl)Cl C00795130
Cc1c(c(on1)C)CN2CCN(CC2)CN3C(=O)C4(CCC(CC4)C)NC3=O C64111745
c1ccc(cc1)C2=C(CN=N2)C(=O)N3CCN(CC3)CC4=CC(=O)N5C=CS[C@@H]5N4 C64353013
Cn1c2c(c(n1)C(=O)N3CCC[C@H](C3)C(=O)NC4CC4)CN(CC2)C(=O)C5CCCCC5 C35527139
C[C@H]1C(=C(NN1C(C)C)C)S(=O)(=O)N2CCN(CC2)C(=O)C3=CC=C[C@@H]4C3=CC=N4 C64539187
C[C@H](C(=O)N1CCC(CC1)n2c3ccccc3[nH]c2=O)N4C(=O)[C@H]5CC=CC[C@@H]5C4=O C08882194
Cc1ccccc1C(=O)N2CCN(CC2)S(=O)(=O)c3ccc4c(c3)NC(=O)CO4 C64889896
C[C@H]1C(=O)Nc2cc(ccc2O1)S(=O)(=O)N3CCN(CC3)C(=O)c4cccs4 C64890003
C[C@H]1CN(CC(O1)(C)C)C(=O)C(=O)Nc2ccc(cc2)N3CCCS3(=O)=O C65717491
C[C@@H](c1ccc(cc1)N2CCCC2=O)NC(=O)N3CCN(CC3)S(=O)(=O)C C65995176
CCS(=O)(=O)N(C)C1CCN(CC1)C(=O)N[C@@H](C)c2c(nn(c2C)C)C C66925601
CN(CC=C)S(=O)(=O)c1ccc(cc1)NC(=O)N2CCS(=O)(=O)CC2 C67544685
Cc1cc(=O)c(c(o1)O)C(=O)C[C@@H]2c3c(cc4c(c3OC)OCO4)CC[NH+]2C C02146392
CCn1c(c(c(=O)n(c1=S)CC)[C@H]2c3c(cc4c(c3OC)OCO4)CC[NH+]2C)O C02102419
c1ccc(cc1)S(=O)(=O)N2CC[NH+](CC2)CC(=O)N3CC(=O)Nc4c3cccc4 C05937733
c1ccc2c(c1)C=C[NH+]3[C@@H]2[C@@H]4[C@@H]([C@@H]3C(=O)c5cccc(c5)[N+](=O)[O-])C(=O)NC4=O C06344932
C[C@@H]1CCCC[C@@]12C(=O)N(C(=O)N2)CC(=O)N3CCN(CC3)c4cc[nH+]cc4 C08156915
COc1ccc(cc1F)C[NH+]2CCN(CC2)C(=O)CN3C(=O)C4(CCCC4)NC3=O C08327340
Cc1cc(c2c(c1)cc(c(=O)[nH]2)[C@H](c3nnnn3C[C@H]4CCCO4)[NH+]5CCOCC5)C C00890109
CCN1C(=O)[C@@H](C(=O)NC1=S)/C=N/C[C@H]2c3c(cc4c(c3OC)OCO4)CC[NH+]2C C08964634
C[NH+]1CCc2cc3c(c(c2[C@@H]1C/N=C/C4C(=NC(=O)N(C4=O)C)O)OC)OCO3 C08972982
Cc1c(c(on1)C)S(=O)(=O)N2CC[NH+](CC2)CN3C(=O)C4(CCC(CC4)C)NC3=O C09777882
CCc1cc(c2c(=O)[nH]c(=O)n(c2n1)C)C(=O)N3CCC(CC3)CC[NH+](C)C C19663540
CC1(Cc2c(c(nc(c2C#N)SCC(=O)N3CCOCC3)N4CC[NH2+]CC4)CO1)C C20647799
Cc1cccc2c1[nH]c(=O)c(c2)[C@H](c3nnnn3C(C)(C)C)N4CC[NH+](CC4)C C22576620
CCc1c[nH+]c2c(c1NOCC(=O)N3C[C@H](O[C@H](C3)C)C)c(=O)n(c(=O)n2C)C C14071301
CCOC(=O)N1CCN(CC1)C(=O)[C@H](C)[NH+]2CCN(CC2)c3ccc(cc3)O C25505626
CCOC(=O)N1CCN(CC1)C(=O)[C@@H](C)[NH+]2CCN(CC2)c3ccccc3O C25521031
CC(=O)[NH+]=c1ccc-2c(cc(oc2c1)O)Cn3c(=O)c(cn(c3=O)C4CC4)C#N C29750221
c1cc2c(cc1[N+](=O)[O-])C[C@@H]([C@@H]3N2CC[NH+](C3)CC(=O)N4CCCC4)C(=O)NC5CC5 C35870171
c1cc2c(cc1[N+](=O)[O-])C[C@H]([C@@H]3N2CC[NH+](C3)CC(=O)N4CCCC4)C(=O)NC5CC5 C35870172
C[C@@H]1CN(C[C@@H](O1)C)C(=O)CONc2c(c[nH+]c3c2c(=O)n(c(=O)n3C)C)C(C)C C18097704
Cc1c(oc(c1C#N)NC(=O)CN2CC[NH+](CC2)CC(=O)N3CCCCC3)C C36646807
CC\1=C(C(=O)NC(=O)/C1=N\Nc2ccc(cc2)/N=N/c3ccccc3)[n+]4ccccc4 C38633367
C[C@@H]1CC=C(O1)/C=C/c2[nH]c(=S)n(n2)C[NH+]3CCN(CC3)c4c5cnn(c5ncn4)C C38769556
COC1=C[C@@H]2C[C@H]3CO[P@@](=O)(N[NH+]3C[C@@H]2C=C1Cl)S(=O)(=O)Oc4ccccc4 C39469646
c1c[nH+]c(cc1CNC(=O)N2CCN(CC2)C(=O)[C@@H]3CCCO3)N4CCCC4 C45491320
CCC1=NN2C(=[NH2+])/C(=C\c3cccn3c4ccc(cc4)[N+](=O)[O-])/C(=O)N=C2S1 C20210382
Cc1ccc(cc1)n2cccc2/C=C\3/C(=[NH2+])N4C(=NC3=O)SN=C4S(=O)(=O)C C13660082
COc1ccc(cc1OC)/C=C/2\C(=[NH2+])N3C(=NC2=O)SC(=N3)c4ccncc4 C20519223
C[C@H](c1ccccc1)[NH+]2CC[C@@H](C2)NS(=O)(=O)c3cn(c(=O)n(c3=O)C)C C53686559
Cc1csc2n1c(=O)cc([nH+]2)CN3CCNC(=O)[C@@H]3c4c(nn(c4C)c5ccccc5)C C28721834
CN(C)c1ccc(cc1)CN2Cc3c([nH+]c[nH]3)C[C@H]2c4nc(no4)c5cnccn5 C15675482
C[C@]1(C(=O)N(C(=O)N1)CC(=O)C2=c3ccccc3=[NH+]C2)c4ccc5c(c4)OCCCO5 C39773762
COc1ccc(cc1OC)[C@H]2[C@@H]3C(=c4ccccc4=[NH+]3)C[C@@H]5N2C(=O)CN(C5=O)CCO C63137631
COc1ccc(cc1OC)[C@H]2[C@H]3C(=c4ccccc4=[NH+]3)C[C@@H]5N2C(=O)CN(C5=O)CCO C63137633
c1ccc2=[NH+][C@@H]3[C@H](N4[C@@H](CC3=c2c1)C(=O)N(CC4=O)CCCO)c5cccc(c5)[N+](=O)[O-] C63140137
CC(=O)Nc1ccc(cc1)N2C(=O)C[C@H](C2=O)N3CCC4=c5cc(ccc5=[NH+][C@@H]4C3)OC C63339989
C[C@@H](C(=O)NC[C@@H]1CCCO1)N2C(=O)[C@@]3([C@@H]4C(=c5ccccc5=[NH+]4)CCN3C2=O)C C63362246
C[C@@H](C(=O)NC[C@H]1CCCO1)N2C(=O)[C@@]3([C@H]4C(=c5cc(ccc5=[NH+]4)OC)CCN3C2=O)C C63362764
CCCNC(=O)[C@H](C)N1C(=O)[C@@]2([C@H]3C(=c4cc(ccc4=[NH+]3)OC)CCN2C1=O)C C63362767
C[C@]12CCC(=O)N1c3c4c5c(c([nH+]c4sc3C(=N2)O)N6CCOCC6)COC(C5)(C)C C36592851
c1cc2=[NH+]CC(=c2cc1F)CCNC(=O)[C@H]3CCCN(C3)[C@@H]4C5=NC=NC5=NC=N4 C63493617
c1ccc2=[NH+]CC(=c2c1)CCN3C=C[C@H]4C(=CNc5n4nc(n5)c6ccncc6)C3=O C63980381
c1ccc2c(c1)c(=O)[nH]c(=O)n2CC(=O)N3CCC(=CC3)C4=c5cccnc5=[NH+]C4 C64057449
Cc1ccc2=[NH+][C@H]3C(=c2c1)N=CN(C3=O)CCC(=O)NCc4c(nn(c4C)C)C C64391479
C[C@@H](C(=O)N1CCCC1)NC(=O)N2CCN(CC2)C(=O)[C@H]3C=c4ccccc4=[NH+]3 C64416483
c1cc2=[NH+][C@H](C=c2cc1Cl)[C@H]3NC(=NO3)Cn4cc(nc4)S(=O)(=O)N5CCOCC5 C64452285
C[C@H]1C(=O)Nc2cc(ccc2O1)S(=O)(=O)N3CCN(CC3)C(=O)[C@H]4C=c5ccccc5=[NH+]4 C64491629
CCS(=O)(=O)N(C)C1CC[NH+](CC1)CC(=O)N2CC(=O)Nc3c2cccc3 C66880750
CCS(=O)(=O)N(C)C1CCN(CC1)C(=O)Nc2ccc([nH+]c2)N3CCCC3 C66907092
c1cc(cc(c1)[N+](=O)[O-])N2CC[C@H](C2=O)[NH+]3CCC(CC3)c4nc([nH]n4)C5CC5 C67379246
CCn1cc(c(n1)C)S(=O)(=O)N2CCC[C@H](C2)C(=O)N[C@@H](C)c3cn(nc3C)C C06490250
CCn1cc(c(n1)C)[C@@H](C)NC(=O)[C@@H]2CCCN(C2)S(=O)(=O)c3cnn(c3C)C C06636783
C[C@@]1(C(=O)N(C(=O)N1)CC(=O)N2CCN(CC2)C(=O)c3cccs3)c4ccc(cc4)OC C08707203
C[C@]1(C(=O)N(C(=O)N1)CC(=O)N(C[C@@H]2CCCO2)[C@@H]3CCS(=O)(=O)C3)c4ccccc4 C08861783
c1ccc(cc1)N([C@H]2CCS(=O)(=O)C2)C(=O)CN3C(=O)[C@]4(CCOc5c4cccc5)NC3=O C08894450
Cc1csc2n1c(=O)c(c(n2)C)NC(=O)c3ccc(cc3)S(=O)(=O)N4CCOCC4 C08931838
CCCn1c(=O)c2ccccc2n3c1nnc3SCC(=O)N[C@@]4(CCS(=O)(=O)C4)C C09395457
Cc1ccc(cc1)N2C[C@@H](CC2=O)C(=O)Nn3cnc4c(c3=O)cnn4c5ccc(cc5)F C09563044
c1ccc(cc1)S(=O)(=O)N2CCN(CC2)C(=O)CN3C(=O)[C@]4(CCCc5c4ccs5)NC3=O C09641211
c1ccc(cc1)CS(=O)(=O)N2CCN(CC2)C(=O)CN3C(=O)C4(CCCCCC4)NC3=O C09712420
CCOC(=O)C1CCN(CC1)C(=O)c2cn(c3c2[nH]c(=O)n(c3=O)c4ccc(cc4)F)C C09820508
CNC(=O)[C@@H]1CN(c2ccccc2O1)C(=O)CSc3nnc(n3C4CC4)N5CCCC5 C11825675
COc1ccc(cc1S(=O)(=O)N[C@H]2CCS(=O)(=O)C2)N3CCCCS3(=O)=O C12004701
c1ccc(cc1)/C=C/S(=O)(=O)N2CCN(CC2)C(=O)CN3C(=O)C4(CCCC4)NC3=O C12594101
Cc1c(c(on1)C)CO[C@H]2CN(CC(=O)N(C2)CC(C)C)C(=O)c3c4c(n[nH]3)CCCC4 C14532883
Cc1c(sc(=O)[nH]1)S(=O)(=O)N2CCN(CC2)C(=O)c3cc(nn3c4ccccc4)C5CC5 C14850051
Cc1ccc(c(c1)S(=O)(=O)N2CCN(CC2)C(=O)[C@H](C)NC3=NS(=O)(=O)c4c3cccc4)C C17063615
CCn1c(c(cn1)[C@H](C)NC(=O)[C@@H]2CCCN(C2)S(=O)(=O)c3cnn(c3C)C)C C17093233
C[C@@H]1C[C@H]2[C@@H]([C@@H](C(=O)O2)CN3CCOCC3)[C@@H]([C@]4([C@H]1[C@H](C[C@@H]4O)OC(=O)C)C)OC(=O)C C19703324
CCn1c(c(c(=O)n(c1=S)CC)C(=O)C[C@@H]2c3c(cc4c(c3OC)OCO4)CC[NH+]2C)[O-] C20113020
CC[C@H](C)[C@@H](C(=O)N1CCN(CC1)C)NC(=O)c2cn(c3cc4c(cc3c2=O)OCO4)CC C20624244
C[C@H]1CCCC[C@]12C(=O)N(C(=O)N2)CC(=O)N3CCN(CC3)C(=O)c4ccc(cc4)OC C23056880
c1ccc(c(c1)C#N)S(=O)(=O)N2CCN(CC2)CN3C(=O)[C@@]4(CCCc5c4ccs5)NC3=O C23424157
Cc1ccc(cc1)S(=O)(=O)N2CCC(CC2)C(=O)O[C@H](C)C(=O)N3CCNC3=O C25736014
Cc1c(c([nH]c1C(=O)N2CCN(CC2)S(=O)(=O)c3ccc(cc3)OC)C)C(=O)OC C27076311
C[C@@H]1C(=O)N(N=C(N1)C(=O)N2CCN(CC2)S(=O)(=O)c3ccc(c(c3)F)F)c4ccccc4 C32670999
CC[C@@H](C)N([C@H]1CCS(=O)(=O)C1)C(=O)CN2C(=O)[C@@]3(CCOc4c3cccc4)NC2=O C34896574
Cc1ccc(cc1)CNC(=O)[C@@H]2CCCN(C2)S(=O)(=O)c3ccc(cc3)n4cnnn4 C01363931
C[C@@H](c1ccccc1)NC(=O)[C@H]2CCCN2S(=O)(=O)c3ccc4c(c3)n(c(=O)c(=O)n4C)C C09961209
CS(=O)(=O)c1ccc(cc1)Cc2nnc(o2)NC(=O)c3cc4ccccc4oc3=O C36659375
C[C@H](C(=O)/[NH+]=C/1\C=CC2=NC(=NC2=C1)[O-])N3CCN(CC3)S(=O)(=O)c4cccs4 C38796804
CC1=CC(=N[C@H]1C(=O)N2CC[C@H]3[C@@H](C(=CC(=O)N3CC2)OC)C(=O)N[C@@H](C)c4ccco4)C C39353692
CC(C)(C)c1cc(n(n1)[C@H]2CCS(=O)(=O)C2)NC(=O)C3CCN(CC3)C(=O)N(C)C C40088478
Cc1c(c([nH]c1C(=O)N2CCC[C@H]2C(=O)N3CCN(CC3)C(=O)OC(C)(C)C)C)C(=O)C C40156350
C[C@@H]1C[C@@]2(CC(C1)(C)C)C(=O)N(C(=O)N2)CC(=O)N(Cc3ccco3)[C@@H]4CCS(=O)(=O)C4 C32966786
CC1CCC2(CC1)C(=O)N(C(=O)N2)CC(=O)N3CCC[C@@H](C3)c4nnc5n4cccc5 C45865497
C[C@]1(C(=O)N(C(=O)N1)CC(=O)N2CCC[C@H](C2)c3nnc4n3cccc4)c5ccc(cc5)F C46734558
c1c(c(cc2c1OCCO2)Cl)NC(=O)C3=NN(C(=O)CC3)[C@@H]4CCS(=O)(=O)C4 C46743582
C[C@]1(C(=O)N(C(=O)N1)Cc2nnc3n2c4ccsc4c(=O)n3C)c5ccc(c(c5)F)F C46850031
C[C@]1(C(=O)N(C(=O)N1)Cc2nc(no2)Cc3ccccc3)c4ccc(cc4)S(=O)(=O)C C48260609
C[C@@H]1C[C@@H](CN(C1)S(=O)(=O)c2ccc3c(c2)oc(=O)n3CC(=O)NCc4ccco4)C C09830870
C[C@]1(C(=O)N(C(=O)N1)CC(=O)N2CCN(CC2)C(=O)C3CC3)c4ccc(cc4)OC(F)F C59405477
CC1=NN(C(=O)[C@@H]1[C@]2([C@H]3[C@@H](NC2=O)N(C(=O)N(C3=O)C)C)C(F)(F)F)c4ccccc4 C39409788
C[C@H]1C2=C(N=NC(=O)C2=C(O1)NC(=O)CSc3nc4ccccc4c(=O)n3C(C)C)C C39782142
c1c2c(cc(c1Cl)S(=O)(=O)N3CCC[C@H]3C(=O)N4CCOCC4)OCC(=O)N2 C35482424
Cc1cc2c(cc1S(=O)(=O)N3CCC[C@@H](C3)C(=O)N(C)Cc4ccco4)OCC(=O)N2 C35378966
c1c2c(cc(c1Cl)S(=O)(=O)N3CCN(CC3)C(=O)[C@@H]4CCCO4)OCC(=O)N2 C64889652
Cc1c(c(on1)C)S(=O)(=O)N2CCC[C@H]2c3nnc(s3)C(=O)Nc4ccc(cc4)Cl C64931017
Cn1c2ccc(cc2oc1=O)S(=O)(=O)N3CC[C@@]4(C3)c5cc(ccc5NC4=O)OC C65249024
C[C@H]1CCCN(C1)S(=O)(=O)c2ccc(nc2)n3cc(nc3)C(=O)NCc4ccco4 C65254340
C[C@@H](C(=O)OC)N1C(=O)[C@@]2(c3c(c4cc(ccc4[nH]3)OC)CCN2C1=O)C C04081816
CC(C)(C)n1c(c2c(n1)C[S@](=O)C2)NC(=O)c3cccc(c3)[N+](=O)[O-] C02724993
c1cc(ccc1/C=C/2\C(=O)N(C(=S)S2)NC(=O)c3ccncc3)[N+](=O)[O-] C02529331
CCc1c(n2c([nH]c1=O)nnc2SCC(=O)N3C[C@@H](O[C@H](C3)C)C)C C09018511
C[C@@H]1CN(C[C@H](O1)C)C(=O)c2cn(c3c2[nH]c(=O)n(c3=O)Cc4ccccc4)C C09821563
c1ccc2c(c1)cc(c(=O)o2)C(=O)NCc3nnnn3c4ccc(cc4)F C10594471
Cc1c(sc2c1c(=O)n(nn2)CC(=O)Nc3nnc(s3)C(C)C)C C19995244
Cc1c2c(n(n1)c3ccc4nnc(n4n3)C)NC(=O)C[C@@H]2c5cccc(c5F)F C33271385
c1cc(ccc1N2Cc3nc(=O)n(n3C2=O)CC(=O)NC4CCCCC4)F C36354911
c1cc(c(cc1Cl)NC(=O)CN2C(=O)[C@H]3[C@@H]4C[C@H]([C@H]3C2=O)C=C4)n5cncn5 C36846011
CCOC(=O)N1CCc2c(sc(c2C#N)NC(=O)c3c(cn(n3)C)C)C1 C38508395
Cc1c(c(on1)C)C2=NN=C3[C@H]2CN(CC3)C(=O)c4c(nc(s4)NC)C C39542585
Cc1ccc(cc1)[C@@H]2CN(CCO2)S(=O)(=O)c3nnc(s3)NC(=O)C C41171587
c1cc(ccc1NS(=O)(=O)c2ccc3c(c2)OCCO3)N4CCOC4=O C41378357
C[C@@H]1CCCC[C@]12C(=O)N(C(=O)N2)CC(=O)[C@@H](C#N)c3nc4ccccc4o3 C41547375
Cn1c(=O)c(nn(c1=O)C)Nc2ccc(cc2)n3ccc(n3)C(F)(F)F C41665784
Cc1cccc(c1)n2c(=O)cc([nH]c2=O)N3CCN(CC3)C(=O)c4ccco4 C44019738
c1cc(cc(c1)[N+](=O)[O-])C(=O)N[C@@H]2CCCC[C@@H]2N3C(=O)CSC3=O C44449511
C[C@@H](C(=O)Nc1nc(cs1)c2cccnc2)n3c(=O)c4ccccc4nn3 C44450401
c1cc(ncc1Cl)NC(=O)Cn2cc(c(n2)[N+](=O)[O-])Br C48628818
CN(C(=O)CN1C(=O)C2(CCCCC2)NC1=O)S(=O)(=O)c3ccccc3 C51085530
C[C@@]12C[C@@](CC(C1)(C)C(=O)Nc3ccccc3[N+](=O)[O-])(C(=O)N(C2=O)C)C C08534738
Cc1ccc(s1)C(=O)N2CCN(CC2)C(=O)Nc3ccc(cc3)n4cncn4 C56588716
Cc1cc(nc(n1)Nc2nc(cs2)C(=O)N3CCC4(CC3)OCCO4)C C56924503
Cn1c[nH+]c(c1Cl)S(=O)(=O)[N-]c2cc(ccc2F)N3CCOC3=O C57122272
CCOC(=O)N1CCN(CC1)C(=O)Nc2cc(ccc2Cl)N3CCCC3=O C44243777
c1ccc2c(c1)[nH]c(=O)n2C3CCN(CC3)c4cncc(n4)n5cccn5 C59023490
Cc1c2c(n(n1)c3ccc4nncn4n3)NC(=O)C[C@H]2c5c(cccc5F)F C40288265
Cn1c2cc(ccc2oc1=O)NS(=O)(=O)c3ccc(cc3)N4CCCC4=O C62089131
CC(C)(C)OC(=O)N1CCC[C@H]1C(=O)Nc2cccc3c2OCC(=O)N3C C62508784
Cc1nc(c2cnn(c2n1)c3ccc(cc3)F)NCc4nnc5n4cccc5 C63247366
Cc1c2c(n(n1)c3ccc4nnc(n4n3)C)N=C(C[C@@H]2c5ccsc5)O C33271407
Cc1c(cnn1c2ccc(nn2)[O-])C(=O)N3CC[NH+](CC3)CC4CCCCC4 C64126791
Cn1c2ccc(cc2n(c1=O)C)NS(=O)(=O)c3ccc4c(c3)ccc(=O)o4 C64477685
Cc1c(nc(o1)C2CCN(CC2)C(=O)NC[C@@H]3CCCO3)C(=O)N4CCCC4 C65232322
CCOC(=O)c1ccccc1NC(=O)N2CCN3CCN(C(=O)[C@H]3C2)C C65406011
CC(C)c1c2c(n(n1)C)NC(=O)C[C@H]2c3ccc(o3)Sc4nncn4C C65406129
C[C@H]1c2ccc(cc2O[C@@H]1C(=O)N3Cc4c([nH]cn4)C[C@@H]3C(=O)OC)OC C65408016
c1cc(c(nc1)N2CCN(CC2)c3nccc(n3)N4CCC[C@@H](C4)O)C#N C65417460
COC(=O)[C@@H]1Cc2ccccc2N1C(=O)CN3C(=O)C4(CCCC4)NC3=O C65726913
Cc1cc(on1)CNC(=O)c2cc(nc3c2c(no3)C)c4cc(oc4C)C C65738584
Cc1cc(nc(n1)n2c(cc(n2)C)NC(=O)Cn3c(c(c(n3)C)Cl)C)C C66379413
c1cc2c(nc1)sc(n2)N3CCN(CC3)Cc4cc(=O)n5c([nH]4)ccn5 C66498112
CC(C)[C@H]1C(=O)NCCN1S(=O)(=O)c2ccc(cc2Cl)[N+](=O)[O-] C66578512
c1cc(c2c(c1)OCCO2)[C@@H]3CCCN3C(=O)NCCN4C(=O)CSC4=O C67066948
CC(C)(C)C(=O)N1CCCN(CC1)C(=O)NC2CCN(CC2)C(=O)OC C67082364
CCNC(=O)N1CCN(CC1)C(=O)[C@H](C)N2C(=O)c3ccc(cc3C2=O)C C67510763
Cc1c(c(n(n1)C)C)[C@@H](C)NC(=O)N2CCN(CC2)C(=O)c3ccco3 C67535951
COc1cc2c(cc1OC)CN(CC2)C(=O)N[C@H]3CCCN(C3)S(=O)(=O)C C67625329
CN(C[C@@H]1COc2ccccc2O1)C(=O)N[C@@H]3CCCN(C3)S(=O)(=O)C C67626686
CCOC(=O)[C@]1([C@H]2[C@@H]([C@@H]([NH2+]1)c3ccc(cc3)OC)C(=O)N(C2=O)C)C C04883721
CC[NH+]1CCN(CC1)C(=O)C(=O)Nc2c3c(nn2C(C)(C)C)CSC3 C05438368
Cc1ccc(c(c1)C)N(CC(=O)NN=C2CC[NH+](CC2)C)S(=O)(=O)C C04104062
CN(C)c1ncc2c(n1)CCC[C@H]2[NH2+]Cc3cc4c(c(c3)OC)OCO4 C12073912
CN(C)c1ncc2c(n1)CCC[C@@H]2[NH2+]Cc3cc4c(c(c3)OC)OCO4 C12073913
CN(Cc1ccon1)C(=O)C[C@H]2C(=O)NCC[NH+]2C3Cc4ccccc4C3 C12385679
C[C@]1(C(=O)N(C(=O)N1)C[NH+]2CCC(CC2)c3nc4ccccc4o3)C5CC5 C14187202
c1cc[nH+]c(c1)N2CCN(CC2)c3c4c([nH]nc4Br)ncn3 C21778706
CN1C(=O)N(C(=O)C12CC[NH2+]CC2)CC(=O)N3CC[C@@H]4CCCC[C@@H]4C3 C23231916
c1cc2c(cc1Cl)nc([nH]c2=O)C[NH+]3CCN(CC3)[C@H]4CCS(=O)(=O)C4 C23479599
Cc1c(cccc1[N+](=O)[O-])C(=O)NCc2ccc(cc2)n3cc[nH+]c3C C30871644
CC(C)NC(=O)CN1CC[NH+](CC1)Cn2c(=S)n3ccccc3n2 C23249000
C[C@H]1CN(C[C@@H](O1)C)[C@@H](C)C(=O)NC2=c3ccccc3=[NH+][C@@H]2C(=O)OC C38605075
c1ccc2=[NH+][C@@H](C=c2c1)C(=O)OCC(=O)Nc3cccc4c3nsn4 C39430840
c1ccc2=[NH+][C@H]3C(=c2c1)N=NC(=N3)SC[C@@H](CN4CCOCC4)O C39777186
Cc1ccc2=[NH+][C@@H]3C(=c2c1)N=NC(=N3)SCC(=O)NCc4ccco4 C39981058
CCS(=O)(=O)N1CCC(CC1)NC(=O)N2CCC(CC2)[NH+]3CCCC3 C45562920
C[C@@H]1CN(C[C@H](O1)C)c2ccc(c[nH+]2)CNC(=O)N3CCOC[C@@H]3C C45847681
c1cc(c(cc1N2CCN(C2=O)CC(=O)N3CCc4c([nH]c[nH+]4)C3)F)F C49383569
Cc1cc(no1)NC(=O)[C@@H](C)[NH+]2CCC(CC2)C(=O)N3CCCCCC3 C52685497
c1csc2n1c(=O)cc([nH+]2)CN3CCN(CC3)C(=O)NC4CCCC4 C30994886
C[C@@H]1CCC[NH+](C1)C[C@@H](C)NC(=O)Cn2cnc3c4ccccc4oc3c2=O C56240446
CCn1cncc1C[NH+]2CCC[C@@H](C2)c3cc(=O)[nH]c(n3)N4CCCCC4 C19578633
CS(=O)(=O)N1CCN(CC1)C(=O)Nc2ccccc2C[NH+]3CCSCC3 C61788561
Cc1c(ccc2c1OC(=O)[C@@H]([C@H]2C)CCC(=O)N3CCc4c([nH]c[nH+]4)C3)OC C63270171
c1cc2=[NH+]CC(=c2cc1Cl)CCN3C=C[C@H]4C(=CNc5n4ncn5)C3=O C63348966
CCOC(=O)N1CCC(CC1)NC(=O)[C@@H]2C=C3C(=c4ccccc4=[NH+]C3=O)S2 C63479094
CC1=NN2CCC(=O)N([C@@H]2C1)CC(=O)NCCC3=c4ccccc4=[NH+]C3 C63588440
C[C@@H]1CC(=C(N1C)C)C(=O)CN2C(=O)[C@@H](NC2=O)CC3=c4ccccc4=[NH+]C3 C63786921
C[C@@H]1CCCN(C1)C(=O)CN2C(=O)[C@@H](NC2=O)CC3=c4ccccc4=[NH+]C3 C63842573
CC(C)[C@H]1[C@H]2C(=c3ccccc3=[NH+]2)CCN1C(=O)CN4C(=O)CNC4=O C63885150
CCOC(=O)N1CCC(CC1)NC(=O)C[NH+]2CCCN3CCC[C@H]3C2 C64694664
CC(C)CC1=NO[C@@H](C1)C(=O)N2CCc3c([nH]c[nH+]3)[C@@H]2c4cccnc4 C65417735
CC(C)[NH+]1CC[C@@H](C1)CNC(=O)N2CCN(CC2)CC(=O)N3CCCCC3 C65441795
C[C@H](C(=O)N1CCN(CC1)C(=O)C)[NH+]2CCC(CC2)C(=O)NC3CCCCC3 C65964438
C[C@@H](Cn1cc[nH+]c1)NC(=O)N2CCN(CC2)C(=O)c3ccc(cc3F)Cl C66149336
C1CCc2nnc(n2CC1)CCNC(=O)N3CC[C@H](C3)[NH+]4CCCC4 C66176576
CC(C)[NH+]1CC[C@@H](C1)NC(=O)N2CCC[C@@H](C2)C(=O)N3CCOCC3 C66190172
c1c(c(cc2c1OCCCO2)Cl)NC(=O)C(=O)N3CC[C@@H](C3)[NH+]4CCCC4 C66223346
Cn1c[nH+]c(c1Cl)S(=O)(=O)/N=c\2/[nH]c3c(s2)CN(CC3)C C66248164
CC(C)(C)OC(=O)N1CCN([C@@]2(C1)CCC[NH2+]C2)C(=O)OC(C)(C)C C66323454
CC[NH+](CC)C1CCN(CC1)C(=O)c2cc(nc3c2c(=O)[nH]n3C)C4CC4 C66395121
C[C@H]1CN(CCO1)C2CC[NH+](CC2)CC(=O)NC3CCC4(CC3)OCCO4 C66561920
CC[NH+]1CCN(CC1)C(=O)CN2C(=O)C3(CCC(CC3)C(C)(C)C)NC2=O C55527733
c1cc(c2c(c1)OCCO2)[C@H]3CCC[NH+]3CCCN4C(=O)CNC4=O C66898944
C[C@H]1CCCC[C@]12C(=O)N(C(=O)N2)CC(=O)N3CCCC[C@@H]3C[NH+](C)C C66947623
C[NH+](C)C[C@H]1CCCCN1C(=O)CCN2C(=O)C3(CCCCC3)NC2=O C66948775
CC[NH+]1CCC[C@H](C1)NC(=O)N2CCC(CC2)N(CC)S(=O)(=O)C C66977431
CC(C)C[NH+]1CCC(CC1)NC(=O)C2=CN3CCS(=O)(=O)N=C3C=C2 C67265308
C[NH+]1CCC(CC1)N(C)c2ccc(cc2)NC(=O)N3CCS(=O)(=O)CC3 C67546714
c1cc(ccc1Nc2cc(=O)[nH]c(=O)[nH]2)I C00169545
Cc1cc(c(n1c2ccc(cc2)Cl)C)/C=N/NC(=O)N C00447394
c1ccc2c(c1)c3c(c(=O)[nH]2)[C@H](C(=C(O3)N)C#N)c4c(cccc4F)F C06814000
c1ccc(cc1)c2cc(cc3c2O/C(=C(\C#N)/C(=O)N)/S3)O C13618147
C[C@H](c1ccc(cc1Cl)Cl)n2c(cc(=O)[nH]c2=O)N C20078578
Cc1ccc(c(c1NS(=O)(=O)N2CCC[C@H](C2)C)C)N C20257625
c1ccc(cc1)[C@@H](C(=O)NC(=O)N)N2CCc3ccccc3C2 C20962527
CC(C)(C)[C@@H]1CCCC[C@H]1NC(=O)[C@@H]2CCCN(C2)C(=O)N C33045272
C[C@@H](C(=O)Nc1ccc(cc1)Cl)n2cc(ccc2=O)N C33512492
CCc1ccc(cc1S(=O)(=O)/N=c/2\[nH]cc(s2)C)N C37053264
c1cc(ncc1SCc2[nH]c(=O)c3c(n2)ccs3)N C37192494
Cc1cnn(c1)[C@@H](C)C(=O)Nc2c(cc(cc2Cl)Cl)N C37676868
C[C@@H]1[C@H]([C@@H]([C@H]([C@@H](O1)OC(C)(C)[C@@H]2CCC(=CC2)C)O)O)O C36375167
Cc1c(sc(n1)C)C\2=CNN/C2=C/3\C(=CC(=CC3=O)C)O C01516382
Cc1ccc2c(c1)[C@@]3(C(=O)N2)Nc4c(c5c(s4)CCCC5)C(=O)N3 C39413590
[H]/N=C/1\NC(=O)/C(=C/2\c3cc(cc(c3NC2=O)Cl)Cl)/S1 C38187782
c1c(cc(cc1F)S(=O)(=O)N)NC(=O)[C@@H]2C[C@H]3C[C@@H]2C=C3 C40382296
C[C@@H]1c2cc(c(cc2CCN1C(=O)c3cc4cc(ccc4[nH]3)F)O)O C40816279
c1cc(ncc1Br)Sc2[nH]c(=O)cc(n2)N C42389823
C[C@@H]1CC[C@@H](CN1C(=O)c2cc(ccc2O)Cl)C(=O)N C42439112
c1c2c(cc(c1N)N3CCO[C@H]4[C@@H]3CCCC4)NC(=O)C2 C43424755
c1cc(cc(c1)S(=O)(=O)Nc2ccc(cc2F)N)C#N C43473983
C[C@@H]1Cc2ccccc2N1C(=O)C3(CCCC3)/C(=N/O)/N C44784218
c1ccc2c(c1)CCN2C(=O)C3(CCCCC3)/C(=N\O)/N C44784430
C[C@H]1CCC[C@H](C1)N(C)C(=O)C2(CCCCC2)/C(=N/O)/N C44785924
Cc1ccc(c(n1)N2CCC[C@@H]2C3CCCC3)/C(=N/O)/N C45074141
C[C@@H]1CCC[C@H](C1)N(C)S(=O)(=O)c2ccc(c(c2)N)O C49009438
C[C@H]1CCC[C@@H](C1)N(C)c2cc3c(cc2N)c(=O)[nH]cn3 C49010216
Cc1ccc(s1)C(=O)NNC(=O)N[C@H]2CCC[C@H](C2)C C49243071
Cc1c(c(n(n1)[C@H](C)C(=O)Nc2ccc(cc2N)F)C)Cl C50585800
CCN1C(=[NH+][C@@H](C1=[NH2+])c2cc3c(c(c2)Br)OCCCO3)C C50986389
c1cc(c(cc1Cl)C(=O)N2CCO[C@@H]3[C@@H]2CCC3)NN C51114127
c1ccc2c(c1)CCN2Cc3nc(c4ccsc4n3)NN C51146545
c1c(c(cc2c1[nH]c(=O)[nH]2)Br)[C@@H]([C@@H]3CCCCO3)O C52094935
C[C@H]1CN(CC(O1)(C)C)c2ccc(cc2/C(=N/O)/N)Cl C52860709
c1ccc(c(c1)CCN2C(=O)C3(CCCCC3)NC2=O)N C52918784
c1cc(c(cc1C#N)C(F)(F)F)NC(=O)c2csc(n2)N C55186141
C[C@H]1CCCN(C1)S(=O)(=O)Nc2cc(ccc2N)Cl C21819461
C[C@H]1C[C@@H](CN(C1)[C@@H](c2ccccc2)C(=O)NC(=O)N)C C57406144
C[C@H]1CCCC[C@H]1N(C)S(=O)(=O)c2ccc(c(c2)N)O C40317342
Cc1cc(c2c(c1)NC(=O)[C@@H]2N[C@@H]3CCCCNC3=O)C C42100927
CCc1ccc2c(c1)[C@@H](C(=O)N2)N[C@@H]3CCCCNC3=O C42104507
Cn1c(ccn1)NC(=O)c2cc(c(cc2Br)F)N C61089058
c1c(c(cc2c1[nH]c(=O)[nH]2)Br)[C@H](C3CCOCC3)O C61673351
Cc1c(c(n(n1)c2ccc(c(c2)Cl)/C(=N/O)/N)C)Cl C61856193
c1cc(c(cc1Sc2nncs2)Cl)/C(=N\O)/N C61856582
c1cc2c(cc1N)cc([nH]2)C(=O)N3CCO[C@@H]4[C@H]3CCC4 C62834458
CC(C)N1C(=O)C[C@@H](C1=O)Nc2cccc3c2c(ccc3)N C04193821
c1ccc-2c(c1)CN(Cc3c2cccc3)CCC(=O)NC(=O)N C58329629
Cc1ccc(cc1)[C@H]2N[C@@H](ON2)c3c[nH]c4ccccc4c3=O C64960843
CCc1ccc2c(c1)cc(c(=O)[nH]2)[C@@H]3C(=C(OC4=C3C(=O)CC(C4)(C)C)N)C#N C00876482
CC1(CC2=C(C(=O)C1)[C@@]3(c4ccccc4NC3=O)C(=C(O2)N)C#N)C C04168444
C[C@@H]1[C@@H]2C[C@@H]([C@H]3[C@@]4(CCCC([C@H]4C[C@H]([C@]3([C@@H]2O)C1=O)O)(C)C)CO)OC(=O)C C04268209
c1ccc(c(c1)[C@H]2c3c([nH]c(=O)[nH]c3=O)NC4=C2C(=O)CCC4)C(F)(F)F C00921406
c1ccc2c(c1)NC(=O)[C@@H](S2)CC(=O)N/N=C/c3ccc(cc3)O C04926768
Cc1cccc(c1)N2C3=C(C(=O)CCC3)[C@@]4(c5ccccc5NC4=O)C(=C2N)C#N C04944736
c1cc(c(cc1/C=C/2\C(=O)NN(C2=O)c3ccc(c(c3)Cl)Cl)O)O C01188454
Cc1ccc(s1)[C@@H]2C(=C(NC(=S)N2)C)C(=O)Nc3cc(on3)C C11550928
c1ccc2c(c1)c(=O)n(c(=O)[nH]2)NC(=S)N[C@H]3C[C@H]4CC[C@@H]3C4 C06088132
c1cc(ccc1[C@@H]2[C@@H]3CC=C[C@@H]3c4cc(ccc4N2)C(=O)N)[N+](=O)[O-] C14550722
c1cc(sc1)S(=O)(=O)Nc2cc3c(cc2Br)[nH]c(=O)[nH]3 C18199389
C[C@H](C(=O)Nc1c(cc(cc1Cl)N)Cl)Sc2nncn2C C20016150
C[C@H]1CCc2c(sc(c2C(=O)N)NC(=O)CN3CCOCC3)C1 C20572221
c1cc2c(c(c1)C(=O)N)N[C@@H]([C@@H]3[C@H]2C=CC3)c4ccc(cc4)[N+](=O)[O-] C20756298
c1cc2c(c(c1)C(=O)N)N[C@@H]([C@H]3[C@H]2C=CC3)c4ccc(cc4)[N+](=O)[O-] C20756304
Cc1ccc(cc1)n2c(=O)c3c4c(sc3nc2NN)CN(CC4)C C20842080
Cc1ccc(c(c1)Cl)NC(=O)[C@@H]2Nc3ccccc3S(=O)(=O)N2 C21050676
Cc1cc(no1)NC(=O)C2=C(NC(=S)N[C@@H]2c3cccc(c3)Cl)C C22356643
c1cc(ccc1N2C(=O)/C(=C\c3ccc(c(c3)O)O)/C(=O)N2)Cl C23633984
C[C@@H]1CC[C@]2([C@H]([C@@]1(C)CCC3=CC(=O)O[C@@H]3O)C[C@H]([C@H]([C@@]24CO4)O)O)C C31159596
c1cc2cccc3c2c(c1)OC4(O3)C=C[C@H]([C@@]56[C@@]4(O5)[C@@H](CC[C@@H]6O)O)O C35270730
Cc1cc(no1)CS(=O)(=O)Nc2ccc(cc2Br)N C36743382
Cc1ccc(cc1)C2=C[C@@H](N=N2)C(=O)N/N=C(\C)/c3ccc(cc3)N C38626072
CSC1=C[C@@H]2C[C@H]3CO[P@@](=O)(N[NH+]3C[C@@H]2C=C1c4ccccc4O)[O-] C39468928
CC(C)c1c(n2c(csc2n1)c3ccc4c(c3)NC(=O)CO4)N C40707861
C[C@H]1CCCCN1S(=O)(=O)c2cc(cnc2NN)Br C41069909
CN(C)C(=O)CNC(=O)NNc1c(cc(cc1Cl)Cl)Cl C43715214
c1cc(sc1)S(=O)(=O)NNC(=O)c2ccc(cc2O)Cl C48655884
c1ccc(cc1)c2csc3c2nc([nH]c3=O)N4CCC[C@@H](C4)C(=O)N C49421102
c1cc(cc(c1)F)[C@H]2c3c([nH]nc3O)NC4=C2C(=O)C[C@@H](C4)c5ccco5 C18200779
Cc1ccc2c(c1)nc([nH]2)C3CCN(CC3)S(=O)(=O)c4ccc(cc4)N C11851387
C[C@H]1CCCC[C@H]1CNS(=O)(=O)c2c(nc3n2ccs3)N C50669843
c1ccc(cc1)Cc2ccccc2NC(=O)N3CCO[C@@H](C3)C(=O)N C51584385
C[C@@H](c1ccc(cc1)C(C)(C)C)NC(=O)N2CCO[C@@H](C2)C(=O)N C51710161
C[C@@H](C(=O)NC(=O)N)OC(=O)C12C[C@H]3C[C@@H](C1)CC(C3)(C2)Cl C08137396
CCc1cc(ccc1NC=C2C(=O)NC(=S)NC2=O)SC#N C60864101
Cc1cc(c2cc(c(=O)[nH]c2c1)CCNC(=O)c3ccc(=O)[nH]c3)C C62222419
c1cc(cc(c1)O)[C@@H]2[C@H]3C(=NN=C3OC(=C2C#N)N)c4cccs4 C00091269
c1ccc2c(c1)C(=O)C3=C(C2=O)OC(=C([C@@H]3c4ccc(cc4)O)C#N)N C04771114
c1cc2c(cc1Cl)C=C(CO2)/C=C/C(=O)NNC(=O)NC3CC3 C64428152
CC[NH+]1CCC(CC1)CNC(=O)c2ccc3c(c2)nc(=S)[nH]c3[O-] C64657286
c1cc(ccc1[C@H]2CC3=N[C@H](N[C@@H]3C(=O)NC2)c4[nH]ccn4)Cl C65409853
c1c(cc(c(c1F)S(=O)(=O)NNC(=O)NC2CCCC2)F)F C65832957
Cc1c(c([nH]c1C(=O)Nc2cc(c(cc2F)F)NC(=O)C)C)C(=O)C C66285045
C#CCNC(=O)c1ccccc1NC(=O)c2cc3c([nH]c2=O)CCC3 C66289135
Cn1c(n[nH]c1=S)CNC(=O)c2ccc(c(c2O)Cl)Cl C66625307
C[C@@H](C(=O)N1CCO[C@@H](C1)c2ccc(c(c2)Cl)Cl)NC(=O)N C66708703
Cc1ccsc1C(=O)NNC(=O)N2CCC(=CC2)c3ccc(cc3)O C67102524
C[C@@H](c1ccc(s1)Cl)NC(=O)C2CCC3(CC2)C(=O)NC(=O)N3 C67266750
Cn1cc(c2c1cccc2)C(=O)NNC(=O)N[C@H]3C[C@@H]3c4ccccc4 C67611920
CC1=C([C@]2(c3ccccc3N(C2=O)C)C(=C(O1)N)C#N)C(=O)OC(C)C C01243472
Cn1c(=O)c2c(n(c1=O)C)Oc3ccccc3N[C@@H]2c4ccc(cc4)O C02251380
c1ccc2c(c1)CCC[C@]23C(=O)N(C(=O)N3)CC(=O)Nc4ccccc4C#N C03600646
CC1=C([C@]23C(=C(O[C@@]2(O1)c4ccccc4C3=O)N)C#N)C(=O)OC(C)C C00808722
Cc1cc2c(c(=O)o1)[C@@H](C(=C(O2)N)C#N)c3ccc(c(c3OC)C)OC C04990554
c1ccc2c(c1)cc(c(=O)o2)C(=O)NCc3c4ccccc4c(=O)[nH]n3 C00477016
Cc1c2c(c3c4c(c(ncn4)NC[C@H](C)O)oc3n1)CC(OC2)(C)C C02441793
C[C@H]1CCCC[C@@]12C(=O)N(C(=O)N2)CC(=O)N[C@@H]3CCOc4c3cccc4 C08345853
C[C@@H]1C(=O)Nc2ccc(cc2NC1=O)S(=O)(=O)N3CCc4c3cccc4 C04728827
C[C@H]1Cc2cc(cc(c2O1)OC)C(=O)Nc3ccc4c(c3)NC(=O)[C@@H](O4)C C09388956
Cc1ccc(cc1[N+](=O)[O-])NC(=O)[C@@H]2CC(=O)Nc3c2ccc(c3)F C12766569
C[C@@H]1[C@@H](Oc2ccccc2O1)C(=O)NNC(=O)c3cn(c4c3cccc4)C C14333434
CCOC(=O)N1CC=C2[C@@H](C1)[C@@H](C(C(=C2C#N)N)(C#N)C#N)c3ccsc3 C01803229
Cc1ccc(cc1)N(C)S(=O)(=O)c2ccc3c(c2)NC(=O)CC(=O)N3 C21540568
Cc1ccc(c(c1)O)NC(=O)c2c(ccc(n2)n3cnnc3)Br C21721217
CC(=O)Oc1ccc(cc1)[C@@H]2[C@@H]3CN(CC=C3C(=C(C2(C#N)C#N)N)C#N)C C21946915
CC(C)(C(=O)N1CCC2(CC1)C(=O)NC(=O)N2)Oc3ccc(cc3)Cl C24763235
Cc1c2cccc(c2oc1C(=O)NNC(=O)[C@H]3COc4ccccc4O3)F C32718835
Cc1nc2n(n1)[C@@H]3[C@H]([C@@H](C4=C(N3)CC(CC4=O)(C)C)c5ccccc5)C(=O)N2 C39011934
C[C@@H]1C[C@]2(CC(C1)(C)C)C(=O)N(C(=O)N2)CC(=O)Nc3nccs3 C03531950
Cc1ccc2c(c1)c(=O)n(cn2)CC(=O)NC(=O)N[C@H]3CCCC[C@@H]3C C40127927
CSc1nn(c2n1c(=O)c3c4c(sc3n2)CCCCC4)CC(=O)N C40287386
Cc1ccc2c(c1)NC(=O)[C@](O2)(C)C(=O)Nc3nnc(s3)C(C)C C40805298
CC(C)[C@H]1C(=O)N[C@@](c2n1c(=O)c3c(n2)OC=CC=C3)(Cc4ccccc4)O C49181419
c1ccc2c(c1)[nH]/c(=N\C(=O)C(=O)N3CCC[C@@H](C3)C(=O)NC4CC4)/s2 C51840234
CN(C)S(=O)(=O)c1ccc(cc1)C(=O)N=c2[nH]c3ccccc3[nH]2 C06343610
CC(C)(C(=O)N1CCC(CC1)c2nc3ccccc3o2)NC(=O)NC C53111202
Cc1ccc(c(c1)C)N(C)S(=O)(=O)c2ccc3c(c2)NC(=O)CC(=O)N3 C55667725
C[C@@H]1CCC[C@H]([C@@H]1C)NC(=O)NC(=O)CN2C(=O)[C@@H]3CC=CC[C@@H]3C2=O C07001446
Cc1ccc(c(c1)O[C@@H](C)C(=O)N2CCC3(CC2)C(=O)NC(=O)N3)Cl C48364156
Cc1ccn2cc(nc2c1)C(=O)NNC(=O)c3cc(cn3C)Br C24233473
c1ccc2cc(ccc2c1)OS(=O)(=O)c3ccc4c(c3)[nH]c(=O)c(=O)[nH]4 C23390438
c1csc2c1[C@@]3(CCC2)C(=O)N(C(=O)N3)CC(=O)NC4(CCCC4)C#N C07090248
CC1(CC2=C(C(=O)C1)[C@@]3(c4cc(ccc4N(C3=O)C)OC)C(=C(O2)N)C#N)C C59947848
Cc1c2c(n(n1)c3ccc(nn3)Cl)NC(=O)C[C@H]2c4ccc(cc4)O C15083386
Cc1c(c(n(n1)C(C)C)C)NC(=O)[C@@]2(C(=O)Nc3ccccc3O2)C C36354037
Cc1ccc2c(c1)N(CCO2)S(=O)(=O)c3ccc4c(c3)[nH]c(=O)[nH]4 C62089759
CN1CCN(C[C@@H]1c2ccccc2)S(=O)(=O)c3ccc4c(c3)[nH]c(=O)[nH]4 C62185389
c1ccc(cc1)c2ccc(o2)[C@H]3[C@H]4C(=NC(=O)NC4=O)NC5=C3C(=O)CCC5 C63221985
Cc1c2c(n(n1)c3ccc(nn3)Cl)N=C(C[C@@H]2c4cccc(c4)O)O C32094006
CN1c2ccccc2[C@@]3(C1=O)[C@H]4C(=NN=C4OC(=C3C#N)N)c5ccccc5 C04626021
CC(C)C1=NN=C2[C@@H]1[C@]3(c4ccccc4N(C3=O)CC=C)C(=C(O2)N)C#N C06733522
Cc1c(nn(c(=O)c1C#N)Cc2nc(c3c4c(sc3n2)CCCC4)N)C C64026062
Cc1nc(on1)C2CCN(CC2)C(=O)NC3[C@@H]4CCC[C@H]3C[NH+](C4)C5CC5 C64227256
CCn1c2ccc(cc2[nH]c1=O)C3=NO[C@@H](N3)c4ccc(o4)Br C64891061
CC(C)(C)C1=C[C@H](N=N1)[C@H]2CC(=O)Nc3c2ccc(c3)N4CCNC4=O C65387155
CN1CCc2c(s/c(=N\S(=O)(=O)c3c[nH]c4c3cccn4)/[nH]2)C1 C66248198
c1cc2c(cc1S(=O)(=O)N3CCN(CC3)[C@@H]4CCCC=C4)[nH]c(=O)[nH]2 C66474056
CC1=C([C@@H](NC(=S)N1C)c2csnn2)C(=O)Nc3cccnc3Cl C67028334
Cc1c(c(n2c(n1)nc(n2)N)C)CCC(=O)N3CCC[C@@H]4[C@H]3CC[C@@H](C4)C C67517639
CN(C)c1ccc(cc1)n2cccc2C=C3C(=O)NC(=O)NC3=O C04676843
c1ccc(c(c1)S(=O)(=O)N2CCC3(CC2)C(=O)NC(=O)N3)Cl C11694145
CCN(CC)S(=O)(=O)c1cc(c2c(c1)oc(=O)n2C)N C11736800
Cn1c(=O)c2c([nH]c1=O)NC3=C([C@@H]2c4ccc(cc4)F)C(=O)OC3 C06648136
C[C@@H]1C(=O)Nc2ccc(cc2NC1=O)S(=O)(=O)N3CCCC3 C15673839
C[C@@]1([C@H](N(C(=O)NC1=O)[C@H]2C[C@H]([C@H](O2)CO)F)OC)Cl C17214501
Cc1ccc(o1)C(=O)NNC(=O)C[C@H]2CCS(=O)(=O)C2 C24124708
CCn1c(=O)c2c(c(sc2n(c1=O)CC(=O)N)C(=O)C)C C34777267
C[C@@H](C(=O)N1CCNC1=O)Sc2[nH]nc(n2)C3CCCC3 C12897462
C[C@H]1C(=O)Nc2cc(ccc2O1)S(=O)(=O)N3CCC[C@@H](C3)O C36740601
c1cc(c(cc1S(=O)(=O)N2CCSCC2)[N+](=O)[O-])N C37393983
c1csc2n1c(c(n2)Cl)S(=O)(=O)N3CCC[C@H](C3)C(=O)N C37553140
c1c(nc2n(c1=O)ncs2)C[NH2+]C3CCC(CC3)C(=O)[O-] C37562060
c1csc2n1c(c(n2)Cl)S(=O)(=O)N[C@@H]3CCCCNC3=O C38107202
CN/C(=N/C#N)/N1CC[C@@]23C=C[C@@H](C[C@@H]2Oc4c3c(ccc4OC)C1)O C39293810
CC(C)S(=O)(=O)[P@]1(=O)NN2CCc3cc(c(cc3[C@@H]2CO1)F)O C39466184
C1CCN(CC1)C(=O)/C=C\2/CS[C@@H](N2)NC(=O)C3=CCC(=O)N=C3 C39590306
CC1(Cc2c(sc3c2c(=O)n4c(n3)N([C@H](C4)O)CCO)CO1)C C39931507
C[C@H](c1cnn(c1)C)NC(=O)[C@]2(C(=O)Nc3ccccc3O2)C C41545870
C[C@@]1(C(=O)Nc2cc(ccc2O1)Cl)C(=O)NCC(=O)N(C)C C41549499
Cc1cc(c(c(c1)C)NC(=O)N2CCN(CC2)C(=O)C(=O)NC(C)C)C C43150539
Cc1nnc(n1C2CCCCC2)S(=O)(=O)[C@H](C)C(=O)N C48708202
c1cc(c(cc1[N+](=O)[O-])[N-]S(=O)(=O)C2CC[NH2+]CC2)F C49643221
C[C@@H]1CN(CC(O1)(C)C)C(=O)C(=O)Nc2ccc(c(c2)C(=O)NC)F C50175636
C[C@H]1CN(CC(O1)(C)C)C(=O)C(=O)Nc2ccc(c(c2)C(=O)NC)F C50175639
Cc1[nH+]c(cn1C)S(=O)(=O)[N-]c2ccccc2/C(=N\O)/C C50254148
CCN1CCN(C(=O)C1=O)Cc2nc(c3ccsc3n2)N C50818233
c1cc(ccc1NS(=O)(=O)N2CCCC2)N3CCNC3=O C54404945
CS(=O)(=O)N1CCC[C@@H](C1)NC(=O)NC[C@@H]2CCCO2 C57292714
c1cc2c(cc1Cl)c3c([nH]2)CCN(C3)C(=O)Cn4ccc(=O)[nH]c4=O C58491021
C[C@H](C(=O)N1CCNC1=O)Sc2[nH]nc(n2)C3CCCC3 C12897454
c1cc(=O)n(cc1C(F)(F)F)CC(=O)n2c(c(cn2)C#N)N C57555966
C1CCN(C1)C(=O)N2CCC(CC2)C(=O)N3CCC(CC3)C(=O)N C60489555
C1CC[NH+]2CC[C@H]([C@@H]2C1)n3c(=O)[nH]nc3SCC(=O)[O-] C61592079
C[C@@]1(CCS(=O)(=O)C1)n2c(cc(n2)C(F)F)S(=O)(=O)N C61629306
C[C@@H]1COC[C@@H](N1S(=O)(=O)c2ccc3c(c2)[nH]c(=O)[nH]3)C C62510099
c1ccc2=[NH+][C@@H]3[C@H](N[C@@H](CC3=c2c1)C(=O)[O-])c4ccc(cc4)[N+](=O)[O-] C63426672
C[C@H]1C(=O)N(N=C(N1)C(=O)NC2(CCC2)C#N)c3ccccc3 C63476889
C[C@H]1CC[C@H](CN1C(=O)C2CCN(CC2)C(=O)c3ccco3)C(=O)N C63768413
c1cc(ccc1NC(=O)N[C@@H]2CCS(=O)(=O)C2)N3CCCC3=O C58281171
Cc1c(cnn1C)C(=O)N[C@@H](C)c2ccc3c(c2)NC(=O)CO3 C46385635
CC1(Cc2c(nc([nH]2)[C@H]3CCCN(C3)S(=O)(=O)C)C(=O)NC1)C C65398132
CCOC(=O)N1CCC[C@H](C1)C(=O)N2CCC(CC2)C(=O)N C30554498
Cc1cc(n(n1)C)NS(=O)(=O)c2cc3c(cc2F)NC(=O)CC3 C66247876
C[C@H](C(=O)NC[C@@H]1CCCO1)N2C(=O)C3(CCCC3)NC2=O C66313292
Cc1ccsc1C(=O)NNC(=O)C2CCN(CC2)C(=O)N(C)C C66557100
CC(C)[C@@H]1C(=O)NCCN1C(=O)c2cc3c([nH]c2=O)CC(CC3=O)(C)C C66624856
Cc1ccc(cc1C(=O)N2C[C@H](CC[C@@H]2C)C(=O)N)[N+](=O)[O-] C67203226
C[C@@H](c1cccnc1)N(C)C(=O)C2CCC3(CC2)C(=O)NC(=O)N3 C67271740
CS(=O)(=O)N1CCC[C@H](C1)NC(=O)N[C@@H]2CCCc3c2cco3 C67627621
C[C@@H](CNC(=O)c1nc2c3c4c(sc3ncn2n1)COC(C4)(C)C)O C02229747
c1cc(c(cc1CC2C(=O)NC(=O)NC2=O)[N+](=O)[O-])Br C06220025
C[C@@]1(C(=O)N(C(=O)N1)CC(=O)N2CCNC2=O)c3cccc4c3cccc4 C08644980
CC(C)(C)n1c(c2c(n1)CS(=O)(=O)C2)NC(=O)C(=O)NC3CCCC3 C10034249
C[C@@H]1CN(CCO1)C(=O)CN2C(=O)[C@H](NC2=O)Cc3c[nH]c4c3cccc4 C10611741
Cc1cc(no1)NC(=O)CCN2C(=O)[C@@]3(CCCC[C@H]3C)NC2=O C11381204
c1ccc2c(c1)[C@]3(CCO2)C(=O)N(C(=O)N3)CC(=O)NCc4ccco4 C11591413
Cc1c(c(n(n1)C)C)NS(=O)(=O)c2ccc3c(c2)NC(=O)[C@@H](O3)C C12147719
CCCn1c(=O)ccc(n1)C(=O)Nc2ccc3c(c2)NC(=O)[C@H](O3)C C13000125
CC(C)c1nnc(s1)NC(=O)CN2C(=O)C3(CCCC3)NC2=O C16046717
Cc1cccn2c1nc(c(c2=O)/C=C(\C#N)/C(=O)N)N3C[C@H](O[C@H](C3)C)C C18130635
Cn1c(=O)cc(cn1)N2CC[C@H](C2)CNC(=O)c3c4c(n[nH]3)CCCC4 C23231443
Cn\1ccs/c1=N\C(=O)Cn2c(=O)c3ccccc3c(n2)C(=O)N C23260234
Cc1c(cnn1C)[C@@H](C)NC(=O)C2=NN(C(=O)[C@@H](N2)C)c3ccccc3 C25004603
Cc1cc(c(o1)C)C(=O)NNC(=O)[C@@H]2CCCN(C2)C(=O)c3ccco3 C26774182
c1cc(ccc1NC(=O)c2ccc3c(c2)NC(=O)CCS3)n4cnnn4 C36759060
Cc1c(nn(c(=O)c1C#N)CC(=O)NC(=O)N[C@@H]2CCCC[C@H]2C)C C07384897
C[C@H]1CC(=O)Nc2c1c(nn2C)NC(=O)c3cc(=O)c4ccccc4o3 C38519373
Cc1cc(c(o1)C)C(=O)Nc2c3c(n(n2)C)NC(=O)C[C@@H]3c4ccco4 C38519870
C[C@H]1C(=C(N=N1)C)S(=O)(=O)Nc2ccc3c(c2)NC(=O)[C@@H](O3)C C39165169
CC(C)S(=O)(=O)n1c2c(c3c(c1=O)cc(cn3)O)N[C@@H](CC2=O)F C39450868
Cc1ccc(cc1NC(=O)[C@H]2CC(=O)Nc3c2cccc3)n4cnnn4 C44599920
c1ccc2c(c1)c(n[nH]c2=O)CNC(=O)Cn3c4ccccc4oc3=O C48985510
c1ccc2c(c1)C(=O)N(C2=O)CC(=O)NC[C@H]3C(=O)Nc4ccccc4O3 C49739006
Cn1c2c(=O)[nH]c(=O)n(c2nc1NCc3ccc(cc3)N4CCCC4)C C53560623
c1ccc2c(c1)/C(=C\Nc3ccc(cc3)n4cnnn4)/C(=O)NC2=O C16720385
c1ccn\2c(c1)n[nH]/c2=N\C(=O)CNS(=O)(=O)c3cccs3 C58513670
Cc1c(c(n(n1)Cc2ccccc2Cl)C)/C=N/n3c(=O)[nH][nH]c3=O C59148379
c1nnc(s1)NC(=O)C(=O)Nc2nnc(s2)C3CCCCC3 C59771022
c1ccn2c(c1)nnc2C3CCN(CC3)C(=O)C4CCN(CC4)C(=O)N C61211973
c1cc(ccc1[C@@H]2CC(=O)Nc3n2nc(n3)NC(=O)[C@H]4CCCO4)Cl C02413128
Cn1c2cc(ccc2oc1=O)NS(=O)(=O)c3ccc4c(c3)CC(=O)N4 C62089138
CCOC(=O)C1=C(OC2=NN=C([C@H]2[C@@]13c4ccccc4N(C3=O)C)C)N C04626546
c1ccc2c(c1)C(=O)N(CN2)Cc3ccc(o3)C(=O)Nc4nncs4 C63782800
CC1=NC(=NC(=O)[C@H]1CC(=O)N[C@@H](C)c2ccc3c(c2)NC(=O)CO3)C C63919819
COCc1nc2n(n1)[C@@H]3[C@H]([C@@H](CC(=O)N3)c4ccccc4Cl)C(=O)N2 C64435832
Cc1c(c(n(n1)c2ccccc2)C)C(=O)C(=O)n3c(c(cn3)C#N)N C64447082
CC1=NN(C(=O)[C@@H]1/N=N/c2ccc(cc2)N(C)C(=O)C)C(=S)N C13543936
COc1ccc(cc1NC(=O)N[C@H]2CCCN(C2)S(=O)(=O)C)C#N C50089356
CC(C)(C(=O)N1CCC[C@@H](C1)c2nnc3n2CCCCC3)NC(=O)NC C64799257
Cc1c(n2cc(ccc2n1)Cl)[C@H]3CC(=O)N[C@H]4[C@@H]3[C@@H](N=N4)C(=O)NC C65528114
Cc1nc(on1)CNC(=O)NC2CCN(CC2)C(=O)C3CCCCC3 C66178592
Cc1ccc(c(c1)C)n2nc(c(n2)C(=O)NCc3n[nH]c(=S)n3C)C C66625277
C[C@H]1C(=O)N(N=C(N1)C(=O)Nc2cnn(c2)C(C)C)c3ccccc3 C66673351
Cc1ccsc1C(=O)NNC(=O)N2CCC[C@H](C2)c3nc(no3)C C67102207
Cc1c(c(n(n1)C)C)[C@@H](C)NC(=O)CN2C(=O)C3(CCCC3)NC2=O C67306680
Cc1cc(no1)CNC(=O)CN2C(=O)[C@]3(CCCC[C@H]3C)NC2=O C67498049
Cc1c2cc(cnc2n(n1)C)NC(=O)N[C@@H](C)C(=O)N3CCSCC3 C67543301
CC(C)(C)c1nnc(s1)NC(=O)N[C@H]2CCCN(C2)S(=O)(=O)C C67583431
CC(C)CNC(=O)NC(=O)CN1C=Nc2ccccc2S1(=O)=O C67649737
c\1cc2=N[C@@]34CCCC[C@@H]3CC5=C(N4c2c/c1=C(\C#N)/C(=O)N)CCCC5 C04339809
Cc1cs/c(=N/N=C/c2ccc(cc2O)O)/n1c3ccccc3 C04475511
Cc1ccc(cc1)n2c3c(c(n2)C)[C@@H](C(=C(O3)N)C#N)c4ccc(cc4)Cl C00989055
Cc1ccc(cc1)[C@@H]2c3c(=O)[nH]c(nc3NC4=C2C(=O)CCC4)SC C04194091
Cc1cccc(c1N2C(=O)c3ccccc3N[C@@]24c5ccccc5NC4=O)C C01068878
c1ccc(cc1)CN2c3ccccc3[C@@]4(C2=O)NNc5ccccc5O4 C03416087
c1ccc2c(c1)C[C@@H](N2C(=O)C3c4ccccc4Oc5c3cccc5)C(=O)N C09820334
Cc1ccc(s1)[C@@H]2[C@@H]3CC=C[C@@H]3c4cc(cc(c4N2)O)[N+](=O)[O-] C14456432
Cc1ccc(s1)[C@H]2[C@@H]3CC=C[C@@H]3c4cc(cc(c4N2)O)[N+](=O)[O-] C14456433
Cc1ccc(s1)[C@@H]2[C@H]3CC=C[C@@H]3c4cc(cc(c4N2)O)[N+](=O)[O-] C14456434
c1cc2c(cc1[N+](=O)[O-])[C@@H]3C=CC[C@H]3[C@@H](N2)c4cc(ccc4O)Br C14460906
c1cc2c(c(c1)[N+](=O)[O-])N[C@H]([C@H]3[C@@H]2C=CC3)c4cc(ccc4O)Br C14460923
c1ccc2c(c1)cccc2[C@@H]3[C@@H]4CC=C[C@@H]4c5cc(cc(c5N3)O)[N+](=O)[O-] C14463865
c1ccc(c(c1)[C@@H]2[C@@H]3CC=C[C@@H]3c4c(ccc(c4N2)F)[N+](=O)[O-])O C14473973
c1cc(c(cc1Cl)Cl)[C@H]2[C@H]3CC=C[C@@H]3c4cc(cc(c4N2)O)[N+](=O)[O-] C14477496
Cc1cc(cc2c1N[C@H]([C@@H]3[C@@H]2C=CC3)c4c5ccccc5ccc4O)[N+](=O)[O-] C14547869
c1cc(ccc1[C@@H]2[C@@H]3CC=C[C@@H]3c4cc(cc(c4N2)O)[N+](=O)[O-])F C14549630
COc1ccccc1c2[nH]c(=S)c3c(n2)Oc4c(cccc4O)C3 C20132937
Cc1ccc(c2c1N[C@@H]([C@H]3[C@H]2C=CC3)c4cc(ccc4O)[N+](=O)[O-])Cl C20709629
Cc1c2c(on1)NC3=C([C@H]2c4cccs4)C(=O)C[C@@H](C3)c5ccccc5O C20734233
Cc1ccc(c2c1N[C@@H]([C@@H]3[C@H]2C=CC3)c4c5ccccc5ccc4O)[N+](=O)[O-] C20751579
CCCNC(=O)N1CCC2(CC1)c3cccn3-c4ccc(cc4N2)F C21944683
CC[C@H](C)NC(=O)N1CCC2(CC1)c3cccn3-c4ccc(cc4N2)F C21944712
c1cc2c(ccc3c2c(c1)C(=O)N3)NS(=O)(=O)c4ccc(cc4)Cl C06146884
Cc1ccc(c(c1)Cl)NC(=O)N[C@@H](C)C(=O)N2CCc3c2cccc3 C33127649
c1cc(ccc1Oc2ccc(c3c2non3)N)I C35675979
c1cc(c(cc1Cl)Cl)[C@H]2[C@@H]3CC=C[C@@H]3c4c(ccc(c4N2)O)[N+](=O)[O-] C14477482
c1cc(ccc1C2=C[C@@H](N3C(=N2)N=CN3)c4ccc(cc4Cl)Cl)O C00633387
c1c(cc(cc1Cl)Cl)N2[C@H](NN[C@@H]2S)[C@@H]3C=C(N=N3)C4CC4 C38696780
C[C@H]([C@@H]1CC[C@@]2(C=CC(=O)C=C2[C@@H]1O)C)C(=O)/N=c/3\[nH]c4ccccc4s3 C37514944
Cc1ccc2c(c1)NC(=O)[C@](O2)(C)C(=O)Nc3ccc(cc3C)Cl C40797451
CC(C)c1ccc(cc1)NC(=O)[C@@]2(C(=O)Nc3cc(ccc3O2)Cl)C C41550070
c1cc(c(cc1N)c2nnnn2c3ccc(c(c3)Cl)Cl)Br C45626247
c1cc(c(cc1N)c2nnnn2c3ccc(cc3Cl)Cl)Br C45626251
CC[C@@H]1CCCC[C@@H]1n2c(nnn2)c3ccc(c(c3)N)Br C49122173
Cc1ccc(c(c1)C)S(=O)(=O)Nc2ccc3c(c2)C(C(=O)N3)(C)C C49741283
CC1(C(=O)Nc2cc(ccc2O1)NC(=O)/C=C/c3ccc(cc3)Cl)C C49756463
c1ccc(c(c1)c2ccc(o2)[C@H]3C(=C(OC4=C3C(=O)CCC4)N)C#N)Cl C03659663
c1ccc(c(c1)/C=N/c2c(nc3n2cccc3)c4ccccc4O)O C12374327
CC(C)c1ccc2c(c1)/C(=N\Nc3c(c(nc(c3F)F)F)F)/C(=N2)O C08403638
Cc1ccccc1NC(=O)[C@H]2C[C@@H]3CCCN3[C@@]24c5ccccc5NC4=O C57992041
Cc1ccccc1NC(=O)[C@@H]2C[C@H]3CCCN3[C@@]24c5ccccc5NC4=O C57992043
Cc1ccc(c(c1)NC(=O)[C@@H]2C[C@@H]3CCCN3[C@@]24c5ccccc5NC4=O)C C57992056
C[C@H](c1ccc(cc1)Cl)NC(=O)Nc2ccc3c(c2)OC(O3)(C)C C57857587
c1cc(ccc1N2CCN(CC2)C(=O)NC34CC5CC(C3)CC(C5)C4)O C59266272
c1c(cc(c2c1sc(c2Cl)C(=O)Nc3nc[nH]n3)Cl)Cl C60847950
c1cc(c(cc1Cl)c2nnnn2c3cc(ccc3Cl)Br)N C61692388
CC(C)(C)C1=NN=C2[C@H]1[C@H](C(=C(O2)N)C#N)c3ccc(cc3)SC C03903296
CC(C)C1=NN=C2[C@H]1[C@@H](C(=C(O2)N)C#N)c3ccc(c(c3)Br)F C00709758
c1ccc(cc1)C2=NN=C3[C@@H]2[C@@H](C(=C(O3)N)C#N)c4ccc(cc4)Cl C05125951
CC[C@H]1CCCC[NH+]1Cc2c(ccc3c2oc(=O)c4c3cccc4)O C00045110
CC[C@H]1CCCC[NH+]1Cc2c(c(cc3c2oc(=O)c4c3CCC4)Cl)O C05235484
CC[C@@H]1CCCC[NH+]1Cc2c(cc-3oc(cc(c3c2=O)C)O)C C05908593
CCc1cc2c3ccccc3c(=O)oc2c(c1O)C[NH+](C)C C00137932
CCc1cc2c(cc(=O)oc2cc1O)C[NH+]3CCCC[C@@H]3C C06610449
Cc1ccc2c(c1)C(=Nc3cc(ccc3O2)C)N4CC[NH2+][C@@H](C4)C C34812522
CC[C@H](C)c1nc(c2c3c(sc2n1)C[C@@H](CC3)C)N4CC[NH2+]CC4 C35524094
CC(C)(C)c1ccc(cc1)S(=O)(=O)N2CC[C@@H]3[C@H]2C[NH2+]C3 C36265627
C[C@@H]1C[C@H]2C[NH2+]C[C@@H]2N1S(=O)(=O)c3ccc4c(c3)CCC4 C36266192
C[C@@H]([C@H]1CCC[NH+](C1)C)Nc2cc3c(cc2Cl)OCCO3 C36922382
CC[NH+]1CCC(CC1)Nc2c(cc(c3c2nsn3)Cl)Cl C37129133
c1ccc2=[NH+]CC(=c2c1)C3=NN/C(=N\c4ccccc4F)/SC3 C39142670
CC1=C2c3c(n(cn3)CC[NH2+]C4CCCCC4)C=C[C@@H]2N=C1C C39354457
c1ccc2=[NH+]CC(=c2c1)/C=N/NC(=O)Cc3ccc(cc3)Cl C39412393
Cc1ccc(c(c1)c2c[nH+]c([nH]2)[C@H]3CC(=O)N(C3)C4CCCC4)C C20538640
CC(C)(C)N1CNc2c1ccc(c2)/N=C/C3=c4ccccc4=[NH+]C3 C39732599
c1ccc(c(c1)c2nc(no2)[C@@H]3CCCC[NH2+]3)Br C40443412
CN(C1C[C@H]2CC[C@@H](C1)[NH2+]2)S(=O)(=O)c3cc(cc(c3)Cl)Cl C40746768
c1cc(ccc1c2nc(on2)C[C@H]3CCC[NH2+]3)Br C42164117
C[C@@H]1c2c(sc([nH+]2)NCC=C)C[C@@]3([C@H]1[C@@H]4[C@@H](CC3)[C@@H](C(=O)O4)C)C C43548126
CC[C@@H](c1nc(no1)c2ccc(cc2)Br)[NH2+]C C44625982
Cc1cc(c(o1)C)[C@@H](C)[NH2+]Cc2cc3c(c(c2)Cl)OCO3 C44729605
Cc1cc(c(c(c1Cl)S(=O)(=O)N[C@@H]2CC[NH+](C2)C)C)Cl C48907834
CC1CC[NH+](CC1)Cc2cs/c(=N\C(=O)c3cccs3)/[nH]2 C36652257
c1ccc2c(c1)CC[C@@H]2[NH2+]Cc3ccc(cc3Cl)[N+](=O)[O-] C49963430
C[C@H]1CC[C@H]([C@@H](C1)Cc2ccc(cc2Cl)[N+](=O)[O-])[NH2+]C C49964210
CCC[NH2+][C@@H]1CC(Cc2c1sc(n2)c3cnccn3)(C)C C50331455
C[C@@H]1CCC[C@H]([C@@H]1C)[NH2+]Cc2ccc(cc2[N+](=O)[O-])Cl C50443253
C[C@H]1CCCC[C@H]1[NH+](C)Cc2nc(c3ccsc3n2)NC C50816868
c1c(cc(cc1F)F)c2nc(on2)CCC3CC[NH2+]CC3 C50928271
C[NH2+][C@@H](c1ccc2c(c1)oc(=O)n2C)c3ccc(s3)Cl C51362089
c1ccc2=[NH+]C3=[NH+]C[C@H](N3C(=c2c1)[O-])CSc4ccc(cc4)Cl C04091871
C[C@H]1CN(C[C@@H](O1)C)c2nc(c(s2)C[NH2+]C)C(C)(C)C C54995474
CC(C)(C)CN1c2ccccc2NC3(C1=O)CC[NH+](CC3)C4CCCC4 C55107399
C[C@H]1CCCN(C1)C(=O)NCC(C)(C)[NH+]2C[C@H](C[C@@H](C2)C)C C59993005
CCCC1CC[NH+](CC1)[C@H]2CC3(CC[C@@H]2NC)OCCO3 C50893618
C/N=C/1\CN(C(=c2cc(ccc2=[NH+]1)Cl)c3ccccc3)O C12470632
c1c(c(cc2c1OCCO2)Cl)N[C@@H]3CC[NH+](C3)C4CC4 C61980670
C[C@H](CC[NH+](C)C)NC(=O)N1CC2C[C@H]3C[C@@H](C2)CC1C3 C62504100
C[C@@H]1CCC[NH+](C1)Cc2c(ccc3c2occ(c3=O)Cl)O C41512676
CC1(CC2=C(CO1)S[C@@H]([C@H]2C#N)NCC3=c4ccccc4=[NH+]C3)C C63302919
CC1(CC2=C(CO1)S[C@H]([C@H]2C#N)NCC3=c4ccccc4=[NH+]C3)C C63302920
CCCN1c2ccccc2[C@@]3(C1=O)[C@H]4C(=c5ccccc5=[NH+]4)CCN3 C63637378
Cc1ccc2=[NH+][C@@H](C(=c2c1)CC(=O)N[C@@H](C)c3ccc(o3)C)C C64069780
Cc1ccc(o1)C(=O)NCC(C)(C)[NH+]2C[C@@H](C[C@H](C2)C)C C53303070
CC[C@H]1c2ccsc2CCN1C(=O)NC[C@H](C)[NH+](C)C C65440463
C1Cc2c(sc3c2c(=O)[nH]c(n3)C[NH+]4CC5C[C@H]6C[C@@H](C5)CC4C6)C1 C65968617
C[C@H](c1ccc(cc1)Cl)NC(=O)N2CC[C@H](C2)[NH+]3CCCC3 C66174640
CC(C)[C@H](c1cccs1)NC(=O)N2CC[C@@H](C2)[NH+]3CCCC3 C66175802
CC(C)(c1ccc(cc1)Cl)NC(=O)N2CC[C@@H](C2)[NH+]3CCCC3 C67471085
C[C@@H]1CCCCN1c2nc3c(n2CCCc4ccccc4)c(=O)[nH]c(=O)n3C C00808446
Cc1c(snn1)C(=O)N/N=C/c2cn(nc2c3ccccc3)c4ccccc4 C05792626
c1cc(sc1)c2csc(n2)NS(=O)(=O)c3ccc(cc3)[N+](=O)[O-] C02483860
Cc1ccc(cc1NC(=O)c2ccc(=O)n(c2)Cc3ccc(cc3)F)[N+](=O)[O-] C07573916
c1ccc(c(c1)NC(=O)c2ccc(=O)n(c2)Cc3ccc(cc3)Cl)[N+](=O)[O-] C07574024
Cc1ccccc1n2c3c(cn2)c(nc(n3)SCCC4OCCCO4)O C09522319
CC[C@@H](c1ccccc1)C(=O)Nn2cnc3c(c2=O)cnn3c4ccc(cc4)C C10251652
Cc1cc(cc(c1)C(=O)OCC(=O)N2C[C@H](Oc3c2cccc3)C(=O)NC)C C10788561
CCOC(=O)CNC(=O)N1CCc2c(c(no2)c3ccc(cc3)Cl)C1 C11817373
CC(C)[C@@H](C(=O)N1CCc2c1cc(cc2)[N+](=O)[O-])NC(=O)c3ccccc3F C12754523
Cc1cc(c(cc1C)[N+](=O)[O-])NC(=O)COc2ccc(c3c2C(=O)C[C@@H]3C)F C12996720
C[C@H](c1ccc(cc1)n2ccnc2)NC(=O)c3ccc(cc3Cl)[N+](=O)[O-] C18048172
Cc1cc2c(cc1C)nc([nH]2)[C@H]3CCCCN3C(=O)CCc4cc(no4)OC C19125279
CCCN1C(=O)/C(=C/c2cc(n(c2C)c3ccc(cc3)[N+](=O)[O-])C)/[NH+]=C1[S-] C03667617
c1ccc2c(c1)NC(=O)C[C@H](N2C(=O)COC(=O)c3ccoc3)C(F)(F)F C21536563
Cc1cc(c(c(c1)Cl)NC(=O)[C@@H](C)Oc2ccc(cc2)n3cnnn3)C C21575535
Cc1ccc(cc1)c2nnn(n2)[C@@H](C)C(=O)Nc3cc(ccc3OC)Cl C23949290
C[C@@H](C(=O)Nc1ccc(cc1)N(C)C)n2nc(nn2)c3ccc(cc3)Cl C31655458
C1CCc2c(c(c(s2)NC(=O)CSc3nnnn3C4CCCC4)C#N)C1 C04373233
C[C@H]1C[C@]2(CC(C1)(C)C)C(=O)N(C(=O)N2)CC(=O)OCc3cccc(c3)C#N C05364859
C[C@H]1C[C@]2(CC(C1)(C)C)C(=O)N(C(=O)N2)CC(=O)OCc3ccc(cc3)C#N C05365096
C[C@H](C(C)C)N1CC2=C(C1=O)[C@H](NC(=O)N2C)c3cccc(c3OC)OC C04807550
CC(C)c1ccc(cc1)CN(c2c3c(nc[nH]3)ncn2)[C@@H]4CCS(=O)(=O)C4 C41025748
COc1ccc(cc1NS(=O)(=O)c2ccc(cc2)N3CCOC3=O)Cl C41452006
C[C@H]1CCCC[NH+]1[C@@H](c2ccc(c(c2)OC)OC)c3c(n4c(s3)ncn4)[O-] C41634525
CCN(CC)C(=O)N1CCN(CC1)C(=O)N[C@H](c2ccccc2)c3ccco3 C45154404
Cc1nc(no1)C2(CCCCC2)NC(=O)COc3cccc4c3OC(C4)(C)C C45717089
Cc1ccccc1COc2ccc(cc2/C=C\3/C(=O)NC(=O)S3)[N+](=O)[O-] C47155289
c1ccc(cc1)n2c(nnn2)SCc3cc(=O)n([nH]3)c4ccc(cc4)Cl C17879199
C[C@H]1CN(C[C@@H](O1)C)c2ccc(cc2F)CNc3nnnn3c4ccccc4 C52457097
C[C@H](c1ccc(cc1)n2cnc3c2cccc3)N(C)C(=O)NCc4cnn(c4)C C54808060
C[C@@H]1Cc2cc(ccc2N1C(=O)C(=O)N[C@@H](C)Cc3ccccc3F)[N+](=O)[O-] C54896980
CCCCN1c2ccccc2/C(=N/NC(=O)c3c(nc4n3cccc4)C)/C1=O C09580401
C[C@H](C(=O)Nc1nc2ccccc2s1)Sc3nnnn3c4ccccc4 C57800939
c1cc(cc(c1)F)C(=O)NC(=S)N2CCN(CC2)c3ccc(cc3)[N+](=O)[O-] C06276497
C[C@]1\2CC[C@H](C1(C)C)C/C2=N/NC(=O)CSc3nnnn3c4ccccc4 C61577290
CCc1ccccc1NC(=O)Cn2c3csnc3c(=O)n(c2=O)C4CC4 C49403938
c1cc(cc(c1)[N+](=O)[O-])/C=N/N=C\2/NC(=O)[C@H](S2)Cc3ccc(cc3)Cl C18208980
c1cc(ccc1F)S(=O)(=O)NC2CCN(CC2)c3ccsc3[N+](=O)[O-] C63258395
c1ccc(cc1)S(=O)(=O)NC2CCN(CC2)c3ccc(s3)[N+](=O)[O-] C64029372
c1ccn2c(c1)nn(c2=O)CCCNC(=O)N3CCC[C@@H]3c4ccc(cc4)F C66232727
Cc1ccccc1[C@H]2CCN(C2)C(=O)NCCCn3c(=O)n4ccccc4n3 C66232906
c1cc(ccc1C2(CC2)CNC(=O)c3cc(cc4c3OCCO4)[N+](=O)[O-])F C66314727
Cc1nc(on1)[C@H]2CCCN(C2)C(=O)C[C@H](C)NC(=O)C3CCCCC3 C66331417
Cc1cc(ccc1n2cnnn2)C(=O)N[C@@H](C#N)c3ccc(cc3)C(C)(C)C C66397640
CN(C)C(=O)Sc1ccccc1NC(=O)c2ccc(cc2)N3CCOC3=O C67021254
Cc1ccc(cc1C(=O)N[C@H](c2ccc(cc2)F)c3nccn3C)[N+](=O)[O-] C67031590
CC(C)(C)OC(=O)N1CCC(CC1)CC(=O)Nc2cccc3c2OCCO3 C67211570
CC(C)NC(=O)N1CCN(CC1)C(=O)c2c(c3ccccc3o2)COC(C)C C67302260
c1cc(c2c(c1)OCCO2)C(=O)Oc3ccc(cc3)O[C@H]4CCCCNC4=O C67636462
CC[NH+](CC)Cc1c(ccc2c1O/C(=C\c3ccc(cc3)[N+](=O)[O-])/C2=O)O C05390605
c1cc(sc1)/C=N/NC(=O)C2CC[NH+](CC2)Cc3ccc(cc3)[N+](=O)[O-] C05635998
C[NH+](Cc1ccc(cc1)OC)CC(=O)Nc2ccc(cc2[N+](=O)[O-])Cl C07668241
C[C@H](c1ccc(c(c1)F)F)[NH+](C)CC(=O)Nc2ccc(cc2OC)[N+](=O)[O-] C12928846
CC/C(=[NH+]\[C@H](C)c1ccccc1)/[C@H]2C(=NC(=O)N(C2=O)c3ccc(cc3)OC)O C13175104
C[C@H](C(=O)Nc1ccc(cc1Cl)[N+](=O)[O-])[NH+](C)CCOc2ccccc2F C15045842
c1cc(oc1)[C@H](CNC(=O)c2ccc(cc2Cl)[N+](=O)[O-])[NH+]3CCCCC3 C15988770
C[C@H]1CC(=O)Nc2ccccc2N1C(=O)C[NH+](Cc3ccco3)Cc4ccco4 C16418317
Cc1ccccc1OCCC(=O)OCc2cc(oc-3cc(=[NH+]C(=O)C)ccc23)O C21238184
CCC[NH2+]C1(CCC(CC1)C)c2nnnn2c3ccc(cc3)C(=O)OCC C22438843
CCOc1ccc(cc1)C[NH+](C)[C@@H](C)C(=O)Nc2ccc(cc2C)[N+](=O)[O-] C26188263
CN1CCCc2c1ccc(c2)[C@H](CNC(=O)Cc3ccc(cc3)[N+](=O)[O-])[NH+](C)C C38670192
CCOc1cc(ccc1O[C@H](C)C(=O)[O-])/C=C(\C#N)/C2[NH+]=c3ccccc3=[NH+]2 C39356002
CCOc1ccc2=[NH+][C@H]3C(=c2c1)N=NC(=N3)SCC(=O)Nc4ccccc4F C39709511
COc1cc2c(cc1OC)C[NH+](CC2)CCNc3ccc(cc3Cl)[N+](=O)[O-] C40155598
CC(C)(C)OC(=O)N1CCC[C@@H](C1)C[NH2+]CCc2ccc(cc2)[N+](=O)[O-] C41701541
CC(C)c1ccc(cc1)c2nc(on2)C[NH+]3CCN(CC3)CC(=O)NCC=C C23265448
CC(C)[C@@H](C(=O)NC(C)(C)C)[NH+]1CCN(CC1)c2ccc(cc2)[N+](=O)[O-] C45910925
CCCCn1c2c(c(=O)[nH]c1=O)n(c(n2)C[NH+](C)Cc3ccc(cc3)C(C)C)C C58044236
C[C@@H](C(=O)Nc1ccc(cc1[N+](=O)[O-])OC)[NH+]2CCC[C@@H]2c3cccs3 C14929992
C[C@H](C(=O)Nc1cc(ccc1Cl)[N+](=O)[O-])[NH+](C)CCOc2ccccc2F C15046584
CC1CCN(CC1)c2ccc(c[nH+]2)CNC(=O)/C=C/c3ccccc3[N+](=O)[O-] C58354425
COc1ccc(cc1C(=O)NC[C@H]2CCC[NH+](C2)Cc3ccccc3)[N+](=O)[O-] C62231197
C[NH+](C)CCN(Cc1ccc(cc1)Cl)C(=O)NCc2ccccc2[N+](=O)[O-] C62478513
C[C@H]1CCC[C@](C1)(CNC(=O)N(C)[C@H](C)c2ccc(cc2)n3cncn3)[NH+](C)C C62647817
COc1ccc(cc1)C[NH+]2CCC(CC2)CNC(=O)Cc3ccc(cc3)[N+](=O)[O-] C63263882
CC[C@H](C)[C@@H](C(=O)OC)NC(=O)N1CCC2=c3cc(ccc3=[NH+][C@H]2C1)OC C63271243
COc1cccc2=[NH+][C@@H](C(=c21)NC(=O)CN3CCCc4c3cccc4)C(=O)OC C39950466
COc1cccc2=[NH+][C@H](C(=c21)NC(=O)CN3CCCc4c3cccc4)C(=O)OC C39950467
CC(C)C[C@H](C(=O)OC)NC(=O)N1CCC2=c3cc(ccc3=[NH+][C@@H]2C1)OC C63328979
Cc1c(cc(o1)CN(C)C(=O)NC2CC[NH+](CC2)CC3CCCC3)C(=O)OC C63331840
CN(C)c1ccc(cc1)[C@H](CNC(=O)[C@H]2C[C@@H]2[N+](=O)[O-])C3=c4ccccc4=[NH+]C3 C63406043
COc1ccc2=C(C[NH+]=c2c1)CCNC(=O)/C=C/c3ccc(cc3)[N+](=O)[O-] C63804272
COc1ccc2=C(C[NH+]=c2c1)CCNC(=O)/C=C/c3cccc(c3)[N+](=O)[O-] C64227705
C[C@@H]1C[C@@H](C[NH+](C1)C(C)(C)CNC(=O)CCc2nc(no2)c3ccco3)C C64800790
Cc1c(cccc1[N+](=O)[O-])NC(=O)C[NH+](C)Cc2cccc(c2)OC(F)F C64993015
CCC1=c2cc(ccc2=[NH+][C@H]1[C@H]3NC(=NO3)CCN(C)C(=O)c4cccn4C)C C65182498
CN(CCC1=NO[C@@H](N1)[C@@H]2C=c3cc(ccc3=[NH+]2)OC)C(=O)C4CCCCC4 C65182888
Cc1cccc(c1)C[NH+]2CCC(CC2)NS(=O)(=O)c3ccc(s3)[N+](=O)[O-] C66000652
Cc1ccc(cc1NC(=O)[C@H](C)[NH+](C)Cc2cccc(c2)OC(F)F)[N+](=O)[O-] C66472255
Cc1cc(ccc1NC(=O)[C@H](C)[NH+](C)Cc2cccc(c2)OC(F)F)[N+](=O)[O-] C66472262
Cc1c(cccc1[N+](=O)[O-])NC(=O)[C@@H](C)[NH+](C)Cc2cccc(c2)OC(F)F C66472265
CCCCNC(=O)[C@H]1CC[C@H]([NH+](C1)Cc2cc(ccc2OC)[N+](=O)[O-])C C66473840
CC[NH+](CC)C1CCN(CC1)[C@@H](C)C(=O)Nc2c(c(ccc2[N+](=O)[O-])C)C C66542673
CCCC[NH+]1CCCC[C@H]1CNC(=O)N2CCN(CC2)C(=O)c3ccc(o3)C C66599718
C[C@@H]1CCC[NH+](C1)CCNC(=O)N2CCC(CC2)(C)N(C)C(=O)OC(C)(C)C C66699529
CC(C)(C)c1ccc(=O)n(n1)C[NH+]2CCC(CC2)CNC(=O)OC(C)(C)C C66793511
Cc1c(nnn1c2ccc(cc2)OC(C)C)C(=O)NCC(C)(C)[NH+]3CCCCC3 C66817410
CC(C)C[NH+]1CCC(CC1)NC(=O)C2CCN(CC2)c3ccccc3[N+](=O)[O-] C67265371
Cc1c(cccc1[N+](=O)[O-])NC(=O)[C@@H](C)N2CC[NH+](CC2)CC3CCCCC3 C67648712
CCOC(=O)C1=C(OC(=C([C@@]12c3cc(ccc3NC2=O)Cl)C#N)N)C C00706126
c1ccc2c(c1)cc(c(=O)[nH]2)/C=N/NC(=O)C(=O)Nc3ccc(cc3)Cl C02520082
CC1=C([C@]2(c3ccccc3NC2=O)C(=C(O1)N)C(=O)OC(C)(C)C)C(=O)C C02273463
CCOC(=O)C1=C(Oc2cc([nH]c(=O)c2[C@@H]1c3ccc(cc3)OC)C)N C04314899
c1cc(cnc1)c2nc(c3c4c(sc3n2)CCC4)N5C[C@@H](C[C@@H]5C(=O)N)O C03446457
Cc1cccc(c1C)NS(=O)(=O)c2ccc3c(c2)NC(=O)[C@H](C(=O)N3)C C06778178
C[C@H]1CCc2c(cc(s2)c3nnc(o3)SCC(=O)NC(=O)N)C1 C12807192
c1cc(ccc1NC(=O)[C@H]2CCC(=O)NC(=O)N2)Oc3ccc(cc3)F C19664559
Cc1c(c(n2cnc(c2n1)C(=O)N)C)CCC(=O)NC3CCCCCC3 C25045235
C[C@@H](C(=O)Nc1c(c2c(s1)CCC2)C#N)Sc3ncc(c(n3)N)C#N C26493464
COc1cc(c(cc1NC(=O)c2cc(sc2)S(=O)(=O)N)Cl)OC C32842921
CC1CCC2(CC1)C(=O)N(C(=O)N2)NC(=O)CC34C[C@H]5C[C@@H](C3)CC(C5)(C4)O C18038847
C[C@@H](C(=O)NC(=O)NC1CCCC1)OC(=O)C23C[C@H]4C[C@@H](C2)CC(C4)(C3)O C16870765
C[C@@H]1CC(=O)Nc2ccccc2N1C(=O)CN(C)[C@@H](c3ccccc3)C(=O)N C37477894
c1ccc2c(c1)c(=O)n(c(=O)[nH]2)CCCC(=O)N[C@H]3Nc4ccccc4S3 C38752185
COc1ccc2c(c1)S[C@H](N2)NC(=O)[C@@H]3C=C(N=N3)c4ccccc4O C39927195
C[C@]1(C(=O)Nc2cc(ccc2O1)Cl)C(=O)NNC(=O)Cc3ccccc3 C41549477
c1ccc(cc1)C[C@@H](C(=O)Nc2cc(c(c(c2)Cl)N)Cl)n3cnnn3 C41819340
Cc1c(cnn1c2ccc(cc2)F)[C@H](C)NC(=O)N3CCC(CC3)C(=O)N C45684492
Cc1c(c(n(n1)c2ccc(cc2)F)C)C(=O)Nc3ccc(cc3)NC(=O)NC C45850910
Cc1ccc(cc1)[C@@]2(C(=O)N(C(=O)N2)CC(=O)NNc3ccc(cc3)F)C C45970822
CC(C)(C)[C@H]1CCCC[C@@H]1NC(=O)NNC(=O)C[C@@H]2CCS(=O)(=O)C2 C46025650
c1cc2c(cc1S(=O)(=O)N)CCN2C(=O)C(=O)NC3CCCCCCC3 C47962879
c1c2c(cc(c1Cl)NC(=O)C(=O)NC3CCCCCC3)OCC(=O)N2 C48652404
Cc1ccccc1NC(=O)C2=C(Nc3ncnn3[C@@H]2c4ccc(cc4)O)C C04724044
CC(C)c1c2c([nH]n1)OC(=C([C@]23c4ccccc4N(C3=O)CC=C)C#N)N C06733523
Cc1c2ccccc2oc1C(=O)NN/C=C/3\c4ccccc4C(=O)NC3=O C16721070
CC(C)(C)CC(=O)NCC(=O)Nc1cc2c(cc1Cl)NC(=O)CO2 C53474769
CC(C)(C(=O)Nc1ccc(cc1)Sc2nncs2)NC(=O)NC C56092373
C[C@H]1CCC[C@@H]([C@@H]1C)NS(=O)(=O)c2ccc3c(c2)c(=O)[nH]c(=O)[nH]3 C58646238
Cc1cc(=O)[nH]c(n1)NN2[C@H](C(=O)[C@@H]2Cl)c3c4ccccc4ccc3O C17219014
c1c(cc(c2c1OCCCO2)Cl)CC(=O)NNC(=O)NCC(F)(F)F C60411735
CC(C)[C@@H](C(=O)NNC(=O)NC(C)C)n1cnc2c1cc(c(c2)F)F C61433633
c1ccc2c(c1)[C@@H](OC2=O)N3c4ccccc4/C(=N/NC(=S)N)/C3=O C13471553
c1ccc2c(c1)CCC[C@H]2NC(=O)CNC(=O)N3CC(=O)Nc4c3cccc4 C08771595
Cc1ccc2cc(c(=O)[nH]c2c1)CCC(=O)Nc3cccc4c3OCC(=O)N4 C62507955
C[C@@H]1CCCC[C@]12C(=O)N(C(=O)N2)CC(=O)NCCc3cccc(c3)O C63866047
C[C@H]1C(=C2C(=NC(=NC2=O)[C@@H](C)Nc3ccc4c(c3)[nH]c(=O)[nH]4)S1)C C64155590
CCOc1ccc(cc1)NC(=O)[C@H]2Nc3cc(ccc3S(=O)(=O)N2)F C35462801
Cc1c(sc(n1)c2ccc(s2)Cl)C(=O)NCC(=O)Nc3c[nH]nc3 C51413156
c1cc(sc1C(=O)N2CCC[C@@H]2C(=O)NNC(=O)NC3CCCC3)Cl C65919027
c1ccc(c(c1)NC(=O)c2ccc(cc2)n3c(c(cn3)C#N)N)OC(F)F C66240087
C[C@H]1C[C@H]1c2ccc(o2)CNC(=O)c3ccc(cc3)n4c(c(cn4)C#N)N C66240793
C[C@@H]1C(=O)Nc2cccc(c2O1)C(=O)NNC(=O)Cc3ccccc3F C66839853
c1ccc(c(c1)CC(=O)N)NC(=O)N2CCN(CC2)C(=O)C3CCCCC3 C66963822
Cc1cc(ccc1NC(=O)NCC(=O)NC2CC2)C(=O)N3CCCC[C@H]3C C66966530
C1CCC(CC1)CC(=O)NNC(=O)N2CCC(CC2)C(=O)NC3CC3 C67103463
C[C@H](c1ccc(cc1)OC(F)F)NC(=O)C2CCC3(CC2)C(=O)NC(=O)N3 C67266599
C[C@H](c1cccc(c1)S(=O)(=O)NC)NC(=O)N2CCc3ccc(cc3C2)O C67469344
C[C@H]1CCCCN1C(=O)[C@@H](C)NC(=O)Nc2ccc(cc2)NC(=O)C(C)C C67537963
c1ccc(c(c1)[C@H](c2c(c(=O)cc(o2)CO)O)Nc3cccc[nH+]3)Cl C05649814
CC[C@@H](C)[C@H](C(=O)N1CCN([C@@H](C1)C)C(=O)NC2CCCCC2)[NH3+] C06933983
c1ccc(cc1)c2c3cc(c(=O)[nH]c3n(n2)c4ccccc4)C[NH2+]CCO C12146445
COc1cccc(c1)[C@H](C[NH+]2CCC3(CC2)C[C@@H](c4cc(ccc4O3)O)O)O C12330106
C[C@@H](c1ccc(cc1)S(=O)(=O)N)NC(=O)C[NH+]2CCC[C@@H]2c3ccccc3 C12787212
COc1ccc2c(c1)[nH]c3c2CC[NH+]4[C@H]3C[C@H]5[C@@H](C4)C[C@@H]([C@H]([C@H]5CO)OC)O C13145027
C[NH+](CCO)Cc1ccc(c(=O)[nH]1)C(=O)NCC2C3CC4CC(C3)CC2C4 C14987898
C[C@@H](CNc1[nH+]c2ccccc2n1CC(=O)N[C@@H](C)c3ccc(cc3)F)O C21333845
Cc1ccc(cc1)C[NH+]2CCCN(CC2)[C@@H](C)C(=O)Nc3c(ccs3)C(=O)N C22995721
C[C@@H](c1nc(nc(n1)Nc2ccccc2)N)[NH+](C)Cc3ccccc3F C24716703
C[C@H](C(=O)Nc1ccccc1Oc2ccccc2)[NH+]3CCC(CC3)C(=O)N C25524416
CCC(=O)Nc1ccc(cc1)[C@H](C)[NH2+][C@@H](C)C(=O)Nc2ccccc2C#N C30498867
CCC[NH+]1CCN(CC1)C(=O)Nc2c(c3c(s2)CCCC3)C(=O)N C34785428
c1cc(c([nH+]c1)N2CCCC2)NC(=O)NC[C@@H](c3ccc(cc3)F)O C40540870
CC(C)(CNC(=O)NNC(=O)Cc1ccc2ccccc2c1)[NH+](C)C C43188268
C[C@H]1C[C@@H](C[NH+](C1)CCC(=O)NCCc2ccc(cc2)S(=O)(=O)N)C C45704138
C[C@H]1C[C@@H](C[NH+](C1)CCCNC(=O)NNC(=O)c2ccc(cc2)Cl)C C46427793
C[C@@H]1CCCC[NH+]1CCNC(=O)CNC(=O)NCc2ccc(cc2)F C46860815
C[C@H](C(=O)Nc1ccccc1OC(F)F)[NH+]2CCC(CC2)CC(=O)N C48025639
CC1(CC(CC([NH2+]1)(C)C)NC(=O)C(=O)Nc2ccc(c(c2)Cl)C#N)C C48605151
C[C@@H]1CCC[NH+](C1)Cc2ccc(cc2)CNC(=O)C(C)(C)NC(=O)NC C53511824
C[C@@H](C(=O)NCCC(C)C)[NH+]1CCC(CC1)NC(=O)NC2CCCCC2 C55029228
C[C@@H]1C[C@H](C[NH+](C1)Cc2ccc(cc2)CNC(=O)C(C)(C)NC(=O)NC)C C55997791
C[C@@H]1CCCC[NH+]1Cc2ccccc2CN[C@@H](C)C(=O)NC(=O)NC3CC3 C56156200
CCCNC(=O)NC(C)(C)C(=O)N[C@H]1CC[NH+](C1)[C@@H](C)c2ccccc2 C56168892
C[C@H]1CCC[NH+](C1)C[C@@H](C)NC(=O)CNC(=O)NCc2ccc(cc2)F C56247473
C[C@@H]1CCC[NH+](C1)C[C@@H](C)NC(=O)NNC(=O)c2ccccc2F C56785726
CCNC(=O)c1ccc(cc1)CNC(=O)N[C@@H](C)C[NH+]2CCC[C@@H](C2)C C56787037
C[C@@H]1C[C@H](C[NH+](C1)C[C@@H](C)NC(=O)NNC(=O)c2ccccc2F)C C56945534
C[C@H]1C[C@@H](C[NH+](C1)C[C@@H](C)NC(=O)NCc2ccc(c(c2)OC)O)C C56946747
CCc1ccc(cc1)[C@H](C)NC(=O)NC2CC[NH+](CC2)CC(=O)NC C58166131
C[C@H]1CCc2c(sc(c2C(=O)N)NC(=O)C3=c4ccccc4=[NH+]C(=O)C3)C1 C39940238
CC1CC[NH+](CC1)CCCCNC(=O)NC2CCC(CC2)C(=O)NC C63406438
c1ccc2=[NH+]CC(=c2c1)CCNC(=O)CCc3ccc(cc3)S(=O)(=O)N C63993456
CC[C@@H]1C(=c2cc(ccc2=[NH+]1)CNC(=O)[C@@H]3CCCN(C3)C(=O)N)C C64074297
C[C@@H]1C[C@H](N(N1)c2ccc(cc2)N3CCC(CC3)[NH2+]CCc4c[nH]cn4)C C64143382
CC(C)(C)OC(=O)NCC1CC[NH+](CC1)[C@@H](c2ccccc2)C(=O)N C58294572
COc1ccc(cc1)NC(=S)NNC(=O)C2=c3ccccc3=[NH+]C2 C64672749
C[C@H](c1ccc2c(c1)CC(=O)N2)NC(=O)N[C@H]3CC[NH+]4[C@@H]3CCCC4 C65444072
Cc1ccc(cc1)SCC(=O)NNC(=O)NC[C@H]2CC[NH+](C2)C(C)C C65520467
CC1CC[NH+](CC1)CCNC(=O)Nc2cc(c[nH]c2=O)C(F)(F)F C66402489
C[C@H](CNC(=O)Nc1cc(c[nH]c1=O)C(F)(F)F)[NH+]2CCc3ccccc3C2 C66402559
CCCC[NH+]1CCCC[C@@H]1CNC(=O)N2CCC(CC2)CC(=O)N C66599879
c1ccc2c(c1)CCC[C@@]2(CNC(=O)NCc3cc[nH+]c(c3)N4CCCC4)O C66908606
CC(C)CCC(=O)NNC(=O)NC1CC[NH+](CC1)Cc2ccc(cc2)F C67060937
C1CCC(CC1)C[NH+]2CCC[C@H]2CNC(=O)C3CCN(CC3)C(=O)N C67332262
CC(C)(C)n1c2c(cn1)CNC(=[NH+]2)NC[C@@H](c3ccc4ccccc4c3)O C67373060
Cc1ccsc1C(=O)NNC(=O)NCC(C)(C)[NH+]2CCC[C@@H](C2)C C67408996
C1CCC(CC1)C[NH+]2CCC[C@H]2CNC(=O)N3CCC(CC3)CC(=O)N C67481912
C[C@H]1C[C@@H]1c2ccc(o2)CNC(=O)NC[C@H](C[NH+]3CCC(CC3)C)O C67628645
Cc1ccc(cc1C)[C@@]2(C(=O)N(C(=O)N2)Cc3nc(no3)c4ccccc4)c5ccccc5 C08861804
Cc1ccc(cc1c2nnc3n2nc(c4c3cccc4)C)S(=O)(=O)NCc5ccccc5 C02493339
c1ccc(cc1)C2(C(=O)N(C(=O)N2)Cc3nc(no3)c4ccc(cc4)Cl)c5ccccc5 C09671699
CC(C)[C@@H](c1ccc(cc1)Cl)NC(=O)N2CCN(CC2)S(=O)(=O)c3ccc(cc3)C#N C09940633
Cc1c(c(n(n1)c2ccccc2)Cl)/C=N\NC(=O)[C@H]3COc4cc5ccccc5cc4O3 C09948584
Cc1ccc(cc1C)n2c(=O)c3ccccc3nc2S[C@H](C)C(=O)Nc4cc(on4)C C10034469
c1cc(ccc1F)S(=O)(=O)N2CCC[C@@H]2C(=O)Nc3ccc4c(c3)OC5(O4)CCCCC5 C12798150
CCC(=O)N1c2ccccc2NC3=C([C@H]1c4cccc(c4)[N+](=O)[O-])C(=O)C[C@H](C3)c5ccccc5 C00654587
Cc1ccc(c(c1)NC(=O)C[C@@H]2CSc3n2c(=O)c4cnn(c4n3)c5ccc(c(c5)C)C)C C14013441
c1cc(cc(c1)[N+](=O)[O-])[C@@H]2[C@@H]3CC=C[C@@H]3c4cc(ccc4N2)S(=O)(=O)N5CCCCC5 C14471717
c1cc(ccc1[C@@H]2[C@@H]3CC=C[C@@H]3c4cc(ccc4N2)S(=O)(=O)N5CCCCC5)[N+](=O)[O-] C14550779
C[C@]12c3c(c4ccccc4[nH]3)[C@@H](CN1C(=O)N(C2=O)c5ccccc5OC)c6ccccc6OC C02131001
Cc1ccc2cc(c(=O)[nH]c2c1C)[C@H](c3nnnn3C4CCCCC4)N5CCc6ccccc6C5 C19234216
COc1ccc(cc1)[C@H]2C3=C(c4cc(ccc4O[C@H]3c5cccs5)OC)Nc6n2ncn6 C19928342
CN1C[C@@H]([C@@H]([C@@]12c3cc(ccc3NC2=O)Cl)C(=O)c4cccs4)c5cccc(c5)[N+](=O)[O-] C13576915
CC1CCN(CC1)S(=O)(=O)c2ccc3c(c2)[C@H]4C=CC[C@H]4[C@H](N3)c5ccccc5[N+](=O)[O-] C20713135
CC1CCN(CC1)S(=O)(=O)c2ccc3c(c2)[C@H]4C=CC[C@H]4[C@H](N3)c5ccc(cc5)[N+](=O)[O-] C20756455
C[C@@H]1CCCC[C@@H]1NC(=O)CSc2nc-3nn(c(=O)c3c4n2CCCCC4)c5ccccc5 C20793038
CC[C@@H](C(=O)Nc1ccc(c(c1)Cl)OC)n2c(=O)c3cc4cc(ccc4n3c(n2)C)C C21166246
Cc1ccc(cc1[N+](=O)[O-])[C@@H]2CC(=O)NC3=C2C(=O)C[C@H](C3)c4ccc(cc4)OC(C)C C21254667
CC(C)N1C(=O)c2c(c3cc(ccc3n2C[C@]1(C)C(=O)NC4CCCCC4)OC)n5cccc5 C21780802
COc1cc2c(cc1OC)[C@H](N(CC2)CN3C(=O)C4(CCCCCC4)NC3=O)c5ccccc5 C23881083
CN1C[C@H]([C@H]([C@]12c3cc(ccc3NC2=O)F)C(=O)c4ccccc4)c5cccc(c5)[N+](=O)[O-] C15972048
C[C@H]1CCCC[C@H]1NC(=O)[C@@]2(Cn3c4ccoc4cc3C(=O)N2c5ccc(c(c5)Cl)OC)C C33331959
Cc1ccc(cc1)n2c(nnn2)SCc3[nH]c(=O)c4c(csc4n3)c5ccccc5Cl C21175489
CN1C[C@H]([C@@H]([C@@]12c3ccccc3NC2=O)C(=O)c4ccc(cc4)F)c5cccc(c5)[N+](=O)[O-] C35828088
c1ccc(cc1)Cn2c(=O)c3c(c4ccccc4o3)n(c2=O)CC(=O)Nc5ccc(cc5)Cl C08589199
c1ccc(cc1)CNc2c3c(ccs3)n4c(n2)c(nn4)S(=O)(=O)c5ccc(cc5)Cl C08589333
c1ccc(c(c1)C(=O)N/C(=C\c2ccc(cc2)[N+](=O)[O-])/C(=O)N3CCCCC3)Br C08684285
COc1ccc(c(c1)OC)[C@@H]2C3=C(c4ccccc4O2)N=C5NC=NN5[C@@H]3c6ccc(cc6)F C09345129
COc1cccc(c1OC)[C@@H]2C3=C(c4ccccc4O2)N=C5N=CNN5[C@@H]3c6ccccc6F C09345473
Cc1ccc2c(c1)C3=C([C@@H](O2)c4ccc(cc4)F)[C@H](N5C(=N3)N=CN5)c6ccc(c(c6)OC)OC C02416130
COc1ccc(cc1OC)[C@@H]2C3=C(c4ccccc4O[C@H]3c5ccccc5F)N=C6N2NC=N6 C09292314
COc1ccc(cc1OC)[C@@H]2C3=C(c4cc(ccc4O2)Cl)N=C5N=CNN5[C@@H]3c6ccccc6 C00633993
C[C@H]1[C@@H](C(=NN1c2ccccc2)C)/C=N/NC(=O)[C@@H]3C=C(N=N3)c4ccc(c(c4)Cl)Cl C38613845
Cc1ccc2c(c(oc2c1C)C(=O)Nc3ccc(cc3)S(=O)(=O)N4C[C@H](O[C@H](C4)C)C)C C40038458
c1ccc(c(c1)[C@H]2N(C(=O)CS2)c3ccc(cc3F)F)NC(=O)c4cccc(c4)[N+](=O)[O-] C40386698
CC1(CC2=C([C@@H](n3c(nnn3)N2)c4cccc(c4)OCc5ccc(cc5)Cl)C(=O)C1)C C40922805
CCOc1ccc(cc1)N(C)S(=O)(=O)c2ccc3c(c2)C(=O)Nc4cc(ccc4O3)C C46077460
Cc1ccc(cc1)S(=O)(=O)[N-]c2[nH+]c3n(n2)[C@@H](CC(=N3)c4ccccc4)c5ccc(cc5)F C06101515
Cc1ccc(cc1)N2[C@@H]([C@@H](CCC2=O)C(=O)Nc3cc(ccc3F)[N+](=O)[O-])c4cccs4 C57564584
c1cc(ccc1Cn2c(ccn2)NC(=O)c3ccc(c(c3)[N+](=O)[O-])Br)Cl C15641370
c1cc(ccc1/N=N/c2cc(cc(c2O)Br)Cl)S(=O)(=O)N3CCOCC3 C13980780
Cn1c2ccc(cc2nc1SCC(=O)Nc3ccc(cc3Br)[N+](=O)[O-])Cl C59271125
Cc1ccc(cc1)N2[C@H]([C@@H](CCC2=O)C(=O)Nc3ccc(cc3F)[N+](=O)[O-])c4cccs4 C60191092
CN1C[C@H]([C@H]([C@]12c3ccccc3NC2=O)C(=O)c4ccc(cc4)F)c5cccc(c5)[N+](=O)[O-] C15972392
c1cc(oc1)C(=O)Nc2nc3n(n2)[C@H](CC(=N3)c4ccc(cc4)Cl)c5ccc(cc5)F C02253111
C[C@@H]1CCC[C@@H]([C@@H]1C)NC(=O)[C@@]2(Cn3c4ccoc4cc3C(=O)N2Cc5ccc(cc5)OC)C C37443516
CC(C)(C)[C@H]1CCc2c(sc3c2c4nn(c(=O)n4cn3)CC(=O)Nc5ccc(c(c5)F)F)C1 C64946005
C[C@H](c1ccc(cc1)F)Nc2c3ccccc3n4c(n2)c(nn4)S(=O)(=O)c5ccccc5 C67261348
CC[C@H]1C[NH+]2CCc3cc(c(cc3[C@@H]2C[C@@H]1CC4=NCCc5c4cc(c(c5)O)OC)OC)OC C04098236
CCn1cc(c2c1ccc(c2)OC)/C=C/3\C(=O)c4ccc(c(c4O3)C[NH+]5CCC(CC5)C)O C08993294
COc1ccc(cc1Cl)NC(=O)[C@H]2CC23CC[NH+](CC3)Cc4cnn(c4)c5ccc(cc5)F C12020071
Cc1c(c(ccc1C[NH+]2CCC3(CC2)c4ccccc4[C@H]([C@@H]3OC)NC(=O)c5ccco5)OC)C C12034675
c1ccc(cc1)[C@@H]2C[NH+](Cc3ccccc3O2)CCNC(=O)c4cc(=O)c5ccccc5o4 C12127972
Cc1ccc2c(c1)c(n[nH]2)C(=O)N(CC3CC[NH+](CC3)C4CCCC4)C[C@H]5CCCO5 C12299798
CC1(C[C@H](CCO1)[NH2+]Cc2cc3cc4c(cc3n(c2=O)CC5CCCCC5)OCO4)C C12570635
Cc1ccc(c(c1C)NC(=O)C[NH+]2CCc3c(ccs3)[C@@H]2c4ccccc4)[N+](=O)[O-] C12747793
c1ccc(c(c1)[C@H](CNC(=O)CN2c3cccc4c3c(ccc4)S2(=O)=O)[NH+]5CCCC5)Cl C12774580
c1ccc(cc1)[C@@]2(CC[NH+]([C@H]3[C@@H]2CCCC3)Cc4nc(no4)c5cccnc5Cl)O C13992530
Cc1ccc2cc(c([nH+]c2c1)N3CCC[C@@H](C3)O)CN(Cc4ccco4)C(=O)C5CCCCC5 C15007074
Cc1c2c(ccc3c2C(=O)C[C@](O3)(C)c4ccc(cc4)F)oc1C(=O)NCCC[NH+]5CCCCC5 C20418204
CCOC(=O)c1c2c(sc1NC(=O)N3CCC(CC3)C[NH+]4CCc5ccccc5C4)CCCC2 C20532098
C[C@H](c1ccc(cc1)F)NC(=O)[C@H]2CCC[NH+](C2)Cc3nc(no3)c4ccc(cc4Cl)Cl C31055728
C[C@H](c1cc2ccccc2o1)[NH+](C)CC(=O)N3c4ccccc4NC(=O)C[C@@H]3C(F)(F)F C30005720
Cc1ccc(cc1)c2nnc(n2c3ccc(c(c3)Cl)Cl)SCC(=O)N4CC[NH2+][C@@H](C4)C C35172431
c1ccc(cc1)[C@]2(CC[NH+]([C@@H]3[C@@H]2CCCC3)Cc4nc(no4)c5cccnc5Cl)O C35360884
Cc1c2ccc(c(c2oc(=O)c1c3ccc(c(c3)OC)OC)C[NH+]4CCCC[C@H]4C)O C04353845
CCOC(=O)[C@@H]1C(=c2cc(ccc2=[NH+]1)OC)NC(=O)C34C[C@H]5C[C@@H](C3)CC(C5)(C4)Cl C38653093
C[C@@H]1[C@H]2C[C@H](C2(C)C)C[C@H]1NC(=O)[C@@H]3CCCC[C@@H]3C(=O)N4CCN(CC4)c5cccc[nH+]5 C38732519
CC(C)[NH+]1CCC2(CC1)CC(=O)c3cc(ccc3O2)c4ccc(cc4)C(=O)NOCC=C C39226180
c1ccc2c(c1)cccc2OC[C@@H]3Nc4ccccc4C(=O)N3/N=C/[C@@H]5C=c6ccccc6=[NH+]5 C39314622
Cc1ccc(cc1C)N2[C@@H]([NH+]=N[C@@H]2SCc3[nH]c(=O)c4c(n3)ccs4)c5ccccc5 C39415573
Cc1cccc2=C[C@@H](C(=O)[NH+]=c12)CN(Cc3ccccc3OC)C(=O)Nc4ccccc4 C39697709
Cc1ccc(c(c1)Br)NC(=O)CSC2=N[C@@H]3C(=c4cc(ccc4=[NH+]3)F)N=N2 C39708092
Cc1ccc2=[NH+][C@@H]([NH+]=c2c1)/C(=C/c3cc(c(c(c3)Br)OCC(=O)[O-])Cl)/C#N C39934846
CN1[C@H](NN=C1S[C@@H]2C(=c3ccccc3=[NH+]C2=O)c4ccccc4)c5cc6ccccc6o5 C39935053
CCc1ccc2c(c1)c(c(o2)C(=O)Nc3c(c4c(s3)C[NH+](CC4)C)C(=O)OCC)C C40038076
C[C@H]1[C@@H]2C[C@@H](C2(C)C)C[C@@H]1NC(=O)[C@@H]3CCCC[C@@H]3C(=O)N4CCN(CC4)c5cccc[nH+]5 C38740213
C[C@H]1C[C@@H](C[NH+](C1)Cc2cs/c(=N\C(=O)c3ccc(o3)COc4ccccc4)/[nH]2)C C22293329
c1ccc(cc1)[C@@H]2C[NH+](Cc3ccccc3O2)CC(=O)N4CCC(CC4)c5[nH]c6cc(ccc6n5)F C42888485
C[C@@H]1C[C@@H](C[NH+](C1)Cc2c(ccc3c2oc(=O)c(c3)c4ccc(cc4OC)OC)O)C C41583864
CCCC[NH+](C)Cc1c(cc(c2c1O/C(=C\c3cc(cc4c3OCOC4)Cl)/C2=O)C)O C41584052
c1cc[nH+]c(c1)N2CCN(CC2)Cc3c(ccc4c3onc4Cc5ccc(cc5)Cl)O C41585932
CCOC(=O)C1CC[NH+](CC1)Cc2c(cc(c3c2O/C(=C/c4cccs4)/C3=O)C)O C41586166
Cc1coc2c1cc3c(c2)OC(=O)[C@@H]([C@H]3C)CCC(=O)NCCC4=c5cc(ccc5=[NH+]C4)Cl C63490760
C[C@@H]1Cc2cc(ccc2N1C(=O)C)S(=O)(=O)Nc3ccc(cc3)[C@H]4C=c5cc(ccc5=[NH+]4)Cl C63627319
c1ccc2=N/C(=N\S(=O)(=O)c3ccc(cc3)F)/[C@@H]([NH+]=c2c1)Nc4cc(cc(c4)Cl)Cl C38966613
Cc1ccc(cc1)CN[C@@H]2/C(=N/S(=O)(=O)c3cc(ccc3Cl)Cl)/N=c4ccccc4=[NH+]2 C38971605
Cc1cccc(c1)S(=O)(=O)/N=C\2/[C@@H]([NH+]=c3ccccc3=N2)Nc4ccccc4Cl C38971911
Cc1cccc(c1)S(=O)(=O)/N=C\2/[C@H]([NH+]=c3ccccc3=N2)Nc4ccc(c(c4)C)Br C38976760
c1ccc(cc1)S(=O)(=O)/N=C\2/[C@@H]([NH+]=c3ccccc3=N2)Nc4ccc(c(c4)Cl)F C39012336
CCCOc1ccc(cc1)[C@@H]2N=N/C(=[NH+]/C(=O)Nc3ccc(c(c3)Cl)Cl)/S2 C39030032
C[C@H]1c2cc(c(cc2OC(=O)[C@@H]1CC(=O)N[C@@H](C)CC3=c4ccccc4=[NH+]C3)OC)Cl C64380738
COc1cccc(c1)NC(=O)N2CCC3=c4cc(ccc4=[NH+][C@@H]3[C@H]2c5ccc(cc5)F)OC C64623150
CCOc1ccc(cc1)NC(=O)N2CCC3=c4cc(ccc4=[NH+][C@@H]3[C@@H]2c5ccc(cc5)F)OC C64623176
Cc1ccc(cc1)c2c(n(c[nH+]2)C3CCCCC3)c4ccc(o4)C(=O)NCc5ccco5 C64669318
CCC1=c2cc(ccc2=[NH+][C@@H]1[C@@H]3NC(=NO3)CCN(C)C(=O)c4ccc(cc4Cl)F)C C65182434
COc1ccc(cc1Cl)/[NH+]=c\2/c(cc3cc(ccc3o2)Cl)C(=O)NC[C@@H]4CCCO4 C67293071
COc1cccc2c1o/c(=[NH+]\c3ccc(cc3)C(F)(F)F)/c(c2)C(=O)NC[C@@H]4CCCO4 C67294000
C[C@H]1CCc2c(sc(c2C#N)NC(=O)c3cnn4c3nc(cc4C(F)(F)F)c5ccco5)C1 C02493556
CCC(=O)N1c2ccccc2NC3=C([C@H]1c4ccccc4)C(=O)C[C@H](C3)c5cccc(c5)[N+](=O)[O-] C00681743
CCOc1ccccc1CNC(=O)C2CCN(CC2)C(=O)N3C[C@@H](Oc4c3cc(cc4)Cl)C C09405854
CC1(CC2=C([C@@H](n3c(nc(n3)c4cc(cc(c4)OC)OC)N2)c5ccc(cc5)F)C(=O)C1)C C09731790
Cc1c2c(=O)[nH]c(nc2sc1C(=O)C)CSc3nnc(o3)c4cc5c(s4)CC[C@H](C5)C C09910289
C[C@@H]1CC(=O)Nc2ccccc2N1C(=O)CN(C)S(=O)(=O)c3ccc(c(c3)Cl)Cl C09996056
Cc1cc(on1)NC(=O)[C@@H](C)Sc2nc3c(c4c(s3)CCCC4)c(=O)n2C5CCCC5 C10921171
C[C@H](c1cccc2c1cccc2)NC(=O)C3CCN(CC3)c4ccc5nnc(n5n4)C(F)(F)F C11226104
Cc1cc2cc(c(=O)[nH]c2cc1C)[C@H](c3nnnn3C4CCCCC4)N5c6ccccc6C[C@@H]5C C06194959
Cc1ccc2cc(c(=O)[nH]c2c1C)[C@H](c3nnnn3C4CCCCC4)N5c6ccccc6C[C@@H]5C C06441976
Cc1ccc(c(c1)C)NC(=O)C[C@@H]2CSc3n2c(=O)c4cnn(c4n3)c5ccc(c(c5)C)C C14013436
c1cc(cc(c1)[N+](=O)[O-])[C@@H]2[C@H]3CC=C[C@@H]3c4cc(ccc4N2)S(=O)(=O)N5CCCCCC5 C14471711
c1ccc(c(c1)[C@H]2[C@@H]3CC=C[C@@H]3c4cc(ccc4N2)S(=O)(=O)N5CCCCCC5)[N+](=O)[O-] C14478035
CN(c1ccccc1)S(=O)(=O)c2ccc3c(c2)[C@@H]4C=CC[C@@H]4[C@@H](N3)c5ccccc5[N+](=O)[O-] C14478095
c1cc(ccc1[C@@H]2[C@H]3CC=C[C@@H]3c4cc(ccc4N2)S(=O)(=O)N5CCCCCC5)[N+](=O)[O-] C14550776
Cc1ccccc1NC(=O)N(CC(=O)N2c3ccccc3-n4cccc4[C@H]2c5ccco5)C6CC6 C16569700
COc1cc(cc(c1O)Br)/C=C(\C#N)/c2nc(cs2)c3cccc(c3)[N+](=O)[O-] C16943265
Cc1cc(cc(c1)c2nnc(o2)S[C@@H](C)C(=O)N3c4ccccc4NC(=O)C3(C)C)C C18587119
Cc1ccc(cc1)S(=O)(=O)c2c3nc(c4ccccc4n3nn2)N[C@H](C)c5ccccc5 C20355922
CCN(CC)c1ccc(cc1)c2c3c(=O)[nH]c(nc3nc4c2C(=O)CCC4)N5CCCCC5 C20673699
CN(c1ccccc1)S(=O)(=O)c2ccc3c(c2)[C@H]4C=CC[C@H]4[C@@H](N3)c5ccccc5[N+](=O)[O-] C20713196
C[C@H]1CCCC[C@@H]1NC(=O)CSc2nc-3nn(c(=O)c3c4n2CCCCC4)c5ccccc5 C20793041
Cc1ccccc1NC(=O)Cn2c3c4ccccc4oc3c(=O)n(c2=O)c5ccc(cc5)Cl C22414490
C[C@@H]1CN(C[C@H](O1)C)[C@@H](c2ccccc2Cl)c3c(n4c(s3)nc(n4)c5ccco5)O C22851862
Cc1c2c(nc(nc2sc1C(=O)Nc3ccc(cc3)N4CCCS4(=O)=O)C(C)(C)C)C C22883420
CCn1c2ccccc2c3c1nc(nn3)S[C@H](C)C(=O)/C(=C\4/Nc5ccccc5S4)/C#N C23484644
Cc1c2c(nc(nc2sc1C(=O)NCC3(CCCCC3)N4CCOCC4)c5ccco5)C C12869793
CCc1cc2c(s1)ncn(c2=O)NC(=O)c3c(c4c(nc(nc4s3)C(C)(C)C)C)C C25175948
CCC(C)(C)[C@@H]1CCc2c(sc(c2C#N)NC(=O)CN3C(=O)c4ccccc4S3(=O)=O)C1 C31681744
Cc1ccc(c(c1)C)S(=O)(=O)Nc2ccc(cc2)Sc3c(c(nc4n3ncn4)C)C C33122272
c1ccc(cc1)N/C(=C(/C(=C(/Cl)\Br)/Cl)\[N+](=O)[O-])/n2c3ccccc3nn2 C01884162
CC(C)N(CC(=O)N1c2ccccc2-n3cccc3[C@H]1c4ccco4)C(=O)Nc5ccccc5F C35231402
Cc1cccc(c1)Cn2c(cc3c2occ3)C(=O)N4CCN([C@H](C4)C)C(=O)Nc5ccccc5C C35521866
Cc1cccc(c1)n2c(nnn2)S[C@H](C)c3[nH]c(=O)c4c5c(sc4n3)C[C@H](CC5)C C21178139
c1cc(ccc1N2CCN3c4ccc(cc4C[C@@H]([C@@H]3C2)C(=O)NC5CCCCC5)[N+](=O)[O-])F C35555280
COc1ccc(c(c1)[C@H]2C3=C(c4ccccc4O[C@@H]3c5cccs5)N=C6N2NC=N6)OC C02707417
Cc1ccc(cc1)[C@@H]2C3=C(c4cc(ccc4O2)OC)N=C5N=CNN5[C@@H]3c6ccc(cc6)OC C00635985
Cc1ccc2c(c1)C3=C([C@@H](O2)c4ccccc4)[C@@H](N5C(=N3)N=CN5)c6ccc(c(c6)OC)OC C02224642
C[C@H]1C[C@]2(CC(C1)(C)C)C(=O)N(C(=O)N2)CC(=O)Oc3ccc(cc3)c4ccc(cc4)C#N C09670825
Cc1ccc(cc1)c2cc(no2)CNC(=O)C[C@H]3CSC4=N[C@H]5CCCC[C@@H]5C(=O)N34 C38752727
c1cc(c(cc1F)F)c2cc(no2)CNC(=O)C[C@@H]3CSC4=N[C@H]5CCCC[C@@H]5C(=O)N34 C38754083
CC(C)CN1c2ccc(cc2OCC(C1=O)(C)C)NC(=O)c3cc(=O)c4ccccc4o3 C38942713
Cc1c(oc2c1c(nc(n2)SCC(=O)N3CCCC[C@H]3C)NC(=O)c4ccccc4)C C39553927
CCc1ccc2c(c1)c(=O)c3c(o2)C(=O)N([C@@H]3c4ccc(c(c4)OC)O)c5ccc(cn5)C C40045017
Cc1cc(c2c(c1)oc3c(c2=O)[C@@H](N(C3=O)c4nnc(s4)CC(C)C)c5cccc(c5)O)C C40061016
CCN\1C(=O)/C(=C/c2ccc(c(c2)OC)O)/S/C1=N\S(=O)(=O)c3ccc(s3)Cl C40144464
C[C@@H]1CCCN(C1)c2c(c(ncn2)Nc3ccc(cc3)I)[N+](=O)[O-] C40612285
Cc1ccc2c(c1)Oc3cc(c(cc3C(=O)N2)S(=O)(=O)N(C)c4ccc(cc4)OC)Cl C46077546
CCOc1ccc(cc1)N2C(=O)N[C@]3([C@@]2(N(C(=O)N3C)C)c4ccccc4)c5ccccc5 C01650546
CCOC(=O)N1CCN(CC1)Cc2c(ccc3c2oc(=O)c(c3)c4ccc(cc4)Cl)O C41586109
Cc1ccc(cc1)c2c(sc3c2c(=O)[nH]c(n3)C[NH+](C)C[C@@H]4COc5ccccc5O4)C C09056635
CN1CCCc2c1ccc(c2)[C@H](CNC(=O)c3cc4ccccc4oc3=O)[NH+]5CCCCC5 C09137701
CC(C)n1cc(cn1)[C@@H]2c3c(c4ccccc4[nH]3)CC[NH+]2Cc5coc6ccccc6c5=O C11715167
C[NH+]1CCC[C@H](C1)C(=O)NC[C@H]2Cc3cc(cc(c3O2)Cl)c4cc(ccc4OC)OC C11975639
CCC[C@@]1([C@@H]2[C@@H]([C@H]([NH2+]1)c3ccc(cc3)C)C(=O)N(C2=O)c4ccc(cc4)C)C(=O)OC C12497344
C[C@@H](C(=O)Nc1c(c2c(s1)CCCCC2)C#N)[NH+]3CCN(CC3)c4ccc(cc4F)C(=O)C C09207958
Cc1ccc(c(c1)n2c(=O)c3c(c(sc3nc2SCC(=O)[C@H](C#N)C(=[NH2+])C)C)C)C C13424765
Cc1ccc(o1)[C@@H](CNC(=O)c2cc(=O)c3c(cc(cc3o2)C)C)[NH+]4CCC(CC4)C C15860518
CC[NH+]1CCN(CC1)Cc2c(ccc3c2oc(c(c3=O)c4ccc(cc4)OC)C(F)(F)F)O C20390542
Cc1c2c(ccc3c2C(=O)C[C@@](O3)(C)c4ccc(cc4)F)oc1C(=O)NCCC[NH+]5CCCCC5 C20418207
Cc1ccc(c(c1)C)n2ccnc2SCc3cc(oc-4cc(=[NH+]C(=O)C)ccc34)O C21253864
CC1CCC(CC1)NC(=O)[C@@]2(Cn3c4ccsc4cc3C(=O)N2CC[NH+](C)C5CCCCC5)C C21808736
CCc1cc2c(s1)cc3n2C[C@](N(C3=O)CC[NH+]4CCCC4)(C)C(=O)NC5CCCCCC5 C21809943
c1ccc(cc1)C/[NH+]=C\2/N([C@](CS2)(c3ccc(cc3)[N+](=O)[O-])O)Cc4ccccc4 C16737533
CCOc1ccc(cc1)N2[C@H](C3=C(C2=O)NCC[NH+]=C3c4ccc(cc4)Cl)c5ccc(cc5)OC C01404950
CCOC(=O)[NH+]=c1ccc-2c(cc(oc2c1)O)COc3cccc(c3)I C28855720
C[C@@H](C(=O)Nc1ccccc1c2ccccc2)[NH+]3CCN(CC3)S(=O)(=O)c4c(cccc4F)F C30924387
C[C@H]1C(=O)N(c2ccccc2O1)CC(=O)Nc3ccccc3C[NH+](C)C4CCCCC4 C32894179
C=CCN1C2=C([C@H](NC1=O)c3cccc(c3)Cl)C(=O)N(C2)C4CC[NH+](CC4)Cc5ccccc5 C35492872
CCN1C(=C([C@H](NC1=O)c2ccc(cc2)Cl)C(=O)OCC)C[NH+]3CCC(CC3)C C35991521
CC1(CC2=C([C@H](N3C(=[NH+]2)N=C(N3)SCc4ccccc4)c5ccc(cc5)OC)C(=O)C1)C C17242564
Cc1ccc(cc1)[C@H](C)NC(=O)[C@@H]2CCC[NH+](C2)Cc3nc(no3)c4ccc(cc4)Br C38905640
CCCOc1cccc(c1)[C@@H]2[NH+]=N/C(=N/C(=O)Nc3ccc(cc3Cl)Cl)/S2 C38937876
C[C@@H](c1[nH]c(=O)c2ccccc2n1)S[C@H]3N=[NH+][C@@H](N3Cc4ccccc4)c5ccccc5F C39431136
Cc1cccc2=C[C@H](C(=O)[NH+]=c12)CN(Cc3ccccc3OC)C(=O)Nc4ccccc4 C39697710
C[C@H]1CCCC[NH+]1CCCN2C(=O)c3cc4c(n3C[C@]2(C)C(=O)NC5CCC(CC5)C)ccs4 C21808715
CCOc1c(cc(cc1Br)C(=O)/N=c\2/[nH]c(cs2)C[NH+]3CCCCC3)OC C22238275
C[NH+](Cc1ccccc1)Cc2c(ccc3c2O/C(=C\c4cc(cc5c4OCOC5)Cl)/C3=O)O C13655639
CC[C@H](C)N1C(=O)[C@@H]([NH2+]C12CCN(CC2)S(=O)(=O)c3ccc(cc3)Cl)Cc4ccccc4 C36027283
CCOC(=O)c1c(c2c(=O)[nH]c(nc2s1)[C@@H](C)[NH+]3Cc4ccccc4-c5ccccc5C3)C C60361393
Cc1cc(c(c2c1C(=O)/C(=C\c3cc(ccc3OC)OC)/O2)C[NH+]4C[C@H](C[C@@H](C4)C)C)O C41515205
CCOC(=O)C1CC[NH+](CC1)Cc2c(ccc3c2O/C(=C/c4c(cccc4Cl)F)/C3=O)O C41586222
CC(=O)N1CCCc2c1ccc(c2)S(=O)(=O)NC[C@@H](c3ccccc3)C4=c5ccccc5=[NH+]C4 C63205681
C[C@@H]1C(=C(NO1)C)CSc2nnc(n2c3ccc(cc3)Cl)C4=c5ccccc5=[NH+]C4 C63258845
C[C@H]1[C@H](c2cc(ccc2N1C)OC)c3csc(n3)NC(=O)CCC4=c5ccccc5=[NH+]C4 C63270136
c1ccc2c(c1)CCN(C2)C(=O)CCCCCNC(=O)N3CCC4=c5ccccc5=[NH+][C@@H]4C3 C63271089
Cc1ccc(cc1)S(=O)(=O)/N=C\2/[C@H]([NH+]=c3ccccc3=N2)Nc4cccc(c4)Cl C39977057
Cc1ccc(cc1)S(=O)(=O)/N=C\2/[C@H]([NH+]=c3ccccc3=N2)Nc4ccc(c(c4)Cl)F C39979468
Cc1coc2c1cc3c(c2)OC(=O)[C@H]([C@H]3C)CC(=O)NCCC4=c5cc(ccc5=[NH+]C4)Cl C63384609
COCCCNC(=O)N1CCC2=c3cc(ccc3=[NH+][C@H]2[C@@H]1c4ccc(cc4)OC)Cl C63572249
c1ccc2=N/C(=N\S(=O)(=O)c3ccc(cc3)F)/[C@H]([NH+]=c2c1)Nc4cc(cc(c4)Cl)Cl C38966614
Cc1ccc(c(c1)S(=O)(=O)/N=C\2/[C@@H]([NH+]=c3ccccc3=N2)Nc4cccc(c4)Br)C C38971821
Cc1ccc(c(c1)S(=O)(=O)/N=C\2/[C@H]([NH+]=c3ccccc3=N2)Nc4cccc(c4)Cl)C C38971838
Cc1ccc(cc1C)S(=O)(=O)/N=C\2/[C@H]([NH+]=c3ccccc3=N2)Nc4ccc(cc4)Cl C38976720
c1ccc2=N/C(=N\S(=O)(=O)c3ccc(cc3)F)/[C@H]([NH+]=c2c1)Nc4cccc(c4)Br C38980228
c1ccc2=[NH+][C@@H]3[C@H](CCCC3=c2c1)C(=O)NC[C@@H]4Cc5cc(cc(c5O4)Cl)c6cncnc6 C64058386
COc1cccc(c1)NC(=O)N2CCC3=c4cc(ccc4=[NH+][C@@H]3[C@@H]2c5ccc(cc5)F)OC C64623148
COc1cccc2c1o/c(=[NH+]\c3ccc(c(c3)Cl)F)/c(c2)C(=O)NC[C@H]4CCCO4 C67293974
c1ccc2c(c1)cc(/c(=[NH+]/c3cccc(c3)OC(F)(F)F)/o2)C(=O)NCc4ccco4 C67295517
COc1cccc2c1o/c(=[NH+]\c3cc(ccc3F)Cl)/c(c2)C(=O)NCc4ccco4 C67299135
CCC(=O)N1c2ccccc2NC3=C([C@@H]1c4ccccc4)C(=O)C[C@@H](C3)c5cccc(c5)[N+](=O)[O-] C00681746
C[C@@H]1C[C@H](CN(C1)S(=O)(=O)c2ccc(cc2)C(=O)Nc3nc4c(cccc4s3)OC)C C03987257
Cc1ccc(cc1)c2c3c(ncnc3n(n2)C(C)(C)C)NS(=O)(=O)c4ccc(cc4)C C01404640
c1ccc(cc1)OC(=O)NC2(CCCCC2)c3nnnn3c4ccc(cc4)Br C08445553
C[C@@]12c3c(c4ccccc4[nH]3)[C@H](CN1C(=O)N(C2=O)c5ccccc5OC)c6ccccc6OC C08789078
CC(C)(C)[C@@H]1CCc2c(sc3n2c(=O)c(cn3)NC(=O)c4ccc(c(c4)OC)OC)C1 C09029113
COc1ccc(cc1)[C@H]2c3ccc(cc3Oc4c2c5nc(nn5cn4)Cc6ccccc6)O C09210485
C/C(=N\NC(=O)c1c2ccccc2c(=O)n(n1)Cc3ccccc3)/c4cc5ccccc5o4 C09465009
Cc1ccc(cc1C)n2c(=O)c3ccccc3nc2SCC(=O)c4ccc5c(c4)NC(=O)CO5 C10410842
Cc1cc(c(c(c1)C)NC(=O)/C(=C\c2ccc(o2)c3ccc(c(c3)[N+](=O)[O-])Cl)/C#N)C C12284883
COc1ccc2c(c1)c3c([nH]2)[C@@H](N(CC3)C(=O)Cc4ccccc4)c5ccc(cc5)[N+](=O)[O-] C12371456
Cc1cccc2c1[nH]c(=O)c(c2)[C@@H](c3nnnn3C4CCCCC4)N5c6ccccc6C[C@H]5C C12566854
CCC(=O)N1c2ccccc2NC3=C([C@@H]1c4cccc(c4)[N+](=O)[O-])C(=O)C[C@@H](C3)c5ccccc5 C00654595
Cc1cc2cc(c(=O)[nH]c2cc1C)[C@@H](c3nnnn3C4CCCCC4)N5CCCc6c5cccc6 C06194801
Cc1ccc(c2c1cc(c(=O)[nH]2)[C@@H](c3nnnn3C(C)(C)C)N4CCCc5c4cccc5)C C06244761
Cc1ccc(cc1)c2c(sc3c2c(=O)[nH]c(n3)Cn4c(=O)oc(n4)c5ccc(cc5)F)C C14801990
CC1=NC2=C([C@@H](C1C(=O)NCc3ccccc3)c4ccc(cc4)[N+](=O)[O-])C(=O)c5c2cccc5 C16606679
C[C@H](C(=O)N1CC(=O)Nc2c1cccc2)Sc3nc4ccccc4c(=O)n3C5CCCCC5 C16787616
Cc1ccc(cc1Cl)n2cnnc2SCC(=O)N3c4ccccc4NC(=O)C[C@H]3C C18777217
COc1ccc(cc1)[C@@H]2C3=C(c4cc(ccc4O[C@H]3c5cccs5)OC)Nc6n2ncn6 C19928340
Cc1ccc2c(c1)cc(c(=O)[nH]2)CN(c3ccc(c(c3)C)C)C(=O)c4cccc(c4)[N+](=O)[O-] C13661544
c1ccc2c(c1)cc(c(=O)o2)C(=O)Nc3ccc4c(c3)N(CCC4)S(=O)(=O)c5cccs5 C20604235
Cc1cc2c(o1)cc3n2C[C@@](N(C3=O)Cc4ccc(cc4)OC)(C)C(=O)NC5CCCCCC5 C21526767
C[C@@H]1CN(C[C@H](O1)C)[C@H](c2ccc(cc2)Cl)c3c(n4c(s3)nc(n4)c5ccco5)O C16689782
Cc1ccc(cc1)[C@@H]2CC3=C([C@H](c4c(noc4N3)C)c5ccc(c(c5OC)OC)OC)C(=O)C2 C28051946
COc1ccccc1[C@@H]2C3=C(c4ccccc4O[C@H]3c5ccc(cc5)SC)Nc6n2nnn6 C28058033
Cc1ccc(o1)[C@@H]2C(=C(N=c3n2c(=O)/c(=C\c4ccoc4)/s3)C)C(=O)Nc5ccccc5 C32467543
c1c(nc(s1)NC(=O)C23C[C@H]4C[C@@H](C2)CC(C4)(C3)n5ncnn5)C67CC8CC(C6)CC(C8)C7 C13958088
c1ccc(cc1)CNC(=O)[C@@H]2Cc3cc(ccc3N4[C@@H]2CN(CC4)c5ccccc5)[N+](=O)[O-] C35870303
c1ccc(cc1)N2CCN3c4ccc(cc4C[C@@H]([C@@H]3C2)C(=O)NCc5ccc(cc5)F)[N+](=O)[O-] C35894685
c1cc(oc1)c2nc3n(n2)c(c(s3)[C@H](c4ccc(cc4Cl)Cl)N5CCOCC5)O C22852536
COc1ccc(cc1)[C@H]2C3=C(c4ccccc4O[C@H]3c5ccc(cc5)OC)N=C6N2NC=N6 C00843531
Cc1ccc2c(c1)C3=C([C@@H](N4C(=N3)N=CN4)c5ccccc5)[C@@H](O2)c6ccc(c(c6)OC)OC C00843641
COc1ccc(cc1OC)[C@H]2C3=C(c4ccccc4O[C@H]3c5cccc(c5)F)N=C6N2NC=N6 C09345514
COc1ccc(cc1OC)[C@@H]2C3=C(c4ccccc4O[C@H]3c5ccc(cc5)Cl)N=C6N2NC=N6 C25575535
CCOc1ccccc1[C@@H]2C3=C(c4cc(ccc4O2)Cl)N=C5N=CNN5[C@@H]3c6cccnc6 C09309699
COc1ccc(cc1)[C@H]2C3=C(c4ccccc4O[C@@H]3c5ccccc5OC)N=C6N2NC=N6 C02915128
C[C@H]1[C@H](C(=NN1c2ccccc2)C)/C=N/NC(=O)[C@@H]3C=C(N=N3)c4ccc(c(c4)Cl)Cl C38613851
c1cc(ccc1c2cc(no2)CNC(=O)C[C@H]3CSC4=N[C@@H]5CCCC[C@@H]5C(=O)N34)F C38753176
CC1(CC2=C([C@H](n3c(nnn3)N2)c4cccc(c4)OCc5ccccc5Cl)C(=O)C1)C C40922680
C[C@]1(C(=O)N(C(=O)N1)Cc2nc(no2)c3ccc(cc3)C(F)(F)F)c4ccc(cc4)Cl C45794948
Cc1ccc(c(c1)NC(=O)[C@@H](c2ccccc2)Sc3nnc4n3c5ccccc5c(=O)n4C)C C16320999
C[C@]1(C(=O)N(C(=O)N1)Cc2nc(on2)c3ccccc3Cl)c4ccc(cc4)C(C)(C)C C58620200
Cc1ccc(cc1)S(=O)(=O)C(=O)Nc2cc3c(cc2C)nn(n3)c4ccc(cc4)Cl C59056669
Cc1cc(ccc1NC(=O)[C@H]2CCCN(C2)c3ccc(nn3)n4c(cc(n4)C)C)Br C62164132
Cc1ccc(cc1)c2nc(c(o2)C)CS[C@@H]3N=NC(=O)[C@H]4N3NC(=C4)c5ccc(cc5)C C64713045
c1ccc(c(c1)[C@@H]2CC(=Nc3n2nc(n3)NC(=O)c4ccco4)c5ccc(cc5)Cl)Cl C64790651
Cc1ccc(c(c1)C)NC(=O)CN2c3nnnn3[C@@H](C=C2c4ccccc4)c5ccccc5 C64792482
Cc1ccc(cc1C)C2=C(C(=NS2(=O)=O)N3CCCN(CC3)C(=O)NCCC(C)C)C C65271931
C[C@H]1CCCN(C1)S(=O)(=O)c2ccc3c(c2)C(C(=O)N3CC(=O)NC4CCCCC4)(C)C C65314799
c1ccc(cc1)C[NH+]2CCN(CC2)c3[nH]c(=O)cc(n3)CSc4nc5ccccc5s4 C08758016
Cc1ccc(cc1)c2c(sc3c2c(=O)[nH]c(n3)C[NH+](C)C[C@H]4COc5ccccc5O4)C C09056636
CCN1C[C@H](Oc2c1cccc2)C[NH+](C)Cc3[nH]c(=O)c4c(csc4n3)c5ccccc5 C09468936
Cc1ccc(cc1)N2C[C@@H](CC2=O)NC(=O)N3CC[NH+](CC3)C(c4ccccc4)c5ccccc5 C10069067
Cc1ccc(cc1)CC[NH2+][C@H]2CCCN(CC2)c3nc(c4ccc(cc4n3)S(=O)(=O)C)C C11965438
CCO[C@H]1[C@@H](c2ccccc2C13CC[NH+](CC3)Cc4nc5ccccc5s4)NC(=O)c6ccco6 C12190909
COC(=O)[C@@]1([C@@H]2[C@@H]([C@H]([NH2+]1)c3cccs3)C(=O)N(C2=O)c4ccccc4)Cc5ccccc5 C12496937
COC(=O)[C@]1([C@@H]2[C@@H]([C@H]([NH2+]1)c3cccs3)C(=O)N(C2=O)c4ccccc4)Cc5ccccc5 C12496941
C[NH+](C)CCN1[C@@H](/C(=C(/c2ccc(c(c2)Cl)OC)\O)/C(=O)C1=O)c3ccc(cc3)Cl C09333732
CC(C)CN1C(=O)N(C(=O)C12CC[NH+](CC2)Cc3cc4ccccc4[nH]3)C5Cc6ccccc6C5 C14531417
CCN1C(=O)C2(CC[NH+](CC2)Cc3c4ccccc4ccc3O)N(C1=O)CCC(C)C C14536381
C=CCn1c2c(c(n1)C(=O)N3CCOCC3)C[C@H](CC2)[NH2+]CC4C5CC6CC(C5)CC4C6 C14542191
Cc1ccc(o1)[C@H](CNC(=O)c2cc(=O)c3cc(c(cc3o2)C)C)[NH+]4CCC(CC4)C C15860519
CC(C)c1ccc(cc1)[C@H]2/C(=C(/c3cc4ccccc4o3)\O)/C(=O)C(=O)N2CC[NH+](C)C C09275762
c1cc2c(cc1Cl)c3c([nH]2)c(=O)n(cn3)CCCN4CC[NH+](CC4)C5CCCCC5 C20438366
CCOc1cccc2c1o/c(=[NH+]\c3cccc(c3)Br)/c(c2)C(=O)Nc4nccs4 C02951444
CC(=O)[NH+]=c1ccc-2c(cc(oc2c1)O)COC(=O)CSc3ccc(cc3)Br C21256273
c1cc(c(cc1S(=O)(=O)N2CCCC2)NC(=O)C[NH+]3CCc4c(ccs4)[C@@H]3C5CC5)Cl C25061558
CCOC(=O)[NH+]=c1ccc-2c(cc(oc2c1)O)COc3ccc(cc3Br)F C28855835
CC(=O)/[NH+]=c\1/ccc-2c(cc(oc2c1)O)COC(=O)C34C[C@@H]5C[C@H](C3)CC(C5)(C4)c6ccccc6 C25425810
CN1C2=C([C@H](NC1=O)c3ccccc3C(F)(F)F)C(=O)N(C2)C4CC[NH+](CC4)Cc5ccccc5 C35492842
C[C@@H]1CCCC[NH+]1CCCN2CC3=C(C2=O)[C@@H](NC(=O)N3C)c4ccc(cc4Cl)Cl C35838581
CCOC(=O)c1c2c(sc1NC(=O)C3c4ccccc4Oc5c3cccc5)C[NH+](CC2)C(C)C C36629529
COc1ccc(cc1)C2=[NH+]c3c(cnn3[C@H](C2)c4ccc(cc4)F)C(=O)Nc5ccc(cc5)Cl C21527712
COc1ccccc1N2CC[NH+](CC2)[C@H]3CCCC[C@H]3NS(=O)(=O)c4ccc(cc4)Cl C09408748
CCOC(=O)c1c2cc(c(cc2oc1C[NH+]3CCN(CC3)c4ccccc4)Br)O C12410657
CC[NH+]1CCN(CC1)Cc2c(ccc3c2O/C(=C\c4cc5cc(ccc5o4)Br)/C3=O)O C22936634
CC(C)(C)C1CCC(CC1)NC(=O)[C@H]2CCCC[C@@H]2C(=O)N3CCN(CC3)c4cccc[nH+]4 C38732399
C[C@H](c1cccc2c1cccc2)NC(=O)[C@H]3CCCC[C@H]3C(=O)N4CCN(CC4)c5cccc[nH+]5 C38732514
C[C@H](c1ccc(cc1)F)NC(=O)[C@@H]2CCC[NH+](C2)Cc3nc(no3)c4ccc(cc4)Br C38905652
c1ccc(cc1)c2c3cc(ccc3nc(n2)N/N=C/[C@@H]4C=c5ccccc5=[NH+]C4=O)Br C39699763
Cc1ccc(cc1)NS(=O)(=O)c2ccc(cc2)C(=O)N3C[C@@H]4CCC[NH+]4Cc5c3cccc5 C40146909
CC(C)c1ccc(c(c1)C[NH+]2CCCC[C@@H]2C(=O)N3CCN(CC3)c4cccc5c4cc[nH]5)OC C44998842
Cc1c(c(n(n1)Cc2ccccc2)Cl)C(=O)/N=c/3\[nH]c4c(s3)C[NH+](CC4)Cc5ccccc5 C21529286
CC(C)C[C@H]1C(=O)N(C2([NH2+]1)CCN(CC2)S(=O)(=O)c3cccc(c3Cl)Cl)CC4CC4 C36038468
c1ccc(cc1)/C=C/C=C\2/C(=O)c3ccc(c(c3O2)CN4CCN(CC4)c5cccc[nH+]5)O C41585912
CCOC(=O)C1CC[NH+](CC1)Cc2c(cc(c3c2O/C(=C/c4cccc(c4)F)/C3=O)C)O C41586184
CCOC(=O)[C@@H]1CCC[NH+](C1)Cc2c(cc(c3c2O/C(=C\c4ccccc4F)/C3=O)C)O C41586339
c1ccc(cc1)[C@H]2C(=c3ccccc3=[NH+]2)/C=N/N=C/4\NC(=O)[C@@H](S4)CC(=O)c5ccc(cc5)F C39361400
Cc1coc2c1cc3c(c2)OC(=O)[C@@H]([C@H]3C)CCC(=O)N[C@@H](C)CC4=c5ccccc5=[NH+]C4 C63270043
c1ccc2=N/C(=N\S(=O)(=O)c3ccc(cc3)Cl)/[C@H]([NH+]=c2c1)Nc4ccccc4Cl C39978987
COc1ccc(cc1CN2C(=O)c3ccccc3C2=O)[C@@H]4[C@@H]5C(=c6ccccc6=[NH+]5)CCN4 C63349936
COc1cc(cc(c1O)Br)/C=N/N2[C@H](N=[NH+]C2=S)c3ccc(cc3)Cl C38925977
c1ccc2=N/C(=N\S(=O)(=O)c3cccc(c3)Cl)/[C@@H]([NH+]=c2c1)Nc4ccc(cc4)F C38966077
Cc1ccc(cc1)S(=O)(=O)/N=C\2/[C@H]([NH+]=c3ccccc3=N2)Nc4ccc(c(c4)C)Br C38975198
c1ccc2=[NH+]CC(=c2c1)[C@H](CNC(=O)CN3C(=O)c4ccccc4C3=O)c5ccccc5Cl C64215660
CCOC(=O)Cc1ccc(cc1)NC(=O)N2CCC3=c4ccccc4=[NH+][C@@H]3[C@H]2c5ccccc5F C64622834
Cc1ccc(cc1)[C@H]2[C@H]3C(=c4ccccc4=[NH+]3)CCN2C(=O)Nc5ccccc5C(=O)OC C64622879
COc1ccc(c(c1)OC)NC(=O)N2CCC3=c4ccccc4=[NH+][C@@H]3[C@@H]2c5ccc(cc5)F C64622964
C[C@@H](c1ccc(cc1)F)NC(=O)c2cc3c(s2)n(c([nH+]3)N(C)C)c4ccc(cc4)OC C65306759
c1ccc(cc1)n2c(=O)c3cnc(nc3[nH]c2=O)SCc4cccc5c4cccc5 C02341889
CCOC(=O)[C@@H]1[C@H]2c3cc(ccc3O[C@@]1(N(C(=S)N2)c4ccccc4)C)OC C04598518
Cc1ccc(cc1)CSc2nc3c(nn2)-c4ccccc4N[C@@H](O3)c5cccnc5 C00684061
CC1CCN(CC1)C(=O)CSc2nc3c(c4cc(ccc4[nH]3)C(C)C)nn2 C01366251
CC(C)(C)[C@H]1CCc2c(sc3c2c(=O)n(nn3)CC(=O)Nc4ccccc4)C1 C01321013
Cc1cc(nc(n1)N2CCC(CC2)C(=O)NC34CC5CC(C3)CC(C5)C4)N(C)C C04967499
Cc1ccc(c(c1)C)n2c(nnn2)SCC(=O)Nc3cc(ccc3C)Cl C05415065
c1cc(c(cc1/C=N/NC(=O)c2ccc(cc2Cl)[N+](=O)[O-])Br)F C05749372
Cc1ccccc1/N=N/c2c(n(c(=S)n(c2=O)c3ccccc3)c4ccccc4)O C06491471
C[C@@H]1CCC[C@@H]([C@@H]1C)N(Cc2ccco2)C(=O)NCc3c4ccccc4on3 C06859995
Cc1ccc(c(c1)NC(=O)[C@H](C)Sc2nnnn2c3cccc(c3)Cl)C C07933456
Cc1c(ccc(n1)NC(=O)C2(CCCC2)c3ccc(cc3)[N+](=O)[O-])Br C10372853
CCc1nnc2n1c3ccccc3c(=O)n2c4ccc(cc4)Nc5ccccc5 C14161962
Cc1ccc(cc1NC(=O)c2ccc(c(c2)Br)OC(C)C)[N+](=O)[O-] C14658064
CCCc1cc(=O)oc2c1ccc(c2)OC(=O)c3ccc4c(c3)NC(=O)CS4 C15574668
c1cc(cc(c1)Br)/C=N/NC(=O)c2ccc(c(c2)[N+](=O)[O-])Cl C03211485
Cc1c(c(on1)C)Cc2ccc(o2)C(=O)N[C@@H](C)c3cc4cc(ccc4o3)Cl C19581056
C[C@H]1CCC[C@H]([C@@H]1C)N2[C@H](C3=C(C2=O)CCCC3)Nc4ccc(cc4)[N+](=O)[O-] C19907530
c1ccc(cc1)C(=O)n2c(nc(n2)c3ccco3)NCc4ccc(cc4)Cl C20444276
COC(=O)c1ccc2c(c1)[C@H]3C=CC[C@H]3[C@H](N2)c4ccc(c(c4)[N+](=O)[O-])Cl C20704212
CCc1ccc(cc1)[C@H]2CC3=C([C@H](CC(=O)N3)c4cccc(c4)[N+](=O)[O-])C(=O)C2 C20882235
CCc1ccc(cc1)[C@H]2CC3=C([C@@H](CC(=O)N3)c4ccc(cc4)[N+](=O)[O-])C(=O)C2 C21256762
Cc1c(cccc1[N+](=O)[O-])NC(=O)c2ccc(cc2)CN3CCc4c3cccc4 C22523091
Cc1cccc(c1)[C@H]2C(=C(N(C(=S)N2)c3ccc4c(c3)OCCO4)C)C(=O)OC C24831730
CC(C)(C)c1ccc(cc1)CN(C)C(=O)NC2CCN(CC2)C(=O)c3ccco3 C32802778
CC(C)c1ccc2c(c1)cc(c(n2)SCC(=O)N3CC(=O)Nc4c3cccc4)C#N C35288922
c1ccc(cc1)c2nc(on2)[C@@H]3CCCN(C3)C(=O)Nc4ccccc4C(F)(F)F C35290854
CC1CCN(CC1)C(=O)C[C@@H](c2cccc(c2)[N+](=O)[O-])c3c[nH]c4c3cccc4 C35552441
Cc1cc(c2c(=O)cc(oc2c1)C(=O)Nc3c(c4c(s3)CCCC4)C(=O)OC)C C08612246
c1cc(ccc1C(=O)/C(=C\2/Nc3cc(ccc3S2)C(F)(F)F)/C#N)[N+](=O)[O-] C05041228
COc1ccc(cc1)N[C@@H]2CCCN(C2)C(=O)[C@@H]3C=NN=C3C4CCCCC4 C39421062
c1cc(c(cc1C(F)(F)F)[N+](=O)[O-])NC(=O)c2cc3cc(ccc3o2)Cl C41306236
Cc1cccn2c1nc(c2NC(=O)c3c(sc(n3)c4ccco4)C)c5ccccc5 C45328127
c1ccc(cc1)[C@H](C#N)c2ccc(cc2Cl)NC(=O)c3cccc(c3)[N+](=O)[O-] C46861719
C[C@H]1CCC[C@@H](N1C(=O)NC[C@@H](c2ccccc2)N3C(=O)c4ccccc4C3=O)C C54200798
CSc1[nH]c(=O)cc(n1)COC(=O)c2cc3c(s2)-c4ccccc4OC3 C08136106
C[C@@H](c1cc2cccc(c2o1)OC)NC(=O)c3ccn(n3)c4cccc(c4)Cl C58393419
c1ccc(cc1)C2=NN([C@@H](C2)c3ccc(cc3)Cl)c4c(sc(=O)[nH]4)N=O C36633778
c1cc(ccc1/N=N/c2cc(ccc2O)Br)S(=O)(=O)N3CCCC3 C05714799
c1cc(c(cc1[N+](=O)[O-])C(=O)Nc2nc(cs2)c3ccc(s3)Cl)Cl C23682957
c1ccc(cc1)C(=O)Nc2ccc(cc2)OC(=O)c3cc(=O)c4ccccc4o3 C27384884
COc1ccc(cc1C(=O)Nc2ccc(cc2Cl)Br)[N+](=O)[O-] C61204541
CCc1ccc(cc1)N2C(=O)[C@H]3[C@H](N(O[C@@H]3C2=O)c4ccccc4)c5ccc(cc5)O C05033362
CC(C)CC1=C[C@@H](N=N1)c2nnc3n2N[C@H](S3)c4ccccc4Br C39953384
Cc1ccc(cc1)[C@@H]2CC(=Nc3n2nc(n3)NC(=O)c4ccccc4)c5ccccc5 C64790391
Cc1ccc(cc1)[C@@H]2CC(=Nc3n2nc(n3)NC(=O)C(C)C)c4ccc(cc4)Cl C64790428
C[C@@H](c1cccc(c1)[N+](=O)[O-])NC(=O)N(C)Cc2cc(sc2)Br C66336203
C[C@@H](CC(=O)N1CCN(CC1)C(=O)C2CCCCC2)NC(=O)C3CCCCC3 C66340785
Cc1cc(ccc1NC(=O)N2CCC(CC2)(C)N(C)C(=O)OC(C)(C)C)Cl C66667031
CCN(C1CCN(CC1)C(=O)N[C@@H]2C[C@@H](CC[C@@H]2C(C)C)C)S(=O)(=O)C C66976734
CC(C)c1c2c(c3c4c(c(nc(n4)SC)NCC[NH+](C)C)sc3n1)CCC2 C05215800
C[NH+](Cc1ccc(s1)Cl)CC(=O)Nc2cc3c(cc2OC)c4ccccc4o3 C08161021
Cc1cc(ccc1NC(=O)C[NH+]2CCC[C@H]2c3ccc4c(c3)OCCCO4)Cl C08310427
CCCc1cc2c(=O)c(coc2c(c1O)C[NH+](C)C)c3nc4ccccc4s3 C01507203
C[C@@H]1CCCC[NH+]1CN2c3ccccc3[C@@](C2=O)(CC(=O)c4ccc5c(c4)CCCC5)O C09925938
COc1ccc(cc1c2cc3c(c(c2)OC)OCC[NH+](C3)Cc4ccc[nH]4)Cl C12282122
CC(C)[C@@H]1c2c(c3ccccc3[nH]2)CC[NH+]1Cc4nc(no4)c5ccccc5 C12613164
Cc1ccc(cc1)CCC2CC[NH+](CC2)CN3C(=O)[C@](NC3=O)(C)C4CC4 C12615591
C[C@H]1CC(=O)Nc2ccccc2N1C(=O)C[NH+](C)Cc3ccc(cc3)C(C)C C12745369
CC(C)C[NH2+][C@H]1CCc2c(sc3c2c(=O)n(cn3)Cc4ccccc4OC)C1 C14986724
CC(C)[C@@H]1c2c(c3ccccc3[nH]2)CC[NH+]1Cc4nc(no4)Cc5cccc(c5)F C15068421
c1c(noc1CC2CCCCC2)C[C@H]3C[NH2+]CC[C@H]3CC(=O)N4CCCCC4 C15673693
CC[NH+]1CCC(CC1)N(Cc2cccs2)C(=O)Nc3cc(ccc3OC)C C15679774
C[C@H]1CCCC[NH+]1CN2c3ccccc3[C@](C2=O)(CC(=O)c4ccc(cc4)C(C)C)O C18063542
COc1ccccc1C2(CC[NH+](CC2)Cc3ccc(c4c3c(ccc4)OC)OC)O C19569255
Cc1c(nc(o1)c2ccoc2)C[NH+]3CC[C@]([C@@H]4[C@H]3CCCC4)(c5ccccc5)O C20451700
CCn1c2ccccc2[nH+]c1NCc3cn(nc3c4cccs4)c5ccccc5 C20867615
c1ccc(c(c1)C[NH+]2CCC(CC2)CNc3nc(no3)c4ccccc4F)F C21630261
COc1ccc(cc1)[C@@H]2CCC[NH+]2CC(=O)Nc3cc(ccc3OC)Cl C25414627
Cc1ccc(cc1)[C@H](CNC(=O)c2cc(=O)c3ccccc3o2)[NH+]4CCCCC4 C28288901
CCc1ccc2c(c1)c(=O)cc(o2)C(=O)NC[C@H](c3cccs3)[NH+]4CCCCC4 C28288971
CCC[NH+]1CCN(CC1)CC(=O)Nc2c(c3c(s2)C[C@@H](CC3)C(C)(C)C)C#N C20568802
CC[C@]1(Cc2c(sc3c2c(nc(n3)SC)NCC[NH+](C)C)CO1)C C02414055
C[C@H](c1nc2cc(ccc2c(=O)n1c3ccc(cc3)OC)Cl)[NH2+]CC(C)C C38195453
C[C@@H]1[C@H](C=NN1c2ccccc2)[C@@H](C)[NH2+]C[C@@H]3C=NN=C3c4ccc(cc4)Cl C39421463
Cc1ccc(cc1)N2C=C([C@@H](N2)c3ccc(cc3)F)C[NH+](C)C[C@@H]4C=C(N=N4)C C39442702
C[C@@H]1NN=C(N1C2CCCCC2)S[C@@H]3C(=c4ccccc4=[NH+]C3=O)c5ccccc5 C39698887
c1ccc(cc1)C2=NN[C@H](O2)S[C@H](c3ccccc3)C(=O)C4=c5ccccc5=[NH+]C4 C40005505
c1ccc(cc1)C(=O)CS[C@@H]2NN=C(N2c3ccccc3)C4=c5ccccc5=[NH+]C4 C40034116
C[C@H]1C[C@@H](C[NH+](C1)CCCNC(=O)N2CCN(CC2)c3ccc(cc3)F)C C46425755
C[NH+](Cc1ccccc1NC(=O)c2cc3ccccc3oc2=O)C4CCCCC4 C47339238
Cc1ccc(c(c1)C)OCC(=O)/N=c/2\[nH]c3c(s2)C[NH+](CC3)Cc4ccccc4 C49644810
COc1ccc(cc1OC)[C@H]2C[C@@H](Nc3n2c4ccccc4[nH+]3)c5ccc(cc5)Cl C05458660
Cc1c(c(n(n1)c2ccc(cc2)F)Cl)C(=O)NCC(C)(C)[NH+]3C[C@@H](C[C@@H](C3)C)C C59990235
COc1ccc(cc1)c2cc(c-3cc/c(=[NH+]\C(=O)[C@@H](c4ccccc4)Cl)/cc3o2)O C41352282
C[C@@H]1CCC[NH+](C1)Cc2c(ccc3c2oc(=O)c(c3)c4nc(cs4)c5ccccc5)O C41512652
CN(C)c1ccc(cc1)[C@H](CNc2c(cccn2)C#N)C3=c4ccccc4=[NH+]C3 C63165728
CC(C)n1c(ccn1)NC(=O)CCC2=c3cc(ccc3=[NH+][C@@H]2c4ccc(cc4)F)F C63182750
CN(C)c1ccc(cc1)CN(C)C(=O)NC2CC[NH+](CC2)CC3CCCC3 C63407894
CCN(C(=O)CC1=c2ccccc2=[NH+]C1)C3(CCCCC3)C(=O)Nc4cccc(c4)C C63504812
Cc1ccc2=[NH+][C@H](C(=c2c1)CCNC(=O)[C@@H]3Cc4cc(cc(c4OC3=O)Cl)Cl)C C63515556
COc1ccc(cc1)S(=O)(=O)Nc2cccc(c2)[C@H]3C=c4cc(ccc4=[NH+]3)F C63737592
Cc1cc(cc(c1)N2[C@H]3CCC[C@@H]([C@@H]3C=N2)NC(=O)CC4=c5ccccc5=[NH+]C4)C C64015097
C[C@]1(Cc2ccccc2C(=O)O1)C(=O)NC[C@@H](c3ccccc3)C4=c5ccccc5=[NH+]C4 C64042772
C[C@H]1[C@@H](C(=O)C=C(N1CCC2=c3ccccc3=[NH+]C2)C)C(=O)NC4CCCCCC4 C64143421
CC1=C([C@@H](N(N1)C)Cl)CN2CCC3=c4ccccc4=[NH+][C@@H]3[C@@H]2c5cccc(c5)OC C64166561
Cc1ccc(cc1)SCCNC(=O)N(C)C2CCN(CC2)c3cccc[nH+]3 C66175502
C[C@H](CCNC(=O)N(C)C1CCN(CC1)c2cccc[nH+]2)c3ccccc3 C66193685
c1cc(c(cc1S(=O)(=O)/N=c\2/[nH]c(cs2)C[NH+]3CCCCCC3)F)F C66250817
c1cc(ccc1N2CC[C@@H](C2)CNC(=O)N3CC[NH+](CC3)C4CCCC4)F C66344744
CC(C)N1[C@H](C(=O)N(C1=O)c2ccc(cc2)F)CC(=O)Nc3ccc(cc3)F C01443119
CCCSc1nc2c(nn1)-c3ccccc3N[C@@H](O2)c4ccccc4OC C02187922
CCOc1cc(cc(c1O)Br)C=C2C(=O)OC(OC2=O)(C)C(C)(C)C C01186344
CN(C)c1ccc(cc1)/C=C\2/C(=O)N/C(=N/N=C/c3ccc(cc3)N(C)C)/S2 C05127428
Cc1cccc(c1n2c(nnn2)S[C@H](C)C(=O)c3c([nH]c4c3cccc4)C)C C05169312
CCOc1ccc(cc1Br)C(=O)Nc2cc(ccc2Cl)[N+](=O)[O-] C05173399
Cc1ccc(cc1)S(=O)(=O)Nc2nc3ccccc3c(=O)n2C4CCCCC4 C01650867
C[C@H](c1[nH]c(=O)c2ccccc2n1)OC(=O)Cc3coc4c3c5ccccc5cc4 C06082668
Cc1cc(c2c(c1)c(=O)cc(o2)C(=O)Nc3c(c4c(s3)CCCC4)C(=O)OC)C C02205061
Cc1ccc(cc1S(=O)(=O)NCc2c(cc(cc2Cl)Cl)C)[N+](=O)[O-] C05077593
C[C@H]1CCCN(C1)c2ccc(cc2[N+](=O)[O-])C(=O)Nc3ccc(cc3F)Cl C06249522
c1ccc(c(c1)NC(=O)c2ccc(o2)c3ccc(cc3)[N+](=O)[O-])Br C06884620
C[C@@H]1CCc2c(c3cc(ccc3[nH]2)C(=O)OCc4cc(=O)n5ccsc5n4)C1 C07778484
Cc1ccc(c(c1)C(=O)c2cc(n(c2)C(C)C)c3nnc(o3)c4ccccc4)O C07778792
CC1(COc2cc(ccc2N(C1=O)C)NS(=O)(=O)c3ccc(cc3)C(C)(C)C)C C09165436
C[C@H]1CC[C@@H]([C@@H](C1)OC(=O)CN2C(=O)[C@@]3(CCc4c3cccc4)NC2=O)C(C)C C11380015
CC/C(=N/Nc1nc2c(c3c(s2)COC(C3)(C)C)c(=O)n1c4ccccc4)/C C12650562
COc1ccc(cc1[N+](=O)[O-])[C@@H]2[C@@H]3CC=C[C@H]3c4c(ccc(c4N2)OC)Cl C13389411
Cc1ccc(c(c1)C)n2c(nnn2)S[C@H](C)C(=O)N[C@@H]3CCC[C@@H]([C@H]3C)C C14128695
Cc1ccc(c(c1)C)n2c(nnn2)S[C@H](C)C(=O)N[C@H]3CCC[C@@H]([C@H]3C)C C14128697
c1cc(c(cc1[N+](=O)[O-])/C=C(\C#N)/C(=O)Nc2cc(ccc2Cl)Cl)Cl C16436986
c1ccc2c(c1)c(nn(c2=O)CC(=O)NN=C3CCCCC3)c4ccc(cc4)Cl C19894022
C[C@@H]1CCC[C@H]([C@@H]1C)N2[C@H](C3=C(C2=O)CCCC3)Nc4ccc(cc4)[N+](=O)[O-] C19907528
CCCCCCN1C(=O)[C@@]2(Cc3c4ccccc4ccc3N(C2)C)C(=O)NC1=O C09090114
COc1ccc(c2c1[C@@H]3C=CC[C@@H]3[C@H](N2)c4ccc(c(c4)[N+](=O)[O-])Cl)OC C20704146
Cc1c2cc(ccc2oc1C(=O)O[C@@H](C)C(=O)Nc3ccc(cn3)Cl)Cl C23060895
Cc1ccc(cc1)Oc2c(nccn2)N3CCC[C@H](C3)C(=O)NC4CCCCC4 C33168985
CC1CCN(CC1)c2ccc(nn2)N3CCC[C@H](C3)C(=O)NCC4CCCCC4 C33261712
CCn1c(=O)c2ccccc2nc1[C@@H](C)N(C)C(=O)NC34CC5CC(C3)CC(C5)C4 C35027115
c1ccc2c(c1)nc(s2)c3ccc(s3)C(=O)Nc4ccccc4[N+](=O)[O-] C35553711
Cc1ccc(cc1C)n2c(nnn2)S[C@@H](C)C(=O)N[C@H]3CCC[C@@H]([C@@H]3C)C C36775534
CC(C)C[C@@H]1C2=C(c3ccccc3O1)N=C4N=CNN4[C@@H]2c5ccc(cc5)OC C02542253
CC1=C2[C@@H](C3=C(C[C@@H](CC3=O)c4ccc(c(c4)OC)OC)N[C@@H]2N=N1)c5ccccc5 C39359440
C[C@@H](c1ccc(cc1)C(C)C)NC(=O)CN2C(=O)C3(CCCCC3)N(C2=O)C C29084442
Cc1ccc(c(c1)Br)O[C@H](C)C(=O)Nc2ccc(c(c2)[N+](=O)[O-])F C39581300
C/C(=N\NC(=O)[C@H]1C=C(N=N1)C23CC4CC(C2)CC(C4)C3)/c5ccc(cc5)OC C39922538
C[C@@H](c1ccccc1)Nc2c3ccccc3n(c(=O)c2[N+](=O)[O-])c4ccccc4 C40562368
C[NH+](Cc1ccc2cc(ccc2c1)OC)Cc3nc4c5ccccc5oc4c(n3)[O-] C45470384
C[C@@H](C(=O)NC12CC3CC(C1)CC(C3)C2)Sc4nnnn4C5CCCCC5 C27811105
CCCc1c(cnn1Cc2ccccc2)C(=O)/N=c\3/[nH]c4c(s3)CN(CC4)C C47057043
CCOC(=O)c1c2c(sc1NC(=O)c3cn4ccc(cc4n3)C)C[C@@H](CC2)C C49750002
c1ccc(cc1)n\2c3ccccc3[nH]/c2=N\C(=O)/C=C/c4ccc(cc4)OCC#N C59310085
c1cc(ccc1/C=C/C(=O)Nc2nc(cs2)c3ccc(cc3)Cl)[N+](=O)[O-] C05671708
C[C@@H]1CCC[C@H]([C@@H]1C)N[C@@H]2C(=Nc3n2ncc3C#N)c4ccc(cc4)OC(C)C C63528962
C[C@@H]1c2ccc(cc2OC(=O)[C@H]1CCC(=O)/N=c/3\[nH]c4ccccc4s3)OC C39034858
CCC(=O)Nc1nc2n(n1)[C@H](CC(=N2)c3ccc(cc3)Cl)c4ccc(cc4)C C64790427
Cc1ccc(cc1)C2=Nc3nc(nn3[C@@H](C2)c4ccc(cc4)Cl)NC(=O)C(C)C C64790501
Cc1ccc(cc1)n2c3c(c(cc(n3)OCC(=O)NC4CCCCC4)C)c(n2)C C45990884
C[C@]1(C(=O)N(C(=O)N1)CC(=O)OC2CCCCCC2)c3ccc4ccccc4c3 C66280025
COc1ccc(cc1C(=O)Nc2cc(ccc2Cl)Br)[N+](=O)[O-] C66428876
CCOC(=O)c1c(oc2c1c(c(c3c2cccc3)O)C[NH+]4CCC(CC4)C)C C01463312
Cc1cc(c(cc1C(C)C)C[NH+]2CCN(CC2)S(=O)(=O)/C=C/c3ccccc3)O C03402291
Cc1ccc(o1)CN(C2CC[NH+](CC2)Cc3ccccc3)C(=O)Nc4ccccc4F C06877655
c1ccc(cc1)CC2CC[NH+](CC2)CN3C(=O)C4(CCCCCC4)NC3=O C06997792
C[C@@H]1CC(=O)Nc2ccccc2N1C(=O)C[NH+](C)Cc3ccc(cc3)Br C07443620
Cc1ccc(cc1NC(=O)C[NH+]2CCC[C@H]2c3ccc4c(c3)OCCCO4)Cl C08310299
C[C@@H]1CCCC[NH+]1CN2c3ccccc3[C@@](C2=O)(CC(=O)c4ccc(cc4)C(C)C)O C09925926
CC(C)[C@@H](c1ccc(cc1)C2CCCCC2)[NH2+]Cc3cc(=O)n(c(=O)n3C)C C10908153
Cc1cc(ccc1OC)[C@H]2c3c(c4ccccc4[nH]3)CC[NH+]2CCCn5cccn5 C11763962
c1ccc(cc1)C[NH+](CC(=O)N2c3ccccc3NC(=O)C[C@H]2C(F)(F)F)C4CC4 C13003069
Cc1c(nc(o1)c2cccc(c2F)F)C[NH+]3CCC[C@H]3c4[nH]c5ccc(cc5n4)F C12433770
Cc1c(cnn1c2cccc3c2cccc3)[C@@H](C)[NH2+]Cc4cnn(c4)c5ccc(cc5)F C14971514
CC1CC[NH+](CC1)CN2c3ccccc3[C@@](C2=O)(CC(=O)c4ccc5c(c4)CCCC5)O C16609222
Cc1ccc2c(c(c(=O)oc2c1)CCC(=O)NCC3(CCCCCC3)[NH+](C)C)C C25443824
CCc1ccc2c(c1)c(=O)cc(o2)C(=O)NC[C@@H](c3ccccc3Cl)[NH+](C)C C28289481
CC(=O)c1ccc(cc1)N2CC[NH+](CC2)Cc3c(ccc4c3c5c(o4)CCCC5)O C32932623
CC(C)N(c1[nH+]c(=O)c2cc(ccc2s1)NC(=O)c3cccs3)C(C)C C34928328
c1ccc(c(c1)CSC2=NC3=[NH+]C4=C([C@H](N3N2)c5cccc(c5)F)C(=O)CCC4)F C17177819
COC(=O)[C@@H]1C(=c2cc(ccc2=[NH+]1)F)NC(=O)[C@@H]3CC=CC[C@@H]3Cc4ccccc4 C38610625
CN1CCc2c1ccc(c2)[C@H](CNC(=O)c3cc4ccccc4o3)[NH+]5CCCCC5 C38671327
CCOC(=O)[C@H]1C(=c2ccccc2=[NH+]1)NC(=O)C34C[C@H]5C[C@@H](C3)CC(C5)(C4)Cl C39030398
c1ccc(cc1)COC2=C[C@H]3C(=CN=C3C=[NH+]2)c4c([nH]cn4)[C@H]5CCCc6c5cccc6 C39134178
COc1cccc(c1C[NH+]2CCC(CC2)C3=NN=C[C@@H]3c4ccc5ccccc5c4)O C39445962
Cc1ccc(cc1)COc2ccc(cc2)C(=O)N/N=C/C3=c4ccccc4=[NH+]C3 C39948998
Cc1c(nc(o1)c2ccoc2)C[NH+]3CC[C@@]([C@H]4[C@@H]3CCCC4)(c5ccccc5)O C43609939
C[C@H](CNC(=O)N(C)[C@@H](C)c1ccc(cc1)F)[NH+]2CCN(CC2)c3ccccc3 C46852622
CC(C)[NH+]1CC[C@@H](C1)Nc2ccc(c(c2)I)[N+](=O)[O-] C49281817
COc1ccc(cc1)c2cs/c(=N\C(=O)C[NH+]3CCC[C@@H]3c4cccs4)/[nH]2 C49586952
COc1ccccc1c2cs/c(=N\C(=O)C[NH+]3CCC[C@@H]3c4cccs4)/[nH]2 C51653969
C[C@@H](c1ccccc1OC)N(C)C(=O)NC2CC[NH+](CC2)Cc3ccccc3F C56443080
CCOc1ccccc1c2cc(c-3cc/c(=[NH+]\C(=O)[C@H](C)Cl)/cc3o2)O C41357331
Cc1cc(c(c2c1C(=O)/C(=C/c3ccc(cc3)N(C)C)/O2)C[NH+]4CCCC[C@H]4C)O C41511580
Cc1cc(c(c2c1C(=O)/C(=C\c3ccc(cc3)N(C)C)/O2)C[NH+]4C[C@H](C[C@@H](C4)C)C)O C41583709
C[C@@H]1CC(=C(N1c2ccc(cc2)F)C)C(=O)N/N=C/C3=c4ccccc4=[NH+][C@@H]3C C39948554
CCOc1ccc(cc1)N[C@H]2C3=c4c(cccc4=[NH+]C2=O)C(=O)c5c3cccc5 C63406119
CC(C)(C)c1ccc(cc1)C(=O)N[C@H]2N=N[C@H](S2)CC3=c4ccccc4=[NH+]C3 C63437197
c1ccc(cc1)Oc2ccc(cc2)NC(=O)[C@H]3C=C4C(=c5ccccc5=[NH+]C4=O)S3 C63479023
CCOc1ccc(cc1)NC(=O)N2CCC3=c4ccccc4=[NH+][C@H]3[C@H]2c5ccc(cc5)C C63571504
c1ccc2=[NH+]CC(=c2c1)CCNC(=O)/C(=C/c3ccc(cc3)N4CCCCC4)/C#N C63623189
c1ccc(cc1)[C@H](CNC(=O)[C@@H]2CC(=O)N(C2)C3CCCC3)C4=c5ccccc5=[NH+]C4 C64042766
COc1ccc(c(c1)OC)CN2CCC3=c4ccccc4=[NH+][C@H]3[C@@H]2c5cccc(c5)O C64061297
CCOc1ccc(cc1)[C@@H]2[C@@H]3C(=c4ccccc4=[NH+]3)CCN2Cc5ccc(o5)CO C64103099
C[C@H]1[C@H](C(=O)C=C(N1CCC2=c3ccccc3=[NH+]C2)C)C(=O)NC4CCCCCC4 C64143423
CCOC(=O)[C@H]1C(=c2cccc(c2=[NH+]C1=O)Cl)NCc3ccc(cc3)Cl C64392900
c1ccc2=[NH+][C@H](C=c2c1)c3cccc(c3)NC(=O)[C@H]4CCCN(C4)C(=O)C5CCCC5 C64640223
CC1=C[C@H](N=N1)[C@@H]2[C@@H](NC[NH+]2[C@@H](CC(C)C)c3cccnc3)c4ccccc4 C65409841
Cc1ccc(cc1)/C=C/S(=O)(=O)/N=c\2/[nH]c(cs2)C[NH+]3CCCCC3 C66248637
Cc1ccc(s1)C[NH+](CC(=O)N2c3ccccc3NC(=O)C[C@H]2C)C(C)C C66474715
Cc1ccc(c(c1)[C@@H](C)[NH2+][C@H](C)c2nc(no2)c3ccc(c(c3)F)C)OC C66610073
Cc1ccc(cc1Cl)/[NH+]=c\2/c(cc3ccccc3o2)C(=O)NCc4ccco4 C67295564
CSc1ccc(cc1)c2ccc3c(c2)C(=O)N4C[C@H](C[C@H]4C(=O)N3)NC(=O)NCC=C C08299361
c1ccc(cc1)[C@@H](C(=O)NC2CCCC2)NS(=O)(=O)c3ccc4c(c3)CCC(=O)N4 C09610546
c1ccc(c(c1)C(=O)NNC(=O)c2ccc(cc2)F)NS(=O)(=O)c3cccs3 C09633846
c1cc(sc1)C(=O)NNC(=O)Cc2ccc(cc2)NS(=O)(=O)c3ccc(cc3)F C09885466
Cc1ccc(cc1C)S(=O)(=O)N[C@@H](C(C)C)C(=O)NCc2c(cc([nH]c2=O)C)C C10457973
Cc1ccc(cc1C)S(=O)(=O)N[C@H](C(C)C)C(=O)NCc2c(cc([nH]c2=O)C)C C10457976
c1cc(cc(c1)S(=O)(=O)N)NC(=O)COC(=O)Cc2ccc(cc2Cl)Cl C11482172
CCC[C@]1([C@@H]2[C@@H]([C@@H]([NH2+]1)c3ccccc3O)C(=O)N(C2=O)c4cccc5c4cccc5)C(=O)[O-] C09972443
Cc1cc(cc(c1OCC(=O)NC(=S)NNC(=O)OC)Br)Br C12572746
CN(CC(=O)Nc1ccccc1Br)C(=O)CNC(=O)NCc2ccccc2 C12776669
CC(C)[C@H](C(=O)NNC(=O)c1ccc(cc1)Cl)NS(=O)(=O)c2cccs2 C12871861
CC(C)[C@H](C(=O)NCCc1c[nH]c2c1cccc2)NC3=NS(=O)(=O)c4c3cccc4 C12929602
c1ccc(c(c1)/C=C\2/C(=O)N(C(=O)S2)CCC(=O)NCCc3ccc(c(c3)O)O)Cl C13572214
Cc1ccc(cc1)S(=O)(=O)NC(=O)NN/C(=N/c2ccc(cc2)Cl)/C(F)(F)F C13756230
c1cc(oc1)/C=C/C(=O)NC(=S)Nc2ccc(c(c2)Cl)NC(=O)c3ccco3 C13839629
c1ccc2c(c1)cc(c(=O)[nH]2)C(=O)NNC(=O)CCCOc3ccc(cc3Cl)Cl C14075704
CCN(c1c(n(c(=O)[nH]c1=O)Cc2ccccc2)N)C(=O)CSc3ccccc3F C14584341
CCCCn1c(c(c(=O)[nH]c1=O)N(C)C(=O)c2ccccc2I)N C14656377
CC(C)NC(=O)c1cn(cc(c1=O)C(=O)NCC2(CCCCC2)O)Cc3ccccc3 C14980764
CC(C)NS(=O)(=O)c1cccc(c1)C(=O)NNC(=O)c2cc(ccc2Cl)Cl C15985903
CC(=O)NCCNC(=O)CCc1[nH]c(=O)c2c3c(sc2n1)C[C@@H](CC3)C(C)(C)C C21882639
c1c(cc(c(c1Cl)NC(=O)CSc2nnc(n2CC(=O)N)C3CC3)Cl)Cl C23350466
c1cc(c(c(c1)F)c2cnc(o2)CCC(=O)NCc3ccc(s3)S(=O)(=O)N)F C24961669
CC(=O)[C@@H]1[C@@H](NC(=O)N[C@@]1(C(F)(F)F)O)c2ccc(c(c2)OCc3ccccc3)OC C32654994
CCCCN1C(=O)[C@H]2[C@H]([NH2+][C@@]([C@@H]2C1=O)(CC3CCCCC3)C(=O)[O-])c4ccccc4O C33624923
c1cc(ccc1CNC(=O)[C@@H]2Cc3c([nH]c[nH+]3)CN2Cc4ccc(cc4)C(=O)[O-])Cl C12530228
CC(C)(C)NC(=O)[C@H](c1ccc(c(c1)OC)O)N(C(=O)c2ccc(cc2)O)C(C)(C)C C36586578
Cc1ccc(o1)CN([C@@H](c2ccc(cc2)O)C(=O)NC(C)(C)C)C(=O)c3ccc(cc3)O C36597138
c1cc(ccc1CNC(=O)CCNS(=O)(=O)c2ccc3c(c2)CCCC(=O)N3)Cl C08598779
CC(=O)N[C@@H](Cc1ccc(cc1)F)C(=O)NC2CCN(CC2)C(=O)NCc3ccccc3 C13084807
CC(C)(C)[C@H]1CCc2c(sc(c2C(=O)OC)NC(=O)C[C@H]3C(=O)N=C(S3)N)C1 C11859529
C[C@H]1C(=C([C@@H](S1)NC(=O)C(=O)NCCc2c[nH]c3c2cc(cc3)Cl)C(=O)OC)C C39276492
c1ccc(cc1)CN2CCc3c(sc(c3C#N)NC(=O)CSc4nnc(s4)N)C2 C39425591
CCCC[C@H](C)C(=O)N1C[C@@H](C2(C1)CC[NH2+]CC2)C(=O)NC3CCC(CC3)C(=O)[O-] C39658152
Cc1c(sc(c1C(=O)N)NC(=O)c2ccc(cc2)S(=O)(=O)N3CCCC[C@@H]3C)C C39737801
Cc1c(sc(c1C(=O)N)NC(=O)c2ccc(cc2)S(=O)(=O)N3CCCC[C@H]3C)C C39737803
C[C@@H](c1ccc(cc1)S(=O)(=O)C)NC(=O)[C@@H](C(C)C)NC(=O)Nc2ccccc2 C32808961
c1cc(ccc1NC(=O)N2CCC(CC2)CNC(=O)C(=O)Nc3ccc(cc3F)F)F C43943894
CC(C)NC(=O)CSc1ncc(c(n1)N)S(=O)(=O)c2ccc(s2)Br C45925239
c1ccc(c(c1)C(F)(F)F)NC(=S)NNC(=O)[C@@H]2CCCN(C2)C(=O)c3ccco3 C21347617
CCc1ccc2c(c1)[C@]3([C@H]4[C@@H]([C@H](N3)[C@@H](C)O)C(=O)N(C4=O)CCc5ccccc5)C(=O)N2 C15959174
CCN(CCO)c1ccc(cc1)N/C=C/2\C(=O)NC(=S)N(C2=O)c3ccccc3Cl C09461962
Cc1c(c(=O)n([nH]1)c2nc(cs2)c3ccccc3)[C@@H](c4ccccc4)[C@H](C#N)C(=O)N C01204058
c1cc(ccc1CC(=O)N)NC(=O)c2cc(ccc2I)[N+](=O)[O-] C58819500
c1cc(ccc1CCNC(=O)[C@@H]2CCN(C2=O)c3ccc(cc3)Cl)S(=O)(=O)N C59966184
CC[C@@H](C)NS(=O)(=O)c1ccc(cc1)C(=O)Nc2cc(ccc2NC(=O)C)Cl C60213824
CNc1ccc(cc1NS(=O)(=O)c2ccccc2Br)S(=O)(=O)NC C60341709
CCS(=O)(=O)c1ccc(c(c1)NC(=O)CNC(=O)c2cc3c(s2)CCCC3)O C60368199
c1ccc(cc1)COC(=O)C2=C(Oc3c(=O)cc(oc3[C@H]2c4ccc(cc4)F)CO)N C09348709
Cc1c(nc[nH]1)CSCCN/C(=C\2/C(=NN(C2=O)[C@H]3Nc4ccccc4S3)C)/C C63363239
C[C@](C[NH+]1CCC2(CC1)C(=O)N(CN2c3ccccc3)C)(c4ccc(cc4)F)C5OCCCO5 C01640538
CC[NH+](CC)CCN1[C@H](c2c(=O)c3cc(c(cc3oc2C1=O)C)C)c4ccccc4OC C09328295
CCc1ccc2c(c1)sc(n2)N(CC[NH+](C)C)C(=O)CS(=O)(=O)c3ccc(cc3)Cl C09384885
C[NH+](C)CCCN(c1nc2c(s1)cccc2Cl)C(=O)CS(=O)(=O)c3ccc(cc3)F C09386316
C[NH+](C)CCCN(c1nc2c(cc(cc2s1)F)F)C(=O)CS(=O)(=O)c3ccc(cc3)F C09386601
CCn1c2ccc(cc2nc1C[NH+](C)Cc3ccc(cc3)C(F)(F)F)S(=O)(=O)N(C)C C09465938
Cc1ccn(c(=O)c1)[C@@H](C(=O)c2ccccc2)C(=O)N3CC[NH+](CC3)C/C=C/c4ccccc4 C09601247
CCc1c(c(on1)C)C(=O)N(CC2CC[NH+](CC2)Cc3ccccc3F)C[C@H]4CCCO4 C11843251
Cc1cc(ccc1OC)C[NH+]2C[C@@H](C[C@H]2C(=O)N(C)Cc3ccon3)Sc4ccc(cc4)F C12099131
CCn1c2ccc(cc2nc1C[NH+]3CCc4c(ccs4)[C@@H]3c5ccccc5)S(=O)(=O)N(C)C C09198365
C[C@@H](c1nnc(n1c2ccc(cc2)F)SCC(=O)N(C)Cc3ccc(cc3)Cl)[NH+](C)C C09847526
CC(C)CN1C(=O)N(C(=O)C12CC[NH+](CC2)[C@@H]3CCc4ccccc4C3)CCCc5cccnc5 C14731568
CC(C)CCN1C(=O)N(C(=O)C12CC[NH+](CC2)[C@H]3CCSC3)CCCc4ccncc4 C14744988
COc1ccc(cc1OC)C[NH+]2C[C@@H](C[C@H]2C(=O)N3CCOCC3)Sc4ccc(cc4)F C14887475
COc1ccc(cc1)CN2C[C@@H](C[NH+](CC2=O)C3CCOCC3)OCc4ccccc4F C19224487
C[C@@H](C(=O)N(C)[C@@H]1CCS(=O)(=O)C1)[NH+]2CCN(CC2)C(c3ccc(cc3)F)c4ccc(cc4)F C22791706
COc1ccc(cc1N2C(=O)C[C@H](C2=O)[NH+]3CCN(CC3)Cc4ccc(s4)Br)Cl C22930855
C[NH+](Cc1ccccc1C(F)(F)F)CC(=O)N2CCN(CC2)S(=O)(=O)c3cccc(c3)F C25532609
CN(C)S(=O)(=O)c1ccc2c(c1)CCN2C(=O)[C@@H]3CCC[NH+](C3)Cc4ccc(cc4Cl)Cl C30947391
CN(C)S(=O)(=O)c1ccc2c(c1)CCN2C(=O)[C@H]3CCC[NH+](C3)Cc4ccc(cc4Cl)Cl C30947394
CN(C)S(=O)(=O)c1ccc2c(c1)CCN2C(=O)C3CC[NH+](CC3)Cc4ccc(cc4Cl)Cl C30947438
COc1cc2c(cc1OC)CN(CC2)C(=O)C[NH+]3CCN(CC3)Cc4ccc(cc4)C(F)(F)F C29639943
CN(Cc1ccccc1)C(=O)CCc2nc(no2)C3=CC[NH+](CC3)Cc4ccc(cc4)Cl C33069201
C[C@@H]1CN(CCN1C(=O)CC(C)C)C(=O)C[NH+]2CCc3c(ccs3)[C@@H]2c4ccc(cc4)OC C34829688
c1ccc(cc1)C[NH+](Cc2ccc(cc2)F)Cc3ccc(o3)C(=O)N4CCC5(CC4)OCCO5 C35246737
CCOc1cccc(c1)[C@H]2c3c(=O)c4cc(ccc4oc3C(=O)N2CCC[NH+](C)C)Br C35486969
CCOC(=O)C1CCN(CC1)C(=O)[C@@H]2Cc3ccccc3N4[C@@H]2C[NH+](CC4)Cc5ccc(cc5)F C35554875
CCN(Cc1ccccc1)C(=O)c2coc(n2)C[NH+]3CCN(CC3)Cc4ccc(cc4F)F C35841574
c1ccc(cc1)[C@@H]2c3ccsc3CC[NH+]2CCC(=O)N4CCN(CC4)S(=O)(=O)c5ccccc5 C35938817
c1ccc(cc1)[C@H]2c3ccsc3CC[NH+]2CCC(=O)N4CCN(CC4)S(=O)(=O)c5ccccc5 C35938818
C[C@@H](C(=O)N1CCN(CC1)S(=O)(=O)c2ccccc2)[NH+]3CCc4c(ccs4)[C@@H]3c5ccccc5 C35938821
CCCCc1ccc(cc1)C(=O)N2CCC(CC2)[NH+]3CCC(CC3)C(=O)N4CCN(CC4)CC C35959048
C[C@@H]1CCCCN1c2c(c(no2)c3ccccc3)CN(CC[NH+](C)C)C(=O)c4ccccc4F C36312852
CC(C)S(=O)(=O)[C@@H]1CC[C@]2(C1)[C@@H](CCC[NH+]2Cc3ccccc3)S(=O)(=O)Oc4ccccc4 C39519855
CC(C)[NH+](C)CC1CCN(CC1)C(=O)C2CCN(CC2)S(=O)(=O)/C=C/c3ccccc3 C39563913
CCOC(=O)[C@H]1CCCN(C1)C(=O)[C@@H]2Cc3ccccc3N4[C@@H]2C[NH+](CC4)Cc5ccc(cc5)F C40384917
Cc1ccc(cc1)C[NH+]2CCC(CC2)C(=O)N3CCN(CC3)S(=O)(=O)c4ccc(cc4)C C44910472
COc1c(cc[nH+]c1C[S@](=O)C2=NC3=CSCC3=N2)OCc4ccc(cc4)C(F)(F)F C52607409
CCOc1cc(cc(c1OC)Br)C[NH+]2CCN(CC2)CC(=O)N3C[C@@H](C[C@H](C3)C)C C22791395
CCC[NH+]1CCC(CC1)N(C)S(=O)(=O)c2cc(c(cc2Br)OC)OC C59748047
Cc1cc(c(n1[C@@H](C)COC)C)/C=C(/C#N)\C(=O)N2CCC[NH+](CC2)Cc3ccc(cc3)Cl C59855360
CCN(CC)C(=O)[C@@H]1CCC[NH+](C1)Cc2ccc3c(c2)CN(CCO3)Cc4ccc5c(c4)CCO5 C14994981
COc1ccc(cc1)CN2CC(=O)N3[C@H](C2=O)CC4=c5ccccc5=[NH+][C@H]4[C@@H]3CCc6ccccc6 C63139204
COc1ccccc1CN2CC(=O)N3[C@H](C2=O)CC4=c5ccccc5=[NH+][C@@H]4[C@H]3CCc6ccccc6 C63139447
CCOC(=O)c1c(c2c(cccc2s1)F)COC(=O)/C=C/[C@@H]3C=c4ccccc4=[NH+]C3=O C39791695
C[C@@]12[C@@H]3C(=c4ccccc4=[NH+]3)[C@H](CN1C(=O)CN(C2=O)CCCOC)c5ccc(cc5)Br C63373027
C[C@@]12[C@H]3C(=c4ccccc4=[NH+]3)[C@@H](CN1C(=O)CN(C2=O)CCc5ccc(cc5)F)c6ccccc6OC C63373671
C[C@@]12[C@H]3C(=c4ccccc4=[NH+]3)[C@@H](CN1C(=O)CN(C2=O)CCc5ccccc5F)c6ccccc6OC C63374741
COc1cc(cc(c1OC)OC)C(=O)N2CCC3=c4ccccc4=[NH+][C@H]3[C@H]2c5ccc(cc5)SC C63697597
c1ccc2cc(ccc2c1)S(=O)(=O)N3CCN(CC3)C(=O)CCCC4=c5ccccc5=[NH+]C4 C63750993
CCOC(=O)C1CCN(CC1)c2c(c(=O)n3cccc(c3n2)C)/C=C\4/C(=O)N(C(=S)S4)C C01480716
C[C@@H]1Cc2cc(c(cc2O1)/C=C/C(=O)N3CCN(CC3)S(=O)(=O)c4ccc(cc4)C(=O)C)OC C09223412
CCOc1ccc(cc1OC)[C@H]2c3c(=O)c4cc(ccc4oc3C(=O)N2c5cc(on5)C)F C09488493
c1cc(oc1)C(=O)N2CCC(CC2)C(=O)N3CCN(CC3)S(=O)(=O)c4ccc5c(c4)CCCC5 C09613581
c1ccc2c(c1)N(C[C@H](O2)C(=O)N3CCCCC3)C(=O)CCn4c5ccc(cc5oc4=O)Cl C09949370
COc1cc2c(cc1OC)s/c(=N\C(=O)c3ccc(cc3)N4C(=O)CCC4=O)/n2CC#C C09488603
CCOC(=O)N1CCC(CC1)C(=O)N2CCN(CC2)S(=O)(=O)c3ccccc3C(F)(F)F C12793485
C[C@H]1c2cccc(c2O[C@@H]1C)C(=O)N3CCN(CC3)S(=O)(=O)c4ccc(c(c4)OC)OC C12806350
CCCn1c2ccccc2n(c1=O)CC(=O)N3CCN(CC3)S(=O)(=O)c4ccc(cc4)Cl C12871315
Cc1cc(c(c(c1C)S(=O)(=O)N2CCN(CC2)C(=O)Cn3c4ccccc4oc3=O)C)C C13138112
c1cc(cc(c1)S(=O)(=O)N2CCN(CC2)C(=O)Cc3ccc(cc3)Br)[N+](=O)[O-] C15928866
C[C@@H](c1ccc(cc1)n2cncn2)N(C)C(=O)CCn3cnc4c(c3=O)c5c(s4)CCCC5 C16234875
Cc1c(sc2c1c(=O)n(c(n2)SCC(=O)N3CCN(CC3)S(=O)(=O)C)C4CCCC4)C C18332148
C[C@H](C(=O)N(C)[C@@H]1CCS(=O)(=O)C1)Sc2nnc(n2c3cccc(c3)Cl)N4CCCC4 C18522422
COc1cc(=O)n2c(c1C(=O)N3CCCC[C@@H]3C(=O)OC)CCN(CC2)Cc4ccc(cc4)Cl C19740869
Cc1c(cnn1C)CN2CCc3c(sc(c3C(=O)OC)S(=O)(=O)N4CCCCCCC4)C2 C14970957
Cc1ccc(cc1)c2nnc(o2)C3CCN(CC3)S(=O)(=O)c4ccc(cc4)N5CCCC5=O C20320912
CCN(Cc1ccccc1)C(=O)[C@H]2CCCN(C2)S(=O)(=O)c3ccc4c(c3)oc(=O)n4C C20327243
C[C@@H]1C[C@@H](CN(C1)S(=O)(=O)c2ccc3c(c2)N(C(=O)CO3)CC(=O)N4CCCCC4)C C20355454
CC1(Cc2c(c(nc(c2C#N)N3CCN(CC3)C(=O)c4ccc(cc4)OC)c5ccco5)CO1)C C20647452
COc1ccc(c(c1OC)OC)C(=O)N2CCN(CC2)S(=O)(=O)c3ccc(c(c3)Cl)F C21783805
Cc1cc(c(c(c1)C)N(CC(=O)N2CCc3c2ccc(c3)S(=O)(=O)N(C)C)S(=O)(=O)C)C C22400601
C[C@@H](C(=O)c1ccc2c(c1)CCN2C(=O)C)Sc3nc4cc(ccc4o3)S(=O)(=O)N(C)C C24534882
c1cc2c3c(ccc(c3c1)C(=O)N4CCN(CC4)S(=O)(=O)c5ccc(cc5)[N+](=O)[O-])CC2 C24714075
Cc1ccc(cc1)c2nc(on2)[C@@H](C)N3CCN(CC3)C(=O)[C@H]4CS[C@@]5(N4C(=O)CC5)C C24877242
c1ccc2c(c1)C(=O)N([C@@]3(N2C(=O)CC3)C(=O)OCc4cc5c(c(c4)Cl)OCCCO5)C6CC6 C26677573
CCOC(=O)N1CCN(CC1)C(=O)C2CCN(CC2)S(=O)(=O)c3ccccc3C(F)(F)F C27455930
c1ccc(cc1)n2c(=S)n(nn2)CN3CCN(CC3)S(=O)(=O)c4ccc5ccccc5c4 C13070806
Cc1c(c(on1)/C=C/c2ccc(cc2F)F)S(=O)(=O)N3CCC(CC3)C(=O)N4CCOCC4 C33059071
CC1CCN(CC1)c2cc3c(cc2F)c(=O)c(cn3C)c4nc(no4)c5ccc(c(c5)OC)OC C33256007
CC1CCN(CC1)c2cc3c(cc2F)c(=O)c(cn3C)c4nc(no4)c5cc(cc(c5)OC)OC C33256012
Cc1nnc(s1)N2[C@H](c3c(=O)c4cc(ccc4oc3C2=O)F)c5ccc(c(c5)OC)OCC=C C35485971
CCOC(=O)[C@@H]1CCCN(C1)C(=O)[C@H]2Cc3ccccc3N4[C@@H]2CN(CC4)C(=O)c5ccco5 C35870665
CC(=O)N1CCN(CC1)S(=O)(=O)[C@@H]2CON([C@@H]2c3cccc(c3)Oc4ccc(cc4)Cl)C C35920899
c1cc(oc1)[C@@H]2CC(=NN2C(=O)CN3CCN(CC3)C(=O)[C@H]4CCCO4)c5ccc(cc5)Cl C36386809
C[C@@H]1C[C@H](CN(C1)S(=O)(=O)c2ccc3c(c2)oc(=O)n3CC(=O)N(C)Cc4ccccc4)C C09830713
CCOC(=O)N1CCN(CC1)C(=O)C2CCN(CC2)S(=O)(=O)c3c(cc(cc3C)C)C C08680760
Cc1cc2c(cc1C)oc3c(c2=O)[C@H](N(C3=O)[C@@H]4CCS(=O)(=O)C4)c5ccc(c(c5)OC)OC C38649017
CC(C)S(=O)(=O)n1c2ccccc2c3c1-c4nc5cc(c(cc5c(=O)n4CC3)OC)OC C39542096
c1cc2c(cc1S(=O)(=O)N3CCN(CC3)C(=O)Cn4c5ccc(cc5oc4=O)Cl)CCC2 C39984223
C[C@@H]1C[C@H](CN(C1)C(=O)Cn2c3ccc(cc3oc2=O)S(=O)(=O)N4CCC(CC4)C)C C20323341
C[C@H]1C[C@@H](CN(C1)C(=O)CN2c3cc(ccc3OCC2=O)S(=O)(=O)N4CCC(CC4)C)C C09962852
c1ccc(c(c1)Cn\2ccs/c2=N\C(=O)C3=NN(C(=O)CC3)[C@@H]4CCS(=O)(=O)C4)Cl C26362645
C[C@H](C(=O)N1CCN(CC1)c2ccc(cc2[N+](=O)[O-])S(=O)(=O)C)Sc3ccccc3 C09891003
Cc1ccc(cc1S(=O)(=O)N2CCC3(CC2)OCCO3)CN4C(=O)[C@@H]5CCCC[C@H]5C4=O C32975664
CCN(CC)S(=O)(=O)c1ccc2c(c1)CCN2C(=O)c3c(oc(c3C#N)n4cccc4)C C15712908
Cc1c(c(on1)C)S(=O)(=O)N2CCN(CC2)C(=O)CN(C)c3ccc(cc3)C(C)(C)C C59932179
COc1ccc(cc1)C2=C[C@H](N=N2)C(=O)N3CCN(CC3)S(=O)(=O)c4ccc(s4)Cl C63561324
CC(=O)Oc1ccc(cc1)C(=O)[C@H]2[C@H]3[C@@H]([C@@H]4N2N=CC=C4)C(=O)N(C3=O)c5ccc(cc5)Cl C09164659
CCOC(=O)C1=C(N=C([C@H]1S(=O)(=O)N2CCC(CC2)C(=O)N3CCc4ccccc4C3)C)C C64503118
C[C@H]([C@](Cn1cncn1)(c2ccc(cc2F)F)O)n3cnc4cc(ccc4c3=O)Cl C00602086
C[C@H]1CN(C[C@@H](O1)C)C(=O)CN2C(=O)[C@@](NC2=O)(Cc3ccccc3)c4ccccc4 C04601031
Cc1nnc(n1Cc2ccccc2)SCC(=O)N3c4ccccc4NC(=O)C3(C)C C04985146
Cc1c(cnn1C)S(=O)(=O)N2CCC[C@H](C2)C(=O)NC3C4CC5CC(C4)CC3C5 C02732509
C[C@@H](C(=O)N1CCCCCC1)NC(=O)C2CCN(CC2)S(=O)(=O)c3ccc(cc3)F C09134704
C[C@H]1Cc2cc(ccc2N1C(=O)C)S(=O)(=O)N(C)CC(=O)Nc3ccc(cc3F)F C09396842
C[C@H]1Cc2cc(ccc2N1C(=O)C)S(=O)(=O)N3CCC(CC3)C(=O)NC4CCCC4 C09396958
C[C@]12CCC(=O)N1[C@@H](CS2)C(=O)OCC(=O)Nc3c(c4c(s3)CCCCC4)C#N C09441270
Cc1cc(cc(c1S(=O)(=O)NCc2ccc(cc2)F)C)N3C(=O)CCS3(=O)=O C11904724
c1cc(c(c(c1)Cl)NS(=O)(=O)c2ccc(cc2)N3C(=O)CCS3(=O)=O)Cl C11997538
Cc1cc(no1)NC(=O)[C@@H]2CCCN(C2)S(=O)(=O)c3ccc(s3)Br C12769266
C[C@@H](c1ccc(cc1)n2cncn2)NC(=O)[C@H]3CC(=O)N(C3)c4cccc5c4cccc5 C12913538
C[C@@H](c1ccc2c(c1)CCCC2)NC(=O)c3cc(cn3C)S(=O)(=O)N4CCOCC4 C18212795
Cc1c(oc(n1)C)C(=O)N2CC[C@H](C2)c3cc4n(n3)[C@H](C[C@H](N4)C(C)C)C(F)(F)F C19559249
Cc1ccccc1NC(=O)[C@@H]2Cc3cc(ccc3N2C(=O)C)S(=O)(=O)N4CCCCC4 C21022890
CC(C)c1[nH]c(=S)n(n1)CN2CCN(CC2)S(=O)(=O)c3ccc4ccccc4c3 C14238664
CCn1c(=O)c2cc(ccc2nc1SCC(=O)Nc3cc(on3)C)Br C21955222
Cc1c(c(n(n1)c2ccc(cc2)F)Cl)/C(=N/c3nc(cs3)C[NH+]4CCOCC4)/[O-] C22701443
Cn1c(c2c(n1)CCC2)NC(=O)C3CCN(CC3)S(=O)(=O)c4ccc(s4)Cl C23135707
C1CCc2c(sc(c2C#N)NC(=O)CCN3CCN(CC3)C(=O)[C@@H]4CCCO4)CC1 C23821804
c1ccc2c(c1)NC(=O)CN2C(=O)C3CCN(CC3)S(=O)(=O)Cc4ccc(cc4)F C24610183
CC(C)[C@H](C(=O)N1CCN(CC1)C(=O)N2CCCCC2)NC(=O)c3c(cccc3F)F C25171575
Cc1c(sc2c1c(=O)n(c(n2)S[C@H](C)C(=O)N3CCNC3=O)C4CCCC4)C C25714239
Cc1ccc(cc1)S(=O)(=O)N2CCCN(CC2)C(=O)/C=C/c3ccc(cc3)C(=O)NC C25919711
c1ccc2c(c1)[C@]3(CCO2)C(=O)N(C(=O)N3)CCS(=O)(=O)c4ccc(cc4)Cl C29864972
Cc1c2cccc(c2oc1C(=O)NCc3ccc(cc3)S(=O)(=O)N4CCOCC4)F C32722515
Cc1cc(c(c(c1)C)NC(=O)CN(C)C(=O)c2cc(nc3c2c(nn3C)C)C4CC4)C C32899964
COc1ccc(c(c1)/N=C\2/N(CCCS2)C(=O)c3cc(=O)[nH]c4c3cccc4)OC C16045506
CN1C2=C([C@@H](NC1=O)c3ccccc3C(F)(F)F)C(=O)N(C2)CC(=O)N4CCCCC4 C34792109
CCOC(=O)CNC(=O)N1CCC2(CC1)N(CCS2)C(=O)c3ccc(cc3)Cl C35357717
Cc1ccc2c(c1)c(=O)c3c(o2)C(=O)N([C@@H]3c4ccc(cc4)O)CCN5CCOCC5 C35515384
C[C@@H](C(=O)N1CCCC1)N2CC3=C(C2=O)[C@H](NC(=O)N3C)c4ccccc4C(F)(F)F C35966718
CC(C)(C)OC(=O)N1CCC[C@@H]1C(=O)Nc2cc3c(cc2Br)OCCO3 C36755421
C[C@]1(CCS(=O)(=O)C1)NC(=O)c2cccc(c2)S(=O)(=O)N3CCCc4c3cccc4 C32971002
Cc1cc(cc(c1)NC(=O)CN2c3cc(ccc3SCC2=O)S(=O)(=O)N(C)C)C C08673295
Cc1cc(cc(c1)NC(=O)CSc2c(cnc3c2c(=O)n(c(=O)n3C)C)C(C)C)C C08611732
Cc1ccc(cc1NC(=O)[C@H]2CC(=O)N(C2)c3ccc(cc3)F)N4CCCS4(=O)=O C38695399
CCOC1=C[C@H]2C[C@H]3CO[P@@](=O)(NN3C[C@@H]2C=C1Br)S(=O)(=O)C(C)C C39470007
c1ccc(cc1)CN2c3ccccc3[C@]4(C2=O)c5c(=O)c6ccccc6oc5C(=O)N4CCO C39889579
CN(C)C(=O)N1CCC[C@@H](C1)C(=O)Nc2nc(cs2)c3ccc(c(c3)Cl)OC C40131238
[H]/N=C\1/C(=C\c2cc(n(c2C)Cc3ccccc3)C)/C(=O)N=C4N1N=C(S4)N5CCCCC5 C20356537
c1ccc2c(c1)[nH]c(=O)n2C3CCN(CC3)C(=O)/C=C/c4ccc(cc4)N5CCCC5=O C58519862
Cc1cc(c(cc1C)C(=O)CN2C(=O)[C@@](NC2=O)(C)c3ccc(cc3)S(=O)(=O)C)C C59248385
CCc1c(snn1)C(=O)N2CCC[C@@H](C2)C(=O)Nc3ccc(cn3)Br C59332898
CC1CCN(CC1)C(=O)COC(=O)[C@@H]2C[C@@H](CN2C(=O)C34CC5CC(C3)CC(C5)C4)O C59872674
CC(C)(C)OC(=O)N1CCC[C@@H]1C(=O)NCc2cn3cc(ccc3n2)Br C59921458
CCc1ccc(cc1)N2C(=O)C[C@H](C2=O)N3CCC4(CC3)C(=O)NCN4c5ccccc5 C15321589
[H]/N=C\1/C(=C\c2cc(n(c2C)c3ccc(cc3)OCC)C)/C(=O)N=C4N1N=C(S4)C(C)C C09192170
c1cc(oc1)CN([C@@H]2CC(=O)N(C2=O)c3ccc(cc3)F)C(=O)Nc4ccc(cc4)F C01442476
CCc1ccc(cc1)CNC(=O)C2CCN(CC2)C(=O)[C@H]3C(=C4C(=NC=NC4=O)S3)C C63698305
C[C@H](c1nc2ccccc2c(=O)n1c3ccc(c(c3)Cl)F)[NH2+]CCOC C04346194
CCc1ccc(cc1)C(=O)N[C@H](C(C)C)C(=O)N2CCC(CC2)[NH+]3CCCCC3 C04741202
Cc1ccc(cc1)/C(=C/2\[C@H](N(C(=O)C2=O)CCC[NH+](C)C)c3ccc(cc3)F)/O C05446166
C[C@@]1(C(=O)N(C(=O)N1)C[NH+]2CCC(=CC2)c3ccccc3)CCc4ccccc4 C06209108
Cc1ccc(c(c1)C)S(=O)(=O)NC[C@H](c2ccc(cc2)N(C)C)[NH+](C)C C05098835
Cc1ccc(c(c1)C)S(=O)(=O)NC[C@H](c2ccc3c(c2)CCN3C)[NH+](C)C C08800613
CCCOc1cc2c(cc1C[NH+]3CCC(CC3)(c4ccc(cc4)F)O)OCO2 C12363609
Cc1c(cnn1c2ccccc2)[C@@H](C)[NH2+]Cc3cccn3c4ccc(cn4)Cl C12589365
Cc1ccc(c(c1)NC(=O)CN(C)C(=O)C[NH+](C)[C@@H](C)c2ccccc2)C C12921320
Cc1ccc(cc1C)C2=C(C(=NS2(=O)=O)NCCC[NH+]3CCCC[C@@H]3C)C C15672012
C[C@H]1CC[C@@H]([C@H](C1)OC[C@H](CN2CCN(CC2)c3cccc[nH+]3)O)C(C)C C15724449
CCCOC(=O)c1ccc2c(c1)c(=O)c(c([nH]2)C)C[NH+]3CCCC[C@H]3CC C19793450
Cc1c(n(c(c1C#N)NC(=O)C[NH+](C)Cc2ccsc2)c3cccc(c3)F)C C21672157
Cc1ccc(cc1)c2[nH]c(=S)n(n2)C[NH+](C)Cc3ccc(cc3)N(C)C C22366898
CC[C@@]1(C(=O)N(C(=O)N1)C[NH+](Cc2ccccc2)C(C)C)c3ccccc3 C23382529
CCc1ccc(cc1)[C@@H](CNC(=O)CN2C(=C)c3ccccc3C2=O)[NH+](C)C C25383041
CCc1ccc2c(c1)c(=O)cc(o2)C(=O)NC[C@H](c3ccc(cc3)C)[NH+](C)C C28289817
CCCNC(=O)c1ccc(o1)C[NH+]2CCn3cccc3[C@H]2c4ccccc4Cl C35523302
CC(C)c1ccc(c(c1)C[NH+]2CCCC[C@@H]2C(=O)NCc3ccco3)OC C38737971
Cc1ccc(c(c1)C2=NN=C[C@@H]2CN3CC[NH+]([C@@H](C3)CCO)C4CCCC4)C C39543038
CCC[C@@]12CCN3C[C@@]([C@@H]1O)(C[NH+](C2)[C@@]34CCC[C@@H]4C(=O)OCC)CCC C39951312
C[C@H](c1ccc(c(c1)F)F)[NH+](C)CC(=O)Nc2ccc(cc2OC)OC C45773997
c1cc(c(c(c1)Cl)S(=O)(=O)NC[C@@H](c2ccco2)[NH+]3CCCC3)Cl C47031925
Cc1c(c(=O)n(n1C)c2ccccc2)CN[C@H]3CCC[NH+](C3)CC4CCCCC4 C20996767
Cc1c(c(on1)C(C)C)C(=O)NCc2ccc(cc2)C[NH+]3C[C@H](C[C@@H](C3)C)C C48310908
CCc1ccc(cc1)[C@@H](CNC(=O)N(C)Cc2ccc(cc2)C#N)[NH+](C)C C49799188
CC[C@@H](C)[C@H]1C(=O)N(C2([NH2+]1)CCN(CC2)C(=O)CC(C)C)Cc3ccccc3 C36026675
C[C@H](c1ccccc1)[NH+](Cc2ccc(cc2F)F)Cc3[nH+]c(co3)C(=O)[O-] C35698932
CCC[C@H](C)NC(=O)[C@H]1CCC[NH+](C1)[C@@H](C)C(=O)N(C)C2CCCCC2 C51580987
C=CCN(Cc1ccccc1F)C(=O)NC2CCN(CC2)c3cccc[nH+]3 C56873900
C[C@H](C(=O)NC1(CCCCC1)C#N)[NH+](C)Cc2ccc(cc2)OC(F)F C57406508
CC[NH+](CC)CCn\1c2ccccc2[nH]/c1=N\C(=O)Cc3ccccc3C C57498796
CC[NH+](CC)CCn\1c2ccccc2[nH]/c1=N\C(=O)Cc3ccc(cc3)F C14651458
C[C@H]1Cc2cc(c(cc2O1)CNC[C@@H](c3ccco3)[NH+]4CCCCC4)OC C25355207
C[C@@H]1C[C@H](C[NH+](C1)CCNC(=O)c2cnn(c2C(F)(F)F)C(C)(C)C)C C58264447
C[NH+](CCCNC(=O)[C@@H]1CCCN1C(=O)C2CCCCC2)C3CCCCC3 C61470254
CN(c1ccc(cc1)C[NH2+]Cc2ccc(cc2)n3cncn3)C4CCCCC4 C62424170
C#CCN(Cc1ccc(cc1)F)C(=O)NCc2ccc[nH+]c2N3CCCCC3 C62502664
C#CCN(Cc1ccco1)C(=O)NC2CC[NH+](CC2)Cc3ccc(cc3)Cl C63400872
CC(C)Oc1ccc(cc1)/C=C(\C#N)/C(=O)NCCC2=c3ccccc3=[NH+]C2 C63623193
CCOc1ccc(cc1)S(=O)(=O)NCCC2=c3cc(ccc3=[NH+][C@@H]2C)F C63804666
C[C@H](C(=O)Nc1ccc2ccccc2c1)OC(=O)CC3=c4ccccc4=[NH+]C3 C63907693
CCCCNC(=O)CC1CCN(CC1)C(=O)[C@@H]2C=c3cc(ccc3=[NH+]2)Cl C64540990
C[C@@H](C(=O)Nc1ccc(cc1C(F)(F)F)Cl)[NH+]2CCC[C@@H](C2)C(=O)OC C66834012
C[NH+](CCNC(=O)N1CCO[C@H](C1)c2ccc(c(c2)F)F)Cc3ccccc3 C67064941
CCCC(=O)N1CCC[C@H](C1)C(=O)NC[C@@H]2CCC[NH+]2CC3CCCCC3 C67332004
c1ccc(cc1)[C@@H](C2CC[NH+](CC2)Cc3nc(no3)Cc4cccc(c4)Cl)O C67376292
CC1CC[NH+](CC1)CCCCNC(=O)N2CCO[C@H](C2)c3ccccc3F C67390438
CC[NH+](CC)Cc1ccccc1NC(=O)N2C[C@H](O[C@@H](C2)c3ccccc3)C C67581956
CC[NH+](CC)[C@@H](C)CNC(=O)N1CCO[C@@H](C1)c2ccc(cc2)Br C67602388
COc1ccc(c(c1)OC)[C@@H]2CCC[NH+]2CC(=O)Nc3c(ccs3)C#N C07739944
CC(C)(C)NC(=O)C[NH+](C)Cn1c(=S)n(c(n1)c2ccc(cc2)Cl)C C08147940
CC(C)C[C@H]1C(=O)N(C(=O)N1)C[NH+](C)Cc2ccccc2N3CCCCC3 C09157795
C[NH+](Cc1cc(ccc1Cl)[N+](=O)[O-])CC(=O)NCc2ccccc2F C11012853
CC[NH+](Cc1ccc(c(c1)OC)OC)Cc2cc(=O)oc3c2ccc(c3C)O C11366239
C[NH+](Cc1c2c([nH]n1)CCCCC2)Cc3nc(no3)Cc4ccccc4F C11935880
CCN1C(=O)[C@@H]2[C@@H]([NH2+][C@]([C@H]2C1=O)(C)C(=O)OCC)c3ccc(cc3)C(C)C C12635533
C[NH+]1CCc2cc3c(c(c2[C@@H]1C[C@H](Cc4cccc(c4)OC)O)OC)OCO3 C12661014
C[C@H](c1ccc(cc1)n2cncn2)[NH+](C)CC(=O)Nc3ccccc3Cl C12946697
Cc1cc(ccc1NC(=O)C[NH+](C)[C@H](C)c2ccc(cc2)n3cncn3)Cl C17305946
CC[NH+](CC)Cc1c(ccc2c1occ(c2=O)c3ccc(c(c3)OC)OC)O C20412627
C[C@H]1C(=O)N(c2ccccc2O1)CC(=O)NC[C@H](c3ccccc3Cl)[NH+](C)C C22619996
CCOC(=O)c1c2c(sc1NC(=O)N3CC[NH+](CC3)CC=C)CCCC2 C34785335
CC[NH+](CC)CCNc1c(c2c(c(n1)c3ccco3)COC(C2)(C)C)C#N C20358292
C[C@H](C(=O)NCCc1ccccc1)SC2=N[C@H]3C(=c4ccccc4=[NH+]3)N=N2 C39982128
c1ccc(c(c1)Cn2cc(nn2)C(=O)NCC[C@@H]3CCC[NH+]4[C@H]3CCCC4)F C43619390
CC[NH+](CC)[C@@H](C)CNC(=O)N1CCN(CC1)C(=O)c2cc(ccc2F)Cl C46278604
C[NH+](Cc1cc(cs1)Br)CC(=O)Nc2ccccc2[N+](=O)[O-] C48367793
CC(C)C[C@H]1C(=O)N(C2([NH2+]1)CCN(CC2)C(=O)c3ccc(cc3)OC)CC(C)C C36028810
CCOC(=O)c1c(c([nH]c1C)C(=O)N2CCC(CC2)C[NH+]3CCCCCC3)C C52994037
C[C@@H]1C(=O)N(c2ccccc2O1)CCC(=O)NCC3(CCCCC3)[NH+](C)C C53266826
CN(C)c1ccc(cc1)CN(C)C(=O)NC[C@H](c2ccco2)[NH+]3CCCC3 C53535072
CCOC(=O)N1CCC(CC1)NC(=O)C[NH+]2CCC[C@@H]2c3ccc(cc3)F C55506579
CCOC(=O)N1CCC(CC1)NC(=O)C[NH+]2CCC[C@H]2c3ccc(cc3)F C55506580
C[C@H]1CCC[NH+](C1)Cc2ccccc2CNC(=O)c3ccc(cc3)[N+](=O)[O-] C58952355
C[C@H]1CCC[C@@](C1)(CNC(=O)c2cc(ccc2[N+](=O)[O-])SC)[NH+](C)C C59890932
C[C@@H](c1cc(ccc1OC)OC)NC(=O)C[NH+]2CCc3ccc(cc3C2)OC C60042332
C[C@H](c1cc(ccc1OC)OC)NC(=O)C[NH+]2CCc3ccc(cc3C2)OC C60042337
Cc1cc(no1)CC(=O)NC[C@H](c2ccc(cc2)OC)[NH+]3CCC(CC3)C C62362126
CC(C)(C)c1nc(no1)CCNC(=O)[C@@H]2CCC[NH+]2Cc3ccccc3F C62514367
CCN(CC)S(=O)(=O)c1ccc(c(c1)/N=C/C2=c3ccccc3=[NH+][C@H]2C)O C39949055
COc1ccc2c(cc(=O)oc2c1)CC(=O)NC3CC[NH+](CC3)CC4CCCC4 C63271940
c1ccc2=[NH+]CC(=c2c1)CCNC(=O)COc3ccc4c(c3)OC(=O)[C@H]5[C@H]4CCC5 C63375690
CCOc1ccccc1n2ccnc(c2=O)NCCC3=c4ccccc4=[NH+]C3 C63648725
CC[C@@H](C)NC(=O)[C@H](C)C1CCN(CC1)C(=O)[C@@H]2C=c3ccc(cc3=[NH+]2)OC C63738367
Cc1c(c(on1)C)COc2ccccc2C(=O)NC[C@@H]3CC[NH+](C3)C(C)C C63834421
C[NH+](CCC(F)(F)F)CC(=O)Nc1ccc(cc1Br)[N+](=O)[O-] C64635461
CC(=O)NCc1ccc(s1)c2nc(on2)CCC3=c4ccccc4=[NH+]C3 C65096903
C[C@@H]1CCC[NH+](C1)C[C@@H](C)NC(=O)[C@@H](C)Sc2ccc(cc2)[N+](=O)[O-] C55402711
c1cc(c(cc1OC(F)F)OC(F)F)NC(=O)N2CC[C@@H](C2)[NH+]3CCCC3 C66159735
C[C@H](c1ccc(c(c1)OC)OC(C)C)NC(=O)N2CC[C@H](C2)[NH+]3CCCC3 C66178938
COc1ccc2c(c1)c(c[nH]2)C3CC[NH+](CC3)Cc4ccoc4C(=O)OC C66436614
CCN1CCN(CC1)C(=O)CC2CC[NH+](CC2)CC(=O)N[C@@H]3CCCC[C@@H]3C C66568277
CCC[NH+]1Cc2cccc(c2C1)NC(=O)C3CCN(CC3)C(=O)OC(C)(C)C C66761247
CC(C)c1ccc(cc1)c2nn(c(=S)o2)C[NH+]3CCC[C@@H](C3)CNC(=O)C C66793219
C1CCC(CC1)C[NH+]2CCC[C@@H]2CNC(=O)CN3C(=O)[C@@H]4CCCC[C@@H]4C3=O C67203135
CC(C)c1ccc(cc1[N+](=O)[O-])C[NH2+]C[C@@]2(CCSC2)N3CCOCC3 C67218530
CC(C)C[NH+]1CCC(CC1)NC(=O)[C@H]2CCCCN2C(=O)OC(C)(C)C C67264581
c1ccc(cc1)C[C@@H]2C(=O)N(C(=O)N2)CN3CC[NH+](CC3)CC4CCCCC4 C67648635
c1ccc2c(c1)OC[C@@H](O2)CNC(=O)CN3CC[NH+](CC3)CC4CCCCC4 C67648838
COc1ccc(cc1)[C@H]2c3ccc4ccccc4c3OC(=C2C#N)N C00079879
Cc1ccc(cc1)[C@H]2C(=C(OC3=C2C(=O)CC(C3)(C)C)N)C#N C00038772
c1cc(ccc1/C=N/NC(=O)c2ccc(cc2)O)Br C00061954
CCC(=O)C1=C(OC(=C([C@H]1c2ccc(c(c2)Cl)Cl)C#N)N)C C00042334
C[C@H]1CCc2c(c3c(s2)nc(n(c3=O)N)Cc4ccccc4)C1 C00242536
CCc1ccc(cc1)[C@@H]2c3ccc(cc3OC(=C2C#N)N)N(C)C C00227364
Cc1cc(c(c(c1C)[C@@H]2C(=C(OC3=C2C(=O)CCC3)N)C#N)C)C C00028033
Cc1ccc(c(c1)C)NC(=O)[C@H](C)[C@H]2C(=O)Nc3ccccc3S2 C02874614
C/C(=N/NC(=O)c1ccc(cc1)Br)/c2ccc(cc2)O C16844963
Cc1ccc(cc1)[C@@H]2[C@@H]3CCCC=C3C(=C(C2(C#N)C#N)N)C#N C00070936
CC(C)N1c2ccc(cc2O/C(=C/c3ccc(cc3)Cl)/C1=O)N C20339466
c1cc(c(c(c1)Cl)Cl)OCc2cc(cc3c2OCOC3)N C20580924
c1ccc(cc1)/C=C\C=c/2\c(=O)[nH]/c(=C\c3ccccc3)/c(=O)[nH]2 C17108935
c1cc(ccc1/C=C/c2nnc3n2cc(cc3N)Cl)Cl C31863129
c1cc(ccc1S(=O)(=O)Nc2cc(ccc2O)Cl)Cl C02548729
C[C@@H]1CC[C@H]2[C@@H](C(C(=C(C2=C1)C#N)N)(C#N)C#N)c3ccccc3 C04631759
Cc1cc(ccc1NS(=O)(=O)c2ccc(cc2)O)Br C36724069
Cc1cc(ccc1OCc2cc3c(cc2N)OCCO3)Cl C37065607
CN(C)c1c(cccc1Cl)N[C@@H]2COc3c2ccc(c3)O C37127295
c1cc(c(cc1CNc2ccc3c(c2)[nH]c(=O)o3)Cl)Cl C37129947
c1cc(ccc1O)S(=O)(=O)NC23CC4CC(C2)CC(C4)C3 C37296407
c1cc(c(c(c1)Cl)Cl)NCc2[nH]c(=O)c3c(n2)ccs3 C37329203
Cc1c(n(c2c1c(ncn2)N)c3cccc(c3Cl)Cl)C C37352941
c1ccc(cc1)N2C(=O)[C@@H](NC2=S)Cc3ccc4c(c3)cc[nH]4 C00506840
CCC[NH+]1C[C@H]2CCC[C@@]3(C1)C2=NC4(CCCCC4)NC3=O C36038182
Cc1cc(c(c(c1)C)c2csc(n2)NC(=O)NC(C)C)C C38550227
CCO[C@H]1CCC[C@]2(C1)CCC[C@@H](N2O)c3ccccc3O C39522920
CCO[C@H]1CCC[C@]2(N1O)CCC[C@@H](C2)c3ccccc3O C39523331
Cc1ccc(cc1)NC(=O)[C@@H](C)[C@H]2C(=O)Nc3ccccc3S2 C40838954
c1c(cc(cc1Cl)Cl)Nc2[nH]c(=O)c3c(n2)CSC3 C41595929
c1cc(c(cc1Nc2[nH]c(=O)c3c(n2)CSC3)Cl)Cl C41596355
c1cc2c(cc1C(=O)c3ccc(c(c3)F)Br)[nH]c(=O)[nH]2 C43576291
C[C@H]1CCC[C@@H]([C@@H]1C)NC(=O)C(=O)Nc2ccc(cc2F)Cl C48685561
Cc1cc(c(cc1C)S(=O)(=O)N(C)[C@H]2CCC[C@@H](C2)C)N C49009502
C[C@H](c1ccc(s1)Cl)NC(=O)Nc2ccc(nc2)Cl C49209630
Cc1c[nH]/c(=N\C(=O)N[C@@H]2CCc3c2cccc3Cl)/s1 C49338237
CC[C@H]1CCc2c(sc3c2C(=N[C@@H](N3)c4ccco4)O)C1 C04545455
c1cc(c(cc1Cl)N)CN2c3cc(ccc3OCC2=O)Cl C50443375
Cc1ccc(cc1)C(=O)c2cc3c(cc2Br)[nH]c(=O)[nH]3 C52094110
Cc1ccc(o1)[C@H](c2cc3c(cc2Br)[nH]c(=O)[nH]3)Cl C52095074
c1cc(sc1)Cc2nc(on2)c3cc(ccc3N)Br C52899851
c1cc(c(c(c1)Cl)Cl)/C=N\c2ccc3c(c2)[nH]c(=O)[nH]3 C06828630
c1ccc(cc1)[C@H]2CC3=C([C@H](NC(=O)N3)c4ccccc4)C(=O)C2 C08518755
CC1=CC(NC(=S)N1NC(=O)c2ccc(cc2)C(C)(C)C)(C)C C59452504
c1ccc2c(c1)/C(=C\3/CSC(=NN3)NC4CCCCC4)/C=N2 C13120404
CC1=C([C@H](C2=C(N1)CC(CC2=O)(C)C)c3ccc(cc3)O)C#N C19802044
c1cc(c(c(c1)Cl)Cc2nc(on2)c3ccc(cc3)N)F C62351458
c1cc2c(cc1O)O[C@@H](C(=O)N2)Cc3cc(cc(c3)Cl)Cl C62495382
CC(C)(c1ccc(cc1)Cl)NC(=O)c2cc3ccccc3[nH]c2=O C66772844
CC(C)(c1ccc(cc1)Cl)NC(=O)N2CCC[C@H](C2)CO C67470866
c1ccc2c(c1)NC(=O)CN2C(=O)/C=C/c3cccs3 C06252723
c1cc(ccc1OC2=C(C(=O)O[C@@H]2O)Cl)Cl C06512577
c1ccc(c(c1)NC(=O)c2csnn2)Br C11914882
CC(C)(C)C1=NNC(=O)c2cc3ccccc3n2C1 C12088497
c1ccc2c(c1)CCN2C(=O)[C@H]3CNc4ccccc4O3 C19482878
C1CN(CCC1=O)C(=O)NC23CC4CC(C2)CC(C4)C3 C20257318
c1ccc2c(c1)ccc(n2)C(=O)N/N=C/3\C[C@@H]4[C@H]3CC=C4 C20926588
Cc1cc(c(cc1C)/C=C/C(=O)N2CCNC(=O)C2)C C32039438
c1ccc2c(c1)C(=O)N(C2=O)CC3(CCCCC3)O C34171745
c1cc(c([nH+]c1)N2CCC[C@@H]3[C@@H]2CCCC3)C(=O)[O-] C35161060
C[C@H]1CN([C@H](CO1)C)C(=O)c2cc(ccc2O)Cl C35208302
C[C@H]1[C@H](Sc2nnc(n2N1)C3CCCCC3)C C36150676
c1ccc(cc1)Cc2nnc3n2N[C@H]4CCC[C@@H]4S3 C36151582
Cc1ccc(cc1)CN2c3cc(ccc3O[C@H](C2=O)C)O C36260152
CC[C@@H]1C(=O)N(C(=O)N1)c2ccc(c(c2)Cl)C C36756535
c1cc2c(cc1N3CC[C@@H]4CCCC[C@@H]4C3)NC(=O)C2=O C36810119
C1CC(=CC2=CC(=C(C#N)C#N)CC[C@@H]21)[NH+]3CCOCC3 C03181786
CC1=C2[C@@H](N[P@](=S)(N=C2SC)SC)N=N1 C39218142
Cc1cc(c(o1)C)[C@@H](c2ccc3c(c2)oc(=O)[nH]3)Cl C40273669
C[C@]1(C(=O)NC(=O)O1)c2ccc(c(c2)Cl)Cl C41598538
c1cc(oc1c2[nH]c(=O)c3c(n2)CCC3)Br C42401260
c1ccc2c(c1)c(=O)n(c(=O)[nH]2)C3CCCCCC3 C15424724
C[C@@H]1CCC[C@H](C1)NC(=O)[C@@H]2COc3ccccc3O2 C45204829
c1ccc2c(c1)C(=O)N(C2=O)Cc3ccc4c(c3)CCN4 C45795940
C[C@@H]1CCCC[C@@H]1n2c(=O)c3c(ccs3)[nH]c2=O C45950020
c1csc2c1[nH]c(=O)n(c2=O)C3CCCCCC3 C45950034
C[C@@H]1CN(CCO1)C(=O)N[C@H](C)c2cc(ccc2F)F C46070565
C1CCC(CC1)C(=O)NC2CCC3(CC2)OCCO3 C46189686
Cc1cc2c(cc1C)nc([nH]2)c3c(nn(c3C)C)C C48356735
CC1=C(C(C(=C(N1)C)C#N)c2ccncc2Cl)C#N C48545938
c1cc(c(cc1NC(=O)N2C[C@@H]3CC[C@H]2C3)Cl)C#N C48695381
Cc1cc(c(c(c1)C)CN2C(=O)C(NC2=O)(C)C)C C49153783
C[C@H]1CN(CCO1)C(=O)N[C@H]2CCc3c2cccc3F C49340055
c1cc([nH+]c(c1)N2CCC[C@H]3[C@@H]2CCCC3)C(=O)[O-] C51043180
C[C@H]1CCN([C@H](C1)C)C(=O)[C@@H]2CNc3ccccc3O2 C51732913
CC1CCN(CC1)c2c(cc3c([nH+]2)CCC3)C(=O)[O-] C54532673
[H]/N=C/1\C(=C([C@@H](S1)C)C)c2nc(nn2C)C(C)(C)C C54698741
Cc1ccc(c(c1)C)n2c(=O)c3c(ccs3)[nH]c2=O C57351876
c1cocc1C(=O)Nc2c(c3c(s2)CCCC3)C#N C57771185
CC(C)(C)[C@@H](c1cc2c(cc1Cl)n(c(=O)n2C)C)O C58118468
Cn1c(ccn1)C(=O)NC23CC4CC(C2)CC(C4)C3 C58418756
C[C@@H]1CN(CCCO1)C(=O)c2ccc(cc2O)Cl C61933726
c1ccc(cc1)[C@@H]2C[C@H](n3c(ncn3)N2)c4ccccc4 C13130094
CN1c2cc(ccc2O[C@@H](C1=O)Cc3ccccc3F)O C62497100
c1ccc(cc1)[C@@H]2C(=O)NCCN2C(=O)C3CCCCC3 C62606194
CC1(CN([C@@H](CN1)c2ccccc2)C(=O)c3ccco3)C C62672523
C[C@@H](C(=O)NC(=O)N1CCC2(CCCC2)CC1)Cl C62960471
Cc1ccc(cc1)[C@H]2C3=C(N=N[C@@H]3NC(=O)CS2)C C63525526
Cc1ccc(c(c1)[C@@H]2CC(=O)N[C@@H]3C2=C(N=N3)C)C C64481875
c1cc(ccc1S(=O)(=O)/N=C\2/CCCCCN2)Cl C13133382
C[C@@H]1CCc2c(c3c(s2)nc(n(c3=O)N)C(C)(C)C)C1 C00496191
C[C@H]1CC2=C([C@H](C(=C(O2)N)C#N)c3ccc(c(c3)F)F)C(=O)C1 C00242157
CCC(=C1C(=O)CC(CC1=O)(C)C)Nc2ccccc2O C00294452
Cc1ccccc1[C@H]2C(=C(OC3=C2C(=O)CC(C3)(C)C)N)C#N C00044764
CCCCc1nc2c(c3c(s2)CC[C@@H](C3)C)c(=O)n1N C02082376
C[C@@H]1CC2=C([C@H](C(=C(O2)N)C#N)c3ccccc3)C(=O)[C@@H]1C C04746638
c1ccc2c(c1)C(=O)N[C@@H](N2)c3ccc(cc3)OC(F)F C02539528
CC1(CC2=C([C@H]([C@H]([C@@H](O2)N)C#N)c3ccccc3)C(=O)C1)C C20568352
CC[C@H]1CCCN(C1)S(=O)(=O)c2c(ccc(c2C)N)C C36168805
CCCn1cc(cc1C(=O)N2CCC[C@@H]3[C@@H]2CCCC3)N C36863825
CCCn1cc(cc1C(=O)N2CCC[C@@H]3[C@H]2CCCC3)N C36863827
C1CC(=O)CCC1NC(=O)NC23CC4CC(C2)CC(C4)C3 C36880184
c1c2c(cc(c1Cl)NC3CCSCC3)OCC(=O)N2 C36993334
CCc1ccc(cc1N)S(=O)(=O)N2C[C@@H](C[C@H](C2)C)C C37063163
C[C@@H]1C[C@H]([C@@H](C[NH+]1C)C)Nc2cc(c(cc2F)F)C(=O)[O-] C37122440
c1ccc2c(c1)[C@@H](CCS2)Nc3ccc4c(c3)[nH]c(=O)o4 C37130029
Cc1ccc(c(c1)N)SCc2cc(=O)n3ccccc3n2 C37192902
CO[C@@H]1CCCC[C@H]1Nc2ccc3c(c2)NC(=O)CS3 C37302807
c1cc(ccc1Oc2c(cc(cn2)N)C#N)Br C37759255
CC1(CC2=C([C@H](C(=C(O2)N)C#N)[C@@H]3CCC=CC3)C(=O)C1)C C00115465
c1ccc(cc1)N2C(=O)[C@H](NC2=S)Cc3ccccc3O C00218200
c1cc(ccc1c2coc3c2c(ncn3)N)Br C40177698
c1ccc(c(c1)[C@@H](c2ccc3c(c2)oc(=O)[nH]3)O)Br C40259099
CCC1CCN(CC1)S(=O)(=O)c2cc(cc(c2C)C)N C40334748
c1csc(n1)NC(=O)N[C@H]2CCC[C@@H](C2)C(F)(F)F C43644443
c1c(cc(c(c1C(F)(F)F)N)Br)[N+](=O)[O-] C43828169
Cc1cccc(c1S(=O)(=O)N(C)[C@H]2CCCC[C@@H]2C)N C44353557
C[C@@H]1CCC[C@@H](C1)c2nc(on2)c3ccc(cc3Cl)N C44978857
CC[C@H]1c2ccsc2CCN1c3cc(nc(n3)N)Cl C45025395
CC(C)n1cc(cc1C(=O)N2CCC[C@@H]2C3CCCC3)N C45064000
C[C@H]1C[C@@H](CN(C1)S(=O)(=O)c2c(cccc2Cl)N)C C45165975
Cc1ccc(cc1N)S(=O)(=O)N(C)[C@@H]2CCC[C@@H](C2)C C49009450
c1cc(oc1)CNC(=O)N[C@@H]2CCc3c2ccc(c3)Cl C49370616
c1cc2c(c(c1)Cl)CC[C@@H]2NC(=O)NCc3ccco3 C49370652
Cc1ccc(cc1)N(C)S(=O)(=O)c2cc(ccc2C)N C50001946
CN(C)c1ccc(cc1)[C@H]2Nc3c(c4c(s3)CCC4)C(=O)N2 C00523154
CCc1ccc(cc1N)S(=O)(=O)N2CC[C@@H](C[C@@H]2C)C C51729812
CC[C@H](C)C(=O)c1cc2c(cc1Br)[nH]c(=O)[nH]2 C52094135
C[C@@H]1CCC[C@@](C1)(CO)Nc2c(cc3c(n2)CCC3)C#N C53110335
Cc1c(sc(n1)N)C(=O)N2CC[C@@H]([C@H]3[C@@H]2CCCC3)C C55173731
C[C@H]1CCN([C@@H]2[C@@H]1CCCC2)C(=O)Cc3csc(n3)N C55272499
[H]/N=C\1/NC(=O)/C(=C/c2ccc(cc2)Oc3ccccc3)/S1 C05006738
CCc1ccc(cc1)[C@@H]2c3c(n[nH]c3NC(=O)[C@H](S2)C)C C06678335
Cc1ccc(cc1C)C[C@@H]2C(=O)N(c3cc(ccc3O2)N)C C62496936
CC(C)[C@H]1C(=O)N(c2c(cc(c(c2O1)N)Cl)Cl)C C62560025
CCc1cc(cc2c1O[C@H](C(=O)N2C)c3ccc(cc3)C)N C62561329
C[C@H]1CCc2c(sc3c2C(=O)N[C@@H](N3)c4ccco4)C1 C04543277
c1cc2c(cc1Br)c(c[nH]2)C(=O)c3cc[nH]n3 C62775611
C[C@@]1(CC([NH+]=C(N1Cc2ccc(cc2)OC)[S-])(C)C)O C08686591
CC(C)(c1ccc(cc1)Cl)NC(=O)N2CCC[C@H](C2)O C67470873
Cc1cc(cc(c1)CN2C(=O)C3(CCCC3)NC2=O)C C03505778
Cc1ccccc1CN2C(=O)[C@@]3(CCCC[C@@H]3C)NC2=O C04308853
C[C@@H]1CN=C(S1)N(c2ccc(cc2)Cl)C(=O)NC C00161681
c1ccc(cc1)/C=C/2\C(=O)c3ccccc3S(=O)(=O)N2 C04500001
c1ccc2c(c1)NC(=O)C3(N2C(=O)CCl)CCCC3 C08074994
C[C@H]1C[C@@H](CN(C1)C(=O)[C@@H]2CNc3ccccc3O2)C C19479634
c1cc2c(cc1Cl)c(c(c[nH+]2)C(=O)[O-])N3CCCC3 C32500212
CCc1cc(=O)c2c(nn(c2[nH]1)c3ccc(cc3)C)C C32714683
C[C@@H]1[C@@H](Sc2nnc(n2N1)Cc3ccc(cc3)F)C C36150756
CC[C@@H]1CCCN(C1)c2ccc3c(c2)NC(=O)C3=O C36193345
CCn1c(=S)[nH]nc1N2CCCc3c2ccc(c3)C C36865348
Cc1cc(c(c(c1)I)O)[N+](=O)[O-] C37102953
CC(C)c1c2c(c3c4c(c(=O)[nH]cn4)sc3n1)CCC2 C08691754
c1ccc(cc1)C(=O)Nc2cc3ccccc3oc2=O C02565411
Cc1ccc(cc1)[C@H]2C(=c3ccccc3=[NH+]C2=O)C(=O)[O-] C39316129
c1ccc(c(c1)N2C(=O)C3(CCCC3)NC2=O)Cl C41032983
C[C@@H]1CCCN(C1)c2c3ccccc3[nH+]cc2C(=O)[O-] C41719016
c1nnc(s1)NC(=O)C2C3CC4CC(C3)CC2C4 C41909141
CC1CCC(CC1)Nc2cnn(c(=O)c2Cl)C C42667135
Cc1ccc(c(c1)C(=O)N2C[C@@H](OC(C2)(C)C)C)O C44479275
Cc1ccc(cc1NC(=O)C2(CCOCC2)C#N)Cl C44765221
C[C@H]1CN(C[C@H](O1)c2ccccc2)C(=O)NCC#C C49049400
C[C@H]1C[C@@H](CN(C1)C(=O)Nc2nc(cs2)C3CC3)C C49201035
CC(C)(C)n1c2c(cn1)[C@@H](CC(=O)N2)c3ccccc3 C49544765
C[C@H]1c2ccsc2CCN1c3cccc([nH+]3)C(=O)[O-] C51067245
Cc1c(n(c[nH+]1)[C@]2(CCCCc3c2cccc3)C(=O)[O-])C C51927612
c1ccc2c(c1)[C@H](OC2=O)/C=N/c3ccccc3O C01396399
C[C@@]1(C(=O)N(C(=O)N1)C2CCCCC2)c3ccccc3 C52879528
[H]/N=C\1/C=C[C@@H](S1)c2nc(no2)[C@@H]3CCC[C@H](C3)C C44978270
C[C@H]1CCN(C1)c2c(cc3c([nH+]2)CCCC3)C(=O)[O-] C54534534
CC(C)(C)C1=NN(C(=O)C1)[C@@H]2CCCCC[C@H]2O C54600565
CC(C)(C)[C@H]1C[C@H](n2c(c(cn2)C#N)N1)C(F)(F)F C02766485
CC1(Cc2c(sc3c2c(=O)nc([nH]3)SC)CO1)C C05092749
Cc1ccc(c(c1)n2c(=O)c3c(ccs3)[nH]c2=O)C C57351862
C[C@@H]1CCc2c(sc(c2C#N)NC(=O)c3ccoc3)C1 C57788344
C1C[C@@H](C[C@@H](C1)NC(=O)N2CCOCC2)C(F)(F)F C58626352
Cc1cc(n(c(=O)c1)/N=C/c2c([nH]c3c2cccc3)C)C C59565367
Cc1ccc(c(c1)[NH+]2[C@H]3CCCC[C@@H]3C[C@@H]2C(=O)[O-])C#N C60389659
c1ccc(cc1)[C@@H]2C[C@@H](n3c(ncn3)N2)c4ccccc4 C13130097
CC[C@@H]1CCCCN1C(=O)c2c3c([nH]n2)CCCC3 C62104994
Cc1ccc(cc1)C[C@@H]2C(=O)N(c3ccc(cc3O2)O)C C62497074
C1CC[C@H]([C@@H](CC1)[NH+]2CCO[C@@H]3[C@@H]2CCC3)C(=O)[O-] C62754098
c1ccc2c(c1)CCCN(C2)c3cccc([nH+]3)C(=O)[O-] C62946129
C1CCCC(CCC1)NC2=CN=NC(=O)[C@H]2Cl C39995781
CC(C)(C)[C@@H]1CCC2=C3C(=O)NC(=O)N=C3S[C@@H]2C1 C63887472
CCc1ccc(cc1)[C@@H]2CC(=O)N[C@H]3C2=C(N=N3)C C64481885
CC1=C2[C@@H](CC(=O)N[C@H]2N=N1)c3cc(cc(c3)F)F C64482000
Cc1cc2c(cc1C)n(c(n2)c3ccc(=O)[nH]c3)C C12475455
c1cc(sc1c2nccc(n2)N3CC[C@@H](C3)O)Cl C65370972
Cc1ccc(s1)CNC(=O)N2C[C@H](OC(C2)(C)C)C C65689757
c1cc(sc1)/C=C/c2ccnn2C(=O)Nc3ccc(cc3)Cl C04323409
CC(C)(C)[C@@H]1CCc2c(csc2C1)C(=O)N/N=C/c3ccco3 C00375053
CCc1ccc2c(c1)[C@H]3C=CC[C@H]3[C@@H](N2)c4ccc(cc4)[N+](=O)[O-] C00098720
CC(C)c1ccc(cc1)/C=N/Nc2c3c4c(sc3ncn2)CCCC4 C05003200
Cc1ccc2c(c1)c(cc(n2)N/N=C/c3ccc(cc3)N(C)C)C C05006886
c1ccc(cc1)Oc2ccc(cc2)[C@@H]3NC(=O)c4ccccc4O3 C00345149
Cc1cccc(c1C)/N=C\2/NC(=O)/C(=C\C=C\c3ccco3)/S2 C05376739
c1ccc(cc1)N2[C@H](c3ccccc3O[C@@H]2c4ccccc4O)C#N C05495445
CCOc1ccccc1NC(=O)c2c(c3ccc4ccccc4c3o2)C C06303792
c1ccc2c(c1)cccc2NC(=O)O/N=C/c3ccccc3Cl C00315489
CCC1=Nc2ccccc2N=C([C@@H]1c3ccc(cc3)F)NC(=O)C(C)C C09095230
CCS(=O)(=O)Nc1cc2c(cc1C)oc3c2C[C@H](CC3)C(C)(C)C C11635041
Cc1ccc(c(c1)C)C(=O)Nc2ccc3c(c2)OC4(O3)CCCC4 C11917896
c1ccc2cc(ccc2c1)[C@@H]3[C@@H]4CC=C[C@@H]4c5cccc(c5N3)[N+](=O)[O-] C14475187
c1ccc2c(c1)ccc3c2N[C@@H]([C@H]4[C@@H]3C=CC4)c5ccc(cc5)[N+](=O)[O-] C14550671
c1cc(ccc1[C@@H]2[C@H]3CC=C[C@@H]3c4cc(ccc4N2)Cl)[N+](=O)[O-] C14550704
CC[C@@]1(Cc2c(sc3c2c(nc(n3)SC)NC(C)C)CO1)C C16844986
Cc1ccc(o1)/C=N\NC(=O)c2csc3c2CC[C@H](C3)C(C)(C)C C17071917
Cc1c2c([nH]c1C(=O)O[C@H]3CCC[C@H]3C)C[C@H](CC2=O)c4ccccc4 C17072928
Cn1cccc1/C=C\2/C(=O)N/C(=N\c3cc(cc(c3)Cl)Cl)/S2 C20357472
Cc1ccc(cc1[N+](=O)[O-])[C@H](C)Nc2cc(ccc2Cl)Cl C20556249
c1ccc2cc(ccc2c1)[C@@H]3[C@H]4CC=C[C@H]4c5cccc(c5N3)[N+](=O)[O-] C20708041
CCC[C@H]1c2ccc(n2CCN1C(=O)Nc3cc(ccc3C)C)C C20900185
C[C@@H]1CCCC[C@@H]1Nc2ccc(cc2[N+](=O)[O-])Br C22152102
C[C@@H]1C[C@H](CN(C1)c2[nH]c(=O)cc(n2)c3cccc4c3cccc4)C C22451808
Cc1ccccc1Cc2c(nc([nH]c2=O)N3C[C@@H](C[C@H](C3)C)C)C C22452199
CC[C@H]1CCCCN1c2[nH]c(=O)c(c(n2)C)Cc3ccccc3Cl C22452909
CC(C)(C)c1ccc(cc1)C(=O)/N=c\2/[nH]c3c(s2)CN(CC3)C C15880113
Cc1ccc(cc1S(=O)(=O)/N=c\2/[nH]c(cs2)C)C(C)(C)C C28577659
CCCNC(=O)N1Cc2c3c(sc2-n4cccc4[C@@H]1C)CCCC3 C33043052
CC1(C=CN(C(=S)N1)c2ccc(cc2)c3nc4ccccc4o3)C C34926688
C[C@@H](c1cc(ccc1Cl)Cl)Nc2ccc(cc2[N+](=O)[O-])F C36967003
c1cc(c(cc1Cl)Cl)CNc2cc(ccc2[N+](=O)[O-])Cl C36970491
Cc1c(cccc1[N+](=O)[O-])N[C@@H](C)c2ccc(cc2)Br C37061249
Cc1ccc(cc1N[C@@H](C)c2ccc(c(c2)[N+](=O)[O-])C)Br C37091032
Cc1ccc(c(c1)C)[C@@H](C)Nc2ccc(cc2Br)[N+](=O)[O-] C37131305
Cc1ccc(cc1)[C@@H](C)Nc2ccc(cc2[N+](=O)[O-])Br C37140054
c1ccc(cc1)[C@H]2Nc3ccccc3C(=O)N2N=C4CCCCCC4 C00079721
CC[C@H]1CCCCN1c2[nH]c(cc(=O)n2)c3ccc(cc3)Cl C22452638
CC(C)c1cc(n[nH]1)C(=O)Oc2ccc(cc2Cl)Br C48526275
c1ccc(c(c1)/N=C\2/NC(=O)/C(=C\c3ccc(cc3)C#N)/S2)Cl C16449151
CCc1ccc(cc1)[C@@H]2C[C@H](n3c(ncn3)N2)c4ccc(cc4)C(C)C C03642347
Cc1cc(c2c(c1C)[C@@H]3C=CC[C@@H]3[C@@H](N2)c4ccccc4F)[N+](=O)[O-] C06962822
Cc1c(cccc1Cl)/N=C\2/NC(=O)/C(=C/c3ccco3)/S2 C15016525
c1ccc(cc1)N/N=C\2/c3ccccc3N(C2=O)Cc4ccccc4F C59159317
Cc1cc(cc(c1)n2c(cc(c2C)/C=N/NC(=O)c3ccccc3)C)C C28217343
CC1=NN(C(=O)[C@@H]1Cc2c3ccccc3ccc2O)c4ccccc4 C16607819
c1ccc(cc1)c2ccccc2OC(=O)c3cc4ccccc4c(=O)[nH]3 C60740933
Cc1ccc(cc1)C(=O)c2c(c3cc(ccc3o2)NC(=O)C(C)C)C C41249838
c1ccc(c(c1)/N=C/2\NC(=O)/C(=C/C=C/c3ccco3)/S2)Cl C18010202
CCOc1cc(cc(c1OC(=O)C)I)/C=C(\C#N)/C(=O)Nc2cc(ccc2F)[N+](=O)[O-] C00867466
c1ccc(cc1)CN(Cc2ccccc2)c3c(c(=O)n4ccccc4n3)/C=C(\C#N)/C(=O)NCc5ccco5 C02200647
COc1ccc(cc1)CN(Cc2cc3cc4c(cc3[nH]c2=O)OCCO4)S(=O)(=O)c5ccc(cc5)OC C00919582
c1ccc(c(c1)CN(C[C@H]2CCCO2)S(=O)(=O)c3ccc(cc3)S(=O)(=O)NC[C@H]4CCCO4)Cl C00933757
Cc1cccn2c1nc(c(c2=O)/C=C\3/C(=O)N(C(=S)S3)CCc4ccc(c(c4)OC)OC)NC(C)C C02345956
CCOC(=O)N1CCc2c(sc(c2C#N)NC(=O)c3ccc(cc3)S(=O)(=O)N4CCC(CC4)C)C1 C08881685
CCOc1cc(ccc1OCCCOc2ccccc2)/C=C\3/C(=O)NC(=O)N(C3=O)c4ccc(cc4)Cl C08984936
Cc1cccn2c1nc(c(c2=O)/C=C\3/C(=O)N(C(=S)S3)Cc4ccc(cc4)OC)NC[C@H]5CCCO5 C09014032
c1cc(c(cc1CS(=O)(=O)c2nnc(o2)CNS(=O)(=O)c3ccc4c(c3)CCCC4)Cl)Cl C09027998
CCOC(=O)N1CCN(CC1)S(=O)(=O)c2ccc(cc2)C(=O)Nc3c(c4c(s3)C[C@@H](CC4)C)C#N C09404824
CCc1cnc2c(c1SCC(=O)Nc3c(c4c(s3)CCCC4)C(=O)OCC)c(=O)n(c(=O)n2C)C C09471753
CCc1ccc(cc1)n2c(=O)c3c(c(sc3n(c2=O)CC(=O)NCCC4=CCCCC4)C(=O)N(C)C)C C02956841
COc1ccc(cc1NC(=O)CSc2nc3c(c(=O)n2c4ccc(c(c4)OC)OC)SCC3)Cl C10457721
Cc1c(cn(n1)C)[C@H](C(=O)NC2CCCCC2)N(c3ccc(cc3)C(=O)C)C(=O)[C@H]4COc5ccccc5O4 C00931375
Cc1cccc(c1)CCN([C@@H](c2cn(nc2C)C)C(=O)NC3CCCCC3)C(=O)[C@@H]4COc5ccccc5O4 C00931425
Cc1ccsc1[C@H](C(=O)NC[C@@H]2CCCO2)N(CCc3ccccc3)C(=O)Cn4c5ccccc5nn4 C12480697
CCN(CC(=O)NCc1ccc(cc1)Cl)S(=O)(=O)c2ccc(cc2)S(=O)(=O)N3CCOCC3 C12611781
CC(C)(C)NC(=O)[C@H](c1ccccc1F)N(c2ccc(c(c2)OC)OC)C(=O)Cn3c4ccccc4nn3 C12713692
CCN1C(=O)/C(=C\c2cn(nc2C)C)/N=C1SCC(=O)Nc3c(c4c(s3)CCCC4)C(=O)OC(C)C C13959561
Cc1ccc(c(c1)C)n2c3c(cn2)c(=O)n4c(n3)SC[C@@H]4CC(=O)NCCc5ccc(c(c5)OC)OC C14014081
CCOC(=O)c1c2c(sc1NC(=O)[C@H]3CCCN(C3)S(=O)(=O)c4ccccc4)CN(CC2)C(=O)C C14017489
CCOc1cccc(c1)N2C(=O)/C(=C\c3cc(n(c3C)c4ccc(cc4)C(=O)OCC)C)/C(=O)NC2=S C16693233
CCc1ccc2c(c1)cc(c(=O)[nH]2)[C@@H](c3nnnn3C(C)(C)CC)N(Cc4ccccc4)Cc5cccnc5 C20082442
CCc1ccc2c(c1)cc(c(=O)[nH]2)[C@@H](c3nnnn3C4CCCC4)N5CCN(CC5)Cc6ccccc6OC C20082508
Cc1cccc2c1[nH]c(=O)c(c2)[C@H](c3nnnn3Cc4ccccc4)N(Cc5ccco5)Cc6cccs6 C20082990
Cc1ccc(cc1)CNC(=O)CCCn2c(=O)c3ccccc3n(c2=O)Cc4cc(=O)n5c(cccc5n4)C C20153271
CCOC(=O)c1c2c(sc1NC(=O)c3ccc(cc3)S(=O)(=O)N(C)C)CN(CC2)Cc4ccccc4 C21716185
CC[C@H](c1ccc(cc1)S(=O)(=O)C)NC(=O)CN(c2ccc(cc2)Oc3ccccc3)S(=O)(=O)C C22339201
CCOC(=O)C1=C(N(C(=O)N[C@@H]1c2ccc(cc2)OC)C)CN3CCN([C@@H](C3)C)C(=O)c4ccccc4F C35643645
CCOC(=O)C1=C(N(C(=O)N[C@@H]1c2ccccc2F)C)CN3CCCN(CC3)S(=O)(=O)c4ccccc4 C35645461
CC(C)(C)NC(=O)N(CCN1CCOCC1)CC(=O)N2[C@@H](CC(=N2)c3ccccc3F)c4cccs4 C35961779
CCOC(=O)C1=C(N(C(=O)N[C@H]1c2ccccc2OC)C)CN3CCN([C@@H](C3)C)C(=O)c4ccc(cc4)F C35991899
CCOC(=O)C1=C(N(C(=O)N[C@@H]1c2ccc(cc2)F)C)CN3CCN([C@@H](C3)C)C(=O)c4cccc(c4)OC C35992109
Cc1ccc(cc1)S(=O)(=O)CNC(=O)[C@H](c2ccc(cc2C)C)N(Cc3ccco3)C(=O)c4ccco4 C36498320
CC(C)S(=O)(=O)c1cc2c(cc1Cc3ccccc3)[C@H]4CO[P@](=O)(NN4CC2)S(=O)(=O)C(C)C C39466405
CC(C)S(=O)(=O)[C@@H]([C@H](c1ccccc1)NC(=O)S(=O)(=O)Oc2ccccc2)C(=O)c3ccccc3 C39494900
CCCCOc1ccc(cc1OC)/C=C\2/C(=O)N(C(=O)S2)Cc3ccc(cc3)C(=O)Nc4nccs4 C39892326
CCN1C(=C([C@H](NC1=O)c2ccc(cc2)F)C(=O)OCC)CN3CCN([C@@H](C3)C)C(=O)c4ccccc4F C40391466
CCN1CCN(CC1)C(=O)[C@@H]2[C@H](OC(=O)N2Cc3ccc(cc3)F)c4ccc(cc4)NC(=O)c5ccco5 C40405645
CCc1nn2c(=O)cc(nc2s1)COc3ccc(cc3OC)c4[nH]c(=O)c5c6c(sc5n4)CCCC6 C09858668
[H]/N=C\1/C(=C/c2cn(c3c2cccc3)CCOc4ccc(cc4C)C)/C(=O)N=C5N1N=C(S5)S(=O)(=O)C C41077862
CCc1c(c(n(n1)c2ccc(cc2)OC)O)C3=C(C(=O)N(C3=O)c4ccc(cc4)C)N5CCN(CC5)CC C35621607
CC1(Cc2c(sc3c2c(=O)n(c(=O)n3CC(=O)Nc4ccc(cc4OC)OC)c5ccc(cc5)Cl)CO1)C C01298542
COc1ccccc1CN([C@@H](c2ccccc2)C(=O)NCc3ccc(cc3)F)C(=O)Cn4c5ccccc5nn4 C01372420
CC[C@H](c1nnnn1Cc2ccc(cc2)F)N(Cc3ccc(cc3)F)Cc4cc5ccc(cc5[nH]c4=O)OC C01374734
[H]/N=C\1/C(=C/c2ccc(c(c2)OCC)OCc3ccccc3C#N)/C(=O)N=C4N1N=C(S4)c5ccc(cc5)C C08721916
Cc1ccc(c2c1cc(c(=O)[nH]2)[C@@H](c3nnnn3C4CCCCC4)N(Cc5cccnc5)C[C@@H]6CCCO6)C C57530922
[H]\N=C\1/C(=C/c2ccc(c(c2)OCC)OCc3ccc(cc3)F)/C(=O)N=C4N1C(=NS4)S(=O)(=O)CC C20206631
COc1ccc(c(c1)OC)NC(=O)CS[C@H]2N=C3C(=CN=N3)C(=O)N2c4ccc(cc4)Br C63730428
CC(C)(C)OC(=O)NCCC(=O)/N=C/1\N([C@H]2CS(=O)(=O)C[C@@H]2S1)c3ccc(cc3)Br C32635169
Cc1ccc2c(c1)[C@@H]3C=CC[C@@H]3[C@@H](N2)c4ccccc4[N+](=O)[O-] C04123644
Cc1ccc(cc1)[C@@H]2[C@@H]3CC=C[C@@H]3c4cc(ccc4N2)[N+](=O)[O-] C04140387
CCOc1ccccc1c2c(c(=O)c3cc(ccc3o2)C)O C00115279
c1cc(ccc1[C@H]2[C@H]3CC=C[C@@H]3c4cc(ccc4N2)[N+](=O)[O-])F C04601353
CCOC(=O)N(C)c1ccc2c(c1)Nc3ccccc3CC2 C00492615
CCC[C@@H]1CCc2c(sc(c2C#N)NC(=O)c3ccco3)C1 C01054847
c1ccc2c(c1)cccc2CC(=O)N/N=C/c3ccc(cc3)C#N C00059222
CC1([C@@H]2CC[C@@](C2)(C1=C)C(=O)Nc3ccccc3C(=O)OC)C C00488317
Cc1ccc(cc1)/C(=N/Nc2c3c(c(sc3ncn2)C)C)/C C06685232
CCC[C@@H]1c2cccn2CCN1C(=O)NC3CCCCC3 C09528122
Cc1ccc(s1)[C@H]2[C@H]3CC=C[C@@H]3c4cc(ccc4N2)[N+](=O)[O-] C14456451
c1ccc(c(c1)[C@@H]2[C@H]3CC=C[C@@H]3c4cccc(c4N2)F)[N+](=O)[O-] C14478107
c1cc(ccc1N=C=S)S(=O)(=O)NC2CCCCC2 C19737329
c1ccc2c(c1)[C@H]3C=CC[C@H]3[C@H](N2)c4cccc(c4)[N+](=O)[O-] C19890255
Cc1cc(c(cc1Cl)OC)NC2CCC3(CC2)OCCO3 C20017875
Cc1ccc(cc1)C2=C/C(=N\Nc3ccccc3C)/C(=O)O2 C06840767
CCC[C@H]1c2cccn2CCN1C(=O)Nc3ccccc3CC C21051222
c1ccc2c(c1)CCCN2CC(=O)NC3(CCCCCC3)C#N C22841323
C[C@@H](c1ccccc1Cl)Nc2ccc(cc2[N+](=O)[O-])F C24107409
c1cc(c(cc1F)[N+](=O)[O-])NCc2ccc(cc2Cl)Cl C34979479
C[C@H](c1ccc(s1)Cl)Nc2ccc(cc2)c3nnco3 C35286285
CN(C)S(=O)(=O)c1ccccc1NC2CCCCCC2 C35353724
Cc1ccc(cc1N[C@@H](C)c2ccc(c(c2)Cl)F)[N+](=O)[O-] C37059362
Cc1ccc(c(c1)C)[C@@H](C)Nc2cc(ccc2F)[N+](=O)[O-] C37060470
Cc1ccc(cc1)[C@@H](C)Nc2ccc(c(c2)[N+](=O)[O-])Cl C37061051
Cc1c(cccc1[N+](=O)[O-])N[C@H](C)c2ccc(cc2F)F C37061266
Cc1c2cc(cnc2n(n1)C)N[C@@H]3C[C@@H](CC(C3)(C)C)C C37084767
C[C@H]1CCC[C@H](C1)Nc2cccc(c2n3cncn3)Cl C37085726
C[C@H](C1(CC1)C)Nc2ccc(cc2Br)[N+](=O)[O-] C37131252
C[C@H](c1ccc(cc1)[N+](=O)[O-])Nc2ccc(c(c2)Cl)F C37177186
C[C@@H](c1ccc(cc1)[N+](=O)[O-])Nc2ccc(cc2Cl)F C37177219
Cc1ccc(cc1[N+](=O)[O-])CNc2ccc(cc2Cl)F C37250115
CO[C@H]1CCCC[C@H]1Nc2cccc(c2n3ccnc3)Cl C37271714
C[C@H](c1ccc(cc1Cl)F)Nc2ccc(c(c2)[N+](=O)[O-])F C37299277
Cc1ccc(cc1[N+](=O)[O-])[C@H](C)Nc2cccc(c2F)F C40230155
CCc1ccc(cc1)[C@H](C(C)C)NC(=O)N2CCOC[C@H]2C C43864747
CC[C@H]1CCCCN1C(=O)N[C@H](c2ccccc2)c3ccco3 C45156767
C[C@H]1CCCN(C1)C(=O)N[C@@H](C)c2ccc(cc2)OC(F)F C46613554
Cc1ccc(c(c1)C)NCc2ccc(cc2[N+](=O)[O-])Cl C50442983
CC[C@@H]1CC[C@H]([C@@H](C1)Cc2ccc(cc2[N+](=O)[O-])Cl)O C50444996
CC(C)C1CCC(CC1)Nc2ccc(nc2)S(=O)(=O)C C54554983
COc1cc(c(cc1Cl)OC)N[C@H]2CCC[C@@H]2C#N C54823292
Cc1ccc(cc1)/N=C\2/NC(=O)/C(=C\c3ccc(o3)C)/S2 C18272500
Cc1ccc(cc1)[C@@H]2[C@H]3CC=C[C@H]3c4cccc(c4N2)[N+](=O)[O-] C58929302
C[C@@]1(CC(Nc2c1cccc2)(C)C)c3ccc(cc3)[N+](=O)[O-] C59442977
Cc1ccc(c(c1)[N+](=O)[O-])N[C@@H]2CCCc3c2ccs3 C61327142
c1ccc(c(c1)C[C@@H](c2cc(ccc2Cl)Cl)O)[N+](=O)[O-] C62138564
c1cc(ccc1C[C@H](c2cc(cc(c2)Cl)Cl)O)[N+](=O)[O-] C62140026
c1ccc(cc1)/C=C\2/C(=O)N/C(=N/N=C/c3ccccc3)/S2 C20469988
CC(C)Cn\1cc[nH]/c1=N\C(=O)[C@H]2[C@H](C2(C)C)C=C(C)C C65564026
C[C@H]1CC2=C([C@H](C(=C(O2)N)C#N)c3ccc(c(c3)Cl)Cl)C(=O)C1 C00242443
CC1(C[C@@]2(C[C@@H](C3=C(O2)CCCC3=O)c4ccccc4)NC(=S)N1)C C00875623
c1ccc2c(c1)[C@@](C(=O)N2)([C@H]3CCCCCCCCCCC3=O)O C00256362
c1ccc(cc1)C(=O)c2ccc3c(c2N)C(=O)c4ccccc4C3=O C04522782
Cc1c(c(ccc1NS(=O)(=O)c2ccc(cc2)Br)O)C C03074661
CC1([C@H]2CC[C@](C2)(C1=C)C(=O)NNC(=O)c3cccc4c3cccc4)C C08236718
c1ccc2c(c1)ccc3c2cc(/c(=N/c4ccccc4F)/o3)C(=O)N C00195599
CC[C@@]1(Cc2c(sc3c2c(nc(n3)SC(C)C)N)CO1)C C06518610
C[C@@H]1C(=O)Nc2cc(ccc2S1)C(=O)Nc3ccccc3C(C)(C)C C15301566
CC[C@]1(Cc2ccccc2C(=C1C#N)NC(=O)Nc3ccccc3F)C C15841527
c1cc(ccc1[C@@H]2[C@H]3CCCC=C3C(=C(C2(C#N)C#N)N)C#N)Cl C00282929
c1ccc2c(c1)cccc2[C@@H]3[C@@H]4CCCC=C4C(=C(C3(C#N)C#N)N)C#N C00652073
c1cc2c(cc1Oc3ccc(cc3N)Br)oc(=O)s2 C19845917
C[C@]12CCCC=C1C(C(=C([C@@H]2c3ccc(cc3)Cl)C#N)N)(C#N)C#N C04638568
CN(Cc1nc(c2c3c(sc2n1)CCCCC3)N)c4ccccc4 C22010048
C[C@H]1CCc2c(sc3c2c(nc(n3)S[C@@H](C)C(=O)C)N)C1 C22838627
CC(C)(C)c1ccc(cc1)CN2CCc3c(cc4ccc(nc4n3)N)C2 C24879701
Cc1ccc(cc1)/C=C/c2nnc3n2cc(cc3N)Br C31863278
Cc1ccc(cc1Cl)NNC(=O)c2cc(c(n2C)Cl)Cl C32978078
c1ccc(c(c1)Sc2ccc(c3c2non3)N)Br C35676039
Cc1c(c(n[nH]1)C)N[C@@H](C)c2cc3cc(ccc3o2)Br C36735956
Cc1c(n(c2c1c(nc(n2)C)N)c3cc(cc(c3)Cl)Cl)C C36939036
CC(C)C[C@@H]1C(=C(OC2=C1C(=O)C[C@@H](C2)c3ccccc3)N)C#N C00179167
C/C(=N\NC(=O)c1ccccc1O)/c2ccc(s2)Br C04954397
C[C@]1([C@H]2NC(=S)N(N2C(=S)N1)c3ccccc3)c4ccccc4 C08670577
Cc1cc(ccc1NC(=O)c2c(c3c(o2)CC(C[C@@H]3O)(C)C)C)Cl C39855473
Cc1ccc(o1)[C@@H](C)NC(=O)Nc2ccc(cc2Cl)Br C40103533
c1ccc(cc1)Sc2c(c(ncn2)N3CCCc4c3cccc4)N C40780135
c1cc(c(cc1Br)N)c2nc(no2)c3cc(cc(c3)F)F C43387392
Cc1ccc(o1)[C@@H](C)NC(=O)Nc2ccc(cc2C)Br C43449122
C[C@H](c1ccccc1O)N(C)C(=O)c2ccc(cc2O)Br C44489650
CC1=C([C@@H](NC(=S)N1C)c2ccccc2F)C(=O)Nc3ccccc3 C47155607
Cc1ccc(c(c1O)C)NS(=O)(=O)c2ccc3c(c2)CCCC3 C47383680
C[C@H]1CCC[C@@H](C1)NC(=O)Nc2cc(ccc2OC)Br C48861741
Cc1c[nH]/c(=N/C(=O)N[C@@H](C)c2ccccc2Br)/s1 C49201675
c1ccc(c(c1)c2nc(no2)Cc3ccc(c(c3)Cl)Cl)N C50037953
CCC(C)(C)[C@H]1CCc2c(sc3c2C(=N[C@@H](N3)c4ccncc4)O)C1 C04109067
CCC(C)(C)[C@@H]1CCc2c(sc3c2C(=N[C@@H](N3)c4cccnc4)O)C1 C04122630
c1cc(c(c(c1)Cl)Cl)OCc2nc(c3ccsc3n2)N C50832558
C[C@@H]1CC[C@@H]([C@@H](C1)NC(=O)c2cc(=O)c3ccccc3[nH]2)C(C)C C53485081
C[C@@H]1CC[C@H]([C@@H](C1)NC(=O)c2cc(=O)c3ccccc3[nH]2)C(C)C C53485084
CC1=C([C@H](NC(=O)N1)c2ccccc2Cl)C(=O)c3ccccc3 C05785178
C[C@@H](Cc1ccsc1)NC(=O)N2CCc3c(c4ccccc4[nH]3)C2 C57856098
Cc1ccc(s1)[C@@H]2C(=C(NC(=O)N2)C)C(=O)c3ccc(cc3)Cl C06046500
CC(C)(C)[C@@H]1CCc2c(sc3c2C(=O)N[C@@H](N3)c4ccco4)C1 C04153187
c1cc([nH]c1)[C@H]2CCCN2C(=O)c3c(c4cc(ccc4[nH]3)Cl)Cl C61382587
c1cc(c(cc1NC(=O)C(=O)NC23CC4CC(C2)CC(C4)C3)Cl)F C48570136
Cc1ccc(c(c1)NC(=O)/C(=C\c2ccc(c(c2)Cl)O)/C#N)C C67005924
C[C@H](c1cccc(c1)O)N(C)C(=O)Nc2cc(ccc2Cl)F C67575461
Cc1ccc(c(c1)Cl)NC(=O)c2cc3c([nH]c2=O)CC[C@@H](C3)C C67631231
CN(C)c1ccc(cc1)[C@@H]2Nn3c(nnc3S2)c4ccccc4OC C03843172
Cc1ccc(c(c1)NC(=O)CSc2nc3cc(ccn3c(=O)n2)C)C C04503789
CCc1cc2c(cc1O)occ(c2=O)Oc3cnn(c3)c4ccccc4 C00390214
Cc1ccc(cc1)NC(=O)/C(=C/c2cc(ccc2Cl)[N+](=O)[O-])/C#N C02789002
Cc1cc(ccc1NC(=O)/C(=C/c2ccc(cc2)Cl)/C#N)[N+](=O)[O-] C04953577
c1cc(c(cc1F)Cl)NC(=O)COn2c3cc(ccc3nn2)Cl C05457777
COC(=O)c1c2c(sc1Nc3nc(nc(n3)Cl)Cl)CCC2 C01465521
c1cc(cc(c1)S(=O)(=O)NC23CC4CC(C2)CC(C4)C3)[N+](=O)[O-] C04676369
c1ccc(cc1)C#C[C@@H](c2cc(ccc2[O-])[N+](=O)[O-])[NH+]3CCOCC3 C00174205
Cc1c(n(c2c1c3nc(nn3cn2)c4ccccc4O)CC(C)C)C C06754926
COC(=O)c1cccc2c1N[C@H]([C@@H]3[C@@H]2C=CC3)c4ccccc4[N+](=O)[O-] C06950715
C[C@H](c1cc2ccccc2o1)NC(=O)c3ccc(cc3[N+](=O)[O-])Cl C08237573
Cc1ccc(cc1[N+](=O)[O-])/C=C(/C#N)\C(=O)Nc2ccc(cc2)Cl C13546357
Cc1ccc(cc1NC(=O)COn2c3cc(ccc3nn2)Cl)Cl C14352115
COc1cc(c(cc1NC(=O)c2c3c(on2)CCCCC3)Cl)OC C20227987
Cc1ccc(cc1)Cn2ccc(n2)NC(=O)c3c4c(on3)CC[C@@H](C4)C C20367466
c1ccc(cc1)[C@@H]2CC3=C([C@@H](CC(=O)N3)c4ccc(cc4)[N+](=O)[O-])C(=O)C2 C21238311
Cc1cc(c2c(=O)cc(oc2c1)C(=O)Nc3c4c(no3)CC[C@@H](C4)C)C C27748356
Cc1ccc(cc1)c2nnn(n2)[C@@H](C)C(=O)Nc3cccc(c3C)C C31649410
C[C@@H]1CC(=O)Nc2ccccc2N1C(=O)CN(C)C(=O)C3CCCCC3 C14016715
C[C@@H]1CCC[C@H](C1)NS(=O)(=O)c2cc(ccc2Cl)[N+](=O)[O-] C35233604
c1cc(ncc1Cl)NC(=O)c2cc(c(c(c2)Cl)Cl)[N+](=O)[O-] C37247703
CCn1cc(cc1C(=O)Nc2cccc(c2C)[N+](=O)[O-])Br C37843734
CC1=C[C@H](N=N1)[C@H]2Nn3c(nnc3S2)c4ccc(cc4)Br C38744091
c1ccc(cc1)C2=C[C@@H](N=N2)[C@H]3Nn4c(nnc4S3)C5CCCCC5 C38744780
CC1(CCCCC1)NS(=O)(=O)c2cc(ccc2Cl)[N+](=O)[O-] C44368723
CC(C)[C@@H](c1ccc(cc1)OC)NC(=O)N2CCC3(CC2)OCCO3 C45148904
c1ccc2c(c1)[C@@H](OC2=O)Nc3ccc(c(c3)C(F)(F)F)[N+](=O)[O-] C47135619
CC(=O)c1cs/c(=N\C(=O)c2ccn(n2)c3ccccc3Cl)/[nH]1 C50294345
CCOC(=O)c1c([nH]/c(=N\C(=O)c2ccc3c(c2)ccn3C)/s1)C C36358084
CC1(Oc2ccc(cc2O1)NC(=O)[C@@H]3CCN(C3=O)c4ccc(cc4)F)C C54079504
CC[C@H]1c2cccn2CCN1C(=O)Nc3nc(ns3)c4ccccc4 C55054429
Cc1ccc(cc1)[C@H](C)N(C)C(=O)Nc2ccc(cc2)N3CCOC3=O C56766748
Cc1cccc(c1)/N=C\2/NC(=O)[C@H](S2)Cc3cccc(c3)[N+](=O)[O-] C05784583
Cc1ccc2c(c1)[nH]c(n2)/C(=C/c3cc(ccc3Cl)[N+](=O)[O-])/C#N C05044841
c1cc(ccc1/C=N/c2ccc3c(c2)[nH]c(n3)C(F)(F)F)[N+](=O)[O-] C13233736
c1cc(c(cc1NC(=O)/C(=C/c2cc(sc2)[N+](=O)[O-])/C#N)Cl)F C59404870
c1ccc(cc1)c2nc(cs2)C(=O)Nc3ccc(cc3F)[N+](=O)[O-] C60190668
Cc1ccc(cc1)S(=O)(=O)/N=C/2\NC(=O)/C(=C/c3ccc(o3)C)/S2 C04591645
COc1ccc(c(c1)NC(=O)c2ccc(cc2[N+](=O)[O-])Cl)Cl C64880112
CCn1c2ccc(cc2[nH]c1=O)c3nc(on3)Cc4ccc(cc4)C C64891082
Cc1ccc(c(c1)C)NS(=O)(=O)c2ccc(o2)c3c(c(no3)C)C C64958554
Cc1ccc2nc(c(n2c1)NC(=O)c3cn4ccccc4n3)c5ccccc5 C65588944
C=CCNC(=O)N1CCC[C@@H](C1)c2nc(no2)c3ccc(cc3)Cl C65594313
Cc1ccc(c(c1)Cl)NC(=O)Cn2ccc3c2ccc(c3)[N+](=O)[O-] C65712177
C[C@@H]1CCCC[C@]12C(=O)N(C(=O)N2)CC(=O)OC3CCCCCC3 C66280016
CC1(CCN(CC1)C(=O)NC2CCCC2)N(C)C(=O)OC(C)(C)C C66594843
C[C@@H](c1ccc(cc1)C#N)NC(=O)N2CCN(CC2)C(=O)C3CCCCC3 C66985583
COC(=O)N1CCC(CC1)NC(=O)N2CCC[C@H](CC2)c3ccccc3 C67082354
c1cc(cc(c1)F)n2ccc(n2)C(=O)Oc3ccc4c(c3)CCC(=O)N4 C67544007
c1ccc(cc1)Cc2c3ccc4ccccc4n3c(=O)n(c2=O)c5ccccc5 C03958178
Cc1ccc(cc1)/C=C(\C#N)/c2nc(cs2)c3cc4ccccc4oc3=O C03997873
Cc1ccc(cc1)OC(=O)c2cc3cc(ccc3oc2=O)Br C00944959
CC(C)(C)C(=O)[C@@H]1[C@H](C([C@@H]2N1c3ccccc3C=C2)(C#N)C#N)c4ccccc4 C01057502
COc1ccc(cc1)[C@H]2N3CCCN3C(=S)N2c4ccc(cc4)Cl C01137363
c1ccc(cc1)c2c(n3c(=O)/c(=C/c4ccco4)/sc3n2)c5ccccc5 C00983979
C[C@]1(c2ccccc2N=C1Sc3ccccc3[N+](=O)[O-])Br C01763404
CCOc1ccc(c2c1cccc2)/C=C\3/C(=O)OC(=N3)c4ccccc4 C00334636
Cc1ccc(cc1)[C@@H]2C(=O)N(CC(=O)N2C3CCCCC3)C4CCCCC4 C03036164
CCCN1C(=O)/C(=C/c2ccc(o2)c3ccc(cc3)Cl)/SC1=O C01181424
C[C@H]1CCc2c(sc3c2c4nnc(n4c(n3)C5CC5)SC(C)C)C1 C01339689
Cc1c(cccc1Cl)n2c(=O)c3ccccc3nc2S[C@@H](C)C#N C04978369
CC(C)C(=O)Oc1ccc2c(c1)occ(c2=O)c3ccccc3Cl C01959421
c1ccc(cc1)CN2[C@@H](c3c(=O)c4ccccc4oc3C2=O)c5ccccc5 C08381196
Cc1cc(cc(c1)OS(=O)(=O)c2cc(c(nc2)Cl)Br)C C08549098
CC(C)C(=O)Oc1ccc2c(c1)O/C(=C\c3ccccc3Cl)/C2=O C09420180
Cc1cc2c(cc1C)s/c(=N/C(=O)[C@@H]3CCCO3)/n2CCSC C10106536
CC(C)(C)[C@H]1CCc2c(cc(s2)c3nnc(n3C)SCC#N)C1 C09944430
CCn1c2ccccc2c3c1ccc(c3)/C=C/4\C(=NN(C4=O)c5ccccc5)C C05174411
c1ccc(c(c1)OCCN2c3cccc4c3c(ccc4)S2(=O)=O)F C06641956
c1ccc(cc1)[C@H]2[C@@H]3CCC[C@@]3([C@](O2)(C#N)c4ccccc4)N5CCOCC5 C15230492
Cc1ccc(cc1)[C@H]2c3ccccc3CCN2C(=O)C(C)(C)OC(=O)C C22624240
Cc1c(sc(n1)C)c2nnc(o2)S[C@H](C)c3ccccc3Cl C25459263
Cc1ccc(cc1)S(=O)(=O)/N=N/[C@H](C)C23CC4CC(C2)CC(C4)C3 C28294098
C[C@H]\1CC[C@](C(=O)/C1=C\c2ccc(cc2)[N+](=O)[O-])(C(C)C)Br C32915974
CCn1c(=O)c2c3c(sc2n(c1=O)Cc4ccc(cc4C)C)CCCC3 C34728028
CCC1=C(Cc2c1c3c(=O)n(c(=O)n(c3s2)Cc4ccc(cc4C)C)C)C C34731213
Cc1ccc(cc1)[C@@H]2N([C@H](CS2)C(=O)OC)C(=O)C3CCCCC3 C35111299
CCc1ccc(cc1)[C@H]2CC(=O)N3CN(CSC3=C2C#N)c4ccccc4 C04922908
C[C@@H](c1ccccc1)[C@@H]2N=N/C(=N/C(=O)c3ccc(cc3)Cl)/S2 C39030321
C[C@@H]1C2=C(C[C@@H](CC2=O)c3ccccc3)N=C1C(=O)OC4CCCCC4 C39312308
Cc1cc(c(cc1Cl)Cl)SCC2=NN=C3C2=C(CC(=O)O3)C C39327620
CCN1CCCc2c1ccc(c2)/C=C\3/C(=O)N=C(S3)N4CCC(CC4)C C40113468
CCN1CCCc2c1ccc(c2)/C=C\3/C(=O)N=C(S3)N4CCC[C@H](C4)C C40113472
c1ccc2c(c1)C(=O)/C(=C/c3ccc(cc3)OC(=O)c4cccs4)/O2 C40131442
CC(C)(C)c1ccc(cc1)/C=c\2/c(=O)n(c(=C(C#N)C#N)s2)CC=C C41108368
Cc1ccc(cc1)N(Cc2ccco2)C(=O)c3cc4cccc(c4o3)F C41332658
c1cc(c(cc1F)Br)COc2cc(ccc2[N+](=O)[O-])F C42317280
CN(c1ccc(cc1Cl)Br)S(=O)(=O)N2CCCCCC2 C49334259
c1ccc(c(c1)C2=N/C(=C\c3ccc(cc3)Cl)/C(=O)O2)OC(F)F C08180256
C[C@@H]1C[C@@H](CN(C1)C(=O)COC(=O)c2cc(cc(c2)Cl)Cl)C C12621018
COC(=O)[C@@H]1C[C@H]2CCCC[C@@H]2N1C(=O)c3ccccc3Br C58566214
c1cc(ccc1/C(=C/c2ccc(c(c2)Br)F)/C#N)[N+](=O)[O-] C05128507
CC(C)c1ccc2c(c1)CCCN2C(=O)[C@H](C(C)C)N3CCCC3=O C60291462
Cc1ccc(cc1)N(C)C(=O)c2cnn(c2C(C)C)c3ccc(cc3)F C60352258
COc1ccc2c(c1)s/c(=N/C(=O)c3ccc(cc3F)F)/n2CC#C C38874028
C[C@H]1CN(C(CO1)(C)C)C(=O)[C@@H](c2ccc(cc2)OC)C3CCCC3 C62126569
C[C@@H]1CN(C(CO1)(C)C)C(=O)[C@H](c2ccc(cc2)OC)C3CCCC3 C62126570
Cc1cc2c(c3c1C(=O)/C(=C/c4cccc(c4)F)/O3)CN(CO2)CC(C)C C41647314
CC(C)CN(C)C(=O)[C@@H]1C[C@@H]2CCCC[C@@H]2N1C(=O)c3ccccc3 C66291448
C[NH+]1CCc2cc3c(c(c2[C@H]1CC(=O)CCc4ccc(cc4)OC)OC)OCO3 C02090974
CC(C)[C@@H](c1nnnn1Cc2cccs2)[NH+]3CCN(CC3)c4ccc(cc4)F C04856844
CCOC(=O)c1ccc(cc1)S(=O)(=O)N2CC[NH+](CC2)C3CCC(CC3)C C04935711
CC1(Cc2c(c3c(s2)c(=O)n(c(=O)n3CC[NH+](C)C)CCc4ccccc4)CO1)C C06764379
CCCCn1c(=O)c2ccccc2n3c1nn(c3=S)C[NH+](C)Cc4ccccc4 C06986365
CCOC(=O)[C@@H]1CCC[NH+](C1)Cn2c(=S)n(c(n2)c3ccc(cc3)Cl)C C06999232
CCn1c2ccc(cc2nc1C[NH+]3C[C@H](C[C@@H](C3)C)C)S(=O)(=O)N4CCCCC4 C07191853
c1ccc(cc1)CN2C(=O)C(=O)N(C2=O)C[NH+]3CCc4c(ccs4)[C@H]3c5ccccc5 C09781870
Cc1c(c(n(n1)C(C)C)C)[C@@H]2C[C@H]3CN(C(=O)[C@@]34[NH+]2CCC4)Cc5ccccc5OC C11814838
Cc1c(ccc(c1OC)C[NH+]2CCc3nnc(n3CC2)CCc4ccccc4)OC C12049261
COC(=O)[C@@H]1CC(=O)N(C12CC[NH+](CC2)C/C=C/c3ccco3)Cc4ccccc4 C12191238
COc1ccccc1CN2C[C@@H]3C[C@H]([NH+]4[C@@]3(C2=O)CCC4)c5cnn(c5)c6ccccc6 C12313864
CC(C)C[NH+]1CCC(CC1)CN(C)C(=O)c2cn(nn2)Cc3ccccc3Cl C12612521
CC(C)CN(C)C(=O)C1CC[NH+](CC1)C2CCN(CC2)c3nc4ccccc4o3 C12748148
C[NH+](Cc1ccc(c(c1)OC)OC(F)F)Cn2c3ccc(cc3oc2=O)Cl C12852763
CC[C@H](C)[NH+]1CCC2(CC1)C(=O)N(C(=O)N2CCc3ccc(cc3)OC)C(C)C C14746835
CCN1C[C@@H](CC1=O)C[NH+](C)Cc2nc(no2)C3(CCCC3)c4ccc(cc4)C C15075161
C[NH+](C[C@@H]1COc2ccccc2O1)CC(=O)N(Cc3ccco3)C4=CCCCC4 C15297200
COCc1ccc(o1)C[NH+]2CCC[C@H](C2)N3CCN(CC3)c4ccccc4OC C19228597
CC[NH+]1CCN(CC1)Cn2cc(c3c2cccc3)/C=C/4\C(=NN(C4=O)c5ccccc5)C C20566343
CC[C@H]1CCCCN1C(=O)c2coc(n2)C[NH+]3CCN(CC3)c4ccccc4F C23128785
COC(=O)[C@@H](c1ccc(cc1)Cl)[NH+]2CCN(CC2)C(=O)c3ccc(o3)Cl C25157670
C[C@H](C1CC1)[NH+](CC(=O)N2CCc3c2ccc(c3)S(=O)(=O)N4CCCCC4)C5CC5 C29725679
CCc1ccc(cc1)N2[C@@H]3CS(=O)(=O)C[C@@H]3[NH+](CC2=O)CCc4ccccc4OC C31773685
CCOC(=O)[C@@H](c1ccc(cc1)Cl)[NH+]2CCN(CC2)C(=O)c3c(c(oc3C)C)C C32850862
CC(=O)N(c1ccccc1)C2CC[NH+](CC2)Cc3ccc(c(c3OC)OC)OC C34683468
c1cc(ccc1[C@@H]2CN(C[C@@H]2C[NH+]3CCCC3)C(=O)c4ccc(cc4)[N+](=O)[O-])F C34697730
CC(=C)C[NH+]1CCN(CC1)c2c3c4c(sc3nc(n2)SCC(=O)N(C)C)CCC4 C34757717
CC[NH+]1CCN(CC1)CC(=O)N2[C@H](CC(=N2)c3ccc(cc3)F)c4ccccc4OC C36341360
COc1cc(c(cc1OC)OC)[C@@H]2[NH+]3CCC[C@@H]3C(=O)N2c4ccc(cc4)Cl C05011595
CCc1ccc2c(c1)c(=O)c3c(o2)C(=O)N([C@@H]3c4ccccc4OC)CC[NH+](C)C C38728265
Cc1ccc(cc1)S(=O)(=O)N(C[C@@H]2CCCO2)C[C@@H]3C=c4ccc(cc4=[NH+]C3=O)C C38990078
CC(C)CN(C[C@@H]1C=c2ccccc2=[NH+]C1=O)S(=O)(=O)c3ccc(cc3)OC C39012550
Cc1ccc(c(c1)C)N(C[C@H]2C=c3cc(ccc3=[NH+]C2=O)OC)C(=O)[C@@H]4CCCO4 C39928275
Cc1ccc(cc1C)N(C[C@H]2C=c3ccc(cc3=[NH+]C2=O)OC)C(=O)[C@H]4CCCO4 C39928481
CC(C)CC(=O)N(C[C@@H]1C=c2ccc(cc2=[NH+]C1=O)OC)c3ccccc3OC C39928876
CCc1ccc2=[NH+]C(=O)[C@@H](C=c2c1)[C@H]3c4cc(c(cc4CCN3C(=O)C5CC5)OC)OC C40010589
Cc1ccc2=[NH+]C(=O)[C@@H](C=c2c1)CN(Cc3ccc(cc3)OC)C(=O)N4CCCC4 C40011357
C[C@@H](c1nc2ccccc2c(=O)n1c3ccccc3)N(CC[NH+](C)C)C(=O)C(C)C C35036929
C[C@@H]1CN1C(=O)C2CC[NH+](CC2)Cc3nc(no3)c4ccc(cc4)C(F)(F)F C40929339
Cc1c(n(c([nH+]1)SCc2ccc(o2)S(=O)(=O)N(C)C)C3CCCCC3)C C42153366
Cc1c(ccc(c1OC)C[NH+]2CCC(CC2)N3CCC(CC3)C(=O)N4CCCC4)OC C43040512
COc1ccccc1CN2C[C@H]3C[C@H]([NH+]4[C@]3(C2=O)CCC4)c5cccc(c5)n6cccn6 C43620194
Cc1ccc(cc1)C2(CCCC2)c3nc(on3)CN4CCN(CC4)c5cc[nH+]cc5 C55133367
c1ccc(cc1)c2[nH+]ccn2CC3CCN(CC3)C(=O)[C@H]4CC(=O)N(C4)c5ccccc5 C62130243
CCCCOCCCN1CC(=O)N2[C@H](C1=O)CC3=c4ccccc4=[NH+][C@H]3C2(C)C C63138841
CCOCCCN1CC(=O)N2[C@H](C1=O)CC3=c4ccccc4=[NH+][C@H]3[C@H]2c5ccccc5C C63140277
Cc1ccc(cc1)[C@H]2CN3C(=O)CN(C(=O)[C@@]3([C@@H]4C2=c5ccccc5=[NH+]4)C)CCCOC C63372260
CCCCN1CC(=O)N2C[C@H](C3=c4ccccc4=[NH+][C@@H]3[C@]2(C1=O)C)c5ccccc5OC C63375156
CC1(CC[NH+](CC1)Cc2cc(cc3c2OCOC3)F)N(C)C(=O)OC(C)(C)C C66567713
c1ccc(cc1)Cn2c3c(c(=O)n(cn3)Cc4ccc(cc4)Br)nn2 C04266408
CC1=NC2=C([C@H](C1C(=O)OC)c3ccc4c(c3)CCO4)C(=O)C[C@H](C2)c5ccco5 C04302657
CCOC(=O)C1=C(N=C2CC(CC(=O)[C@@H]2[C@H]1c3coc4ccc(cc4c3=O)C)(C)C)C C04664101
CCOC(=O)[C@H](C)Sc1nc2c(c3cc(ccc3n2C)Br)nn1 C01366214
Cc1ccc(cc1)S(=O)(=O)N2C[C@@H](N(C[C@@H]2C)S(=O)(=O)c3ccc(cc3)C)C C01114643
Cc1ccc(cc1)S(=O)(=O)c2c(sc(=O)n2C)S(=O)(=O)c3ccc(cc3)C C02709086
Cc1c(c(n2c(n1)nc(n2)C(F)(F)F)C)CCC(=O)N3CCC[C@H]4[C@@H]3CCCC4 C08368205
c1ccc(cc1)S(=O)(=O)N2C[C@H](OC(=O)C2)Cn3c4ccccc4c5c3cccc5 C08844674
Cc1ccc(cc1)c2c(cn(n2)c3ccccc3)C4=NN([C@@H](C4)c5ccco5)C(=O)C C09579597
C[C@H]1[C@@H](Oc2ccccc2O1)C(=O)OCc3cc(=O)oc4c3ccc(c4)Br C10953625
c1cc(ccc1n2c(nnn2)SCc3cn4cc(ccc4n3)Br)Cl C09335371
Cc1cc2c(cc1C)occ2CC(=O)N3CCN(CC3)S(=O)(=O)c4ccc(cc4)F C13114895
c1cc(oc1)[C@H]2Cc3c(cn4c(n3)nc(n4)SCc5ccc(cc5)Cl)C(=O)C2 C13634278
CS(=O)(=O)N1CCCC[C@@H]1C(=O)/N=c\2/n(c3c(cccc3s2)F)CC=C C13794886
c1ccc(c(c1)N2CCN(CC2)C(=O)Cc3ccc(cc3)Br)[N+](=O)[O-] C15382336
COc1ccc(cc1)[C@H]2CCCN2C(=O)/C=C/c3cc4c(c(c3)OC)OCCO4 C15624928
c1cc(cc(c1)[N+](=O)[O-])CN2C(=O)/C(=C\c3ccc(s3)Br)/SC2=O C16156502
Cc1cc(c(c(c1C)S(=O)(=O)N2CCN(CC2)S(=O)(=O)c3ccccc3)C)C C17093245
Cc1c2ccc3c(c2oc(=O)c1CC(=O)OC)CN(CO3)[C@H](C)c4ccccc4 C20589892
Cc1c(cco1)c2nnc(o2)SCc3cc(=O)oc4c3ccc(c4)Br C22556120
C[C@]1(CC1(Cl)Cl)C(=O)N2CCN(CC2)c3ccc(cc3[N+](=O)[O-])C(F)(F)F C23156303
CCn1c(=O)c2c3c(sc2nc1SCCN4CCOC4=O)C[C@H](CC3)C C29382540
COc1ccccc1N\2[C@@H]3CS(=O)(=O)C[C@@H]3S/C2=N\C(=O)CC4CCCCC4 C13554798
CN(C1CCCCC1)S(=O)(=O)c2ccc(cc2)N3C(=O)c4ccccc4C3=O C07057807
CC1(Cc2c(sc3c2c4nnc(n4c(n3)SC)SCc5cccnc5)CO1)C C34773714
c1ccc(c(c1)Cn2cc(c3c2cccc3)/C=N/N4C(=O)[C@H]5[C@@H]6C[C@H]([C@H]5C4=O)C=C6)C#N C35391996
CCOc1ccc(cc1)[C@H]2c3c(=O)c4cc(ccc4oc3C(=O)N2c5ccc(cn5)C)F C35515154
COCc1nc(c2c3c(sc2n1)CCCC3)N4CCN(CC4)C(=O)C5CCCC5 C35848992
C[C@H]1C23[C@H](O2)C[C@@H]4[C@@]3(CC[C@H]5[C@H]4CC=C6[C@@]5(CC[C@@H](C6)OC(=O)C)C)[C@@H](O1)OC(=O)C C36020316
C[C@@H]1Cc2cc(ccc2N1C(=O)C3CC3)S(=O)(=O)N4CCN(CC4)C5CCCCC5 C36147226
C[C@H](C(=O)/C=C/1\C(c2ccccc2N1C)(C)C)Sc3c4cnn(c4ncn3)C C36397061
COc1ccc(cc1OC)c2cc(no2)C(=O)N3CCC[C@H]3c4ccc(cc4)F C36620919
c1ccc(cc1)C(=O)N2C=Cc3ccccc3[C@]2(Cc4ccc(cc4)[N+](=O)[O-])C#N C00707820
COc1ccc(cc1OC)[C@H]2CC(=O)N3CN(CSC3=C2C#N)c4ccccc4F C06577942
c1ccc(cc1)C2=C[C@@H](N=N2)[C@@H]3N=N[C@@H](N3/N=C/c4c(cccc4Cl)F)S C39590479
C[C@@]1(CC(N(c2c1cccc2)C(=O)CSc3nnnn3C)(C)C)c4ccccc4 C02433917
c1ccc2c(c1)CCCN2C(=O)CCn3c4ccccc4nc(c3=O)N5CCCCC5 C40837716
Cc1ccc(c(c1)c2nc(on2)[C@@H]3CCC(=O)N3Cc4ccc(c(c4)F)OC)C C44434565
C[C@@H]1C(=O)N(c2ccccc2O1)CC(=O)N3CCCCC[C@@H]3c4ccc(cc4)OC C46634250
Cc1c2c(cc(nc2on1)C3CC3)C(=O)N4CCCCC[C@@H]4c5ccc(cc5)OC C46634352
Cc1ccc(cc1C)n2c(c3c(n2)CN(C3)C(=O)/C=C/c4ccco4)n5cccc5 C56913057
CC(C)(C)OC(=O)N1CCC[C@@H](C1)C(=O)N2CCn3cccc3[C@H]2c4ccccc4 C45249500
CCN1C[C@@H](Oc2c1cccc2)CN(C)C(=O)c3c(c4c(o3)CC(CC4=O)(C)C)C C58203127
c1ccc(cc1)C(=O)C2=NN([C@H]3[C@H]2C(=O)N(C3=O)c4ccccc4Cl)c5ccccc5 C08691515
COc1cc2c(cc1OC)C(=O)[C@@H](C2)SC3=NC(=O)C4=C5CCCC[C@H]5SC4=N3 C63822612
c1ccc(cc1)[C@H](c2ccc(cc2)Cl)N3CCN(CC3)C4=NC=NC5=NN=C[C@@H]54 C23135387
CCc1nc2ccccc2c(=O)n1Cc3nc(on3)c4ccccc4Br C64867658
c1ccc(cc1)c2nnc(o2)c3cc(ccc3Cl)S(=O)(=O)N4CCSCC4 C64988025
Cc1ccccc1c2nc(no2)C3CCN(CC3)S(=O)(=O)c4cccc(c4)Cl C65112254
CC1=C(N=N[C@H]1[C@@H]2CC(=C(S2)C)S(=O)(=O)N3CCN(CC3)C4CCCCC4)C C65137779
C[C@@H]1C[C@@H]([C@@]2([C@@H]([C@@]1(C)[C@@H]3C[C@H]4C=CO[C@H]4O3)CCC[C@]25CO5)COC(=O)C)OC(=O)C C04097884
Cc1ccc(cc1)OCCOc2ccc(cc2C=C3C(=O)N(C(=O)N(C3=O)C)C)Cl C04196120
C[C@H]1CCCCN1C(=O)COC(=O)c2ccc(cc2)S(=O)(=O)N3CCCCCC3 C04836511
Cc1c2c(n(n1)c3ccccc3)OC(=N[C@@]2(C(=O)OC)C(F)(F)F)N4CCCCC4 C02270349
c1ccc(cc1)OCc2ccc(o2)C(=O)N3CCN(CC3)S(=O)(=O)c4cccs4 C08726658
CC(C)N1C(=O)/C(=C/c2c(nc3ccccn3c2=O)Oc4ccc(cc4)OC)/SC1=S C02205752
c1ccc2c(c1)C(=O)N(C2=O)CCOS(=O)(=O)c3ccc4c5c3cccc5C(=O)S4 C08833982
COc1ccc(c2c1nc(s2)N3CCN(CC3)S(=O)(=O)c4cccs4)OC C08967140
COC(=O)Cn\1c2ccc(cc2s/c1=N\C(=O)c3ccccc3F)S(=O)(=O)C C09077497
Cc1cc(c(n1c2ccccc2)C)/C=C/3\C(=O)N(C(=O)S3)Cc4ccccc4[N+](=O)[O-] C01410424
Cc1cccc(c1C)N(c2nc(cs2)CSc3c4cnn(c4ncn3)C)C(=O)C C11683244
COC(=O)Cn\1c2c(cccc2s/c1=N\C(=O)c3ccc(cc3)S(=O)(=O)C)F C09151096
CC1(Cc2c(sc3c2c(=O)n(c(=O)n3Cc4ccc(cc4)Cl)CC(=O)OC)CO1)C C13609293
COC(=O)COc1ccc2c(c1)O/C(=C\c3cc(cc4c3OCOC4)Br)/C2=O C13682049
Cc1cc2c(cc1C)sc(n2)N(C[C@H]3CCCO3)C(=O)[C@@H]4CCCN(C4)S(=O)(=O)C C13791258
Cc1cc2c(cc1C)sc(n2)N(C[C@H]3CCCO3)C(=O)[C@H]4CCCCN4S(=O)(=O)C C13793760
Cc1c(c(on1)C)S(=O)(=O)N2CCC[C@@H](C2)C(=O)OCc3cccc4c3cccc4 C16163853
Cc1cc(c2c(c1)oc3c(c2=O)[C@H](N(C3=O)C[C@@H]4CCCO4)c5ccc(c(c5)OC)OC)C C21783031
CCn1c(=O)c2ccccc2nc1SCC(=O)c3cc(n(c3C)c4cc(on4)C)C C23422301
C[C@H]1Cc2ccccc2N1C(=O)[C@H](C)Sc3nc4cc(ccc4o3)S(=O)(=O)N(C)C C23646055
CCC(=O)c1cc(ccc1OS(=O)(=O)c2ccc3c(c2)oc(=O)n3C)Br C24839863
Cc1c(c(on1)C)S(=O)(=O)N2CCN(CC2)C(=O)/C=C/c3ccc(cc3)C(C)(C)C C25894855
c1ccc(cc1)[C@@H](c2ccncc2)N3CCN(CC3)c4c5cnn(c5ncn4)c6ccccc6 C26506497
c1cc(ccc1C(=O)N(Cc2ccc(cc2Cl)Cl)[C@@H]3CCS(=O)(=O)C3)[N+](=O)[O-] C27745691
Cc1c2c(nc3n(c2=O)CCCCC3)sc1C(=O)N(Cc4ccco4)Cc5ccco5 C30471014
CC(=O)N1CCCc2c1ccc(c2)S(=O)(=O)N3CC[C@H](C3)c4cc(ccc4OC)OC C33077315
CCn1c(=O)c2ccccc2nc1[C@@H](C)N3CCN([C@@H](C3)C)S(=O)(=O)c4ccc(cc4)C C35033269
CCCOc1ccc(cc1)[C@H]2c3c(=O)c4cc(ccc4oc3C(=O)N2c5nnc(s5)C)F C35485915
CCOC(=O)[C@@H]1CCCN(C1)C(=O)[C@H]2COC3(N2C(=O)c4ccc(cc4)C)CCCCC3 C35637741
CCOC(=O)[C@H]1CCCN(C1)C(=O)[C@H]2COC3(N2C(=O)c4ccccc4C)CCCCC3 C35980980
c1ccc(cc1)c2nc(cs2)CN3CCN(CC3)C(=O)Cn4c(=O)c5ccccc5cn4 C28506981
CCc1c(c(nc(n1)CC#N)N2CCN(CC2)C(=O)c3ccco3)Cc4ccc(cc4)F C37399363
C[C@H]1CCC2=C3C(=NC(=NC3=O)[C@H](C)Sc4nnnn4Cc5cccs5)S[C@@H]2C1 C39444326
CCOc1c(c(c2c(n1)S[C@H]3C2=NC(=NC3=O)c4ccccc4OC)c5ccccc5)C#N C39933987
C[C@]12C[C@H](CC(C1)(C)C)N(C2)C(=O)COC(=O)c3ccc(cc3)S(=O)(=O)N(C)C C03239922
COc1ccc(c(c1)OC)c2nc(no2)[C@H]3CC(=O)N(C3)Cc4ccc(c(c4)Cl)F C44429145
Cc1ccc(cc1F)n2c(cc(c2C)C(=O)COC(=O)c3cc4c(nn(c4nc3)C)C)C C45779099
C[C@H]1Cc2ccccc2N1C(=O)COC(=O)c3ccc4c(c3)C[C@H](N4S(=O)(=O)C)C C48286348
C[C@H]1CCc2cc(ccc2N1C(=O)CN3CCN(C3=O)c4ccc(c(c4)OC)OC)F C49387255
Cn1c2c(sc1=O)[C@@H](CC(=O)N2c3ccc(cc3)F)c4ccc(c(c4OC)OC)OC C49545908
CC[C@@H](C)c1ccc(cc1)S(=O)(=O)N2CCN(CC2)C(=O)c3c(nn(c3Cl)C)C C14045621
Cc1cc2c(cc1C(C)C)c(cc(=O)o2)CN3C(=O)C(=O)N(C3=O)[C@@H](C)c4ccccc4 C27291662
CC(C)C[C@H](C(=O)N1CCC(CC1)c2nc3ccccc3o2)N4C(=O)[C@@H]5CC=CC[C@@H]5C4=O C36623855
Cc1ccc(cc1)N2C[C@@H](CC2=O)C(=O)Oc3ccc(cc3)N4C(=O)[C@H]5CC[C@@H](C[C@@H]5C4=O)C C35385921
Cc1cccc(c1)N2C[C@@H](CC2=O)C(=O)Oc3ccc(cc3)N4C(=O)[C@H]5CC[C@@H](C[C@@H]5C4=O)C C35900384
COCCCN1Cc2c(ccc3c2O/C(=C\c4cc(cc5c4OCOC5)Cl)/C3=O)OC1 C41661644
C[C@H]1CCCN(C1)C(=O)CSc2nnc3n2c4ccsc4c(=O)n3CCC(C)C C35531740
CC[C@@H]1CCCCN1S(=O)(=O)c2cc(n(c2)C)c3nc(c(s3)C(=O)N4CCCC4)C C65137387
CCOC(=O)Cn1c2c(sc1=O)C([C@@H]3[C@H](S2)C(=O)N(C3=O)c4ccc(cc4)F)(C)C C15087845
c1ccc2c(c1)CCN2C(=O)Cn3c(=O)n4ccnc(c4n3)SCc5ccc(cc5)Cl C67255453
C[C@@H](C(=O)OC)n1cnc2c(c1=O)c3c(s2)CCCC3 C00305164
c1ccc(cc1)n2c3cnn(c(=O)c3cn2)c4ccccc4 C00124127
c1c(cn(n1)Cc2c(c(c(c(c2F)F)F)F)F)[N+](=O)[O-] C02554046
Cc1ccc(cc1)n2c(c(cn2)C#N)/N=C/N3CCCCC3 C00505622
CC1(Cc2c(sc3c2c(=O)n(c(=O)n3CC=C)C)CO1)C C01237195
C[C@H]1CCc2c(sc3c2c(=O)n(nn3)[C@@H](C)C(=O)C)C1 C01944987
C[C@@H]1C[C@H](CN(C1)C(=O)Cn2c(nc(n2)Cl)Cl)C C08296851
Cc1ccc(cc1)[C@@H]2[C@H]3C(=Nc4n2ncn4)C[C@@H](CC3=O)C C09331308
C[C@@]1([C@H]([C@H](CC(=O)N1C)c2ccccc2)C(=O)OC)C#N C13406516
C#CCN1C(=O)/C(=C/c2cc3c(cc2Cl)OCO3)/SC1=O C15012725
Cc1c2c(nc3n(c2=O)CCC3)sc1C(=O)OC(C)C C17519374
CCSc1nc2c(c3c(s2)CN(CC3)C)c4n1cnn4 C20841428
Cc1cc(=O)oc2c1c(cc(c2)O[C@@H]3CCCC3=O)OC C21993871
C[C@H]1[C@@H](OC2(O1)c3cc(ccc3N(C2=O)CC#N)Cl)C C26463818
C[C@@H]1[C@@H](OC2(O1)c3ccc(cc3N(C2=O)CC#N)Cl)C C26463937
c1ccn2c(c1)nc(n2)SCc3cn4ccsc4n3 C27028982
C1CCc2nnc(n2CC1)[C@H]3CCCN3C(=O)C4CCCC4 C29247089
Cc1c2c(c(nc(n2)C(C)C)N3CCC[C@@H](C3)C)n(n1)C C32651210
c1cc(c(cc1F)F)S(=O)(=O)N2CCCC[C@@H]2N=C=O C37327359
Cc1ccc(cc1Cl)n2cccc2/C=N/n3cnnc3 C00469137
CC(=O)OC(C)(C)[C@@H]1Cc2cc3ccc(=O)oc3cc2O1 C03203266
C[C@@H]1C(=CN=N1)C(=O)N2CCO[C@H](C2)CC3CCCCC3 C39363181
CC(=O)C(=O)Oc1cccc2c1C(=O)c3ccccc3C2=O C39930694
c1ccc2c(c1)N=CN(S2(=O)=O)Cc3ccc(nc3)Cl C40500352
COC(=O)N1CCN(CC1)[C@@H](C#N)c2ccc(cc2)Cl C41260224
Cc1cc(on1)CN2c3c(ccc(c3C(=O)C2=O)Cl)F C42118985
Cc1c2c(nc(nc2sc1C(=O)N3C[C@@H](OC[C@H]3C)C)C)C C45449659
c1c2c(nc(n1)N3CCCC3)CN(C2=O)C4CCCCC4 C46088882
c1ccc(c(c1)C#N)S(=O)(=O)N2CCO[C@@H]3[C@@H]2CCCC3 C47266332
Cc1ccc(s1)[C@H](C)N(C)c2c3cnn(c3ncn2)C C48565995
Cn1cnc(c1Sc2c(cc(cc2F)F)F)[N+](=O)[O-] C48608546
c1cc(sc1Cn2c(ccn2)[N+](=O)[O-])Br C49372680
Cc1ncc(n1Cc2cc(sc2)Br)[N+](=O)[O-] C49418692
CC(=O)N1CC(=O)Sc2ccccc2N=C1SC(=O)C C01427057
Cc1ccc(cc1)N2CC[C@@H](C2=O)C(=O)N3C[C@H](O[C@H](C3)C)C C53058398
Cc1nc2c(cnn2C)c(n1)N3CCC[C@@H]3C4CCCC4 C54838598
Cc1nc2c(cnn2C)c(n1)N3CCC[C@H]3C4CCCC4 C54838599
CC(C)(C)n1c(c2c(n1)CN(C2)C(=O)C3CC3)n4cccc4 C56910863
C[C@@H]1[C@H](Oc2ccccc2O1)C(=O)/N=c/3\n(ccs3)C C58378144
C[C@H]1[C@H](Oc2ccccc2O1)C(=O)/N=c/3\n(ccs3)C C58378145
Cc1ccc2c(c1)cc(o2)C(=O)N3CCC[C@H]3C(=O)OC C42277200
Cc1cc(no1)C(=O)N2C[C@@H](O[C@H](C2)c3ccccc3)C C63113823
CCS(=O)(=O)N(C)C(=O)c1c(c2cccc(c2o1)C)C C63553334
CC(=O)Oc1ccc(cc1)N2C(=O)[C@@H]3CCCC[C@@H]3C2=O C12377881
C[C@H]1Cc2ccccc2N1S(=O)(=O)C3=C(N=N[C@@H]3C)C C39997470
CCc1ccsc1C(=O)N2CCC[C@@H](C2)c3nc(no3)C C54121695
Cn1c(=O)ccc(n1)C(=O)N2CCC[C@H]2C3CCCCC3 C55599164
Cc1nc(cs1)C(=O)N2CCC[C@@H]2c3cc(on3)C(C)C C65461912
CCn1cc(cn1)S(=O)(=O)N2CCC[C@@H]3[C@@H]2CCCC3 C66901235
CN(CC(=O)N1CCC[C@H]2[C@H]1CCCC2)C(=O)c3ccco3 C55556500
C#CCSc1[nH]c(=O)c2c(n1)NC(=O)C[C@H]2c3ccccc3 C04944171
Cc1cc2c(c(=O)n1C3CC3)[C@H](C(=C(O2)N)C#N)c4ccccc4 C02436535
c1cc(ccc1NC(=O)N[C@H]2CS(=O)(=O)C[C@H]2Cl)Cl C05513680
C[C@H](C(=O)NC(=O)NC)Oc1ccc(cc1Br)F C07032645
Cc1ccc(cc1)N2C(=O)/C(=C/c3ccc(cc3)O)/C(=O)NC2=S C00447583
CC(C)NC1=NS(=O)(=O)c2cc(ccc2N1)Br C13524711
c1ccc(c(c1)C#N)[N-]S(=O)(=O)c2ccc3c(c2)C[NH2+]CC3 C19672222
Cc1ccc(s1)[C@@H]2[C@H]3CN(CC=C3C(=C(C2(C#N)C#N)N)C#N)C C20026607
C[C@@H]1CCCCN1S(=O)(=O)c2cc(cnc2N)Br C20467587
Cc1[nH]c(=O)c2c(n1)NC(=O)C[C@@H]2c3ccc(c(c3)Cl)Cl C17028799
CN1CC=C2[C@@H](C1)[C@@H](C(C(=C2C#N)N)(C#N)C#N)[C@@H]3CCCC=C3 C34954494
c1cc(cc2c1ccn2CC(=O)N3CCC[C@@H]3C(=O)N)Cl C35686232
c1cc(c(c(c1)F)C#N)NCc2[nH]c(=O)c3c(n2)ccs3 C36157730
c1ccc(cc1)S(=O)(=O)N2Cc3ccccc3C[C@H]2C(=O)N C36883288
Cc1ccc(c(c1)N)SCc2cc(=O)n3c(n2)scn3 C37192937
C[C@@H]1CCCCN1S(=O)(=O)Nc2ccc(cc2)C#CCO C37552424
Cc1ccc(cc1NS(=O)(=O)N2CCCCC2)C#CCO C37552527
CC[C@H]1CN(CCO1)S(=O)(=O)c2cc(ccc2N)Cl C37929644
c1ccc2c(c1)c3c(c(=O)s2)[C@H](C(=C(O3)N)C#N)c4ccncc4 C01422115
c1cc2c(c(c1)N)CCN(C2)S(=O)(=O)N3CCCCCC3 C38032782
C[C@]1\2CC[C@](C1(C)C)(C(=O)/C2=N\O)C(=O)NCc3ccccc3 C33942222
Cc1ccc(o1)[C@H](c2ccc3c(c2)NC(=O)CC(=O)N3)Cl C40269672
Cc1ccc(cc1N)S(=O)(=O)N2CCO[C@@H]3[C@@H]2CCCC3 C40330343
c1cc2c(cc1Cl)C=C(CO2)C(=O)N[C@H]3CCCCNC3=O C40521726
C[C@H](c1ccccc1)NC(=O)[C@]2(C(=O)Nc3ccccc3O2)C C40776158
c1cc(=O)[nH]cc1S(=O)(=O)N[C@H]2C[C@H]3C[C@@H]2[C@@H]4[C@@H]3CCC4 C40828182
c1ccc(cc1)[C@H]2CN(CCO2)S(=O)(=O)c3cc(cs3)N C41068300
c1c(csc1Cn2cnc3c2ncnc3N)Br C43687482
C[C@H]1CN(CC(O1)(C)C)S(=O)(=O)c2cc(ccc2Cl)N C45665921
C[C@H]1CN(CC(O1)(C)C)S(=O)(=O)c2c(cccc2Cl)N C45666178
c1ccc2c(c1)C[C@H](N(C2)C(=O)/C=C/c3ccccc3C#N)C(=O)N C48251255
c1cc(c(cc1F)Br)NC(=O)N2CCNC(=O)C2 C48488335
c1ccc(c(c1)CS(=O)(=O)N2CCO[C@H]3[C@@H]2CCCC3)N C50102582
CC(C)NC(=O)Cc1[nH]c(=O)c2c3c(sc2n1)SCCC3 C55502679
CN(C)c1ccc(c(c1)C(F)(F)F)NC(=O)N2CCC[C@@H](C2)O C44369391
Cc1c(c(n(n1)C)C)N[C@@H]2c3cccc(c3NC2=O)Br C42080427
c1cc(cc(c1)O)N2C(=O)C[C@@H](C2=O)Nc3ccc(cc3)Cl C16901491
Cc1c(sc(n1)C(C)(C)C)C(=O)N2C[C@H](CC[C@@H]2C)C(=O)N C61405869
c1cc(ccc1n2c(cc(n2)C(F)F)S(=O)(=O)N)Cl C61629315
Cc1c(cc(cc1Cl)S(=O)(=O)N2CCCO[C@H](C2)C)N C61916212
c1ccc(c(c1)CNC2=NS(=O)(=O)c3ccccc3N2)F C62325641
CNC(=O)C1CCC(CC1)NC(=O)N2CCc3c(ccs3)C2 C63329884
CC1=C2[C@H](SCC(=O)N[C@H]2N=N1)c3ccc(c(c3)Cl)O C63806915
c1csc2c1[C@@]3(CCC2)C(=O)N(C(=O)N3)CC4(CCCCC4)O C65170618
c1ccc(cc1)n2c3c(cn2)[C@@H](CC(=O)N3)c4cccc(c4)O C65331122
c1cc2c(cc1Br)cc(o2)C(=O)N3CC[C@H](C3)C(=O)N C53894569
c1cc(cc(c1)Br)[C@@H]2[C@H]([C@@]2(C#N)C(=C(C#N)C#N)N)C#N C66087971
CCN([C@@H]1CCCC[C@@H]1C)C(=O)c2ccc3c(c2)[nH]c(=O)[nH]3 C66415280
Cc1ccc(c(c1)C)NC(=O)N[C@@H](C)C(=O)N2CCSCC2 C67487026
Cc1ccc(cc1F)NC(=O)N[C@H](C)C(=O)N2CCSCC2 C67487812
c1ccc2c(c1)cccc2N[C@]3(c4ccccc4NC3=O)C#N C00502364
C[C@H]1C=C([C@H]2[C@@H]([C@@]1(CO[C@H]2c3ccc(c(c3)OC)O)CO)C)C C00519524
c1cc(cc(c1)O)/C=C(\C#N)/C(=O)Nc2ccc(c(c2)Cl)F C07164792
c1ccc2c(c1)C[C@H](N2C(=O)C34CC5CC(C3)CC(C5)C4)C(=O)N C09819868
c1ccc2c(c1)cccc2C(=O)N3c4ccccc4C[C@H]3C(=O)N C09820106
Cc1c(n(c(c1S(=O)(=O)c2ccc(cc2)Cl)N)C(C)C)C C12372551
Cc1ccc(cc1)N[C@@H](C)c2[nH]c(=O)c3c(c(sc3n2)C)C C12554571
CC(=O)N(C)c1ccc2c(c1)[C@H]3C=CC[C@@H]3[C@@H](N2)c4ccc(cc4)O C13636672
CCOc1cc(cc(c1O)I)/C=N/O C13914879
c1ccc(c(c1)F)S(=O)(=O)Nc2cccc3c2CCCN3 C20022254
Cc1cccc(c1C)NS(=O)(=O)c2ccc3c(c2)CCN3 C20431834
CC1(CC2=C([C@@H](Nc3c(cccn3)N2)c4ccccc4)C(=O)C1)C C20467343
C[C@H](c1ccc2c(c1)NC(=O)CO2)Nc3ccc(cc3)Cl C20549315
C[C@H]1[C@@H](SC(=C1C#N)NC(=O)Nc2ccc(cc2)Cl)C C28579309
Cc1cc(c(c(c1N)Br)[N+](=O)[O-])Br C36532869
Cc1cccc(c1S(=O)(=O)N2CC[C@H]3CCCC[C@@H]3C2)N C36809426
Cc1ccc(s1)[C@@H](C)Nc2ccc3c(c2)NC(=O)[C@H](O3)C C36969464
C[C@H]1CCC[C@@H](N1S(=O)(=O)c2c(cc(cc2Cl)N)Cl)C C37063315
C[C@@H]1CCC[C@@H](C1)NS(=O)(=O)c2ccc3c(c2)CCCN3 C37257148
C[C@H](C(=O)NC(=O)N[C@@H](C)C12CC3CC(C1)CC(C3)C2)Cl C37327622
c1ccc(cc1)[C@H]2[N-]C3=CC(=[NH2+])C=CC3=NN2c4ccccc4 C37638528
CC[C@@H]1CCCCN1S(=O)(=O)c2cc(ccc2N)Cl C37929378
Cc1c(nnc(c1C(=S)N)N2CCCc3c2cccc3)C C40291045
C[C@H]1CCCC[C@@H]1N(C)S(=O)(=O)c2ccc(cc2Cl)N C40317323
Cc1c(cccc1S(=O)(=O)N2CCSc3c2cccc3)N C40324878
CCC1CCN(CC1)S(=O)(=O)c2ccc(c(c2)N)Cl C40334735
Cc1cc2c(cc1C)n(cn2)c3c(cc(cn3)Br)N C40713867
C[C@H]1CCc2ccccc2N1S(=O)(=O)c3cc(cs3)N C41067735
C[C@H](c1ccc(cc1)Br)NC(=O)Nc2nccs2 C42736982
c1cc(c(cc1S(=O)(=O)N2CCC[C@@H]2C3CCCC3)N)Cl C45068631
Cc1c(cccc1S(=O)(=O)N2CCC[C@H]2C3CCCC3)N C45068676
c1cc(c(cc1/C=C/C(=O)N[C@@H]2CCCCNC2=O)Cl)Cl C47173183
Cc1ccc(c(c1O)C)NS(=O)(=O)c2ccc(cc2F)F C47383624
Cn1c(cc(c1Cl)Cl)C(=O)NNc2ccc(cc2)F C47435567
Cc1ccc(c(c1)Cl)NC(=O)C(=O)N[C@@H]2CCCC[C@H]2C C48689221
Cc1ccc(cc1)N(C)S(=O)(=O)c2ccc(cc2Cl)N C50001922
c1c(c(cc2c1[nH]c(=O)[nH]2)Br)C(=O)[C@@H]3C[C@H]4CC[C@@H]3C4 C52094197
C[C@H]1c2ccccc2S[C@@H]1C(=O)N=c3[nH]c4ccccc4[nH]3 C39446760
c1cc(ccc1Cc2[nH]c(=O)c3c4c(sc3n2)CSCC4)O C55503728
C[C@H](c1ccc(c(c1)Cl)F)NC(=O)N2CCC[C@@H](C2)O C56941633
C[C@H](c1ccc(c(c1)Cl)N2CC(=O)Nc3c2cccc3)O C61695091
CC(C)c1ccc(cc1)[C@@H]2CC(=O)Nc3c2sc(n3)NC C61717496
Cc1cc(ccc1C[C@@H]2C(=O)Nc3ccc(cc3O2)O)Cl C62495354
c1cc(c(cc1C[C@H]2C(=O)Nc3ccc(cc3O2)O)Cl)F C62495357
c1ccc(c(c1)C[C@H]2C(=O)Nc3ccc(cc3O2)O)C(F)(F)F C62495425
Cc1cc(cc(c1)C[C@H]2C(=O)N(c3cc(ccc3O2)N)CC#C)C C62497561
Cc1ccc(c(c1)C[C@@H]2C(=O)N(c3ccc(cc3O2)N)CC#C)C C62497578
Cc1ccc(cc1)[C@H]2C(=O)N(c3cc(cc(c3O2)N)Cl)C C62562605
c1cc(c(c(c1)Br)N)c2nc(no2)C3CCCC3 C62826746
Cc1cc(nc(n1)N[C@H](C)C23C[C@H]4C[C@@H](C2)CC(C4)(C3)O)C C65420754
Cc1ccc(cc1)S(=O)(=O)N(CC(=O)N2CCCCCC2)c3ccc(cc3)Br C02980721
CCN1C(=O)/C(=C/c2cc(c(c(c2)Br)OCc3ccc(cc3)F)OC)/SC1=O C01104131
COc1cc(c(cc1/C=C\2/C(=O)N(C(=O)S2)c3ccc(cc3)Cl)Br)OC C01011831
c1cc(c(cc1Cl)Cl)OCCN2c3ccc(cc3C4(C2=O)OCCO4)Br C08818663
Cc1ccc(cc1)S(=O)(=O)c2c(oc(n2)c3ccccc3I)N(C)C C08858705
C[C@H](C(=O)N1CCc2ccccc2C1)Sc3nnc(n3c4ccc(cc4)F)Cc5ccccc5 C08895214
CCOc1ccccc1[C@H]2[C@@H](N3c4ccccc4C=C[C@@H]3C25C(=O)c6ccccc6C5=O)C(=O)C C09159567
CCN(CC)C(=O)CSc1nc2c(c3c(s2)CCC3)c(=O)n1c4ccc(cc4)Cl C01476611
Cc1ccc(cc1)n2c(=O)c3c(nc2SCC(=O)N4CCc5c4cccc5)C[C@H](S3)C C09276690
c1cc(ccc1C(=O)COc2ccc(cc2)N3C(=O)[C@H]4[C@@H]5CC[C@@H](C5)[C@@H]4C3=O)Br C09371492
COc1ccc(cc1)[C@@H]2C(=O)N(CC(=O)N2[C@H]3CCCc4c3cccc4)CCc5ccccc5 C03039778
COc1cc2c(cc1OC)n(cc(c2=O)C(=O)c3ccc(cc3)F)Cc4ccc(cc4)Cl C02691219
Cc1cccc(c1)n2c(nnc2SCC(=O)N3CCc4c(ccs4)[C@H]3c5cccs5)C C11149106
Cc1ccc(cc1)n2c(nnc2SCC(=O)N3CCc4c(ccs4)[C@H]3c5cccs5)C C09378684
CCN(c1ccccc1)C(=O)[C@H]2CCCN(C2)S(=O)(=O)c3ccc(cc3)Br C12768514
c1ccc2c(c1)nc(s2)N(c3ccc(cc3)SC(F)F)C(=O)[C@H]4CCS(=O)(=O)C4 C12999084
COC(C12c3ccccc3C(c4c1cccc4)[C@@H]5[C@@H]2C(=O)N(C5=O)c6ccc(cc6)Cl)OC C00841997
C[C@H]1Cc2ccccc2N1C(=O)CN(c3cc(c(cc3Cl)Cl)Cl)S(=O)(=O)C C13613012
CC[C@H](C)N1C(=O)/C(=C/c2c(nc3c(cccn3c2=O)C)Sc4ccccc4)/SC1=S C02201606
Cc1cccn2c1nc(c(c2=O)/C=C\3/C(=O)N(C(=S)S3)C(C)C)Sc4ccccc4 C02204597
c1ccc(cc1)CC2CCN(CC2)C(=O)[C@@H](C(=O)c3ccc(cc3)F)n4cc(ccc4=O)Cl C13942709
c1ccc2c(c1)cccc2COc3ccc(cc3)C=NN4C(=O)[C@H]5[C@@H]6C=C[C@H]([C@@H]5C4=O)[C@H]7[C@@H]6C7 C15224297
c1ccc(cc1)CC2CCN(CC2)C(=O)C3CCN(CC3)S(=O)(=O)c4ccc(c(c4)F)F C15433783
CC[C@@H](C)N(CC(=O)N1CCc2c(ccs2)[C@@H]1c3ccc(cc3)Cl)C(=O)c4ccco4 C16487433
CC1=C([C@@H](N2C(=O)CCSC2=N1)c3ccc(cc3)I)C(=O)OCC(C)C C02508877
c1ccc2c(c1)cccc2CN3CCN(CC3)c4cccc5c4C(=O)N(C5=O)Cc6ccsc6 C19721109
COc1cc(ccc1Cl)S(=O)(=O)N2CCN(CC2)C(c3ccccc3)c4ccccc4 C20080028
CCN(Cc1ccc(s1)Br)C(=O)CSc2nnc3n2c4ccccc4s3 C21257988
Cc1ccc(cc1)CN(C)C(=O)[C@H]2CCCN(C2)S(=O)(=O)Cc3c(cccc3Cl)Cl C22521381
CN(Cc1ccccc1Br)C(=O)CSc2nnc3n2cc(cc3Cl)Cl C22616800
c1cc(sc1)S(=O)(=O)N2CCOc3ccc(cc3C2)COCc4ccc(cc4)Cl C33170871
C[C@@H]1C(=O)N2[C@H](C(=C(N=C2S1)C)C(=O)OCC(C)C)c3ccc(cc3)I C35445162
COCCN1[C@@H](c2c(=O)c3cc(ccc3oc2C1=O)Cl)c4ccc(cc4)Br C35487168
CCc1ccc(cc1)C(=O)N(CC(=O)N2CCn3cccc3[C@H]2c4ccccc4F)C(C)(C)C C35522694
Cc1ccc(cc1)S(=O)(=O)N(CC(=O)N2CCc3c(ccs3)[C@@H]2c4ccccc4)C5CC5 C35768179
CCCN(CC(=O)N1CCn2cccc2[C@H]1c3ccc(cc3)C)C(=O)c4ccc(cc4)Cl C35829833
c1ccc(cc1)CCN2C(=O)[C@@H]3[C@@H]4C=Cc5ccccc5N4[C@@H]([C@@H]3C2=O)C(=O)c6ccccc6 C09111163
Cc1ccc(cc1)C(=O)N(CC(=O)N2CCn3cccc3[C@H]2c4ccc(cc4)Cl)C(C)(C)C C36010322
Cc1ccc2c(c1)[C@]3(C(=O)N2Cc4ccc(c(c4)F)F)N(CCS3)C(=O)c5ccc(cc5)OC C36167148
c1ccc(cc1)S(=O)(=O)N(CC(=O)N2CCc3ccccc3C2)c4cccc(c4)Br C02477028
C[C@H]1Cc2ccccc2N1C(=O)C3CCN(CC3)S(=O)(=O)Cc4c(cccc4Cl)F C38756950
Cc1ccc(cc1)CN([C@H]2CCS(=O)(=O)C2)C(=O)Cc3coc4c3cc(cc4)C(C)(C)C C39883617
Cc1cc(c(c(c1)C)OCC(=O)N(Cc2c(cccc2Cl)F)[C@H]3CCS(=O)(=O)C3)C C39915471
CCCN1C(=O)/C(=C/c2cn(nc2c3cc(c4c(c3)C[C@H](O4)C)C)c5ccccc5)/SC1=S C40022186
Cc1cc2c(cc1Cl)c(c(o2)C(=O)N(Cc3cccc(c3)Cl)[C@H]4CCS(=O)(=O)C4)C C40038259
CS(=O)(=O)c1ccc(cc1)S(=O)(=O)Oc2ccc(cc2)c3ccc(cc3)Br C46543129
Cc1c(c(n(n1)c2ccc(cc2)F)C)/C=C(/C#N)\S(=O)(=O)c3cc(ccc3Cl)Cl C57838470
CCC(CC)C(=O)/N=C\1/N([C@@H]2CS(=O)(=O)C[C@@H]2S1)c3ccc(c(c3)C(F)(F)F)Cl C32639455
c1ccc(cc1)CCC(=O)/N=C/2\N([C@@H]3CS(=O)(=O)C[C@@H]3S2)c4c(cccc4Cl)Cl C32634333
CCCCC(=O)/N=C/1\N([C@@H]2CS(=O)(=O)C[C@H]2S1)c3ccc(c(c3)C(F)(F)F)Cl C32639414
c1cc(c(cc1Cl)Cl)OCc2nn3c(nnc3s2)C(F)(F)F C04487566
Cc1cc(cc(c1)OCc2nc(no2)c3ccc(o3)Br)C C04686683
Cc1cc(c(n1c2ccccc2)C)/C=C(\C#N)/c3cccc(c3)[N+](=O)[O-] C01071283
Cc1c(c2nnc(c(n2n1)C)C(=O)/C=C/c3ccccc3)c4ccccc4 C05678007
c1cc(oc1)C(=O)Oc2ccc3c(c2)O/C(=C/c4cccs4)/C3=O C00543561
Cc1cc(c2c(c1)C3(C(=O)N2Cc4ccc(cc4)OC(C)C)OCCO3)C C08047066
Cc1ccc2c(cc(=O)oc2c1C)CSc3ncn(n3)c4ccccc4 C11941170
CC1(Cc2c(c(nc(c2C#N)OCc3ccccc3)c4ccco4)CO1)C C12324578
Cc1c(c(on1)C)CSc2c(c(c3c(n2)CCCC3)c4ccco4)C#N C12607437
c1ccc2c(c1)C=C(CO2)/C=C\3/C(=O)OC(=N3)c4ccccc4OC(F)F C12856608
CC[C@H]1c2ccsc2CCN1C(=O)/C=C/c3ccc(cc3)[N+](=O)[O-] C12924640
CC[C@H]1c2ccsc2CCN1C(=O)/C=C/c3ccccc3[N+](=O)[O-] C12930024
CSc1ccc2c(c1)s/c(=N\C(=O)C3=COCCO3)/n2CC=C C05264750
CN(C)c1ccc(cc1)c2nn3c(nnc3s2)Cc4ccccc4 C13732606
CCN(CC)C(=O)[C@@H]1CCCN(C1)C(=O)c2c(c3ccc(c(c3o2)C)C)C C15064368
Cc1ccc(cc1C)n2c3c(cn2)c(ncn3)N(C)Cc4ccccc4 C17120338
CCc1cc(n2c(n1)cc(n2)[C@@H]3CCCN3C(=O)[C@H]4C[C@@H]4C)C(F)(F)F C19522253
COC(=O)[C@@H]1C[C@H]2CCCC[C@@H]2N1S(=O)(=O)c3cc(cc(c3)F)F C24482011
COC(=O)[C@H]1C[C@H]2CCCC[C@@H]2N1S(=O)(=O)c3cc(cc(c3)F)F C24482016
Cc1nc2c(c3c(s2)CCC3)c(n1)S[C@H](C)c4nc(no4)C(C)C C27777619
COC(=O)/C=C/1\C(=O)N(/C(=N/c2ccccc2)/S1)c3ccccc3 C06626081
CCOc1ccccc1/C=c\2/c(=O)n3c(s2)nc(n3)c4ccccc4 C33161981
c1cc2n(c1)CCCN([C@@H]2c3ccc(cc3)[N+](=O)[O-])Cc4ccc(cc4)F C35790614
CCN(c1ccccc1)C(=O)c2ccc(c(c2)[N+](=O)[O-])Br C37247615
c1cc(ccc1OCc2nc(no2)c3ccc(o3)Br)Cl C01440756
c1ccc2c(c1)cc(o2)c3cc(no3)COC(=O)c4ccccc4F C38757399
C[C@H](CC(C)C)N(C)C(=O)c1cc(c(c(c1)Cl)Cl)[N+](=O)[O-] C37984251
C[C@@H](CC(C)C)N(C)C(=O)c1cc(c(c(c1)Cl)Cl)[N+](=O)[O-] C37984252
C[C@@H]1CCc2c(sc3c2c(ncn3)OCC(=O)OC(C)(C)C)C1 C39561858
CCOc1ccc(cc1)/C=C/2\C(=C(C(=O)N(C2=O)C3CCCCC3)C#N)C C40514633
CCc1cc2c(cc1Cl)c(cc(=O)o2)COC(=O)c3ccco3 C45251601
c1cc(cc(c1)OC(=O)c2ccc(cc2Br)F)[N+](=O)[O-] C47831025
C[C@@H]1C[C@@H](CN(C1)C(=O)c2ccc(o2)COc3ccccc3C#N)C C48188860
c1c(cc(c2c1COCO2)CSc3c(cc(cc3F)F)F)[N+](=O)[O-] C54475930
Cc1c(sc(c1C(=O)[C@@H](C#N)c2nc3ccccc3o2)n4cccc4)C C54734368
CCOC(=O)c1c(oc2c1c3c(c4c2cccc4)OCN(C3)C(C)C)C C57342104
CC(=CC(=O)N1CCN(CC1)S(=O)(=O)c2ccc(cc2)C(C)(C)C)C C08088715
C[C@@H]1c2ccsc2CCN1C(=O)[C@@H](C)Sc3ccc(cc3)[N+](=O)[O-] C30548933
Cn1c2ccccc2n(c1=O)CC(=O)Oc3ccc(c4c3cccc4)Cl C14106543
CCOC(=O)[C@@H]1CCCCN1C(=O)c2c(c3c(ccc(c3o2)C)C)C C60354373
CC(C)C(=O)Oc1ccc2c(c1)O/C(=C\c3cn(c4c3cccc4)C)/C2=O C41249726
Cc1c(ccc2c1O/C(=C\c3ccco3)/C2=O)OC(=O)C4CCCCC4 C41288936
Cc1cc(nc(n1)N2C(=O)[C@H](C(=N2)C)Cc3ccc(cc3)C(C)C)C C18222483
c1ccc(c(c1)C(=O)Oc2ccccc2N3C(=O)[C@@H]4CCCC[C@@H]4C3=O)F C18148871
CC1=NN(C(=O)[C@@H]1[C@H](c2ccc(cc2)F)C(C#N)C#N)c3ccccc3 C00500901
Cc1ccc(cc1)N2[C@H](N=C3C2=NC=NC3=O)SCc4ccc(cc4)F C64031960
Cc1cc(cc(c1)c2nnc(o2)SCc3cn4ccsc4n3)C C64308411
CC(C)C[C@H]1[C@@H]2[C@@H](C(=O)N(C2=O)c3ccc(cc3)F)ON1c4ccccc4 C13751648
c1cc(ccc1[N+](=O)[O-])SCC(=O)N2CC3C[C@H]4C[C@@H](C3)CC2C4 C65814619
C[C@H]1CO[C@@H](CN1C(=O)c2cc(n(n2)C(C)(C)C)C(C)C)c3ccccc3 C66710300
C[C@@H]1CCCN(C1)C(=O)Cn2cnc3c(c2=O)c4c(s3)CCCC4 C00215334
c1ccc\2c(c1)CN3C=C(C=CC3=N/C2=N\C(=O)c4ccco4)Cl C05445568
Cc1c2c(c3c(n1)n(cnc3=O)Cc4ccccc4)CC(OC2)(C)C C05537770
CCCCC1=N[C@@H]2[C@H](c3c(c4ncnn4cn3)S2)C5=C1CCC5 C06309839
c1cc(ccc1F)S(=O)(=O)Oc2ccc3c(c2)sc(=O)o3 C04130612
c1cc(oc1)C(=O)N2CCSC23CCN(CC3)C(=O)C4CCCC4 C00323086
Cc1c(c(n(n1)C)C)P(=S)(c2c(nn(c2C)C)C)N(C)C C03206566
Cc1ccccc1c2nnc(n2/N=C/c3csc(n3)C)S C08509824
c1ccc2c(c1)cc(o2)C(=O)N3C[C@@H]4C[C@H](C3)c5cccc(=O)n5C4 C08764696
Cc1ccsc1[C@H]2[C@H]3C(=Nc4n2nc(n4)SC)C[C@H](CC3=O)C C09065815
Cc1cc(nc2c1c3c(s2)c4nc(nn4cn3)C)C(F)(F)F C13643568
Cc1c2c(nc3n(c2=O)CCCC3)sc1C(=O)N4CCC[C@H](C4)C C15675285
Cc1c2c(nc3n(c2=O)CCC3)sc1C(=O)N4C[C@H](C[C@@H](C4)C)C C17639403
Cn1cccc1C(=O)CN2c3cccc4c3c(ccc4)S2(=O)=O C23866797
Cc1ccc2c(c1)OC(=O)CN2CC(=O)N3[C@H](CCC[C@@H]3C)C C31846551
c1cc2c(cc1[N+](=O)[O-])sc(=S)n2CN3CCCCC3 C32600679
CC(C)(C)OC(=O)N1CCC[C@H]1C(=O)N2CCCCCCC2 C32968975
c1c(c(sc1Cl)Cl)S(=O)(=O)N2CCC[C@H]2N=C=O C37376371
c1ccc2c(c1)OC[C@H](O2)c3csc4c3c(ncn4)N5CCCC5 C00093055
Cn1cnc(c1Sc2ccc(cc2)Br)[N+](=O)[O-] C00481405
Cc1c(=O)n2c(nn1)sc(n2)SCc3ccccc3Cl C04338860
COC(=O)[C@H]1[C@H]2C(=O)N(C(=O)C23CCC1CC3)c4ccccc4 C01884432
Cc1c(sc2c1c(=O)n(cn2)CC(=O)N3C[C@@H](C[C@@H](C3)C)C)C C17822820
CC(=O)O[C@@]12C[C@@](C[C@@]34[C@@]1(O3)C(=O)C(=O)C(C4)(C)C)(CC(C2)(C)C)C C05481145
CC(=O)O[C@]12C[C@](C[C@@]34[C@@]1(O3)C(=O)C(=O)C(C4)(C)C)(CC(C2)(C)C)C C05481164
c1ccc(cc1)[C@H]2OC[C@@H]3[C@@H](O2)[C@H](O[C@H](O3)c4ccccc4)C=O C42685589
C[C@@H]1Cc2ccccc2N1C(=O)c3ccc(=O)n(n3)c4ccc(cc4)F C47439320
C[C@H]1Cc2ccccc2N1C(=O)c3ccc(=O)n(n3)c4ccc(cc4)F C47439321
c1cc(oc1)[C@@H]2CC(=Nc3n2ncn3)c4ccc(cc4)Br C13124833
Cc1c2c(ncn(c2=O)C)sc1C(=O)OC3CCC(CC3)C C50824827
C[C@@H]1C[C@@H](CN(C1)C(=O)c2cc3cccc(c3oc2=O)OC)C C12417497
c1ccn2c(c1)nn(c2=O)CN3CCCc4c3cc(c(c4)F)F C54546404
c1cc(ccc1N2CC[C@@H](C2=O)C(=O)N3CCO[C@@H]4[C@@H]3CCCC4)F C56018296
Cc1ccc2c(c1)nc(c(=O)o2)CC(=O)c3c(nc(s3)C)C C12467606
Cc1cc(nc(c1C#N)SCc2cc(=O)n3ccccc3n2)C C18357798
c1ccc2c(c1)C(=O)C(C2=O)(c3ccc(cc3)[N+](=O)[O-])Br C59370324
C[C@@H]1CCCN(C1)C(=O)[C@@H]2CCCCN2C(=O)OC(C)(C)C C60141482
c1cc(ccc1N2CC[C@H](C2=O)C(=O)N3CCC(CC3)C#N)Cl C61584311
C[C@@H]1COC[C@@H](N1C(=O)c2c3ccccn3c(n2)C(C)(C)C)C C62509988
C[C@H]1CN(C[C@H](O1)c2ccccc2)Cn3c4ccccc4oc3=O C63125959
c1ccc(cc1)/C=C/C2=NO[C@H]3[C@@H]2C(=O)N(C3=O)c4ccccc4 C13734477
Cc1ccc(cc1)[C@@H]2[C@H]3[C@@H](C(=O)N(C3=O)c4ccccc4)N5N2CCC5 C19169571
Cc1cc(c(c(c1)C)N2C(=O)C[C@H](C2=O)Cn3c(cc(n3)C)C)C C00552813
C[C@@H]1CN([C@@H](CO1)C)C(=O)C2=NN=C(C2)c3ccccc3Cl C64076579
Cc1ccc(cc1C)[C@@H]2CCCN2C(=O)c3cnc4ccccn4c3=O C65532887
C[C@@H]1CN(CC(O1)(C)C)C(=O)/C=C/c2c(nc3n2ccs3)Cl C65609371
Cc1ccc(c2c1c(c(o2)C(=O)N3CSC[C@@H]3C(=O)N(C)C)C)C C66648299
C[C@H]1CC[C@@H]2[C@@H](C1)CCCN2C(=O)CN3C(=O)[C@@H]4CCCC[C@@H]4C3=O C67516860
C[C@H]1CC[C@H]2[C@@H](C1)CCCN2C(=O)c3cc4c(c(c3)OC)OCCO4 C67517552
C[C@H]1CC[C@H]2[C@@H](C1)CCCN2C(=O)C3CCN(CC3)c4ncccn4 C67518656
C[C@@H]1CCC[C@H](N1C(=O)[C@@H](C)Sc2nnc(n2c3ccc(cc3)F)[C@@H](C)[NH+](C)C)C C09367796
C[NH+](C)CCN(c1nc2c(s1)cccc2S(=O)(=O)C)C(=O)/C=C/c3ccccc3 C10814149
CC(C)(C)c1ccc(cc1)N2[C@@H]3CS(=O)(=O)C[C@@H]3[NH+](CC2=O)Cc4ccccc4OC C11905121
CC1CCN(CC1)C(=O)[C@@H](C)Sc2nnc(n2c3ccc(cc3)F)C[NH+]4CCCCC4 C12136573
COc1ccc2cc(c([nH+]c2c1)N3CCCC3)CN(C[C@H]4CCCO4)C(=O)C5CC5 C12163234
C[C@H]1CCC[C@H](N1C(=O)[C@@H](C)Sc2nnc(n2c3ccc(cc3)F)[C@@H](C)[NH+](C)C)C C12617644
CCn1c2ccc(cc2nc1C[NH+](C)C3CCCCC3)S(=O)(=O)N4CCCCC4 C06908086
CCn1c2ccc(cc2nc1C[NH+](C)Cc3ccccc3Cl)S(=O)(=O)N(C)C C07487666
Cn1c(nn(c1=S)C[NH+]2CCC[C@H]2c3ccc(cc3OC)OC)Cc4cccs4 C14187208
CCn1c2c(c(n1)C(=O)N(C)Cc3ccoc3)C[C@@H](CC2)[NH+]4CCC(=CC4)c5ccccc5 C14532820
COCCN1C(=O)C2(CC[NH+](CC2)C3Cc4ccccc4C3)N(C1=O)Cc5ccccc5 C14534387
CC(C)N1C(=O)C2(CC[NH+](CC2)[C@H]3CCSC3)N(C1=O)CCc4ccc(cc4)OC C14742242
CN1C(=O)N(C(=O)C12CC[NH+](CC2)[C@@H]3CCc4ccccc4C3)CCCc5ccncc5 C14755264
C[C@H](C(=O)N1CCCCCC1)Sc2nnc(n2c3ccc(cc3)F)C[NH+]4CCCCC4 C16938634
C[C@@H]1CN(CC[NH+]1C)Cc2cnc(n2CC3CCCCC3)S(=O)(=O)CC4CC4 C19800109
COC(=O)c1c2c(sc1S(=O)(=O)N3CCCCC3)C[NH+](CC2)C[C@H]4CCC=CC4 C20256758
Cn1cc[nH+]c1CN(C)[C@H]2CCc3c(sc4c3c(=O)n(cn4)CCc5ccccc5)C2 C20907993
C[C@@H]1CN(C[C@@H](O1)C)Cc2ccc3c(c2)C[NH+](CCO3)Cc4ccc(cc4OC)OC C20908170
C[NH+](CCS)[C@H]1CCc2cc(c(c(c2-c3c1cc(=O)c(cc3)OC)OC)OC)OC C22062061
c1cc(oc1)C2=NN([C@H](C2)c3cccs3)C(=O)C[NH+]4CCN(CC4)Cc5cccs5 C25799828
CC(C)CSc1nc(c2c3c(sc2n1)CCC3)N4CC[NH+](CC4)CC(=O)N(C)C C34757330
CC(C)C[NH+]1CCN(CC1)c2c3c4c(sc3nc(n2)SCC(=O)N(C)C)CCC4 C34757719
CC[NH+]1CCN(CC1)CC(=O)N2[C@@H](CC(=N2)c3ccccc3OC)c4ccc(cc4)Cl C35787940
CC[NH+]1CCN(CC1)CC(=O)N2[C@H](CC(=N2)c3ccccc3OC)c4ccc(cc4)Cl C35787944
CCOC(=O)C1CCN(CC1)C(=O)[C@@H](C)[NH+]2CCN(CC2)c3cccc(c3)Cl C35818882
C[NH+](Cc1cccnc1)Cc2c(nc3n2cc(cc3)Cl)C(=O)N4CCc5ccccc5C4 C12305354
C[C@@H]1[C@@H](Oc2ccccc2O1)C(=O)N(CC[NH+](C)C)c3nc4c(cc(cc4s3)F)F C36642615
C[C@H]1[C@@H](Oc2ccccc2O1)C(=O)N(CC[NH+](C)C)c3nc4c(cc(cc4s3)F)F C36642616
c1ccc2=[NH+]C(=O)[C@H](C=c2c1)CN(Cc3cccnc3)S(=O)(=O)c4ccc(cc4)Cl C39007366
Cn1cccc1C2=NN=C(C2)C(=O)N(C)CC3CC[NH+](CC3)CCc4ccc(cc4)F C39364120
CCOC(=O)c1ccc(cc1)S(=O)(=O)N2CCC(CC2)[NH+]3C[C@@H](C[C@H](C3)C)C C40135465
COc1ccccc1CN2C[C@H]3C[C@H]([NH+]4[C@]3(C2=O)CCC4)c5cnn(c5)c6ccccc6F C43607597
CC1([C@@H]2CC=C([C@H]1C2)C[NH+]3CCC4(CC3)C(=O)N(C(=O)N4C)CCCc5ccncc5)C C43641864
Cc1ccc(cc1)S(=O)(=O)N2CCN(CC2)C(=O)[C@@H]3CCC[NH+](C3)Cc4ccccc4 C44910374
CCn1c2ccc(cc2nc1C[NH+](C)[C@H](C)c3ccc(c(c3)F)F)S(=O)(=O)N(C)C C45809469
CC(C)[C@@H](C(=O)OCc1ccccc1)N2C(=O)[C@@H]3CC4=c5ccccc5=[NH+][C@H]4CN3C2(C)C C52636796
Cc1c(n(c([nH+]1)SCC(=O)N(CC(C)C)[C@@H]2CCS(=O)(=O)C2)C3CCCCC3)C C10868385
Cc1c(c(no1)c2ccccc2)c3nnc(o3)C[NH+](Cc4ccc(cc4F)F)C5CC5 C59388210
c1cc(ccc1c2nn(c(=S)o2)C[NH+]3CCC(CC3)CC(=O)N4CCCC4)Cl C59579337
CC(C)[C@@H](C(=O)N1CCN(CC1)Cc2cc(=O)n3ccsc3[nH+]2)Sc4ccccc4 C60373094
COc1ccc(cc1OC)CC(=O)N2CCC(CC2)Cn3cc[nH+]c3c4ccccc4 C62129302
Cc1cccc(c1)[C@H]2[C@@H]3C(=c4ccccc4=[NH+]3)C[C@@H]5N2C(=O)CN(C5=O)CCCOC(C)C C63137105
CC[C@H](C)N1CC(=O)N2[C@H](C1=O)CC3=c4ccccc4=[NH+][C@@H]3[C@@H]2c5ccccc5OCC C63140441
CCOc1ccccc1[C@H]2[C@@H]3C(=c4ccccc4=[NH+]3)C[C@@H]5N2C(=O)CN(C5=O)CC(C)C C63140746
CCN1[C@H](CC(=C1C)C(=O)CSc2nnc(n2C3CC3)C4=c5ccccc5=[NH+]C4)C C63209773
c1ccc2=[NH+]CC(=c2c1)CCN3[C@H](C4=C(N=N[C@H]4C3=O)c5ccc(cc5)F)c6ccco6 C63295290
CN([C@H]1CCCc2c1cccc2)C(=O)CSc3nnc(o3)C4=c5ccccc5=[NH+]C4 C63829982
C[C@@H]1CC(=C(N1CC(F)(F)F)C)C(=O)CSc2nnc(o2)C3=c4ccccc4=[NH+]C3 C63835219
CN(CCCC(=O)N1CCC(=CC1)C2=c3ccccc3=[NH+]C2)S(=O)(=O)c4cccs4 C64182240
COc1ccc(cc1)CCC(=O)N2CCN(CC2)C(=O)[C@H]3C=c4cc(ccc4=[NH+]3)Cl C64541447
c1ccc(cc1)CC2CCN(CC2)C(=O)[C@@H]3CCC[NH+](C3)Cc4cccc(c4)[N+](=O)[O-] C04745110
c1ccc(cc1)CC2CCN(CC2)C(=O)[C@H]3CCC[NH+](C3)Cc4cccc(c4)[N+](=O)[O-] C04745115
Cc1c(sc2c1c(nc(n2)C[NH+]3CCCC3)Sc4nnc(o4)C5CCCCC5)C C09056668
COc1cc2c(cc1OC)[C@H]([NH+](CC2)Cc3nc(no3)c4ccsc4)c5cccs5 C09076637
C[NH+](C)CCCN(c1nc2c(ccc(c2s1)Cl)OC)C(=O)c3ccc(cc3)C#N C09453102
CCn1c2ccc(cc2nc1C[NH+](C)Cc3ccc(c(c3)Cl)Cl)S(=O)(=O)N(C)C C09465941
CN(C(=O)C[NH+]1CCc2cc(c(cc2[C@@H]1c3cccs3)OC)OC)C4(CCCCC4)C#N C09782909
Cc1ccc(cc1)C2=NN([C@H](C2)c3ccco3)C(=O)C[NH+](C)Cc4nc5ccccc5s4 C09909234
CC[NH+](CC)CCN1[C@@H](c2c(=O)c3ccc(cc3oc2C1=O)OC)c4ccc(cc4)Cl C10233208
Cc1cc2c(cc1Cl)c(=O)c3c(o2)C(=O)N([C@H]3c4ccccc4OC)CCC[NH+](C)C C11614610
C[NH+](C)CCCN1[C@@H](c2c(=O)c3ccc4ccccc4c3oc2C1=O)c5ccccc5OC C11614640
CC(C)Oc1ccc(cc1)[C@H]2c3c(=O)c4cc(ccc4oc3C(=O)N2CC[NH+](C)C)Cl C11614655
CC(C)Oc1ccc(cc1)[C@@H]2c3c(=O)c4cc(ccc4oc3C(=O)N2CC[NH+](C)C)Cl C11614656
Cc1ccc(cc1)C2(CCCC2)c3nc(on3)C[NH+]4CCC[C@@H](C4)C(=O)c5cccnc5 C11812826
CC(C)N1C(=O)C2(CC[NH+](CC2)Cc3cn(c4c3cccc4)C)N(C1=O)CCc5ccccc5 C14533497
CCN1C(=O)N(C(=O)C12CC[NH+](CC2)[C@@H]3CCc4ccccc4C3)CCCc5cccnc5 C14537068
COCCN1C(=O)C2(CC[NH+](CC2)[C@H]3CCc4ccccc4C3)N(C1=O)Cc5ccccc5 C14540262
COc1ccc(c(c1)OC)CCC2CC[NH+](CC2)[C@@H]3CC(=O)N(C3=O)c4ccc(cc4)Cl C18220127
C[NH+](Cc1csc(n1)c2cccs2)Cc3c(nc4n3cc(cc4)Cl)C(=O)N(C)C C19225159
COC(=O)[C@H](c1ccccc1Cl)[NH+]2CCN(CC2)S(=O)(=O)c3ccc(cc3)Cl C22287312
C[C@@H](c1nnc(n1c2ccc(cc2)Cl)S[C@H](C)C(=O)N3CCc4c3cccc4)[NH+](C)C C22718724
CCC[NH+]1CCN(CC1)Cn2c(=S)n(c(n2)c3ccccc3OC)c4ccc(cc4)Cl C22918464
Cc1ccc(c(c1)C)n2cnn(c2=S)CN(C)[C@H](c3ccc(cc3)Cl)c4[nH+]ccn4C C12560412
C[NH+](C)CCN1[C@H](c2c(=O)c3ccc4ccccc4c3oc2C1=O)c5ccccc5OC C33545795
Cc1ccc(cc1)Cc2c([nH+]c(nc2N3CCCN(CC3)S(=O)(=O)c4ccccc4)C)C C33666723
CC[NH+]1CCN(CC1)c2nc3c(c4c(s3)COC(C4)(C)C)c(=O)n2CCc5ccccc5 C34734565
CC(C)CSc1nc(c2c3c(sc2n1)CCCC3)N4CC[NH+](CC4)CC(=O)N(C)C C34756191
C[C@H]1CCCC[NH+]1CC(=O)N2[C@@H](CC(=N2)c3ccc(cc3OC)OC)c4ccc(cc4)F C36341330
C[C@H]1CCCC[NH+]1CC(=O)N2[C@@H](CC(=N2)c3ccc(cc3)F)c4cc(ccc4OC)OC C36341664
COc1ccccc1[C@H]2c3cccn3CCC[NH+]2Cc4ccc(c(c4OC)OC)OC C36347729
Cc1cc2c(cc1Cl)c(=O)c3c(o2)C(=O)N([C@@H]3c4ccccc4OC)CC[NH+](C)C C38714445
Cc1cc2c(cc1Cl)c(=O)c3c(o2)C(=O)N([C@H]3c4ccc(cc4)OC)CCC[NH+](C)C C38714694
CCOc1ccc(cc1)[C@@H]2c3c(=O)c4cc(c(cc4oc3C(=O)N2CCC[NH+](C)C)C)C C38715523
C[C@H]1[C@H](Oc2ccccc2O1)C(=O)N(CCC[NH+](C)C)c3nc4c(cc(cc4s3)F)F C36645327
C[C@@H]1N=C(CS1)COc2ccccc2/C=C/C(=O)N3CCC(=CC3)C4=c5cccnc5=[NH+]C4 C38793157
COc1ccc(cc1OC)[C@@H]2[NH+]=NC(=S)N2/N=C/c3cc(ccc3F)Br C38936051
COc1ccc(cc1OC)[C@H]2[NH+]=NC(=S)N2/N=C/c3cc(ccc3F)Br C38936052
COc1ccc(cc1OC)[C@H]2[NH+]=NC(=S)N2/N=C/c3ccc(s3)Br C38936986
COc1ccc(cc1)N(C[C@H]2C=c3ccccc3=[NH+]C2=O)S(=O)(=O)c4ccc(cc4)F C38990178
COc1ccc(c(c1OC)OC)C[NH+]2CCC[C@@H](C2)[C@@H]3C(=CN=N3)c4ccc(cc4)Cl C39536941
C[C@H]1CCCN(C1)C(=O)C2CC[NH+](CC2)Cc3nc(no3)c4ccc(cc4)C(F)(F)F C40929159
CC[NH+](CC)CCN(c1nc2c(cccc2s1)F)C(=O)[C@H]3[C@@H](Oc4ccccc4O3)C C36642586
CC(C)(CN(Cc1ccc(c(c1)Cl)Cl)S(=O)(=O)c2c(n(cn2)C)Cl)[NH+](C)C C48275862
CC(C)C[C@@H](C(=O)OCc1ccccc1)N2C(=O)[C@@H]3CC4=c5ccccc5=[NH+][C@@H]4CN3C2(C)C C52636797
Cc1ccc2c(c1)C(=O)N(C2=O)CCCC(=O)N3CCC(=CC3)C4=c5ccccc5=[NH+]C4 C39779290
C[C@H](C(=O)C1=c2ccccc2=[NH+]C1)OC(=O)[C@@H]3CCCN3C(=O)C45CC6CC(C4)CC(C6)C5 C39779652
COc1ccc(cc1)c2nc(cs2)CC(=O)N3CC[C@@H]4C(=c5cc(ccc5=[NH+]4)OC)C3 C63294586
CC(C)CCN1CC(=O)N2C[C@@H](C3=c4ccccc4=[NH+][C@H]3[C@]2(C1=O)C)c5ccccc5OC C63372984
COc1ccc2=[NH+][C@@H]3[C@@H](N(CCC3=c2c1)C(=O)c4ccc(c(c4)OC)OC)c5ccc(cc5)F C63491846
CCOc1ccccc1[C@H]2[C@@H]3C(=c4ccccc4=[NH+]3)CCN2C(=O)CCc5cnn(c5)C C64014949
COc1ccc(cc1)S(=O)(=O)N2CCC(CC2)C(=O)N3CCN(CC3)c4ccc(cc4)F C00783980
c1ccc(cc1)S(=O)(=O)[C@@H]([C@@H]2c3ccccc3CCN2C(=O)c4ccc(cc4)F)[N+](=O)[O-] C03128307
Cc1c(c(n(n1)S(=O)(=O)c2ccc(cc2)F)C)S(=O)(=O)N(C)c3ccccc3 C08755173
Cc1ccc(cc1)CN([C@@H]2CCS(=O)(=O)C2)C(=O)c3c(=O)ccn(n3)c4ccc(cc4)C C08916604
CN1C(=O)C(=Cc2cn(c3c2cccc3)CCOc4ccccc4Cl)C(=O)N(C1=O)C C02313351
Cc1cc(no1)N2[C@@H](c3c(=O)c4cc(ccc4oc3C2=O)F)c5cccc(c5)OCC=C C09187253
COc1cc2c(cc1OC)CN(CC2)C(=O)CSc3nnc4n3cc(cc4Cl)Cl C09253596
Cc1cc(c(n1[C@@H]2CCS(=O)(=O)C2)C)C(=O)COC(=O)c3c(c4ccccc4o3)C C09457208
CC1=C2[C@@H]([C@@H]3[C@@H]([C@@H](C1)OC(=O)c4ccccc4)[C@@](C(=O)O3)(C)OC(=O)C)C(=CC2=O)C C02113342
CCN([C@@H]1CCS(=O)(=O)C1)C(=O)COC(=O)c2cc3c(s2)-c4ccccc4OC3 C09816571
C[C@H]1Cc2c(c(=O)n(c(n2)SCC(=O)N3C[C@H](O[C@H](C3)C)C)c4ccc(cc4)OC)S1 C10618114
C[C@H]1CCCN(C1)C(=O)COC(=O)C2CCN(CC2)S(=O)(=O)c3ccc(cc3)Cl C11243987
CCN(Cc1ccccc1)S(=O)(=O)c2c(cc(cc2C)N3C(=O)CCS3(=O)=O)C C11904734
CC1=NC2=C([C@H](C1C(=O)OC)c3cccnc3)C(=O)[C@H]([C@H](C2)c4cccs4)C(=O)OC C12402794
C[C@H](C(=O)c1ccc2c(c1)CCN2C(=O)C)Sc3c4cnn(c4ncn3)c5ccc(cc5)F C13296453
COC(=O)Cn\1c2ccc(cc2s/c1=N\C(=O)Cc3cccs3)S(=O)(=O)C C13310606
C[C@@H](c1ccc(cc1)n2cncn2)N(C)C(=O)c3c4c(n(n3)c5ccc(cc5)F)CCC4 C14526268
CC1=NC2=C([C@H](C1C(=O)OC)c3cccnc3)C(=O)[C@@H]([C@@H](C2)c4cccs4)C(=O)OC C15319645
CCOC(=O)[C@H]1CCCN(C1)C(=O)C2CCN(CC2)S(=O)(=O)c3ccc(cc3C)C C15615059
Cc1ccc(cc1)N(C)C(=O)CN2c3cc(ccc3SCC2=O)S(=O)(=O)N4CCCC4 C15678556
Cc1c(c(n(n1)c2ccccc2)C)/C=C/C(=O)N(C)[C@@H](C)c3ccc(cc3)n4cncn4 C15825858
c1cc(ccc1CN2C(=O)CCC2=O)C(=O)OCc3cc(=O)oc4c3cc5c(c4)CCC5 C17596893
CC1(Cc2c(c(sc2C(=O)OC[C@@H]3COc4ccccc4O3)S(=O)(=O)C)C(=O)C1)C C21982176
COc1ccc(cc1OC)S(=O)(=O)N2CCC(CC2)C(=O)N3CCc4c3cccc4 C23125304
COc1ccc(cc1)N2C(=O)C(=O)N(C2=O)CN3CCc4c(ccs4)[C@H]3c5cccs5 C23855779
c1ccc2c(c1)nc(s2)CN3CCN(CC3)C(=O)CCCn4c5ccccc5oc4=O C13114673
c1ccc(cc1)c2ccc(o2)CCC(=O)N3CCN(CC3)C(=O)[C@H]4COc5ccccc5O4 C32983277
CCN1CCN(CC1)C(=O)Cn2c3ccccc3n(c(=O)c2=O)Cc4ccc(cc4)Cl C33068527
Cc1ccc2nc(c(c(=O)n2c1)/C=C/3\C(=O)N(C(=S)S3)CCOC)N4CCC(CC4)C C01814248
CCOC(=O)[C@@H]1CCCN(C1)C(=O)[C@H]2C[C@@H](CN(C2)C(=O)c3ccoc3)c4ccccc4 C34755221
Cc1c2c(=O)n(c(=O)n(c2sc1C(=O)C)Cc3ccc(cc3)Cl)CC(=O)N4CCCC4 C34778362
CCOC(=O)[C@@H]1CCCN(C1)C(=O)[C@H]2CCCN2S(=O)(=O)c3ccc(cc3)Cl C34952391
CCc1nnc(s1)N2[C@@H](c3c(=O)c4cc(ccc4oc3C2=O)F)c5ccc(cc5)OCC C35512118
CCCc1nc(c2c3c(sc2n1)CN(CC3)CC)N4CCN(CC4)C(=O)c5ccco5 C35526237
Cc1ccc(cc1)n2c(=O)c3ccccc3nc2SCC(=O)N(C)[C@@H]4CCS(=O)(=O)C4 C03342179
CN([C@@H]1CCS(=O)(=O)C1)C(=O)COC(=O)c2c(c(c(c(n2)Cl)Cl)Cl)Cl C03343065
c1ccc(cc1)n2c(cc(n2)C3CC3)C(=O)N4CCN(CC4)S(=O)(=O)c5ccccc5 C09723936
Cc1cc(cc2c1nc(s2)N(C[C@H]3CCCO3)C(=O)CN(C)S(=O)(=O)C)Cl C38840634
C[C@H]1C(=C2C(=NC(=NC2=O)[C@@H](C)OC(=O)c3ccc(cc3)S(=O)(=O)C(F)F)S1)C C39455755
c1ccc(c(c1)C(=O)N(Cc2ccc(cc2Cl)Cl)[C@H]3CCS(=O)(=O)C3)[N+](=O)[O-] C39909132
c1ccc(cc1)OCCC(=O)N2CC[C@@H]3[C@H](C2)CCCN3C(=O)c4cn5ccccc5n4 C43631360
Cn1c(nnc1SCc2coc(n2)c3ccc(cc3)Cl)[C@H]4CCS(=O)(=O)C4 C45546436
CC[C@@H]1CCCCN1C(=O)Cn2c3ccsc3c(=O)n(c2=O)c4ccccc4OC C57490722
CN(C)c1ccc(cc1)N\2[C@@H]3CS(=O)(=O)C[C@@H]3S/C2=N\C(=O)COc4ccccc4 C15890545
C[C@@H]1CC[C@H]2[C@@H](C1)C(=O)N(C2=O)c3ccc(cc3)OC(=O)[C@@H]4CC(=O)N(C4)c5ccccc5 C35900268
CCN([C@@H]1CCS(=O)(=O)C1)C(=O)[C@@H](C)SC2=NC(=O)C3=C4CCCC[C@@H]4SC3=N2 C39792389
C[C@@H]1CC(=NO1)CN2CCN(CC2)CC3=NC(=O)C4=C(CSC4=N3)c5ccc(cc5)Cl C39939356
Cn1c(=O)c2c(ccs2)n3c1nnc3CCC(=O)N4CCC(CC4)Cc5ccccc5 C35528420
CC(=O)N1[C@@H](OC(=N1)c2cc(cc(c2OC(=O)C)OC)Br)c3ccc(cc3)F C64567832
COc1ccc(cc1)CC(=O)/N=C/2\N([C@@H]3CS(=O)(=O)C[C@@H]3S2)c4ccc(cc4)OC C13556655
c1ccc(cc1)N2c3ccccc3C(=O)C(C2=O)(Cl)Cl C00135363
c1ccc2c(c1)[C@H](OC2=O)CC(=O)c3ccc(s3)Cl C00101318
c1ccc2c(c1)cccc2C(=O)N3CCS[C@H]3c4ccco4 C04562483
Cn1ccn(c1=S)C2c3ccccc3Oc4c2cccc4 C04694518
CC12c3ccccc3C(c4c1cccc4)[C@@H]5[C@H]2C(=O)N(C5=O)CC=C C00233535
c1ccc2c(c1)C(=O)N3[C@]2(OCCCC3)c4ccc(cc4)Cl C00398944
c1cc(c(cc1[N+](=O)[O-])I)Br C01675942
c1c(cc(cc1Cl)Cl)N2C(=O)C[C@]3(C2=O)C[C@H]4C[C@@H]3C=C4 C04860184
C[C@H]1[C@H]2C=C[C@@H]([C@@H]1C(=O)N(C=O)c3ccccc3F)C24CC4 C00449062
c1ccc(cc1)C2[C@H]3[C@H](CCCC3=O)O[C@@H]4[C@@H]2C(=O)CCC4 C05395635
Cc1ccc(cc1)[S@](=O)C2=C(O[C@]3(CCCCO3)CC2)C C05541615
Cc1cc(n(c(=O)c1)/N=C/c2ccc(cc2)Br)C C00492246
c1ccc2c(c1)CCN(C2)C(=O)C3=Cc4ccccc4OC=C3 C12274546
c1ccc(cc1)[C@H]2[C@@H]3[C@H](CCCC3=O)ON2c4ccccc4 C12959692
c1cc(ccc1[C@@H](C#N)c2ccc(nn2)Cl)Br C15442831
CCc1ccccc1N2C(=O)[C@@H]3[C@@H]4C=C[C@H]([C@@H]3C2=O)[C@H]5[C@@H]4C5 C16212322
c1ccc2c(c1)C(=O)C(=O)N2Cc3ccc(s3)Br C19966881
C[C@@H]1CCc2c(sc3c2c(=O)n(cn3)CC(=C)Cl)C1 C21735480
c1cc(ccc1/C=C\2/C(=O)N(C(=S)S2)C3CCCCC3)C#N C23410813
C[C@H]1CN(CCO1)Cn2c3cc(ccc3sc2=S)Cl C28754402
Cc1ccc(s1)S(=O)(=O)N2CCc3c(ccs3)[C@@H]2C C31076087
CCn1c(nc2c(c1=O)c3c(s2)C[C@@H](CC3)C)CCl C31863305
c1ccc2c(c1)CCN([C@H]2c3ccccc3F)C(=O)[C@@H]4CCCO4 C36113789
Cc1cc(cc(c1[N+](=O)[O-])Br)Br C36532860
C[C@@H]1C[C@H](CN(C1)C(=O)c2cc(cn2C3CC3)Br)C C36859960
Cc1ccc2n1CCN([C@@H]2C)C(=O)[C@@H](c3ccccc3)Cl C37828446
Cc1ccc2n1CCN([C@H]2C)C(=O)[C@@H](c3ccccc3)Cl C37828447
C[C@]12CC[C@H](C1(C)C)C(=O)N(C2=O)c3ccccc3Cl C02475633
C[C@]12C[C@H](CC(C1)(C)C)N(C2)S(=O)(=O)c3ccc(cc3)F C33732235
CC1(Cc2c(c(sc2[C@@H]3C=CN=N3)SC)C(=O)C1)C C39337033
COc1cnc2n1c(cc(c2)Cl)I C39463173
CCOc1cnc2n1c(cc(c2)Cl)I C39463178
c1ccc2c(c1)C[C@@H](CO2)C(=O)N3CCC[C@@H]3c4cccs4 C39527506
c1ccc2c(c1)C[C@@H](CO2)C(=O)N3CCC[C@H]3c4cccs4 C39527510
c1ccc2c(c1)CCC[C@@H]3C2=C4C(=NC(=NC4=O)CCl)S3 C39582705
Cc1ccoc1[C@H](c2cc3c(cc2Cl)OCCO3)Cl C40274197
C[C@H]1CN(C(CO1)(C)C)C(=O)/C(=C/c2ccccc2F)/C C40656442
C[C@H]1COC[C@@H](N1C(=O)/C(=C/c2ccc(cc2)Cl)/C)C C40670398
c1cc(nc(c1Cl)CCl)n2cc(cn2)Br C40886079
C[C@H]1CN(C[C@H](O1)c2ccccc2)C(=O)Cc3ccccc3 C41421613
Cc1ccc(s1)/C=C\C(=O)N2CCO[C@H]3[C@@H]2CCCC3 C46493057
c1ccc(c(c1)OC(=O)[C@H]2Cc3cc(ccc3O2)Cl)F C48524761
CCc1ccc(s1)S(=O)(=O)N2CCc3c2cccc3 C48652742
Cc1ccc(cc1)/C=C/S(=O)(=O)N2C[C@H](C[C@@H](C2)C)C C48660223
Cc1ccc(s1)S(=O)(=O)N2CCC[C@@H]3[C@@H]2[C@@H](CCC3)C C48961494
C[C@@H](c1ccccc1)/N=C\2/[C@@H](C(=O)c3ccccc3C2=O)Cl C04648559
c1cc(c(c(c1)Cl)Cl)N2C(=O)[C@@H]3CC=CC[C@H]3C2=O C17023914
c1cc(c(cc1N2C(=O)[C@@H]3CC=CC[C@@H]3C2=O)Cl)Cl C12428531
CC1=CC[C@@H]2[C@@H](C1)C(=O)N(C2=O)c3ccccc3C(F)(F)F C05482620
C[C@@H]1c2ccsc2CCN1Cc3cn4cc(ccc4n3)Cl C16420980
CC1CCC2(CC1)C(=O)N(C(=O)N2)Cc3ccccc3F C03610252
c1cc(ccc1[C@@H]2CC(=O)Nc3c2cc4c(c3)OCCO4)F C00612369
c1ccc(cc1)n2c3c(c4c(c2=O)C[C@@H](CO4)O)CCCC3 C03957913
CC1CCC2(CC1)C(=O)N(C(=O)N2)Cc3ccc(cc3)Cl C03457977
c1ccc2c(c1)c3cc(ccc3o2)/C=C\4/C(=O)NC(=O)S4 C01444263
c1cc(oc1C(=O)N/N=C\2/C[C@@H]3[C@@H]2CC=C3)Br C04646727
c1cc2c(cc1Cl)c3c([nH]2)c(ncn3)N4CCSCC4 C00549910
C[C@@H]1CC[C@@H](C2=C([C@@H]1C)CCCC3(C2)OCCO3)NC(=O)C C04972526
c1cc(c(c(c1)Cl)Cl)/C=N/N=C\2/NC(=O)CS2 C01212104
c1ccc(cc1)N2C(=O)/C(=C/c3ccccc3Cl)/NC2=O C05774193
Cc1nc(c2c3c(sc2n1)CCC3)N4CCC[C@H](C4)CO C08177871
c1ccc2c(c1)cc(o2)[C@H]3Nc4ccccc4C(=O)N3C5CC5 C09339249
c1ccc2c(c1)C[C@@H]3C(=O)N=C(N3C2)Nc4ccccc4F C12856578
C[C@H]1Cn2c3c(cccc3N(C1)C(=O)C=C(C)C)[nH]c2=S C05733992
Cc1cc(c(o1)C)C(=O)Nc2c(c3c(s2)CCCC3)C#N C13327366
C[C@@H]1CCC[C@H](C12C(=O)N(C(=O)N2)CCBr)C C19414530
Cc1c2cc(ccc2oc1C(=O)Nc3c(ccs3)C#N)F C20676651
C1CC[C@@]2([C@H](C1)C[C@@H]3CCCC[C@@]3(N2CCO)C#N)C#N C20790432
C[C@H]1CCC[C@@H]([C@@H]1C)NC2=NS(=O)(=O)c3c2cccc3 C22386810
c1ccc(cc1)[C@]2(CCc3c(sc4c3c(=O)nc[nH]4)C2)C#N C16361948
c1ccc(c(c1)n2c(=S)[nH]nc2N3CCCC3)Cl C03888827
c1cc2c(cc1C(=O)c3ccc(o3)Br)CC(=O)N2 C35368905
Cc1ccc(cc1)[C@H]2CSc3nnc(n3N2)C(F)(F)F C36152618
C[C@@]1(CC(=O)NC1=O)c2cc3cc(ccc3o2)Br C37337529
Cc1ccoc1C(=O)N2CCC(CC2)c3ccc(cc3)O C37497727
Cc1ccc(c(c1)Br)NC(=O)c2ccn(n2)C C00355994
c1ccc2c(c1)[C@@H](OC2=O)Nc3ccc(cn3)Br C20170640
C1=C/C(=[NH+]\C(=O)C(F)(F)F)/C2=N[C@H]([N-]C2=C1)C(F)(F)F C39214990
Cc1cc([nH]c(=O)c1C(=O)N2CC[C@H](CC(C2)(C)C)C)C C39264162
c1cc(nc(c1Cl)C(=O)N[C@@]2(CCSC2)C#N)Cl C40444666
C[C@H]1CCC[C@@H](N1C(=O)/C(=C/c2ccc(cc2)O)/C#N)C C41707517
C[C@@H]1c2ccsc2CCN1c3n[nH]c(=S)n3C(C)C C42778667
CCC1CCN(CC1)C(=O)c2c(c(n[nH]2)C)Br C48918921
c1c(nc(s1)NC(=O)N2C[C@@H]3CC[C@H]2C3)C(F)(F)F C49210910
c1c(c(cc2c1OCCCO2)Cl)[C@H]([C@@H]3CCCCO3)O C50971936
c1cc(c(c(c1)Cl)C#N)[NH+]2[C@H]3CCCC[C@@H]3C[C@@H]2C(=O)[O-] C52903055
Cc1ccc(c(c1)C(=O)N2CCO[C@@H]3[C@@H]2CCCC3)NC C53005271
Cc1ccc(s1)c2nnc3n2CCN[C@@H]3c4ccccc4 C53711239
C[C@@H]1C[C@@H](CN(C1)S(=O)(=O)c2ccc3c(c2)CCN3)C C34955681
[H]/N=C/1\C(=C2CCC[C@@H]2S1)c3nc(nn3C)C4CCCCC4 C54699460
C[C@H]1CNc2cc3c(cc2N1CC(F)(F)F)OCCO3 C57926326
[H]/N=C/1\C(=C2CCCC[C@@H]2S1)c3nnc(n3C4CCCC4)C C42039090
c1ccc2c(c1)CCC[C@H]2C(=O)N3CC(=O)Nc4c3cccc4 C58647367
c1cc(c(c(c1)Cl)/C=N/N=C/2\NC(=O)CS2)Cl C02568809
CC[C@H]1CCc2c(cc(s2)C(=O)N3CCC(=O)NCC3)C1 C59882792
Cc1c(c(c(c(c1C)C)S(=O)(=O)N2CC[C@H](C2)O)C)C C61706963
CNC(=O)[C@@H]1CCCCN1c2ccc(c(c2)Cl)C#N C61851086
c1ccc(cc1)[C@H]2CC(=O)Nc3c2cnn3c4ccccc4 C65331099
CCOC(=O)N1CC[C@@H]2[C@@H](C1)c3cc(ccc3N2)Cl C66354696
c1ccc2c(c1)cc(c(=O)o2)C(=O)Nc3cccc(c3F)F C67088640
CC[C@H](C)NC(=O)c1cc2c(s1)c3ccccc3oc2=O C00201331
CC1=NN([C@]([C@H]1CC=C)(C)O)C(=O)c2ccc(cc2)Cl C00051376
c1ccc2c(c1)cccc2C(=O)Nc3cc4ccccc4oc3=O C01510894
c1cc(c(c(c1)Cl)CN2C(=O)C3(CCCC3)NC2=O)Cl C03605939
Cc1ccc(c(c1)C)NC(=O)N2CCS[C@H]2c3cccn3C C00329395
CC(C)CN1C(=O)[C@@](NC1=O)(C)c2ccc3ccccc3c2 C08503362
c1ccc2cc(ccc2c1)CC(=O)N3CC(=O)Nc4c3cccc4 C12869294
C[C@@H]1CCc2c(sc3c2c(ncn3)N4CCC[C@H](C4)CO)C1 C14162854
Cc1ccc(c2c1N[C@@H]([C@H]3[C@@H]2C=CC3)c4ccc(s4)C)[N+](=O)[O-] C14456386
Cc1ccc(cc1)[C@@H]2[C@@H]3CC=C[C@H]3c4cc(cc(c4N2)C)[N+](=O)[O-] C20692030
CCN1CCc2c(s/c(=N/C(=O)c3cccc(c3)C)/[nH]2)C1 C15880156
C[C@@H]1C[C@@H](CC(C1)(C)C)Oc2c(n3ccsc3n2)CO C22160213
c1cc(=[NH+]S(=O)(=O)c2ccc(cc2)Cl)c-3ccc[n-]c3c1 C27926152
CC(C)c1ccc(cc1)[C@H]2c3c(n4c(s3)ncn4)CCN2 C28429023
C[C@]12CC[C@H]3[C@@H]([C@@H]1CC[C@@H]2C(=O)OC)CC[C@@H]4[C@@]3(C=CC(=O)N4)C C34212568
Cc1ccc(c(c1)Cn2c(=O)c3c4c(sc3[nH]c2=O)CCC4)C C34730190
c1ccc2c(c1)cccc2Oc3c(n4ccsc4n3)CO C35429439
C1CCC(CC1)Cc2nnc3n2N[C@@H]4CCCC[C@@H]4S3 C36152066
CC1(C(=O)N(c2ccc(cc2O1)O)CCc3ccccc3)C C36261362
CC[C@@H](C)[C@@H]1C(=O)N(C(=O)N1)c2ccc(c(c2)Cl)Cl C36756413
Cc1ccc(o1)[C@@H](C)Nc2cc3c(cc2Cl)OCCO3 C36922532
Cn1ccc(n1)N[C@H]2CCOc3c2cc(cc3Cl)Cl C37560828
c1ccc2c(c1)cccc2NC(=O)c3cc4ccccc4oc3=O C00130263
Cc1ccc(cc1)[C@@H]2Cc3c(c(c([nH]3)C(=O)OC)C)C(=O)C2 C00427720
CCN1[C@H](C2=C(c3ccccc3C2=O)NC1=O)c4ccccc4F C01384119
C[C@H]1CN(c2cc(ccc2O1)Cl)C(=O)NCc3ccccc3 C06842927
c1ccc(cc1)N[C@@H](C#N)c2cc3c(c(c2)Cl)OCCO3 C37935407
Cc1cc(ccc1S(=O)(=O)NC2(CCCCC2)C#N)F C40217251
c1c2c(nc(c1C#N)Nc3nc4c(s3)CCCC4)CCC2 C43407027
CC(C)(C)OC(=O)N1CCC(CC1)c2ccc3c(c2)cc[nH]3 C44137745
Cc1ccc(cc1)c2nc(on2)[C@@H]3c4ccsc4CCN3 C44592934
c1cc(ccc1C#N)NC(=O)N2CCC[C@H]2c3ccc(cc3)F C45029691
C[C@H]1CN(CC(O1)(C)C)C(=O)NCc2ccc(s2)Cl C49284634
Cc1ccc(cc1C)c2c(n3c([nH+]2)C[C@H](CC3)C)CC(=O)[O-] C49904203
c1ccc(c(c1)[C@@H]2C[C@H](n3c(ncn3)N2)c4ccc(cc4)F)Cl C00526258
c1ccc(c(c1)[C@@H]2C[C@@H](n3c(ncn3)N2)c4cccs4)Cl C00530486
Cc1ccccc1[C@H]2C[C@H](Nc3n2ncn3)c4ccc(cc4)Cl C00222831
[H]/N=C/1\C(=C2CCCC[C@@H]2S1)c3nc(no3)C4CCCCC4 C37326549
Cc1ccc(cc1)[C@@H]2C[C@@H](n3c(ncn3)N2)c4ccc(cc4)C C00222222
c1ccc2c(c1)cccc2/C=C/C(=O)N3CC(=O)Nc4c3cccc4 C10372086
C[C@@H]1CCCC[C@H]1NC(=O)CN2CCO[C@@H]3[C@@H]2CCCC3 C51995606
c1cc2c(c(c1)O)N(CCC2)S(=O)(=O)c3ccc(cc3)Cl C60726017
c1ccc2c(c1)CCC(=C2)S(=O)(=O)/N=c/3\[nH]ccs3 C60944413
[H]/N=C\1/C=C([C@@H](S1)c2nc(no2)c3ccc(cc3Cl)F)C C61845038
Cc1cc(cc2c1oc(c2C)C(=O)[O-])C[NH+]3CCC[C@H](C3)C C62182551
Cc1ccc(c(c1)C[C@H]2CN(c3ccc(cc3O2)O)C)OC C62498141
Cc1ccc(c(c1)C)S(=O)(=O)N2CC[C@@H](c3c2ccc(c3)C)O C62550785
CCOc1ccc(cc1)/C=C/2\C(=O)c3c(cc(cc3O2)O)C C41248358
C1CCC(C1)n2c(nnc2[S-])[NH+]3CCC4(CCCC4)CC3 C62955381
Cc1cc(c2c(c1)OC/C(=C\c3ccc(c(c3)O)OC)/C2=O)C C66408010
CCOC(=O)[C@@H]1Cn2c(=O)c3c(nc2S1)-c4ccccc4CC35CCCCC5 C00857326
Cc1ccc(cc1)[C@@H]2C(=NOC23C(=O)c4ccccc4C3=O)C(=O)c5ccccc5 C04334796
CCSc1nnc2n1c3c(c4c(s3)CCC4)c(=O)n2c5ccc(cc5)C C02280051
CC1(Cc2c(sc3c2c(=O)n(c(=O)n3CC=C)c4ccc(cc4)Cl)CO1)C C02215954
CC(C)(C)C(=O)N1C[C@@H]2C[C@H](C1)c3ccc(c(=O)n3C2)c4ccc(cc4)N(C)C C05396156
c1ccc(cc1)S(=O)(=O)Oc2cc3c(cc2Br)sc(=O)o3 C04615194
C[C@H]1Cc2ccccc2N1C(=O)Cn3cnc4c(c3=O)c(cs4)c5ccccc5 C06581030
c1cc(ccc1c2nc(on2)[C@H]3CCCN(C3)C(=O)C4CCC4)Br C06883673
CCOc1ccc(cc1)n2c(=O)/c(=C\c3ccc(cc3)C)/sc2=C(C#N)C#N C07554729
CCc1ccc(cc1)N\2[C@H]3CS(=O)(=O)C[C@@H]3S/C2=N\C(=O)c4cccc(c4)C C07718498
c1ccc(c(c1)N2C(=O)/C(=C/c3ccc(cc3)Br)/SC2=S)[N+](=O)[O-] C08871609
Cc1ccc(cc1)N2C[C@H](CC2=O)c3nc(no3)c4ccc(cc4)Br C12416174
CS(=O)(=O)c1ccc2c(c1)s/c(=N\C(=O)c3ccc(s3)Cl)/n2CC#C C06414782
Cc1cccn2c1nc(c2)c3cccc(c3)S(=O)(=O)N4C[C@@H](C[C@H](C4)C)C C05461067
Cc1ccc(cc1C(=O)N2CCC[C@@H]3[C@@H]2CCCC3)S(=O)(=O)N4CCCCC4 C14598308
Cc1ccc(cc1c2ccc(o2)/C=N\N3C(=O)[C@@H]4[C@@H]5C=C[C@H]([C@@H]4C3=O)[C@H]6[C@@H]5C6)Cl C15835813
c1ccc2c(c1)C=C[C@@H]3N2[C@@H]([C@H](C3(C#N)C#N)c4ccco4)C(=O)c5ccc(cc5)F C16034324
C[C@@H]1C[C@@H](CN(C1)C(=O)/C=C/c2csc(n2)N(c3ccccc3)C(=O)C)C C20898371
Cc1cc(c(c(c1Cl)S(=O)(=O)N2CCN(CC2)C(=O)C3CCCC3)C)Cl C23058246
CCOc1ccccc1/C=C\2/C(=O)N3CN(CSC3=N2)c4ccccc4F C35682303
Cc1cccc(c1)CN2c3ccc(cc3[C@]4(C2=O)N(CCS4)C(=O)c5ccco5)C C36164859
COc1cc(ccc1Cl)S(=O)(=O)N2CCN(CC2)c3ccc(cc3)F C02349839
Cc1ccc(cc1)CN2C(=O)/C(=C/c3ccc(cc3)N(C)C)/C(=C(C2=O)C#N)C C38608461
c1cc(c(cc1c2nc(on2)[C@H]3CC(=O)N(C3)c4ccc(c(c4)Cl)F)Cl)F C38919815
Cc1ccc(c(c1)c2nc(on2)[C@H]3CC(=O)N(C3)Cc4ccc(cc4F)F)C C38922750
Cc1cc(c(c(c1)C)S(=O)(=O)N2CCC(CC2)C(=O)N3C[C@@H](C[C@@H](C3)C)C)C C17859426
Cc1c(sc2c1c(ncn2)OCc3cc4c(cc3Br)OCCO4)C C39562224
COc1ccc(cc1)[C@H]2c3c(=O)c4cc(ccc4oc3C(=O)N2c5ccc(cc5)F)F C39876540
CN1[C@@H](c2c(=O)c3cc(ccc3oc2C1=O)Cl)c4ccc(cc4)OCC=C C39908845
c1ccc(cc1)N2C(=O)C(=Cc3cccc4c3cccc4)C(=O)N(C2=O)c5ccccc5 C03072357
Cc1ccc(cc1)[C@H](C#N)N2CCN(CC2)S(=O)(=O)c3ccc(c(c3)C)C C41258830
C[C@@H]1CCc2cc(ccc2N1C(=O)CN3CCN(C3=O)c4ccc(c(c4)F)F)F C49383168
Cn1c2c(sc1=O)[C@@H](CC(=O)N2c3cc(c(c(c3)F)F)F)c4ccccc4OC C49550536
CN(C)c1ccc(cc1)[C@H]2CC(=Nc3n2ncn3)c4ccc(cc4)Br C01156436
c1cc(ccc1N2CC[C@@H](C2=O)C(=O)N3CCCCC[C@@H]3c4ccncc4)Cl C53512951
CC(=O)N(c1ccc(cc1)F)c2nc(cs2)/C=C\3/COc4ccccc4C3=O C54896422
Cc1cn2c(c(nc2s1)C)/C=C(/C#N)\S(=O)(=O)c3cc(ccc3Cl)Cl C58391382
C[C@@H]1Cc2cc(ccc2N1C(=O)C)S(=O)(=O)Oc3cccc(c3Cl)Cl C21865940
C[C@@H](C(=O)N1CCC[C@H]1c2nnc3n2cccc3)Sc4ccccc4Cl C51013658
CS(=O)(=O)c1ccc(cc1)OC(=O)c2cc3c(s2)-c4ccccc4OC3 C45907024
c1ccc(cc1)CN2C(=O)[C@H]3[C@@H](N(O[C@@H]3C2=O)c4ccccc4)c5ccccc5 C11582551
CC(C)S(=O)(=O)c1ccc(cc1)C(=O)/N=c\2/n(c3ccc(cc3s2)F)C C12309253
Cc1c2c(cc3c1O/C(=C\c4ccc(cc4)Cl)/C3=O)CN(CO2)Cc5ccncc5 C41586818
Cc1cccc(c1)/C=C\2/C(=O)c3cc4c(c(c3O2)C)OCN(C4)Cc5ccco5 C41587843
CCn1cc(c2c1cccc2)/C=C\3/C(=O)c4c(cc5c(c4O3)CN(CO5)C6CC6)C C41650820
c1cc(c(c(c1)Cl)/C=C\2/C(=O)c3ccc4c(c3O2)CN(CO4)Cc5ccco5)F C41654562
CC[C@H](C)C(=O)/N=C/1\N([C@@H]2CS(=O)(=O)C[C@@H]2S1)c3c(cccc3Cl)Cl C36638572
C[C@H]1CCCC[C@@H]1N(C)C(=O)C2CCN(CC2)C(=O)N(C)Cc3ccccc3 C66287565
c1cc(sc1)Cc2nnc(o2)Sc3c4c5c(sc4ncn3)CCCC5 C66813625
Cc1ccc(cc1)[C@@H](C)OC(=O)c2cnc3ccc(cn3c2=O)Br C66872168
C[C@H]1CN(C[C@@H](O1)C)C(=O)c2cc(nn2c3ccc(cc3)Cl)c4cccn4C C04491261
c1ccc(cc1)[C@@H]2CC=NN2C(=O)CSc3nnc4n3c5ccccc5s4 C01109944
c1ccc(c(c(=O)c1)OC(=O)c2ccc(cc2)[N+](=O)[O-])I C01760624
CN(n1cnc2ccccc2c1=O)S(=O)(=O)c3cc(sc3Cl)Cl C01049021
c1cc(ccc1S(=O)(=O)N2CCC(CC2)n3c4ccc(cc4nn3)F)Cl C01380779
c1cc2c(cc1S(=O)(=O)N3CCOCC3)N([C@@H]4N2CCC4)C5CCCCC5 C05636530
c1ccc2c(c1)nc(o2)SCc3nnnn3c4ccc(cc4)Br C06760681
C[C@@H]1CN(C[C@H](O1)C)c2c3c(nc(n2)c4ccccc4)CCN(C3)C(=O)[C@@H](C)Cl C06838492
CN(C)c1ccc(cc1)/C=c/2\c(=O)n3c(s2)nc(=O)c(n3)Cc4ccccc4 C01464479
CCn\1c2c(cc(cc2s/c1=N\C(=O)c3cccc(c3)N4C(=O)CCC4=O)F)F C02714993
CS(=O)(=O)N1CCC(CC1)C(=O)/N=c/2\n(c3ccc(cc3s2)Cl)CC#C C13789649
Cc1cc(c2c(c1)s/c(=N\C(=O)c3cccc(c3)N4C(=O)CCC4=O)/n2CC#C)C C13951134
c1ccn2c(c1)nnc2[C@@H]3CCCN3S(=O)(=O)/C=C/c4ccc(cc4)Cl C14138269
Cc1ccc(cc1)OCc2nc3c4c5c(sc4ncn3n2)CN(CC5)C(C)C C20266903
Cc1ccc2c(c(c(=O)oc2c1)CCC(=O)N3CCN(CC3)C(=O)C(C)C)C C25465712
c1ccc(cc1)/C=C/c2nc(c(o2)N3C[C@H]4C[C@@H](C3)c5cccc(=O)n5C4)C#N C32124544
Cc1ccc2c(c1)/C(=N/[C@@H]3[C@@H](N(N(C3=O)c4ccccc4)C)C)/C(=O)N2CC=C C05618879
Cc1ccc(cc1)N2C[C@H](CC2=O)c3nc(no3)c4ccc(cc4)N5CCCC5 C33255309
c1cc(c(cc1Cn2c3ccoc3cc2C(=O)N4CCC5(CC4)OCCO5)F)F C35475186
c1ccc(cc1)CSc2nc3ncc4c(n3n2)C[C@H]5c6ccccc6CCN5C4=O C01396885
C[C@@H]1CN(C[C@@H](O1)C)C2(Cc3ccccc3C2)C(=O)N(C)CC4=C(N=N[C@H]4C)C C39531996
c1ccc(cc1)n2c(=O)c-3c4n(c(nc3n2)S[C@H]5CCCCC5=O)CCCCC4 C39589859
CCN1c2ccccc2[C@]3(C1=O)c4c(=O)c5cc(ccc5oc4C(=O)N3CC=C)C C39890321
CCOC(=O)C1=C2[C@H]3CN4CCc5cc(ccc5[C@@H]4OC3=CC=C2N=C1C)OC C39953577
CCc1ccc(cc1)[C@H]2c3c(=O)c4cc(ccc4oc3C(=O)N2c5cc(on5)C)F C40015233
Cc1ccc(c(c1)n2ccnc2SCc3cc(=O)n4c(n3)sc(n4)C)C C40119307
Cc1ccc(cc1S(=O)(=O)N2C[C@@H](C[C@@H](C2)C)C)N3CCCCS3(=O)=O C16663227
c1ccc(cc1)n2c(nnn2)SCc3cn4cc(ccc4n3)Br C42652312
COc1ccc(cc1Cl)N2C[C@@H](CC2=O)c3nc(on3)c4ccccc4F C44424254
CO[C@H](c1ccc2c(c1)CN(CCO2)C(=O)c3csnn3)C4CCCCC4 C48360918
c1cc(ccc1C(=O)Cn2cc(c(n2)[N+](=O)[O-])Br)Br C48439691
Cc1c(c(on1)C)CN(C)c2ccc(cc2[N+](=O)[O-])I C48558813
Cc1ccc(cc1C)N2C[C@@H](CC2=O)c3nc(on3)c4ccc(o4)Br C49060571
COC(=O)[C@@H]1[C@H]2[C@@H]([C@@H]3N1C=Cc4c3cccc4)C(=O)N(C2=O)c5ccc(cc5)Cl C15987299
Cc1c(c(n2c(n1)nc(n2)SC)C)CC(=O)N3CCC[C@@H]3C4CCCCC4 C55599850
c1ccc(c(c1)c2nc(no2)CSC3=NS(=O)(=O)c4c3cccc4)Cl C56939946
Cc1ccccc1n2c(=O)c3c(ccs3)n(c2=O)CC(=O)N4C[C@H](C[C@@H](C4)C)C C57489683
c1c(c(sc1Cl)Cl)S(=O)(=O)N2CCC[C@@H]2c3nnc4n3CCCCC4 C58897467
Cc1cc(c(cc1[N+](=O)[O-])F)N2CCN([C@H](C2)C)C(=O)c3ccc(cc3F)F C06371351
c1ccc(cc1)N2CCN(CC2)C(=O)/C(=C\c3cn(c4c3cccc4)CC#N)/C#N C59333206
Cc1cccc(c1n2c(nnn2)CN3CCO[C@H](C3)c4ccc(cc4)Cl)C C60479196
CCOc1cc(c(cc1C)S(=O)(=O)N2CCc3cc4c(cc3C2)OCO4)C C62075818
CC(=O)c1cc2ccc(cc2oc1=O)OCc3cc(cc4c3OCOC4)Cl C41508053
Cc1c(cccc1Cl)N2[C@@H]3[C@H](C(=N2)C(=O)C)C(=O)N(C3=O)c4ccccc4Cl C18205879
C[C@H]1C(=C(N=N1)C)CCC2=NN([C@H](O2)c3ccc(cc3)Br)C(=O)C C64567407
Cc1cccc2c1ncn(c2=O)C3CCN(CC3)S(=O)(=O)c4ccc(c(c4)C)C C65034728
CC1(CO[C@H](CN1C(=O)Cc2c3ccccc3c(=O)n(n2)C)c4ccccc4)C C66512737
C[C@H]1CO[C@H](CN1C(=O)c2ccc(o2)Cn3cc(cn3)Cl)c4ccccc4 C66709452
Cc1ccc(cc1F)/C=C/2\C(=O)OC(=N2)c3cccc(c3)S(=O)(=O)N(C)C C67430210
Cn1cccc1[C@@H]2CCCCCN2C(=O)c3ccc(=O)n(n3)Cc4ccccc4 C67510044
CN(C)N1C2=C([C@@H](C(=C1N)C#N)c3ccc(cc3)OC)C(=O)C[C@H](C2)c4ccccc4 C00690894
CC(=O)OCC(=O)[C@@]1(CC[C@H]2[C@@]1(CC[C@@H]3[C@@H]2C[C@H]4[C@@]5([C@@]3(CC[C@@H](C5)O)C)O4)C)O C05226955
Cc1cc(c(c(c1)C)NC(=O)[C@@H](C)OC(=O)c2c(c(sc2NC(=O)C)C)C)C C05326725
Cc1ccc(cc1)SCC(=O)Nc2cc(=O)[nH]c(=O)n2c3ccc(cc3)Cl C01921380
CCc1cccc2c1[nH]cc2C(=O)CN3C(=O)[C@]4(CCCc5c4ccs5)NC3=O C05679994
C[C@]1(C(=O)N(C(=O)N1)CC(=O)Nc2ccc(c(c2F)F)F)c3ccc(cc3)Cl C02619726
CSc1ccc(c(c1)C(=O)OCC(=O)C(=C2Nc3ccccc3N2)C#N)Cl C02658622
CC(C)COC(=O)N1C[C@H](C[C@@H]1C(=O)Nc2ccc(cc2)I)O C08816042
c1ccc2c(c1)c(=O)n(c(n2)/C=C\3/c4cc(ccc4NC3=O)Br)CCCO C09122125
CC(C)NC(=O)[C@H](c1ccccc1)NC(=O)[C@@H]2C(S[C@H]3N2C(=O)c4c3cccc4)(C)C C09130474
c1ccc(cc1)NC(=O)c2ccc(cc2)CN3C(=O)[C@]4(CCc5c4cccc5)NC3=O C09514981
C[C@]1(C(=O)N(C(=O)N1)CC(=O)N[C@H]2CCCc3c2cccc3)c4ccc5ccccc5c4 C09602518
CNC(=O)NC(=O)[C@H](c1ccccc1)OC(=O)c2ccccc2I C03557542
Cc1ccc(cc1)CNC(=O)C(=O)Nc2c3c(nn2c4ccc(cc4)Cl)CSC3 C12313117
Cc1c2c(cc(=O)n1CCc3c[nH]c4c3cccc4)[nH]n(c2=O)c5ccc(cc5)F C12409484
CCOc1cc(ccc1O)/C=C\2/C(=O)N(C(=S)S2)NC(=O)c3ccc(cc3)C C12437334
C[C@@]1(C(=O)N(C(=O)N1)CC(=O)NCc2cccs2)c3ccccc3Br C03594280
C[C@H]1CCc2c(sc(c2C(=O)N[C@H]3CCS(=O)(=O)C3)NC(=O)c4cccs4)C1 C13768445
c1ccc(cc1)CCN2CNC(=NS(=O)(=O)c3ccc(cc3)Br)NC2 C19959329
CC(=O)NCc1ccc(o1)c2csc(n2)NC(=O)C34CC5CC(C3)CC(C5)C4 C22067570
Cc1csc(n1)[C@@H](C#N)C(=O)CSc2nc(c3c4c(sc3n2)C[C@@H](CC4)C)N C23327043
CC(C)C[C@@H]1C(=O)N(C(=O)N1)CC(=O)Nc2ccc(cc2)I C03487657
Cc1c2c([nH]c1C(=O)N[C@@H](c3ccccc3F)c4nccn4C)CC(CC2=O)(C)C C25468832
CC(C)c1nnc(s1)NC(=O)C[C@H]2C(=O)Nc3cc(ccc3S2)C(F)(F)F C26600885
c1cc(sc1)/C=N\N=C\2/NC(=O)[C@@H](S2)CC(=O)Nc3ccc(cc3Cl)Cl C28050378
Cc1ccc(cc1)CN2CNC(=NS(=O)(=O)c3ccc(cc3)Br)NC2 C30874731
CCN(CC)c1ccc(cc1)N/C=C/2\C(=O)NC(=S)N(C2=O)C3CCCCC3 C06740813
c1cc(ccc1CNC(=O)c2c3c([nH]n2)CCN(C3)C(=O)Cc4ccc(cc4F)F)F C34797307
c1ccc(cc1)CNc2cnc3c(cccn3c2=O)C(=O)NCc4ccc(cc4)F C35023438
CC(C)(C)NC(=O)[C@@H](c1cc2ccccc2c3c1cccc3)N(C)C(=O)[C@@H]4CCC(=O)N4 C36537221
CC[C@]1(C(=O)N(C(=O)N1)CC(=O)N[C@H]2CCCc3c2cccc3)c4ccc(cc4)Cl C03464095
C[C@H]1C[C@H]2[C@H]3CC[C@@]([C@@]3(C[C@@H]([C@@H]2[C@@]4(C1=CC(=O)C=C4)C)O)C)(C(=O)COC(=O)C)O C03983975
C[C@@H]1C(=C([NH+]=C1C(=O)[O-])C)C(=O)/C=C/C2=C(NN([C@@H]2Cl)Cc3ccccc3)C C39701110
Cc1c2cc(ccc2oc1C(=O)Nc3c(c4c(s3)CCC4)C(=O)NCc5ccco5)F C40038294
CCCc1cc2c(c(=O)n1C[C@H]3CCCO3)[C@@H](C(=C(O2)N)C#N)c4ccc(cc4)F C40569381
CCC[C@@H]1O[C@H]2C[C@@H]3[C@H]4CCC5=CC(=O)C=C[C@]5([C@@H]4[C@H](C[C@]3([C@@]2(O1)C(=O)CO)C)O)C C43573967
Cc1csc(n1)[C@@H](C#N)C(=O)CSc2nc(c3c4c(sc3n2)CCCC4)N C45411571
Cc1cc(c(c(c1)C)S(=O)(=O)N2CCC(CC2)C(=O)NCc3ccc(cc3)O)C C45936884
CSCC[C@H]1[C@@H]2[C@@H](C(=O)N(C2=O)C3CCCC3)[C@]4(N1)c5cccc(c5NC4=O)Cl C20519195
CC[C@@H](C)NC(=O)c1ccc(cc1)NC(=O)C(=O)N2CCc3c(ccs3)[C@@H]2C C54876237
C/C(=N\N=C/1\NC(=O)[C@H](S1)CC(=O)Nc2ccccc2F)/c3ccc(cc3)Cl C12378844
C[C@H](C(=O)NC(=O)NC)N1CCN(CC1)C(c2ccc(cc2)F)c3ccc(cc3)F C22789015
c1cc(n(c1)c2ccc(cc2)S(=O)(=O)N)/C=N/c3c(c4c(s3)CCCC4)C#N C00678082
Cc1cc([nH]c(=O)c1CNC(=O)C2=NN([C@H](C2)c3ccccc3)c4ccccc4)C C32426218
COc1ccc(cc1)CN\2C(=O)C[C@H](S/C2=N\c3ccc(cc3)Cl)C(=O)N C06181892
CCOC(=O)C1=C(N2C(=O)c3ccccc3SC2=C([C@H]1c4cccs4)C#N)N C59293657
Cc1ccc(cc1NC(=O)c2ccccc2)C(=O)N3CSC[C@@H]3C(=O)NC(C)(C)C C60348044
Cc1ccc(cc1)C(=O)N[C@@]2(C(=O)N(C(=N2)O)c3ccc(cc3)Cl)C(F)(F)F C02438830
C[C@@H](c1ccc2c(c1)CCC(=O)N2)NC(=O)c3cc4c(s3)nc(s4)N(C)C C54079080
C[C@H](c1cccc(c1)S(=O)(=O)N(C)C)NC(=O)Nc2ccc(cc2F)Cl C67251688
c1ccc2c(c1)c(c[nH]2)CCNC(=O)[C@@H]3CCC(=O)N3[C@H]4c5ccccc5C(=O)O4 C04046665
Cc1ccc(cc1)CNC(=O)CN(C)S(=O)(=O)c2ccc3c(c2)CCC(=O)N3 C05068485
c1cc2c(cc1S(=O)(=O)N3CCC[C@@H]3C(=O)NC4CCCCC4)CCC(=O)N2 C02929132
[H]/N=C\1/NC(=O)/C(=C/c2ccc(c(c2)OCC)OS(=O)(=O)c3ccccc3)/S1 C02773101
CNC(=O)c1c2c(sc1NC(=O)c3ccc(cc3)S(=O)(=O)N(C)C)CCCC2 C04326420
C[C@@H]1CCCCN1S(=O)(=O)c2ccc(cc2)C(=O)Nc3c(ccs3)C(=O)NC C04281788
Cn1cc(c2c1c(=O)n(c(=O)[nH]2)c3ccccc3)C(=O)NCc4ccc(cc4)Cl C09659544
C[C@@H]1CCN(c2ccccc2S1)C(=O)COC(=O)c3c(ccs3)S(=O)(=O)N C10936108
c1cc(ccc1n2cncc2C(=O)NNS(=O)(=O)c3ccc(cc3Cl)F)F C12535780
CC1(Cc2cccc(c2O1)OCC(=O)NNC(=O)c3ccccc3n4cccc4)C C05701654
CCOc1cc(cc(c1O)Br)/C=C\2/C(=O)NC(=O)N(C2=O)c3ccccc3 C13896219
c1cc(ccc1CC(=O)NNC(=O)C23C[C@H]4C[C@@H](C2)CC(C4)(C3)n5cncn5)Cl C13882136
Cc1ccc(cc1)CNC(=O)c2cc(=O)[nH]c3c2cc(cc3)S(=O)(=O)N4CCCCC4 C20136570
C[C@H]1C(=O)Nc2cc(ccc2S1)S(=O)(=O)N3CCC(CC3)C(=O)NC4CCCC4 C20578055
CCOC(=O)C1=C(N(c2ccccc2[C@@]13C4=C(CC(CC4=O)(C)C)OC3=O)CC#C)N C20609275
c1cc(ccc1c2nnc(n2N)SCc3nnc(o3)C(F)(F)F)Br C20830534
C[NH+](C)[C@@H](CNC(=O)Cn1c(=O)c2ccccc2c(n1)[O-])c3ccccc3Cl C17702511
C[NH+](C)[C@H](CNC(=O)Cn1c(=O)c2ccccc2c(n1)[O-])c3ccccc3Cl C17702514
CN1C(=O)C(=CNC[C@@H](c2ccccc2Cl)c3c[nH]c4c3cccc4)C(=O)N(C1=O)C C24252335
Cc1cc(sc1C(=O)N2CCC[C@H](C2)NS(=O)(=O)C)NC(=O)C(C)(C)C C29195618
C[C@H]1Cc2cc(ccc2N1C(=O)C)S(=O)(=O)NNc3ccc(cn3)C(F)(F)F C28686715
Cc1c(sc2c1c(nc(n2)S[C@@H](C)C(=O)N(C)[C@@H]3CCS(=O)(=O)C3)N)C C31822988
Cc1c(c(on1)C)S(=O)(=O)N[C@H](C)C(=O)N[C@H](C)c2cccc3c2cccc3 C32768655
C[C@H]1CN(CCN1C(=O)C2CC2)C(=O)[C@H](C(C)C)NC(=O)Nc3ccc(cc3F)F C34974554
CC(=O)N[C@H]1[C@@H]([C@@H]2[C@@H](CO[C@@H](O2)c3ccccc3)O[C@@H]1Oc4ccccc4Cl)O C35056599
Cc1ccccc1NC(=O)[C@H]2[C@H]3C=C[C@@]4([C@@H]2C(=O)N([C@@H]4C(=O)NC(C)(C)C)C5CC5)O3 C35314718
Cn1c2c(c(n1)NC(=O)c3ccccc3C(F)(F)F)[C@@H](CC(=O)N2)c4ccco4 C35597877
COC(=O)c1c(sn(c1=S)c2ccccc2)NC(=O)c3cc(=O)[nH]c4c3cccc4 C35683504
Cc1nc(c2cnn(c2n1)c3ccc(cc3)F)NC4CCC(CC4)NC(=O)C5CCC5 C36006198
C[C@H]1CCC[C@@H]([C@@H]1C)NC(=O)CCS(=O)(=O)c2cc3c(cc2Cl)NC(=O)CO3 C09440396
c1ccc(cc1)/C=C/S(=O)(=O)Nc2cccc(c2)S(=O)(=O)/N=C\3/CCCN3 C21866190
COc1cc(ccc1O)[C@H]2CC(=O)NC3=NC(=NC(=O)[C@H]23)SCc4cccc(c4)F C38989843
CC(C)(C)OC(=O)N1CCC[C@@H]1C(=O)NNC(=O)c2ccccc2Br C36714384
Cc1ccc2c(=O)c3c(oc2c1C)C(=O)N([C@H]3c4ccc(c(c4)OC)O)CCCO C40064075
COc1ccc(cc1NC(=O)NCC2CCN(CC2)S(=O)(=O)C3CC3)Cl C44004030
c1c2c(sc1C(=O)NNC(=O)CN3C(=O)[C@H]4[C@@H]5C[C@H]([C@@H]4C3=O)C=C5)CCCCC2 C24472904
C[C@@H](C(=O)NC(=O)NCC(C)C)Sc1nc2c(c3c(s2)CCC3)c(=O)n1C C14560828
C[C@H](C(=O)NC1(CCCCC1)C#N)OC(=O)C[C@@H]2C(=O)Nc3ccccc3S2 C05290112
c1ccc2c(c1)OC[C@@H](O2)C(=O)Nc3c(c4c(s3)CCC4)C(=O)NCc5ccco5 C00799010
Cc1c2c([nH]c1C(=O)N[C@@H](C)c3ccc(cc3)S(=O)(=O)N(C)C)CCCC2=O C58406676
Cc1ccc(cc1C)n2c(cc(c2C)/C=N/NC(=O)C(=O)NCc3ccncc3)C C58912383
CCOC(=O)C1=C(OC(=C([C@@]12c3cc(ccc3N(C2=O)C)Br)C(=O)C)C)N C59293275
CC[C@]1(CCC(=O)NC1=O)c2ccc(cc2)NC(=O)[C@H]3CCCN3C(=O)C4CCCCC4 C60017251
CN(C)c1ccc(cc1F)CNC(=O)CN2C(=O)[C@@]3(CCc4c3cccc4)NC2=O C60214335
c1ccc(cc1)C(=O)NN[C@H]2CC(=O)N(C2=O)c3ccc(cc3)Oc4ccccc4 C01051239
Cc1c(cn(n1)C)CNC(=O)c2cc3n(n2)[C@@H](C[C@@H](N3)c4cccs4)C(F)(F)F C13124028
CCSC1=NC(=O)[C@H]2[C@@H](CC(=O)NC2=N1)C(=O)Nc3ccc(cc3C)Br C64739826
Cc1ccc(cc1NC(=O)[C@H]2CC(=O)NC3=NC(=NC(=O)[C@H]23)SCC=C)Cl C64740778
c1cc2c(cc1S(=O)(=O)NC3CCCC3)NC(=O)[C@@H](CS2)CC(=O)N4CCCC4 C65112632
COc1ccc(cc1OC)[C@@H]2[C@H]3[C@@H](C(=O)N(C3=O)c4ccc(cc4)F)SC(=C2C#N)N C33697658
C[C@@H]1CN(c2ccccc2N(C1=O)Cc3ccccc3)C=O C00268919
CC(C)(C)C1CCC2(CC1)CC(=O)N(C(=O)C2)N(C)C C01680531
CC(C)[C@@H](C(=O)Cl)N1C(=O)c2ccccc2C1=O C05727375
c1cc(sc1)C(=O)O/N=C\2/CCCc3c2cco3 C06222065
C[C@@H](C#N)Sc1nc2ccccc2c(=O)n1C3CC3 C07860902
CC(C)(C)N1C/C(=N/Cc2ccccc2)/O[S@@]1=O C00386598
c1ccc2c(c1)C/C(=N\OC(=O)c3cccs3)/C2=O C04697557
C[C@@H](n1c2ccccc2nn1)N3CCCSC3=S C15782265
c1ccc(c(c1)[C@H](C#N)N2CCC3(CC2)OCCO3)Cl C20178608
c1ccc2c(c1)c3c(o2)c(ncn3)OCC(F)(F)F C21117134
Cc1cc(no1)C(=O)N2CCC[C@@H]2c3ccc(cc3)F C21791491
Cc1ccc(cc1)n2c(c(c(n2)COC)C#N)Cl C21949211
Cc1ccc(cc1)/C=C(\C#N)/C(=O)N2C[C@H](O[C@@H](C2)C)C C24263878
Cc1cc(c(c(c1)C)S(=O)(=O)N2CCOC[C@H]2C)C C26846058
c1ccc2c(c1)CCN2c3nc(cc(n3)C4CC4)C#N C32112406
c1cc(ccc1[C@@H]2CCCN2C(=O)C3=COCCO3)Cl C32796218
c1cc(oc1c2nc(no2)CCl)Br C34955994
Cc1cc(c(c(c1C)C)C)S(=O)(=O)N2CCN(CC2)C C35993519
Cc1ccc(s1)S(=O)(=O)N2C[C@@H](OCC2(C)C)C C36075996
CC(C)(C)[C@H]1CC[C@@H]([C@@H](C1)N2CCS(=O)(=O)CC2)C#N C36161497
Cc1ccc(c(c1)N2CCN([C@@H](C2=O)C)C(=O)C(C)C)F C37521691
CC(C)(C)N1C(=O)CN(C1=O)c2ccc(cc2)Cl C37606830
CC[C@H](C)N1CC(=O)N(C1=O)c2ccc(cc2)Cl C37606897
C[C@@H]1C2=C(CC(CC2=O)(C)C)N=C1C(=O)OC(C)C C39313005
CC(C)S(=O)(=O)c1cnc2n1c(cc(c2)Cl)F C39463145
CC[C@@H]1CCCN(C1)S(=O)(=O)N2CCCCCC2 C40091342
Cc1ccc(c(c1)C)S(=O)(=O)N2[C@@H](COC[C@@H]2C)C C40634973
Cc1ccc(c(c1)Cn2c(nnn2)Br)C C41384402
CC(C)Oc1ccccc1N2CCCCS2(=O)=O C41390118
C[C@@H]1CN(C[C@@H](O1)c2ccccc2)C(=O)c3ccco3 C41421436
c1ccc2c(c1)nc(o2)[C@@H](C#N)C(=O)[C@H]3CCC=CC3 C41546925
C[C@@H]1CCN(c2c1cccc2)Cc3nc(no3)C4CC4 C42147357
C[C@@H]1CCC(=O)[C@H](C1)Cc2cc(ccc2[N+](=O)[O-])F C43652180
CCC(CC)(C#N)C(=O)N1CCO[C@H]2[C@H]1CCCC2 C44767337
Cc1c(c(n(n1)C)N2CCC[C@H]2C3CCCC3)C=O C45074504
Cc1cc(c(o1)C)C2=N/C(=C\c3ccccc3)/C(=O)O2 C48629090
Cc1ccc(c2c1C(=O)C(=O)N2CC(=O)C(C)(C)C)C C50131555
C[C@H]1CCCN([C@@H]1C)S(=O)(=O)c2cnc(s2)Cl C50565270
c1ccc(cc1)C(=O)/N=C\2/N(C(=O)CS2)c3ccccc3 C16713131
c1ccc2c(c1)n(c(=O)o2)CN3CCc4c(ccs4)C3 C14309701
Cc1cc(c(c(c1)C)S(=O)(=O)N2CCC[C@H]2C#N)C C57575472
c1c(nns1)C(=O)N2CCC[C@@H]2C3CCCCC3 C58553463
c1cc(c(c(c1)F)C#N)N2CCC[C@@H](C2)C3OCCO3 C60362999
Cc1ccc(cc1C)S(=O)(=O)N2[C@@H](COC[C@@H]2C)C C40634967
c1cc2n(c1)CCN(C2)S(=O)(=O)c3ccc(cc3)Cl C62616246
COc1ccc2c(c1)OCCC[C@]2(C#N)N3CCCC3 C62666281
COC(=O)[C@@H]1CCCN1c2ccc(cc2Cl)C#N C62791604
Cc1c(c(on1)Cl)CCC(=O)N2CCCC[C@@H]2C C64363664
CC1(COC(=O)[C@@H]1OC(=O)c2ccc(cc2)Cl)C C65009110
CC(C)C(=O)N1CCC[C@@H]1c2cccc3c2OCCO3 C66770764
CCOc1cc(ccc1OC)[C@@H]2Nc3c(c4c(s3)C[NH+](CC4)C(C)C)C(=N2)O C04555331
c1ccc(cc1)CC[NH+]2Cc3c(=O)[nH]c(=O)n(c3NC2)c4ccc(cc4)Cl C05428689
Cc1nc2c(c3c(s2)CCCC3)c(=O)n1NC(=O)C[NH2+]C4CCCCC4 C03110391
C[C@@H](C(=O)NC(=O)NC(C)(C)C)[NH+]1CCC(CC1)c2nc3ccccc3s2 C08533060
Cc1ccc(c(c1)C)S(=O)(=O)N2CCC(CC2)C(=O)NC3CC([NH2+]C(C3)(C)C)(C)C C10813747
c1cc(c(cc1[C@@H]2C3=C(CN(C3=O)CC[NH+]4CCCC4)NC(=O)N2)Cl)Cl C12113458
c1cc2c(cc1[C@H](C[NH+]3CCC4(CC3)C[C@@H](c5cc(ccc5O4)Cl)O)O)OCCO2 C19345581
c1ccc(cc1)C[C@@H]2C(=O)NCC[NH+]2Cc3c[nH]nc3c4cc5ccccc5o4 C19939671
Cc1c2ccccc2[nH]c1CN(C)C(=O)C[C@@H]3C(=O)NCC[NH+]3CC=C(C)C C19939904
Cc1ccc(o1)[C@H]2[C@H]3C[NH+](CC=C3C(=C(C2(C#N)C#N)N)C#N)Cc4ccccc4 C20026614
CCOC(=O)C1=C(NC(=O)N[C@@H]1c2ccc(cc2)F)C[NH+]3CCCC[C@@H]3C C20214237
CCC[NH+]=c1c2ccccc2oc(c1NS(=O)(=O)c3ccc(cc3)F)O C20603499
Cc1ccc(o1)C[NH+]2CCNC(=O)[C@@H]2CC(=O)NCc3ccc(s3)Cl C23430651
Cc1ccc(c2c1S(=O)(=O)NC3(N2)CC[NH+](CC3)Cc4ccccc4)OC C25337495
Cc1c(c(c2c3c(sc2[nH+]1)CC4(CC3)OCCO4)N)C(=O)OCCC5CC5 C26498169
CCOC(=O)c1c(c2c(=O)[nH]c(nc2s1)[C@@H](C)[NH2+]C3CCC(CC3)C)C C07735893
CN(C)c1ccc(cc1)[C@H]2C3=C(CCCC3=O)NC4=[NH+][C@H](NN24)c5ccccc5Cl C32818808
CC[C@@H]1C[C@@H](C[C@H]2N1[C@@H](Cc3c2[nH]c4c3cccc4)C(=O)OC)[NH+]5CC[C@H](C5)O C12603295
C[C@@H]1C[C@@H](C[NH+](C1)Cc2c(nc3n2cc(cc3)N)c4ccc(c(c4)OC)OC)C C36270699
Cc1cc(ccc1OC)c2c(n3cc(ccc3[nH+]2)N)CN4C[C@H](O[C@H](C4)C)C C36272656
Cc1cc2c(c(cc(=O)o2)C)c(c1)OCC(=O)NC3CC([NH2+]C(C3)(C)C)(C)C C06658677
c1ccc(cc1)C[C@@H]2NN[C@@H]3[NH+]2CCN(CC3)C[C@@H]4C=NN=C4c5ccc(cc5)Cl C39485917
C[C@@H]1CCC[C@@H]([C@@H]1C)NC(=O)[C@@H]2CN(CC23CC[NH2+]CC3)C(=O)[C@@H](C)Oc4ccccc4 C39637277
c1ccc2c(c1)CCCN2c3c(c(nc[nH+]3)N4CCN(CC4)c5ccccc5F)N C40780327
Cc1cc(c(cc1Cl)OC)NC(=O)C(=O)NC[C@H](C)[NH+]2CCC[C@@H](C2)C C41652471
CCCCN1C(=O)[C@H]2[C@H]([NH2+][C@@]3([C@H]2C1=O)c4cccc(c4NC3=O)Cl)CC(C)C C20548963
C[C@@]12C[C@@H](CC(C1)(C)C)N(C2)c3cncc(n3)/C(=[NH+]/N=C/c4cccc(c4)Cl)/N C44551594
C[C@@H]1CCCC[NH+]1[C@@H](C)CNC(=O)NCCc2cc(cc3c2OCOC3)F C46338911
C[C@@H]1CCCC[NH+]1CCCCNC(=O)C(=O)/N=c\2/[nH]c3ccccc3s2 C47999912
C[C@H]1C(=O)N(C2([NH2+]1)CCN(CC2)C(=O)NC(C)(C)C)Cc3ccc(cc3)F C35664265
C[C@@H]1CCC[C@@](C1)(CNC(=O)N2CCc3c(cccc3NC(=O)C)C2)[NH+](C)C C52586818
C[C@@H](C(=O)NC(C)(C)C)S[C@@H]1NN=C(N1C2CC2)C3=c4ccccc4=[NH+]C3 C39763915
c1ccc(cc1)C2=C(CN(N2)c3ccccc3)/C=N/NC(=O)C4=c5ccccc5=[NH+]C4 C63221851
CCN1CC(=C(c2c1[nH+]c(cc2)C)[O-])C(=O)N[C@@H](C)CC3=c4ccccc4=[NH+]C3 C63303017
C[C@@H]1CC(=NO1)NC(=O)NC[C@H](c2ccccc2Cl)C3=c4ccccc4=[NH+]C3 C64002955
Cc1ccc(cc1C)C2=CC=N[C@@H]3N2NC=C3C(=O)NCCC4=c5ccccc5=[NH+]C4 C64519724
c1ccc2=[NH+]CC(=c2c1)CCNC(=O)C[C@H]3CS[C@@H]4N3C(=O)C5=C(N4)CCCC5 C64652831
c1ccc(c(c1)CNC2=[NH+]CCNC23CCN(CC3)S(=O)(=O)c4ccc(cc4)F)F C65074648
Cc1cccc(c1)CNC2=[NH+]CCNC23CCN(CC3)S(=O)(=O)c4cccs4 C65074773
CCCCS(=O)(=O)N1CCC[C@]2(C1)/C(=[NH+]/C(C)(C)C)/Nc3ccccc3N2 C65260159
c1cc(ccc1N2CC[C@H](C2)CNC(=O)NCCc3cn4c([nH+]3)CCCC4)F C66344218
c1cc(c([nH+]c1)N2CCCC2)NC(=O)NC[C@H]3CCN(C3)c4ccc(cc4)F C66345314
c1cc(c([nH+]c1)N2CCCCC2)NC(=O)NC[C@H]3CCN(C3)c4ccc(cc4)F C66347582
CC(C)Oc1ccc(cc1)NC2=[NH+]N=C(CS2)c3ccc4c(c3)CCC(=O)N4 C66938643
c1cc(cc(c1)Cl)/[NH+]=c\2/c(cc3ccc(cc3o2)O)C(=O)NC[C@H]4CCCO4 C67298656
c1cc(cc2c1cc(/c(=[NH+]/c3ccc(cc3Cl)F)/o2)C(=O)NC[C@@H]4CCCO4)O C67298667
c1cc(cc2c1cc(/c(=[NH+]/c3cc(ccc3Cl)F)/o2)C(=O)NC[C@@H]4CCCO4)O C67298675
c1cc(cc2c1cc(/c(=[NH+]/c3ccc(c(c3)Cl)F)/o2)C(=O)NC[C@@H]4CCCO4)O C67298685
Cc1ccc(cc1/[NH+]=c\2/c(cc3ccc(cc3o2)O)C(=O)NC[C@@H]4CCCO4)F C67298766
Cc1ccc(c(c1)C)NC(=O)C(=O)N[C@H](C)c2ccc(cc2)N3CC[NH+](CC3)C C67426674
Cc1c(c2ccccc2n1C)CCN3C(=O)OC4([C@@]3(C)O)CC([NH2+]C(C4)(C)C)(C)C C04183542
c1ccc(c(c1)C[NH+]2Cc3c(=O)[nH]c(=O)n(c3NC2)c4ccc(cc4)Cl)Cl C05428717
C[C@H](C(=O)NC(=O)NC12CC3CC(C1)CC(C3)C2)[NH+]4CCN(CC4)c5ccccc5 C08210772
C[C@H](C(=O)NC(=O)NC(C)(C)C)[NH+]1CCC(CC1)c2nc3ccccc3s2 C08533061
CCc1cccc2c1NC(=O)[C@@]23[C@H]4[C@@H]([C@H]([NH2+]3)CCSC)C(=O)N(C4=O)C5CCCC5 C02136030
c1cc(sc1)[C@H]2c3ccsc3CC[NH+]2Cc4ccc(cc4[N+](=O)[O-])C(=O)N C09053998
Cc1ccc(cc1)[C@@H](CNC(=O)C(=O)Nc2cc(ccc2C#N)Cl)[NH+](C)C C10019652
Cc1c(sc2c1c(nc(n2)C[NH+]3CCCC3)NCC(=O)NC(C)(C)C)C C12891571
c1ccc(cc1)C(c2ccccc2)N3CC[NH+](CC3)Cc4cc(=O)oc5c4ccc(c5O)O C19370055
COc1ccc(cc1)C(=O)c2c[nH+]c3ccccc3c2N4CCC(CC4)C(=O)N C21158407
c1cc(oc1)[C@H](CNC(=O)c2ccc3c(c2)NC(=O)CCS3)[NH+]4CCCCC4 C22678437
CC1CCN(CC1)c2cc(ccc2NC(=O)c3ccc(o3)C#N)C4=CC[NH2+]CC4 C29047003
CCOC(=O)C1=C(NC(=O)N[C@H]1c2ccc(cc2)F)C[NH+]3CCCC[C@@H]3C C36080257
c1cc(cc(c1)F)NC(=O)NC2(CCCCC2)C(=O)N3CC[NH+]4CCC[C@H]4C3 C04981935
CC(C)(C)c1c2cc(c(=O)[nH]c2n(n1)c3ccccc3)C[NH2+]Cc4ccco4 C26440738
CC1=C2[C@@H](C3=C(CC(CC3=O)(C)C)[NH+]=C2N(N1)c4ccccc4)c5ccc(c(c5)OC)O C01035426
CC(C)c1ccc2=[NH+]C(=O)C(=c2c1)NNC(=O)CN3CCCc4c3cccc4 C08125008
c1ccc2=[NH+]CC(=c2c1)/C=N/NC(=O)[C@@H]3C=CN(N3)Cc4cccc(c4)Br C39167732
c1ccc(cc1)C(=O)Nc2ccccc2C(=O)N/N=C/C3=c4ccccc4=[NH+]C3 C39205044
CCOC1=C[C@@H]2C[C@@H]3CO[P@@](=O)(N[NH+]3C[C@@H]2C=C1SC)c4ccccc4O C39467488
c1ccc(cc1)C[C@H]2NN[C@@H]3[NH+]2CCN(CC3)C[C@@H]4C=NN=C4c5ccc(cc5)Cl C39485918
c1ccc(cc1)c2cc(ccc2N3CC[NH2+][C@H](C3)S(=O)(=O)Oc4ccccc4)O C39529682
CCOC(=O)C1=C(OC2=c3ccccc3=[NH+]C(=O)[C@H]2[C@H]1c4ccc(cc4)Cl)N C39916281
CC(C)(C)[C@@H]1C[C@H](N(N1)c2ccccc2)C(=O)N/N=C\C3=c4ccccc4=[NH+]C3 C39314997
C[C@@H]1C(=O)Nc2cc(ccc2O1)N[C@H](c3ccccc3)C(=O)C4=c5ccccc5=[NH+]C4 C39990713
CCNC(=O)[C@H]1[C@H](SC2=C1CCCC2)NC(=O)/C(=C/C3=c4ccccc4=[NH+]C3)/C#N C39992140
Cc1cccc(c1CNc2cc(cn3c2[nH+]c(c3CO)C)n4ccccc4=O)C C40976196
CC(C)C[C@@H]1[C@H]2[C@H](C(=O)N(C2=O)CCc3ccccc3)[C@@]4([NH2+]1)c5cc(ccc5NC4=O)F C16022144
C[C@@H](CNC(=O)N(C)Cc1ccccc1O)[NH+]2CCN(CC2)c3ccccc3 C46852983
CC(C)C[C@H]1[C@@H]2[C@@H](C(=O)N(C2=O)CCc3ccccc3)[C@@]4([NH2+]1)c5ccccc5NC4=O C05345845
Cc1ccc(cc1)NC(=O)N2CCC3(CC2)[NH2+][C@H](C(=O)N3CC4CC4)C(C)C C36024284
CC[C@H](C)N1C(=O)[C@@H]([NH2+]C12CCN(CC2)C(=O)NC(C)(C)C)Cc3ccccc3 C36026758
CC[C@@H]1CCc2c(s/c(=N/C(=O)C[NH+]3CCC[C@@H](C3)C(=O)NC4CC4)/[nH]2)C1 C51044246
C[C@H](c1ccccc1)[NH+]2CC[C@@H](C2)NC(=O)N3CCC[C@@H](C3)C(=O)NC4CC4 C51279875
c1ccc(cc1)[C@@H](CNC(=O)N2CCC[C@@H](C2)C(=O)NC3CC3)[NH+]4CCCC4 C51675177
c1ccc(cc1)[C@@H](CNC(=O)N2CCC[C@H](C2)C(=O)NC3CC3)[NH+]4CCCC4 C51675179
C[NH+](C)[C@H](Cc1ccccc1)CNC(=O)N2CCN(CC2)c3ccccc3O C53537540
C/C(=N/OCC(=O)Nc1c(c2c(s1)C([NH2+]C(C2)(C)C)(C)C)C#N)/c3cccs3 C04647345
C[C@H]1CCC[NH+](C1)[C@H](C)CNC(=O)c2ccc(s2)NC(=O)c3ccco3 C60556048
c1cc(c2c(c1)OCCO2)NC(=O)NCC3CC[NH+](CC3)Cc4cccs4 C61775437
CC[C@H](CNC(=O)N[C@H](C)c1c(nn(c1C)C)C)[NH+]2CCc3ccccc3C2 C63068629
C[C@@H]1C(=c2ccccc2=[NH+]1)CCN/C(=C\3/C(=NN(C3=O)[C@H]4Nc5ccccc5S4)C)/C C63097159
c1ccc2=[NH+][C@@H](C=c2c1)CNC(=O)[C@@H]3C=C(ON3)COc4ccc(cc4F)F C64103150
CC(C)(C)NC1=[NH+]CCNC12CCN(CC2)S(=O)(=O)c3ccc(s3)Cl C65074781
c1ccc(cc1)C/[NH+]=C\2/[C@]3(CCCN(C3)C(=O)c4ccco4)Nc5ccccc5N2 C65259908
CC1CC[NH+](CC1)[C@@H](C)CNC(=O)NC2CCN(CC2)C(=O)C3CCCCC3 C65480385
CCc1[nH]c(c([nH+]1)[C@@H]2[C@@H](NCN2CCC3=C(N=N[C@@H]3C)C)c4ccccc4)C C65505156
C[C@H]1C[C@@H](C[NH+](C1)CCCNC(=O)N2CCC(CC2)NC(=O)C3CCC3)C C66178509
C1CC[NH+]2CC[C@@H]([C@H]2C1)NC(=O)N3CCC(CC3)NC(=O)CC4CCCC4 C66926357
C[C@@H](Cn1cc[nH+]c1)NC(=O)N2CCC(CC2)[C@H](c3ccc(cc3)Cl)O C67460539
C[C@@H]1c2c(sc(n2)NC)C[C@]3([C@H]1[C@H]([C@H](CC3)[C@H](C)C(=O)N4CC[NH+](CC4)C)O)C C03840512
c1ccc(c(c1)C(=O)C[C@]2(c3ccccc3N(C2=O)C[NH+]4CCCCC4)O)O C01320691
Cc1cc2c(c(=O)n1CC[NH+](C)C)[C@H](C(=C(O2)N)C#N)c3cccc(c3)Cl C02247065
CCCCN1C(=O)[C@@H]2[C@H]([NH2+][C@@]3([C@@H]2C1=O)c4cc(ccc4NC3=O)Cl)CC(C)C C05345377
CC1(CC(CC([NH2+]1)(C)C)NC(=O)CCn2c3ccc(cc3oc2=O)Cl)C C11422771
COc1ccc(cc1)[C@@H](C[NH+]2CCC3(CC2)C[C@H](c4ccc(cc4O3)OC)O)O C12329882
CC[C@H]1c2ccsc2CC[NH+]1CC(=O)N3C[C@H](Oc4c3cccc4)C(=O)N C12861905
Cc1ccc(cc1)C2(CC[NH+](CC2)C[C@H](c3ccc4c(c3)CCCN4S(=O)(=O)C)O)O C19208556
Cc1ccc2c(c1)[C@@H](CC3(O2)CC[NH+](CC3)C[C@H](c4ccc(cc4)N5CCCC5=O)O)O C19219249
Cc1cccc(c1)C2(CC[NH+](CC2)C[C@H](c3ccc4c(c3)C[C@@H](N4S(=O)(=O)C)C)O)O C19234501
Cc1c2cc(c(=O)[nH]c2n(n1)c3ccc(cc3)Cl)C[NH2+]Cc4cccnc4 C26440801
c1cc(c(cc1Cl)Cl)NC(=O)[C@H]2CCC[NH+]2CC(=O)Nc3c(ccs3)C#N C26457260
CC1CC[NH+](CC1)[C@@H](CNC(=O)c2ccc3c(c2)OCC(=O)N3)c4cccs4 C27575043
C[C@@H](c1ccc(cc1)S(=O)(=O)C)[NH+](C)Cc2nc(c3c4c(sc3n2)CCCCC4)N C30004720
Cc1c(ccc2c1oc(=O)cc2C[NH2+][C@H](C)c3ccc(cc3)S(=O)(=O)C)O C32797382
C1CCc2c(c3c(s2)[nH]c(nc3=O)C[NH+]4CCN(CC4)C(=S)NC5CC5)C1 C36384484
CC1(CC(CC([NH2+]1)(C)C)NC(=O)CN(C)S(=O)(=O)c2ccc(cc2)Br)C C02881508
CCCc1ccc2c(c1)c(c(o2)C(=O)N3CCC(CC3)(C(=O)N)[NH+]4CCCCC4)C C12593076
Cc1ccc2c(c1)c(c(o2)C(=O)N3CCC(CC3)(C(=O)N)[NH+]4CCCCC4)C C12439520
Cc1c(ccc2c1oc(=O)c3c2CCC3)OCC(=O)NC4CC([NH2+]C(C4)(C)C)(C)C C06658895
COc1ccc2=[NH+]CC(=c2c1)/C=C/[C@H]3Nc4ccccc4C(=O)N3CCCO C39143325
C[C@@H]1CCCC[C@H]1NC(=O)[C@@H]2CN(CC23CC[NH2+]CC3)C(=O)c4ccccc4OC C39635773
C[C@H]1CN(C[C@@H](O1)C)C(=O)[C@H]2C[NH2+]C[C@@H]2C(=O)N[C@@H](C)c3cccc4c3cccc4 C43222935
CC[C@@H](C)N1C(=O)[C@H]2[C@H]([NH2+][C@]3([C@H]2C1=O)c4cc(ccc4NC3=O)F)CC(C)C C16024647
Cc1c(c(n(n1)c2ccccc2)Cl)/C=N/n3cc([nH+]c3N)c4ccccc4 C07674891
C[C@H](C(=O)NC(=O)NCc1ccccc1)[NH+]2CCN(CC2)c3ccc(cc3)F C14915224
C[C@H]1CN(C[C@@H](O1)C)c2ccc(c[nH+]2)CNC(=O)Nc3cc(ccc3F)Cl C45976485
CC1CC[NH+](CC1)Cc2cs/c(=N\C(=O)[C@@H](C)NC(=O)c3ccccc3)/[nH]2 C22290947
C[C@H]1CCC[NH+](C1)[C@@H](C)CNS(=O)(=O)c2cc3c(cc2F)NC(=O)CC3 C55240552
C[C@H]1CCCC[NH+]1CCNC(=O)[C@@H]2C[C@@H]3CCCN3[C@@]24c5ccccc5NC4=O C57992246
C[C@@H]1CCC[C@](C1)(CNS(=O)(=O)c2ccc3c(c2)CCC(=O)N3)[NH+](C)C C58249824
CC(C)NC(=O)[C@@H]1Cc2c([nH]c[nH+]2)CN1Cc3cccc(c3)OC(F)(F)F C12530226
Cc1ccc(cc1)/C(=N/NC(=[NH2+])S[C@H]2CC(=O)N(C2=O)c3ccccc3)/C C59489446
C/C(=N/NC(=[NH2+])S[C@H]1CC(=O)N(C1=O)c2ccccc2)/c3ccc(cc3)F C12378901
C/C(=N\[NH+]=C(\N)/S[C@@H]1CC(=O)N(C1=O)c2ccc(c(c2)Cl)Cl)/c3cccs3 C18143805
c1ccc2=[NH+][C@H](C=c2c1)C(=O)N3CCC[C@H](C3)C(=O)NCCc4ccc(cc4)O C63302895
C[C@@H]1c2cc(c(cc2OC(=O)[C@@H]1CC(=O)NCCC3=c4cc(ccc4=[NH+]C3)F)O)Cl C63485993
c1ccc(cc1)C2=c3ccccc3=[NH+]C(=O)[C@@H]2Sc4nnc(n4N)C(F)(F)F C38663735
CC[C@@]1(Cc2ccccc2C3=[NH+]C(=NC(=O)[C@@H]31)NNC(=O)Cc4ccccc4)C C63935007
Cc1ccc2=[NH+][C@H](C(=c2c1)NC(=O)c3ccc(cc3)F)C(=O)NCc4ccc(o4)C C64677130
Cc1ccc(c(c1)C)S(=O)(=O)N2CCC3(CC2)C(=[NH+]CCN3)NCc4ccccc4F C65074818
Cc1ccsc1C(=O)N2CC[C@@]3(C2)/C(=[NH+]/CCOC)/Nc4ccccc4CN3 C65265745
c1ccc(cc1)[C@H]2[C@@H](N(CN2)C[C@@H]3C=NN=C3c4ccc(cc4)F)c5[nH]cc[nH+]5 C65404371
CC(C)[NH+]1CCC(CC1)NC(=O)N2CCC(CC2)NC(=O)CC3CCCC3 C66908119
c1ccc(c(c1)/C=C/S(=O)(=O)N2CCC(CC2)[NH+]3CCC[C@H]3C(=O)N)Cl C66915995
Cc1ccc2[nH+]c(cn2c1)CNC(=O)Nc3ccccc3S[C@@H](C)CC#N C66956177
C[NH+]1CCC(CC1)CCNC(=O)N2CCC(CC2)NC(=O)CC3CCCC3 C66978432
c1cc(cc(c1)F)/[NH+]=c\2/c(cc3ccc(cc3o2)O)C(=O)NC[C@@H]4CCCO4 C67298601
C[C@@H]1C[C@@H](C[NH+](C1)C[C@@H](C)NC(=O)C(=O)Nc2cc(c(c(c2)F)OC)F)C C67437819
Cc1ccc(c(c1)C)N2C(=O)C[C@@H](C2=O)[NH+]3CCC(CC3)(C4CCCCC4)C(=O)N C51364632
C/C(=N\[C@@H]1CCCC[C@@H]1[NH3+])/C2C(=O)NC(=O)N(C2=O)C3CCCCC3 C05118924
C[C@@H](C(=O)NC(=O)NC12CC3CC(C1)CC(C3)C2)[NH+]4CCNC(=O)C4 C09483640
COc1cc-2c(cc1O)C[C@@H]3c4c2c(c(cc4CC[NH2+]3)O)OC C13378605
c1cc(ccc1C[NH3+])CN2C(=O)C3(CCCCC3)NC2=O C19393626
Cc1cc(cc(c1C)N)S(=O)(=O)N[C@@H]2C[NH+]3CCC2CC3 C20004052
C[C@H]1CCCCN1S(=O)(=O)NC2(CCCCCC2)C[NH3+] C20431655
COc1cc2c(cc1O)CN[C@@H](C2)c3c[nH+]cc4c3cc(c(c4)O)OC C13209199
C[C@H]1CCCCN1S(=O)(=O)NCC2(CCCCC2)[NH3+] C36266679
C[C@H]1CCC[C@@H](C12C(=O)N(C(=O)N2)C[C@@H](C(C)(C)C)[NH3+])C C36998880
C[NH+]1CCC(CC1)NS(=O)(=O)c2c(cc(cc2Cl)N)Cl C37267193
Cc1cs/c(=N\S(=O)(=O)c2ccc(cc2)C#CC[NH3+])/[nH]1 C37581278
Cc1c([nH]/c(=N/S(=O)(=O)C(C)C)/s1)c2ccc(s2)C[NH3+] C37657708
C[C@H]1CC[C@@H](CN1C(=O)[C@@H]2C[C@@H]3CCCC[C@@H]3[NH2+]2)C(=O)N C37821502
C[C@@H](C(=O)NC(C)(C)C)n1cc[nH+]c1c2ccc(cc2)N C37974233
C[C@H](C(=O)NC(C)(C)C)n1cc[nH+]c1c2ccc(cc2)N C37974234
c1cc(c(cc1Cl)[N+](=O)[O-])S(=O)(=O)N[C@@H]2CCCC[C@@H]2[NH3+] C38050085
c1cc(c(cc1[N+](=O)[O-])S(=O)(=O)N[C@H]2CCCC[C@H]2[NH3+])Cl C38050108
CC1(CC(CC([NH2+]1)(C)C)NC(=O)C(=O)NC2=C[C@@H]3C(=CC=N3)C=C2)C C38581728
CC1=C[C@@H](N[NH2+]1)C(=O)N/N=C/c2ccc(o2)Br C38611580
CC[NH+]1CCC(CC1)NS(=O)(=O)c2c(cccc2N)C C40347763
c1cc(cc(c1)O)[C@H]2c3cccn3CCC[NH+]2Cc4cccc(c4O)O C40410332
Cc1c(c(n[nH]1)C)S(=O)(=O)NC2CC([NH2+]C(C2)(C)C)(C)C C40808958
C[C@H](c1ccc(s1)Cl)[NH2+][C@H](C)C(=O)NC(=O)NC C42587903
Cc1c(cc(cc1Cl)S(=O)(=O)NC[C@H]2CCC[NH+](C2)C)N C44533724
C[C@@H]1CCC[C@H]([C@@H]1C)NC(=O)C[NH+]2CCCC[C@@H]2C(=O)N C48353617
Cc1cc([nH+]c(c1/C(=N/O)/N)N(C)[C@@H]2CCC[C@@H](C2)C)C C49012059
CC(C)Oc1c(ccc(n1)N[C@H]2CC[NH+]3[C@@H]2CCCC3)N C49564203
Cc1c(n(c[nH+]1)[C@@H](C)C(=O)Nc2ccc(cc2N)Cl)C C51926020
C[C@@H](c1ccc2c(c1)[nH]c(=O)[nH]2)[NH2+][C@H]3CCN(C3)C(C)C C45654708
C[C@@H]1CCC[C@H]([C@@H]1C)[NH2+][C@@H](C)C(=O)NC(=O)NC2CCCC2 C52636203
Cc1ccc(c(c1)Oc2cccc(c2C(=[NH2+])N)Cl)[N+](=O)[O-] C52907479
c1cc(c(c(c1)Cl)C(=[NH2+])N)Oc2cc(ccc2[N+](=O)[O-])F C52907510
c1cc(c(c(c1)Cl)C(=[NH2+])N)Oc2ccc(cc2[N+](=O)[O-])F C52907731
C[NH+]1CCC[C@H](C1)N(C)c2cc3c(cc2N)NC(=O)CC3 C53205984
C[C@H](c1ccccc1)[NH+]2CC[C@@H](C2)Nc3cc(nc(n3)N)Cl C53580455
Cc1cc(cc(c1C)NC[C@@H]2CCC[NH+](C2)C)S(=O)(=O)N C54241154
C[C@H](C[NH3+])N1C(=O)[C@@](NC1=O)(C)c2ccc(cc2)C(C)(C)C C57845643
c1cc(ccc1C[NH3+])CN2C(=O)[C@H](NC2=O)c3ccc(cc3)F C57848814
Cc1cc2c(c(c1)S(=O)(=O)NC3CCCC3)O[C@H](C2)C[NH3+] C58020748
C[C@@H]1CCCC[C@@H]1NC(=O)NC(=O)C[NH+]2CCC(CC2)CO C46090519
c1cc([nH+]cc1S(=O)(=O)/N=c\2/[nH]c3c(s2)CCCC3)N C50671373
c1cc(c(cc1Sc2nnnn2C3CCCC3)Cl)C(=[NH2+])N C61857001
C[NH+]1CC[C@@H](C1)Nc2cc3c(cc2Br)[nH]c(=O)[nH]3 C61988470
CC(C)(C)[C@H](Cc1cc2c(cc1[N+](=O)[O-])c(=O)[nH]cn2)[NH3+] C63025289
c1cc(c(cc1[N+](=O)[O-])C(=O)N[C@H]2CCC[C@@H]2[NH3+])Br C63171911
Cc1nc2cc(c(cc2s1)[N+](=O)[O-])N[C@@H]3CCC[C@@H]3[NH3+] C63177641
C1CCCN(CC1)S(=O)(=O)N[C@@H]2CCCCC[C@H]2[NH3+] C63213563
c1cc2c(cc1S(=O)(=O)N[C@H]3CCCCC[C@@H]3[NH3+])CCO2 C63213662
c1ccc2=[NH+]CC(=c2c1)C[C@H]3N[C@@H](ON3)C(=O)NC4CCCC4 C63296353
Cc1ccc2[nH+]c(cn2c1)CNC(=O)NNC(=O)c3c(ccs3)C C67102052
CC[C@@]1(c2cc-3n(c(=O)c2COC1=O)Cc4c3nc5ccc(cc5c4)N)O C01587127
C[C@]1([C@H]2[C@@H]([C@@H]([NH2+]1)c3ccccc3O)C(=O)N(C2=O)c4ccccc4)C(=O)[O-] C04342491
Cc1c2c([nH]n1)OC(=C([C@H]2c3ccc(cc3)OC(=O)C)C#N)N C00058317
Cc1cc2c(c(=O)o1)[C@]3(c4ccccc4NC3=O)C(=C(O2)N)C#N C02839653
Cn1c(c(c(=O)n(c1=S)C)C2=NN[C@H](C2)c3ccc(cc3)O)O C15670674
c1cc2n(c(=O)c1)C[C@@H]3C[C@H]2CN(C3)c4[nH]c(=S)nc(n4)N C22607152
C1CN(CCC12C(=O)NC(=O)N2)C(=O)CC34C[C@@H]5C[C@H](C3)CC(C5)(C4)O C24961023
c1cc(ccc1N/N=C/2\C(=O)[C@@H](OC2=O)[C@H](CO)O)Br C15775107
C[C@@H](C(=O)Nc1ccc(cc1)F)NC(=O)N[C@H]2CCS(=O)(=O)C2 C36359681
CCn1cc(c(n1)N)S(=O)(=O)Nc2ccc(cn2)Cl C37558609
c1ccc2c(c1)C(=O)N(NN2)CC(=O)NC3=CC4=CC=N[C@H]4C=C3 C39275512
C[C@@]1(CCS(=O)(=O)C1)NC(=S)N[C@@H]2NC(=S)N=N2 C39287084
C[C@]1(CCS(=O)(=O)C1)NC(=S)N[C@@H]2NC(=S)N=N2 C39287085
c1ccc(c(c1)[C@H]2[C@@H]3C(=O)NC(=O)N=C3OC(=C2C#N)N)F C39325323
Cc1ccc(c(c1)[C@H]2[C@H]3C(=O)NC(=O)N=C3OC(=C2C#N)N)C C39570945
C[C@H]([C@@H]1NN=C(N1C)SCc2[nH]c(=O)c3ccccc3n2)O C39754915
Cc1c(sc2c1c(=O)[nH]c(n2)N3CCC[NH2+]CC3)CC(=O)[O-] C40691106
c1c2c(cc(c1NS(=O)(=O)N3CCNCC3)Cl)NC(=O)C2 C40860884
c1cc2c(cc1NS(=O)(=O)N3CCNCC3)CCC(=O)N2 C40861194
C1C[C@@H](CN(C1)C(=O)NC2CC2)C(=O)N3CCC(CC3)C(=O)N C44458189
CNC(=O)NC(=O)CC[NH+]1CCc2c(ccs2)[C@H]1C(=O)[O-] C44592156
c1c(c[nH]c1C(=O)NNC(=O)[C@H]2CCS(=O)(=O)C2)Br C48413008
Cc1ccsc1C(=O)NNC(=O)N[C@@H]2CCS(=O)(=O)C2 C48952819
C1C[C@H](CC=C1)C(=O)NNC(=O)N[C@H]2CCS(=O)(=O)C2 C48952877
C[C@@H]([C@@H]1[C@@H]2[C@@H](C(=O)N(C2=O)C(C)(C)C)[C@@]3(N1)c4ccccc4NC3=O)O C16024628
CCCc1c2c(n[nH]1)OC(=C([C@]23CC[C@H]4CO[C@@H]3O4)C#N)N C08783483
C[C@H](C(=O)Nc1c(c2c(s1)CCC2)C#N)N3CCO[C@@H](C3)C(=O)N C51105305
Cc1c(sc2c1c(nc(n2)CN3CCCS3(=O)=O)NN)C C51147866
C[C@H](c1ccc(c(c1)F)OC)NC(=O)N2CCO[C@H](C2)C(=O)N C51678528
c1cc(ccc1CNC(=O)NNC(=O)[C@@H]2CCS(=O)(=O)C2)Cl C54024456
c1cc2c(cc1NC(=O)CNC(=O)c3ccsc3)[nH]c(=O)o2 C55214932
CC[C@H]1C(=O)N(c2cc3c(cc2N1)OCCO3)C[C@@H](CO)O C57934197
CC(C)[C@H](C(=O)NC(=O)N)Sc1nc2ccsc2c(=O)n1C C26104444
c1c(cc(c(c1[N+](=O)[O-])N)Cl)C(=O)N2CCC[C@H]2CO C50709276
CCn1c(=O)[nH]nc1SCc2nc(c3ccsc3n2)N C61608241
c1cc(c(cc1F)F)NC(=O)NNC(=O)[C@H]2CCS(=O)(=O)C2 C61743203
C[C@@H]1C(=O)Nc2cc(ccc2O1)S(=O)(=O)N[C@H](C)CO C62562191
CC(C)NC(=O)NNS(=O)(=O)c1ccc(c(c1)Cl)C#N C62930819
C[C@H](C(=O)Nc1ccc2c(c1)NC(=O)CS2)NS(=O)(=O)C C63091408
COc1cc(ccc1O)[C@@H]2[C@H]3[C@@H](C(=O)NC3=O)N(N2)Cc4ccccc4 C19171807
C[C@H]1C/C=C\C(=O)[C@H]([C@H](C/C=C/c2cc(cc(c2C(=O)O1)O)OC)O)O C14852066
c1ccc2c(c1)NC(=O)[C@H](S2)CC(=O)n3c(c(cn3)C#N)N C64446967
Cc1ccc(o1)CNC(=O)[C@H]2Nc3cc(ccc3S(=O)(=O)N2)F C64960065
c1cc(oc1[C@@H]2CC(=O)NCC3=N[C@@H](S[C@@H]23)N)[C@@H]4C=CN=N4 C65396977
c1cc(oc1[C@H]2CC(=O)NCC3=N[C@H](S[C@@H]23)N)[C@@H]4C=CN=N4 C65396980
CC(=O)Nc1cc(c(cc1F)F)NC(=O)C(=O)N2CCC(CC2)CO C65569092
c1ccc2c(c1)C[C@H](N2Cc3cc(=O)n4c([nH]3)ccn4)C(=O)N C66497147
CC(C)[C@@H](C(=O)N1CCN(CC1)C(=O)C2CCCCC2)NC(=O)N C66941485
Cc1ccsc1C(=O)NNC(=O)N2CCC[C@H](C2)C(=O)NC3CC3 C67102268
C[C@@H](C(=O)N1CCSCC1)NC(=O)Nc2ccc(cc2)C(=O)NC C67537957
c1ccc2c(c1)c3c(c(=O)o2)[C@]4(c5cc(ccc5NC4=O)F)C(=C(O3)N)C#N C04476281
CC1=C([C@]2(c3ccccc3OC(=C2C#N)N)C(=O)N1)C(=O)OCC=C C04517221
c1ccc2c(c1)[C@@]3(C(=C(N(C4=C3C(=O)CCC4)c5cccnc5)N)C#N)C(=O)N2 C01423069
c1cc(c(cc1C(=O)NN2C(=O)C3(CCCCC3)NC2=O)Cl)O C06993191
CC(C)NC(=O)C(=O)NNC(=O)c1cc2cc(ccc2o1)Cl C08391869
c1ccc2c(c1)c3ccc(cc3oc2=O)O[C@H]4[C@H]([C@@H]([C@@H](CO4)O)O)O C06623665
Cc1ccc(c(c1)C)C(=O)NNS(=O)(=O)c2c([nH]nc2C)C C09871821
Cc1ccc(o1)c2cc(c(=O)n(n2)CC(=O)N[C@@H]3CCCC[C@H]3C)N C12182770
CCOC(=O)C1=C(OC(=C([C@]12c3c(cccc3NC2=O)C)C#N)N)C C12412696
Cc1ccc(cc1)N2C(=O)/C(=C\Nc3ccc(cc3C)O)/C(=O)NC2=O C15930214
COc1ccc(c(c1)[C@@H]2[C@H]3CNCC=C3C(=C(C2(C#N)C#N)N)C#N)OC C19852440
Cc1cc2c(c(=O)n1C)[C@@H](C(=C(O2)N)C#N)c3ccc(c(c3)OC)O C20086742
C[C@@H]1[C@@H](Oc2ccccc2O1)C(=O)NNC(=O)c3cc(c[nH]3)Br C27807121
C[C@]1(C(=O)N(C(=O)N1)NC(=O)c2cc(c[nH]2)Br)c3ccccc3 C29581249
[H]/N=C/1\[C@@H](C2(CCN(CC2)C(=O)OCC)C(=C(S1)N)C#N)C#N C04453411
c1cc(sc1c2nnc(o2)CSc3nc([nH]n3)N)Br C07897328
Cc1ccc(cc1)N2C(=O)/C(=C/Nc3ccccc3O)/C(=O)NC2=O C06088254
CCC[C@@]12CN(C[C@H]1C(=O)NC(=O)N2)C(=O)Cc3c[nH]c4c3cccc4 C39195634
COc1cc(ccc1O)[C@@H]2C3=C(N=N[C@@H]3NC4=C2C(=O)CCC4)O C39358602
COc1cc(ccc1O)[C@@H]2C3=C(N=N[C@H]3NC4=C2C(=O)CCC4)O C39358604
c1cc(ccc1C(=O)CSC2=N[C@@H]3C(=N2)C(=O)NC(=N3)N)Cl C39697681
CC1=NN=C2[C@H]1[C@@]3(c4cc(ccc4NC3=O)Br)C(=C(O2)N)C#N C00705589
c1cc(c(c(c1)Cl)[C@H]2[C@H]3C(=O)NC(=O)N=C3OC(=C2C#N)N)Cl C39942942
c1c(cc(c(c1Cl)NC(=O)C2=COCCO2)Cl)S(=O)(=O)N C40381104
C[C@@H]1CCc2c(sc(c2C#N)NC(=O)c3ccc4c(c3)[nH]c(=O)c(=O)[nH]4)C1 C40563826
c1ccc2c(c1)CC[C@H]2NC(=O)C(=O)Nc3cc4c(cc3Cl)NC(=O)CO4 C41197141
CC[C@@H]1CN(CCO1)C(=O)NNC(=O)c2cc(c[nH]2)Br C49517967
C[C@H](c1nncn1C)NS(=O)(=O)c2cc(ccc2N)Br C50416917
CCN1c2ccccc2[C@]3(C1=O)c4c(n[nH]c4OC(=C3C#N)N)C C05817606
Cc1cc(on1)CNS(=O)(=O)c2cc(cnc2N)Br C50675140
CC[C@H](C)N1C(=O)[C@H]2[C@@H](C1=O)[C@@]3(c4ccccc4NC3=O)N[C@@H]2[C@@H](C)O C35485408
c1ccc(cc1)c2cs/c(=N\C(=O)N3CCO[C@@H](C3)C(=O)N)/[nH]2 C51237175
Cc1cc2c(o1)CC(C[C@@H]2NC(=O)N3CCO[C@H](C3)C(=O)N)(C)C C51687317
CNc1c(n2ccsc2n1)S(=O)(=O)N[C@@H]3CCCC[C@@H]3O C52015748
C[C@@H](C(=O)NC(=O)NC(C)C)N1CCN(CC1)c2ccccc2O C14915322
c1cc2c(cc1Br)/C(=N/N=C/3\NC(=O)[C@@H](S3)CCO)/C(=O)N2 C39843808
CC\1=C(C(=O)NC(=O)/C1=C\NNC(=O)C23CC4CC(C2)CC(C4)C3)C#N C16694053
c1cc([nH]c1)[C@@H]2CCCN2S(=O)(=O)c3ccc(cc3)S(=O)(=O)N C56052090
CNC(=O)c1ccccc1NS(=O)(=O)c2ccc3c(c2)CCC(=O)N3 C14869557
C[C@H](CNC1=NS(=O)(=O)c2cc(ccc2N1)N3CCCC3)O C62325093
c1cc2c(cc1F)[C@@H](CCN2S(=O)(=O)c3ccc4c(c3)[nH]c(=O)[nH]4)O C62552103
CNC(=O)C1CCC(CC1)NC(=O)NCc2cn3ccsc3n2 C63406542
Cc1ccc(cc1)[C@H]2C(=C(N(C3=C2C(=O)CCC3)c4[nH]ncn4)N)C#N C06814896
CCCn1c(=O)c(c([nH]c1=O)[O-])[C@H]2[C@H]3C(=c4ccccc4=[NH+]3)CCN2 C63985147
C[C@@H](c1ccc2c(c1)CC(=O)N2)NC(=O)Nc3ccc(nc3)OC C47156043
CN(C)c1ccccc1NC(=O)c2ccc(cc2)n3c(c(cn3)C#N)N C66240397
c1cc(ccc1CNC(=O)NCC(=O)N2CCC(=O)NCC2)Cl C66634471
c1ccc(c(c1)CC(=O)NNC(=O)c2cccc3c2OCC(=O)N3)F C66840046
Cc1ccsc1C(=O)NNC(=O)N[C@H](C)C(=O)N2CCCC[C@@H]2C C67082052
C[C@@H](Cc1ccco1)NC(=O)C2CCC3(CC2)C(=O)NC(=O)N3 C67266956
Cc1cc(nc(c1C#N)SCc2cc(=O)n3cc(ccc3n2)Br)C C03527955
COc1ccc(cc1)N2[C@H](SCC2=O)c3cc4c(cc3Br)OCO4 C02949611
CC1CCN(CC1)c2c3c(nc(n2)c4ccccc4)CCN(C3)C(=O)[C@@H](C)Cl C04711445
c1ccc2c(c1)C=C[C@H]3N2[C@@H]([C@H](C3(C#N)C#N)c4ccco4)C(=O)c5ccc(cc5)F C04733835
CCN(c1ccccc1)C(=O)Cn2cnc3c(c2=O)c4c(s3)C[C@H](CC4)C C05556838
c1cc2c(cc1OCc3cc(cc4c3OCOC4)Cl)oc(=O)c5c2CCC5 C02633674
C[C@H]1CCc2c(sc3c2c(ncn3)Sc4nnc(n4C)C(F)(F)F)C1 C07983893
c1ccc(cc1)C(c2ccccc2)C(=O)N3CCC[C@H]3c4nnc5n4cccc5 C08745450
CCOc1ccc2c(c1)O/C(=C\c3cc(cc4c3OCOC4)Br)/C2=O C09052187
CSCCn\1c2ccccc2s/c1=N\C(=O)[C@H]3COc4ccccc4O3 C09563201
Cc1ccc2c(coc2c1C)CC(=O)N3CCC[C@@H]3c4ccc5c(c4)OCCCO5 C12586628
Cc1cc(c(n1c2ccc(cc2)Cl)C)/C=N/n3cnc4c(c3=O)c(c(s4)C)C C03330209
c1cc(ccc1F)S(=O)(=O)N2CCC[C@@H](C2)C(=O)N3CCC[C@H]4[C@@H]3CCCC4 C15612134
Cc1ccc(cc1)Cn\2ccs/c2=N\C(=O)C3CCN(CC3)C(=O)C4CC4 C15652015
Cc1ccc(cc1c2ccc(o2)/C=N/N3C(=O)[C@H]4[C@@H]5C=C[C@H]([C@@H]4C3=O)[C@H]6[C@@H]5C6)Cl C15835821
c1cc(c(cc1Cl)S(=O)(=O)N2CCN(CC2)C(=O)C3CCCCC3)Cl C15931776
C[C@H]1Cc2ccccc2N1C(=O)c3cccc(c3)S(=O)(=O)N4C[C@H](C[C@@H](C4)C)C C16022845
c1ccc(cc1)CCC(=O)N2CCC[C@@H](C2)n3c4cc(ccc4oc3=O)Cl C19370746
Cc1ccc2c(c(oc2c1)C(=O)N3CCC[C@@H](C3)CCC(=O)N4CCCC4)C C20909816
Cc1ccc(cc1)CN2[C@H]3CS(=O)(=O)C[C@H]3N(C2=O)c4cc(ccc4C)C C20979570
c1ccc2c(c1)C(=O)N(S2(=O)=O)Cc3nc(cs3)C45CC6CC(C4)CC(C6)C5 C25667338
c1ccc2c(c1)cccc2Cn\3ccs/c3=N\C(=O)[C@H]4CCS(=O)(=O)C4 C32768792
COc1ccccc1C(=O)N2CCC3(CC2)N(CCS3)C(=O)C4CCCCC4 C06670551
Cc1ccc(cc1)S(=O)(=O)N2CCN(C(=O)[C@@H]2C)c3ccc(cc3Cl)Cl C37523493
COc1ccc(cc1)[C@H]2CC(=O)N3CN(CSC3=C2C#N)C4CCCCC4 C20348365
C[C@@H]1Cc2ccccc2N1C(=O)[C@@H]3CCCN3S(=O)(=O)c4ccc(cc4)Cl C04166107
C[C@H]1CCC2=C3C(=NC(=NC3=O)SCC(=O)N4CCC[C@@H](C4)C)S[C@@H]2C1 C38806846
c1ccc(c(c1)N2C[C@H](CC2=O)c3nc(no3)c4ccc(c(c4)Br)F)F C38914916
Cc1ccc(cc1)S(=O)(=O)N2[C@@H]([C@@H]3C(=N2)C4CCN3CC4)c5ccc(cc5)F C43199480
Cc1ccccc1c2nc(no2)[C@H]3CC(=O)N(C3)c4ccc(cc4)C(F)(F)F C44423039
CN(c1ccccc1)C(=O)CN2c3ccc(cc3-c4ccccc4S2(=O)=O)F C44849617
Cc1ccc(c(c1)C)C(=O)C2CCN(CC2)S(=O)(=O)c3ccc(cc3)C#N C48374409
Cn1c2c(sc1=O)[C@@H](CC(=O)N2c3ccc(cc3)OC)c4ccc(c(c4)Cl)F C49544441
Cc1nn2c(=O)cc(nc2s1)CN3CCC[C@@H]3c4ccc(cc4)C(C)(C)C C53090681
CC(C)CC(=O)/N=C\1/N([C@@H]2CS(=O)(=O)C[C@@H]2S1)c3cccc(c3Cl)Cl C09240766
Cc1ccc(cc1)C(=O)[C@@H]2[C@H]3[C@@H]([C@@H]4N2CCC4)C(=O)N(C3=O)c5cc(cc(c5)C)C C35380443
C[C@]12C[C@H](CC(C1)(C)C)N(C2)C(=O)CN3CCN(CC3)c4ccc(cc4)OC C39944406
c1ccn(c1)c2c(cnn2c3ccc(cc3)F)C(=O)N4CCC[C@@H]5[C@H]4CCCC5 C58636855
CC[C@@H](C)C(=O)/N=C\1/N([C@H]2CS(=O)(=O)C[C@@H]2S1)c3cccc(c3Cl)Cl C32635070
CC(C)CC(=O)/N=C\1/N([C@@H]2CS(=O)(=O)C[C@H]2S1)c3ccc(c(c3)Cl)Cl C32635372
c1ccc(cc1)[C@H]2[C@H]3[C@@H](C(=O)N(C3=O)c4ccc(cc4)F)ON2c5ccccc5 C13644917
Cc1cc2c(c3c1C(=O)/C(=C/c4cccnc4)/O3)CN(CO2)[C@@H](C)c5ccccc5 C41645082
Cc1c(sc2c1c(ncn2)S[C@H](C)C3=NC(=O)C4=C([C@H](SC4=N3)C)C)C C64056362
c1ccc(cc1)N(C2=NCCS2)C(=O)c3cnn(c3)c4ccccc4Cl C64394684
Cc1cccc(n1)[C@@H]2C3=Nc4ccccc4[C@@H]3CCN2C[C@@H]5C=C(N=N5)C(C)C C39515350
CC[C@@H](C)C(=O)/N=C/1\N([C@@H]2CS(=O)(=O)C[C@@H]2S1)c3c(cccc3Cl)Cl C36638570
C[C@H](CN(C)C(=O)c1c2ccccc2nc\3c1CCC/C3=C\c4ccco4)C#N C65880772
CCc1nc(c2c(c(sc2n1)C(=O)N3C[C@@H](OC[C@H]3C)c4ccccc4)C)C C66713627
c1ccc2c(c1)CCC(=C2)S(=O)(=O)N3CCN(CC3)C(=O)C4CCCCC4 C66872045
Cc1ccc(cc1)Cn2cnc3c(c2=O)cnn3c4ccc(cc4)Br C67257905
C[C@@H]1C[C@H]2[C@@H]3CCC4=CC(=O)C=C[C@@]4([C@@]3([C@@H](C[C@@]2([C@@]1(C(=O)COC(=O)C)O)C)O)F)C C03830291
C[C@H]1C[C@H]2[C@H]3CC[C@@]([C@]3(C[C@@H]([C@@H]2[C@@]4(C1=CC(=O)C=C4)C)O)C)(C(=O)COC(=O)C)O C03882055
C[C@@H]1C[C@H]2[C@@H]3CCC4=CC(=O)C=C[C@@]4([C@H]3[C@H](C[C@@]2([C@]1(C(=O)CO)O)C)OC(=O)C)C C04083577
C[C@H](C(=O)Nc1ccc(cc1Cl)F)OC(=O)c2ccc3c(c2)NC(=O)CS3 C04581665
CN(C)c1ccc(cc1)[C@H]2C(=C(N(C3=C2C(=O)C[C@@H](C3)c4ccccc4)N(C)C)N)C#N C01444214
Cc1cc(cc(c1NC(=S)NC(=O)c2ccc(cc2)[N+](=O)[O-])C)Br C01180488
CC(=O)N[C@H]1CC[C@]2([C@H](C1)CC[C@@H]3[C@@H]2CC[C@]4([C@@H]3C[C@@H]([C@@H]4OC(=O)C)NC(=O)C)C)C C05383120
Cc1ccc(cc1)n2c(c3c(n2)CSC3)NC(=O)C(=O)N[C@@H](C)c4ccccc4 C05418980
CC[C@@H](CO)NC(=O)c1cc2c(n(c1=O)c3ccc(cc3)Cl)CC(CC2=O)(C)C C06732725
CC(=O)N[C@H]1CC[C@]2([C@@H](C1)CC[C@@H]3[C@@H]2CC[C@]4([C@@H]3C[C@@H]([C@@H]4OC(=O)C)NC(=O)C)C)C C06780249
CN(CC(=O)Nc1ccccc1Cl)C(=O)C[C@@H]2C(=O)Nc3ccccc3S2 C08285322
Cc1cc(cc(c1NC(=S)NC(=O)c2cccc(c2C)[N+](=O)[O-])C)Br C01181420
c1cc(ccc1NC(=O)COC(=O)c2ccc3c(c2)NC(=O)CS3)Br C09075126
CC[C@@H](C)NS(=O)(=O)c1ccc(cc1)NC(=O)c2ccc(o2)Br C09205346
CCOc1cc(cc(c1O)/C=C/2\C(=O)N(C(=O)N2)Cc3ccc(cc3)F)Br C09260545
CNC(=O)c1cn(cc(c1=O)C(=O)NC[C@@H]2C[C@H]3C=C[C@@H]2C34CC4)C5CCCCC5 C12035126
Cc1ccc(cc1)n2c(=O)c3c4c(sc3nc2SCC(=O)N)CO[C@@H](C4)C(C)C C01252796
c1ccc2c(c1)c3c([nH]2)[C@@H](N4[C@H](C3)C(=O)N(CC4=O)CCCO)c5ccc(cc5)Cl C02096656
Cc1ccc(cc1)NC(=O)CN(C)C(=O)C[C@H]2C(=O)Nc3cc(ccc3S2)Cl C12887835
c1ccc(c(c1)NC(=O)CNC(=O)[C@H]2CCCN2C(=O)c3cccs3)Br C12907391
C[C@H]1C[C@@H]2[C@H]3CCC4=CC(=O)C=C[C@@]4([C@]3([C@H](C[C@@]2([C@]1(C(=O)COC(=O)C)O)C)O)F)C C15449353
CC[C@H](c1ccc(cc1)Br)NC(=O)CN2C(=O)C3(CCC(CC3)C)NC2=O C15811815
c1ccc2c(c1)c3c([nH]2)[C@@H](N4[C@H](C3)C(=O)N(CC4=O)CCCO)c5cccc(c5)Cl C15955663
C/C=C/C(=O)OCC(=O)[C@]1(CC[C@@H]2[C@@]1(C[C@@H]([C@@H]3[C@H]2CCC4=CC(=O)CC[C@@]34C)O)C)O C16137317
c1cc(oc1)C/N=C\2/NC(=O)[C@@H](S2)CC(=O)Nc3cc(c(cc3Cl)Cl)Cl C21224284
Cc1ccc(cc1)S(=O)(=O)N[C@@H](C)C(=O)N2CCC(=CC2)c3c[nH]c4c3cccc4 C22482690
COc1ccc(cc1)CC[NH+]2CCC3(CC2)Nc4c(cccc4S(=O)(=O)[N-]3)F C24905832
c1ccc(cc1)S(=O)(=O)N(c2cc(ccc2F)N)S(=O)(=O)c3ccccc3 C32627903
CC1=CC(=O)C=C2[C@]1([C@@H]3[C@@H](CC2)[C@@H]4CC[C@@]([C@]4(C[C@H]3O)C)(C(=O)COC(=O)C)O)C C32911520
CN(C)S(=O)(=O)c1cc(ccc1Cl)NC(=O)C23C[C@H]4C[C@@H](C2)CC(C4)(C3)O C13037976
C[C@@H]1C[C@H]2[C@@H]3CC[C@@H]4CC(=O)C=C[C@@]4([C@@H]3[C@@H](C[C@@]2([C@@]1(C(=O)COC(=O)C)O)C)O)C C33671704
CC[C@@H](C)N1C(=O)[C@H]2[C@@H](N[C@@]3([C@@H]2C1=O)c4ccccc4NC3=O)Cc5ccccc5 C35375277
CC(C)NC(=O)[C@@H](C1CCN(CC1)C(=O)C2CCCC2)NC(=O)c3ccccc3 C36212580
CC(=O)NC12C[C@@H]3C[C@H](C1)CC(C3)(C2)C(=O)N(C)CC(=O)Nc4ccccc4Cl C12878551
C[C@@H]1C(=C(NO1)C)C(=O)NC[C@@H]2Cc3cc(cc(c3O2)C4=CC5=CC=N[C@@H]5C=C4)Cl C39421201
c1ccc2c(c1)C(=O)c3cccc(c3C2=O)NC(=S)N[C@H]4CS(=O)(=O)C[C@@H]4Cl C40167781
C[C@]1(C(=O)Nc2ccccc2S1)C(=O)NCC3(CCCCC3)N4CCOCC4 C41645081
CCC[C@H]1O[C@@H]2C[C@@H]3[C@H]4CCC5=CC(=O)C=C[C@]5([C@@H]4[C@H](C[C@]3([C@@]2(O1)C(=O)CO)C)O)C C43573966
CC1=CC(=O)C=C2[C@@]1([C@H]3[C@H](CC2)[C@H]4CC[C@@]([C@@]4(C[C@H]3O)C)(C(=O)COC(=O)C)O)C C43919244
C[C@@H]1CCCC[C@]12C(=O)N(C(=O)N2)CC(=O)NCc3ccc(cc3C(F)(F)F)F C46817446
c1cc(oc1)[C@@H]2C[C@H](n3c(cc(n3)C(=O)NCc4ccc(cc4)F)N2)C(F)(F)F C00918471
c1ccc(c(c1)CNC(=O)c2cc3n(n2)[C@@H](C[C@H](N3)c4ccco4)C(F)(F)F)F C00918546
Cc1ccc(cc1)NC(=O)C[C@H]2C(=O)N/C(=N\N=C\c3ccc(cc3)Cl)/S2 C33781263
c1c(c(cc(c1Cl)Cl)Cl)NC(=O)C[C@@H]2C(=O)N/C(=N/C[C@H]3CCCO3)/S2 C21132442
Cc1ccc(cc1)N2[C@@H]([C@@H](CC2=O)C(=O)NCC(=O)NC(C)C)c3cccs3 C10077174
Cc1ccc(cc1)NC(=O)[C@@H]2CC(=O)NC3=C2C(=O)C[C@@H](C3)c4ccc(cc4)OC C17082848
C[C@@H]1CN(C[C@H](O1)C)c2ccc(cc2F)CNC(=O)NCc3ccc(cc3)OC C56332513
c1cc(cc(c1)S(=O)(=O)/N=C\2/CCCN2)NC(=O)c3ccc(c(c3)C(F)(F)F)F C60101259
c1cc(cc(c1)O)[C@H]2CC(=O)NC3=NC(=NC(=O)[C@H]23)SCc4ccc(cc4)Cl C64773098
c1ccc(cc1)[C@@H]2C[C@@H]2NC(=O)N3CCC(CC3)NS(=O)(=O)c4ccccc4 C67610957
C[C@@H]1CCc2c(sc3c2c(=O)n(cn3)CC(=O)N4CCOCC4)C1 C00132359
COC(=O)CN1c2ccc(cc2C(=C(C#N)C#N)C1=O)Br C01320714
C1CCC2(CC1)OC[C@H](O2)[C@@H]3[C@@H]4[C@H](C(=O)O3)OC5(O4)CCCCC5 C01081382
C[C@H]1CN(C[C@@H](O1)C)C(=O)c2cnn3c2nc(cc3C(F)F)C4CC4 C02775032
CN1C(=O)C(C(=O)N(C1=O)C)/C=N/Cc2ccc(c(c2)Cl)Cl C08721105
C[C@H]1CCCN(C1)C(=O)CN2C(=O)[C@H](N(C2=O)c3ccc(cc3)F)C C09364264
Cc1c(c(n(n1)c2ccccc2)Cn3cnc4ccsc4c3=O)C#N C10874956
CC1=C(OCCO1)C(=O)N2CC[C@]3(C2)CCCN(C3=O)CC4CCC4 C12589179
c1cc(ccc1c2nc(no2)Cn3cnc4c(c3=O)ccs4)F C12949505
Cn1c2c(cn1)c3nc(nn3cn2)c4cc(cs4)Br C02800049
CN1C(=O)C2(CCN(CC2)C(=O)Cc3ccc(cc3)Cl)N(C1=O)C C16849926
Cc1cc(no1)[C@H]2CCCN2C(=O)c3c(cnn3C)Br C21718782
C[C@H]1CN(CCO1)C(=O)CN2c3cccc4c3c(ccc4)S2(=O)=O C22132598
Cc1c(sc2c1c(=O)n(c(n2)S[C@H](C)c3nc(no3)C)C)C C24763117
CCOC(=O)N1CCN(CC1)C(=O)[C@@H]2Cc3cc(ccc3O2)Cl C29646340
Cc1c(c(on1)C)[C@@H]2CCCN2C(=O)c3cc(n(n3)C)C(F)(F)F C33269877
CS(=O)(=O)N1CCc2c1ccc(c2)S(=O)(=O)N3CCCCC3 C00034469
CC[C@@H](C)N1C(=O)/C(=C/c2ccc3c(c2)n(c(=O)n3C)C)/SC1=O C34145306
c1cc2n(c(=O)c1)C[C@@H]3C[C@H]2CN(C3)C(=O)[C@H]4C5=C(CCCC5)N=N4 C38570877
Cc1c2c(cc(nc2on1)C3CC3)C(=O)N4CCO[C@H]5[C@@H]4CCCC5 C40553861
C[C@H]1C(=O)N(c2ccccc2O1)CC(=O)N3CCO[C@H]4[C@@H]3CCCC4 C40553951
CN1c2ccc(cc2CC1=O)S(=O)(=O)N3CCO[C@H]4[C@@H]3CCCC4 C41117505
CC1CCN(CC1)S(=O)(=O)c2ccc(cc2)N3CCOCC3=O C41452186
Cc1ccc(cc1C)n2c(cc(n2)C(=O)N3CCN(CC3)C=O)C C41455816
C[C@H]1CN(C[C@@H](O1)C)C(=O)c2cc(ccc2Br)[N+](=O)[O-] C45625136
c1c(cn(c(=O)c1C#N)Cc2cc(sc2)Br)[N+](=O)[O-] C47369221
c1cc2c(c(c1)Br)C(=O)C(=O)N2Cc3nc(on3)C4CC4 C49337514
c1cc2c(cc1Br)N(C(=O)C2=O)Cc3nc(on3)C4CC4 C49337536
c1c(c(c(=O)n(n1)CC(=O)N2CCO[C@@H]3[C@@H]2CCCC3)Cl)Cl C53364545
c1cc(ccc1[C@@H]2CN(CCO2)S(=O)(=O)N3CCOCC3)Cl C56126744
c1cc(ccc1[C@H]2CN(CCO2)S(=O)(=O)N3CCOCC3)Cl C56126745
C[C@@H]1CN(C[C@@H](O1)C)S(=O)(=O)c2cc3c4c(c2)CC(=O)N4CCC3 C04570083
c1ccc(cc1)N2[C@H]3[C@H](C(=O)N(C3=O)c4ccc5c(c4)CCC5)N=N2 C33114681
CC(C)[C@H]1N(CCN1S(=O)(=O)c2ccc(cc2)F)C(=O)N(C)C C59354102
CN1CCc2c(sc3c2c4nc(nn4cn3)C5=CCCCC5=O)C1 C15083606
c1cc(c(cc1F)F)OC(=O)C2=CN3CCS(=O)(=O)N=C3C=C2 C60657240
c1cc(ccc1CN2[C@H]3[C@H](C(=O)N(C3=O)c4ccc(cc4)F)N=N2)F C04483483
Cc1c(c(on1)C)S(=O)(=O)N2C[C@H](N([C@@H](C2)C)c3ccccc3)C C62182269
Cc1c(c(on1)C(C)C)C(=O)N2CCC[C@H]2C(=O)N3CCC(CC3)C C62436492
CC(=O)N(C)c1nc(cs1)/C=C\2/C(=O)OC(=N2)c3ccccc3F C63438552
c1ccc(c(c1)CN2[C@H]3[C@@H](C(=O)N(C3=O)c4ccc(cc4)F)N=N2)F C21778510
c1c(c2c(o1)CCCC2=O)C(=O)N3CCC4=C(C3)[C@@H](N=N4)C5CCC5 C63882973
Cc1ccc(cc1)N2C(=O)[C@H]3[C@@H](C2=O)N(N=N3)Cc4ccc(cc4)F C04483611
c1ccc(cc1)CN2[C@H]3[C@H](C(=O)N(C3=O)c4ccccc4Cl)N=N2 C04483922
c1cc(c(cc1F)C(=O)N2CCC3=Nc4ccnn4C(=O)[C@@H]3C2)Cl C65260648
Cc1c2c(cc(nc2n(n1)C)C3CC3)C(=O)N4C[C@H](OC(C4)(C)C)C C65610518
Cc1c2cccc(c2oc1C(=O)N3CSC[C@@H]3C(=O)N(C)C)OC C66648785
CN(Cc1nnc2n1cccc2)c3ncc(cn3)Br C67370759
C[C@H]1CC[C@@H]2[C@@H](C1)CCCN2C(=O)Cn3c(=O)n4c(n3)CCCCC4 C67518232
Cc1cc(ccc1n2cnnn2)C(=O)N3CCC[C@@H]4[C@@H]3CC[C@@H](C4)C C67518705
c1c(cc(c(c1[N+](=O)[O-])N)Br)OC(F)(F)F C04245006
Cc1ccc(cc1NC(=O)Nc2c(cnn2C)Br)F C00116845
c1ccc(cc1)CN2CC3=C(C2=O)[C@@H](NC(=O)N3)c4ccccc4 C04505939
c1cc2c(cc1Cl)NC(=O)[C@@H](O2)CC(=O)NC3CCCC3 C05070000
c1cc(ccc1NC(=O)Nc2ccc3c(c2)S(=O)(=O)C=C3)Cl C00172254
Cc1cc(c2c(c1)c(=O)c3c(o2)C(=O)N[C@@H]3c4cccc(c4)O)C C02363483
Cc1nc(c2c3c(sc2n1)C[C@@H](CC3)C)N4CCC[C@@H]4C(=O)N C06596839
Cc1c(sc(c1C(=O)NC)NC(=O)c2cc3ccccc3o2)C C07613869
Cc1ccc(c(c1)C)C(=O)Nc2ccc3c(c2)NC(=O)[C@H](O3)C C09499109
Cn1cc(cc1C(=O)NNC(=O)c2ccc(cc2)Cl)Cl C12394106
Cc1cc(ccc1NC(=O)c2ccc3c(c2)OCC(=O)N3)F C12736356
CN(C)S(=O)(=O)c1ccc(c(c1)N)N2CCc3c2cccc3 C20262673
C[C@H]1CCCCN1S(=O)(=O)c2ccc(c(c2)N)N3CCCC3 C20262897
C[C@@H]1CCCN(C1)S(=O)(=O)Nc2cccc3c2NCCC3 C21013230
c1cc2c(cc1NC(=O)c3cc(c[nH]3)Cl)OC(O2)(F)F C27021659
Cc1ccc(cc1)[C@H]2[C@@H]3CN(C(=O)[C@@]3(NN2C)O)C4CCCCC4 C32105656
c1ccc(cc1)[C@H]2[C@@H]3CN(C(=O)[C@@]3(NO2)O)C4CCCCC4 C32106162
C[C@H]1[C@@H]\2C[C@H](C1(C)C)[C@H](/C2=N/O)S(=O)(=O)NC(C)(C)C C22340635
CC[C@H]1CO[C@H](CN1S(=O)(=O)c2c(ccc(c2C)N)C)C C36128958
Cc1cc(c(c(c1C)S(=O)(=O)Nc2c([nH]nc2C)C)C)C C36736227
Cc1cc(ccc1C#CCO)S(=O)(=O)/N=c/2\[nH]cc(s2)C C37577918
c1ccc2c(c1)c(c[nH]2)C[C@@H]3C(=O)N(C(=O)N3)c4ccc(cc4)F C00474618
Cc1ccccc1NC(=O)[C@@]23CC[C@@](C2(C)C)(/C(=N/O)/C3=O)C C33942249
CCC1=C2[C@@H](C(=C(O[C@@H]2N=N1)N)C#N)c3ccc(c(c3)F)F C39315527
CCCC1=C2[C@@H](C(=C(O[C@H]2N=N1)N)C#N)c3ccc(cc3F)F C39323300
CC1=NC(=O)[C@@H]2[C@H](C(=C(OC2=C1)N)C#N)c3ccc(cc3)Cl C39352031
Cc1ccsc1[C@H]2C3=C(N=N[C@@H]3NC4=C2C(=O)CC(C4)(C)C)O C39358996
C[C@@H]([C@@H]1C(=O)NC(=O)S1)C(=O)Nc2cccc3c2cccc3 C39793489
c1ccc2c(c1)[C@H](OC2=O)NC(=O)NCc3ccc(cc3)Cl C39897910
Cc1ccc(c(c1)Br)NC(=O)N2CCNC(=O)C2 C40526236
CCCc1cc2c(c(=O)o1)[C@@H](C(=C(O2)N)C#N)c3ccc(cc3)F C40569296
C[C@H]1CCCCN1c2c(c(ncn2)N3CCc4ccccc4C3)N C40732002
C[C@H]1[C@H]\2C[C@@H](C1(C)C)[C@@H](/C2=N\O)S(=O)(=O)NC(C)(C)C C43198468
C[C@@H]1CCCC[C@H]1NC(=O)C2CCN(CC2)C(=O)NC3CC3 C44457906
c1cc2c(c(c1)N)C(=O)N(C2=O)CN3CCC[C@H](C3)C(F)(F)F C45808809
c1c2c(cc(c1S(=O)(=O)NC3CCCCC3)F)NC(=O)CC2 C47331686
Cc1c(nc(nc1N)c2cc3c(c(c2)Cl)OCCCO3)C C50867493
c1ccc(c(c1)CC(=O)N/N=C/2\c3ccccc3NC2=O)Cl C02380886
CC(C)n1c2c(c(n1)O)[C@@H](SCC(=O)N2)c3ccc(cc3)F C18055817
Cc1ccc(cc1)S(=O)(=O)C(=O)Nc2cc(c(cc2O)C)C C59365605
Cc1ccsc1[C@@H]2[C@@H]3C(=NN=C3OC(=C2C#N)N)C(F)(F)F C05818644
Cc1ccc(cc1C)[C@@H]2C(=O)N=C3c4ccccc4NC(=S)N3N2 C64108167
c1ccc2c(c1)[C@@]3(CCN(C3)C(=O)NCc4ccc(cc4)F)C(=O)N2 C65248864
c1ccc2c(c1)C=C[C@]3(O2)CCCN(CC3)c4ccnc(n4)N C65396752
c1ccc(cc1)N2[C@H]3C(=CN2)[C@@H](CC(=O)N3)C4=CC=C[C@@H]5C4=CC=N5 C65528181
C[C@H]1CCC[C@@H](C12C(=O)N(C(=O)N2)CC3(CCCCC3)O)C C66482794
C[C@H]1C(=O)Nc2cc(ccc2O1)NC(=O)c3c(ccs3)C4CC4 C67141148
Cn1c(c(cn1)C(=O)Nc2cc(ccc2O)Cl)C(F)F C67156411
Cc1c(c(n(n1)C)C)[C@H](C)NC(=O)N[C@H]2CCc3c2cccc3 C67536073
Cc1ccc(c(c1)NC(=O)N[C@@H](C)C(=O)N2CCCC[C@H]2C)F C67536986
CCOc1cc(ccc1O)/C=C/2\c3cc([nH]c(=S)c3C(=O)O2)C C00053448
Cc1c2c(oc1C(=O)NCc3ccco3)CC(C[C@H]2O)(C)C C04852600
c1ccc(cc1)C(=O)NNC(=O)c2ccc(o2)Br C00290797
Cc1ccccc1N2C(=O)/C(=C/c3ccc(cc3)O)/C(=O)NC2=S C03189399
c1ccc(cc1)/C=C\C(=O)N[C@@H]2C=Nc3ccccc3NC2=O C05664449
c1ccc(cc1)/C=C\C(=O)N[C@H]2C=Nc3ccccc3NC2=O C05664451
C[C@@H]1C(=O)N([C@@]2(S1)c3ccccc3NC2=O)c4ccc(cc4)O C05760080
c1cc(c(cc1S(=O)(=O)N2CCC[C@@H]2C(=O)N)Cl)Cl C01426133
C[C@H]1CCCC[C@]12C(=O)N(C(=O)N2)C[C@@H](c3ccccc3)O C11381051
C[C@H]1CSc2ccc(cc2NC1=O)S(=O)(=O)NC(C)(C)C C15730630
C[C@H]1CCCc2c1c3c(s2)nc(n(c3=O)N)SCC#N C19797064
CC1CCN(CC1)c2ccc(cc2N)S(=O)(=O)N3CCCC3 C20262768
CC1CCN(CC1)S(=O)(=O)c2ccc(c(c2)N)N3CCCC3 C20262833
C[C@@H]1CCCN(C1)S(=O)(=O)c2ccc(c(c2)N)N3CCCC3 C20262924
CCN1CC=C2[C@@H](C1)[C@@H](C(C(=C2C#N)N)(C#N)C#N)c3cccs3 C20813933
Cc1c(cc(cc1Cl)S(=O)(=O)N2C[C@@H](O[C@H](C2)C)C)N C21060368
c1ccc(c(c1)[C@H]2CC(=O)NC(=N2)NC(=O)c3ccccc3F)F C15679126
Cc1ccc(s1)C(=O)N[C@@H](C)c2ccc3c(c2)NC(=O)CO3 C33118216
Cc1cccc2c1C(=O)NC3(N2)CCN(CC3)C(=O)C(C)C C34811943
C[C@H]1CC/C=C(/[C@H](/C=C/[C@@](CCC(=O)O[C@@H]1C)(C)O)OC)\CO C35464823
Cc1ccc(c(c1)N)SCc2nn3c(=O)cc(nc3s2)C C37192893
Cc1c(c(n(n1)c2ccc(cc2)Cl)Cl)/C=C(\C#N)/C(=O)N C03244326
C1CCC(CC1)S(=O)(=O)[N-]c2c(c3c(s2)C[NH2+]CC3)C#N C38137543
c1ccc2c(c1)c3c(c(=O)o2)[C@@H](C(=C(O3)N)C#N)[C@@H]4CCCC=C4 C39940562
c1cc(c(cc1N)S(=O)(=O)N2CCO[C@@H]3[C@@H]2CCCC3)Cl C40330323
c1cc(c(cc1Cl)S(=O)(=O)N2CCO[C@H]3[C@@H]2CCCC3)N C40330405
C[C@@H]1C[C@H](c2ccccc2N1Cc3c(snn3)Cl)C(=O)N C40498004
Cc1c(cccc1N)CN2C=Nc3ccccc3S2(=O)=O C40500288
C[C@@]1(C(=O)Nc2ccccc2O1)C(=O)Nc3ccccc3F C40796376
C[C@@]1(C(=O)Nc2ccccc2O1)C(=O)Nc3ccc(cc3F)F C41546541
Cc1nnc(s1)NC(=O)NC2CCC(CC2)C(F)(F)F C43408474
c1c(c(cc(c1S(=O)(=O)N2CCO[C@H]3[C@@H]2CCC3)Cl)F)N C43424290
C[C@@]1(CCS(=O)(=O)C1)NC(=O)c2ccc(cc2O)Cl C44300015
CC(C)(C)OC(=O)N1CCC(CC1)c2ccc(cc2C#N)N C45673160
C[C@H]1COCCN1Cc2nc(c3c4c(sc3n2)CCCCC4)N C46775277
c1cc2cc(oc2c(c1)Br)C(=O)Nc3c[nH]ccc3=O C47672389
c1cc(c(cc1F)Cl)NC(=O)NC[C@H]2CCS(=O)(=O)C2 C48469822
CC(C)n1c2c(c(n1)O)[C@@H](SCC(=O)N2)c3ccccc3 C05902442
Cc1cc(c(c(c1)C)NC(=O)N2CCC[C@@H](C2)C(=O)NC3CC3)C C51582581
Cc1ccc(cc1)n2c(cc(n2)C(F)(F)F)S(=O)(=O)N C52305905
Cc1c2c([nH]n1)C[C@@]([C@H]([C@@H]2c3ccc(cc3)N(C)C)C(=O)C)(C)O C04817811
c1cc(ccc1N2CCN(CC2)[C@H]\3[C@@H]4CC[C@@H](C4)/C3=N\O)O C16428103
C[C@@H]1C[C@@H](CN(C1)S(=O)(=O)Nc2ccc3c(c2)CCN3)C C36288310
CNC(=O)c1cnc([nH]c1=O)/C=C/c2cccc(c2Cl)Cl C60376191
C[C@@H]1CCCCN1C(=O)c2cn(c3cccc(c3c2=O)N)C(C)C C62320933
CCn1cc(c(=O)c2c1cccc2N)C(=O)N3C[C@H](C[C@@H](C3)C)C C62320980
CCNC(=O)[C@H]1CCCN1C(=O)c2ccc3ccccc3c2O C58245451
c1ccc(cc1)CNC(=O)N2CC[C@@]3(C2)c4ccccc4NC3=O C65248842
CC1CCN(CC1)C(=O)Nc2cc(c(cc2F)F)NC(=O)C C66981238
c1ccc2c(c1)CC[C@H]2NC(=O)Nc3nnc(s3)C(F)F C67586297
COc1cc2c(c(c1)OC)N[C@H]([C@@H]3[C@H]2C=CC3)c4ccc(cc4)[N+](=O)[O-] C02879229
Cc1cc(c2cc(c3nnc(n3c2c1)SCC(=O)Nc4nccs4)C)C C00877236
CC1(CC(=O)c2c(cc(cc2O1)OCc3cc4c(cc3Cl)OCO4)O)C C04749350
c1cc(ccc1/C=C(\C#N)/C(=O)Nc2ccc(cc2[N+](=O)[O-])Cl)Cl C04953661
c1ccc(c(c1)NC(=O)CN2c3ccccc3Sc4c2cccc4)[N+](=O)[O-] C05390907
c1ccc2c(c1)c(nn3c2nc4ccccc4c3=O)N/N=C/c5cccs5 C05603412
c1cc(ccc1CC(=O)Nc2c(c3c(s2)CCCCC3)C#N)[N+](=O)[O-] C02736889
c1ccc2c(c1)cc(o2)C(=O)N/N=C/c3coc4ccc(cc4c3=O)Cl C05777133
Cc1ccc(cc1)S(=O)(=O)c2c(sc(n2)Nc3nncs3)Cl C04841831
Cc1ccc(cc1NS(=O)(=O)c2ccc(c(c2)C)Br)[N+](=O)[O-] C05121399
c1ccc2c(c1)cccc2NS(=O)(=O)c3ccc(c(c3)[N+](=O)[O-])Cl C05260284
Cc1ccc2c(c1)N(C[C@H](O2)C)C(=O)Nc3cc(c(cc3OC)OC)Cl C06842756
COc1cccc(c1)[C@H]2[C@H]3CC=C[C@@H]3c4c(ccc(c4N2)OC)[N+](=O)[O-] C06954622
COc1ccc(cc1[N+](=O)[O-])C(=O)Nc2ccc(c(c2)Cl)Br C09426424
Cc1ccn2cc(nc2c1)C(=O)Nc3c(nc4n3ccc(c4)C)c5ccccc5 C12507586
COc1ccc(cc1)[C@H]2[C@H]3CC=C[C@@H]3c4c(ccc(c4N2)OC)[N+](=O)[O-] C13634963
CN(C)c1ccc(cc1)[C@@H]2[C@@H]3CC=C[C@@H]3c4c(ccc(c4N2)OC)[N+](=O)[O-] C13643611
CC(C)N1C(=O)c2cc3c(n2C[C@@]1(C)C(=O)NC4CCCCCCC4)cco3 C15675601
Cc1ccc(c(c1)C)NC(=O)c2ccc3c(c2)C(=O)N(C3=O)Cc4ccco4 C16031500
c1ccc2c(c1)cccc2NC(=O)/C(=C/c3cc(ccc3Cl)[N+](=O)[O-])/C#N C16412199
C[C@H](C12CC3CC(C1)CC(C3)C2)Nc4c5ccccc5c6nnnn6n4 C20579890
Cc1cc(ccc1[N+](=O)[O-])C(=O)Nc2ccc(cc2)C3(CCCC3)C#N C20973174
c1cc(ccc1C2(CCCC2)C#N)NC(=O)c3ccc(c(c3)[N+](=O)[O-])Cl C30826929
c1ccc2c(c1)[C@@H](OC2=O)/C(=C/Nc3cc(cc(c3)Cl)Cl)/[N+](=O)[O-] C05280280
c1ccc2c(c1)[nH]c(n2)/C(=C\c3ccc(c(c3)[N+](=O)[O-])Br)/C#N C33669346
Cc1cc(c(c(c1)[N+](=O)[O-])O)c2c(sc(n2)N3CCC[C@@H](C3)C)C C35188758
CCc1nc(c2c(c(sc2n1)C)C)N3CCN(CC3)C(=O)NC(C)(C)C C35525993
CC(C)(C)C1=C[C@@H](N=N1)[C@@H]2Nn3c(nnc3S2)c4cc(ccc4F)F C38586823
c1ccc(cc1)C2=C[C@@H](N=N2)[C@H]3Nn4c(nnc4S3)c5ccccc5Cl C38744901
CC1=C[C@@H](N=N1)[C@@H]2NN=C3N2N=C(S3)c4ccc(cc4)Br C38981351
CC(C)CC1=C[C@H](N=N1)[C@H]2Nn3c(nnc3S2)c4ccccc4Cl C39272188
c1ccc(cc1)C2=N[C@@H](N=C2c3ccc(cc3)[N+](=O)[O-])c4ccccc4O C39550481
c1ccc(cc1)C2=NN3[C@@H](NN=C3S2)[C@H]4C=C(N=N4)c5ccc(cc5)F C39592338
c1cc(ccc1C2=C[C@@H](N=N2)[C@H]3NN=C4N3N=C(S4)C5CCCCC5)F C39592455
Cc1ccc2c(coc2c1C)CC(=O)Nc3ccc(cc3Cl)[N+](=O)[O-] C39883898
c1cc(c(cc1[N+](=O)[O-])/C=C(/C#N)\C(=O)c2c[nH]c3c2ccc(c3)F)Cl C40139911
Cc1cccn2c1nc(cc2=O)CN3c4ccccc4NC(=O)C[C@@H]3C C40473994
c1cc(cc(c1)[N+](=O)[O-])/C=C(\C#N)/C(=O)c2c[nH]c3c2ccc(c3)Cl C44027395
c1c(cnc(c1[N+](=O)[O-])Nc2nc3c(s2)CCCC3)Br C49562613
CC[C@H](C(=O)/N=c/1\[nH]c2ccccc2s1)N3C(=O)c4ccccc4C3=O C02397018
C[C@@]12CC3C[C@@](C1)(CC(C3)(C2)C(=O)N/N=C/c4ccccc4[N+](=O)[O-])C C01510079
CN(Cc1ccc(cc1)Cl)C(=O)Nc2ccc(c(c2)[N+](=O)[O-])Cl C58853105
c1cc(cc(c1)[N+](=O)[O-])NC(=O)/C(=C\c2ccc(c(c2)Cl)Cl)/C#N C59133396
c1ccc(c(c1)N2CCN(CC2)c3ccc(cc3C(F)(F)F)[N+](=O)[O-])O C49980444
CC1=C[C@@H](N=N1)[C@H]2Nn3c(nnc3S2)c4cc(ccc4Cl)Cl C63796127
c1cc(cc(c1)[N+](=O)[O-])c2nc(cs2)C(=O)Nc3ccc(cc3F)F C50256794
Cc1cc(c2c(c1)s/c(=N\S(=O)(=O)c3c(nn(c3Cl)C)C)/[nH]2)C C66246931
C[C@H]1CCc2c(s/c(=N/S(=O)(=O)c3ccc4c(c3)OCCCO4)/[nH]2)C1 C66249584
CC[C@H]1CCc2c(sc3c2c(=O)[nH]c(n3)c4ccc(nc4)n5ccnc5)C1 C66606092
CC(C)Oc1ccc(cc1NC(=O)N2CCC3(CC2)OCC(CO3)(C)C)F C67294929
CCOc1cc2c(c(c1)[N+](=O)[O-])N[C@H]([C@@H]3[C@@H]2C=CC3)c4ccc(cc4)Cl C04132383
CCOc1cc2c(c(c1)[N+](=O)[O-])N[C@H]([C@H]3[C@@H]2C=CC3)c4ccc(cc4)Cl C04132387
CC1(Cc2c(cc3c4c(c(ncn4)NC5CCCCC5)sc3n2)CO1)C C00877745
COc1ccc(cc1[N+](=O)[O-])[C@@H]2[C@@H]3CC=C[C@@H]3c4cccc(c4N2)Cl C04320905
CCOC(=O)[C@@H]1[C@H]2c3ccccc3O[C@@]1(N(C(=S)N2)c4ccccc4C)C C04598523
C[C@H]1CCC[C@@H]([C@@H]1C)NC(=O)CN2c3cc(ccc3OCC2=O)C(C)(C)C C04686122
CCOc1cc2c(c(c1)[N+](=O)[O-])N[C@H]([C@H]3[C@@H]2C=CC3)c4ccccc4Cl C04852928
c1cc(c(cc1C(=O)Nc2cc(c(cc2Cl)Cl)Cl)Cl)[N+](=O)[O-] C01113627
COc1ccc(cc1[N+](=O)[O-])[C@@H]2[C@H]3CC=C[C@@H]3c4cc(ccc4N2)Cl C01461904
COc1ccc(c2c1N[C@@H]([C@@H]3[C@@H]2C=CC3)c4ccc(cc4)[N+](=O)[O-])Cl C04975216
Cc1ccc(c2c1[C@H]3C=CC[C@H]3[C@@H](N2)c4cc(ccc4Cl)[N+](=O)[O-])OC C04959552
COc1cccc2c1N[C@H]([C@@H]3[C@H]2C=CC3)c4cc(ccc4Cl)[N+](=O)[O-] C00871807
c1ccc2c(c1)ccc3c2cc(o3)C(=O)N/N=C/c4ccc(o4)Br C02801888
COc1cc2c3ccccc3oc2cc1NS(=O)(=O)c4ccc(cc4)Cl C02321099
Cc1ccccc1NC(=O)c2c(c3c(o2)ccc4c3C(=O)CC5(O4)CCCC5)C C06793620
CC[C@]1(CC(=O)c2c(ccc3c2c(c(o3)C(=O)Nc4ccc(cc4)F)C)O1)C C06808076
c1ccc-2c(c1)Cc3c2cc(cc3)NC(=O)c4cc(ccc4[N+](=O)[O-])Cl C07961390
COc1ccc(c2c1N[C@@H]([C@@H]3[C@@H]2C=CC3)c4cccc(c4)Cl)[N+](=O)[O-] C06952842
c1ccc(cc1)n2c(=O)c(c(cn2)N/N=C/[C@H]3CCC=CC3)Br C00957110
C/C/1=C\CC[C@]([C@@H]2C[C@@H]([C@@H](C/C(=C/CC1)/C)OC(=O)C)C(=C)C(=O)O2)(C)O C03978549
Cc1ccc(cc1)n2c3c(cn2)c(ncn3)NC45CC6CC(C4)CC(C6)C5 C10386844
Cc1ccc2c(c1)nc(s2)c3ccc(o3)/C=C(\C#N)/c4[nH]c5ccccc5n4 C11615657
c1ccc-2c(c1)Cc3c2ccc(c3)NC(=O)c4ccc(cc4[N+](=O)[O-])Cl C15982751
CC[C@@]1(CC(=O)c2c(ccc3c2c(c(o3)C(=O)N[C@@H]4CCCC[C@@H]4C)C)O1)C C21166343
Cc1ccc(cc1)NC2(CCC(CC2)C)c3nnnn3c4ccc(cc4C)C C22436996
Cc1c2c(nc(nc2sc1C(=O)/N=c/3\[nH]c(c(s3)C)C)C(C)(C)C)C C22508594
C[C@H]1CCC[C@@H]([C@@H]1C)NC(=O)[C@@H](C)Sc2nnc3n2c4ccccc4s3 C25020048
Cc1cc(ccc1NC(=O)[C@H](C)c2ccc(cc2)[N+](=O)[O-])Br C01141255
Cc1ccc(cc1NC(=O)Cc2cc(on2)c3ccc4c(c3)C[C@@H](O4)C)Cl C38498861
c1cc(c(cc1Cl)Cl)NC(=O)/N=C\2/N=N[C@@H](S2)C3CCCC3 C39029924
c1ccc2c(c1)ccc3c2[C@H](C4=C(N3)CCCC4=O)c5ccc(cc5)[N+](=O)[O-] C40147448
Cc1cccc(c1C)NC(=O)c2c(n(nn2)c3ccc(cc3)Cl)C(C)C C40180029
C[NH+](Cc1nc2c3ccccc3oc2c(n1)[O-])CC45CC6CC(C4)CC(C6)C5 C43754531
c1ccc(cc1)NC2(CCCCC2)c3nnnn3c4ccc(cc4)Cl C46078213
Cc1cccc(c1)n2c(nnn2)C3(CCC(CC3)C)Nc4ccccc4C C46078357
c1ccc(c(c1)OCCN2c3c(cc(cc3Cl)Cl)/C(=N/O)/C2=O)Cl C46084932
COc1ccc2c(c1)s/c(=N\C(=O)C3=C(SCCO3)c4ccccc4)/[nH]2 C49937492
Cc1ccc(cc1)[C@H](C)N(C)C(=O)Nc2ccc(cc2)N3C[C@H](O[C@H](C3)C)C C50080824
c1ccc2c(c1)[nH]c(n2)[C@@H](C#N)C(=O)N3c4ccccc4Sc5c3cccc5 C05908928
Cc1ccc(cc1)n2c3c(cn2)c(=O)nc([nH]3)SCc4ccccc4C C09635988
Cc1c2ccccc2oc1C(=O)Nc3c(nc4n3cccc4)c5ccccc5 C17367067
Cc1c(sc2c1c(ncn2)Sc3nnc(s3)NC4CCCCC4)C C23619669
c1cc(ccc1/N=C/2\NC(=O)/C(=C/c3ccc(o3)N4CCCC4)/S2)F C15224374
c1ccc2c(c1)C[C@H](O2)C(=O)/N=c/3\[nH]c4ccccc4n3C5CCCCC5 C59309954
CC1(OC(=O)C(=Cc2cc(ccc2O)Br)C(=O)O1)c3ccccc3 C59337013
CN(C)c1ccc(o1)/C=C/2\C(=O)N/C(=N/c3cccc(c3Cl)Cl)/S2 C59567008
Cc1c(sc(n1)c2ccccc2)C(=O)N/N=C\c3cc4ccccc4o3 C33365107
c1ccc(c(c1)CC(=O)Nc2cc(c(cc2Cl)Cl)Cl)[N+](=O)[O-] C05717230
c1ccc(cc1)c2nc(on2)C3(CCCCC3)NC(=O)c4ccccc4F C65257859
Cc1cc(=O)oc2c1ccc3c2c(c(o3)/C(=N\O)/c4ccc(cc4)Cl)C C01837501
CCOc1ccc(cc1)[C@@H]2C(=C(NC(=O)N2)C)C(=O)Nc3ccc(cc3)C C01158382
c1cc(c(cc1NC(=O)COC(=O)c2ccc(cc2N)Cl)Cl)C#N C06059866
C[C@H](C(=O)NC1(CCCCC1)C#N)OC(=O)c2ccc(cc2N)Cl C06060083
Cc1cccc(c1C)NC(=O)CSc2nnc(n2C)c3cccc(c3)N C01019425
c1cc(c(cc1O)O)/C=N/NC(=O)COc2ccc(cc2Cl)Cl C01496581
c1cc(ccc1/C=C/C(=O)Nc2ccc3c(c2)[nH]c(=O)[nH]3)OC(F)F C14186004
c1cc2c(cc1NC(=O)COc3ccc(cc3Cl)Cl)[nH]c(=O)[nH]2 C14258518
c1cc(c(cc1[C@H]2[C@@H]3CC=C[C@@H]3c4cc(ccc4N2)C(=O)N)[N+](=O)[O-])Cl C14470614
C[C@H](c1ccc(cc1Cl)Cl)NC(=O)c2ccc(c(c2)[N+](=O)[O-])N C18021825
CCOc1c(cc(cc1Cl)[C@@H]2c3c(n[nH]c3OC(=C2C#N)N)C)Cl C05408504
c1cc(ccc1/C=N/NC(=O)c2cc(n[nH]2)c3ccc(s3)Cl)O C05687360
CC(C)(C)c1ccc(cc1)S(=O)(=O)N/N=C/c2cccc(c2O)O C20468219
c1ccc(cc1)C(c2ccccc2)c3nnc4n3NC(=C(S4)C#N)N C20715332
c1ccc(c(c1)C(=O)NNC(=O)COc2cc(ccc2Cl)Cl)O C28817820
c1ccc(c(c1)N2C[C@H](C[C@@H]2C(=O)N)O)S(=O)(=O)C(F)(F)F C32829008
Cc1cccc(c1)n2c(c3c(nc(nc3n2)NC4CC4)c5ccsc5)N C37375653
Cc1ccc(cc1)S(=O)(=O)NNC(=O)Nc2ccc(c(c2)Cl)Cl C02640216
C[C@H](C(=O)NNC(=O)Nc1ccccc1)Oc2ccc3ccccc3c2 C07649863
C[C@@]12CC[C@@H](C1(C)C)C[C@H]2OC(=O)CSc3[nH]c(=O)cc(n3)N C08584075
c1ccc(c(c1)/C=[NH+]/NC(=O)C(=O)Nc2cc(ccc2Cl)Cl)[O-] C02379943
Cc1c(cccc1Cl)NC(=O)C(=O)N/[NH+]=C/c2cc(ccc2[O-])Cl C04259290
Cc1ccc(c(c1)O)C2=C[C@H](N=N2)C(=O)N[C@@H]3Nc4ccc(cc4S3)F C38577289
C[C@@H]1C(=O)Nc2cc(ccc2O1)NC(=O)N[C@H](c3cccs3)C(C)C C40024006
CC(C)(C)NC(=O)N1CCC(CC1)CNC(=O)NC2CCCCC2 C43979108
c1cc(ccc1NNC(=O)NC2CCN(CC2)C(=O)C3CCCCC3)F C45738933
Cc1ccc(c(c1)Cl)NC(=O)NCc2ccccc2NS(=O)(=O)C C45955088
c1ccc(cc1)N2CC[C@H](C2)CNC(=O)NNC(=O)c3ccc(cc3)Cl C46959097
CC(C)NC(=O)Nc1ccccc1NS(=O)(=O)c2ccc(s2)Cl C47383584
C=CCNC(=O)c1c2c(nc3ccccc3n2)n(c1N)C4CCCCC4 C02299984
C[C@H](C(=O)NC(=O)NC1CCCC1)Nc2cc(ccc2OC)Cl C52635392
Cc1cccc2c1oc(c2C)C(=O)Nc3cc(cc(c3C)C)S(=O)(=O)N C53121338
c1ccc(c(c1)OCC(=O)NNC(=O)NC2CCCCCCC2)F C54103248
Cc1c2ccccc2oc1C(=O)NNC(=O)N[C@H]3CCc4c3cccc4 C54420607
Cc1cc(ccc1NCC(=O)NC2(CCCCCC2)C#N)C(=O)NC C55842633
C[C@H]1CCc2c(sc(n2)NC(=O)CNC(=O)NC3CCCCC3)C1 C56218307
C[C@@H](c1cccc(c1)Cl)NC(=O)Nc2cc(ccc2OC)C(=O)NC C57701477
c1cc(c(c(c1)Cl)Cl)/C=N/NC(=O)CSc2nnc(s2)N C06328984
[H]/N=C\1/NC(=O)/C(=C\c2cc(ccc2O)/N=N\c3ccccc3Cl)/S1 C59514459
c1cc(c(cc1C(=O)Nc2ccc(cc2Cl)Br)[N+](=O)[O-])N C49932078
Cc1ccc(cc1)[C@@H](c2ccccc2)NC(=O)NNC(=O)c3ccoc3 C61795696
CC(C)(C)[C@@H]1CCCC[C@@H]1NC(=O)NNC(=O)c2ccc(cc2)C#N C61861883
CN1c2ccccc2/C(=C\NNC(=O)c3cc4ccccc4cc3O)/C1=O C15885168
Cc1ccc(c(c1)Cl)NC(=O)CN/C=C\2/c3ccccc3C(=O)NC2=O C63633777
C[C@@H](c1c([nH]c(=O)n(c1=O)C2CCCCC2)[O-])[NH2+]/C=C/C3=CCCCC3 C49885679
c1cc(c(c(c1)F)F)NC(=O)NCc2ccc(cc2)NC(=O)c3ccco3 C65423664
CCCNC(=O)NNC(=O)c1csc(n1)c2ccc(cc2Cl)Cl C66337547
CC(C)(C)c1ccc(cc1)[C@H](C#N)NC(=O)c2ccc3c(c2)[nH]c(=O)[nH]3 C66396913
C[C@@H](c1ccc(s1)Cl)NC(=O)NCc2[nH]nc(n2)c3cccs3 C66699588
C[C@H](c1cccc(c1)S(=O)(=O)NC)NC(=O)Nc2ccccc2Cl C67017544
CCCc1c2c(n[nH]1)OC(=C([C@H]2c3ccc(cc3)OC(F)(F)F)C#N)N C04312355
Cc1ccc(c(c1)C)n2c3c(cn2)c(ncn3)NC(C)(C)C C00425604
COc1ccc(cc1Cl)[C@H]2CC(=O)Nc3c2cc4c(c3)OCO4 C02469545
Cc1cocc1C(=O)N2[C@]([C@H]3CCCCCC3=N2)(C(F)(F)F)O C04503231
Cc1cc(=O)oc2c1ccc(c2C(=O)/C=C/c3ccco3)O C04648792
c1cc(ccc1NC(=O)/C=c\2/c(=O)n3c(=NCCC3)s2)Cl C04704088
COC(=O)N[C@@]1(Oc2ccc(cc2O1)Cl)C(F)(F)F C01470879
c1cc(cc(c1)F)NC(=O)c2cc(ccc2Cl)[N+](=O)[O-] C00513653
COc1ccc(cc1)N2C(=C(C(=O)N[C@@]23CCCC=C3)C#N)S C06230420
C[C@H]1CCC[C@@H]([C@@H]1C)NC(=O)c2c3ccccc3c(=O)n(n2)C C06435733
C[C@H]1CCC[C@H]([C@@H]1C)NC(=O)c2c3ccccc3c(=O)n(n2)C C06435739
c1cc2cccc3c2c(c1)C(=O)N(C3=O)/N=C/c4ccc(cc4)O C00059216
CC[C@]1(C(=O)N(C(=O)N1)/N=C/c2cccc3c2cccc3)C C03528052
CC1(OC(=O)C(=CNc2ccccc2Br)C(=O)O1)C C10121486
CC(C)N1c2ccccc2C(=Cc3[nH]c(=O)c4ccccc4n3)C1=O C12658265
Cc1ccc(cc1)N2C[C@H](CC2=O)NC(=O)N3C[C@@H](C[C@H](C3)C)C C13958492
c1cc(ccc1[C@H]2C[C@@H](Nc3n2nnn3)c4ccc(cc4F)F)F C15866196
c1ccn2cc(nc2c1)C(=O)N/N=C/c3ccc(cc3)Cl C19925241
c1ccc2c(c1)CCN(C2)CN3C(=O)C4(CCCCCC4)NC3=O C23381312
c1cc2c(cc1F)[C@H](CCS2)Nc3ccc(cn3)[N+](=O)[O-] C23614843
c1cc2c(c(c1)F)SCC[C@@H]2Nc3c(cccn3)[N+](=O)[O-] C23641114
CCc1ccc2c(c1)c(c(o2)C(=O)Nc3cnn(c3C)C)C C28575023
c1csc2n1c(c(n2)[NH+]3CCC[C@@H]4[C@@H]3CCCC4)C(=O)[O-] C36827294
Cc1ccc(c(c1)N2CCN([C@@H](C2=O)C)C(=O)NC(C)C)C C37523800
Cc1ccccc1NC(=O)[C@@H](C)N2C(=O)c3ccccc3C2=O C00244505
C[C@H]1CCCC[C@H]1NC(=O)[C@@H](C)N2C(=O)c3ccccc3C2=O C32744867
C[C@@H]1CCC2=C(C1)[C@@H](N=N2)[C@@H]3NC(=NO3)c4ccccc4Cl C39272118
Cc1ccc(cc1)/C(=N\NC(=O)[C@@H]2C3=C(CCCC3)N=N2)/C C39579305
C[C@H]1CCCC[C@@H]1Nc2ccc3nnc(n3n2)C(F)(F)F C40024794
C[C@H]1CCCC[C@H]1Nc2ccc3nnc(n3n2)C(F)(F)F C40024796
c1ccc(cc1)Cc2c3c(=O)[nH]cnc3n(n2)C4CCCC4 C40450006
CC(C)(C)c1cn2c(n1)sc(n2)N3CCC[C@@H](C3)CO C40490523
C[C@H](c1ccc(cc1)Cl)N(C)C(=O)Nc2nncs2 C43129299
Cc1c(cc(s1)C(=O)N[C@H]2CCC[C@@H]([C@@H]2C)C)[N+](=O)[O-] C48449378
CC(C)[C@@H]1CCCN1C(=O)Nc2nnc(s2)C(C)(C)C C49133699
c1cc2c(cc1OC(=O)c3ccc(o3)Br)[nH]cn2 C49755955
Cc1cs/c(=N\C(=O)c2c(nc(s2)n3cccc3)C)/[nH]1 C49937235
CNc1c(nns1)CN2c3cccc4c3c(ccc4)C2=O C50829207
c1ccc(cc1)N2[C@H](Nc3ccccc3C2=O)c4csnn4 C54680032
c1cc(c2c(c1)OCCO2)NC(=O)N3CCC[C@@H]3c4cccs4 C56722206
c1cc(ccc1[C@@H]2C[C@H](n3c(nnn3)N2)c4ccc(cc4)F)F C00222074
c1ccc(c(c1)C#N)c2ccccc2C(=O)Nc3nncs3 C21216348
Cc1cccnc1/N=C(\C)/c2c(nn(c2O)c3ccccc3)C C17031321
Cc1ccc(c2c1c(c(o2)C(=O)NCc3cc(no3)C)C)C C61623114
[H]/N=C\1/C=C([C@@H](S1)c2nc(no2)c3cc4ccccc4o3)C C62797067
c1ccc2c(c1)CC[C@H](C(=N2)O)Sc3nnc4n3cccc4 C20718741
CN(Cc1ccc(c(c1)Cl)Cl)C(=O)NC2=CN=NC2 C63970472
Cc1ccc(cc1)NC(=O)c2cc(n3c(n2)ccn3)C(C)C C65254950
Cc1cc(c2c(c1)N(CCC2)CC(=O)Nc3cc(no3)C)C C66854856
Cc1ccc(cc1C(=O)N[C@H]2CCc3c2cccc3)[N+](=O)[O-] C67031993
C[C@H](C(C)C)NC(=O)N1CCC[C@@H]1c2cccc3c2OCCO3 C67041065
C[C@H]1Nc2ccccc2-c3c(nc(nn3)SCc4ccccc4)O1 C00235783
c1ccc2c(c1)cccc2C(=O)Nc3ccc(c(c3)[N+](=O)[O-])F C00168754
COc1cc(cc2c1N[C@@H]([C@H]3[C@@H]2C=CC3)c4ccccc4)[N+](=O)[O-] C04132274
COc1ccc(cc1[N+](=O)[O-])[C@@H]2[C@@H]3CC=C[C@@H]3c4ccccc4N2 C04140449
CC1(OC(=O)C(=Cc2c[nH]c3c2cccc3)C(=O)O1)c4ccccc4 C00200178
c1cc(c(cc1C(=O)Nc2ccc(c(c2)Cl)F)[N+](=O)[O-])Cl C00138308
C[C@@H]1CCC[C@@H]([C@@H]1C)NC(=O)c2ccc(cc2Cl)[N+](=O)[O-] C04680582
C[C@H]1CCC[C@H]([C@@H]1C)NC(=O)c2ccc(cc2Cl)[N+](=O)[O-] C04680585
c1cc(ccc1NC(=O)c2ccc(cc2[N+](=O)[O-])Cl)Cl C00288730
Cc1ccc2c(c1)c(=O)c3cc(cnc3o2)C(=O)NC(C)(C)C C01390942
c1ccc2c(c1)nc(s2)N/N=C/c3c(nc4n3cccc4)Cl C05445441
c1ccc(cc1)[C@@H]2[C@@H]3CCCO[C@@H]3c4cc(ccc4N2)[N+](=O)[O-] C05741152
c1ccc(cc1)[C@H]2[C@H]3CCCO[C@@H]3c4cc(ccc4N2)[N+](=O)[O-] C05741164
CCOc1cccc2c1Oc3c(c(=O)[nH]c(n3)c4ccc(cc4)F)C2 C06748456
Cc1ccc(cc1C)n2c(c(nn2)C(=O)Nc3ccccc3F)C C08021741
C[C@H]1CCc2c(cc(s2)C(=O)Nc3ccc(c(c3)[N+](=O)[O-])F)C1 C08074983
C[C@@H](C(=O)n1c2ccccc2c3c1cccc3)Sc4[nH]cnn4 C10381931
Cc1c(n2ccccc2n1)C(=O)NN=Cc3ccc(cc3)Cl C08574626
CN(C)c1ccc(cc1)[C@H]2[C@H]3CC=C[C@@H]3c4cccc(c4N2)[N+](=O)[O-] C13643819
Cc1ccc(c(c1)F)NC(=O)c2cc(ccc2[N+](=O)[O-])Cl C15314059
Cc1ccc2c(c1)[nH]c(n2)SCc3cc(=O)n4cc(ccc4n3)C C05927847
Cc1ccc(cc1)NC(=O)[C@@H](C)N2c3cc(ccc3O[C@H](C2=O)C)C C19984043
Cc1ccc2c(c(oc2c1)C(=O)Nc3c4c(no3)CC[C@H](C4)C)C C27794545
Cc1ccc(cc1)c2csc3c2c(=O)n(cn3)NC(=O)C=C(C)C C32819551
c1ccc2c(c1)[nH+]c(n2C3CCCCC3)N4CCC(CC4)C(=O)[O-] C34906460
c1cc(cc(c1)Br)NC(=O)c2cc(ccc2[N+](=O)[O-])F C37669247
c1ccc2c(c1)ccc3c2NC(=O)C[C@@H]3c4cccc(c4)[N+](=O)[O-] C00195126
c1cc(c(cc1NC(=O)c2cc(ccc2F)[N+](=O)[O-])F)Cl C38104127
Cc1cc/c(=[NH+]\S(=O)(=O)c2cnc(s2)Cl)/c-3ccc[n-]c13 C38108574
c1ccc2c(c1)cc(o2)C(=O)/[NH+]=C/3\C=CC4=N[C@H]([N-]C4=C3)C(F)(F)F C38870097
c1cc(c(cc1Cl)Cl)/C=N/NC(=O)[C@H]2C3=C(CCC3)N=N2 C38898035
CC(C)[C@@H]1N=N/C(=N/C(=O)Nc2ccc(c(c2)Cl)Cl)/S1 C39030068
C/C(=N/NC(=O)[C@@H]1C2=C(CCCC2)N=N1)/c3ccc4ccccc4c3 C39579026
Cc1ccc(c(c1)[N+](=O)[O-])NC(=O)c2csc3c2CCCC3 C39884224
C[C@H]1CCCC[C@@H]1Nc2c3cnn(c3ncn2)c4ccccc4F C41472008
CC(C)c1cs/c(=N\S(=O)(=O)c2ccc(cc2)C#N)/[nH]1 C42306165
Cc1c(cccc1F)NC(=O)c2ccc(c(c2)[N+](=O)[O-])Cl C43321749
Cc1ccccc1NC(=O)c2cc(ccc2Br)[N+](=O)[O-] C45625288
CC(C)(C)c1ccc(cc1)[C@H]2CCCN2C(=O)Nc3nncs3 C47320304
c1c(sc(n1)Cl)S(=O)(=O)/N=c/2\[nH]c3c(s2)CCC3 C49546805
CCc1cc2c(s1)S[C@H](NC2=O)c3cccc(c3)[N+](=O)[O-] C59486903
c1cc(c2cc(sc2c1)C(=O)Nc3cc(ccc3F)[N+](=O)[O-])F C60516918
Cc1cc(ccc1F)NC(=O)c2ccc(c(c2)[N+](=O)[O-])Cl C61118607
c1ccc(cc1)C2=C[C@@H](N3C(=N2)NN=N3)c4c(cccc4Cl)F C01788044
Cc1cccc(c1C)NC(=O)[C@@H]2[C@H](C3=C(O2)CCC4=CN=N[C@@H]43)C C63529078
Cc1ccc(c(c1)C)NC(=O)c2ccc3c(c2)nnn3C(C)C C64818466
C[C@@H]1C[C@H](CN(C1)C(=O)Nc2cc(ccc2OC(C)C)C#N)C C65473520
Cc1csc(n1)N2CCN(CC2)C(=O)NCC3(CCCC3)C C66599654
Cc1ccc(cc1C(=O)Nc2ccc(cc2F)Cl)[N+](=O)[O-] C67020370
c1cc(c2c(c1)OCCO2)[C@@H]3CCCN3C(=O)NCC4CCCC4 C67033544
c1cc(oc1)c2cc(no2)C(=O)Nc3c(c4c(s3)CCC4)C#N C02602350
c1cc(cc(c1)[N+](=O)[O-])/C=C/C(=O)Nc2c(ccs2)C#N C04330541
Cc1c(cccc1Cl)c2ccc(o2)CNc3nnnn3C C04943019
c1cc(ccc1NC(=O)/C(=C/c2ccsc2)/C#N)[N+](=O)[O-] C06829112
C[C@@H](C1C(=O)OC(OC1=O)(C)C)C2=C(CC(CC2=O)(C)C)O C00390928
Cc1cc(c(c(c1)[N+](=O)[O-])NC(=O)[C@@]23CC[C@@H](C2)C(C3=O)(C)C)C C08548886
c1ccc(cc1)/C=C(/C#N)\C(=O)Nc2cc(ccc2F)[N+](=O)[O-] C00337257
C[C@H]1CCc2c(c(on2)NC(=O)c3cc4ccccc4oc3=O)C1 C11915472
c1cc2c(cc1Cl)[C@@H](CCS2)Nc3ccc4nnnn4n3 C12794610
C[C@@H](c1ccccc1Br)Nc2ccc3nnnn3n2 C12868307
c1ccc(cc1)[C@H](c2cccs2)Nc3ccc4nnnn4n3 C13010332
Cc1ccc(c(c1)n2c(nnn2)S[C@@H]3CCCCNC3=O)C C14183126
Cc1c(sc2c1c(ncn2)N[C@H](C)c3nnc4n3cccc4)C C15141090
Cc1c(sc2c1c(ncn2)N[C@@H](C)c3nnc4n3cccc4)C C15141091
Cc1ccsc1c2nnc3n2nc(s3)c4cc([nH]n4)C C20745271
CC1(Cc2c(sc3c2c4nc(nn4cn3)NCC=C)CO1)C C28444076
Cc1ccc(cc1)Cn\2cccc/c2=[NH+]\C(=O)c3ccc(nn3)[O-] C29385649
c1cc(ccc1C2CCN(CC2)c3ccc(cn3)[N+](=O)[O-])O C29530983
c1ccc2c(c1)cc(c(=O)o2)C(=O)Nc3cccc4c3nsn4 C35672788
C[C@H](c1ccncc1)Nc2ccc3c(c2[N+](=O)[O-])ncs3 C35693795
c1cc(c(cc1Cl)[N+](=O)[O-])NC2CCS(=O)(=O)CC2 C36332257
Cn1c(ccn1)CNc2ccc(cc2Br)[N+](=O)[O-] C37131366
CC1=C[C@@H](N=N1)[C@@H]2Nn3c(nnc3S2)Cc4ccccc4 C38744146
CC(C)[C@@H]1C2=C(CCN(C2)C(=O)[C@H]3C4=C(CCCC4)ON3)N=N1 C39557805
c1c(c(cc2c1OCO2)Cl)[C@@H]3N[C@H]4C(=N3)C=NN4CC5CC5 C39558097
C[C@@H]1CN(C[C@H](O1)C)C(=O)Nc2cc(c(cc2OC)Cl)OC C40526660
Cc1ccc(c(c1)C)c2cc(nn2C)C(=O)Nc3cc(on3)C C41212380
CCn1cc(cn1)Nc2nc3c(c4c(s3)CCCC4)c(=O)n2C C41393917
Cc1ccc(cc1C)n2c(cc(n2)C(=O)Nc3cc(on3)C)C C41455870
Cc1ccc(o1)[C@@H](c2c(n3c(s2)ncn3)[O-])[NH+]4CCC[C@@H](C4)C C41637560
Cc1ccc(o1)[C@H](c2c(n3c(s2)ncn3)[O-])[NH+]4CCC[C@@H](C4)C C41637563
COc1cc2c(cc1c3coc4cc(ccc4c3=O)O)OCO2 C06403870
CC(C)(C)CNC(=O)N1CCN(CC1)C(=O)OC(C)(C)C C44605719
Cc1cc(on1)CNc2ccc(cc2Br)[N+](=O)[O-] C44995623
c1ccc2c(c1)C[C@H](O2)CNC(=O)N3CCC4(CC3)OCCO4 C46875510
c1ccc2c(c1)c(c[nH]2)CC(=O)N3CCc4c3cc(cc4)[N+](=O)[O-] C48286661
C[C@H]1CC(=O)Nc2ccccc2N1Cc3nc(no3)C4CC4 C48301170
CO[C@@H]1CCC[C@@H]1NC(=O)c2cc(ccc2[N+](=O)[O-])Cl C50373152
C[C@H]1c2ccsc2CCN1c3ccc(cc3[N+](=O)[O-])C(=O)NC C53553344
Cc1ccc(cc1)n2c(c(c(n2)C)/C=N/c3cc(on3)C)O C08319222
CN1c2ccccc2/C(=N/Nc3c4ccccc4cnn3)/C1=O C06861621
c1ccc(c(c1)CC(=O)N2CCC[C@H]2c3ccc[nH]3)[N+](=O)[O-] C57986562
c1cc(c(cc1NC(=O)c2cc(ccc2[N+](=O)[O-])F)Cl)C#N C59356336
Cc1ccc(cc1[N+](=O)[O-])C(=O)N/N=C(\C)/c2cccs2 C05618261
c1cc(ccc1NC2CCN(CC2)C(=O)[C@@H]3C[C@H]3[N+](=O)[O-])F C63584051
c1csc2n1c3cc(sc3n2)C(=O)NO[C@@H]4CCCCO4 C58416066
CCCN1[C@H](Nc2ccccc2C1=O)c3ccccc3[N+](=O)[O-] C07889769
CC[C@H]1CCCCN1C(=O)NC2CCN(CC2)C(=O)OC C66361100
CC1CCC(CC1)N(C)C(=O)NC2CCN(CC2)C(=O)OC C66362220
Cc1ccccc1[C@H](C#N)NC(=O)c2ccc(cc2)[N+](=O)[O-] C66398267
Cc1ccc(cc1)N2C[C@@H](CC2=O)NC(=O)N3CCc4c3cccc4 C04359994
c1cc(ccc1NC(=O)C2=CC(=O)N3CCCN=C3S2)F C01423828
c1cc(c(cc1NC(=O)C(Cl)(Cl)Cl)[N+](=O)[O-])F C02141555
Cc1ccc(cc1)N2C[C@H](CC2=O)NC(=O)N3CCCC[C@@H]3C C05123318
CC(C)(C)N(C(=O)NC)S(=O)(=O)c1ccc(cc1)Cl C01618716
Cc1cc(c(c(c1Cl)S(=O)(=O)N2CCNC(=O)C2)C)Cl C08500016
Cc1ccc2nc(c(c(=O)n2c1)NC(=O)c3ccc(cc3F)F)C C12180781
c1cc2c(c(c1)S(=O)(=O)NC3[C@@H]4[C@H]3CCCC4)nsn2 C12241629
c1cc(=O)oc2c1cc(cc2)S(=O)(=O)NC3CCCCC3 C12420618
CCc1ccc(cc1)[C@@H]2C3=C(C[C@@H](CC3=O)C)Nc4n2ncn4 C14607481
CCOC(=O)[C@@H]1[C@H]2c3ccccc3O[C@]4([C@H]2CCCC4)NC1=O C15240253
CC[C@H](C)NC(=O)c1cnn2c1ncc3c2CCCCCC3 C15723500
Cc1cc2c(cc1C)nc([nH]2)[C@H]3CCCCN3C(=O)[C@@H]4CCCO4 C19125270
C[C@H]1C[C@H](CN(C1)C(=O)N[C@H]2CC(=O)N(C2)c3ccc(cc3)F)C C13958629
COc1c(cc(c(c1[N+](=O)[O-])Br)Br)O C25501715
C[C@H]1C[C@@H]1C(=O)Nc2ccc(cc2)C(=O)/N=c/3\n(ccs3)C C30731856
Cc1c2c(nc(n(c2=O)C)C)sc1C(=O)N[C@@H]3CCCC[C@H]3C C31868390
CC1CC[NH+](CC1)Cc2c(nc3n2cc(cc3)Cl)C(=O)[O-] C31918330
Cc1ccc(cc1)C(=O)c2c3c(c4n2cccc4)c(=O)[nH]cn3 C32603916
c1csc2n1c(c(n2)[NH+]3CCC[C@H]4[C@@H]3CCCC4)C(=O)[O-] C36827295
C[C@H](C(=O)Nc1ccc(cc1[N+](=O)[O-])Br)Cl C37012328
CC(C)N1[C@@H]2C(=N[C@@H](N2)C3=Cc4cc(ccc4OC3)Cl)C=N1 C39461605
C/C(=N\NC(=O)C1=NN=C2[C@@H]1CCC2)/c3ccc(cc3)Cl C39942812
c1ccc(c(c1)C#N)S(=O)(=O)NC2(CCCCCC2)C#N C40365062
Cc1cc2c(n1c3cc(ccc3Cl)[N+](=O)[O-])CCC[C@@H]2O C41710108
c1ccc(c(c1)C#N)S(=O)(=O)/N=c\2/[nH]c(cs2)C3CC3 C42360714
CC1(C[C@@H]1NC(=O)c2cc(c(c(c2)Cl)Cl)[N+](=O)[O-])C C44365788
C[C@@H]1COCCN1C(=O)N[C@H](c2ccccc2)c3ccco3 C45154245
C[C@@H]1CCCN(C1)C(=O)[C@@H]2CCCN(C2)C(=O)Nc3cccs3 C49428403
Cn1c2c(cn1)[C@@H](CC(=O)N2)c3ccc(cc3)OC4CCCC4 C49546167
c1cc(oc1)[C@H]2C[C@@H](Nc3n2ncn3)c4ccc(cc4)Cl C00350190
Cc1cc(c(c(c1)C)NC(=O)c2ccc(cc2F)[N+](=O)[O-])C C54849442
C[C@H]1CCCC[C@@H]1NC(=O)CN2C(=O)[C@@H]3CCCC[C@@H]3C2=O C06219656
C[C@@H]1CCCC[C@H]1NC(=O)CN2C(=O)[C@@H]3CCCC[C@@H]3C2=O C06219658
Cc1cc(ccc1NC(=O)N2CCN(CC2)C(=O)C3CC3)Cl C57984616
C[C@@H]1C[C@@H](CN(C1)C(=O)Nc2cc(cn2C(C)(C)C)C#N)C C58267859
C[C@H]1CN(CCO1)C(=O)Nc2ccccc2OC(F)(F)F C43879145
Cc1ccsc1/C=N\NC(=O)[C@H]2COc3ccccc3O2 C34860794
Cc1ccc2c(c1)n(c(=O)o2)CC(=O)N[C@@H]3CCCC[C@@H]3C C59742596
Cc1ccc(s1)S(=O)(=O)/N=c\2/[nH]c3c(s2)CN(CC3)C C60544871
CCc1c(snn1)C(=O)N/N=C\2/C[C@@H]3CC[C@]2(C3(C)C)C C61049693
CNc1ccc(c(n1)Cn2c(=O)c3ccccc3cn2)Cl C61639267
c1ccn2c(c1)nc(c2/N=C\c3cccc(c3)O)c4ccco4 C13137078
c1ccc(cc1)Oc2cccc(c2)[C@H]3CC(=O)NC4=NN=C[C@@H]34 C20734547
C[C@H]1CC[C@@H]2c3c(ncnc3S[C@@H]2C1)NCC4=C(N=NC4)C C63975042
Cc1ccc(cc1NC(=O)C2=NN=CC2)c3ccc(s3)C#N C64286608
Cc1ccsc1C(=O)Nc2cccn3c2nc(n3)C(C)C C65283634
c1ccc2c(c1)c(=O)[nH]c(n2)Cc3ccc(cc3)n4cccn4 C53846150
C[C@H]1CCCC[C@@H]1NC(=O)[C@@H](C)n2c3ccccc3oc2=O C66058004
CC1(CCCC1)CNC(=O)N2CCN(CC2)C(=O)C3CCC3 C66704945
c1cc(c(c(c1)Cl)/C=N/N2C(=O)C3(CCCCC3)NC2=O)F C03527389
Cc1coc2c1cc3c(c(c(=O)oc3c2C)CC(=O)NC(C)C)C C04085050
COc1ccc(cc1[C@@H]2CC(=O)Nc3c2cc4c(c3)OCO4)Cl C02469555
C[C@]1(NN2C(=N1)C(=CN=C2SC)C#N)c3ccc(c(c3)Cl)Cl C01040806
Cc1ccc2c(c1)C(=O)O[C@@H](C2)C(=O)Nc3nc4c(s3)CCCC4 C04540061
Cc1c2c(nc3n1ncc3C(=O)N[C@@H]4CCC[C@@H]([C@@H]4C)C)CCCC2 C04672137
c1ccc2c(c1)C(=O)c3cccc(c3C2=O)NC(=O)c4cccnc4 C04902937
CCCN1C(=C(C2(c3ccccc3NC2=O)C(=C1C)C#N)C#N)C C01582046
c1cc(ccc1/C=N/N2C(=O)c3ccc4c5c3c(ccc5CC4)C2=O)O C03092279
Cc1c(snn1)C(=O)N/N=C/c2ccc(cc2Cl)Cl C05792600
Cn1cc(c2ccccc2c1=O)NC(=O)N(C)c3ccccc3F C06724791
Cc1c(cc(n1C)C#N)/C=N/NC(=O)c2cc3c(s2)CCCC3 C06932174
Cc1c(c(c(o1)n2cccc2)C#N)C(=O)Nc3cccc(c3)Cl C07667010
c1ccc2c(c1)CCC[C@H]2NC(=O)c3ccc(cc3[N+](=O)[O-])Cl C08084059
Cc1ccc2c(c1)c(=O)c(co2)/C=N/NC(=O)c3cc(sc3)C C02744055
Cc1cc(ccc1NC(=O)c2cc(nc3c2cnn3C(C)C)C)F C10962488
Cc1c(n2c([nH]c1=O)nnc2SCc3ccc(cc3)Cl)C C04250482
Cc1ccccc1/N=c\2/c(cc3ccccc3o2)C(=O)NC(=O)C C13940913
c1cc(c2c(c1)[C@@H]3C=CC[C@H]3[C@@H](N2)c4ccc(c(c4)[N+](=O)[O-])Cl)C#N C14470640
C[C@@H]1CCC[C@H]([C@@H]1C)NC(=O)c2cnn3c2ncc4c3CCCC4 C15722987
C[C@H]1CCC[C@H]([C@@H]1C)NC(=O)c2cnn3c2ncc4c3CCCC4 C15722989
C[C@H]1CCc2c(cnc3n2ncc3C(=O)N[C@@H]4CCCC[C@@H]4C)C1 C15723198
Cc1ccc(cc1)S(=O)(=O)N2C[C@@H](C(=O)Nc3c2cccc3)C C21803806
c1csc(n1)NC(=O)c2cc3cc(cc(c3oc2=O)Cl)Cl C27838649
Cc1nc2c(c3c(s2)C[C@H](CC3)C)c4n1nc(n4)NCC=C C28444073
CC1(CC(=O)C(=CNc2ccc3c(c2)OC4(O3)CCCC4)C(=O)C1)C C29002863
[H]/N=C/1\[C@H](C2=CCCC[C@H]2[C@H](C1(C#N)C#N)c3cccc(c3)OC)C#N C04638323
Cc1c(c(n(n1)C)C(=O)N/N=C/c2cccc3c2cccc3)Cl C00371689
COc1ccc(cc1)[C@@H]2c3c(=O)c4cc(ccc4oc3C(=O)N2)Cl C38702530
Cc1cc2c(cc1C)oc3c(c2=O)[C@@H](NC3=O)c4ccc(cc4)OC C38703066
Cc1ccc2c(=O)c3c(oc2c1C)C(=O)N[C@H]3c4ccc(cc4)OC C38703171
CC(C)c1cs/c(=N\S(=O)(=O)c2ccc(nc2)Cl)/[nH]1 C42306156
c1ccc(cc1)[C@@H]2CN(Cc3c2cccc3)C(=O)Nc4nncs4 C43129809
C1C[C@H](C[C@H](C1)NC(=O)N2CCC3(CC2)OCCO3)C(F)(F)F C45439155
c1ccc2c(c1)[nH]c(n2)[C@@H]3CCCN(C3)c4c(c(ns4)Cl)C#N C47405393
c1cc(ccc1[C@@H]2CCCN2C(=O)Nc3nncs3)Br C48694022
c1ccn2c(c1)nnc2NC(=O)c3ccc(cc3Cl)Br C48797539
c1cnc(cc1S(=O)(=O)/N=c/2\[nH]c3c(s2)CCC3)Cl C49546814
c1cc(ccc1/N=C\2/CSc3nnc(n3N2)C(F)(F)F)Cl C26506447
C[C@@H]1CCCN(C1)C(=O)NCc2cn3cc(ccc3n2)Br C57346732
Cc1cc(no1)NC(=O)N2Cc3ccccc3[C@@H](C2)c4ccccc4 C25251324
c1cc(c(cc1F)F)NC(=O)N2CCN(CC2)C(=O)C3CCCCC3 C58210886
c1csc2c1CN(CC2)C(=O)Nc3nnc(s3)C4CCCCC4 C43602311
c1ccc2c(c1)CC[C@@H](C(=O)N2)n3c(=O)ccc(n3)c4ccc(cc4)F C40268836
CC[C@@H](C)NC(=O)N1C[C@@H]2c3cc(ccc3CCN2C(=O)C1)Cl C62515850
c1cc(cc(c1)Cl)n2cnc3c2N=C(C[C@@H]3c4ccc(cc4)C#N)O C36354838
c1ccc2c(c1)CC[C@@H](C(=N2)O)n3c(=O)ccc(n3)c4ccccc4F C44903326
CC(C)(C)c1c2c(n(n1)C)NC(=O)C[C@@H]2c3nc4c(s3)CCCC4 C65406801
Cc1ccc2nc3c(n2c1)[C@H](CC(=O)NC3)c4ccc(c(c4)C)OC C65429084
CN(C)c1ccc(cc1)[C@H]2CC(=O)NC3=NN=C([C@H]23)c4ccccc4 C65494485
CCc1nnc(s1)N[C@@H]2c3ccccc3C(=O)O2 C04867339
C[C@@H](C12CC3CC(C1)CC(C3)C2)N4C(=O)CC(=O)NC4=O C05880921
CC[C@]1(C(=O)N(C(=O)N1)CC#N)c2ccc(cc2)Cl C03464252
c1cc2nnc(n2nc1NC3CCCC3)C(F)(F)F C09689836
Cc1c(n2cc(ccc2n1)Cl)CNc3ccon3 C19799243
Cc1c2c([nH]c1C(=O)N(C)OC)CC(CC2=O)(C)C C25672112
C[C@@H]1CCC[NH+](C1)c2c(n3ccccc3n2)C(=O)[O-] C35433189
C[C@H]1CCC[NH+](C1)c2c(n3ccccc3n2)C(=O)[O-] C35433190
c1cc(ccc1NC2CCSCC2)n3cnnn3 C35651974
C[C@H]1CSc2nnc(n2N1)c3ccccc3OC C36150529
Cc1cc(cs1)C(=O)Nc2ccccc2[N+](=O)[O-] C04749232
C[C@@H]1CCc2c(c(no2)C(=O)NCc3ccco3)C1 C02803725
c1cc2cccc3c2c(c1)C(=O)N(C3=O)Cc4c[nH]nc4 C38007282
Cc1cc(nn1C(C)C)C(=O)Nc2c(ccs2)C#N C38507983
c1cc(ccc1/C=N\NC2=CN=NC(=O)[C@H]2Cl)F C38818393
C[C@@H]1C(=O)Nc2cc(ccc2S1)C(=O)O[C@H](C)C#N C39606920
c1cc(oc1[C@@H](c2c(cc(cc2F)F)F)O)[N+](=O)[O-] C40247158
c1cc2cccc3c2c(c1)C(=O)N(C3=O)Cc4cc[nH]n4 C41017252
Cc1cc(ccc1NC2CCS(=O)CC2)[N+](=O)[O-] C42337014
Cc1cc(ccc1NC(=O)N(C)Cc2cc(on2)C)F C43420718
CC[C@@H]1CN(CCO1)C(=O)N[C@H](C)c2ccc(o2)C C43721074
C1CCCC(CCC1)NS(=O)(=O)N2CCOCC2 C43767042
CCn1c(=O)cc([nH]c1=O)N2CCC[C@H]3[C@@H]2CCCC3 C44022805
CC1(C[C@H]1NC(=O)c2cc(ccc2Cl)[N+](=O)[O-])C C44365516
Cn1c2c(cn1)[C@@H](CCC2)Nc3c4ccsc4ncn3 C44913913
CN([C@@H]1CCS(=O)(=O)C1)C(=O)NC2CCCCC2 C46438892
C1CCC(C1)CNC(=O)N2CCC3(CC2)OCCO3 C47014318
Cc1cc(no1)[C@H]2CCCN2C(=O)NCC3CCC3 C47053167
c1cc(c(cc1NC(=O)[C@@H]2C[C@@H]2[N+](=O)[O-])Cl)F C47240735
CC(C)c1cs/c(=N\C(=O)CN2CCOCC2)/[nH]1 C48544327
Cc1ccc(cc1)n2c(c(nn2)C(=O)NC(C)(C)C)C C48687896
Cc1ccc(c(c1C)O)C(=O)N2CC[C@@H](C2)C(=O)OC C48735933
Cc1ccc(c(c1C)O)C(=O)N2CC[C@H](C2)C(=O)OC C48735935
CC(C)c1cc(n[nH]1)C(=O)N2CCO[C@H]3[C@H]2CCCC3 C48795225
CC[C@@H]1CO[C@@H](CN1c2ccc3c(c2)NC(=O)C3=O)C C48915317
Cc1nnc(s1)NC(=O)N(CC#C)C2CCCCC2 C49444473
C[C@@H]1CC[NH+]([C@@H](C1)C)c2c(n3ccsc3n2)C(=O)[O-] C51733134
c1ccc(cc1)n2c3c(cn2)c(ncn3)NC4CCC4 C52211648
Cc1ccoc1c2nnc3n2CCN[C@H]3c4ccccc4 C53711179
CC(C)c1nc(n(n1)C)[C@H]2CNc3ccccc3O2 C54697786
c1cc(oc1)[C@@H]2C[C@@H](Nc3n2ncn3)c4cccs4 C00080815
c1ccc(cc1)[C@H]2C[C@@H](n3c(cnn3)N2)c4ccco4 C59435023
Cc1cc(ccc1n2cnnn2)N[C@H]3CCCSC3 C61578646
CCOC(=O)C1=C(N/C(=C/2\C=CC=CC2=O)/N=C1)Cl C13121813
Cc1nc2cc(ccc2o1)N[C@H]3CCS(=O)(=O)C3 C62961236
Cc1ccc(c([nH+]1)N2CCOc3ccccc3C2)C(=O)[O-] C63014176
Cc1ccc(cc1)C2=NO[C@@H](N2)[C@H]3C=C(N=N3)C(C)C C63647496
C[C@H]1C/C(=N\O)/[C@H](CN1S(=O)(=O)c2ccccc2)C C06471336
Cc1ccc(c(c1)C(=O)Nc2cccn3c2nnc3)C C65228049
C[C@H](c1nnc2n1CCCCC2)NC(=O)C3CCCC3 C29252855
C[C@H](C(=O)Nc1ccc(c(c1)[N+](=O)[O-])F)OC(=O)c2ccc(s2)Cl C04242717
Cc1c(cccc1[N+](=O)[O-])NC(=O)COC(=O)c2cc(c(cc2Cl)F)F C03445654
C[C@H]1CCc2c(cc(s2)C(=O)OCC(=O)Nc3cc(ccc3F)[N+](=O)[O-])C1 C04886258
c1cc(c(cc1[N+](=O)[O-])Cl)NC(=O)COC(=O)c2ccc(cc2Cl)F C05897239
CN(CC(=O)Nc1ccccc1C(F)(F)F)c2ccc(cc2C#N)[N+](=O)[O-] C05637528
C[C@H]1CCc2c(cc(s2)C(=O)OCC(=O)Nc3ccc(cc3[N+](=O)[O-])F)C1 C07191680
CCOc1ccc2ccccc2c1C(=O)NCc3nnnn3c4ccc(cc4)C C09570588
CCOC(=O)[C@@H](C)Sc1[nH]c(=O)c2cnn(c2n1)c3ccc(cc3)Cl C08569149
CCCc1cc(=O)n2c(n1)sc(n2)N(C)CC(=O)Nc3ccc(cc3)F C21165263
Cc1ccc(cc1C)n2c(nnn2)S[C@H](C)C(=O)N[C@](C)(C#N)C(C)C C21573856
CN(CC(=O)Nc1ccc(c(c1)C(F)(F)F)Cl)c2ccc(cn2)[N+](=O)[O-] C13008242
C[C@@H](c1ccccc1)NC(=O)/C(=C/c2ccco2)/n3c(nnn3)c4ccccc4 C23118223
c1cc(c2cc(sc2c1)C(=O)OCC(=O)Nc3ccc(c(c3)[N+](=O)[O-])F)F C24206875
Cc1ccccc1Cn2ccc(n2)NC(=O)c3ccc(o3)Cc4c(noc4C)C C28241457
CC[C@@H](C)NC(=O)[C@H](C(C)C)Sc1nnc2n1c3ccccc3c(=O)n2C C30738184
c1ccc(cc1)c2ccc(c(n2)SCC(=O)Nc3ccccc3[N+](=O)[O-])C#N C33011293
c1ccc2c(c1)CCN(C2)[C@H](CNC(=O)c3ccccc3[N+](=O)[O-])c4ccco4 C36318927
CC(C)(C)NC(=O)[C@@H](c1ccc(cc1)[N+](=O)[O-])N(C=O)c2cccc(c2)Cl C36484176
CC[NH+](CC)[C@H](c1ccc(o1)C)c2c(n3c(s2)nc(n3)c4ccco4)[O-] C41637371
CCOC(=O)c1c(n2c(=O)c(c(nc2s1)C)NC(=O)CC3CCCCC3)C C08932013
Cc1c(cc2cnn(c2n1)C(C)C)C(=O)O[C@H](C)C(=O)N[C@H]3CCCC[C@@H]3C C45605225
CCOc1ccc(nn1)n2c(c(cn2)C(=O)Nc3ccccc3C(C)C)C C46539276
c1cc(ccc1C(=O)Nc2ccc(c(c2)C#N)OCC(F)(F)F)[N+](=O)[O-] C46893293
CC(C)(C)OC(=O)N1CCC(CC1)NC(=O)N(C)Cc2ccc(cc2)N(C)C C46902458
CN(Cc1ccc(cc1F)F)C(=O)Nc2cc(ccc2OC(F)F)[N+](=O)[O-] C47865411
Cc1cc(ccc1OC(C)C)S(=O)(=O)Nc2ccccc2c3nnc(o3)C C55591057
CC(C)NC(=O)N(C)c1ccc(cc1)OS(=O)(=O)c2ccc(cc2)C(=O)C C56091619
Cc1ccc(cc1)c2nc(on2)CN(Cc3[nH]c(=O)c4ccccc4n3)C(C)C C57590533
CC[C@]1(C(=O)N(C(=O)N1)CCCN2C(=O)c3ccccc3C2=O)c4ccccc4 C57646914
C[C@]1(C(=O)N(C(=O)N1)CC(=O)c2ccc(cc2)Oc3ccccc3)c4ccco4 C31620248
CC(C)N1C[C@@H](CC1=O)Nc2ccc(cc2[N+](=O)[O-])C(=O)c3ccccc3 C60362908
c1cc(cc(c1)[N+](=O)[O-])NC(=O)COC(=O)c2cc(sc2Cl)Cl C21631160
c1cc(c(cc1/C=C/C(=O)Nc2ccnn2Cc3ccsc3)[N+](=O)[O-])Cl C60933960
CC(C)(C)OC(=O)NC(C)(C)c1nc(on1)CN2CCCc3c2cc(cc3)F C64141799
COc1ccc(cc1)c2cc(no2)CNC(=O)[C@@H]3C=C(N=N3)c4ccc(cc4)F C64375541
Cc1cccn2c1nc(cc2=O)CSc3nnc(s3)NC(=O)CC(C)C C46031544
CN(CCc1nc(on1)c2ccc(cc2)Cl)C(=O)NC[C@@H]3CCCO3 C64840141
CC(C)(CNC(=O)Cn1ccc(n1)[N+](=O)[O-])c2ccc(c(c2)Cl)Cl C50498976
CCc1ccccc1NC(=O)Cn2c3csnc3c(=O)n(c2=O)CC(C)C C65184944
Cc1c(c(on1)C)S(=O)(=O)Nc2cc(nn2Cc3ccccc3)C(C)(C)C C66250996
Cc1ccc(cc1NC(=O)/C=C/c2cccc(c2)OC(C)C)n3cnnn3 C66311374
c1cc(c(c(c1)Cl)Cl)[C@@H](C#N)NC(=O)COc2ccc(cc2)[N+](=O)[O-] C66394732
c1ccn(c(=O)c1)Cc2ccc(cc2)CNc3nc4ccc(cc4s3)[N+](=O)[O-] C66454954
CCCC(=O)NC[C@H]1CCCN(C1)c2nc3ccc(cc3s2)[N+](=O)[O-] C66466270
Cc1nc(cn1CC(=O)NCC2(CCCCCC2)c3ccccc3)[N+](=O)[O-] C66684798
Cc1ccc(cc1NC(=O)CCN2CCO[C@@H](C2)c3ccccc3F)[N+](=O)[O-] C66847403
CCOC(=O)N[C@@H]1CCCN(C1)C(=O)[C@@H](C(C)C)N2C[C@H](O[C@H](C2)C)C C66918279
CC(C)c1nc(on1)CCCNC(=O)N2CCO[C@H](C2)c3ccccc3F C67081036
CCCO[C@@H]1CCCN(C1)C(=O)N[C@@H](C)c2cccc(c2)N3CCOC3=O C67531974
c1cnn(c1)c2ccc(cc2)C(=O)Oc3ccc(cc3)O[C@H]4CCCCNC4=O C67638831
Cc1cccc2c1[nH]c(=O)c(c2)[C@H]3C(=C(OC(=C3C(=O)OCC=C)C)N)C#N C04131439
CCOC(=O)C1=C(Nc2c(c(=O)[nH]c(=O)[nH]2)[C@@H]1c3ccccc3Cl)C C04263348
CCOc1cc(cc(c1O)Cl)[C@@H]2C(=C(NC(=O)N2)C)C(=O)OCC C00803052
Cc1cc(ccc1NC(=O)CSc2nnc(n2N)c3ccco3)Cl C02366369
c1ccc(cc1)Sc2cc(cc(c2)[N+](=O)[O-])N[C@@H]3C[C@H]([C@@H](CO3)O)O C04571273
CCN(CC)c1ccc(cc1)[C@H]2c3c(n[nH]c3OC(=C2C#N)N)COC C01092803
CN(C)c1ccc(cc1)C(=O)NNC(=O)Nc2cc(ccc2OC)Cl C02167360
CCOC(=O)C1=C(NC(=O)N[C@H]1c2cc3ccc(c(c3[nH]c2=O)C)C)C C04864471
CCOc1ccc(cc1)NC(=O)[C@H]2C[C@H](CN2C(=O)Nc3ccccc3F)O C05000193
C[C@H](C(=O)NC(=O)N)Sc1nc2ccccc2c(=O)n1c3ccccc3F C03521483
CC(C)[C@@H](C(=O)NC(=O)N)Sc1nnc2n1cc(cc2Cl)Cl C06099415
c1ccc2c(c1)ccc(c2O)C(=O)OCC(=O)N3CCCC[C@@H]3C(=O)N C07358073
C[C@@H]1CCC[C@@H]([C@@H]1C)NC(=O)[C@@H](C)Sc2nnc(n2N)c3ccco3 C08489174
Cc1ccc(cc1C)N2C[C@@H](CC2=O)C(=O)N/N=C(\C)/c3ccc(cc3O)O C10152613
C[C@H]1CC(=O)Nc2ccccc2N1C(=O)CNc3ccccc3C(=O)NC C10179996
Cc1ccc(c(c1)S(=O)(=O)Nc2ccc3c(c2)c(c(o3)C)C(=O)NO)C C11615727
Cc1c(c2[nH]c(cc(=O)n2n1)CSc3nnc(s3)N)c4ccccc4 C14163574
Cc1cc(c2cc([nH]c2c1)C(=O)Nc3ccc(cc3)[C@H](Cn4cncn4)O)C C19714637
CCNC(=O)c1cccc2c1N[C@@H]([C@@H]3[C@H]2C=CC3)c4cc(ccc4O)[N+](=O)[O-] C20709737
Cc1ccc(c(c1)NC(=O)CSc2nnc(n2N)c3ccoc3C)C C21093268
Cc1ccc(cc1)c2nnc(n2N)SCc3csc(n3)NC(=O)C C24909589
c1cc(c(cc1/C=C/C(=O)Nc2ccc(c(c2)C(=O)N)F)[N+](=O)[O-])Cl C31987125
CCc1c(nc(n2c1nnc2SCC(=O)Nc3ccc(cc3)F)N)C C35315136
CCCC1=C([C@@]2(c3ccccc3NC2=O)C(=C(O1)N)C#N)C(=O)OCC C00706106
CCSC1=NN[C@@H](N1c2cc(ccc2C)C)Cc3cc(=O)[nH]c(=O)[nH]3 C39361821
CN\1c2ccccc2N/C1=C\Cc3ccc(cc3)NS(=O)(=O)c4c[nH]cn4 C21357391
C[C@@H]1C[C@@]2(CC(C1)(C)C)C(=O)N(C(=O)N2)CC(=O)NNc3ccc(cc3)F C45970664
CC(C)C(=O)Nc1cccc(c1)NS(=O)(=O)c2ccc3c(c2)CCC(=O)N3 C46071208
C1CCC(CC1)NC(=O)CSc2nnc(s2)NC(=O)NC3CC3 C49362163
c1ccc(c(c1)Oc2ccc(cc2[N+](=O)[O-])/C(=N\O)/N)Br C50441680
C[C@H](C(=O)NC(=O)NCc1cccs1)Nc2cccc3c2OCCO3 C55156448
C[C@@H](COc1ccccc1F)NC(=O)c2cc(cc(c2N)[N+](=O)[O-])F C56320012
c1ccc(cc1)n2cc(cn2)CNC(=O)CNC(=O)NC3CCCCC3 C56322379
Cc1c(c(=O)n(n1C)c2ccccc2)NC(=O)N[C@H](C)Cc3ccc(cc3)O C56519449
Cc1c(cccc1[N+](=O)[O-])NC(=O)NC[C@@H](c2ccc(c(c2)F)F)O C43347004
Cc1ccccc1NC(=O)NNC(=O)[C@@H]2CC(=O)N(C2)c3cccc(c3C)C C58864692
Cc1c(cco1)c2nnc(n2N)S[C@@H](C)C(=O)Nc3cccc(c3)Cl C21145724
Cc1cccc(c1C)C(=O)N(C)c2c(n(c(=O)[nH]c2=O)Cc3ccccc3)N C43005595
C[C@@H](c1ccc2c(c1)[nH]c(=O)[nH]2)NC(=O)c3c4ccccn4c(n3)SC C62263152
Cc1ccc(cc1)OC[C@@H](C)NC(=O)NNC(=O)c2ccc(cc2)C#N C64228707
c1ccc(cc1)[C@H]2NN[C@@H](O2)C3=NC=C(C3)S(=O)(=O)NC4CCCCC4 C64612650
CC(C)CCNC(=O)NNC(=O)c1cc2c(c(c1)Cl)OCCCO2 C65136609
Cc1c(c(n(n1)c2ccc(cc2)F)Cl)C(=O)NNC(=O)NCC(C)C C65181364
C[C@H](CCc1ccccc1)NC(=O)C2=NNN3[C@@H]2C(=O)Nc4c3ccc(c4)F C65238015
c1ccc(cc1)N2CCc3c2cnc(n3)NCCCc4nnc(s4)N C65409882
CC(C)OC(=O)c1ccc(c(c1)NC(=O)N[C@H]2CCCNC2=O)Cl C66162760
CN(C)c1ccc(cc1Cl)NC(=O)c2ccc(cc2)n3c(c(cn3)C#N)N C66240938
COc1ccc(c(c1)NC(=O)c2ccc(cc2)n3c(c(cn3)C#N)N)Cl C66241110
C[C@H](c1ccc2c(c1)[nH]c(=O)[nH]2)NC(=O)[C@H]3CC(=NO3)c4cc(ccc4F)F C66376628
C[C@H]1CCCCN1C(=O)CCNC(=O)NNC(=O)CC2CCCCC2 C67081624
c1ccc(cc1)[C@@H]2c3c(c4ccccc4oc3=O)OC(=C2C#N)N C00075906
Cc1c(=O)n(c(nn1)SC2c3ccccc3-c4c2cccc4)N C01017487
C[C@@H](C#N)Sc1nnc(n1N)c2ccccc2Br C04786941
Cc1cc(cc(c1)NC(=O)N2CCC[C@H]2C(=O)NC(C)C)C C01343093
C[C@@H]1CCc2c(sc(c2C(=O)NC)NC(=O)c3ccco3)C1 C05055552
C[C@H]1CCCC[C@@H]1NC(=O)N[C@@H]2CC(=O)N(C2)c3ccccc3 C05123090
Cc1ccc(cc1)N2C[C@H](CC2=O)NC(=O)Nc3ccccc3F C05123508
Cc1ccc2c(c1)c(=O)c3c(o2)C(=O)N[C@H]3c4ccc(cc4)O C02356632
[H]/N=C\1/[C@H](C2=CCCC[C@H]2[C@@H](C1(C#N)C#N)c3ccc(cc3)O)C#N C00262338
CCN1C(=O)N[C@@H]([C@@H]2[C@@]1(CC(CC2=O)(C)C)O)c3ccc(cc3)F C28466380
Cn1c(cnc1CSc2nc(c3ccsc3n2)N)Cl C31849215
CC1([C@H](SC(=S)N1C)N(C(=O)NC2CCCCC2)O)C C13115488
CC(C)[C@@H]1[C@@H]2CN(CC=C2C(=C(C1(C#N)C#N)N)C#N)C(C)C C34954794
CC[C@H]1CO[C@@H](CN1S(=O)(=O)c2c(ccc(c2C)N)C)C C36128956
CC(C)Cc1nnc2n1nc(s2)c3ccc(cc3Cl)N C36153921
CC[C@H]1CN(CCO1)S(=O)(=O)c2cc(c(c(c2)Cl)C)N C36769131
c1ccc2c(c1)c(=O)n(nn2)CSc3c(cccc3Cl)N C37195366
Cc1c(scn1)[C@H](C)Nc2ccc3c(c2)NC(=O)[C@@H](O3)C C37281472
C[C@H]1CCCC[C@H]1NS(=O)(=O)c2ccc3c(c2)CCC(=O)N3 C08193445
CC1=C2[C@H](C(=C(O[C@H]2N=N1)N)C#N)c3ccc(cc3Cl)Cl C38898682
CC1=C2[C@@H](C(=C(O[C@H]2N=N1)N)C#N)c3c(cccc3Cl)F C39024840
c1cc(c(cc1Cl)N)S(=O)(=O)N2CCO[C@@H]3[C@@H]2CCCC3 C40330359
Cc1cc(nc2c1c3c(s2)c(ncn3)NC(C)(C)CO)C C41474604
Cc1ccc2c(c1)NC(=O)[C@](O2)(C)C(=O)Nc3cc(ccc3C)F C41548120
C[C@H]1CNc2cc(ccc2O1)S(=O)(=O)NC3CCCCC3 C41600219
C[C@H]1CCCC[C@H]1NS(=O)(=O)c2ccc3c(c2)NC[C@@H](O3)C C41600283
Cc1cc(ccc1NC(=O)N[C@@H](C)c2cnn(c2C)C)Cl C43172350
c1cc(ccc1CNC(=O)Nc2c3c(no2)CSC3)Cl C44450116
Cc1cc(c(c(c1)C)NC(=O)[C@@H]2CCCN(C2)C(=O)NC3CC3)C C44458530
Cc1cc(c(cc1C)S(=O)(=O)N2C[C@@H](OC(C2)(C)C)C)N C45665887
c1cc2c(cc1NC(=O)c3c(ccs3)Br)[nH]c(=O)o2 C48564517
Cc1ccc(cc1)S(=O)(=O)c2c(nn(c2N)c3ccccc3)C C53993835
c1cc(c(cc1Br)/C=N/Nc2c(nccn2)Cl)O C04947220
C[C@]12CC(NC(=S)N1[C@@H](C(=O)O2)Cc3ccc(cc3)O)(C)C C03671191
C[C@@H]1CCC[C@H]([C@@H]1C)NC(=O)N2CCC(CC2)C(=O)NC3CC3 C56782962
CC(C)c1n[nH]c(=S)n1/N=C/c2c3ccccc3ccc2O C05548654
c1cc(cc(c1)F)C(=O)Nc2cc3c(cc2Cl)NC(=O)CO3 C33193778
c1ccc(cc1)[C@@H]2C(=O)NCCN2C(=O)NCc3ccccc3F C58160154
Cc1c(c(n(n1)Cc2cc3c(c(c2)Cl)OCCO3)N)Cl C43667858
Cc1ccc(c(c1)C[C@H]2C(=O)N(c3ccc(cc3O2)N)CC#N)C C62496451
Cc1cc(c(c(c1)c2nc(no2)Cc3csc(n3)C)N)C C62825932
c1ccc(cc1)C2=NN=C3[C@H]2[C@@H](C(=C(O3)N)C#N)c4ccccc4F C00052177
CC1=NN=C2[C@@H]1C3(CCC(CC3)C(C)(C)C)C(=C(O2)N)C#N C00494340
CC1=C2[C@H](C(=C(S[C@@H]2N=N1)N)C#N)c3c(cco3)C(C)(C)C C64427231
c1ccc2c(c1)C[C@H]([C@H]2O)Sc3nnc4n3c5ccccc5[nH]4 C12643544
c1cc(ccc1N2CC[C@H](C2)CNC(=O)N3CCC[C@@H](C3)O)F C66342743
C[C@@H]1[C@H](Oc2ccccc2O1)C(=O)Nc3cc(ccc3O)Cl C67145532
Cc1ccccc1NC(=O)N[C@@H](C)C(=O)N2CCCC[C@@H]2C C67486911
Cc1ccc(c(c1)C)NC(=O)N[C@H](C)C(=O)N2CCCC[C@@H]2C C67486959
Cc1cc(ccc1NC(=O)N[C@@H](C)C(=O)N2CCCC[C@H]2C)F C67537377
COc1cc2c(cc1OC)[C@H]([NH+](CC2)Cc3cc(ccc3[O-])[N+](=O)[O-])c4cccc(c4)Cl C01193522
CC(C)(C)[C@H]1CCc2c(sc(c2C#N)NC(=O)CSc3nnc(o3)c4ccco4)C1 C02396212
COc1ccc(nn1)NS(=O)(=O)c2ccc(cc2)/N=C/c3ccc(cc3Cl)Cl C06060024
CC(C)(C)[C@@H]1CCc2c(sc(c2C#N)NC(=O)CSc3nnnn3c4ccccc4)C1 C02876856
Cc1ccc(cc1)C2=NN([C@@](C2)(C(F)(F)F)O)c3nc(cs3)c4ccc(cc4)[N+](=O)[O-] C08711528
Cc1c(=O)c2cccc(c2oc1c3ccccc3)C(=O)O[C@H](C)C(=O)Nc4ccccc4C#N C09459581
C[C@H]1CCC[C@@H]([C@@H]1C)NC(=O)COC(=O)c2ccc3c(c2)C(=O)N(C3=O)c4ccc(cc4)F C09700027
Cc1ccc(cc1)N(CC(=O)NC2CCCCCCC2)S(=O)(=O)c3c(nn(c3C)C)C C09722940
c1ccc(cc1)c2nnc(n2c3ccccc3)SCC(=O)Nc4c5ccccc5oc4C#N C09953019
C[C@H](Cc1ccccc1)Nc2c3c(ccs3)n4c(n2)c(nn4)S(=O)(=O)c5ccccc5 C09971121
Cc1ccc(cc1)CNc2c3c(ccs3)n4c(n2)c(nn4)S(=O)(=O)c5ccc(cc5)Cl C09971171
C[C@H]1Cc2cc(c(cc2O1)[C@@H]3C(=C(N(C(=S)N3)c4ccc(cc4)OC)C)C(=O)OC)OC C10355742
Cc1ccc(cc1)n2c(nnc2S[C@@H](C)C(=O)Nc3cc(no3)C)c4ccc(cc4)Cl C10645897
Cc1ccccc1n2c(=O)c3ccc(cc3nc2S[C@@H](C)C(=O)Nc4cc(no4)C)Cl C11009429
c1cc(c(c(c1)Cl)C(=O)OCC(=O)Nc2ccc(cc2Br)[N+](=O)[O-])Cl C11113563
CC[C@@H](C(=O)Nc1ccc(cn1)Cl)Sc2nc3c(c4ccccc4n3C(C)C)nn2 C12630226
CC[C@@H](C)NC(=O)CN1c2ccccc2S(=O)(=O)N(C1=O)c3cc(ccc3C)Cl C15827107
CCOC(=O)c1cc(cc(c1)[N+](=O)[O-])C(=O)Nc2ccc(c(c2)I)C C15984096
CCOc1ccc(cc1)NC(=O)N2CCCN(CC2)c3nc(ns3)Cc4ccc(cc4)C C16514889
c1ccc2cc(ccc2c1)CN3c4ccccc4[C@@](C3=O)(CC(=O)c5cccc(c5)[N+](=O)[O-])O C16545822
CCNC(=O)N(CC(=O)N1c2ccccc2-n3cccc3[C@@H]1c4ccc(cc4)OC)C(C)C C16570115
CC1=C([C@@H](C2=C(N1)CCCC2=O)c3cc(ccc3Cl)[N+](=O)[O-])C(=O)OCc4ccccc4 C01213077
Cc1ccc(c(c1)C)NC(=O)Cn2c(=O)n3c(n2)ccc(n3)SCc4ccc(cc4)Cl C23126488
CC(C)c1ccc(cc1[N+](=O)[O-])/C=C(/c2nnc(s2)C(=O)Nc3ccc(cc3)F)\Cl C24357011
CCOC(=O)c1c2c(sc1NC(=O)c3cc(ccc3Br)[N+](=O)[O-])CCCC2 C27500775
c1ccc2c(c1)OC[C@@H](O2)C(=O)N/N=C\c3ccc(cc3)OC(=O)c4ccc(cc4)Cl C32109240
c1cc(oc1)c2nnc(n2C3CCCCC3)SCC(=O)c4ccc5c(c4)CCCC(=O)N5 C32320753
CCc1ccccc1NC(=O)c2nc3c(=O)n(c4cc(ccc4n3n2)C)Cc5ccccc5 C33274374
Cc1ccccc1NN(c2c3c(c(sc3nc(n2)n4c(cc(n4)C)C)C)C)N5CCCC5 C34787133
Cc1ccc(cc1C)n2c(nnn2)SCc3[nH]c(=O)c4c(csc4n3)c5ccccc5 C21573250
c1ccc(cc1)c2csc3n2c(nn3)SCC(=O)Nc4nc(sn4)c5ccccc5 C01805632
CC(C)CC1=C[C@H](N=N1)[C@H]2Nn3c(nnc3S2)COc4ccc(cc4)Br C39232765
Cc1ccc(cc1)c2nc(cs2)COC(=O)CN3C(=O)[C@@]4(C[C@@H](CC(C4)(C)C)C)NC3=O C39580200
CCOc1ccccc1N(Cc2nnc3n2CCCCC3)C(=O)Nc4ccccc4Cl C39702487
c1ccc(cc1)c2c3c([nH]n2)C(=O)N([C@H]3c4ccc(cc4)[N+](=O)[O-])Cc5ccc(cc5)Cl C40336509
CCOc1ccc(cc1/C=C/C(=O)Nc2nc3ccc(cc3s2)[N+](=O)[O-])Br C40890659
C[C@@H](c1ccc(cc1)Cl)n2c(ccn2)NC(=O)c3cc(=O)oc4c3ccc(c4)OC(C)C C41552084
CCCn1c(=O)c2ccccc2c(n1)C(=O)Nc3cc(nn3c4ccc(cc4)F)C(C)(C)C C46665777
COc1cc(ccc1O)/C=N\N=C\2/N(C(=O)/C(=C/c3cccs3)/S2)Cc4ccco4 C47137434
Cc1c(c(no1)c2ccccc2)C(=O)N/N=C\3/c4ccccc4N(C3=O)CCc5ccccc5 C01210179
CCOc1ccc(cc1)N2C(=O)N[C@]3([C@]2(N(C(=O)N3C)C)c4ccccc4)c5ccccc5 C01650547
Cc1cc(c(n1c2cccc(c2)[N+](=O)[O-])C)/C=N/NC(=O)c3cccc(c3)Br C59427241
Cc1ccccc1NC(=O)Cn2c3ccccc3c4c2c(=O)n(cn4)Cc5ccc(cc5)OC C35399709
Cc1ccc(c(c1)Cl)NC(=O)CSc2nnc3n2ccn4c3cc(n4)c5ccccc5 C64712237
Cc1ccc(cc1)c2cc3c4nnc(n4ccn3n2)SCC(=O)Nc5cccc(c5C)Cl C45971321
Cc1ccc(cc1)C2=C[C@H](n3c(nnn3)N2CC(=O)Nc4ccccc4C)c5ccccc5 C64792778
Cc1ccc(cc1)[C@H]2C=C(N(c3n2nnn3)CC(=O)Nc4cc(ccc4F)F)c5ccccc5 C64793221
Cc1ccc2c(c1)O[C@H](CN2S(=O)(=O)c3ccc(cc3)OC)C(=O)Nc4cccc(c4C)C C64986391
COc1ccc(cc1OC)C(=O)Nc2ccsc2c3nc(no3)c4ccc(cc4)Cl C65219206
Cn1cc(c2c1c(=O)n(cn2)CC(=O)Nc3cc(ccc3OC)Cl)c4ccc(cc4)Cl C67235808
Cc1c2cc3c(cc2oc(=O)c1CC(=O)Nc4cc(ccc4OC)OC)OC(CC3)(C)C C08791602
C[C@H]1CCCC[C@H]1NC(=O)[C@@H](C)OC(=O)c2ccc3c(c2)C(=O)N(C3=O)c4ccc(cc4)F C09699688
Cc1c(nnn1c2ccc(cc2F)F)c3nc(sn3)NC(=O)c4ccc(cc4)C(C)(C)C C09941047
c1cc(c(cc1[N+](=O)[O-])C(=O)OCC(=O)Nc2cc(c(cc2Cl)Cl)Cl)Cl C10667441
COc1ccc(cc1I)C(=O)N/N=C/c2ccc(c(c2)[N+](=O)[O-])Cl C12573866
COc1ccc(c(c1)OC)/N=c\2/c(cc3cc(ccc3o2)Cl)C(=O)NC[C@H]4CCCO4 C12706142
C[C@H]1CCc2c(sc3c2c4nnc(n4cn3)SCC(=O)Nc5nc(cs5)C(C)(C)C)C1 C12833776
C[C@@H]1CC(=O)Nc2ccccc2N1C(=O)CSc3nnc(n3C4CC4)c5ccccc5F C13114298
Cc1ccc(cc1)n2c(nnc2SCc3[nH]c(=O)c4cc(ccc4n3)Cl)N5CCCCC5 C10377501
COc1ccc(cc1)C(=O)n2c(nc(n2)c3ccco3)NCc4ccc(cc4)Br C14611246
Cc1ccc(cc1C)n2c(nnc2S[C@H](C)C(=O)Nc3c(nn(c3C)C)C)c4ccccc4 C14755975
c1ccc2c(c1)c(=O)[nH]c(n2)CSc3nnc(n3Cc4ccco4)c5ccc(cc5)Cl C16246280
CCOc1ccc(cc1)NC(=O)N2CCN(C[C@@H]2C)c3nc(ns3)Cc4ccc(cc4)F C16493917
Cc1ccc(c(c1)n2c(nnn2)SCC(=O)Nc3c(c4c(s3)C[C@H](CC4)C)C#N)C C16511181
Cc1ccc(cc1)Cc2c(=O)[nH]c3nnc(n3n2)SCC(=O)c4ccc(cc4Cl)Cl C16689807
Cc1ccc(cc1)c2nnc(n2c3ccc(cc3)C)S[C@@H](C)C(=O)Nc4c(nn(c4C)C)C C18357715
Cc1ccc(o1)[C@@H]2C3=C(C[C@H]([C@@H](C3=O)C(=O)OC)C)NC(=C2C(=O)OC4CCCCC4)C C04763581
CCOc1ccccc1NC(=O)[C@H](C)n2c(=O)c3c4c(sc3nn2)C[C@@H](CC4)C(C)(C)C C19651244
CC1=C([C@H](n2c(ncn2)N1)c3cc(ccc3OC(F)F)Cl)C(=O)OC4CCCCC4 C02464616
CCOC(=O)C1=C(N=c2n(c(=O)/c(=C/c3cccc(c3O)OC)/s2)[C@H]1c4cccs4)C C02697562
Cc1ccc(o1)CN2C(=O)c3ccc(n3C[C@@]2(C)C(=O)NC4CCCCCCC4)c5ccco5 C21163688
CC(C)COc1ccc(cc1)[C@@H]2CC3=C([C@H](CC(=O)N3)c4cccc(c4)[N+](=O)[O-])C(=O)C2 C21222203
Cc1ccc(cc1NC(=O)COC(=O)C2C[C@H]3CCC[C@@H](C2)C34SCCS4)[N+](=O)[O-] C13076128
Cc1cccc(c1C)n2c(=O)c3ccccc3n4c2nnc4SCC(=O)N[C@@H](C)C(C)C C22021832
COc1ccc2ccc(c(c2c1)CN3CCN(CC3)c4ccc(cc4[N+](=O)[O-])C(F)(F)F)O C23385302
c1ccc(cc1)CC(=O)NC2=C([C@H](c3c4ccccc4ccc3O2)c5cccc(c5)[N+](=O)[O-])C#N C27834227
Cc1ccc(cc1)S(=O)(=O)N[C@@H](C)c2nc(no2)c3ccc(cc3)N4CCC(CC4)C C33255395
Cc1c(cn(n1)c2ccc(cc2)c3nc(on3)C4CCCC4)C(=O)Nc5ccc(cc5)Cl C33258628
C[C@H]1CN(CCN1C(=O)NC(C)(C)C)C(=O)c2cc3ccsc3n2Cc4cccc(c4)OC C35844482
Cc1c(cccc1F)N2[C@H](SCC2=O)c3cccc(c3)NC(=O)c4cccc(c4)[N+](=O)[O-] C35927614
Cc1ccc(c(c1)n2c(nnn2)S[C@@H](C)C(=O)Nc3ccc(cc3Cl)Cl)OC C36809044
Cc1cccc(c1)N2C(=O)[C@@H](N(C2=O)Cc3ccco3)CC(=O)Nc4ccc(cc4)Cl C08591955
CC(C)COc1ccc(cc1OC)[C@@H]2Nc3ccccc3C(=O)N2c4ccc5c(c4)OCCO5 C02643447
CC(C)CN1c2ccc(cc2OCC(C1=O)(C)C)NC(=O)c3cc4cccc(c4o3)OC C38942717
CCOC(=O)c1ccc(cc1)N2[C@H](c3c(=O)c4ccccc4oc3C2=O)c5ccc(cc5)O C39871945
Cc1ccc(cc1)C2=NN([C@H](C2)c3ccco3)C(=O)CSc4[nH]nc(n4)c5ccccc5F C14254313
CCOC(=O)c1c2c(sc1NC(=O)c3c(n(nn3)c4ccc(c(c4)C)C)C)CCCC2 C40179377
c1ccc2c(c1)CCN(C2)c3c(c(ncn3)Nc4cc(ccc4Cl)C(F)(F)F)[N+](=O)[O-] C40583247
Cc1cc(cc(c1)OC(=O)c2c(c\3c(o2)CCC/C3=N\NS(=O)(=O)c4ccccc4)C)C C40814993
Cc1ccc(cc1)OC(=O)c2c(c\3c(o2)CCC/C3=N\NS(=O)(=O)c4ccc(cc4)F)C C40826227
CC(C)(C)[C@@H]1CCc2c(sc(n2)NC(=O)c3cc(on3)c4ccc(c(c4)OC)OC)C1 C46086847
CCOC(=O)[C@]1(/C(=N\Nc2ccc(cc2)Br)/C(=O)C(=O)N1c3ccccc3)C C08426690
C[C@@H]1CC(=O)Nc2ccccc2N1C(=O)CN(C)C(=O)[C@@H](C)Oc3cccc(c3Cl)Cl C58819016
COc1cc(cc(c1OC)Br)[C@H]2[C@H]3CC=C[C@H]3c4cc(cc(c4N2)OC)[N+](=O)[O-] C59267204
Cc1cc(c(n1c2ccc(cc2)[N+](=O)[O-])C)/C=C(\C#N)/C(=O)Nc3cccc(c3Cl)Cl C59335916
C[C@@H]1CCCCN1c2ccc(cc2NC(=O)c3ccc(c(c3)[N+](=O)[O-])OC)C(F)(F)F C22079292
COC(=O)c1ccccc1/N=C\2/C=C(c3ccccc3C2=O)NS(=O)(=O)c4cccs4 C13879200
CCOc1ccc(cc1)N2C(=O)c3cc4c(n3C[C@]2(C)C(=O)N[C@@H]5CCC[C@@H]([C@@H]5C)C)cco4 C37443534
CCCN1C(=O)c2cc3c(ccc(c3n2C[C@@]1(C)C(=O)N[C@H]4CCC[C@@H]([C@@H]4C)C)OC)OC C37443809
CC(C)CCNC(=O)N1CCN(CC1)c2c(=O)n(c3ccccc3n2)Cc4ccccc4 C64926143
c1ccc(cc1)CNc2c3ccccc3n4c(n2)c(nn4)S(=O)(=O)c5ccc(cc5)Cl C02693294
Cc1c(c(c(s1)NC(=O)c2ccc(cc2[N+](=O)[O-])Cl)C(=O)OC)c3ccc(cc3)F C00669101
c1ccc(cc1)n2c(=O)c3ccccc3c(n2)C(=O)OCC(=O)Nc4cccc5c4cccc5 C08668467
CC(C)CCN1c2cc(ccc2OCC(C1=O)(C)C)NC(=O)c3cc4ccccc4oc3=O C08959964
Cc1ccccc1NC(=O)/C(=C/c2ccc(o2)c3ccc(cc3Br)[N+](=O)[O-])/C#N C01195132
CCCn1c(=O)c2ccccc2n3c1nnc3S[C@@H](C)C(=O)N[C@@H]4CCC[C@@H]([C@@H]4C)C C09395871
CCCn1c(=O)c2ccccc2n3c1nnc3S[C@H](C)C(=O)N[C@H]4CCC[C@@H]([C@@H]4C)C C09395874
COc1cccc(c1OCc2ccccc2)[C@H]3Nc4ccccc4-c5c(nc(nn5)SC)O3 C02874203
c1cc(ccc1OCC(=O)N/N=C/c2ccc(c(c2)[N+](=O)[O-])Cl)I C09948956
Cc1ccc(cc1C)n2c3c(cn2)c(nn(c3=O)CC(=O)Nc4cc(cc(c4)C)C)C(C)C C11613300
CC(C)(C)c1ccc(cc1)C(=O)N2[C@@](CC(=N2)c3ccc(cc3)[N+](=O)[O-])(C(F)(F)F)O C12381670
COc1cc(ccc1OCc2ccc(cc2)[N+](=O)[O-])/C=C/3\c4ccc(cc4NC3=O)Cl C12696760
Cc1ccc(cc1)[C@H](c2cccs2)NC(=O)/C=C/c3cc(cc4c3OCOC4)[N+](=O)[O-] C12710411
C[C@H](C(=O)Nc1ccc(cc1OC)[N+](=O)[O-])Oc2ccc3cc(ccc3c2)Br C13133687
Cn1c2c(nc1NCCc3ccccc3)n(c(=O)n(c2=O)Cc4ccc(c(c4)Cl)Cl)C C08926322
Cc1ccc(cc1)C(=O)[C@H](C)OC(=O)c2cc(ccc2O)N3C(=O)[C@H]4[C@H]5C[C@@H]([C@@H]4C3=O)C=C5 C13945171
COc1ccc(cc1/C=N/NC(=O)Cc2ccc(c3c2cccc3)Br)[N+](=O)[O-] C01424061
Cc1ccc(cc1C)n2c(nnn2)S[C@@H](C)C(=O)Nc3c(c4c(s3)CCCCC4)C#N C15030178
C[C@]1(Cn2c3cc(ccc3cc2C(=O)N1Cc4ccco4)OC)C(=O)NC5CCCCCCC5 C15677071
Cc1ccc(cc1)n2c(nnc2S[C@@H](C)c3[nH]c4ccccc4c(=O)n3)N5CCCCC5 C19420865
CC1=C([C@H](C2=C(N1)CCCC2=O)c3cc(ccc3Cl)[N+](=O)[O-])C(=O)OCc4ccccc4 C01213074
C=CCn1c(=O)c2ccccc2nc1N/N=C/3\c4ccccc4N(C3=O)Cc5ccccc5 C15776871
CC[C@@H](C(=O)Nc1ccc(cc1Cl)C)n2c(=O)c3c(c(n2)C)c(n(n3)c4ccc(cc4)C)C C20563777
CCCOc1ccc(cc1)[C@@H]2CC3=C([C@H](CC(=O)N3)c4ccc(c(c4)[N+](=O)[O-])Cl)C(=O)C2 C21227475
CCCOc1ccc(cc1)[C@H]2CC3=C([C@@H](CC(=O)N3)c4ccc(c(c4)[N+](=O)[O-])Cl)C(=O)C2 C21227479
c1ccc(cc1)C[C@]2(C(=O)N(C(=O)N2)Cc3nc(no3)c4ccc(cc4)Cl)c5ccccc5 C22709270
Cc1c2cccc(c2oc1C(=O)Nc3cc(ccc3OC)S(=O)(=O)N4CCCCCC4)F C23269769
c1ccc2c(c1)OC[C@H](O2)C(=O)N/N=C\c3ccc(cc3)OC(=O)c4ccc(cc4)Cl C32109239
CCc1nnc(s1)NC(=O)[C@H](CC)Sc2nnc3n2c4c(cc(cc4c(c3)C)C)C C32535268
Cc1cc(n(n1)c2nc(c3c4c(sc3n2)CCC4)N(NCc5ccccc5)N6CCCC6)C C34786738
COc1cc2c(cc1OC)[C@@H](N(CC2)Cc3cc(ccc3O)[N+](=O)[O-])c4cccc(c4)Cl C16672237
COc1ccc(cc1)CCn2cnc3c(c2=O)c4c(s3)CN(CC4)C(=O)NC5CCCCC5 C35518521
CCc1cccc(c1)N2[C@H](SCC2=O)c3ccc(cc3)NC(=O)c4cccc(c4)[N+](=O)[O-] C35928711
c1ccc(c(c1)N(C=O)[C@@H](c2cc(ccc2Cl)[N+](=O)[O-])C(=O)NC3CCCCC3)Cl C36544460
Cc1cccc(c1)N2C(=O)[C@H](N(C2=O)Cc3ccco3)CC(=O)Nc4ccc(cc4)Cl C08591958
CCn1c2ccccc2c3c1ccc(c3)/C=N/NC(=O)[C@@H]4C=C(N=N4)c5ccc(cc5)OC C39584618
C[C@]1\2CC[C@](C1(C)C)(C/C2=N\OC(=O)c3cc4ccccc4oc3=O)C(=O)Nc5ccccc5 C33960497
CCOc1cc(ccc1O)[C@@H]2c3c(=O)c4cc(ccc4oc3C(=O)N2c5ccc(cc5)OC)C C39879249
COc1ccc(cc1)C(=O)c2c(c3ccccc3o2)NC(=O)c4c(c5ccccn5n4)Cl C40798614
CCOC(=O)C1=C(Nc2nc(nn2[C@H]1c3ccc(cc3)N(C)C)c4ccc(cc4)Cl)C C40866391
COc1cc(c(cc1OC)Cl)NC(=O)c2cc(n(n2)c3ccc(cc3)Cl)c4ccco4 C46569877
CCCOc1ccc(cc1C)S(=O)(=O)Nc2ccc3c(c2)C(=O)N4CCCC[C@@H]4CCO3 C49464320
Cc1ccc(cc1)[C@@H]2CC(=Nc3n2nc([nH+]3)[N-]S(=O)(=O)c4ccc(cc4)C)c5ccccc5 C02486749
Cc1cccc(c1C)n2c(nnn2)SCc3[nH]c(=O)c4c(csc4n3)c5ccc(s5)C C26163373
Cc1ccc(cc1)n2c(nnc2S[C@H](C)C(=O)NC3(CCCCC3)C#N)N4CCCCC4 C19420850
COc1c(cc(cc1Br)/C=C(/C#N)\C(=O)Nc2cccc(c2Cl)Cl)[N+](=O)[O-] C59336049
Cc1ccc(cc1)n2c(c(nn2)C(=O)Nc3nnc(s3)SCc4ccc(cc4)Cl)C C59737289
COc1ccc(cc1C(=O)NC[C@H]2CCN(C2)c3cccc(c3)Br)[N+](=O)[O-] C60030374
c1cc(ccc1c2cc3c4nnc(n4ccn3n2)SCC(=O)Nc5ccc(cc5F)F)Cl C45971473
Cc1ccc(cc1)C2=C[C@H](n3c(nnn3)N2CC(=O)NCc4ccccc4F)c5ccccc5 C64792794
CC(C)Oc1ccc(cc1OC)/C=N/NC(=O)c2cc3c4ccccc4ccc3o2 C00695168
CCc1ccc(cc1)NC(=O)c2ccc(c(c2)[N+](=O)[O-])N3C[C@@H](C[C@H](C3)C)C C04668668
c1ccc(cc1)c2ccccc2NC(=O)COc3ccc(cc3Cl)[N+](=O)[O-] C04842127
CCCOc1ccccc1[C@@H]2Nc3ccccc3-c4c(nc(nn4)SCC)O2 C02911580
CCOC(=O)c1c(c2c(nc(nc2s1)C)Nc3cc(ccc3OC)Cl)C C00755376
c1cc(ccc1SCCC(=O)Nc2nc3ccc(cc3s2)[N+](=O)[O-])Cl C05191727
CC(C)Cc1nnc(s1)/N=C/2\N(C(=O)/C(=C\c3ccc(cc3)O)/S2)CC=C C05215001
CCn1c(nnc1SCc2cc(=O)oc3c2ccc(c3)O)c4ccc(cc4)Cl C05309222
COc1ccc(cc1Br)/C=C/C(=O)Nc2ccc(c(c2)[N+](=O)[O-])Cl C01959606
c1ccc(c(c1)c2ccc(o2)/C=C/C(=O)Nc3ccccc3C(F)(F)F)[N+](=O)[O-] C05869291
Cc1c2ccc3ccccc3c2oc1C(=O)O[C@H](C)C(=O)Nc4ccc(cn4)Cl C03427813
Cc1ccc(cc1)S(=O)(=O)Nc2ccc3c(c2)c(c(o3)C)C(=O)OC(C)(C)C C05234896
CC(C)Cn1cc(c2ccccc2c1=O)NC(=O)N(C)c3cc(ccc3OC)Cl C07000843
c1ccc(cc1)C2(C[C@H]2C(=O)N/N=C/c3ccc(cc3)[N+](=O)[O-])c4ccccc4 C01229945
Cc1ccc(c(c1)Cl)NC(=O)/C=C/c2cc(ccc2OC(F)F)[N+](=O)[O-] C03199688
C[C@@H](C(=O)Nc1cc(ccc1Cl)[N+](=O)[O-])Oc2cc(ccc2Cl)Cl C08711836
CCN(C1CCCCC1)C(=O)N[C@H]2CCCN2S(=O)(=O)c3ccc(cc3)Cl C08755512
CCOC(=O)c1c2ccccc2sc1NC(=O)c3cc4cccc(c4o3)OC C09133711
CCCN1c2ccc(cc2OCC(C1=O)(C)C)NS(=O)(=O)c3ccc(c(c3)C)C C09167582
CC/C(=N\CCC1=CCCCC1)/C2C(=NC(=O)N(C2=O)c3ccc(cc3)Cl)O C09411474
C=CCOc1ccc(cc1)c2c(non2)NC(=O)C34CC5CC(C3)CC(C5)C4 C12391035
Cc1cc(ccc1NC(=O)c2ccc(c(c2)[N+](=O)[O-])Sc3nc(cs3)C)F C14785674
C[C@H]1CCCC[C@H]1NC(=O)C2CCN(CC2)c3ccc(cc3[N+](=O)[O-])C(F)(F)F C15797015
CC/N=c\1/n(c(cs1)c2cc3ccccc3o2)/N=C/c4ccc(cc4)NC(=O)C C15980874
CCN\1C(=O)/C(=C/c2ccc(c(c2)OC)OCC)/S/C1=N\c3ccc(cc3)O C16935934
CC(C)CN1[C@@H](C(=O)N(C1=O)c2ccc(cc2)F)CC(=O)Nc3ccc(cc3)F C20559334
Cc1ccc(c(c1)C)OCC(=O)Nc2cc3c(cc2C)nn(n3)c4ccc(cc4)F C20611163
C[C@@H](C(=O)Nc1ccc(cc1)C(F)(F)F)Oc2ccc(cc2Cl)[N+](=O)[O-] C23535637
C[C@@H](c1cccc(c1)[N+](=O)[O-])Sc2[nH]nc(n2)c3ccccc3Br C07628552
C[C@H](c1ccc(cc1Cl)Cl)NC(=O)COc2ccc(cc2[N+](=O)[O-])Cl C24780369
CC[C@H](C)Nc1nnc(s1)SCc2cc(=O)n3c4ccccc4sc3n2 C24837351
Cc1c(c(n2c(n1)c(cn2)C#N)C)CCC(=O)Nc3ccc(cc3C(C)C)C(C)C C27138736
COC(=O)c1c(ccs1)NC(=O)c2ccc(cc2)S(=O)(=O)C(F)(F)F C28480340
C[C@H]1CN(C[C@@H](O1)C)Cc2cs/c(=N\C(=O)c3ccccc3OCC=C)/[nH]2 C12913099
C/C(=C\C(=O)c1ccc(cc1)Br)/Nc2ccc(cc2OC)[N+](=O)[O-] C32100491
CC[C@H](c1nc2ccccc2c(=O)n1CC)N(CC)C(=O)NC3CCCCC3 C35007059
CCc1ccc(cc1)NC(=O)C[C@H]2C(=O)N(C(=O)N2C3CC3)c4ccc(cc4)C C01070403
CC(=C1[C@@H]2CC[C@H]1[C@@H]3[C@@H]2C(=O)N(C3=O)NC(=O)COc4ccc(cc4)C(C)(C)C)C C13144370
CC(C)C[C@]1(CN(C(=O)N1CC2(CCN(CC2)OC)C3CCCCC3)O)C C39487648
CC(C)c1ccc(cc1)/C=N\NC(=O)c2nc3ccccc3c(=O)n2c4ccccc4 C39959666
CCc1cc(ccc1OCC(=O)Nc2cc(ccc2C)[N+](=O)[O-])Br C40943806
CC(C)[C@@H](c1ccc(cc1)OC)NC(=O)N2CCN(CC2)c3ccc(cc3)OC C54973975
c1ccc(cc1)C(=O)c2cc(ccc2NC(=O)Cc3ccccc3[N+](=O)[O-])Cl C05735421
C[C@H](C(=O)N1CCN(CC1)Cc2ccc(cc2Cl)F)NC(=O)OC(C)(C)C C60154815
CCOc1ccc(c(c1)C(F)(F)F)NC(=O)c2ccc(cc2[N+](=O)[O-])Cl C64881448
Cc1ccc(c(c1)NC(=O)C2CCCCC2)OCc3cc(=O)n4cc(sc4n3)C C64976843
CCOC(=O)N[C@H](C(C)C)C(=O)N1CCO[C@@H](C1)c2ccc(c(c2)Cl)F C66687072
Cc1ccc(cc1C(=O)Nc2cc(ccc2OCC(F)(F)F)Cl)[N+](=O)[O-] C67033213
C[C@H](C(=O)N1CCCC[C@H]1c2nc3ccccc3s2)NC(=O)OC(C)(C)C C46321334
c1ccc2cc(ccc2c1)c3csc(n3)/C(=C/Nc4ccc(c(c4)[N+](=O)[O-])F)/C#N C09404894
c1ccc(c(c1)C=NNc2nc(cs2)c3cccc(c3)[N+](=O)[O-])Br C03961663
COc1ccc(cc1)Cc2nc(no2)c3ccc(cc3)NC(=O)c4cccs4 C02931001
CCCCNc1c2c(c3c4c(c(nc3s2)c5ccco5)COC(C4)(C)C)ncn1 C01805663
CCCCSc1nc2c(nn1)-c3ccccc3N[C@@H](O2)/C=C/c4ccco4 C02920764
CCOc1ccc(cc1[N+](=O)[O-])C(=O)Nc2cc(ccc2Cl)C(F)(F)F C02979808
c1cc(cc(c1)F)c2nc(cs2)CCNC(=O)c3ccc(cc3Cl)[N+](=O)[O-] C05137520
Cc1ccc(cc1)n2nc3cc(c(cc3n2)NC(=O)COc4ccc(cc4C)C)C C05753651
c1ccc(cc1)N(c2ccccc2)C(=O)CSc3nnc(o3)c4cccc(c4)O C00976136
C[C@H](c1ccc(c(c1)Cl)Cl)NC(=O)COc2ccc(cc2Cl)[N+](=O)[O-] C06062008
C[C@@H](C(=O)NC12CC3CC(C1)CC(C3)C2)Oc4ccc(cc4Cl)[N+](=O)[O-] C06062335
c1cc(c(cc1Cl)Cl)OCC(=O)Nc2nnc(o2)c3ccc(s3)Cl C06480323
Cc1ccc2c(c1)c(c(o2)C(=O)Nc3nc(c(s3)C(=O)OCC(C)C)C)C C06860157
CC[C@@H](C(=O)Nc1ccc(cc1)C(C)C)Sc2c3cc4c(n3cnn2)cco4 C06893977
Cc1ccc(c(c1)[N+](=O)[O-])O[C@@H](C)C(=O)Nc2ccc(cc2C(F)(F)F)Cl C07821431
c1cc(ccc1c2ccc(o2)CNC(=O)c3ccc(cc3[N+](=O)[O-])Cl)Cl C07898912
CCCn1c(=O)c2ccccc2c(n1)C(=O)N/N=C/c3ccc(cc3)C(C)(C)C C08343612
Cc1c(c2ccccn2c1C(=O)c3ccc(cc3)F)/C=N/NC(=O)OC(C)(C)C C03238511
c1cc(c(c(c1)Cl)Cl)S(=O)(=O)Nc2ccc(c(c2)C(F)(F)F)[N+](=O)[O-] C09465082
CC[C@H](C)c1ccc(cc1)[C@@H](C(C)C)NC(=O)N2CCN(CC2)c3ncccn3 C09794137
CCOC(=O)Nc1ccc2c(cc(=O)oc2c1)COc3ccc(cc3Cl)F C11028229
c1ccc(cc1)S(=O)(=O)N2CCCC[C@@H]2CC(=O)Nc3nc4ccccc4s3 C11612552
Cc1ccc(cc1)n2c(nnn2)S[C@H](C)C(=O)Nc3ccc(cc3)C(C)(C)C C11617515
c1cc2c(cc1c3nnc(o3)NC(=O)COc4ccc(cc4Cl)Cl)CCCC2 C11634883
C[C@@H](c1cc2ccccc2o1)N(C)C(=O)N[C@@H](C)c3nc4ccccc4n3C(F)F C12535775
COc1cc(c(cc1NC(=O)c2cc3ccccc3cc2OCC#N)Cl)OC C14076625
Cc1ccc(cc1NC(=O)c2cc(ccc2OC(C)C)Br)[N+](=O)[O-] C14667509
Cc1ccc(c(c1)NC(=O)[C@H](C)Sc2nnnn2c3ccc(cc3)C(C)C)C C15109334
COc1ccc(cc1)S(=O)(=O)N2CCCC[C@H]2CC(=O)NC3CCCCC3 C15391092
CCC[C@@H]1C(=O)N2C(=N1)c3ccccc3N=C2SCC(=O)NC4CCCCC4 C15783370
COc1ccc(cc1)C2(CCCC2)CNC(=O)c3cc(ccc3[N+](=O)[O-])Cl C21691342
c1ccc(cc1)Cc2nc(on2)c3ccccc3NC(=O)c4cc5ccccc5o4 C22462476
CCN(C1=CCCCC1)C(=O)CN2C(=O)[C@](NC2=O)(C)c3ccc(cc3)C(C)C C24093712
Cc1ccn2c(c1)nc(cc2=O)COc3ccccc3NC(=O)C4CCCCC4 C33067973
Cc1ccc(cc1)c2nc(nn2c3ccc(cc3)NC(=O)C(C)C)OC(C)C C35393392
CCC1CCC2(CC1)C(=O)N(C(=O)N2)CC(=O)N(C3CCCCC3)C4CCCCC4 C23448690
Cc1ccc(cc1n2c3c(cn2)c(ncn3)NCCc4ccc(cc4)OC)Cl C04354839
CC(C)(C)c1ccc2c(c1)c(co2)CC(=O)Nc3ccc(cc3Cl)[N+](=O)[O-] C39883573
Cc1ccc(c(c1)c2c(non2)NC(=O)[C@@H](C)Oc3ccc(c(c3)C)Cl)C C47133374
Cc1ccc(cc1)/C=C\S(=O)(=O)N2CCC(CC2)NC(=O)OC(C)(C)C C56078831
Cc1c2cc(sc2n(n1)C)C(=O)Nc3ccnn3Cc4ccc(cc4)C(C)(C)C C21467524
c1cc(c(cc1C(=O)Nc2ccc(cc2C(F)(F)F)Cl)[N+](=O)[O-])N3CCCC3 C06615056
CCOc1cc(sc1C(=O)Nc2cc(c(cc2F)F)[N+](=O)[O-])c3ccccc3 C59300459
Cc1cc(c(c(c1)[N+](=O)[O-])OCC(=O)Nc2cc(ccc2Cl)C(F)(F)F)C C59714690
c1cc(ccc1CNC(=O)c2nc(no2)c3ccc(cc3)N4CCCCCC4)Cl C64746518
C[C@H](c1nc(no1)c2ccc(cc2)F)NC(=O)N(Cc3ccc(cc3)F)C4CC4 C64756022
CCCCn1c2ccccc2c3c1nc(nn3)N/N=C/c4ccc(cc4)Cl C64981121
CCc1ccc(cc1)O[C@@H](C)C(=O)Nc2ccc(cc2Br)[N+](=O)[O-] C64981907
Cc1ccc2c(c1)c(c(o2)c3nc(on3)C(=O)NCCc4ccc(cc4)Cl)C C65010172
CCOC(=O)NC1CCC(CC1)OC(=O)c2c(oc(c2Br)C)C C66541820
C[C@@H](CN(C)C(=O)N[C@@H](C)c1nc(no1)c2ccc(cc2)F)c3ccccc3 C67080273
CC[C@]1([C@]2(c3c(c4cc(ccc4[nH]3)OC)CCN2C(=O)O1)C)C C04343229
c1cc(ccc1C(=O)Nc2ccc(c(c2)[N+](=O)[O-])Cl)Cl C00272866
Cc1ccc2c(c1)sc(n2)NC(=O)c3c4c(on3)CC[C@H](C4)C C02803891
c1cc(c(cc1[N+](=O)[O-])Cl)C(=O)Nc2cc(cc(c2)F)F C04814484
CC(=O)Nc1ccc(cc1[N+](=O)[O-])C23CC4CC(C2)CC(C4)C3 C04865533
CC(=O)Nc1cc2c(cc1Cl)-c3ccc(cc3C2)[N+](=O)[O-] C01569625
CC(=O)Nc1c(ccc-2c1Cc3c2ccc(c3)[N+](=O)[O-])Cl C01638401
COc1cccc2c1N[C@H]([C@H]3[C@@H]2C=CC3)c4ccc(cc4)[N+](=O)[O-] C04007951
c1cc(cc(c1)[N+](=O)[O-])NC(=O)c2cc(ccc2Cl)Cl C00577970
Cc1ccc(c(c1)C)n2c3c(cn2)c(ncn3)NC4CCCC4 C00535950
CC1=C(C2(CCCCCC2)OC1=O)C(=O)Nc3nccs3 C06933136
COc1cccc(c1)[C@H]2[C@H]3CC=C[C@@H]3c4cccc(c4N2)[N+](=O)[O-] C06954635
Cc1ccc(cc1)[C@H]2C3=C(CCCC3=O)NN2c4nc(cc(n4)C)C C08558902
Cc1ccn2c(c1)nc(c2C(=O)NN=Cc3ccc(cc3)Cl)C C13115094
COc1ccc(cc1)[C@@H]2[C@@H]3CC=C[C@@H]3c4cccc(c4N2)[N+](=O)[O-] C13635162
COc1ccc(cc1)[C@H]2[C@H]3CC=C[C@@H]3c4cccc(c4N2)[N+](=O)[O-] C13635175
Cc1cc2n(c3ccccc3n2c1C(=O)NC(=O)c4ccccc4)C C16756831
Cc1ccccc1NC(=O)c2c3c(on2)-c4ccccc4OC3 C20484704
COc1ccc(cc1)[C@H]2[C@@H]3CC=C[C@H]3c4cccc(c4N2)[N+](=O)[O-] C20678442
CCC(=O)Nc1cc(nn1c2nc3c(cc(cc3s2)C)C)C C21686750
C[C@@H]1C[C@@H](CN(C1)c2cc(=O)n(c(=O)[nH]2)c3ccccc3Cl)C C17245008
C[C@@H]1C[C@H](C[NH+](C1)Cc2nc3c4ccccc4oc3c(n2)[O-])C C23698168
Cc1ccc(o1)c2nc(cs2)C(=O)/N=c/3\[nH]c(c(s3)C)C C31227905
Cc1ccc2c(c1)N(CC(=O)O2)CC(=O)N[C@@H]3CCCC[C@@H]3C C31844819
C[C@H](c1cc2ccccc2o1)NC(=O)[C@@H]3Cc4ccccc4C(=O)O3 C32740945
c1ccc2c(c1)[C@@H](CCO2)Nc3ccc(cc3Cl)[N+](=O)[O-] C34980697
c1ccc(cc1)CNC(=O)N2CC[C@@H](C2)c3nc4ccccc4o3 C35442847
c1ccc2c(c1)ccc3c2[C@@H](CC(=O)N3)c4cccc(c4)[N+](=O)[O-] C00124168
c1cc(ccc1O)Sc2ccc3c(c2[N+](=O)[O-])ncs3 C38079251
Cc1ccc(c(c1)C)c2nnc(o2)NC(=O)c3ccc(cc3F)F C38770876
c1ccc(c(c1)/C=N/N2[C@@H](N=NC2=S)C3CCCCC3)O C38935673
c1cc(oc1)[C@@H]2[N-]C3=C/C(=[NH+]/C(=O)c4cccs4)/C=CC3=N2 C38971405
c1ccc(cc1)C(=O)/[NH+]=C/2\C=CC3=N[C@@H]([N-]C3=C2)c4ccco4 C38980905
Cn1cccc1[C@@H]2[N-]C3=C/C(=[NH+]/C(=O)c4ccccc4)/C=CC3=N2 C38984386
CC[C@@H]1CCCCN1C(=O)NC[C@H]2COc3ccccc3O2 C42294921
Cc1csc(n1)N2CCN(CC2)C(=O)N[C@H]3CCC[C@@H]([C@@H]3C)C C43040886
c1ccn2cc(nc2c1)CNC(=O)N3CCC[C@@H]3c4cccs4 C43477843
C[C@@H]1C(=O)N(C(=S)N1)c2ccc3c(c2)nc(o3)C(C)(C)C C46837740
Cc1cc(ccc1NC(=O)N2C[C@H](O[C@H](C2)C)C)OC(C)C C48120677
Cc1ccc(cc1)[C@H]2C[C@@H](n3c(nnn3)N2)c4ccc(cc4)C C02868954
CCc1ccc(cc1)[C@@H]2C[C@H](n3c(nnn3)N2)c4ccccc4 C00085224
c1ccc(c(c1)c2nnc3n2N[C@@H](S3)c4ccco4)Cl C59168620
Cc1ccc(cc1)[C@@H]2C=C(N=C3N2N=NN3)c4ccc(cc4)C C01750428
Cc1ccc(cc1)[C@H]2C=C(N=C3N2N=NN3)c4ccc(cc4)C C01750426
CC(C)n1c2ccc(cc2nn1)C(=O)Nc3ccc(cc3Cl)F C64818493
CCOc1cc(ccc1NC(=O)N2C[C@@H](OC(C2)(C)C)C)C C65463968
C[C@@H]1CCC[C@H]([C@@H]1C)NC(=O)[C@@H](C)N2C(=O)c3ccccc3C2=O C66275303
CC(C)N(c1ccc(cc1)F)C(=O)c2cccc3c2OCC(=O)N3 C67020539
CC[C@H](C)NC(=O)N1CCC[C@@H]1c2cccc3c2OCCO3 C67359060
CC(C)(C)C(=O)N1CCCN(CC1)C(=O)NC[C@@H]2CCC=CC2 C67410175
COc1cccc2c1n(/c(=N/C(=O)c3ccc(cc3)C#N)/s2)CC#C C02715565
C[C@H](c1ccccc1)Sc2c3c(ncn2)n(nn3)c4ccccc4 C04273747
CC(C)(C)[C@@H]1CCc2c(sc3c2c(=O)n(cn3)CC(=O)OC)C1 C00150453
c1ccc2c(c1)nc3n2c(=O)/c(=C/c4ccc(o4)N5CCCCC5)/s3 C02210008
CCOC(=O)C1[C@H](C2=C(c3ccccc3C2=O)N=C1C)c4ccco4 C04613330
CCCC(=O)N1CCC[C@H](C1)c2nc(no2)c3ccc(cc3)Cl C00324583
Cc1c(c(n(n1)c2ccccc2)Cl)/C=C\3/C(=O)OC(=N3)c4ccccc4 C00859701
Cc1ccccc1CSc2ccc3nnc(n3n2)c4ccncc4 C05055857
Cc1ccc(cc1Cl)N2[C@H](SCC2=O)c3ccc(cc3)[N+](=O)[O-] C00180224
Cc1ccc(cc1)Cn2cnc3c(c2=O)cnn3c4ccc(c(c4)C)C C05139593
CC(=O)n1cc(c2c1cccc2)/C=C/3\C(=O)OC(=N3)c4ccccc4F C00274995
c1cc(ccc1Cn2cc(cc(c2=O)Cl)C(F)(F)F)[N+](=O)[O-] C02625916
CCn\1c2ccc(cc2s/c1=N\C(=O)c3cc(n(n3)C)C)Cl C09001952
Cc1cc2c(cc1C)s/c(=N\C(=O)c3cc(n(n3)C)C)/n2CC#C C09002356
Cc1ccc2c(cc(=O)oc2c1)COC(=O)c3cc4ccccc4o3 C09534627
c1cc(ccc1[C@@H]2CCCN2C(=O)c3cn(nn3)C4CCCCCC4)F C12204878
Cn\1c2ccccc2s/c1=N\C(=O)C[C@H]3c4ccccc4C(=O)O3 C12630678
c1ccc(cc1)C2=CCN(CC2)C(=O)/C=C/c3ccc(cc3)[N+](=O)[O-] C12777543
Cc1c2c(nc(nc2sc1C(=O)N3C[C@H](O[C@@H](C3)C)C)C(C)(C)C)C C12999927
CCn1ccc(n1)C(=O)/N=c\2/n(c3ccc(cc3s2)Cl)CC#C C13702874
Cc1ccc(c(c1)Oc2ccc3nnc(n3n2)C(F)(F)F)Cl C14248437
Cc1c(c(n(n1)C)Cl)S(=O)(=O)Oc2cc(cc(c2)Cl)Cl C02577732
Cc1ccc(c(c1)N(C)C(=O)c2c3c(on2)-c4ccsc4CC3)OC C15733204
C[C@@H](c1nn2c(=O)c3ccccc3nc2s1)Oc4ccccc4Cl C17073871
C[C@H]1C/C(=N\OC(=O)c2ccc(cc2)F)/c3ccc(cc3O1)OC C21006055
Cc1c(c(on1)C)CSc2nnc(n2C)c3ccccc3Cl C23475204
Cc1ccn2c(c1)nc(cc2=O)COc3ccc(c4c3C(=O)C[C@H]4C)C C24840340
c1cc(ccc1/C=N/N=C\c2ccc(cc2)Br)[N+](=O)[O-] C25667246
Cc1cc(no1)[C@H]2CCCN2S(=O)(=O)c3ccc(cc3)C(C)C C33086920
C[C@H]1CCCCN1C(=O)CSc2nc3c(nn2)[C@H]4CC[C@@]3(C4(C)C)C C35290220
CC[C@H]1CCCCN1C(=O)c2cc3c(s2)nc4c(cccn4c3=O)C C02498385
Cc1ccc2cc(c(nc2c1)Sc3nnnn3c4ccccc4)C C06188048
CC[C@]1(Cc2ccccc2C3=Nc4nnc(n4C(=O)[C@H]31)SC)C C38626540
c1ccc(cc1)/C=C(/C=N/N2[C@H](N=NC2=S)c3ccco3)\Cl C38936134
Cc1ccsc1S(=O)(=O)N2CCC3=C(C2)[C@H](N=N3)C4CCCC4 C39557907
Cc1ccc(cc1)/C=C/c2nc3n(n2)c(=O)/c(=C\c4ccc(o4)C)/s3 C39835423
Cc1ccc(c(c1)C)c2nc(co2)Cn3cnc4ccc(cc4c3=O)C C40116968
c1ccc(c(c1)/C=C\2/C(=O)c3ccccc3O2)OC(=O)c4ccco4 C40129836
Cc1ccc2c(c1)s/c(=N\C(=O)c3c(nns3)C)/n2CC#C C44223814
CC[C@H]1CO[C@H](CN1c2ccc(cc2[N+](=O)[O-])Br)C C48759929
Cc1ccc(cc1)c2ccc(=O)n(n2)[C@H](C)C(=O)N3C[C@H](C[C@@H](C3)C)C C49059968
c1cc(c(c(c1)F)[N+](=O)[O-])N2CCO[C@@H](C2)c3ccc(cc3)Cl C57139627
c1cc2c(cc1Cl)c(=O)n(cn2)Cc3cc(cc4c3OCOC4)Cl C07007012
c1ccc(c(c1)N2CCN(CC2)Cn3c4ccc(cc4oc3=O)Cl)F C16834594
c1ccc2c(c1)cccc2Cn\3ccs/c3=N\C(=O)c4cnccn4 C31087563
C[C@H]1C[C@@H](CC(C1)(n2c3ccccc3nn2)N4C[C@H](O[C@H](C4)C)C)C C59422682
c1cc(oc1)CN2Cc3c(ccc4c3OC5(CCCCC5)CC4=O)OC2 C20733870
c1ccc(c(c1)c2nc(co2)CN3C(=O)c4ccccc4C3=O)Cl C64362703
c1ccc(cc1)OCC2CCN(CC2)c3cc(=O)n4ccccc4n3 C65586967
CC(C)(C)c1ccc(=O)n(n1)Cc2cn3cc(cc(c3n2)Cl)Cl C66824978
CCC[NH+]1C[C@H]2[C@@H](N(N=C2/C(=C/c3ccc(cc3)N(C)C)/C1)C(=O)C)c4ccc(cc4)N(C)C C04019439
CC[NH+](CC)CCN(c1nc2c(c(ccc2s1)C)C)C(=O)c3ccc(cc3)S(=O)(=O)C C09387554
Cc1cc2c(cc1C)oc3c(c2=O)[C@H](N(C3=O)CC[NH+](C)C)c4cccc(c4)OC(C)C C10233108
Cc1cc2c(cc1C)oc3c(c2=O)[C@@H](N(C3=O)CCC[NH+](C)C)c4ccc(cc4)OC(C)C C10233155
CC[NH+](CC)CCCN1[C@@H](c2c(=O)c3cc(c(cc3oc2C1=O)C)C)c4ccccc4OC C10233167
CC[NH+](CC)CCCN1[C@@H](c2c(=O)c3cc(c(cc3oc2C1=O)C)C)c4ccc(cc4)OC C10233171
Cc1c(nc(o1)c2ccc(c(c2)OC)OC)C[NH+]3CCC(CC3)Oc4cccc(c4)Cl C11998735
COc1cccc(c1OC)C(=O)N(Cc2cc3ccc(cc3[nH+]c2N4CCCC4)Cl)C5CC5 C12049045
CC[NH+](CC)CCN(c1nc2c(cccc2s1)F)C(=O)c3cc4ccccc4oc3=O C12140867
c1ccc(cc1)CCN2C(=O)N(C(=O)C23CC[NH+](CC3)CC4CCCCC4)Cc5cccnc5 C14535580
Cc1ccc(o1)[C@@H](C)CC[NH+]2CCC3(CC2)C(=O)N(C(=O)N3Cc4ccccc4)CC(C)C C14743645
CCOC(=O)N1CCC(CC1)[NH+]2CCOc3c(cc(cc3OC)c4ccc(cc4)SC)C2 C14988482
Cn1c(nn(c1=S)C[NH+](C)Cc2ccc3cc(ccc3c2)OC)COc4ccccc4Cl C16874826
CCN1CN(C2(C1=O)CC[NH+](CC2)C[C@H](CC3OCCO3)c4ccc(cc4)F)c5ccccc5 C03593369
Cc1c(ccc2c1cc([nH+]c2)[C@@H]3CCCN(C3)C(=O)Cc4ccc(c(c4)OC)OC)OC C19582630
Cc1c(nc(o1)c2ccc(c(c2)OC)OC)CN3CC[NH+](CC3)C4C5CC6CC(C5)CC4C6 C20255191
C[C@H](c1nnc(n1c2ccc(cc2)Cl)S[C@@H](C)C(=O)c3ccc(cc3)OC)[NH+](C)C C23483398
C[C@H](c1nnc(n1c2ccc(cc2)Cl)SCC(=O)c3ccc(c(c3)Cl)OC)[NH+](C)C C24094909
CCc1c(sc2c1c(nc(n2)SCC(=O)N(C)C)N3CC[NH+](CC3)CC(=C)C)C C34762264
CCc1c(sc2c1c(nc(n2)SCC(=O)N3CCCC3)N4CC[NH+](CC4)CC)C C34762428
CC[C@@H](C)N(Cc1c(nn(c1N2CC[NH+](CC2)CC)c3cccc(c3)F)C)C(=O)C4CCCC4 C34832063
CCCn1c(=O)c2ccccc2nc1[C@@H](CC)[NH+]3CCN([C@@H](C3)C)C(=O)c4ccc(cc4)C C35036032
C[C@@H](c1nc2ccccc2c(=O)n1c3ccc(cc3)F)N(CC[NH+](C)C)C(=O)C4CCCC4 C35040457
Cc1ccc(cc1)n2c(=O)c3ccccc3nc2[C@H](C)N(CC[NH+](C)C)C(=O)Cc4ccccc4 C35063949
CCCC(=O)N(CC[NH+](C)C)[C@H](C)c1nc2ccccc2c(=O)n1c3ccc(c(c3)C)C C35069160
c1ccc(cc1)/C=C/C[NH+]2CCN(CC2)CC(=O)N3[C@@H](CC(=N3)c4cccs4)c5ccco5 C22787194
CC[NH+](CC)CCN1[C@@H](c2c(=O)c3cc(ccc3oc2C1=O)Cl)c4ccc(cc4)OCC C35486444
C[NH+](C)CCCN1[C@@H](c2c(=O)c3cc(ccc3oc2C1=O)F)c4cccc(c4)Oc5ccccc5 C35487024
CCN(C)c1c2c(nc(n1)N3CCN(CC3)c4ccccc4F)CC[NH+](C2)Cc5cccs5 C35919131
CCCCC(=O)N1CCN(C[C@H]1C)C(=O)C[NH+]2CCc3c(ccs3)[C@@H]2c4ccc(cc4)OC C35938489
CC[C@H](C)n1c2ccccc2[nH+]c1N3CCC[C@@H](C3)C(=O)N4CCN(CC4)Cc5ccccc5 C35957332
C[NH+]1[C@H]2CC[C@@H]1C=C(C2)N(c3ccc(cc3)OC)C(=O)/C=C/c4ccc(c(c4)OC)OC C13571496
CCOc1ccc2c(c1)oc3c(c2=O)[C@@H](N(C3=O)CC[NH+](C)C)c4ccc(cc4)C(C)C C38726187
CC[NH+](CC)CCN(c1nc2c(cc(cc2s1)F)F)C(=O)[C@H]3[C@H](Oc4ccccc4O3)C C36642648
Cc1ccc(c2c1nc(s2)N(CCC[NH+](C)C)C(=O)[C@@H]3[C@@H](Oc4ccccc4O3)C)C C36645384
Cc1ccc(c2c1nc(s2)N(CCC[NH+](C)C)C(=O)[C@H]3[C@@H](Oc4ccccc4O3)C)C C36645385
Cc1c(ccc2c1nc(s2)N(CCC[NH+](C)C)C(=O)[C@@H]3[C@@H](Oc4ccccc4O3)C)Cl C36645536
c1ccc(cc1)CC2CCN(CC2)C(=O)[C@H]3CCC[NH+](C3)Cc4nc(no4)c5ccc(cc5)F C38893931
Cc1ccc(cc1)S(=O)(=O)N(C[C@@H]2C=c3ccccc3=[NH+]C2=O)c4ccc(cc4)OC C38994564
CCOc1ccc2=[NH+]C(=O)[C@@H](C=c2c1)CN(C3CCCC3)S(=O)(=O)c4ccc(cc4)C C39325471
CCc1cccc2=C(C[NH+]=c12)C(=O)COC(=O)c3ccccc3C(=O)N(C)c4ccccc4 C39446301
C[C@H]1Cc2ccccc2N1C(=O)[C@@H](C)Sc3nnc(n3c4ccc(cc4)Cl)[C@@H](C)[NH+](C)C C39567353
Cc1cccc2=C[C@@H](C(=O)[NH+]=c12)CN(C3CCCCC3)C(=O)c4cc(cc(c4)OC)OC C39928380
CCOc1ccc(cc1OC)c2nc(c(o2)C)C[NH+]3CCN([C@@H](C3)C)c4ccc(cc4)C C40962958
CC1([C@@H]2CC=C([C@H]1C2)C[NH+]3CCC4(CC3)C(=O)N(C(=O)N4CCOC)CCc5ccccc5)C C43632305
CCn1c2ccc(cc2nc1C[NH+](C)[C@@H](C)c3ccc(cc3Cl)Cl)S(=O)(=O)N(C)C C46583790
COc1ccc(cc1)O[C@@H]2[C@@H](N(C2=O)CCC3=c4ccccc4=[NH+]C3)c5ccc(cc5)C#N C63964840
COc1ccc(cc1)O[C@@H]2[C@H](N(C2=O)CCC3=c4ccccc4=[NH+]C3)c5ccc(cc5)C#N C63964845
C[C@H](c1nnc(o1)S[C@@H](c2ccccc2)C(=O)C3=c4ccccc4=[NH+]C3)Oc5ccc(cc5)F C64056453
CCOC(=O)[C@H]1[C@@H]([C@@H](C(=N1)C)CN(Cc2ccc(cc2)Cl)C(=O)[C@@H]3C=c4ccccc4=[NH+]3)C C64508094
CC(=O)N1[C@@H]([C@@H]2CCc3cc(ccc3C2=N1)OC)c4ccc(cc4)[N+](=O)[O-] C04005977
C[C@H]1C[C@@H](CN(C1)C(=O)c2cc3cc(ccc3oc2=O)[N+](=O)[O-])C C01060581
COC1=NC2=C(C=C(C3=NC(=NC(=N1)N23)OC)Br)Br C01587398
c1ccc2c(c1)c3c(c(=O)o2)[C@@H](CC(=O)O3)c4ccccc4[N+](=O)[O-] C01427242
c1cc(cc(c1)[N+](=O)[O-])/C=N/n2cnc3c(c2=O)c4c(s3)CCCC4 C01190062
c1cc(cnc1)Cn2cnc3c(c2=O)nnn3c4ccc(cc4)Cl C05056774
CN1c2ccccc2O[C@]13C=Cc4cc(cc(c4O3)OC)[N+](=O)[O-] C05487450
CCn1c2ccccc2c(c(c1=O)[N+](=O)[O-])N3C[C@@H](O[C@H](C3)C)C C05575311
C[C@@H](C#N)OC(=O)c1ccc2c(c1)SC3=NS(=O)(=O)CCN23 C05280300
C[C@@H](C(=O)n1c2ccc(cc2oc1=O)S(=O)(=O)N3CCCCC3)Cl C01067850
c1cc(ccc1c2nc3c4c5c(sc4ncn3n2)CCC5)[N+](=O)[O-] C02786348
c1cc(ccc1/C=c\2/c(=O)n(c(=C(C#N)C#N)s2)C3CC3)[N+](=O)[O-] C10296818
CCc1nn(c(=O)c2n1c3c(c2)ccs3)CC(=O)n4c(cc(n4)C)C C12131685
c1ccc(cc1)n2c(nnn2)N3CCC(CC3)c4nc5ccccc5o4 C12872019
C[C@H]1Cn2c3c(nc2N(C1)c4ccc(cc4)Cl)n(c(=O)n(c3=O)C)C C05459192
C=CCn\1c2cc3c(cc2s/c1=N\C(=O)C4=COCCO4)OCO3 C05143142
Cc1cc(cc(c1)N2CCn3c2nc4c3c(=O)n(c(=O)n4C)CC=C)C C04386359
Cc1ccccc1n2c(cn3c2nc4c3c(=O)n(c(=O)n4C)[C@@H](C)C=C)C C13811618
CC1=C/C(=N\S(=O)(=O)c2cccc(c2)[N+](=O)[O-])/C(=C(C1=O)Cl)Cl C15357181
Cc1ccc(cc1[N+](=O)[O-])/C=N/N2C(=O)[C@H]3[C@@H]4C=C[C@H]([C@@H]3C2=O)[C@H]5[C@@H]4C5 C15944766
CCn1c(c(cn1)Cl)c2nc3c4c(c5c(cc(nc5s4)C)C)ncn3n2 C17078395
CC(=O)N1[C@@H](OC(=N1)c2ccc(cc2)Cl)c3ccc(cc3)[N+](=O)[O-] C21090580
c1cc2c(cc1[N+](=O)[O-])cc(s2)C(=O)N3CCC4(CC3)OCCO4 C31180398
Cc1ccc(cc1)c2nnn(n2)Cc3cc(=O)n4ccc(cc4n3)C C31648374
c1cc(ccc1/C=N\n2cnc3c(c2=O)c4c(s3)CCCC4)[N+](=O)[O-] C01786630
CC1(CN(CCO1)S(=O)(=O)c2ccc(c(c2)[N+](=O)[O-])Cl)C C36232508
c1cc(c(cc1n2nc-3c([n+]2[O-])CCc4c3non4)Cl)Cl C00337550
C[C@@H]1CN(CCN1C(=O)c2ccco2)c3ccc(cc3F)[N+](=O)[O-] C04949631
COc1ccc(cc1[N+](=O)[O-])C2=NC(=O)C3=C4CCCC[C@H]4SC3=N2 C38677458
CCc1nnc(s1)N2[C@H](c3c(=O)c4ccccc4oc3C2=O)c5cccnc5 C38712577
c1cc(sc1[C@@H]2CCCO2)C(=O)N3CCC4=NN=C([C@@H]4C3)c5ccno5 C39393762
C[C@@H]1CN(CCO1)C(=O)c2cc(ccc2N3CCC(CC3)C)[N+](=O)[O-] C11454890
CN1C2=NC=C/C(=N/OCc3ccc(cc3Cl)Cl)/[C@H]2C(=O)N(C1=O)C C39732132
c1cc2c(cc1[N+](=O)[O-])N(CCC2)C(=O)[C@H]3CCCN3C(=O)C(F)(F)F C40631088
C[C@H]1CN(C[C@@H](O1)C)C(=O)C2CCN(CC2)c3ccc(cc3[N+](=O)[O-])F C42103138
Cn1c2c(cn1)C(=O)/C(=C\c3ccc(o3)c4ccc(cc4)[N+](=O)[O-])/CC2 C44027563
c1ccc(cc1)n2cnc3c2ncnc3N4C[C@@H]5C[C@H](C4)c6cccc(=O)n6C5 C44530429
Cc1cc(c(n1c2cc(on2)C)C)/C=N/n3c(nc4ccccc4c3=O)C C08012886
C[C@@H]1[C@@H](Oc2ccccc2O1)C(=O)N3CCc4c3cc(cc4)[N+](=O)[O-] C54758693
c1ccc(cc1)C2OC(=O)C(=Cc3ccc(cc3)[N+](=O)[O-])C(=O)O2 C59336775
Cc1ccc(s1)C(=O)N2CCN(CC2)c3ccc(cc3C#N)[N+](=O)[O-] C54838645
c1cc(c(cc1[N+](=O)[O-])C#N)N2CCN(CC2)C(=O)C3CCCCC3 C60131610
c1c(cc(cc1Cl)Cl)Oc2nc(nc(n2)Cl)n3cncn3 C61521738
Cc1cc(nn1C)C(=O)/N=c\2/n(c3ccc(cc3s2)S(=O)(=O)C)CC#C C12286542
Cc1cc(n2c(n1)nc(n2)S[C@H](C)C3=NC(=O)C4=C([C@@H](SC4=N3)C)C)C C64050650
Cc1cn2c(c(nc2s1)C(C)C)S(=O)(=O)N3CCC4(CC3)OCCO4 C65183519
Cc1ccc(cc1S(=O)(=O)N2C[C@H](OC(C2)(C)C)C)[N+](=O)[O-] C65278178
Cc1ccc(cc1C(=O)N2CCC[C@@H]2c3cccc4c3OCCO4)[N+](=O)[O-] C66769732
Cc1cc(cc2c1N(CCC2)C(=O)c3cc(cc(c3)S(=O)(=O)C)[N+](=O)[O-])F C66786097
c1cc(c2c(c1)OCCO2)[C@H]3CCCN3c4ccc(cn4)[N+](=O)[O-] C66818706
COc1ccccc1c2nnc3n2CN(CS3)c4ccccc4 C03843327
c1cc(oc1)c2nnc3n2nc(s3)c4csc5c4CCCC5 C00620047
Cc1csc2n1cc(n2)CSc3nnc(o3)c4ccccc4 C04150382
C[C@@H](C(=O)N1CCCC[C@H]1c2nc(no2)c3ccc(cc3)Cl)Cl C04490410
CCCc1c2c(c3c4c(c(ncn4)OC)sc3n1)CC(OC2)(C)C C04940368
Cc1cc2c(cc1C(C)C)c(cc(=O)o2)Cn3cnc4ccccc4c3=O C05316221
C[C@H](C(=O)N1C[C@@]2(C[C@H]1CC(C2)(C)C)C)N3C(=O)c4ccccc4C3=O C00728985
c1cc(ccc1[C@@H]2[C@H](O2)C(=O)C34CC5CC(C3)CC(C5)C4)[N+](=O)[O-] C05540270
CC(C)c1nnc(n1/N=C/c2c3ccccc3ccc2OC)S C05548692
c1ccc(cc1)n2c3c(cn2)c(=O)oc(n3)c4ccccc4Cl C00061473
CC(C)(C)[C@@H]1CCc2c(sc3c2c4nc(nn4cn3)CC#N)C1 C02798190
c1ccc2c(c1)C(=O)N(C2=O)CC(=O)N(C3CC3)C4=CCCCC4 C07339397
CCc1cc(=O)oc2c1ccc(c2)Oc3c4ccsc4ncn3 C07984175
Cc1ccc(c2c1C3(C(=O)N2Cc4ccc(cc4)OC)OCCCO3)C C08046529
CC1CCN(CC1)C(=O)[C@@H](C)Sc2nnc3n2c4ccccc4s3 C08710512
C=CCN1c2ccccc2[C@@]3(C1=O)N(c4ccccc4CO3)C(=O)C5CC5 C09576075
c1cc(ccc1Cc2nc3cc(ccc3o2)C(=O)N4CCCO4)Cl C11873870
Cc1cc2c(cc1C)s/c(=N\C(=O)c3ccn(n3)C)/n2CC#C C13668195
CC1(Cc2c(cc3c(n2)ncn(c3=O)Cc4ccc(cc4)Cl)CO1)C C13690851
CCCn1c(=O)c2ccccc2c(n1)C(=O)N3CCC[C@H]4[C@@H]3CCCC4 C14245428
c1cc(c(cc1C(=O)N2CCC[C@@H]3[C@@H]2CCCC3)[N+](=O)[O-])Cl C14598174
Cc1c2c(oc1C(=O)OC3=CC(=O)CC(C3)(C)C)CC(CC2=O)(C)C C16740205
Cc1ccccc1[C@H]2[C@@H]3C(=Nc4n2nc(n4)SC)CC(CC3=O)(C)C C16956976
Cc1ccsc1[C@@H]2[C@H]3C(=Nc4n2nc(n4)SC)CC(CC3=O)(C)C C17045576
CC1CCN(CC1)C(=O)c2c(c3cccc(c3s2)[N+](=O)[O-])Cl C20160315
CC[C@@]1(CC(=O)c2c(ccc3c2c(c(o3)C(=O)N4CCCCC4)C)O1)C C21166314
c1cc2c(cc1Cl)N(C(=O)CO2)CC(=O)OC3CCCCC3 C23391528
COc1ccc2c(c1)CC[C@@H]3C2=NN([C@H]3c4ccc(cc4)F)C(=O)OC C25760356
Cc1ccc2nc(cc(=O)n2c1)CSc3c(nc4ccccc4n3)C C28190988
c1ccc(cc1)[C@H]2CO[C@H]3N2[C@@H](c4c3cccc4)n5c6ccccc6nn5 C33644595
c1cc(ccc1c2nc(on2)C3CCN(CC3)C(=O)C4CCCC4)Cl C35478179
Cc1cc2c(c(oc2c(c1)Cl)C(=O)N3CCC(CC3)C(=O)OC)C C12091415
Cc1c(c(no1)c2ccccc2)C3=N/C(=C\c4ccccc4F)/C(=O)O3 C13122167
Cc1ccc(cc1)c2nc(on2)[C@@H]3CC(=O)N(C3)c4ccc5c(c4)CCC5 C38913039
CC(C)C1=C[C@H](N=N1)C(=O)N2Cc3ccccc3O[C@H](C2)c4ccccc4 C39353789
Cc1cc(c(n1c2cc(ccc2Cl)[N+](=O)[O-])C)C(=O)CCl C43493211
Cc1ccc(cc1C)CN2[C@@H](CCC2=O)c3nc(no3)C(C)(C)C C44432329
C[C@H]1CCCCN1c2c(cc(cc2Br)OC)[N+](=O)[O-] C45886302
C[C@H]1CCCCN1c2c(cc(cc2Br)[N+](=O)[O-])OC C45886403
c1ccc(c(c1)[N+](=O)[O-])OC(=O)c2cc(sc2)Br C48540263
c1c(cnc(c1[N+](=O)[O-])N2CCC[C@@H]3[C@@H]2CCCC3)Br C48759960
Cc1ccc(cc1)N(C)C(=O)c2cc(ccc2Br)[N+](=O)[O-] C50008545
C[C@@H]1[C@@H](n2c(nnn2)N=C1C(C)C)c3ccc(cc3)Br C02654169
c1ccc(cc1)CON2[C@H]3c4ccccc4OCN3c5ccccc5C2=O C59446764
Cc1cc(ccc1N(C)C(=O)c2cccc(c2)[N+](=O)[O-])Br C60018670
c1cc(ccc1N2CCOC2=O)OC(=O)c3ccc(s3)Cl C60867817
c1cc(ccc1[C@H]2CN(CCO2)c3ccc(s3)[N+](=O)[O-])Cl C64029739
CCN(CC)C(=O)N1CCC(CC1)C(=O)N2CC3C[C@H]4C[C@@H](C3)CC2C4 C65815420
Cc1c2c(nc3n(c2=O)CCC3)sc1C(=O)O[C@H]4CCCC[C@H]4C C66281175
c1ccc2c(c1)CCC[C@@H](C2=O)Sc3nnnn3C4CCCC4 C67428936
C[C@H]1CCc2c(sc3c2c(=O)n(nn3)CC(=O)N4CCCC4)C1 C00958829
c1ccc2c(c1)C=CN([C@H]2C#N)C(=O)c3ccc(cc3)[N+](=O)[O-] C03119092
Cc1cc(n(n1)C(n2c(cc(n2)C)C)n3c(cc(n3)C)C)C C05379319
c1csc2n1c(=O)cc(n2)CSc3nnc4n3CCCCC4 C06097327
c1ccc2c(c1)C(=O)[C@H](C(=O)O2)C[C@@H]3C(=O)c4ccccc4OC3=O C06535860
C[C@H]1CCCCN1C(=O)c2c(cc(=O)n(n2)c3ccccc3)OC C07455169
C[C@@H]1CCc2ccccc2N1C(=O)CN3C(=O)[C@H]4CCCN4C3=O C08877696
Cn1cc(cn1)/C=c\2/c(=O)n(c(=C(C#N)C#N)s2)c3ccccc3 C11124608
Cc1c(nco1)C(=O)N2CC[C@]3(C2)CCCN(C3=O)CC(C)(C)C C14960685
Cc1ccc(cc1C)n2c(=S)n(nn2)CN3C[C@H](O[C@H](C3)C)C C20630237
Cc1ccc(cc1)N2CCN([C@@H](C2)C)C(=O)c3ccc(=O)n(n3)C C20777072
c1cc(cnc1)[C@@H]2CCCN2c3ccc4nnc(n4n3)C(F)(F)F C22195495
C[S@@](=O)c1ccc(cc1)C(=O)N2CCc3c2cc(cc3)[N+](=O)[O-] C29889034
Cc1ccc(cc1)Cn\2cccc/c2=N\C(=O)C3=NN(C(=O)CC3)C C30652407
CC[C@@H]1CN(CCO1)C(=O)CN2c3ccccc3O[C@@H](C2=O)C C30852115
Cc1ccc(c2c1[C@@H](CC2=O)C)OCc3cc(=O)n(c(=O)n3C)C C32865470
Cc1ccc2c(c1)C(=O)N(C2=O)CC(=O)N3C[C@H](O[C@@H](C3)C)C C32896167
C[C@@H]1CN([C@@H](CO1)C)S(=O)(=O)c2c(nc3n2cccc3)Cl C37555814
c1cc(ccc1C#N)n2c(ccn2)c3cnc4n(c3=O)CCS4 C01393629
COC(=O)C1CCN(CC1)C(=O)c2cc3ccccc3oc2=O C02883047
CC(C)[C@H]1N=N/C(=N\C(=O)[C@H]2CC(=O)N(C2)c3ccccc3)/S1 C38587400
c1ccc(c(c1)N2CCN(CC2)C3=NC(=NC4=NC=N[C@H]43)Cl)F C38787299
C[C@H]1CN(C(CO1)(C)C)C(=O)c2cc(c(c(c2F)F)F)[N+](=O)[O-] C41112232
CCn1cnc2c(c1=O)c(c(s2)C(=O)N3C[C@H](O[C@@H](C3)C)C)C C41293525
Cc1ccccc1[C@@H]2CN(CCO2)S(=O)(=O)c3c(noc3C)C C41395777
Cc1cc2c(c(c1)F)N(C(=O)C2=O)CN3CCC4(CC3)OCCO4 C42093263
Cc1cc(cc2c1N(C(=O)C2=O)Cc3nc(no3)C)Br C42118019
C1CCc2nn(c(=O)n2CC1)CN3CCO[C@H]4[C@@H]3CCCC4 C44979303
Cc1c(nc2nc(nn2c1C)S[C@@H](C)C(=O)N3CCCC3)C C46865683
c1c(c(nn1CN2CCSCC2)[N+](=O)[O-])Br C48637951
CC(=O)N(C)c1nc(cs1)Cn2c(=O)c(c(cn2)Cl)Cl C48872509
Cc1ccc(cc1)N2C[C@@H](CC2=O)c3nc(on3)c4ccncc4 C49060447
C[C@@H]1CN(CC(O1)(C)C)Cn2c(=S)n(nn2)C(C)(C)C C49176409
C[C@H]1CN([C@H](CO1)C)C(=O)c2cc(c(cc2[N+](=O)[O-])F)F C50037560
Cc1cc(=O)oc2c1cc(c(c2)OC(=O)[C@H]3COCCO3)Cl C51499730
Cc1nc(no1)CN2c3cccc4c3c(ccc4)S2(=O)=O C60381758
CN1CCN([C@H](C1)c2ccccc2)C(=O)c3ccccc3[N+](=O)[O-] C61171842
Cc1ccc(cc1)C2=C[C@H](N=N2)C(=O)N3CCC4(CC3)OCCO4 C63488818
c1cc(ccc1N2[C@@H]3[C@@H](C(=O)N(C3=O)c4ccc(cc4)F)N=N2)F C33114662
CC[C@@H](C(=O)N1CCC(CC1)C)n2cnc3c(c2=O)c(c(o3)C)C C35378266
CC[C@H](C(=O)N1CCC(CC1)C)n2cnc3c(c2=O)c(c(o3)C)C C35378267
c1ccc(cc1)c2cnn(c(=O)n2)CC(=O)N3CCc4c3cccc4 C64802261
C[C@H]1CN(CC(O1)(C)C)C(=O)C2CCN(CC2)C(=O)c3ccco3 C65608980
COC(=O)[C@H]1C[C@@H]2CCCC[C@@H]2N1C(=O)[C@@H]3CCS(=O)(=O)C3 C55458766
CCN([C@H]1CCCC[C@@H]1C)C(=O)c2c(oc3c2c(=O)n(cn3)C)C C66415901
c1ccn2c(c1)nn(c2=O)CN3CCO[C@H](C3)c4cccc(c4)F C66794442
C[C@H]1CO[C@@H](CN1Cn2c(=O)n3ccccc3n2)c4ccccc4 C66795125
C[C@H]1CN(C[C@@H](O1)C)C(=O)[C@@H]2CCCCN2C(=O)OC(C)(C)C C67125143
CCO[C@@H]1CCCN(C1)C(=O)c2c(c3c(s2)ncn(c3=O)C)C C67521071
CCO[C@H]1CCCN(C1)C(=O)c2c(c3c(s2)ncn(c3=O)C)C C67521072
C[C@@H]1CCc2c(sc3c2c(=O)n(nn3)[C@@H](C)C(=O)OC)C1 C00150470
Cc1cc(=O)oc2c1ccc(c2)OC(=O)c3ccc(=O)oc3 C00362796
Cc1cc(c(n1c2ccc(cc2)[N+](=O)[O-])C)C=C(C#N)C#N C00295219
C[C@@H]1Cc2ccccc2N1C(=O)[C@H](C)Sc3nnnn3C C04807654
c1cc(c(cc1[N+](=O)[O-])N2C(=O)[C@H]3[C@@H]4C[C@H]([C@@H]3C2=O)C=C4)F C05179419
CC(=O)N1c2ccccc2[S@](=O)c3c1ccc(c3)[N+](=O)[O-] C05431295
c1cnc(nc1)N2CCN(CC2)c3c4ccsc4ncn3 C03333256
C[C@@H]1CN(C[C@H](O1)C)S(=O)(=O)c2ccc3c(c2)ccc(=O)o3 C04487243
Cc1c(c(n(n1)C(=O)C2CCCC2)C)S(=O)(=O)N3CCCC3 C08768870
CC(C)Cn1c2c(nc1Br)n(c(=O)n(c2=O)C)C C04317965
Cc1ccc(cc1N2C(=O)[C@@H]3[C@@H]4CC[C@H]([C@@H]3C2=O)C=C4)[N+](=O)[O-] C17032424
c1ccc2c(c1)C(=O)N(C2=O)CCN3c4ccccc4OCC3=O C19993703
C[C@H]1C[C@@H](CN(C1)C(=O)c2cc(ccc2N(C)C)[N+](=O)[O-])C C20898360
CC[C@@H]1CCCN(C1)C(=O)c2cc(ccc2n3cnnn3)Cl C27154685
CC1(C[C@H](CCO1)c2nn3c(nnc3s2)c4ccco4)C C32096635
CN(c1nc2c(c(n1)C#N)CCCC2)[C@H]3CCS(=O)(=O)C3 C32205511
Cc1c2c(c(=O)n(nn2)Cc3ccc(c(c3)Cl)Cl)nn1C C32648851
C[C@@H]1[C@@]2(C3=NC(=[N-])[C@@]2([C@@H]([C@@](O1)(O3)C)c4ccccc4)C#N)C#N C04424943
CC[C@@H]1[C@@]2(C3=NC(=[N-])[C@@]2([C@@H]([C@@](O1)(O3)C)c4ccccc4)C#N)C#N C06830070
C[C@H]1CN(CCO1)S(=O)(=O)c2c(nc3n2cccc3)Cl C37555254
CC[C@H]1CO[C@H](CN1C(=O)c2cc(ccc2Cl)[N+](=O)[O-])C C37974614
C1C[C@H]2[C@@H](C[C@@H]1/C=C(\C#N)/C3CCC(CC3)[N+](=O)[O-])OCO2 C05328167
CN(C)c1ccc(o1)/C=N/N2C(=O)[C@H]3[C@H]4C=C[C@@H]([C@@H]3C2=O)C45CC5 C38534868
CC1(CC2=C3c4nncn4[C@@H](N=C3N=C2CO1)SC)C C38577470
Cc1c(c(n(n1)c2ccc(cn2)[N+](=O)[O-])C)Br C39260514
c1cc(ccc1CN2C(=O)[C@H]3[C@@H]4C[C@H]([C@H]3C2=O)C=C4)[N+](=O)[O-] C05027853
CC[C@@H]1C2=C(CCN(C2)C(=O)[C@@H]3[C@@H](OC(=O)C=C3C)C)N=N1 C39484969
CC[C@H]1C2=C(CCN(C2)C(=O)[C@H]3[C@@H](OC(=O)C=C3C)C)N=N1 C39484972
CC1=C[C@@H](N=N1)[C@H]2N=N[C@@H](N2/N=C/c3ccccc3F)S C39591104
CC(=O)SC[C@@H]1[C@H]2[C@@H]([C@@H]3[C@H](O1)OC(O3)(C)C)OC(O2)(C)C C39934121
Cc1nc(on1)Cn2cnc3c(c2=O)cc(cc3Cl)Cl C40487940
C[C@@H]1C[C@@H](CN(C1)c2c(=O)n(c(=O)n(n2)C(C)C)C(C)C)C C41668599
C[C@@H]1C[C@H](CN(C1)c2c(=O)n(c(=O)n(n2)C(C)C)C(C)C)C C41668611
C[C@@H]1CN(CC(O1)(C)C)C(=O)c2cc(ccc2F)[N+](=O)[O-] C41678052
C[C@H]1CN(C[C@@H](O1)C)c2c(cc(cn2)Br)[N+](=O)[O-] C42376706
C[C@H]1CCCCN1S(=O)(=O)c2ccc3c(c2)C(=O)N(C3=O)C C42623900
Cc1ccc(cc1S(=O)(=O)N2C[C@H]3CC[C@@H]2C3)[N+](=O)[O-] C48841390
CN(c1cccc(c1)C#N)C(=O)c2cc(sc2)[N+](=O)[O-] C49064470
C[C@H](c1nnc(o1)c2cc(c(cc2[N+](=O)[O-])F)F)Cl C50016265
Cc1csc(n1)Sc2c(c(ncn2)Cl)[N+](=O)[O-] C50456049
C[C@@H]1CN([C@H](CO1)C)C(=O)/C=C/c2cccc(c2)[N+](=O)[O-] C45496592
Cn1c2cc(c(cc2n(c1=O)C)Br)/C=C/[N+](=O)[O-] C59857942
CN(C)c1nc(nc(n1)Cl)n2cc(cn2)Br C61542999
CCn1cc(cn1)c2nn3c(nnc3s2)C(F)(F)Cl C61720212
CN(C)c1ccc(cc1)n2c(c(nn2)C#N)c3cccnc3 C62261359
C[C@@H]1CC(=O)N(C1)C(=O)c2cc(c(c(c2)Cl)Cl)[N+](=O)[O-] C62817867
C[C@@H]1CN([C@H](CO1)C)C(=O)/C=C/c2ccccc2[N+](=O)[O-] C58213757
Cc1cc(no1)C(=O)N2CCC[C@@H]2c3cc(on3)C(C)C C21718933
Cc1ccc(cc1C(=O)N2CCO[C@H]3[C@@H]2CCCC3)[N+](=O)[O-] C67054884
CC(C)n1c(nnn1)Sc2ncc(cn2)Br C67348202
COC(=O)/C=c/1\c(=O)n2c3cc(c(cc3nc2s1)Cl)Cl C00167907
Cc1ccc2c(c1)N(C(=O)[C@H](O2)C)CC(=O)N3CCC[C@@H](C3)C C01362166
C[C@]1(CC(=C)C(=O)O1)c2ccc(cc2)S(=O)(=O)N3CCCC3 C01735272
Cc1ccc(cc1C)n2c(nnn2)S[C@@H]3CCCCC3=O C05171053
c1ccc2c(c1)CCN2C(=O)Cn3c4cc(ccc4oc3=O)Cl C06759252
c1ccc2c(c1)c(=O)n(cn2)Cc3cc(cc4c3OCOC4)Cl C07005311
Cc1c(c(on1)C)S(=O)(=O)N(C)[C@@H]2CCCc3c2cccc3 C08167321
c1ccc(cc1)n2c(nnn2)CN3CCCSc4c3cccc4 C09548646
C[C@@H]1CCc2ccccc2N1C(=O)Cn3cnc4c(c3=O)ccs4 C10610619
CC1(C(=O)OCCN1S(=O)(=O)c2ccc(c(c2)Cl)Cl)C C12193295
c1ccc(cc1)/C=C/C(=O)N2CCC[C@@H]2c3nnc4n3cccc4 C12896640
CC1CCN(CC1)S(=O)(=O)c2cc3cc(ccc3oc2=O)Cl C15828534
CN1CCN(CC1)C2=N[P@](=S)(N3CCCC3=C2C#N)SC C19933545
Cc1c(c(on1)C)CSc2c3c(c4ccccc4o3)ncn2 C23709273
C[C@H]1COCCN1CN2C(=O)c3cc(c(cc3C2=O)Cl)Cl C25480916
C[C@@H]1CN(C[C@H](O1)C)Cn2c3ccc(cc3oc2=O)Br C29498392
C[C@H]1CN(C[C@@H](O1)C)Cn2c3ccc(cc3oc2=O)Br C29498399
Cc1cccn2c1nc(cc2=O)CSc3cc(nc(n3)C)C C32782092
Cc1ccc(cc1)n2cc(nn2)C(=O)N3CCc4c3cccc4 C32924311
Cc1c2c(nc(nc2sc1C(=O)N3CCCC3)C)N4CCCC4 C33078935
Cc1ccc(cc1)S(=O)(=O)N2CCC[C@H]2c3c(noc3C)C C33086847
C[C@H]1C[C@H]2[C@@H](N(N=C2/C(=C/c3ccco3)/C1)C(=O)C)c4ccco4 C36049206
C[C@H]1CCC[C@@H](N1C(=O)c2cc3ncc(cn3n2)CCCl)C C01012112
Cc1ccc(c(c1)C)N2C[C@H](CC2=O)c3nc(no3)C(C)(C)C C38913630
CN1c2c(cc(cc2F)F)C/C(=N/c3c1ncnc3Cl)/OC C39479884
CCN\1C(=O)/C(=C\c2cccn2C)/S/C1=N\c3cccnc3 C39862847
C[C@@H]1CN([C@@H](CO1)C)Cn2c3ccc(cc3oc2=O)Br C40091158
CC(C)c1c(cn(n1)C)/C=C\2/C(=O)N=C(S2)N3CCCCC3 C44025596
Cc1ccc(cc1C)N2C[C@@H](CC2=O)c3nc(no3)C(C)(C)C C44435185
Cc1cc(c(c(c1)C)N2C[C@@H](CC2=O)c3nc(no3)C(C)C)C C44435256
C[C@H]1CCN([C@H]2[C@@H]1CCCC2)C(=O)[C@@H](C)Sc3nncn3C C45737123
CC(C)c1nc(cs1)CN2C(=O)C3(CCCCC3)N(C2=O)C C47350587
Cc1c(c(on1)C)S(=O)(=O)N2CCCCc3c2cccc3 C48009400
Cc1ncc(n1Cc2ccc(c(c2)Br)F)[N+](=O)[O-] C49418659
Cc1c(c(n(n1)C)Cl)S(=O)(=O)N2c3ccccc3CC[C@H]2C C56007328
CCN1CCC2(CC1)C(=C(C(=O)O2)C)C(=O)N3CCCCCC3 C57994865
c1cc2c(c(c1)OS(=O)(=O)c3ccc(nc3)Cl)CCC2=O C10678142
Cc1ccc(n1c2c(cnn2C)C(=O)N3CCC[C@H]4[C@@H]3CCCC4)C C60032485
CCN1CCN(CC1)C(=O)/C=C/c2cc3c(c(c2)Cl)OCO3 C60780957
Cc1c(sc2c1c(nc(n2)Cn3c(=O)cccn3)Cl)C C61403050
C[C@H]1CN(CCCO1)c2ccc(cc2[N+](=O)[O-])Br C61939307
c1cc(c(cc1n2c(c(nn2)C#N)[C@H]3CCCO3)Cl)Cl C62219149
Cc1cc(no1)N2C(=O)[C@@H]3CC[C@@H](C[C@@H]3C2=O)c4ccccc4 C18243913
Cc1c(ccc2c1occ(c2=O)Cl)OC(=O)[C@@H]3CCCO3 C41430015
c1ccc2c(c1)c(=O)n(cn2)CC(=O)N3CC4C[C@H]5C[C@@H](C4)CC3C5 C65814576
CN(C(=O)[C@H]1CC(=NO1)c2ccc(s2)Cl)C3(CCC3)C#N C66321582
CCN([C@H]1CCCC[C@@H]1C)C(=O)C2CCN(CC2)C(=O)N(C)C C66415193
Cc1cc(c2c(c1)N(CCC2)Cc3cc(=O)n4c(n3)sc(n4)C)C C66854798
CCn1cc(cn1)S(=O)(=O)N2CC[C@H]([C@@H]3[C@@H]2CCCC3)C C66910451
Cc1ccc(cc1C(=O)N2CCC[C@H]2c3ccsc3)[N+](=O)[O-] C67053219
c1cc2c(cc1[N+](=O)[O-])nc3n(c2=O)C[C@@H](CCC3)Cl C00226357
c1c2c(cc3c1OCCO3)nc(c(n2)C(C#N)C#N)Cl C02643733
c1cc(ccc1N2CCN(CC2)C(=O)C3CCC3)[N+](=O)[O-] C04750366
Cc1c(=O)nc2n(n1)c(=O)/c(=C/c3ccc(cc3)N(C)C)/s2 C00199714
CC1([C@H](SC(=S)N1C)/[N+](=C/c2cccc(c2)[N+](=O)[O-])/[O-])C C01836094
CC(C)C(=O)N1[C@H](COC12CCCCC2)C(=O)N3CCOCC3 C06833309
Cc1c(nn(c(=O)c1C#N)CC(=O)N2CCCCCCC2)C C07385415
Cc1ccc(cc1)N2CCn3c2nn(c(=O)c3=O)C(C)C C08849593
CC1([C@@H](N(C(=S)S1)C)/[N+](=C/c2cccc(c2)[N+](=O)[O-])/[O-])C C01306805
CN1C(=O)/C(=C\C=C\c2ccc(o2)[N+](=O)[O-])/SC1=S C09310446
Cc1c2cc(cnc2on1)C(=O)n\3cccc/c3=N\C(C)C C12770368
CCN(CC)C(=O)N1CCN(CC1)C(=O)N2CCCCC2 C15932436
C/C=C/O[C@@H]1[C@@H](O[C@H]2[C@@H]1OC(O2)(C)C)[C@@H]3COC(O3)(C)C C16958681
C[C@H]1CCc2c(c(no2)C(=O)N3CCC4(CC3)OCCO4)C1 C20572062
Cc1c(c(on1)C)CN2C(=O)[C@@H](N(C2=O)c3ccccc3)C C21931572
Cc1nc(on1)[C@H](C)Sc2nc3c(ccs3)c(=O)n2C C22969095
CC(C)c1nc(on1)Cn2c(=O)c(c(cn2)Cl)Cl C29138139
CC1(C[C@@H](CCO1)c2nn3c(nnc3s2)c4ccco4)C C32096637
COC(=O)[C@@H]1CCCN1C(=O)c2cc3c(c(c2)Cl)OCO3 C35178007
Cn\1ccs/c1=N\C(=O)CN2C(=O)[C@H]3[C@@H]4C[C@H]([C@H]3C2=O)C=C4 C36829989
c1ccc(cc1)CN2C(=O)[C@@H]3C(=NC=N3)N(C2=O)c4ccccc4 C39337148
C[C@@H]1CN(C[C@H](O1)C)CN2c3ccccc3C(=C(C#N)C#N)C2=O C39379247
COc1ccc(cc1Cl)N2C[C@H](CC2=O)[C@@H]3N=NC(=S)O3 C39588076
C[C@@]12CC[C@@](C1(C)C)(c3c2nc(c(n3)C#N)C#N)C(=O)N(C)C C39846278
CC(C)(C)C(=O)N1CCN(CC1)c2c(nc(o2)C3CC3)C#N C40087065
CN(C)n1ccc2c(c1=O)cc3c(n2)ccn(c3=O)C4CCCC4 C40398655
C[C@H]1CN(C[C@@H](O1)C)C(=O)c2cn(nn2)c3ccc(cc3)Cl C40510329
C[C@H]1COC[C@@H](N1C(=O)CCN2C(=O)c3ccccc3C2=O)C C40634719
C=CS(=O)(=O)c1c(cc(cn1)Br)[N+](=O)[O-] C40713436
C[C@@H]1COC[C@@H](N1C(=O)c2cc(c(c(c2F)F)F)[N+](=O)[O-])C C41114547
C[C@H]1CN(CC(O1)(C)C)C(=O)c2cc(ccc2F)[N+](=O)[O-] C41678054
C[C@@H]1CCCCN1S(=O)(=O)c2ccc3c(c2)C(=O)N(C3=O)C C42623899
c1c(csc1[N+](=O)[O-])C(=O)N2CCO[C@@H]3[C@@H]2CCCC3 C46496033
Cc1c(cccc1[N+](=O)[O-])CN2C(=O)[C@@H]3CC=CC[C@H]3C2=O C47349546
Cc1nc2c(cnn2C)c(n1)Sc3nnc(s3)SC C48607928
c1cc(c(cc1[N+](=O)[O-])F)S(=O)(=O)N2CCSCC2 C48670722
C[C@H]1CN([C@H](CO1)C)C(=O)c2ccc(cc2[N+](=O)[O-])Cl C48698016
CCC1CCN(CC1)C(=O)c2c(ccs2)n3cnnn3 C48808543
c1cc(c(c(c1)S(=O)(=O)N2C[C@H]3CC[C@@H]2C3)[N+](=O)[O-])F C48841268
CCc1nc(no1)Cn2cnc3c(c2=O)c(c(s3)C)C C48872164
Cc1c(c(n(n1)C)Cl)S(=O)(=O)N2C[C@@H](OC(C2)(C)C)C C49176681
Cc1cnc(s1)n2c(c(nn2)C(=O)N3C[C@@H](C[C@H](C3)C)C)C C56932948
c1ccc(c(c1)F)Sc2nc(nc(n2)Cl)n3cncn3 C61543619
C[C@H]1CC(=O)N(C1)C(=O)c2cc(c(c(c2)Cl)Cl)[N+](=O)[O-] C62817868
Cc1ccn2c(c1)nc(cc2=O)CN3C(=O)[C@H]4CC=CC[C@@H]4C3=O C36773201
C[C@@H]1CC[C@H]2[C@H](C1)CCCN2C(=O)c3ccc(cc3)n4cnnn4 C64318730
Cc1cc(no1)[C@H]2CCCN2C(=O)c3cc(no3)C(C)C C21718753
Cc1c(c(n(n1)C(=O)C2CC2)C)S(=O)(=O)N3CCCCC3 C09569695
C[C@@H]1CN(CC(O1)(C)C)C(=O)CCn2c3ccccc3oc2=O C65608917
C[C@@H]1CO[C@@H](CN1C(=O)[C@@H]2C[C@@H]2[N+](=O)[O-])c3ccccc3 C66710511
Cc1ccc(cc1)N2C(=O)[C@@H]([C@@H]3c4ccccc4OC(=O)[C@@H]3C2=O)C C04615912
Cc1c(c(n(n1)C(=O)c2c(cnn2C)Br)C)Cl C02747367
c1cc(ccc1Cn2c3c(c(=O)n4c2ncn4)CCCC3)Cl C02585281
Cc1c(=O)nc2n(n1)c(=O)/c(=C/c3c(cccc3Cl)F)/s2 C00076907
c1cc(ccc1N2CCCC2=O)Oc3c4ccsc4ncn3 C08327088
Cc1ccc(cc1)O[C@H](C)C(=O)N2CCC3(CC2)OCCO3 C13331295
CC(C)c1cc(=O)n2c(n1)SC[C@H]2CC(=O)N3CCCCC3 C14033606
Cc1c(c(on1)C)C(=O)N2CCO[C@H](C2)CC3CCCCC3 C15080379
C[C@@H]1CCCN(C1)S(=O)(=O)c2cc3ccccc3oc2=O C15862204
Cc1ccc(c(c1)S(=O)(=O)N2CCC[C@@H]2c3cc(no3)C)C C21719688
Cn1cc(cn1)/C=C\2/C(=O)OC(=N2)c3ccccc3Br C21781965
c1ccc(cc1)[C@H]2OC[C@H]3[C@H](O2)[C@@H]4[C@H](O3)O[C@H](O4)c5ccccc5 C25668174
CC[C@@H]1CO[C@H](CN1S(=O)(=O)c2ccc(nc2)Cl)C C26884486
Cc1c(sc2c1c(nc(n2)C)SCc3nc(on3)C)C C27445108
C[C@@H]1CN(CCO1)Cn2c3ccc(cc3oc2=O)Br C29501059
C[C@H]1CN(CCO1)Cn2c3ccc(cc3oc2=O)Br C29501062
C[C@H]([C@H]1COc2ccccc2O1)n3cnc4ccccc4c3=O C32553412
c1ccc2c(c1)CCN(C2)c3c(c(=O)n4ccccc4n3)C=O C33373454
C[C@@H]1CN(C[C@@H](O1)C)C(=O)[C@@H]2Cc3ccc(cc3C(=O)O2)Cl C16810085
c1ccc2c(c1)OC[C@@H](O2)c3csc4c3c(ncn4)N5CCCC5 C00093056
Cc1cc2c(c(=O)o1)S/C(=C(/C(=O)OC)\C(F)(F)F)/O2 C01901616
C[C@H]1CCCCN1S(=O)(=O)c2ccc3c(c2)C(C(=O)N3C)(C)C C06818742
Cc1cccn2c1nc(cc2=O)CSc3nnc(s3)C C07293842
Cc1c(nc2n(c1=O)[C@H](CS2)CC(=O)N3C[C@H](C[C@@H](C3)C)C)C C38755563
C[C@]12C[C@H](CC(C1)(C)C)N(C2)C3=NC(=NC4=NC=N[C@@H]43)Cl C39040653
C[C@@H]1CN(C[C@@H](O1)C)C(=O)/C=C/c2c(nc3n2ccs3)Cl C40457514
C1CCc2nnc(n2CC1)[C@H]3CCCN3C(=O)C4CCCCC4 C40817089
Cn1c2c(cn1)C(=O)/C(=C/c3c(nc4n3ccs4)Cl)/CC2 C44027479
C1CCc2nnc(n2CC1)[C@@H]3CCCN3C(=O)[C@@H]4CCC=CC4 C44913434
c1ccn2c(c1)nc(c2S(=O)(=O)N3CCCSCC3)Cl C48440234
Cc1ccc2c(c1)nc(n2[C@@H](C)c3nncn3C)[C@H](C)Cl C50420995
C[C@@H]1CCN([C@@H](C1)C)S(=O)(=O)c2c(nc3n2ccs3)Cl C51732536
c1ccc(cc1)C#CCn2cc(c(n2)[N+](=O)[O-])Br C51814810
c1c(cc(c2c1OCCCO2)Cl)Cn3cc(nn3)CCl C52225734
Cc1ccc2c(c1)c(cc(=O)o2)CN3CCC4(CC3)OCCO4 C54219987
C[C@H]1CN(C[C@@H](O1)C)C(=O)[C@@H]2CCCN2C(=O)C3CCCCC3 C47343491
Cc1ccc2c(c1)N(CCO2)C(=O)[C@H]3CCCN3C(=O)C(F)(F)F C62089674
Cc1c(ccc2c1occ(c2=O)Cl)OC(=O)[C@H]3CCCO3 C41430017
c1ccc(cc1)[C@H](Cc2cncc3n2nnn3)Br C63044095
Cc1c(c(on1)C)S(=O)(=O)N2CCC[C@@H]3[C@@H]2CC[C@H](C3)C C63187119
c1ccn(c1)C2=C3C(=O)N=NCN3[C@H]4C2=C5CCCC[C@@H]5S4 C63503033
C1CCC2=C3C=C(C=C[C@@H]3N=C2CC1)S(=O)(=O)N4CCOCC4 C63588420
C1CCC2=C3C=C(C=C[C@H]3N=C2CC1)S(=O)(=O)N4CCOCC4 C63588422
c1cc(c(cc1N2C(=O)C3=CN=NC3=NC2=S)Cl)Cl C63710024
c1ccc(cc1)n2ccc(n2)Cn3cnc4ccsc4c3=O C58341985
C[C@@H]1CN(CC(O1)(C)C)C(=O)c2c3ccccn3c(n2)SC C65612849
Cc1nc(on1)[C@H](C)Sc2cc3c(cc2Cl)OCCO3 C66262349
CC1(CO[C@H](CN1C(=O)c2cnns2)c3ccccc3)C C66512100
Cn1cc(cn1)S(=O)(=O)N2CCC[C@H](CC2)c3ccccc3 C66937502
C[C@H]1CC[C@H]2[C@@H](C1)CCCN2C(=O)Cn3c4ccccc4oc3=O C67517198
CCC(=O)N1CCc2c1c(cc(c2)Br)S(=O)(=O)N3CCC(CC3)[NH+]4CCCCC4 C04758166
C[NH+](C)Cc1ccccc1c2ccc3n(c2=O)C[C@H]4C[C@@H]3CN(C4)S(=O)(=O)c5ccc(cc5)F C04237234
CC(=O)c1ccc(cc1)N2C(=O)[C@H]3[C@@H]4CCC[NH+]4[C@H]([C@@H]3C2=O)C(=O)c5ccc(cc5)Cl C06576817
c1ccc2c(c1)C=C[NH+]3[C@@H]2[C@@H]4[C@@H]([C@@H]3C(=O)c5ccco5)C(=O)N(C4=O)c6ccccc6C(F)(F)F C09320460
C[C@@H](c1nc2ccccc2s1)[NH+]3CCN(CC3)c4cnn(c(=O)c4Cl)c5ccccc5 C09389204
C[C@H](c1nc2ccccc2s1)[NH+]3CCN(CC3)c4cnn(c(=O)c4Cl)c5ccccc5 C09389205
CCCn1cc(c(=O)c2c1cc(c(c2)F)N3CC[NH+](CC3)CC)S(=O)(=O)c4cc(cc(c4)C)C C09435670
COc1ccc(cc1)C(=O)[C@@H]2[C@H]3[C@@H]([C@@H]4[NH+]2CCC4)C(=O)N(C3=O)c5ccc(cc5)Cl C09456860
Cc1c(sc2c1c(nc(n2)CSc3ccccc3)N4CC[NH+](CC4)[C@@H]5CCS(=O)(=O)C5)C C09536456
c1ccc(c(c1)CC(=O)N2CCC[C@H](C2)CCC(=O)N3CCN(CC3)c4cccc[nH+]4)F C11814264
COc1ccc(cc1Cl)N2[C@@H]3CS(=O)(=O)C[C@H]3[NH+](CC2=O)CCCc4ccccc4 C12000158
Cc1cc(c(o1)C)C(=O)N2CCOc3ccc(cc3C2)C[NH+]4CCC(CC4)OCc5ccccc5 C12149530
Cc1ccc2c(c1)cc(c([nH+]2)N3CCCC3)CN(CCOC)C(=O)c4csc(n4)C C12329068
C[C@]12CCC[C@@]3([C@H]1C[C@H]4[C@@H](C2)OC(=O)[C@H]4C[NH+]5CCN(CC5)c6ccc(cc6)OC)CO3 C12660739
Cc1ccc(cc1)N2C(=O)C[C@H](C2=O)N3CC[NH+]=C3[C@@H]4CC/C(=C/c5ccc(cc5)Cl)/C4=O C13041511
c1ccc(cc1)CCC2CC[NH+](CC2)Cn3c(=S)oc(n3)[C@@H]4CCS(=O)(=O)C4 C14201265
CC1([C@H]2CC=C([C@@H]1C2)C[NH+]3CCc4c(c(cc(=O)n4CC3)OC)C(=O)N5CCc6ccccc6C5)C C14963330
C[NH+](Cc1c(nc2n1cc(cc2)Cl)C(=O)N3CCc4ccccc4C3)C5CCOCC5 C15075321
Cn1cc[nH+]c1CN(C)[C@H]2CCc3c(sc4c3c(=O)n(cn4)Cc5ccccc5Cl)C2 C19957623
c1ccc2c(c1)c(=O)c(co2)C[NH+]3CCC4(CC3)C[C@@H]4C(=O)N5CCN(CC5)Cc6cccs6 C20598311
c1cc(ccc1n2c(nnc2SCC(=O)N3CCC[C@@H]4[C@@H]3CCCC4)C[NH+]5CCCCC5)F C24144208
COc1ccc(c(c1)C(=O)N2CC[NH+](CC2)[C@@H](c3ccc(cc3)Cl)C(=O)OC)Br C25154448
Cc1cc(cc[nH+]1)N2CCC(CC2)N(C)C(=O)CCS(=O)(=O)c3ccc4ccc(cc4c3)Cl C29131697
C[C@H]1C[C@H](CN(C1)C(=O)C[NH+]2CCN(CC2)CC(=O)N(C)Cc3ccc(cc3)Br)C C23256763
CC[NH+](Cn1c(=S)n(c(n1)C[C@H]2CCS(=O)(=O)C2)C)C3C4CC5CC(C4)CC3C5 C32935467
Cc1ccc(cc1)[C@@H]2c3ccsc3CC[NH+]2CCC(=O)N4CCN([C@@H](C4)C)C(=O)c5ccco5 C34830160
Cc1ccccc1[C@@H]2c3ccsc3CC[NH+]2CCC(=O)N4CCN([C@@H](C4)C)C(=O)c5ccco5 C34830264
C[NH+](C)[C@H]1CCN(C1)C(=O)[C@@H]2COC3(N2C(=O)c4ccc(cc4)C(F)(F)F)CCCCC3 C34920685
CC(C)(CCl)C(=O)N1CCN(CC1)c2c3c4c(sc3nc(n2)C[NH+](C)C)CCCC4 C35524734
c1ccc(cc1)C2=NN([C@H](C2)c3ccccc3Cl)C(=O)C[NH+]4CCC5(CC4)OCCO5 C36342527
Cc1ccc(c(c1)C2=NN([C@H](C2)c3cccc(c3)F)C(=O)C[NH+]4CCC5(CC4)OCCO5)C C36342755
c1cc[nH+]c(c1)N2CCN(CC2)C(=O)CC[C@H]3CCCN(C3)C(=O)Cc4cccc(c4)F C12439483
c1ccc2c(c1)nc(o2)C3CC[NH+](CC3)[C@@H]4CC(=O)N(C4=O)c5ccc(c(c5)C(F)(F)F)Cl C20406565
c1ccc(cc1)C2=c3cc(ccc3=[NH+]C(=O)[C@@H]2C4=NN([C@@H](C4)[C@@H]5CC=CO5)C(=O)CCl)Cl C38799076
c1ccc(cc1)C2=c3cc(ccc3=[NH+]C(=O)[C@H]2C4=NN([C@@H](C4)[C@@H]5CC=CO5)C(=O)CCl)Cl C38799078
CC(C)[NH+]1CCN(CC1)[C@H]2CCc3c(sc4c3c(=O)n(cn4)CCc5ccc(cc5)OC)C2 C23362213
Cc1ccc2=C[C@H](C(=O)[NH+]=c2c1C)[C@@H]3c4cc(c(cc4CCN3C(=O)C5CC5)OC)OC C40010595
Cc1c(nc(o1)c2cc(ccc2OC)Br)C[NH+]3CCC(CC3)C(=O)N(C)C C40984030
Cc1ccc(cc1)S(=O)(=O)N2CCN(CC2)C(=O)[C@@H]3CCC[NH+](C3)Cc4ccc(cc4)Cl C44910409
C[C@H]1CN(C[C@@H](O1)C)C[C@@H]2CCC[NH+]2Cn3c(=S)n(c(n3)c4ccccc4)c5ccc(cc5)F C58162838
c1cc(c(cc1CCCC(=O)N2CCN(CC2)Cc3cc(=O)n4ccsc4[nH+]3)Cl)Cl C59363981
COc1ccccc1[C@H]2[C@@H]3C(=c4ccccc4=[NH+]3)C[C@@H]5N2C(=O)CN(C5=O)CCc6ccc(cc6)F C63140296
CCN1C(=O)[C@@H]2CC3=c4ccccc4=[NH+][C@@H]3[C@H](N2C1=S)c5ccc(c(c5)OC)OC C63339869
C[C@@]12[C@@H]3C(=c4ccccc4=[NH+]3)[C@@H](CN1C(=O)CN(C2=O)Cc5ccc(cc5)F)c6ccccc6OC C63373585
C[C@@]12[C@H]3C(=c4ccccc4=[NH+]3)[C@H](CN1C(=O)CN(C2=O)Cc5ccc(cc5)F)c6ccccc6OC C63373593
c1ccc2=[NH+]CC(=c2c1)CCC(=O)N3CCc4c3ccc(c4)S(=O)(=O)N5CCCCC5 C63399524
CCc1ccc(cc1)[C@@H]2[C@H]3C(=c4ccccc4=[NH+]3)CCN2C(=O)CN5C(=O)CSC5=O C64044011
CC(C)n1cc(cn1)[C@H]2[C@@H]3C(=c4ccccc4=[NH+]3)CCN2Cc5ccc6c(c5)nsn6 C64045212
COc1ccc(cc1)[C@@H]2[C@H]3C(=c4ccccc4=[NH+]3)C[C@H]5N2C(=O)CN(C5=O)CCc6ccccc6 C64349141
Cc1c(cc(s1)C2=NN=C(C2)C(F)(F)F)S(=O)(=O)N3CC[NH+](CC3)C4CCCCC4 C64452615
CC[NH+]1CCN(CC1)c2c(c(=O)n3cc(ccc3n2)C)/C=C\4/C(=O)N(C(=S)S4)C[C@H]5CCCO5 C08858074
CC(=O)Oc1ccc(cc1)N2C(=O)[C@@H]3[C@@H]4c5ccccc5C=C[NH+]4[C@@H]([C@@H]3C2=O)C(=O)c6ccco6 C09215787
CCOC(=O)Cn1c(=O)c2c3c(sc2n(c1=O)CC[NH+]4CCCCC4)CC[C@@H](C3)C C09410724
c1cc(ccc1n2c(nnc2SCc3cc(=O)n4ccsc4n3)C[NH+]5CCCCC5)F C09729573
Cn1cc(cn1)C[NH+](C)Cc2c(nc3n2cc(cc3)Cl)C(=O)N4CCc5ccccc5C4 C12438522
CC1CC[NH+](CC1)Cc2nnnn2CCCC(=O)N3CCC4(CC3)C=Cc5c4cccc5 C12442789
Cn1c(nn(c1=S)C[NH+]2CCc3cc(c(cc3C2)OC)OC)COc4ccc(cc4)Cl C13071215
Cc1c(c(on1)C)S(=O)(=O)N2CCC(CC2)CC(=O)N3CCC(CC3)[NH+]4CCCCC4 C13358450
Cc1c(c(on1)C)CO[C@@H]2C[NH+](CC(=O)N(C2)CC(C)C)Cc3cn(c4c3cccc4)C C14540543
Cc1c(cnn1C)C[NH+]2CCC3(CC2)C(=O)N(C(=O)N3CCc4ccccc4)CC(C)C C14740864
Cc1c(cnn1C)C[NH+]2CCC3(CC2)C(=O)N(C(=O)N3CC(C)C)C4Cc5ccccc5C4 C14744358
CC(C)c1ccc(cc1)C[NH+]2CCC[C@@]3(C2)CCN(C3)C(=O)c4cc(=O)n(c(=O)n4C)C C14977339
c1cc[nH+]c(c1)N2CCN(CC2)C(=O)CC[C@H]3CCCN(C3)C(=O)c4cn5ccccc5n4 C15066189
CCOC(=O)N1CCN(CC1)[C@H]2CCC[NH+](C2)Cc3coc4ccc(cc4c3=O)Cl C20600862
c1cc(ccc1c2nc(on2)C[NH+]3CCN(CC3)CN4C(=O)CC5(C4=O)CCCC5)Cl C23271234
Cc1cc[n+](c(c1C(=O)N2CCC(CC2)(C)[NH+]3CCC(CC3)/C(=N\OC)/c4ccc(cc4)Cl)C)[O-] C27519123
CCc1ccc(cc1)N2[C@@H]3CS(=O)(=O)C[C@@H]3[NH+](CC2=O)CCc4cc(ccc4OC)OC C31773699
Cc1ccc(cc1)c2nc(on2)[C@H](C)N3CC[NH+](CC3)Cn4c(=S)n5ccccc5n4 C31784200
Cc1ccc2[nH+]c(cn2c1)CN3CCN(CC3)S(=O)(=O)c4ccc5c(c4)OCCCO5 C32664994
Cc1c(c(n(c(=O)c1C#N)C)N2CC[NH+](CC2)C)/C=C\3/C(=O)N(C(=S)S3)C4CCCC4 C33386063
C=CC[NH+]1CCN(CC1)c2nc3c(c4c(s3)CCCC4)c(=O)n2CC(=O)N5CCCC5 C34747169
C[NH+](C)CCN1[C@@H](c2c(=O)c3cc(ccc3oc2C1=O)Br)c4ccc(c(c4)OC)OC C35486630
C[C@@H](c1nnc(n1c2ccc(cc2)Cl)SCn3c(=O)c4ccccc4nn3)[NH+](C)C C03379673
CCCn1c(c(c(c(c1=O)C#N)C)/C=C\2/C(=O)N(C(=S)S2)CCC)N3CC[NH+](CC3)CC C33812541
CC(C)S(=O)(=O)c1ccc(cc1)CC(=O)N2CCN(CC2)C3=[NH+]N=C(CS3)c4ccccc4 C38552557
COc1cccc2c1oc(=O)c(c2)C(=O)N3CCN(CC3)C4=[NH+]N=C(CS4)c5ccc(cc5)Cl C38556697
C[C@@H]1C[NH+](Cc2cc(ccc2O1)Cl)CCC(=O)N3CCC[C@@H](C3)C(=O)c4nccn4C C39353639
c1ccc(cc1)n2c(nnc2SCC3=NC(=O)C4=C5CCC[C@H]5SC4=N3)C[NH+]6CCCCC6 C39425316
Cc1ccc(c2=[NH+]C(=O)[C@@H](C=c12)[C@H](c3nnnn3CCOC)N4CCc5ccccc5C4)C C39711089
COc1ccccc1N2C(=O)C(=CC3=c4ccccc4=[NH+]C3)C(=O)N(C2=O)c5ccccc5OC C39780167
c1cc2c(cc1CN3CC[NH+](CC3)CC(=O)N([C@@H]4CCS(=O)(=O)C4)C5CCCCC5)CCO2 C22801707
COc1ccc2=[NH+]C(=O)[C@H](C=c2c1)[C@H]3c4cc(c(cc4CCN3C(=O)C5CC5)OC)OC C40010636
CCc1ccc2=[NH+]C(=O)[C@H](C=c2c1)[C@@H]3c4cc(c(cc4CCN3S(=O)(=O)C)OC)OC C40010779
CCN(CC)S(=O)(=O)c1ccc(cc1)S(=O)(=O)N2CCC(CC2)[NH+]3CCc4ccccc4C3 C40149732
Cc1c(c(n(n1)c2cccc(c2)F)N3CC[NH+](CC3)C(C)C)CN(C(C)C)S(=O)(=O)C C40427546
CCN1C[C@@H](Oc2c1cccc2)C[NH+](C)CC(=O)N3CCN(CC3)C(=O)c4cccs4 C45511473
Cc1cc(on1)C(=O)N2CCN(CC2)c3c4c(c(sc4nc(n3)C[NH+]5CCC(CC5)C)C)C C48311508
c1cc(ccc1c2nc(on2)CN3CCN(CC3)Cc4cc(=O)n5ccsc5[nH+]4)Cl C22848938
CC(=O)Oc1ccc(cc1)N2C(=O)[C@H]3[C@@H](N(O[C@@H]3C2=O)c4ccc(cc4)Cl)c5cc[nH+]cc5 C11582553
CC(=O)c1ccc(cc1)S(=O)(=O)N2CCN(CC2)C(=O)CCCC3=c4ccccc4=[NH+]C3 C63069285
COc1ccc(cc1)S(=O)(=O)N2CCN(CC2)C(=O)C3=c4cc(ccc4=[NH+]C3)Br C63098955
Cc1ccc(cc1)[C@@H]2[C@H]3C(=c4ccccc4=[NH+]3)C[C@@H]5N2C(=O)CN(C5=O)CCCN6CCOCC6 C63137252
c1ccc2=[NH+][C@@H]3[C@H](N4[C@@H](CC3=c2c1)C(=O)N(CC4=O)C5CCCC5)c6ccc(cc6)[N+](=O)[O-] C63141283
c1ccc2=[NH+][C@H]3[C@@H](N4[C@@H](CC3=c2c1)C(=O)N(CC4=O)Cc5cccs5)c6cccc(c6)[N+](=O)[O-] C63141753
c1ccc(cc1)N2C(=O)[C@H]([C@H](C=N2)N3CCN(CC3)C(=O)C4=c5ccccc5=[NH+]C(=O)C4)Cl C39937565
COc1ccc(cc1)N2C(=O)/C(=C\[C@@H]3C=c4cc5c(cc4=[NH+]C3=O)OCCO5)/SC2=O C39953459
COc1ccc(c2=[NH+][C@H](C=c12)C(=O)N3CCN(CC3)S(=O)(=O)Cc4ccccc4)OC C63807449
CC[C@H](C)CC1=C2C(=NC(=NC2=O)CN3CCN(CC3)Cc4cn5ccccc5[nH+]4)S[C@H]1C C64173209
c1ccc(cc1)CN2CC(=O)N3[C@@H](C2=O)CC4=c5ccccc5=[NH+][C@@H]4[C@@H]3c6cccc(c6)[N+](=O)[O-] C64227958
CC1(Cc2c(cn(c(=O)c2C(=O)N3CCN(CC3)c4cccc[nH+]4)c5ccc(cc5)Cl)C(=O)C1)C C65000873
Cc1cccc(c1)N2C[C@]34C=C[C@H](O3)[C@@H]([C@@H]4C2=O)C(=O)OC C00488819
Cc1cccn2c1nc(c(c2=O)C=O)N3C[C@H](C[C@@H](C3)C)C C02454643
c1ccc2c(c1)-n3cc(c(=O)c4c3c(ccc4)S2)[N+](=O)[O-] C03124729
Cc1cccc(c1)N2C[C@]34C=C[C@H](O3)[C@H]([C@@H]4C2=O)C(=O)OC C00203694
C[C@@H](C1(OCCO1)c2cccc(c2)[N+](=O)[O-])Br C01734388
C[C@@H]1CCc2c(sc3c2c4nnc(n4cn3)[C@H]5CCCO5)C1 C05414519
Cn1cc(c(n1)C(=O)ON=C2CCCCC2)Br C05748993
Cc1ccc2nc(c(c(=O)n2c1)C=O)N3C[C@@H](C[C@H](C3)C)C C00574446
CC(C)(C)OC(=O)C1=C2c3ccccc3S(=O)(=O)N2CC1 C01018287
Cc1ccccc1N2[C@@](CS(=O)(=O)O2)(C#N)c3ccccc3 C01725415
Cc1cc(n(n1)C(=O)[C@@H](C)n2c(cc(n2)C(F)(F)F)C)C C02777979
CCn1c2c(c(n1)C)c(cc(n2)c3cnn(c3C)C)C(F)F C02732578
Cc1c(c(on1)C)S(=O)(=O)N2c3ccccc3CC[C@@H]2C C07404694
c1ccc(cc1)CSC2=NSC3=NS(=O)(=O)CCN32 C07736498
c1csc2c1c(=O)n(cn2)CC(=O)N3CCC[C@@H]4[C@H]3CCCC4 C09500994
Cc1cc2c(s1)cc3n2c(nn(c3=O)CC(=O)C(C)(C)C)C C12115353
Cc1c2c(ncn(c2=O)C)sc1C(=O)N3CCc4c3cccc4 C12760133
CN(C)/C=N/c1c(cnn1c2ccc(c(c2)Cl)Cl)C#N C12861452
Cc1ccc(cc1)N2C(=O)[C@H]([C@H]3c4ccccc4OC(=O)[C@H]3C2=O)C C15305430
C[C@H](C1(OCCO1)c2cccc(c2)[N+](=O)[O-])Br C16971300
c1ccc(c(c1)CSc2nn3c(=O)cnnc3s2)Cl C20442277
CCn1c2ccccc2n(c1=O)CC(=O)N3[C@@H](CCC[C@H]3C)C C22194360
Cc1c(ccc2c1oc(=O)c3c2CCCC3)OS(=O)(=O)C C03269038
Cc1ccc2c(c1)OC(=O)CN2CC(=O)N3C[C@@H](C[C@H](C3)C)C C31846508
C[C@H]([C@@H]1COc2ccccc2O1)n3cnc4ccccc4c3=O C32553409
Cc1ccc(cc1)c2nc(on2)[C@@H]3CCCN3C(=O)C4CC4 C35318811
C[C@H]1CC[C@@H]([C@@H](C1)Sc2nnnn2c3ccccc3)C#N C37155651
C[C@@H]1C(=O)N(CCN1C(=O)c2ccco2)c3ccc(cc3)Cl C37520793
CC1CCN(CC1)S(=O)(=O)c2c(nc3n2cccc3)Cl C37553142
Cc1c(nc2c(cnn2c1C)S(=O)(=O)c3ccccc3)C C01393605
CC(C)(C)OC(=O)N1CCC(CC1)C(=O)N2CCCCCC2 C04104090
CC1(Cc2ccccc2[C@H](N1C)c3nnnn3c4ccccc4)C C20462074
Cc1c(nc(nc1C)SCC(=O)N2C[C@H](O[C@H](C2)C)C)C C17835713
Cc1cccc(c1)N2C[C@@]34C=C[C@@H](O3)[C@@H]([C@H]4C2=O)C(=O)OC C04044160
C[C@H]1C[C@@H](CN(C1)C(=O)c2csc(n2)c3cnn(c3)C)C C40553223
COc1ccc(cc1)S(=O)(=O)N2CCO[C@H]3[C@@H]2CCCC3 C40554304
Cc1c(noc1c2cc(sc2)S(=O)(=O)N3CCCC3)C C44921525
CCS(=O)(=O)CC(=O)/N=c\1/n(c2ccccc2s1)C C48877397
C[C@H]1CCC[C@H](C1)N(C)S(=O)(=O)c2cnc(nc2)Cl C49014130
Cc1ccc(cc1)N(C)S(=O)(=O)c2c(n(cn2)C)Cl C50008630
C[C@@H]1CCC[C@@H](N1C(=O)c2ccc(c(c2)[N+](=O)[O-])Cl)C C15938355
CC(C)(C)C1CCN(CC1)S(=O)(=O)c2cnc(nc2)Cl C50348515
Cc1c(c(n(n1)c2ccccc2[N+](=O)[O-])C)Br C50594548
C[C@H]1CCN([C@@H](C1)C)C(=O)c2cc(c(cc2[N+](=O)[O-])F)F C51732397
C[C@@H]1CCN([C@H](C1)C)C(=O)c2cc(c(cc2[N+](=O)[O-])F)F C51732399
Cc1c(c(n(n1)C)Cl)S(=O)(=O)N2CCCCCCC2 C55949641
c1ccc(c(c1)C2=Nc3ncnn3[C@H](C2)c4ccco4)Cl C13122763
CC1(COCCN1Cn2c3cc(ccc3oc2=O)Cl)C C64537396
CS[C@H]1N=N[C@H](N1c2ccccc2)[C@@H]3C=c4c(=N3)cco4 C65335881
CCCn1c(=O)ccc(n1)C(=O)N2CCC[C@H]3[C@@H]2CC[C@@H](C3)C C67517200
CC[NH+](CC)CCN(c1nc2cc(ccc2s1)OC)C(=O)c3cc(sc3Cl)Cl C10067051
CCc1c(c(=O)cc(n1Cc2cccs2)C)C(=O)N3CC[NH+](CC3)C45CC6CC(C4)CC(C6)C5 C11881988
COc1ccc(c(c1)OC2CC[NH+](CC2)C34CC5CC(C3)CC(C5)C4)C(=O)N6CCCC6 C11949104
c1ccc(c(c1)N2CC[NH+](CC2)[C@H]3CCc4c(sc5c4c(=O)n(cn5)CC6CCCCC6)C3)F C11912400
c1ccc2c(c1)nc(s2)c3cc4c(c(c3)O[C@@H]5CCOC5)OCC[NH+](C4)Cc6cc(ccc6F)F C12218586
COc1ccccc1C[NH+]2CCOc3c(cc(cc3OC)c4cc(ccc4OC)Cl)C2 C12332370
C[C@@H]1C[C@H]2[C@@H]3CC=C4C[C@H](CC[C@@]4([C@@H]3CC[C@@]2([C@@H]1C(=O)C)C)C)OC(=O)CC[NH+]5CCOCC5 C12661861
Cc1cc2c(cc1C)oc3c(c2=O)[C@H](N(C3=O)CCC[NH+](C)C)c4ccc(cc4)C(C)C C02704257
c1ccc(cc1)[C@H]2CC=NN2C(=O)C[NH+]3CCN(CC3)C(c4ccc(cc4)F)c5ccc(cc5)F C20100665
C[NH+]1CCC(CC1)N2C[C@@H]3C[C@H](C2)c4c(ccc(=O)n4C3)c5ccc(cc5)OC(F)(F)F C20503433
CCc1ccc(cc1)N(c2nc(cs2)CN3CC[NH+](CC3)C/C=C/c4ccccc4)C(=O)C C23248731
CC[NH+](CC(=O)N(Cc1ccc(cc1)Cl)C23CC4CC(C2)CC(C4)C3)[C@@H]5CCS(=O)(=O)C5 C32819982
c1ccc(cc1)CSc2c3ccn(c3cc[nH+]2)CC(=O)N4CCN(CC4)c5ccc(cc5)F C33298617
Cc1ccc(cc1)[C@@H]2c3ccsc3CC[NH+]2CC(=O)N4CCN([C@@H](C4)C)C(=O)CC(C)C C34829774
c1ccc(cc1)[C@@H]2c3ccsc3CC[NH+]2CCC(=O)N4CCCN(CC4)C(=O)Cc5cccs5 C34830056
CC[NH+](CC)CCN1[C@@H](c2c(=O)c3cc(ccc3oc2C1=O)C)c4ccc(c(c4)Cl)Cl C35486142
CC[NH+](CC)CCN1[C@H](c2c(=O)c3cc(c(cc3oc2C1=O)C)C)c4ccc(c(c4)Cl)Cl C35486265
CC(C)(C)c1ccc(cc1)[C@@H]2c3c(=O)c4cc(ccc4oc3C(=O)N2CC[NH+](C)C)Cl C35486824
Cc1ccc(cc1)C2=NN([C@H](C2)c3ccco3)C(=O)C[NH+]4CCC(CC4)Cc5ccccc5 C35788631
CC(C)(C)c1ccc(cc1)C[NH+]2CCCn3cccc3[C@@H]2c4cc(c(cc4OC)OC)OC C35809887
COc1cc(c(c(c1)OC)C[NH+]2CCCn3cccc3[C@@H]2c4cc(ccc4F)F)OC C37523475
c1cc(sc1)C2(CCCC2)C(=O)N3CCN(CC3)C4=[NH+]N=C(CS4)c5ccc(cc5)Cl C38556696
CC(C)c1ccc(c(c1)C[NH+]2CCCC[C@H]2C(=O)N3CCN(CC3)Cc4ccsc4)OC C39303694
c1cc(ccc1C2=NN=C[C@H]2C[NH+]3CCC[C@@H](C3)[C@@H]4C(=CN=N4)c5cc(ccc5F)F)F C39356422
CC(=O)N1[C@H](CC(=N1)[C@H]2C(=c3cc(ccc3=[NH+]C2=O)Cl)c4ccccc4)/C=C/c5ccccc5 C39359574
COc1ccccc1[C@@H]2CC(=NO2)[C@@H]3C(=c4cc(ccc4=[NH+]C3=O)Br)c5ccccc5 C39702026
CC(C)Sc1ccc(cc1)C(=O)N(CCCn2cc[nH+]c2)c3nc4ccc(cc4s3)F C39708230
Cc1cccc2=C[C@H](C(=O)[NH+]=c12)CN(Cc3ccco3)C(=O)c4ccc(cc4)C(C)(C)C C39712027
CCCC[NH+]1C[C@@]2(CCN(C[C@@](C2)(C1)C)C(=O)[C@@H]3CC(=O)OC3(c4ccccc4)c5ccccc5)C C39951538
CCc1ccc(cc1)[C@H]2c3c(=O)c4cc(c(cc4oc3C(=O)N2CCC[NH+](CC)CC)C)C C40008978
CC[NH+](CC)CCN1[C@H](c2c(=O)c3ccc4ccccc4c3oc2C1=O)c5cccc(c5)F C40555924
CCN(CC)C1=C/C(=[NH+]\C(=O)C)/C(=C(c2ccc(cc2)N(C)C)c3ccc(cc3)N(C)C)C=C1 C42862438
c1ccc(cc1)c2c(n3ccccc3n2)C[NH+]4CCC(CC4)C(=O)N5CCC[C@@H]6[C@H]5CCCC6 C39201734
c1ccc(cc1)CC2CC[NH+](CC2)CN3c4ccccc4C5(C3=O)O[C@H]6CCCC[C@@H]6O5 C16478869
CCCCN1CC(=O)N2[C@H](C1=O)CC3=c4ccccc4=[NH+][C@H]3[C@@H]2c5ccc(cc5)Br C63136863
CCCCCCN1CC(=O)N2[C@H](C1=O)CC3=c4ccccc4=[NH+][C@H]3[C@@H]2c5cccc(c5)C C63137047
Cc1ccc(cc1)[C@@H]2[C@H]3C(=c4ccccc4=[NH+]3)C[C@@H]5N2C(=O)CN(C5=O)CCC6=CCCCC6 C63138164
COc1ccc(cc1OC)[C@@H]2CCCN2C(=O)CCC3=c4cc(ccc4=[NH+][C@H]3c5ccc(cc5)F)F C63180166
CCCCCN1CC(=O)N2C[C@H](C3=c4ccccc4=[NH+][C@@H]3[C@]2(C1=O)C)c5ccc(cc5)Cl C63363101
CCc1ccc(cc1)[C@@H]2CN3C(=O)CN(C(=O)[C@@]3([C@@H]4C2=c5ccccc5=[NH+]4)C)CCc6ccc(cc6)F C63373883
C[C@@]12[C@@H]3C(=c4ccccc4=[NH+]3)[C@H](CN1C(=O)CN(C2=O)CCc5ccccc5)c6ccc(cc6)Cl C63373903
COc1ccc(cc1)[C@@H]2CC(=NO2)[C@@H]3C(=c4cc(ccc4=[NH+]C3=O)Cl)c5ccccc5 C63411438
COc1ccc(cc1)C(=O)N2CCC3=c4cc(ccc4=[NH+][C@H]3[C@@H]2c5ccc(cc5)F)OC C63491740
COc1ccc(cc1OC)C(=O)N2CCC3=c4ccccc4=[NH+][C@H]3[C@H]2c5ccc(cc5)SC C63697500
COc1ccc(cc1)S(=O)(=O)N2CCC3=c4ccccc4=[NH+][C@H]3[C@@H]2c5cc(ccc5F)F C63752162
CC(C)C(=O)N(C)[C@H](Cc1ccccc1)C2CCN(CC2)C(=O)[C@H]3C=c4ccccc4=[NH+]3 C64058122
COCc1ccc(s1)C(=O)N2CCC3=c4ccccc4=[NH+][C@H]3[C@@H]2c5cccc(c5)OC C64093872
Cc1c(n2ccsc2n1)CN3CCC4=c5ccccc5=[NH+][C@@H]4[C@@H]3c6ccccc6OC C64131552
CC(C)CN(Cc1ccc(cc1)F)Cc2cc(=O)n3c(csc3[nH+]2)c4ccc(cc4)OC C33268800
CCN(CC)C(=O)c1cc2c(s1)CC[C@@H](C2)C(=O)N3CC[NH+](CC3)C4CCCCC4 C65272688
c1cc(ccc1C(=O)OC[C@@H]2CCC[NH+]3[C@@H]2CCCC3)N4C(=O)C=CC4=O C04062043
Cc1c2ccc3c(c2oc(=O)c1CC(=O)OC)C[NH+](CO3)Cc4ccccc4 C04540434
CCOC(=O)[C@H]1CCC[NH+](C1)[C@@H]2CC(=O)N(C2=O)c3ccc(c(c3)Cl)Cl C00801837
CC(C)c1ccc(cc1)N2C(=O)[C@H](C(=O)N=C2S)/C=N/CCC[NH+](C)C C01831227
Cc1ccc(cc1)C2(CCCC2)c3nc(on3)C[NH+](C)C[C@@H]4COCCO4 C11816968
CCOc1ccccc1n2c(=S)n(nn2)C[NH+](C)Cc3ccccc3C C12972976
C[NH+](CCc1ccc(c(c1)OC)OC)Cn2c3ccc(cc3oc2=O)Cl C14197167
CCN1C(=O)C2(CC[NH+](CC2)C/C=C/c3ccco3)N(C1=O)CCC(C)C C14742064
C1CCC(CC1)CC[NH+]2CCC[C@]3(C2)CCN(C3)C(=O)CN4CCOC4=O C14948281
CC[NH+]1CCN(CC1)[C@H](c2ccccc2F)c3nnnn3C4CCCCC4 C19528081
COc1cc(c(cc1OC)OC)CN2CC[NH+](CC2)[C@@H]3CCCC[C@@H]3OC C20228044
CCOC(=O)C1CC[NH+](CC1)[C@H]2CC(=O)N(C2=O)c3cc(ccc3Cl)Cl C20798751
CC(C)C[NH+](CC(C)C)Cn1c(=S)n(c(n1)[C@H]2COc3ccccc3O2)C C23381297
CC[C@H]1CCCC[NH+]1Cc2nc3cc(ccc3n2CC)S(=O)(=O)N(C)C C23991393
Cc1cc(cc(c1)N(CCC#N)C(=O)[C@@H](C)[NH+]2CCN(CC2)c3nccs3)C C28104114
CCN(CC)C(=O)C1CC[NH+](CC1)Cc2nc(no2)c3ccc(cc3)Cl C30986291
CCCCC[NH+]1CC(=O)N([C@H]2[C@@H]1CS(=O)(=O)C2)c3ccc(c(c3)Cl)OC C31773810
C[NH+](Cc1cc(ccc1OC)Br)Cn2c(=O)n3ccccc3n2 C28900343
CCc1nn2c(=O)cc(nc2s1)C[NH+]3CCC[C@@H]3c4ccc(cc4)OC C32768812
CCOC(=O)[C@H]1CCC[NH+](C1)Cc2csc(n2)N(c3ccccc3F)C(=O)C C32819325
CC(C)COC(=O)Cn1c(nc2c(c1=O)c3c(s2)CCCC3)C[NH+](C)C C36068051
CC[C@@H](c1nnc(o1)SCC(=O)N2C[C@]3(C[C@@H]2CC(C3)(C)C)C)[NH+](C)C C04166902
CCN(CC)C(=O)CSC1=N[C@@H]2C(=c3cc(ccc3=[NH+]2)Br)N=N1 C39981154
c1ccc2=[NH+]CC(=c2c1)C(=O)CSc3nnnn3c4ccc(cc4)Cl C40034270
Cc1ccc(cc1)C[NH+]2CCCN(CC2)C(=O)c3ccc(o3)Cn4ccccc4=O C40087008
c1cc(oc1)C2=NN([C@@H](C2)c3cccs3)C(=O)CN4CC[NH+](CC4)CC5CC5 C52164931
CCC[NH+](Cc1ccc(cc1)C#N)Cn2c(=S)nc3n2c(c(c(n3)C)C)C C54516016
CCCn1c2ccc(cc2nc1C[NH+]3C[C@@H](C[C@@H](C3)C)C)S(=O)(=O)N(C)C C57585165
Cc1cc(no1)CSc2nnc(n2c3ccc(cc3)Cl)[C@H](C)[NH+](C)C C16927607
COC(=O)C[C@H]1CCCC[NH+]1Cn2c(=S)n3c4ccccc4sc3n2 C57995721
CCOC(=O)[C@@H]1CCCN(C1)C(=O)[C@@H](C)N2CC[NH+](CC2)Cc3cccc(c3)C C58596490
COc1ccc(c(c1OC)OC)CCC(=O)N2CCC[C@@H](C2)[NH+]3CCCC3 C58917696
C[C@@H](CN1CC[NH+](CC1)Cc2ccccc2)OC(=O)[C@H]3COc4ccccc4O3 C59181790
Cc1ccc(o1)CN(CC[NH+](C)C)C(=O)c2c(oc(n2)c3cccs3)C C60407178
C=CCn1cc(c2c1cccc2)C(=O)N3CCN(CC3)Cc4cn5ccccc5[nH+]4 C62244728
CC[NH+]1CCC(CC1)N(c2ccccc2)C(=O)Cn3cnc4ccccc4c3=O C63445228
C[C@H]1CC(=C(N1CC=C)C)C(=O)CSc2nnc(o2)C3=c4ccccc4=[NH+]C3 C63827804
C[C@@H]1C(=c2ccccc2=[NH+]1)C(=O)[C@@H](C)OC(=O)c3cnn(c3)c4ccccc4 C64002514
C[C@@H]1C(=c2ccccc2=[NH+]1)C(=O)CSc3nnc(o3)Cc4ccc(cc4)OC C64053067
Cc1cnc(cn1)C(=O)O[C@H](c2ccccc2)C(=O)C3=c4ccccc4=[NH+]C3 C64054930
CC(C)n1cc(cn1)[C@@H]2[C@@H]3C(=c4ccccc4=[NH+]3)CCN2CCCn5cccn5 C64137295
CCOC(=O)[C@H]1CCCN(C1)C(=O)c2csc(n2)[C@H]3C=c4ccccc4=[NH+]3 C64411077
Cc1cc(nc([nH+]1)C)N2CCC[C@H](C2)OC(=O)/C=C/c3ccc4c(c3)CCO4 C66733111
CC(C)c1cc(c2cnn(c2n1)C(C)C)C(=O)N3CCCC[C@H]3C[NH+](C)C C66948203
C[NH+](C)[C@@H]1Cc2ccccc2N(C1)C(=O)CCCc3nc(no3)c4cccs4 C67203906
Cc1c[nH+]c(c(c1OC)C)CN2CCCN(CC2)S(=O)(=O)c3ccccc3 C67227293
CC(C)(C)C(=O)N1CCC[NH+](CC1)C[C@H]2CCCN2C(=O)OC(C)(C)C C67229913
CCC[NH+](Cc1nc(no1)Cc2cccc(c2)Cl)[C@H]3CCS(=O)(=O)C3 C67376865
CN(C(=O)CN1CC[NH+](CC1)Cc2ccc3c(c2)CCO3)C4(CCCCC4)C#N C22806464
CC(C)(C)OC(=O)N1CCC(CC1)CC(=O)N2CCC[C@H]2C[NH+]3CCCC3 C67614098
CCN1C(=O)[C@H]2[C@H]([NH2+][C@@]([C@@H]2C1=O)(Cc3ccc(cc3)O)C(=O)OC)c4cccs4 C04885163
COc1ccc(cc1)[C@@H]2CC(=O)C(=C([C@H]2n3cncn3)O)[C@@H]4c5ccccc5CC[NH2+]4 C04024722
CN1CCCc2c1ccc(c2)[C@@H](CNC(=O)C(=O)Nc3cc(ccc3C#N)Cl)[NH+]4CCCC4 C09135598
COc1ccc(cc1)[C@@H](CNC(=O)C[C@@H]2C(=O)Nc3ccccc3S2)[NH+]4CCOCC4 C09594338
c1cc(sc1)C[NH+]2CCNC(=O)[C@@H]2CC(=O)N3CCN(CC3)c4ccc(cc4)O C11937147
Cc1c(c(ccc1C[NH+]2CCNC(=O)[C@H]2CC(=O)NCc3ccc4c(c3)CCN4C)OC)C C12298778
CCN(CC)C(=O)CSc1nc2c(c([nH]n2)C)c(=[NH2+])n1c3cc(ccc3C)Cl C04686183
Cc1ccc(cc1)[C@@]2(C(=O)N(C(=O)N2)CC(=O)NCc3ccc(cc3)C[NH+](C)C)C C23962158
CC[C@H](CNC(=O)CN1C(=O)[C@](NC1=O)(C)c2ccc(cc2)F)[NH+]3CCc4ccccc4C3 C32447316
CC[C@H](C)CNC(=O)[C@@H]1CSC2([NH2+]1)CCN(CC2)C(=O)c3c(cccc3OC)OC C35375000
C[C@H]1CCc2c(sc3c2c(=O)[nH]c(n3)[C@@H](C)[NH+]4CCN(CC4)CC(=O)NC(C)(C)C)C1 C24072233
C1CCc2c(c3c(s2)[nH]c(nc3=O)C[NH+]4CCN(CC4)C(=S)NC[C@@H]5CCCO5)C1 C36384660
C/C(=N\[NH+]=C(\N)/S[C@H]1CC(=O)N(C1=O)c2cc(ccc2Cl)Cl)/c3ccc(cc3)OC C08397385
c1cc(ccc1NC[C@@H]2C=c3cc4c(cc3=[NH+]C2=O)OCCO4)N5CCC[C@@H](C5)O C38789933
CC1CCC2(CC1)C(=O)N(C(=O)N2)CC(=O)NC[C@@H](c3cccs3)[NH+]4CCCC4 C36684881
Cc1c2c(c(=O)[nH]n1)[C@@H](O[C@H]2C)NC(=O)C[NH+](C)Cc3ccc(c(c3)Cl)Cl C39454561
CC(C)S(=O)(=O)C1=C[C@H]2C[C@H]3CO[P@@](=O)(N[NH+]3C[C@@H]2C=C1O)Cc4ccccc4 C39466997
C[C@@H](c1ccccc1)NC(=O)[C@H]2CN(CC23CC[NH2+]CC3)C(=O)c4ccccc4OC(=O)C C39596672
CC(=O)Oc1ccccc1C(=O)N2C[C@@H](C3(C2)CC[NH2+]CC3)C(=O)NCc4cccc(c4)Cl C39635459
Cc1cc(n(n1)C(C)(C)C)C(=O)N2C[C@H](C3(C2)CC[NH2+]CC3)C(=O)N[C@@H]4CCCC[C@@H]4C C39636047
Cc1c(cccc1OC(=O)C)C(=O)N2C[C@H](C3(C2)CC[NH2+]CC3)C(=O)N[C@H]4CCC[C@@H]([C@@H]4C)C C39637352
c1cc(ccc1c2ccc(o2)C(=O)N3C[C@@H](C4(C3)CC[NH2+]CC4)C(=O)N[C@@H]5CCSC5=O)F C39661372
CCOc1ccccc1C(=O)N2C[C@H](C3(C2)CC[NH2+]CC3)C(=O)NCCc4ccco4 C39670967
Cc1ccc(c(c1F)C(=O)N2C[C@@H](C3(C2)CC[NH2+]CC3)C(=O)N[C@H](C)C4=C(N=N[C@@H]4C)C)Cl C39674356
CC[C@@H](C)CC(=O)N1C[C@H](C2(C1)CC[NH2+]CC2)C(=O)NC3CCN(CC3)C(=O)CC(C)C C39686320
c1ccc2=[NH+]C(=O)[C@H](C=c2c1)/C=N/NC(=O)CNC(=O)c3ccccc3I C39948811
Cc1c(c(n(n1)C)Oc2c(cc(cc2Br)[N+](=O)[O-])Br)C[NH3+] C50441432
C[NH+](C)[C@H](CNC(=O)Nc1ccc(cc1C(F)(F)F)n2cncn2)c3ccsc3 C58161477
CN(C)c1ccc(cc1)CN2Cc3c([nH+]c[nH]3)C[C@H]2C(=O)NCc4ccc(cc4)OC C12490065
C/C(=N\NC(=[NH2+])S[C@H]1CC(=O)N(C1=O)c2ccc(cc2)F)/c3ccc(cc3)OC C59489387
COc1ccc2c(c1)CCC[C@]23C(=O)N(C(=O)N3)C[C@@H](C[NH+]4CCc5ccccc5C4)O C60042694
CC(C)NC(=O)N1Cc2c([nH+]c[nH]2)C[C@H]1C(=O)N3CCC(CC3)Cc4ccccc4 C15676184
C[C@H](c1cccc(c1)S(=O)(=O)N)[NH+](C)CCC(=O)N2CCN(CC2)c3ccc(cc3)F C60377271
Cc1c(cnn1C)CNC(=O)C2=CNN3C2=[NH+][C@H](C[C@H]3C(F)(F)F)c4ccccc4 C13124039
CC(C)[C@@](C)(C#N)NC(=O)CS[C@H]1NN=C(N1C2CC2)C3=c4ccccc4=[NH+]C3 C39774558
C/C(=N\NC(=[NH2+])S[C@H]1CC(=O)N(C1=O)c2ccc(cc2)F)/c3ccc(c(c3)F)OC C16677698
CCc1ccc(cc1)n2c(=O)c(c([nH]c2=O)[O-])[C@H]3[C@@H]4C(=c5ccccc5=[NH+]4)CC[NH+]3CC C63384282
CC[C@H](C)N1C(=O)[C@@H]2[C@H](N[C@@]3([C@@H]2C1=O)c4cc(ccc4NC3=O)F)CC5=c6ccccc6=[NH+]C5 C63478291
CCN1c2ccccc2[C@H](C1=O)NC(=O)C(=O)NCCC3=c4cc(ccc4=[NH+]C3)Cl C63493113
Cc1ccc(cc1)CNC(=O)c2ccc3=C([C@H](C(=O)[NH+]=c3c2)S(=O)(=O)c4ccc(cc4)C)O C09429637
c1ccc2=[NH+]CC(=c2c1)C[C@@H](C(=O)N/N=C/c3cccnc3)NC(=O)c4cccs4 C63857810
C[C@@H]1c2c(ncnc2S[C@@H]1C(=O)N[C@@H]3CCOC(C3)(C)C)NCCC4=c5ccccc5=[NH+]C4 C64002341
C[C@@H]1CC(=NO1)NC(=O)C(=O)NC[C@H](c2ccccc2Cl)C3=c4ccccc4=[NH+]C3 C64109096
c1ccc(cc1)C2=[NH+][C@@H](ON2)c3ccc4c(c3)[nH]c(=O)n(c4=O)Cc5ccccc5F C64392053
C[C@@H](c1ccc2c(c1)CCCC2)NC(=O)CN3C(=O)[C@H](NC3=O)CC4=c5ccccc5=[NH+]C4 C64697697
COC(=O)[C@@H](CC1=c2ccccc2=[NH+]C1)NC(=O)C[C@H]3C(=O)Nc4ccccc4S3 C64727755
COC(=O)[C@H](CC1=c2ccccc2=[NH+]C1)NC(=O)C[C@H]3C(=O)Nc4ccccc4S3 C64727756
Cc1c(sc2c1C(=O)N([C@H](N2)C[NH+]3CCC(CC3)C)CC(=O)c4c(c(c([nH]4)C)C(=O)C)C)C C39754667
CN(C)S(=O)(=O)N1CCC[C@]2(C1)/C(=[NH+]/Cc3ccccc3)/Nc4ccccc4N2 C65259943
c1ccc(cc1)C/[NH+]=C\2/C3(CCN(CC3)S(=O)(=O)c4ccccc4)Nc5cccnc5N2 C65265667
CCc1cc(=O)oc2c1ccc3c2C[NH+](CO3)Cc4ccc(c(c4)OC)OC C02123065
CC[NH+](CC)CCN1[C@H](c2c(=O)c3ccccc3oc2C1=O)c4ccc(o4)C C02413051
C[NH+]1CCc2c(c(c3c(c2C(=O)/C=C/c4ccccc4OC)OCO3)OC)C1 C04029247
COc1ccc(c(c1)OC)C[NH+]2CCN(CC2)S(=O)(=O)c3ccc(cc3)Cl C04725262
CC[NH+](CC)CCCN1[C@H](c2c(=O)c3ccccc3oc2C1=O)c4ccco4 C06937727
Cc1c(c(no1)c2ccccc2)c3nnc(o3)C[NH+]4CCC[C@H]4c5cccs5 C08341129
CC[NH+]1CCN(CC1)c2c(nc(o2)COc3ccc(cc3)Br)C#N C00934569
CC(C)[C@H](c1nnnn1Cc2cccs2)[NH+]3CCN(CC3)c4ccccc4 C01350046
CC[C@@H](C)[NH+]1Cc2c3c(cc(c2OC1)Cl)c(c(c(=O)o3)CC(=O)OC)C C09486703
Cc1cc(on1)C(=O)N(CCC[NH+](C)C)c2nc3c(cc(cc3s2)F)F C11694237
Cc1cc(ccc1OC)c2nc(c(o2)C)C[NH+]3CCN(C(=O)[C@@H]3C)CC(C)C C12074053
Cc1c(ccc2c1nc(s2)N(CCC[NH+](C)C)C(=O)c3ccnn3C)Cl C13655184
CCn1ccc(n1)C(=O)N(CCC[NH+](C)C)c2nc3c(c(ccc3s2)C)C C13702296
Cc1c(snn1)C(=O)N(C)C[C@H]2CCC[NH+](C2)CCc3ccc(cc3)OC C14950589
COc1ccc(cc1N2[C@H]3C[C@@H](C2=O)[NH+](C3)Cc4cccn4c5nccs5)Cl C15006362
CCCn1c(=O)c2ccccc2n3c1nn(c3=S)C[NH+](C)C4CCCCC4 C16076572
C[C@@H]1C[C@H](C[NH+](C1)CC(=O)N2[C@H](CC(=N2)c3ccc(cc3)OC)c4ccco4)C C21334515
COc1ccc(cc1OC)CCO[C@H]2CCCC[C@@H]2[NH+]3CCC4(C3)OCCO4 C22011108
COc1ccc(cc1OC)CCO[C@H]2CCCC[C@H]2[NH+]3CCC4(C3)OCCO4 C22011112
COc1ccc(cc1)N2CC[NH+](CC2)[C@H]3CCCN(C3)Cc4cccc5c4OCO5 C22914513
COc1ccc2c(cc(=O)oc2c1)C[NH+]3CCN(CC3)Cc4ccc(c(c4)F)OC C25797544
CC[NH+](Cc1cc(=O)n2cc(ccc2n1)Cl)C[C@@H]3COc4ccccc4O3 C31174342
C[C@H]1CCc2c(sc3c2c(=O)n(c(n3)C[NH+](C)C)CC(=O)OCC(C)C)C1 C36069370
CCOC(=O)N1CCC(CC1)[NH+]2CCC[C@H](C2)C(=O)c3cc(ccc3OC)F C12714828
Cc1ccc(cc1C)N(C[C@@H]2C=c3cc(ccc3=[NH+]C2=O)OC)C(=O)COC C38959167
Cc1ccc2=C[C@@H](C(=O)[NH+]=c2c1)CN(c3ccc(cc3)OC)C(=O)[C@H]4CCCO4 C38959872
Cc1ccc(cc1)S(=O)(=O)N(CCOC)C[C@@H]2C=c3cccc(c3=[NH+]C2=O)C C39012656
COc1ccc(cc1OC)/C=C/C(=O)N2CCC3=C(C2)[C@@H]([NH+]=N3)c4ccccc4 C39037524
C[C@H](COC)[NH+]1CCC2(CC1)C(=O)N(C(=O)N2CC(C)C)C3Cc4ccccc4C3 C14747953
CC[NH+]1CCN(CC1)C2(Cc3ccccc3C2)C(=O)N(C)CCC4=C(N=N[C@H]4C)C C39531357
Cc1cccc2=C[C@H](C(=O)[NH+]=c12)CN(C[C@@H]3CCCO3)C(=O)c4ccccc4OC C39699390
CC(C)(C)N(C[C@@H]1C=c2ccccc2=[NH+]C1=O)C(=O)c3cc(cc(c3)OC)OC C39928175
COc1ccc2=[NH+]C(=O)[C@@H](C=c2c1)CN(C3CCCCC3)C(=O)[C@H]4CCCO4 C39928304
Cc1ccc(cc1)N(C[C@H]2C=c3ccc(cc3=[NH+]C2=O)OC)C(=O)[C@H]4CCCO4 C39928438
Cc1ccc2=[NH+]C(=O)[C@@H](C=c2c1)CN(c3cccc(c3)OC)C(=O)[C@H]4CCCO4 C39928456
C[C@@H]1CN(C[C@H](N1CC[NH+](C)C)C)C(=O)c2cc(on2)c3ccc(cc3)Cl C41113610
COc1ccc(cc1OC)S(=O)(=O)N2CCC(CC2)C[NH+]3CCCCCC3 C45812564
C1CCC(C1)[NH+](CN2C(=O)C(=O)N(C2=O)C34CC5CC(C3)CC(C5)C4)C6CC6 C46719490
CN(C(=O)C[NH+]1CCC[C@@H]1c2ccc(cc2OC)OC)C3(CCCCC3)C#N C07741123
CCc1ccc2c(c1)c(cc(=O)o2)C[NH+]3CCN(CC3)CC(=O)N4CCCC[C@@H]4C C33088051
Cc1c(c(c(c(c1C)C)S(=O)(=O)N2CCN(CC2)C(=O)C[NH+](C)C(C)C)C)C C58338060
CC(C)c1[nH+]ccn1CC2CCN(CC2)C(=O)c3cc4cccc(c4o3)OC C62017623
CCCCN1CC(=O)N2[C@H](C1=O)CC3=c4ccccc4=[NH+][C@@H]3[C@@H]2c5ccccc5OC C63141401
c1ccc(cc1)C2=C3[C@H](N(C(=O)[C@@H]3N=N2)CCC4=c5ccccc5=[NH+]C4)c6cccnc6 C63560387
CCCN1CCN(CC1)C2=[NH+][C@@H](C(=O)N2c3ccccc3OC)Cc4ccccc4 C63648866
CCC[NH+](Cc1ccco1)Cc2cc(=O)n3c(n2)sc(n3)C4CCCCC4 C46032350
C[C@H](C(=O)N(C(C)C)C(C)C)[NH+]1CCC(CC1)(C)N(C)C(=O)OC(C)(C)C C66567613
C[C@@H](C(=O)N1CCCCCC1)[NH+]2CCC(CC2)(C)N(C)C(=O)OC(C)(C)C C66567798
c1ccc2c(c1)C(=O)N(C2=O)CCC[NH+]3CCC[C@@H]3c4cccc5c4OCCO5 C67231048
CCOC(=O)c1cccc(c1)S(=O)(=O)N2C[C@H](Cc3c2cccc3)[NH+](C)C C67244581
```
