## Supplementary material for "Using Single Protein/Ligand Binding Models to Predict Active Ligands for Unseen Proteins": Code and dataset: CHEMBL4581

```
c1c(cc(c(c1Cl)NNC(=O)[C@H]2CC=CC[C@H]2C(=O)[O-])Cl)Cl C06219633
c1cc(ccc1C(=O)NC(=S)Nc2cc(ccc2Cl)C(=O)[O-])Cl C06883010
c1ccc(cc1)/C=C/C(=O)NC(=S)Nc2cc(ccc2Cl)C(=O)[O-] C02215281
CC(C)(CC(=O)NNc1c(cc(cc1Cl)Cl)Cl)CC(=O)[O-] C12787903
C[C@H]1CCC[C@@](C1)([NH2+]CCc2cccc(c2)F)P(=O)([O-])[O-] C12907362
Cc1ccc(cc1C)C(=O)NC(=S)NCc2ccc(cc2)C(=O)[O-] C20152113
Cc1cc(cc(c1)C(=O)NC(=S)Nc2cccc(c2C)C(=O)[O-])C C20152153
Cc1ccc(cc1)[C@H](c2c([nH]c(=S)nc2[O-])[O-])[NH+]3CCCCC3 C20156054
c1cc(cc(c1)Cl)S(=O)(=O)[N-]c2nc3ccc(cc3s2)N C20432311
Cc1ccc(cc1)S(=O)(=O)[N-]c2nc3c(cc(cc3s2)N)C C20980625
c1ccc(cc1)[C@@H]2C=C(N=C3C2=C(NC(=O)N3)[O-])c4ccccc4 C28466119
c1ccc(cc1)OCC(=O)Nc2cccc(c2)c3csc(n3)[NH-] C20341269
Cc1ccc(cc1)/C=C/C(=O)Nc2ccccc2c3csc(n3)[NH-] C20341582
Cc1cc(ccc1S(=O)(=O)[N-]c2nc3ccccc3s2)N C37063899
CCc1ccc(cc1N)S(=O)(=O)[N-]c2ncc(s2)Br C37425281
c1cc(cc(c1)C(=O)[O-])CNC(=O)Nc2cccc(c2)Cl C37716690
CC(C)COc1ccc(cc1)Cc2c([nH]c(=S)[nH]c2=O)[O-] C13562549
c1cc(ccc1Oc2c(c(nc(n2)N)[O-])Br)F C15225674
c1cc(cc(c1)Br)Oc2ccc(cc2C(=O)[O-])N C37933406
Cc1ccc(c(c1)N)S(=O)(=O)[N-]c2c(c(c(s2)C)C)C#N C40327417
c1c(cc(c(c1Cl)NC(=O)NCCC(=O)[O-])Cl)Cl C40544718
c1cc(c(cc1Br)N)SCc2ccoc2C(=O)[O-] C41116151
CCOc1cc(c(cc1C)c2c(sc(n2)N)CC(=O)[O-])C C41536273
C[C@@H]1C[C@](CC(C1)(C)C)(C(=O)[O-])Sc2nnc(s2)N C41991056
c1ccc2c(c1)CCC[C@@]2(C(=O)[O-])Sc3nnc(s3)N C41991123
Cc1cc(ccc1S[C@@]2(C[C@H](CC(C2)(C)C)C)C(=O)[O-])N C42009203
C[C@H]1CC[C@@H]([C@@](C1)(C(=O)[O-])Sc2c(cccn2)N)C(C)C C42010298
Cc1cccc(c1C)n2c(c3ccc(cc3nc2=S)C(=O)N)[O-] C42620111
CC[C@@H]([C@@H](c1ccc(cc1)C)Sc2nc(cc(n2)[O-])C)N C42943271
CC[C@H]([C@H](c1cccc(c1)Cl)Sc2nc(cc(n2)[O-])C)N C43019186
c1cc(cc(c1)Br)N[C@@H](c2ccc(c(c2)Cl)O)C(=O)[O-] C43489464
Cc1c(sc(c1C#N)[N-]S(=O)(=O)c2c(cccc2Cl)N)C C45166407
c1cc(c(cc1NC(=O)NC[C@@H]2CCC=CC2)Cl)C(=O)[O-] C45648496
c1ccc2c(c1)CCC[C@@H]2CNC(=O)c3ccc4c(c3)nc(=S)[nH]c4[O-] C46813076
C[C@@H](CCCC(C)C)NC(=O)c1ccc2c(c1)nc(=S)[nH]c2[O-] C47932962
Cc1cc(nc(n1)S[C@@H](c2ccc(cc2)Cl)[C@@H](C)N)[O-] C42950415
CCCc1cc(nc(n1)S[C@H](CN)c2cccc(c2)F)[O-] C42974460
CCCc1cc(nc(n1)S[C@H](CN)c2ccc(s2)C)[O-] C43246345
C[C@H]([C@H](c1ccc(s1)Cl)Sc2nccc(n2)[O-])N C43257689
CC(C)C1CCC(CC1)(C(=O)[O-])Sc2ccc(cc2F)N C54558096
C/C(=C\1/[C@@H](C(=C(N(C1=O)c2ccccc2)N)C#N)C3CCCCC3)/[O-] C55174685
c1cc(ccc1C(=O)[O-])N[C@H]2c3cc(ccc3NC2=O)Br C36890612
Cc1cc(sc1C(=O)[O-])NC(=O)c2ccc(cc2O)Br C44483579
c1cc(c(c(c1)Cl)S[C@@]2(CCCSC2)C(=O)[O-])N C61589882
CC(=O)Nc1cc(c(cc1Cl)N/C=C/2\C=CC(=O)C=C2[O-])Cl C13125962
c1cc(cc(c1)F)Nc2c(c3c(s2)c(=O)cc([nH]3)[O-])C#N C05886381
Cc1ccccc1[C@H](C)NC(=O)Nc2c(ccs2)C(=O)[O-] C62827964
c1cc(cc(c1)Cl)CNC(=O)Nc2c(ccs2)C(=O)[O-] C62827978
CC1(CC(=C2C(=NC(=C(C23CCCCC3)C#N)SCC(=O)N)C1)[O-])C C04730731
c1csc2c1[nH]c(=O)c(c2[O-])C(=O)Nc3cc(cc(c3)Cl)Cl C65215128
c1ccc(cc1)C(=O)/C=C/Nc2ccc(c(c2)O)C(=O)[O-] C00489434
c1ccc(c(c1)C2Nc3cccc4c3c(ccc4)N2)C(=O)[O-] C00390269
Cc1ccccc1C[NH2+][C@@H](c2ccc(c(c2)F)F)P(=O)([O-])[O-] C12949542
c1ccc(cc1)c2c(c(=O)c3cccc(c3o2)CC(=O)[O-])N C13526387
c1cc(cc(c1)Cl)NC(=O)c2c(c3c([nH]c2=O)CCCC3)[O-] C17180231
Cc1ccc(c(c1)O)C(=O)Nc2ccc(cc2C)C(=O)[O-] C19807207
c1ccc2c(c1)cccc2Cc3c([nH]c(=S)[nH]c3=O)[O-] C19814956
Cc1ccc(cc1)CNc2cccc3c2c(=O)[nH]nc3[O-] C19915318
Cc1cccc(c1)CNc2cccc3c2c(=O)[nH]nc3[O-] C19915320
c1cc2c(cc1C(=O)Nc3ccc(c(c3)O)C(=O)[O-])CCC2 C20027809
Cc1ccc(cc1)[C@@H](C)Nc2cccc3c2c(=O)[nH]nc3[O-] C20827762
c1cc(cc(c1)Cl)NC(=O)Nc2c(ccs2)C(=O)[O-] C21962879
c1cc(cc(c1)Cl)NC(=O)Nc2ccsc2C(=O)[O-] C22149270
Cc1ccc(cc1)N[C@@H](c2cccc(c2)C)[P@](=O)(O)[O-] C24769591
c1cc(c(cc1Cl)Cl)OCc2nnc(n2N)[S-] C03642143
c1cc(c(cc1c2c3cc(ccc3n[nH]2)C(=O)[O-])Cl)O C31990983
c1ccc(cc1)C(=O)Nc2ccccc2c3csc(n3)[NH-] C20341071
c1cc(ccc1/C=C/C(=O)Nc2ccc(s2)C(=O)[O-])O C35425053
c1cc(cc(c1)Br)/C=N/Nc2[nH]c(nn2)[S-] C06330567
c1cc(ccc1c2cc(nc(n2)N)C(=O)[O-])C3CCCCC3 C36178478
Cc1ccc(cc1)c2nc3c(cccc3n2CCC(=O)[O-])N C36284369
c1cc(c(cc1Cl)N)SCc2ccc(o2)C(=O)[O-] C37037237
Cc1ccc(cc1NCc2cc(c(c(c2)C)O)C)C(=O)[O-] C37087710
c1cc2c(c(c1)NC[C@@H]3C[C@H]4C[C@@H]3C=C4)c(=O)[nH]nc2[O-] C37200953
c1cc(c(cc1C(=O)[O-])OCc2ccc(s2)Cl)N C37289526
Cc1c(cccc1S(=O)(=O)[N-]c2ncc(s2)Br)N C37425269
c1ccc(cc1)/C=C/C(=O)Nc2ccc(cc2O)C(=O)[O-] C37587796
c1ccc2c(c1)CCC[C@H]2Oc3ccc(cc3N)C(=O)[O-] C37933527
c1ccc2c(c1)nc(o2)Sc3ccc(cc3C(=O)[O-])N C37933772
C[C@H]1CCC[C@@H]([C@@H]1C)NC(=O)Nc2cccc(c2)C(=O)[O-] C40519268
Cc1cccc(c1)CNC(=O)Nc2cccc(c2)C(=O)[O-] C40519421
c1c(cc(c(c1C(=O)[O-])NC(=O)NC2CC2)Cl)Cl C40529010
C[C@@H]1CCC[C@H]([C@@H]1C)NC(=O)Nc2ccccc2C(=O)[O-] C40557099
C[C@H]1CCC[C@@H](C1)NC(=O)Nc2cc(ccc2F)C(=O)[O-] C40572265
Cc1ccc(c(c1)C(=O)[O-])NC(=O)NCCC2CCCC2 C40602589
C1CCC(CC1)CCNC(=O)NC2CCC(CC2)C(=O)[O-] C40602801
CCCc1cc(nc(n1)S[C@H](C)c2ccc(cc2)N)[O-] C40909279
c1cc(cc(c1)OCCSc2ccc(cn2)N)C(=O)[O-] C41116103
c1ccc2c(c1)CC[C@]2(C(=O)[O-])Sc3ccc(cc3Cl)N C42008927
Cc1cc(ccc1C(=O)[O-])NC(=O)Nc2ccccc2Cl C44750088
Cc1cc(ccc1C(=O)[O-])NC(=O)N[C@H]2CCC[C@H](C2)C C44750656
CN(Cc1ccc(s1)Cl)c2ccc(cc2N)C(=O)[O-] C48971244
c1cc(cc(c1)NC(=O)c2cc(c[nH]2)Cl)/C=C/C(=O)[O-] C49591924
Cc1cc(nc(n1)S[C@@H](c2ccccc2F)[C@H](C)N)[O-] C43049488
CC[C@@H]([C@H](c1ccc(s1)C)Sc2nccc(n2)[O-])N C43246664
c1cc2c(cc1C(=O)[O-])[nH]c(n2)c3cc(cs3)C#CCO C55036236
c1cc(ccc1[C@@]2(C(=NC(=O)N2)[O-])c3ccc(cc3)Cl)O C60392931
Cc1c(sc(c1C(=O)[O-])NC(=O)N[C@@H](C)C(C)C)C C62827699
Cc1ccccc1C(=O)N(C)c2ccc(cc2N)C(=O)[O-] C62833303
c1ccc(cc1)[C@H](C(=O)N)Sc2[n-]c(nn2)/C=C/c3cccs3 C14183260
Cc1ccc(o1)[C@@H](C)Nc2cccc3c2c(=O)[nH]nc3[O-] C19915420
Cc1cc(no1)[N-]S(=O)(=O)c2ccc(cc2N)Cl C20022240
Cc1ccc(cc1N)S(=O)(=O)[N-]c2nc(cc(n2)C)C C21011903
c1cc2c(cc1/C=N\c3ccc(cc3N)C(=O)[O-])OCO2 C33413517
COc1cc(cc(c1O)/C=C/2\C(=O)NC(=N2)[S-])Cl C17130520
c1cc(ccc1C(=O)N)n2c(c3c(ccs3)nc2=S)[O-] C35697787
Cc1c(c(n[nH]1)C)C(=O)Nc2cc(ccc2C(=O)[O-])Cl C36167125
c1cc(c2c(c1)n(c(n2)C3CCCCC3)CCC(=O)[O-])N C36284072
Cc1c(c(n[nH]1)C)NC(=O)c2cc(c(c(c2F)[O-])F)F C36733452
Cc1cc([nH]c(=O)c1C(=O)Nc2ccccc2C(=O)[O-])C C36970987
c1cc2c(cc1C(=O)Nc3c(ccs3)C(=O)[O-])cn[nH]2 C36976875
c1cc(c(cc1NC(=O)c2ccc(nc2)Cl)O)C(=O)[O-] C36977888
Cc1c(sc2c1c(nc(n2)CSCCC(=O)[O-])N)C C37429768
c1cc2cn[nH]c2c(c1)NC(=O)[C@H]3CCCC[C@@H]3C(=O)[O-] C37795341
C1CC(CCC1C[NH2+]CC2CCC(CC2)C(=O)[O-])C(=O)[O-] C38645661
c1ccc2c(c1)cc(cn2)[N-]S(=O)(=O)c3cccc(c3)N C40327064
CC[C@H]1c2cc(cc(c2NC1=O)c3c(sc(n3)[NH-])C)F C41629019
c1ccc2c(c1)CCC[C@]2(C(=O)[O-])Sc3nncn3N C41992132
Cc1c(sc(n1)N)SC2(CCSCC2)C(=O)[O-] C42006376
CC(C)N(CC(=O)N)c1cccc(c1/C=C/C(=O)[O-])Cl C42438483
C[C@@H]1CC[C@@H](CN1c2ccc(c(n2)C(=O)[O-])Cl)C(=O)N C42439176
C[C@@H]1CCCC[C@H]1CNC(=O)N[C@H](CC(C)C)C(=O)[O-] C43564623
Cc1cc(ccc1N2CCC[C@@H](C2)CCC(=O)[O-])C(=O)N C43584869
Cc1cc(ccc1C(=O)[O-])NC(=O)Nc2nc(cs2)C C44750622
Cc1c(sc(n1)[S-])CC(=O)NCCNC(=O)C(C)C C48609455
Cc1c(sc(n1)[S-])CC(=O)N2CCC(CC2)CC(=O)N C48698455
c1cc(c(cc1NC(=O)N2CCCSCC2)C(=O)[O-])O C48896387
CC[C@@H](C)[C@@H](C)NC(=O)NC1(CCCCCC1)C(=O)[O-] C49102687
CC[C@@H]1CCCC[C@@H]1NC(=O)N[C@H](C(=O)[O-])C(C)(C)C C49123862
CCC1CCC(CC1)NC(=O)N[C@@H](C(=O)[O-])C(C)(C)C C49124237
CCC1CCC(CC1)NC(=O)N[C@H](C(=O)[O-])C(C)(C)C C49124240
CC[C@@H](C(C)C)NC(=O)N[C@H](C1CCCCC1)C(=O)[O-] C49147832
C[C@H](c1cccc(c1)Br)NC(=O)N[C@H](C(C)C)C(=O)[O-] C49570982
Cc1nnc(s1)Sc2cc(c(cc2F)N)C(=O)[O-] C50036069
Cc1ccc(s1)CNC(=O)N[C@H](C2CCCCC2)C(=O)[O-] C50227005
c1ccc2c(c1)c(=O)c(c([nH]2)[O-])CC(=O)NC3CCCC3 C18142816
Cc1c(sc(n1)N)SCc2cc(oc2C)C(=O)[O-] C51361220
c1cc(ccc1/C=C/C(=O)[O-])C(=O)N[C@H]2CCCC[C@@H]2O C52015666
c1cc(ccc1/C=C/C(=O)[O-])C(=O)N[C@H]2CCCC[C@H]2O C52015671
C[C@H](C1CCCCC1)NC(=O)N[C@H](C(=O)[O-])C(C)(C)C C52344140
CC[C@@H](C1CCCCC1)NC(=O)N[C@@H](C(C)C)C(=O)[O-] C52344285
C[C@H]1CCC[C@](C1)(CO)NC(=O)[C@@H]2CC=CC[C@@H]2C(=O)[O-] C53116860
C[C@H]1CCC[C@@](C1)(CO)NC(=O)C[C@@](C)(C(C)C)C(=O)[O-] C53116919
c1cc(c(cc1Cl)NC(=O)N[C@H](C2CC2)C(=O)[O-])Cl C54504497
Cc1c2c([nH]n1)NC(=O)CS[C@H]2c3ccc(cc3)C(=O)[O-] C21525133
Cc1cc(c(c(c1)C)N/N=C\2/C(=O)NC(=S)N=C2[O-])C C05818161
CCCOc1ccc(cc1N)c2c(sc(n2)C)C(=O)[O-] C62469890
Cc1cccc(c1NC(=O)Nc2cc(cnc2)C(=O)[O-])C C62947646
C[C@H](C(=O)N)Sc1[n-]c2cc(cnc2n1)Br C66276645
Cc1c(cccc1[N-]S(=O)(=O)C2CCCCC2)C(=O)N C66580273
CCCc1c2c([nH]n1)OC(=C([C@@H]2c3ccc(cc3F)F)C#N)N C00377162
c1cc(ccc1[C@@H]2[C@@H]3[C@@H](NN=C3C(F)(F)F)OC(=C2C#N)N)Cl C05570073
c1ccc(c(c1)C(=O)N/N=C/c2ccc(c(c2)O)O)Br C05678908
Cc1ccc(cc1C)C(=O)NNC(=O)c2cc(c[nH]2)Br C08122915
c1ccc(cc1)[C@@H](C(=O)N/N=C/c2ccc3ccccc3c2O)O C01410221
CCc1c2c(n[nH]1)OC(=C([C@H]2c3ccccc3C(F)(F)F)C#N)N C05610042
Cc1c2c(c3c(c(sc3n1)C(=O)NC[C@H]4CCCO4)N)CCCC2 C09421872
COc1ccc(cc1)[C@]2(Nc3cc(cnc3N2)Br)O C19626616
COc1ccc(cc1)[C@@]2(Nc3cc(cnc3N2)Br)O C19626620
c1ccc2c(c1)-c3ccccc3C2NC(=O)[C@H]4CCCN(C4)C(=O)N C20166598
Cc1ccccc1C(=O)Nc2nc(c(s2)c3csc(n3)N)C C20380085
c1cnc(nc1)SCC(=O)Nc2c(cc(cc2Cl)Cl)N C20551988
c1cc(c(cc1C(=O)N)NC(=O)[C@H]2CCC=CC2)N3CCCCC3 C25249937
c1ccc(c(c1)CNC(=O)NNC(=O)c2ccccc2Cl)F C31724153
c1cc(ccc1Oc2cc3c(cc2N)c(=O)[nH]cn3)Br C35383316
c1cc(c(cc1N)F)c2cs/c(=N\S(=O)(=O)C(F)F)/[nH]2 C36283731
c1cc(ccc1n2c(n[nH]c2=S)c3ccc(cc3O)O)Cl C06659504
C[C@H]1C[C@@H]1C(=O)Nc2c(cc(cc2Cl)S(=O)(=O)N)Cl C37011223
C[C@H]1C[C@H]1C(=O)Nc2c(cc(cc2Cl)S(=O)(=O)N)Cl C37011225
Cc\1ccc[nH]/c1=N\S(=O)(=O)c2c(cc(cc2Cl)Cl)N C37053916
C[C@@H](c1ccco1)Nc2cc3c(cc2Br)[nH]c(=O)[nH]3 C37129831
c1cc(cc(c1)Cl)NC(=O)Nc2ncc(s2)C#CCCO C37551741
Cc1cc2c(c(=O)[nH]1)[C@H](C(=C(O2)N)C#N)c3ccc(cc3)C(C)C C18266062
Cc1c(sc2n1c3cc(ccc3n2)N)C(=O)NC4CCCCC4 C07992856
C#CCOc1ccc(cc1)[C@@H]2c3ccc(cc3OC(=C2C#N)N)O C02502651
c1c(cc(c(c1N)NC(=O)Cn2cc(cn2)Cl)Cl)Cl C38053207
COc1ccc(cc1Cl)[C@@H]2c3ccc(cc3OC(=C2C#N)N)O C00203824
C[C@@]12CC[C@@](C1(C)C)(C[C@@H]2O)C(=O)N/N=C/c3ccc(cc3)O C01448385
c1ccc2c(c1)c(=O)n(c(=S)[nH]2)N[C@H]3Nc4ccccc4S3 C39706703
Cc1csc(n1)NC(=O)c2cc(ccc2N)Sc3ccccn3 C40423098
CN(C)c1c(c(ncn1)Nc2ccc(cc2)I)N C40723512
c1cc(cc(c1)Br)/C=N/NC(=O)Cc2csc(n2)N C41213392
Cc1cccc(c1NS(=O)(=O)c2cc(cnc2)Br)N C44242749
c1c(c[nH]c1C(=O)NNC(=O)C=C2CCCCC2)Br C48927777
c1cc(cc(c1)I)NC(=O)Nc2c[nH]nc2 C48960743
Cc1ccsc1[C@@H]2c3c(n[nH]c3OC(=C2C#N)N)C(F)(F)F C05818644
C[C@H]1CCC[C@H](C1)NS(=O)(=O)c2cc(cnc2N)Br C50653980
Cc1ccc(c(c1)NC(=O)c2cc(cnc2N)Br)OC C50695499
c1cc(sc1)c2c3c([nH]n2)OC(=C([C@H]3c4ccc(cc4)F)C#N)N C00090715
c1ccc2c(c1)nc(o2)Sc3ccc(cc3/C(=N\O)/N)Cl C52860896
Cc1ccc(c(c1Cl)[N-]S(=O)(=O)c2ccc([nH+]c2)N)Cl C50632916
c1cc(c(cc1Br)NC(=O)C[C@H]2CCC[NH2+]C2)C(=O)[O-] C54308579
c1cc(oc1c2cc(n(n2)[C@@H]3CCCC[C@H]3O)N)Br C54600203
C[C@@H](c1ccccc1OC)NC(=O)N[C@@H]2c3ccccc3C[C@@H]2O C57003517
c1cc2c(c(c1)Br)NC(=O)[C@H]2Nc3ccc4c(c3)cn[nH]4 C44378100
c1ccc2c(c1)cc(s2)C(=O)NNC(=O)NCC(F)(F)F C60414692
Cc1ccc(cc1Cl)C(=O)NCc2ccc(s2)S(=O)(=O)N C63022165
C[C@@H]1C(=N[C@@H](O1)c2cccs2)CS[C@@H]3[NH+]=c4cc[nH+]cc4=[NH+]3 C63513664
Cc1ccccc1n2c(cc(c2C)C(=O)NC3CCC(CC3)C(=O)N)C C66634887
Cc1c2c(n[nH]1)C(=O)N[C@H](N2)c3ccc(s3)c4cccc(c4)F C66740947
C/C(=N/NC(=O)c1ccc(o1)Br)/c2ccc(cc2)N C00311843
C/C(=C/1\C(=O)[C@@H](NC1=O)Cc2ccccc2)/NNc3ccccc3 C05502458
Cc1c(cc(s1)C(=O)N)S(=O)(=O)Nc2cccc(c2)Cl C06679936
COc1ccc(cc1Cl)/C=C/C(=O)Nc2cccc(c2)C(=O)N C08851266
Cc1cc(ccc1OCC(=O)Nc2c(ccs2)C(=O)N)Cl C09642127
COc1cc(c(cc1OC)Br)/C=N/NC(=S)N C13747520
CCc1ccc(cc1)C(=O)NCc2ccc(s2)S(=O)(=O)N C15788770
C[C@@H](C(=O)NCc1ccc2c(c1)OCO2)Sc3ccc(cc3)N C17067756
Cc1ccc(cc1S(=O)(=O)[N-]c2cccc3c2nccc3)C[NH3+] C20189596
Cc1ccc(cn1)C(=O)NNC(=S)N[C@@H]2CCC[C@H]([C@H]2C)C C25465031
c1cc(sc1CC(=O)NCC2CCCCC2)S(=O)(=O)N C32648619
c1c(cc(c(c1N)S(=O)(=O)N2CCCC[C@H]2CO)Cl)Cl C36129155
c1ccc(c(c1)N)N(CCO)S(=O)(=O)c2ccc(s2)Cl C36743015
Cc1c(cccc1NC(=O)c2cc(c[nH]2)Br)C(=O)NC C37501817
c1cc(c(cc1C(=O)Nc2ncc(s2)C#CCCO)Cl)O C37549732
c1ccc(c(c1)N)OCCNC(=O)c2ccc(o2)Br C38079854
Cc1ncc(s1)[C@@H]2[C@H](NN=C2c3ccc(cc3O)O)C(F)(F)F C39550877
CN(Cc1ccc(s1)Cl)S(=O)(=O)c2ccc(c(c2)N)O C40346667
c1ccc(cc1)CNc2c(c(ncn2)N3CCc4ccccc4C3)N C40709284
c1cc(cc(c1)N2CCCC2)NS(=O)(=O)c3cc(cs3)N C41068575
CCCNC(=O)[C@H](C)NC(=O)c1ccc(cc1O)Br C44491060
c1cc(sc1C(=O)NNC(=O)NCC2CC2)Br C45035538
Cc1nc2c(s1)cc(c3c2scc3)O[C@H](C)C/C(=N/O)/N C48258386
CC[C@@H]1CCCC[C@H]1NC(=O)c2cc(sc2)S(=O)(=O)N C48482334
c1cc(c(cc1Cl)Cl)CC(=O)NNC(=O)NCC2CC2 C49166974
CCCNC(=O)NNC(=O)/C=C/c1ccccc1Br C49279899
C[C@H](C(=O)Nc1c(cc(cc1Cl)N)Cl)OC[C@H]2CCOC2 C49688717
C[C@@H](c1cccs1)N(C)c2ccc(cc2N)S(=O)(=O)NC C49727088
CCC(CC)NS(=O)(=O)c1cc(cnc1N)Br C50637933
Cc1ccnc(n1)S[C@@H](C)C(=O)Nc2ccc(cc2Cl)N C51331210
C=CCCC(=O)Nc1c(cc(cc1Cl)S(=O)(=O)N)Cl C54401338
Cc1ccc(s1)[C@@H](C)NC(=O)Nc2ccccc2CC(=O)NC C54407317
C[C@@H]1CCc2ccccc2N1CC(=O)Nc3ccccc3C(=O)N C53065486
c1c(csc1S(=O)(=O)N)C(=O)NCC23CC4CC(C2)CC(C4)C3 C31970918
Cc1ccc(cc1S(=O)(=O)N)C(=O)NCC[C@H]2C[C@@H]3CC[C@H]2C3 C58939038
C[C@]12CC[C@H](C1(C)C)C[C@@H]2NC(=O)CSc3nnc(s3)N C12587449
c1cc(c(nc1)/C(=N\O)/N)COc2cc(c(cc2Cl)Cl)Cl C61658394
CC[C@H](C)NC(=O)NCCc1cc2ccc(c(c2[nH]c1=O)C)C C62222556
C[C@H](c1ccc(c(c1)Cl)F)N[C@H](C)C(=O)NC(=O)NC2CC2 C62239641
COc1ccc(cc1Cl)C[C@H]2C(=O)Nc3ccc(cc3O2)N C62495289
CCc1ccc(cc1)C[C@H]2C(=O)N(c3cc(ccc3O2)N)CCO C62497301
C[C@]1(CCC[NH2+]C1)C(=O)Nc2c(cccc2Br)C(=O)[O-] C62861569
Cc1ccc(c(n1)Oc2ccc(cc2C)Br)/C(=N/O)/N C63062023
COc1ccc(cc1Cl)S(=O)(=O)[N-]c2cccc(c2)C[NH3+] C63191075
CC\1=NN(C(=O)/C1=C/Nc2cccc(c2)N)c3cccc(c3)Cl C20074731
Cc1ccc(c(c1)C)C(=O)NCCc2ccc(s2)S(=O)(=O)N C45791011
c1ccc2c(c1)CCC[C@@]2(CNc3ccc(cn3)C(=O)NC4CC4)O C66859831
C[C@@H](c1ccncc1)NC(=O)NC[C@]2(CCCc3c2cccc3)O C66908483
c1ccc2c(c1)CCC[C@]2(CNC(=O)CNc3ccc(cc3)C#N)O C66929673
c1cc(ccc1C2(CC2)CNC(=O)N3CC[C@@H](C3)C(=O)N)Cl C67089870
Cc1c(sc2c1c(nc(n2)C[NH+]3CCC(CC3)C)Sc4nnc(o4)C5CC5)C C08198747
CCn1c2ccc(cc2nc1C[NH+]3CCc4c(ccs4)[C@@H]3C5CC5)S(=O)(=O)N(C)C C08778578
Cn1ccnc1Sc2c3c(csc3nc(n2)C[NH+]4CCOCC4)c5cccs5 C09595119
CCN(CC)C(=O)[C@H]1CCC[NH+](C1)Cc2c(oc(n2)c3cc(c(cc3C)OC)C)C C11702022
Cn1cnnc1Sc2ccc(o2)C[NH+]3Cc4ccccc4O[C@@H](C3)c5ccccc5 C11784341
c1ccc(cc1)Cc2nnc3n2CC[NH+](CC3)Cc4cccn4c5ccc(cn5)Cl C12079663
Cn1cc(cn1)Cn2cnc3c(c2=O)c4c(s3)C[C@@H](CC4)[NH+](C)CCc5ccccc5 C12131279
C[C@H](Cc1ccc2c(c1)OCO2)C[NH+]3CCC4(CC3)C[C@@H]4C(=O)N(C)Cc5cscn5 C12132576
Cc1c(nc(o1)c2ccc(cc2)SC)C[NH+]3CCN(C(=O)C3)Cc4cccc(c4)OC C12585231
Cc1cc(cc(c1)N(CCC#N)C(=O)C[NH+]2CCC[C@@H]2c3ccc4c(c3)OCCCO4)C C12809819
Cc1ccc(cc1)C[NH+](C)Cn2c(=S)n(c(n2)c3ccncc3)c4ccc(cc4)OC C12552326
COc1ccccc1CN2C[C@@H]3C[C@H]([NH+]4[C@@]3(C2=O)CCC4)c5cnn(c5)c6ccccc6F C11662052
c1ccc(cc1)n2c(nn(c2=S)C[NH+]3CCN(CC3)c4ccccc4)N5CCCCC5 C16834064
CC1CCN(CC1)c2ncc(cn2)CN(Cc3ccc(cc3)OC)C4CC[NH+](CC4)C C19664413
COc1ccccc1N2CCN(CC2)C3CC[NH+](CC3)Cc4ccc(c(c4)OC)OC C19889022
c1cc(oc1)c2nnc(o2)C[NH+]3CCN(CC3)C(c4ccc(cc4)F)c5ccc(cc5)F C22792374
Cc1cc(ccc1CN2CCn3c(c([nH+]c3[C@@H]4CCOC4)CCC(C)C)C2)n5cccn5 C14531354
Cc1ccc(cc1)c2nc(co2)C[NH+]3CCN(CC3)S(=O)(=O)c4ccc(s4)C C24828828
Cc1cc(nc(c1C#N)N2CC[NH+](CC2)Cc3csc(n3)c4ccc(cc4)OC)C C25074740
CC1(CCCC([NH+]1CCN2CCc3c4cc(c(cc4oc(=O)c3C2)OC)OC)(C)C)C C27745391
CCOc1cc2c(cc1OCC)oc(=O)c3c2CCN(C3)CC[NH+]4CC5CCC(C4)CC5 C27756310
Cc1nn(c(=S)n1Cc2ccccc2)C[NH+]3CCN(CC3)c4nc5ccccc5s4 C32934451
C[C@H]1C[C@@H](CN(C1)C(=O)[C@@H](C)[NH+]2CCC(=CC2)c3c(cc(cc3OC)OC)OC)C C35271189
COc1ccc(cc1)C[NH+]2CCCn3cccc3[C@@H]2c4cc(c(c(c4)OC)OC)OC C35809931
COc1ccc(cc1)C[NH+]2CCCn3cccc3[C@H]2c4cc(c(c(c4)OC)OC)OC C35809932
CCCN(Cc1c(noc1N2CC[NH+](CC2)C)c3ccc(cc3)F)C(=O)C4CCCC4 C36312201
c1cc(sc1)Cn2c(nnn2)[C@H](c3ccc(cc3)F)N4CC[NH+](CC4)C5CCCC5 C19343833
CCc1nc2c3cc4c(nc3sc2c(=O)n1CC[NH+](CC)CC)CC(OC4)(C)C C38154875
CC[NH+](CC)CCN1[C@@H](c2c(=O)c3ccc4ccccc4c3oc2C1=O)c5ccccn5 C38712880
Cc1cc(c(o1)C)C(=O)N(CCCn2cc[nH+]c2)c3nc4c(c(ccc4s3)Cl)C C38848097
CCN(CC)C(=O)[C@@H]1CCC[NH+](C1)Cc2nc(no2)c3ccc(cc3)Br C38905014
Cc1ccc(cc1)S(=O)(=O)N(Cc2ccco2)C[C@@H]3C=c4cc(ccc4=[NH+]C3=O)C C39016052
c1ccc2c(c1)CC(C2)[NH+]3CCC(CC3)CN(C[C@H]4CCCO4)C(=O)[C@@H]5C=C(N=N5)C6CC6 C39360132
Cc1cccn2c1nc(c2)CSc3nnc(n3Cc4ccccc4)C[NH+]5CCCC5 C39573208
c1ccc(cc1)Cn2c(nnc2SCc3cn4ccccc4n3)C[NH+]5CCCCC5 C39573338
c1ccc(cc1)C2=CCN(CC2)C(=O)C3CC[NH+](CC3)Cc4nc(no4)c5cccs5 C40927192
COc1ccccc1CN2C[C@H]3C[C@H]([NH+]4[C@]3(C2=O)CCC4)c5cnn(c5)c6ccccc6F C43607597
COc1cc(cc(c1OC)OC)CN2[C@@H]3CC[NH+](C[C@@H]3CCC2=O)C4Cc5ccccc5C4 C43620078
C[NH+](Cn1c(=S)oc(n1)c2ccc(c(c2)OC)OC)C3C4CC5CC(C4)CC3C5 C46719462
CCN([C@@H]1CC[NH+](C1)[C@@H](C)c2ccccc2)S(=O)(=O)c3ccc(c4c3cccn4)OC C48235258
CCCOc1ccc(cc1)N2C(=O)C[C@@H](C2=O)N3CC[NH+](CC3)C45CC6CC(C4)CC(C6)C5 C19848223
CC1CC[NH+](CC1)C[C@@H]2CCCN(C2)C(=O)c3ccc(o3)CSc4nccn4C C60275151
C[C@H]1CC(=C(N1Cc2ccco2)C)/C=C/C(=O)N3CCC(=CC3)C4=c5cccnc5=[NH+]C4 C63159868
Cc1cc(c(cc1CSc2nnc(n2C3CC3)C4=c5ccccc5=[NH+]C4)OC)OC C63208904
COc1ccc(cc1C(=O)CSc2nnc(n2C3CC3)C4=c5ccccc5=[NH+]C4)F C63209722
C[C@@]12[C@H]3C(=c4cc(ccc4=[NH+]3)OC)CCN1C(=O)CN(C2=O)CCCc5ccccc5 C63362208
CCCCN1CC(=O)N2C[C@@H](C3=c4ccccc4=[NH+][C@@H]3[C@]2(C1=O)C)c5ccccc5OC C63375155
C[C@H](C(=O)C1=c2ccccc2=[NH+]C1)OC(=O)c3ccccc3C(=O)N(C)c4ccccc4 C63393647
C/C=C/c1cnc(nc1C2CCN(CC2)C(=O)CCC3=c4ccccc4=[NH+]C3)c5cccnc5 C64024284
CCCCN1[C@@H](C=N[C@H]1S(=O)(=O)CC)CN2CC[C@@H]3C(=c4cc(ccc4=[NH+]3)Cl)C2 C64074130
COC(=O)C[C@]1(c2ccc3ccccc3c2N([C@@H]1CCCBr)C#N)C(=O)OC C01580498
CCOc1cc(ccc1OS(=O)(=O)c2ccccc2)/C=C/3\C(=O)N(C(=S)S3)CC=C C02958968
CC1=NC2=C([C@@H](C1C(=O)OCCOC)c3cccs3)C(=O)C[C@H](C2)c4ccccc4OC C06137536
C[C@@H]1CN(C[C@H](O1)C)C(=O)CSc2cn(c3c2cccc3)CC(=O)N(C(C)C)C(C)C C09118615
Cc1csc(n1)[C@H](C#N)C(=O)CSc2nnc(n2Cc3ccccc3)c4ccccc4F C09466229
CC[C@@H](C)N([C@@H]1CCS(=O)(=O)C1)C(=O)COc2c(cc(c3c2nc(cc3)C)Cl)Cl C09497817
CC[C@H](C)N([C@@H]1CCS(=O)(=O)C1)C(=O)COc2c(cc(c3c2nc(cc3)C)Cl)Cl C09497821
CC1CCC(CC1)N2CC(=O)N([C@@H](C2=O)c3cccc(c3OC)OC)CCc4ccccc4 C09546240
CC(C)N(Cc1ccccc1)C(=O)C(=O)c2cn(c3c2cccc3)CC(=O)N4CCCCC4 C09519422
CC(C)CN([C@@H]1CCS(=O)(=O)C1)C(=O)COC(=O)c2cc3c(s2)-c4ccccc4CC3 C09814513
c1ccc(cc1)CS(=O)(=O)CC(=O)N(C[C@H]2CCCO2)c3nc4c(cccc4s3)F C10620152
CCc1c(sc2c1c(=O)n(c(n2)SCC(=O)N3CCCC[C@@H]3C)C[C@@H]4CCCO4)C C11770703
Cc1cnc(nc1[C@H]2CCCN(C2)C(=O)CSc3nc(cs3)C)SC[C@H]4CCCO4 C12330706
CCOc1cc(cc(c1OCC(=O)N(C)C)Cl)/C=C/C(=O)c2nc3ccccc3s2 C12791737
CC[C@H](C)N([C@@H]1CCS(=O)(=O)C1)C(=O)COC(=O)/C=C/c2cccc(c2Cl)Cl C13105192
Cc1ccc(cc1)S(=O)(=O)c2cn(c3cc(c(cc3c2=O)OC)OC)Cc4ccccc4C C02692543
Cc1cnc(nc1[C@H]2CCCN(C2)C(=O)CCc3c(ncs3)C)SCc4cccnc4 C12247626
c1ccc(c(c1)c2nnc(o2)CN(C3CC3)C(=O)/C=C/c4ccc(cc4)C#N)Br C14180978
CCN(Cc1ccc(s1)Cl)C(=O)C2CCN(CC2)S(=O)(=O)c3cccc(c3)C(=O)C C18831263
CN(Cc1ccsc1)C(=O)CSc2nnc(n2c3cccc(c3)Cl)N4CCCC4 C19294682
c1ccc2c(c1)cccc2CN3CCN(CC3)C(=O)CSc4nnc(n4C5CC5)C6CC6 C19355766
COc1ccc(cc1OC)S(=O)(=O)N2CCN(CC2)Cc3ccc(c(c3)Cl)Cl C19642889
Cc1ccccc1C(=O)N2CCC[C@H]2c3nnc(n3CC=C)SCC(=O)c4ccccc4 C20285800
CCCCN(Cn1c(=S)n(c(n1)c2cccs2)c3ccccc3)[C@@H]4CCS(=O)(=O)C4 C12515168
Cc1ccc(cc1)S(=O)(=O)Oc2c(cccc2OC)/C=C\3/C(=O)N(C(=S)S3)CC=C C22276092
COc1ccc(cc1)c2csc(n2)CN3CCN(CC3)S(=O)(=O)c4ccc(cc4)Cl C22605680
CCOc1cc(ccc1OCC(=O)N2CCCCC2)C(=O)N(C)Cc3ccccc3Cl C23491555
c1ccc(cc1)N([C@@H]2CS(=O)(=O)C=C2)C(=O)COC(=O)C3(CCC3)c4ccc(cc4)Cl C23510718
CN(C1=CCCC1)C(=O)CSc2nc3c(c4c(s3)CCC4)c(=O)n2C[C@@H]5CCCO5 C24865676
CC(C)CN(Cn1c(=S)n(c(n1)c2ccc(cc2)Cl)CC=C)[C@H]3CCS(=O)(=O)C3 C14263703
c1ccn2cc(nc2c1)CSc3ccc(cc3)C(=O)N4CCN(CC4)Cc5ccc(cc5)C#N C25446891
COc1cc(c(cc1OC)Br)CSc2nnc(n2C3CC3)c4ccncc4 C25592922
Cc1cc(cc(c1)O[C@@H](C)C(=O)N(Cc2ccc(cc2)N(C)C)[C@@H]3CCS(=O)(=O)C3)C C33478720
Cc1cc(=O)n(c(n1)S[C@@H](C)C(=O)N2CCN(CC2)C(c3ccccc3)c4ccccc4)C C35158436
Cc1ccc(cc1)C[S@@](=O)Cc2ccc(o2)C(=O)N3CCN(CC3)c4ccc(cc4)OC C09115806
CC\1=C(C(=O)N(C(=O)/C1=C\c2ccc(cc2)SC)CCc3ccc(c(c3)OC)OC)C#N C38608339
CC(C)S(=O)(=O)[C@H]1CC[C@@]2(C1)[C@@H](CCCN2SC)S(=O)(=O)Oc3ccccc3 C39520101
CCCn1c(c(c(c(c1=O)C#N)C)/C=C/2\C(=O)N(C(=S)S2)CC(C)C)N3CCCCC3 C39769749
C[C@@H](c1ccc(cc1)S(=O)(=O)C)N(C)C(=O)CCc2ncc(o2)c3ccccc3Cl C40056808
Cc1ccc(cc1)CN([C@@H]2CCS(=O)(=O)C2)C(=O)CCc3ncc(o3)c4ccc(cc4)F C41022483
CCCn1c2ccc(cc2nc1/C(=C/c3ccsc3)/Cl)S(=O)(=O)N4CCOCC4 C18065507
Cc1ccc(cc1)OCc2nnc(o2)SCC(=O)N(C)Cc3ccccc3Br C31621676
Cc1cc(c(n1c2ccc(c(c2)Cl)F)C)C(=O)COC(=O)c3cccc(c3)S(=O)(=O)C C11319491
c1cc2c(cc1Br)cc(o2)CCOC(=O)C3CCN(CC3)C(=O)c4ccoc4 C59253504
c1cc(cc(c1)OCC(F)(F)F)CSc2ccc(cn2)S(=O)(=O)N3CCOCC3 C59831864
CCn1c2ccc(cc2nc1SCC(=C)Br)S(=O)(=O)N3CCOCC3 C59926046
CC1CCN(CC1)C(=O)[C@@H](C)Sc2nnc(s2)S[C@@H](C)C(=O)N3CCC(CC3)C C10798557
c1ccc(cc1)CN(Cn2c(=O)c(cc(n2)c3ccccc3)C(F)(F)F)[C@H]4CCS(=O)(=O)C4 C26232717
C[C@H]1C[C@@H]1c2ccc(o2)CN(C)C(=O)[C@@H](C)SCC3=NC(=O)C4=C([C@@H](SC4=N3)C)C C39779160
CCN1C[C@H](Oc2c1cccc2)CN(C)CC3=NC(=O)C4=C(CSC4=N3)c5ccccc5 C39996056
Cc1ccc(c(c1)NC(=S)N[C@H](C(Cl)(Cl)Cl)NC(=O)c2cccc(c2)[N+](=O)[O-])C C01232143
c1ccc2c(c1)cccc2NC(=S)N[C@H](C(Cl)(Cl)Cl)NC(=O)c3cccc(c3)[N+](=O)[O-] C01232145
c1ccc(cc1)CCNC(=O)CSc2nnc(s2)NC(=O)Nc3ccc(c(c3)Cl)Cl C09324683
C[C@@H]1C[C@H](NC(=S)N1)CC(=O)NC[C@@H]2Cc3cc(cc(c3O2)Cl)c4cc(ccc4OC)OC C12034429
Cc1ccc(c(c1)Br)OCC(=O)NC(=S)NNC(=O)COc2ccc(cc2)Cl C12571050
Cc1ccc(cc1C)NC(=O)CCC(=O)NNC(=O)COc2ccc3ccccc3c2Br C12581571
c1ccc(cc1)c2ccccc2OCC(=O)NNC(=S)NC(=O)c3ccc(o3)Br C13980057
c1ccc(cc1)COc2ccc(cc2)C(=O)NNC(=S)NC(=O)c3ccc(o3)Br C14028027
Cc1ccc(c(c1)Br)OCC(=O)NNC(=S)NC(=O)c2ccc(cc2)OC(C)C C14039069
Cc1ccc(c(c1)Cl)NC(=S)/N=C(\NCc2ccccc2OC)/Nc3nc(cc(n3)C)C C14156162
Cc1cc(nc(n1)N/C(=N/C(=S)Nc2cc(ccc2OC)Cl)/NCc3ccc(cc3)F)C C14156892
CCOc1ccc(cc1)C(=O)NC(=S)Nc2ccc(c(c2)c3nc4cc(cc(c4o3)C)C)O C14270285
C[C@H](c1ccc(cc1)F)NC(=O)c2cc(cc(c2)S(=O)(=O)NC3CCCCC3)c4cc[nH]n4 C14743626
CCCOc1ccc(cc1C(=O)NC(=S)NNC(=O)Cn2ccc3c2cccc3)Br C14776639
Cc1cccc(c1)n2c(nnc2S[C@H](C)C(=O)Nc3c(ccs3)C(=O)N)c4ccc(cc4)Cl C16746643
Cc1ccc(cc1)S(=O)(=O)N[C@@H](C(C)C)C(=O)NNC(=O)CC23CC4CC(C2)CC(C4)C3 C17185850
Cc1cccc(c1OCc2nnc(n2N)SCC(=O)N[C@H](c3ccccc3)c4cccs4)C C18764594
Cc1cccc(c1OCc2nnc(n2N)S[C@@H](C)C(=O)Nc3cccc(c3)Br)C C18764630
Cc1ccc(o1)[C@@H]2C(=C(NC(=C2C(=O)Nc3ccccc3)C)SCC(=O)Nc4ccccc4)C#N C01229148
CC1=C([C@H](C(=C(N1)SCC(=O)Nc2ccc(cc2)F)C#N)c3ccco3)C(=O)Nc4ccccc4 C04008332
Cc1ccccc1NC(=O)CSC2=C([C@H](C(=C(N2)C)C(=O)Nc3c(cccc3C)C)c4ccco4)C#N C20347591
CCCc1c2c([nH]n1)OC(=C([C@@H]2c3cc(c(c(c3)Br)OCc4ccccc4)OC)C#N)N C20586378
c1ccc(c(c1)/C=N/Nc2[nH]nc(n2)SCCC(=O)Nc3ccc(cc3)Br)Cl C21077725
c1ccc(c(c1)/C=N/Nc2[nH]nc(n2)SCCC(=O)Nc3ccccc3Br)Cl C21077730
c1ccc(c(c1)NC(=O)CCSc2nc([nH]n2)N/N=C/c3ccc(cc3)Cl)Br C21077937
Cc1ccc(c(c1)C)NC(=O)CCSc2nc([nH]n2)N/N=C/c3cccc(c3Cl)Cl C21078534
Cc1ccccc1NC(=O)CCSc2nc([nH]n2)N/N=C(\C)/c3ccc(cc3)Br C21081851
Cc1ccc(cc1)[C@@H](c2cccs2)NC(=O)CSc3nnc(n3N)COc4c(cccc4C)C C21629046
Cc1ccc(c(c1)C)NC(=O)NC(=O)[C@H](C)Sc2nnc(s2)NCc3ccc(cc3)F C22764371
C[C@H](c1cccc(c1)NC(=O)C)NC(=O)/C=C/c2ccc(cc2)S(=O)(=O)Nc3ccccc3Cl C30277830
C/C(=C\C(=O)Nc1cccc(c1)I)/NNC(=O)c2ccc(cc2OC)OC C08856236
COc1ccc(cc1)CCNc2nc(c3c(n(nc3n2)c4ccc(cc4)F)N)c5ccc(cc5)F C35930114
C[C@@H](Cc1cccnc1)Nc2cc(cc(c2)S(=O)(=O)NC(C)C)C(=O)NC3Cc4ccccc4C3 C14733289
c1ccc(cc1)[C@H]([C@H](c2ccccc2O)C(=O)c3ccccc3O)NC(=O)S(=O)(=O)c4ccccc4 C39494565
c1ccc(cc1)OS(=O)(=O)c2ccc(cc2)[C@@H](CNc3ccccc3O)N4CCN[C@@H](C4)F C39534315
c1ccc(c(c1)NC(=O)CSc2nnc(n2N)c3ccc(cc3Cl)Cl)OC(F)F C03468445
c1cc(ccc1/C=N\NC(=O)CSc2nnc(s2)N)OCc3ccc(cc3Cl)Cl C40947230
Cc1ccccc1COc2ccc(cc2/C=N\NC(=O)CSc3nnc(s3)N)Br C40947303
CCCCSc1nc2n(n1)[C@@H](C(=C(N2)C)C(=O)N)c3cc(ccc3OCCC)Br C40987032
C[C@]12CC[C@H]([C@@]([C@H]1Cc3c(nc(s3)NC(=O)C4CCCCC4)[C@H]2CC(=O)N(C)CC=C)(C)CO)O C43553416
C[C@@H](c1cccc2c1cccc2)NC(=O)[C@@H](C)Sc3nnc(s3)Nc4cccc(c4)NC(=O)C C46588175
CC(C)Oc1ccc(cc1)[C@@H]2c3c(n[nH]c3OC(=C2C#N)N)c4ccc(cc4)OCc5ccccc5 C09292709
Cc1ccc(c(c1)NC(=O)Cc2nc(cs2)COC(=O)c3cc(c(cc3OC)N)Cl)C C22428298
Cc1cc(ccc1NC(=O)CSc2nc([nH]n2)N/N=C/c3ccccc3Cl)Br C59015118
Cc1ccc(cc1F)NC(=O)CSc2nc([nH]n2)N/N=C/c3ccc(cc3)Br C59015608
c1cc(c(c(c1)Cl)Cl)/C=N/Nc2[nH]nc(n2)SCC(=O)Nc3c(cccc3Cl)Cl C59015650
c1ccc(cc1)/C=C/C=N/Nc2[nH]nc(n2)SCC(=O)NCc3ccc(c(c3)Cl)Cl C59016270
C/C(=N/Nc1[nH]nc(n1)SCC(=O)Nc2cccc(c2)Br)/c3ccc4ccccc4c3 C59021944
C/C(=N\Nc1[nH]nc(n1)SCC(=O)Nc2cccc(c2)Br)/C34CC5CC(C3)CC(C5)C4 C59310643
COc1ccc(cc1C(=O)NC(=S)Nc2ccc(c(c2)OC)c3ccc(o3)CO)Br C20152615
Cc1ccc(cc1)Cc2c(nc(nc2N3CCN(CC3)S(=O)(=O)C[C@]45CC[C@H](C4(C)C)CC5=O)C)C C00694954
Cc1cc(c(c(c1C)S(=O)(=O)N2CCN(CC2)C(=O)c3ccc(c(c3)OC)OC(F)F)C)C C03556825
CCN1c2ccccc2[C@H]([C@]3(C1=NC(=O)N(C3=O)C)Cl)[C@@H](SC)S(=O)(=O)c4ccc(cc4)C C05732635
CCOc1ccc(cc1)S(=O)(=O)N2CCN(CC2)C(=O)COc3ccc(cc3)Br C03547281
c1ccc(cc1)CCCN2C(=O)/C(=C/c3c(nc4ccccn4c3=O)N5CCOCC5)/SC2=S C02376057
CC(C)c1cccc2c1nc(s2)N(C[C@H]3CCCO3)C(=O)c4cccc(c4)N5C(=O)CCC5=O C09035340
Cc1c(c(n(n1)[C@@H]2CCS(=O)(=O)C2)C)CN(C)c3c4c(cc(s4)c5ccc(cc5)F)ncn3 C09054546
C=CCN1C(=O)/C(=C\c2c(nc3ccccn3c2=O)N4CCN(CC4)c5ccc(cc5)F)/SC1=S C09462518
C=CCn1cc(c2c1cccc2)/C=C/3\C(=O)N(C(=O)S3)CC(=O)N4CCN(CC4)c5ccccc5 C09463593
Cc1cc(c(n1Cc2cccs2)C)C(=O)CSc3nnc(n3C)[C@H]4COc5ccccc5O4 C09464818
Cc1c(c(=O)c2ccc(cc2o1)OCC(=O)N(C)[C@@H]3CCS(=O)(=O)C3)c4ccc(cc4)Cl C09531627
Cc1ccc(s1)c2csc3c2c(=O)n(cn3)CC(=O)c4ccc5c(c4)CCCN5S(=O)(=O)C C09537292
Cc1ccc(cc1)S(=O)(=O)N2CCN(CC2)C(=O)CSc3c4c(c(sc4nc(n3)C)C)C C09788677
c1ccc2c(c1)nc(s2)[C@H]3CCCN3C(=O)/C=C/c4ccc(cc4)S(=O)(=O)N5CCOCC5 C09817524
Cc1ccc(cc1)c2csc3c2c(ncn3)N(C)Cc4c(nn(c4C)[C@H]5CCS(=O)(=O)C5)C C10022629
C[C@@H]1CN(CCO1)C(=O)CSc2nnc(n2Cc3ccccc3)c4ccc(o4)Br C10301924
c1ccc2c(c1)nc(s2)N(Cc3cccnc3)C(=O)C4CCN(CC4)S(=O)(=O)c5cccs5 C10020199
Cc1ccc(c2c1nc(s2)N(Cc3cccnc3)C(=O)CS(=O)(=O)c4ccc(cc4)OC)Cl C10020673
CS(=O)(=O)c1ccc2c(c1)sc(n2)N(C[C@@H]3CCCO3)C(=O)COc4ccc(cc4)Cl C10836847
Cc1ccccc1C[C@@H](C2CCN(CC2)C(=O)[C@H]3CC(=O)c4c3cccc4)N(C)C(=O)Cn5cccn5 C11782947
C[C@H](c1cccs1)N(C)C(=O)[C@H]2CCCN(C2)c3cccc4c3C(=O)N(C4=O)Cc5nccs5 C11913235
Cc1cc(c(s1)C)c2ccnc(n2)n3c(c(cn3)C(=O)N(C)Cc4cccc5c4cccn5)C6CC6 C12047769
c1cc(ccc1CCC(=O)N2CCC(CC2)C(=O)N3CCCCCC3)S(=O)(=O)N4CCCC4 C12681480
CCn1c(cnc1S[C@H](C)C(=O)N2CCN(CC2)S(=O)(=O)c3ccccc3)c4ccccc4 C12506947
COc1ccc(cc1OC)c2c(cn(n2)c3ccccc3)/C=C\4/C(=O)N(C(=S)S4)Cc5ccco5 C02533020
CN(C)S(=O)(=O)c1ccc2c(c1)CCCN2C(=O)CSc3c4c5c(sc4ncn3)CCC5 C16766706
COc1cc(cc(c1OC)Cl)C(=O)N2CCN(CC2)S(=O)(=O)c3ccc4c(c3)CCCC4 C17861104
CN(C(=O)COC(=O)c1ccc(cc1)S(=O)(=O)C)[C@]2(CCCCC2=O)c3ccccc3Cl C21736243
CN(C(=O)COC(=O)c1cccc(c1)S(=O)(=O)C)[C@]2(CCCCC2=O)c3ccccc3Cl C21738367
CCn1c2ccc(cc2nc1CN3CCC[C@H](C3)c4nc5ccccc5s4)S(=O)(=O)N(C)C C23989352
c1ccc(c(c1)c2nc(cs2)CC(=O)N3CCN(CC3)Cc4cc(=O)n5ccsc5n4)Cl C24245700
CCCn1c2ccc(cc2nc1CN3CCC[C@H](C3)c4nc5ccccc5s4)S(=O)(=O)N(C)C C24601467
Cc1c(c(=O)n(n1C)c2ccccc2)N3C(=O)/C(=C\c4ccc(c(c4)OC)OCC=C)/SC3=S C26841892
Cc1cccn2c1nc(c(c2=O)/C=C\3/C(=O)N(C(=S)S3)CCCOC)N4C[C@H](C[C@@H](C4)C)C C33710478
C=CCN(CC(=O)N1CCCC[C@@H]1c2nc(no2)c3ccc(cc3)Br)C(=O)CCl C35335803
CCn1c(c(c(c(c1=O)C#N)C)/C=C/2\C(=O)N(C(=S)S2)CCc3ccc(cc3)OC)N4CCCC4 C35520730
c1cc(cc(c1)C(F)(F)F)CN2c3cc(ccc3N4CCC[C@@H]4C2=O)S(=O)(=O)N5CCOCC5 C08666234
CN(C)S(=O)(=O)c1ccc(cc1)C(=O)N(Cc2cccnc2)c3nc4c(cc(cc4s3)F)F C08614825
CCOn1c(c(c2c1-c3c(c(ccn3)Br)C(=O)CC2)S(=O)(=O)Oc4ccccc4)C C39459032
CC(C)S(=O)(=O)[C@@H]1CCC[C@@]2(N1S(=O)(=O)C(C)C)CCC[C@@H](C2)S(=O)(=O)c3ccccc3 C39528055
CCn1c(c(c(c(c1=O)C#N)C)/C=C\2/C(=O)N(C(=S)S2)CCCOC)N3C[C@H](C[C@@H](C3)C)C C39989766
CCn1c(c(c(c(c1=O)C#N)C)/C=C\2/C(=O)N(C(=S)S2)CCCOC)N3C[C@@H](C[C@H](C3)C)C C39989767
CCn1c(c(c(c(c1=O)C#N)C)/C=C\2/C(=O)N(C(=S)S2)C[C@@H]3CCCO3)N4CCCCCC4 C39989888
CCCCn1c(c(c(c(c1=O)C#N)C)/C=C\2/C(=O)N(C(=S)S2)CCC)N3C[C@H](O[C@@H](C3)C)C C39991307
c1cc(ccc1C(c2ccc(cc2)F)N3CCN(CC3)C(=O)C4CCC(CC4)Cn5cnnn5)F C40267081
C[C@@]12CC[C@@H]3[C@@H]([C@H]1CC[C@H]2OC(=O)CCC(=O)N4CCC[C@H]4C(=O)OC)CCC5=CC(=O)CC[C@@]35C C43743702
CCN(CC)S(=O)(=O)c1ccc(cc1)C(=O)N2CCC(CC2)Oc3nc4c(ccc(c4s3)C)C C49442560
Cc1c(c(n(n1)[C@H]2CCS(=O)(=O)C2)C)N3CCN(CC3)C(=O)CC(c4ccccc4)c5ccccc5 C56936635
C[C@@H]1C[C@H](CN(C1)C(=O)CN2CCN(CC2)[C@@H](C)C3=NC(=O)C4=C(CSC4=N3)c5ccccc5)C C39938781
CCOC(=O)Cn1c2c(sc1=O)[C@@H]([C@H]3[C@H](S2)C(=O)N(C3=O)c4ccccc4)c5cccs5 C15087345
CC(=O)c1ccc(cc1)S(=O)(=O)N2CCN(CC2)C(=O)CCC(=O)c3ccc(s3)Cl C03422385
COCCCN1C(=O)/C(=C/c2c(nc3ccccn3c2=O)Oc4ccc(cc4)F)/SC1=S C02400676
c1ccc2c(c1)nc(s2)COCC(=O)N3CCN(CC3)S(=O)(=O)c4ccc5c(c4)CCC5 C09336007
c1cc(ccc1C(=O)N(c2ccc(cc2)Cl)[C@@H]3CS(=O)(=O)C=C3)S(=O)(=O)N4CCCC4 C09415640
Cc1ccc(cc1Cl)N([C@@H]2CS(=O)(=O)C=C2)C(=O)c3ccc(cc3)S(=O)(=O)N(C)C C09415722
CCOC(=O)/C(=C\c1cc(cs1)Br)/C(=O)CN2C(=O)c3ccccc3S2(=O)=O C09442806
CCS(=O)(=O)c1ccc(cc1)C(=O)N2CCN(CC2)c3nc4c(ccc(c4s3)Cl)OC C09448367
CCC(=O)N(c1nnc(s1)SCC(=O)N2CCC[C@H](C2)c3nc4ccccc4s3)C5CC5 C09461368
COc1cc(ccc1OC(F)F)/C=c\2/c(=O)n(/c(=C(\C#N)/C(=O)N3CCCC3)/s2)CC=C C03362025
CSCCn\1c2ccc(cc2s/c1=N\C(=O)c3cccc(c3)S(=O)(=O)C)S(=O)(=O)C C09564361
CN(Cc1cnn(c1)c2ccccc2)S(=O)(=O)c3cc(c(cc3Br)OC)OC C12984436
Cc1cc(c(n1[C@@H]2CCS(=O)(=O)C2)C)C(=O)CSc3nnc(n3C4CC4)c5cccs5 C13110057
c1ccc(cc1)N(Cc2ccc(cc2)C(=O)N3CCN(CC3)C=O)S(=O)(=O)c4ccccc4 C13631783
Cc1cc(c2c(c1)sc(n2)N(Cc3cccnc3)C(=O)[C@@H]4CCCCN4S(=O)(=O)C)C C13793528
Cc1ccc(cc1)S(=O)(=O)N2CCC(CC2)C(=O)OCC(=O)N3CCc4c(ccs4)C3 C14182163
CN([C@@H]1CCS(=O)(=O)C1)C(=O)c2cc(nc3c2cnn3Cc4ccccc4)c5ccccc5 C14305069
Cc1cnc(nc1c2ccc(cc2)F)n3c(c(cn3)C(=O)N(C)Cc4csc(n4)C)C(C)C C14885983
C[C@@H](c1ccco1)N(C)C(=O)c2c(cc(=O)n3c2CCN(CC3)Cc4cc(cc(c4)F)F)OC C19742824
Cc1cc(c(n1c2ccc(cc2)Br)C)/C=C(\C#N)/C(=O)OCC(=O)N3CCCC3=O C22297366
c1ccc(cc1)S(=O)(=O)N2CCN(CC2)Cn3c(=S)n(c(n3)c4cccs4)C5CC5 C16836840
c1ccc(cc1)Cn2cc(c(n2)c3ccccc3)/C=C/C(=O)N4CCN(CC4)[C@H]5CCS(=O)(=O)C5 C23955593
Cc1c(cnn1c2ccc(cc2)F)C(=O)N3CCN(CC3)[C@@H](c4ccccc4Cl)C(=O)OC C24449019
Cc1cc(c(n1[C@@H]2CCS(=O)(=O)C2)C)C(=O)CSc3nnc4n3c5ccccc5s4 C24632308
CN1CCN(CC1)C(=O)/C(=c\2/n(c(=O)/c(=C/c3ccc(cc3)OC(F)F)/s2)CC=C)/C#N C12565064
c1cc(sc1)c2nc(on2)CN3CCN(CC3)S(=O)(=O)c4ccc(cc4)Br C32510609
CN(C)c1ccc(cc1)N\2[C@@H]3CS(=O)(=O)C[C@@H]3S/C2=N\C(=O)Cc4ccccc4OC C32502801
CC[C@H](C)c1ccc(cc1)S(=O)(=O)N2CCN(CC2)[C@@H]3CC(=O)N(C3=O)c4ccc(cc4)F C21554814
C[C@@H]1C[C@@H](CN(C1)c2c(c(=O)n3ccccc3n2)/C=C\4/C(=O)N(C(=S)S4)CCOC)C C33447888
Cc1c(sc2c1c(=O)n(c(n2)SCC3=NC(=O)C4=C([C@@H](SC4=N3)C)C)CCOC)C C38743498
CC1=C2C(=NC(=NC2=O)Cc3ccccc3)S[C@H]1C(=O)N(C)Cc4cnn(c4)c5ccccc5 C39448247
CCCN1[C@H](N=C2C(=C3CCC[C@@H]3S2)C1=O)SCC4=CC(=O)N=C5C4=C([C@@H](S5)C(=O)[O-])C C39691534
CCn1c(c(c(c(c1=O)C#N)C)/C=C/2\C(=O)N(C(=S)S2)CCCOC)N3CCC[C@H](C3)C C39769288
CCn1c(c(c(c(c1=O)C#N)C)/C=C\2/C(=O)N(C(=S)S2)CCCOC)N3CCC[C@H](C3)C C39989699
Cc1cc(nn2c1c(nc2SCC(=O)N([C@H]3CCS(=O)(=O)C3)C4CC4)c5ccccc5)C C12627500
c1cc(ccc1CN(C[C@H]2CCCO2)C(=O)c3c4c(n(n3)[C@H]5CCS(=O)(=O)C5)CCCC4)F C40988149
COC(=O)c1cc(sc1)S(=O)(=O)N2CCN(CC2)C(=O)c3cc(ccc3Cl)SC C45501596
c1ccc(cc1)n2cc(c(n2)c3cccnc3)/C=C/C(=O)N4CCN(CC4)C(=O)c5ccc(cc5)Cl C46540597
C[C@H](c1nccs1)N2C(=O)c3cccc(c3C2=O)N4CCN(CC4)Cc5ccccc5OC C55342786
COc1ccc(cc1Br)C(=O)N2CCN(CC2)Cc3nc(no3)c4cccs4 C12762110
Cc1cc(c(n1[C@@H]2CCS(=O)(=O)C2)C)C(=O)COC(=O)c3cc(nc4c3cccc4)C5CC5 C57602790
c1cc(sc1)c2nnc(n2C3CC3)SCC(=O)N([C@@H]4CCS(=O)(=O)C4)C5CCCC5 C17988304
Cc1ccc(cc1C)n2c(cc(c2C)C(=O)CSc3nnc(o3)C[C@@H]4CCS(=O)(=O)C4)C C18623173
Cc1c(cc(o1)CN(C)C(=O)c2cccnc2Oc3cccc(c3)Br)C(=O)OC C58976261
c1ccc(cc1)C(c2ccccc2)C(=O)Oc3ccc(cc3)N4C(=O)C[C@H](C4=O)N5CCOCC5 C59367308
CN1C(=O)C(=Cc2cc(c(c(c2)Br)OCc3ccc(cc3)F)OC)C(=O)N(C1=O)C C59536558
CCN(CC)S(=O)(=O)N1CCN(CC1)S(=O)(=O)c2ccc(cc2Cl)Br C14207242
Cc1cc(cc(c1S(=O)(=O)N2CCN(CC2)CC(=O)c3cc(n(c3C)C(C)C)C)C)OC C62692377
C[C@H]1C(=C2C(=NC(=NC2=O)CS[C@@H](C)C(=O)N(C)C[C@@H]3COc4ccccc4O3)S1)C C64213307
c1cc(cc(c1)OC(F)F)C(=O)N2CCN(CC2)CC3=NC(=O)C4=C5CCCC[C@H]5SC4=N3 C64338070
CC(=O)c1ccc(cc1)N2CCN(CC2)S(=O)(=O)c3ccc(s3)CC(=O)N4CCCC4 C64919619
C[NH+]1CCC(CC1)N(C)C(=O)c2ccc(c(c2)S(=O)(=O)N(C)c3ccc(cc3)Cl)Cl C03367932
CCOC(=O)c1c2cc(c(cc2n(c1C[NH+]3CCCC[C@@H]3C)C)Br)OC(=O)C C08892238
Cc1ccc(cc1)c2csc3c2c(ncn3)SCC(=O)N4CCN(CC4)c5cccc[nH+]5 C09257573
COc1ccccc1N2CC[NH+](CC2)Cc3cc(=O)c(co3)OCc4cccc5c4cccc5 C09286482
COc1ccc(cc1)N2CC[NH+](CC2)Cc3cc(=O)c(co3)OCc4c(cccc4Cl)F C09287418
Cc1c(ccc2c1nc(s2)N(CC[NH+](C)C)C(=O)CS(=O)(=O)c3ccc(cc3)F)Cl C09387595
c1ccc(cc1)C[NH+]2CCN(CC2)S(=O)(=O)c3ccc(nc3)SCc4ccc(cc4)C#N C09463898
COc1ccccc1c2nc(cs2)C[NH+]3CCN(CC3)S(=O)(=O)c4ccc5c(c4)CCC5 C09494408
Cc1c(c(no1)c2ccccc2)c3nnc(o3)C[NH+](Cc4c(cccc4Cl)F)C5CC5 C09951703
COc1ccccc1OCc2nc3cccnc3n2C4CC[NH+](CC4)Cc5ccc(cc5)F C11838401
Cc1ncc(c(n1)[C@H]2CCC[NH+](C2)Cc3cc4c(c(c3)OC)OCO4)c5ccc(cc5)F C12124062
Cc1c(nc(s1)C)[C@@H](C)[NH+](C)Cc2cn(nc2c3ccc4c(c3)OCO4)c5ccccc5 C12714584
Cc1ccccc1n2c(nn(c2=S)C[NH+]3CCN(CC3)c4ccccc4)c5cccnc5 C09492675
c1ccc(cc1)Cn2cc(c(n2)c3ccc4c(c3)OCO4)C[NH+]5CCC[C@H]5c6ccccn6 C12308686
CCn1c2ccccc2c3c1ccc(c3)C[NH+](C)Cn4c(=S)n(c(n4)c5cccnc5)C C12558105
CC[NH+](CC)CCN(c1nc2ccc(cc2s1)Br)C(=O)c3cc(no3)C C13595736
CCN1C(=O)N(C(=O)C12CC[NH+](CC2)CC[C@@H](C)c3ccc(o3)C)C4Cc5ccccc5C4 C14745704
COCCN1C(=O)N(C(=O)C12CC[NH+](CC2)[C@@H]3CCc4ccccc4C3)C5Cc6ccccc6C5 C14752083
Cn1cc(cn1)CC[NH+](C)[C@H]2CCc3c(sc4c3c(=O)n(cn4)C5Cc6ccccc6C5)C2 C14975997
COc1cccc2c1OCCC[NH+](C2)Cc3nc(no3)C(c4ccccc4)c5ccccc5 C15066593
Cc1c(ccc(c1OC)C[NH+]2CCC[C@@H](C2)N3CCN(CC3)c4ccccc4OC)OC C19227144
CN1CCc2c(sc3c2c(=O)n(c(n3)SCC[NH+]4CCCCC4)c5ccc(cc5)OC)C1 C20461314
C[NH+]1CCC2(CCCC2)c3cc(c(cc3[C@@H]1c4cc(c(c(c4)OC)OC)OC)OC)OC C22589398
Cc1ccc(c(c1)[C@@H]2C[C@H]3CN(C(=O)[C@@]34[NH+]2CCC4)Cc5cccc(c5)OC)n6cccn6 C23399774
Cc1ccc(cc1)c2csc3c2c(ncn3)SCC(=O)N4CCN(CC4)c5cc[nH+]cc5 C24842517
c1ccc(cc1)CC2CCN(CC2)C(=O)[C@@H]3CCC[NH+](C3)Cc4nc(no4)c5cccs5 C31056554
Cc1cc(nc([nH+]1)C(C)C)N2CCN(CC2)Cc3csc(n3)COc4ccc(cc4)F C32797359
CCc1cc2c(cc1Cl)c(cc(=O)o2)CN3CCN(CC3)Cc4cn5ccccc5[nH+]4 C32853695
Cc1c(cc(s1)c2nc(cs2)C(C)C)S(=O)(=O)N3CCN(CC3)c4cccc[nH+]4 C33290143
CN(C)c1ccc(cc1)C[NH+]2CCCn3cccc3[C@H]2c4ccc(c(c4OC)OC)OC C36348526
COc1cc(cc(c1OC)OC)[C@H]2[NH+]3CCC[C@@H]3C(=O)N2c4ccc(c(c4)Cl)Cl C04035715
COc1ccccc1N2CC[NH+](CC2)[C@H]3CCCN(C3)C(=O)c4cccc(c4)c5ccco5 C11821466
Cc1cc(c(o1)C)C(=O)N(CCCn2cc[nH+]c2)c3nc4ccc(cc4s3)Br C38847889
Cc1cccc2=C[C@@H](C(=O)[NH+]=c12)CN(Cc3cccs3)S(=O)(=O)c4ccc(cc4)OC C39324960
COc1ccc(cc1)C2=CC3=NC(=NC(=O)[C@@H]3S2)CN4CC[NH+](CC4)C/C=C/c5ccccc5 C39454420
Cc1nc2c(c3c(s2)CCC3)c(n1)Sc4nnc(n4c5ccc(cc5)F)[C@@H](C)[NH+](C)C C40023356
CCCn1c(=O)c2ccccc2n3c1nn(c3=S)C[NH+]([C@@H]4CCc5c4cccc5)C6CC6 C40155485
CCOc1ccc(cc1)[C@@H]2c3c(=O)c4cc(c(cc4oc3C(=O)N2CC[NH+](C)C)C)Cl C40561012
COCCN1CC[NH+](CC1)[C@@H]2CCc3c(sc4c3c(=O)n(cn4)CCc5ccc(cc5)F)C2 C23374482
COCCN1CC[NH+](CC1)[C@H]2CCc3c(sc4c3c(=O)n(cn4)CCc5ccc(cc5)F)C2 C23374485
c1ccn2c(c1)nnc2[C@@H]3CCC[NH+]3CC(=O)N(CC(F)(F)F)c4ccc(cc4)Cl C48324788
CCc1ccc(nc1)CCOc2cc3c(cc2OC)[C@H]4C(=C(N=[NH+]4)c5ccc(cc5)C#N)C3 C52637031
CCC1CCC(CC1)[NH+](C)CC(=O)N2CCCc3c2ccc(c3)S(=O)(=O)N4CCCC4 C58009020
CCOc1ccccc1[C@@H]2[C@H]3C(=c4ccccc4=[NH+]3)C[C@@H]5N2C(=O)CN(C5=O)Cc6ccccc6 C63140507
CCOc1ccccc1[C@H]2[C@H]3C(=c4ccccc4=[NH+]3)C[C@@H]5N2C(=O)CN(C5=O)Cc6cccs6 C63140726
c1ccc(cc1)[C@@H]2C(=c3ccccc3=[NH+]2)C(=O)COC(=O)c4ccc(cc4)N5CCCC5=O C39791665
c1ccc2=[NH+]CC(=c2c1)CCN3[C@H](C4=C(N=N[C@H]4C3=O)c5ccc(cc5)Cl)c6cccnc6 C63296230
CC1=c2cc(ccc2=[NH+][C@@H]1C(=O)N3CCC[C@H](C3)C(=O)c4cccc(c4)OC(C)C)OC C64015192
c1ccc2=[NH+]CC(=c2c1)c3nnc(n3c4ccc(cc4)Cl)SCCN5CCOCC5 C64055455
Cc1c(cc(s1)C2=NN=C(C2)C(F)(F)F)S(=O)(=O)N3CC[NH+](CC3)C4CCCCC4 C64452615
Cc1ccc2c(c1C)nc(s2)N(CC[NH+](C)C)C(=O)c3cccc(c3)S(=O)(=O)C C09387502
c1cc(sc1)S(=O)(=O)N2CC[NH+](CC2)Cc3csc(n3)COc4ccc(cc4)F C09777910
COc1ccc(c(c1)C[NH+]2CCN(CC2)S(=O)(=O)c3ccc4ccccc4c3)OC C00896831
Cc1c(c(n(n1)C(C)C)C)[C@@H]2C[C@H]3CN(C(=O)[C@@]34[NH+]2CCC4)Cc5ccccc5OC C11814838
CCN(C[C@H]1CCCO1)C(=O)C[NH+]2Cc3ccccc3O[C@@H](C2)c4ccccc4OC C11840380
C[C@@H](c1nccs1)N(C)C(=O)C[NH+]2Cc3ccccc3O[C@@H](C2)c4ccccc4OC C11969217
COc1ccc2ccccc2c1C[NH+]3CC[C@H]4[C@@H](C3)CCC(=O)N4CCCN5CCCC5=O C11998671
Cc1ccc(cc1)n2cc(c(n2)c3ccc(cc3)F)C[NH+]4CCC[C@H](C4)c5nncn5C C12443791
CC1CC[NH+](CC1)Cc2nc3c(c4c(s3)CCC4)c(n2)Sc5nnc(o5)C6CC6 C12791060
Cc1ccccc1n2c(nn(c2=S)C[NH+]3CCC[C@@H]3c4cc(ccc4OC)OC)C C07316719
CCn1c2ccccc2nc1[C@@H]3C[C@H]4CN(C(=O)[C@@]45[NH+]3CCC5)Cc6ccccc6OC C12302679
Cc1ccc(cc1)C2(CCCC2)c3nc(on3)C[NH+]4CCC(CC4)OCc5cccnc5 C12307059
c1ccc(c(c1)C(=O)N2CCCCC2)OC3CC[NH+](CC3)Cc4cccn4c5ccccn5 C12436355
CCN1C(=O)N(C(=O)C12CC[NH+](CC2)[C@H]3CCc4ccccc4C3)CCCc5cccnc5 C14537069
Cc1cccc(c1)n2ccnc2C[NH+]3CCn4c(c(nc4Cc5ccccc5OC)C)C3 C14537532
COCCN1C(=O)N(C(=O)C12CC[NH+](CC2)[C@H]3CCSC3)Cc4cccc5c4cccc5 C14749936
Cc1cc(ccc1C[NH+]2CCC[C@H](C2)C(=O)c3ccc(c(c3)OC)OC)n4cccn4 C14971246
C[NH+](Cc1cnn(c1)c2cccc(c2)OC)[C@@H]3CCC(=O)N(CC3)Cc4ccccc4F C14984174
Cc1c(c(no1)c2ccccc2)C[NH+]3CCN(CC3)Cc4c(onc4c5ccccc5)C C19834940
c1ccc(cc1)Cn2c(nn(c2=S)C[NH+]3CCC[C@H]3c4cccnc4)c5ccco5 C24759044
CN(Cc1ccc(cc1)Cl)C(=O)[C@@H]2CCC[NH+](C2)Cc3nc(no3)c4cccs4 C31058056
CCc1ccc2c(c1)c(cc(=O)o2)C[NH+]3CCN(CC3)Cc4cc(ccc4OC)C=O C33088031
c1ccc2c(c1)ccc(n2)COc3ccc(cc3)C(=O)N4CCN(CC4)c5cccc[nH+]5 C35598363
C=Cc1ccc(cc1)C(=O)N2CCC[C@@H](C2)CCC(=O)N3CCN(CC3)c4cccc[nH+]4 C14976937
CC[NH+](CC)CCCN1[C@H](c2c(=O)c3ccc4ccccc4c3oc2C1=O)c5ccncc5 C38713574
Cc1ccc(cc1)S(=O)(=O)N(Cc2cccnc2)C[C@H]3C=c4cccc(c4=[NH+]C3=O)C C38994272
Cc1ccc2=C[C@H](C(=O)[NH+]=c2c1)CN(Cc3cccnc3)S(=O)(=O)c4ccccc4Cl C39325533
CCCn1c2c(c(n1)C(=O)N3CCSCC3)C[C@@H](CC2)N4CC[NH+](CC4)C5CCCC5 C23354082
COc1ccc(cc1OC)C(=O)[C@@H]2CCC[NH+](C2)C[C@@H]3C=NN=C3c4ccc(cc4)F C39357797
c1cc(cnc1)CN(C[C@H]2CCC[NH+](C2)C3CCCCC3)C(=O)[C@@H]4C5=C(CCC5)N=N4 C39399884
CC[NH+](Cc1ccncc1)Cc2ccc3c(c2)CN(CCO3)C(=O)[C@@H]4CCO[C@@H](C4)C(C)C C39455148
CCOc1ccccc1C(=O)N(C[C@@H]2CCCO2)C[C@H]3C=c4cccc(c4=[NH+]C3=O)C C39712018
c1ccc2=[NH+]CC(=c2c1)C(=O)CSc3ccc(cn3)S(=O)(=O)N4CCCCCC4 C39947410
C[C@H]1C(=c2ccccc2=[NH+]1)C(=O)[C@@H](C)Sc3nnc(o3)[C@@H](C)Oc4ccccc4F C39990911
Cc1ccc(cc1)S(=O)(=O)N2CCC[NH+](CC2)Cc3c(oc(n3)c4cccs4)C C40039197
CCn1c2ccc(cc2nc1C[NH+](C)[C@@H](C)c3ccc(c(c3)F)F)S(=O)(=O)N(C)C C45809465
Cc1c(n(c([nH+]1)SCC(=O)N2CCN(CC2)c3ccc(cc3)OC)C4CCCC4)C C05090333
COC[C@H]1CCC[NH+](C1)Cc2ccc3c(c2)CN(CCO3)Cc4cccn4c5cccnc5 C55118916
CC[NH+](Cc1ccc(s1)Br)Cc2nnc3n2c4ccccc4c(=O)n3C C21584400
C[NH+]1CCCN(CC1)Cn2c(=S)n(c(n2)c3ccccc3OC)CCc4ccccc4 C22038940
CCc1ccccc1n2c(nn(c2=S)C[NH+](C)Cc3ccccc3)N4CCOCC4 C07314633
C[C@H]1CC(=C(N1c2ccc(cc2)F)C)C(=O)COC(=O)C3=c4ccccc4=[NH+]C(=O)C3 C39946161
CCc1ccc(cc1)[C@H]2CN3C(=O)CN(C(=O)[C@@]3([C@@H]4C2=c5ccccc5=[NH+]4)C)CCOC C63374391
c1ccc(cc1)C2=C3[C@H](N(C(=O)[C@@H]3N=N2)CCC4=c5ccccc5=[NH+]C4)c6cccnc6 C63560387
c1ccc2=[NH+]CC(=c2c1)CCN3[C@H](C4=C(N=N[C@@H]4C3=O)c5ccc(cc5)F)c6ccccn6 C63560910
c1ccc2=[NH+]CC(=c2c1)CCN3[C@H](C4=C(N=N[C@H]4C3=O)c5ccc(cc5)F)c6ccccn6 C63560910
C[C@H]1C(=c2ccccc2=[NH+]1)C(=O)[C@@H](C)Sc3nnc(o3)[C@@H](C)Oc4ccc(cc4)F C63824827
c1ccc(c(c1)[C@H]2N(CCS2)C(=O)CSc3nnc(o3)C4=c5ccccc5=[NH+]C4)F C63842372
c1ccc2=[NH+]CC(=c2c1)c3nnc(n3C[C@H]4CCCO4)SCc5ccc(cc5F)C#N C63930863
CS(=O)(=O)[C@H]1N=C[C@@H](N1CC2CCCCC2)CN3CC[C@@H]4C(=c5ccccc5=[NH+]4)C3 C64131631
Cc1ccc(cc1)SCCC(=O)N(CC[NH+](C)C)c2nc3c(cccc3s2)C C05239609
C[NH+](Cc1ccc(cc1)SC)Cc2cc(=O)n3c(csc3n2)c4ccccc4 C06948113
CC[NH+](CC)CCN1[C@H](c2c(=O)c3cc(c(cc3oc2C1=O)C)C)c4ccccc4F C07263644
Cn1c(cc(n1)c2ccc(cc2)OC)[C@H]3C[NH+]4CC[C@H]3C[C@@H]4COCc5ccccc5 C08623220
CN(C)c1nc(c(s1)C[NH+]2CCC[C@@H](C2)C(=O)c3ccccc3SC)Cl C11816391
Cc1cc(c(s1)C)c2c(cn(n2)c3ccccc3F)C[NH+](C)Cc4cn(nc4C)C C11874785
COc1ccc(cc1)c2ncc(cn2)C[NH+]3CCC[C@@H](C3)C(=O)c4ccc(cc4)Cl C11879537
Cc1ccsc1C(=O)[C@@H]2CCC[NH+](C2)Cc3c(n(n(c3=O)c4ccccc4)C)C C12073737
COc1ccccc1CN2C[C@@H]3C[C@H]([NH+]4[C@@]3(C2=O)CCC4)c5ccccc5C(F)(F)F C12588195
Cc1c(nc(o1)c2ccc(cc2)SC)C[NH+](C)Cc3ccc(c4c3cccn4)OC C12746761
CN(Cc1ccc(cc1)C(F)(F)F)c2c3c4c(sc3nc(n2)C[NH+]5CCOCC5)CCC4 C03401372
c1ccc(cc1)CO[C@H]2C[NH+](CC(=O)N(C2)Cc3cccnc3)C4Cc5ccccc5C4 C14541948
CC(C)N1C(=O)C2(CC[NH+](CC2)CC(c3ccccc3)c4ccccc4)N(C1=O)C C14742972
C[C@H](C[NH+]1CCC(CC1)c2nnc(n2C)SCc3ccncc3)c4ccccc4 C14991069
CCC[NH+](Cc1cc2ccc(cc2nc1Cl)C)Cc3nnc(o3)c4cccs4 C17289712
CN(CCc1ccccn1)C(=O)CC[C@@H]2CCC[NH+](C2)Cc3cc4ccccc4s3 C19607591
Cc1c(nc(o1)c2ccc3ccccc3c2)C[NH+]4CCC(CC4)OCc5ccccn5 C19721027
CN1CCN(CC1)C(=O)CC[C@@H]2CCC[NH+](C2)Cc3ccc(cc3)OC4CCCC4 C20537286
COc1ccc(cc1OC)CN2CC[NH+](CC2)Cc3cc4ccccc4nc3Cl C22785705
C[NH+](Cn1c(=S)n(c(n1)c2ccco2)Cc3ccccc3)[C@H]4CCc5c4cccc5 C25452971
CCc1c(sc2c1c(=O)n(c(n2)N3CC[NH+](CC3)Cc4ccccc4Cl)CC)C C34749121
Cn1cc[nH+]c1CN(Cc2cccc(c2)c3ccccc3)C(=O)C4=Cc5ccccc5OC4 C35472327
COc1ccccc1[C@@H]2CN(C[C@@H]2C[NH+]3CCc4ccccc4C3)C(=O)c5ccccc5 C35886499
Cc1ccc(c(n1)C2CC[NH+](CC2)Cc3ccccc3Cl)C(=O)N(C)C4CCCCC4 C35914442
COc1cc(c(cc1C[NH+]2CCN(CC2)c3ccc(cc3)F)Br)OC C01227137
CC[NH+](CC)CCN(c1nc2c(cc(cc2s1)C)C)C(=O)c3c(nc(s3)C)C C36642762
Cc1ccc2=C[C@@H](C(=O)[NH+]=c2c1)CN(Cc3ccc(cc3)F)S(=O)(=O)c4ccccc4F C39325052
Cc1cc2=C[C@H](C(=O)[NH+]=c2cc1C)CN(Cc3cccs3)S(=O)(=O)c4ccccc4 C39325456
Cc1ccc(s1)c2cc3c(c(c2)OC[C@H]4CCCCO4)OCC[NH+](C3)C[C@@H]5C=CC=N5 C39412677
c1cc(n(c1)c2nccs2)C[NH+]3CCC[C@@H](C3)C4=NN=C[C@@H]4c5cc(ccc5F)F C39430046
COc1ccc(cc1)C2=NN=C[C@H]2C[NH+]3CCC[C@@H](C3)C(=O)c4ccccc4SC C39436671
c1ccc(cc1)n2c(nnc2SCC[S@@](=O)c3ccccc3)[NH+]4CCCCC4 C40114302
CCC[NH+](CC(=O)N(C)[C@H]1CCS(=O)(=O)C1)[C@@H](C)c2ccc(c(c2)Cl)Cl C40151433
C[C@@H]1CN(C[C@@H](O1)C)C(=O)[C@H]2CC23CC[NH+](CC3)C/C=C/c4ccc(cc4)N(C)C C42437820
C[C@@H](c1nccs1)[NH+](C)[C@@H]2CCC(=O)N(CC2)Cc3cccc(c3)C(F)(F)F C42942853
Cc1c(sc(n1)c2ccsc2)C(=O)N3CCC[NH+](CC3)Cc4ccc(cc4)OC C45767143
Cc1ccc(s1)CN(CCc2ccccc2)C(=O)[C@@H]3CCC[NH+](C3)Cc4cccnc4 C48374738
c1ccc(cc1)COc2ccc3=[NH+]CC(=c3c2)C(=O)c4ccn5c4CS[C@@H]5c6cccnc6 C52603474
Cc1ccccc1N2CC[NH+](CC2)[C@@H]3CCCN(C3)CC4=Cc5cccc(c5OC4)OC C20472667
c1ccc2c(c1)CC(C2)[NH+]3CCCN(CC3)Cc4nc(no4)Cc5cccc(c5)F C22851980
Cc1ccc2[nH+]c(cc(=O)n2c1)CN3CCN(CC3)C(c4ccccc4)c5ccccc5 C22782802
C[NH+](C)CCN(Cc1ccc(cc1)C#N)C(=O)c2ccc(s2)c3ccc(cc3)F C58967318
Cc1cc(ccc1SCC(=O)N(CC[NH+](C)C)Cc2ccc(cc2)C#N)Br C58967380
CCOc1ccc2ccccc2c1C(=O)N3CCC(CC3)Cn4cc[nH+]c4C(C)C C62129105
c1ccc(cc1)CC[C@@H]2[C@H]3C(=c4ccccc4=[NH+]3)C[C@@H]5N2C(=O)CN(C5=O)Cc6ccccc6 C63139316
c1ccc(cc1)CC[C@H]2[C@@H]3C(=c4ccccc4=[NH+]3)C[C@@H]5N2C(=O)CN(C5=O)Cc6ccc(cc6)F C63139943
COc1ccc(cc1)n2c3ccccc3nc2SCC(=O)C4=c5ccccc5=[NH+]C4 C39948234
c1ccc(cc1)/C=C/2\C(=O)N(C(=N2)SCC(=O)C3=c4ccccc4=[NH+]C3)c5ccc(cc5)F C64056710
CSc1ccc(cc1)C(=O)[C@@H]2CCCN(C2)C(=O)CCC3=c4ccccc4=[NH+]C3 C64158240
COc1ccc(cc1/C=C/C(=O)OCC(=O)C2=c3ccccc3=[NH+]C2)Br C64337909
C[C@]12CC[C@H]3[C@H]([C@@H]1CC[C@@H]2OC(=O)CC[NH+]4CCCCC4)CCC5=CC(=O)CC[C@]35C C04027652
CC[NH+](CC)CCCN(c1nc(cs1)c2ccc(cc2)Cl)C(=O)C3CC3 C04214940
c1ccc(cc1)OCCOCC[NH+]2CCC(CC2)c3nc4ccccc4s3 C09420867
Cc1ccc(cc1)SCCC(=O)N(CC[NH+](C)C)c2nc3c(s2)cccc3SC C10812684
CC(C)(C)C[NH+]1CCC(CC1)Oc2ccc(cc2Cl)C(=O)N3CCSCC3 C11840578
Cc1ccc(cc1)n2cc(c(n2)c3ccc(cc3)F)C[NH+]4CCC(CC4)COC C12073115
CC[NH+](CC)CCSc1ccc(nn1)c2c(nc(s2)c3cccs3)C C10455994
CN(CC1CC[NH+](CC1)CCc2ccc(cc2)OC)C(=O)c3ccc(s3)Cl C12302133
c1cc(sc1C[NH+]2CCC(CC2)CCC(=O)N3CCCC3)[C@@H]4CCCCO4 C12455199
c1ccc(cc1)CN(Cc2ccccc2)C(=O)C[NH+]3CCC[C@@H]3c4nc5ccccc5s4 C13130465
c1ccc(cc1)C(c2ccccc2)c3c4c(on3)CC[NH+](C4)Cc5cccnc5 C12448377
c1cc(ccc1C[NH+]2CCSCC2)OC[C@@H]3CCCN(C3)C(=O)CC4CCCC4 C14999191
c1cc(ccc1C[NH+]2CCSCC2)OC[C@H]3CCCN(C3)C(=O)CC4CCCC4 C14999195
Cc1c(n2ccsc2n1)CN(C)C[C@H]3CCC[NH+](C3)CCc4ccc(cc4)Cl C19217611
CN(CCc1ccccc1)[C@H]2CCC[NH+](C2)Cc3ccc(cc3)C#Cc4cncnc4 C19838089
Cc1ccccc1CC[NH+]2CCC[C@H](C2)CN(C)Cc3cnc(s3)N(C)C C19839410
CCn1c2ccccc2c3c1ccc(c3)CN4CC[NH+](CC4)Cc5cccnc5 C19891585
COc1ccc(cc1OCc2ccccc2)CN3CC[NH+](CC3)C[C@H]4CCC=CC4 C19900072
COc1ccc(cc1)N2CCN(CC2)[C@H]3CCC[NH+](C3)Cc4c(ccc(c4F)F)F C20118053
Cc1c(c(n(n1)C(C)C)C)CN(CCc2ccccc2)C[C@H]3CCC[NH+](C3)C C20598687
Cc1ccc(c(c1)n2cc(c(n2)c3ccccc3)CN(C)C4CC[NH+](CC4)C)C C15078752
Cc1ccc(cc1)c2nnc(o2)[C@@H](C)[NH+]3CCN(CC3)Cc4ccccc4F C22773748
COCc1ccc(cc1)c2ccc(cc2)OC3CC[NH+](CC3)Cc4cccc(c4)C#N C24889384
C[C@@H](C(=O)N(C)Cc1nc2ccccc2s1)[NH+]3CCC[C@@H]3c4cccs4 C26485912
CN(Cc1ccc(cc1)OC)C(=O)[C@@H]2CCC[NH+](C2)Cc3ccccc3Cl C30946073
COc1ccc(cc1)[C@@H]2CCC[NH+]2Cc3csc(n3)COc4ccc(cc4)F C32797230
Cc1ccsc1CN(C2CC[NH+](CC2)Cc3ccccc3)C(=O)COCc4ccccc4 C35687967
CC(C)N(C[C@@H]1C[NH+](C[C@@H]1c2ccccc2OC)Cc3ccsc3)C(=O)C C35918506
CC[NH+](CC)CCn1c2c(c(nc1=O)SCc3ccccc3C)CCCC2 C38786648
CC[NH+](CC)CCn1c2c(c(nc1=O)SCc3ccccc3F)CCCC2 C38786708
CC(C)CCN1CC[C@@H](CCC1=O)N2CC[NH+](CC2)[C@@H]3CCc4ccccc4C3 C23359360
CN(CCc1ccccc1)[C@@H]2CCC[NH+](C2)Cc3ccc(c(c3)COC)OC C23358961
c1ccc(cc1)C[NH+]2CCC[C@H]([C@@]23CC[C@@H](C3)F)S(=O)(=O)Oc4ccccc4 C39512145
c1ccc(cc1)/C=C/C(=O)N(C[C@@H]2CCCO2)CC3CC[NH+](CC3)C4CCCC4 C39519132
CCO[C@@H]1CCC[C@@]2([NH+]1Cc3ccccc3)CCC[C@@H](C2)S(=O)(=O)C(C)C C39521015
CCCCC[n+]1c(csc1Nc2ccc(cc2)OC)c3ccc(cc3)OC C39834649
CCCCC[n+]1c(csc1Nc2ccc(cc2)OCC)c3ccc(cc3)C C39834824
C[C@@H]1CCC[NH+]1CCc2ccc(cc2)C3=CC[C@@H]4[C@H]3CN(C4)C(=O)c5cccnc5 C40896046
C[NH+](Cc1ccoc1)CC(=O)c2cc(sc2Br)Br C50151028
Cc1c([n+](c(s1)Nc2cccc3c2cccc3)CC=C)c4ccc(cc4)OC C50327996
c1ccc(cc1)N2CC[NH+](CC2)C3CCN(CC3)Cc4ccccc4C(F)(F)F C19868361
CC1CC[NH+](CC1)CC(C)(C)CN(Cc2ccc(cc2)OC)Cc3ccncc3 C13570250
Cc1ccc(cc1)CN(Cc2ccncc2)Cc3cn(c4c3cccc4)CC[NH+](C)C C13989394
C[NH+](C)CCN(Cc1ccc(cc1)C#N)C(=O)CCSc2ccc(cc2)F C47010285
CCS(=O)(=O)N(Cc1ccc(c(c1)Cl)Cl)C[C@@H](C(C)C)[NH+](C)C C60066277
c1ccc(cc1)[C@H](C(=O)C2=c3ccccc3=[NH+]C2)Sc4ccc5c(c4)OCCO5 C39946105
CN(Cc1ccccc1)C(=O)[C@H]2C(=c3ccc(cc3=[NH+]2)OC)Sc4ccccc4 C63530810
C[C@H](c1ccc(cc1)S(=O)(=O)C)[NH+](C)CCCOc2cccc(c2)Cl C65533070
CC(C)(CN1C(=O)/C(=C/c2ccc(cc2)OCC=C)/SC1=S)C[NH+](C)C C66145130
COc1cccc(c1OC)c2nc(cs2)C[NH+](Cc3ccccc3F)C4CC4 C32775559
CC(C)CN([C@@H]1CCS(=O)(=O)C1)C(=O)COC(=O)c2ccc(cc2)C3SCCS3 C08876569
CCOc1cc(cc(c1OCc2ccccc2)CC=C)C=C3C(=O)N(C(=S)N(C3=O)C)C C09323253
Cc1ccc2c(c1C)nc(s2)N(Cc3ccccn3)C(=O)CS(=O)(=O)c4ccccc4 C09388478
Cc1cc(c(n1[C@H]2CCS(=O)(=O)C2)C)C(=O)COC(=O)c3ccc(cc3)C4SCCS4 C09791478
CCOc1cc2c(cc1OCC)CN(CC2)C(=O)c3cc(c(c(c3)OC)Br)OC C09990195
CN(Cc1ccsc1)C(=O)CSc2ccc(cn2)S(=O)(=O)N(C)C3CCCCC3 C10199204
Cc1cccc2c1nc(s2)N(Cc3cccnc3)C(=O)CCCS(=O)(=O)c4ccc(cc4)F C10020235
Cc1cc(c(n1[C@H]2CCS(=O)(=O)C2)C)C(=O)COC(=O)/C=C/c3ccc(cc3)Br C10524446
CS(=O)(=O)c1ccc2c(c1)sc(n2)N(Cc3cccnc3)C(=O)/C=C/c4ccccc4 C10528941
CCSc1cccc(c1)C(=O)N(Cc2cccnc2)c3nc4ccc(cc4s3)S(=O)(=O)C C10528995
CCc1cccc2c1nc(s2)N(C[C@@H]3CCCO3)C(=O)CCS(=O)(=O)c4ccc(cc4)F C10881589
Cc1cc(c(n1[C@H]2CCS(=O)(=O)C2)C)C(=O)COC(=O)c3c(ccs3)c4ccccc4 C10985644
Cc1ccc(cc1)S(=O)(=O)CCC(=O)N(C[C@H]2CCCO2)c3nc4ccc(cc4s3)F C11074635
Cc1ncc(c(n1)[C@@H]2CCCN(C2)C(=O)c3cccc(c3)Cn4cccn4)Cc5ccccc5 C12204555
c1cc(cnc1)c2cc3c(c(c2)OCCc4cccs4)OCCN(C3)C(=O)[C@@H]5CCCO5 C12243052
CCCCN([C@@H]1CCS(=O)(=O)C1)C(=O)CSc2c(c(cc(n2)C)C(F)(F)F)C#N C10399519
c1ccc(c(c1)c2nnc(o2)CN(C3CC3)S(=O)(=O)c4ccc(cc4)F)Br C10627844
Cc1ccc(s1)c2csc3c2c(=O)n(cn3)CC(=O)c4cc(n(c4C)C[C@H]5CCCO5)C C09684554
CCCCCOc1ccc(cc1OC)/C=C\2/C(=O)N(C(=S)S2)[C@H]3CCS(=O)(=O)C3 C13426875
CCOc1c(cc(cc1Br)C(=O)N2CCc3cc(c(cc3C2)OC)OC)OC C14790157
CS(=O)(=O)Oc1cccc(c1)CN(Cc2ccco2)C(=O)c3ccccc3Br C04145017
Cc1cc(c(n1c2ccccc2)C)C(=O)CSc3ccc(cn3)S(=O)(=O)N4CCCC4 C17226334
COc1ccc(cc1OC)C2=C3[C@@H](Cc4c2cc(c(c4)OC)OCc5ccccc5)COC3=O C00639914
COc1ccc(cc1)S(=O)(=O)N2CCN(CC2)Cc3ccc(c(c3)Br)OC C19853113
c1cc2c(c(c1)Cl)CCN(C2)Cc3cnc(n3C[C@@H]4CCCO4)S(=O)(=O)CC5CC5 C20451302
CC(C)CN([C@@H]1CCS(=O)(=O)C1)C(=O)CSc2nccn2c3ccccc3C(C)C C22133060
CCOc1ccc(cc1)S(=O)(=O)N2CCN(CC2)Cc3nc(cs3)c4ccc(cc4)F C22605582
CN(Cc1ccc(cc1)SC)C(=O)C2CCN(CC2)S(=O)(=O)c3cccnc3Cl C23394971
CCOc1ccc(cc1S(=O)(=O)N(CC(C)C)[C@@H]2CCS(=O)(=O)C2)Br C23743349
CCCSc1nn(c(=S)s1)CN2CCN(CC2)S(=O)(=O)c3ccc(cc3)F C12868085
c1ccc2c(c1)nc(s2)CN3CCN(CC3)C(=O)c4ccc(cc4)OCc5cscn5 C23968387
Cc1cc(c(n1[C@H]2CCS(=O)(=O)C2)C)C(=O)CSc3nccn3c4ccccc4C(C)C C24094084
Cc1nc2c(cc(s2)c3ccccc3)c(n1)SCC(=O)N(CCC#N)Cc4ccco4 C24536326
COc1cc(c(cc1Br)OC)CN2CCN(CC2)S(=O)(=O)c3cccs3 C24601152
c1ccc2c(c1)nc(s2)CSCC(=O)N3CCN(CC3)S(=O)(=O)c4ccccc4Cl C26685097
CCOc1ccc(cc1OC)CN(C)C(=O)c2cnn(c2C)c3ccc(cc3)Br C31201897
c1ccc(cc1)c2csc(n2)[C@H](C#N)C(=O)CSc3nnc(n3c4ccccc4)C5CC5 C32777091
Cc1c(c(n(c1C(=O)OC)C)C)C(=O)[C@@H](C)N(C(C)C)C(=O)c2cccc(c2)Br C35868419
Cc1ccc2c(c1C)nc(s2)N(Cc3cccnc3)C(=O)CCS(=O)(=O)c4ccccc4 C08601591
COc1ccc(cc1)C2=CC3=NC(=NC(=O)[C@H]3S2)CN(Cc4cccs4)C[C@@H]5CCCO5 C39454493
c1cc(c(c(c1)Cl)CN2CCN(CC2)C(=O)CSc3nncn3CCc4cccs4)F C39537367
Cc1cc(c(n1[C@H]2CCS(=O)(=O)C2)C)C(=O)CSc3nccn3c4cccc(c4C)Cl C45396306
C[C@H]1C[C@@H]1c2ccc(o2)CN(C)C(=O)c3ccc(c(c3)S(=O)(=O)N(C)C)Br C45927553
c1cc(ccc1CCC(=O)N2CCN(CC2)Cc3ccsc3)S(=O)(=O)N4CCCCC4 C58140071
C[C@H](c1nn(c(=S)n1c2ccc(cc2)F)CN(C)Cc3nc4ccccc4s3)N(C)C C23851176
CC(C)N(C)S(=O)(=O)c1cccc(c1)C(=O)N(Cc2ccc(cc2)C#N)CC(F)(F)F C59265091
C[C@H](C(=O)OCC(=O)c1ccc(cc1)Br)N2C(=O)[C@H]3[C@H]4C=C[C@@H]([C@H]3C2=O)[C@@H]5[C@H]4C5 C13941337
CC(C)CN1C[C@@H](CN(CC1=O)Cc2nc(cs2)c3ccccc3)OCc4cccnc4 C14740854
C[C@H](c1ccccc1Cl)SCC(=O)N2CCN(CC2)S(=O)(=O)c3ccccc3C#N C60086620
Cc1cc(c(n1C2CCCC2)C)C(=O)CN3CCN(CC3)S(=O)(=O)c4ccc5c(c4)CCC5 C62694018
CCN([C@H]1CCS(=O)(=O)C1)C(=O)/C=C/c2cn(nc2c3ccccc3)Cc4ccccc4 C08825426
Cc1c(c(on1)C)CSc2c(cccn2)C(=O)N(C)CCOc3ccc(cc3)Br C09245881
CCCn1cc(c(=O)c2c1cc(c(c2)F)N3C[C@@H](C[C@H](C3)C)C)S(=O)(=O)c4ccc(cc4)OC C09119304
c1ccc(cc1)n2cc(c(n2)c3ccc(cc3)Br)/C=C/C(=O)O[C@@H]4CCOC4=O C09465439
Cc1cc(c(n1c2c(n(n(c2=O)c3ccccc3)C)C)C)C(=O)CSc4nc(cs4)C C03353471
Cc1cc2c(cc1C)sc(n2)N(Cc3ccccn3)C(=O)CCS(=O)(=O)c4ccccc4 C09545404
c1ccc(cc1)N2CCN(CC2)C(=O)COC(=O)c3ccccc3CSC4=NCCS4 C09556240
C[C@H](c1nc2ccccc2s1)N(C)C(=O)Cc3ccc(s3)S(=O)(=O)N4CCCC4 C09884966
Cc1ccc2c(c1)sc(n2)N(Cc3ccccn3)C(=O)Cc4ccc(cc4)S(=O)(=O)C C10252892
CSc1cccc2c1nc(s2)N3CCN(CC3)C(=O)CS(=O)(=O)Cc4ccccc4 C10620354
c1cc(ccc1F)S(=O)(=O)CCC(=O)N(C[C@@H]2CCCO2)c3nc4ccc(cc4s3)Cl C11060921
Cc1ccc2c(c1)sc(n2)N(C[C@H]3CCCO3)C(=O)CCCS(=O)(=O)c4ccc(cc4)F C11067676
Cc1cc(c(n1[C@@H]2CCS(=O)(=O)C2)C)C(=O)COC(=O)Cc3ccc(c(c3)Cl)Cl C11119890
Cc1cc(c(n1[C@H]2CCS(=O)(=O)C2)C)C(=O)COC(=O)Cc3ccc(cc3)Br C11445154
CCOC(=O)/C=c\1/n(c(=O)/c(=C/c2ccc(cc2)SC)/s1)CC(=O)N3CCC(CC3)C C12643612
CCOc1cc(cc(c1OC)Br)C(=O)N(C)Cc2ccc(cc2)N3CCOCC3 C12564670
Cc1csc(n1)[C@@H](C#N)C(=O)CSc2nc3c(c(cs3)c4cccs4)c(=O)n2CC=C C09634863
CCCCOc1ccc(cc1OCC)/C=C\2/C(=O)N(C(=S)S2)[C@@H]3CCS(=O)(=O)C3 C13643951
Cc1c(sc2c1c(=O)n(c(n2)SCC(=O)c3ccc(cc3)N4CCCC4=O)CC=C)C C14758073
CS(=O)(=O)Oc1ccc(cc1)CN(Cc2ccco2)C(=O)c3ccccc3Br C16653863
CC(C)CN(C)C(=O)c1cn(cc(c1=O)C(=O)N(C)Cc2cc3ccccc3s2)C4CCCC4 C20270798
CN1C(=O)N(C(=O)C12CCN(CC2)Cc3nc(cs3)c4ccccc4)CCc5ccccc5 C14535927
c1cc2c(c(c1)Cl)CCN(C2)Cc3cnc(n3C[C@H]4CCCO4)S(=O)(=O)CC5CC5 C20451304
CC(C)CN([C@@H]1CCS(=O)(=O)C1)C(=O)CSc2nc3c(n2c4ccccc4)CCCC3 C21122969
c1ccc(cc1)N([C@H]2CS(=O)(=O)C=C2)C(=O)COC(=O)c3ccc(cc3)Br C21469834
c1ccc(cc1)n2c3c(cn2)c(ncn3)SCCS(=O)(=O)c4ccc(cc4)Br C23053504
CC(C)CN([C@H]1CCS(=O)(=O)C1)C(=O)COC(=O)c2ccc(cc2)C3SCCCS3 C23065213
Cc1cc(c(n1[C@@H]2CCS(=O)(=O)C2)C)C(=O)COC(=O)C34C[C@H]5C[C@@H](C3)CC(C5)(C4)Cl C24630233
Cc1cc(c(n1[C@H]2CCS(=O)(=O)C2)C)C(=O)CSc3nccn3c4cccc(c4)Cl C25255428
CN(Cc1ccc(cc1)OCC=C)C(=O)c2cc(ccc2Cl)S(=O)(=O)N3CCCC3 C29338463
COc1ccc(cc1)CCN\2[C@H]3CS(=O)(=O)C[C@H]3S/C2=N\C(=O)CCC4CCCC4 C32501454
C[C@@H](C(=O)C12CC3CC(C1)CC(C3)C2)Sc4nnc(n4CC=C)[C@@H]5CCS(=O)(=O)C5 C32777580
CCN(CC)c1c(c(c(c(=O)n1C)C#N)C)/C=C\2/C(=O)N(C(=S)S2)Cc3ccc(cc3)F C33454371
CCN(CCN1[C@H](S[C@@H](C1=O)C)c2ccsc2)S(=O)(=O)c3cccc4c3nccc4 C35615223
CC(C)N(CC(=O)N(Cc1ccco1)C[C@H]2CCCO2)C(=O)c3cccc(c3)Br C00740940
CCCCn1cc(c(=O)c2c1cc(c(c2)F)N3CCCC3)S(=O)(=O)c4ccc(cc4)OC C08596784
c1ccc(cc1)CN2CCN(CC2)C(=O)[C@@H]3CC=CC[C@@H]3C(=O)N(CCC#N)Cc4ccccc4 C38730966
c1ccc(cc1)CN2CCN(CC2)C(=O)[C@@H]3CC=CC[C@H]3C(=O)N(CCC#N)Cc4ccccc4 C38730974
C[C@@H](C(=O)N1CCC[C@H]1c2ccncc2)SCC3=NC(=O)C4=C(CSC4=N3)c5ccccc5 C38791010
COc1cc(ccc1OCc2ccc(cc2)Cl)/C=N/N3C(=O)[C@H]4[C@@H]5CC[C@H]([C@H]4C3=O)C=C5 C33957736
CN(Cc1ccc(c(c1)OC)OC)CC2=NC(=O)C3=C(CSC3=N2)c4ccc(cc4)Cl C39421572
c1ccc(cc1)c2cnc(n2c3ccccc3)SCC(=O)N([C@@H]4CCS(=O)(=O)C4)C5CC5 C09646593
c1ccc(cc1)N([C@H]2CS(=O)(=O)C=C2)C(=O)COC(=O)c3ccc(s3)Br C39476152
c1ccc(cc1)S(=O)(=O)N2CCN(CC2)C(=O)c3ccccc3SCc4cscn4 C39549205
CCN1C(=O)/C(=C/c2cn(c3c2cc(cc3)Br)CC(=O)OCC)/N(C1=S)C C39556570
CN(CCc1ccc(c(c1)OC)OC)CC2=NC(=O)C3=C(CSC3=N2)c4ccc(cc4)F C39737368
C[C@]12CC[C@](C1(C)C)(CC2=O)C(=O)Oc3ccccc3OC(=O)[C@@]45CC[C@@](C4(C)C)(C(=O)C5)C C39752899
C[C@@H]1CCC2=C3C(=NC(=NC3=O)CN(C)Cc4ccc(c(c4)OC)OC(F)F)S[C@@H]2C1 C40061183
Cc1cc(c(c(n1)SCC(=O)N([C@@H]2CCS(=O)(=O)C2)C3CCCC3)C#N)C(F)(F)F C10399276
C[C@H](C(=O)N(C(C)C)C(C)C)N1CCN(CC1)S(=O)(=O)c2ccc(s2)Br C31585936
Cc1cccc(c1)c2nc(c(o2)C)C[NH+]3CCC(CC3)Oc4ccc(cc4)OC C11700528
C[C@H]1CCCC[NH+]1Cc2cnc(n2Cc3ccccc3F)S(=O)(=O)C(C)C C11936438
Cc1ccc(cc1)n2c(nn(c2=S)C[NH+]3CCC[C@H]3c4ccc(cc4)OC)C C12637557
Cc1ccc(cc1)n2c(nn(c2=S)C[NH+]3CCC[C@@H]3c4ccc(cc4)OC)C C12637563
Cc1cc(c(n1c2ccc(c(c2)C(F)(F)F)Cl)C)C(=O)C[NH+]3C[C@@H](O[C@H](C3)C)C C03208069
CCN1C(=O)C2(CC[NH+](CC2)Cc3ccsc3)N(C1=O)CCc4ccccc4 C14533405
CCN1C(=O)C2(CC[NH+](CC2)C3Cc4ccccc4C3)N(C1=O)CCc5ccccc5 C14749378
CC1([C@H]2CC=C([C@@H]1C2)C[NH+]3CCC4(CC3)C(=O)N(C(=O)N4C)CCc5ccccc5)C C14749982
CC(C)N1C(=O)C2(CC[NH+](CC2)[C@@H]3CCSC3)N(C1=O)CCc4ccccc4 C14755151
COc1ccc(cc1)CN2C(=O)C[C@@H](C2=O)[NH+]3CCC(CC3)c4ccc(cc4)F C18220172
Cc1ccc2c(c1)c(=O)cc(n2C[C@@H]3CCC[NH+]3Cc4cn(nc4C)C)C(F)(F)F C19219871
C[C@@H]1CCCN(C1)c2ncc(cn2)CN(Cc3ccccc3)C4CC[NH+](CC4)C C19715680
CCOc1ccc2c(c1)c(cc(=O)o2)C[NH+]3CCN(CC3)Cc4ccccc4C C20177609
C[C@H]1CCN(c2ccccc2S1)C(=O)C[NH+](C)Cc3ccc(c(c3)OC)OC C21472270
Cc1ccc(cc1)c2nnc(o2)[C@@H](C)[NH+]3CCN(CC3)Cc4ccc(cc4)Cl C22777240
c1ccc2c(c1)nc(s2)CN3CC[NH+](CC3)Cc4coc(n4)c5cccs5 C22799671
C[NH+](Cc1cc(ccc1OC)Br)Cc2cc(=O)n3cc(ccc3n2)Cl C24799166
Cn1c(nn(c1=S)C[NH+](C)C(c2ccccc2)c3ccccc3)c4cccnc4 C25150360
c1ccc(cc1)C[NH+]2CCN(CC2)c3ccc(cc3)[C@@H]4CC(=NO4)c5ccncc5 C28961985
Cc1cc(on1)C[NH+]2CCN(CC2)Cc3csc(n3)Cc4ccc(cc4)Cl C29710772
C[C@@H](c1nnc(o1)c2cccs2)[NH+]3CCN(CC3)Cc4ccc(cc4Cl)F C30154632
C[NH+](Cc1ccccc1N2CCCCC2)Cc3cc(=O)n4cc(ccc4n3)Cl C32806094
c1cc(oc1)C[NH+]2CCC(CC2)N(c3ccc(cc3)F)C(=O)c4ccc(cc4)F C34682559
CCN1CCN(CC1)C(=O)C[C@H](c2ccccc2C)c3c[nH+]c4n3C[C@@H](CC4)C C34905042
COc1cccc(c1)C[NH+]2CCCn3cccc3[C@@H]2c4cc(ccc4OC)OC C35791058
COc1ccccc1[C@H]2CN(C[C@H]2C[NH+]3CCc4ccccc4C3)C(=O)c5ccco5 C35886497
Cc1ccc(c(n1)C2CC[NH+](CC2)Cc3ccc(cc3)OC)C(=O)N4CC[C@H]5CCCC[C@@H]5C4 C35913294
CCC[C@]12C[NH+]3C[C@](C1=O)(CN(C2)[C@@H]3C4=CN([C@@H]5[C@@H]4C=CC=C5)Cc6ccccc6)C C35993589
COc1cc(cc(c1OC)OC)[C@H]2c3cccn3CCC[NH+]2Cc4ccsc4 C37523245
COC1CC[NH+](CC1)Cc2cn(nc2c3cc4ccccc4o3)Cc5ccccc5 C12466390
c1cc(ccc1Cn2c(nnn2)[C@H](c3ccc(cc3)Cl)[NH+]4CCSCC4)F C04230518
Cc1ccc(cc1)Nc2[n+](c(cs2)c3ccc(cc3)OC)CCC4=CN=C5C4=CCC=C5 C39330772
COc1ccc(cc1)c2ncc(cn2)C[NH+]3CCC[C@H](C3)N4CCc5ccccc5C4 C23361358
c1ccc(cc1)C[NH+]2C[C@H](C[C@@]23CC[C@@H](C3)Cl)S(=O)(=O)Oc4ccccc4 C39503281
CCn1c(nnc1S[C@@H]2C(=c3cc(ccc3=[NH+]C2=O)Cl)c4ccccc4)C5CC5 C39969573
Cc1c(n(c([nH+]1)SCc2coc(n2)c3ccc(cc3)Cl)C[C@@H]4CCCO4)C C45545773
c1ccc(cc1)c2ccc(cc2)CN3CCN(CC3)Cc4cc(=O)n5ccsc5[nH+]4 C22926483
c1cc(ccc1C(c2ccc(cc2)F)N3CCN(CC3)Cc4cc(=O)n5ccsc5[nH+]4)F C23291963
C[NH+](Cc1cn(nc1c2ccccc2)c3ccccc3)Cc4c(snn4)Cl C28728486
CCCn1c(nn(c1=S)C[NH+]2CCc3c(ccs3)[C@@H]2CC)c4ccncc4 C52583795
Cn1ccnc1COc2ccc(cc2)C[NH+]3CCC[C@@H]3c4nc5ccccc5s4 C54152780
CCN(c1ccc(cc1)OCC)C(=O)[C@H]2C=C3C(=c4cc(ccc4=[NH+]C3=O)C)S2 C63494242
CCN(CC)c1ccc(cc1)N2C(=O)/C(=C\C3=c4ccccc4=[NH+]C3)/SC2=S C63867184
COc1cccc(c1OC)[C@@H]2[C@@H]3C(=c4ccccc4=[NH+]3)CCN2Cc5cccnc5 C64040677
COc1cccc(c1OC)[C@@H]2[C@H]3C(=c4ccccc4=[NH+]3)CCN2Cc5cccnc5 C64040679
COc1cccc(c1OC)[C@H]2[C@@H]3C(=c4ccccc4=[NH+]3)CCN2Cc5ccccn5 C64045385
c1ccc2c(c1)nc(o2)[C@H]3CCC[NH+](C3)CC(=O)N(Cc4ccsc4)C5CC5 C66421066
CCS(=O)(=O)N(C)C1CC[NH+](CC1)Cc2ccc(cc2)c3ccccc3C#N C66878492
CCN(C1CC[NH+](CC1)Cc2ccc(cc2)c3ccccc3C#N)S(=O)(=O)C C66882531
C[NH+](C)[C@H]1CCCN(C1)C(=O)c2ccccc2SCc3cn4ccccc4n3 C67045005
C[C@]12CC[C@H]3[C@@H]([C@@H]1CC[C@@H]2OC(=O)CC[NH+]4CCCCC4)CCC5=CC(=O)CC[C@@]35C C06200149
c1ccc2c(c1)nc(s2)C3CC[NH+](CC3)Cc4coc(n4)c5cccs5 C07987516
c1ccc(c(c1)C[NH+]2CCN(CC2)/N=C/c3ccc(s3)Br)Cl C01475156
C[C@@H](c1ccc(cc1)F)Sc2nnc(n2c3ccc(cc3)F)C[NH+]4CCCCC4 C09880589
Cc1ccccc1CN2C[C@@H]3C[C@H]([NH+]4[C@@]3(C2=O)CCC4)c5ccccc5OCC=C C11816899
C[C@@H](CSC)[NH+]1CCC(CC1)[C@@H](Cc2ccccc2F)N(C)C(=O)c3ccsc3 C11839966
COc1ccccc1CN2C[C@@H]3C[C@H]([NH+]4[C@@]3(C2=O)CCC4)c5c(cccc5F)F C12438338
Cc1ccc(s1)c2nc(c(o2)C)C[NH+]3CCC[C@@H]3c4nc5ccccc5s4 C12455396
CN([C@H]1CCC[NH+](C1)C2Cc3ccccc3C2)C(=O)c4csc(n4)SC C12585968
COc1ccc(cc1OC)C(=O)[C@H]2CCC[NH+](C2)C3C4CC5CC(C4)CC3C5 C12595796
Cc1cc(ccc1C(=O)[C@@H]2CCC[NH+](C2)Cc3c(nc4n3ccs4)C)Cl C12317137
Cc1c(nc(o1)c2cccc(c2)Cl)C[NH+]3CCN(CC3)Cc4cccs4 C19839478
C[C@@H]1C[C@H](CC(C1)(C)C)OC[C@H](C[NH+]2CCN(CC2)Cc3ccccc3)S C19901449
c1ccc(cc1)c2csc(n2)CN3CCC[C@@H](C3)[NH+]4CCc5ccccc5C4 C20536431
Cc1ccccc1CN(c2cc(cc(c2)C)C)C3=[NH+][C@H]4CS(=O)(=O)C[C@H]4S3 C20867333
Cc1ccc(cc1)n2cc[nH+]c2N3CCN(CC3)Cc4cccc5c4cccc5 C13694566
Cc1cc(cc(c1)N(Cc2ccc(cc2Cl)F)C3=[NH+][C@@H]4CS(=O)(=O)C[C@@H]4S3)C C21167081
C[C@@H]1C[C@@H](CC(C1)(C)C)OC[C@@H](C[NH+]2CCN(CC2)Cc3ccccc3)S C22457096
CCc1c(sc2c1c(ncn2)N3CC[NH+](CC3)Cc4ccc(cc4)Cl)C C34760488
Cc1cc(c(cc1Br)C)SCC(=O)OCC(=O)C2=[NH+]C=CC2 C39164066
COc1ccccc1/C=C/C[NH+]2CCC[C@@H](C2)[C@@H]3C(=CN=N3)c4ccc(cc4)F C39405710
c1ccc(cc1)C[NH+]2C[C@@H](C[C@@]23CC[C@@H](C3)S(=O)(=O)c4ccccc4)Br C39503152
c1ccc(cc1)C[NH+]2CCC[C@H]([C@@]23CC[C@@H](C3)S(=O)(=O)Oc4ccccc4)F C39513690
CCc1cccc2=C(C[NH+]=c12)/C=C/3\C(=O)N(C(=O)S3)Cc4c(cccc4Cl)F C39934671
CC(C)[C@@]12CCN3C[C@@](C1=O)(C[NH+](C2)[C@@H]3c4cn(c5c4cccc5)Cc6ccccc6)C C39951369
C[NH+](C)CC1CCN(CC1)S(=O)(=O)c2ccc(cc2Cl)Br C40692219
C[NH+](C[C@H]1CCCO1)CC(=O)c2cc(sc2Br)Br C42464859
COc1ccccc1CN2C[C@H]3C[C@H]([NH+]4[C@]3(C2=O)CCC4)c5ccccc5Cl C43609821
c1ccc2c(c1)cc(s2)C[NH+]3CC[C@@H]4[C@H](C3)CCC(=O)N4Cc5cccnc5 C43619391
c1cc(c(c(c1)F)F)/C=C/C(=O)N2CCC[C@@H]3[C@@H]2CC[NH+](C3)Cc4ccsc4 C43631754
C[C@H](c1ccccc1OC)[NH+](C)Cc2cc3c(cc2Br)OCCO3 C46865943
C[NH+](Cc1cc(ccc1OC)Br)Cn2cc(cn2)Br C49319897
CC[NH+](Cc1ccco1)CC(=O)c2cc(sc2Br)Br C50153904
Cc1ccccc1[C@H]2CCC[NH+]2Cc3nnc(o3)c4ccccc4Br C52212085
C[NH+](CCc1ccccc1)[C@H]2CCCN(C2)C3CCN(CC3)Cc4ccccc4 C20204979
c1ccc(c(c1)[C@@H]2CCC[NH+]2CC(=O)N(CCC#N)c3ccccc3F)Cl C57992794
c1ccc(c(c1)C#N)Sc2ccccc2C(=O)N3CCC[C@@H](C3)[NH+]4CCCC4 C58920232
CC[NH+](Cc1ccccc1C)Cc2nc(no2)c3cc(cs3)Br C59833650
Cn1cc[nH+]c1CN(C)C(=O)/C=C/c2cc(cc(c2)C(F)(F)F)C(F)(F)F C61513056
c1ccc(c(c1)C(=O)N2CCC[NH+](CC2)C3CC3)SCc4ccc(cc4)C#N C61605710
C[NH+](C)C[C@H]1CCCN1CC(=O)c2cc(sc2Br)Br C61645778
Cc1ccc2=[NH+]C(=O)C3=C[C@H](SC3=c2c1)C(=O)N(Cc4ccccc4)C(C)C C63494472
Cc1c(c(ccc1[C@H]2[C@@H]3C(=c4ccccc4=[NH+]3)CCN2Cc5nccs5)OC)C C64044162
COc1ccc(c(c1)F)[C@@H]2[C@H]3C(=c4ccccc4=[NH+]3)CCN2Cc5cccnc5 C64157787
Cc1cc(ccc1OC)[C@H]2[C@@H]3C(=c4ccccc4=[NH+]3)CCN2Cc5nccs5 C64636623
COc1ccc(c(c1)F)[C@@H]2[C@H]3C(=c4ccccc4=[NH+]3)CCN2Cc5nccs5 C64650986
C[C@@H]1CN(CCO1)C2CC[NH+](CC2)Cc3csc(n3)c4ccc(cc4)Cl C66561526
c1ccc(cc1)C2=CC[NH+](CC2)Cc3nnc(o3)c4ccccc4Br C07592773
c1ccc(cc1)C[NH+]2CCC[C@H]2[C@@H]3CCCN3c4ncc(cn4)Br C67371084
CC1CCN(CC1)C(=O)C2CC[NH+](CC2)[C@@H](C)c3ccc(cc3)OC(F)F C67457892
c1cc(ccc1c2csc(n2)N(C[C@@H]3CCCO3)C(=O)CCl)Br C03886695
C[S@@](=O)c1ccccc1CSc2ncc(c(n2)c3ccncc3)c4ccc(cc4)F C03974234
c1ccc(cc1)CN2[C@H](SCC2=O)c3cn(nc3c4ccccc4)c5ccccc5 C00628004
CCOc1cc(cc(c1OCC)I)C=C2C(=O)c3ccccc3C2=O C01146476
CCOc1cc(cc(c1OCC#C)Br)C=C2C(=O)c3ccccc3C2=O C02980588
C[C@H]1Cc2cc(ccc2O1)/C=C\3/C(=O)N(C(=S)S3)CCc4ccc(cc4)OC C02225708
CC(C)OC(=O)[C@@H]1CS[C@@H](N1C(=O)c2ccc(cc2)Br)C(C)(C)C C00745118
CN(C)P(=NC(=S)N1CCCCCC1)(C23CC4CC(C2)CC(C4)C3)N(C)C C05445410
CCN(CC)c1ccc(cc1)/C=C\2/C(=O)N(C(=S)S2)c3ccc(cc3)OCC C02770515
CN(Cc1ccccc1)S(=O)(=O)c2ccc(cc2)/N=C/c3ccc(cc3)SC C06125902
CN1C(=O)/C(=C\c2cccc(c2)OCCCOc3ccc(cc3)Cl)/SC1=S C06578280
Cc1c(sc2c1c(ncn2)SCC(=O)N(C)Cc3c(cccc3Cl)F)C C06602158
c1ccc(cc1)S(=O)(=O)/C(=C/c2ccc(cc2)OCc3cc(cc(c3)F)F)/C#N C01046728
Cc1ccc(cc1I)/N=C/c2cc(c(c(c2)OC)OC)OC C01234435
CC[C@@H](C)N1C(=O)/C(=C/c2cn(nc2c3ccccc3)c4ccccc4)/SC1=S C02369314
C#CCN1C(=O)/C(=C/c2ccccc2OCc3ccc(c(c3)Cl)Cl)/SC1=O C00979935
c1ccc(cc1)SCCC(=O)N(Cc2cccnc2)c3nc4c(s3)cccc4Cl C09242243
c1cc(ccc1c2csc(n2)N(C[C@H]3CCCO3)C(=O)C4CCC4)Br C09256854
Cc1cc2c(cc1C)sc(n2)N(Cc3cccnc3)C(=O)CCSc4ccccc4 C09323476
CN(Cc1ccccc1)C(=O)COC(=O)c2cc(c(s2)Br)Br C03343048
Cc1ccc(cc1)SCCC(=O)N(Cc2cccnc2)c3nc4ccc(cc4s3)C C09545520
CCOc1cc(cc(c1OCc2ccc(cc2)F)Cl)/C=C\3/C(=O)N(C(=S)S3)C C09762092
Cc1cccc2c1nc(s2)N(C[C@@H]3CCCO3)C(=O)CCSc4ccccc4 C10888649
CCOc1ccc(cc1)CC(=O)N2CCN=C2SCc3ccc(cc3)Br C11757693
Cc1ccsc1CN(C[C@H]2CCCO2)C(=O)C3=C(SCCO3)c4ccccc4 C12389421
c1ccc(c(c1)COc2ccccc2/C=C\3/C(=O)N(C(=S)S3)Cc4cccnc4)F C15010841
c1ccc(c(c1)/C=C\2/C(=O)N(C(=S)S2)Cc3cccnc3)OCc4cccc(c4)F C15010884
CCOc1cc(cc(c1OC(=O)c2ccccc2F)I)C=O C01162908
CCS(=O)(=O)N1CCc2c1ccc(c2)C(=O)CSc3ccccc3Br C16360651
C[C@H]1C(=Cc2ccccc2O1)/C=C\3/C(=O)N(C(=S)S3)CCc4ccc(cc4)OC C16733492
CN1C(=O)/C(=C\c2ccc(c(c2)OC)OCc3c(cccc3Cl)Cl)/SC1=S C19799191
C[C@H](C(=O)C)Sc1nc2c(c(cs2)c3cccs3)c(=O)n1c4ccccc4 C22858795
CN(C)c1ccc(cc1)/C=C/C=C\2/C(=O)N(C(=S)S2)Cc3ccc(cc3)OC C32109973
CN(Cc1ccc(cc1)OC)S(=O)(=O)c2cc(ccc2Br)Br C32794602
COc1ccc(c(c1)OC)/C=C\2/C(=O)N(C(=S)S2)CCc3ccc(cc3)Cl C01041412
Cc1cccc(n1)CN([C@@H](C)c2ccccc2)S(=O)(=O)c3ccc(cc3)Br C34947735
Cc1cc(ccc1Br)n2c(cc(c2C)C(=O)CSc3nncs3)C C23459536
c1ccc(c(c1)CC(=O)N(Cc2cccnc2)c3nc4c(cccc4s3)F)Cl C36676148
COc1ccc2c(c1)S[C@H](CCN2CC3N=CC=N3)c4ccccc4C(F)(F)F C39518985
c1ccc2c(c1)cccc2CC(=O)N(Cc3c(cccc3Cl)F)[C@H]4CCS(=O)(=O)C4 C39915487
c1ccc(c(c1)COc2cccc(c2)/C=C\3/C(=O)N(C(=S)S3)Cc4ccco4)F C40006377
CCOC(=O)c1ccc(cc1)N2C(=O)/C(=C/c3cccc(c3)Br)/SC2=S C40867627
Cc1ccc(cc1)SCC(=O)N2CCC(CC2)Oc3nc4c(cccc4s3)C C49431953
c1cc2c(cc1COCC(=O)c3cc(sc3Br)Br)OCO2 C50159837
COc1ccc(cc1S(=O)(=O)Oc2ccc(cc2)C3SCCS3)Br C16085671
CN(C)S(=O)(=O)c1ccc(cc1)OCCSc2ccc(cc2)Br C58370898
C[C@@H](c1cccnc1)Sc2nc3c(c(cs3)c4cccs4)c(=O)n2CC=C C59324850
Cc1cccc(c1)COc2ccc(cc2I)/C=C(/C#N)\C(=O)N(C)C C59334181
CN(C)C(=O)/C(=C\c1ccc(c(c1)CC=C)OCc2ccc(cc2)Br)/C#N C59334757
c1ccc(cc1)CCN(Cc2ccccn2)S(=O)(=O)c3ccccc3Br C61974408
C[C@H]1CCC[C@]2(C1=C[C@H]3[C@@H](C2)OC(=O)[C@@H]3C[NH+]4CCN(CC4)c5ccccc5OC)C C03999150
CC1=CCC[C@]2(C1=C[C@H]3[C@@H](C2)OC(=O)[C@@H]3C[NH+]4CCN(CC4)c5cccc(c5)OC)C C03999805
Cc1c(cc(o1)c2ccccc2)C(=O)N3CCN(CC3)c4c(ccc[nH+]4)C(F)(F)F C04390804
CSc1nc(sn1)SCC(=O)N2CC[NH+](CC2)C34CC5CC(C3)CC(C5)C4 C04720665
C[NH+]1CCN(CC1)C2=NC(=O)/C(=C/c3cn(c4c3cccc4)Cc5ccccc5)/S2 C04748201
CN(C)c1ccc(cc1)C[NH+]2C[C@@H]3C[C@H](C2)c4ccc(c(=O)n4C3)c5cccc(c5)C#N C05396862
CC1=C2C[C@H]3[C@@H](C[C@@]2(CCC1)C)OC(=O)[C@@H]3C[NH+]4CCN(CC4)c5cccc(c5)OC C06349519
COc1ccc(cc1C[NH+]2CCN(CC2)c3c4c5c(sc4ncn3)CCCC5)F C04264078
c1cc(ccc1[C@@H](C#N)[NH+]2CCN(CC2)S(=O)(=O)c3ccc(cc3Cl)Br)F C09217240
Cc1c(sc2c1c(nc(n2)C[NH+]3CCOCC3)Oc4cccc(c4)Br)C C03343987
c1ccc(cc1)CN2CCSc3c2cc(cc3)C(=O)N4CCN(CC4)c5cccc[nH+]5 C09962452
c1cc(ccc1CSc2nnc(n2c3ccc(cc3)F)C[NH+]4CCCCC4)C#N C09881756
Cc1cnc(c(n1)c2cc3c(c(c2)OC)OCC[NH+](C3)Cc4cc5ccccc5s4)C C11870953
C=CCOc1cccc(c1)C(=O)N2CCC[C@H](C2)[NH+]3CCN(CC3)c4ccccc4 C11873472
c1ccc(c(c1)CC[NH+]2CC(=O)N([C@@H]3[C@@H]2CS(=O)(=O)C3)c4ccc(cc4)Br)F C12000305
c1ccc(cc1)S(=O)(=O)c2ccc(cc2)C(=O)N3CC[NH+](CC3)C45CC6CC(C4)CC(C6)C5 C12376843
C[C@H]1CCC[C@]2(C1=C[C@H]3[C@@H](C2)OC(=O)[C@H]3C[NH+]4CCN(CC4)c5ccc(cc5)OC)C C12656952
c1ccc(cc1)c2c(n3ccsc3n2)C[NH+]4CCC[C@@H]4c5ccc6c(c5)OCCO6 C12551841
c1ccnc(c1)c2ccc(cc2)C[NH+]3C[C@@H]4C[C@H](C3)c5ccc(c(=O)n5C4)c6cccc(c6)C#N C05396856
C[C@H]1CCC[C@H]([NH+]1Cc2cnc(n2Cc3ccccc3F)S(=O)(=O)C(C)C)C C12307231
CCN1C(=O)N(C(=O)C12CC[NH+](CC2)C[C@H]3CCC=CC3)C4Cc5ccccc5C4 C14541439
Cc1ccc2c(cccc2n1)c3cc4c(n(c3=O)CC5CC5)CC[NH+](C4)[C@H](C)CSC C14744475
COc1ccc(cc1)S[C@H]2C[C@H]([NH+](C2)C3C4CC5CC(C4)CC3C5)C(=O)N6CCOCC6 C14969129
COc1ccc(cc1)C[NH+]2CC[C@H]3CC(=O)N(CC[C@H]3C2)Cc4ccc(cc4)OC C15673103
COc1ccc(cc1)N2C(=O)C[C@@H](C2=O)[NH+]3CCC(CC3)CCc4ccccc4F C18218013
Cc1c(sc2c1c(=O)n(cn2)C[NH+]3CCN(CC3)C(c4ccccc4)c5ccccc5)C C22038486
COc1cccc(c1)c2c(cn(n2)c3ccccc3)CN4CCC(CC4)[NH+]5CCCC5 C23366919
C[C@@H](c1ccccc1Cl)N2CC[NH+](CC2)Cc3nnc(o3)c4ccc(cc4)Cl C29685397
c1cc2c(cc1Br)cc(c(=O)o2)C(=O)OC[C@H]3CCC[NH+]4[C@@H]3CCCC4 C01436962
Cc1ccccc1Nc2[n+](c(cs2)c3ccc(cc3)Cl)CCc4ccc(c(c4)OC)OC C35048196
COCC[NH+]1CCN(CC1)c2c3c4c(sc3nc(n2)C5CCCCC5)CCCC4 C35552791
Cc1ccc(c(n1)C2CC[NH+](CC2)Cc3ccc(cc3)OC)C(=O)N4CC[C@@H]5CCCC[C@H]5C4 C35913295
COc1ccc(c(c1OC)OC)[C@@H]2c3cccn3CCC[NH+]2Cc4ccc(cc4)F C36348530
c1ccc(c(c1)COc2ccc(cc2)[C@H]3CC(=O)OC4=c5ccccc5=[NH+]C(=O)[C@@H]34)F C39218204
c1ccc(c(c1)COc2ccc(cc2)[C@H]3CC(=O)OC4=c5ccccc5=[NH+]C(=O)[C@H]34)Cl C39223233
c1ccc2=[NH+]C(=O)[C@H]3[C@H](CC(=O)OC3=c2c1)c4ccc(cc4)OCc5cccc(c5)F C39224059
COc1ccc(cc1F)C2=NN=C[C@H]2CN3CC[NH+](CC3)[C@@H]4CCc5ccccc5C4 C39430759
COc1ccc(c(c1)OC)C[NH+]2CCC[C@@H](C2)C3=NN=C[C@@H]3c4c(cccc4F)F C39460884
c1ccc(cc1)CCN2C[C@H]3C[C@H]([NH+]4[C@]3(C2=O)CCC4)c5nc(cs5)c6ccccc6 C43630938
c1ccc(cc1)[C@@H]2C(=c3ccccc3=[NH+]2)CC(=O)N(Cc4ccncc4)C5CCCC5 C52618602
CN1C[C@@H](Oc2c1cccc2OC)CN3CCC(=CC3)C4=c5cc(ccc5=[NH+]C4)F C52627442
C=C(CSc1nnc(n1Cc2ccccc2)C[NH+]3CCCCC3)Br C59926463
CC1CCN(CC1)C(=O)Cc2csc(n2)c3ccc(cc3)CN4CC[NH+](CC4)C C62045683
Cc1ccccc1[C@H]2[C@@H]3C(=c4ccccc4=[NH+]3)C[C@@H]5N2C(=O)CN(C5=O)CCc6ccccc6F C63140410
Cc1ccccc1[C@H]2[C@H]3C(=c4ccccc4=[NH+]3)C[C@@H]5N2C(=O)CN(C5=O)CCc6ccc(cc6)F C63140782
COc1ccc(cc1/C=N/N2[C@@H](N=[NH+]C2=S)c3ccc(cc3)F)Br C38990334
COc1cccc(c1OC)[C@@H]2[C@H]3C(=c4ccccc4=[NH+]3)CCN2Cc5nccs5 C64007299
c1ccc(c(c1)[C@@H]2[C@@H]3C(=c4ccccc4=[NH+]3)CCN2Cc5cccn5c6ncccn6)F C64093687
COc1ccc(cc1/C=N/N2[C@@H](N=[NH+]C2=S)c3ccccc3F)Br C39012378
CCC(CC)C(=O)N1CCN(CC1)C(=O)[C@H]2C=c3cc(ccc3=[NH+]2)Br C64520743
c1ccc(cc1)Cc2c(=O)n(c([n+](c2O)c3ccccc3)c4ccccc4)c5ccccc5 C03958141
C[NH+](C)CC#Cc1ccc(s1)c2ccn(n2)S(=O)(=O)c3ccc(cc3)Cl C04363052
C[C@H](c1nc2ccccc2s1)N(C)C(=O)C[NH+]3CCc4c(ccs4)[C@@H]3C5CC5 C07880302
COc1ccc2c3c(c4cc(c(cc4c2c1OC)OC)OC)C[C@H]5CCC[NH+]5C3 C00900098
Cc1c(sc2c1C[NH+](CN2C(=O)c3ccc(cc3)OC)Cc4ccccn4)C C00938003
CC1=C2C[C@H]3[C@@H](C[C@]2(CCC1)C)OC(=O)[C@H]3C[NH+]4CCN(CC4)c5ccccc5OC C12660502
c1ccc(cc1)S(=O)(=O)N2CC[NH+](CC2)Cc3c4ccccc4c5ccccc5n3 C08165093
CCCN1c2ccccc2[C@@]3(C1=O)[NH+]4C[C@]5(CN3C[C@@](C4)(C5=O)C(C)C)C(C)C C19320225
c1ccc(cc1)/C(=N/N=C/c2ccccc2Br)/C34C[NH+]5CN(C3)CN(C4)C5 C19321353
c1ccc2c(c1)CCN(C2)[C@H]3CCC[NH+](C3)Cc4ccc(cc4)Oc5ncccn5 C20513814
CC[NH+]1CCN(CC1)c2ncc3c(n2)CCN(C3)Cc4ccc(cc4)Br C15779403
Cc1nc(cs1)C[NH+]2CCN(CC2)c3c4c(csc4ncn3)c5ccc(cc5)Cl C22225748
C[C@H](C(=O)N1CCc2ccccc2C1)[NH+]3CCN(CC3)Cc4nc5ccccc5s4 C22780310
Cc1cc[nH+]c(c1)N2CCN(CC2)CCc3c(n4c5c3cc(cc5CCC4)OC)C C13740420
Cc1c(sc(n1)c2cc(c(s2)C)S(=O)(=O)N3CC[NH+](CC3)C4CCCCC4)C C33290052
CCn1c(=O)c2c(c(sc2nc1N3CC[NH+](CC3)Cc4ccc(cc4C)C)C)C C34748498
c1ccc(cc1)[C@@H](C(=O)N2CCC(CC2)[NH+]3CCC(CC3)C(=O)N4CCCCC4)Cl C35958856
c1cc(ccc1c2csc([n+]2Cc3ccc4c(c3)OCO4)Nc5ccc(cc5)F)Cl C36062159
Cn1c[nH+]cc1[C@H](c2ccc(cc2)C#N)N3CCC(=C(C3)c4cccc5c4cccc5)C#N C13489039
c1cc(cc(c1)Cl)CN2C[C@@H]3C[C@H]([NH+]4[C@@]3(C2=O)CCC4)c5cccn5c6cccnc6 C13595306
CC(=O)[C@@H]1[C@@H](C[C@H]2[C@]1(C(=O)C[C@@H]3[C@@H]2CC[C@@H]4[C@@]3(CC[C@@H](C4)OC(=O)C)C)C)[NH+]5CC5 C03954271
CCOc1cc(ccc1OC)[C@@H]2C[C@H]3CN(C(=O)[C@@]34[NH+]2CCC4)c5ccccc5 C11873671
Cc1ccccc1CN2C[C@@H]3C[C@H]([NH+]4[C@@]3(C2=O)CCC4)c5cn(nc5c6ccccc6)C C11873657
c1ccc(cc1)COc2ccc(cc2)[C@H]3CC(=O)OC4=c5ccccc5=[NH+]C(=O)[C@@H]34 C39223222
Cn1cc[nH+]c1[C@@H]2CCCCN2C[C@@H]3C=NN=C3c4ccc(cc4)c5ccccc5 C39558071
c1cc(ccc1c2cc3c(s2)c(=O)n(cn3)CC(=O)C4=[NH+]C=CC4)Br C39698960
CN([C@H]1C(=c2ccccc2=[NH+]C1=O)c3ccccc3)S(=O)(=O)c4cccs4 C39947389
COc1ccccc1CN2C[C@H]3C[C@H]([NH+]4[C@]3(C2=O)CCC4)c5ccccc5OC C43620246
C[C@@]12CCC[C@]3([C@H]1C[C@H]4[C@@H](C2)OC(=O)[C@@H]4C[NH+]5CCC(CC5)Cc6ccccc6)CO3 C43746347
C[C@@]12CCCC(=C)[C@H]1C[C@H]3[C@@H](C2)OC(=O)[C@@H]3C[NH+]4CCC(CC4)C(=O)c5ccccc5 C43746499
C[C@@]12CCCC(=C)[C@@H]1C[C@H]3[C@@H](C2)OC(=O)[C@@H]3C[NH+]4CCc5cc(c(cc5C4)OC)OC C43746535
Cc1csc2n1c(=O)cc([nH+]2)CN3CCN(CC3)Cc4ccc(s4)Cl C22877427
CC[NH+]1CCN(CC1)c2c3c(c(sc3nc(n2)C)C)c4ccc(cc4)OCC C49752872
c1cc(c(cc1Cl)Cl)CN2CCN(CC2)Cc3cc(=O)n4ccsc4[nH+]3 C23095807
c1ccc2c(c1)CC(C2)N3CCC[C@@H](C3)[NH+]4CCN(CC4)Cc5ccc6c(c5)OCO6 C20778825
Cc1ccc2cc3c(nc2c1C)OCC[NH+](C3)CCc4ccc(c(c4)OC)OC C57718904
c1ccc(c(c1)C[NH+]2CCC(CC2)c3nc(no3)c4ccccn4)Br C60367055
Cc1ccc(cc1Cl)n2c(c(cn2)C(=O)N3CC[C@@H](C3)[NH+]4CCCC4)C5CC5 C60374030
Cn1cc[nH+]c1CN(C)C(=O)Cc2csc(n2)c3ccc(cc3Cl)Cl C61366199
Cc1cccc2c1nc3c(c2)CN(/C(=[NH+]\C[C@H]4CCCO4)/S3)Cc5ccco5 C13116447
Cc1ccc2c(coc2c1C)CC(=O)N3CCC(CC3)Cn4cc[nH+]c4C(C)C C62130087
c1ccc(cc1)C2=c3ccccc3=[NH+]C(=O)[C@H]2C(=O)/C=C/c4ccc5c(c4)OCCO5 C05125448
CCCCN1CC(=O)N2C[C@@H](C3=c4ccccc4=[NH+][C@@H]3[C@]2(C1=O)C)c5ccccc5Cl C63362719
CCOc1c(cccc1OC)[C@@H]2CN3[C@H](c4ccccc4C3=O)[C@@H]5C2=c6ccccc6=[NH+]5 C63376085
COc1ccc(cc1)[C@H]2N=[NH+]C(=S)N2/N=C/c3cc(ccc3F)Br C39011931
CCc1cc(on1)[C@H]2CCC[NH+]2C[C@@H]3C=NN=C3c4cccc(c4)Br C64517422
C[C@@H]1CN(C[C@@H](O1)C)C[C@@H]2CCC[NH+]2Cc3cc(=O)oc4c3cc5c(c4)CCC5 C66378098
COc1ccccc1C[C@@H]2CCC[NH+](C2)Cc3cc(=O)n4cc(ccc4n3)Cl C66894507
C[NH+](C)[C@@H]1Cc2ccccc2N(C1)C(=O)c3ccccc3OCc4cscn4 C67207892
Cc1nc(n(n1)CN2CC[NH+](CC2)C3CCCC3)c4ccc(c(c4)Cl)Cl C67366605
Cc1nc(cs1)c2coc3c(c2=O)ccc(c3I)OCC(=O)OC C03177496
Cc1cc(c(n1c2ccc(cc2F)Br)C)/C=C/3\C(=O)N(C(=O)S3)CC(=O)OC C01112659
Cc1c(c(on1)C)CSc2c(cccn2)C(=O)N3CCC[C@H](C3)c4nc5ccccc5s4 C10225346
CN(Cc1nc2ccccc2s1)C(=O)c3cccc(c3)S(=O)(=O)N4CCc5ccccc5C4 C10276144
Cc1cc(c(n1[C@@H]2CCS(=O)(=O)C2)C)C(=O)COC(=O)c3cccc(c3)Br C10628345
Cc1ccc(s1)c2csc3c2c(=O)n(cn3)CC(=O)c4ccc(cc4)N5CCCC5=O C10758731
CSc1ccc2c(c1)sc(n2)N(C[C@@H]3CCCO3)C(=O)Cc4ccc(cc4)S(=O)(=O)C C10834563
Cc1ccc(c(c1)C(=O)N(Cc2cccnc2)c3nc4ccc(cc4s3)S(=O)(=O)C)C C10528978
CS(=O)(=O)c1ccc(c(c1)C(=O)OCc2cc3c(cc2Br)OCCO3)Cl C11310594
C[C@@H](C(=O)N(C)[C@H]1CCS(=O)(=O)C1)Sc2c3c(csc3ncn2)c4ccc(cc4)F C11497680
CCS(=O)(=O)c1ccccc1C(=O)N2CCN(CC2)c3nc4c(s3)cccc4SC C12494158
Cc1cc(c(n1[C@H]2CCS(=O)(=O)C2)C)C(=O)CSc3c4c(c(sc4nc(n3)C)C)C C12786986
Cc1c(c(n(n1)[C@@H]2CCS(=O)(=O)C2)C)CN(C)C(=O)CC(c3ccccc3)c4ccccc4 C12891560
CN(Cc1nc2ccccc2s1)C(=O)C3CCN(CC3)S(=O)(=O)/C=C/c4ccccc4 C15091691
CN1C(=O)/C(=C/c2cc(c(cc2Br)OCc3ccccc3C#N)OC)/SC1=O C15228780
c1cc(c(nc1)SC(F)F)C(=O)N2CCN(CC2)S(=O)(=O)c3ccc4c(c3)CCCC4 C17861414
Cc1cc(c(s1)C)c2c(cn(n2)c3ccccc3F)CN4CCC[C@H](C4)c5nncn5C C19739868
c1ccc(cc1)CN2CCc3c(c(nn3Cc4ccccn4)C(=O)N5CCc6ccccc6C5)C2 C14532977
C[C@H]1CCC[C@]2(C1=C[C@H]3[C@@H](C2)OC(=O)[C@H]3CN4CCc5cc(c(cc5[C@@H]4CC#N)OC)OC)C C20755656
c1cc(ccc1C(=O)CSc2c3c(n(c(=O)n2)[C@@H]4CCS(=O)(=O)C4)CCC3)Br C21800757
CCn1c(c(c(n1)C)CN(C)C(=O)CCn2c(c(c(n2)C(F)(F)F)Br)C)C C02778564
CCS(=O)(=O)N1Cc2ccccc2C[C@@H]1C(=O)N(C)Cc3ccc(cc3)N4CCCCC4 C22973855
c1cc(c(nc1)SCC(=O)N2CCN(CC2)S(=O)(=O)c3ccc(s3)Cl)Cl C25000504
Cc1c(c(on1)C)CSc2c(cccn2)C(=O)N3CCC(CC3)c4nc5ccccc5s4 C25380313
Cc1nc(on1)CSc2ccccc2C(=O)N3CCC(CC3)c4nc5ccccc5s4 C25718190
CCCOC(=O)CN1C(=O)/C(=C/2\c3cc(ccc3N(C2=O)C)Br)/SC1=S C01809482
CC[C@@H](C(=O)N(Cc1ccc(o1)Br)[C@@H]2CCS(=O)(=O)C2)Oc3ccccc3F C28251481
CN(Cc1ccc2c(c1)OCCO2)C(=O)c3cnn(c3C(F)(F)F)c4ccc(cc4)Cl C28431038
CC(C)Oc1ccc(cc1)C(=O)N2CCN(CC2)S(=O)(=O)c3ccc(s3)Br C30775341
Cc1ccc(s1)S(=O)(=O)N2CCC[C@H](C2)C(=O)N(C)Cc3nc4ccccc4s3 C30871604
CC1([C@H]2CC[C@@]1(C(=O)C2)CS(=O)(=O)N3CCN(CC3)c4nc(cs4)c5ccccc5)C C30952793
c1ccc(cc1)COc2ccc(cc2)N\3[C@@H]4CS(=O)(=O)C[C@H]4S/C3=N\C(=O)CCl C32639551
c1ccc(cc1)CC2CCN(CC2)C(=O)CN3c4ccccc4S[C@H](C3=O)C(=O)N5CCCC5 C33131689
c1ccc(cc1)/C=C/S(=O)(=O)N2CCN(CC2)S(=O)(=O)c3ccccc3Br C33476805
C[C@H](C(=O)N(Cc1ccc(cc1)N(C)C)[C@H]2CCS(=O)(=O)C2)Oc3ccccc3Cl C33478747
c1c(cc(cc1C(F)(F)F)C(F)(F)F)CN2C[C@@H](CC2=O)C(=O)N3CCC4(CC3)OCCO4 C34916985
CC(C)S(=O)(=O)N1C[C@H](C[C@@]12CC[C@@H](C2)S(=O)(=O)Oc3ccccc3)Br C39509217
CC(C)S(=O)(=O)[C@H]1CC[C@]2(C1)[C@@H](CCCN2Br)S(=O)(=O)Oc3ccccc3 C39520457
CC(C)S(=O)(=O)[C@@H]1CC[C@]2(C1)[C@@H](CCCN2S(=O)(=O)Oc3ccccc3)Br C39520570
CC(C)S(=O)(=O)[C@H]1CC[C@]2(C1)[C@@H](CCCN2S(=O)(=O)Oc3ccccc3)Br C39520571
Cc1ccc(s1)C2=C3C(=NC(=NC3=O)CN4CCc5cc(c(cc5C4)OC)OC)SC2 C39957754
c1ccc(c(c1)C(=O)OCC(=O)N([C@H]2CCS(=O)(=O)C2)C3CCCCC3)Br C11026514
Cc1ccc(c2c1nc(s2)OC3CCN(CC3)C(=O)c4ccc(cc4)S(=O)(=O)C(C)C)C C49442775
CN([C@@H](c1ccccc1)c2ccccn2)C(=O)c3cnc4n(c3=O)c(cs4)c5ccccc5 C58172784
Cc1cc(c(n1c2c(n(n(c2=O)c3ccccc3)C)C)C)C(=O)CN4CCc5c(ccs5)C4 C21418671
CN1C(=O)C(=Cc2cc(c(c(c2)Br)OCc3ccccc3)OC)C(=O)N(C1=S)C C59139181
CN1C(=O)C(=Cc2cc(c(c(c2)Cl)OCc3ccccc3Cl)OC)C(=O)N(C1=S)C C59139510
CN1C(=O)C(=Cc2cc(c(c(c2)Cl)OCc3ccccc3F)OC)C(=O)N(C1=S)C C59139520
CC(C)(C)C(=O)[C@H]1[C@H]2[C@@H]([C@@H]3N1c4ccc(cc4C=C3)Br)C(=O)N(C2=O)CCOC C13680862
CCOc1ccc(cc1)N2C(=O)C[C@H](C2=O)N3C(=O)/C(=C/c4ccc(cc4)Cl)/SC3=S C15050930
c1cc[nH+]c(c1)N[C@H](c2cccc(c2Cl)O)c3ccc4cccnc4c3O C02502843
Cc1cc[nH+]c(c1)N[C@H](c2ccc(cc2)O)c3ccc4ccc(nc4c3O)C C04755056
Cc1ccccc1[C@@H](C)NC(=O)C[NH+]2Cc3ccccc3C[C@@H]2C(=O)N C09495855
c1ccc(cc1)c2ccc(cc2)[C@@H]3[NH+]=C(Nc4n3c5ccccc5n4)N C04864690
Cc1c(c(nc(c1F)Oc2cccc(c2)C(=[NH2+])N)Oc3ccccc3)F C13473983
Cc1c(c(nc(c1F)Oc2cccc(c2)Cl)Oc3cccc(c3)C(=[NH2+])N)F C13474026
COc1cccc2c1o/c(=[NH+]\Nc3ccccc3)/c(c2)C(=S)N C20849189
c1cc(ccc1COc2cc(c(cc2Cl)Cl)Cl)C(=[NH2+])N C21046859
c1cc2c(cc1[C@@H](c3ccc(s3)Br)[NH3+])oc(=O)[nH]2 C35081761
Cc1cc2cc3c(c(sc3[nH+]c2cc1C)C(=O)Nc4nc(c(s4)C)C)N C35288738
Cc1ccc(c2c1cc3c(c(sc3[nH+]2)C(=O)Nc4nc(c(s4)C)C)N)C C35291583
c1cc(ccc1S(=O)(=O)NCC2(CCCCCC2)[NH3+])Br C36266747
c1c(c(sc1Cl)Cl)S(=O)(=O)NCC2(CCCCCC2)[NH3+] C36266825
C[C@H](c1ccccc1)Nc2c3cc(ccc3[nH+]cc2N)Br C36812977
c1ccc(c(c1)CNc2c3cc(ccc3[nH+]cc2N)Br)F C36813007
Cc1ccc(cc1)CNc2c3cc(ccc3[nH+]cc2N)Br C36813013
c1cc(cc(c1)F)CNc2c3cc(ccc3[nH+]cc2N)Br C36813021
C[C@@H](c1ccco1)Nc2c3cc(ccc3[nH+]cc2N)Br C36813162
C[C@@H](c1ccc2c(c1)[nH]c(=O)[nH]2)[NH2+][C@@H](C)c3c(ccs3)Br C37320968
c1ccc(cc1)[C@@H](c2[nH]c(cn2)c3ccc(s3)Br)[NH3+] C38002385
c1ccc2c(c1)cc(o2)c3c(c[nH]n3)C[NH2+]CC4(CCCCC4)O C12445195
c1ccc2c(c1)CCN2c3c(c(nc[nH+]3)NCCC4=CCCCC4)N C40687330
c1ccc2c(c1)CCN2c3c(c([nH+]cn3)Nc4ccccc4Br)N C40687365
CN(c1ccccc1)c2c(c([nH+]cn2)Nc3ccccc3Cl)N C40757737
Cc1ccc(cc1)CNc2c(c([nH+]cn2)N3CCCc4c3cccc4)N C40780153
C[C@@H]([C@H](c1ccc(s1)Br)Oc2cccc(c2)CO)[NH3+] C43475291
CC(C)c1cs/c(=N\S(=O)(=O)c2ccc(cc2)CC[NH3+])/[nH]1 C44594588
c1cc(cc(c1)Br)CNc2ccc(c3c2[nH+]ccc3)N C48817807
c1ccc(cc1)[C@@H]2CCCCc3c2nc(nc3N4C[C@H]5CCC[NH2+][C@H]5C4)N C49045940
C[C@H](Cn1cccn1)Nc2c3cc(ccc3[nH+]cc2N)Br C49075093
CC(C)c1cs/c(=N\S(=O)(=O)c2ccc(s2)CC[NH3+])/[nH]1 C49238215
CC(C)(C)c1cs/c(=N\S(=O)(=O)c2ccc(s2)C[NH3+])/[nH]1 C49500205
C[C@@H](c1ccc(cc1)Br)[NH2+][C@H](C)c2ccc(cc2O)O C49514633
C[C@H](c1ccc(cc1)Br)[NH2+][C@H](C)c2cc(ccc2O)O C49514686
CCc1c([nH+]c2ccc(cc2c1NN)I)C C51169293
C[NH2+][C@H](c1ccc(cc1)Cl)c2cc3c(cc2Br)[nH]c(=O)[nH]3 C52094548
CCC[NH2+][C@H](c1cc2c(cc1Br)[nH]c(=O)[nH]2)[C@@H]3C[C@@H]3C C52094690
Cc1ccc(c(c1)Br)Oc2cccc(c2C(=[NH2+])N)Cl C52907167
Cc1ccc(o1)CNc2c3cc(ccc3[nH+]cc2N)Br C53035959
CCC(C)(C)[C@H](c1cc2c(cc1Br)[nH]c(=O)[nH]2)[NH2+]CC C54403064
c1ccc2c(c1)nc3n2[C@@H](NC(=[NH2+])N3)c4ccc(cc4F)c5cccs5 C48367224
c1ccc(cc1)c2ccc(cc2)[C@H]3[C@H]([NH+]=C(S3)N)[C@@H](c4ccccc4)O C59500974
Cc1ccc2c(c1)[nH]c(n2)S[C@H](c3ccc(s3)Br)[C@@H](C)[NH3+] C61440099
Cc1ccc(cc1)C\2=N[NH+]=C(/C2=N\Nc3cccc(c3C)Cl)N C18165198
c1cc(cc2c1cc(cc2)Br)Oc3ccnc(c3)C(=[NH2+])N C61814484
c1c[nH]nc1[C@H](c2cc(sc2Br)Br)[NH3+] C62776070
Cc1cc(nc(c1C(=[NH2+])N)Oc2ccc(cc2C)Br)C C63062057
c1cc(c(cc1Br)[N+](=O)[O-])N[C@H]2CCCCC[C@H]2[NH3+] C63214472
c1c(cc(c2c1OCO2)Br)CNC(=[NH2+])NC3CCCC3 C66244814
C[C@@H](CC(=O)NC1CC([NH2+]C(C1)(C)C)(C)C)NC(=O)C2CCCCC2 C67148690
C[C@@H]1CC[C@@H]2[C@@H]1[C@@H]3[C@@H](C3(C)C)CC[C@@]2(C)O C04081998
CC(=C)[C@@H]1CC[C@]2(CCC[C@]([C@@H]2C1)(C)O)C C04104691
Cc1ccc(cc1)[C@H](c2ccc(c(c2)Cl)F)O C04242508
Cc1ccc(cc1)[C@@H](c2ccc(cc2)Cl)O C04242618
C[C@H]1CC[C@@H]2[C@@H]1[C@@H]3[C@@H](C3(C)C)CC[C@@]2(C)O C04644641
C/C/1=C/C[C@H]2[C@@H](CC2(C)C)C(=C)CC[C@@H]1O C05132469
C[C@H]1C[C@@H]2CCCC([C@@H]2C[C@@]1(C)[C@@H](C)O)(C)C C05358740
CCC1=C[C@@](Nc2c1ccc(c2)C)(C)CC C05735339
C[C@@H]1CCC=C2[C@]1(C[C@@H](CC2)C(C)(C)O)C C06030794
C[C@@H]1[C@H]2C[C@@H](C1(C)C)C[C@@H]2[C@@H]3CCC[C@@H](C3)O C06031873
C[C@H]1CC[C@H]2[C@@H]1[C@@H]3[C@H](C3(C)C)CC[C@@]2(C)O C12153085
c1cc(ccc1CO)C23CC4CC(C2)CC(C4)C3 C19723469
c1cc(ccc1NC2CCCC2)Br C19922978
Cc1ccccc1N[C@H]2CCc3c2cccc3 C19965012
C[C@H]1[C@@H]2C[C@H](C1(C)C)C[C@H]2[C@@H]3CCC[C@H](C3)O C26893043
Cc1cc(cc2c1N[C@H](C2)C(C)(C)C)Cl C03715165
Cc1ccc(cc1Cl)NC2CCSCC2 C35651880
Cc1ccc(cc1C)NC2CCSCC2 C35651939
c1ccc2cc(ccc2c1)N[C@H]3CCSC3 C36951903
c1ccc(cc1)C[C@@]2(CCCCc3c2cccc3)O C37376106
Cc1ccccc1[C@]2(CCc3ccccc3C2)O C37529319
Cc1cc(cc(c1)C[C@@]2(CCCC[C@@H]2C)O)C C38077045
C[C@@]12C[C@@H](C[C@@H]1c3ccccc3O)C(C2)(C)C C02131497
C[C@@H]1CC[C@H]2[C@@H](CC2(C)C)[C@@H]([C@@H](CC1)O)C C38637063
C[C@@H]1CC/C=C(/CC/C=C(/CC[C@@H]1O)\C)\C C38643482
C[C@@H]1CC/C=C(/CC/C=C(/CC[C@H]1O)\C)\C C38643488
C[C@@H]1CC[C@H](C2=CC[C@H](C[C@]12C)C(C)C)O C39110447
Cc1ccc(s1)[C@@H](c2c(cc(cc2C)C)C)O C40242176
Cc1ccc(cc1)[C@H](c2ccc3c(c2)CCCC3)O C40242549
c1c(cc(cc1F)F)N[C@@H]2C[C@H]3CC[C@@H]2C3 C41047115
Cc1ccc(cc1)[C@@H](c2cc(ccc2C)C)O C42352056
C[C@@H]1CC[C@H]2[C@H]1[C@@H]3[C@@H](C3(C)C)CC[C@]2(C)O C43278979
Cc1cc(cc(c1)C[C@H]2C[C@@H](CC[C@@H]2O)C)C C43660416
C[C@H]1[C@H]2C[C@@H](C1(C)C)C[C@H]2[C@@H]3CCC[C@@H](C3)O C43763867
Cc1ccc(cc1C)C[C@@]2(CCc3c2cccc3)O C49669131
Cc1ccc(c(c1)C)c2cc(ccc2C)CO C49820465
Cc1cc(c(c(c1)C)[C@H](C2=CCCCC2)O)C C50328948
c1cc2c(cc1[C@H](C3=CCCCCC3)O)CCC2 C50329591
c1ccc(cc1)C#CCNc2cccc(c2)Cl C51814034
Cc1ccccc1NCC#Cc2ccccc2 C51814074
Cc1ccc(cc1C)[C@@]2(CCC[C@H](C2)C)O C53303516
Cc1ccc(cc1C)C2(Cc3ccccc3C2)O C53303546
Cc1cccc(c1C)[C@H]([C@@H]2CCC[C@@H](C2)C)O C53329214
Cc1ccc(c(c1)[C@@H](c2ccc(c(c2)F)C)O)F C55202103
Cc1ccc(c(c1)C)[C@H](c2ccc(c(c2)F)F)O C40245845
C[C@H]1CCC[C@H](C1)Nc2cc(c(cc2F)F)F C61092933
c1ccc2c(c1)cccc2N[C@@H]3CCCSC3 C61570685
c1cc2c(c(c1)N[C@@H]3CCCSC3)CCCC2 C61570889
c1cc2c(ccs2)cc1N[C@@H]3CCCSC3 C61575726
Cc1ccc(cc1Cl)[C@@H](c2ccc(cc2)F)O C63021806
CC(C)NS(=O)(=O)c1ccc(cc1)C(=O)NC2CC([NH2+]C(C2)(C)C)(C)C C11423388
c1ccc(cc1)CNC(=O)NCC(=O)NC2CC[NH+](CC2)Cc3ccccc3 C12606782
c1ccc2c(c1)c(cc(n2)c3cccs3)C(=O)NC4CC[NH+](CC4)CC(=O)N C14482480
COc1ccc2c(c1)[nH]cc2[C@@H](C[NH+]3CCC4(CC3)C[C@@H](c5ccccc5O4)O)O C19563122
CC1([C@H]2CC[C@@]1(C(=O)C2)CS(=O)(=O)N[C@@H](c3ccccc3)[C@H](c4ccccc4)[NH3+])C C21983997
C[NH+](CCSc1ccccc1)Cc2cccc(c2)c3[nH]c(=O)cc(n3)CN C23250923
C[NH+](C)CCNS(=O)(=O)c1c(cc(cc1Br)N)Br C37054690
CC(C)C[C@@H](C(=O)Nc1c(cc(cc1Br)Br)C(=O)OC)[NH3+] C37769906
COc1ccc(cc1CSC2=[NH+][C@H]3CCCC[C@H]3N2)[C@@H]4c5c(nc[nH]5)CCN4 C36641814
c1ccc2c(c1)cc([nH]2)CNC(=O)[C@H]3CN(CC34CC[NH2+]CC4)C(=O)C5CCC5 C39671455
c1ccc(cc1)CSCCNC(=O)[C@H]2C[NH2+]C[C@@H]2C(=O)N[C@H]3CCCc4c3cccc4 C43223156
c1ccc2c(c1)c(c[nH]2)C[C@H](c3nc(cs3)c4ccc5c(c4)OCCCO5)[NH3+] C43250983
c1cc(c(cc1Br)S(=O)(=O)NCCCCn2cc[nH+]c2)N C45094299
c1cc(c(cc1C(=O)NC2CC[NH+](CC2)CC(=O)N)Br)I C46673051
C[NH+](C)[C@@H](CNC(=O)c1cc(ccc1Cl)S(=O)(=O)N)c2cccs2 C47872389
Cc1ccc(cc1NC(=O)NC2CC[NH+](CC2)C)C(=O)NCC(F)(F)F C48376477
CC[NH+]1CCC(CC1)CNS(=O)(=O)c2cc(cnc2N)Br C50673909
C[C@@H]1CCC[C@](C1)(CNC(=O)NCC(=O)Nc2cccc(c2)C#C)[NH+](C)C C52556240
C[C@@H]1CCCC[NH+]1Cc2ccccc2CN[C@@H](C)C(=O)NC(=O)NC(C)(C)C C56156196
C[C@H]1CCCC[NH+]1Cc2ccccc2CN[C@@H](C)C(=O)NC(=O)NC(C)(C)C C56156197
Cc1ccc(c(c1)C)c2ncc(s2)C(=O)NC3CC[NH+](CC3)CC(=O)N C58218078
Cc1ccc(cc1C(=O)NCc2ccc(cc2)C[NH+]3CCC[C@@H](C3)C)S(=O)(=O)N C58949406
CC1(CC(CC([NH2+]1)(C)C)NC(=O)CSc2[nH]nc(n2)c3ccccc3)C C59775113
CCCn1c(=O)[nH]nc1S[C@H](c2ccc(cc2)Br)[C@@H](C)[NH3+] C61594908
c1ccc(c(c1)C(=O)NCc2ccc([nH+]c2)N3CCCCC3)SCC(=O)N C48372756
c1ccc2=[NH+]CC(=c2c1)[C@H](CNC(=O)C3=CS[C@H](C3)S(=O)(=O)N)c4ccccc4Cl C63150025
CC(=O)N[C@H]1Nc2ccc(cc2S1)C(=O)NCCC3=c4cc(ccc4=[NH+]C3)F C63280976
CC(C)[NH+]1CCC[C@@H](C1)CNC(=O)c2ccc(cc2)N3CCC[C@@H](C3)C(=O)N C63710894
Cc1ccc(cc1)SCC(=O)NNC(=O)NC2CC[NH+](CC2)CC(F)F C64256080
CC(=O)Nc1cccc(c1)NC(=O)c2ccc(cc2)C[NH+]3CCC[C@](C3)(C)O C65398691
c1ccc(c(c1)C(=O)N[C@@H]2CCC[NH+](C2)CC(=O)N)SCc3cscn3 C66448942
COc1ccccc1C[C@@H]2CCC[NH+](C2)CC(=O)Nc3ccccc3C(=O)N C66894309
c1ccc(cc1)[C@H](C(=O)N)[NH2+]Cc2cccc(c2)OCc3ccccc3C#N C66905012
Cc1ccsc1C(=O)NNC(=O)N[C@@H]2CCC[NH+](C2)Cc3ccccc3 C67063666
Cc1ccsc1C(=O)NNC(=O)NC[C@H]2CCC[NH+](C2)Cc3ccccc3 C67066552
c1ccc(c(c1)C(=O)N2CCC(CC2)[NH2+]Cc3ccc(cc3)OCC(=O)N)F C67120690
c1cc(ccc1C[NH2+]CC2(CCOCC2)c3ccc(cc3)Cl)OCC(=O)N C67251590
CC1CC[NH+](CC1)[C@H](C)CNC(=O)c2ccc(cc2)N3CCC[C@@H](C3)C(=O)N C67269581
CC[C@H](c1[nH]c2ccccc2n1)NC(=O)NC[C@H](c3cccs3)[NH+](C)C C67358938
C[C@H](C(=O)NC(=O)NC(C)(C)C)[NH+]1CCC(CC1)[C@H](c2ccc(cc2)Cl)O C67400711
C[C@H]1CCC[NH+](C1)C(C)(C)CNC(=O)NCc2cccc(c2)C(=O)NC(C)C C67410350
CC(C)c1ccc(cc1)CN2CCC[C@@](C2=O)(C[NH2+]Cc3ccc[nH]c3=O)O C67433227
C[NH+](C)Cc1cccc(c1)CNC(=O)NC[C@@H](c2ccc3ccccc3c2)O C67457708
c1cc2c(cc1F)cc([nH]2)C[NH2+]C[C@@]3(CCCN(C3=O)CC4CCCCC4)O C67458868
Cc1cc(cc(c1C)S(=O)(=O)N)C(=O)NCC[NH+]2CCc3c(ccs3)C2 C67466912
c1ccc(c(c1)NC(=O)c2ccc(cc2)C[NH+]3CCCC3)SCC(=O)N C67509166
CCOc1c(cccc1Cl)NC(=O)NC[C@@H](C[NH+]2CCC(CC2)C)O C67548931
CC1CC[NH+](CC1)C[C@@H](CNC(=O)NCc2cc(cs2)Br)O C67625877
CC1CC[NH+](CC1)C[C@@H](CNC(=O)NCc2csc(n2)C(C)(C)C)O C67640027
c1ccc(cc1)C[NH+]2CCC[C@H](C2)CNC(=O)c3cc(sc3)S(=O)(=O)N C67648340
C[C@H]1C[C@@H]([C@@H]([NH2+]C1)[C@@H](C)C2=C([C@@H]3[C@@H](CC2)C4=C(C3=O)[C@@]5(CC[C@@H](CC5=CC4)O)C)C)O C04008414
c1ccc(cc1)CCn2c(=O)c(c([nH]c2=O)O)[C@@H]3c4ccccc4CC[NH2+]3 C03984855
COc1cccc(c1O)[C@@H]2Nc3c(c4c(s3)C[NH+](CC4)Cc5ccccc5)C(=N2)O C04556433
c1ccc(cc1)COc2ccc(cc2)[C@H]3[NH+]=C(Nc4n3c5ccccc5n4)N C04741628
c1ccc(c(c1)[C@@H](c2c(c(=O)cc(o2)CO)O)Nc3cccc[nH+]3)Cl C05649812
C[C@@H](c1ccco1)[NH2+][C@H](C)C(=O)NC(=O)NC23CC4CC(C2)CC(C4)C3 C07802775
CCOc1cc(cc(c1O)Br)[C@@H]2Nc3c(c4c(s3)C[NH+](CC4)C)C(=O)N2 C02335561
CCOc1cc(c(c(c1O)[C@H]2Nc3c(c4c(s3)C[NH+](CC4)C)C(=N2)O)Cl)Cl C09333884
c1ccc(cc1)C[NH+]2CCc3c(sc4c3C(=O)N[C@@H](N4)c5c[nH]nc5c6ccccc6)C2 C04113128
C[NH+]1CCc2c(sc3c2C(=O)N[C@H](N3)c4cc(c(c(c4)Br)O)OC)C1 C02737395
CCc1c(c(c([nH]1)C(=O)NC2CC([NH2+]C(C2)(C)C)(C)C)C)C(=O)OC C29787672
CC(C)(C)NC(=O)c1c(c2cc3cc4c(cc3[nH+]c2s1)OCO4)N C36629958
COC(=O)c1cc(cc(c1NC(=O)[C@@H]2C[C@@H](C[NH2+]2)O)Br)Br C37769913
COC(=O)c1cc(cc(c1NC(=O)[C@H]2C[C@@H](C[NH2+]2)O)Br)Br C37769914
c1cc(c2[nH+]c(cn2c1)c3ccc(cc3)N)OCC(=O)NC4CCCC4 C36273752
c1ccc(cc1)C2=c3cc(ccc3=[NH+]C(=O)[C@@H]2Sc4[nH]c(=O)cc(n4)N)Cl C39252916
CCc1cccc2=C(C[NH+]=c12)C(=O)C(=O)N[C@H]3[C@@H]([C@@H]4CCCC[C@@H]4S3)C(=O)N C39354227
c1ccc(c(c1)C2=C[C@@H]3C[NH+]4[C@@H](C[C@@H]3C=C2F)CO[P@@](=O)(N4)c5ccccc5O)O C39467338
CC[NH+]1CCC[C@H](C1)NS(=O)(=O)c2c(cc(cc2Br)N)Br C40501914
CCN(c1cccc(c1)C)c2c(c(nc[nH+]2)Nc3cccnc3Cl)N C40662013
C[NH+]1CCC[C@H](C1)NS(=O)(=O)c2c(cc(cc2Br)Br)N C40672170
CCN(c1cccc2c1cccc2)c3c(c(nc[nH+]3)Nc4cccnc4)N C40701983
CC[NH+]1CCN(CC1)c2c(c(ncn2)Nc3cccc4c3cccc4)N C40726599
Cc1ccc2cccc(c2n1)Nc3c(c(nc[nH+]3)N4CCCc5c4cccc5)N C40758582
c1ccc2c(c1)CCCN2c3c(c(nc[nH+]3)Nc4ccc(cn4)Br)N C40779689
C[NH+]1CCC(CC1)N(C)c2c(c(ncn2)NCc3ccccc3Cl)N C40800735
C[NH+]1CCC(CC1)NC(=O)NNC(=O)CC23CC4CC(C2)CC(C4)C3 C43180514
c1ccc2c(c1)nc3n2[C@@H](NC(=[NH2+])N3)c4ccc(o4)c5ccc(cc5)F C12525652
Cc1cc(nc([nH+]1)N)NCc2ccc(c(c2)F)N3C[C@H](O[C@@H](C3)C)C C52457170
c1ccc(cc1)Oc2ccccc2[C@H]3NC(=[NH2+])Nc4n3c5ccccc5n4 C05317956
c1ccc2=[NH+]C3=[NH+]C(=N[C@H](N3C(=c2c1)[O-])c4cccc(c4)Br)N C19933689
CC(C)CCOc1ccc(cc1)[C@H]2NC(=[NH2+])Nc3n2c4ccccc4n3 C08915119
CCOc1cc(cc(c1O)Br)/C=N/n2cc([nH+]c2N)c3ccccc3 C57838204
C[NH+]1CCC2(CC1)N[C@@H](CC(=N2)c3ccccc3O)c4cccc(c4O)OC C15830188
C[C@@H](C(=O)NC(=O)NC1CCCC1)[NH+]2CC[C@@H](C2)Nc3ccccc3 C60370032
CNC(=O)C[NH+]1CCC(CC1)NC(=O)NCc2ccc(s2)Br C61988222
c1cc(c(cc1Br)Br)S(=O)(=O)N[C@H]2CCCCC[C@H]2[NH3+] C63213149
CC(=O)N[C@H]1Nc2ccc(cc2S1)C(=O)NCCC3=c4ccccc4=[NH+]C3 C63279944
CC(=O)N[C@H]1Nc2ccc(cc2S1)C(=O)NCCC3=c4cc(ccc4=[NH+]C3)Cl C63279948
c1ccc2=[NH+][C@@H](C=c2c1)C(=O)NCC(=O)N[C@@H]3Nc4ccccc4S3 C63280023
c1ccc2=[NH+][C@H](C=c2c1)C(=O)NCC(=O)N[C@@H]3Nc4ccccc4S3 C63280024
C[C@@H](C(=O)N[C@H]1Nc2ccccc2S1)NC(=O)[C@@H]3C=c4ccccc4=[NH+]3 C63294058
c1ccc2=[NH+]CC(=c2c1)C[C@@H]3N[C@H](ON3)C(=O)NCc4ccc(cc4)F C63294895
c1ccc(cc1)Oc2cccc(c2)[C@H]3NC(=[NH+]c4n3c5ccccc5n4)N C12559348
COc1ccc(cc1)C2=NC3(CC[NH2+]CC3)N[C@H](C2)c4cc(ccc4O)Br C65298111
Cc1cc([nH]c(=O)c1CNC(=O)NC[C@@]2(CCC[C@H](C2)C)[NH+](C)C)C C65552740
CC1(CC(CC([NH2+]1)(C)C)NC(=O)N2CCC(CC2)C(=O)NC3CCCCC3)C C65988389
C1CCC(CC1)C[NH+]2CCC[C@@H]2CNC(=O)[C@@H]3CCCN(C3)C(=O)N C67332327
CC(C)(C)n1c2c(cn1)CNC(=[NH+]2)NC[C@@H](c3ccc4ccccc4c3)O C67373060
CC(C)(C)n1c2c(cn1)CNC(=[NH+]2)NC[C@H](c3ccc4ccccc4c3)O C67373062
Cc1ccc(cc1)/C=C/C(=O)Nc2c(cc(cc2C)C)C C00483148
c1ccc2c(c1)/C(=C\c3cccc(c3)Br)/C(=O)N2 C04932835
c1cc(cc(c1)Cl)/C=C/C(=O)Nc2cccc(c2)F C01952316
Cc1cccc(c1C)NC(=O)/C=C/c2ccc(s2)C C08272345
c1ccc(c(c1)CNc2nc3ccccc3s2)Cl C19989852
Cc1c(cccc1Cl)NCc2ccc3c(c2)cccn3 C21790077
Cc1cc(ccc1N[C@@H](C)c2c(sc(n2)C)C)Cl C21795778
Cc1cc(c(c(c1)C)CNc2cccc3c2nccc3)C C21807486
c1cc(ccc1C#N)NCc2ccc(cc2Cl)Cl C22151103
Cc1ccc(s1)/C=C/C(=O)Nc2cc(cc(c2)C)C C22395216
C[C@H](c1ccc(cc1)F)Nc2nc3ccccc3s2 C25370257
c1cc(sc1)CNc2nc3cc(ccc3s2)Cl C34652200
C[C@@H](c1ccc(cc1)C#N)N[C@H]2CCc3ccccc3C2 C35256439
C[C@H](c1ccccc1Oc2ccc(cc2Cl)Cl)O C35650696
CSc1nc2ccc(cc2s1)N[C@@H]3CCSC3 C36956284
C[C@H](c1cccc(c1)C#N)Nc2cccc(c2F)Cl C37246590
C[C@H](c1cccc(c1)C#N)Nc2cc(ccc2F)Cl C37256869
Cc1ccc(cc1C)CNc2ccc3c(c2)sc(n3)C C37278467
C[C@H](c1cccc(c1)C#N)Nc2ccc3c(c2)ccs3 C37282593
c1ccc2c(c1)cccc2/C=C/C(=O)NC3CCCCC3 C00046469
c1cc2c(cc1Br)/C(=C/[C@@H]3CCC=CC3)/C(=O)N2 C00213422
c1ccc(c(c1)[C@@H](C#N)Nc2ccccc2Cl)Cl C37938254
C[C@@H](c1ccc(cc1)Oc2ccc(c(c2)Cl)Cl)O C38001526
Cc1ccc(c(c1)[C@H](c2c(cc(cc2F)OC)F)O)C C40241043
Cc1ccc(cc1C)[C@H](c2cc(ccc2OC)Cl)O C40241754
Cc1ccc(c(c1)[C@H](c2ccc(c(c2)Cl)OC)O)C C40243120
c1ccc2c(c1)c(cs2)[C@H](c3ccc(o3)Br)O C40258712
CCN1CCCc2c1ccc(c2)c3ccc(s3)NC C41144428
c1cc(ccc1N[C@@H](C#N)c2ccc(c(c2)F)Cl)F C43390706
Cc1cccc(c1)N[C@@H](C#N)c2ccc(c(c2)F)Cl C43390721
c1cc-2c(c(c1)Br)Cc3c2[nH]nc3C(F)(F)F C43463678
Cc1cc(c2c(c1)O[C@@H](C[C@H]2O)C(Cl)(Cl)Cl)C C43464990
Cc1ccc2c(c1)nc(s2)NCc3ccc(s3)C C50225733
Cc1ccc(cc1NCc2ccc(c(c2)F)Cl)C#N C50430068
Cc1cc(ccc1F)[C@H](C#N)Nc2ccc(cc2)Cl C50558780
Cc1cc(ccc1CO)Oc2ccc(cc2Cl)Cl C50583958
C[C@H](c1cccc(c1)C#N)N[C@@H]2CCc3ccccc3C2 C51630976
Cc1ccc(c(c1)[C@H](c2ccc3c(c2)CCCC3)O)OC C52943858
Cc1ccc(c(c1)[C@H](c2ccc(c(c2)Cl)OC)O)F C52998829
Cc1ccccc1[C@@H](C)n2c3c(ccc(c3F)F)[nH]c2=S C53169088
C[C@@H](c1ccccc1Cl)Nc2ccc3c(c2)cccn3 C54107778
Cc1ccc(c(c1)Cl)Oc2cccc(c2[C@@H](C)O)F C54351749
CCOc1ccc(cc1)[C@]2(C[C@H]3C[C@@H]2[C@@H]4[C@@H]3CCC4)O C55190117
COc1ccc(cc1Cl)[C@@H](c2ccccc2Cl)O C40243181
c1cc(c(cc1N[C@@H]2CCCSC2)F)N3CCCC3 C61588619
Cc1ccccc1N(C)c2ccc(cc2Cl)[C@@H](C)O C61696961
Cc1ccc(c(c1)Oc2ccc(cc2Cl)[C@H](C)O)C C61697568
c1cc(ccc1C2CCCCC2)[C@@H](c3cscn3)O C62359495
Cc1ccc(cc1[C@H](c2ccc(c(c2)Cl)OC)O)F C62666012
c1cc(c(cc1Cc2[nH]cc(n2)CCl)Cl)Cl C62820683
CCOc1ccc2c(c1)cc3c(c(sc3n2)C(=O)Nc4nccs4)N C00917084
Cc1cnc(s1)NC(=O)c2c(c3cc4cc(ccc4nc3s2)OC)N C00917610
CCCc1c2c([nH]n1)OC(=C([C@@H]2c3cc(cnc3)c4ccc(cc4)F)C#N)N C04075080
Cc1c2c([nH]n1)OC(=C([C@@H]2c3ccc(c(c3)Oc4ccccc4)F)C#N)N C00804047
C[C@@H](c1ccccc1)NC(=O)[C@]2(c3ccccc3NC(=O)N2c4ccccc4)O C03665921
CCOc1cc(ccc1O)[C@@H]2C(=C(N3c4ccccc4SC3=C2C#N)N)C#N C04784902
CC(C)[C@]1(C[C@H]([C@@]2([C@@H]1[C@@H](C[C@@]3([C@@H](C2)O3)C)OC(=O)c4ccc(cc4)O)C)O)O C06049990
Cc1c(sc(n1)c2ccccc2)C(=O)NNC(=O)c3cc4ccccc4[nH]3 C08030447
C[C@H](c1[nH]c(=O)c2c(csc2n1)c3ccccc3)Sc4nnc(s4)N C08216748
Cc1cccc(c1)NC(=O)Nc2nc(cs2)C(=O)Nc3c(cccc3C)C C09318740
COc1cc(c(cc1Br)/C=N/Nc2[nH]c3ccccc3n2)O C05396566
c1cc2c(cc1CNC(=O)c3c(c4cc5c(nc4s3)CCCC5)N)OCO2 C18198346
CCOc1c(cc(cc1Cl)[C@@H]2c3c(n[nH]c3OC(=C2C#N)N)C)Cl C05408504
Cc1c(c(c(c(c1C)C)S(=O)(=O)N/N=C\c2cccc(c2O)O)C)C C32575642
c1cc(ccc1Nc2nc(nc(n2)N)CN3CCc4c(ccs4)C3)Cl C32879828
CC(=O)O[C@H]1CC[C@@]2([C@@H]3CC[C@@]\4([C@@H]([C@@H]3CC=C2C1)CC/C4=N/NC(=O)N)C)C C33937813
c1ccc(cc1)c2c(nc([nH]c2=O)SCC(=O)N3CCc4c3cccc4)N C18022863
c1cc(ccc1[C@@H]2C=C(NN2[C@@H]3N=NC(=S)N3N)C(F)(F)F)Cl C39280040
Cc1ccc(cc1)c2ccc3c(c(sc3n2)C(=O)Nc4cc(on4)C)N C39432525
CCC(CC)[C@@H]1[C@@H]2CN(CCC2=NN1)C(=O)c3ccc4c(c3)nc(s4)N C39490159
CCOC1=C2Nc3ccccc3C[NH+]2[C@H](C1)C(=O)N(c4ccccc4O)Cl C39545565
c1ccc2c(c1)cc(o2)C(=O)Nc3cc(ccc3N4CCCCC4)C(=O)N C39549087
c1cc(c(cc1c2ccc(o2)/C=C(/C#N)\[C@@H]3[C@@H](C(=NN3)N)C#N)Cl)Cl C39698559
Cc1cc(cc(c1c2c(c(nc(n2)N)C(F)(F)F)c3csc(n3)C)O)OC C39982875
Cc1c2cc(cnc2[nH]n1)C(=O)NNc3c(cc(cc3Cl)Cl)Cl C47382255
CC(=O)O[C@@H]1CC[C@@]2([C@H]3CC[C@]\4([C@@H]([C@@H]3CC=C2C1)CC/C4=N\NC(=O)N)C)C C35361035
CCOc1ccc(cc1)c2c3c([nH]n2)OC(=C([C@H]3c4ccc(cc4)C)C#N)N C05164185
c1ccc(c(c1)NC(=O)c2ccc(c(c2)N)[N+](=O)[O-])I C54414573
Cc1cc(c(n1c2ccccc2)C)C(=O)NNC(=O)c3cc4ccccc4[nH]3 C08138197
C[C@@]1(C(=O)NC(=O)N1)c2cccc(c2)NC(=O)c3ccc(c(c3)Cl)Cl C47167146
C[C@]1(C(=O)NC(=O)N1)c2cccc(c2)NC(=O)Cc3ccc(c(c3)Cl)Cl C47167241
CC1CCC(CC1)NC(=O)Nc2ccc(c(c2)Cl)N3CCNC(=O)C3 C48561033
c1cc(ccc1NC(=O)C(=O)N/N=C/c2cc(ccc2O)Br)Cl C03008804
Cc1ccc(cc1NC(=O)C)C(=O)Nc2ccc3c(c2)[nH]c(n3)c4cccs4 C60570915
Cc1ccc2cc([nH]c2c1)C(=O)Nc3cccc(c3)c4[nH]c(=O)cc(n4)C C60791617
C#CCOc1ccc2ccccc2c1[C@@H]3NC(=Nc4n3c5ccccc5n4)N C07127676
CNC(=O)Nc1ccc(cc1)NC(=O)/C=C/c2ccc3c(c2)CCCN3C C61372808
c1cc(cc(c1)NC(=O)c2cc3cc(ccc3[nH]2)Cl)c4ccc(=O)[nH]n4 C61459572
CC(=O)O[C@@H]1CC[C@]2([C@@H]3CC[C@@]\4([C@@H]([C@@H]3CC=C2C1)CC/C4=N\NC(=O)N)C)C C33937814
c1cc(ccc1NC(=O)C(=O)N/N=C/c2cc(cc(c2O)Cl)Cl)F C03126490
Cc1cc(ccc1[N-]S(=O)(=O)c2c[nH+]c[nH]2)[C@H]3Nc4ccccc4S3 C63753158
Cc1ccc(c2c1cn[nH]2)NC(=O)CNC(=O)c3ccc(s3)Br C64056841
CSc1[nH]c(=O)c(c(n1)[O-])[C@@H]2[C@H]3C(=c4cc(ccc4=[NH+]3)Cl)CCN2 C64480089
Cc1ccccc1c2cc([nH]n2)NC(=O)c3ccc([nH]c3=O)c4ccccc4 C65318182
CC(C)(C)[C@@H]1CCCC[C@@H]1NC(=O)c2ccc(cc2)n3c(c(cn3)C#N)N C66240344
Cc1c2ccccc2oc1[C@@H](C)NC(=O)Nc3cc(c[nH]c3=O)C(F)(F)F C66402062
c1ccc2c(c1)[nH]c(n2)c3ccc(cc3)CNC(=O)c4cc(c(=O)[nH]c4)Cl C66623866
Cc1cc(ccc1NC(=O)N[C@@H]2CCCCNC2=O)Sc3nc(cs3)C C66671605
c1cc(cc(c1)NC(=O)N[C@H]2CCc3c2ccc(c3)Cl)c4ccc(=O)[nH]n4 C66679466
c1ccc2c(c1)c(=O)cc([nH]2)C(=O)Nc3ccccc3c4[nH]c5ccccc5n4 C66778440
c1c2cc3c(cc2nc4c1c(c(s4)C(=O)NC5CCCC5)N)OCCO3 C04848837
Cc1c2c([nH]n1)OC(=C([C@H]2c3cc(ccc3OCC=C)Br)C#N)N C04454198
Cc1c(cc(c(=O)[nH]1)NCc2nc3c(ccc(c3o2)Cl)Cl)[C@H](C)O C05891346
Cc1cccc(c1)/C=C(\C#N)/C(=O)Nc2nc(cs2)c3ccc(c(c3)O)O C07713369
CN1c2ccc(cc2CC1=O)S(=O)(=O)Nc3cc(c(c(c3)Cl)N)Cl C12969811
CCOc1ccccc1n2c(=O)c(c([nH]c2=S)[O-])[C@@H]3c4ccccc4CC[NH2+]3 C17194973
C[C@@H](C(=O)Nc1ccccc1Br)Sc2ncc(c(n2)N)C#N C26491802
CCn1c(c2ccc(cc2nc1=S)C(=O)NC3CC([NH2+]C(C3)(C)C)(C)C)[O-] C29788019
Cc1c(sc2c1c(=O)[nH]c(n2)SCC(=O)c3ccc(c(c3)O)O)C C08856946
c1ccc(cc1)[C@@H]2OCc3cc(cc(c3O2)CSc4nc([nH]n4)N)F C06606725
Cc1ccccc1N2[C@@H](Nc3cc(c(cc3C2=O)S(=O)(=O)N)Cl)C C00601254
Cc1ccccc1N2[C@@H](Nc3cc(c(cc3C2=O)[S@@](=O)ON)Cl)C C04475286
c1cc(ccc1CSC2=NN[C@H](N2N)[C@H]3C4=C(CCC4)N=N3)Br C39016319
c1cc2c(cc1NC(=O)c3c(c4cc5c(nc4s3)CCC5)N)OCCO2 C39432523
c1ccc(cc1)/C(=N\O)/C(=N\O)/Nc2c(cc(cn2)Cl)Br C39448670
Cc1c\2c(oc1C(=O)N3CCC(CC3)C)CC(C/C2=N\NC(=S)N)(C)C C39856081
c1ccc(c(c1)[C@H]([C@@H](C#N)c2nc3ccccc3s2)n4c(cc(=O)[nH]4)N)Cl C40144241
Cc1ccccc1[C@@H](C)NC(=O)NNC(=O)c2cc(cn2C)Br C42805909
c1ccc(c(c1)C(=O)Nc2cccc3c2[nH]nc3)NC(=O)c4ccsc4 C43694070
C1[C@@H](CSc2n1c(nn2)NC(=S)NC34CC5CC(C3)CC(C5)C4)O C44550271
c1ccc2c(c1)c(cn2c3ccc(c(c3)N)Cl)C(=O)C(=O)Nc4ccncc4 C45340245
Cc1nc(cs1)CNC(=O)NNc2c(cc(c(n2)Cl)Cl)Cl C45344816
Cc1cc2c(o1)CC(C[C@H]2NC(=O)Nc3cc(ccc3Cl)C(=O)NC)(C)C C48501339
CNC(=O)NNC(=O)c1cc(c(cc1OC)I)Cl C48950159
Cc1ccc(cc1)NCC(=O)N/N=C/2\c3cc(ccc3NC2=O)Br C05696103
c1cc(oc1)[C@@H]2C[C@@H](Nc3n2nc(n3)N)c4ccc(cc4)Br C02399448
COc1cccc(c1)c2c3c([nH]n2)OC(=C([C@H]3c4ccc(cc4)F)C#N)N C05163924
c1c(cnc(c1S(=O)(=O)/N=c/2\[nH]c3c(s2)CCCC3)N)Br C50671377
c1c(cnc(c1S(=O)(=O)/N=c\2/[nH]c(cs2)C3CC3)N)Br C50673447
c1ccc(cc1)C2=C([C@H](NC(=O)N2)c3ccccn3)c4[nH]c5ccccc5n4 C05072040
CCOc1ccc(cc1)[C@@H]2c3c(n[nH]c3OC(=C2C#N)N)c4ccccc4 C04993091
C[C@@H]1CN(C[C@H](O1)C)c2ccc(cc2F)CNc3cc(nc(n3)N)Cl C52457220
c1ccc2c(c1)nc(s2)CNC(=O)NNC(=O)c3ccc(cc3)Cl C54062437
Cc1cc(c(c(c1)O)c2c3c([nH]n2)C(=O)N([C@@H]3c4ccc(cc4)F)CCO)C C27583744
Cc1ccccc1[C@H]2c3c(n[nH]c3OC(=C2C#N)N)c4ccc(cc4)OC C04997638
Cc1cc2c(o1)CC(C[C@@H]2NC(=O)Nc3ccc(c(c3)Cl)C(=O)NC)(C)C C56693977
c1ccc(cc1)c2ccoc2C(=O)NNC(=O)c3cc(c[nH]3)Br C28080530
Cc1cc(cc(c1C)NC(=O)Cc2coc3c2cc(c(c3)C)C)S(=O)(=O)N C53283021
c1ccc(cc1)NC(=O)N/N=C/2\c3cc(ccc3NC2=O)Br C15773585
c1cc(ccc1CNC(=O)N2CCCCCC2)N3CCC[C@H](C3)C(=O)N C57146856
c1cc(cc(c1)NC(=O)c2cccc(c2)Br)C(=O)Nc3cc[nH]n3 C60168899
Cc1cc(cc(c1C)S(=O)(=O)N)C(=O)N[C@H](C)c2cc3ccccc3o2 C61070839
Cc1ccc2c(c1)cc(c(=O)[nH]2)CNC(=O)c3cc(n[nH]3)c4ccc(c(c4)C)F C62315394
Cc1ccc(c2c1cn[nH]2)NC(=O)C34C[C@H]5C[C@@H](C3)CC(C5)(C4)NC(=O)C C63713980
Cc1ccc2c(c1)S[C@@H](N2)c3ccc(cc3)[N-]S(=O)(=O)c4c[nH+]c[nH]4 C63753160
c1cc(=O)oc2c1cc(cc2)NC(=O)NC3[C@@H]4CCC[C@H]3C[NH+](C4)C5CC5 C65820754
Cc1ccc(c(c1)[C@@H](C)NC(=O)c2ccc(cc2)n3c(c(cn3)C#N)N)C C66239743
CC(C)c1nc2ccc(cc2s1)NC(=O)N[C@H]3CCCc4c3ccc(=O)[nH]4 C66980002
Cc1ccsc1C(=O)NNC(=O)N[C@H](C)c2c(c3cc(ccc3o2)F)C C67081804
c1ccc(cc1)C[C@H]2CCCC[C@H]2NC(=O)C3CCC4(CC3)C(=O)NC(=O)N4 C67300592
c1ccc(c(c1)[C@@H](c2ccc3cccnc3c2O)Nc4ncccn4)O C00239426
COc1cc(cc(c1O)Cl)/C=C(\C#N)/C(=O)Nc2ccc(cc2)O C00443480
Cc1c2c(n[nH]1)OC(=C([C@@H]2c3cc4ccccc4cc3OC)C#N)N C00141958
Cc1c2c(n[nH]1)OC(=C([C@H]2c3cc4ccccc4cc3OC)C#N)N C00141952
Cc1c2c([nH]n1)OC(=C([C@@H]2c3cccc(c3)Oc4ccccc4)C#N)N C00085581
COc1ccc(cc1)[C@@H]2C(=C(N3c4ccccc4NC3=C2C#N)N)C#N C00493939
Cc1cccc2c1nc(s2)NC(=O)CSc3nnc(s3)N C02808949
c1ccc(cc1)n2c(c(nn2)C(=O)Nc3ccccc3Cl)N C11690535
CCc1c2c(n[nH]1)OC(=C([C@H]2c3ccc(cc3)N4CCCC4)C#N)N C04451036
c1cc(c(cc1Cl)OCn2cc(c(n2)C(=O)NN)Cl)Cl C02535920
CCOc1ccc2ccccc2c1[C@H]3c4c([nH]nc4OC(=C3C#N)N)C C08569350
CC(C)c1c2c(n[nH]1)OC(=C([C@H]2c3ccc(cc3)OC)C#N)N C05977283
c1cnccc1/C=N/NC(=O)c2c(c(c(c(n2)Cl)Cl)N)Cl C20885207
c1cc(=O)[nH]nc1[C@@H]2NN[C@@H](N2c3cc(cc(c3)Cl)Cl)S C39218144
CNc1c(c(ncn1)Oc2ccc(c3c2nccc3)Br)N C40707076
Cc1c(sc(n1)Nc2c(c(ncn2)N3CCC(CC3)C)N)C C40732921
Cc1c(s/c(=N/C(=O)/C(=C/c2ccc(c(c2)O)O)/C#N)/[nH]1)C C41728231
c1ccc2c(c1)[nH]c(n2)CSc3nnc(n3N)c4cccs4 C45745778
Cc1c2ccccc2oc1C(=O)NNC(=O)NCc3ccsc3 C46038341
Cc1cc(cc(c1NC(=O)Nc2cc[nH]n2)OC)Br C49516256
Cc1ccc(cc1)[C@H]2C[C@H](Nc3n2nc(n3)N)c4ccc(cc4)OC C00527005
Cc1cc(nc(n1)c2cc3c(c(c2)Br)OCO3)NN C51168452
COCc1c2c([nH]n1)OC(=C([C@H]2c3cccc4c3cccc4)C#N)N C00034924
C[C@H](C1CCCCC1)NS(=O)(=O)c2c(nc3n2ccs3)N C52344924
Cn1cc(c2c1cccc2)C(=O)NNC(=O)Nc3ccccc3Cl C53987884
c1cc2cccnc2c(c1)NC(=O)c3cccc(c3)NC(=O)NC4CC4 C54834167
Cc1ccc(cc1)[C@H]2c3c(n[nH]c3OC(=C2C#N)N)c4ccco4 C06788559
c1c(c2c(c(c1Cl)NC(=O)c3csc(n3)N)nsn2)Cl C55186545
COc1ccc(cc1)[C@H]2C(=C(n3c4ccccc4nc3N2)N)C#N C05028352
Cc1ccc(cc1)NCC(=O)N/N=C/2\c3ccccc3NC2=O C00050342
CCc1c(n2c(c(nc2s1)C)N)c3ccc4c(c3)oc(=O)[nH]4 C36317387
Cc1ccc(cc1)Oc2ccc(cn2)NC(=O)NC3CCC(CC3)O C57725865
Cc1ccc(c\2c1NC(=O)/C2=N\NC(=O)c3ccc(cc3)O)Cl C57778382
CC(C)[C@H](c1ccc2c(c1)OCCO2)Nc3cc(nc(n3)N)Cl C45025315
c1ccc2cc(ccc2c1)S(=O)(=O)[N-]/[NH+]=C/c3cccc(c3O)O C20534229
Cc1ccc(c(c1)O)C(=O)NNC(=O)c2cc(c(nc2)Cl)Cl C60396790
C[C@]12CC[C@H](C1(C)C)C[C@@H]2NC(=O)NNC(=O)c3ccc(cc3)C#N C61864848
Cc1ccccc1[C@H]2C[C@H](Nc3n2nc(n3)N)c4ccc(cc4)OC C13131973
Cc1ccc(cc1C)NC(=O)NNC(=O)[C@@H]2C=c3c(=N2)ccs3 C63503010
Cc1ccc(cc1C)NC(=O)NNC(=O)[C@H]2C=c3c(=N2)ccs3 C63503011
C/C(=C\c1ccc(c(c1)OC)O)/c2[nH]c(nn2)c3ccccc3O C44974346
Cc1c2c([nH]c1C(=O)NC3=NN[C@@H](S3)CC(C)C)CCCC2=O C63908830
COc1cc(ccc1O)/C=C/[C@H]2CC(=O)Nc3c2cc4cn[nH]c4c3 C65381553
Cc1cc(ccc1NC(=O)NC2CCOCC2)C(=O)NC3CCCC3 C65480024
c1ccc2c(c1)C[C@@H]([C@@H]2NC(=O)Nc3ccnn3C4CCCCC4)O C66404711
Cc1c2c(n[nH]1)C(=O)N[C@@H](N2)c3ccc(o3)c4ccc(cc4)F C66740318
Cc1c(c([nH]n1)C(=O)NNC(=O)CC2CCCCC2)Br C66791399
Cc1cnc(o1)c2cccc(c2)NC(=O)N[C@@H]3CCCC[C@@H]3O C66974329
CC(=[OH+])/N=c\1/[nH]c2ccc(cc2s1)C(=O)Nc3nccs3 C13735230
Cc1cc2c(cc1O)NC(=O)C[C@@H]2c3ccc(o3)c4cc[nH]n4 C67641568
c1ccc(c(c1)N)NC2=CC(=O)C[C@@H](C2)c3ccc(cc3)F C00539371
c1cc(c(c(c1c2csc(n2)NN)Cl)Cl)Cl C04294038
c1cc2c(cccc2O)c(c1)NC(=S)NC3CCCCC3 C03324986
c1ccc(c(c1)C(=S)N)Nc2nc3ccccc3s2 C20077213
c1ccc(c(c1)N)NC(=O)/C=C/c2ccc(cc2Cl)Cl C20345151
C[C@@H](c1ccc(cc1O)O)Nc2ccc(c(c2)Cl)F C20429864
CCCc1c(c([nH]n1)N)c2ccc(cc2)Br C20635962
Cc1cccc(c1)NC(=O)CSc2ccc(cc2N)Cl C21506080
c1cc(cc(c1)Cl)NC(=O)/C=C/c2ccc(c(c2)N)Cl C32206648
Cc1nc2cc(c(cc2s1)N)Nc3ccc4c(c3)CCC4 C35342594
Cc1nc2cc(c(cc2s1)N)Nc3ccc(cc3)Cl C35342628
Cc1c(nc(s1)Nc2cccc(c2)N)c3ccc(cc3)F C36241666
Cc1cc(ccc1Nc2nc(c(s2)C)c3cccs3)N C36241728
c1ccc2c(c1)[nH]c(n2)SCc3ccc(c(c3)N)Cl C36964778
C[C@H](c1cc(ccc1O)O)Nc2ccc(c(c2)F)Cl C37070083
c1cc(cc(c1)Cl)c2c(c([nH]n2)N)c3ccc(cc3)F C37348883
Cc1cc(ccc1Nc2cccc3c2nccc3)C(=S)N C37733530
c1ccc(cc1)[C@H]2CC(=CC(=O)C2)Nc3ccccc3N C13572453
c1cc(c(cc1N)Nc2c(cc(cn2)Cl)Cl)Cl C38033907
Cc1ccc(c(c1)N)OC[C@H](c2ccc(c(c2)Cl)Cl)O C40352474
c1ccc(c(c1)c2cccs2)NCc3cccc(c3O)O C41117320
Cc1cc(nc(c1C(=S)N)Nc2cccc(c2C)F)C C43322237
CC(C)Cc1c(n[nH]c1N)c2c(cccc2Cl)Cl C43375515
CCc1ccc(s1)c2c(c([nH]n2)N)c3ccc(cc3)F C43640123
c1cc(c(c(c1)Cl)CSc2[nH]c3cc(ccc3n2)N)F C49347618
C[C@H](c1ccc(cc1)Cl)Nc2ccc(c3c2cccn3)N C49515602
C[C@@H](c1ccc(cc1)Br)Nc2ccc(cc2N)C#N C49525158
Cc1ccc(cc1)[C@H](C)Nc2cc3c(cc2N)sc(n3)C C49555265
CC(C)(C)N1C=[NH+][C@H](C1=[NH2+])c2c(cccc2Cl)Cl C50122337
c1cc(c(c(c1)Cl)Cl)C(=O)Nc2c(cccc2Cl)N C50352499
CCC1=[NH+][C@@H](C(=[NH2+])N1CC(C)C)c2ccccc2Cl C50995526
CCCC1=[NH+][C@H](C(=[NH2+])N1CC#C)c2c(cc(cc2C)C)C C50997964
CCN1C(=[NH2+])[C@H]([NH+]=C1C(C)C)c2ccccc2Br C50998471
CN1C(=[NH2+])[C@H]([NH+]=C1C2CC2)c3c(cccc3Cl)Cl C50999805
c1cc(c(cc1Cl)Cl)[C@@H]2C(=[NH2+])N(C(=[NH+]2)C3CC3)C4CC4 C51000552
CC(C)(C)C1=[NH+][C@@H](C(=[NH2+])N1C)c2ccc(cc2)Br C51001170
Cc1ccc(c(c1)[C@@H]2C(=[NH2+])N(C(=[NH+]2)C(C)(C)C)CC#C)C C51001953
c1cc(sc1c2c(c([nH]n2)N)c3cc(cc(c3)F)F)Cl C51172275
CC[C@H](c1ccccc1)Nc2cc3c(cc2N)sc(n3)C C51626661
Cc1ccccc1CCC(=O)Nc2c(c(ccc2N)C)C C51966824
c1ccc2c(c1)c(c(s2)C(=O)Nc3cccc(c3)N)Cl C57340174
CN1C(=[NH2+])[C@H]([NH+]=C1C2CC2)c3cc(cc(c3)Cl)Cl C60280320
CC(C)CN1C(=[NH2+])[C@H]([NH+]=C1C2CC2)c3c(cccc3Cl)F C60280583
c1c(cc(c(c1F)F)F)Nc2c(cc(cn2)Br)N C61099709
c1ccc(cc1)c2cc(c3c(cc(c(c3n2)F)F)F)NN C61122553
C[C@@H](c1ccsc1)Nc2c(cc3c(n2)CCCC3)C(=S)N C61367678
CC(C)CN/C(=N/c1cc(ccc1Cl)Br)/N C61693531
Cc1nc2cc(c(cc2s1)N)N[C@@H](C)Cc3ccccc3 C62185363
C[C@@H](Cc1ccc(cc1)F)Nc2nc3ccc(cc3s2)N C63104693
C[C@H](Cc1ccccc1)Nc2nc3ccc(cc3s2)N C63104715
CCc1cccc(c1NC(=O)c2c(c3c(cc(nc3s2)C)C)N)C C00422677
CC[C@@H]1CCc2c(cc3c(c(sc3n2)C(=O)NC(C)C)N)C1 C00522833
C[C@@H](C12CC3CC(C1)CC(C3)C2)NC(=S)N4CCC(CC4)C(=O)N C04693955
Cc1ccc(c(c1)C)C(=O)NC(=S)Nc2ccc(cc2O)C C00557996
c1ccc(c(c1)/C=C/C(=O)NC(=S)Nc2ccccc2O)Cl C00516454
c1ccc(cc1)C2=C[C@@H]([C@H](C(=O)N2)C(=O)N)c3ccc(cc3)Cl C06817697
c1ccc(cc1)NNC(=S)NC(=O)c2ccc(cc2)Br C09140630
CC(C)CC(=O)NC(=S)Nc1cc(cc(c1O)Cl)Cl C14257541
C[C@H]1CCCC[C@H]1OCC(=O)Nc2c(cc(cc2Cl)N)Cl C19232484
Cc1cc(cc(c1)NS(=O)(=O)c2ccccc2C(=S)N)C C21508012
Cc1csc(n1)SCCC(=O)Nc2ccc(c(c2)N)Cl C21515234
Cc1ccc(cc1NC(=O)[C@H](C)Oc2cccc(c2)Br)N C22216295
Cc1ccc(s1)C(=O)NNC(=S)N[C@@H]2CCC[C@H]([C@H]2C)C C29642375
c1cc2cccnc2c(c1)Nc3nc(cs3)c4cccc(c4)N C31919288
c1cc(c(c(c1)F)/C(=N/O)/N)OCc2c(cccc2Cl)Cl C36307531
Cc1c(sc(n1)N)SCCC(=O)Nc2cccc(c2)Cl C37036854
Cc1c(sc(n1)N)SCC(=O)Nc2cc(ccc2Cl)Cl C37036954
C[C@H]1CCC[C@H]([C@@H]1C)NS(=O)(=O)c2cc(cc(c2F)Cl)N C37063364
C[C@H](c1cc(ccc1O)O)Nc2ccc(cc2Br)C#N C37072237
c1cc(c(c(c1)Cl)NC(=O)CCSc2ccncc2N)Cl C37182626
c1cc(c(cc1Br)N)SCC(=O)NC2(CCCC2)C#N C37205426
C[C@@H]1CCC[C@H](C1)NS(=O)(=O)c2ccc(cc2N)Br C37254415
Cc1cc(ccc1Oc2cccc(c2)Br)/C(=N/O)/N C37734073
Cc1cc(ccc1Sc2nc3ccccc3s2)/C(=N/O)/N C37734165
c1ccc(c(c1)C(=O)N)NC(=O)/C=C/c2c(cccc2Cl)Cl C00147088
C[C@@H](c1cccc(c1)Cl)NS(=O)(=O)c2ccc(cc2N)F C40323730
Cc1ccc(cc1)[C@@H](C)NS(=O)(=O)c2cc(ccc2Cl)N C40349121
CC[C@@H](C)[C@H](C)NS(=O)(=O)c1ccc(cc1N)Br C42551597
C[C@@H]1CCCC[C@@H]1CNS(=O)(=O)c2cc(ccc2Cl)N C42858328
Cc1cc(ccc1C(=O)Nc2c(cc(cc2OC)Br)C)N C44748548
CCCC1CCC(CC1)NS(=O)(=O)c2c(cccc2F)N C45148160
c1cc(c(cc1Br)S(=O)(=O)NC[C@@H]2CCC=CC2)N C45628900
CCc1cc(cc(c1NC(=O)COc2ccc(cc2C)Cl)C)N C45890295
Cc1cccc(c1)CNS(=O)(=O)c2c(cc(cc2Cl)N)Cl C48266123
CC[C@@H](C)[C@H](C)NS(=O)(=O)c1c(cc(cc1Cl)N)Cl C49092121
Cc1cc(cc(c1)S(=O)(=O)N[C@@H](C)c2ccc(s2)Cl)N C49126997
Cc1ccc(c(c1)N)S(=O)(=O)N[C@@H](C)c2ccc(s2)Cl C49127020
Cc1ccc(s1)[C@@H](C)NS(=O)(=O)c2ccc(c(c2)N)Cl C49151920
Cc1ccc(c(c1S(=O)(=O)N[C@@H](C)c2ccc(s2)C)C)N C49152198
C[C@H](c1ccc(s1)Cl)NC(=O)c2cc(c(nc2)N)Cl C50707613
Cc1c(c(n(n1)C)NN)CSc2cc(ccc2Cl)Cl C51150444
CCc1ccc(s1)[C@H](c2cc3c(cc2Br)[nH]c(=O)[nH]3)O C52094820
Cc1ccsc1[C@H](c2cc3c(cc2Br)[nH]c(=O)[nH]3)NC C52094460
COc1cc(cc(c1O)O)C(=S)NCc2ccc(cc2)Cl C03338786
c1ccc(c(c1)[C@H](CNC(=O)Nc2cccc3c2CCCC3)O)F C58850141
C[C@@H](c1ccsc1)NS(=O)(=O)c2c(cc(cc2Cl)Cl)N C61360498
c1c(cc(c(c1N)NC(=O)CCSC2CCOCC2)Cl)Cl C62054006
Cc1cc(ccc1OCCC(=O)Nc2cccc(c2)N)Br C63061582
c1ccc(cc1)c2cn(c(n2)SC[C@@H](c3ccc(cc3)F)O)N C66347090
c1ccc2c(c1)CCC[C@]2(CNC(=O)c3ccc4cc[nH]c4c3)O C66929447
c1ccc2c(c1)cc(c([nH+]2)N3CCCCC3)/C=N/NC(=S)N C03307125
Cc1ccc(c2c1cc(c([nH+]2)NN)C3CCCCC3)OC C11995193
CCN(c1cccc2c1cccc2)c3ccc(cn3)C(=[NH2+])N C20027888
c1cc(ccc1C[NH2+]Cc2ccc(cc2O)O)OC(F)F C20145303
CCc1ccc(cc1)c2c(sc3c2c(ncn3)NCC[NH3+])C C20324816
C[C@@H](c1cc(ccc1O)O)NC[C@@H](c2cccs2)[NH+](C)C C21039217
c1ccc(cc1)c2ccccc2Oc3c(cccn3)C(=[NH2+])N C22264177
CN/C(=[NH+]/C)/Nc1[nH]c(c(n1)c2ccccc2)c3ccccc3 C17122061
c1ccc2c(c1)ccc(c2[C@H](c3cccc(c3)[N+](=O)[O-])[NH3+])O C32098968
COc1ccc(cc1COc2ccc(cc2)CC(=[NH2+])N)Cl C36867483
CCCOc1ccccc1Oc2ccc(cc2F)C(=[NH2+])N C36888025
C[C@@H]1CCCC[C@@H]1[NH2+][C@@H](C)c2cccc(c2)S(=O)(=O)N C37211357
C[C@](c1[nH]c(cn1)c2ccc(cc2)OC(F)F)(C3CC3)[NH3+] C37615834
CCCC[C@@H](C(=O)Nc1c(ccc2c1ncs2)Cl)[NH3+] C37619758
C[C@H](c1ccc(cc1O)O)[NH2+]Cc2ccccc2COC C37762686
c1ccc(c(c1)[C@@H](C(=O)N)[NH2+]C2CCCCC2)OC(F)F C37969842
c1cc(c(cc1Br)[N+](=O)[O-])N[C@@H]2CCCC[C@H]2[NH3+] C38050987
C[C@H](c1cc(ccc1O)O)[NH2+]Cc2cccc3c2OCO3 C40667010
CCN(c1cccc2c1cccc2)c3c(c(nc[nH+]3)NC)N C40701917
CCCCNc1c(c([nH+]cn1)N2CCCc3c2cccc3)N C40706551
CC[C@H](C)Nc1c(c([nH+]cn1)N2CCCc3c2cccc3)N C40780382
CC1(CC(CC([NH2+]1)(C)C)Nc2[nH]c(=O)c3c(n2)CCCC3)C C41601554
c1ccc(c(c1)/C(=[NH+]\N)/NC2CCCCCC2)OC(F)F C42037966
C[C@@H](C(C)(C)C)N(C)c1c(cc2c(n1)CCCC2)C(=[NH2+])N C43410466
C[C@@H](CNc1ccc2c(c1N)ncs2)[NH+]3CCCCC3 C44989150
CCCNC(=O)CC[NH2+][C@H]1C[C@@H](c2c1c(ccc2C)O)C C45072192
CC[NH+](CC)C[C@@H](C)Nc1cc2c(cc1N)sc(n2)C C45688825
CC[C@@H]1CCCC[C@@H]1OC(=O)c2c[nH]c(n2)C3(CCC3)[NH3+] C48634480
CC[C@H]1CCCC[C@H]1OC(=O)c2c[nH]c(n2)C3(CCC3)[NH3+] C48634489
CC[C@H]1CCCC[C@H]1NS(=O)(=O)Cc2ccccc2C[NH3+] C49120963
CC[C@@H]1CCCC[C@@H]1NS(=O)(=O)Cc2cccc(c2)C[NH3+] C49120966
CC[C@H]1CCCC[C@@H]1NS(=O)(=O)Cc2cccc(c2)C[NH3+] C49120969
Cc1nc2cc(c(cc2s1)N)N[C@@H](CC(C)C)C[NH+](C)C C49555027
Cc1nc2cc(c(cc2s1)N)N[C@H](CC(C)C)C[NH+](C)C C49555028
CCOc1cc(ccc1O)c2[nH+]c3c(c(n2)N)CCCC3 C50867154
CCCC1CC[NH+](CC1)Cc2nc(c3ccsc3n2)NN C51146368
c1ccc(cc1)/C=C/[C@@H]2NC(=[NH+]c3n2c4ccccc4n3)N C01408178
CCOc1ccccc1Oc2ccc(cc2C(=[NH2+])N)Cl C52860316
C[C@@H]1CCC[C@](C1)(CO)NC(=O)[C@@H]2C[C@@H]3CCCC[C@@H]3[NH2+]2 C53127765
c1ccc(cc1)N(CCC(=[NH2+])N)c2nc3ccccc3s2 C19505358
CCOc1ccc(cc1N)[C@@H](CC[NH+]2C[C@H](C[C@@H](C2)C)C)O C57662658
CCOc1ccc(cc1N)[C@@H](CC[NH+]2[C@H](CCC[C@@H]2C)C)O C57662708
C[C@H]1CC[C@@H]([C@@H](C1)[NH2+]C2CCN(CC2)CC(=O)N)C(C)C C37140402
CCc1ccc(cc1)c2c3ccccc3c(nn2)NCC[NH3+] C62201857
COCCc1ccc(cc1)Oc2cc(ccc2C(=[NH2+])N)Cl C62789146
CN(C)c1cccc(c1)Oc2ccc(cc2Cl)C(=[NH2+])N C62794761
CCOc1cccc(c1)Oc2ccc(cc2Cl)C(=[NH2+])N C62794780
c1cc(c(c(c1[N+](=O)[O-])N[C@@H]2CCCCC[C@H]2[NH3+])F)F C63214491
Cc1c(c([nH]n1)c2ccccc2OCCc3ccccc3)C[NH3+] C66135584
Cc1ccc(cc1)[C@@H](CNc2cc(nc(n2)N)Cl)[NH+](C)C C67383155
C/C(=N\Nc1nc(cs1)c2ccccc2)/c3ccc(cc3)N C04475410
c1ccc2c(c1)cc([nH]2)C(=O)NNCc3ccccc3Cl C05704895
CCOc1ccc2c(c1)[nH]c(n2)SCc3ccc(cc3)N C19845990
c1ccc2c(c1)c(ccc2F)CSc3[nH]c(=O)cc(n3)N C08782300
Cc1cc(cc(c1C)N)S(=O)(=O)N[C@@H]2CCCC[C@H]2C C20005771
C[C@@H]1CCCC[C@H]1NS(=O)(=O)c2ccc(cc2)C(=S)N C20016318
Cc1ccc(c(c1NS(=O)(=O)c2ccc(s2)C)C)N C20254767
C[C@H]1CCCC[C@H]1NS(=O)(=O)c2ccccc2C(=S)N C21017802
Cc1c(cccc1S(=O)(=O)NCc2ccccc2Cl)N C21055163
Cc1cc(cc(c1C)S(=O)(=O)N[C@@H]2CCC[C@@H]([C@H]2C)C)N C21501614
C[C@@H]1CCCC[C@@H]1NC(=O)COc2ccccc2C(=S)N C21816021
c1ccc(cc1)CCC(=O)Nc2nc3ccc(cc3s2)N C22221364
COc1ccc(cc1Cl)NC(=O)/C=C/c2cccc(c2)N C32187393
c1cc(ccc1c2c(nn(c2O)c3ccc(cc3)F)C4CC4)N C35714708
CNC(=O)c1ccc(c(c1)OCc2c(cccc2Cl)F)N C36291808
c1cc(cc(c1)/C(=N/O)/N)COc2cc(cc(c2)Cl)Cl C36814341
Cc1c(cccc1S(=O)(=O)N[C@@H]2CCC[C@@H]([C@@H]2C)C)N C36862336
Cc1c(cccc1S(=O)(=O)N[C@H]2CCC[C@@H]([C@@H]2C)C)N C36862338
Cc1nc2ccc(cc2s1)N[C@@H](C)c3ccc(cc3O)O C36956175
c1c(csc1Br)CSc2[nH]c(=O)cc(n2)N C37037599
c1cc(ccc1N)SCc2[nH]c(=O)c3cc(ccc3n2)Cl C37181386
Cc1ccc(c(c1S(=O)(=O)N[C@H]2CCC[C@H](C2)C)C)N C37254392
c1cc(cc(c1)S(=O)(=O)NC2CCCCCC2)C(=S)N C37390390
CCc1cc2c(ncnc2s1)N[C@H](C)c3cccc(c3)N C37673117
CCc1cc2c(ncnc2s1)N[C@H](C)c3ccc(cc3)N C37673311
Cc1c(sc2c1c(ncn2)N[C@H](C)c3ccccc3N)C C37673447
c1cc(cc(c1)NC(=O)COc2ccc(c(c2)Cl)Cl)N C38001331
c1cc(cc(c1)/C(=N/O)/N)COc2ccc(c(c2)Cl)Cl C38001465
c1cc(cc(c1)OCCNc2c(cc(cn2)Cl)Cl)N C38080038
c1cc(cc(c1)NC(=O)c2c(ccs2)N)c3nccs3 C40307841
Cc1cc(cc(c1C)N)S(=O)(=O)NCCC2=CCCCC2 C40316589
c1ccc(c(c1)CC(=O)N)NC(=O)c2cc(ccc2Cl)Cl C41831931
C[C@@H]1CCCC[C@H]1CNS(=O)(=O)c2ccc(cc2N)F C42858288
Cc1ccc(cc1S(=O)(=O)NC[C@H]2CCCC[C@H]2C)N C42858314
Cc1c(cccc1S(=O)(=O)NC[C@@H]2CCCC[C@H]2C)N C42858606
c1cc(c(cc1S(=O)(=O)NC[C@@H]2CCC=CC2)N)Cl C45628782
CC[C@H]1CCCC[C@@H]1NS(=O)(=O)c2cc(ccc2C)N C49117559
C[C@@H](c1cccc(c1)Cl)Nc2cc3c(cc2N)OCCO3 C49515054
Cc1cccc(c1S(=O)(=O)N[C@@H](C)c2cccc(c2)F)N C49528533
C[C@H]1CCC[C@@H]([C@@H]1C)NS(=O)(=O)Cc2ccccc2N C50102032
CC1=[NH+][C@@H](C(=[NH2+])N1C(C)C)c2ccccc2OC(F)(F)F C50986708
CCC1=[NH+][C@H](C(=[NH2+])N1C(C)C)c2ccccc2OC(F)F C50988297
c1cc(ccc1F)SCc2nc(c3ccsc3n2)NN C51150520
Cc1ccc(c(c1)Br)OCc2cccnc2NN C52729525
Cc1c(nnc(c1C(=S)N)NCc2cccc(c2)Cl)C C53158415
COc1ccc2c(c1)[nH]c(n2)Sc3c(ccc(c3F)F)N C53168441
C[C@H](c1ccc(s1)Cl)Nc2c(nccn2)C(=S)N C54397723
c1ccc2c(c1)c(cn2CC(=O)Nc3ccccc3N)Cl C55310113
C1CC(CCC1NC(=O)NCC23CC4CC(C2)CC(C4)C3)O C58714719
c1ccc2c(c1)CCC[C@]2(CNC(=O)Cc3ccccc3O)O C66930741
C[C@H]1CCC[C@H]([C@@H]1C)NC(=O)CSc2nnc(s2)N C04164790
CCc1c2c([nH]n1)OC(=C([C@H]2c3ccc(cc3)SC)C#N)N C00350456
c1cc2c(cc1C(=O)Nc3c(ccs3)C(=O)N)scn2 C04275778
c1cc(cnc1)c2ccc3c(c(sc3n2)C(=O)NC4CC4)N C08419486
c1cc(c(cc1Cl)NC(=O)CSc2nncs2)N C21024859
COc1ccc(cc1)CNc2c(ncc(n2)Br)N C21300283
c1cc(c(c(c1)Cl)Cl)NC(=O)Cn2cc(ccc2=O)N C33512477
c1cc(oc1)C(=O)NC(=O)CSc2ccc(cc2N)Cl C37037423
c1cc(c2c(c1)OCO2)CNc3ccc(c(c3)C(=O)N)Cl C37045665
C[C@@H](c1ccccc1N)NS(=O)(=O)c2ccc(cc2)C#N C37178684
C[C@@H](c1ccccc1N)NS(=O)(=O)N2CCCCCC2 C37178719
c1ccc2c(c1)[nH]c(=O)n2CCCSc3c(cccn3)N C37190888
c1ccc2c(c1)[nH]c(=O)n2CCCSc3ccc(nc3)N C37192501
C[C@@H](c1cccc(c1)S(=O)(=O)N)Nc2cccnc2Cl C37283567
C[C@H](c1ccco1)NS(=O)(=O)c2cc(ccc2N)Cl C37929593
c1cc(nc(c1Cl)C(=O)NC2CCC(CC2)C(=O)N)Cl C37981935
c1cc(ccc1N)OCc2[nH]c(=O)c3cc(ccc3n2)Cl C38055777
C[C@@H](c1cccnc1)NS(=O)(=O)c2cc(c(cc2Cl)F)N C40314725
c1ccc2c(c1)[C@@H](CCO2)NS(=O)(=O)c3ccccc3N C40329266
C[C@H](Cc1ccco1)NS(=O)(=O)c2ccc(cc2N)F C40348430
C[C@H](Cc1ccco1)NS(=O)(=O)c2cc(ccc2N)F C40348516
Cc1c(cccc1S(=O)(=O)N)NC(=O)[C@@H]2C[C@H]3C[C@@H]2C=C3 C40378122
c1cc(c(cc1Br)NC(=O)[C@@H]2CCC[NH2+]2)C(=O)[O-] C40486459
c1cc(c(cc1Br)NC(=O)[C@@H]2CCC[NH2+]C2)C(=O)[O-] C40486465
c1cc([nH]c1)[C@H]2CCCN2S(=O)(=O)c3cc(cs3)N C41068346
C[C@@H](c1cccs1)NC(=O)/C(=C/c2ccc(c(c2)O)O)/C#N C41729044
CCN(C[C@H](C)/C(=N/O)/N)c1ccc(cn1)Br C42445447
C[C@H](Cc1ccco1)NS(=O)(=O)c2c(cccc2F)N C45148019
C[C@H](c1ccc(s1)Cl)NC(=O)C(C)(C)NC(=O)NC C48891705
c1cc(c(c(c1)Cl)CCNC(=O)c2c(nccn2)N)Cl C48919491
CNC(=O)NNC(=O)/C=C\c1ccccc1Br C48949522
CCc1ccc(cc1N)S(=O)(=O)N[C@H]2CCC[C@H]2OC C50368168
CC[C@H](c1cccs1)NS(=O)(=O)c2ccc(nc2)N C50670769
C[C@@H](c1ccc(s1)Cl)NS(=O)(=O)c2ccnc(c2)N C50671057
Cc1ccc(s1)[C@H](C)NS(=O)(=O)c2ccc(nc2)N C50676323
c1cc(c(cc1N)Br)CSc2c3c(nc[nH]3)ncn2 C51035936
CCC(=C1C(=O)NC(=S)NC1=O)Nc2ccc(cc2C)C C09770457
c1ccc(cc1)[C@H](C/C(=N/O)/N)n2cc(cn2)Br C55021824
CC(=O)c1cc([nH]c1)C(=O)NC2[C@@H]3CCC[C@H]2C[NH+](C3)C4CC4 C55476837
c1ccc2c(c1)C[C@H](O2)CNS(=O)(=O)c3ccc(cc3)N C40347061
C[C@H](c1ccc(s1)Cl)NC(=O)Cn2cc(ccc2=O)N C61091577
Cc1nc(c2c(csc2n1)c3ccccc3)NCC(=O)N C07468798
CCCn1c(=O)[nH]nc1SCc2ccc(cc2Cl)N C61595011
CC(C)n1c(=O)[nH]nc1SCc2ccc(c(c2)N)Cl C61595017
c1cc(c(cc1Cl)Cl)Oc2ccnc(c2)/C(=N\O)/N C61813903
C[C@@H](c1ccccc1Cl)N(C)c2ccc(cn2)/C(=N/O)/N C62014587
c1cc(c(c(c1)Br)NC(=O)[C@@H]2CCC[NH2+]2)C(=O)[O-] C62826858
C[C@@H](C(=O)NC(=O)NC1CCCC1)Sc2ccc(cc2)O C58305419
c1ccc2c(c1)CCC[C@H]2CNC(=O)N3CC[C@H](C3)C(=O)N C46938549
Cc1ccsc1C(=O)NNC(=O)NCc2ccc(cc2)F C67035184
c1ccc2c(c1)-c3ccccc3C24C(=O)N=C(NN4)SCC(=O)[O-] C01636690
c1ccnc(c1)SCC(=O)Nc2ccc(c(c2)C(=O)[O-])O C00095819
Cc1c2c(oc1C(=O)Nc3ccccc3C(=O)[O-])CC(C[C@H]2O)(C)C C09548014
c1c(cc(cc1Cl)Cl)NC(=O)NC(=O)/C=C/C(=O)[O-] C20009452
Cc1cccc(c1C)NC(=O)CSc2[nH]c(=O)cc(n2)[O-] C17031184
C[C@@H]1CCCN(C1)S(=O)(=O)[N-]c2nc3ccc(cc3s2)N C21058584
Cc1cc(no1)[N-]S(=O)(=O)c2cc(c(c(c2)Cl)C)N C21503926
c1ccc(cc1)c2c(cn[nH]2)c3c4cc(ccc4n[nH]3)C(=O)[O-] C31992334
c1ccc2c(c1)c(=O)c(c([nH]2)[O-])C(=O)Nc3cccc(c3)Cl C18122634
CCc1ccc(cc1N)S(=O)(=O)[N-][C@H](C)c2ccccn2 C35694407
c1c(cc(c(c1N)S(=O)(=O)[N-]c2nncs2)Cl)Cl C37053928
c1csc(n1)[N-]S(=O)(=O)c2c(cc(cc2Cl)N)Cl C37054346
C[C@@H](COc1ccc(cc1/C=C/C(=O)[O-])Br)C(=O)N C37227782
CC(=O)Nc1cccc(c1)Nc2cc(cc(n2)Cl)C(=O)[O-] C37373821
c1cc2c(c(c1)S(=O)(=O)[N-]c3cc(ccc3N)Cl)nsn2 C37375576
Cc1cc([nH]c(=O)c1C(=O)Nc2cc(c(s2)C(=O)[O-])C)C C37448764
c1cc(c(cc1C(=O)[O-])S(=O)(=O)N[C@H]2CCC[C@H](C2)O)Cl C37508528
Cc1ccc(cc1S(=O)(=O)N[C@@H]2CCC[C@@H](C2)O)C(=O)[O-] C37508529
Cc1c(nc2ccccc2n1)[N-]S(=O)(=O)c3ccc(cc3)N C01683295
Cc1c(cccc1NC(=O)c2[n-]ncn2)[C@@H]3Nc4ccccc4S3 C39345499
Cc1c(c([nH]n1)[O-])[C@@H](c2ccccc2F)C3=C(N=N[C@@H]3O)C C39422276
Cc1nc2ccc(cc2s1)NC(=O)c3ccc4c(c3)nc(=S)[nH]c4[O-] C40088302
c1cc(c(cc1NC(=O)Nc2nc(cs2)CC(=O)[O-])Cl)Cl C40162620
c1ccc(c(c1)NC(=O)c2cc(=O)[nH]c(n2)[O-])I C42203814
c1cc(cc(c1)[N-]S(=O)(=O)c2c(ccs2)Br)N C42524261
c1cc(ccc1CNC(=O)c2ccc3c(c2)nc(=S)[nH]c3[O-])F C47932014
Cc1cccc(c1NC(=O)NCCc2ccsc2)C(=O)[O-] C49187550
Cc1ccc(cc1NC(=O)NCc2nc(cs2)C)C(=O)[O-] C49540108
c1cc(cc(c1)OCCSc2nccc(n2)[O-])C#CCN C49611479
CO[C@@H]1CCC[C@@H]1NC(=O)Nc2ccc(cc2C(=O)[O-])Br C50376545
c1cc(cc(c1)Br)[N-]S(=O)(=O)c2cccnc2N C50640668
CCc1ccccc1[N-]S(=O)(=O)c2c(nc3n2ccs3)N C50648845
c1cc(c(cc1Cl)[N-]S(=O)(=O)c2c(nc3n2ccs3)N)F C50654119
CCN(CC)c1cc(c(cc1C(=O)[O-])S(=O)(=O)N)Cl C53993731
c1c(c(cc(c1Cl)Cl)Cl)NC(=O)N[C@H](C2CC2)C(=O)[O-] C54524277
c1ccc(cc1)c2ccc(cc2)N/N=C\3/C(=O)NC(=S)N=C3[O-] C05687437
Cc1cccc(c1C)NC(=O)c2c(=O)c3ccccc3[nH]c2[O-] C05687267
Cc1c(sc(n1)c2cccc(c2)CSCC(=O)N)C(=O)[O-] C58236334
Cc1cc(c(c(c1)S(=O)(=O)Nc2cc(cc(c2)F)F)O)C(=O)[O-] C58380553
c1ccc(cc1)CNC(=O)c2ccc3c(c2)nc(=S)[nH]c3[O-] C60601336
Cc1cc(cc(c1)NC(=O)CSc2nc3c(s2)c(=O)cc([nH]3)[O-])C C13119402
Cc1ccc(c(=O)[nH]1)/C(=C(\C#N)/C(=O)Nc2ccc(c(c2)Cl)F)/[O-] C62676056
Cc1c(sc(c1C(=O)[O-])NC(=O)N[C@@H](C)[C@H]2CCCO2)C C62827823
c1cc(ccc1CNC(=O)Nc2c(ccs2)C(=O)[O-])C#N C62828066
CN(c1ccc(cc1N)C(=O)[O-])C(=O)c2cc(cnc2)Br C62833355
Cc1ccc(cc1Cl)NC(=O)Nc2cc(cnc2)C(=O)[O-] C62946956
Cc1ccc(s1)[C@@H](C)NC(=O)Nc2cc(cnc2)C(=O)[O-] C62947950
Cc1ccc(cc1[N-]S(=O)(=O)c2cccc3c2ncc(c3)C)C(=O)N C63878102
c1cc(cc(c1)F)NC(=O)c2c(c3c(ccs3)[nH]c2=O)[O-] C65215114
Cc1cc(c(cc1Cl)OC)NC(=O)c2c(c3c(ccs3)[nH]c2=O)[O-] C65215249
Cc1cccc(c1)Cc2[nH]c(=O)c3c(n2)CC[NH+](C3)C[C@@H](Cc4ccccc4)O C04382437
c1cc(c(=O)[nH]c1C[NH+]2CCCCC2)C(=O)NCC3C4CC5CC(C4)CC3C5 C12190117
Cc1cc2c(cc1Cl)[C@H](CC3(O2)CC[NH+](CC3)C[C@@H](c4cccc(c4)OC)O)O C12330120
C[C@]12CCC[C@@]([C@]1(C[C@H]3[C@@H](C2)OC(=O)[C@H]3C[NH2+]CCC4=CCCCC4)O)(C)OC C12661888
COc1ccc(cc1)c2csc(n2)C3=C([NH+](CC3=O)C4CCCCCCC4)N C13552992
Cc1cc(c(c(c1)C[NH+]2CCC[C@H]2c3ccc(s3)C(=O)N)n4cccn4)C C23506704
Cc1nc(cs1)COc2cccc(c2)C(=O)NC3CC([NH2+]C(C3)(C)C)(C)C C29788047
Cc1ccc(c(c1)c2csc3c2c(=O)[nH]c(n3)C[NH+](C[C@H](C)O)C4CC4)C C36207103
c1cc(ccc1c2c(n3c(csc3n2)c4ccc5c(c4)OCO5)CC[NH3+])F C36296852
CCc1ccc(cc1)C(=O)N2C[C@H](C3(C2)CC[NH2+]CC3)C(=O)N[C@H]4CCCC[C@@H]4C C39635794
CC[C@@H](C)C(=O)N1C[C@@H](C2(C1)CC[NH2+]CC2)C(=O)N[C@@H](C)c3ccc(cc3)C C39639283
CC[C@H](C)C(=O)N1C[C@H](C2(C1)CC[NH2+]CC2)C(=O)N[C@@H](C)c3ccc(cc3)C C39639286
Cc1cc(cc(c1)CNC(=O)[C@@H]2CN(CC23CC[NH2+]CC3)C(=O)[C@@H]4CCC=CC4)C C39694874
CC[C@H](C)CC(=O)N1C[C@@H](C2(C1)CC[NH2+]CC2)C(=O)NCc3cc(cc(c3)C)C C39694891
c1ccc(cc1)[C@H](c2ccc(cc2)Cl)NC(=O)c3coc(n3)C4CC[NH2+]CC4 C43216421
C[C@H]([C@H](c1ccc(s1)Br)Sc2nnnn2C3CCCC3)[NH3+] C43283538
c1ccc2c(c1)c(c([nH]2)c3cccnc3)C[NH+]4CC[C@H](C4)NC(=O)[C@@H]5C[C@@H]6CC[C@H]5C6 C44989445
c1ccc(c(c1)c2cc(=O)[nH]c(n2)c3ccc(cc3)CN4CC[NH2+]CC4)Cl C48368545
CCCNC(=O)[C@@H]1CCC[NH+](C1)CC(=O)Nc2ccc(c(c2)C)Br C50998438
C[C@@H](c1ccc2ccccc2c1)NC(=O)C[NH+]3CCC[C@@H](C3)C(=O)NC4CC4 C51048054
Cc1cccc(c1C)NC(=O)[C@H](C)[NH+]2CCC(CC2)NC(=O)c3ccc(s3)C C51098410
Cc1ccc(cc1NC(=O)[C@@H](C)[NH+](C)CC(=O)Nc2cccc(c2)C#C)Cl C53206642
CC[C@@H](C)c1ccccc1NC(=O)[C@H](C)[NH+]2CCc3c(cccc3NC(=O)C)C2 C54390029
C[C@H](C(=O)Nc1ccc2ccccc2c1)[NH+]3CCc4c(cccc4NC(=O)C)C3 C54390046
CC(=O)Nc1ccc(cc1SC)C2=N[NH+]=C(SC2)NCc3ccccc3 C55048275
CC1(CC(CC([NH2+]1)(C)C)N(Cc2ccc(c(c2)OC)O)Cc3cccnc3)C C13992645
CC1(CC(CC([NH2+]1)(C)C)N(Cc2cccc(c2O)OC)Cc3ccccn3)C C36740500
CC[C@@H]1CCCC[NH+]1CC(=O)NCC(=O)Nc2ccccc2Br C23694909
c1cc2c(c(c1)Cl)OCC[C@@H]2NC(=O)NC3CC[NH+](CC3)CC4CCCC4 C58412927
Cc1ccc(o1)CN(C2CC([NH2+]C(C2)(C)C)(C)C)C(=S)Nc3cccnc3 C59093843
C[C@@H]1C[C@@H](C[NH+](C1)CCCNC(=O)C23C[C@H]4C[C@@H](C2)CC(C4)(C3)NC(=O)C)C C61601649
COC(=O)c1cc(cc(c1NC(=O)[C@@H]2CC[NH2+]C2)Br)Br C62114439
CCc1ccc(cc1)[C@H](CNC(=O)c2cc3ccc(cc3[nH]c2=O)F)[NH+](C)C C62370389
C[C@H]1NN=C(S1)NC(=O)CCC2=c3cc(ccc3=[NH+][C@@H]2c4ccccc4)F C63180894
C[C@@H]1NN=C(S1)NC(=O)CCC2=c3cc(ccc3=[NH+][C@H]2c4ccccc4)F C63180896
c1ccn(c1)[C@H]2N/C(=C\C(=O)NCCC3=c4cc(ccc4=[NH+]C3)Cl)/CS2 C63389915
Cc1cccc(c1)C(=O)NC2=c3ccccc3=[NH+][C@@H]2C(=O)NCc4ccccc4 C63752973
C[C@H](C(=O)C1=c2ccccc2=[NH+]C1)S[C@@H]3NN=C(S3)Nc4ccccc4 C64057155
c1ccc(cc1)NC(=O)c2cccc(c2)CNC(=O)CC3=c4ccccc4=[NH+]C3 C64098059
Cc1cc(c2c(c1)c(=O)c3c([nH]2)CC[NH+](C3)CC(=O)NCc4ccccc4Cl)C C65034935
c1ccc2c(c1)CC[NH+](C2)C[C@@H](CSc3[nH]nc(n3)c4ccccc4F)O C65168555
CCOc1cccc(c1O)[C@@H]2CC(=NC3(N2)CC[NH+](CC3)C)c4ccc(cc4)C C65298318
CCOc1cccc(c1O)[C@H]2CC(=NC3(N2)CC[NH+](CC3)C)c4ccc(cc4)C C65298319
CC(C)[NH+]1CCC2(CC1)N[C@@H](CC(=N2)c3ccccc3O)c4ccccc4OC C65298600
C[C@H](C(=O)NCc1ccccc1F)[NH+]2CCC(CC2)C(=O)NC3CCCCC3 C65964469
C[C@@H](C(=O)Nc1cccnc1Cl)[NH+]2CCC(CC2)c3cc4ccccc4[nH]3 C65966554
CC(C)(CNC(=O)NCCc1[nH+]ccn1C)c2cccc(c2)Br C66234981
C[C@@H](C(=O)Nc1ccccc1Cl)[NH+]2CCC(CC2)NC(=O)CC3CCCC3 C66875480
c1cc(cnc1)NC(=O)NC2CC[NH+](CC2)Cc3ccc(c(c3)Cl)Cl C66906937
C[C@H](CNC(=O)CNC(=O)c1ccc2c(c1)CCC2)[NH+]3CCc4ccccc4C3 C67150379
CC(C)([C@H]1C[C@@]23CC[C@@]1([C@H]4[C@@]25CC[NH+]([C@@H]3Cc6c5c(c(cc6)O)O4)CC7CC7)OC)O C04102215
C[NH+]1CCc2c(sc3c2C(=N[C@H](N3)c4ccc(cc4)OCc5ccccc5)O)C1 C05274701
CC(C)([C@@H]1C[C@@]23CC[C@@]1([C@@H]4[C@@]25CC[NH+]([C@@H]3Cc6c5c(c(cc6)O)O4)CC7CC7)OC)O C05440163
Cc1ccc(cc1C)n2c(c(cn2)C(=O)NCCc3ccsc3)C4CC[NH2+]CC4 C07000369
c1ccc2c(c1)CCN2C[C@H]3C[NH+]4CC[C@H]3C[C@@H]4CNC(=O)Nc5ccsc5 C08635981
Cc1cc(c(c(c1)C)NC(=O)C(=O)NC[C@@H](c2cccc3c2cccc3)[NH+](C)C)C C10086128
CC1(CC(CC([NH2+]1)(C)C)NC(=O)c2cc(c(c(c2)OC)Br)OC)C C11422861
COc1ccc(cc1O)C[NH+]2CCOc3ccc(cc3C2)[C@H](C4CCCCC4)O C11788246
Cc1ccc(cc1C)[C@@H](C[NH+]2CCC3(CC2)C[C@H](c4ccc(cc4O3)OC)O)O C12293500
Cc1cc2c(cc1C)OC3(CC[NH+](CC3)C[C@H](c4ccc(cc4)OC)O)C[C@@H]2O C12329910
COc1ccc(cc1)[C@H](C[NH+]2CCC3(CC2)C[C@H](c4ccc5ccccc5c4O3)O)O C12329971
COc1ccc(cc1)[C@H](C[NH+]2CCC3(CC2)C[C@@H](c4ccc5ccccc5c4O3)O)O C12329979
C[C@]12CCCC(=C)[C@@H]1C[C@H]3[C@@H](C2)OC(=O)[C@H]3C[NH2+]CCc4c[nH]c5c4cc(cc5)OC C12661450
c1ccc2c(c1)cc(cn2)C[C@@H](COc3cc(cnc3)c4ccc5cnccc5c4)[NH3+] C14957811
c1ccc2c(c1)CCN(C2)C[C@H]3C[NH+]4CC[C@H]3C[C@@H]4CNC(=O)Nc5ccsc5 C20503830
CSc1cccc(c1)NC(=O)NC[C@H]2C[C@@H]3CC[NH+]2C[C@@H]3CN4CCSCC4 C12602643
c1ccc2c(c1)NC(=O)/C(=C\c3ccc(cc3)C(=O)NCC[NH+]4CCCCCC4)/S2 C20728572
Cc1ccc(cc1F)NC(=O)NCc2c3c(sc2n4cccc4)C[NH+](CC3)C C20927318
c1ccc2c(c1)cccc2c3c(c[nH]n3)C[NH+]4CCC(CC4)[C@@H](c5cccnc5)O C20993140
c1cc(ccc1c2c(c[nH]n2)CN3CC[NH+]([C@@H](C3)CCO)C4CCCCC4)Cl C22913884
c1cc(ccc1[C@@H](C(=O)N)[NH+]2CCN(CC2)c3c(cc(cn3)Cl)Cl)Cl C13986605
c1ccc(cc1)C[C@H]2[C@@H]3C[NH+](CC=C3C(=C(C2(C#N)C#N)N)C#N)Cc4ccccc4 C34954635
COC(=O)c1cc(cc(c1NC(=O)C2CC[NH2+]CC2)Br)Br C37769873
CC(C)[NH2+]C[C@@H](Cn1c2ccccc2c3c1-c4cnn(c4CC3)c5ccccc5)O C00762976
Cc1cc(ccc1Cl)c2c(n3cc(ccc3n2)N)CN(C)C4CC[NH+](CC4)C C36277729
Cc1ccc(cc1C)CCNC(=O)[C@@H]2CN(CC23CC[NH2+]CC3)C(=O)[C@@H]4CCC=CC4 C39609338
Cc1ccc(cc1)[C@H](C)NC(=O)[C@@H]2CN(CC23CC[NH2+]CC3)C(=O)C4(CCCCC4)C C39639309
CC[C@H](C)CC(=O)N1C[C@H](C2(C1)CC[NH2+]CC2)C(=O)N[C@@H](C)c3ccc(cc3)C C39639418
CCc1ccc(cc1)CCNC(=O)[C@@H]2CN(CC23CC[NH2+]CC3)C(=O)[C@@H]4CCC=CC4 C39654552
CCC[C@H](C)NC(=O)[C@@H]1CN(CC12CC[NH2+]CC2)C(=O)c3ccc(c(c3)Cl)Cl C39673451
CCC[C@@H](C)NC(=O)[C@H]1CN(CC12CC[NH2+]CC2)C(=O)c3ccc(c(c3)Cl)Cl C39673452
CCC[C@@H](C)NC(=O)[C@H]1CN(CC12CC[NH2+]CC2)C(=O)c3cc(cc(c3)Cl)Cl C39673560
CC(C)([C@@H]1C[C@@]23C=C[C@@]1([C@@H]4[C@@]25CC[NH+]([C@@H]3Cc6c5c(c(cc6)O)O4)CC7CC7)OC)O C40017482
C[C@@H]1c2c(sc([nH+]2)NCC=C)C[C@@]3([C@H]1[C@@H]([C@@H](CC3)[C@H](C)C(=O)N(C)CC#C)O)C C43548272
c1ccc(cc1)c2cc(on2)[C@@H]3CSC[C@H]([NH2+]3)C(=O)NCCc4cccs4 C44169313
C[C@H](c1ccccc1)N2C(=O)[C@H]([NH2+]C23CCN(CC3)C(=S)NC(C)C)C(C)C C50834630
CC(=O)NCC1CC[NH+](CC1)CC(=O)Nc2c(cc(cc2Cl)Cl)Cl C52848531
c1ccc(c(c1)CNC(=O)Nc2cccc(c2)c3nccs3)C[NH+]4CCCC4 C56778174
C[NH+](C)[C@@H](CNC(=O)Nc1cc(ccc1OC)Br)c2ccsc2 C56864604
CC[NH+](CC)CCc1nc(on1)c2cc(cc(c2N)Br)Br C62825217
c1ccc2=[NH+]CC(=c2c1)C[C@@H](C(=O)NC3CCCC3)NC(=O)c4ccc(cc4)F C63110989
C[C@@H](CC1=c2ccccc2=[NH+]C1)NC(=O)c3ccc4c(c3)S[C@H](N4)n5cccc5 C63272835
c1ccc2c(c1)CC[C@H](C(=N2)O)SCC(=O)NCCC3=c4cc(ccc4=[NH+]C3)Cl C63296214
c1ccn(c1)[C@H]2Nc3ccc(cc3S2)C(=O)NCCC4=c5cc(ccc5=[NH+]C4)F C64717684
CC[NH+]1CCC2(CC1)N[C@H](CC(=N2)c3ccc(cc3)Cl)c4cccc(c4O)OC C65298179
CC[NH+]1CCC(CC1)NC(=O)NC[C@@H]2CCN(C2)c3ccc(cc3)Br C57200907
CC[NH+]1CCC(CC1)NC(=O)NC[C@H]2CCN(C2)c3ccc(cc3)Br C57200908
Cc1cc(c(c(c1)C)NC(=O)[C@@H](C)[NH+]2CCC(CC2)NC(=O)C3CCCCC3)C C65963902
c1cc(sc1CNC(=O)C[NH+]2CCC[C@@H](C2)C(=O)NC3CCCCC3)Cl C65965372
CCC[NH+]1CC[C@H](C1)CNC(=O)C(=O)Nc2cc(c(cc2Cl)Cl)Cl C67393821
c1cc(ccc1C23CC4CC(C2)CC(C4)C3)OC[C@@H](C[NH+]5CCCC[C@@H]5CO)O C04020930
c1cc(ccc1C23CC4CC(C2)CC(C4)C3)OC[C@H](C[NH+]5CCCC[C@@H]5CO)O C04020931
COc1ccccc1[C@H]2[C@@H]3CCCC[C@@]3(CC[NH+]2CC(=O)NCc4ccccc4)O C04064380
Cc1cccc([nH+]1)N[C@@H](c2ccc(c(c2)C)OC)c3ccc4ccc(nc4c3O)C C02470515
COc1cccc(c1)NC(=S)NC2C[C@H]3CCC[C@@H](C2)[NH+]3Cc4ccccc4 C04857211
CC1(CC(CC([NH2+]1)(C)C)NC(=O)COc2ccc3ccccc3c2Br)C C05077734
CC1(CC(CC([NH2+]1)(C)C)NC(=O)c2cccnc2c3nc4ccccc4s3)C C05322190
CCc1ccc(cc1)NC(=O)c2cnn(c2C3CC[NH2+]CC3)c4ccc(c(c4)Cl)C C07000414
COc1ccccc1[C@H]2[C@@H]3CCCC[C@@]3(CC[NH+]2CC(=O)Nc4ccccc4)O C04302144
C[C@@H]1CC2=C([C@H]([NH+]=C(N2)Nc3nc4ccccc4s3)c5cc(cc(c5)F)F)C(=O)C1 C09347886
COc1cccc(c1)NC(=S)NC2C[C@@H]3CC[C@H](C2)[NH+]3Cc4ccc(cc4)F C12498712
Cc1c(sc2c1c(nc(n2)[C@@H](C)[NH+](C)Cc3ccc4cc(ccc4c3)OC)N)C C09119125
CC(C)(C#Cc1ccc(s1)C[NH+]2CCC[C@H](C2)Nc3ccc(c(c3)OC)OC)O C12449490
C[C@H]1[C@H]([NH2+][C@H](C[C@]1(C#Cc2ccccc2)O)c3ccc(cc3)OC)c4ccc(cc4)OC C13371122
Cc1cc2c(cc1C)OC3(CC[NH+](CC3)C[C@H](c4c(n(c5c4cccc5)C)C)O)C[C@@H]2O C19125121
Cc1cc2c(cc1C)OC3(CC[NH+](CC3)C[C@@H](c4ccc(c(c4)Cl)Cl)O)C[C@@H]2O C19125142
CC1(CC(CC([NH2+]1)(C)C)NC(=S)N(C[C@H]2CCC=CC2)C[C@H]3CCCO3)C C20568246
CC(C)(C#Cc1ccc(s1)CN[C@H]2CCC[NH+](C2)Cc3cccc(c3)OC)O C20601325
c1cc(sc1)/C=C/2\C(=O)c3ccc(c(c3O2)C[NH2+]C[C@@H]4CCC[NH+]5[C@@H]4CCCC5)[O-] C20761314
Cc1c(cccc1Cl)NC(=O)NCc2c3c(sc2n4cccc4)C[NH+](CC3)C C20927255
Cc1ccccc1CN(Cc2ccco2)C(=S)NC3CC([NH2+]C(C3)(C)C)(C)C C21262964
CC1(CC(CC([NH2+]1)(C)C)NC(=S)N(Cc2cccc(c2)F)Cc3ccco3)C C21263423
CC[NH2+][C@@H](c1ccc(cc1)I)c2ccc3c(c2)oc(=O)[nH]3 C35556569
COc1cc(ccc1OCc2ccccc2F)C[NH2+]C34C[C@H]5C[C@@H](C3)CC(C5)(C4)O C18178688
CN(C)c1ccc(cc1)C[NH+]2CCC3(CC2)Nc4ccc(c(c4C(=O)N3)Cl)Cl C35937954
Cc1ccc(c(c1)C)c2csc3c2c(=O)[nH]c(n3)C[NH+](CC(C)(C)O)C(C)C C36206452
Cc1cc(c(c(c1)Cl)NC(=S)NC[C@@H](C)[NH+]2CCN(CC2)c3ccccc3)C C36847395
Cc1ccc(c(c1)NC(=S)N(Cc2cccnc2)C3CC([NH2+]C(C3)(C)C)(C)C)Cl C39411907
C[C@H]1CCCC[C@@H]1NC(=O)[C@@H]2CN(CC23CC[NH2+]CC3)C(=O)c4c(cccc4Cl)Cl C39635736
C[C@@H]1CCCC[C@H]1NC(=O)[C@@H]2CN(CC23CC[NH2+]CC3)C(=O)c4c(cccc4Cl)Cl C39635737
C[C@@H]1CCCC[C@H]1NC(=O)[C@@H]2CN(CC23CC[NH2+]CC3)C(=O)c4ccc5ccccc5c4 C39635769
C[C@H]1CCCC[C@@H]1NC(=O)[C@@H]2CN(CC23CC[NH2+]CC3)C(=O)c4cccc(c4Cl)Cl C39635904
CCCC[C@H](C)C(=O)N1C[C@H](C2(C1)CC[NH2+]CC2)C(=O)N[C@@H]3CCCC[C@@H]3C C39636065
C[C@H]1CCC[C@H]([C@@H]1C)NC(=O)[C@@H]2CN(CC23CC[NH2+]CC3)C(=O)c4csc5c4cccc5 C39637464
Cc1ccc(c(c1)C)C(=O)N2C[C@@H](C3(C2)CC[NH2+]CC3)C(=O)N[C@@H]4CCC[C@@H]([C@@H]4C)C C39637473
c1ccc2cc(ccc2c1)C(=O)N3C[C@@H](C4(C3)CC[NH2+]CC4)C(=O)NC5CCCCCCC5 C39659753
CCC1CCC(CC1)(c2nc(on2)c3ccc(cc3)I)[NH3+] C41155852
c1ccc(cc1)C[NH2+]CC(=O)/N=c\2/[nH]c(cs2)c3ccc(cc3)Br C20522711
c1cc(c(cc1C[NH3+])F)Oc2c(cc(cc2Br)[N+](=O)[O-])Br C50441436
CCOc1ccc2cc(c(=O)[nH]c2c1)CNc3ccc(cc3)[NH+]4C[C@@H](C[C@@H](C4)C)C C57718345
Cc1ccc(cc1)NC(=S)N(Cc2ccccn2)C3CC([NH2+]C(C3)(C)C)(C)C C59187105
Cc1c(cccc1NC(=O)c2cc(c[nH]2)Br)C[NH+]3CCSCC3 C61596724
c1ccn(c1)[C@@H]2Nc3ccc(cc3S2)C(=O)NCCC4=c5cc(ccc5=[NH+]C4)Cl C63272451
c1cc2c(cc1C(=O)NCCC3=c4cc(ccc4=[NH+]C3)Cl)N[C@@H]5N2CCCCC5 C63686284
Cc1ccc(cc1)C(=O)NC2=c3cc(ccc3=[NH+][C@H]2C(=O)NCCc4ccccc4)C C63752292
CCCN(c1cccc2c1cccc2)C(=O)C(=O)NC3CC([NH2+]C(C3)(C)C)(C)C C63814379
C[C@@H]1CCCC[C@@H]1NC(=O)[C@@H](C)[NH+]2CCC(CC2)NC(=O)CC3CCCCC3 C66886354
c1cc(ccc1[C@H](C2CC[NH+](CC2)C[C@H](COc3ccc(cc3)F)O)O)Cl C67400747
COc1ccc(cc1F)[C@@H](C[NH+]2CCC(CC2)[C@H](c3ccc(cc3)Cl)O)O C67401167
c1cc(ccc1[C@H](C2CC[NH+](CC2)CC(=O)NCCc3ccsc3)O)Cl C67401297
Cc1cc(c(c(c1)C)NC(=O)[C@H](C)[NH+](C)CC(=O)Nc2ccccc2SC)C C07266419
C[C@@H]1CCC=C2[C@@]1([C@@H]([C@H]3[C@@H](C2)OC(=O)[C@@H]3C[NH+]4CCC(CC4)(Cc5ccccc5)O)O)C C08917832
c1ccc(cc1)CC[C@H](c2ccc3c(c2)C[NH+](CCO3)Cc4ccc(o4)CO)O C14989146
CCOc1ccc2ccccc2c1[C@@H]3Nc4c(c5c(s4)C[NH+](CC5)C)C(=O)N3 C20080730
C[NH+]1CCC(CC1)NC[C@H](c2cccc(c2OC)OC)c3c[nH]c4c3cccc4 C23881016
CCCNC(=O)C[NH+]1CCC(CC1)NC(=O)Cc2ccc(cc2)Br C31933173
Cc1ccc(c(c1F)F)C(=O)N2C[C@H](C3(C2)CC[NH2+]CC3)C(=O)N[C@H](C)C(C)C C39608092
CC(C)CNC(=O)[C@H]1CN(CC12CC[NH2+]CC2)C(=O)c3cc(cc(c3)Cl)Cl C39624340
c1ccc2c(c1)c(cs2)C(=O)N3C[C@@H](C4(C3)CC[NH2+]CC4)C(=O)NC5CCCC5 C39632598
Cc1ccc(cc1)C(=O)N2C[C@@H](C3(C2)CC[NH2+]CC3)C(=O)NC4CCCCCC4 C39633310
C[C@@H]1CCCC[C@H]1NC(=O)[C@@H]2CN(CC23CC[NH2+]CC3)C(=O)C4(CCCCC4)C C39635885
Cc1ccc(cc1F)C(=O)N2C[C@@H](C3(C2)CC[NH2+]CC3)C(=O)N[C@@H]4CCCC[C@@H]4C C39635891
Cc1ccc(c(c1F)C(=O)N2C[C@H](C3(C2)CC[NH2+]CC3)C(=O)N[C@@H]4CCCC[C@@H]4C)Cl C39635920
Cc1ccccc1C(=O)N2C[C@@H](C3(C2)CC[NH2+]CC3)C(=O)N[C@H]4CCC[C@@H]([C@@H]4C)C C39637111
C[C@@H]1CCC[C@@H]([C@@H]1C)NC(=O)[C@@H]2CN(CC23CC[NH2+]CC3)C(=O)c4ccccc4 C39637245
C[C@H]1CCC[C@H]([C@@H]1C)NC(=O)[C@@H]2CN(CC23CC[NH2+]CC3)C(=O)c4ccccc4 C39637248
Cc1ccc(c(c1F)C(=O)N2C[C@@H](C3(C2)CC[NH2+]CC3)C(=O)N[C@@H]4CCC[C@@H]([C@@H]4C)C)F C39637313
Cc1ccc(c(c1F)F)C(=O)N2C[C@H](C3(C2)CC[NH2+]CC3)C(=O)N[C@H]4CCC[C@@H]([C@@H]4C)C C39637332
C[C@@H]1CCC[C@@H]([C@@H]1C)NC(=O)[C@@H]2CN(CC23CC[NH2+]CC3)C(=O)[C@@H]4CCC=CC4 C39637465
C[C@H]1CCC[C@@H]([C@@H]1C)NC(=O)[C@@H]2CN(CC23CC[NH2+]CC3)C(=O)[C@@H]4CCC=CC4 C39637466
CCc1ccc(cc1)CCNC(=O)[C@@H]2CN(CC23CC[NH2+]CC3)C(=O)[C@H](C)CC C39654321
Cc1cccc(c1)C(=O)N2C[C@H](C3(C2)CC[NH2+]CC3)C(=O)NCCc4cccs4 C39657263
c1cc(c(c(c1)Cl)F)C(=O)N2C[C@H](C3(C2)CC[NH2+]CC3)C(=O)NCCc4cccs4 C39657466
Cc1ccsc1C(=O)N2C[C@@H](C3(C2)CC[NH2+]CC3)C(=O)NCCc4cccs4 C39657642
Cc1ccccc1C(=O)N2C[C@@H](C3(C2)CC[NH2+]CC3)C(=O)NC4CCCCCCC4 C39659721
CCC[C@H](C)NC(=O)[C@H]1CN(CC12CC[NH2+]CC2)C(=O)c3ccc(c(c3F)F)C C39673689
Cc1ccc(c(c1F)C(=O)N2C[C@H](C3(C2)CC[NH2+]CC3)C(=O)N[C@H](C)C(C)(C)C)Cl C39684506
CC(=C)CNC(=O)[C@@H]1CN(CC12CC[NH2+]CC2)C(=O)c3ccc(c(c3)Cl)Cl C39690794
CC(=C)CNC(=O)[C@H]1CN(CC12CC[NH2+]CC2)C(=O)c3ccccc3C(F)(F)F C39690829
CC(=C)CNC(=O)[C@@H]1CN(CC12CC[NH2+]CC2)C(=O)c3cc(cc(c3)Cl)Cl C39690850
CNC(=O)C[NH+]1CCC(CC1)NC(=O)c2ccc(cc2)I C42373631
Cc1cc(c(c(c1)C)NC(=O)C(=O)NCC2CC[NH+](CC2)Cc3ccsc3)C C43940976
Cc1cc(cc(c1)C(=O)N2CCC[C@H](C2)C(=O)NC3CC([NH2+]C(C3)(C)C)(C)C)C C44815272
Cc1ccccc1C(=O)NCC(=O)NC[C@@H](C(C)C)[NH+]2CCc3ccccc3C2 C45457858
C[C@H]1CCC=C2[C@@]1([C@H]([C@H]3[C@@H](C2)OC(=O)[C@H]3C[NH+](C)[C@@H](C)[C@H](c4ccccc4)O)O)C C02126541
C[C@@H]([C@H](CO)[NH+]1CCC(CC1)C2=NC(=C(C2)c3ccncc3)c4ccc(cc4)F)O C52627156
Cc1ccccc1CCNC(=O)C[NH+]2CCC(CC2)NC(=O)c3ccccc3C C52746642
CC1(CC(CC([NH2+]1)(C)C)N(Cc2ccncc2)Cc3ccc(c(c3)CO)OC)C C36740555
Cc1ccc(s1)C(=O)NCC(=O)NCc2ccc(cc2)C[NH+]3CCCC[C@H]3C C46615485
CC(C)[C@H](C(=O)NC(C)(C)C)[NH+](C)CC(=O)Nc1ccccc1Br C45911662
CC[NH+]1CCc2c(sc3c2C(=N[C@H](N3)c4cc(ccc4OC)Br)O)C1 C15947400
c1ccc2=[NH+]CC(=c2c1)[C@@H](CNC(=O)c3ccc4c(c3)NC(=O)CS4)[C@@H]5CC=CS5 C63135261
c1ccc(c(c1)C[C@@H]2C(=O)N[C@H](CS2)C(=O)NCCC3=c4ccccc4=[NH+]C3)F C64212713
c1ccc2c(c1)CC[C@H]2NC(=O)C(=O)Nc3ccccc3C[NH+]4CCSCC4 C64269256
Cc1ccccc1CCNC(=O)[C@@H](C)[NH+]2CCC(CC2)NC(=O)c3ccsc3 C64990228
CC(C)(C)/[NH+]=C\1/[C@]2(CCN(C2)C(=O)Cc3ccsc3)NCc4ccccc4N1 C65265969
CC(C)(C)/[NH+]=C\1/[C@@]2(CCN(C2)C(=O)Cc3ccsc3)NCc4ccccc4N1 C65265970
Cc1ccsc1C(=O)NNC(=O)c2cccc(c2)C[NH+](C)Cc3ccccc3 C66556648
c1cc(sc1CNC(=O)C[NH+]2CCC(CC2)NC(=O)CC3CCCC3)Cl C66875330
C[C@@H](c1cccc(c1)S(=O)(=O)NC)[NH2+]Cc2csc(n2)c3ccsc3 C67010273
c1cc(ccc1CNC(=S)Nc2ccc(c(c2)Cl)Cl)c3csnn3 C01035020
CCCCCCNC(=O)C(=O)Nc1ccc(cc1C)I C03166247
CCCCCCN1CC(=O)C(=C1N)c2nc(cs2)c3ccc(cc3)Br C03171583
c1ccc(cc1)CCSc2nnc(n2Cc3ccc(cc3)Br)N C05557003
C=CCNC(=O)c1ccccc1SCC(=O)NC23CC4CC(C2)CC(C4)C3 C06430526
c1ccc(cc1)SCCC(=O)NNC(=O)c2ccc(s2)Br C06510544
Cc1cccc(c1)NC(=O)CSCC(=O)N[C@H](C)c2ccc(cc2Cl)Cl C08315963
Cc1ccc(cc1)CNC(=O)[C@H](C(C)C)NC(=O)c2ccc(cc2)Br C13137376
c1cc(ccc1CC(=O)NCCSc2[nH]c(cn2)c3ccc(cc3)Cl)F C04315807
Cc1cc(c(c(c1)C)NC(=O)CNC(=O)[C@@H](C)Sc2ccc(cc2)Cl)C C15620543
Cc1cc(ccc1SCC(=O)Nc2cccc(c2)C(=O)NC3CC3)Br C18233268
c1cc(oc1)CN[C@H](C(Cl)(Cl)Cl)NC(=O)c2ccc(cc2)Cl C19315419
Cc1c(sc(n1)CCNCc2c[nH]nc2c3ccc(cc3)c4ccccc4)C C20919620
c1ccc(cc1)CCNC(=O)NC[C@@H](c2ccsc2)N3CCc4ccccc4C3 C22679850
C1CSS[C@H]1CCCCC(=O)NNC(=O)C23CC4CC(C2)CC(C4)C3 C22687914
CC(=O)Nc1cccc(c1)NC(=O)c2ccccc2SCc3ccsc3 C24349385
CNC(=O)c1cccc(c1)NC(=O)CSCc2ccccc2Br C29678181
CCN(Cc1ccc(s1)Br)C(=O)CSc2c(cccn2)N C37190442
CCOc1c(cc(cc1Br)Br)C[NH2+]CCCC(=O)[O-] C37417770
CCS(=O)(=O)Nc1ccc(cc1)N[C@@H](C)c2c(ccs2)Br C37784877
CC(C)[C@H](C(=O)N(Cc1ccc(cc1)Br)CC(=O)N)Br C37833704
c1cc(cc(c1)I)NC[C@@H](COc2ccc(cc2)C#N)O C37856947
c1cc(cc(c1)I)NC[C@H](COc2ccc(cc2)F)O C37856952
C[C@H]1CC=CC[C@@H]1COC[C@@H](CNc2ccc(cc2)I)O C37884817
c1ccc(cc1)COC[C@H](CNc2ccccc2I)O C37885076
C[C@H]1CCCC[C@H]1OC[C@@H](CNc2ccccc2I)O C37885110
CC(C)NS(=O)(=O)c1ccc(cc1)NCc2ccc(s2)Br C38018850
CSc1c(ccc(c1Br)[C@H](CC=O)NC=O)c2ccccc2O C39497540
CC(C)Cc1ccc(cc1)[C@H](CNSC)N2CCN[C@@H](C2)Br C39533489
CC(C)Cc1ccc(cc1)[C@@H](CNBr)N2CCN[C@@H](C2)I C39533522
Cc1cccc(c1NC(=S)NC(=O)COc2ccc(c(c2)C)C(C)C)C(C)C C40899220
CCN(CCC(=S)N)S(=O)(=O)c1cc(ccc1Br)Br C42452230
c1c(cc(c(c1N)OCCCOCC(F)(F)F)I)C#N C43415495
c1ccc(cc1)CSCC(=O)NCC2CCC(CC2)c3[nH]c4ccccc4n3 C44441997
CNC(=O)c1ccc(c(c1)NC(=O)CCSc2ccc(cc2)Cl)Cl C46023508
Cc1ccc(cc1I)NC(=O)CSCCCNC(=O)C C49081572
CCCCN(CC(=O)N)C(=O)c1cc(ccc1I)Br C49141769
Cc1cc(ccc1N[C@H](c2ccccc2)C(=O)NC3CC3)N4CCSCC4 C51186682
C[C@@H](CCc1ccc(cc1)Br)NC(=O)CCNC(=O)C(C)(C)C C53221603
Cc1cccc(c1)OC[C@H](CNC(=O)c2ccc(cc2Cl)Br)O C57443087
C1CC1C(=O)NCCNC(=O)CC23C[C@H]4C[C@@H](C2)CC(C4)(C3)Br C43945313
CCOCc1ccccc1CNC(=O)N[C@@H](C)c2ccccc2Br C27373697
Cc1ccc(cc1)[C@H](C2CC2)NC(=O)[C@H](C)NC(=O)c3ccc(s3)Br C59373015
c1cc(c(cc1F)OCCO)NCCOc2ccc(cc2Br)Cl C60329858
CCc1cccc(c1NC(=S)NC[C@@H]2CCN(C2)c3ccc(cc3)OC)C C13543395
C[C@@](CCc1ccccc1)(CNS(=O)(=O)c2ccccc2Br)O C61975989
CNC(=O)C1CCC(CC1)NC(=O)c2ccc(cc2)CSc3ccccc3 C63261283
CC(C)[C@@H](C(=O)Nc1cc(c[nH]c1=O)Br)SCc2ccccc2 C66337185
C[C@H](c1cccc(c1)S(=O)(=O)NC)NCc2ccc(s2)Br C67010372
C[C@H](Cc1ccc(cc1)Br)NC(=O)N[C@H](C)COCC(F)(F)F C67532247
CCc1cccc(c1NC(=S)NCCc2cc3ccc(cc3[nH]c2=O)C)C C04225294
CC(=O)N[C@H](C(Cl)(Cl)Cl)NC(=S)Nc1ccccc1Cl C01232343
Cc1cccc(c1)NC(=S)NNC(=O)CSCc2ccccc2 C06391298
Cc1ccc(cc1)CSCCNC(=O)c2ccccc2SCC(=O)N C14186882
c1cc(ccc1CSCCc2c([nH]c(=S)[nH]c2=O)O)Cl C16853992
c1ccc(c(c1)CNS(=O)(=O)c2ccc(cc2)C(=S)N)Cl C19986662
Cc1c(c(c(c[nH+]1)CO)CNc2ccc(cc2C(F)(F)F)Cl)[O-] C20558762
c1ccc(c(c1)C(=S)N)S(=O)(=O)NCc2ccc(cc2)Cl C21021642
Cc1c(sc(n1)N)SCC(=O)NCCSc2ccccc2 C37036682
c1cc(ccc1NCc2ccc(s2)Br)OCC(=O)N C37041230
COc1cc(cc(c1O)Br)CNc2cccc(c2)CO C37048367
c1ccc(cc1)CCNS(=O)(=O)c2ccc(cc2Br)N C37053176
c1cc(sc1)CCNS(=O)(=O)c2ccc(cc2Br)N C37053368
c1ccc(c(c1)NCc2cc(cs2)Br)OCCC(=O)N C37091655
COCCCNC(=O)CSc1ccc(cc1N)Br C37205540
C[C@H](C(=O)NCCCOC)Sc1ccc(cc1N)Br C37205690
C[C@@H](C(=O)NCc1ccco1)Sc2ccc(cc2N)Br C37205723
c1cc(c(cc1N)Br)S(=O)(=O)NCCC2CCCC2 C37741089
c1cc(ccc1N)OCCNC(=O)c2ccc(s2)Br C38079542
c1ccc(cc1)Cc2ccc(cc2)[C@@H](CNF)N3CC[NH2+][C@@H](C3)[O-] C39531178
c1cc(ccc1CCC(=O)NCc2ccc(s2)Br)N C40335516
c1cc(cc(c1)OCCC(=O)NCc2ccc(s2)Br)N C40335539
CCC[C@@H](C(=S)N)NS(=O)(=O)c1cc(sc1Cl)Cl C40363437
c1ccc(cc1)[C@H](C(=S)N)NS(=O)(=O)c2ccc(cc2)Br C40364909
c1cc(sc1)[S@](=O)CCC(=O)Nc2cc(ccc2N)Cl C40968082
c1cc(sc1)[S@](=O)CCCC(=O)Nc2ccc(cc2Cl)N C40968315
CC(C)C[S@](=O)CCC(=O)Nc1c(cc(cc1Cl)Cl)N C40970122
C[C@@H](Cc1c(cccc1F)F)NS(=O)(=O)c2cc(cs2)N C41068578
CN(Cc1cc(sc1)Br)C[C@@H](c2ccc(cc2)C(=S)N)O C42362325
CCc1c(c(c(n1CCCO)C)C(=O)N)c2ccc(cc2)Br C43225595
CCC[C@H](C(=S)N)C(=O)NCc1ccc(cc1)Br C44832868
c1cc(ccc1CNCCc2ccc(s2)Br)C(=O)N C49068221
c1cscc1CCNS(=O)(=O)c2cc(c(cc2Cl)F)N C49151158
c1ccc(c(c1)N)OCCNC(=O)Cc2cccc(c2)Br C50039798
c1ccc(c(c1)CS(=O)(=O)NCc2cccc(c2)Br)N C50102756
CCC[C@H](CC)NS(=O)(=O)c1ccc(cc1Br)N C50399319
c1cc(cc(c1)OC[C@@H](COc2ccc(cc2)Br)O)N C51328732
c1cc(c(cc1Br)C(=O)NCCCC(=S)N)Cl C54136622
CCCNC(=O)[C@H](C)N[C@@H](CC)c1cc(ccc1O)Br C36959748
CCCNC(=O)[C@@H](C)N[C@H](CC)c1cc(ccc1O)Br C36959749
Cc1ccc(c(c1)NC(=S)NCCSCc2c([nH]cn2)C)C C59346614
c1cc(c(cc1[C@H](CNC(=O)NCc2ccc(s2)Cl)O)F)F C49244401
CC1(CC[C@H](c2c1cccc2)NC(=O)c3ccccc3SCC(=O)N)C C63620898
c1ccc2c(c1)ccnc2CN[C@H](c3ccc(cc3)Br)C(=O)N C66903661
Cc1ccc(s1)[C@@H]2C[C@@H]2C(=O)NNC(=S)Nc3cccc(c3)C#C C67196146
C#Cc1cccc(c1)NC(=S)NNC(=O)c2c(ccs2)Br C67196271
C#Cc1cccc(c1)NC(=S)NNC(=O)CSCCc2ccccc2 C67196332
Cc1ccc(cc1)CSCC(=O)NNC(=S)Nc2cccc(c2)C#C C67196458
Cc1cccc(c1)/C=C/C(=O)NNC(=S)Nc2cccc(c2)C#C C67196609
C#Cc1cccc(c1)NC(=S)NNC(=O)CSc2ccccc2Cl C67196794
c1ccc(c(c1)[C@H](Cc2nc3ccccc3s2)[NH3+])I C20428356
CC(C)Oc1ccc(cc1)[C@H](c2cc(cnc2)Br)[NH3+] C20480986
Cc1c(n2cc(ccc2n1)Br)[C@H](C3CCCCC3)[NH3+] C31912675
c1c2c(sc1[C@H](c3cc4c(cc3Cl)OCCO4)[NH3+])CCC2 C35382009
Cc1ccc(cc1)[C@H](Cc2nc3c(s2)C[C@@H](CC3)C(C)(C)C)[NH3+] C36281065
Cc1cc(ccc1OC)[C@@H](Cc2ccc(cc2)Br)[NH3+] C37289159
c1c(c(cc2c1OCCCO2)Br)[C@@H](C3CCCCC3)[NH3+] C37332465
c1ccc(cc1)CC[NH2+]C[C@@H](c2cccc(c2)Br)O C37860040
CC(C)(C)[C@H](c1nc(cs1)c2ccc(s2)Br)[NH3+] C41181820
CC1(Cc2c(ccn2Cc3ccc(cc3)Br)[C@@H](C1)[NH3+])C C41727198
Cc1ccc(cc1C)[C@H](C[NH3+])N(C)Cc2cc(sc2)Br C42360817
CN(Cc1cc(sc1)Br)C2(CCCCCC2)C[NH3+] C42361201
CN(Cc1cc(cs1)Br)C2(CCCCCC2)C[NH3+] C42398604
CC[C@H](CC(=S)N)[NH+](C)Cc1cc(cs1)Br C42399359
C[C@H](Cc1cccc(c1OCc2cccs2)Br)[NH3+] C42412749
C[C@@H]1CCC[C@@H](C1)N(C)[C@@H](C[NH3+])c2cc(cs2)Br C42492496
CC(C)[NH+](CCC(=S)N)Cc1ccc(s1)Br C42529246
C[C@H]([C@@H](c1cccc(c1)Br)n2cc(cn2)Br)[NH3+] C43022189
Cc1ccc(c(c1)Br)O[C@@H](c2ccsc2)[C@@H](C)[NH3+] C43125196
Cc1ccc(s1)[C@@H]([C@@H](C)[NH3+])N(C)Cc2ccc(cc2)Br C43241527
CC[C@@H]1CCCCN1[C@@H](c2ccc(s2)Br)[C@@H](C)[NH3+] C43259601
CCN(CC(F)(F)F)[C@H](c1ccc(s1)Br)[C@@H](C)[NH3+] C43263098
C[C@@H]([C@H](c1ccc(s1)Br)N(CC(F)(F)F)C2CC2)[NH3+] C43263147
Cc1nc2ccccc2n1[C@H](c3ccc(s3)Br)[C@H](C)[NH3+] C43263326
c1cc(sc1[C@@H](C[NH3+])n2cc(cn2)Br)Br C43263433
c1csc(n1)S[C@@H](C[NH3+])c2cc(cs2)Br C43291134
C[C@H]([C@@H](c1ccccn1)Sc2ccccc2Br)[NH3+] C43344910
C[C@@H]([C@H](C(F)(F)F)N(C)Cc1cc(sc1)Br)[NH3+] C43378647
CC[C@@H]([C@H](C(F)(F)F)N(C)Cc1cc(sc1)Br)[NH3+] C43378655
CC[C@H]([C@@H](C(F)(F)F)N(C)Cc1cc(cs1)Br)[NH3+] C43378731
c1cc(cc(c1)N)C[NH+](Cc2c(ccs2)Br)C3CC3 C43675838
c1cc(c(cc1[C@@H](C[NH3+])N(Cc2ccsc2)C3CC3)Cl)Cl C48953274
CN(Cc1ccc(s1)Cl)[C@@]2(CCCc3c2cccc3)C[NH3+] C48971715
COc1ccc(cc1C[NH+]2Cc3ccc(cc3C2)N)Br C49596708
C[C@@H]([C@@H](c1ccc(cc1)Br)n2c3ccccc3cn2)[NH3+] C50524281
Cc1c(c(n(n1)[C@@H](C[NH3+])c2ccc(s2)Br)C)Br C50588850
Cc1c(c(n(n1)[C@H](C[NH3+])c2cc(cs2)Br)C)Br C50589159
c1cc(oc1C[NH2+][C@H]2CCCC[C@H]2O)I C51999390
C[C@@H]1C[C@H](C[NH+](C1)CC[C@@H](c2ccc(cc2)Br)N)C C53937101
Cc1ccc(cc1)N(C)CC[C@@H](c2ccc(cc2)Br)[NH3+] C53941128
CN(CC[C@@H](c1cccc(c1)Cl)[NH3+])Cc2cc(cs2)Br C54020095
Cc1ccccc1[C@H](CCN(C)Cc2ccccc2Br)[NH3+] C54021156
Cc1cc(c(c(c1)Br)NCc2c[nH]c([nH+]2)C)Br C54821576
C[C@@H](c1ccc(c(c1)Br)Oc2cccc(c2)Br)[NH3+] C61699137
c1c(csc1[C@@H](C[NH3+])SC2CCOCC2)Br C62054271
c1cc(cc(c1)I)[C@@H](c2ccc3c(c2)COC3)[NH3+] C62332299
c1ccc(c(c1)[C@H](CCOc2cccc(c2)Br)[NH3+])F C62774608
c1ccc(cc1)C(=[NH2+])Nc2cccc(c2)I C62988072
Cc1ccc(s1)[C@@H](C[NH3+])Oc2ccc(cc2C)Br C63061691
c1ccc2c(c1)CCC[C@@]2(C[NH2+]CC3=Cc4ccccc4OC3)O C66906073
Cc1cc(cc(c1Br)C)NC(=O)[C@H](C)N2C(=O)[C@@H]3[C@@H]4CC[C@@H](C4)[C@@H]3C2=O C04553373
Cc1c(n2ccccc2n1)c3csc(n3)NC(=O)c4ccc(cc4)Br C00873733
Cc1ccc(cc1NC(=O)c2ccc(cc2)Br)N3CCCS3(=O)=O C05075930
c1cc(c(cc1NS(=O)(=O)c2cc3c4c(c2)CCC(=O)N4CCC3)Cl)Cl C05154209
c1cc(ccc1OCC(=O)Nc2ccc3c(c2)OCO3)I C07034765
C[C@H](c1ccccc1)NC(=O)/C(=C/c2cc3c(c(c2)Br)OCO3)/C#N C07157249
Cc1cc(c(c(c1)Cl)NC(=O)c2cc(ccc2Cl)S(=O)(=O)N(C)C)C C07803501
CN(c1c(c2ccccc2[nH]c1=O)c3ccccc3)S(=O)(=O)c4cccs4 C08134339
c1cc(sc1S(=O)(=O)Nc2cc3c(cc2Br)OCCO3)Cl C03424331
c1cc(cc(c1)NS(=O)(=O)c2ccc(s2)Cl)c3cn4c(n3)SCC4 C04249102
Cc1ccc(c(c1)C)n2c(c3c(n2)C[S@](=O)C3)NC(=O)c4ccc(cc4Cl)Cl C09413709
Cc1ccc(s1)c2cc(c3c(noc3n2)C)C(=O)Nc4ccc(c(c4F)F)F C10642155
Cc1cc2cc(cc(c2o1)Br)NS(=O)(=O)c3ccc(cc3)OC C11615718
CCOc1cc(cc(c1O)Br)/C=C\2/C(=NN(C2=O)c3ccccc3)C C13914952
C[C@@H]1CCC[C@@H]([C@@H]1C)NC(=O)[C@@H]2CCCN(C2)S(=O)(=O)c3ccc(cc3)F C14798998
Cc1c2c(n(n1)c3ccc(cc3)OC)NC(=O)CS[C@@H]2c4ccc(cc4)Cl C20892185
Cc1c2c(n(n1)c3ccc(cc3)Cl)NC(=O)CS[C@H]2c4ccccc4OC C20892214
c1cc(sc1)c2ccc(nn2)N3CCC[C@@H](C3)C(=O)Nc4ccc(c(c4)F)F C22486611
Cc1nc2n(n1)c(c(s2)[C@H](c3ccc(cc3)Br)[NH+]4CCC(CC4)C)[O-] C23157005
Cc1cccnc1NC(=O)c2cccc(c2)Cn3c(c(c(n3)C)Br)C C27970621
c1ccc2c(c1)[C@H](C3(CCCCC3)N(C2=O)C4CCCC4)C(=O)Nc5cccnc5 C32071107
Cc1ncc(n1c2nc(cs2)c3ccc(cc3)F)NC(=O)c4ccccc4F C32615950
c1cc(c(cc1NC(=O)[C@H]2C[C@H]3C[C@@H]2C=C3)S(=O)(=O)N4CCCCC4)Cl C32999755
c1cc(ccc1n2c3c(cc(c2=O)C(=O)NC4CCCCCC4)C(=O)CCC3)F C33126609
Cc1cc(ccc1F)NC(=O)c2c(sc3c2c(ncn3)N4CCC[C@H](C4)C)C C33312632
Cc1ccccc1CN2c3ccccc3[C@@]4(C2=O)N(CCS4)C(=O)NC(C)C C36151452
Cc1ccc(nc1)N2[C@H](c3ccccc3C2=O)Nc4ccc(cn4)Br C20213654
Cc1c(n2ccccc2n1)C(=O)Nc3nc(cs3)c4ccc(s4)Br C38575383
c1cc2c(cc1[N-]S(=O)(=O)c3cc(ccc3Br)Br)N=[NH+]C2 C38744056
CC\1=C(C(=O)N(C(=O)/C1=C\Nc2ccc(cc2)Br)C3CCCC3)C#N C39893382
CCc1ccc(cc1)[C@@H]2c3c(=O)c4cc(c(cc4oc3C(=O)N2CCO)C)Cl C39912758
Cc1ccc2c(=O)c3c(oc2c1C)C(=O)N([C@H]3c4ccc(cc4)Cl)CCCO C40062778
c1c(c(cc(c1Cl)Cl)Cl)NC(=O)CN2C(=O)[C@H]3[C@@H]4C[C@H]([C@H]3C2=O)C=C4 C45417038
c1ccc2c(c1)[nH]c(=O)n2C3CCN(CC3)C(=O)[C@H]4CCC[C@@H](C4)C(F)(F)F C46902387
Cc1ccc2c(c(cnc2n1)C(=O)N3CCCC3)Nc4ccc(c(c4)C)Br C49004551
Cc1ccc(s1)[C@@H](C)NC(=O)N2CCN(CC2)Cc3cccc4c3nccc4 C54730330
c1ccc2c(c1)C[C@H](O2)C(=O)Nc3ccnn3Cc4ccc(cc4)Br C29765741
Cc1cc(n(n1)c2cccc(c2)Br)NC(=O)C3C[C@H]4CCC[C@@H](C3)C4=O C33176485
C[C@@H]1CN(C[C@@H](O1)C)Cc2csc(n2)/N=C(/c3ccc(c(c3)Cl)Cl)\O C14121504
Cc1cccc(c1C)N2CCN(CC2)CC3=C/C(=C/4\C(=NC=C(N4)C)C)/C=CC3=O C14883564
Cc1ccc(cc1)c2c(sc3c2c(=O)[nH]c(n3)CSc4nnc(s4)C)C C06465599
Cc1c(sc(n1)NC(=O)[C@H]2c3ccccc3C(=O)N(C24CCCC4)C5CCCC5)C C39979999
Cc1ccc(cc1Cl)NC(=O)c2ccc(cc2)N3CCN(CC3)C(=O)C4CC4 C62125310
Cc1ccc(c(c1)Cl)NC(=O)CCC2=NC(=O)C3=C4CCCC[C@@H]4SC3=N2 C39791683
Cc1ccc(cc1)C2=NN/C(=N\S(=O)(=O)c3ccc(c(c3)C)Br)/C2 C05827295
c1cc(ccc1C2=C[C@@H](N=N2)[C@H]3NC(=NO3)c4ccc(cc4)Br)Cl C64503240
c1cc(ccc1C(=O)Nc2ccc3c(c2)ncnc3N4CCCC4)Br C65134886
Cc1cc(ccc1Br)Cc2cnc(s2)NC(=O)c3cnsn3 C65476612
Cc1ccccc1[C@@H](C#N)NC(=O)c2cnn(c2)c3cccc(c3)Br C66398246
Cc1csc(n1)Sc2ccc(cc2)NC(=O)N3CCC[C@@H]3c4ccccn4 C66403040
Cc1c(sc(c1[C@H](c2ccccc2Cl)Nc3cccc[nH+]3)NC(=O)c4ccccc4)C C01890843
Cc1cc2c(c(c(c(=O)o2)CC(=O)NC3CC([NH2+]C(C3)(C)C)(C)C)C)c(c1)OCC(=C)C C08878173
Cc1ccc2c(c1)c(c(n2C[C@@H](C[NH2+]Cc3ccco3)O)c4ccccc4)c5ccccc5 C08985849
C[C@H](CCc1ccc(cc1)O)[NH+]2CCOc3c(cc(cc3O)c4nc5ccccc5s4)C2 C12031365
c1ccc(cc1)c2ncc(s2)C[NH+]3CCC[C@@H](C3)CNC(=O)c4c5ccccc5[nH]n4 C12443433
CCC[C@@H]1[C@@H]([NH2+][C@H](C[C@]1(C#Cc2ccccc2)O)c3ccc(cc3)OC)c4ccc(cc4)OC C13750556
c1ccc(cc1)COc2ccc(cc2C[NH2+]CCc3c[nH]c4c3cccc4)Br C16480538
Cc1c(c(n[nH]1)c2ccc(cc2O)OCC[NH+]3C[C@@H](O[C@H](C3)C)C)c4ccc(cc4)Cl C09410892
Cc1c(c(n[nH]1)c2ccc(cc2O)OCC[NH+]3C[C@H](O[C@@H](C3)C)C)c4ccc(cc4)Cl C09410891
CC(C)c1cc(cc(c1O)C(C)C)C[NH+]2CCN(CC2)Cc3cc(c(c(c3)C(C)C)O)C(C)C C19857251
CCOc1ccccc1CN(C2CC([NH2+]C(C2)(C)C)(C)C)C(=S)Nc3cccc(c3)Cl C20190112
COc1ccccc1Nc2c3cc(ccc3[nH+]c4c2CCCC4)NC(=O)/C=C/c5ccco5 C20322053
COc1ccccc1[C@H]2[C@@H]3CCCC[C@]3(CC[NH+]2CC(=O)Nc4cccc5c4cccc5)O C20353011
Cc1ccc(c(c1)C)NC(=S)N(Cc2ccccc2OC)C3CC([NH2+]C(C3)(C)C)(C)C C20357039
Cc1cccc(c1C(C)C)NC(=S)N(Cc2ccc(cc2)F)C3CC([NH2+]C(C3)(C)C)(C)C C20417668
CC1(CC(CC([NH2+]1)(C)C)N(Cc2ccc(cc2)OC)C(=S)Nc3cc(ccc3Cl)Cl)C C20568206
c1ccc(c(c1)COc2ccc(cc2C[NH2+]C34C[C@H]5C[C@@H](C3)CC(C5)(C4)O)Cl)Cl C13728653
CC1(CC(CC([NH2+]1)(C)C)NC(=S)N(Cc2ccc(cc2)OC)Cc3ccccc3Cl)C C21262950
C[C@@H](c1ccccc1)N(Cc2ccccc2Cl)C(=S)NC3CC([NH2+]C(C3)(C)C)(C)C C21263578
CC(C)(CO)[NH2+]Cc1cc(ccc1OCc2ccc(cc2Cl)Cl)Br C22074134
Cc1cccc(c1NC(=S)N(Cc2ccc(cc2)F)C3CC([NH2+]C(C3)(C)C)(C)C)C(C)C C22537701
Cc1ccc(cc1Cl)NC(=S)N(Cc2ccc(cc2)N(C)C)C3CC([NH2+]C(C3)(C)C)(C)C C22708983
Cc1c(n(c(c1C#N)NC(=O)C[NH+]2CCC(=CC2)c3ccc(cc3)O)C4CCCCC4)C C25680456
c1ccc(cc1)C[NH2+]C[C@H](Cn2c3ccccc3c4c2ccc(c4)I)O C28464528
COc1ccccc1[C@@H]2[C@@H]3CCCC[C@@]3(CC[NH+]2CC(=O)Nc4cccc5c4cccc5)O C35167477
Cc1cc[nH+]c(c1)N[C@H](c2ccc3c(c2)OCO3)c4c(c(sc4NC(=O)c5ccccc5)C)C C35476905
COc1cc(cc(c1OCc2ccccc2Cl)Br)C[NH2+]C34C[C@H]5C[C@@H](C3)CC(C5)(C4)O C18128829
CCOc1cc(ccc1OCc2ccc(cc2Cl)Cl)C[NH2+]C34C[C@H]5C[C@@H](C3)CC(C5)(C4)O C18045579
CC(C)[NH+]1CCN(CC1)c2ccc(cc2)C(=O)c3c4ccc(cc4sc3c5ccc(cc5)O)O C13831249
CCc1cc(c(s1)NC(=O)c2ccco2)[C@@H](c3ccc(cc3)Br)Nc4cc(cc[nH+]4)C C38547880
CCOC1=C[C@@H]2C[NH+]3[C@@H](C[C@@H]2C=C1Cc4ccccc4)CO[P@@](=O)(N3)c5ccccc5O C39467082
CCOC1=C[C@H]2C[NH+]3[C@@H](C[C@@H]2C=C1Cc4ccccc4)CO[P@@](=O)(N3)c5ccccc5O C39467084
CSNC[C@H](c1ccc(cc1)Cc2ccccc2)N3CC[NH2+][C@@H](C3)Cc4ccccc4 C39530990
c1ccc(cc1)NC(=S)N/[NH+]=c/2\c(cc3ccccc3o2)c4ccc(cc4)Br C39916648
Cc1cccc(c1)OC(=O)c2c(c3c(c4c(nc3s2)CC[NH+](C4)C)c5ccc(cc5)OC)N C40570188
Cc1ccc(cc1)NC(=O)COc2c(cc(cc2Br)C[NH2+]C3C4CC5CC(C4)CC3C5)OC C40734349
c1ccc(cc1)[C@H](C[NH2+]Cc2c3ccccc3ccc2OCc4c(cccc4Cl)Cl)O C40735304
CCc1cc2c(cc1[C@H]3CSC[C@H]([NH2+]3)C(=O)NCCCOC(C)C)C(CCC2(C)C)(C)C C44164815
c1ccc(cc1)C[NH+]2CCc3c(s/c(=N/C(=O)c4ccccc4NC(=O)c5ccccc5)/[nH]3)C2 C22700145
CCc1cccc(c1)/[NH+]=c/2\c(cc3c(cnc(c3o2)C)CO)C(=O)Nc4ccccc4Cl C02955023
CCOc1ccccc1CN(C2CC([NH2+]C(C2)(C)C)(C)C)C(=S)Nc3ccc(cc3)C C59087428
Cc1c(cccc1Cl)NC(=S)N(Cc2ccccc2OC)C3CC([NH2+]C(C3)(C)C)(C)C C59094158
CC1(CC(CC([NH2+]1)(C)C)N(Cc2ccc(cc2)F)C(=S)Nc3ccc(c(c3)Cl)OC)C C59169588
CCOc1ccccc1CN(C2CC([NH2+]C(C2)(C)C)(C)C)C(=S)Nc3ccc(c(c3)OC)Cl C59188364
CC1(CC(CC([NH2+]1)(C)C)N(Cc2ccc(cc2)N(C)C)C(=S)Nc3cccc(c3Cl)Cl)C C59188425
Cc1c(cccc1Cl)NC(=S)N(Cc2ccc(cc2)N(C)C)C3CC([NH2+]C(C3)(C)C)(C)C C59199567
Cc1c(c2ccccc2n1Cc3ccccc3Cl)C[NH2+]C45C[C@H]6C[C@@H](C4)CC(C6)(C5)O C13729334
Cc1ccc(c(c1)C)N/C(=N\C(=O)c2ccccc2Cl)/NCCC3=c4ccccc4=[NH+]C3 C63588794
Cc1ccc(c(c1)N/C(=N\C(=O)c2ccc(c(c2)F)C)/NCCC3=c4ccccc4=[NH+]C3)C C63589179
C[C@H]1C(=C(NO1)C)CC(=O)NC[C@@H](c2ccccc2)C3=c4ccccc4=[NH+][C@@H]3c5ccccc5 C64046559
CC1=C(O[C@@H]2[C@H]1[C@]3(CC[C@H]4[C@H]([C@@H]3C2)CC=C5[C@@]4(CC[C@H](C5)O)C)C)CC[C@H](C)CO C04074036
CC1=C(O[C@@H]2[C@H]1[C@]3(CC[C@@H]4[C@H]([C@H]3C2)CC[C@@H]5[C@@]4(CC[C@@H](C5)O)C)C)CC[C@@H](C)CO C04081834
COc1cc(cc(c1O)CNc2cc(cc(c2)Cl)Cl)Br C01085092
c1cc(c(cc1/C=N/NC(=S)N[C@H]2C[C@H]3C[C@@H]2[C@@H]4[C@@H]3CC=C4)Cl)Cl C04322408
c1cc(cc(c1)Br)/C=N/NC(=S)Nc2cccc(c2)Cl C04360415
Cc1c2ccccc2sc1CNC(=S)Nc3ccc(cc3Cl)Cl C01040616
C[C@]12CC[C@H](CC1=CC[C@@H]3[C@@H]2CC[C@@]4([C@@H]3C/C(=C\c5ccc(cc5)F)/[C@@H]4O)C)O C04483176
Cc1ccc(cc1)NC[C@H](CN2c3ccccc3Sc4c2cccc4)O C04817363
CC(C)(C)[C@H]1CCc2c(sc3c2C(=O)N[C@H](N3)c4ccc(cc4)Br)C1 C04867067
CC#C[C@@]1(CC[C@@H]2[C@@]1(C[C@@H](C3=C4CCC(=O)C=C4CC[C@@H]23)c5ccc(cc5)NC)C)O C05137928
CCn1c2ccccc2c3c1ccc(c3)NC(=S)Nc4cccc(c4C)Cl C03257417
Cc1ccccc1NC[C@@H](CN2c3ccccc3Sc4c2cccc4)O C01169800
c1cc(ccc1C(=O)NC(=S)NC23CC4CC(C2)CC(C4)C3)Br C06506001
c1ccc(c(c1)/C=C/C(=O)NC(=S)Nc2cc(cc(c2)Cl)Cl)Cl C06884371
Cc1ccc(cc1)/C=C/C(=O)NC(=S)Nc2cc(cc(c2)Cl)Cl C00935577
CCc1ccc2c(c1)nc(o2)c3c(c(c(cc3Br)Br)N)C C08702116
C[C@@]12CC[C@@H](CC1=CC[C@@H]3[C@H]2CC[C@@]4([C@@H]3C/C(=C\c5ccc(cc5)OC)/[C@H]4O)C)O C11666950
c1cc(c(cc1COc2ccc(cc2C(=S)N)Br)Cl)Cl C11828052
Cc1ccc(cc1Cl)c2nc3c(o2)cc(c(c3Br)N)Br C02233545
C[C@@]12CC[C@H](C[C@@H]1CC[C@@H]3[C@@H]2CC[C@@]4([C@@H]3C/C(=C\c5ccc(cc5)N(C)C)/[C@@H]4O)C)O C06399136
c1cc2ccc(c(c2nc1)O)[C@@H](c3cccs3)Nc4ccc(cc4)Cl C05394939
c1cc(c(cc1Cl)Cl)c2csc(n2)[C@H](c3ccc(cc3Cl)Cl)N C19930621
C[C@@H](CCc1ccc(cc1)O)Nc2ccccc2I C20479999
c1ccc(cc1)[C@H](O)P(=S)(c2ccccc2)[C@@H](c3ccccc3)O C15778295
Cc1ccc(o1)/C=C/2\C[C@@H]3[C@H]4CC=C5C[C@@H](CC[C@@]5([C@@H]4CC[C@@]3([C@@H]2O)C)C)O C35422943
Cc1ccc(c(c1)[C@@H](C)Nc2c(cc(cc2Br)C)Br)O C35628997
c1cc(cc(c1)Br)c2cc(n(n2)c3cccc(c3)Br)N C35778816
c1ccc(c(c1)n2c(cc(n2)c3ccc(cc3)Br)N)Br C35779099
Cn1c(c(c(n1)c2cccc(c2)I)c3cccc(c3)Cl)N C36937532
Cc1ccc(cc1I)N[C@@H](C)CCc2ccc(cc2)O C37056117
Cc1cc(ccc1N[C@H](C)c2ccc(cc2O)OC)I C37057068
c1ccc(c(c1)CNc2ccc(cc2Cl)I)O C37105266
c1cc(cc(c1)F)c2c(noc2N)c3ccc(cc3Cl)Br C37367156
c1c(cc(c(c1Br)N[C@H]2CCC[C@@H]2O)Br)Br C37690058
C[C@@H](c1ccc(cc1Cl)Cl)NC(=S)Nc2ccc(c(c2)Cl)F C39968748
COc1ccc(c(c1)O)CNc2ccc(cc2Cl)I C40906508
C[C@@]12CC[C@@H]3[C@@H]([C@H]1CC[C@@]2(C)O)CC[C@@H]4[C@@]3(C/C(=C\c5ccccc5)/[C@@H](C4)O)C C43748677
C[C@H](Cc1ccsc1)NC(=O)Nc2ccc(cc2Cl)I C48770498
C[C@H](Cc1ccccc1Cl)NCc2cccc(c2O)Br C48795827
CC(C)Oc1ccc(cc1Cl)NCc2cccc(c2O)Br C48796479
c1cc(c(cc1Br)F)CSc2nc(c3ccsc3n2)N C49932229
CCC(C)(C)[C@H]1CCc2c(sc3c2C(=N[C@H](N3)/C=C/c4ccccc4)O)C1 C04545721
c1ccc(cc1)c2nc(c(s2)/N=C(/c3ccc(cc3)Cl)\N)c4cccs4 C53994127
c1cc2ccc(c(c2nc1)O)[C@H](c3ccc(cc3)F)Nc4ccc(cc4)Cl C54619140
CCc1ccccc1N[C@@H](c2ccccc2)c3ccc4cccnc4c3O C54619195
Cc1ccc2ccc(c(c2n1)O)[C@H](c3cccs3)Nc4ccc(c(c4)Cl)Cl C54621859
c1cc2ccc(c(c2nc1)O)[C@H](c3cccs3)Nc4ccc(cc4Cl)Cl C54621887
Cc1cc(c2c(c1)[C@@H](C(=O)N2)Nc3ccc(cc3Br)Br)C C42074106
c1cc(c2cccnc2c1)[C@@H](c3cc(ccc3Br)Br)N C61413647
CCCn1c2ccccc2nc1c3cc(ccc3N)I C62824240
c1c(cc(c(c1Br)O)Br)CC[NH3+] C03472404
C[C@@H]([C@@H]1CC[C@@H]2[C@@]1(CC[C@@H]3[C@@H]2CC=C4[C@@]3(CC[C@@H](C4)O)C)C)[NH3+] C07041604
c1cc2c(cc(s2)C(=[NH2+])N)c(c1)I C00017086
CC[C@@H](C)[C@@H](C(=O)N[C@@H](C)C12CC3CC(C1)CC(C3)C2)[NH3+] C19809625
C[C@]12CCCC[C@H]1CC[C@@H]3[C@@H]2CC[C@]4([C@@H]3CC[C@]4(C[NH3+])O)C C28294664
c1ccc(c(c1)C(=[NH2+])N)OCc2ccc(c(c2)Cl)Cl C34958720
C[C@]12CCCC[C@H]1CC[C@@H]3[C@@H]2CC[C@]4([C@@H]3CC[C@@]4(C[NH3+])O)C C35074951
C[C@]12CCCC[C@H]1CC[C@H]3[C@@H]2CC[C@]4([C@@H]3CC[C@@]4(C[NH3+])O)C C35074953
C1CCC(CC1)(C(=O)N[C@@H]2CCC[C@H](C2)C(F)(F)F)[NH3+] C37042568
C1CCC(CC1)(C(=O)N[C@H]2CCC[C@H](C2)C(F)(F)F)[NH3+] C37042569
C1CCC(CC1)(C(=O)N[C@@H]2CCCC[C@@H]2C(F)(F)F)[NH3+] C37044282
c1cc(ccc1COc2ccc(c(c2)Cl)Cl)C(=[NH2+])N C38001482
c1ccc2c(c1)ccc(c2Br)OCCC(=[NH2+])N C38077741
c1ccc(cc1)C2=C(N[C@H](S2)N)C3=c4ccccc4=[NH+]C3 C39731313
C[C@@H](C12CC3CC(C1)CC(C3)C2)NC(=O)[C@H](CC(C)C)[NH3+] C19809611
C[C@H](C12CC3CC(C1)CC(C3)C2)NC(=O)[C@@H](CC(C)C)[NH3+] C19809614
c1cc2cc(oc2c(c1)Br)C(=O)N[C@@H]3C[C@@H]3[NH3+] C42411306
C1CC1N(CCC(=[NH2+])N)c2c(c(c(c(c2F)F)F)F)F C42548331
C[C@@H]([C@H](c1ccc(s1)Br)SCCO)[NH3+] C43284004
C[C@H](C(=[NH2+])N)Oc1ccc2ccccc2c1Br C43516134
C[C@H](c1ccc(cc1)C[NH3+])Nc2cccc(n2)C(F)(F)F C44271029
C[C@H](Cc1c(cc(c(c1Br)O)Br)Br)[NH3+] C44461822
C[C@@H](C12CC3CC(C1)CC(C3)C2)NC(=O)[C@H](C[NH3+])C(C)C C44797497
C[C@H](C12CC3CC(C1)CC(C3)C2)NC(=O)[C@@H](C[NH3+])C(C)C C44797506
c1cc(ccc1CCNc2ccc(c3c2cc[nH+]c3)N)Cl C48765039
C[C@H](Cc1ccsc1)NC(=O)c2cccc(c2)C#CC[NH3+] C49189271
C[C@H](c1ccccc1Cl)Nc2ccc(c3c2cc[nH+]c3)N C49506584
C[C@@H](c1ccccc1Cl)Nc2ccc(c3c2[nH+]ccc3)N C49506590
C[C@@H](c1ccc(cc1)Br)Nc2cc[nH+]cc2N C49525079
Cc1c(sc(n1)C)[C@H](C)[NH2+]Cc2ccc(c(c2)N)Cl C49538796
CC(C)[C@@H](c1cccs1)Nc2ccc(c3c2[nH+]ccc3)N C49555115
CC(C)[C@H](c1cccs1)Nc2ccc(c3c2[nH+]ccc3)N C49555116
c1cc(c(cc1N)Cl)C(=O)N[C@H]2CC[NH+]3[C@@H]2CCCC3 C49562621
Cc1c([nH+]c2c(ccc(c2c1NN)Br)OC)C C51170365
c1ccc(c(c1)Sc2ccc(cc2C(=[NH2+])N)Cl)Cl C52860412
C[C@@H](C[NH+]1CCCC1)Nc2cccc(c2C(=S)N)Cl C52906218
CC1CCC(CC1)(CO)[NH2+]C[C@@H](c2ccc(cc2)Cl)O C53118376
C[C@H]1CCC[C@@](C1)(CO)[NH2+]C[C@@H](c2ccc(c(c2)F)F)O C53125956
C[C@@H]1CCC[C@](C1)(CO)[NH2+]C[C@@H](c2ccc(c(c2)F)F)O C53125958
c1ccnc(c1)[C@H](C[NH3+])Nc2ccc(cc2)Br C57605006
Cc1cccc(c1)[C@@H](C[NH3+])Nc2ccc(c(c2)Cl)Cl C57610735
c1cc(ccc1[C@H](C[NH3+])Nc2cc(ccc2Cl)Cl)F C57628609
Cc1cccc(c1)[C@@H](c2cc(cc3c2NC(=O)C3(C)C)C)[NH3+] C58092162
Cc1ccccc1[C@@H](c2cc(c3c(c2)C(C(=O)N3)(C)C)C)[NH3+] C58095987
c1cc(ccc1C/C(=[NH+]/N)/NC2CCCC2)Br C58565444
c1cc(c2cc[nH+]cc2c1N)N[C@H]3CCCc4c3ccs4 C61360988
CC[C@@H]([C@@H](c1cccs1)Sc2[nH]c3cc(ccc3n2)C)[NH3+] C61440115
C[C@H](c1ccc(s1)Cl)Nc2cc[nH+]c(c2)C(=S)N C61812889
CC[C@@H]1c2cc(c(c(c2NC1=O)C)Cl)[C@@H]([C@@H](C)CC)[NH3+] C58111415
c1cc(c(cc1Cl)N[C@H]2CC[NH+](C2)C3CC3)C(=S)N C62788435
c1ccc2c(c1)c(c(o2)C(=O)N)NC(=O)c3c(c4ccccc4s3)Cl C04135075
c1cc(ccc1c2c3c([nH]n2)OC(=C([C@H]3[C@H]4CCC=CC4)C#N)N)Br C00987217
c1ccc(c(c1)/N=C\2/NC(=O)/C(=C/c3ccc(c(c3)O)O)/S2)Br C05376381
c1csc(n1)N/N=C\c2cc(c(c(c2O)Br)O)Br C05877183
c1ccc(cc1)NC(=O)NNC(=O)c2c(c3ccc(cc3s2)Cl)Cl C02764212
CCc1ccc(cc1)N[C@H]2NC(=O)/C(=C/c3ccc(c(c3)Br)O)/S2 C06351054
c1ccc2c(c1)ccc(c2NC(=S)NC(=O)c3ccccc3I)O C01004669
c1ccc(cc1)c2c3ccc(cc3[nH]c(=O)c2Sc4nnc(s4)N)Cl C09094760
Cc1ccc(c(c1)NC(=S)NC(=O)c2ccc(c(c2)I)C)O C12500533
C[C@]12CC[C@H](C[C@@H]1CC[C@@H]3[C@@H]2[C@H](C[C@@]4([C@]3(CC[C@@H]4c5ccc(=O)oc5)O)C)O)O C14776778
CNc1c(cc(cc1I)/C=C(/C#N)\C(=O)N)I C16189458
c1ccc(c(c1)NS(=O)(=O)c2ccc(cc2)C(=S)N)I C20480316
c1ccc(c(c1)NS(=O)(=O)c2cccc(c2)C(=S)N)I C20480317
CC1([C@H]2CC=C([C@@H]1C2)/C=N/NC(=O)c3c(c(c(c(n3)Cl)Cl)N)Cl)C C21865772
c1ccc(c(c1)C(=O)NNC(=O)c2cc(c[nH]2)Br)Br C21959384
c1cc(c(c(c1)Cl)Cl)[C@H]2[C@@H]3CNCC=C3C(=C(C2(C#N)C#N)N)C#N C01302538
Cc1c(c(n[nH]1)C)NC(=O)c2c[nH]c3c2cc(c(c3)Br)Br C36733966
Cc1ccc(cc1NC(=O)[C@H](C)Oc2cccc(c2)I)N C37325505
Cc1c(cccc1S(=O)(=O)N)N[C@@H](C)c2c(ccs2)Br C37787884
C[C@@]1\2CC[C@@](C1(C)C)(C/C2=N\NC(=O)c3ccc(cc3)Br)C(=O)N C34955885
c1cc(c(cc1/C=N\NC(=O)c2c(c3ccc(cc3s2)Cl)Cl)O)O C38803949
COc1cc(c(c(c1O)[C@H]2Nc3c(c4c(s3)CCCC4)C(=N2)O)Cl)Cl C08469590
c1ccc2c(c1)C[NH+]3[C@H](CC(=C3N2)I)C(=O)N(c4ccccc4O)F C39545538
c1ccc2c(c1)C[NH+]3[C@@H](CC(=C3N2)F)C(=O)N(c4ccccc4O)I C39545601
c1cc(sc1CNS(=O)(=O)c2cc(cc(c2F)Cl)N)Br C40346993
C[C@@H]1CC[C@@H]2[C@]([C@]13Cc4c(cc5c(c4O3)CO[C@@H]5O)O)(CC[C@H](C2(C)C)O)C C43509588
Cc1c(sc(n1)c2ccccn2)C(=O)Nc3cc(c(c(c3)Cl)N)Cl C45701769
Cc1c2c(=O)[nH]c(nc2sc1C(=O)N)c3ccc(s3)Br C48622751
c1ccc(c(c1)CNS(=O)(=O)c2cc(ccc2N)Br)Br C48819553
c1c(cc(c(c1N)NS(=O)(=O)CC2CCCCC2)Br)Br C49043171
c1cc(c(cc1Cl)C(=O)NNC(=O)NC2CC2)I C49150383
Cc1ccc(s1)[C@H](C)NS(=O)(=O)c2c(cc(cc2Br)N)Br C49152190
c1ccc(c(c1)C(=O)NNC(=O)NC2CCCC2)I C49431087
CC(C)(C)c1cs/c(=N\S(=O)(=O)c2ccc(cc2Br)N)/[nH]1 C49496720
Cc1cccc(c1C)NC(=O)C2=C(NC(=O)N[C@@H]2c3ccccc3Cl)C C00641384
c1cc(c(cc1[C@@H]2C[C@@H](n3c(cc(n3)C(=O)N)N2)C(F)(F)F)Cl)Cl C00714893
c1ccc(cc1)c2c3c([nH]n2)OC(=C([C@H]3c4cccc(c4)Br)C#N)N C01097853
CC(C)(C)c1c2c([nH]n1)OC(=C([C@@H]2c3cccc(c3)I)C#N)N C01438070
c1cc(sc1)c2c3c([nH]n2)OC(=C([C@H]3c4ccc(c(c4)Cl)Cl)C#N)N C00806323
c1c(cc(c(c1[C@@H]2Nc3c(c4c(s3)CCCC4)C(=O)N2)O)Br)Br C03186519
c1cc2c(cc1/N=C/c3cc(cc(c3O)Br)Br)[nH]c(=O)[nH]2 C01445301
c1cc(ccc1c2c3c([nH]n2)OC(=C([C@H]3c4cc(ccc4F)F)C#N)N)Br C16286541
c1ccc(cc1)/C=C(\C(=O)N)/NC(=O)c2ccc(cc2)I C06594028
C[C@H](c1ccccc1)NS(=O)(=O)c2cc(cc(c2Br)N)Cl C61881450
c1cc(ccc1CNS(=O)(=O)c2cc(cc(c2Br)N)Cl)F C61881489
C[C@H]1CCCC[C@@H]1CNS(=O)(=O)c2cc(cc(c2Br)N)Cl C61882420
C[C@@H]1CCc2c(sc3c2C(=N[C@@H](N3)c4cc(cc(c4O)OC)Br)O)C1 C15947571
c1c(cc(c(c1O)/C=N\C(=C(/C#N)\N)\C#N)I)I C20445819
Cc1c(c(nc2c1sc3c2[C@@H](CC(=N3)O)c4ccccc4Cl)N)C#N C20150263
c1ccc2c(c1)C[C@@H]([C@H]2NC(=O)N[C@@H](c3ccc(cc3)Cl)c4ccsc4)O C66346821
C[NH+]1C/C(=C\c2ccc(cc2)F)/C3=C(C1)[C@@H](C(=C(O3)N)C#N)c4ccc(cc4)F C04592596
C[NH+]1C/C(=C\c2ccc(cc2)F)/C3=C(C1)[C@H](C(=C(O3)N)C#N)c4ccc(cc4)F C04592597
c1ccc(cc1)[C@@H]2C3=C(CCCC3=O)NC(=[NH+]2)Nc4nc5ccccc5s4 C04702791
c1ccc(cc1)[C@H]2C3=C(CCCC3=O)NC(=[NH+]2)Nc4nc5ccccc5s4 C04702792
CCc1ccc(cc1)C2=N[C@H]([NH2+][C@@H](C2)c3cc(ccc3O)Br)C(C)C C04729530
c1ccc(cc1)Oc2ccc(cc2)C3=C[C@@H]4c5ccccc5OC6(N4N3)CC[NH2+]CC6 C01901796
CC1(CC(CC([NH2+]1)(C)C)NS(=O)(=O)c2ccc(c(c2OC)Cl)Cl)C C04520737
c1ccc2c(c1)[C@@]3([C@@H](C[C@@H]4[NH+]3CCC4)C(=O)Nc5ccccc5Cl)C(=O)N2 C06894533
c1ccc2c(c1)[C@@]3([C@H](C[C@@H]4[NH+]3CCC4)C(=O)Nc5ccccc5Cl)C(=O)N2 C06894535
Cc1c(ccc2c1oc(=O)cc2C[NH2+][C@H](C)c3ccc(cc3Cl)Cl)O C07267710
Cc1ccc(cc1Cl)c2ccc(o2)[C@H]3Nc4c(c5c(s4)C[NH+](CC5)C(C)C)C(=N3)O C08923103
Cc1ccc(cc1C)[C@@H](C[NH+]2CCC3(CC2)C[C@H](c4ccc5ccccc5c4O3)O)O C12329497
Cc1ccccc1[C@@H](c2cc(c3cccnc3c2O)Cl)Nc4cccc[nH+]4 C08036177
c1cc(c(cc1Br)Br)c2ccc(o2)C[NH2+]CCO C13730628
Cn1cc(c2c1cccc2)[C@H](C[NH+]3CCC4(CC3)C[C@@H](c5ccc6ccccc6c5O4)O)O C19290372
c1c(cc(c(c1Br)NC(=O)[C@@H]2CCC[NH2+]C2)Br)Br C20504818
Cc1ccc(cc1)C2=N[C@@H]([NH2+][C@@H](C2)c3cc(ccc3O)Br)c4ccccc4OC C20762923
Cc1ccc(cc1)C2=N[C@@H]([NH2+][C@H](C2)c3ccccc3O)c4cc(ccc4OC)Br C20764712
Cc1cc(ccc1Br)NC(=O)NCc2c3c(sc2n4cccc4)C[NH+](CC3)C C20927354
c1ccc(c(c1)S(=O)(=O)/N=c\2/[nH]c3c(s2)C[NH2+]CC3)Br C36233259
c1cc(cc(c1)I)C(=O)N[C@@H]2CC[NH2+]C3(C2)CCCCC3 C36260874
c1cc(ccc1[C@@H](c2cc3c(cc2Br)OCCCO3)[NH3+])I C37332436
COc1cc(c(cc1OC)Cl)[C@@H](c2ccc(cc2Cl)Br)[NH3+] C37365918
c1ccc(c(c1)[C@@H]2C(=C3[NH+]=C(c4ccccc4N3C5=C2C(=O)CCC5)N)C#N)F C02500558
c1ccc(cc1)Oc2ccc3=[NH+][C@H](C=c3c2)[C@H]4NN[C@@H](S4)c5ccccn5 C39351931
c1ccc(cc1)C[P@]2(=O)N[NH+]3C[C@@H]4C=C(C(=C[C@@H]4C[C@@H]3CO2)O)I C39466712
CS[P@@]1(=O)N[NH+]2C[C@@H]3C=C(C(=C[C@@H]3C[C@@H]2CO1)c4ccccc4O)Br C39468288
c1ccc2=[NH+]C(=O)[C@H]3[C@@H](C(=C(OC3=c2c1)N)C#N)c4cc(cs4)Br C39715982
CC(C)OC(=O)c1c(c2c(c3c(nc2s1)CC[NH+](C3)C)c4ccccc4)N C40570282
CCN(c1cccc2c1cccc2)c3c(c([nH+]cn3)N4CCc5c4cccc5)N C40687264
C[C@]12C[C@H](CC(C1)(C)C)[NH+](C2)Cc3c(nc4n3cc(cc4)N)c5cccnc5 C36278214
CC[C@@H]([C@@H](c1cc(cs1)Br)n2cc(cn2)Br)[NH3+] C43288054
C[C@H]([C@H](c1cc(cs1)Br)Sc2c3ccccc3ncn2)[NH3+] C43291092
Cc1c(c(n(n1)[C@H](c2cc(cs2)Br)[C@H](C)[NH3+])C)Br C50588858
Cc1c(c(n(n1)[C@@H](c2cccc(c2)Br)[C@H](C)[NH3+])C)Br C50588999
Cc1c(c(n(n1)[C@@H](c2ccc(s2)Br)[C@H](C)[NH3+])C)Br C50589096
Cn1c2ccc(cc2n(c1=O)C)[C@@H](c3ccc(cc3)I)[NH3+] C51392419
CN(Cc1ccc(cc1)Br)c2c(cc(cn2)Br)C[NH3+] C51398203
Cc1ccccc1NC(=O)c2cc3ccccc3c(c2O)/C=N/c4cccc[nH+]4 C04964591
c1c(c(oc1[C@H](C[NH3+])N2CCCCCCC2)Br)Br C50361706
c1ccc(c(c1)C(=O)NNC2=c3cc(ccc3=[NH+]C2=O)I)Br C15015394
c1c(cc(c(c1Cl)NC(=O)C[NH+]2CCCNCC2)Cl)Br C61269373
CC[C@H]([C@H](c1cc(cs1)Br)Sc2nnc3n2cccc3)[NH3+] C61406061
c1cc(ncc1Br)[C@H](c2cc3c(cc2Br)OCCCO3)[NH3+] C61861649
CN1c2ccc(cc2CCC1=O)[C@@H](c3ccccc3I)[NH3+] C62806423
CN1c2ccc(cc2CCC1=O)[C@H](c3ccccc3I)[NH3+] C62806424
C[C@@]1(CCC[NH2+]C1)C(=O)Nc2ccc(cc2Cl)I C62855848
CCC[C@]1(CC[NH2+]C1)C(=O)Nc2c(cc(cc2Br)C)Br C62890111
c1ccc(cc1)[C@@H](CO)[NH2+]Cc2cc(c(o2)Br)Br C63000496
c1ccc2=[NH+][C@@H](C=c2c1)[C@H]3NN[C@@H]4N3N=C(S4)c5cccc(c5)Br C63281224
Cc1cccc(c1)/[NH+]=c\2/c(cc3c(cnc(c3o2)C)CO)C(=S)N C20132051
c1c(cc(c(c1Cl)NC(=O)[C@H]2C[C@@H](C[NH2+]2)O)Cl)Br C20505943
CCOc1c(cc(cc1Br)C[NH2+][C@@H](C)C(=O)N)Br C35047440
c1c(cncc1Br)[C@@H](c2cc3c(cc2Cl)NC(=O)C3)[NH3+] C35359524
c1cc2c(cc1Br)c(c(c[nH+]2)N)N[C@@H]3CCS(=O)(=O)C3 C36812989
c1cc2c(cc1[C@@H](c3cc(ccc3F)Br)[NH3+])oc(=O)[nH]2 C37308654
c1cc(c(cc1Br)Cl)S(=O)(=O)N[C@@H]2CCCC[C@H]2[NH3+] C38050162
Cc1ccc(cc1)[C@@H](CNc2ccccc2O)[NH+]3CCN[C@@H](C3)OC C39531605
CCCc1ccc(cc1)[C@H](CNI)N2CC[NH2+][C@@H](C2)O C39532861
c1cc(sc1)c2cc(c3c4c(c(=[NH2+])n(cn4)N)sc3n2)C(F)(F)F C06226335
CC[C@@H]([C@H](c1cccc(c1)Br)Sc2[nH]nc(n2)C)[NH3+] C43025307
C[C@@H]([C@H](c1ccc(s1)Br)N2CCCC[C@@H]2CCO)[NH3+] C43259052
CN(Cc1cc(sc1)Br)c2c(cc3c(n2)CCC3)C(=[NH2+])N C43406764
CC(C)(CNS(=O)(=O)c1ccc(cc1Br)N)[NH+](C)C C43411126
COc1cc(c(c(c1O)Br)Br)CCC[NH3+] C44279555
c1cc2c(cc1Br)c(c(c[nH+]2)N)NCC[C@@H]3CCCO3 C44510248
CC[NH+]1CCC(CC1)CNS(=O)(=O)c2ccc(cc2Br)N C44516233
c1c(cc(c(c1N)S(=O)(=O)N[C@H]2CC[NH+](C2)C3CC3)Cl)Cl C44686538
c1cc(c(cc1Br)S(=O)(=O)N[C@H]2CC[NH+](C2)C3CC3)N C44686848
c1ccc(c(c1)C2CC(C2)[NH2+]CCCS(=O)(=O)N)Br C45068746
C[C@@H](c1ccc(cc1)Br)NS(=O)(=O)c2ccc(s2)CC[NH3+] C49527094
Cc1ccc(c(c1)Br)OC[C@H](C[NH2+][C@H]2CCCNC2=O)O C50395951
CC[NH+]1CCC(CC1)CNC(=O)c2cc(cnc2N)Br C50709319
c1c(cnc(c1C(=O)N[C@@H]2CC[NH+]3[C@@H]2CCCC3)N)Br C50710050
CC[C@@H]([C@H](c1ccc(s1)Br)Sc2c3c(nc[nH]3)ncn2)[NH3+] C51036130
CC[C@@H]([C@@H](c1cc(cs1)Br)Sc2c3c(nc[nH]3)ncn2)[NH3+] C51036133
CC[C@@H]([C@H](c1cc(cs1)Br)Sc2c3c(nc[nH]3)ncn2)[NH3+] C51036137
C[C@H]([C@@H](c1ccc(s1)Br)Sc2c3c(nc[nH]3)ncn2)[NH3+] C51036255
Cc1c(c(n(n1)C)NN)C[NH+](C)Cc2cc(cs2)Br C51145162
Cc1cccc(n1)CNc2c3cc(ccc3[nH+]cc2N)Br C51575401
C[C@H]([C@@H](c1ccc(cc1)Br)N2CCCC[C@@H]2CCO)[NH3+] C42952374
C[C@@H]([C@H]1C[C@H]2CC[C@@H]1C2)NC(=O)[C@H](C)[NH+]3CCC(CC3)CC(=O)N C61332675
CC[C@H]([C@H](c1cccc(c1)Br)Sc2n[nH]c(=O)n2C)[NH3+] C61592728
C[C@H]([C@H](c1cc(cs1)Br)Sc2n[nH]c(=O)n2C3CC3)[NH3+] C61594571
CC(C)n1c(=O)[nH]nc1S[C@H](C[NH3+])c2cccc(c2)Br C61595178
c1cc(c(nc1)C(=[NH2+])N)COc2ccc(cc2Br)Cl C61658542
CN(Cc1cccc(c1)C(=[NH2+])N)Cc2c(ccs2)Br C61942429
C[C@H](Cc1ccc(c(c1)Br)O[C@@H](C)C(=O)NC(C)(C)C)[NH3+] C62704324
C[C@@H](Cc1ccc(c(c1)Br)O[C@H](C)C(=O)NC(C)(C)C)[NH3+] C62704327
c1cc(ccc1S(=O)(=O)N[C@H]2CCC[C@@H]2[NH3+])I C63175220
COc1ccc(cc1S(=O)(=O)N[C@H]2CCCCC[C@@H]2[NH3+])Br C63213675
C[C@@H]1NN[C@@H](S1)SCC(=O)NCCC2=c3ccccc3=[NH+]C2 C63740162
C[C@H]1NN[C@H](S1)SCC(=O)NCCC2=c3ccccc3=[NH+]C2 C63740168
c1ccc2=[NH+]CC(=c2c1)CCCC(=O)N[C@H]3[C@@H](C4=C(S3)CCC4)C(=O)N C63800247
CCc1c(sc(n1)C)CNc2c3c(c(sc3nc(n2)CC[NH3+])C)C C65536643
c1ccc2c(c1)CC[C@@H](O2)[C@H](C[NH2+]C[C@@H]([C@@H]3CCc4ccccc4O3)O)O C06117244
CC[C@H](C)Oc1ccc2ccccc2c1C[NH+]3CCC[C@@H](C3)C(=O)NN C66114970
c1ccc(cc1)COc2ccc3ccccc3c2C[NH+]4CCC[C@@H](C4)C(=O)NN C66115003
c1cc(ccc1C2(CCC2)CN/C(=[NH+]/C[C@@H]3CCCO3)/N)Br C66244549
C[C@H](COCC(F)(F)F)NC(=O)NC1CC([NH2+]C(C1)(C)C)(C)C C67533686
c1cc(cc(c1)Br)CSc2nnc(n2N)C(F)(F)F C03355803
c1cc(c(cc1F)Br)CSc2nnc(n2N)C(F)(F)F C11239835
Cc1ccc(cc1Br)C(=O)NC(=S)NCc2cccnc2 C14837035
Cc1nc(cs1)CCNC(=O)c2cc3cc(ccc3[nH]2)Br C23024155
c1ccc2c(c1)[C@@H](C(=O)N2)NC(=O)CSCc3ccc(s3)Cl C09217402
Cc1ccc(cc1NC(=O)c2cc(sc2)Br)C(=O)NC C31922095
c1cc(c(=O)[nH]c1)C(=O)NC2C[C@H](C[C@@H](C2)C(F)(F)F)C(F)(F)F C32830160
c1ccc2c(c1)c(=O)cc([nH]2)CSCC(=O)Nc3ccc(c(c3)Cl)F C33063948
c1cc(ccc1C(=O)Nc2cc([nH]n2)C3CC3)I C34033313
CN(Cc1ccc(cc1)N)S(=O)(=O)c2ccc(cc2Cl)Br C35360263
c1cc(cc(c1)I)NCc2[nH]c(=O)c3c(n2)ccs3 C36922888
c1cc(c(c(c1)Br)CSc2nnc(n2C3CC3)C4CC4)N C36964705
CNS(=O)(=O)c1ccc(cc1)NCc2cccc(c2)Br C37131539
CS(=O)(=O)Nc1ccccc1NCc2ccc(s2)Br C37135155
c1ccc(cc1)[C@@H](C(=O)N/N=C/C=C/c2ccc(cc2)Br)O C02194192
Cc1cc(c(c(c1)Br)NC[C@H](Cn2cccn2)O)Br C37885251
c1cc2c(cc1[C@H](CNCc3ccc(s3)Br)O)OCO2 C37998548
c1cc(sc1C[NH2+]Cc2nc3ccsc3c(n2)[O-])Br C38018622
c1cnccc1[C@H]2[C@@H](SC(=C2C#N)N)C(=O)C34CC5CC(C3)CC(C5)C4 C08602358
c1ccc(cc1)/C=C/C=C\2/C(=O)N(C(=S)S2)c3ccccc3C(=O)N C39861580
C[C@H]1CCCC[C@@H]1N(C)S(=O)(=O)c2ccc(cc2Br)N C40317404
CC1CCC(CC1)N(C)S(=O)(=O)c2ccc(cc2Br)N C40451922
C[C@@H](c1ccccc1)N(C)S(=O)(=O)c2ccc(cc2Br)N C40451934
Cc1cccc2c1[nH]c(=O)c(c2)CNC(=O)c3ccc(cc3)Br C41157684
Cc1ccc2c(c1)cc(c(=O)[nH]2)CNC(=O)c3cccc(c3)Br C41158377
CCc1c(sc(n1)[C@H](c2cc3c(c(c2)Br)OCCO3)N)C C41184424
c1ccc2c(c1)CC[C@H]2NC(=O)C(=O)Nc3c(c(c(c(c3F)F)F)F)F C41196234
Cc1c(sc(n1)[S-])CC(=O)NCC2(CCCC2)[NH+]3CCSCC3 C42073633
c1ccc2c(c1)C[C@H]([C@@H]2NS(=O)(=O)c3cc(sc3Cl)Cl)O C42191739
c1ccc2c(c1)C[C@@H]([C@H]2NS(=O)(=O)c3cc(sc3Cl)Cl)O C42191742
c1cnn(c1)C[C@H](CNc2cc(ccc2Br)Br)O C42578026
c1cc(cnc1)CNC(=O)Nc2ccc(cc2Cl)I C44082595
c1ccc(cc1)CNC(=O)C(=O)Nc2cccc(c2)I C48489747
C[C@H](Cc1ccsc1)NC(=O)c2c(c(n[nH]2)C3CC3)Br C49175870
C=C(CNC(=O)CNC(=O)c1ccc(s1)Br)Br C49296872
C=C(CNC(=O)C(=O)Nc1cc(c(cc1Cl)Cl)Cl)Br C49301965
C[C@@H](C(=O)NC1CCCC1)NC(=O)c2ccc(cc2)I C49451343
COc1ccc(cc1Br)Cn2cc(c(n2)N)Br C49596240
C[NH2+]CCS(=O)(=O)[N-]c1c(cc(cc1Cl)Br)Cl C49630125
c1cc2c(cc1NC(=S)Nc3cc(cc(c3)Cl)Cl)OCCO2 C13790747
C[C@H]1CCC[C@@](C1)(CO)NC(=O)c2ccc(c(c2)Br)OC C53107079
C[C@H]1CCC[C@@](C1)(CO)NC(=O)c2cc(cn2C3CC3)Br C53107267
C[C@@H]1CCC[C@@](C1)(CO)NS(=O)(=O)c2ccc(s2)Br C53109425
C[C@@H]1CCC[C@](C1)(CO)NC(=O)c2cc(cnc2Cl)Br C53127008
C[C@H](CNS(=O)(=O)c1cc(c(cc1Br)Cl)Cl)O C54363451
Cc1cc([nH]c(=O)c1CNC(=O)C2(CC2)c3ccc(cc3)Br)C C26025453
C[C@@H](C(=O)NCc1cc[nH]c(=O)c1)Sc2cc(ccc2Cl)Cl C60343697
c1cc(ccc1C2(CCC2)CNC(=O)NC3CCOCC3)Br C60632148
c1cc(c(cc1Cl)S(=O)(=O)NC[C@@H](c2ccsc2)O)Cl C61975343
Cc1cn2c(c(nc2s1)C)CNC[C@@H](c3ccc4ccccc4c3)O C67122052
Cc1cc(c(n1c2cccc(c2)F)C)/C=c/3\c(=C)[nH]n(c3=O)c4ccccc4 C03177277
Cc1cn(c(=O)[nH]c1=S)c2c(sc(n2)c3ccccc3)c4ccccc4 C00945458
CC(=O)O[C@H]1CC[C@@]2([C@H]3CC[C@]4([C@@H]([C@@H]3C[C@@H]([C@]2(C1)O)Cl)CCC4=O)C)C C04025999
c1ccc(cc1)C(=O)NN2C(=O)/C(=C/c3c(cccc3Cl)F)/SC2=S C01242721
c1ccc2c(c1)C(=O)N([C@H](N2)c3ccc(cc3)Br)Cc4ccco4 C00872121
c1ccc2c(c1)C(=NS2(=O)=O)NCCc3ccc(cc3Cl)Cl C03324042
c1ccc(c(c1)NS(=O)(=O)c2cccc3c2nccc3)Br C00799260
Cc1c(cn(n1)[C@@H](C)C(=O)NC2C3CC4CC(C3)CC2C4)Br C02780137
Cc1ccc(cc1)[C@@]23CCC(=O)N2[C@@H](CS3)C(=O)Nc4ccc5c(c4)CCC5 C06625742
Cc1cc(ccc1N2C(=O)/C(=C/c3ccc(cc3)OC)/NC2=S)Cl C08207893
c1cc(ccc1C#N)NC(=O)C2=Cc3cc(ccc3OC2)Br C11649263
COc1cc(c(c(c1O)/C=N/c2cccnc2)Br)Br C05329609
CC(=O)c1csc(n1)NC(=O)c2cc(ccc2Cl)Br C15200478
c1ccc2c(c1)[C@@H](OC2=O)Nc3c(cc(cn3)Br)Br C13648197
CC1=C([C@H](C2=C(N1)CCCC2=O)c3cc(cs3)Br)C(=O)OC C01095817
Cn1c2c(c(cc(n2)c3ccc(c(c3)Cl)Cl)C(F)F)c(=O)[nH]c1=S C20615434
CC[C@@]1(Cc2c(sc3c2c(=O)n(c(=O)[nH]3)c4ccccc4)CS1)C C16955805
Cc1c2c(n(n1)c3ccc(cc3)F)NC(=O)CS[C@@H]2c4ccc(cc4F)F C20892012
c1cc(cc(c1)I)NC(=O)c2ccc(cc2)n3cccn3 C21796611
c1cc(ccc1C(=O)N2CCC[C@@H](C2)C(=O)NC3C4CC5CC(C4)CC3C5)F C24542035
c1cc(sc1C(=O)Nc2cc3c(cc2Cl)OCCO3)Br C32581896
c1cc(c(nc1)Cl)NCc2cc3c(c(c2)Br)OCCCO3 C36982777
c1c(cc(cc1Cl)Cl)NC(=O)c2cc(c(=O)oc2)Br C01250535
c1ccc(cc1)C(c2ccccc2)n3cc(c(=O)[nH]c3=O)Br C04686218
c1ccc(cc1)NN2C(=O)[C@H]3[C@H](C2=O)C4c5ccccc5C3c6c4cccc6 C00622403
c1c(cc2c3c1CCCN3C(=O)CC2)NC(=O)C45CC6CC(C4)CC(C6)C5 C38682085
c1ccc(cc1)S(=O)(=O)[C@H]2CC[C@@]3(C2)C[C@@H](CN3F)c4ccccc4O C39505387
c1ccc(cc1)S(=O)(=O)[C@@H]2CC[C@]3(C2)C[C@@H](CN3F)c4ccccc4O C39505388
CC(C)S(=O)(=O)[C@H]1CCCN([C@@]12CC[C@@H](C2)F)c3ccccc3O C39512173
C[C@]12CC[C@](C1(C)C)(C(=O)C2=O)C(=O)Nc3cc(c(cc3Cl)Cl)Cl C07010888
Cc1ccc2cccc(c2n1)NC(=O)c3c(sc(n3)C)c4ccccc4 C40326814
C[C@@H](C(=O)Nc1ccc(cc1Cl)I)n2cccn2 C41968838
CC1CCN(CC1)S(=O)(=O)Nc2ccccc2I C42418209
Cc1cc(cc(c1)C(=O)N2CCC[C@@H](C2)C(=O)Nc3c(cc(cc3C)C)C)C C44813774
Cc1cc(ccc1NC(=O)N(C)Cc2ccoc2)I C48769337
c1c(cc(c2c1OCO2)Cl)C(=O)NCc3cc(cs3)Br C48793659
Cc1cc(no1)CNC(=O)c2cc(ccc2I)Cl C49042398
Cc1cccc(n1)/N=C\2/NC(=O)[C@H](S2)Cc3cccc(c3Cl)Cl C13582912
Cn1c2ccc(cc2n(c1=O)C)[C@@H](c3ccc(cc3)I)O C51392753
CC(=O)c1csc(n1)NC(=O)C23C[C@H]4C[C@@H](C2)CC(C4)(C3)Br C18024775
c1ccc2c(c1)c(=O)[nH]c(n2)CN3CCC[C@@H]3c4ccc(cc4)Br C53714138
Cc1ccc(s1)[C@H](C)NC(=O)C(=O)N2CCCc3c2cc(c(c3)F)F C54949568
c1cc(cc(c1)Cl)C(=O)Cc2[nH]c(=O)c3c4c(sc3n2)CSCC4 C55503855
c1cc2c(c(c1)F)SCC[C@H]2NS(=O)(=O)c3ccc(nc3)Cl C16736195
C[C@@]1(C(=O)N(C(=O)N1)Cc2cccc(c2F)F)c3ccc(s3)Cl C60374826
c1cc2c(cc1[C@H](c3ccc(cn3)Br)Br)oc(=O)[nH]2 C61870927
Cc1c(c(on1)C)NC(=O)CC23C[C@H]4C[C@@H](C2)CC(C4)(C3)Br C63447507
c1ccc(cc1)[C@H]2CC(=O)Nc3c2scc3S(=O)(=O)c4ccccc4 C64656489
Cc1c(c(no1)c2ccc(s2)Br)C(=O)NC3CCCC3 C64820084
c1ccc2c(c1)C(=O)N(C3(N2)CCN(CC3)c4ccc(cc4)Cl)C5CC5 C66738714
c1cc(ccc1c2csc(n2)NN)Br C02379983
c1ccc(cc1)c2csc3c2c(=O)n(c(=S)[nH]3)N C06537856
c1c(cc(c2c1[nH]nc2Br)Br)N C14986276
c1cc(cnc1)c2c(c([nH]n2)N)c3ccc(cc3)Cl C08701307
c1c(cc2c(c1N)c(n[nH]2)Cl)I C16677945
C[C@H]([C@]1(CC[C@H]2[C@@]1(CC[C@@H]3[C@H]2CCC4=C[C@H](CC[C@]34C)O)C)O)O C22065999
C[C@]1(C[C@H](C[C@]2([C@H]1[C@@H](C[C@]34[C@H]2C[C@@H]5[C@H](C3)[C@@]5(C4)C)O)C)O)CO C31167864
Cc1ccc(cc1)c2csc3c2c(nc(n3)C)NN C31863429
Cc1nc2cc(c(cc2s1)N)N[C@H](C)c3ccccc3 C35342444
C[C@@H](c1ccncc1)Nc2ccc(cc2N)Br C35693223
Cc1cc2c(c(c1C)Br)OCC[C@@]2(C(=O)[O-])[NH3+] C36142193
Cc1c(scn1)C(=O)Nc2cc(ccc2Cl)N C36737625
c1cc2c(cc1Br)nc(n2C3CCC(CC3)O)N C36899230
Cc1c(cccc1N[C@H]2CCSc3c2cccc3)C(=O)N C36996080
c1ccc2c(c1)CC[C@]2(C(=O)N)Nc3ccccc3Cl C37942322
c1ccc2c(c1)ccc(c2/C=C\3/C(=O)N=C(S3)N)O C19691426
Cc1cccc(c1C)[C@H](c2ccc3c(c2)[nH]c(=O)[nH]3)O C40247712
c1cc(ccc1[C@@H]2[C@H]3CCCC[C@@]3(CC[NH2+]2)O)C(=O)[O-] C43155969
c1cc(ccc1CO)Oc2ccc(cc2Br)N C43597790
C1CCC(CC1)NC(=O)C2(CCCCC2)C(=S)N C44767503
C[C@H]1CCCC[C@@H]1NC(=O)C2(CCCCCC2)C(=S)N C44772854
Cc1cc(cc2c1[nH+]cc(c2N)C(=O)[O-])Br C47913077
c1ccc(cc1)c2[nH]nc(n2)c3ccc(cc3Cl)N C48814672
CC1(COCCN1C2(CCC(CC2)C(C)(C)C)C[NH3+])C C48926892
Cc1c(sc(n1)C)[C@@H](C)Nc2ccc(cc2N)Cl C49533785
c1ccc(c(c1)[C@@H]2C(=[NH2+])N(C=[NH+]2)C3CC3)C(F)(F)F C50122222
CC1CCC(CC1)NC(=O)c2cc(nc(c2)Cl)N C50696393
C[C@@H]1CCC[C@H](C1)NC(=O)c2cc(c(nc2)N)Cl C50701895
CC1=[NH+][C@@H](C(=[NH2+])N1C)c2ccc(cc2F)Br C50986176
CC(C)C1=[NH+][C@@H](C(=[NH2+])N1C)c2ccc3c(c2)CCN3C C50998374
c1cc(ccc1C(=O)N2CC[C@H]3CCCC[C@@H]3C2)NN C51090846
c1c(cc(c2c1c(c(cn2)C#N)NN)Cl)Br C51151590
c1cc(sc1)Sc2ccc(cc2/C(=N\O)/N)Cl C52860905
Cc1ccccc1Sc2ccc(cc2/C(=N/O)/N)Cl C52860916
c1ccc(cc1)Sc2cccc(c2/C(=N\O)/N)Cl C52907776
c1cc(cc(c1)N)CNc2c(cccn2)Br C52925994
c1cc(cc(c1)Cl)CNc2ccc3cc(ccc3n2)N C53148368
c1cc(cc(c1)Cl)CNC(=O)c2ccc(s2)C#CCN C53161110
c1ccc(c(c1)/C(=N\O)/N)Sc2cccc(c2)Cl C54185562
c1ccc(cc1)c2cc(n(n2)[C@@H]3CCCCC[C@@H]3O)N C54600611
CC(C)N1C(=[NH2+])[C@H]([NH+]=C1C2CC2)c3ccc(c(c3)F)F C60280475
c1csc2c1[C@H](CCC2)Nc3c(cc(cn3)Br)N C61360836
Cc1ccc(cc1C)c2c(n[nH]c2N)C3CCOCC3 C61681256
c1ccc(c(c1)[C@H]2CC(=O)Nc3c2sc(n3)N)Br C32090958
c1ccc2c(c1)CCC[C@@H]2Nc3c(c(ncn3)Cl)N C62364385
Cc1c(c2c(c(c1Cl)C)NC(=O)[C@H](O2)C(C)C)N C62540819
Cc1ccc(cc1)[C@@H]2C(=O)Nc3cc(cc(c3O2)F)N C62541756
c1cc(c(cc1F)N)C(=O)N[C@H]2CCCc3c2ccs3 C62823513
C[C@H](c1ccsc1)Nc2nc3ccc(cc3s2)N C63104644
c1cc(c(cc1Cl)Cl)c2c[nH]c(=S)nc2N C64871406
C[C@@]12CC[C@H]3c4cc(c(cc4CC[C@@H]3[C@@H]1CC[C@@H]2O)O)O C03876111
C[C@]12CC[C@H]3[C@@H]([C@@H]1CC[C@@H]2[C@@H](CO)O)CC=C4[C@@]3(CC[C@@H](C4)O)C C05276765
c1ccc2c(c1)ccc3c2CC(=O)N[C@H]3c4ccc(cc4)N C01586210
C[C@@]12CC[C@@H]3c4cc(c(cc4CC[C@H]3[C@@H]1CC[C@@H]2O)O)O C13319943
Cc1ccsc1[C@@H]2[C@@H]3CC=C[C@@H]3c4cccc(c4N2)C(=O)N C13645670
Cc1ccsc1[C@@H]2[C@H]3CC=C[C@@H]3c4cccc(c4N2)C(=O)N C13645677
Cc1ccc2c(c1N)[nH]nc2I C14986282
c1cc2c3cc(c(cc3c(=O)[nH]c2cc1N)Cl)Cl C08627716
Cc1c(sc2c1c(ncn2)Nc3cccc(c3)N)C C36259087
C[C@@]12CCC[C@H]1[C@@H]3C[C@@H]([C@]4(C[C@@H](CC[C@@]4([C@@H]3CC2)C)O)O)O C36370860
c1cc2c(cc1Br)c(c(cn2)N)SCCO C36813366
Cc1ccc(c(c1)C)Sc2ccc(cc2F)/C(=N/O)/N C36888068
c1cc(c(cc1/C(=N/O)/N)F)Sc2ccc(c(c2)F)F C36888127
CCc1c(n[nH]c1N)c2ccc(s2)Br C36916122
c1ccc(c(c1)/C(=N/O)/N)Sc2ccc3c(c2)CCC3 C36926409
Cc1c(cccc1N[C@@H]2CCSc3c2cccc3)C(=O)N C36996079
Cc1ccccc1SCc2[nH]c3cc(ccc3n2)N C37665713
CC(C)c1c2c(c3c([nH]nc3n1)N)CC(SC2)(C)C C05817473
c1ccc2c(c1)ccc-3c2OCc4c3nc(s4)NN C38276972
C#Cc1cccc(c1)NC(=O)c2cc(c(c(c2)Cl)Cl)N C40308878
c1ccc2c(c1)cccc2C(=O)NC3(CCCC3)C(=S)N C40354359
c1ccc2c(c1)C[C@H]([C@@H]2NC(=O)NC3CCCCC3)O C41640539
c1cc(c(c(c1)F)c2[nH]c3cc(cnc3n2)Br)N C43460910
c1c(cnc2c1[nH]c(n2)c3cc(c(cc3F)F)N)Br C43460955
C[C@@]12C[C@@H](CC([C@H]1CC[C@@]34[C@H]2C[C@H]5[C@@H](C3)[C@]5(C4)C)(CO)CO)O C43511084
C[C@H]1CCC[C@H]([C@@H]1C)NC(=O)C2(CCCCC2)C(=S)N C44772530
C1CCC2(C1)[C@H]3[C@H]4[C@@H]5CC[C@@H](C5)[C@@]4([C@@H]2C(=C3CO)CO)O C45071526
C[C@@H](c1ccc(cc1)Br)Nc2ccc(cn2)N C49525220
C[C@@H](c1cccc(c1)Br)Nc2ccc(cn2)N C49564129
c1ccc(c(c1)CNC(=O)c2cccc(c2Cl)Cl)N C50015191
CC(C)CN1C=[NH+][C@@H](C1=[NH2+])c2ccccc2Br C50122679
Cc1ccc(s1)CNC(=O)c2cc(ccc2N)Cl C50225107
Cc1ccc(s1)CNc2ccc3cc(ccc3n2)N C50226455
CC1=[NH+][C@@H](C(=[NH2+])N1C(C)C)c2ccc(c(c2)F)Cl C50986837
CN1C(=[NH2+])[C@H]([NH+]=C1C2CC2)c3c(cccc3Cl)F C50999836
C#CCN1C(=[NH2+])[C@@H]([NH+]=C1C2CC2)c3ccc(cc3F)Br C51001054
Cc1ccc(c(c1)Sc2ccc(c(c2)F)F)/C(=N/O)/N C51581779
c1ccc2c(c1)cccc2CNC(=O)c3cccc(c3)N C52048838
Cc1ccc(cc1F)n2c3ccc(cc3nc2CO)N C53735824
c1cc(c(c(c1)F)n2c3ccc(cc3nc2CO)N)F C53735999
c1cc(c(cc1Br)N)N2CCCC[C@H]2CO C42432130
c1cc(c(cc1C(=O)N[C@H]2CCCc3c2ccs3)N)F C61330316
C[C@H]1CCC[C@H](C1)Sc2ccc(c(c2)Cl)/C(=N/O)/N C61856659
C1CCCC(CC1)C(=O)N[C@@H]2CCC[C@@H]2C(=S)N C61884601
C/C(=N\[NH+]=C(\N)/[S-])/c1cccc(c1)Br C13474220
CC(C)[C@H]1C(=O)Nc2c(cc(c(c2O1)N)Cl)Cl C62556264
Cc1cc(cc2c1O[C@@H](C(=O)N2)c3ccc(cc3)Cl)N C62559881
c1cc(ccc1NCc2ccc(c(c2)Br)O)O C62702655
Cc1cccc(c1)Sc2ccc(cc2Cl)/C(=N/O)/N C62795015
c1cc2c(cc1N)sc(n2)NCc3ccc(cc3F)F C63104484
c1ccc(cc1)[C@@H]2Cc3c4c(ncnc4sc3[C@H](S2)c5ccccc5)NN C02382662
[H]/N=C/1\[C@@H]([C@@H]([C@@]([C@H](S1)c2ccc(cc2)Cl)(C#N)C(=S)N)c3ccc(cc3)Cl)C#N C16401244
C[C@@H]1C[C@@H]2[C@H]3C[C@H]([C@@]4(C[C@@H](CC[C@]4([C@@H]3CC[C@]2([C@@]1(C(=O)C)O)C)C)O)O)F C17002298
C[C@@]12CC[C@@H](CC1=CC[C@@H]3[C@H]2CC[C@]4([C@H]3CC[C@]4(CC(C)(C)O)O)C)O C19798557
Cc1cc(cc(c1NS(=O)(=O)c2ccc(cc2Cl)N)C)Br C20012974
c1cc(cc(c1)Br)NC(=O)COc2ccc(cc2N)Cl C21513358
Cc1ccc(cc1NC(=O)c2ccccc2I)N C21965568
c1cc(cc(c1)I)NS(=O)(=O)c2ccc(c(c2)N)Cl C34957745
c1cc(cc(c1)I)Nc2ccc(c3c2cccn3)N C35340658
c1cc(c(cc1Br)Cl)Oc2cc3c(cc2N)CC(=O)N3 C35345749
c1ccc2c(c1)C[C@H](O2)C(=O)Nc3c(cc(cc3Br)Br)N C36737323
CCS(=O)(=O)Nc1c(cc(cc1Br)Br)N C36743204
c1ccc(c(c1)c2c(c([nH]n2)N)c3cccc(c3)F)I C36935951
c1c(cc(c(c1Br)S(=O)(=O)NC2CCCCC2)Br)N C37054254
Cc1cccc(c1)NS(=O)(=O)c2c(cc(cc2Br)Br)N C37055600
C[C@H]1CCCC[C@H]1NS(=O)(=O)c2c(cc(cc2Br)N)Br C37062989
c1cncc(c1SCC(=O)Nc2cc(c(cc2Cl)Cl)Cl)N C37182688
c1ccc(cc1)C(=O)NC(=O)CSc2ccc(cc2N)Br C37205272
c1ccc(cc1)c2cc(c(s2)N)c3n[nH]c(=S)n3C4CCCCC4 C13658543
C[C@]12CC[C@H](C[C@H]1CC[C@H]3[C@H]2CC[C@]4([C@@H]3CC[C@@]4(C(=O)CO)O)C)O C33982684
Cc1cc(cc(c1O)[C@H]2Nc3c(c4c(s3)CCCC4)C(=N2)O)Br C08549109
Cc1cc(cc(c1O)[C@@H]2Nc3c(c4c(s3)CCCC4)C(=N2)O)I C35668926
CC(=O)[C@@H]1CC[C@H]2[C@@]1(C[C@H]([C@@H]3[C@@H]2CC[C@@H]4[C@@]3([C@@H](C[C@@H](C4)O)O)C)O)C C39580759
c1cc(cc(c1)I)[C@H](c2ccc3c(c2)[nH]c(=O)[nH]3)O C40247880
C[C@H](c1ccc(cc1)Br)NS(=O)(=O)c2cccc(c2)N C40324238
CN(C)c1ccc(cc1C(=O)NCc2ccc(s2)Br)N C40335532
c1cc(ccc1N)OC[C@@H](c2ccc(cc2Br)Br)O C40352061
COc1cccc(c1)c2c(n[nH]c2N)c3ccccc3I C40907909
c1c(cc(c(c1N)NC(=O)[C@@H]2CCOC2)Br)Br C40941463
Cc1cc(ccc1N(C)Cc2cc(sc2)Br)/C(=N/O)/N C42362383
c1cc(cc(c1)Br)CC(=O)NC2(CCCCC2)C(=S)N C50040903
c1ccc(c(c1)NC(=O)c2c(ccc(n2)N)Cl)I C50700655
c1ccc(c(c1)NC(=O)c2cc(nc(c2)Cl)N)I C50700657
Cc1ccc(c(c1)N(C)Cc2ccccc2Br)/C(=N/O)/N C51579241
c1cc(cc(c1)I)[C@@H](c2cc3c(cc2Br)[nH]c(=O)[nH]3)O C52094863
c1cc(cc(c1)I)[C@H](c2cc3c(cc2Br)[nH]c(=O)[nH]3)O C52094864
c1c(cc(cc1F)F)[C@H](c2cc3c(cc2Br)[nH]c(=O)[nH]3)O C52094966
C[C@H]1C[C@@H]2[C@H]3CC[C@@H]4C[C@@H](CC[C@]4([C@H]3[C@H](C[C@@]2([C@@]1(C(=O)C)O)C)O)C)O C01041173
C[C@@H](c1nc2cc(ccc2n1c3ccc(cc3Cl)Br)N)O C53736257
c1ccc2c(c1)c(cs2)[C@H](C(=O)N)Nc3cccc(c3)Br C54464908
c1cc(cc(c1)Br)c2cc(n(n2)[C@@H]3CCCCC[C@H]3O)N C54600681
c1cc(c(cc1Br)S(=O)(=O)N[C@@H]2CCCc3c2ccs3)N C61360432
C[C@H](c1nc2cc(ccc2n1c3cc(ccc3Cl)Br)N)O C61692601
C[C@@H]1CCC[C@@H](C1)NS(=O)(=O)c2cc(cc(c2Br)N)Cl C61881728
c1c(cc(cc1Cl)Cl)S(=O)(=O)N[C@H]2CCC[C@@H]2C(=S)N C61886828
CN(Cc1cc(ccc1F)Br)c2ccc(cc2)/C(=N/O)/N C61950481
c1ccc(cc1)c2csc(n2)[C@@H]3C(=[NH2+])NC(=C(C34CCCC4)C#N)[S-] C08580956
c1cc(sc1)c2[nH]nc(n2)c3cc(cc(c3N)Br)Br C62825330
Cc1ccc(cc1Cl)[C@H](c2cc3c(cc2Br)[nH]c(=O)[nH]3)O C63021978
C[C@H](c1cc(n[nH]1)c2cccc(c2)N)Oc3ccc(cc3Cl)Cl C66140544
CC(C)[NH+]1CCc2c(sc3c2C(=N[C@@H](N3)c4ccc(cc4)SC)O)C1 C04555309
CC(C)[NH+]1CCc2c(sc3c2C(=N[C@@H](N3)c4c5ccccc5ccc4OC)O)C1 C04555315
Cc1cc2c(nc(nc2cc1C)N=C3NC[NH+](CN3)Cc4ccc(cc4)Cl)C C01425638
CC(C)OC(=O)c1c(c2c3c(c([nH+]c2s1)N4CCCCC4)COC(C3)(C)C)N C04825570
Cc1c(c2c(o1)ccc(c2C[NH+]3CCCC[C@H]3C)O)C(=O)NC4CCCC4 C05182548
Cc1cc2c(c(c(c(=O)o2)C)C)c(c1)O[C@H](C)C(=O)NC3CC([NH2+]C(C3)(C)C)(C)C C06659550
Cc1c(c2cc(c3ccccc3c2o1)OC(=O)C)C(=O)NC4CC([NH2+]C(C4)(C)C)(C)C C00937979
Cc1ccc(c(c1)C)n2nc(c(n2)C(=O)NC3CC([NH2+]C(C3)(C)C)(C)C)C C08772233
Cc1ccc(cc1Cl)Nc2nn(c(=S)s2)C[NH+]3CCC[C@H](C3)O C08993961
Cc1c2c(=O)[nH]c(nc2sc1C(=O)NC3CCCCCC3)C[NH+]4CCCCC4 C09684848
c1ccc2c(c1)ccc(c2C[NH+]3CCc4c(c(=O)[nH]c(n4)N5CCCC5)C3)O C12183055
c1ccc2c(c1)[C@H](CC3(O2)CC[NH+](CC3)C[C@H](c4ccc5c(c4)CCCC5)O)O C12330243
C[C@H]1C[C@@H]2[C@H]([C@H]([C@]3(O2)CC[C@@H]4[C@@H]5CC=C6C[C@H](CC[C@]6([C@@H]5C(=O)C4=C3C)C)O)C)[NH2+]C1 C12671000
C[C@@H]1C[C@@H]2[C@H]([C@H]([C@]3(O2)CC[C@@H]4[C@@H]5CC=C6C[C@H](CC[C@]6([C@@H]5C(=O)C4=C3C)C)O)C)[NH2+]C1 C12671006
CC(C)C[C@H]1[C@@H]2[C@@H](C(=O)N(C2=O)Cc3ccccc3Cl)[C@@]4([NH2+]1)c5ccccc5NC4=O C12880317
C[C@@]12CC[C@@H](C[C@@H]1CC[C@@H]3[C@@H]2CC[C@@]4([C@@H]3C[C@@H]5[C@@]4(N6CC[NH+]=C6S5)O)C)O C33675791
Cc1cc(c(c(c1OC)C)C)S(=O)(=O)NC2CC([NH2+]C(C2)(C)C)(C)C C04360185
Cc1ccc2[nH+]c(c(n2c1)Nc3ccc4c(c3)OCCO4)c5ccccc5O C04038723
C[NH+]1CCN(CC1)Cc2c(nc3n2cc(cc3)N)c4ccc5ccccc5c4 C36273026
C[C@@H](C(=O)NC1CC([NH2+]C(C1)(C)C)(C)C)Oc2ccc3ccc(=O)oc3c2 C06659818
Cc1c(ccc2c1oc(=O)c3c2cccc3)OCC(=O)NC4CC([NH2+]C(C4)(C)C)(C)C C06658998
C[C@]12CC[C@](C1(C)C)([C@@H](C2=O)Br)C(=O)NC3CC([NH2+]C(C3)(C)C)(C)C C38748257
c1ccc2=[NH+]C(=O)[C@@H]3[C@@H](C(=C(OC3=c2c1)N)C#N)c4cc(cnc4)c5ccc(cc5)F C39324738
CCOC1=C[C@@H]2C[C@@H]3CO[P@@](=O)(N[NH+]3C[C@@H]2C=C1SC)c4ccccc4O C39467488
c1ccc(cc1)Oc2cccc(c2)[C@@H]3[C@@H]4C(=c5ccccc5=[NH+]C4=O)OC(=C3C#N)N C39921228
c1ccc(cc1)Oc2cccc(c2)[C@@H]3[C@H]4C(=c5ccccc5=[NH+]C4=O)OC(=C3C#N)N C39921230
c1ccc2=[NH+]C(=O)[C@H]3[C@H](C(=C(OC3=c2c1)N)C#N)c4ccc(cc4Cl)Cl C39933252
Cc1ccccc1OC(=O)c2c(c3c(c4c(nc3s2)CC[NH+](C4)C)c5ccco5)N C40570173
c1ccc2c(c1)C[C@H]3[C@@H]2[NH2+][C@]4(O3)CCCC[C@]45N[C@H]6c7ccccc7C[C@@H]6O5 C43220858
C[C@@]12CC[C@@H](C[C@H]1CC[C@@H]3[C@@H]2CC[C@@]4([C@@H]3C[C@@H]5[C@]4(N6CC[NH+]=C6S5)O)C)O C43981533
c1ccc(cc1)c2nc(cs2)C[NH+]3CCN(CC3)c4cc(nc(n4)N)Cl C45026200
c1cc(c(cc1c2c(nn3c2nccc3C4C[C@H]5CC[C@@H](C4)[NH2+]5)c6ccncc6)O)Cl C45256618
c1ccc(cc1)N2C(=O)/C(=C\3/CCCCCN3)/C(=N2)/[NH+]=C/4\CCCCCCN4 C08132295
Cc1cc([nH+]c2c1c(c(s2)C(=O)OCC(=O)N3[C@@H](CCC[C@H]3C)C)N)C C21924036
Cc1c(ccc2=C(C(=O)[NH+]=c12)NNC(=O)c3ccc(cc3Cl)Cl)Cl C15015591
CC1=C2C=C(S[C@H]2N(N1)c3ccc(cc3)Cl)C(=O)Nc4ccc5c(c4)N=[NH+]C5 C63240675
Cc1ccc2=[NH+][C@H](C(=c2c1)NC(=O)c3ccc(cc3)F)C(=O)NC4CCCC4 C63752759
Cc1ccc(c(c1)N2[C@H](NC(=O)[C@@H](C2=O)[C@@H]3[C@@H]4C(=c5ccccc5=[NH+]4)CCN3)S)C C63761276
c1ccc(cc1)C2=c3ccccc3=[NH+]C(=O)[C@H]2Sc4nnc(n4N)c5cccs5 C38697122
c1ccc2c(c1)N[C@H](S2)NC(=O)N3CCC(=CC3)C4=c5cccnc5=[NH+]C4 C64012263
Cc1cc2c(cc1C)N3[C@@H](N2)SC(=CC3=O)C(=O)NCCC4=c5ccccc5=[NH+]C4 C64439071
CC(C)[C@@H]1[C@@H]2C(=c3ccccc3=[NH+]2)CCN1C(=O)C4=CN(NN4)C5CCCCC5 C64636472
CC1=C([C@H](N(N1)c2ccccc2)Cl)/C=N/NC(=O)C3=c4ccccc4=[NH+]C3 C64683052
Cc1cc(cc(c1)S(=O)(=O)N2CCC3(CC2)C(=[NH+]CCN3)NC4CCCC4)C C65074892
c1ccc(c(c1)C(F)(F)F)/[NH+]=c\2/c(cc3ccc(cc3o2)O)C(=O)Nc4nccs4 C67298157
Cc1ccc(cc1C)/[NH+]=c\2/c(cc3ccc(cc3o2)O)C(=O)NCc4ccco4 C67299161
Cc1cc(ccc1Cl)/[NH+]=c\2/c(cc3ccc(cc3o2)O)C(=O)NCc4ccco4 C67299348
c1cc(c(c(c1)Cl)Cl)c2ccc(o2)C[NH2+][C@@H]3CCCc4c3ccc(=O)[nH]4 C67504275
Cc1ccsc1[C@@H]2CC[NH+](C[C@H]2O)Cc3c[nH]nc3c4ccc(cc4)F C67604000
CC[C@@H](C[NH+]1CCOc2c(cc(cc2O)c3nc4ccccc4s3)C1)O C67643462
CC(=O)[C@H]1CC[C@@H]2[C@@]1(CC[C@@H]3[C@@H]2C[C@@H]([C@@H]4[C@@]3(CC[C@@H](C4)O)C)O)C C04577273
c1cc(c(cc1Cl)Cl)CSc2cc(nc(n2)N)Cl C01672598
Cc1c(c(nc(n1)N)SCc2ccccc2)Br C01674944
CCOc1ccc2c(c1)CC[C@@H]3[C@H]2CC[C@@]4([C@@H]3C[C@@H]([C@@H]4O)O)C C06657154
CCOc1cc2c(cc1O)CC[C@@H]3[C@@H]2CC[C@@]4([C@@H]3CC[C@H]4O)C C16958691
c1cc(cc(c1)Br)Oc2c(cccn2)C(=S)N C19470699
c1ccc(c(c1)Oc2ccc(cn2)C(=S)N)Br C19517942
CCc1ccc(cc1)c2csc3n2cc(n3)c4ccc(cc4)N C19767266
Cn1c2ccccc2nc1[C@@H](c3ccccc3Br)N C19931209
Cc1cc(cc(c1N[C@@H]2CCCCNC2=O)C)Br C20071172
c1ccc(cc1)C[C@@H]2C(=C(SC3=C2C(=O)c4c3cccc4)N)C#N C20513279
c1cscc1C(=O)NNc2c(cc(cc2Cl)Cl)Cl C22592168
C[C@]12CC[C@@H]3[C@H]([C@@H]1CCC[C@]2(C)O)CC[C@H]4[C@@]3(CCC(=O)C4)O C26892019
c1ccn2cc(c(c2c1)C#N)CSc3ccc(cc3N)Cl C37037261
Cc1c2ccccc2nc(c1Cl)CSc3ccncc3N C37182797
c1c(c[nH]c1C(=O)N[C@H]2C[C@H]3C[C@@H]2[C@@H]4[C@@H]3CCC4)Br C37501122
c1cc2c(ccc(c2nc1)OCc3ccc(c(c3)Cl)Cl)N C37657860
c1ccc2c(c1)c(c(o2)C(=O)c3ccc(cc3)Br)N C03906834
C[C@@H](c1cc[nH]n1)Nc2ccccc2I C37907031
C[C@H](c1ccc(s1)Br)Nc2ccc3cn[nH]c3c2 C38003168
c1cc2c(cc1[C@H](c3ccc(s3)Br)Cl)[nH]c(=O)[nH]2 C40270389
Cc1cnc(nc1)SCc2c(cccc2Br)N C42404385
CC(C)Cc1c(nn(c1N)C)c2ccc(s2)Br C43375582
c1cc(c(c(c1)Br)CN2CCO[C@H]3[C@@H]2CCCC3)N C43423978
c1cc(cc(c1)Br)Cn2c(c(cn2)I)N C43666540
C[C@@H](c1c(cccc1F)F)n2c(c(cn2)I)N C43666628
c1ccc2c(c1)[C@H](CCS2)n3c(c(cn3)I)N C43666643
C[C@H]1C[C@H](CC(C1)(C)C)n2c(c(cn2)I)N C43666799
c1ccc2c(c1)CCC[C@@H]2n3c(c(cn3)I)N C43667026
C[C@@H]([C@@H]1CC[C@H]2[C@]1(CC(=O)[C@H]3[C@@H]2CC[C@@H]4[C@]3(CC[C@H](C4)O)C)C)O C43735666
CC(=O)[C@H]1CC[C@@H]2[C@@]1(C[C@H]([C@@H]3[C@@H]2CC[C@H]4[C@@]3(CC[C@@H](C4)O)C)O)C C43757537
CC(=O)[C@H]1[C@@H](C[C@@H]2[C@@]1(CC[C@@H]3[C@@H]2CC[C@H]4[C@@]3(CC[C@@H](C4)O)C)C)O C43757541
CC(=O)[C@@]1(CC[C@@H]2[C@@]1(CC[C@@H]3[C@@H]2CC[C@H]4[C@@]3(CC[C@H](C4)O)C)C)O C43757544
C[C@@]12CC[C@@H](C[C@@H]1CC[C@H]3[C@@H]2CC[C@@]4([C@H]3CC[C@@H]4C(=O)CO)C)O C44020085
C[C@@H]1C[C@H]2[C@H]3CC=C4C[C@@H](CC[C@@]4([C@@H]3CC[C@]2([C@]1(C(=O)C)O)C)C)O C44582852
c1ccc2c(c1)cc(s2)[C@H](c3ccc4c(c3)[nH]c(=O)[nH]4)Cl C48856534
CN(Cc1ccccc1Br)c2ccc(cc2N)C#N C48892409
C[C@@H](c1ccc(cc1)Br)n2c3cccc(c3nc2N)F C49526498
c1ccc2c(c1)CC[C@@H](C2)n3c(c(cn3)I)N C43681237
Cc1ccc(cc1NCc2cccc(c2O)Br)C#N C50430082
c1cc2c(cc1N)ncn2c3ccc(cc3Br)Br C52855370
Cn1c(c(c(n1)c2csc3c2cccc3)c4cccs4)N C52901648
c1cc(cc(c1)I)n2c3c(ccc(c3F)F)nc2N C53169743
CC1=CS[C@@H]2[C@H]1C(=C(S2)C3=NN[C@](C3)(C(F)(F)F)O)C C01047187
c1cc2c(c(c1)Cl)[C@@H](C(=O)N2)Nc3ccc(c(c3F)F)F C42135653
Cc1c(c(n(n1)[C@@H](C)c2c(cccc2F)F)N)Br C43668198
c1cc2c(cc1[C@@H](c3ccc(s3)Br)N)nccn2 C61414646
Cc1c(c(nc(n1)Cc2ccccc2Br)N)C(C)C C61687294
C[C@H](c1ccc(cc1)Cl)N(C)c2ccc3c(c2N)ncs3 C62013910
C[C@]1(Nc2ccccc2C(=O)N1)c3ccc(cc3)c4ccccc4 C66127824
C[C@H]1[C@H]([NH2+][C@@H](C[C@@]1(C#Cc2ccccc2)O)c3ccc(cc3)OC)c4ccc(cc4)OC C04133164
CC(C)Oc1ccc(cc1)[C@H](c2ccc3cccnc3c2O)Nc4cccc[nH+]4 C02470463
CC1(Cc2c(c(sc2C([NH2+]1)(C)C)NC(=O)c3cc(cc(c3)Cl)Cl)C#N)C C04281280
CCC[C@@H]1[NH2+][C@@H](CC(=N1)c2ccc(cc2)OC)c3cc(ccc3O)Br C04729351
Cc1ccc(cc1)[C@@H]2[NH2+][C@H](CC(=N2)c3ccc(cc3)Cl)c4cccc(c4O)OC C04729887
Cc1cc([nH+]c2c1cc(cc2)NC(=S)N[C@H]3CCC[C@H]([C@@H]3C)C)N4CCOCC4 C04969799
COc1ccc(cc1)[C@H]2[C@H]3CCCC[C@@]3(CC[NH+]2CC(=O)NC4CCCCC4)O C05164253
CCC1([C@H]([C@@H]([NH2+][C@H]([C@@H]1C)c2ccc(cc2)N(C)C)c3ccc(cc3)N(C)C)C)O C05486580
c1ccc(c(c1)C(=O)NC2CCCC2)NC(=O)C[NH+]3CCC[C@H]4[C@@H]3CCCC4 C07587943
CC(C)[C@H](c1ccc(cc1)F)[NH2+]Cc2[nH]c(=O)c3c(csc3n2)c4ccccc4 C07000980
C=CC[NH+](Cc1ccc(s1)Br)Cc2nc3ccccc3c(n2)N C08720787
CC1(CC(CC([NH2+]1)(C)C)NC(=O)c2ccc(c(c2)OC)OCc3ccccc3)C C10814988
c1ccc(cc1)CC[C@H](c2ccc3c(c2)C[NH+](CCO3)Cc4cccc(c4)O)O C11870480
Cc1c(cnn1c2cccc3c2cccc3)[C@@H](C)[NH2+]Cc4cc(ccc4O)OC C12225549
CC1(Cc2c(cnn2c3cccc(c3)F)[C@@H](C1)[NH2+]Cc4ccc(c(c4)Cl)O)C C12576012
c1ccc(cc1)C(=O)c2c(c(c(n2c3ccccc3)C[NH+]4CCCCC4)C#N)N C05589557
C[C@@H](C(=O)NC1CC([NH2+]C(C1)(C)C)(C)C)Oc2ccc(cc2Br)Cl C13007099
CCOc1cccc(c1)[C@H](c2ccc3ccc(nc3c2O)C)Nc4cccc[nH+]4 C02603006
COc1ccc(cc1)[C@@H]2[C@H]3CCCC[C@]3(CC[NH+]2CC(=O)NC4CCCCC4)O C13768264
c1cc(cc2c1cc(c(n2)N3CCC[C@H](C3)CO)C[NH2+]C4CCCCCC4)F C14880702
c1ccc(cc1)c2c3cc(c(=O)[nH]c3n(n2)c4ccccc4)C[NH2+]C5CCCC5 C19373978
Cc1ccc(cc1C)c2c(c[nH]n2)C[NH2+][C@@H](c3ccc(cc3)F)c4ccncc4 C19535762
c1ccc(cc1)NC2=[NH+][C@@H](Nc3c2cnn3c4ccccc4)c5ccc(cc5)F C20799579
Cc1ccccc1[C@H](C)[NH2+]Cc2[nH]c(=O)c3c(csc3n2)c4ccccc4Cl C25057712
C[C@@H](c1ccccc1)Nc2cc(cc[nH+]2)Nc3nccc(n3)c4cccc(c4)F C29126743
C[C@@H](c1ccc(cc1Cl)Cl)[NH2+][C@H](C)C(=O)Nc2cc(ccc2OC)Cl C32800298
C[C@@H](c1cccc(c1)Cl)[NH2+]Cc2[nH]c3c(c(cs3)c4ccccc4)c(=O)n2 C34797429
Cc1ccc2ccc(c(c2n1)O)[C@@H](c3ccc(c(c3)C)OC)Nc4cccc[nH+]4 C01159969
c1ccc(c(c1)[C@@H]2CC(=N[C@@H]([NH2+]2)c3ccc(cc3)Br)c4ccc5c(c4)OCO5)O C13831074
C[C@]12CC[C@](C1(C)C)(c3c2nc4ccccc4n3)C(=O)NC5CC([NH2+]C(C5)(C)C)(C)C C39354095
COc1ccc(cc1[C@H](c2ccc(cc2)I)[NH3+])[N+](=O)[O-] C40177400
COC(=O)c1cc(cc(c1N[C@H]2CCC[NH2+]C2)Br)Br C43327284
C[C@H](c1ccc(cc1Cl)Cl)[NH+](C)CC(=O)NC(=O)NCC(F)(F)F C46587249
c1cc(oc1)C[NH2+]CC(=O)/N=c/2\[nH]cc(s2)Cc3ccc(c(c3)Cl)Cl C49640521
Cc1cccc(c1)NC(=O)c\2cc3cc(cc(c3o/c2=[NH+]\O)Br)Br C13896471
c1ccc(cc1)n2c3c(cc(c(=O)[nH]3)C[NH2+]C4CCCCC4)c(n2)c5cccc(c5)F C26440850
CC[NH+]1CCN(CC1)c2ccc(c(c2)C)N[C@@H](C)C(=O)N[C@@H]3CCCC[C@@H]3C C56170244
C[C@@H]1C[C@@H](C[NH+](C1)c2ccc(cc2)NCc3cc4cc(ccc4[nH]c3=O)OC)C C57718371
Cc1ccc(c(c1)NC(=S)N(Cc2ccncc2)C3CC([NH2+]C(C3)(C)C)(C)C)C C06572940
CC[C@]1(NN(C(=[NH+]1)SCC(=O)Nc2cccc3c2cccc3)c4ccccc4)C C59564976
C[C@H]1C[C@@H](C[NH+](C1)C[C@@H](C)NC(=O)CNC(=O)C23CC4CC(C2)CC(C4)C3)C C55748442
Cc1ccc(cc1)c2[nH]c(=S)n(n2)C[NH+](C)C[C@H]3Nc4ccccc4S3 C39768967
c1cc(ccc1CNC(=O)Nc2ccc(cc2)[C@H]3C=c4cc(ccc4=[NH+]3)Cl)F C63743877
c1c(nc(s1)C2CCCC2)C[NH+]3CCC(CC3)NC(=O)NC4CCCCC4 C63994938
COc1ccc(c(c1O)Cl)c2c(ncn2C[C@H]3CCC[NH2+]3)c4ccccc4 C65425561
C[C@H]([C@H]1C[C@H]2CC[C@@H]1C2)NC(=O)C[NH+]3CCC(CC3)NC(=O)C4CCCCC4 C65963550
C[C@H]1CCCC[C@H]1NC(=O)[C@@H](C)[NH+]2CCC(CC2)NC(=O)CC3CCCCC3 C66886360
Cc1ccc(cc1NC(=O)C[NH+]2CCCCC2)NC(=O)/C=C/c3ccsc3 C67068813
C[C@@H](c1ccc2c(c1)NC(=O)CO2)[NH2+]Cc3ccc(c(c3)Cl)OC(F)F C67120121
C[C@H](c1ccc2c(c1)NC(=O)CO2)[NH2+]Cc3ccc(c(c3)Cl)OC(F)F C67120122
Cc1ccc(c(c1)S(=O)(=O)Nc2cccc(c2)[C@H](C)[NH3+])C C20431971
Cc1cc(cc(c1)NS(=O)(=O)c2cccc(c2)[C@H](C)[NH3+])C C21011824
C[C@]12CCCC(=C)[C@@H]1C[C@H]3[C@@H](C2)OC(=O)[C@@H]3CSC(=[NH2+])N C04024313
c1c(c(cc2c1OCCO2)Br)CSC(=[NH2+])N C29335319
c1cc(ccc1[C@H](C[NH3+])O)OCc2ccc(c(c2)Cl)Cl C32227041
c1ccc2c(c1)CC(C2)(C[NH3+])N3CCC(CC3)(C(F)(F)F)O C35287539
c1ccc(cc1)C[C@@H](c2[nH]c(c[nH+]2)c3ccc(s3)Cl)N C36873965
c1cc(c(c(c1)Cl)C[C@@H](c2ccc3c(c2)oc(=O)[nH]3)[NH3+])F C37308648
c1cc(c(c(c1)Cl)Cl)[C@@H](c2ccc3c(c2)oc(=O)[nH]3)[NH3+] C37308736
Cn1c2ccc(cc2nc1[C@H](Cc3ccc(cc3)O)[NH3+])Br C37441365
c1ccc(cc1)CNS(=O)(=O)c2ccccc2C#CC[NH3+] C37581015
CC1CCC(CC1)NS(=O)(=O)c2ccc(cc2)C#CC[NH3+] C37581146
C[C@@H]1CCCC[C@H]1NS(=O)(=O)c2ccccc2C#CC[NH3+] C37581205
Cc1cc(nc(c1C(=[NH2+])N)Oc2cc(ccc2Cl)Cl)C C40515209
c1c(cnc(c1N)NCC[NH+]2CCCCCC2)Br C40767693
CNC(=O)[C@@H]1CCCC[NH+]1Cc2c(cccc2Br)N C42408211
c1cc(c(cc1N)Br)C[NH+](CCO)C2CCCC2 C42483915
C[C@@H]([C@@H](c1ccc(cc1)Br)N2CCNC(=O)C2)[NH3+] C42952051
C[C@H]([C@@H](c1cccc(c1)Br)Sc2[nH]ncn2)[NH3+] C43024245
C[C@@H]([C@H](c1cccc(c1)Br)Sc2[nH]ncn2)[NH3+] C43024247
C[C@H]([C@H](c1ccccc1Br)N2CCNC(=O)C2)[NH3+] C43090594
C[C@H]([C@@H](c1ccccc1Br)N2CCC[C@@H]2CO)[NH3+] C43092529
C[C@@H]([C@H](c1ccccc1Br)N2CCC[C@@H]2CO)[NH3+] C43092531
C[C@@H]1CC[C@H](C[NH+]1Cc2ccc(s2)C#CCCO)C(=O)N C43679905
C[C@@H](Cc1cc(c(c(c1)I)O)OC)[NH3+] C44410419
c1cc(ccc1c2ccncc2C[C@H](CO)[NH3+])Br C44465086
c1cc2c(cc1Br)c(c(c(=O)o2)C[C@H](CO)[NH3+])Cl C44467435
c1cc2c(cc1N)cc(s2)C(=O)N[C@@H]3CC[NH+](C3)C4CC4 C44683340
CC[NH+]1CCC[C@H](C1)NC(=O)C2(CCCCCC2)C(=S)N C44779745
C[NH+]1CCC[C@H](C1)CNC(=O)C2(CCCCCC2)C(=S)N C44782776
CC1(Cc2c(sc(n2)c3ccc(c(c3)OC)O)[C@H](C1)[NH3+])C C50335463
CN(Cc1ccc(cc1)Cl)c2ccc(cc2C(=[NH2+])N)Cl C52860097
c1cc(c(cc1Cl)[C@@H](C[NH2+]C2(CCCC2)CO)O)Cl C53069419
c1cc2c(cc1[C@@H](C[NH3+])Nc3ccc(c(c3)Cl)F)OCO2 C57653565
CC1(c2cc(cc(c2NC1=O)Cl)[C@@H](C3CCCCC3)[NH3+])C C58110331
c1cc(cc(c1)Br)OCc2cccnc2C(=[NH2+])N C61658510
Cc1ccc(s1)C(=O)Nc2cc(ccc2Cl)C#CC[NH3+] C61692018
CC[C@@H]([C@@H](c1ccccc1Br)N2CC[C@@H](C2)O)[NH3+] C61709957
Cc1ccc(c(n1)N(C)[C@@H](C)c2cccc(c2)Cl)C(=[NH2+])N C62014775
C[C@@H](c1cccc(c1)Cl)N(C)Cc2ccccc2C(=[NH2+])N C62014853
Cc1c(cc(c2c1NC(=O)[C@H](O2)C[NH3+])Cl)Br C62563184
c1cc(c(cc1C[NH2+]C2(CCCC2)CO)Br)O C62702852
c1c(cc(c2c1CCCO2)Br)[C@@H](CCC[NH3+])O C62712728
c1c(cc(c2c1CCCO2)[C@@H](CCC[NH3+])O)Br C62712742
c1c(cc(c2c1CCCCO2)Br)[C@@H](CC[NH3+])O C62712750
C[C@@H]([C@@H](c1cc(cc2c1OCCCC2)Br)O)[NH3+] C62712771
c1cc(ccc1/C=C/S(=O)(=O)N[C@H]2CCC[C@@H]2[NH3+])Cl C63175751
c1cc(ncc1C(=O)N[C@H]2CCCCC[C@H]2[NH3+])C(F)(F)F C63210223
c1c(cncc1Br)C(=O)N[C@@H]2CCCCC[C@H]2[NH3+] C63211471
c1ccc(c(c1)C(=O)N[C@@H]2CCCCC[C@H]2[NH3+])Br C63211911
c1ccc(cc1)N2C(=O)/C(=C/3\c4ccccc4NC3=O)/SC2=S C01082421
c1cc(ccc1N2C(=O)c3ccc4c5c3c(ccc5CC4)C2=O)O C00784033
CN1c2ccccc2[C@](C1=O)([C@@H]3CCc4ccccc4C3=O)O C00128795
CNC(=O)c1ccc2c(c1SC)C(=O)c3ccccc3C2=O C04573084
c1c(cc(c(c1/C=N/N2C(=O)CSC2=S)O)Cl)Cl C01711091
Cc1ccc(cc1Cl)n2cccc2/C=C/3\C(=O)NC(=O)S3 C00981193
c1cc(c(cc1NC(=O)[C@H]2CC(=O)OC23CCCCC3)Cl)Cl C00309532
Cc1cc(cc(c1)N2C(=O)/C(=C/c3ccsc3)/C(=O)NC2=S)C C00312480
Cc1ccccc1N2C(=O)/C(=C/c3ccc(cc3)O)/SC2=O C05214267
c1ccc2c(c1)/C(=C\c3ccc(cc3)N4CCOCC4)/C(=O)N2 C04871642
Cc1ccc(cc1)[C@]2(NC(=O)C(=C3N2C=CC=C3)C#N)C(F)(F)F C03269845
c1ccc(cc1)N2C(=O)/C(=C/c3ccccc3Br)/NC2=O C05774190
c1cc2c(cc1F)sc(n2)NC(=O)c3ccc(nc3)Cl C02646065
c1ccc2c(c1)CC[C@@]23C(=O)N(C(=O)N3)Cc4ccccc4F C03463826
c1ccc(cc1)N2C(=O)/C(=C/c3ccnc4c3cccc4)/NC2=S C06660878
Cc1cc(cc(c1O)C)/C=C\2/C(=O)N(C(=S)S2)c3cccnc3 C07166173
C[C@H]1CCc2c(sc3c2c(ncn3)N4CCC[C@@H](C4)CO)C1 C08177881
Cc1c(ccc(n1)NC(=O)c2ccc(o2)Br)Cl C09530753
c1cc2c(c(c1)Br)nc(s2)NC(=O)[C@@H]3CCCO3 C10251930
Cn1c2ccc3c(c2c(=O)c4c1CCCC4)[nH]c5c(c3=O)CCCC5 C05386766
C[C@@H]1CCc2c(sc3c2c(ncn3)N4CCC[C@H](C4)CO)C1 C14162854
CC1CCC2(CC1)C(=O)N(C(=O)N2)Cc3cccc(c3F)F C14264809
c1ccc(cc1)N2C(=O)/C(=C/c3ccc(cc3)Br)/NC2=O C16488234
c1ccc(cc1)N2C(=O)/C(=C\c3ccc(cc3)Br)/C(=O)N2 C32109759
CN1c2c(cc(cc2Br)Br)/C(=N\O)/C1=O C06557196
Cc1c(c(c(c(c1C)C)S(=O)(=O)N2CCC[C@H](C2)O)C)C C35118949
COc1ccc(cc1)[C@@H]2CC3=N[C@@H]4CCCC[C@@H]4NC=C3C(=O)C2 C05342764
c1cc(ncc1C(=O)Nc2ncc(s2)Br)Cl C37387420
c1cc(ccc1C#CCO)S(=O)(=O)N2CCCCCCC2 C37579830
Cc1ccc/c(=N/S(=O)(=O)c2cc(ccc2Cl)Cl)/[nH]1 C00029679
c1cc(cc(c1)Br)C2=N/C(=C\c3ccco3)/C(=O)N2 C17015288
C[C@]12CC[C@](C1(C)C)(OC2=O)C(=O)NC34CC5CC(C3)CC(C5)C4 C06702160
c1ccc(cc1)S(=O)(=O)[C@H]2CCC[C@@]3(C2)CCC[C@@H](N3Cl)O C39524349
CC(C)S(=O)(=O)[C@@H]1CCC[C@]2(C1)CCC[C@@H](N2Cl)O C39524358
Cc1ccoc1[C@@H](c2ccc3c(c2)oc(=O)[nH]3)Br C40285853
CC(C)(C)NC(=O)c1cc2c(cc1Br)OCCO2 C33850247
c1ccc2c(c1)C[C@@H](O2)c3[nH]c4cc(cnc4n3)Br C43461031
Cn1c2ccccc2c(c1C(=O)/N=C\3/NCCS3)Br C44903257
Cn1c2cc(c(cc2n(c1=O)C)Cl)[C@@H](c3cccs3)O C58118521
COc1ccccc1[C@H]2CC3=N[C@H]4CCCC[C@@H]4NC=C3C(=O)C2 C17066461
CN1[C@@H](Nc2ccccc2C1=O)c3c4ccccc4ccc3OC C61742735
Cc1c(n2c(n1)sc(n2)c3cccc(c3)Br)CO C62397124
c1c(c(cc2c1OCCO2)Cl)[C@@H](c3c[nH]nc3)Br C62779456
c1ccc2c(c1)ccc3c2[C@@H]4[C@H](CO3)CO[C@@H](N4)c5cccnc5 C63110707
c1cc(c(c(c1)Cl)[C@H]2[C@@H]3C=NN=C3NC(=O)CS2)Cl C20730200
c1cc(c(c(c1)Cl)[C@@H]2[C@H]3C=NN=C3NC(=O)CS2)Cl C20730203
CC1=C2[C@@H](SCC(=O)N[C@@H]2N=N1)c3ccc(cc3)Br C63525649
C1CCc2c(c(c3c4=NC(=O)CC(=c4sc3n2)O)C(F)(F)F)C1 C12428269
c1ccc-2c(c1)NC3(CCN(CC3)C(=O)C4CC4)c5n2ccc5 C64848217
c1cc(c(c(c1)Cl)Cl)S(=O)(=O)/N=C/2\NCCS2 C66255278
Cc1ccc(cc1)N2C3=C([C@@H](CC2=O)c4ccc(c(c4OC)OC)OC)C(=O)CCC3 C04944916
COc1ccc(cc1)CN2C(=O)/C(=C/c3cc4c(cc3OC)OCO4)/SC2=S C01134182
CN(Cc1ccccc1Br)C(=O)COc2ccc(cc2Cl)[N+](=O)[O-] C06062482
CC[C@@H]1CCCCN1S(=O)(=O)c2ccc(cc2)S(=O)(=O)N3CCCCCC3 C00921108
c1ccc(cc1)S(=O)(=O)Oc2ccc(cc2)/C=C\3/C(=O)N=C(S3)N4CCCC4 C05149742
CCOc1ccccc1N2CN3C(=O)C[C@H](C(=C3SC2)C#N)c4ccccc4OC C06746319
Cc1cc2c(s1)nc(n(c2=O)Cc3ccco3)SCC(=O)N4CCc5ccccc5C4 C02876363
c1ccc(cc1)n2c(nnc2SCC(=O)N3CCc4c3cccc4)N5CCCCC5 C07071899
COc1ccccc1N2CCN(CC2)S(=O)(=O)c3ccc(c(c3OC)Cl)Cl C01131865
c1ccc(cc1)C(c2ccccc2)C(=O)N3CCN(CC3)S(=O)(=O)c4ccccc4C#N C03334209
CCN1C(=O)/C(=C\c2cn(c3c2cccc3)Cc4ccc(cc4)[N+](=O)[O-])/SC1=S C08444727
CCS(=O)(=O)c1nc(c(s1)N2CCC[C@@H](C2)C)S(=O)(=O)c3ccc(cc3)Cl C08912422
CCOc1ccc(cc1)N2C[C@H](CC2=O)C(=O)N3CCC[C@H]3c4nc5ccccc5s4 C08982547
c1ccc(cc1)Cc2nnc(o2)SCc3cc(=O)n4cc(ccc4n3)Br C09125797
COc1ccc(cc1)S(=O)(=O)CC(=O)/N=c\2/n(c3ccc(cc3s2)Cl)CC#C C10026477
Cc1ccc(cc1)n2c(nnc2SCC(=O)N3C[C@H](C[C@@H](C3)C)C)N4CCCC4 C10196009
CSc1cccc2c1nc(s2)N(Cc3ccco3)C(=O)[C@@H]4COc5ccccc5O4 C10820703
CSc1cccc2c1nc(s2)N(C[C@H]3CCCO3)C(=O)c4ccc5c(c4)OCCO5 C10822773
CN(Cc1cccs1)C(=O)c2cc(cc(c2)n3cnnn3)c4cc5ccccc5s4 C12245804
Cc1ccc(c2c1nc(s2)N(Cc3ccccn3)C(=O)c4ccccc4S(=O)(=O)C)C C09708686
CCc1cc2ccc(c(c2nc1SCC(=O)N3CCN(CC3)C(=O)c4ccco4)C)C C13503578
Cc1cc(cc(c1)N2C3=C([C@@H](CC2=O)c4ccc(c(c4OC)OC)OC)C(=O)CCC3)C C13567915
C[C@@H](C(=O)N1CCN(CC1)S(=O)(=O)c2ccc(s2)Cl)Oc3ccc(cc3)F C16015760
C[C@@H]1C[C@H]1c2ccc(o2)/C=C/C(=O)N3CCN(CC3)S(=O)(=O)c4ccc(cc4)Cl C16229660
COc1ccc(cc1OC)CN2Cc3c(ccc4c3O/C(=C\c5cccs5)/C4=O)OC2 C13690984
CN(C)S(=O)(=O)c1ccc(nc1)SCc2cc(=O)oc3c2c4ccccc4cc3 C22225075
Cc1cc(c(s1)C)c2cc(c3c(noc3n2)C)C(=O)OCc4ccc(nc4)Cl C22977209
c1ccc2c(c1)cccc2CN3CCN(CC3)c4ccc(cn4)S(=O)(=O)N5CCCC5 C23908111
Cc1c(sc(n1)c2ccc(cc2)OC)C(=O)N3CCN(CC3)Cc4ccc(cc4)C#N C12985452
CC(=O)N(c1ccccc1F)c2nc(cs2)CSc3nc4c(ccs4)c(=O)n3C C24853101
Cc1cc(on1)C(=O)N(C[C@@H]2CCCO2)c3nc(cs3)c4ccc(cc4)Br C26365944
CN(CC(=O)N(C)c1nc2ccccc2s1)S(=O)(=O)c3ccc(s3)Cl C26962761
C[C@H]1C(=O)N2[C@H](C(=C(N=C2S1)C)C(=O)OC(C)C)c3cc(ccc3OC)Br C33407728
CCCCn1c(=O)c2c3c(sc2n(c1=O)CC(=O)N4CCCCC4)CC(=C3C)C C34725853
Cc1c2ccc3c(c2oc(=O)c1CC(=O)OC)CN(CO3)Cc4ccccc4Cl C19882364
Cc1ccc(cc1)/C=C/C(=O)/N=C\2/N=N[C@@H](S2)S(=O)(=O)Cc3ccc(cc3)F C38577309
Cc1ccc(cc1C)c2ccc(nn2)N3CCC(CC3)C(=O)N4CCN(CC4)CC=C C40921101
C[C@@H](CN1C[C@H](CC1=O)c2nc(on2)c3ccc(o3)Br)c4ccccc4 C44429634
COc1ccc(cc1F)CN2[C@@H](CCC2=O)c3nc(no3)c4cccc(c4)Br C44434650
COc1ccc(cc1F)CN2[C@@H](CCC2=O)c3nc(no3)c4ccc(c(c4)F)Cl C44434656
COc1cc(ccc1OS(=O)(=O)c2c(nc3n2cccc3)Cl)C4SCCS4 C58381636
C[C@@H](C(=O)N1CCc2c(ccs2)C1)OC(=O)c3cc(nc4c3cccc4)c5ccco5 C22928650
Cc1nnc2n1cc(cc2)S(=O)(=O)N(Cc3cccc(c3)F)c4cc(cc(c4)F)F C49408602
CCOc1ccc(cc1)N2C(=O)C[C@H](C2=O)N3CCN(CC3)c4ccc(c(c4)Cl)Cl C18250521
CCOc1ccccc1/C=C\2/C(=O)c3ccc4c(c3O2)CN(CO4)Cc5cccnc5 C41656355
c1ccc(cc1)C2=CCN(CC2)S(=O)(=O)c3ccc(s3)c4nnc(o4)C5CCCC5 C35422178
Cc1ccccc1CN(c2ccc(c(c2)F)F)S(=O)(=O)c3cccn4c3nnc4 C65185210
Cc1nnc2n1cc(cc2)S(=O)(=O)N(Cc3cccc(c3)Cl)c4cccc(c4)F C49408487
Cc1nnc2n1cc(cc2)S(=O)(=O)N(Cc3ccccc3)c4ccc(c(c4)F)F C65199229
CC[C@@]1(CCN(C1)C(=O)C(C)C)N2CCN(CC2)S(=O)(=O)c3ccc4c(c3)CCCC4 C65292033
Cn1c(cc(n1)c2ccc(cc2)OC)[C@H]3C[NH+]4CC[C@H]3C[C@@H]4CNC(=S)Nc5cccc(c5)C#N C08635384
Cc1ccc(cc1C)S(=O)(=O)NCc2ccc(cc2)C(=O)NC[C@H](c3ccco3)[NH+]4CCCC4 C09596704
Cc1cccc2c1[nH]c(c2C)C[NH+]3CCC4(CC3)c5ccccc5[C@H]([C@@H]4OCC=C)NC(=O)COC C12055745
Cc1cccc2n1cc(n2)C[NH2+]C3CCN(CC3)c4ccc(cc4)NC(=O)c5ccc(cc5)OC C14989697
CCc1ccc(cc1)/[NH+]=c\2/c(cc3c(cnc(c3o2)C)CO)C(=O)Nc4ccc(cc4OC)OC C20617189
CCCCOc1ccc(cc1)C(=O)NC(=S)Nc2cccc(c2N3CC[NH+](CC3)CC)Cl C20980223
CC1(CC(CC([NH2+]1)(C)C)NC(=S)N(CCc2ccc(c(c2)OC)OC)Cc3ccccn3)C C21264117
C[C@@H]1CCCC[C@@H]1NC(=O)NC(=O)CSc2nnc(n2c3ccc(cc3)Cl)[C@@H](C)[NH+](C)C C23970374
COc1cccc(c1)[C@H](CNC(=O)CCCCCn2c(=O)c3ccccc3[nH]c2=S)[NH+]4CCCC4 C27342114
CCOc1ccc(cc1)c2c[nH+]c(n2CCOC)NCc3cc(c(c(c3)Br)O)OC C27910247
c1cc(c(cc1Cl)Cc2nc3c(o2)ccnc3NCC([C@H]4CCCC[NH2+]4)(F)F)n5cncn5 C28528499
c1ccc2c(c1)cccc2C[NH+]3CCC[C@H](C3)C(=O)Nc4ccccc4C(=O)NC[C@@H]5CCCO5 C30942464
CC(C)NC(=O)c1ccccc1NC(=O)C2CC[NH+](CC2)Cc3nc(no3)c4cccc(c4)Br C30978475
CC(C)CNC(=O)c1ccccc1NC(=O)[C@H]2CCC[NH+](C2)Cc3nc(no3)c4ccc(cc4)Cl C31045245
COc1ccc(cc1S(=O)(=O)NC2CCCC2)C(=O)Nc3cccc(c3)C[NH+]4CCCCC4 C31621392
c1cc(ccc1C[NH+](Cc2ccc(o2)C(=O)N3CCC(CC3)C(=O)N)C4CCCCC4)Br C35226646
Cc1ccc(c(c1)C)c2csc3c2c(=O)[nH]c(n3)C[NH+](CCOC)C[C@H](COC(C)(C)C)O C35746381
C=CCC[C@@H](C[NH+](Cc1ccco1)Cc2[nH]c(=O)c3c(csc3n2)c4cccc(c4)Cl)O C35747589
Cc1ccc(c(c1)C)c2csc3c2c(=O)[nH]c(n3)C[NH+](Cc4ccco4)C[C@@H](COCC=C)O C35747676
C[C@H]1CCCC[NH+]1CCCNC(=O)[C@@H](C2CCCC2)N3CCN(CC3)C(=O)Nc4ccc(cc4)OC C35779667
COc1ccccc1C(=O)N/C(=C\c2ccc(cc2)Br)/C(=O)NCCCn3cc[nH+]c3 C33919908
CC(C)(C)OC[C@@H](C[NH+](Cc1[nH]c(=O)c2c(csc2n1)c3ccccc3)C4CCCCC4)O C36205508
CC(C)[NH+](Cc1[nH]c(=O)c2c(csc2n1)c3ccccc3OC)C[C@@H](COc4ccccc4)O C36207134
CC(C)[NH+](Cc1[nH]c(=O)c2c(csc2n1)c3cccc(c3)OC)C[C@@H](COc4ccccc4)O C36207891
CC[NH+]1CCC[C@H]1CN(Cc2cc3ccc(cc3[nH]c2=O)C)C(=S)Nc4ccccc4OCC C12635509
Cc1ccc(cc1S(=O)(=O)Nc2ccccc2OC)C(=O)NC[C@@H](c3ccco3)[NH+]4CCCCC4 C12526391
CC1=C([C@@H](N2C(=[NH+]1)N=C(N2)SCc3ccccc3)c4ccncc4)C(=O)Nc5ccccc5OC C08591597
CCOc1ccc(cc1OC)C2=NC(=CC3=c4ccccc4=[NH+][C@H]32)C(=O)NC[C@H](c5ccccc5)O C38563698
CC[NH+](CC)[C@@H](CNC(=O)[C@H](C)SCc1[nH]c(=O)c2c(c(sc2n1)C)C)c3ccccc3 C36692807
c1cc(ccc1/C=N/NC2=[NH+][C@@H](N=N2)SCC(=O)N[C@H]3[C@@H](C4=C(S3)CCCC4)C#N)Cl C39439798
CCOc1ccccc1C(=O)N2C[C@@H](C3(C2)CC[NH2+]CC3)C(=O)NC[C@H](C)Oc4ccccc4Cl C39666487
C[C@H](CCc1ccc(cc1)OC)NC(=O)[C@H]2CN(CC23CC[NH2+]CC3)C(=O)C4(CCCCC4)C C39675309
CCc1ccc(cc1)[C@@H](C)NC(=O)[C@H]2CN(CC23CC[NH2+]CC3)C(=O)c4cccnc4Oc5ccc(cc5)C C39696192
CCc1ccc(cc1)[C@@H](C)NC(=O)[C@H]2CN(CC23CC[NH2+]CC3)C(=O)c4ccc(nc4)Oc5ccccc5 C39696228
CCN1CCC[C@H]1C[NH2+]Cc2cc(c(c(c2)Br)OCC(=O)Nc3ccc(cc3)C)OC C40720060
CCOc1cc(cc(c1OCC(=O)Nc2ccc(cc2)C)Br)C[NH2+]Cc3ccco3 C40741796
COc1ccc(cc1OCC[NH+]2CCC(CC2)NCc3cccnc3)NC(=O)/C=C/c4ccccc4Cl C45324947
CCN(CC)c1ccc(cc1)C[NH+]2C[C@H](C[C@H]2C(=O)NCc3cccnc3)NC4C5CC6CC(C5)CC4C6 C20210522
C[C@H]1CCCC[NH+]1CC(=O)Nc2ccc(c(c2)NC(=O)[C@@H](C)Sc3ccc(cc3)[N+](=O)[O-])F C58988469
C[C@]1(C[C@@H](c2cccc(c2O1)OC)/[NH+]=C/c3cccc(c3O)OC)/N=C/c4cccc(c4O)OC C16577785
C[C@@H]1C[C@@H](C[NH+](C1)C(C)(C)CNC(=O)/C=C/c2ccc(cc2)S(=O)(=O)NCc3ccco3)C C60017330
Cc1cccc(c1)S(=O)(=O)N[C@H](CC2=c3ccccc3=[NH+]C2)C(=O)Nc4ccc5ccccc5c4 C63187750
C/C(=N\NC(=[NH2+])S[C@H]1CC(=O)N(C1=O)c2ccc(cc2)Cl)/C=C/c3ccc(cc3)N(C)C C08809765
c1ccc(c(c1)C#N)NC(=O)COC(=O)[C@H](CC2=c3ccccc3=[NH+]C2)NC(=O)c4ccc(cc4)Cl C63258976
c1ccc(c(c1)CSC2=NN[C@H](S2)SCC(=O)N/N=C/C3=c4ccccc4=[NH+]C3)Cl C38915387
COc1ccc(cc1)[C@H](C(=O)Nc2ccc3c(c2)OCCO3)NC(=O)C[C@@H]4C=c5ccccc5=[NH+]4 C63437151
Cc1ccc(c(c1)N/C(=N\C(=O)c2ccc(c(c2)OC)OC)/NCCC3=c4ccccc4=[NH+]C3)C C63589160
C[C@@H]1C(=C(NN1c2ccc(nn2)N3CCCCC3)C)CCC(=O)NCCC4=c5ccccc5=[NH+]C4 C63652890
Cc1ccccc1NC(=S)N/N=C\2/c3ccccc3N(C2=O)CN4CCN(CC4)c5cccc[nH+]5 C03048166
COc1ccc(cc1)[C@H](CNC(=O)CN2C(=O)C3(CCCCC3)NC2=O)C4=c5ccccc5=[NH+]C4 C63831623
CCOC(=O)[C@@]1([C@H]2[C@@H]([C@@H]([NH2+]1)c3ccco3)C(=O)N(C2=O)c4ccccc4F)Cc5ccc(cc5)O C04411661
CN1CCCc2c1ccc(c2)[C@@H](CNC(=O)C(=O)Nc3ccc(c(c3)Cl)OC)[NH+]4CCCCC4 C09138358
Cc1cc(ccc1OC)C[NH+]2CCC(CC2)(c3ccc4c(c3)cc(o4)C(=O)NC[C@@H]5CCCO5)O C14962760
Cc1ccc(c(c1)NC(=O)C[NH+]2CC[C@@]3(CCCC[C@@H]3[C@H]2c4cc(c(c(c4)OC)OC)OC)O)C C02134728
CC[NH+](CC)Cc1ccc(cc1)CNC(=O)c2ccc(c(c2)S(=O)(=O)NC3CCCC3)OC C16780296
CCc1ccccc1NC(=O)c\2cc3c(cnc(c3o/c2=[NH+]\c4ccc(cc4OC)OC)C)CO C02953135
CCc1cccc(c1)/[NH+]=c\2/c(cc3c(cnc(c3o2)C)CO)C(=O)Nc4ccc(cc4OC)OC C20617187
COc1cc(cc(c1OC[C@@H](c2ccc3c(c2)OCCO3)O)Br)C[NH2+]Cc4ccccc4 C20877099
Cc1ccc(cc1)CCC2CC[NH+](CC2)CC(=O)NN3C(=O)[C@@](NC3=O)(C)c4ccc(cc4)OC C22065709
CCC[NH+](Cc1[nH]c(=O)c2c(csc2n1)c3ccco3)CC(=O)Nc4ccc(c(c4F)F)F C23330009
C[NH+](C)C[C@H](c1ccccc1)NC(=O)/C=C/c2ccc(cc2)S(=O)(=O)Nc3ccccc3Cl C24276530
c1ccc2c(c1)c(=O)n(c(=S)[nH]2)CCCCCC(=O)NC[C@H](c3ccccc3Cl)[NH+]4CCCC4 C27344940
c1ccc2c(c1)cccc2C[NH+]3CCC[C@@H](C3)C(=O)Nc4ccccc4C(=O)NC[C@@H]5CCCO5 C30942470
CC(C)[NH+](Cc1[nH]c(=O)c2c(csc2n1)c3ccc(cc3)OC)C[C@@H](COc4ccc(cc4)Cl)O C35747430
COc1cccc(c1)c2csc3c2c(=O)[nH]c(n3)C[NH+](Cc4ccccc4)C[C@H](CCC=C)O C35747517
Cc1ccccc1OC[C@H](C[NH+](Cc2ccco2)Cc3[nH]c(=O)c4c5c(sc4n3)CCCCC5)O C35781249
C=CCC[C@@H](C[NH+](Cc1ccccc1)Cc2[nH]c(=O)c3c4c(sc3n2)CN(CC4)Cc5ccccc5)O C36156024
CC[NH+]1CCC[C@H]1CN(Cc2cc3ccc(cc3[nH]c2=O)C)C(=S)Nc4ccccc4C(=O)OC C12635521
CCN(CC)c1ccc(cc1)C[NH+]2C[C@H](C[C@H]2C(=O)NCc3cccnc3)NCc4cccc(c4)Cl C32547733
CC[NH+](CC)[C@H](CNC(=O)[C@@H](C)SCc1[nH]c(=O)c2c(c(sc2n1)C)C)c3ccccc3 C36692806
CC[NH+](CC)[C@H](CNC(=O)[C@H](C)SCc1[nH]c(=O)c2c(c(sc2n1)C)C)c3ccccc3 C36692808
CO[C@H]1C[NH+](CCN1)[C@@H](CNCc2ccccc2)c3ccc(cc3)S(=O)(=O)Oc4ccccc4 C39534248
c1ccc(cc1)CO[C@@H]2CCC[C@H]2NC(=O)[C@H]3CN(CC34CC[NH2+]CC4)C(=O)CCC5CCCC5 C39608931
CCCC[C@H](C)C(=O)N1C[C@H](C2(C1)CC[NH2+]CC2)C(=O)N[C@@H]3CCC[C@H]3OCc4ccccc4 C39609103
CCOc1ccc(cc1)CCNC(=O)[C@H]2CN(CC23CC[NH2+]CC3)C(=O)c4ccc(c(c4)Cl)Cl C39653616
CCOc1ccc(cc1)CCNC(=O)[C@H]2CN(CC23CC[NH2+]CC3)C(=O)c4c(ccc(c4F)C)Cl C39653872
C[C@H](CNC(=O)[C@H]1CN(CC12CC[NH2+]CC2)C(=O)CCc3ccccc3)Oc4ccccc4Cl C39666384
C[C@H](CCc1ccc(cc1)OC)NC(=O)[C@@H]2CN(CC23CC[NH2+]CC3)C(=O)c4ccc(cc4)Br C39675275
Cc1ccc(cc1C)c2csc3c2c(=O)[nH]c(n3)C[NH+](C[C@H](CN4CCOCC4)O)CC(C)C C35747146
c1ccc(cc1)C[NH+]2CCN(CC2)c3c(c(ncn3)N4CCN(CC4)C(c5ccccc5)c6ccccc6)N C40728536
c1ccc2c(c1)c(nc([nH+]2)N3CCN(CC3)S(=O)(=O)c4ccc(s4)Br)NCCCO C41150421
Cc1cc(c(cc1Cl)C(C)C)OC[C@@H](C[NH+]2CCC(CC2)NS(=O)(=O)c3cccs3)O C46551277
COc1ccccc1C(=O)N[C@@H](CCSC)C(=O)NCc2ccc([nH+]c2)N3CCCCCC3 C59117909
Cc1cc(cc(c1)NC(=S)N/C(=N/c2nc(cc(n2)C)C)/N3CCN(CC3)c4cccc[nH+]4)C C14159736
Cc1ccc(c(c1)Cl)NC(=S)N/C(=N\c2nc(cc(n2)C)C)/N3CCN(CC3)c4cccc[nH+]4 C14159749
Cc1cccc(c1C)NC(=S)N/C(=N/c2nc(cc(n2)C)C)/N3CCN(CC3)c4cccc[nH+]4 C14159766
C[C@H]1C[C@@]2(CC(C1)(C)C)C(=O)N(C(=O)N2)CC(=O)NCC3CC[NH+](CC3)Cc4ccc(cc4)OC C60185967
Cc1ccccc1[C@@H](c2ccccc2)OC[C@H](CN3CC[NH+](CC3)Cc4[nH]c(=O)c5ccccc5n4)O C22933881
c1cc(ccc1[C@H]2C[C@H](n3c(c(c(n3)C(=O)NCCCn4cc[nH+]c4)Cl)N2)C(F)(F)F)Cl C12844353
COc1ccc(cc1OC)/C=C(/C(=O)NCCC2=c3ccccc3=[NH+]C2)\NC(=O)c4ccccc4 C63196951
c1ccc(cc1)[C@@H](c2ccc(cc2)Cl)NC(=O)CN3C(=O)[C@@H](NC3=O)CC4=c5ccccc5=[NH+]C4 C63204481
c1ccc2=[NH+]CC(=c2c1)CCNC(=O)CCCNC(=O)N3CC[C@H]4[C@H](C3)N=C5[C@@H]4C=C(C=C5)Cl C63270974
CC[C@H](C)[C@@H](C(=O)N[C@@H](C)CC)NC(=O)[C@@H]1CC2=c3ccccc3=[NH+][C@@H]2[C@@H]4N1C(=O)c5c4cccc5 C63383655
Cc1ccc2=[NH+][C@@H](C(=c2c1)NC(=O)c3ccc(cc3)Cl)C(=O)NCc4cc(ccc4OC)OC C63447881
c1ccc(cc1)CN2c3ccccc3C4=CNN(C(=O)[C@@H]42)CC(=O)NCCC5=c6ccccc6=[NH+]C5 C63513797
Cc1ccc(c(c1)C)NC(=O)CS[C@H]2Nc3c(nccn3)C(=O)N2CCC4=c5ccccc5=[NH+]C4 C63541321
CN(C)c1ccc(cc1)[C@@H](CNC(=O)CN2C(=O)C3(CCCC3)NC2=O)C4=c5ccccc5=[NH+]C4 C63819103
COc1ccc(cc1)[C@@H](CNC(=O)CN2C(=O)C3(CCCCC3)NC2=O)C4=c5ccccc5=[NH+]C4 C63831621
COc1cccc(c1OC[C@@H](CNC(=O)CCC2=c3cc(ccc3=[NH+][C@H]2c4ccccc4)F)O)OC C63974674
c1ccc(cc1)C(=O)c2ccccc2NC(=O)CCS[C@@H]3NN=C(O3)C4=c5ccccc5=[NH+]C4 C64175311
COc1cc(ccc1OC(=O)/C=C/c2ccccc2)/C=N/NC(=O)C(=O)Nc3ccc(c(c3)Cl)Cl C02521763
c1ccc2c(c1)nc(c(n2)SCC(=O)Nc3ccc(cn3)Cl)SCC(=O)Nc4ccc(cn4)Cl C02726118
Cc1ccc(cc1)S(=O)(=O)N(CC(=O)Nc2ccccc2C(=O)NCc3ccco3)c4ccccc4F C01142060
c1ccc(cc1)S(=O)(=O)N(CC(=O)Nc2ccccc2C(=O)NCc3ccco3)c4ccccc4F C01145293
C[C@H](C(=O)Nc1cccc(c1)C(=O)C)OC(=O)c2ccc(cc2)NS(=O)(=O)c3ccc(s3)Cl C06141968
Cc1c(c2ccccc2n1Cc3ccc(cc3)F)S(=O)(=O)CCNC(=O)Nc4cccc(c4OC)OC C08808592
Cc1cccc(c1)NC(=O)CN2C(=O)/C(=C\c3ccc(cc3)OCC(=O)Nc4cccc(c4)C)/SC2=O C09234057
Cc1cccc(c1)NC(=O)CSc2nnc(n2c3cccc(c3)C)CNC(=O)COc4ccccc4 C09278980
Cc1ccc(c(c1)n2c(nnc2SCC(=O)Nc3nccs3)CNC(=O)c4ccc(c(c4)C)C)C C09279129
CCOc1ccc(cc1)NC(=O)c2ccc(cc2)CNS(=O)(=O)c3ccc4c(c3)C(C(=O)N4C)(C)C C09503228
Cc1nc2ccc(cc2s1)S(=O)(=O)N[C@@H](CC(C)C)C(=O)Nc3cc(c(cc3OC)OC)Cl C09610830
CC(C)[C@@H](C(=O)N/N=C/c1cc(ccc1OCC#C)Br)NC(=O)c2ccc3c(c2)OCO3 C10001353
CC(=O)c1cccc(c1)NC(=O)CSc2nc3ccc(cc3s2)NC(=O)c4ccc(c(c4)OC)OC C10041742
CCCCc1cc(=O)oc2c1ccc(c2C)OCC(=O)NCCC(=O)N3CC[C@]4(CCCC[C@@H]4C3)O C11867010
CC(=O)c1cccc(c1)NC(=O)CSc2nnc(n2c3ccc(cc3)OC)CNc4ccccc4Cl C00917385
COc1ccc(cc1)n2c(nnc2SCC(=O)Nc3ccccc3OC)CNc4cccc(c4)Cl C00900303
COc1ccc2c(c1)cc(c(=O)[nH]2)CN(CCc3ccc(c(c3)OC)OC)C(=O)Nc4ccc(cc4)Cl C01327463
c1ccc2c(c1)nnn2CC(=O)N(Cc3cccs3)[C@@H](c4ccc(cc4)O)C(=O)NC5CCCCC5 C00921295
Cc1c(n(c(c1C#N)NC(=O)COC(=O)[C@@H](C(C)C)NC(=O)c2ccccc2Cl)C3CCCC3)C C12937978
CC(C)Cn1c(c(c2c1ncc(c2)NCc3c(cccc3Cl)F)NC(=O)c4ccoc4)C(=O)OC C14539499
CCCNC(=O)NC(=O)CSc1nnc(n1c2ccccc2)CSc3nc4ccccc4s3 C15276936
c1ccc(cc1)N(CC(=O)Nc2ccccc2C(=O)NCc3ccco3)S(=O)(=O)c4ccc(cc4)F C16474897
CCOc1ccc(cc1)NC(=O)[C@@H]2[C@H]3C=C[C@@]4([C@@H]2C(=O)N([C@@H]4C(=O)NC5CCCCC5)CCC(C)C)O3 C20106516
CC(C)CNC(=O)c1cccc(c1)NCc2cccc(c2OCc3ccc4c(c3)n(c(=O)n4C)C)OC C20878464
CCOC(=O)CNC(=O)N1CCC(CC1)Nc2c3ccc(nc3c(cn2)c4ccsc4)C(F)(F)F C24903678
Cc1ccc(cc1)C(=O)N[C@H](C(C)C)C(=O)N/N=C\c2ccc(c(c2)OC)OCc3ccccc3C#N C30961881
Cc1ccc(cc1NC(=S)NC(=O)c2cccc(c2)OCc3ccccc3)c4nn5c(nnc5s4)C C32127292
Cc1ccc(cc1)CN2[C@H]([C@H](OC2=O)c3ccc(cc3)NC(=O)c4cccc(c4)C)C(=O)NCc5ccco5 C36217077
C[C@@]12C=C[C@@]3(O1)[C@@H]([C@@H]2C(=O)NC4CCCCC4)C(=O)N([C@@H]3C(=O)NC(C)(C)C)CCc5ccc(cc5)OC C33939847
C1C2CC3CC1CC(C2)(C3)NC(=O)COC(=O)/C=C/C(=O)OCC(=O)NC45CC6CC(C4)CC(C6)C5 C08685362
Cc1cc(cc(c1Cl)C)OCC(=O)Oc2ccc3c(c2)OC(=C([C@H]3c4ccc(c(c4)OC)OC)C#N)N C38658567
CCc1ccc(cc1)O[C@H](C)C(=O)Oc2ccc3c(c2)OC(=C([C@H]3c4ccc(c(c4)OC)OC)C#N)N C38658633
CCOc1ccc(cc1OC)[C@@H]2c3ccc(cc3OC(=C2C#N)N)OC(=O)/C=C/c4ccc(cc4)OC C38659540
CCOc1ccc(cc1OC)[C@H]2c3ccc(cc3OC(=C2C#N)N)OC(=O)COc4cccc(c4C)C C38659623
Cc1ccc(cc1)/C=C/C(=O)Oc2ccc3c(c2)OC(=C([C@@H]3c4cc(c(c(c4)OC)OC)OC)C#N)N C38660496
CCCCOc1ccccc1[C@@H]2c3ccc(cc3OC(=C2C#N)N)OC(=O)[C@@H]4COc5ccccc5O4 C38700768
c1ccc(cc1)c2ccc(cc2)C(=O)Nc3nnc(s3)SCC(=O)NCc4ccc5c(c4)OCO5 C39723500
C[C@@H](C(=O)NC1CCCCC1)Sc2nnc(n2c3ccccc3)CCNC(=O)c4ccccc4OC C39743932
CCc1c(sc(n1)NC(=O)[C@@H](C)Sc2nnc(n2CC=C)[C@H](C)NC(=O)c3ccc(cc3)Cl)C C39745269
c1ccc2c(c1)/C(=N/NC(=O)CNC(=O)c3ccccc3Cl)/C(=O)N2CCOc4ccc(cc4)Cl C40137638
CCOc1ccc(cc1OCC)[C@@H]2c3c(n[nH]c3C(=O)N2Cc4cccnc4)c5c(cc(cc5O)C)C C38705789
CCOc1ccc(cc1OCC)[C@H]2c3c(n[nH]c3C(=O)N2Cc4cccnc4)c5c(cc(cc5O)C)C C38705790
CCOc1cc(ccc1OCC=C)[C@@H]2c3c(n[nH]c3C(=O)N2C[C@H]4CCCO4)c5c(cc(cc5O)C)C C40551195
Cc1cc(c(c(c1)O)c2c3c([nH]n2)C(=O)N([C@@H]3c4ccc(c(c4)OC)OCC(C)C)Cc5cccnc5)C C38706134
CC(C)(C)CC(=O)Nc1ccc(c(c1)C(=O)NCc2cccnc2)N3CCN(CC3)c4ccccc4OC C00735519
Cc1cc(c(n1c2ccc(c(c2)Cl)Cl)C)/C=N/NC(=O)C(=O)NCCc3ccc(c(c3)OC)OC C58912083
CC(C)Oc1cccc(c1)C(=O)NC(=S)Nc2ccc(c(c2)Cl)N3CCN(CC3)C(=O)c4ccco4 C59331771
CC(C)Oc1ccc(cc1)C(=O)NC(=S)Nc2ccc(c(c2)Cl)N3CCN(CC3)C(=O)c4ccco4 C59331772
Cc1cc(cc(c1)NC(=S)N/C(=N\c2nc(cc(n2)C)C)/N3CCN(CC3)c4ccc(cc4)OC)C C14161231
Cn1c(nnc1SCC(=O)Nc2nccs2)c3ccc(cc3)NC(=O)Cc4ccc5ccccc5c4 C59857628
CC1(CC(CC([NH2+]1)(C)C)NC(=O)CN(C2CCCCC2)S(=O)(=O)c3ccc4ccccc4c3)C C04423969
Cc1nc(cc(n1)[C@H]2C[NH+]3CC[C@H]2C[C@@H]3CNC(=O)Nc4ccc(cc4)C(=O)C)c5ccccc5Br C08623167
Cc1c(ccc2c1NC(=O)[C@@]23[C@H]4[C@@H]([C@H]([NH2+]3)CCSC)C(=O)N(C4=O)CCc5ccccc5)Cl C08790239
C=CCOc1ccc(cc1)C(=O)[C@H]2[C@@H]3CCC[NH+]3[C@@]4([C@@]25c6ccccc6NC5=O)c7ccccc7NC4=O C02326602
CC(C)N(C)S(=O)(=O)c1ccc(cc1)C(=O)Nc2c(c3c(s2)C([NH2+]C(C3)(C)C)(C)C)C#N C10098417
COc1ccc(cc1OC)NC(=O)c2cc3cc(ccc3o2)C4(CC[NH+](CC4)[C@H]5CCSC5)O C12327469
C=CCOc1cccc(c1)C(=O)[C@@H]2[C@@H]3CCC[NH+]3[C@]4([C@]25c6ccccc6NC5=O)c7ccccc7NC4=O C12883384
c1ccc(cc1)c2[nH]nc(n2)C[NH2+]C3CCN(CC3)c4ccc(cc4)C(=O)N5CCc6ccccc6C5 C20323726
Cc1cc(c(cc1Cl)OC)NC(=O)c\2cc3c(cnc(c3o/c2=[NH+]\c4cccc(c4)Cl)C)CO C02955208
Cc1ccc(c(c1)NC(=O)c\2cc3c(cnc(c3o/c2=[NH+]\c4cccc5c4cccc5)C)CO)OC C02955408
Cc1ccc(c(c1)/[NH+]=c\2/c(cc3c(cnc(c3o2)C)CO)C(=O)Nc4cccc5c4cccc5)OC C20617548
Cc1c2c(cc(/c(=[NH+]/c3ccccc3OC)/o2)C(=O)Nc4ccc(cc4)Br)c(cn1)CO C20617567
c1ccc(c(c1)C[C@H]2C(=O)N[C@@H](CS2)C(=O)NC[C@H](c3ccccc3Cl)[NH+]4CCCC4)F C24836120
CSCC[C@H](C(=O)Nc1nc2c(s1)C[NH+](CC2)Cc3ccccc3)NC(=O)c4ccccc4 C24963752
CSCC[C@@H](C(=O)Nc1nc2c(s1)C[NH+](CC2)Cc3ccccc3)NC(=O)c4ccccc4 C24963757
CC1(Cc2c(c(sc2C([NH2+]1)(C)C)NC(=O)c3ccc(cc3)S(=O)(=O)N(C)C4CCCCC4)C#N)C C08881728
CC1(Cc2c(sc3c2c(nc(n3)SCC(=O)N)N4CC[NH+](CC4)Cc5ccccc5Cl)CO1)C C34750155
CC(C)(CCl)C(=O)N1CCC2(CC1)[NH2+][C@@H](CS2)C(=O)NCCc3ccc(cc3Cl)Cl C34887739
COc1ccc(c(c1)[C@@H]2[C@@H]3CCCC[C@@]3(CC[NH+]2CC(=O)Nc4ccc(cc4Cl)Cl)O)OC C35851688
CC(C)(C)c1ccc(cc1)C(=O)Oc2ccc(cc2)[C@@H]3Nc4c(c5c(s4)C[NH+](CC5)C)C(=N3)O C36093627
COc1ccc(cc1Cl)NC(=O)C2=CC3=[NH+][C@@H](C[C@H](N3N2)C(F)(F)F)c4ccc(cc4)Cl C03011937
CCc1c(sc(c1C#N)NC(=O)C2=CC3=[NH+][C@@H](C[C@@H](N3N2)C(F)(F)F)c4ccc(cc4)Cl)C C03011518
Cc1c(sc(c1[C@@H](c2ccc(cc2)Br)Nc3cccc[nH+]3)NC(=O)c4ccco4)C C38547646
Cc1cc[nH+]c(c1)N[C@@H](c2ccc(cc2)Br)c3c(c(sc3NC(=O)c4ccco4)C)C C38547649
C[C@@H](C(=O)Nc1ccc(cc1)C#N)S[C@H]2NN=C(N2c3ccc(cc3)Cl)C4=c5ccccc5=[NH+]C4 C38793476
c1ccc(cc1)[C@@H]2C(=c3ccccc3=[NH+]2)/C=N/N=C/4\NC(=O)[C@@H](S4)CC(=O)Nc5ccc(cc5)Cl C39355136
CC(C)S(=O)(=O)C1=C[C@H]2C[C@H]3CO[P@@](=O)(N[NH+]3C[C@@H]2C=C1Cc4ccccc4)c5ccccc5O C39467605
CC(C)S(=O)(=O)c1ccc(cc1)[C@H](CNBr)N2CC[NH2+][C@@H](C2)Cc3ccccc3 C39534428
C[C@@H](CNC(=O)[C@@H]1CN(CC12CC[NH2+]CC2)C(=O)c3ccc(cc3)Cl)Oc4ccccc4Cl C39666433
CSc1ccc(cc1)CNC(=O)[C@H]2CN(CC23CC[NH2+]CC3)C(=O)c4ccc(o4)c5ccccc5 C39667403
Cc1cccc(c1C)CNC(=O)[C@H]2CN(CC23CC[NH2+]CC3)C(=O)c4cccnc4Oc5ccc(cc5)Cl C39667611
Cc1ccc(cc1)Oc2c(cccn2)C(=O)N3C[C@H](C4(C3)CC[NH2+]CC4)C(=O)N[C@@H](C)C(C)(C)C C39684600
C[C@H](Cc1ccccc1OC)NC(=O)[C@H]2CN(CC23CC[NH2+]CC3)C(=O)c4ccc5ccccc5c4 C39686437
C[C@H](Cc1ccccc1OC)NC(=O)[C@H]2CN(CC23CC[NH2+]CC3)C(=O)c4cccc(c4Cl)Cl C39686565
Cc1ccc(c(c1F)C(=O)N2C[C@@H](C3(C2)CC[NH2+]CC3)C(=O)N[C@H](C)Cc4ccccc4OC)Cl C39686576
c1ccc(cc1)c2ccc(o2)C(=O)N3C[C@@H](C4(C3)CC[NH2+]CC4)C(=O)NCc5cccc(c5)n6cccc6 C39694190
Cc1cc(cc(c1)CNC(=O)[C@H]2CN(CC23CC[NH2+]CC3)C(=O)c4cccnc4Oc5ccc(cc5)Cl)C C39694845
CCc1ccc(cc1)[C@@H](C)NC(=O)[C@H]2CN(CC23CC[NH2+]CC3)C(=O)c4c(onc4c5ccccc5Cl)C C39696060
CCc1ccc(cc1)[C@H](C)NC(=O)[C@@H]2CN(CC23CC[NH2+]CC3)C(=O)c4c(c(nn4CC)C)Br C39696207
Cc1ccccc1OC(=O)c2c(c3c(c4c(nc3s2)CC[NH+](C4)C)c5ccc(c(c5)OC)OC)N C40570144
Cn1c(cc(n1)c2ccc3ccccc3c2)[C@H]4C[NH+]5CC[C@@H]4C[C@@H]5CNC(=O)Nc6cccc(c6)C#N C43526614
Cc1nc(cc(n1)[C@H]2C[NH+]3CC[C@@H]2C[C@@H]3CNC(=O)Nc4cccc(c4)C(=O)C)c5cccs5 C43527975
Cc1c2c(cc(/c(=[NH+]/c3ccc(c(c3)Cl)Cl)/o2)C(=O)Nc4ccc(cc4)OC)c(cn1)CO C20616933
CCOc1ccc(cc1)/[NH+]=c/2\c(cc3c(cnc(c3o2)C)CO)C(=O)Nc4ccc(cc4)Br C02955719
c1c(cc(c(c1/C=[NH+]/CC/[NH+]=C/c2cc(cc(c2[O-])Br)Cl)O)Br)Cl C09262189
C[C@]12CC[C@H]3[C@@H]([C@@H]1CC[C@]2(C)O)CCC4=C/C(=N/OCC(=O)NCCC5=c6ccccc6=[NH+]C5)/C=C[C@]34C C63363005
CC(C)[C@@H](C(=O)NC1CCCC1)NC(=O)[C@@H]2CC3=c4ccccc4=[NH+][C@H]3[C@@H]5N2C(=O)c6c5cccc6 C63383851
COc1ccc2=[NH+]CC(=c2c1)CCNC(=O)c3ccc4c(c3)NC(=O)/C(=C/c5ccc(cc5)Cl)/O4 C63613201
Cc1ccc(c(c1)F)/[NH+]=c\2/c(cc3c(cnc(c3o2)C)CO)C(=O)Nc4cc(ccc4OC)Cl C02955452
C[C@H]1CCCC[C@]12C(=O)N(C(=O)N2)CC(=O)NC[C@@H](c3ccccc3Cl)C4=c5ccccc5=[NH+]C4 C63844060
C[C@@H]([C@@H](c1cccs1)[NH+]2CCN(CC2)c3ccccc3)NS(=O)(=O)c4ccc(cc4)Br C09382623
C[C@@H]([C@H](c1cccs1)[NH+]2CCN(CC2)c3ccc(cc3)OC)NS(=O)(=O)c4ccc(cc4)F C09382681
CN1C(=O)[C@@](NC1=O)(Cc2cccc(c2)OC)C3CC[NH+](CC3)Cc4c5ccccc5ccc4OC C12052261
C[C@]1(C(=O)N(C(=O)N1)Cc2ccc(cc2)F)C3CC[NH+](CC3)Cc4cc(c(cc4Cl)OC)OC C12166411
CSc1ccc2cc(c([nH+]c2c1)N3CCC(CC3)O)CN(CCC4=CCCCC4)C(=O)CCC=C C12452103
c1ccc(c(c1)[C@@H](CNC(=O)[C@@H]2CCCN(C2)S(=O)(=O)c3ccc(cc3)F)[NH+]4CCCC4)Cl C13003627
CCOc1cc(cc(c1OCc2ccccc2Cl)Br)C[NH2+]CCCN3CCCC3=O C13727581
C[C@H](c1nnc(n1Cc2ccccc2)SCC(=O)NC(c3ccccc3)c4ccccc4)[NH+](C)C C02658996
Cc1c2cnn(c2nc(c1CCC(=O)Nc3nc4c(s3)C[NH+](CC4)Cc5ccccc5)C)C(C)C C14184782
Cc1c(nc(o1)c2cccs2)C[NH+]3CCC4(CC3)c5ccccc5[C@H]([C@@H]4OC)NC(=O)CSC C14996753
Cc1c(cn(n1)C)CN(C)[C@@H](Cc2ccc(cc2)F)C3CC[NH+](CC3)Cc4ccc(cc4)OCCO C14953846
c1ccc(cc1)C(c2ccccc2)NC(=O)[C@@H]3C[C@H](C[NH+]3Cc4cccc5c4cccc5)n6cnnn6 C20109594
CC(C)OCCCn1cnc2c(c1=O)c3c(s2)C[C@@H](CC3)[NH2+]CC4(CCOCC4)c5ccccc5 C20481968
COc1ccc(cc1OC)C[NH2+]Cc2cc3ccc(cc3nc2N4CCN(CC4)c5cccc(c5)Cl)F C20780550
COc1c(cc(cc1Br)C[NH2+]CCSc2nnnn2c3ccccc3)Br C20927381
CN(C)c1ccc(cc1)[C@@H](CNS(=O)(=O)c2ccc3ccccc3c2)[NH+]4CCc5ccccc5C4 C21755426
Cc1cc(cc(c1OC)C)S(=O)(=O)NC[C@@H](c2ccc3c(c2)CCCN3C)N4CC[NH+](CC4)C C21775561
c1ccc(cc1)n2c(nnn2)SCC[NH2+]Cc3cc(ccc3OCc4ccccc4F)Br C22107897
c1ccc(cc1)n2c(nnn2)SCCC[NH2+]Cc3cn(c4c3cccc4)Cc5ccccc5Cl C28428388
c1cc(cc(c1)Br)c2nc(on2)C[NH+]3CCC(CC3)C(=O)NCCCSC4CCCCC4 C30978868
c1cc(c(c(c1)Cl)CSCCNC(=O)[C@@H]2CCC[NH+](C2)Cc3nc(no3)c4ccc(cc4)Cl)F C31045154
c1cc(ccc1Cn2c3cnccc3nc2SCc4ccc(cc4)Cl)C(=O)NCC[NH+]5CCCC5 C33252319
CC[C@@H]([C@@H]1c2cc(c(cc2CC[NH+]1Cc3ccccc3C)OC)OC)NS(=O)(=O)c4ccccc4 C35674900
COc1cc(ccc1O)C[NH+]2CCC(CC2)N(c3ccc(cc3)F)S(=O)(=O)c4ccc(cc4)F C35853285
CCCN(Cc1c(noc1N2CC[NH+](CC2)C)c3ccc(cc3)F)C(=O)Nc4cccc(c4)Cl C36312871
Cc1cccc2c1[nH]c(=O)c(c2)C[NH+](Cc3cccs3)C4(CCCC4)c5nnnn5C6CCCC6 C19236499
CCOc1ccc(cc1)S(=O)(=O)N[C@H](C)[C@@H](c2cccs2)N3CC[NH+](CC3)Cc4ccccc4 C38596170
CCOc1ccc(cc1)S(=O)(=O)N[C@@H](C)[C@H](c2cccs2)N3CC[NH+](CC3)Cc4ccccc4 C38596171
CCOc1ccc(cc1C)S(=O)(=O)N[C@H](C)[C@@H](c2cccs2)N3CC[NH+](CC3)Cc4ccccc4 C38596284
Cc1cccc(c1)c2nc(on2)C[NH+]3CCC[C@@H](C3)C(=O)NCCCSCc4ccccc4Cl C38888881
CC[C@H](Cc1ccccc1)CNC(=O)[C@H]2CCC[NH+](C2)Cc3nc(no3)c4cccc(c4)Br C38904851
c1cc(ccc1c2nc(on2)C[NH+]3CCC[C@H](C3)C(=O)NCCCSC4CCCCC4)Br C38905704
CCCOc1ccc(cc1C)S(=O)(=O)N[C@H](C)[C@H](c2cccs2)N3CC[NH+](CC3)Cc4ccccc4 C38602381
Cc1c(c(n(n1)c2ccc(cc2Cl)Cl)C)CCC(=O)NCC3CC[NH+](CC3)Cc4cccnc4 C39302006
C[C@@H](c1nnc(n1c2ccc(cc2)Cl)SCC(=O)N[C@@H](CC(C)C)c3ccccc3)[NH+](C)C C24093209
c1ccc(c(c1)OC[C@@H](C[NH+](Cc2ccc(o2)c3cccc(c3)Cl)[C@@H]4CCS(=O)(=O)C4)O)Cl C40314284
C[C@@]12CCCC(=C)[C@H]1C[C@H]3[C@@H](C2)OC(=O)[C@@H]3C[NH2+]CC[C@]4(CCOC(C4)(C)C)c5ccc(cc5)OC C43604398
c1ccc(cc1)S(=O)(=O)N(CC(=O)NCc2ccc(cc2)C[NH+]3CCCC3)c4ccccc4Cl C44857237
c1ccc(cc1)S(=O)(=O)N(CC(=O)NCc2ccc(cc2)C[NH+]3CCCC3)c4cccc(c4)Cl C44857238
C[C@H]1CCC[NH+](C1)Cc2ccc(cc2)CNC(=O)CCCN(c3ccc(cc3)Cl)S(=O)(=O)C C44879942
COc1cc2c(c(cnc2c(c1)F)Cl)CC[NH+]3CCC(CC3)NCc4cc5c(cn4)OCCO5 C45229158
c1cc(c(cc1Cl)Cl)c2cc(nc(n2)SCC(=O)NCCCn3cc[nH+]c3)C(F)(F)F C58960365
c1ccc(cc1)CN2[C@H](NN=C2c3ccco3)S[C@H](c4ccccc4)C(=O)C5=c6ccccc6=[NH+]C5 C39945157
C[C@H](CCc1ccccc1)NC(=O)[C@H](C(C)C)N2C(=O)[C@@]3([C@H]4C(=c5ccccc5=[NH+]4)CCN3C2=O)C C63372402
C[C@H]1c2cc(c(cc2OC(=O)[C@@H]1CC(=O)NCCC3=c4cc(ccc4=[NH+]C3)Cl)OC(=O)C)Cl C63491047
Cc1cccc(c1NC(=O)C2(CCCCC2)N(CCC3=c4ccccc4=[NH+][C@H]3C)C(=O)c5ccccc5)C C63506941
C[C@H]1C(=c2cc(ccc2=[NH+]1)Br)CCNC(=O)CCCCCN3C(=O)c4ccccc4C3=O C63513836
CCc1ccc(cc1)C(=O)COC(=O)[C@@H](CC2=c3ccccc3=[NH+]C2)NC(=O)c4ccc(cc4)Cl C63622984
CC(=O)N1C=Cc2ccccc2[C@@H]1CC(=O)NC[C@H](c3ccc(cc3)N(C)C)C4=c5ccccc5=[NH+]C4 C63830715
Cc1ccc(s1)CN2C[C@@H](C[C@H]2C(=O)OC)NC(=O)[C@H]3C(=c4cc(ccc4=[NH+]3)Cl)c5ccccc5 C64044141
c1ccc(cc1)COc2ccc(cc2)/C=C\3/C(=O)N=C(S3)N4CC[NH+](CC4)CCC#N C02071981
Cc1ccc(s1)[C@H](c2nnnn2C(c3ccccc3)c4ccccc4)[NH+]5CCOCC5 C08751142
c1cc(sc1)c2csc3c2c(=O)n(c(n3)C[NH+]4CCOCC4)C[C@H]5CCCCO5 C08849911
Cc1ccc(c2c1nc(s2)N(CC[NH+](C)C)C(=O)c3cccc(c3)S(=O)(=O)C)C C09386966
C[C@@H](c1nc2ccccc2s1)N(C)C(=O)C[NH+]3CCC(CC3)c4nc5ccccc5s4 C09481309
Cc1c(cn(n1)C)C[NH+]2CCC(CC2)c3c(cnc(n3)C(F)(F)F)c4cccc(c4)F C12099668
c1ccc(cc1)Cn2c(nnc2SCc3cccnc3)C4CC[NH+](CC4)Cc5ccsc5 C11913514
C[NH+](Cc1ccc(cc1)OC[C@H]2CCCN(C2)C(=O)/C=C/c3cccs3)Cc4nccs4 C12207441
COc1ccccc1[C@H]2CCCN2C(=O)C[NH+]3Cc4ccccc4O[C@@H](C3)c5ccsc5 C12279468
Cc1ccccc1C[NH+]2CCC(CC2)CN(C[C@H]3CCCO3)C(=O)c4ccccc4N(C)C C12300123
c1ccc(cc1)COc2ccc(cc2)[C@@H]3C[C@H]4CN(C(=O)[C@@]45[NH+]3CCC5)Cc6cccnc6 C12300700
Cc1c(sc(n1)C)CC(=O)N(CC2CC[NH+](CC2)Cc3ccccc3OC)CC(C)C C12386214
C[NH+]1CCc2c(c(c(c(n2)SCCS(=O)(=O)c3ccc(cc3)Cl)C#N)c4ccsc4)C1 C08783540
c1ccc2c(c1)CC(C2)[NH+]3CCC(CC3)CN(C[C@@H]4CCCO4)C(=O)CCc5ccco5 C12438664
c1ccc2c(c1)CC(C2)[NH+]3CCC(CC3)CN(C[C@H]4CCCO4)C(=O)CCc5ccco5 C12438668
Cc1ccsc1C[NH+](C)Cc2cnc(n2Cc3ccccc3F)S(=O)(=O)C(C)C C12307153
c1ccc2c(c1)CC(C2)[NH+]3CCC(CC3)CN(C[C@@H]4CCCO4)C(=O)CCc5cccnc5 C12308105
CCc1c(c(=O)cc(n1C[C@@H]2CCC[NH+]2CC)C)C(=O)N3CCN(CC3)c4ccc(cc4)F C12726986
COc1cccc(c1)c2cc3c(n(c2=O)Cc4ccccn4)CC[NH+](C3)[C@@H]5CCSC5 C14535072
COc1cccc(c1OC)c2cc3c(n(c2=O)CC4CC4)CC[NH+](C3)C5CCSCC5 C14748223
CCN1C(=O)N(C(=O)C12CC[NH+](CC2)C/C(=C/c3ccco3)/C)C4Cc5ccccc5C4 C14754145
C[NH+](Cc1cccc(c1)OC2CCN(CC2)S(=O)(=O)c3ccccc3)Cc4ccsc4 C14882142
Cc1ccccc1CSc2nnc(n2C[C@H]3CCCO3)C[NH+](C)Cc4ccc(s4)C C14962645
COc1ccc(c(c1)OC)[C@@H]2CCC[NH+]2Cc3cc(c(cc3Br)OC)OC C15367303
Cc1ccc(cc1)C[NH+](Cc2ccncc2)Cc3ccc(c(c3)Cn4c(cc(n4)C)C)OC C19210157
COc1ccc(cc1)N2C(=O)C[C@@H](C2=O)[NH+]3CCN(CC3)C(c4ccc(cc4)F)c5ccc(cc5)F C19360033
c1cc2cccnc2c(c1)C[NH+]3CCC4(CC3)C[C@@H]4C(=O)N5CCN(CC5)Cc6cccs6 C20451364
Cc1cc(c(n1Cc2cccs2)C)C(=O)C[NH+]3CCN(CC3)Cc4ccc(cc4)C#N C22804983
c1ccc(c(c1)OCc2nn(c(=S)n2C3CC3)C[NH+]4CCC[C@@H](C4)C(F)(F)F)Cl C23384479
Cc1ccc(cc1C)N(CCC#N)C(=O)C[NH+]2CCN(CC2)Cc3ccc(s3)Cl C29053617
Cc1cc(c(n1C(C)C)C)C(=O)C[NH+]2CCN(CC2)S(=O)(=O)c3ccc(s3)Br C31585507
CCN(c1ccccc1C)C(=O)C[NH+]2CCN(CC2)S(=O)(=O)c3ccc(s3)Br C31586153
CC(C)[NH+]1CCN(CC1)C(=O)c2cccc(c2)/C=C\3/C(=O)N(C(=O)S3)Cc4ccccc4F C34761541
C[C@H](c1nc2ccccc2s1)N(C)C(=O)CN3CC[NH+](CC3)C/C=C/c4ccccc4 C22921702
Cc1ccc(cc1C)N2CC[NH+](CC2)C[C@H]3CN(CCO3)S(=O)(=O)c4ccc(c(c4)F)C C35863631
CCN1CCN(CC1)C(=O)C2CC[NH+](CC2)C3CCN(CC3)C(=O)CCC4CCCC4 C35959029
CN(C)c1ccccc1C[NH+]2CCCN([C@@H]2c3ccncc3)Cc4ccccc4N(C)C C19322689
C[C@@H](CSC)[NH+]1CCC2(CC1)C(=O)N(C(=O)N2CC(C)C)C3Cc4ccccc4C3 C14740681
C[C@H](CSC)[NH+]1CCC2(CC1)C(=O)N(C(=O)N2CC(C)C)C3Cc4ccccc4C3 C14740680
CCCCS[C@H]1CCCC[C@@H]1OC(=O)CC[NH+]2C[C@H]3C[C@@H](C2)c4cccc(=O)n4C3 C43604407
CCCCS[C@@H]1CCCC[C@H]1OC(=O)CC[NH+]2C[C@H]3C[C@@H](C2)c4cccc(=O)n4C3 C43604410
CC(C)(C)[NH+](Cc1ccc(cc1)F)Cc2ccc(o2)C(=O)N3CCC4(CC3)OCCO4 C04424730
CCn1c(c(c(n1)C)CN(Cc2cccnc2)CC3CC[NH+](CC3)Cc4ccccc4C)C C55242549
CC[NH+]1CCC(CC1)N(C2CC2)S(=O)(=O)c3cc(cc(c3OC)Br)Cl C60321374
c1cc(ccc1c2nc(cs2)S(=O)(=O)N3CCC[C@H]3C[NH+]4CCCC4)Br C60357517
Cc1ccc(cc1C)N2C[C@H](CC2=O)C(=O)N3CCC(CC3)Cn4cc[nH+]c4c5ccccc5 C62129342
COCCCN1CC(=O)N2[C@H](C1=O)CC3=c4ccccc4=[NH+][C@@H]3[C@H]2CCc5ccccc5 C63139400
COc1ccccc1[C@@H]2[C@H]3C(=c4ccccc4=[NH+]3)C[C@@H]5N2C(=O)CN(C5=O)CCc6ccc(cc6)F C63140298
C[C@@]12[C@H]3C(=c4ccccc4=[NH+]3)[C@H](CN1C(=O)CN(C2=O)CCc5ccccc5)c6ccccc6OC C63375107
c1ccc2=[NH+]CC(=c2c1)CCN3[C@@H](C4=C(N=N[C@@H]4C3=O)c5ccc(cc5)Br)c6ccccn6 C63561153
Cc1ccccc1C[NH+](CCOC)Cc2cccn2Cc3ccccc3 C04607880
Cc1c(ccc(c1OC)C[NH+]2CCN(CC2)c3ccc(cc3)Cl)OC C01227034
CC[NH+](CC)CCOCCOc1ccccc1I C02896733
CC[NH+](CC)CCCN1C(=O)/C(=C/c2ccccc2Cl)/SC1=S C05026021
C[NH+](C)/C=C/c1c(c(ns1)SCc2c(cccc2Cl)Cl)C#N C03015842
CC1=[NH+]CCN1S(=O)(=O)c2c(cc(cc2C(C)C)C(C)C)C(C)C C00831019
C[NH+](CCS(=O)(=O)c1ccccc1)CC23CC4CC(C2)CC(C4)C3 C11508423
Cc1ccc(cc1)n2cc(c(n2)c3cccc(c3)C)C[NH+](C)[C@H]4CCOC4 C11817898
Cc1ccsc1c2nc(c(o2)C)C[NH+](C)Cc3cccc4c3cccn4 C11997194
COc1cccc(c1)c2cc3c(c(c2)OC)OCC[NH+](C3)Cc4ccccc4 C12154605
Cc1c(nc(o1)c2ccsc2)C[NH+](C)Cc3nc4ccccc4s3 C19608073
Cc1csc(n1)[C@H](C)[NH+](C)Cc2c(oc(n2)c3cccc(c3F)F)C C20535716
c1cc2cccnc2c(c1)C[NH+](Cc3ccc4c(c3)OCO4)C5CCCC5 C22516584
C=CC[NH+]1CCN(CC1)[C@@H](c2ccccc2)c3ccc(cc3)c4ccccn4 C28761687
Cc1c(nc(o1)c2cccs2)C[NH+](C)[C@@H](C)c3cc4ccccc4o3 C30005730
c1cc2c(ccc(c2nc1)OC(=O)c3ccc(cc3)Cl)C[NH+]4CCCC4 C33724746
COc1cc2c(cc1OC)CC(C2)CC3CC[NH+](CC3)Cc4ccccc4 C35643689
CCOc1ccccc1[C@H]2c3cccn3CCC[NH+]2Cc4cccnc4 C35809720
CCOc1ccc(cc1)[C@@H]2c3cccn3CCC[NH+]2Cc4ccc(cc4)F C36347737
COc1cccc(c1OC)C[NH+]2CCCn3cccc3[C@H]2c4ccccc4 C36347922
COc1ccc(cc1OC)[C@@H]2CCC[NH+]2Cc3cccc(c3)Br C36396153
C[C@@H](c1nc2ccccc2n1C(F)F)N3CC[NH+](CC3)Cc4ccsc4 C36723523
Cc1cc(cc(c1)OCC[NH+](CCOC)Cc2ccc(cc2)Cl)C C04110287
CCCC(=O)N(C[C@H]1C=c2cc(ccc2=[NH+]C1=O)C)c3ccc(cc3C)C C38889290
C[NH+]1CCC(CC1)SCc2c3ccccc3oc2C(=O)c4ccccc4 C39178848
c1ccc2=[NH+][C@@H](C=c2c1)C(=O)OCC(=O)c3ccc(s3)Br C39431047
CN(C[C@@H]1CC=CS1)[C@@H](c2ccccc2)C(=O)C3=c4ccccc4=[NH+]C3 C39947321
CN(Cc1ccsc1)[C@@H](c2ccccc2)C(=O)C3=c4ccccc4=[NH+]C3 C39982626
COc1ccccc1c2nc(cs2)C[NH+]3CCC[C@H]3c4cccs4 C41106772
C[NH+](Cc1cc(ccc1OC)C=O)Cc2cc(cs2)Br C50145533
C[NH+](C)[C@@H]1CCN(C1)CCc2cc3cc(ccc3o2)c4ccc(cc4)C#N C22932455
CN(Cc1cc(=O)n2ccccc2[nH+]1)C(c3ccccc3)c4ccccc4 C58032856
c1ccc(cc1)C[NH+](Cc2cc(=O)n3ccccc3n2)C4CCCCC4 C54268925
Cc1ccc2nc(cc(=O)n2c1)C[NH+](C3CC3)[C@H](C)c4ccccc4Cl C47257593
C[C@@H](c1ccc(cc1)OC)N(Cc2cccs2)C3=[NH+]CCCS3 C17072177
CC[NH+](Cc1cc(cc2c1OCOC2)Cl)[C@@H](C)c3ccc(cc3)C#N C60477575
C#CCOC[C@@H]1CCC[NH+](C1)Cc2ccc(cc2)OCc3ccccc3 C62161581
c1ccc(cc1)C/N=C\2/N(CCS2)C(=O)CCC3=c4ccccc4=[NH+]C3 C63234528
CCC[C@@H]1CC[NH+](C1)C2CCN(CC2)c3ccc(cc3)n4ccnc4C C63885038
c1ccc2=[NH+]CC(=c2c1)CCC(=O)OCc3ccc(cc3Cl)Cl C63908324
CC(C)CC1=C[C@H](N=N1)CN2CCC[C@@H](C2)[NH+]3CCc4ccccc4C3 C39447841
CC[C@@H]1CCCCN1C(=O)[C@H](C)N2CC[NH+](CC2)CC3CCCCC3 C64129823
CN(Cc1ccccc1N2CCCCC2)C(=O)CC3=c4ccccc4=[NH+]C3 C64147844
C[C@@H]1CCC[C@@H]([NH+]1Cc2csc(n2)c3cccc(c3OC)OC)C C66531329
C[C@@H]1CCC[C@H]([NH+]1Cc2csc(n2)c3cccc(c3OC)OC)C C66531332
Cc1c(scn1)C[NH+](C)Cc2c(nc3n2cccc3)c4ccccc4 C66566071
CC1(CC[NH+](CC1)CC(=C)Br)N(C)C(=O)OC(C)(C)C C66666769
C[NH+](Cc1ccccc1)CC2CCN(CC2)c3c4c(ccs4)ncn3 C66812990
c1cc(sc1)CN2CCC[NH+](CC2)Cc3ncc(o3)c4cccs4 C67376996
CC[C@@H]1CCCCN1C(=O)[C@@H](C)N2CC[NH+](CC2)CC3CCCCC3 C67649051
COc1cc(c(cc1O)Cl)/C=C/c2ccc3cccc(c3n2)O C04123971
Cc1ccc2c(c1)[C@](C(=O)N2)(CC(=O)c3cc(c(cc3C)C)C)O C01320287
CCOC(=O)c1c2c(sc1N)C[C@]3(CC2)CCOC(C3)(C)C C00432796
c1cc(c(c(c1)F)CSc2nnc(n2N)C3CCCCC3)F C00530704
C/C=C/C=C/C(=O)NNC(=O)c1c(c2ccccc2s1)Cl C06904372
c1ccc(cc1)S(=O)(=O)c2c(c3cc4c(nc3s2)CCCC4)N C00441816
Cc1ccc(c(c1)C)C(=O)C[C@]2(c3c(ccc(c3NC2=O)C)Cl)O C13940008
Cc1ccc(c(c1)Br)Oc2cc3c(cc2N)OCCO3 C20077787
Cc1c(c([nH]c1C(=O)N[C@@H](C)c2ccccc2Cl)C)C(=O)C C23482306
c1ccc2c(c1)nc(s2)C/C(=C(\C#N)/c3nc4ccccc4s3)/N C08746518
Cc1ccc(c(c1Cl)NC(=O)c2ccc3c(c2)nc[nH]3)Cl C35127303
CN(C1CCCCCC1)S(=O)(=O)c2cc(cc(c2F)Cl)N C36327915
COc1ccc(cc1F)n2c3ccc(cc3nc2N)Br C36899762
C[C@H](c1cccc(c1)Br)N2C(=O)c3cccc(c3C2=O)N C36955858
C[C@H](c1ccc(s1)Cl)Nc2cccc(c2)N3CCNC3=O C37002068
c1cc(sc1)c2nnc(o2)CSc3ccc(cc3N)Cl C37037518
C[C@@H]1C[C@H](CN(C1)S(=O)(=O)c2c(cc(cc2Cl)Cl)N)C C37053447
c1cc(c(cc1Br)F)OCc2cc3c(cc2N)OCCO3 C37065823
Cc1ccc(o1)c2c(c[nH]n2)CNc3cc(cc(c3)Cl)Cl C37199639
Cc1ccccc1c2c(nn(c2N)C)c3ccc(o3)Br C37351263
c1cc(c(cc1Cl)O)C(=O)Nc2ncc(s2)Br C37486547
c1cc(c(c(c1)Cl)C(=O)Nc2ncc(s2)C#CCCO)Cl C37549723
Cc1ccccc1[C@@H]2C(=C(OC3=C2C(=O)C[C@H](C3)c4ccccc4)N)C#N C39930975
C[C@@H](c1ccc(cc1)Cl)N(C)S(=O)(=O)c2ccccc2N C40317118
Cc1ccc(c(c1S(=O)(=O)N(C)[C@@H](C)c2cccs2)C)N C40334335
CCc1ccccc1NC(=O)c2c[nH]c3c(c(ccc3c2=O)Cl)C C40359383
c1ccc(cc1)Sc2c(c(ncn2)N3CCc4c3cccc4)N C40687381
c1ccc2c(c1)c(ncn2)Sc3c(cc(cn3)Br)N C40714059
Cc1cccc(c1C)NC(=O)[C@@H](C)[C@@H]2C(=O)Nc3ccccc3S2 C40838872
Cc1ccccc1NC(=O)[C@@H](C)[C@H]2C(=O)Nc3ccccc3S2 C40838938
Cc1c(c(n[nH]1)C)CNC(=O)c2c(ccc(c2Cl)Cl)Cl C41530605
C[C@@H]1CCCC[C@@H]1N(C)S(=O)(=O)c2ccc(cc2)C(=S)N C42610403
C[C@@H]1CCCC[C@H]1N(C)S(=O)(=O)c2ccc(cc2)C(=S)N C42610405
Cc1c(c(c(n1[C@H]2CCc3c2cccc3)C)C(=O)N)c4ccc(cc4)C#N C33870514
Cc1cccc(c1)Nc2nc(cs2)c3ccncc3C#CCO C45315255
Cc1cc(c(c(c1)Br)O)C(=O)Nc2ncc(s2)C C47827155
Cc1ccc(s1)C(=O)NNC(=O)c2cccc(c2Cl)Cl C49045005
Cc1ccc(c(c1)C)N(C)S(=O)(=O)c2ccc(cc2N)Cl C49978588
CCN(c1ccc(cc1)C)S(=O)(=O)c2cc(ccc2Cl)N C49978700
c1csc2c1c(nc(n2)COc3cc(cc(c3)Cl)Cl)N C50833151
Cc1ccoc1[C@H](c2cc3c(cc2Br)[nH]c(=O)[nH]3)Cl C52095062
c1cc2c(cc1Br)nc(n2C3CC3)c4csc(n4)N C55176811
Cc1c(cc(cc1Cl)S(=O)(=O)N(C)[C@@H](C)C(C)(C)C)N C44353564
Cc1c(c(n(n1)[C@@H](C)c2cccc(c2)OC)N)I C43669156
Cc1ccc(cc1N[C@@H]2c3cc(ccc3NC2=O)Br)C#N C50429606
c1cc(ccc1c2c([nH]c(n2)C3(CCCCC3)O)c4ccncc4)F C08536514
Cc1cccc(c1C)C[C@H]2C(=O)N(c3cc(ccc3O2)N)C(C)C C62496561
Cn1c(nc(n1)c2cccs2)c3cccc(c3N)Br C62826847
c1cc(c(nc1)Cl)NC(=O)N[C@H]2CCC[C@@H](C2)C(F)(F)F C65787438
c1c(cnc(n1)NC2[C@@H]3CCC[C@H]2C[NH+](C3)C4CC4)Br C67369339
c1cc2c(c(c1)Cl)nc(s2)NNC(=O)c3ccc(cc3)F C04121352
c1cc(ccc1Sc2ccc(o2)/C=C/3\C(=O)NC(=S)N3)Cl C00382037
CC[C@H]1c2cc(c(cc2[C@H]([C@@H]1C)c3ccc(c(c3)OC)O)O)OC C04683193
[H]/N=C\1/NC(=O)/C(=C/c2ccc(o2)Sc3ccc(cc3)Cl)/S1 C05102120
CCc1c(cc(s1)C(=O)NNC(=O)c2cc(cc(c2)F)F)C C08293960
c1ccc(cc1)C(=O)c2c(c3ccc(nc3s2)c4ccncc4)N C15085499
C[C@@]12CC[C@H](C[C@H]1CC[C@@H]3[C@H]2C[C@@H]([C@]4([C@@H]3CC[C@H]4C(=O)OC)C)O)O C19910809
Cc1c(c2c(ncnc2s1)NCCO)c3ccc(cc3)Cl C20321539
Cc1c(cccc1Cl)NC(=O)c2cc(c[nH]2)c3csc(n3)C C29631019
C[C@@]12CC[C@H](CC1=CC[C@@H]3[C@@H]2CC[C@@]4([C@@H]3CC[C@@]4(C(=O)OC)O)C)O C33682141
C[C@H]1[C@H]2C[C@@H](CC=C2C(=C(C1(C#N)C#N)N)C#N)Cc3ccccc3 C34954513
Cc1c(c(n[nH]1)C)C(=O)Nc2c(cc(cc2Cl)Cl)Cl C36165974
CC[C@@H]1CCCN(C1)S(=O)(=O)c2c(cc(cc2Cl)N)Cl C36168788
c1cc2c(cc1NS(=O)(=O)c3ccc(c(c3)Cl)Cl)CCN2 C36288067
Cc1ccoc1c2c(c(on2)N)c3cccc(c3)Br C36766014
COc1cc(ccc1O)CNc2c(ccc3c2ncs3)Cl C36922978
C[C@H]1C[C@@H](CN(C1)S(=O)(=O)c2c(cc(cc2Cl)Cl)N)C C37053446
CN(C1CCCC1)S(=O)(=O)c2c(cc(cc2Cl)Cl)N C37083914
c1cc(c(c(c1)Cl)SCc2nc(on2)c3ccsc3)N C37195408
C[C@@H](c1c(ccs1)Br)N2C(=O)c3cccc(c3C2=O)N C37278358
Cc1c(cco1)c2c(c(n(n2)C)N)c3c(cccc3Cl)Cl C37351174
c1cc2c(cc1[C@@H](CNc3ccc(c(c3)Cl)Cl)O)OCO2 C37877606
c1cc2c(cc1NC[C@@H](c3cc(ccc3Cl)Cl)O)OCO2 C37882763
c1cc(ccc1S(=O)(=O)Nc2ccc3c(c2)cc[nH]3)Br C40438788
Cc1cccc(c1C)NC(=O)[C@H](C)[C@H]2C(=O)Nc3ccccc3S2 C40838878
CCCn1c(c(c(=O)n1c2ccccc2Br)N)CC C40933544
Cc1ccc(nc1)Oc2c(cc(cc2I)C#N)N C43415607
C[C@@H](c1ccc(s1)Cl)NC(=O)Nc2nc(cs2)C3CC3 C43648043
C[C@H](c1cccc(c1)Cl)Sc2nnc(n2N)C(F)(F)F C48833685
Cc1cc(cc(c1)N(C)S(=O)(=O)c2c(cccc2Cl)N)C C49978568
c1ccc(cc1)c2csc3c2C(=N[C@H](N3)/C=C/c4ccco4)O C04571805
CCCc1nc(c(s1)N)c2cc3c(c(c2)Cl)OCCCO3 C50308335
c1cc(c(c(c1)Cl)Cl)OCc2nc(c3ccsc3n2)N C50832558
c1ccc2c(c1)ccc(c2Br)OCc3c(snn3)N C50833365
Cc1ccc(o1)[C@@H](c2cc3c(cc2Br)[nH]c(=O)[nH]3)Cl C52095073
C[C@H]1CCC[C@@](C1)(CO)NC(=O)c2c(c(c(cn2)Cl)Cl)Cl C53106917
Cc1c(sc(n1)N)c2nc3cc(ccc3n2C4CC4)Br C55170314
Cc1ccc(cc1)c2nc3cc(cnc3n2C[C@@H](C)C(=S)N)C C57877748
CC(C)Oc1ccc(cc1N)C(=O)c2ccc(o2)Br C57882601
c1ccc2c(c1)NC(=O)CN2C(=S)Nc3cc(cc(c3)Cl)Cl C52728459
c1ccc(cc1)N2CCN(CC2)Cc3ccc4c(c3)sc(n4)N C58420913
c1cc(c(c(c1)Cl)CSc2c(cc(c(n2)N)C#N)C#N)Cl C60582849
CCCN1c2ccc(cc2O[C@H](C1=O)Cc3cc(cc(c3)C)C)N C62496263
c1ccc(cc1)c2cc[nH]c(=O)c2C(=O)Nc3cccc(c3)Cl C62635751
CCC1(CCN(CC1)S(=O)(=O)c2cc(c(c(c2)Cl)C)N)C C62952744
Cc1cc(cc(c1OC2CCCC2)S(=O)(=O)N)Br C63062702
CC(C)Oc1ccc(cc1)[C@@H]2Nc3c(c4c(s3)CCC4)C(=N2)O C00532093
CC(=O)Nc1cc(ccc1Cl)/N=C/c2cc(ccc2O)Cl C63427793
c1cc(nc(c1C(=O)NC2[C@@H]3CCC[C@H]2C[NH+](C3)C4CC4)Cl)Cl C64934980
Cc1cccc(c1)C(=O)NNC(=O)c2cc(sc2Cl)Cl C66569938
COc1cc(ccc1OCC[NH+]2CCCC2)n3cnc4cc(sc4c3=O)c5ccc(cc5)Cl C03815899
CCOC(=O)CCc1c(c2cc3c(c(c2oc1=O)C)OC[NH+](C3)Cc4ccc(cc4)C)C C09198466
C[C@@H](c1nnc(n1c2ccc(cc2)Cl)SCC(=O)c3ccc4c(c3)CCC4)[NH+](C)C C09101263
c1ccc(cc1)[C@@H]2CC[NH+](C2)Cn3c(=S)n(c(n3)COc4ccccc4)c5ccccc5 C09614323
C[C@H](c1nnc(n1c2ccc(cc2)F)S[C@@H](C)C(=O)c3ccc4c(c3)CCC4)[NH+](C)C C09952465
CC(C)N(c1ccccc1)C(=O)CSc2nnc(n2c3ccccc3)C[NH+]4CCCCC4 C09877961
Cc1c(nc(o1)c2ccc(c3c2cccc3)OC)C[NH+](Cc4ccccn4)C[C@H]5CCCO5 C11666925
CCN(CC)C(=O)C1CC[NH+](CC1)Cc2nc(no2)C(c3ccccc3)c4ccccc4 C12111893
Cc1ccnc(n1)S[C@@H]2C[C@H]([NH+](C2)Cc3ccsc3)C(=O)N(C)Cc4cc5ccccc5s4 C12203663
CCOC(=O)N1CCC(CC1)[NH+]2CCOc3c(cc(cc3OCCC#C)c4ccc(s4)C)C2 C12278385
Cc1c(nc(o1)c2ccc(c3c2cccc3)OC)C[NH+](C)Cc4ccc(c(c4)OC)OC C12441717
C[C@H](c1nnc(n1c2ccc(cc2)OC)SCc3ccc(c(c3)F)OC)[NH+]4CCCCC4 C09492685
c1ccc(cc1)CCn2c(nnn2)[C@@H](c3cccnc3)[NH+]4CCC(CC4)Cc5ccccc5 C13561760
Cc1cc(cc(c1)OS(=O)(=O)c2ccccc2Cl)OCCN(C)c3cc[nH+]cc3 C13779736
CC(=CCn1c2c(cc(c1=O)c3cccc(c3)C(=O)C)C[NH+](CC2)Cc4cccn4c5cccnc5)C C14542938
C[NH+]1[C@@H]2CC[C@H]1C=C(C2)N(CCc3ccc(c(c3)OC)OC)C(=O)c4cc(cc(c4)Cl)Cl C15659088
CCC(CC)C(=O)N(Cc1ccco1)Cc2cc3cc4c(cc3[nH+]c2N5CCOCC5)CCC4 C20202230
C[C@@H](c1nnc(n1c2ccc(cc2)Cl)SCc3coc(n3)c4ccccc4)[NH+](C)C C24297326
c1ccc(cc1)Cn2c(nnc2SCc3coc(n3)c4ccccc4)C[NH+]5CCCC5 C25747315
c1ccc(cc1)COC[C@@H](C[NH+]2CCC(CC2)CN3C(=O)c4cccc5c4c(ccc5)C3=O)S C26781185
c1ccc(cc1)c2csc3n2c(=O)cc(n3)C[NH+]4CCN(CC4)CCOc5ccc(cc5)Cl C32512224
CCN(CC)C(=O)C[NH+]1CCN(CC1)c2c3c(c(sc3nc(n2)SCC(C)C)C)C C34758715
CCCC[NH+]1CCN(CC1)c2c3c(c(sc3nc(n2)SCC(=O)N(C)C)C)CC C34762268
Cc1ccc(o1)CN(CCc2ccccc2)C(=O)C[NH+](Cc3ccc(cc3)C#N)CC4CC4 C35845005
CC[C@@H](C)N(Cc1c(noc1N2CC[NH+](CC2)C)c3ccc(cc3)F)C(=O)C4CCCC4 C36312160
Cc1ccccc1C(=O)N(CCC(C)C)Cc2c(noc2N3CC[NH+](CC3)C)c4ccccc4 C36313492
CC(C)(C)n1c(nnn1)[C@H](c2ccc(cc2)F)[NH+](Cc3ccc(cc3)F)Cc4ccco4 C08657959
CC[NH+](CC)CCN(c1nc2c(c(ccc2s1)Cl)C)C(=O)c3ccnn3C(C)C C38506926
CC[NH+](CC)CCN(c1nc2c(c(ccc2s1)Cl)C)C(=O)c3ccn(n3)C(C)C C38508814
CCCOc1ccc(cc1)[C@@H]2c3c(=O)c4ccc5ccccc5c4oc3C(=O)N2CC[NH+](C)C C38712830
CCOc1ccc(cc1)[C@H]2c3c(=O)c4cc(c(cc4oc3C(=O)N2CCC[NH+](C)C)C)C C38715524
Cc1cc2c(cc1C)oc3c(c2=O)[C@H](N(C3=O)CCC[NH+](C)C)c4ccc(cc4)OCC=C C38715526
CCOc1ccc2c(c1)oc3c(c2=O)[C@H](N(C3=O)CCC[NH+](C)C)c4ccc(c(c4)Cl)Cl C38726889
CC[NH+](CC)CCN(c1nc2c(c(ccc2s1)C)C)C(=O)c3ccc4c(c3)nccn4 C36643013
CC[NH+](CC)CCn1c2c(c(nc1=O)SCc3csc(n3)c4ccccc4)CCC2 C38786510
Cc1cc(cc2c1nc(s2)N(CC[NH+](C)C)C(=O)/C=C/c3ccc(c(c3)OC)OC)Cl C38837639
Cc1cccc(c1)OCC(=O)N(CCCn2cc[nH+]c2)c3nc4c(s3)cccc4Cl C38847560
c1ccc2cc(ccc2c1)OCC(=O)N(CCCn3cc[nH+]c3)c4nc5ccc(cc5s4)F C38847938
Cc1cc(c2c(c1)nc(s2)N(CCCn3cc[nH+]c3)C(=O)COc4ccc(cc4)F)C C38848209
c1ccc(cc1)CN(Cc2ccccc2)C(=O)[C@H]3CCC[NH+](C3)Cc4nc(no4)c5ccccc5 C38884385
Cc1ccc(o1)[C@H](C)CC[NH+]2CCC[C@@H](C2)c3c(cnc(n3)SCc4cccnc4)C C39460979
CC(C)Sc1cccc(c1)C(=O)N(CCCn2cc[nH+]c2)c3nc4ccc(cc4s3)F C39708231
C[NH+]1CCN(CC1)CCCc2nc3ccccc3n2CCCCOc4ccc(cc4)Cl C39917550
Cc1cccc2=C[C@H](C(=O)[NH+]=c12)CN(c3ccc(cc3)OC)C(=O)Cc4ccc(cc4)OC C39929146
CCc1ccc(cc1)c2nnc(o2)C[NH+]3CCC(CC3)C(=O)N(CC)Cc4ccccc4 C41271112
c1ccc(cc1)Cn2c(nnc2SCc3c(ccc4c3nccc4)Cl)C[NH+]5CCCCC5 C59122172
Cc1nc(cs1)COc2ccc(cc2)/C=C/C(=O)N(CC[NH+](C)C)Cc3ccc(c(c3)F)F C60167986
COc1cc(cc(c1OC)OC)C(=O)/C(=C\C2=c3ccccc3=[NH+]C2)/c4ccc5ccccc5n4 C39943447
Cc1cc(n(n1)c2ccc(cc2)C(=O)O[C@@H](c3ccccc3)C(=O)C4=c5ccccc5=[NH+]C4)C C40051808
CCN(CC)c1ccc(cc1)c2nnc(n2C)S[C@@H](C)C(=O)C3=c4ccccc4=[NH+]C3 C40060099
c1ccc(cc1)NC(=O)C(=O)N/N=C/c2c3ccccc3ccc2O C04347370
Cc1c2c(n[nH]1)OC(=C([C@H]2c3cccc(c3)OC4CCCC4)C#N)N C04631720
Cc1c2c([nH]n1)OC(=C([C@@H]2c3ccc(cc3)OC4CCCC4)C#N)N C04631710
c1cc(oc1)C(=O)NNC(=O)NC23CC4CC(C2)CC(C4)C3 C05945214
c1cc2c(cc1c3ccc(o3)/C=N/NC(=S)N)COC2=O C05945625
Cn\1c2ccccc2s/c1=N/NS(=O)(=O)c3ccc(cc3)N C00523360
c1cc2c(ccc3c2c(c1)C(=O)N3)S(=O)(=O)Nc4ccc(cc4)O C00828934
c1ccc(cc1)Cn2c3c(cn2)c(ncn3)Nc4cccc(c4)N C05348169
Cc1cc(ccc1OC)[C@H]2NC(=Nc3n2c4ccccc4n3)N C09313563
C[C@H]1CCCC[C@H]1NC(=O)NC(=O)CNc2cccc(c2)C#N C11253700
Cc1cc(cc(c1)NS(=O)(=O)c2cc3c(cc2C)[nH]c(=O)[nH]3)C C11635275
C[C@@H]1CCCC[C@@H]1NC(=S)NN2C(=O)C3(CCCCC3)NC2=O C13039512
Cc1cccc(c1)NC(=O)c2c([nH]cn2)C(=O)Nc3ccccc3C C05818505
CCc1n[nH]/c(=N\C(=O)c2c(c3c(cc(nc3s2)C)C)N)/s1 C06391680
Cc1cc(c(n1CC(C)C)C)[C@@H]2NC(=Nc3n2c4ccccc4n3)N C07030635
c1ccc(c(c1)/C=N\Nc2cn[nH]c(=O)c2Br)O C16771207
CCCc1c2c([nH]n1)OC(=C([C@H]2c3ccnc4c3cccc4)C#N)N C08568290
C[C@@H]1CCc2c(c(=O)[nH]c(n2)N3CCN(CC3)c4ccc(cc4)N)C1 C19689960
Cn1c(c(c(n1)COc2ccccc2)c3[nH]c4ccccc4n3)N C19721526
CCOc1ccccc1[C@H]2c3c(n[nH]c3OC(=C2C#N)N)C(C)C C06693869
c1ccc(cc1)CNc2nc(nc(n2)N)c3cc4ccccc4nc3 C20819785
Cc1cc(cc(c1)Nc2c(c(c(c(n2)N)C#N)CC#N)C#N)C C25561537
c1ccc(c(c1)NC(=O)c2cccc(c2)Nc3ncccn3)O C28103975
Cc1c(c(n[nH]1)O)CC(=O)N/N=C/c2ccc(cc2Cl)Cl C00264884
c1ccc2c(c1)cc([nH]2)c3cccc(c3)[N-]S(=O)(=O)c4c[nH+]c[nH]4 C33106113
c1c(cc(c2c1OCCO2)Cl)CSc3[nH]c(=O)cc(n3)N C37022227
Cc1c(nc(o1)c2cccs2)CSc3[nH]c(=O)cc(n3)N C37022661
Cn1c(c2c(nc(nc2n1)NC3CC3)c4ccc(cc4)Cl)N C37357771
Cc1ccc(cc1)c2ccc(o2)[C@@H]3c4c([nH]nc4OC(=C3C#N)N)C C09324718
CCCc1c2c([nH]n1)OC(=C([C@@H]2c3cc(ccc3F)OC)C#N)N C06499321
c1ccc(c(c1)c2ccc(o2)/C=C(\C#N)/c3c(c([nH]n3)N)C#N)F C40144723
CCCc1cc2c(c(=O)[nH]1)[C@@H](C(=C(O2)N)C#N)c3ccc(cc3)OC C40568715
Cc1ccc2c(c1)sc(n2)Nc3c(c(ncn3)N(C)C)N C40723529
C[C@H]1CCCN(C1)c2c(c(ncn2)Nc3ccc(cc3)OC)N C40731079
CC1CCN(CC1)c2c(c(ncn2)Nc3cccc4c3nccc4)N C40732794
Cc1cc(n(n1)c2c(c(ncn2)Nc3ccc(c(c3)Cl)F)N)C C40797763
c1ccc(cc1)c2nc([nH]n2)Sc3cc(nc(n3)N)Cl C45026260
Cc1cc(cc(c1NC(=O)NNC(=O)OC)Cl)Br C48096245
c1cc(nc(c1Cl)C(=O)NNC(=O)NC2CCCC2)Cl C49431010
Cc1ccc(c(c1)C(=O)Nc2cc(ccc2Cl)[N+](=O)[O-])N C53005327
c1ccc(c(c1)NC(=O)c2c(non2)N)SC3CCCC3 C54420396
CC(C)n1c2ccc(cc2nc1c3nc([nH]n3)N)Br C55163801
COc1ccc(cc1CC=C)c2[nH]c3cc4c(cc3n2)[nH]c(=O)[nH]4 C55243328
Cc1ccccc1[C@@H]2C[C@H](Nc3n2nc(n3)N)c4ccc(cc4)OC C13131970
c1ccc(cc1)/N=N/c2ccc(cc2)N[C@@H]3C[C@@H]([C@@H](CO3)O)O C18117235
Cc1ccc(cc1)[C@@H]2C[C@@H](n3c(nc(n3)N)N2)c4ccc(cc4)OC C13127561
c1ccc(cc1)/N=C\2/[C@@H]3[C@@H](CC(=O)NC3=NN2)c4ccc(cc4)O C15085112
c1ccc2c(c1)ncc(n2)NNC(=O)Nc3ccccc3Cl C67012781
Cc1ccc(cc1)c2cn[nH]c2[C@H]3CCCN(C3)c4ccnc(n4)N C67433170
Cc1ccc(cc1)c2cn[nH]c2[C@H]3CCCN(C3)c4cc(ncn4)N C67542222
C[C@]12CC[C@@H](C[C@@H]1CC[C@H]3[C@@H]2CC[C@]4([C@@H]3CC[C@@H]4[NH2+]CCO)C)O C04029054
CC1(CC(CC([NH2+]1)(C)C)NC(=O)c2cc(c[nH]2)Br)C C29787937
c1c(cc(c(c1[C@@H](C[NH3+])[NH+]2CCCC2)[O-])Br)Cl C32073044
C[C@H](c1cccc(c1)S(=O)(=O)N)[NH2+]Cc2ccccc2Cl C35046464
C[NH2+][C@@H](c1ccc2c(c1)[nH]c(=O)[nH]2)c3cc(ccc3Cl)Br C35488376
C[NH+](Cc1ccsc1)CC(=O)Nc2ccccc2C(=S)N C35719241
CC[C@H](c1ccc(cc1)Br)[NH2+][C@@H](C)c2cc(ccc2O)O C36991670
CC[C@H](c1ccc(cc1)Br)[NH2+][C@H](C)c2cc(ccc2O)O C36991672
c1c(csc1Br)C[NH2+]C2CCC(CC2)C(=O)N C37152723
c1cc(ccc1[C@@H](c2ccc3c(c2)oc(=O)[nH]3)[NH3+])Br C37308716
CCCCNS(=O)(=O)c1c(cc(cc1Cl)C#CC[NH3+])Cl C37581085
c1c(cc(c(c1Cl)NC(=O)C2CCC(CC2)[NH3+])Cl)Cl C37626077
Cc1cc(c(s1)C)[C@H](C)[NH2+]Cc2cccc(c2)S(=O)(=O)N C37649960
C[C@H](Cc1cc(ccc1O[C@@H](C)C(=O)NCC#C)Br)[NH3+] C37725341
C[C@@H](Cc1cc(cc(c1O[C@H](C)C(=O)NCC#C)Cl)Cl)[NH3+] C37729002
Cc1cc(ccc1Oc2ccc(cc2Br)Cl)C(=[NH2+])N C37734351
C[C@]12CCCC[C@@H]1CC[C@@H]3[C@@H]2CC[C@@]4([C@@H]3CC[C@]4(C[NH2+]CCO)O)C C04427969
CC[C@@H](C)[C@H](c1[nH]c(cn1)c2ccc(s2)Br)[NH3+] C38002381
c1c(cn(c1C(=O)N[C@@H]2CCCC[C@@H]2[NH3+])C3CC3)Br C38048808
C[C@H](C(C)C)NS(=O)(=O)c1c(cc(cc1F)F)C#CC[NH3+] C37581669
c1ccc(cc1)CC2CC[NH+](CC2)CC[C@H](c3ccccc3N)O C41138215
c1cc(c(cc1Br)Cl)/C(=[NH+]\N)/NC2CCCC2 C42037509
C[C@@H]([C@H](c1ccccc1Cl)Sc2[nH]c3ccccc3n2)[NH3+] C43089187
C[C@H]([C@@H](c1ccc(s1)Cl)Sc2[nH]c3ccccc3n2)[NH3+] C43257091
C[C@H]([C@H](c1ccc(s1)Br)N2CCC[C@@H](C2)CO)[NH3+] C43260886
CCNC(=O)CN(C)[C@@H](C[NH3+])c1ccc(s1)Br C43262181
C[C@@H]([C@@H](c1ccc(s1)Br)[NH+](CCO)C2CC2)N C43262749
c1c(csc1[C@H](CN)[NH+]2CCCC[C@@H]2CO)Br C43286348
C[C@@H]([C@H](c1cc(cs1)Br)[NH+]2CCCC[C@@H]2CO)N C43286357
C[C@@H]([C@H](c1cc(cs1)Br)Sc2[nH]ncn2)[NH3+] C43290294
c1ccc2c(c1)[nH]c(n2)S[C@H](C[NH3+])c3cc(cs3)Br C43290425
CC[C@@H]([C@H](c1cccc(c1)Br)Oc2cccc(c2)CO)[NH3+] C43475081
c1csc(c1Br)C[NH+](CC/C(=N\O)/N)C2CC2 C43675665
CC[C@H](CC1=C(c2c(c([nH]c2CC1(C)C)C(=O)OCC)C)Cl)[NH3+] C44406609
C[C@H](c1cccc(c1)Br)[NH2+]CCCS(=O)(=O)N C45066694
C[C@H](Cc1cccc(c1O[C@H](C)C(=O)NCC#C)Br)[NH3+] C48798056
c1cc(cc(c1)OC[C@H](C[NH+]2CCCSCC2)O)C(=S)N C48896164
c1cc2c(cc1Br)c(c(c[nH+]2)N)NCCc3ccsc3 C49152583
CCCC[C@@H](C)NS(=O)(=O)c1ccc(cc1Cl)C#CC[NH3+] C50891066
C[NH2+][C@H](c1cc2c(cc1Br)[nH]c(=O)[nH]2)C3CCCCC3 C52094570
C[C@H](C1CCCCC1)NS(=O)(=O)c2ccc(s2)CC[NH3+] C52344002
C[C@@H]([C@@H](c1ccc(s1)Br)N2CCC[C@@H]2CO)[NH3+] C43261344
CC[C@@H]([C@@H](c1cc(cs1)Br)N2CC[C@@H](C2)O)[NH3+] C61709893
c1cnc(cc1Oc2cc(c(cc2Cl)Cl)Cl)C(=[NH2+])N C61814520
C[C@@H](Cc1ccc(cc1)F)NS(=O)(=O)c2ccc(s2)C[NH3+] C62037903
Cc1ccc(c(n1)Oc2ccc(cc2C)Br)C(=[NH2+])N C63062063
c1cc(ccc1S(=O)(=O)N[C@H]2CCC[C@H]2[NH3+])I C63175223
Cc1ccc(cc1S(=O)(=O)N[C@@H]2CCCCC[C@H]2[NH3+])Br C63213311
c1ccc(cc1)C[C@H](CO)[NH2+]Cc2ccc(c(c2)Br)O C63219049
COc1ccc(cc1O)C[NH2+]C[C@H](c2ccc3ccccc3c2)O C67122049
CC[NH+](CC)CCCN(Cc1cc2c(cc(cc2[nH]c1=O)C)C)C(=S)Nc3ccc(cc3)C C06078159
CC[NH+](CC)CCN(Cc1cc2c(ccc(c2[nH]c1=O)C)C)C(=S)N[C@H](C)c3ccccc3 C06193286
CC[NH+](CC)CCN(Cc1cc2c(ccc(c2[nH]c1=O)C)C)C(=S)Nc3cccc(c3)Cl C06193289
c1ccc(cc1)C(C[NH2+]C2CCN(CC2)c3ccc(cc3)C(=O)N4CCC[C@H](C4)O)c5ccccc5 C11790197
C[C@@H](Cc1cncs1)[NH2+]C2CCN(CC2)c3ccc(cc3)NS(=O)(=O)c4ccccc4 C12244901
CCc1ccc(cc1)C(=O)OCC(=O)Nc2c(c3c(s2)C([NH2+]C(C3)(C)C)(C)C)C(=O)OCC C03405752
CC[NH+]1CCC[C@@H]1CN(Cc2cc3ccc(cc3[nH]c2=O)C)C(=S)Nc4ccc(cc4C)C C12635429
CC[NH+]1CCC[C@H]1CN(Cc2cc3ccc(cc3[nH]c2=O)C)C(=S)Nc4cc(ccc4C)C C12635443
CC[NH+]1CCC[C@H]1CN(Cc2cc3ccc(c(c3[nH]c2=O)C)C)C(=S)Nc4cccc(c4)C C12635561
c1cc(c(cc1C(=O)NCC2(CCCCC2)[NH+]3CCCCC3)S(=O)(=O)NC4CC4)Cl C13119776
CCN(CC)c1ccc(cc1)[C@H]2[C@H]3CCCC[C@]3(CC[NH+]2CC(=O)Nc4ccc(cc4)OC)O C13778563
c1ccc(cc1)CCCn2cnc3c(c2=O)c4c(s3)C[C@H](CC4)[NH2+]CC5(CCCCC5)O C15007738
CC[NH+]1CCc2c(sc(c2[C@@H](C)NC(=O)Nc3cc(cc(c3)OC)OC)n4cccc4)C1 C20386429
CC[NH+]1CCc2c(sc(c2[C@H](C)NC(=O)Nc3cc(cc(c3)OC)OC)n4cccc4)C1 C20386435
Cc1ccccc1CN(C2CC([NH2+]C(C2)(C)C)(C)C)C(=S)Nc3ccccc3C(=O)OC C20418456
CC1(CC(CC([NH2+]1)(C)C)N(Cc2ccc(cc2)F)C(=S)Nc3cc(cc(c3)OC)OC)C C05945250
CC1(CC(CC([NH2+]1)(C)C)N(Cc2ccccc2OC)C(=S)Nc3ccc(cc3OC)Cl)C C20568220
CC1=C(C(CCC1)(C)C)CC[NH2+][C@H]2C[C@H](N(C2)C3Cc4ccccc4C3)C(=O)NCCOC C20599977
Cc1cccc(c1)NC(=O)c2ccccc2NC(=O)C[NH+](C)Cc3ccc(cc3)OC(F)F C21580895
Cc1cc([nH+]c2c1c(c(s2)C(=O)OCc3csc(n3)c4cccc(c4OC)OC)N)C C22227574
CN(C)c1ccc(cc1)[C@H](CNC(=O)NCc2cccc3c2cccc3)[NH+]4CCc5ccccc5C4 C22419239
CC(C)C[C@@H](C(=O)NC[C@@H](c1ccsc1)[NH+](C)C)NC(=O)c2ccc(cc2Cl)Cl C23133032
C[C@H]1C[C@H](C[NH+](C1)Cc2csc(n2)NC(=O)c3cccc(c3)NS(=O)(=O)c4ccccc4)C C14529647
CCOC(=O)c1c(c2c(=O)[nH]c(nc2s1)[C@@H](C)[NH2+][C@@H](C)c3ccc(cc3Cl)Cl)C C32800391
CCOC(=O)c1c(c2c(=O)[nH]c(nc2s1)[C@H](C)[NH2+][C@H](C)c3ccc(cc3Cl)Cl)C C32800397
C[C@H](c1ccccc1)NC(=O)c2coc(n2)C[NH+](CCc3c[nH]c4c3cccc4)Cc5ccccc5Cl C36063986
Cc1ccc(c(c1)c2csc3c2c(=O)[nH]c(n3)C[NH+](C[C@@H](COC)O)C4CCCCC4)C C36207110
Cc1ccc(c(c1)c2csc3c2c(=O)[nH]c(n3)C[NH+](C[C@H](COC)O)C4CCCCC4)C C36207111
Cc1ccccc1OC[C@H](C[NH+](Cc2ccccc2)Cc3[nH]c(=O)c4c(csc4n3)c5ccccc5)O C36207608
Cc1cccc(c1)NS(=O)(=O)c2ccc(c(c2)C(=O)NC[C@@H](c3ccccc3)[NH+](C)C)C C21869850
CC[NH+](CC)CCCNC(=O)C1CCC(CC1)CNS(=O)(=O)c2c(cc(cc2C)C)C C08813411
CC[NH+](CC)CCNC(=O)/C(=C\c1cn(c2c1cccc2)C)/NC(=O)c3ccccc3Cl C33898503
Cc1cccc([nH+]1)N[C@@H](c2cccc(c2)OC)c3c(c(sc3NC(=O)c4ccccc4)C)C C38547032
Cc1cccc([nH+]1)N[C@H](c2ccccc2OC)c3c(c(sc3NC(=O)c4ccccc4)C)C C38547037
Cc1cc[nH+]c(c1)N[C@@H](c2ccc(cc2)SC)c3c(c(sc3NC(=O)c4ccco4)C)C C38547638
CN(C)c1ccc(cc1)/C=C(\C(=O)N/N=C\C2=c3ccccc3=[NH+]C2)/NC(=O)c4ccccc4 C39697821
CCC[C@@H](C[NH+](Cc1ccco1)Cc2[nH]c(=O)c3c(csc3n2)c4cc(ccc4C)C)O C40404738
Cc1ccc(cc1)NC(=O)COc2ccc3ccccc3c2C[NH2+]Cc4ccc5c(c4)OCO5 C40736313
Cn1c(cc(n1)c2ccccc2)[C@H]3C[NH+]4CC[C@@H]3C[C@@H]4CNC(=S)Nc5ccc(cc5)Cl C43525418
CC(C)CNC(=S)NC[C@H]1C[C@H]2CC[NH+]1C[C@@H]2c3cc(nn3C)c4ccc(cc4)N(C)C C43525497
Cc1ccc(c(c1)c2csc3c2c(=O)[nH]c(n3)C[NH+](C[C@H](COCC=C)O)CC(C)C)C C36207989
CCOc1ccccc1CN(C2CC([NH2+]C(C2)(C)C)(C)C)C(=S)Nc3ccc(cc3)OC C05949490
CC1CC[NH+](CC1)[C@H](C)CNC(=O)c2ccc(cc2)CNC(=O)C34CC5CC(C3)CC(C5)C4 C60156557
CC(C)[NH+]1CCC[C@H](C1)CNC(=O)c2ccc(cc2)CNC(=O)C34CC5CC(C3)CC(C5)C4 C60207695
Cn1cc[nH+]c1[C@@H](c2ccc(cc2)Cl)NC[C@@H](COC(c3ccc(cc3)F)c4ccc(cc4)F)O C28656110
c1ccc2=[NH+]CC(=c2c1)C[C@@H](C(=O)Nc3ccc(cc3)CC#N)NC(=O)c4ccccc4Cl C63182772
c1ccc(cc1)C(=O)N/C(=C\c2cccc3c2cccc3)/C(=O)NCCC4=c5ccccc5=[NH+]C4 C63254426
CCc1ccccc1N/C(=N\C(=O)c2cccc(c2)N(C)C)/NCCC3=c4ccccc4=[NH+]C3 C63589248
C[C@@H]1c2cc3c(cc2OC(=O)[C@@H]1CCC(=O)NCCc4c[nH+]c[nH]4)occ3c5ccc(cc5)Cl C53627450
c1ccc(cc1)C[NH+]2CCC(CC2)NC(=O)c3ccc(cc3)c4cnc(nc4)NC5CCCCC5 C65025573
CCOC(=O)c1ccc(cc1)[C@H]2[C@@H]([C@@H]([NH2+][C@@H]2C(=O)OCC)c3ccc(cc3)Br)C(=O)OCC C04203114
CC(C)(C)[C@H]([C@H](n1cncn1)Oc2ccc(cc2)Cl)n3c(nnn3)[C@@H](c4ccccc4)[NH+]5CCCCC5 C08442457
CCc1ccc2c(c1)cc(c(=O)[nH]2)C[NH+](Cc3cccs3)[C@H](CC)c4nnnn4Cc5ccc(cc5)F C13063737
CC1CCN(CC1)c2ccc(cc2)[C@@H](C)NC(=O)[C@@H]3CCC[NH+](C3)Cc4nc(no4)c5ccccc5Cl C31050644
Cc1ccccc1S(=O)(=O)N(c2ccc(cc2)F)C3CC[NH+](CC3)Cc4ccc(c(c4OC)OC)OC C34683928
c1ccc(cc1)C[NH+]2CCN(CC2)c3c4c5c(sc4nc(n3)SCc6ccc(cc6)[N+](=O)[O-])CCC5 C34757526
CC(C)(C)CC(C)(C)Nc1c([nH+]c2n1cccc2)c3ccccc3OC(=O)c4cccc(c4)Br C35077616
CC[NH+](CC)CCC[C@H](C)NC(=O)[C@H](C)Sc1nc2c(c3cc(ccc3n2Cc4ccc(cc4)C)C)nn1 C33941636
CC(C)(C)CC(C)(C)Nc1c([nH+]c2n1cccc2)c3ccccc3OC(=O)c4ccc(cc4)Br C35419127
CC[NH+](CC)CCN1[C@@H](c2c(=O)c3ccccc3oc2C1=O)c4ccc(c(c4)OCC)OCc5ccccc5 C35483232
CC[NH+](CC)CCCN1[C@H](c2c(=O)c3ccccc3oc2C1=O)c4ccc(c(c4)OCC)OCCC(C)C C35483404
CC[NH+]1CCN(CC1)c2c(c(n(c2C)Cc3ccccc3C)C(=O)NCCc4ccc(c(c4)OC)OC)C C35491809
COc1cccc(c1)C2=[NH+]c3c(cnn3[C@H](C2)c4cccc(c4OC)OC)C(=O)Nc5ccc(cc5)Cl C20490469
CCCC[C@H](C[NH+](Cc1ccc(cc1)F)Cc2c(nn(c2Oc3ccccc3OC)c4ccccc4)C)O C36313747
C[NH+](C)CCN(c1nc2cc(c(cc2s1)OC)OC)C(=O)c3cc(nc4c3cccc4)c5cccs5 C36637532
CC[NH+](CC)CCN(c1nc2ccc(cc2s1)F)C(=O)c3ccc(cc3)S(=O)(=O)N(CC=C)CC=C C36637795
CC[NH+](CC)CCN(c1nc2c(c(ccc2s1)C)C)C(=O)c3ccc(cc3)S(=O)(=O)N4CCOCC4 C36638197
COc1cc(cc(c1)OC)C[NH+]2CCC(CC2)N(c3ccc4c(c3)OCO4)S(=O)(=O)c5ccc(cc5)F C37588026
Cc1ccc2c(c1C)nc(s2)N(CC[NH+](C)C)C(=O)[C@@H]3CCCN3S(=O)(=O)c4ccc(cc4)OC C36660436
CC[NH+](CC)CCN(c1nc2c(cccc2s1)C)C(=O)C3CCN(CC3)S(=O)(=O)c4cccs4 C36704278
Cc1c(ccc2c1nc(s2)N(CC[NH+](C)C)C(=O)C3CCN(CC3)S(=O)(=O)c4cccs4)Cl C36704301
CC[NH+](CC)CCN(c1nc2c(s1)cccc2S(=O)(=O)C)C(=O)CCCSc3ccc(cc3)C C38845293
CC[NH+](CC)CCN(c1nc2ccc(cc2s1)C)C(=O)C3CCN(CC3)S(=O)(=O)c4ccc(cc4)C C38847393
COc1ccc(c2c1nc(s2)N(CCCn3cc[nH+]c3)C(=O)CC(c4ccccc4)c5ccccc5)OC C38848251
CC[NH+](CC)CCN(c1nc2c(cccc2s1)OC)C(=O)c3ccc(cc3)S(=O)(=O)N(C)C4CC4 C38850152
CC[NH+](CC)CCN(c1nc2c(ccc(c2s1)C)OC)C(=O)c3ccc(cc3)S(=O)(=O)N(C)C4CC4 C38850171
CCOc1ccc(cc1)CCCNC(=O)[C@H]2CCC[NH+](C2)Cc3nc(no3)c4cccc(c4)Br C38904847
CCOc1ccc(cc1)CCCNC(=O)[C@@H]2CCC[NH+](C2)Cc3nc(no3)c4ccc(cc4)Br C38905720
CCOc1ccc(cc1)N(C[C@H]2C=c3cc(ccc3=[NH+]C2=O)OC)C(=O)c4cc(c(c(c4)OC)OC)OC C38959013
CCN1[C@H](N=N[C@@H]1S[C@@H]2C(=c3cc(ccc3=[NH+]C2=O)Cl)c4ccccc4)c5cc(cc(c5)OC)OC C39237550
Cc1cccc(c1)CCN(C[C@@H]2C=c3c(cc(cc3=[NH+]C2=O)C)C)S(=O)(=O)c4cccc5c4nsn5 C39325291
CC[NH+](CC)CCN(c1nc2c(ccc(c2s1)C)OC)C(=O)c3ccc(cc3)S(=O)(=O)N(C)C(C)C C39736428
CCCCCOc1ccc(cc1OC)[C@@H]2c3c(=O)c4cc(ccc4oc3C(=O)N2CCC[NH+](CC)CC)C C40008135
CCCC[NH+](CCCC)CCCN1[C@H](c2c(=O)c3cc(c(cc3oc2C1=O)C)C)c4ccc(c(c4)OC)OC C40008934
CCCCCCOc1ccc(cc1)[C@@H]2c3c(=O)c4cc(c(cc4oc3C(=O)N2CCC[NH+](CC)CC)C)C C40009285
CCCOc1ccc(cc1)[C@@H](CNC(=O)c2ccc(o2)S(=O)(=O)c3ccc(cc3)Cl)[NH+](CC)CC C40322170
CCCOc1ccc(cc1)[C@@H](CNC(=O)c2ccc(o2)S(=O)(=O)c3ccc(cc3)C)[NH+]4CCCCCC4 C40322890
CCCOc1ccc(cc1)[C@H](CNC(=O)c2ccc(o2)S(=O)(=O)c3ccc(cc3)C)[NH+]4CCCCCC4 C40322892
c1ccc(cc1)COc2ccc(cc2)[C@@H]3c4c([nH]nc4C(=O)N3CCCn5cc[nH+]c5)c6ccc(cc6)Cl C40343809
C[C@H](c1[nH+]c2ccccc2c(n1)NC3CCCCC3)N4CCN(CC4)S(=O)(=O)c5ccc(cc5)C(C)C C22053049
COc1cccc(c1OCc2ccc(c(c2)Cl)Cl)C[NH2+]CCSc3nnnn3c4ccccc4 C40721900
Cc1cccc(c1)N2CCN(C[C@H]2C)C(=O)C3CC[NH+](CC3)Cc4nc(no4)c5ccc(c(c5)OC)OC C40928612
Cc1c(nc(o1)c2ccc(c(c2)OC)OC)C[NH+]3CCC(CC3)C(=O)NCc4cccc(c4)Br C40984330
CCOc1ccc(cc1)N(CC(=O)NCc2ccc(cc2)C[NH+]3CCCCC3)S(=O)(=O)c4ccc(cc4)C C44873675
CCCOC(=O)c1ccc(cc1)Oc2c(=O)c3ccc(c(c3oc2C(F)(F)F)C[NH+]4CCCCCC4)O C38208091
COc1ccc(cc1)CCN2CC(=O)N3[C@H](C2=O)CC4=c5ccccc5=[NH+][C@H]4[C@@H]3c6cccc(c6OC)OC C63137126
CCCCOCCCN1CC(=O)N2C[C@@H](C3=c4ccccc4=[NH+][C@H]3[C@]2(C1=O)C)c5cccc(c5OCC)OC C63372242
CC(C)OCCCN1CC(=O)N2C[C@H](C3=c4ccccc4=[NH+][C@H]3[C@]2(C1=O)C)c5ccc(c(c5)OC)OC(C)C C63375041
CCOCCCNC(=O)[C@@H](c1ccc(cc1)OC)N(Cc2cccs2)C(=O)CC3=c4ccccc4=[NH+]C3 C63437182
C[C@@H]1C(=c2ccccc2=[NH+]1)CCN(Cc3cc(c(c(c3)OC)OC)OC)C(=S)Nc4ccc(cc4)OC C63655010
Cn1c(cc(n1)c2ccc(cc2)F)[C@H]3C[NH+]4CC[C@H]3C[C@@H]4CNC(=S)Nc5cccc(c5)C#N C08635450
CCOC(=O)c1c2c(sc1NC(=O)CCCS(=O)(=O)c3ccc(cc3)F)C([NH2+]C(C2)(C)C)(C)C C09914361
Cc1ccc(cc1C(=O)NC[C@H](c2ccco2)[NH+]3CCCC3)S(=O)(=O)NC4CCCCC4 C10219169
Cn1ccnc1SCC[NH2+]C2CCN(CC2)c3cccc(c3)NS(=O)(=O)c4ccc(cc4)F C12246107
CC[NH+]1CCC[C@H]1CN(Cc2cc3ccc(c(c3[nH]c2=O)C)C)C(=S)Nc4ccccc4OC C12635637
CC[NH+](CC)CCCN(Cc1cc2ccc(c(c2[nH]c1=O)C)C)C(=O)Nc3ccc(cc3)OC C12703917
CCOc1cc2c(cc1C[NH2+][C@@H](C)c3[nH]c(=O)c4c(csc4n3)c5cccs5)O[C@@H](C2)C C12769827
Cc1ccc(cc1)NS(=O)(=O)c2cc(ccc2OC)C(=O)NCC3(CCCCC3)[NH+](C)C C12507855
CC(C)(C)c1c2cc(c(=O)[nH]c2n(n1)c3ccccc3)C[NH2+]CCc4ccc(c(c4)OC)OC C13564673
CC[NH+](CC)Cc1ccc(cc1)CNC(=O)c2ccc(cc2)S(=O)(=O)Nc3ccccc3C C16780130
CCCCc1[nH]cc([nH+]1)CN(C)Cc2c(oc(n2)c3ccccc3NC(=O)c4ccsc4)C C20254946
COc1cc(cc(c1OC[C@H](c2ccc3c(c2)OCO3)O)Br)C[NH2+]Cc4ccccc4 C20876950
CN(C)c1ccc(cc1)[C@H](CNC(=O)NCc2ccc(c(c2)OC)OC)[NH+]3CCc4ccccc4C3 C22419214
C[C@H](c1cccc2c1cccc2)NC(=O)[C@H](C)[NH+]3CCC(CC3)C(=O)Nc4ccccc4OC C29910038
CCOC(=O)c1ccsc1NC(=O)C[NH+](C)CC(=O)Nc2ccc(cc2C)Br C28963152
CCOC(=O)c1c(cc(s1)NC(=O)C[NH+](C)CC(=O)Nc2c(cccc2Cl)Cl)C C31298082
c1ccc(c(c1)C(=O)NC[C@H](c2ccco2)[NH+]3CCCCC3)OCC(=O)Nc4ccccc4F C29939294
CCCCN(CCCC)C(=O)c1c(c2c3c(c([nH+]c2s1)N4CCOCC4)CN(CC3)C)N C31808399
c1ccc(cc1)/C=C/c2nc(c3c4c(sc3n2)CCCC4)NCC[NH2+][C@H]5CCS(=O)(=O)C5 C32809989
C[C@@H]1CCCC[NH+]1CCCNC(=O)[C@@H](C)C2CCN(CC2)C(=O)c3cc4ccc(cc4[nH]3)OC C35343049
Cc1ccccc1c2csc3c2c(=O)[nH]c(n3)C[NH+](C[C@H](COc4ccccc4)O)C(C)C C35747236
C=CCC[C@H](C[NH+](Cc1ccccc1)Cc2[nH]c(=O)c3c4c(sc3n2)CN(CC4)Cc5ccccc5)O C36156026
Cc1ccccc1OC[C@H](C[NH+](Cc2ccco2)Cc3[nH]c(=O)c4c5c(sc4n3)CCCC5)O C36156862
CC(C)C[NH+](Cc1[nH]c(=O)c2c(csc2n1)c3cccc(c3)Cl)C[C@@H](COCC=C)O C36207917
CCc1cc(c(s1)NC(=O)c2ccco2)[C@@H](c3ccc(cc3OC)OC)Nc4cc(cc[nH+]4)C C38547914
COc1ccc(cc1)CCC(=O)N2C[C@@H](C3(C2)CC[NH2+]CC3)C(=O)N[C@@H]4CCC[C@H]4OCc5ccccc5 C39609118
CCc1ccc(cc1)CCNC(=O)[C@H]2CN(CC23CC[NH2+]CC3)C(=O)c4ccccc4OCC C39654383
CCc1ccc(cc1)CCNC(=O)[C@H]2CN(CC23CC[NH2+]CC3)C(=O)c4ccc(c(c4)C(F)(F)F)OC C39654475
C[C@@H](CNC(=O)[C@H]1CN(CC12CC[NH2+]CC2)C(=O)c3ccc(o3)c4ccccc4)Oc5ccccc5 C39665396
CCCC[C@H](C)C(=O)N1C[C@H](C2(C1)CC[NH2+]CC2)C(=O)NC[C@@H](C)Oc3ccccc3Cl C39666588
Cc1ccccc1CC(=O)N2C[C@H](C3(C2)CC[NH2+]CC3)C(=O)NC[C@@H](C)Oc4ccccc4Cl C39666646
Cc1ccc(c(c1)c2csc3c2c(=O)[nH]c(n3)C[NH+](C[C@H](COC(C)C)O)CC(C)C)C C35746476
Cc1ccc(cc1)NC(=O)COc2c(cc(cc2Br)C[NH2+]Cc3ccco3)OC C40734454
Cc1cc[nH+]c(c1)N[C@H](c2ccc(cc2)OC(F)F)c3cc(sc3NC(=O)c4ccco4)C C38550989
CC(C)NS(=O)(=O)c1ccc(c(c1)NC(=O)[C@H]2CCC[NH+](C2)Cc3cccc(c3)Br)OC C44939393
C[C@@H]1CCCC[NH+]1Cc2ccc(cc2)CNC(=O)c3ccc(cc3)S(=O)(=O)NC(C)(C)C C46838922
CC1CC[NH+](CC1)Cc2cs/c(=N\C(=O)C[C@H](c3ccccc3)NC(=O)c4ccccc4Cl)/[nH]2 C36652246
C=CCSc1ccccc1NC(=O)C[NH+]2CCC(CC2)NS(=O)(=O)c3ccc(cc3)F C29934863
CC1(CC(CC([NH2+]1)(C)C)N(Cc2ccc(cc2)N(C)C)C(=S)Nc3cc(cc(c3)OC)OC)C C59169615
C[C@@H]1CCC[C@@](C1)(CNC(=O)c2cccc(c2)S(=O)(=O)Nc3ccccc3OC)[NH+](C)C C59890738
COc1ccccc1NS(=O)(=O)c2cccc(c2)NC(=O)CCCC3=c4ccccc4=[NH+]C3 C63182754
CC(C)C[C@@H](C(=O)NCC(C)C)NC(=O)[C@@H]1CC2=c3ccccc3=[NH+][C@@H]2[C@@H]4N1C(=O)c5c4cccc5 C63383570
CCCCNC(=O)[C@H](CC(C)C)NC(=O)[C@@H]1CC2=c3ccccc3=[NH+][C@@H]2[C@H]4N1C(=O)c5c4cccc5 C63383808
Cc1ccc(cc1)[C@@H]2NN=C(N2c3ccccc3)SCC(=O)N/N=C/C4=c5ccccc5=[NH+]C4 C63395649
Cc1ccc(cc1)C2=N[C@H]3C(=CNN3C(=C2)C(F)F)C(=O)NCCC4=c5cc(ccc5=[NH+]C4)OC C63546993
CCC(C)(C)[C@H]1NN=C(S1)NC(=O)[C@H]2CC(=O)N(C2)CCC3=c4cc(ccc4=[NH+]C3)Cl C63557162
Cc1cc(cc(c1)N/C(=N\C(=O)c2cc(cc(c2)OC)OC)/NCCC3=c4ccccc4=[NH+]C3)C C63588573
CCOc1ccccc1N/C(=N\C(=O)c2cccc(c2)N(C)C)/NCCC3=c4ccccc4=[NH+]C3 C63588955
c1ccc2=[NH+]CC(=c2c1)CCN/C(=N/C(=O)c3ccc(c(c3)Cl)F)/Nc4ccc5c(c4)OCCO5 C63589472
CC1=C(CN(N1)c2ccccc2)C(=O)N3CCC(CC3)CC(=O)NCCC4=c5ccccc5=[NH+]C4 C64518594
CC[NH+](CC)CCN1[C@H](/C(=C(/c2ccc(c(c2)C)OC(C)C)\O)/C(=O)C1=O)c3ccc(c(c3)OC)O C08739850
CCN(CC)c1ccc(cc1)[C@@H]2[C@H]3CCCC[C@@]3(CC[NH+]2CC(=O)Nc4c(c(c(s4)C)C)C(=O)OC)O C09158555
CCN(CC)c1ccc(cc1)[C@H]2[C@H]3CCCC[C@@]3(CC[NH+]2CC(=O)Nc4c(c(c(s4)C)C)C(=O)OC)O C09158556
COc1cc(cc(c1OC)OC)[C@H]2[C@@H]3CCCC[C@@]3(CC[NH+]2CC(=O)Nc4cccc5c4cccc5)O C09347737
COc1ccccc1CC[NH2+]C2CCN(CC2)c3ccc(cc3)C(=O)NCc4ccc5c(c4)OCO5 C12184311
CC[NH+]1CCC[C@@H]1CN(Cc2cc3ccc(c(c3[nH]c2=O)C)C)C(=S)Nc4ccc(cc4)OCC C12635656
CC[NH+](CC)CCN1[C@H](/C(=C(/c2ccc(cc2C)OCC(C)C)\O)/C(=O)C1=O)c3ccc(c(c3)OC)O C09312759
CC[NH+]1CCC(CC1)Nc2cc3c(c(n(c3nc2)CC(C)C)C(=O)OC)NC(=O)Cc4ccccc4 C14534828
Cc1cc(cc(c1)C(=O)N[C@H](CC(C)C)c2nnc3n2CC[NH+](CC3)Cc4cc(ccc4O)OC)C C14888584
CCC[NH+](CC(=O)Nc1ccc(cc1Cl)Cl)CC(=O)Nc2cc(c(c(c2)OC)OC)OC C16627812
C[NH+]1CCc2cc(c(cc2[C@@H]1Cc3cc(c(cc3N)OC)Oc4ccc(c(c4)OC)OC)OC)OC C01728460
CCCCc1[nH]cc([nH+]1)CN2CCC(CC2)[C@]3(C(=O)N(C(=O)N3)C4CCCC4)Cc5ccc(cc5)F C19841684
COc1cc(cc(c1OC[C@H](c2ccc3c(c2)OCCO3)O)Br)C[NH2+]C4CCCCCCC4 C20877191
CCCOc1c(cc(cc1Br)C[NH2+]CCNc2ccc(cc2)[N+](=O)[O-])Br C20926842
CC[NH+]1CCN(CC1)c2ccc(cc2)NC(=S)NC(=O)c3ccc(o3)c4cccc(c4Cl)Cl C22826978
CC[NH+](CC)CCC[C@@H](C)NC(=O)c1ccc(cc1)c2cc(n[nH]2)c3ccc(cc3)N4CCCCC4 C23336180
c1ccc(cc1)c2c(cn(n2)c3ccccc3)C[NH2+]CCNCc4cn(nc4c5ccccc5)c6ccccc6 C27987143
CC(=O)[NH+]=c1ccc-2c(cc(oc2c1)O)COC(=O)[C@@H](Cc3ccccc3)NC(=O)c4ccccc4 C28939116
Cc1ccc(cc1Nc2nc(cs2)c3cccnc3)NC(=O)c4ccc(cc4)CN5CC[NH+](CC5)C C34177219
Cc1ccc(c(c1)C)c2csc3c2c(=O)[nH]c(n3)C[NH+](CCC(C)C)C[C@@H](COC(C)(C)C)O C35746444
Cc1ccccc1c2csc3c2c(=O)[nH]c(n3)C[NH+](Cc4ccco4)C[C@@H](COc5ccccc5C)O C35747231
CC(C)[NH+](Cc1[nH]c(=O)c2c(csc2n1)c3cccc(c3)Cl)C[C@H](COc4ccccc4)O C35747612
CCC[NH+](Cc1[nH]c(=O)c2c(csc2n1)c3ccc(cc3C)C)C[C@@H](COc4ccccc4)O C35747701
c1ccc(c(c1)C[NH+](CCc2c[nH]c3c2cccc3)Cc4nc(co4)C(=O)NCCc5ccccn5)Cl C36063979
CC(C)C[NH+](Cc1[nH]c(=O)c2c(csc2n1)c3ccc(cc3)Cl)C[C@H](COCC(C)C)O C36206121
CC(C)[NH+](Cc1[nH]c(=O)c2c(csc2n1)c3cccc(c3)OC)C[C@H](COCc4ccccc4)O C36206362
CC(C)C[NH+](Cc1[nH]c(=O)c2c(csc2n1)c3ccccc3OC)C[C@H](COc4ccccc4)O C36207117
COCCNC(=O)[C@@H]1C[C@H](C[NH+]1Cc2cccc(c2)Cl)NCc3c4ccccc4ccc3OC C32534812
Cc1ccccc1c2nc(on2)C[NH+]3CCC[C@H](C3)C(=O)Nc4ccccc4C(=O)NC5CCCCC5 C38886793
C=CCNC(=O)c1ccccc1NC(=O)[C@@H]2CCC[NH+](C2)Cc3nc(no3)c4ccc(cc4)Br C38905302
COc1cccc(c1O)/C=[NH+]/[C@@H]2c3cccc(c3O[C@@]4([C@@H]2CCCC4)/N=C/c5cccc(c5O)OC)OC C39409965
Cc1cc(ccc1NC(=O)CNC(=O)COC(=O)c2ccc3=[NH+][C@H]4CCCCC4=c3c2)Br C39431004
CCOc1ccccc1CCNC(=O)[C@H]2CN(CC23CC[NH2+]CC3)C(=O)c4ccc(o4)c5ccccc5 C39652779
C[C@@H](CNC(=O)[C@@H]1CN(CC12CC[NH2+]CC2)C(=O)CCCc3ccccc3)Oc4ccccc4Cl C39666569
CC[C@H](C)CC(=O)N1C[C@H](C2(C1)CC[NH2+]CC2)C(=O)NC(c3ccc(cc3)OC)c4ccc(cc4)OC C39676595
CCc1ccc(cc1)[C@H](C)NC(=O)[C@@H]2CN(CC23CC[NH2+]CC3)C(=O)c4cccnc4Oc5ccc(cc5)C C39696191
Cc1ccc(cc1)c2csc3c2c(=O)[nH]c(n3)C[NH+](C[C@@H](COc4ccccc4C)O)CC(C)C C35747205
Cn1c(cc(n1)c2ccc(c(c2)OC)OC)[C@H]3C[NH+]4CC[C@@H]3C[C@@H]4CNC(=O)Nc5ccc(c(c5)Cl)F C43526690
Cc1ccc(cc1S(=O)(=O)Nc2cc(cc(c2)C)C)C(=O)NCc3ccc(cc3)C[NH+]4CCC[C@@H](C4)C C44878338
CC[NH+](CC)CCNC(=O)CO/N=C/1\CC[C@]2([C@H]3CC[C@@]4([C@@H]([C@@H]3CCC2=C1)CC[C@@]4(C#C)O)C)C C51347589
CCOc1ccccc1CN(C2CC([NH2+]C(C2)(C)C)(C)C)C(=S)Nc3ccccc3C(=O)OC C59187920
CC[C@@H]([C@@H]1C(=NN(C1=O)c2nc3ccccc3s2)CSc4ccc(cc4)Cl)[NH2+]CCc5c[nH]cn5 C20573354
CC[C@H]([C@@H]1C(=NN(C1=O)c2nc3ccccc3s2)CSc4ccc(cc4)Cl)[NH2+]CCc5c[nH]cn5 C20573353
c1ccc(cc1)N2[C@@H](NN=C2C3=c4ccccc4=[NH+]C3)SCC(=O)Nc5ccc(cc5)N6CCCCC6 C39945605
CCC[C@@H](CNC(=O)CS[C@H]1NN=C(O1)C2=c3ccccc3=[NH+]C2)c4ccc(cc4Cl)Cl C39946112
CCOc1ccc(cc1)C(=O)/N=C(/NCCC2=c3ccccc3=[NH+]C2)\Nc4ccc(c(c4)OC)OC C63588742
c1ccc2=[NH+]CC(=c2c1)CCC(=O)NN3[C@@H](Nc4ccccc4C3=O)SCC(=O)c5ccc(cc5)Cl C63708521
CC(C)[C@@H](C(=O)OC)NC(=O)[C@@H](CC1=c2ccccc2=[NH+]C1)NC(=O)C34CC5CC(C3)CC(C5)C4 C63761350
COc1ccc(cc1)NS(=O)(=O)c2cc(ccc2OC)NC(=O)CCCC3=c4ccccc4=[NH+]C3 C63920274
c1ccc2=[NH+]CC(=c2c1)C[C@H](C(=O)N/N=C/c3ccc4c(c3)OCCO4)NC(=O)c5ccc(cc5)Cl C64044571
c1cnc(nc1)N2CCC[C@@H](C2)C[NH2+]C3CCN(CC3)c4ccc(cc4)NC(=O)C5CCCC5 C11787747
Cc1cc(ccc1OC)C[NH+]2C[C@H](C[C@H]2C(=O)NCc3ccsc3)Sc4[nH]c5ccccc5n4 C11784757
Cc1ccc(cc1)Nc2nc(cs2)C(=O)N3CCC(CC3)C(=O)NCC(C)(C)C[NH+](C)C C06245490
C[C@H]1CCCC(=O)CCC/C=C/c2cc(cc(c2C(=O)O1)OC)OC[C@H](C[NH2+]C(C)(C)C)O C12865882
c1ccc(cc1)c2ccc(cc2)c3ccnc(n3)N[C@H]4CO[C@H]5[C@@H]4OC[C@@H]5[NH2+]Cc6ccccn6 C05399679
COc1ccc(c(c1)C[NH+]2CCC(CC2)[C@]3(C(=O)N(C(=O)N3)C4CCCC4)Cc5ccc(cc5)F)O C14990979
c1ccc(cc1)[C@@H](CC(=O)NC[C@H](c2ccco2)[NH+]3CCCCC3)NC(=O)c4ccccc4Cl C15988736
COc1cc(cc(c1OC[C@H](c2ccc3c(c2)OCCO3)O)Br)C[NH2+]Cc4ccc(cc4)F C20877175
c1ccc(c(c1)C[NH+]2CCC(CC2)CNC(=O)C3CCC(CC3)Cn4c(=O)c5c(ccs5)[nH]c4=O)F C21729672
c1ccc(cc1)OC[C@@H](C[NH2+]CC2CCN(CC2)c3c4ccc(nc4ccn3)C(F)(F)F)O C24910153
Cc1cc(c(c(c1)C)NC(=O)C[NH+](C)CC(=O)NCc2ccc(cc2)COCC(F)(F)F)C C26371288
CC(C)[C@H](C(=O)NC[C@@H](c1ccccc1OC)[NH+]2CCCC2)NC(=O)c3c(cccc3F)F C27570622
Cc1ccc(cc1)S(=O)(=O)N[C@@H](CC(C)C)C(=O)NC[C@H](c2cccs2)[NH+]3CCCC3 C27602966
c1ccc(cc1)CNC(=O)C2CC[NH+](CC2)CC(=O)Nc3c(c4c(n3c5ccccc5)CCCC4)C#N C29717911
COCCNC(=O)c1ccccc1NC(=O)[C@@H]2CCC[NH+](C2)Cc3ccc(c(c3)Cl)Cl C30939998
CCOC(=O)c1c2c(sc1NC(=O)CSc3cc(nc(n3)C)C)C([NH2+]C(C2)(C)C)(C)C C32782100
CCCOc1ccc(cc1)C(=O)NC(=S)Nc2cccc(c2N3CC[NH+](CC3)CC)Cl C34703166
COC[C@H](C[NH+](Cc1[nH]c(=O)c2c(csc2n1)c3ccc(cc3)OC)C4CCCCC4)O C35747453
C1CCC(CC1)(CNC(=O)CSCc2[nH]c(=O)c3c4c(sc3n2)CCC4)[NH+]5CCCCC5 C23978369
Cc1c(sc2c1c(=O)[nH]c(n2)CS[C@@H](C)C(=O)NC[C@@H](c3ccccc3Cl)[NH+](C)C)C C22619772
c1ccc(cc1)OC[C@H](C[NH+](Cc2ccco2)Cc3[nH]c(=O)c4c5c(sc4n3)CCCC5)O C36156852
CC(C)OC[C@H](C[NH2+][C@@H](Cc1ccccc1)c2nc(no2)c3ccc(cc3)Br)O C36160206
CCC[C@@H](C[NH+](Cc1ccco1)Cc2[nH]c(=O)c3c(csc3n2)c4cccc(c4)Cl)O C36206403
C=CCOC[C@@H](C[NH+](Cc1[nH]c(=O)c2c(csc2n1)c3cccc(c3)Cl)C4CCCCC4)O C36207934
Cc1ccc(cc1)NS(=O)(=O)c2cccc(c2)C(=O)NC[C@@H](c3ccccc3OC)[NH+](C)C C12526323
Cc1ccccc1NS(=O)(=O)c2ccc(cc2)C(=O)NC[C@H](c3ccco3)[NH+]4CCCCC4 C12521023
CSCC[C@@H](C(=O)NC[C@H](c1ccco1)[NH+]2CCCCC2)NC(=O)c3ccccc3Br C12872639
CCc1cccc2=C(C[NH+]=c12)C(=O)[C@@H](c3ccccc3)S[C@H]4NN[C@@H](N4C)c5ccncc5 C39421880
c1ccc(cc1)CCCC(=O)N2C[C@H](C3(C2)CC[NH2+]CC3)C(=O)N[C@@H]4CCC[C@H]4OCc5ccccc5 C39609091
CCOc1ccc(cc1)CCNC(=O)[C@@H]2CN(CC23CC[NH2+]CC3)C(=O)c4c(ccc(c4F)C)Cl C39653870
Cc1ccc(cc1)O[C@H](C)CNC(=O)[C@@H]2CN(CC23CC[NH2+]CC3)C(=O)Cc4ccccc4C C39666290
CCc1ccc(cc1)C(=O)N2C[C@@H](C3(C2)CC[NH2+]CC3)C(=O)NC[C@H](C)Oc4ccccc4Cl C39666415
CCCC[C@@H](C)C(=O)N1C[C@H](C2(C1)CC[NH2+]CC2)C(=O)NC[C@@H](C)Oc3ccccc3Cl C39666587
CC(C)NS(=O)(=O)c1ccc(c(c1)NC(=O)[C@@H]2CCC[NH+](C2)Cc3ccccc3Cl)OC C44939344
Cc1cccc(c1)C[NH+]2CCC(CC2)NC(=O)[C@@H](C(C)C)NC(=O)c3cc(cc(c3)OC)OC C46873744
c1ccc(cc1)/C(=[NH+]/CS(=O)(=O)c2ccccc2)/NC(=S)NN(c3ccccc3)c4ccccc4 C06155205
CC[NH+](CC)CCNC(=O)CO/N=C/1\CC[C@]2([C@H]3CC[C@@]4([C@@H]([C@@H]3CCC2=C1)CC[C@@H]4O)C)C C51336610
c1ccc(cc1)C[NH+](Cc2ccccc2)CC(=O)Nc3cccc(c3)S(=O)(=O)/N=C/4\CCCN4 C57439314
Cc1ccc(cc1)S(=O)(=O)N[C@H](CCSC)C(=O)NC[C@H](C(C)C)[NH+]2CCC(CC2)C C58775599
COC(=O)c1cccc(c1)C#Cc2cccc(c2)NC(=O)NC[C@H](c3ccco3)[NH+]4CCCC4 C59040603
C[C@@H]1C[C@@H](C[NH+](C1)Cc2ccc(cc2)CNC(=O)c3cc(ccc3Cl)S(=O)(=O)NC)C C59057814
Cc1cccc(c1NC(=O)CNC(=O)C[NH+](C)Cc2cc(c(c(c2)C)OCC(F)(F)F)C)C C59577905
CN(C)c1ccc(cc1)[C@H](CNC(=O)C[C@@H]2C(=O)Nc3ccccc3S2)C4=c5ccccc5=[NH+]C4 C63182431
CC[C@H](C)NC(=O)[C@H](CC(C)C)NC(=O)[C@@H]1CC2=c3ccccc3=[NH+][C@H]2[C@@H]4N1C(=O)c5c4cccc5 C63383782
CCCCNC(=O)[C@H](CC(C)C)NC(=O)[C@@H]1CC2=c3ccccc3=[NH+][C@H]2[C@@H]4N1C(=O)c5c4cccc5 C63383806
CN1CNN=C1SCC(=O)NC[C@H](c2ccc(cc2Cl)Cl)C3=c4ccccc4=[NH+]C3 C63794381
Cc1ccc2=[NH+][C@@H](C(=c2c1)NC(=O)c3ccc(cc3)F)C(=O)NCc4cc(ccc4OC)OC C64395755
Cc1ccc(cc1)NC(=O)[C@H]2N=N[C@H](S2)CCCC(=O)NCCC3=c4cc(ccc4=[NH+]C3)C C64491499
Cc1ccc2=[NH+]CC(=c2c1)CCNC(=O)CCC[C@H]3N=N[C@@H](S3)C(=O)Nc4cccc(c4)F C64538913
Cc1cc[nH+]c(c1)N[C@@H](c2ccc(cc2OC)OC)c3cc(sc3NC(=O)c4ccco4)C C64790077
Cc1cc2ccc3c(c2[nH]1)[C@H](CC34CCCCC4)C C01294119
CC(=NNc1c(cc(cc1Cl)Cl)Cl)C C00167294
C1CCCCCC(=NO)CCCCC1 C00163518
c1ccc(c(c1)/C=N/Nc2ccc(cc2)F)Cl C05771403
Cc1ccccc1NC(=O)[C@@H]2[C@H](C2(C)C)C=C(C)C C16467591
C[C@@H]1CCCC[C@@H]1Nc2ccc3c(c2)CCC3 C19230849
C[C@H]1CCCC[C@H]1Nc2ccc(cc2)C#N C19950813
Cc1ccccc1N[C@H](C)c2cc3ccccc3o2 C19965110
C[C@H]1C[C@@H](CC(C1)(C)C)Nc2cccc(c2)C#N C20544928
Cc1c(cccc1Cl)N[C@H]2CCCC[C@@H]2C C20554178
c1c(cc(cc1Cl)Cl)NC[C@@H]2CCC=CC2 C21043251
C[C@@H]1CCCC[C@H]1Nc2nc3ccccc3s2 C21516982
c1ccc2c(c1)-c3cccc4c3c(c(cc4)O)C2=O C22636338
Cc1ccccc1NC(=O)[C@H]2[C@H]3[C@@H]2/C=C/CCCC3 C32636250
CN(C)c1ccc(cc1)NC2CCCCCC2 C36335229
c1ccc(c(c1)NC2C3CC4CC(C3)CC2C4)F C36813613
Cc1ccc(o1)[C@H](C)Nc2ccc3ccccc3c2 C36952047
C[C@H]1CCC[C@@H](C1)Nc2ccc(c(c2)C#N)Cl C36972952
Cc1ccc(c(c1OC)C)NC2CCCCC2 C37125813
C#Cc1cccc(c1)N[C@H]2CC[C@H]3CCCC[C@@H]3C2 C37185181
Cc1ccc(cc1)NCc2cc(c(cc2C)C)C C37215858
CC(C)(C)[C@@H]1CCCC[C@]1(C2CCCC2)O C37375863
CC(C)C[C@@]1(CCCC[C@H]1C(C)(C)C)O C37375875
Cc1ccc(cc1Cl)N[C@@H](C)C2(CC2)C C37467574
Cc1cc(cc(c1)N[C@@H]2CCCC[C@H]2OC)C C00292666
Cc1ccc(cc1C)N[C@@H]2CCCC[C@@H]2OC C00293212
CCC(CC)(C12CC3CC(C1)CC(C3)C2)O C04076195
Cc1ccccc1N[C@@]2(C[C@H](CC(C2)(C)C)C)C#N C37937890
c1ccc(cc1)N/N=C/c2ccc(cc2)Cl C12376649
C[C@H](C(C)C)Nc1cc(cc2c1nccc2)Cl C36918526
CCc1ccc(s1)[C@@H](c2cccc(c2C)C)O C40242642
Cc1ccc(cc1Cl)Nc2cccc(n2)F C40711673
Cc1ccccc1N[C@@H]2C[C@H]3CC[C@@H]2C3 C41047131
Cc1ccc(cc1)NCc2cc(ccc2C)C C42221861
Cc1cccc(c1C)CNc2cc(cc(c2)C)C C42244133
Cc1cccc(c1)Nc2cccc(n2)Cl C42784025
CC[C@@H]1CC[C@@H]([C@@H](C1)Cc2ccc(cc2)Cl)O C43660672
CCc1cc2c([nH]c1=O)CC[C@H](C2)C(C)C C49817532
c1ccc2cc(ccc2c1)[C@@H](C3=CCCCCC3)O C50329622
C1CCCCC[C@H]([C@@H](CCCC1)O)OC2CCC2 C50521300
Cc1cc(cc(c1)NCc2ccc(cc2C)F)C C50569104
CC(C)C1CCC(CC1)(C2CCCC2)O C54557300
c1ccc2c(c1)cccc2N[C@H]3CCC[C@H]3C#N C54823006
Cc1cc(cc(c1)N[C@H]2CCCC[C@@H]2C#N)C C54824124
CC(C)[C@H](C#N)Nc1ccc(c(c1)Cl)Cl C57534100
CC(C)[C@H](C#N)Nc1cc(cc(c1)Cl)Cl C57534107
CCc1ccc(s1)[C@H](c2cc(ccc2C)C)O C40242739
Cc1ccccc1C[C@H](c2c(cc(cc2C)C)C)O C40249202
CC(C)[C@@H]1CCc2c(sc(n2)NC(C)C)C1 C61714507
Cc1ccc(cc1O)c2cc3ccccc3s2 C65340451
CC(C)C[C@H]1C[C@H](C[C@@H](C1)O)C(C)C C03881992
Cc1ccc(cc1)Nc2ccc3ccccc3c2 C01848274
Cc1cccc(c1Nc2nc3ccccc3s2)C C00336406
Cc1c(c(c(c(c1O)C)C)Oc2ccccc2)C C01716979
C[C@H]1C=C([C@@H]2[C@H]([C@]1(COC2=C(C)C)CO)C)C C00517801
CCCCC#C[C@@]1(C[C@H]2CC[C@@]1(C2(C)C)C)O C06273153
c1ccc(cc1)/C=C/Cc2ccccc2O C02476702
CCC[C@H]1Cc2c(cc(cc2NC1)C)C C11633359
Cc1cccc(c1C)NCc2c(cc(cc2C)C)C C19231023
Cc1c(cccc1Cl)NCc2ccc(cc2)F C19737801
c1ccc(cc1)NCc2ccc(c(c2)Cl)Cl C19879222
C[C@@H]1CCCC[C@H]1Nc2ccc(cc2)C#N C19950809
Cc1cccc(c1)N[C@@H]2C[C@H](CC(C2)(C)C)C C19985179
C[C@H]1CCCC[C@H]1Nc2cc(cc(c2)F)F C20003833
Cc1ccc(c(c1)Cl)NC[C@H]2CCC=CC2 C20471072
Cc1cccc(c1C)N[C@@H]2C[C@H](CC(C2)(C)C)C C20556382
C[C@@H]1CCC[C@@H]([C@@H]1C)Nc2ccc(cc2)C#N C20556578
CC(C)(C)[C@H]1CCCC[C@H]1Nc2cccc(c2)C#N C20566370
Cc1ccc(cc1Cl)NC2[C@@H](CCC[C@@H]2C)C C20566664
C[C@H]1C[C@H](CC(C1)(C)C)Nc2ccccc2 C21044421
C[C@H]1CCCC[C@H]1Nc2cccc(c2)SC C21504964
Cc1ccc(s1)[C@@H](C)Nc2ccc(cc2)Cl C21518885
Cc1ccccc1[C@@H](C)Nc2ccc3c(c2)CCC3 C21787964
Cc1cccc(c1C)Nc2cccc3c2cccc3 C21997040
C[C@H]1CC[C@H]([C@@H](C1)Nc2cccc(c2)C#C)C(C)C C36719774
c1cc(ccc1NC2C3CC4CC(C3)CC2C4)F C36813609
C[C@@H]1CC[C@@H]([C@@H](C1)Nc2ccccc2C#N)C(C)C C36859253
C[C@H](C1(CC1)C)Nc2ccc3ccccc3c2 C36951979
Cc1ccc(cc1C)NC[C@@H]2C[C@H]3C[C@@H]2C=C3 C37202297
Cc1cccc(c1C)N[C@H]2CCCC[C@@H]2OC C37215731
CC(C)(C)[C@@H]1CCCC[C@@]1(C2CCCCC2)O C37375835
CC(C)(C)[C@@H]1CCCC[C@]1(C2CCCCC2)O C37375841
C[C@@H]1CCCC[C@@H]1Nc2ccc(c(c2)Cl)C#N C37393348
C[C@@H]1CCCC[C@H]1Nc2ccc(c(c2)Cl)C#N C37393350
Cc1cc(cc(c1)N[C@H]2CCCC[C@H]2OC)C C00292663
Cc1ccc(cc1C)N[C@H]2CCCC[C@@H]2OC C00293211
CCC1CCC(CC1)(C#N)Nc2ccccc2C C37938036
Cc1cc(cc(c1)COc2cccc(c2C)O)C C38076922
Cc1ccccc1Nc2ccnc3c2cccc3F C39963700
Cc1ccccc1N[C@H]2C[C@H]3CC[C@@H]2C3 C41047132
CNc1ccc(s1)c2cc(ccc2Cl)Cl C41144207
Cc1ccc(cc1)Nc2cccc(n2)Cl C42784030
C1CCCCC2=C[C@H]([C@H]3C=C[C@@]3(C2)CCCC1)O C45072150
c1ccc2c(c1)cccc2[C@H](C3=CCCCCC3)O C50329613
c1ccc(cc1)/[NH+]=C/c2c(c3ccccc3s2)[O-] C18066732
C[C@H](C1CCCC1)Nc2cccc3c2nccc3 C54077299
C[C@H]1CCCC[C@@H]1Nc2ccc3c(c2)cccn3 C54107823
C[C@H](C1CCCC1)Nc2ccc3c(c2)cccn3 C54108121
C[C@@H](C=C)[C@@H]1C[C@@H](CC[C@H]1O)C(C)C C54631438
CC(C)[C@@H](C#N)Nc1cc(ccc1Cl)Cl C57534103
C[C@]12CCC[C@]([C@@H]1CCC(=C)[C@@H]2CCc3ccoc3C[NH3+])(C)C(=O)OC C04045706
c1ccc(cc1)C[NH2+]C[C@@H](CN2c3ccccc3Sc4c2cccc4)O C05741028
Cc1c(nc(s1)c2ccc(cc2)C[NH3+])c3ccc(cc3)Br C11887158
Cc1ccc(cc1)c2c(sc3c2c(=O)[nH]c(n3)C[NH2+][C@@H](C)c4ccccc4C)C C12798010
Cc1c(c(c(c(c1C)C)S(=O)(=O)NC2CC([NH2+]C(C2)(C)C)(C)C)C)C C14095237
c1cc[nH+]c(c1)N[C@@H](c2cccc(c2Cl)Cl)c3ccc4cccnc4c3O C15015514
c1cc[nH+]c(c1)N[C@H](c2ccc3cccnc3c2O)c4c(cccc4Cl)Cl C15015521
c1ccc(c(c1)[C@H](c2cc(cc(c2)Cl)[N+](=O)[O-])[NH3+])I C19970349
COc1ccc(cc1Br)[C@@H](c2ccc(c(c2)Cl)Cl)[NH3+] C20522149
c1cc(c(cc1Cl)[C@@H](c2cc3cc(ccc3o2)Br)[NH3+])Cl C20592765
Cc1ccc(c(c1)[C@@H](c2c(c3cc(ccc3o2)Br)C)[NH3+])C C20592981
c1cc(c(cc1Cl)[C@H](c2cc3cc(cc(c3o2)Cl)Cl)[NH3+])Cl C20593066
Cc1ccc(c(c1)[C@@H](C)[NH2+][C@@H](C)C(=O)Nc2c(cc(cc2Cl)C)C)OC C29678730
Cc1cc2c(cc1C)[C@H]([NH2+]C(C2)(C)C)Nc3ccc(c(c3)Cl)Cl C35686396
CCOc1ccc2ccccc2c1C[NH2+]C34C[C@H]5C[C@@H](C3)CC(C5)(C4)O C18167176
CC[C@H](c1ccc(cc1)Cl)[NH2+]Cc2cc(cc(c2O)Cl)Cl C36979300
CC[C@@H](c1cc(ccc1O)Br)[NH2+][C@H](c2cccs2)C(C)C C37072822
CCOc1ccc(cc1[C@H](c2ccc(c(c2)OC)C)[NH3+])Br C37226119
Cc1ccc(c(c1)[C@@H](c2ccc(cc2Cl)Br)[NH3+])OC C37366502
c1c(cc(c(c1Cl)OC(F)F)Cl)NC(=O)C[C@@H]2CCC[NH2+]2 C42168342
C[C@H]([C@H](c1ccccc1Br)Sc2nc3ccccc3s2)[NH3+] C43095660
CC[C@@H]([C@H](c1cccs1)Oc2ccc(cc2Cl)Br)[NH3+] C43110512
C[C@@H]([C@@H](c1ccc(s1)Cl)Sc2nc3ccccc3s2)[NH3+] C43256796
CC1([C@H]2CC[C@H]([C@@H]1C2)CNC(=O)[C@@H]3CSC[C@@H]([NH2+]3)c4ccc(cc4)Cl)C C43261686
CC[C@H]([C@@H](c1ccc(s1)Br)Oc2ccccc2C)[NH3+] C43264018
c1cc(c(cc1Cl)Cl)O[C@H](C[NH3+])c2ccc(s2)Br C43264128
CC[C@H]([C@@H](c1ccc(s1)Br)OCc2ccccc2Cl)[NH3+] C43264510
C[C@@H]([C@@H](c1ccc(s1)Br)Oc2cccc(c2Cl)Cl)[NH3+] C43264811
CCc1ccccc1O[C@H](c2ccc(s2)Br)[C@@H](C)[NH3+] C43265269
CCc1ccccc1O[C@@H](c2ccc(s2)Br)[C@H](C)[NH3+] C43265271
c1cc(ccc1Sc2c(cc3c(n2)CCCC3)C[NH3+])Br C43410059
c1cc2cc(oc2c(c1)Br)[C@H](c3cccc(c3)Br)[NH3+] C48796798
Cc1c(cn[nH]1)CCC[NH2+][C@H](C)c2ccc(c(c2Cl)Cl)Cl C50182758
c1cc(cc(c1)Br)Sc2c(cc3c(n2)CCCC3)C[NH3+] C55308296
Cn1c(c(c([nH+]1)CCC2CCCC2)c3ccccc3Br)N C55334181
c1cc(c(cc1C[NH2+][C@@H]2CCC[C@@H](C2)C(F)(F)F)Br)O C57395005
C[C@H](c1ccc(cc1)Cl)[NH2+]Cc2ccc(c(c2)Br)O C57987331
c1ccc(cc1)/[NH+]=c\2/c(cc3cc(cc(c3o2)Cl)Cl)C(=S)N C59170751
CCOc1cccc2c1o/c(=[NH+]\c3ccc(cc3)C)/c(c2)C(=S)N C59170761
CCN(CC)c1ccc2cc(/c(=[NH+]/c3cccc(c3)C)/oc2c1)C(=S)N C59170785
CCN(CC)c1ccc2cc(/c(=[NH+]/c3cc(ccc3C)C)/oc2c1)C(=S)N C59170865
c1cc(cc(c1)Cl)/[NH+]=c\2/c(cc3cc(ccc3o2)Br)C(=S)N C59170895
CCN(CC)c1ccc2cc(/c(=[NH+]/c3ccccc3F)/oc2c1)C(=S)N C59171059
CCN(CC)c1ccc2cc(/c(=[NH+]/c3ccc(cc3)F)/oc2c1)C(=S)N C59171087
C[C@@H](c1ccccc1Cl)[NH+](C)Cc2c(cccc2Br)N C62012345
C[C@@H](c1ccccc1Cl)N(C)[C@@H](c2ccc(s2)Br)[C@@H](C)[NH3+] C62012459
Cc1ccc(cc1Cl)[C@@H](c2cc(ccc2OC)Br)[NH3+] C63021358
CNC(=S)NC[C@H](c1ccc(cc1Cl)Cl)C2=c3ccccc3=[NH+]C2 C63230036
Cc1ccc(cc1)NC(=S)NCc2ccc3=[NH+][C@@H]4CCCCC4=c3c2 C63486054
c1ccc(cc1)C(c2ccccc2)NC(=O)NC3=c4ccccc4=[NH+]C3 C63709645
CCC[C@@]1(CC[C@@H]2[C@@]1(CC[C@H]3[C@@H]2CC[C@@H]4[C@@]3(CC[C@]5(C4)CO5)C)C)O C04025897
c1cc(ccc1/C=C/c2ccc3c(ccc(c3n2)O)Cl)Cl C04123409
c1ccc(cc1)C(=O)Nc2ccc3ccc4cccc5c4c3c2cc5 C00975012
Cc1cc(cc(c1)C(=O)Nc2cc(c(cc2Cl)Cl)Cl)C C00505716
Cc1cc(cc(c1)C(=O)N[C@@H](C)C23CC4CC(C2)CC(C4)C3)C C05042049
c1ccc2c(c1)c3ccccc3n2Nc4ccccc4Br C01762400
c1ccc2c(c1)ccc(c2/C=N/c3ccc4c5c3cccc5CC4)O C03114515
Cc1c(cccc1Br)Nc2c3ccccc3ccn2 C00390460
c1ccc(cc1)c2cc([nH]c(=O)c2c3ccccc3)c4ccccc4 C05595051
c1c(c(sc1Cl)Cl)C(=O)NCC23CC4CC(C2)CC(C4)C3 C08756231
C1CCC(CC1)NC(=O)C2[C@H]3[C@@H]2CC[C@H]4[C@H](C4(Cl)Cl)CC3 C09461493
CCC[C@@]1(CC[C@H]2[C@@]1(CC[C@@H]3[C@H]2CC[C@H]4[C@@]3(CC[C@]5(C4)CO5)C)C)O C12655943
Cc1ccsc1/C=C/c2ccc3c(cc(c(c3n2)O)Cl)Cl C05939812
[H]/N=c\1/n(cc(s1)c2ccc(c(c2)Cl)Cl)c3cccc(c3)C C05571243
c1ccc2c(c1)c(c3c(n2)CCC3)Nc4ccc(c(c4)Cl)F C04923553
Cc1ccsc1[C@@H]2[C@@H]3CC=C[C@@H]3c4cccc(c4N2)OC(C)C C14456129
C1CCC(CC1)S[C@H]\2CC/C=C/CC/C=C/CC/C2=N\O C16137882
c1ccc(cc1)C\2=Nc3ccccc3S/C2=C\Nc4ccccc4 C19819378
C[C@H](c1ccc(cc1Cl)Cl)Nc2c(cc(cn2)Cl)Cl C20004844
C[C@H](c1ccc(cc1Cl)Cl)Nc2ccc3ccccc3n2 C20013455
Cc1cc(ccc1Nc2nc3ccccc3s2)Br C20305733
c1ccc(cc1)CSC2=NC3(CCCCC3)Nc4c2cccc4 C20578116
C[C@@H](c1cc2ccccc2o1)Nc3ccc(cc3)Br C21500018
Cc1ccccc1N[C@H](C)c2cc3cc(ccc3o2)Br C21786973
C[C@@H](c1cc2ccccc2o1)Nc3cccc(c3)Br C21802644
c1ccc(cc1)/C=C\2/[C@H](c3ccccc3C2=O)NC4CCCCC4 C31947445
C[C@H](c1cc(ccc1Oc2cc(c(cc2Cl)Cl)Cl)F)O C35631961
C[C@@H](c1ccc(c(c1)Cl)Cl)Nc2cc(ccc2C#N)Cl C36954380
C[C@@H](c1cc(ccc1Cl)Cl)Nc2ccc(c(c2)C#N)Cl C36973025
Cc1ccccc1C2CC(C2)Nc3ccc(cc3Br)C#N C37072361
C[C@@H]1CCC[C@@H]([C@@H]1C)Nc2nc3cc(ccc3s2)Br C37206580
Cc1cc(ccc1Nc2nc3cc(ccc3s2)Br)F C37206733
Cc1ccc(c(c1)Nc2nc3cc(ccc3s2)Br)F C37206858
Cc1cc(ccc1N[C@@H]2CCCC[C@H]2OC)I C37297808
Cc1ccc(cc1N[C@@H](C)c2c(c3ccccc3o2)C)Br C37305573
c1cc(oc1CNc2cc(c(cc2Cl)Cl)Cl)Cl C37503809
CCOC1=CC2=CC[C@@H]3[C@H]([C@@]2(CC1)C)CC[C@@]4([C@@H]3CC[C@@]4(C#C)O)C C37629365
CCOC1=CC2=CC[C@H]3[C@H]([C@@]2(CC1)C)CC[C@@]4([C@@H]3CC[C@@]4(C#C)O)C C37629367
c1ccc-2c(c1)Cc3c2ccc(c3)N/C=C\4/C=Nc5c4cccc5 C17310848
c1ccc(cc1)C[C@@H]2CCCN([C@@]23CC[C@@H](C3)c4ccccc4O)F C39510521
CCC[C@]1(CC[C@H]2[C@]1(CC[C@@H]3[C@@H]2CC[C@@H]4[C@]3(C[C@H](C(=O)C4)C)C)C)O C43736083
c1cc(ccc1/N=C/c2cc(cc(c2O)Cl)Br)Cl C00226599
c1ccc2c(c1)ccc(c2/C=N/c3cc(cc(c3)Cl)Cl)O C00061247
CCC1(CS/C(=N\c2c(cc(cc2Cl)Cl)Cl)/N1)CC C53044696
CCC1(CS/C(=N\c2ccc(cc2C)Br)/N1)CC C53045391
c1cc2c(ccnc2cc1Br)Nc3cc(cc(c3)F)F C54202333
c1cc(c(cc1Br)Cl)N[C@@H]2CCCC[C@@H]2C#N C54824825
c1ccc2c(c1)ccc(c2/C=N/c3ccc(cc3)Br)O C13406305
c1c(cc(c(c1F)Oc2cc(c(cc2Cl)Cl)Cl)F)CO C62722525
c1ccc2c(c1)ccc(c2O)/C=N\c3ccc(c(c3)Cl)Cl C32101686
C[C@H](CCCO)[C@H]1CC[C@@H]2[C@@]1(CC[C@@H]3[C@@H]2CC[C@@H]4[C@@]3(CCCC4)C)C C03843554
C[C@@]12CCCC[C@H]1CC[C@@H]3[C@@H]2CC[C@@]4([C@@H]3CC[C@@]4(C#Cc5ccccc5)O)C C03843764
Cc1cc(c2c(c1)c(cc(n2)C)Nc3ccc(cc3)Br)C C00349822
c1cc(ccc1/C=C/c2ccc3c(ccc(c3n2)O)Br)Cl C04123413
Cc1cccc-2c1NC(c3c2c(=S)n(s3)c4ccc(cc4)Cl)(C)C C02070245
Cc1c(nc(s1)Nc2cccc(c2)Cl)c3ccc(cc3)Cl C00286125
c1cc(c(cc1Cl)Cl)C(=O)Nc2c(cc(cc2Cl)Cl)Cl C03205129
c1ccc2c(c1)C3=C(C2=O)[C@@H](Sc4ccccc4N3)c5ccc(cc5)Cl C03684449
Cc1ccc2c(c1)-c3c(sn(c3=S)c4cccc(c4)Cl)C(N2)(C)C C02055930
CCn1c2ccccc2c3c1ccc(c3)CNc4ccc(c(c4)C)C C02466307
c1ccc(cc1)c2c(nc([nH]2)c3cccc(c3)Br)c4ccccc4 C02333879
Cc1ccc(cc1C)n2c(=S)c-3c(s2)C(Nc4c3cc(c(c4)C)C)(C)C C02350434
Cc1c(nc(s1)Nc2cccc3c2cccc3)c4ccc(cc4)Cl C03878402
c1ccc2c(c1)c(c3c(n2)c(c(c(c3F)F)F)F)Nc4ccc(cc4)Cl C05604842
Cc1ccc(cc1)Nc2nc-3c(s2)CSc4c3cc(cc4)Cl C05798861
c1cc(c(c(c1)Cl)Cl)/C=N/Nc2c(c(cc(c2F)F)F)F C05943751
c1ccc2c(c1)cccc2NCCc3csc4c3c5ccccc5s4 C05800657
Cc1cc(c(c(c1)Cl)NC(=O)/C=C/c2ccc(c(c2)Cl)Cl)C C01937300
CC1(c2c(c(=S)n(s2)c3cc(cc(c3)Cl)Cl)-c4ccccc4N1)C C07449608
CCC[C@@]1(CC[C@H]2[C@@]1(CC[C@@H]3[C@H]2CC[C@H]4[C@@]3(C[C@H]([C@@]5(C4)CO5)C)C)C)O C12652754
c1ccc(cc1)c2c([nH]c(n2)c3cccc4c3cccc4)c5cccs5 C05729607
Cc1cc(c(c(c1)C)NC(=O)C2[C@H]3[C@@H]2CC[C@@H]4[C@H](C4(Cl)Cl)CC3)C C13785979
Cc1ccc(c(c1)C)NC(=O)C2[C@H]3[C@@H]2CC[C@@H]4[C@H](C4(Cl)Cl)CC3 C13810411
c1ccc(cc1)CN[C@]2(c3ccccc3CSc4c2cccc4)c5ccccc5 C19801965
c1ccc2c(c1)-c3ccccc3C2Nc4ccc(cc4)I C20299863
CC(C)(C)[C@@H]1CCCC[C@H]1Nc2ccc(cc2)I C20477878
C[C@@H]1C[C@H]1c2ccc(o2)CNc3c(cc(cc3Cl)Cl)Cl C20505194
C[C@@H](c1ccc(cc1)Cl)Nc2c(cc(cc2Cl)Br)Cl C20505696
Cc1c(c(c(c(c1Cl)C)F)F)C(=O)NC23CC4CC(C2)CC(C4)C3 C21266598
C[C@H](c1cccc(c1)Br)Nc2cc(c(cc2Cl)Cl)Cl C21786392
Cc1cc(ccc1N[C@@H](C)C23CC4CC(C2)CC(C4)C3)Br C21817188
C[C@@H](c1ccccc1Br)Nc2c(ccc3c2ncs3)Cl C36923342
C[C@H](c1ccccc1Br)Nc2c(ccc3c2ncs3)Cl C36923344
C[C@H]1C[C@@H](CC(C1)(C)C)Nc2cc(cc(c2OC)Br)Cl C36981818
c1cc(c(cc1Br)N[C@@H]2C[C@H]3C[C@@H]2[C@@H]4[C@@H]3CCC4)Br C37121595
C[C@@H](c1ccccc1Cl)Nc2cc(ccc2Br)Br C37121673
Cc1ccc(cc1C)[C@@H](C)Nc2cc(ccc2Br)Br C37121678
Cc1ccc(cc1Cl)Nc2nc3cc(ccc3s2)Br C37206258
c1cc(ccc1Nc2nc3cc(ccc3s2)Br)Cl C37206606
c1cc(cc(c1)Br)Nc2nc3cccc(c3s2)Cl C37206621
CCc1ccc(cc1)Nc2nc3cc(ccc3s2)Br C37206701
C[C@@H](c1ccc(cc1)I)Nc2ccccc2C(C)(C)C C37278572
CN(C)c1ccc(cc1N[C@H]2CC[C@@H]3CCCC[C@@H]3C2)Br C37318292
c1cc(ccc1NCc2cc(cc(c2)Cl)Cl)I C37423806
CCCC1CCC(CC1)Nc2ccc(c(c2)I)C C37891090
CC(C)C[C@@H]1CS/C(=N\c2c(cc(cc2Cl)Br)Cl)/N1 C40795088
CCC[C@]1(CC[C@H]2[C@]1(CC[C@H]3[C@@H]2CC[C@@H]4[C@]3(C[C@H]([C@]5(C4)CO5)C)C)C)O C43735600
c1cc(cc(c1)Br)/C=N\Nc2ccc(cc2)Br C59369595
C[C@@H]1CCC[C@]2(C1)CS/C(=N\c3cc(ccc3Cl)Br)/N2 C61692141
c1c(cc(cc1Cl)Cl)N/C=N/c2cc(cc(c2)Cl)Cl C04323025
CCCO[C@H]1CC[C@@H]2[C@@]1(CC[C@H]3[C@@H]2CCC4=C[C@H](CC[C@]34C)O)C C03849675
c1ccc(cc1)C2=NNC(=CS2)c3ccc(cc3)Br C02488326
c1ccc(cc1)c2[nH]c(c(n2)c3cccs3)c4cccs4 C02996846
c1cc(cc(c1)F)NC(=O)/C=C/c2ccc(c(c2)Cl)Cl C00475088
c1ccc(cc1)C2=C(NN=C(C2)c3ccccc3)c4ccccc4 C05052041
c1ccc(c(c1)/C=N/c2ccc(c(c2)Cl)Br)O C00046336
CCC[C@@]1(CC[C@@H]2[C@@]1(CC[C@@H]3[C@@H]2CC[C@H]4[C@@]3(CCC(=O)C4)C)C)O C12657356
c1ccc2c(c1)n(c(=S)s2)CNc3c(cccc3Cl)Cl C05332294
C[C@@H](c1cccc2c1cccc2)NC(=O)c3ccc(s3)Cl C15741579
CCCOc1ccc2c(c1)CC[C@H]3[C@H]2CC[C@@]4([C@@H]3CC[C@]4(C)O)C C16991162
C[C@H](c1ccc(cc1)Br)Nc2cccc3c2cccn3 C19906807
C[C@H](c1cc(ccc1Cl)Cl)Nc2cccc3c2nccc3 C20017767
Cc1cc(ccc1NCc2cc3ccccc3o2)Br C20553816
Cc1cccc(c1)n2cc([nH]c2=S)c3ccc(c(c3)Cl)Cl C05337815
CCOC1=CC2=CC[C@H]3[C@@H]4CC[C@H]([C@]4(CC[C@@H]3[C@]2(CC1)C)C)O C22058502
c1c(c(cc(c1F)Cl)Cl)C(=O)NC2C3CC4CC(C3)CC2C4 C24106921
c1ccc(cc1)Cc2c(c(=O)c3ccccc3[nH]2)c4ccccc4 C08628047
CC[C@H]1CS/C(=N\c2c(cc(cc2Cl)Cl)Cl)/N1 C35286921
c1c(cc(c(c1Cl)NC2CCOCC2)Cl)Br C36304588
c1ccc(c(c1)C2CC(C2)Nc3cccc(c3)C#N)Br C36842308
c1cc(c(c(c1)Cl)CNc2cc(cc3c2nccc3)Cl)Cl C36918493
C[C@H](c1ccc(s1)Cl)Nc2c(ccc3c2ncs3)Cl C36923203
C[C@@H](c1ccccc1Br)Nc2ccc(c(c2)Cl)C#N C36963989
c1cc(c(c(c1)Cl)CNc2ccc(c3c2cccn3)Cl)Cl C37101562
c1cc(c(c(c1)Cl)CNc2ccc(c3c2cccn3)Cl)F C37101639
C[C@@H](c1ccc(c(c1)Cl)Cl)Nc2ccc3c(c2)CCO3 C37103764
Cc1c2ccccc2oc1[C@H](C)Nc3ccccc3Br C37203343
CO[C@@H]1CCCC[C@H]1Nc2ccc(cc2)I C37247732
CO[C@H]1CCCC[C@@H]1Nc2ccccc2I C37248480
c1cc(c(cc1N[C@@H]2CCSc3c2cc(cc3)Cl)C#N)Cl C37282110
C[C@H](c1ccc(c(c1Cl)Cl)Cl)Nc2cccnc2Cl C37283650
Cc1ccc(cc1I)N[C@H]2CCCC[C@@H]2OC C37296982
Cc1c(cc(cc1F)C#N)NCc2c(ccc(c2Cl)Cl)Cl C37305234
Cc1cc(ccc1Cl)Oc2cc(ccc2CO)Br C36670820
Cc1ccc(cc1)C23C[C@H]4C[C@@H](C2)CC(C4)(C3)C(=O)NC(C)C C12946645
c1cc(c(cc1Br)[C@@H](C#N)NC2CCCCCC2)F C37970073
C[C@H](c1ccc(s1)Br)Nc2ccc(c(c2)C#N)Cl C38002630
COc1ccc(cc1Cl)[C@@H](c2c(cccc2Cl)Cl)O C40243139
COc1ccc(cc1Cl)[C@H](c2cccc(c2Cl)Cl)O C40243144
COc1ccc(cc1Cl)[C@@H](c2cc3c(s2)CCCCC3)O C40243237
Cc1cc(cc2c1[C@@H]3CC[C@]4([C@@H]([C@@H]3CC2)CC[C@@]4(C)O)C)OC C43707251
CCC[C@]1(CC[C@@H]2[C@]1(CC[C@@H]3[C@@H]2CC[C@@H]4[C@]3(CCC(=O)C4)C)C)O C43736394
c1c(cc(c2c1sc(c2Cl)C(=O)NCC3CC3)Cl)Cl C48425423
CC1(Cc2c(sc(n2)Cc3c(cccc3Cl)Cl)[C@H](C1)O)C C50335874
c1cc2c(cc1Br)[nH]cc2C(=O)c3ccc(s3)Cl C51171289
C[C@H]1CCC[C@]2(C1)CS/C(=N\c3ccccc3Br)/N2 C53099219
C[C@@H]1CCC[C@]2(C1)CS/C(=N\c3ccc(cc3)Br)/N2 C53099228
c1ccc2c(c1)c(cs2)[C@H](C#N)Nc3ccc(cc3)Br C54464707
Cc1ccc(c(c1)C)[C@H](C)NC2(C3CC4CC(C3)CC2C4)C#N C59594841
Cc1cc(ccc1OCc2c(cccc2Cl)Cl)C#CCO C63062875
CC(=O)O[C@H]1CC[C@@]2([C@H]3CC[C@]4([C@H]([C@@H]3CC=C2C1)CC[C@@H]4O)C)C C03881350
CC(=O)O[C@@H]1CC[C@]2([C@@H](C1)CC[C@@H]3[C@@H]2CC[C@@]4([C@@H]3CC[C@@H]4O)C)C C04015063
Cc1ccc2c(c1)sc(c2Cl)C(=O)Nc3ncc(s3)C C00730675
CC(=O)c1ccc(cc1)C(=O)Nc2ccc3c4c2cccc4CC3 C01426050
Cc1ccc(cc1)C(=O)Nc2nc3c(s2)cccc3Br C04348276
Cc1ccc2c(n1)ccc3c2[C@@H](C4=C(N3)CCCC4=O)[C@H]5CCC=CC5 C00140597
Cc1ccc2c(n1)ccc3c2[C@H](C4=C(N3)CCCC4=O)[C@@H]5CCC=CC5 C00140601
C[C@H]1C=C([C@H]2[C@@H]([C@@]1(CO[C@H]2c3ccc(cc3)N(C)C)CO)C)C C00519298
Cc1ccc(c(c1)C)/C=C(\C#N)/C(=O)Nc2c(cc(cc2C)C)C C06410999
Cc1ccc(c(c1)C)c2csc(n2)NC(=O)c3ccsc3 C08942440
Cc1cccc2c1nc([nH]c2=O)/C(=C/c3c(ccs3)C)/Cl C11332648
Cc1ccc(o1)/C=C/C(=O)Nc2ccc3c(c2)-c4ccccc4C3 C12694549
Cc1cccc2c1c(c(s2)C(=O)Nc3c(cccn3)C)Cl C12590040
C[C@H]1CCC[C@@H]([C@@H]1C)NS(=O)(=O)C2=Cc3ccccc3CC2 C12901042
c1cc(cnc1)/C=C/c2ccc3c(cc(c(c3n2)O)Cl)Cl C07586896
C[C@]12CCC[C@]1([C@@H]3CC[C@H]4CC(CC[C@]4([C@@H]3CC2)C)(OC)OC)O C13401057
Cc1csc(n1)NC(=O)c2c(c3c(cccc3s2)F)Cl C16603924
c1cc2c(c(c1)Cl)nc(s2)NC(=O)/C=C/c3cccs3 C17055559
c1cc(ccc1n2c(n[nH]c2=S)C34CC5CC(C3)CC(C5)C4)Cl C17250489
c1ccc2c(c1)c3c(s2)cc(s3)C(=O)NCc4ccco4 C17305040
Cc1c2ccccc2sc1[C@H]3C(=C(NC4=C3C(=O)CCC4)C)C#N C19834819
c1cc(cc(c1)C(=O)Nc2cc(c(cc2Cl)Cl)Cl)C#N C20012126
c1ccc2c(c1)cc(c(n2)Oc3cccc(c3Cl)Cl)CO C20468368
Cc1cccc(c1C)/N=C/2\NN=C(CS2)c3ccc(s3)C C21702379
c1ccc2c(c1)cccc2/C=C/3\C(=O)N(C(=S)N3)c4ccccc4F C21936599
Cc1cccn2c1nc(c2[C@@H](C)O)c3ccc(cc3)Br C31919984
c1ccc2c(c1)cccc2C(=O)Nc3ccccc3n4cccc4 C06393508
c1cc(ccc1c2c3c(sn2)[C@@H](CC(=O)N3)c4ccc(cc4)F)F C35324511
c1c(c(cc(c1Cl)Cl)Cl)NC2CCS(=O)(=O)CC2 C35652126
Cc1ccc(c(c1)Cl)n2c(=O)c3c(c(sc3[nH]c2=S)C)C C35698513
CC(C)(C)[C@@H]1CCc2c(sc3c2c(=O)[nH]c(n3)CCl)C1 C20594277
c1cc(sc1CNc2cc3c(cc2Cl)OCCO3)Cl C36922371
Cc1c(n2ccsc2n1)CNc3cccc(c3Cl)Cl C37243475
c1ccc(cc1)C(=O)Nc2nc(cs2)c3ccc(s3)Cl C00308426
c1ccc2c(c1)C(=O)/C(=N/Nc3c(c(c(c(c3F)F)F)F)F)/S2 C08519971
c1ccc(cc1)NC2=NC(=S)N=C3C2=C4CCCC[C@@H]4S3 C39336814
c1cc(ccc1[C@@H]2[C@@H]3[C@@H]4CC[C@@H](C4)[C@@H]3SC5=NC(=O)S[C@@H]25)O C39354066
CCc1c(sc(n1)NC(=O)c2cc(ccc2Cl)Cl)C C40118966
c1cc(c(cc1Br)c2[nH]nc(n2)C3CCCC3)Cl C41161170
COc1ccc(c(c1)Nc2c(cccn2)Br)Cl C43319206
Cc1ccc2c(cc(nc2n1)C)Nc3ccc(cc3)Br C47162280
C[C@H]1CCC[C@H](C1)c2[nH]c(=O)c3cc(cc(c3n2)Cl)Cl C48623146
c1ccc2c(c1)nc(o2)NCc3cc(cc(c3)Br)F C48625905
Cc1cc(cc(c1)N(C)c2c(cc(cn2)Br)CO)C C50043391
c1c(c(cc2c1OCCCO2)Cl)[C@@H](C3CCCCCC3)O C53715972
Cc1cc(ccc1F)c2[nH]c(=O)c3c4c(sc3n2)CSCC4 C55503741
CC[C@@H](c1[nH]c(=O)c2c(c(sc2n1)c3ccccc3)C)Cl C62170205
Cc1cc(cc2c1C(=O)/C(=C\c3ccc(c(c3)Cl)Cl)/O2)O C41248384
Cc1ccc(cc1C)c2csc3c2c(=O)[nH]c(n3)CCCl C55503487
Cc1cccc(c1)SCc2[nH]c(=O)c3c(c(sc3n2)C)C C67008985
c1cc(ccc1N=C=S)Br C00164892
Cc1cc2c(cc1C(=O)C)C([C@H]([C@@H]2C)C)(C)C C01641518
CC(=O)c1c(c(c(s1)Cl)Cl)Cl C02173325
Cc1ccccc1/C=N/c2ccccc2 C05420412
c1ccc(cc1)/C=C\C=C(/C#N)\c2ccccc2 C05707189
Cc1ccccc1c2ccc(cc2)C#N C01257545
CC(C)Oc1ccc(cc1Cl)CCl C05761003
Cc1ccc(cc1)/C(=C/c2cccs2)/C#N C00150328
c1ccc(cc1)/C=C/[C@@H]2CCCCCC2=O C15774169
CC(C)Sc1nc2ccccc2s1 C16776862
C[C@H]1C[C@H](C1(C)C)/C(=C/C=C/C(=O)C)/C C16990130
Cc1cc(cc(c1)C2(CCCC2)C#N)C C35660845
Cc1ccc(c(c1C)OCCCl)C C36962319
Cc1ccc(c(c1)SC[C@@H](C)C#N)C C36668373
Cc1ccc(cc1C)SC[C@H](C)C#N C36668390
Cc1ccc(c(c1)C#CCCl)OC(F)F C37470920
C1CCC(CC1)S[C@H]2CCC[C@@H]2C#N C37685586
C1CCC(CC1)S[C@H]2CCC[C@H]2C#N C37685590
CC[C@@H]1CC[C@H]([C@@H](C1)SC(C)C)C#N C37685713
c1ccc(cc1)c2cc3ccsc3o2 C06727229
CCC(C)(C)[C@H]1CC[C@@H]([C@@H](C1)SC)C#N C38063667
CCC1=CCCC([C@]12C=C[C@@H](O2)C)(C)C C38634839
C[C@@H](CC1=C[C@H]2C[C@@H]1[C@@H]3[C@@H]2CCC3)C=O C38648149
C/C=C/C(=O)[C@@H]1C[C@H](CC=C1C)C(C)C C38654879
CC[C@@H]1CC(=CC[C@@]12CCC[C@@H]2OC)C C39101256
CC[C@H]1CC(=CC[C@@]12CCC[C@@H]2OC)C C39101257
Cc1cccc(c1/N=C/c2ccccc2F)C C39110964
Cc1ccc(cc1C)/C(=C/C(C)C)/C#N C41209960
CC[C@H](C=O)c1c(c(cc(c1C)C)C)C C41213065
Cc1cc(c(c(c1)C)/C(=C/C=O)/Cl)C C41218170
c1ccc(cc1)c2nc(cs2)CCCl C41243721
Cc1c(sc(n1)c2ccc(cc2)Cl)C C41243727
c1ccc(cc1)[C@@H](Cc2ccccc2F)C#N C41245543
C/C=C/[C@H]1[C@@H]2[C@H]([C@H](CO1)[C@H](C=C2C)C)C C43735604
C[C@H]1C=C([C@@H]2C[C@H]1CO[C@H]2C(C)C)C C43743742
C[C@]12CCC=C3CCC/C(=C\OC)/[C@H]1[C@H]2C3 C43763042
CC(C)(C)CCc1nc2ccccc2s1 C45235952
CC(C)(C)[C@@H]1CCCC[C@@]1(C#N)Cl C45626779
CCCC1CCC(CC1)n2cccc2 C49546856
Cc1cc(c(c(c1)C)CC(C)(C)C#N)C C49804167
C[C@@H](C=C)[C@@H]1CCCc2ccccc2C1=O C52143384
C1CCC(CC1)CC(=O)C2CCCC2 C53766832
C[C@@H]1CCC[C@H](C1)C(=O)CC2CCCCC2 C53780026
CC#CC[C@@H]1C[C@H](CCC1=O)C(C)C C54630238
C[C@@H]1CCC[C@H](C1)Sc2cccc(n2)F C54691791
Cc1ccccc1C2(CCCCC2)C=O C57491277
Cc1cc(c(c(c1C)c2cscn2)C)C C57498731
Cc1ccc(c(c1)C)/N=C/c2ccc(s2)C C59508300
CC(C)CSc1ccc(c(c1)Cl)C#N C61855634
C1CC[C@@H]([C@H](CC1)SC2CCCC2)C#N C62829651
Cc1ccc(cc1Cl)NC(=S)NC(=O)c2ccc(o2)Br C01003760
Cc1cccnc1NC(=S)NC(=O)c2ccccc2I C01170276
c1ccc(c(c1)C(=O)NNC(=O)CSc2cccc3c2c(ccc3)Cl)F C02631145
Cc1ccc(cc1)SCC(=O)NNC(=O)c2ccc(c(c2)Cl)Cl C06428762
c1cc(ccc1NCC(=O)NC2(CCCC2)C#N)I C06652337
c1ccc(c(c1)CNC(=S)NC(=O)c2ccc(o2)Br)Cl C09260036
c1ccc2c(c1)CC[C@@H](C(=O)N2)SCCC(=O)Nc3ccccc3Cl C12390198
c1ccc(cc1)[C@@H](c2cccs2)NC(=O)C[C@@H]3C(=O)Nc4ccccc4S3 C12794207
c1cc(cc(c1)Cl)C(=O)NNC(=O)CSc2ccc(cc2)Br C06221034
C[C@@H](c1cccc2c1cccc2)NC(=O)C[C@H]3C(=O)Nc4ccccc4S3 C15741635
c1cc(ccc1NS(=O)(=O)c2ccc3c(c2)CCN3)I C20478144
Cc1c2c([nH]c1C(=O)N[C@H](C)c3ccccc3Br)CCCC2=O C23526142
c1cscc1C(=O)NCCC(=O)Nc2cc(c(cc2Cl)Cl)Cl C24107392
Cc1c(cccc1NC(=O)/C=C/c2ccc(s2)Br)NC(=O)C C25601002
c1ccc2c(c1)c(cc(=O)[nH]2)C(=O)N[C@@H](c3ccc(cc3)F)c4cccs4 C12921260
CC[C@@H](C)Oc1c(cc(cc1Br)S(=O)(=O)N)Br C36948781
C[C@@H](c1c(ccs1)Br)Nc2cc3c(cc2Cl)NC(=O)CO3 C37291873
C[C@H](c1[nH]c(=O)c2c(csc2n1)c3ccccc3)NCc4cccs4 C12739481
C[C@H]1CCC[C@H]([C@@H]1C)NC(=S)NC(=O)c2cc(cnc2)Br C04802523
Cc1ccc(cc1N[C@@H](C)c2ccc(s2)Br)S(=O)(=O)NC C38003299
c1cc(ccc1CCNS(=O)(=O)c2ccc(cc2Cl)Br)O C38031942
CC[NH+]1[C@@H](N=c2c(=C1SCC(=O)Nc3c(cccc3C)C)cc(s2)C)C C38805751
CC1=C[C@@H]2C(=N[C@@H](N2)SCC(=O)Nc3ccc(s3)C(F)(F)F)C=C1 C39154559
c1c(cc(c(c1Cl)S(=O)(=O)N[C@@H]2CCC[C@@H](C2)O)Cl)Br C40447112
CCc1ccc(cc1)[C@@H](C)NC(=O)[C@@H](C)[C@@H]2C(=O)Nc3ccccc3S2 C40839667
CCc1c(c(c(n1[C@@H]2CCc3c2cccc3)C)C(=O)N)c4ccc(cc4)C#N C43225453
c1cc(cc(c1)C#N)COc2c(cc(cc2I)C#N)N C43415149
CNC(=O)c1ccc(c(c1)NC(=O)CSc2ccc(cc2)Cl)Cl C46022655
C[C@H](c1ccccc1Br)NC(=O)C(=O)Nc2ccccc2Cl C48808839
CCc1ccc(cc1)N(C)S(=O)(=O)c2ccc(cc2N)Br C49978477
c1cc2cn[nH]c2cc1NCc3cc(c(o3)Br)Br C50360522
c1cc(cc(c1)Br)COc2ccc(cc2S(=O)(=O)N)Cl C50428642
CNc1ccccc1S(=O)(=O)Nc2cccc(c2)I C50650568
CNc1c(cc(cn1)Br)C(=O)Nc2cc(ccc2Cl)Cl C50718553
C[C@H](c1ccc(s1)Cl)NC(=O)c2cc(cnc2NC)Br C50776400
Cc1cc(ccc1NC(=O)NCC(=C)Br)N2CCSCC2 C51648853
Cc1cc(ccc1NC(=O)N[C@@H]2CCc3c2cccc3)N4CCSCC4 C51673394
Cc1cc(ccc1Br)S(=O)(=O)N[C@@]2(CCC[C@@H](C2)C)CO C53109561
Cc1ccc2ccc(c(c2n1)O)[C@H](c3ccncc3)Nc4ccccc4Cl C54619115
COc1ccc(cc1CO/N=C(/c2cc(cs2)Br)\N)Cl C48640053
c1ccc2c(c1)CC[C@@H](C2)NC(=O)CNC(=O)c3ccc(cc3)Br C58146563
c1cc(c(c(c1)Cl)Cl)NC(=S)Nc2ccc(cc2)N3CCOCC3 C59112059
Cc1c(c(n(n1)[C@H](c2ccccc2)c3ccco3)N)I C49853210
c1ccc(c(c1)COc2ccc(cc2/C=C(\C#N)/C(=O)N)Br)Cl C59225033
Cc1ccc(cc1NC(=O)/C=C/c2ccc(cc2)C(=O)NC)Br C46373484
c1cc(c(cc1NC(=O)C(Cl)(Cl)Cl)c2ccc(o2)CO)Cl C20136971
Cc1c2c([nH]c1C(=O)NC3(CC3)c4ccc(cc4)Br)CCCC2=O C65873690
C#CCNC(=O)c1ccccc1NC(=O)c2c(c3ccc(cc3s2)F)Cl C66288553
Cc1ccc(c(c1)C)C[C@@H](C)NC(=O)C[C@@H]2C(=O)Nc3ccccc3S2 C66444904
c1ccc2c(c1)CC[C@H](C2)NC(=O)C(=O)Nc3cccc(c3)SC(F)F C67564007
Cc1cc(cc(c1OC[C@H](C[NH+]2CCC(CC2)C(=O)N)O)Br)Cl C04324459
CCSc1nc(c2c3c(sc2n1)COC(C3)(C)C)NCCC[NH3+] C05352896
c1ccc(c(c1)C(=O)N)NC(=O)[C@H]2CCC[NH+](C2)Cc3c(cccc3Cl)Cl C30946285
c1ccc(c(c1)OCc2nc(cs2)C(=O)N[C@H]3CCCC[C@H]3[NH3+])F C34905052
CC(C)C[C@H](CNS(=O)(=O)c1ccc(cc1Cl)Br)[NH3+] C36298906
c1cc2c(cc1Br)c(c(c[nH+]2)N)N[C@H]3CCS(=O)(=O)C3 C36812990
CC[NH+]1CCC[C@@H]1CNS(=O)(=O)c2ccc(cc2N)Br C37063224
Cc1cc(cc(c1NS(=O)(=O)c2ccc(cc2)C[NH3+])C)Br C37572522
COc1cc(cc(c1OC[C@H](c2ccccc2)O)Br)C[NH3+] C37711742
Cc1cc(ccc1Cl)c2c(n3cc(ccc3n2)N)C[NH+](C)CCO C36275975
C[C@@H](c1ccc(c(c1)Br)OC)[NH2+]Cc2cccc(c2O)O C41117424
c1cc(ccc1CN(CC(=O)N)C(=O)C[C@@H]2CCC[NH2+]2)Br C42169981
C[C@H](CC(C)C)NC(=O)[C@H]1C[NH2+]C[C@@H]1C(=O)N[C@H]2CCCc3c2cccc3 C43222533
C[C@@H](CC(C)C)NC(=O)[C@H]1C[NH2+]C[C@@H]1C(=O)N[C@H]2CCCc3c2cccc3 C43222534
C[C@H]([C@@H](c1ccc(s1)Br)N2CCCC[C@@H]2CCO)[NH3+] C43259049
CC(C)(CNS(=O)(=O)c1c(cc(cc1Cl)N)Cl)[NH+](C)C C43411131
CC[C@H]([C@H](c1ccc(s1)Br)Oc2cccc(c2)CO)[NH3+] C43475301
C[C@@H](Cc1cc(c(c(c1O)Br)OC)Br)[NH3+] C44461622
CC1(CC(CC([NH2+]1)(C)C)NC(=O)C(=O)Nc2c(c(c(c(c2F)F)F)F)F)C C48605054
c1cc(cc(c1)Br)COc2ccc(cc2Cl)C(=[NH2+])N C48786696
C[C@@H](Cc1cccc(c1OCC(=O)NC2CCCC2)Br)[NH3+] C48797953
c1cc(cc(c1)Br)CNS(=O)(=O)c2ccc(s2)CC[NH3+] C48866747
c1ccc(cc1)[C@@H]2CCCc3c2nc(nc3N4C[C@H]5CCC[NH2+][C@H]5C4)N C49035920
CC(C)[C@@H](C[NH+](C)C)NS(=O)(=O)c1cc(cc(c1F)Cl)N C49192972
c1c(cc(c(c1N)S(=O)(=O)N[C@@H]2CC[NH+]3[C@@H]2CCC3)Cl)Cl C49563843
CCC[NH+]1CCC(CC1)NC(=O)c2cc(cnc2N)Br C50710578
CCC[NH2+][C@@H](CC1CC1)c2cc3c(cc2Br)[nH]c(=O)[nH]3 C52094683
c1cc(ccc1CC[NH3+])CNS(=O)(=O)c2cc(sc2Cl)Cl C52899252
CC[C@@H]([C@@H](c1ccccc1Br)N2CCC(CC2)CO)[NH3+] C43091165
C[C@H]([C@@H](c1ccc(cc1)Br)Sc2n[nH]c(=O)n2C3CC3)[NH3+] C61594645
CCCn1c(=O)[nH]nc1S[C@@H](c2cc(cs2)Br)[C@@H](C)[NH3+] C61594831
CCCn1c(=O)[nH]nc1S[C@@H](c2cc(cs2)Br)[C@H](C)[NH3+] C61594833
CC[C@@H]([C@H](c1ccc(s1)Cl)Sc2n[nH]c(=O)n2C(C)C)[NH3+] C61595103
CC[C@H]([C@@H](c1cc(cs1)Br)Sc2n[nH]c(=O)n2C(C)C)[NH3+] C61595148
CC(C)n1c(=O)[nH]nc1S[C@@H](C[NH3+])c2cccc(c2)Br C61595177
C[C@H](CNS(=O)(=O)c1cc(cc(c1Br)N)Cl)[NH+](C)C C61882191
CN(CCOc1ccc(cc1)Br)c2cccc(c2)C(=[NH2+])N C61951408
c1ccc(c(c1)CC(=O)Nc2ccccc2C[NH+]3CCC[C@H](C3)C(=O)N)Cl C62580987
C[C@H](Cc1ccc(c(c1)Br)O[C@H](C)C(=O)NC(C)C)[NH3+] C62704387
C[C@@H](CCNS(=O)(=O)c1c(cc(cc1Cl)Br)Cl)[NH3+] C63170882
COc1ccc(cc1Br)S(=O)(=O)N[C@H]2CCCCC[C@@H]2[NH3+] C63213770
c1ccc(cc1)CCC(=O)N[C@@H]2NN[C@@H](S2)CC3=c4ccccc4=[NH+]C3 C63291010
c1ccc(cc1)CCC(=O)N[C@@H]2NN[C@H](S2)CC3=c4ccccc4=[NH+]C3 C63291012
c1cc(oc1)[C@H](CNC(=O)c2ccc(cc2)C(=S)N)[NH+]3CCCCC3 C63664300
CC(C)COc1ccc2ccccc2c1C[NH+]3CCC[C@@H](C3)C(=O)NN C66114961
CC1CC[NH+](CC1)C[C@H](CSc2nc(cn2N)c3ccccc3)O C66476077
CCc1ccc(s1)C[NH2+]Cc2cccc(c2)[C@@]3(C(=O)NC(=O)N3)C C66593600
CCc1ccc(s1)C[NH2+]Cc2ccc(cc2)[C@]3(C(=O)NC(=O)N3)C C66593685
c1ccc2c(c1)c(nc(n2)C[NH+]3CCC(CC3)[C@H](c4ccc(cc4)Cl)O)N C67401204
CC1CC[NH+](CC1)C[C@@H](CNC(=O)N[C@@H]2CCC[C@@H](C2)C(F)(F)F)O C67613343
Cc1cc(c2c(c1)cc(c(n2)Cl)[C@@H]3C(=C(OC(=C3C(=O)OC)C)N)C#N)C C00898855
Cc1ccc(cc1)[C@]2(C(=O)N(C(=O)N2)CC(=O)N[C@H]3CCC[C@@H]([C@@H]3C)C)C C04477065
C[C@H]1CCCC[C@]12C(=O)N(C(=O)N2)CC(=O)NC34CC5CC(C3)CC(C5)C4 C04515378
c1ccc2c(c1)nc(n2Cc3cccc(c3)Br)c4c(non4)N C01025367
Cc1ccc(c(c1)C)NC(=O)C2=C(Nc3ncnn3[C@H]2c4ccccc4Cl)C C04878855
Cc1cccc(c1C)NC(=O)CN2C(=O)[C@]3(C[C@@H](CC(C3)(C)C)C)NC2=O C03459236
CNc1ccc(c2c1C(=O)c3ccccc3C2=O)NS(=O)(=O)c4ccccc4 C05345033
c1cc(cc(c1)F)c2nnc(n2N)SCc3cc4c(c(c3)Cl)OCCO4 C07989610
c1ccc2c(c1)ccc3c2nc(s3)NC(=O)Cc4c5ccccc5c(=O)[nH]n4 C08394118
Cc1cccc(c1C)NC(=O)CN2C(=O)[C@]3(CCCc4c3cccc4)NC2=O C03600601
c1ccc2c(c1)CC[C@@]23C(=O)N(C(=O)N3)CC(=O)Nc4ccc(c(c4)Cl)Cl C08890437
Cc1ccc(cc1S(=O)(=O)Nc2ccc3c(c2)C(=O)Nc4ccccc4O3)F C08961224
CCc1nnc2n1N[C@@H]([C@@H](S2)C(=O)Nc3ccccc3C)c4ccc(cc4)C C06811868
Cc1ccc(cc1)[C@H]2[C@H](Sc3nnc(n3N2)C)C(=O)Nc4cccc(c4)Cl C09237293
C[C@H]1Cc2cc(c(c(c2-c3c(cc(c(c3OC)OC)O)C[C@@H]1C)OC)OC)O C15262525
C[C@@H]1Cc2cc(c(c(c2-c3c(cc(c(c3OC)OC)O)C[C@H]1C)OC)OC)O C15262528
Cc1c2c(ncnc2sc1C(=O)N/N=C/c3ccc(cc3)Br)O C16856700
Cc1ccc(cc1)C(=O)Nc2nc(c(s2)C)c3ccc4c(c3)NC(=O)[C@@H](O4)C C19796599
CCc1ccc(cc1)[C@@H]2C(=C(OC3=C2S(=O)(=O)N(c4c3cccc4)CC)N)C#N C20558422
C[C@@H](C(=O)NC(=O)NC12CC3CC(C1)CC(C3)C2)Sc4ccc(nn4)Cl C24110000
Cc1cc(c(o1)C)C(=O)NNC(=O)c2ccc(s2)c3nc4ccccc4s3 C26991704
CN1CC=C2[C@@H](C1)[C@@H](C(C(=C2C#N)N)(C#N)C#N)c3cccc(c3)Oc4ccccc4 C35606782
Cc1ccc(cc1)NC(=O)[C@@H]2CC(=O)Nc3n2nc(c3C)c4cccc(c4)Cl C35684587
Cc1cc(cc(c1)NC(=O)[C@@H]2CC(=O)Nc3n2nc(c3C)c4cccc(c4)Cl)C C35684617
Cc1ccc(cc1)c2cnn3c2NC(=O)C[C@H]3C(=O)Nc4ccc(cc4C)C C35685167
Cc1ccc(cc1)c2cnn3c2NC(=O)C[C@H]3C(=O)Nc4ccc(c(c4)Cl)C C35685181
Cc1ccc(cc1Cl)NNC(=O)c2cc(nc3c2nc4n3CCCCC4)C C36393042
c1ccc2c(c1)CCC[C@]23C(=O)N(C(=O)N3)CC(=O)NC4CCCCCCC4 C03600770
CC(C)C1=C[C@H](N=N1)[C@@H]2NN[C@@H]3N2N=C(S3)c4ccc(c(c4)Cl)Cl C38742412
c1ccc(c(c1)/C=N/NC(=O)[C@H]2C=C(N=N2)c3cc(cc(c3)Cl)Cl)O C39015753
CC1=NC(=O)[C@H]2[C@H](C(=C(OC2=C1)N)C(=O)OC)c3ccc(c(c3)Cl)Cl C39355181
CC1=C2[C@H](C(=C(O[C@H]2N=N1)N)C#N)c3cn(c4c3cccc4)Cc5ccccc5 C39958083
Cc1cccc(c1)NC(=O)C2=C(Nc3ncnn3[C@@H]2/C=C/c4ccccc4)C C41021481
C[C@@H]1C(=O)Nc2cc(ccc2O1)NC(=O)c3csc(n3)c4cccc(c4)Cl C46768154
CN(Cc1ccc(c(c1)OC)O)C(=O)Nc2ccc3c4ccccc4oc3c2 C48329093
CCc1c(c2ccc(cc2[nH]c1=O)NC(=O)c3cc(=O)c4ccccc4o3)C C49472121
Cc1ccc(c(c1)C)NC(=O)C2=C(Nc3ncnn3[C@H]2c4cccc(c4)Cl)C C00937563
Cc1cc(ccc1OCC(=O)N/N=C\2/c3cc(ccc3NC2=O)Cl)Cl C05093800
c1cc(ncc1Br)NC(=O)[C@H]2CCCN(C2)C(=O)NC3CCCC3 C56345189
Cc1csc(n1)NC(=O)C2CCN(CC2)C(=O)N[C@@H]3CCC[C@@H]([C@@H]3C)C C56782904
COc1ccc2ccccc2c1[C@H]3CC(=Nc4c3c(=O)[nH]c(=O)[nH]4)c5ccccc5 C28466179
Cc1ccc(cc1)[C@H]2C(=C3N(C(=O)c4ccccc4S3)C(=C2C(=O)OC)N)C#N C59293603
Cc1c(c(n[nH]1)C)NC(=O)c2cc3c(nn(c3s2)c4cccc(c4)Cl)C C60854325
C[C@H](C(=O)Nc1cccc2c1cccc2)SC3=NNC(=C4C=CC(=O)C=C4)O3 C13123840
c1ccc(c(c1)C(=O)N/N=C/2\c3cc(ccc3N=C2O)Br)n4cccc4 C13122238
Cc1ccc(cc1C)NC(=O)[C@H]2CC(=Nc3n2nc(c3C)c4ccccc4)O C32073443
Cc1cc(c(c(c1)C)[C@@H]2[C@H]3C(=NN=C3OC(=C2C#N)N)c4ccc(cc4)OC)C C06720186
COc1cccc(c1)C2=NN=C3[C@@H]2[C@@H](C(=C(O3)N)C#N)c4cccc(c4)Cl C05248479
COc1cccc(c1)n2c(c(nn2)c3nc(cs3)c4ccccc4Cl)N C64948642
C[C@@H](C(=O)N/N=C\1/c2ccccc2NC1=O)Oc3ccc(cc3Cl)Cl C06762996
Cc1ccc(cc1)c2csc(n2)n3c(cc(n3)c4ccc(cc4)Cl)N C01415865
Cc1ccc(cc1)N[C@H](c2ccc(cc2)O)[P@]3(=S)OCC[C@@H](O3)C C04173929
c1ccc(c(c1)N/C=N/O)Sc2nc3c(s2)cc(cc3Cl)Cl C02147632
c1cc(cc(c1)Cl)CSc2nnc(n2N)c3ccc(cc3Cl)Cl C04313946
CC1(Cc2c(sc3c2c(nc(n3)SCc4ccccc4)N)CO1)C C01274814
c1ccc(cc1)C(=O)c2c(c3c(c4c(nc3s2)CCCC4)c5ccco5)N C02334971
CC1(Cc2c(sc3c2c(nc(n3)SCCc4ccccc4)N)CO1)C C02222785
CC[C@]1(Cc2c(sc3c2c(nc(n3)SCc4ccccc4F)N)CO1)C C02239647
C/C/1=C\C[C@@H](/C(=C/[C@@H](C(CCC1)(C)C)O)/C)OC(=O)c2ccc(cc2)O C05382314
C=C(Cc1c(c(c2c(c1O)C(=O)c3ccccc3C2=O)O)CC(=C)Cl)Cl C05600808
c1ccc2c(c1)cccc2CC(=O)N/N=C/c3cc(cc(c3O)Cl)Cl C03071429
c1ccc2c(c1)ccc(c2/C=N/NC(=O)c3ccc(cc3)Br)O C01501517
c1ccc2c(c1)[nH]c(n2)c3cccc(c3)NC(=O)Cc4ccc(s4)Cl C10060993
C[C@@H](c1ccccc1Br)NC(=O)N[C@@H](C)c2cc3ccccc3o2 C10280372
C[C@@H](c1ccccc1Br)NC(=O)N[C@H](C)c2cc3ccccc3o2 C10280383
COc1cc(ccc1O)/C=C/c2ccc3c(cc(c(c3n2)O)Cl)Cl C13056759
c1cc2ccc(c(c2nc1)O)[C@H](c3ccco3)Nc4ccc(cc4Cl)Cl C05394942
Cc1ccccc1C(=O)Nc2cc(ccc2Cl)c3[nH]c4ccccc4n3 C14257896
Cc1cc(sc1C(=O)Nc2ccc-3c(c2)Cc4c3cccc4)NC(=O)C5CC5 C14350397
Cc1ccc(c(c1)C)Cc2c(nc([nH]c2=O)Nc3ccc(cc3)Cl)C C16843547
Cc1nc(c(c(n1)O)Cc2ccc(cc2)Cl)/C=C/c3ccc(cc3)O C16853059
Cc1ccc(c(c1)O)/N=C\2/NC(=O)/C(=C/c3ccc(cc3)Br)/S2 C16937268
CCCCc1ccc(s1)[C@H]2[C@H]3CCCC=C3C(=C(C2(C#N)C#N)N)C#N C19733315
CC(C)(C)[C@@H]1CC=C2[C@H](C1)[C@H](C(C(=C2C#N)N)(C#N)C#N)c3ccc(cc3)Cl C13512312
CC(C)(C)[C@H]1CC=C2[C@H](C1)[C@H](C(C(=C2C#N)N)(C#N)C#N)c3ccc(cc3)Cl C05490131
COc1ccccc1c2cc(nc(c2C#N)N)c3ccc(cc3Cl)Cl C19848182
CC(C)(C)[C@H]1CC=C2[C@@H](C1)[C@H](C(C(=C2C#N)N)(C#N)C#N)c3ccccc3 C13511129
Cc1cccc(c1)NC(=O)c2cccnc2Nc3cccc(c3)Br C22072458
c1ccc(c(c1)C#N)c2ccc(cc2)CSc3nc(c4ccsc4n3)N C22417242
CCC(C)(C)[C@H]1CCc2c(sc3c2C(=N[C@@H](N3)/C=C/c4ccco4)O)C1 C06396212
CC(C)(C)[C@@H]1CC=C2[C@H](C1)[C@@H](C(C(=C2C#N)N)(C#N)C#N)c3ccc(cc3)Cl C04115179
CC(C)(C)[C@H]1CC=C2[C@H](C1)[C@@H](C(C(=C2C#N)N)(C#N)C#N)c3ccccc3Cl C04115176
c1cc(cc(c1)Br)c2nc(on2)c3cc(cc(c3N)Cl)Cl C37335059
CCOC1=C/C(=C/2\NC(=C(N2)c3ccc(c(c3)C)C)c4ccccc4)/C=CC1=O C08772188
Cc1ccccc1COC2=CC(=O)/C(=C/3\C(=C(NN3)C)c4ccccc4)/C=C2 C09374736
c1ccc(c(c1)c2cc(n3c(c2)ncc3Br)c4ccccc4O)O C39459707
c1ccc(c(c1)c2cc3ncc(n3c(c2)Br)c4ccccc4O)O C39459777
COc1c2cc(c(nc2oc1C(=S)N)c3ccccc3)c4ccccc4 C39550261
c1ccc2cc(ccc2c1)c3csc(n3)N/N=C/c4c[nH]c5c4cccc5 C40570764
c1ccc(c(c1)/N=C/c2c3c(cc(c2O)Br)oc4c3CCCC4)O C01209249
c1cc2ccc(c(c2nc1)O)[C@@H](c3ccco3)Nc4cc(cc(c4)Cl)Cl C54621545
C/C(=N/NC(=O)c1cc2ccccc2cc1O)/c3ccc(s3)Br C33525554
c1ccc(cc1)c2c(sc(n2)N)/N=N/c3ccc(cc3)Br C05773961
C[C@@H]1CCC[C@H]([C@@H]1C)NC(=O)C2CCC(CC2)C(=O)N[C@@H]3CCC[C@@H]([C@@H]3C)C C58340726
c1ccc(cc1)[C@H](c2ccco2)NC(=O)Nc3cc(ccc3Cl)Cl C59291222
Cc1ccc(cc1)c2csc(n2)N/N=C/c3cc(cc(c3O)Cl)Cl C59386947
Cc1ccccc1NC(=O)Nc2nc(cs2)c3ccc4ccccc4c3 C59415677
Cc1cc(c(c(c1)C)CSc2nnc(n2N)c3cccc(c3)Cl)C C59794080
c1ccc2c(c1)nc(s2)c3cc(ccc3O)/N=C\c4cccc(c4O)F C05380028
[H]/N=C\1/N=C(/C(=N/Nc2c(cc(cc2Cl)Cl)Cl)/S1)c3ccccc3 C05773959
c1ccc(c(c1)/C=C\2/C(=O)N(C(=O)S2)CNc3cccc(c3)F)F C01434572
c1ccc2c(c1)nc(s2)c3ccc(cc3)CNC(=O)c4cccnc4 C00615145
C[C@@H](C(=O)Nc1cccc(c1)C#N)Oc2cccc(c2)Br C05867596
COc1ccc(cc1/C=C(\C#N)/C(=O)NC2CCCC2)Br C02769085
Cc1c(c(n(n1)C)C)NC(=O)[C@@H](C)Sc2cc(ccc2Cl)Cl C07734957
C[C@@]12C[C@@H](c3cccc(c3O1)OC)NC(=S)N2CCc4ccccc4 C12415487
Cn1ccnc1[C@@H](c2ccc(cc2)Cl)NC(=O)c3ccccc3F C12506637
c1cc(ccc1OCC(=O)Nc2nc3c(s2)CCC3)Br C12890319
c1ccc(cc1)n2c(cc(n2)C3CC3)C(=O)N[C@H]4CCc5c4cccc5 C12971791
Cn1ccnc1[C@@H](c2ccc(cc2)Cl)NC(=O)c3cccc(c3)F C16261761
c1cc(c(c(c1)F)c2cn[nH]c2[C@H]3CCCN(C3)Cc4ccoc4)F C20919893
Cc1ccc(cn1)C(=O)Nc2ncc(s2)Cc3ccc(cc3)Cl C22416077
Cc1cccc(c1NC(=O)CN(C)C(=O)c2cccc3c2cccc3)C C23039333
C=CCNC(=O)N1CCN(CC1)Cc2ccc(s2)Br C23640679
c1ccc(cc1)NC(=O)C2CCN(CC2)Cc3nc4ccccc4s3 C23818530
C#Cc1cccc(c1)NC(=O)Cc2csc3n2cc(n3)c4ccccc4 C25158580
Cn1c(=O)c(c(cn1)NCCc2ccc(s2)Br)Cl C26083324
c1ccc(c(c1)/C=N\n2c(n[nH]c2=S)C3CCCCC3)C(F)(F)F C02347968
c1ccc(c(c1)CN([C@H]2CCCCNC2=O)C(=O)C3CCCCC3)F C34945715
C[C@@]1(C(=O)N(C(=O)N1)Cc2ccc(cc2)SC)c3ccc(cc3)Cl C36827992
C[C@H](c1ccccc1Br)Nc2cccc(c2)n3cnnc3 C36991123
C[C@H](c1c(ccs1)Br)Nc2ccc(nc2)n3ccnc3 C37295035
CCn1c(cc2c1c(cs2)Br)C(=O)NCc3ccco3 C37543794
Cc1c(c(n(n1)Cc2ccc(cc2Cl)Cl)C)NC(=O)CCl C00375912
c1cc(cnc1)CNS(=O)(=O)c2ccc(c(c2Cl)Cl)Cl C02982205
c1cc(sc1)CN[C@H](C#N)c2cc3c(c(c2)Br)OCO3 C37939751
Cc1c(sc(n1)Cl)S(=O)(=O)N[C@@H](C)c2c(cccc2F)F C38103698
C[C@H]1C(=C2C(=NC(=NC2=O)CNc3ccccc3)S1)c4ccccc4 C39312595
C[C@H](c1cccc(c1)Cl)NCC2=NC(=O)C3=C4CCC[C@@H]4SC3=N2 C39725355
Cc1cc(c(s1)C)[C@H](C)NC(=O)[C@H](C)N2C(=C)c3ccccc3C2=O C40080958
Cc1cccnc1NC(=O)/C=C/c2cc(ccc2OC)Br C41817641
C[C@@H](c1cccc(c1)F)NS(=O)(=O)c2cc(cnc2)Br C43532229
Cc1cc(c(o1)C)[C@@H](C)NS(=O)(=O)c2ccc(cc2)Br C44731852
c1cc(ccc1[C@@H](C2CCC2)NC(=O)c3csnn3)Br C48810213
CC(C)Oc1cc(ccc1C(=O)NC2=NCCS2)Br C48962310
CN(Cc1cscn1)C(=O)NCc2cc(cs2)Br C49050826
C[C@H](Cc1ccco1)NC(=O)c2cc(cnc2Cl)Br C50045146
CCNc1c(cc(cn1)Br)C(=O)N(C)[C@H]2CCC[C@@H](C2)C C50776150
CCNc1c(cc(cn1)Br)C(=O)N(C)[C@H]2CCC[C@H](C2)C C50776153
CCNc1c(cc(cn1)Br)C(=O)N(C)[C@H]2CCCC[C@H]2C C50787284
Cc1ccccc1N2CCN(CC2)C[C@@H](c3ccc4c(c3)C[C@H](O4)C)O C57823063
COc1cccc(c1)C(=O)N[C@@H](C#N)c2cccc(c2)Br C58289571
Cc1ccc(s1)C(=O)N[C@@H](C)c2cnn(c2C)c3ccc(cc3)F C58680378
c1cc(cc(c1)F)/C=C\2/C(=O)N(C(=O)S2)CNc3cccc(c3)F C59378623
CCNc1ccc(c(n1)Cn2c(c(c(n2)C)Br)C)Cl C61639603
c1ccc(cc1)Cc2cnc(s2)NC(=O)C3=NC(=C(C3)Cl)Cl C39792429
CN(CCc1ccncc1)C(=O)c2cc3ccc(cc3[nH]2)Br C63488420
Cc1cccc(c1C)N2CCN(CC2)C[C@@H](C3=CC4=CC=N[C@@H]4C=C3)O C63489457
Cc1cccc(c1C)N2CCN(CC2)C[C@H](C3=CC4=CC=N[C@H]4C=C3)O C63489462
c1ccc(c(c1)C[C@@H]2CCCN2Cc3[nH]c(=O)c4ccccc4n3)Cl C64249564
CCOc1ccc(cc1)n2cc([nH]c2=O)c3ccc(cc3)Br C03909694
c1cc(cc(c1)Cl)NCN2C(=O)/C(=C/c3ccc(cc3)F)/SC2=O C01022435
Cc1ccc(cc1)C(=O)N2[C@@H](CS[C@H]2C3CCCCC3)C(=O)NC(C)C C00964245
c1ccc(c(c1)C#N)NC(=O)COc2ccc(cc2Cl)Br C02618703
Cc1ccccc1C(=O)N2[C@@H](CS[C@@H]2C(C)(C)C)C(=O)NC(C)(C)C C00746072
CCOc1ccccc1[C@@H]2CC(=O)NC3=C2C(=O)C[C@H](C3)c4ccc(cc4)F C04914447
CN(C)c1ccc(cc1Br)/C=C(\C#N)/C(=O)NC2CCCC2 C04063114
Cc1cccc(n1)NC(=O)COc2ccc3ccccc3c2Br C01124254
c1cc(cc(c1)F)NC(=O)c2cccn(c2=O)Cc3c(cccc3Cl)F C05269482
Cc1c(sc2c1c(nc(n2)C)SCC(=O)N[C@@H]3CCCC[C@@H]3C)C C05428900
Cc1ccsc1/C=C\2/C(=O)N(C(=S)N2)c3ccc(cc3)OC(F)F C03273283
c1ccc(c(c1)F)SCCN2C(=O)[C@]3(CCCc4c3ccs4)NC2=O C05680869
Cc1ccc(cc1S(=O)(=O)Nc2ccc(cc2)C(=O)C)Br C07373220
C[C@H](c1ccco1)NS(=O)(=O)c2ccc(cc2Cl)Br C07703579
Cc1cc(ccc1N2CCCC2=O)NC(=O)c3cc(ccc3Cl)SC C08734978
c1ccc(cc1)c2nc(cs2)CNC(=O)c3ccc(o3)Br C10893741
Cc1ccc2cccc(c2n1)NC(=O)COc3ccc(cc3)Br C11917580
CC(=O)OCC(=O)[C@@H]1CC[C@@H]2[C@@]1(CC[C@@H]3[C@H]2CC=C4[C@]3(CC[C@@H](C4)O)C)C C11996579
Cc1ccc(cc1)n2c3c(cn2)[C@@H](CC(C3)(C)C)NC(=O)Cc4ccsc4 C12029027
CN(C)C(=O)c1cccc(c1)NC(=O)/C=C/c2cccc(c2Cl)Cl C21138653
C[C@H](c1ccc(cc1)n2ccnc2)NC(=O)c3cc(ccc3Cl)Cl C21920891
c1csc2c1CN(CC2)Cn3c(=S)sc(n3)NC4CCCCC4 C14310222
Cc1c(cco1)C(=O)NCc2ccc(o2)c3ccc(cc3)Br C22197220
Cc1c(cnn1c2ccc(cc2)Cl)C(=O)N[C@H](C)c3ccc(cc3F)F C22516929
Cc1c(cnn1c2ccc(cc2)Cl)C(=O)Nc3cccc(c3)SC C25183603
c1ccc2c(c1)C3C[C@H](C2c4c3cccc4)CNC(=O)c5cc(on5)C6CC6 C25588323
C[C@H](c1cccc(c1)Br)NS(=O)(=O)c2cccc(c2)C#N C28048102
C[C@@H](c1cccc(c1)Br)NS(=O)(=O)c2ccc(nc2)Cl C28048108
C[C@@H](c1ccc(cc1)C#N)NS(=O)(=O)c2ccc(cc2)Br C30359940
C[C@]1(C(=O)N(C(=O)N1)Cc2ccc(cc2)SC)c3ccc(cc3)Cl C36827993
CC(=O)OCC(=O)[C@H]1CC[C@H]2[C@@]1(CC[C@H]3[C@@H]2CC=C4[C@@]3(CC[C@@H](C4)O)C)C C04350387
C[C@@H](c1ccc(s1)Br)Nc2ccc(nc2)S(=O)(=O)C C38002469
Cc1ccc(cc1S(=O)(=O)Nc2ccccc2N(C)C)Br C40693108
C[C@@H](c1cccc(c1)Cl)NS(=O)(=O)c2cc(cnc2)Br C43532203
Cc1cc(ccc1Br)S(=O)(=O)N[C@@H](C)c2cc(oc2C)C C44731844
c1ccc2c(c1)nc(s2)[C@@H]3CC=CC[C@@H]3C(=O)NCc4ccc(cc4)C#N C45408107
CC[C@@H](c1cccc(c1)Cl)NC(=O)c2c(c3c(nc(nc3s2)C)C)C C46775419
CC(C)CNC(=O)N1CCN(CC1)Cc2ccc(s2)Br C49266124
Cn1c(=O)c2c3c(sc2nc1SC[C@H](c4cccc(c4)F)O)CCC3 C51157442
Cc1c(c(on1)C)CC(=O)NC2(CCC2)c3ccc(cc3)Br C55821690
Cn1ccnc1[C@H](c2ccc(cc2)F)NC(=O)c3cc(c(cc3Cl)F)F C16977754
c1cc(c(nc1)Br)OCC(=O)NC23CC4CC(C2)CC(C4)C3 C58404665
Cc1c(cnn1c2ccc(cc2)F)[C@@H](C)NC(=O)c3ccc(cc3Cl)F C45097463
c1cc2c(cc1CNC(=O)/C=C/c3ccc(s3)Br)OCO2 C08181196
Cc1cccc2c1NC(=O)[C@H]2Cc3cc(cc(c3OC)OC)Br C15017390
Cc1ccc(cc1)CNC(=O)c2cnn(c2)c3ccc(cc3)Br C64581021
Cc1ccccc1CNC(=O)[C@]2(Cc3ccccc3C(=O)N2C4CCCC4)C C65075035
c1ccc2c(c1)NC(=O)[C@@H](S2)CC(=O)N(C3CCCC3)C4CCCC4 C57793061
CN(Cc1cc(sc1)Br)C(=O)NCc2cccc(c2)C#N C57482979
Cc1c(scn1)CN(C)C(=O)Nc2cccc(c2)C3SCCS3 C66667463
c1ccc2c(c1)OC(O2)(C(Cl)(Cl)Cl)NC(=[NH+]Cc3ccc(cc3)Cl)C(F)(F)F C03212662
CCOC(=O)c1c(csc1NC(=O)C[NH+]2C[C@]3(C[C@@H]2CC(C3)(C)C)C)c4ccc(cc4)C C08766413
CC(C)c1ccccc1Oc2c(=O)c3ccc(c(c3oc2C(F)(F)F)C[NH+](CC=C)CC=C)O C08788482
C[C@H]1CCC[C@H](CCC/C=C/c2cc(cc(c2C(=O)O1)OC)OC)[NH2+]CCc3ccccc3 C08791791
c1ccc2c(c1)cccc2CC(=O)N[C@@H](C(Cl)(Cl)Cl)OC[C@@H]3CCC[NH+]4[C@@H]3CCCC4 C09033804
CC(C)C[NH+](Cc1c(ccc2c1O/C(=C\c3ccccc3Br)/C2=O)O)CC(C)C C09050189
COc1ccc(cc1)c2csc3c2c(ncn3)NCC4CC[NH+](CC4)Cc5ccccc5Cl C09527761
COc1ccc(cc1OC)CC[NH2+]Cc2cn(c3c2cccc3)Cc4ccc(cc4Cl)Cl C10315553
COc1ccc(cc1OC)CC[NH2+]Cc2cc(ccc2OCc3ccc(cc3Cl)Cl)Cl C16227414
Cc1cc(c(c(c1)C)C2(CC(C2)/C(=N\OC[C@H](CN3CC[NH+](CC3)C)O)/c4cc5ccccc5o4)C)C C22941782
C[NH+](Cc1ccccc1NC(=O)Cc2csc(n2)COc3ccc(cc3)Cl)C4CCCCC4 C25154850
CCOC(=O)Nc1c(n(/c(=[NH+]/c2ccc(cc2)Br)/s1)CC=C)c3ccccc3 C27016044
CCOc1ccc(cc1)[C@@](CC=C)([C@@H](C[NH+]2CCCCCC2)Oc3ccc(cc3C)Cl)O C27240557
c1ccc(cc1)C(c2ccccc2)N3CC[NH+](CC3)Cc4ccc(cc4)NCc5cccc(c5)[N+](=O)[O-] C27528957
CC1CCC2(CC1)C(=[NH+]C(=S)N2CC#N)N[C@H](/C=C/c3ccc(cc3Cl)Cl)C(C)(C)C C03097996
Cn1c(c[nH+]c1NCc2ccc(c(c2)OC)OCc3ccccc3)c4ccc(c(c4)Cl)Cl C27907399
CC1=C[C@H]([C@@H](C[C@H]1Cc2nnc(o2)c3ccc(cc3)OC)C(C)C)C[NH2+]Cc4cccnc4 C30883271
C[C@H]1CCC[C@H](CCC/C=C\c2cc(cc(c2C(=O)O1)OC)OC)[NH2+]CCc3ccccc3 C33459791
Cc1ccn2c(c1)[nH+]c(c2NCc3ccccc3)c4ccc(cc4)OS(=O)(=O)c5ccc(cc5)F C33788767
CC(C)(C)CC(C)(C)Nc1c([nH+]c2n1cccc2)c3ccc(c(c3)OC)OC(=O)C(C)(C)CCl C35191031
CC(C)c1ccc(cc1)[C@H](CNc2c(nc(o2)COc3ccc(cc3)Cl)C#N)[NH+]4CCCCC4 C35671603
C[C@@H](c1ccccc1)NC(=O)c2coc(n2)C[NH+](Cc3ccc(cc3)F)Cc4cccc(c4Cl)Cl C36072563
CCc1ccc(cc1)Oc2c(=O)c3ccc(c(c3oc2C(F)(F)F)C[NH+]4CCC(CC4)C)O C01871094
CC1=C([C@@H]([NH+]=N1)c2ccc(cc2O)OCc3ccc(cc3)Cl)c4ccc(c(c4)OC)OC C38768215
CCOc1ccccc1OC2=CN=[NH+][C@H]2c3ccc(cc3O)OCc4ccc(cc4Cl)F C38768832
CCOc1ccccc1OC2=CN=[NH+][C@@H]2c3ccc(cc3O)OCc4ccc(cc4)Br C39024472
c1ccc(cc1)CCNc2nnc(s2)S[C@H]3C(=c4cc(ccc4=[NH+]C3=O)Cl)c5ccccc5 C39439809
c1ccc(cc1)C[NH+]2[C@H](CCC[C@@]23CCC[C@@H](C3)c4ccccc4O)S(=O)(=O)Oc5ccccc5 C39521063
c1ccc(cc1)Cc2cc(ccc2N3CC[NH2+][C@@H](C3)Cc4ccccc4)S(=O)(=O)c5ccccc5 C39528321
c1cc(ccc1C[NH+]2CCCCC2)C(=O)Nc3ncc(s3)Cc4ccc(cc4Cl)Cl C40143580
COc1ccc(cc1)CC[NH2+]Cc2cc(c(c(c2)Br)OCc3ccc(cc3Cl)F)OC C40733858
COc1ccc(cc1OC)CC[NH2+]Cc2cccc(c2)OCc3c(cccc3Cl)Cl C40738419
CCOc1cc(cc(c1OCc2c(cccc2Cl)Cl)Br)C[NH2+]Cc3ccco3 C40740339
COc1ccc(cc1OC)CC[NH2+]Cc2cc(ccc2OCc3ccc(cc3Cl)F)Cl C40743211
Cc1ccc(cc1)CSc2ncc(c(n2)Cl)C(=O)NC[C@H](c3ccc(cc3)Cl)[NH+](C)C C40985816
CCc1ccc(cc1)[C@H](CNC(=O)c2cnc(nc2Cl)SCc3ccc(cc3)F)[NH+]4CCCC4 C40985922
c1ccc(c(c1)[C@@H](CNC(=O)CCc2ncc(o2)c3ccc(cc3)F)[NH+]4CCCCCC4)Cl C41023078
c1ccc(cc1)C(=O)c2ccccc2NC(=O)[C@H]3CCC[NH+](C3)Cc4c(cccc4Cl)Cl C44915770
c1ccc(cc1)Oc2ccccc2C(=O)NC[C@H](c3ccco3)[NH+]4CCN(CC4)c5ccc(cc5)F C49486197
c1cc(c(cc1OC[C@@H](C[NH+]2CCCN(CC2)c3nc4ccc(cc4s3)Cl)O)Cl)Cl C04480606
c1ccc(cc1)C[NH+](Cc2ccccc2)CC(=O)N/N=C/c3ccc4cc5ccccc5cc4c3 C59147696
CC[NH+](CC)CCOC(=O)c1ccc(cc1)Nc2c3c(c(sc3nc(n2)C)C)c4ccc(cc4)F C62039929
CCOc1ccccc1Oc2c(=O)c3ccc(c(c3oc2C(F)(F)F)C[NH+]4CCCC[C@@H]4C)O C02367265
CCOc1ccccc1Oc2c(=O)c3ccc(c(c3oc2C(F)(F)F)C[NH+]4C[C@@H](C[C@@H](C4)C)C)O C41583981
CCCC[NH+](CCCC)Cc1c(cc(c2c1O/C(=C/c3cn(c4c3cc(cc4)OC)C)/C2=O)C)O C41584193
CCOc1c(s/c(=[NH+]\c2ccccc2)/c3n1ncn3)[C@H](c4ccccc4)C(=S)Nc5ccccc5 C15776449
Cc1cccc(c1NC(=O)C2(CCCCC2)N(Cc3ccco3)C(=O)C[C@H]4C=c5ccccc5=[NH+]4)C C63613514
c1ccc(cc1)CN(C(=O)C[C@H]2C=c3ccccc3=[NH+]2)C4(CCCCC4)C(=O)Nc5ccccc5 C63613525
CC(C)C1=CC2=CC[C@H]3[C@]([C@@H]2CC1)(CCC[C@]3(C)C(=O)N[C@@H](CC4=c5ccccc5=[NH+]C4)C(=O)OC)C C63818464
CC[C@@H](C)c1ccc(cc1)N[C@H]2/C(=N/S(=O)(=O)c3cc(ccc3C)C)/N=c4ccccc4=[NH+]2 C38984103
Cc1cc(c2c(c1)c(c(n2C[C@H](C[NH+](CC=C)CC=C)O)c3ccccc3)c4ccccc4)C C02083425
CC[C@@H](C)Nc1nc(nc(n1)OCC(F)(F)F)N2CC[NH+](CC2)C34CC5CC(C3)CC(C5)C4 C08856791
CCC[C@@H](c1ccccc1)[NH2+]Cc2cc(c(c(c2)Br)OCc3ccc(cc3)F)OCC C10435954
CCC[C@H](c1ccccc1)[NH2+]Cc2cc(c(c(c2)Cl)OCc3ccc(cc3)Cl)OC C10436002
CCOC(=O)c1c(csc1NC(=O)C[NH+]2CCC(CC2)c3nc4ccccc4s3)c5ccc(cc5)C C13121311
c1ccc2c(c1)c(c3ccccc3n2)SCC[NH2+]CCSc4c5ccccc5nc6c4cccc6 C05487922
CCCC[NH+](CCCC)C[C@@H](c1cc(nc2c1cccc2Cl)c3ccc(cc3)Cl)O C13213638
CCC[C@@H](c1nnnn1C2CCCCC2)[NH+](Cc3cc4cccc(c4[nH]c3=O)C)C5CCCCC5 C13500120
CCOc1cccc(c1OCc2ccc(cc2Cl)Cl)C[NH2+]CCc3ccc(c(c3)OC)OC C13717503
COc1ccccc1CC[NH2+]Cc2cc(ccc2OCc3ccc(cc3)Cl)Br C13718779
CCOc1cc(ccc1OCc2ccc(cc2Cl)Cl)C[NH2+]CCc3ccc(cc3)Cl C13721010
CC(C)OCCC[NH2+]Cc1cc(ccc1OCc2ccc(cc2Cl)Cl)Br C13721716
C[C@H](CCc1ccccc1)[NH2+]Cc2ccc(c(c2)OC)OCc3ccc(cc3Cl)Cl C13725342
CCOc1cc(cc(c1OCc2ccc(cc2)F)Cl)C[NH2+][C@@H](C)CCc3ccccc3 C13725771
C[C@@H](CCc1ccccc1)[NH2+]Cc2ccc(c(c2)OC)OCc3c(cccc3Cl)Cl C13726151
C[C@H](CCc1ccccc1)[NH2+]Cc2ccc(c(c2)OC)OCc3c(cccc3Cl)Cl C13726155
C[C@H](C[NH2+]Cc1cc2c(cc(c(c2OC)OC)OC)nc1c3ccccc3)c4ccccc4 C15072558
Cc1cccc2c1[nH]c(=O)c(c2)[C@H](c3nnnn3C4CCCCC4)[NH+](CCc5ccccc5)Cc6ccccc6 C06443958
COc1ccc(cc1OC)CC[NH2+]Cc2cc(c(c(c2)Br)OCc3ccc(cc3)Cl)OC C16227382
CCOc1cc(cc(c1OCc2ccc(cc2)Cl)Br)C[NH2+]CCc3ccc(cc3)OC C16688443
CCOc1cc(cc(c1OCc2ccc(cc2Cl)Cl)Cl)C[NH2+]CCc3ccc(c(c3)OC)OC C16688579
CCOc1cc(cc(c1OCc2ccccc2Cl)Br)C[NH2+]Cc3ccccc3Cl C16688676
CC[NH+](CC)CCN1[C@@H](/C(=C(/c2ccc(c(c2)C)OCC(C)C)\O)/C(=O)C1=O)c3ccc(c(c3)Cl)Cl C09240893
CCOc1cc(cc(c1OCc2ccc(cc2)C)Br)C[NH2+]Cc3ccccc3Cl C20874699
CCOc1cc(cc(c1OCc2ccc(cc2)C)Br)C[NH2+]C(C)(C)CC(C)(C)C C20874784
Cc1ccc(cc1)COc2c(cc(cc2Cl)C[NH2+][C@H](C)C34CC5CC(C3)CC(C5)C4)OC C20874945
C[C@H](c1ccccc1)[NH2+]Cc2cc(c(c(c2)Cl)OCc3ccc(cc3Cl)Cl)OC C22074203
CCC[NH2+]Cc1cc(c(c(c1)Br)OCc2ccc(cc2Cl)Cl)OCC C22074335
Cc1ccc(cc1)[C@@](CCC(C)C)([C@H](C[NH+]2CCCC2)Oc3ccc(cc3Cl)Cl)O C27236833
c1ccc(cc1)C[NH+](C[C@H](Cn2c3ccccc3nc2Cc4cccc5c4cccc5)O)C6CCCCC6 C27696798
CC[NH+](CC)CCC[C@H](C)N(CC1=CC[C@H]2C[C@@H]1C2(C)C)C(=O)Nc3ccc(cc3OC)OC C33828049
CCc1c(sc2c1c(nc(n2)SCC(=O)Nc3cccc4c3cccc4)N5CC[NH+](CC5)CC(C)C)C C34773903
c1ccc(cc1)COC[C@H](C[NH+](Cc2cccn2Cc3cccc(c3)F)CC4CCCCC4)O C35499203
Cc1ccc(cc1)S(=O)(=O)Oc2ccccc2c3c(n4ccc(cc4[nH+]3)C)NC(C)(C)CC(C)(C)C C35703266
Cc1ccccc1OC[C@H](C[NH+](Cc2c(nn(c2Oc3ccc(cc3)F)C)c4ccccc4)C(C)C)O C35778354
Cc1c(c(n(n1)c2ccccc2)Oc3ccccc3)C[NH+](Cc4ccccc4)C[C@@H](CCC=C)O C36342144
CCCOc1ccc(cc1)C[NH+](Cc2ccco2)C[C@@H](COc3ccc(cc3Cl)Cl)O C40317991
COc1cc(cc(c1OCc2cccc(c2)Cl)Br)C[NH2+]Cc3cccs3 C40734198
CCOc1cc(ccc1OCc2ccc(c(c2)Cl)Cl)C[NH2+][C@H](C)CCc3ccccc3 C40737679
CCOCCC[NH2+]Cc1cc(ccc1OCc2c(cccc2Cl)Cl)Br C40739464
CCOc1cc(cc(c1OCc2ccccc2C)Br)C[NH2+]Cc3cccs3 C40740184
CCOc1cc(cc(c1OCc2ccc(cc2Cl)F)Br)C[NH2+]C3CCCC3 C40740386
CCOc1cc(cc(c1OCc2ccc(c(c2)Cl)Cl)Cl)C[NH2+]Cc3cccs3 C40742169
CCOc1cc(cc(c1OCc2ccc(c(c2)Cl)Cl)Cl)C[NH2+]Cc3ccc(cc3)F C40742184
CC[NH+]1CCN(CC1)c2ccc(cc2NC(=O)/C=C/c3ccc(o3)c4ccc(c(c4)Cl)C)C(=O)OCC C59724112
CCCOC(=O)c1ccc(cc1)Oc2coc3c(c2=O)ccc(c3C[NH+]4C[C@H](C[C@@H](C4)C)C)O C41583985
COc1ccc(cc1)[C@@H](CNC(=S)c2ccc(c(c2)OC)OCc3ccccc3)C4=c5ccccc5=[NH+]C4 C63234366
COc1ccc(cc1)[C@H](CNC(=S)c2ccc(c(c2)OC)OCc3ccccc3)C4=c5ccccc5=[NH+]C4 C63234367
c1ccc(cc1)COC(=O)N[C@H](CC2=c3ccccc3=[NH+]C2)C(=O)OCC(=O)c4cccc(c4)Cl C63258833
C[C@@H]1C(=c2cc(ccc2=[NH+]1)OC)CCN(Cc3cccs3)C(=S)NC4CCCCC4 C63655404
Cc1cccc(c1C)NC(=S)N/N=C/c2ccc(c(c2)OCc3ccccc3)OCc4ccccc4 C03310154
CCc1cccc(c1NC(=O)[C@@H](C)Oc2ccc(cc2)C(=O)Nc3c(cc(cc3Cl)Cl)Cl)C C01982910
c1ccc(cc1)CC(=O)Nc2ccc(cc2)NC(=O)/C=C/c3ccc(o3)c4cc(cc(c4)Cl)Cl C08900931
Cc1cccc(c1)NC(=O)C2(CCCCC2)N(Cc3ccco3)C(=O)Cc4cc5ccccc5[nH]4 C09724040
Cc1cc(nc2c1cc(cc2)NC(=O)COc3ccc(cc3Cl)Cl)Nc4ccc(cc4)OC C09777121
CC[C@@H](C(=O)Nc1c(cc(cc1C)C)C)Sc2nc3ccc(cc3s2)NC(=O)/C=C/c4ccccc4 C10002544
c1ccc(cc1)/C=C/C(=O)Nc2ccc3c(c2)sc(n3)SCC(=O)Nc4cccc(c4Cl)Cl C10002753
c1ccc(cc1)CCOc2cccc(c2)C(=O)NC(=S)Nc3cccc(c3)OCc4ccccc4 C10333580
CCN(CC)c1ccc(cc1)/C=N/NC(=O)CNc2c(cc(cc2Br)C)Br C03050729
Cc1ccc2c(c1)sc(n2)c3ccc(cc3)NC(=S)NC(=O)COc4ccc(cc4Cl)Cl C12496152
Cc1ccc(c(c1)C)NC(=S)N/N=C/C2=C(C(=Cc3ccc(cc3)Cl)CC2)N4CCOCC4 C12565226
c1ccc(cc1)COc2ccc(cc2OCc3ccccc3)[C@@H]4c5c(c6ccccc6s5)OC(=C4C#N)N C03230009
c1ccc(cc1)CN([C@@H](c2ccc(cc2)F)C(=O)NC3CCCCC3)C(=O)c4ccc([nH]4)c5ccccc5 C12715629
c1ccc(cc1)c2nc(cs2)CC(=O)NNC(=O)c3ccc(cc3)CSc4ccc(cc4)Cl C13128523
c1ccc(cc1)CC(=O)Nc2cccc(c2)NC(=O)COc3ccc4ccccc4c3Br C13633589
c1ccc(cc1)c2ccc(o2)/C=C/C(=O)NC(=S)Nc3ccc(cc3)c4cc5ccccc5oc4=O C13946224
CC(C)COc1cccc(c1)C(=O)NC(=S)NCc2ccc(cc2)c3nc4ccccc4s3 C08893150
C[C@H](c1ccccc1)NC(=O)c2cccc(c2)NC(=O)[C@@H](C)Oc3ccc(cc3Br)Cl C14565451
Cc1cc(cc(c1O[C@H](C)C(=O)Nc2ccccc2C(=O)NCCc3ccccc3)C)Br C14642766
CCCCCCOc1ccc(cc1Br)C(=O)Nc2cccc(c2)NC(=O)C(C)(C)C C14839479
Cc1cc(c(c(c1)Br)NCC(=O)N/N=C/c2cccc(c2)Oc3ccccc3)Br C01950259
Cc1c(cc(cc1Br)NCC(=O)N/N=C/c2cccc(c2)Oc3ccccc3)Br C01950211
C[C@@H]1C[C@@H]2C(=CCCC2(C)C)C[C@@H]1/C=N/NC(=O)CNC(=O)C(c3ccccc3)c4ccccc4 C15134582
CC(C)COc1ccc(cc1C(=O)Nc2cccc(c2)C(=O)NCc3ccccc3)Br C20115723
Cc1cc2c(cc1C)sc(n2)N[C@@](C(=O)OC)(C(F)(F)F)NC(=O)c3ccc(cc3Cl)Cl C20356928
CCOc1cc(cc(c1OCc2ccc(cc2)C)Br)CNc3cccc(c3)C(=O)NCC(C)C C20878516
c1ccc(cc1)c2n[nH]c(=S)n2NCc3c4ccccc4ccc3OCc5ccccc5Cl C22110040
CCSc1ccccc1NC(=O)c2ccc(c(c2)S(=O)(=O)Nc3ccc(c(c3)C)C)Cl C22510222
Cc1cccc(c1)c2nc(cs2)CC(=O)Nc3ccc(c(c3)S(=O)(=O)Nc4ccccc4F)C C22744058
CCc1cc(c(cc1OCc2ccccc2Cl)O)c3c(c([nH]n3)C(F)(F)F)c4csc(n4)C C28462432
Cc1ccc(c(c1)Cl)NC(=S)N/N=C\2/CC(Oc3c2cc(cc3)OCc4ccccc4C)(C)C C33096905
c1ccc(cc1)n2c-3[nH+]c(=O)c(cc3c([n-]2)c4ccc(cc4)F)CNc5ccc(cc5)Oc6ccccc6 C13564727
Cc1cccc(c1)NC(=O)NCc2nnc(n2c3cc(ccc3C)Cl)SCc4ccc(cc4)F C35201578
c1ccc(cc1)CCNC(=O)c2cc(ccc2N3CCc4ccccc4C3)NC(=O)/C=C/c5ccccc5 C35713076
CC(C)(C)CC(C)(C)NC(=O)[C@@H](c1ccc(cc1)O)N(C)C(=O)/C(=C/c2ccccc2)/c3ccccc3 C36523101
CC(C)(C)CC(C)(C)NC(=O)[C@@H](c1ccccc1O)N(C)C(=O)/C(=C\c2ccccc2)/c3ccccc3 C36523208
CCCCNC(=O)[C@H](c1ccc(cc1)O)N(c2ccccc2Cl)C(=O)C(c3ccccc3)c4ccccc4 C36547552
CCCCOc1ccc(cc1C(=O)NC(=S)NCc2ccc(cc2)OC(C)C)Br C36561990
CCCOc1cccc(c1)C(=O)Oc2ccc3c(c2)OC(=C([C@H]3c4cccc5c4cccc5)C#N)N C38657887
CCCOc1ccccc1[C@@H]2c3ccc(cc3OC(=C2C#N)N)OC(=O)c4cccc5c4cccc5 C38681657
CCOc1cc(cc(c1OCC(=O)Nc2ccc(cc2)C)Cl)CNCCc3ccc(cc3Cl)Cl C40742340
CCCCc1ccc(cc1)NC(=O)c2c(c\3c(o2)CCC/C3=N\NC(=O)c4cccc5c4cccc5)C C40813536
CCCCSc1nc2n(n1)[C@@H](C(=C(N2)C)C(=O)Nc3cccc(c3C)C)c4cccc5c4cccc5 C41022888
COc1ccccc1c2c(n[nH]c2C(F)(F)F)c3ccc(cc3O)OCc4ccc(cc4)Cl C39551073
C[C@H](CCCC(C)C)[C@@H]1CC[C@H]2[C@]1(CC[C@@H]3[C@@H]2C/C(=N\O)/[C@@]4([C@]3(CC[C@@H](C4)OC(=O)C)C)O)C C44676125
Cc1ccc(cc1)CSc2nnc(s2)SCC(=O)NNC(=C)c3ccc(cc3)Br C01803346
C=C(c1ccc(cc1)c2ccccc2)NNC(=O)CSc3nnc(s3)SCc4ccccc4Cl C01827452
C=CCc1cc(ccc1OCc2ccc(cc2Cl)Cl)/C=N\NC(=O)CC[C@H](c3ccccc3)O C58891732
c1ccc(cc1)CNC(=O)CSc2nc3ccc(cc3s2)/N=C/c4c5ccccc5ccc4O C59462461
CCc1ccc(cc1)NC(=O)CSc2nc3ccc(cc3s2)/N=C/c4cc(ccc4O)Cl C59500286
Cc1ccccc1NC(=O)C(=O)N/N=C/c2cc(ccc2OC(=O)/C=C/c3ccccc3)Br C02530440
c1ccc(cc1)C(=O)Oc2ccc(cc2/C=N/NC(=O)CNC(=O)c3ccccc3Cl)Br C02542481
C[C@@H](C(=O)Nc1cc(ccc1Cl)Cl)OC(=O)c2ccc(cc2)NS(=O)(=O)c3cccs3 C06144776
CCOc1ccc(cc1)NCc2nnc(n2c3ccc(cc3)C)SCC(=O)Nc4ccc(cc4)Cl C02074238
CCOC(=O)C1=C(OC(=C([C@H]1c2ccc(c(c2)OC)OCc3ccc(cc3)Br)C#N)N)C C00639281
CC(=O)Nc1ccc(cc1)NC2=NC(=O)/C(=C/c3ccc(c(c3)OC)OCc4ccccc4Cl)/S2 C08821771
CCn1c(nnc1SCC(=O)Nc2ccccc2C(C)C)CCNC(=O)c3ccc(c(c3)Cl)Cl C09261870
Cc1c2cc(c(cc2oc(=O)c1CC(=O)NCCc3c[nH]c4c3cc(cc4)OC)OCC(=C)C)Cl C09409938
Cc1ccc(cc1)S(=O)(=O)n2c(nc(n2)NCc3ccccc3Cl)NCc4ccccc4Cl C09847111
CCOc1cc(cc(c1OC(C)C)Br)/C=N/NC(=O)[C@@H](C(C)C)NC(=O)c2ccccc2F C10001274
CCN(CC)c1ccc(c(c1)OC)/C=N/NC(=O)[C@H](C(C)C)NC(=O)c2ccc(cc2Cl)Cl C09886453
CCOc1cc(cc(c1OC)Br)/C=N/NC(=O)[C@@H](C(C)C)NC(=O)c2ccccc2Cl C10041069
CC(C)[C@@H](C(=O)N/N=C/c1cc(c(c(c1)Br)OC(C)C)OC)NC(=O)c2cccc(c2)Cl C10042319
CCOc1cc(cc(c1OCC#C)Cl)/C=N/NC(=O)[C@@H](C(C)C)NC(=O)c2ccccc2Cl C10042463
Cc1cccc(c1)NC(=O)CSc2nnc(n2c3ccc(cc3)OC)CNc4ccccc4Cl C00917365
Cc1ccc(cc1Cl)NCc2nnc(n2c3ccccc3)SCC(=O)Nc4ccccc4OC C00925344
CCn1c(nnc1SCC(=O)N/N=C/c2ccc(c(c2)Cl)Cl)CNc3ccc(cc3)Cl C02761629
Cc1ccc(cc1[N+](=O)[O-])NC(=S)NC(=O)c2ccc(c(c2)Br)OCCc3ccccc3 C14767105
c1ccc(cc1)OP(=O)([C@@H](c2ccccc2Cl)NC(=O)Nc3nccs3)Oc4ccccc4 C15224055
CCOc1cc(ccc1O)[C@@H]2C3=C(C[C@H](CC3=O)c4ccc(cc4)Cl)NC(=C2C(=O)OCCOC)C C08425430
CCOc1ccc(cc1)N/C(=C(/C#N)\C(=O)NCc2ccc3c(c2)OCO3)/SCc4ccc(cc4C)C C03058830
Cc1cccc(c1)NCc2nnc(n2c3ccccc3)SCCC(=O)Nc4ccc(c(c4)OC)Cl C20829099
c1ccc(cc1)COc2cccc(c2)C(=O)NC(=S)Nc3cccc(c3)N4C(=O)c5ccccc5C4=O C22831613
CCOC(=O)c1c(c(sc1NC(=O)CSc2[nH]c(c(n2)c3ccccc3)c4ccccc4)C(=O)C)C C32697669
CC(C)CN(CC(=O)Nc1nc(cs1)CC(=O)NC2CCCCC2)C(=O)c3ccc(c(c3)Cl)Cl C00697715
CCc1cccc(c1)NC(=O)NCc2nnc(n2c3ccc(cc3)C)SCc4cccc(c4)OC C00749442
CC1=C([C@@H](N2C(=CSC2=N1)/C=C(/NCC[C@@H]3CCC[NH+]3C)\[O-])c4ccccc4Cl)C(=O)OC C34923442
CCOC(=O)C1=C(N=C2N([C@H]1c3ccccc3F)C(=CS2)/C=C(/NCC[C@@H]4CCC[NH+]4C)\[O-])C C34924022
CC[C@@H](C)[C@H](C(=O)Nc1nnc(s1)c2cccc(c2)C)NS(=O)(=O)c3ccc4ccccc4c3 C35268699
CC[C@@H](C)Sc1[nH]c(=O)c2c(n1)NC3=C([C@@H]2c4ccc(c(c4)OC)OCc5ccccc5)C(=O)CCC3 C35450012
CCc1cccc2c1[nH]cc2[C@@H](CC(=O)NCc3ccc4c(c3)OCO4)c5ccc(cc5OC)OC C35910625
CC1=C([C@@H](N2C(=CSC2=N1)/C=C(/NCC[NH+]3CCCC3)\[O-])c4ccc(cc4)Cl)C(=O)OCC=C C36053213
CCCCNC(=O)[C@H](c1ccc(c(c1)OC)O)N(Cc2ccco2)C(=O)[C@@H]3C[C@@H]4C[C@H]([C@H]3C)C4(C)C C36495522
CCCCNC(=O)[C@H](c1c2ccccc2ccc1OC)N(Cc3ccco3)C(=O)c4ccccc4O C36497894
Cc1ccc(o1)CN([C@H]([C@@H](C)c2ccccc2)C(=O)NC3CCCCC3)C(=O)CNC(=O)c4ccccc4 C36600925
CCOC(=O)C1=C(OC(=C([C@H]1c2ccccc2)C#N)N)CSc3c(ccc(n3)c4ccccc4)C#N C17440311
CCCOc1ccc(cc1)[C@@H]2c3ccc(cc3OC(=C2C#N)N)OC(=O)[C@H](C)Oc4ccc(cc4)F C38650677
Cc1cc(ccc1OCC(=O)Oc2ccc3c(c2)OC(=C([C@H]3c4ccc(cc4)OCC=C)C#N)N)Cl C38658223
CCCCOc1ccc(cc1OC)[C@@H]2c3ccc(cc3OC(=C2C#N)N)OC(=O)/C=C/c4ccccc4 C38660104
CCCOc1ccc(cc1OCC)[C@@H]2c3ccc(cc3OC(=C2C#N)N)OC(=O)Cc4ccc(cc4)Cl C38683954
CCOc1ccc(cc1)[C@H]2c3ccc(cc3OC(=C2C#N)N)OC(=O)COc4ccc(cc4Cl)Cl C38685706
c1ccc(cc1)CC(=O)N[C@H](c2ccccc2)[C@H](C(=O)c3ccccc3O)S(=O)(=O)Oc4ccccc4 C39492092
c1ccc(cc1)[C@@H]([C@@H](C(=O)c2ccccc2)S(=O)(=O)Oc3ccccc3)NC(=O)c4ccccc4O C39494306
CC[C@H](C(=O)Nc1cccc2c1cccc2)Sc3nnc(n3CC)CC(=O)Nc4cc(cc(c4)C)C C39749750
Cc1cccc(c1)NC(=O)[C@H](C)Sc2nnc(n2CC(C)C)[C@@H](C)NC(=O)c3ccc(cc3)Cl C39750715
CCOc1cc(cc(c1O)Br)/C=N\NC(=O)CSc2nnc(s2)c3ccccc3 C40947753
CCc1ccccc1n2c(cc(n2)C(=O)N(C)CCc3c[nH]c4c3cccc4)c5cccc(c5)NC(=O)C C44960624
c1ccc(cc1)COc2cccc(c2)C(=O)NC(=S)NCc3ccc(cc3)c4nc5c(o4)cccn5 C57328198
CCCCNC(=O)/C(=C/c1ccc(cc1)[N+](=O)[O-])/NC(=O)c2ccccc2I C59073411
CCOc1ccc(cc1)NCc2nnc(n2c3ccccc3)SCC(=O)Nc4cccc(c4C)Cl C59263142
Cc1ccccc1C(=O)N[C@H](C(Cl)(Cl)Cl)NC(=S)Nc2cccc(c2)[N+](=O)[O-] C03130891
COc1cc(cc(c1O)/C=N/NC(=O)/C(=C/c2ccccc2)/NC(=O)c3ccccc3)Br C02935146
c1ccc2c(c1)[nH]c(n2)SCC(=O)Nc3ccc4c(c3)sc(n4)SCC(=O)NC5CCCCC5 C08857137
C[C@@H](C(=O)N/N=C/c1cc(ccc1O)Br)NC(=O)COc2ccc3c(c2)CCCC3 C09305983
c1cc(cc(c1)S(=O)(=O)Nc2ccc(cc2)F)C(=O)NNC(=O)CSc3ccc(cc3)Cl C09442913
Cc1ccc(cc1)c2c(sc(n2)c3cccnc3)CC(=O)NNC(=O)CNc4ccc(cc4)C C02625643
CC(C)[C@@H](C(=O)N/N=C/c1cc(cc(c1O)OC)Br)NC(=O)c2ccc(cc2)F C10000938
Cc1ccc(cc1C)O[C@H](C)C(=O)NNC(=S)NC(=O)c2ccc(c(c2)Br)OC C10153891
Cc1ccc(cc1C)Nc2nnc(s2)S[C@@H](C)C(=O)NCC(=O)Nc3ccc(c(c3F)F)F C10212395
COC(=O)c1ccccc1NC(=S)N2CCC(CC2)NC(=O)NC34CC5CC(C3)CC(C5)C4 C12644696
CC(C)COc1ccc(cc1C(=O)NC(=S)NNC(=O)c2ccccc2OC)Br C14667388
CC(C)Oc1ccc(cc1C(=O)NNC(=O)CCC(=O)Nc2ccc(cc2Cl)Cl)Br C14668019
c1cc(cc(c1)Br)Nc2nnc(s2)SCC(=O)NNC(=O)c3ccc(cc3)F C16543199
c1ccc2cc(ccc2c1)CC(=O)NNC(=O)c3ccccc3NS(=O)(=O)c4cccs4 C17576822
Cc1cccc(c1OCc2nnc(n2N)S[C@H](C)C(=O)Nc3cc(cc(c3)Cl)Cl)C C18763826
COC(=O)c1cc(sc1NC(=S)NNC(=O)c2ccc(o2)Br)c3ccccc3 C20220754
CCc1ccccc1NC(=O)CSC2=C([C@H](C(=C(N2)C)C(=O)Nc3ccccc3C)c4ccco4)C#N C20347771
CC1=C([C@H](C(=C(N1)SCC(=O)Nc2cccc3c2cccc3)C#N)c4ccco4)C(=O)Nc5ccccc5 C12250807
c1ccc(c(c1)/C=N/Nc2[nH]nc(n2)SCC(=O)NCc3ccc(c(c3)Cl)Cl)Cl C20494510
c1ccc2c(c1)cccc2/C=N/Nc3nnc(n3N)SCC(=O)c4ccc(cc4)Br C20805642
c1ccc2c(c1)cccc2/C=N/Nc3[nH]nc(n3)SCC(=O)Nc4c(cccc4Cl)Cl C20905249
c1ccc(cc1)C(c2ccccc2)NC(=O)CSc3nc([nH]n3)N/N=C/c4ccccc4F C21077576
Cc1c(cccc1Cl)NC(=O)CSc2nc([nH]n2)N/N=C/c3ccc(cc3)Br C21078240
c1ccc(cc1)COc2ccccc2/C=N/Nc3nnc(n3N)SCc4ccc(cc4)Cl C21320850
Cc1cccc(c1Cl)NC(=S)/N=C(/NCc2ccccc2OC)\Nc3nc(cc(n3)C)C C14156161
Cc1cc(cc(c1)OCc2nnc(n2N)SCC(=O)N[C@@H](C)c3ccc4c(c3)CCCC4)C C21628378
c1cc(ccc1COc2ccc(cc2)Cl)C(=O)NNC(=O)CNC(=O)C34CC5CC(C3)CC(C5)C4 C21871226
Cc1cc(cc(c1)OCc2nnc(n2N)SCC(=O)N[C@@H](C)c3cccc4c3cccc4)C C24272367
c1ccc(cc1)COc2ccc(cc2)OCC(=O)NNC(=O)CC34C[C@H]5C[C@@H](C3)CC(C5)(C4)O C17239774
c1ccc2c(c1)cccc2C(=O)N[C@H](C(Cl)(Cl)Cl)NC(=S)Nc3ccccc3[N+](=O)[O-] C27469184
c1cc(cc(c1)Cl)NS(=O)(=O)c2ccc(c(c2)NC(=O)c3ccc(cc3)OC(F)F)O C29696344
CC1=C[C@H]([C@@H](C[C@H]1CC(=O)NCc2ccccn2)C(C)C)CNC(=O)Nc3cccc(c3)OC C30881085
Cc1cccc(c1)OCCNC(=O)CSc2nnc(n2N)c3ccccc3Br C32570627
c1cc(cc(c1)[N+](=O)[O-])NC(=S)N[C@@H](C(Cl)(Cl)Cl)NC(=O)c2ccc(cc2)Cl C03142335
C[C@@H](c1ccccc1)[C@@H](C(=O)NC2CCCCC2)N(Cc3ccco3)C(=O)c4cccc(c4O)O C36500770
CCOCCCNC(=O)[C@]1(c2cc(ccc2NC(=O)N1c3ccc(c(c3)C)C)Br)O C03670534
CC(C)S(=O)(=O)C(=O)[C@@H](c1ccccc1O)[C@H](c2ccccc2)NC(=O)c3ccccc3O C39494268
CC[C@H](C(=O)Nc1nc(cs1)c2ccccc2)n3c(nnc3SCc4ccccc4Cl)N C40173211
c1cc(cc(c1)Br)COc2ccc(cc2)/C=N/NC(=O)CSc3nnc(s3)N C40947251
CCSc1nc2n(n1)[C@H](C(=C(N2)C)C(=O)N)c3cc(ccc3OCc4ccc(cc4)C)Br C41004984
CCOc1ccc(cc1)[C@H]2[C@H](C(=O)C[C@@]([C@@H]2C(=O)Nc3ccccc3C)(C)O)C(=O)Nc4ccccc4C C41006525
CCOc1ccc(cc1Cl)C(=O)NC(=S)Nc2ccc(c(c2)O)c3nc4ccccc4o3 C02985244
CCOc1cc(ccc1OCc2ccccc2F)[C@@H]3c4c(n[nH]c4OC(=C3C#N)N)c5ccccc5 C20176038
Cc1ccc(cc1)SCc2c3c(n[nH]2)OC(=C([C@@H]3c4ccc(c(c4)OC)OC(C)C)C#N)N C00660158
Cc1ccc(c(c1)OCc2nnc(n2N)S[C@H](C)C(=O)Nc3c(cc(cc3C)C)C)C(C)C C57783540
c1ccc(c(c1)CNC(=O)CSc2nc([nH]n2)N/N=C/c3cccc(c3)Br)Cl C58993831
Cc1cc(ccc1NC(=O)CSc2nc([nH]n2)N/N=C/C=C/c3ccccc3)Br C59016256
COc1cc(ccc1OCc2ccc(cc2)Br)/C=N/NC(=O)Cc3csc(n3)N C59644919
Cc1ccc(cc1N/C(=N\C(=O)c2ccc(cc2)NC(=O)C)/[N-]CCC3=c4ccccc4=[NH+]C3)Cl C63589010
c1cc2c(c(sc2nc1)c3nnc(n3C4CCCC4)SCC(=O)NCc5ccc(cc5)F)N C64794020
Cc1nc2ccc(cc2s1)S(=O)(=O)N(C)CC(=O)NC3CC[NH+](CC3)Cc4ccccc4 C08912561
Cc1ccc(cc1Cl)NC(=O)CSc2c3c(n(c(=O)n2)N4CC[NH+](CC4)C)CCC3 C09816950
Cc1cc(=O)c(nn1c2ccccc2C(F)(F)F)C(=O)NC[C@H](c3ccco3)[NH+]4CCCC4 C09818825
c1cc(oc1)[C@H](CNC(=O)[C@H]2CCCN(C2)S(=O)(=O)c3ccc(cc3)F)[NH+]4CCCC4 C10217832
Cc1cc(c(s1)C)c2ccnc(n2)n3c(c(cn3)C(=O)NC[C@@H]4CCC[NH+](C4)C)C5CC5 C11995819
c1ccc(cc1)c2ccc(cc2)C[NH+]3C[C@H](C[C@H]3C(=O)NCc4cccs4)n5cnnn5 C12133400
CC[NH+](CC)[C@H]1CCN(C1)C(=O)c2cn(cc(c2=O)C(=O)NC(C)(C)C)C3CCCCC3 C15068766
Cc1ccc(cc1)S(=O)(=O)N2CCC[NH+](CC2)Cn3c(=S)[nH]c(n3)c4cccs4 C15286795
c1ccc(cc1)C[NH+]2CC[C@H](C2)NC(=O)c3cnn(c3C4CC4)c5nccc(n5)c6cccs6 C19339808
Cc1c2n(c([nH+]1)Cc3ccccc3OC)CCN(C2)Cc4ccc5c(n4)cccc5NC(=O)C C14532076
COc1ccc(cc1C[NH+]2C[C@H]3CC[C@@H](C2)c4cccc(=O)n4C3)/C=N/NC(=O)C(F)(F)F C20258489
Cc1cc(=O)n2c3ccccc3n(c2c1C#N)C[C@@H](CN4CC[NH+](CC4)Cc5ccccc5)O C20479417
c1ccc(cc1)C[NH+]2CCC(CC2)NC(=O)CCS(=O)(=O)c3cccc4c3nsn4 C20848280
Cc1c(sc2c1c(nc(n2)C[NH+]3CCC(CC3)C)NCc4ccc(nc4)n5ccnc5)C C22227703
c1ccc2c(c1)CCN2C(=O)[C@H]3CCCC[C@H]3C(=O)NCc4ccc([nH+]c4)N5CCOCC5 C22484516
Cc1c(c(n(n1)C)C)NC(=O)[C@@H](C)[NH+]2CCN(CC2)c3c(cc(cn3)C(F)(F)F)Cl C24812827
Cc1c(c([nH]c1C(=O)[C@H](C)[NH+]2CCN(CC2)S(=O)(=O)c3ccc(s3)Cl)C)C(=O)C C24818322
C[C@@]1(CCS(=O)(=O)C1)NC(=O)C[NH+](C)Cc2cn(nc2c3ccccc3)c4ccccc4 C28728376
C[C@]1(CCS(=O)(=O)C1)NC(=O)C[NH+](C)Cc2cn(nc2c3ccccc3)c4ccccc4 C28728381
CC[NH+]1CCN(CC1)S(=O)(=O)c2cccc(c2)NC(=O)c3csc(n3)c4ccsc4 C29763757
C[C@H](C(=O)Nc1ccc(c(c1)OC)OC)[NH+]2CCN(CC2)C(=O)c3ccc(cc3Cl)Cl C30261969
COc1ccc(cc1OC)C(=O)Nc2ccc(nc2)N3CCC[NH+](CC3)Cc4ccsc4 C35852249
Cc1ccc2cc(c(=O)[nH]c2c1)C[NH+](Cc3ccc(cc3)F)Cc4nnnn4C5CCCC5 C19222173
Cc1cccc2c1[nH]c(=O)c(c2)C[NH+](Cc3ccc(cc3)F)Cc4nnnn4C5CCCC5 C19236495
C[NH+]1CCN(CC1)c2cc(ncn2)OCCNC(=O)c3cc(ccc3Cl)Br C38521403
Cc1ccc(cc1C(=O)NCc2ccc(cc2)n3cc[nH+]c3C)S(=O)(=O)N4CCC(CC4)C C38757320
c1cc(oc1)CNC(=O)[C@@H]2CCC[NH+](C2)Cc3nc(no3)c4ccc(cc4)Br C38905202
Cc1ccc2=C[C@@H](C(=O)[NH+]=c2c1C)CCNC(=O)c3ccc(cc3)S(=O)(=O)N4CCCC4 C39361158
CSC1=C[C@H]2C[NH+]3[C@@H](C[C@@H]2C=C1S(=O)(=O)Oc4ccccc4)CO[P@@](=O)(N3)SC C39468677
CN(CC(=O)N[C@H]1N=C(CS1)C2=c3ccccc3=[NH+]C2)S(=O)(=O)/C=C/c4ccccc4 C39698952
c1cc(c2c3c1C[C@@H]4[C@]5([C@]3(CC[NH+]4CC6CC6)[C@@H](O2)C(=O)CC5)OC(=O)c7ccncc7)O C40408160
c1cc(c(cc1CNC(=O)C2CC[NH+](CC2)Cc3nc(no3)c4ccncc4)Cl)Cl C40930282
c1cc(cnc1)c2nnc(o2)C[NH+]3CCC(CC3)C(=O)NCc4ccc(c(c4)Cl)Cl C41272249
Cc1cc(c(o1)C)C[NH+]2CCC(CC2)CNC(=O)c3ccc(cc3)S(=O)(=O)N4CCCC4 C43972928
Cc1c(c(on1)C)CSc2c(cccn2)C(=O)Nc3nc(cs3)C[NH+]4CCC[C@H](C4)C C45890095
Cc1c(c(n(n1)c2ccc(cc2)C(=O)NCc3ccc([nH+]c3)N4C[C@@H](O[C@H](C4)C)C)C)Cl C46891860
CC1CCN(CC1)c2ccc(c[nH+]2)CNC(=O)Cc3ccc(s3)S(=O)(=O)N4CCCC4 C59117835
C[C@H]1CCC[C@@](C1)(CNC(=O)C2CCN(CC2)S(=O)(=O)c3ccc(cc3)C(=O)C)[NH+](C)C C59890424
CCc1ccc(cc1S(=O)(=O)N2CCOCC2)C(=O)NC[C@@]3(CCC[C@@H](C3)C)[NH+](C)C C59891399
Cc1cc(ccc1NC(=O)Cc2c(nn(c2C)c3nc(cc(n3)C)C)C)C[NH+]4CCSCC4 C60331436
C[C@@H]1CC(=C(N1CC(F)(F)F)C)C(=O)CN2C(=O)[C@@H](NC2=O)CC3=c4ccccc4=[NH+]C3 C63204807
CN1[C@@H]([C@H](c2ccccc2C1=O)C(=O)NCCC3=c4ccccc4=[NH+]C3)c5ccc(c(c5)OC)OC C63818889
Cc1ccc2=[NH+][C@@H](C=c2c1)C(=O)N3CCc4c(cnc(c4CNC(=O)[C@@H](c5ccccc5)OC)C)C3 C64007059
CC1=C2C(=NC(=NC2=O)COC)S[C@@H]1C(=O)NC[C@@H](c3cccc(c3)Cl)[NH+]4CCCC4 C64131235
CC1=C2C(=NC(=NC2=O)COC)S[C@H]1C(=O)NC[C@@H](c3cccc(c3)Cl)[NH+]4CCCC4 C64131236
Cc1cc2c(c(c1)OC(=O)C)[C@@H]([C@@H](C(=O)O2)CC(=O)NCCC3=c4cc(ccc4=[NH+]C3)F)C C64480130
c1cc(ccc1CN2[C@H]3CC=NN3CCC2=O)C(=O)NCCC4=c5cc(ccc5=[NH+]C4)Cl C64490997
COc1ccc(cc1)S(=O)(=O)NC2CCN(CC2)C(=O)[C@@H]3C=c4cc(ccc4=[NH+]3)Cl C64518970
C[C@@H](C1CCN(CC1)C(=O)[C@H]2C=c3ccccc3=[NH+]2)C(=O)NCc4cc(ccc4OC)OC C64540680
Cc1c(c(on1)C)CCNC(=O)[C@@H](C)C2CCN(CC2)C(=O)[C@H]3C=c4cc(ccc4=[NH+]3)Cl C64541196
c1ccc2c(c1)c(c(s2)c3nn(c(=S)o3)C[NH+]4CCN(CC4)c5ncccn5)Cl C03455289
Cc1ccc(cc1)S(=O)(=O)Cn2c(nnn2)[C@H](c3ccc(cc3)Cl)[NH+]4CCC(CC4)C C06197597
Cc1c(c(n(n1)C)Cl)S(=O)(=O)N2CCN(CC2)c3c(cc(c[nH+]3)C(F)(F)F)Cl C04396609
c1ccc(cc1)S(=O)(=O)N2CC[NH+](CC2)[C@@H]3CC(=O)N(C3=O)c4cc(cc(c4)Cl)Cl C04101184
Cc1cccn2c1nc(c(c2=O)/C=C\3/C(=O)N(C(=S)S3)CC(C)C)N4CC[NH+](CC4)C C01462105
c1cc(sc1S(=O)(=O)N2CC[NH+](CC2)CN3C(=O)CC4(C3=O)CCCCC4)Cl C09664938
CC(C)[NH+]1CCN(CC1)C(=O)c2cnn(c2C3CC3)c4ncc5c(n4)-c6ccccc6CCC5 C12035951
CC[NH+](CC)[C@H]1CCN(C1)C(=O)c2cnn(c2C)c3ncc4c(n3)-c5ccccc5CCC4 C12052176
c1ccc(cc1)OCCC(=O)N2CCC3(CC2)C[C@@H]3C(=O)N4CCN(CC4)c5cccc[nH+]5 C12206741
Cc1cc(=O)c(c(n1CCc2ccccc2OC)C)C(=O)N3CCN(CC3)c4cccc[nH+]4 C12218423
Cc1c2c(cc3c1O/C(=C\c4ccc(cc4OC)OC)/C3=O)C[NH+](CO2)Cc5cccnc5 C12296867
Cn1cc(cn1)C[NH+](C)Cc2c(nc3n2cc(cc3)Cl)C(=O)N4CCc5ccccc5C4 C12438522
c1cc(ccc1S(=O)(=O)N2CCN(CC2)C(=O)C3CCN(CC3)c4cc[nH+]cc4)Br C13528545
c1cc[nH+]c(c1)N2CCN(CC2)C(=O)/C=C/c3ccc(cc3)S(=O)(=O)N4CCCCCC4 C14200073
Cc1c(n2ccsc2n1)C[NH+]3CCn4c(c(nc4[C@@H]5CCOC5)c6cccc(c6)OC)C3 C19732580
CC[NH+]1CCN(CC1)c2ccc(cc2)n3c(nc4c(c3=O)cnn4c5ccc(cc5)Cl)C C19908719
CCN(c1nc2ccccc2s1)C(=O)CN3CC[NH+](CC3)CC(=O)N4C[C@@H](C[C@H](C4)C)C C23371631
COc1ccc(cc1)c2nc(cs2)C[NH+]3CCN(CC3)CN4c5ccccc5C(=O)C4=O C25150457
COc1ccc(cc1)c2nc(cs2)C[NH+]3CCN(CC3)CN4C(=O)[C@H]5CCCC[C@H]5C4=O C25150479
c1cc(ccc1c2nn(c(=S)o2)C[NH+]3CCN(CC3)c4cc(ccn4)C#N)Br C25528529
COc1cccc(c1)N2CC[NH+](CC2)Cn3c(=S)n(c(n3)N4CCCCC4)c5ccccc5 C27496411
c1ccc2c(c1)c(cc(n2)c3ccncc3)C(=O)N4CCN(CC4)Cc5cn6ccccc6[nH+]5 C32836123
COC(=O)C1=CN(c2cc(c(cc2S1(=O)=O)F)N3CCC(CC3)[NH+]4CCCCC4)C5CC5 C33140730
CCn1c(c(c(c(c1=O)C#N)C)/C=C\2/C(=O)N(C(=S)S2)CC(C)C)N3CC[NH+](CC3)CC C33478985
Cc1c(sc2c1c(=O)n(c(n2)N3CC[NH+](CC3)CC(=C)C)CC(=O)N4CCCCC4)C C34748359
CCc1c(sc2c1c(=O)n(c(n2)N3CC[NH+](CC3)CC(C)C)CC(=O)N4CCCC4)C C34749084
CCSc1nc(c2c3c(sc2n1)COC(C3)(C)C)N4CC[NH+](CC4)CC(=O)N(C)C C34749946
Cc1c(sc2c1c(nc(n2)SCC=C)N3CC[NH+](CC3)CC(=O)N4CCOCC4)C C34758555
Cc1c(sc2c1c(nc(n2)SCC(=O)N3CCOCC3)N4CC[NH+](CC4)CC=C)C C34759992
c1cc(c(cc1CN2CCn3c(cc(n3)C(=O)N4CCC(CC4)[NH+]5CCCCC5)C2=O)Cl)Cl C34830915
c1ccc2c(c1)cccc2C(=O)N3CCc4c(sc5c4c(=O)n(cn5)CCCn6cc[nH+]c6)C3 C35517074
COc1cc(c(cc1OC)OC)[C@@H]2c3cccn3CCC[NH+]2Cc4ccc5c(c4)OCCO5 C35809877
CC(C)Cn1cc(c2cc(c(cc2c1=O)OC)OC)C(=O)N3CC[NH+](CC3)C4CCCCC4 C04077592
Cc1ccc(cc1)S(=O)(=O)N2CCN(CC2)c3c4c(c(sc4nc(n3)C[NH+]5CCCC5)C)C C09796010
CC[NH+]1CCN(CC1)c2c(nc3ccccc3n2)[C@@H](C#N)S(=O)(=O)c4ccc(c(c4)C)C C08687213
COc1cc(c(cc1OC)Br)S(=O)(=O)N2CCC(=CC2)C3=c4cccnc4=[NH+]C3 C39751696
c1cc(sc1)c2nc(on2)C[NH+]3CCC(CC3)C(=O)N4CCN(CC4)C5CCCCC5 C40927207
Cc1ccc(cc1)c2nnc(o2)C[NH+]3CCC(CC3)C(=O)N4CCN(CC4)c5ccc(cc5)C C40946862
C[C@@]12CCC[C@@]3([C@H]1C[C@H]4[C@@H](C2)OC(=O)[C@@H]4C[NH+]5CCN(CC5)Cc6ccc7c(c6)OCO7)CO3 C43746433
CC(C)c1nc(no1)c2ccc([nH+]c2)N3CCN(CC3)C(=O)c4ccc(cc4)Br C44095106
CC(C)c1nc(no1)c2ccc([nH+]c2)N3CCN(CC3)C(=O)c4ccccc4C(F)(F)F C44095153
c1ccnc(c1)C[NH+]2CCN(CC2)c3c4c5c(sc4nc(n3)CN6CCOCC6)CCCC5 C46551298
C[NH+]1CCN(CC1)Cc2cccc(c2)c3nc(cs3)CC(=O)N4CCC5(CC4)OCCO5 C62046013
CC1CCC(CC1)N2CC(=O)N3[C@H](C2=O)CC4=c5ccccc5=[NH+][C@H]4[C@@H]3c6cc(ccc6OC)OC C63137684
CC1([C@@H]2C(=c3ccccc3=[NH+]2)C[C@@H]4N1C(=O)CN(C4=O)CCc5ccc(c(c5)OC)OC)C C63138804
CCCOc1ccc(cc1OCC)[C@@H]2CN3C(=O)CN(C(=O)[C@@]3([C@@H]4C2=c5ccccc5=[NH+]4)C)C C63373943
CC[C@@H](C)N1CC(=O)N2C[C@@H](C3=c4ccccc4=[NH+][C@@H]3[C@]2(C1=O)C)c5cccc(c5OCC)OC C63374477
CC[C@H](C)N1CC(=O)N2C[C@H](C3=c4ccccc4=[NH+][C@@H]3[C@]2(C1=O)C)c5cccc(c5OCC)OC C63374483
CCOC(=O)C1CCN(CC1)C(=O)[C@H](C)C2CCN(CC2)C(=O)[C@@H]3C=c4cc(ccc4=[NH+]3)Cl C64648626
CCOC(=O)C1CCN(CC1)C(=O)[C@H](C)C2CCN(CC2)C(=O)[C@H]3C=c4cc(ccc4=[NH+]3)Cl C64648629
C[NH+]1CCC(CC1)N(C)C(=O)c2ccc(cc2)NS(=O)(=O)c3ccc(s3)Cl C03309977
CC[NH+](Cc1[nH]c(=O)c2ccccc2n1)CC(=O)N3CC[C@@H](Sc4c3cccc4)C C07487258
c1ccc(cc1)C2=[NH+][C@@](C(=O)N2Cc3ccco3)(C(F)(F)F)NC(=O)c4ccccc4F C09305185
Cc1ccc(cc1)S(=O)(=O)N[C@@]2(C(=O)N(C(=[NH+]2)c3ccccc3)CC=C)C(F)(F)F C09419111
Cc1cc(ccc1OC)S(=O)(=O)[C@@H]2CS(=O)(=O)C[C@@H]2[NH2+]CCC3=CCCCC3 C12001538
c1cc(nc(c1)n2ccnc2)C[NH2+]CC3CCN(CC3)C(=O)c4ccc(c(c4)Cl)Cl C12356337
COC(=O)Cn1cc(c2c1cccc2)C[NH2+][C@H]3CCCc4c3cnn4c5ccccc5F C12430726
Cc1ccc(cc1C(=O)NC[C@@H](c2ccccc2Cl)[NH+](C)C)S(=O)(=O)N(C)C C12758617
Cc1c(nc(o1)c2cccc3c2cccc3)C[NH+](Cc4cccnc4)C[C@@H]5CCC(=O)N5 C12307504
c1cc(ccc1n2cc(c3c2ccc(c3)C#N)C4=CC[NH+](CC4)CCN5CCNC5=O)F C13452436
Cn1c(nnn1)SCC[NH2+]Cc2cc(cc(c2OC)Br)Br C16363656
c1ccc(c(c1)N(CC(=O)Nc2ccc(cc2)F)C3=[NH+][C@H]4CS(=O)(=O)C[C@@H]4S3)F C20867479
c1ccc2c(c1)C[C@@H](N(C2)C(=O)c3ccco3)C(=O)NCc4ccccc4C[NH+]5CCCC5 C23006986
CC[C@H](c1ccc(cc1)Cl)NC(=O)C[NH+]2CCN(CC2)S(=O)(=O)c3ccc(s3)C C24950162
c1ccc2c(c1)CCC[C@@H]2NC(=O)C[NH+]3CCN(CC3)S(=O)(=O)c4ccccc4Cl C25408476
c1ccc(cc1)C(c2ccccc2)[NH+]3CCN(CC3)C[C@@H](Cn4cnc5c4nccc5)O C26576794
Cc1c(cccn1)[C@@H](C#N)N2CCN(CC2)C(=O)C[NH2+]C(c3ccccc3)c4ccccc4 C26749999
CC(C)(C)NC(=O)C[NH+]1CCCN(CC1)S(=O)(=O)c2ccc(s2)Br C29384070
C[C@H](C(=O)NCc1ccccc1F)[NH+]2CCN(CC2)S(=O)(=O)c3ccccc3Cl C31535869
C[C@@H](C(=O)NC1CCCC1)[NH+]2CCN(CC2)S(=O)(=O)c3ccc4c(c3)CCCC4 C32800573
C[C@H](CCNC(=O)c1cc(ccc1Cl)S(=O)(=O)N2CCCCC2)[NH+]3CCCC3 C33131310
c1ccc(cc1)Cn2ccc3c2cc[nH+]c3N4CCC(CC4)C(=O)NCc5cccnc5 C33299529
c1ccc(cc1)C(c2ccccc2)N3CCN(CC3)C(=O)c4coc(n4)[C@H]5CCC[NH2+]C5 C33716923
c1cc(sc1)[C@H](CNC(=O)C2CCN(CC2)S(=O)(=O)c3cccs3)[NH+]4CCCC4 C36624365
c1cc(cnc1)[C@@H](CNS(=O)(=O)c2cccs2)[NH+]3CCN(CC3)c4ccc(cc4)F C06348573
C[NH+](C)[C@H](CNC(=O)CCC1=NC(=O)C2=C3CCCC[C@H]3SC2=N1)c4ccccc4 C38803531
Cn1c(cc(n1)c2ccc3ccccc3c2)[C@H]4C[NH+]5CC[C@@H]4C[C@@H]5CNC(=O)COC C43526584
C[C@@H](c1ccccc1)NC(=O)[C@H]2CC=CC[C@@H]2C(=O)N3CCN(CC3)c4cccc[nH+]4 C44943317
Cc1cc(cc(c1C)S(=O)(=O)N(C)C)C(=O)NC[C@H](c2ccccc2)[NH+]3CCCC3 C45568875
C[NH+]1CCCN(CC1)c2ccc(cn2)CNC(=O)Cc3csc(n3)c4ccccc4 C48263886
C[C@H]1C[C@@H](C[NH+](C1)Cc2ccc(cc2)CNC(=O)c3ccc(cc3)Cn4cncn4)C C48310993
C[NH+](C[C@@H]1CCCO1)C2CCN(CC2)C(=O)CNC(=O)/C=C/c3ccc(cc3)Cl C05057799
c1cc(c(cc1n2c(c(nn2)CN3CC[NH2+]CC3)c4ccncc4)C(F)(F)F)Cl C57345557
c1ccc(cc1)c2csc3n2c(=O)cc([nH+]3)CN4CCC[C@@H](C4)C(=O)NCC5CC5 C48303171
C[NH+]1CCCN(CC1)c2ccc(cn2)CNC(=O)CCC(=O)c3ccc4c(c3)CCCC4 C58184255
C[C@H]1CCC[NH+](C1)Cc2ccc(cc2)CNC(=O)c3ccc(cc3)N4CCCS4(=O)=O C58948696
COc1ccc(cc1OC)CC[NH2+][C@H]2CC(=O)N(C2=O)c3ccc(c(c3)Cl)Cl C18117964
CCc1ccc(cc1)S(=O)(=O)[C@@H]2CS(=O)(=O)C[C@@H]2NCCC3=c4ccccc4=[NH+]C3 C63387449
c1ccc2=[NH+]CC(=c2c1)CCNC(=O)CN3C(=O)/C(=C/c4cccc(c4)Cl)/SC3=O C63478562
CC1=C2C(=NC=NC2=O)S[C@@H]1C(=O)NCC3CC[NH+](CC3)Cc4ccccc4Cl C63698194
c1ccc2=[NH+]CC(=c2c1)CCNC(=O)C3CCN(CC3)S(=O)(=O)c4ccccc4F C63791327
c1ccc(cc1)COC2=CO[C@@H](CC2=O)C(=O)NCCC3=c4cc(ccc4=[NH+]C3)Cl C63807279
c1ccc2=[NH+]CC(=c2c1)[C@@H](CNS(=O)(=O)c3ccc4c(c3)OCCO4)[C@@H]5CC=CS5 C63829803
c1ccc(cc1)/C=C/2\C(=O)N(C(=O)S2)CCC(=O)NCCC3=c4ccccc4=[NH+]C3 C64164868
CC(C)[C@@H](C(=O)N1CCC(=CC1)C2=c3ccccc3=[NH+]C2)NS(=O)(=O)[C@H]4CC=CS4 C64182135
c1ccc(cc1)[C@@H](CNC(=O)c2cccc(c2)N3C(=O)CCC3=O)C4=c5ccccc5=[NH+]C4 C64215582
C[C@@H](C(=O)NCCC1=c2cc(ccc2=[NH+]C1)F)N3C(=O)/C(=C\c4ccco4)/SC3=S C64479925
C[C@H](C1CCN(CC1)C(=O)[C@H]2C=c3ccccc3=[NH+]2)C(=O)NCc4ccc(cc4)N(C)C C64540698
CN(CCC1=NO[C@@H](N1)[C@@H]2C=c3ccccc3=[NH+]2)C(=O)c4cccc(c4)Br C64678261
Cc1cc(ccc1Br)N(CC(=O)NC2CC[NH+](CC2)C)S(=O)(=O)C C67604711
c1ccc2c(c1)nc(o2)C3CC[NH+](CC3)[C@H]4CC(=O)N(C4=O)c5ccc(c(c5)C(F)(F)F)Cl C04196499
CN(Cc1ccccc1)S(=O)(=O)c2ccc(cc2)S(=O)(=O)N3CC[NH+](CC3)C4CCCCC4 C06131515
Cc1ccc(cc1)S(=O)(=O)Cn2c(nnn2)[C@H](c3ccc(cc3)Cl)[NH+]4CCc5ccccc5C4 C06189669
c1ccc(cc1)C[NH+]2CCN(CC2)c3c(nc4ccccc4n3)[C@H](C#N)S(=O)(=O)c5ccccc5 C08836134
Cc1cccn2c1nc(c(c2=O)/C=C\3/C(=O)N(C(=S)S3)CCC(C)C)N4CC[NH+](CC4)C C01481299
Cc1cccn2c1nc(c(c2=O)/C=C\3/C(=O)N(C(=S)S3)[C@@H](C)c4ccccc4)N5CC[NH+](CC5)C C01464562
CCS(=O)(=O)c1ccc(cc1)C(=O)N(CC[NH+](C)C)c2nc3c(ccc(c3s2)C)OC C09387280
Cc1ccccc1n2c(nn(c2=S)C[NH+]3CCN(CC3)c4ccc(cc4)OC)c5ccncc5 C03519033
Cc1cccc2c1nc(s2)N(CC[NH+](C)C)C(=O)[C@@H]3CCCN(C3)S(=O)(=O)c4cccs4 C10751589
c1cc(oc1)C(=O)N(Cc2cc3cc4c(cc3[nH+]c2N5CCOCC5)CCC4)C[C@H]6CCCO6 C12079083
c1cc(ccc1C(=O)N2CC[NH+](CC2)C34CC5CC(C3)CC(C5)C4)S(=O)(=O)N6CCCCC6 C12429012
C[NH+](Cc1ccc(cc1Cl)Cl)Cn2c(=S)oc(n2)c3cc(c(c(c3)OC)OC)OC C13071506
Cc1c(c(n(n1)[C@@H]2CCS(=O)(=O)C2)C)C[NH+](C)Cc3c(nc4n3cccc4)c5ccccc5 C09115170
COc1cccc(c1)n2c(nnc2SC[C@@H]3CCCO3)C4CC[NH+](CC4)Cc5cccnc5 C12151844
CCN1C(=O)N(C(=O)C12CC[NH+](CC2)Cc3ccccc3c4ccco4)CCCc5cccnc5 C14534515
COCCN1C(=O)N(C(=O)C12CC[NH+](CC2)[C@@H]3CCc4ccccc4C3)CCCc5cccnc5 C14754307
Cc1ccc(o1)C[NH+]2CCC(CC2)c3nnc(n3c4cccc(c4)OC)SC[C@H]5CCCO5 C14977266
C[C@@H](c1nnc(o1)c2cccs2)Sc3nnc(n3c4ccc(cc4)F)C[NH+]5CCCCC5 C17720201
C[C@@H](c1nnc(o1)c2cccs2)Sc3nnc(n3Cc4ccccc4)C[NH+]5CCCCC5 C19297772
CC(=O)N(c1ccccc1OC)c2nc(cs2)C[NH+]3CCN(CC3)Cc4nc5ccccc5s4 C22799946
COc1ccc(cc1)c2nn(c(=S)o2)C[NH+]3CCN(CC3)CCOc4ccc(cc4)Cl C23325303
c1ccc(cc1)Cn2cc(c(n2)c3ccccc3)C(=O)N4CCN(CC4)Cc5cn6ccccc6[nH+]5 C23989408
c1cc(c(c(c1)Cl)C[NH+]2CCN(CC2)c3ccc(cn3)S(=O)(=O)N4CCOCC4)Cl C29711830
Cc1ccc(c(n1)C2CCN(CC2)S(=O)(=O)c3ccccc3)C(=O)N4CCC(CC4)[NH+]5CCCCC5 C34725469
CC[NH+](CC)CCN1[C@@H](c2c(=O)c3cc(c(cc3oc2C1=O)C)C)c4ccc(c(c4)OC)OC C35486274
CC(C)(C)c1ccc(cc1)C(=O)N2CCc3c(sc4c3c(=O)n(cn4)CCCn5cc[nH+]c5)C2 C35517072
CC[NH+]1CCc2c(c(nn2c3ccccc3OC)CN(C(C)C)S(=O)(=O)c4ccccc4)C1 C35574087
c1ccc2c(c1)nc(o2)C3CC[NH+](CC3)[C@@H]4CC(=O)N(C4=O)c5ccc(c(c5)C(F)(F)F)Cl C20406565
CCCn1c(c(c(c(c1=O)C#N)C)/C=C\2/C(=O)N(C(=S)S2)[C@@H](C)CC)N3CC[NH+](CC3)C C33812635
Cc1cc2c(cc1Cl)c(=O)c3c(o2)C(=O)N([C@@H]3c4ccc(c(c4)OC)OC)CCC[NH+](C)C C38714716
CCOC(=O)c1ccc(o1)C[NH+]2CC[C@@H]3[C@@H]4C=CC=CC4=N[C@@H]3[C@@H]2c5cc(ccc5OC)OC C39228651
c1ccc(cc1)S(=O)(=O)N(Cc2cccs2)C[C@H]3C=c4cc5c(cc4=[NH+]C3=O)OCCO5 C39324856
COc1ccc(cc1)CN(C[C@@H]2C=c3ccc(cc3=[NH+]C2=O)OC)S(=O)(=O)c4ccccc4 C39325158
C[C@@H]([C@@H]1C=C(N=N1)c2ccccc2)[NH+](C)Cc3cc4cc5c(cc4n(c3=O)Cc6ccccn6)CCC5 C39515235
C[C@H]1C(=c2ccccc2=[NH+]1)C(=O)CSc3nnc(n3C[C@@H]4CCCO4)c5ccc(cc5)OC C39942541
c1ccc2c(c1)C(=O)N(C2=O)CC3CC[NH+](CC3)Cn4c(=S)n5c6ccccc6sc5n4 C40149176
CCOc1ccc(cc1)C(=O)N2CC[NH+](CC2)Cc3c(oc(n3)c4ccc(cc4)OC(C)C)C C40967718
c1ccc(c(c1)C(=O)N2CCN(CC2)c3ccc(c[nH+]3)c4nc(on4)C5CCCC5)Br C44096412
Cc1cc(nn1C)c2nc3cncc(c3n2C)c4cccc(c4)C[NH+]5CCC[C@H]5Cc6cccnc6 C45194491
CC(C)Oc1ccc(cc1OC)[C@@H]2[C@@H]3C(=c4ccccc4=[NH+]3)C[C@@H]5N2C(=O)CN(C5=O)C6CCCC6 C63140486
COC(=O)c1ccc(cc1)[C@H]2[C@H]3C(=c4ccccc4=[NH+]3)C[C@@H]5N2C(=O)CN(C5=O)Cc6cccs6 C63141577
COc1ccc(cc1)CN2CC(=O)N3[C@H](C2=O)CC4=c5ccccc5=[NH+][C@@H]4[C@H]3c6ccccc6OC C63141631
CCOc1ccc(cc1OC)[C@H]2[C@@H]3C(=c4ccccc4=[NH+]3)C[C@@H]5N2C(=O)CN(C5=O)C6CCCCC6 C63141778
CCOc1ccc(cc1OC)[C@H]2[C@@H]3C(=c4ccccc4=[NH+]3)C[C@@H]5N2C(=O)CN(C5=O)CCC(C)C C63141901
CCOc1ccc(cc1OC)[C@@H]2[C@H]3C(=c4ccccc4=[NH+]3)C[C@@H]5N2C(=O)CN(C5=O)CCC(C)C C63141903
CCOc1c(cccc1OC)[C@H]2CN3C(=O)CN(C(=O)[C@@]3([C@H]4C2=c5ccccc5=[NH+]4)C)CCC(C)C C63374279
CCCCCN1CC(=O)N2C[C@H](C3=c4ccccc4=[NH+][C@H]3[C@]2(C1=O)C)c5cccc(c5OC)OC C63374855
c1ccc2c(c1)CCN([C@@H]2CN3C(=O)c4ccccc4C3=O)CC(=O)N5CC[C@@H]6C(=c7ccccc7=[NH+]6)C5 C63399447
Cn1c2cn(c(c2c(=O)n(c1=O)C)c3ccc(cc3)Br)CCC4=c5ccccc5=[NH+]C4 C63493973
CC(C)(C)[C@@H]1CCC2=C3C(=NC(=NC3=O)CCC(=O)N4CCN(CC4)c5cccc[nH+]5)S[C@H]2C1 C64391684
c1cc(ccc1S(=O)(=O)N2CCCCC2)S(=O)(=O)N3CC[NH+](CC3)C4CCCCC4 C06131502
CCCCn1cc(c(=O)c2c1cc(c(c2)F)N3CC[NH+](CC3)C)S(=O)(=O)c4ccc(cc4)OC C09435295
CCCCCCN1C(=O)/C(=C/c2c(c(c(=O)n(c2N3CC[NH+](CC3)C)C)C#N)C)/SC1=S C02254435
c1ccc(cc1)CN(CC(=O)N2CCN(CC2)c3cc[nH+]cc3)S(=O)(=O)c4ccccc4 C09465191
c1ccc(cc1)Cn2c(nnc2SCc3cc(=O)n4ccsc4n3)C[NH+]5CCCCC5 C10287787
Cn1ccnc1S[C@@H]2C[C@H]([NH+](C2)Cc3c4ccccc4ccc3OC)C(=O)N5CCOCC5 C11784531
Cc1nc(cs1)C(=O)N(Cc2cc3cc4c(cc3[nH+]c2N5CCOCC5)CCC4)C[C@H]6CCCO6 C12028581
Cc1cc(c(s1)C)c2ccnc(n2)n3c(c(cn3)C(=O)N4CCC(CC4)[NH+]5CCCCC5)C6CC6 C12209802
CCCC[NH+](CN1C(=O)[C@@H]2CC=C(C[C@H]2C1=O)Cl)CN3C(=O)[C@@H]4CC=C(C[C@@H]4C3=O)Cl C08815689
CCc1c(c(=O)cc(n1C[C@@H]2CCC[NH+]2CC)C)C(=O)N3CCc4cc(c(cc4C3)OC)OC C14990745
Cc1nc(cs1)C(=O)N(Cc2ccco2)Cc3cc4cc5c(cc4[nH+]c3N6CCOCC6)CCC5 C14992744
Cc1ccc(nc1)[n+]2c(=O)c3ccccc3[nH]c2SCc4csc(n4)c5ccc(cc5)OC C22468998
COc1ccc(cc1)OCCN2CC[NH+](CC2)Cc3cc(=O)n4cc(ccc4n3)Br C22790167
C[C@H](c1nc2ccccc2s1)N3CC[NH+](CC3)Cn4c(=S)n(c(n4)c5cccnc5)C6CC6 C23849968
COc1ccc(cc1OC)N2C(=O)C[C@H](C2=O)[NH+]3CCN(CC3)Cc4ccc(s4)Br C22915958
Cc1cc(=O)n2c(n1)sc(n2)C[NH+](C)Cc3cn(nc3c4ccc(cc4)Cl)c5ccccc5 C24212925
COc1ccc(cc1)N2C(=O)C[C@@H](C2=O)[NH+]3CCN(CC3)CCOc4ccc(cc4)Cl C22807706
CC(=O)c1ccc(cc1)S(=O)(=O)N2CCN(CC2)C(=O)C[NH+]3CCc4c(ccs4)[C@H]3C5CC5 C25052880
Cc1ccc(nc1)[n+]2c(=O)c3ccccc3[nH]c2SCc4csc(n4)c5cccc(c5)OC C30630461
Cc1cc(c(cc1S(=O)(=O)[C@H]2CS(=O)(=O)C[C@@H]2N3CC[NH+](CC3)Cc4ccccc4)C)OC C32536710
Cc1cc(c(cc1C)S(=O)(=O)[C@H]2CS(=O)(=O)C[C@@H]2N3CC[NH+](CC3)Cc4ccccc4)OC C32536800
CC[NH+]1CCN(CC1)c2c(c(=O)n3cc(ccc3n2)C)/C=C/4\C(=O)N(C(=S)S4)CC C01147357
Cc1cccn2c1nc(c(c2=O)/C=C/3\C(=O)N(C(=S)S3)Cc4ccc(cc4)F)N5CC[NH+](CC5)C C33360672
CCn1c(c(c(c(c1=O)C#N)C)/C=C\2/C(=O)N(C(=S)S2)Cc3ccccc3)N4CC[NH+](CC4)C C33467697
CCn1c(c(c(c(c1=O)C#N)C)/C=C\2/C(=O)N(C(=S)S2)C(C)C)N3CC[NH+](CC3)CC C33478251
c1ccc(c(c1)/C=N/[n+]2c(csc2Nc3ccccc3[N+](=O)[O-])c4ccco4)C(F)(F)F C35526412
CC(C)Oc1ccc(cc1)C(=O)N2CCN(CC2)C3=[NH+]N=C(CS3)c4ccc(cc4)OC C38552997
CCOc1c(cccn1)C[NH+]2CCC(CC2)C(=O)N3CCN(CC3)c4c(cncc4Cl)Cl C38733527
c1cc2=C(C[NH+]=c2nc1)C3=CCN(CC3)C(=O)[C@@H]4CCCN4S(=O)(=O)C5=CC[C@@H](S5)Cl C38793221
COc1cc2c(cc1OC)C[NH+](CC2)C3CCN(CC3)C(=O)c4cccnc4Oc5ccccc5 C39198099
c1cc(ccc1C2=NN=C[C@@H]2C[NH+]3C[C@@H](CN(C(=O)C3)C4CCCCC4)OCc5ccncc5)F C39337700
c1cc(ccc1C2=NN=C[C@H]2C[NH+]3C[C@@H](CN(C(=O)C3)C4CCCCC4)OCc5ccncc5)F C39337701
c1ccc(cc1)n2c(nnc2SCC3=NC(=O)C4=C5CCC[C@H]5SC4=N3)C[NH+]6CCCCC6 C39425316
C[C@@]12CC[C@@](C1(C)C)(OC2=O)C(=O)O[C@@H]3C[C@@H]4[C@]5(CC[NH+](Cc6c5c(c(cc6)OC)O4)C)C=C3 C22059870
C[C@H]1C(=c2ccccc2=[NH+]1)C(=O)[C@H](C)Sc3ccc(cn3)S(=O)(=O)N4CCOCC4 C39957720
c1ccc2c(c1)ccc([nH+]2)N3CCN(CC3)C(=O)CCc4ccc(cc4)S(=O)(=O)N5CCCC5 C40115727
CCN1CCN(CC1)C(=O)C2CC[NH+](CC2)Cc3c(oc(n3)c4ccc(cc4)OC(C)C)C C40983904
c1cc(n(c1)c2ccc(cn2)Cl)C[NH+]3CC[C@@H]4[C@H](C3)CCC(=O)N4CCCN5CCCC5=O C43619622
C[C@@]12CCC[C@]3([C@@H]1C[C@H]4[C@@H](C2)OC(=O)[C@@H]4C[NH+]5CCN(CC5)Cc6ccc7c(c6)OCO7)CO3 C43746432
Cc1ccc(cc1C(=O)O[C@H](C)C(=O)C2=c3ccccc3=[NH+]C2)S(=O)(=O)N4CCCCC4 C44657632
CCOc1ccc(cc1)N2C(=O)C[C@H](C2=O)N3CCC(CC3)[NH+]4CCN(CC4)c5ccc(cc5)F C14944089
c1ccc(cc1)C2=c3ccccc3=[NH+]C(=O)[C@@H]2N4C=C(CCC4=O)S(=O)(=O)N5CCCC5 C39773805
c1ccc2c(c1)nc(s2)C3CC[NH+](CC3)[C@@H]4CC(=O)N(C4=O)Cc5ccc(cc5)N6CCCC6=O C15307484
C[C@H]1C(=c2ccccc2=[NH+]1)C(=O)[C@H](C)OC(=O)C3CCN(CC3)S(=O)(=O)[C@@H]4CC=CS4 C39782185
CC[C@H](C)N1CC(=O)N2[C@H](C1=O)CC3=c4ccccc4=[NH+][C@H]3[C@@H]2c5cccc(c5OC)OC C63137446
COc1ccc(cc1OC)[C@H]2[C@@H]3C(=c4ccccc4=[NH+]3)C[C@@H]5N2C(=O)CN(C5=O)Cc6ccc(cc6)F C63137995
COc1ccc(cc1)CN2CC(=O)N3[C@H](C2=O)CC4=c5ccccc5=[NH+][C@H]4[C@H]3c6ccccc6OC C63141633
c1ccc2=[NH+]CC(=c2c1)CC(=O)OCC(=O)N3CCN(CC3)c4c(cc(cn4)C(F)(F)F)Cl C63907661
CCOc1ccc(cc1OCC)CC(=O)N2CCN(CC2)C(=O)[C@@H]3C=c4cc(ccc4=[NH+]3)Cl C64541474
CC1CC[NH+](CC1)Cc2csc(n2)N3CCN(CC3)C(=O)COc4ccccc4OC C65200640
c1ccc2c(c1)nc(s2)COC(=O)[C@@H]3CCCN3S(=O)(=O)c4ccc(cc4)Cl C03313535
CC1=NC2=C([C@H](C1C(=O)OC)c3cccs3)C(=O)C[C@H](C2)c4ccc(c(c4)OC)OC C06015604
COc1ccc(cc1)S(=O)(=O)N2CCC3(CC2)N=C(C(=N3)SC)c4ccc(cc4)Cl C09300148
Cn1c(nnc1SCc2cc(=O)n3cc(ccc3n2)Br)Cc4ccccc4 C09486942
COc1ccc(cc1)n2cnnc2SCc3c4cc(ccc4oc3C#N)Br C09539936
CSCCn\1c2ccc(cc2s/c1=N\C(=O)c3ccc4c(c3)scn4)S(=O)(=O)C C09564338
Cn1cccc1[C@@H]2CCCCCN2S(=O)(=O)c3cc(c(cc3Br)OC)OC C09585060
c1ccnc(c1)n2c(nnc2SCc3ccc(c(c3)Cl)Cl)CN4CCCC4=O C09605873
CCS(=O)(=O)c1ccc(cc1)CC(=O)N2CCN(CC2)c3nc4c(c(ccc4s3)C)C C09618145
Cc1ccc2c(=O)c(cn(c2n1)Cc3c(cccc3Cl)F)S(=O)(=O)c4ccc(cc4)OC C09689336
Cc1csc(n1)c2ccc(cc2)OCC(=O)N(c3ccccc3)[C@@H]4CCS(=O)(=O)C4 C09836721
CSc1cccc2c1nc(s2)N(C[C@@H]3CCCO3)C(=O)[C@@H]4COc5ccccc5O4 C10823099
CS(=O)(=O)c1ccc2c(c1)sc(n2)N(Cc3ccco3)C(=O)/C=C/c4ccccc4 C10835819
COc1cc(cc(c1)OC)C(=O)N(C[C@@H]2CCCO2)c3nc4c(cc(cc4s3)F)F C11139461
Cc1cccc(c1C)N2CCN(CC2)S(=O)(=O)c3cc(ccc3OC)c4csc(n4)C C13358218
COc1cc(cc(c1OC)OC)[C@H]2CC(=O)N(C3=C2C(=O)CCC3)c4ccc(c(c4)Cl)F C13567962
CCc1ccc(cc1)CN([C@@H]2CCS(=O)(=O)C2)C(=O)c3cc(=O)c4c(cc(cc4o3)C)C C15831222
c1cc(ccc1c2ccnc(n2)SC(C(=O)N3CCCCC3)C(=O)N4CCCCC4)Cl C16429585
CCS(=O)(=O)c1nc(c(s1)N2CCc3ccccc3C2)S(=O)(=O)c4ccc(cc4)C C17316749
c1ccc(cc1)n2c(nnc2SCc3cc(=O)n4ccsc4n3)Cc5cccs5 C17758133
Cc1ccccc1c2cc(c3cnn(c3n2)C(C)C)C(=O)N4CCN(CC4)Cc5ccsc5 C22136524
COc1cccc2c1nc(s2)N(C[C@H]3CCCO3)C(=O)c4ccc(o4)Br C22889523
CCc1ccc2c(c1)sc(n2)N(Cc3ccco3)C(=O)c4ccc(cc4)S(=O)(=O)C C22895905
CN1/C(=C/c2cc3c(c(c2)OC)OCO3)/C(=O)N(C1=S)C(c4ccccc4)c5ccccc5 C23450711
Cc1cc(c(c(c1C)S(=O)(=O)N2CCN(CC2)Cc3csc(n3)c4ccccn4)C)C C24013741
c1ccc(cc1)c2cnc(o2)CN3CCN(CC3)S(=O)(=O)c4c(cccc4Cl)Cl C12937723
COc1ccc2cc(c(nc2c1)Cl)CN3CCN(CC3)S(=O)(=O)c4ccc(c(c4)F)F C25607542
c1ccc2c(c1)nc(s2)N(C[C@H]3CCCO3)C(=O)Cc4csc(n4)c5ccccn5 C26364667
Cc1cc2cccc(c2nc1)S(=O)(=O)Oc3c(cc(cc3Br)C=O)OC C29230779
c1cc(ccc1COC(=O)C2(CCCC2)c3ccc4c(c3)OCCO4)C(=O)N5CCCC5 C31318357
COc1ccc(cc1)C2=CCN(CC2)c3c4c5c(sc4nc(n3)CN6CCOCC6)CCC5 C32936787
Cc1ccc(cc1Cl)C[C@@H]2C(=O)N(/C(=N/N=C/c3ccncc3)/S2)Cc4ccco4 C34799299
C[C@@H]1CCC[C@@H](N1C(=O)CSc2nc3ccccc3n2CC(=O)N4CCC(CC4)C)C C39382505
Cc1ccc(cc1)n2c(nnc2S[C@@H](C)C3=NC(=O)C4=C(CSC4=N3)c5cccs5)C C39421846
Cc1c(sc2c1c(ncn2)Sc3ccccc3C(=O)OCC(=O)N4CCCCC4)C C03563805
CCOc1cc(cc(c1)F)/C=C/2\CCCn3c2nc4c(c3=O)cccc4S(=O)(=O)C(C)C C39483572
c1ccc(cc1)n2cc(c(c2)S(=O)(=O)Oc3ccccc3)S(=O)(=O)c4ccccc4 C39540761
CCCCn1c(c(c(c(c1=O)C#N)C)/C=C/2\C(=O)N(C(=S)S2)C)N3C[C@H](C[C@@H](C3)C)C C39770641
c1ccc(cc1)S(=O)(=O)c2ccc(o2)C(=O)N(Cc3ccccc3F)c4ccccn4 C40321571
CCn1c2ccc(cc2nc1COc3ccccc3Br)S(=O)(=O)N(C)C C45726921
C[C@@H]1c2cc3c(cc2C4(CCCC4)CN1C(=O)CCc5ccc(c(c5)OC)OC)OCCO3 C45864616
CCOc1cccc2c1oc(c2)C(=O)N3CCC(CC3)Oc4nc5c(cccc5s4)F C49432591
c1ccc(cc1)C\2=NN(C(=O)/C2=C\c3cn(nc3c4ccncc4)c5ccccc5)c6ccccc6 C16737368
Cn1c2c(cn1)c(ncn2)SCc3csc(n3)c4cc(ccc4OC)Br C11682671
COc1ccc(c(c1)N2C(=O)/C(=C\N3CCN(CC3)c4ccc(cc4)F)/SC2=S)OC C59397506
C[C@H]1C[C@@H](CN(C1)S(=O)(=O)c2cccc(c2)C(=O)N(c3ccccc3)C4=NCCS4)C C59933909
c1ccc(cc1)n2cc(c(n2)c3cccs3)/C=C/C(=O)N4CCCC[C@@H]4C5OCCO5 C60347101
COc1ccc(cc1OC)/C=C\2/C(=O)c3ccc4c(c3O2)CN(CO4)Cc5cccs5 C41654113
Cc1ccccc1N2[C@@H](N=C3C(=CN=N3)C2=O)SCC(=O)c4ccc(cc4)Br C63710171
c1cc(ccc1CN2CCN(C2=O)C3CCN(CC3)S(=O)(=O)c4ccc(cc4)Cl)F C64950604
Cc1ccc(cc1C)C[C@@H]2C(=O)N(/C(=N\N=C\c3ccncc3)/S2)Cc4ccco4 C05546254
CCOC(=O)[C@@]12[C@@H]3CCC=C[C@@H]3OC(=C1C(=O)C(=O)N2c4ccccc4)c5ccccc5 C05850047
CCOc1ccc(cc1C)c2c(cn(n2)c3ccccc3)/C=N/[C@@H]4CCS(=O)(=O)C4 C01103732
CN([C@@H]1CCCc2c1cccc2)C(=O)CSc3nnc(n3C4CC4)c5ccncc5 C07617154
Cc1ccc(cc1)c2csc3c2c(ncn3)SCC(=O)N(C)[C@H]4CCS(=O)(=O)C4 C08897506
c1ccc(cc1)/C=C/S(=O)(=O)N2CCN(CC2)S(=O)(=O)c3ccccc3Cl C09477411
c1ccc2c(c1)nc(s2)C3CCN(CC3)C(=O)CSc4nncn4c5ccccc5F C09546962
Cc1ccccc1N(CC(=O)N2CCC[C@H]2c3nc4ccccc4s3)S(=O)(=O)C C09633693
C[C@H](C(=O)N1CCCc2c1cccc2)OC(=O)c3ccc(cc3)S(=O)(=O)C(F)F C09788338
c1ccc(cc1)/C=C/S(=O)(=O)N2CCN(CC2)S(=O)(=O)c3ccc4ccccc4c3 C09884941
CCCc1cc(sc1C)C(=O)N2CCN(CC2)S(=O)(=O)c3ccc(cc3)C#N C10451951
C[C@H]1CCCN(C1)C(=O)CSc2nc3c(c4c(s3)CCC4)c(=O)n2C[C@H]5CCCO5 C10497114
c1ccc2c(c1)N(CCS2)C(=O)CSc3ccc(cn3)S(=O)(=O)N4CCCCC4 C10864279
Cc1cc(c2c(c1)nc(s2)N(C[C@H]3CCCO3)C(=O)c4cccc(c4)S(=O)(=O)C)C C11141680
Cc1ccc(c2c1nc(s2)N(C[C@@H]3CCCO3)C(=O)c4cccc(c4)S(=O)(=O)C)C C11143354
c1ccc(c(c1)C#N)c2ccc(cc2)Cn3cc(ccc3=O)S(=O)(=O)N4CCCC4 C12818502
COc1ccc(c(c1OC)OC)[C@H]2CC(=O)N(C3=C2C(=O)CCC3)c4ccc(cc4)F C13567874
c1ccc(cc1)CCc2nc3cccnc3n2C4CCN(CC4)C(=O)c5cncs5 C14998255
c1cc(cc(c1)OC(F)F)C(=O)N2CCN(CC2)S(=O)(=O)c3ccc(s3)Cl C15560178
COc1cc(cc(c1)OC)C(=O)N2CCSC23CCN(CC3)C(=O)/C=C/c4ccccc4 C16495813
CCOC(=O)c1c(c(n(n1)c2ccc(cc2)C(=O)N3CCC[C@H](C3)C)C)Br C22656094
Cc1cc(c(c(n1)SCc2nnc(o2)c3ccc(o3)Br)C#N)C(F)(F)F C24284172
c1ccnc(c1)c2nc(cs2)CSc3c4cnn(c4ncn3)c5ccc(cc5)F C10890082
Cc1csc(=O)n1CCC(=O)OCC(=O)N2c3ccccc3CCc4c2cccc4 C25577725
c1cc(cnc1)S(=O)(=O)N2CCN(CC2)Cc3csc(n3)c4ccc(cc4)Cl C29820344
Cc1c(sc(n1)Cc2ccccc2)C(=O)N(C)[C@H](C)c3ccc(cc3)n4cncn4 C32711882
c1ccc2c(c1)c(=O)n(nn2)CCC(=O)Oc3ccc(cc3)I C32836576
c1cc(c(c(c1)Cl)CSc2nnc3n2cccc3S(=O)(=O)N4CCCC4)F C33300324
Cc1cccn2c1ncc2[C@@H](CC(=O)N3C[C@H](O[C@H](C3)C)C)c4ccc(cc4)N(C)C C35438334
Cc1cc(nn1C)CN(Cc2cc3ccccc3n2C)C(=O)c4ccc5ccccc5n4 C35520779
CC(=O)c1ccc(cc1)N\2[C@@H]3CS(=O)(=O)C[C@H]3S/C2=N\C(=O)CCC4CCCC4 C08973868
Cc1cc(cc(c1)N(CCC#N)C(=O)CSC2=Nc3ccccc3[C@@H]4N2N=CC4)C C06086871
c1cc(oc1)Cn2c3c(c(=O)n(c(n3)SCC#N)c4ccc(cc4)F)sc2=S C03043166
Cc1cc(nn1C(C)C)C(=O)N(Cc2cccnc2)c3nc4c(cc(cc4s3)F)F C38508311
CCCn1c2ccccc2cc1c3nc(cs3)C(=O)N4CCN(CC4)C(=O)C5CC5 C38911100
C=CCN1C(=O)/C(=C/c2cn(nc2c3ccc4c(c3)OCO4)c5ccccc5)/SC1=S C39850194
Cc1nc(cc(n1)S[C@H](C)C(=O)c2ccc3c(c2)n(c(=O)n3C)C)c4ccccc4 C40171617
Cn1c(nnc1SCc2cc3ccccc3nc2Cl)C[C@@H]4CCS(=O)(=O)C4 C45499543
CC\1=NN(C(=O)/C1=C\c2cccc(c2OCC#N)OC)c3ccc(cc3)Br C16160975
CN(c1ccccc1)C(=O)Cn2c3ccsc3c(=O)n(c2=O)Cc4ccccc4F C57426752
Cc1c(c(n(n1)[C@H]2CCS(=O)(=O)C2)C)/C=N/N=C(c3ccccc3)c4ccccc4 C08012370
COc1ccccc1N2CCN(CC2)Cc3nnc(o3)c4ccc(s4)Br C15375950
Cc1c2cc(cnc2n(n1)C)S(=O)(=O)N(Cc3cccs3)Cc4cccs4 C60332713
C[C@H]1Cc2cc(ccc2N1S(=O)(=O)C)c3csc(n3)C[C@@H](C)n4cc(cn4)Cl C60332750
c1ccc(c(c1)/C=C\2/CCc3c2nc4ccccc4c3C(=O)OCc5nccc[n+]5[O-])Cl C60361572
c1ccc2c(c1)c(cc(n2)C3=CC[C@@H](S3)Cl)C(=O)OCC4=NC(=O)[C@@H]5C(=N4)C=CS5 C39779813
c1ccc(cc1)C(c2ccccc2)N3CCN(CC3)C(=O)[C@@H]4C=C(N=N4)c5cccnc5 C63676201
Cn1c2c(c(n1)COc3ccc(cc3)F)CN(CC2)S(=O)(=O)c4ccc(cc4F)F C64566036
Cc1ccc(cc1)CN2CCN(C2=O)C3CCN(CC3)S(=O)(=O)c4ccc(cc4)C C64950683
Cc1nc(cs1)c2ccc(c(c2)S(=O)(=O)N3CCN(CC3)C4CCCCC4)OC C65060194
CC(C)(C)NC(=O)C(=O)NC[C@H](c1ccsc1)[NH+]2CCCCCC2 C08893700
CCOc1ccc2c(c1)OC([C@@H]([C@@H]2[NH3+])c3ccc(c(c3)OC)OC)(C)C C11849245
COc1ccc(cc1O)C[NH2+][C@H]2CCCc3c2cnn3c4ccccc4F C12023925
c1cnccc1C[NH2+]Cc2c(c(cc3c2oc(=O)c4c3CCC4)Cl)O C06719051
CC1(Cc2c(cnc(n2)C3CC[NH+](CC3)C[C@H](c4ccccc4)O)[C@@H](C1)O)C C19461363
COc1ccc(cn1)C[NH2+][C@@H]2c3ccc(cc3NC2=O)Br C20186457
c1cc(cc(c1)N2CCC(CC2)[NH2+]C[C@@H]3CCC(=O)N3)c4cscn4 C20600691
Cc1nc(cs1)c2ccc(cc2)N3CCC(CC3)[NH2+]C[C@H]4CCC(=O)N4 C20820417
c1cc(ccc1CNC(=O)c2coc(n2)[C@@H]3CCC[NH2+]3)Br C33625915
CC(C)CNC(=O)[C@H]1CSC2([NH2+]1)CCN(CC2)C(=O)CC(C)(C)C C35380980
CC[NH+](Cc1[nH]c(=O)c2c3c(sc2n1)CCCC3)C[C@](C)(C=C)O C36160913
COc1c(cc(cc1Br)Cl)S(=O)(=O)NC2CC[NH2+]CC2 C36286187
CCOc1ccccc1c2csc3n2c(c(n3)c4ccncc4)CC[NH3+] C36296831
COc1ccccc1c2c(n3c(csc3n2)c4cccnc4)CC[NH3+] C36296990
COc1c(cc(cc1Br)C[NH2+]Cc2nc[nH]n2)Br C37919768
C1CCC(CC1)CN2CCC[C@](C2=O)(C[NH2+]CC3=CC=C[C@H]4C3=CC=N4)O C39421071
C[C@H](C(C)C)NC(=O)[C@@H]1CN(CC12CC[NH2+]CC2)C(=O)[C@@H]3CCC=CC3 C39608244
c1ccc(cc1)CNC(=O)[C@H]2CN(CC23CC[NH2+]CC3)C(=O)[C@H]4CCC=CC4 C39629740
CCC(CC)C(=O)N1C[C@H](C2(C1)CC[NH2+]CC2)C(=O)NC3CCCC3 C39632386
C[C@H](C(C)(C)C)NC(=O)[C@H]1CN(CC12CC[NH2+]CC2)C(=O)C3CCC3 C39684442
Cc1cc(cc(c1)CNC(=O)[C@H]2CN(CC23CC[NH2+]CC3)C(=O)C4CCC4)C C39694767
C[C@H]1C(=c2ccccc2=[NH+]1)C(=O)[C@H](C)S[C@@H]3NN=C(S3)NC4CC4 C39785410
COc1c(cc(cc1Br)Cl)NC(=O)[C@@H]2C[C@@H](C[NH2+]2)OC C40633002
C[C@H]([C@H](c1ccccc1Br)Sc2nnnn2C3CC3)[NH3+] C43095924
C[C@@H](c1ccccc1)NC(=O)[C@H]2C[NH2+]C[C@@H]2C(=O)N(C)Cc3ccccc3 C43223373
COc1ccc(cc1)[C@@H]2C[S@@](=O)C[C@H]([NH2+]2)C(=O)NCC3CCCCC3 C43262114
CC[C@H]([C@@H](c1ccc(s1)Br)Sc2nnnn2C)[NH3+] C43283293
c1cc(ccc1[C@H]2CSC[C@H]([NH2+]2)C(=O)NC[C@@H]3CCCO3)N4CCCC4 C44168201
c1c(cc(c(c1Br)OCCC[NH3+])Br)[N+](=O)[O-] C50441386
C[C@@H](CNC(=O)c1cc(cnc1NC)Br)[NH+]2CCCCC2 C50788115
CC(C)[C@@H]1C(=O)N(C2([NH2+]1)CCN(CC2)C(=S)NC(C)C)CC3CC3 C36024407
C[C@H](c1ccccc1)[NH+]2CC[C@@H](C2)NC(=O)[C@@H]3CC(=O)Nc4c3cccc4 C56168738
C[C@@](CC(=O)NCc1ccc([nH+]c1)N2CCCCCC2)(C(F)(F)F)O C58378001
CC[NH+](CC)Cc1ccccc1NC(=O)c2cc3ccccc3[nH]c2=O C58424476
c1cc(cc(c1)Br)c2nc(on2)CN3CCC[C@H](C3)C[NH3+] C44531044
COc1cc(c(cc1OC)Br)[C@H](c2cccnc2OC)[NH3+] C61443317
Cc1c(c(sn1)NC)C(=O)Nc2cccc(c2)C[NH+]3CCSCC3 C61572588
Cc1ccc(c(c1)Oc2ccc(cc2Br)[C@H](C)[NH3+])[N+](=O)[O-] C61699512
CC[NH2+][C@H](c1cc2c(cc1Br)OCCCO2)c3c[nH]nc3 C62776684
c1ccc(cc1)[C@H]2[C@H](N(CN2)CCSc3ccccn3)c4[nH]cc[nH+]4 C65370238
Cc1ccc(cc1)OC2(CC[NH2+]CC2)C(=O)N[C@H](C)Cc3ccncc3 C65386040
Cc1ccsc1[C@@H]2CC[NH+](C[C@H]2O)Cc3ccc(cc3)S(=O)(=O)NC C65408134
CNC(=O)c1ccc(cc1)C[NH+]2CCC(CC2)NC(=O)CC3CCCC3 C66876607
CC(=O)NC1(CCCC1)C(=O)NC[C@H]2CCC[NH+]2CC3CCCCC3 C67203446
C[C@@H](c1ccc(cc1)S(=O)(=O)NC)[NH2+]Cc2ccc3c(c2)cccn3 C67248059
c1cc(cc(c1)Nc2ncc(cn2)Br)C[NH+]3CCC(CC3)O C67371892
C[C@@H](C(=O)NC12CC3CC(C1)CC(C3)C2)[NH+]4CCC[C@@H](C4)CNC(=O)C C67418741
C[C@@H](C(=O)Nc1cccc2c1cccc2)[NH+]3CCC[C@@H](C3)CNC(=O)C C67418761
C[C@H]1C[C@@H](C[NH+](C1)C[C@@H](C)NC(=O)C(=O)Nc2ccccc2SC)C C67439336
c1ccnc(c1)COc2ccc(cc2)C[NH2+][C@H]3CCCc4c3ccc(=O)[nH]4 C67504169
CCCOc1ccc(cc1)N2C(=O)C[C@H](C2=O)[NH+]3CCC(CC3)C4CCCCC4 C04776305
C[C@H]1CCC[NH+](C1)[C@@H](c2cccc(c2)C(F)(F)F)c3nnnn3C4CCCC4 C04968271
C[NH+](C)[C@@H]1CCc2cc(c(c(c2-c3c1cc(=O)c(cc3)SC)OC)OC)OC C01756106
CC1CC[NH+](CC1)Cc2cnc(n2CC3CCCCC3)S(=O)(=O)CC4CC4 C11818961
CC(C)C[NH+](C)[C@@H]1CCc2c(sc3c2c(=O)n(cn3)Cc4cccc(c4)OC)C1 C12041184
c1c(n(c(n1)S(=O)(=O)CC2CC2)CC3CCCCC3)C[NH+]4CCCCCC4 C11936009
CCS(=O)(=O)c1ncc(n1Cc2ccccc2)C[NH+]3CC[C@@H]4CCCC[C@H]4C3 C11936633
CC(C)Oc1cccc(c1)C(=O)[C@H]2CCC[NH+](C2)Cc3cccn3c4nccs4 C12386377
CC(C)[NH+](Cc1cn(nc1c2ccc(cc2)C3CCCCC3)C)Cc4nccn4C C12300845
Cc1cccc(c1)c2nn(c(=S)n2C)C[NH+]3CCC[C@@H]3c4ccc(cc4)OC C12813959
C[NH+](Cc1ccccc1Cl)Cn2c(=S)n(c(n2)c3cccnc3)c4ccccc4 C13073806
CCOc1ccc(cc1)N2C(=O)c3ccccc3[C@H](C2=O)/C=[NH+]/C[C@H]4CC4(Cl)Cl C13199368
C[NH+](Cc1ccc(c(c1)OC)OC)Cc2c(nc3n2ccs3)c4ccccc4 C14214272
C[NH+](CC12CC3CC(C1)CC(C3)C2)[C@H]4CCc5c(c(nn5CC=C)C(=O)N(C)C)C4 C14740683
COc1ccc(cc1)N2C(=O)C[C@@H](C2=O)[NH+]3CCC(CC3)CCc4cc(cc(c4)F)F C18220185
c1cc(sc1)c2cc(n3c(n2)cc(n3)[C@@H]4CCC[NH+]4C[C@@H]5CCOC5)C(F)(F)F C19344177
C[NH+]1CCC[C@@H](C1)CN(C)Cc2cn(nc2c3ccc(cc3)OC)c4ccccc4F C14954868
CCOc1ccc(cc1)C[NH+]2CCC(CC2)N3CCN(CC3)c4ccccc4OC C19888726
CCOc1ccc2c(c1)c(cc(=O)o2)C[NH+]3CCN([C@H](C3)C)c4cccc(c4)C C20352968
C[NH+]1CCC(CC1)N(C)Cc2cn(nc2c3cc4ccccc4o3)Cc5ccccc5 C20453004
CCOc1ccccc1N2CC[NH+](CC2)Cc3c(oc(n3)c4ccc(s4)C)C C20908813
CCOc1ccc(cc1)N(Cc2ccccc2C)C3=[NH+][C@@H]4CS(=O)(=O)C[C@@H]4S3 C21167207
CCOc1ccc(cc1)N(Cc2ccccc2C)C3=[NH+][C@H]4CS(=O)(=O)C[C@H]4S3 C21167221
CCCCn1cnc2c(c1=O)c3c(s2)C[C@@H](CC3)N4CCC(CC4)[NH+]5CCCCC5 C23311846
CCOC(=O)[C@H](c1ccc(cc1)Cl)[NH+]2CCN(CC2)C(=O)/C=C/c3ccsc3 C24715937
Cc1cc(no1)C[NH+](C)Cc2cn(nc2c3ccc(cc3)Cl)c4ccccc4 C24805829
CCCc1nc(on1)C[NH+]2CCN(CC2)C(c3ccc(cc3)F)c4ccc(cc4)F C25454322
Cc1ccc(cc1)C[NH+](CCOC)Cc2cc(=O)n3c4c(sc3n2)CCCC4 C33068949
COc1cc(c(cc1OC)OC)[C@@H]2c3cccn3CCC[NH+]2Cc4ccc(cc4F)F C35809899
COc1cc(c(cc1OC)OC)[C@H]2c3cccn3CCC[NH+]2Cc4ccc(c(c4)F)F C35809910
CCCC[C@@H](CC)C(=O)N1CCC(CC1)[NH+]2CCC(CC2)C(=O)N3CCCCC3 C35958849
CCOC(=O)c1c2cc(c(cc2n(c1C[NH+]3CCC(CC3)C)C)Br)OC C00706232
Cc1ccc(cc1)S(=O)(=O)N(C[C@@H]2C=c3ccc(cc3=[NH+]C2=O)C)CC(C)C C39006630
COCc1ccc(o1)C[NH+]2CCC[C@@H](C2)C3=NN=C[C@@H]3c4cccc5c4cccc5 C39485622
COCc1ccc(o1)C[NH+]2CCC[C@H](C2)C3=NN=C[C@@H]3c4cccc5c4cccc5 C39485623
CCO[C@H]1C[C@@]2(CC[C@@H](C2)S(=O)(=O)Oc3ccccc3)[NH+](C1)Cc4ccccc4 C39503223
CCO[C@H]1C[C@]2(CC[C@@H](C2)S(=O)(=O)Oc3ccccc3)[NH+](C1)Cc4ccccc4 C39503225
CCO[C@@H]1CC[C@]2(C1)[C@@H](CCC[NH+]2Cc3ccccc3)S(=O)(=O)Oc4ccccc4 C39513071
Cc1c(nc(o1)c2ccc(cc2)OC(C)C)C[NH+]3CCN(CC3)Cc4ccccc4 C40963071
COc1ccc(cc1OC)[C@@H]2CCC[NH+]2Cc3coc(n3)c4ccc(cc4)Cl C48276329
c1cc(ccc1c2nnc(o2)C3CC[NH+](CC3)CC(=O)c4ccc(cc4)Cl)F C49377793
C[C@@H](c1nnc(o1)c2cccc(c2)Cl)[NH+](C)Cc3ccc(cc3)OC(F)F C58044983
CC(C)CN1CC(=O)N2[C@H](C1=O)CC3=c4ccccc4=[NH+][C@H]3[C@H]2CCc5ccccc5 C63139922
CCCCN(Cc1ccco1)C(=O)[C@H]2C=C3C(=c4cc(ccc4=[NH+]C3=O)C)S2 C63494532
C[C@H]1[C@@H](N(C(=[NH+]1)SCC2=NC(=O)C3=C(CSC3=N2)c4ccccc4)CC(C)C)C C38653423
C[C@H]1[C@H](N(C(=[NH+]1)SCC2=NC(=O)C3=C(CSC3=N2)c4ccccc4)CC(C)C)C C38653437
CC(C)Oc1cccc(c1)C(=O)[C@@H]2CCCN(C2)C(=O)CCC3=c4ccccc4=[NH+]C3 C64044044
C[C@H](c1nnc(o1)c2cccc(c2)Cl)[NH+](C)Cc3cccc(c3)OC(F)F C66472334
COc1ccccc1C[C@H]2CCC[NH+](C2)Cc3cc(=O)n4cc(ccc4n3)Cl C66894508
CCOc1ccccc1C[NH+](C)Cc2nnc(o2)c3ccc(cc3Cl)Cl C67457342
CCOC(=O)CN(c1ccc(cc1)Br)C(=O)C[NH+]2CCCCC2 C04892594
CCOc1cc2c(cc1C[NH+]3CCCC[C@@H]3CCN4CCCC4=O)O[C@@H](C2)C C12364411
COc1ccc(c(c1)C[NH+]2CCC[C@@H](C2)C(=O)c3ccc(c(c3)F)OC)OC C12589423
Cc1ccc(cc1C)n2c(nn(c2=S)C[NH+](C)CCC#N)c3ccccc3 C03221934
CC(C)n1c(nnc1SCc2cccnc2)[C@H]3CCC[NH+](C3)C4CCCC4 C04932314
C[NH+](C)CCn1cc(c2c1nccc2)S(=O)(=O)c3cccc4c3cccc4 C03927095
CC(C)CCN1C(=O)N(C(=O)C12CC[NH+](CC2)[C@H]3CCSC3)CC(C)C C14538757
CCCC[NH+](C)[C@H]1CCc2c(c(nn2CC=C)C(=O)N3CCSCC3)C1 C14539655
Cc1ccc2c(c1)cc(c(=O)n2CC=C)C[NH+](C)[C@H](C)c3c(nn(c3C)C)C C14983016
Cc1ccc(o1)C[NH+](C)Cc2nnc(n2C)SCc3ccccc3Cl C14989675
Cc1c(nc(o1)c2ccccc2F)C[NH+](C)[C@H](C)c3ccc4c(c3)OCCO4 C15068013
Cc1cccc2c1[nH+]c(c(c2)CN(C[C@@H]3CCCO3)C(=O)C4CCC4)N(C)C C19336098
CCc1cc(n2c(n1)cc(n2)[C@H]3CCC[NH+]3Cc4ccncc4C)C(F)(F)F C19522352
c1ccc(c(c1)CN2CC[NH+](CC2)Cc3cccc(c3)[N+](=O)[O-])Br C19781870
CCc1ccc(o1)C[NH+]2CCC[C@H](C2)N3CCc4cc(c(cc4C3)OC)OC C20534467
CC(C)c1nn(c(=S)n1Cc2ccco2)C[NH+]3CCC[C@H]3c4cccs4 C24891227
CC[NH+](Cc1ccc(c(c1)OC)OC)Cc2cc3c(c(c2)Cl)OCCO3 C25357730
CC(C)c1nn(c(=S)n1Cc2ccco2)C[NH+](C)[C@@H]3CCc4c3cccc4 C25453353
C[NH+](Cc1cccc(c1)C#N)Cc2csc(n2)c3ccc(c(c3)OC)OC C26325712
CC(C)(C)c1nnc(o1)C[NH+]2CCN(CC2)C(c3ccccc3)c4ccccc4 C27225337
CC(C)(C)c1nc(cs1)C[NH+]2CCN(CC2)Cc3ccc(c(c3)OC)OC C29704481
C[NH+](C)CCCN1Cn2c(nnc2SC1)c3ccc(cc3)Br C30825284
CCCOc1ccc(cc1)N2C(=O)C[C@H](C2=O)[NH+]3CCC(=CC3)c4ccccc4 C19809734
CCCOc1ccc(cc1)N2C(=O)C[C@@H](C2=O)[NH+]3CCC(=CC3)c4ccccc4 C02729451
Cc1ccc2c(c1C)nc(s2)N(CC[NH+](C)C)C(=O)c3c(nc(s3)C)C C36642971
CC[NH+](Cc1ccncc1)[C@H]2CCCN(C2)C[C@@H]3C=NN=C3C4CCCCC4 C39445608
Cc1ccc2=[NH+]C(=O)[C@@H](C=c2c1)CN(Cc3ccco3)C(=O)c4ccccc4C C39699147
C[NH+]1CCN(CC1)Cc2nc3ccccc3n2CCOc4ccc(cc4)Cl C39917151
CCOC(=O)[C@@H]1CCC[NH+](C1)C[C@@H]2[C@H]3CC4=C(CCC[C@]4(C[C@H]3OC2=O)C)C C43741054
COCC[NH+]1C/C(=C\c2cccc(c2)C#N)/C(=O)/C(=C\c3cccc(c3)C#N)/C1 C44027832
CCCCN([C@@H]1CCS(=O)(=O)C1)C(=O)C[NH+]2CC[C@@H]([C@@H]3[C@@H]2CCCC3)C C51765696
CCn1c(nn(c1=S)C[NH+]([C@H]2CCc3c2cccc3)C4CC4)c5ccco5 C59577363
C[NH+](Cc1ccc(cc1)OC(F)F)Cc2nnc(o2)c3ccccc3Cl C61780149
COc1ccc(cc1OC)CN(CC=C)C(=O)[C@@H]2C=c3cc(ccc3=[NH+]2)Cl C63478384
c1ccc(cc1)CC2CCN(CC2)C(=O)COC(=O)CC3=c4ccccc4=[NH+]C3 C63814540
c1ccc2=[NH+]CC(=c2c1)CCCC(=O)N3CCN(CC3)Cc4ccc(cc4)C#N C63817173
C[NH+](Cc1ccccc1OC)C2CCN(CC2)c3ccc(cc3)n4ccnc4 C63845486
C=CCN(c1nc(cs1)c2ccccc2)C(=O)C3=c4ccccc4=[NH+]C(=O)C3 C63908395
C[C@@H]1C(=c2ccccc2=[NH+]1)C(=O)[C@@H](C)OC(=O)CCc3ccc4ccccc4n3 C64046661
CC(C)c1nn(c(=S)n1C2CC2)CN3CC[NH+](CC3)CC4CCCCC4 C64127774
COc1ccccc1[C@H]2[C@H]3C(=c4ccccc4=[NH+]3)CCN2CCCn5cccn5 C64158001
CCCCN1[C@H]([C@@H]([NH+]=C1SCC2=NC(=O)C3=C([C@@H](SC3=N2)C)C)C)C C64202523
CCC[NH+](Cc1ccc(cc1)Cl)Cc2cc(=O)n3c(n2)sc(n3)C4CC4 C64592897
COc1cccc(c1OC)[C@@H]2[C@H]3C(=c4ccccc4=[NH+]3)CCN2Cc5ccoc5 C64626536
Cc1ccc(c2c1nccc2)S(=O)(=O)N(CC(C)C)C3CC[NH+](CC3)C C64954637
CCSc1ncc(cn1)c2c(ncn2C[C@H]3CC[NH+](C3)C)c4ccccc4 C65370847
COc1ccc(cc1)CC[NH+]2CCN(CC2)Cn3c4c(sc3=O)CCCC4 C66077965
C[C@H](c1nnc(n1c2ccc(cc2)Cl)SCCc3ccccn3)[NH+](C)C C66399447
Cc1c(scn1)C[NH+](C)Cc2csc(n2)c3ccc(c(c3)OC)OC C66564129
C[C@@H]1CN(C[C@H](O1)C)CC2CC[NH+](CC2)Cc3ncc(o3)c4cccs4 C67379469
Cc1cc(c(n1C2CC2)C)C(=O)COC(=O)[C@H](C)Oc3ccc(cc3)Br C05627031
c1cc(sc1)CN(C2CC2)C(=O)C3CCN(CC3)S(=O)(=O)c4ccc(cc4)Cl C01357684
CS(=O)(=O)c1ccc(c(c1)C(=O)OCCOc2ccc(cc2Cl)Cl)Cl C03384313
CCN1C(=O)/C(=C/c2cc(c(c(c2)I)OCC=C)OCC)/SC1=O C09295928
Cc1cc(cc(c1)N(CCC#N)C(=O)COC(=O)c2ccc(s2)Br)C C09605999
c1ccc(cc1)N(CCC#N)C(=O)COC(=O)/C=C/c2cc(ccc2F)Br C10665082
CSc1cccc2c1nc(s2)N(Cc3cccnc3)C(=O)COc4ccccc4 C10528671
CCN(CC)S(=O)(=O)c1ccc2c(c1)CCN2C(=O)c3ccc(cc3)SC(F)F C11201733
c1cc(c(nc1)SCC(=O)N(Cc2cccs2)c3ccc4c(c3)OCCO4)Cl C11248960
Cc1cc(c(n1[C@@H](C)COC)C)C(=O)COC(=O)c2ccccc2I C11438448
Cc1cc(cc(c1)N(CCC#N)C(=O)COC(=O)Cc2ccc(cc2)Br)C C11445182
Cc1nc(cs1)C(=O)N(Cc2cccc(c2)OC[C@H]3CCC=CC3)Cc4ccccn4 C11785796
CN(C)C(=O)COc1c(cc(cc1Br)/C=C/C(=O)c2cccc(c2)Cl)OC C12776139
COc1cc(ccc1OC(F)F)CN(C2CC2)S(=O)(=O)c3ccc(s3)Cl C12874038
C[C@@H](Cc1cccs1)N(Cc2ccccc2)S(=O)(=O)c3ccc(cc3)S(=O)(=O)C C12880564
Cc1csc(n1)[C@H](C#N)C(=O)CSc2nc(c(o2)c3ccccc3)c4ccccc4 C13074845
c1ccc2c(c1)c(=O)c3ccccc3n2CC(=O)OCc4csc(n4)c5cccs5 C10723034
Cc1cc(c(n1CCc2ccccc2)C)C(=O)COC(=O)c3cc(cnc3)Br C14129426
CN(Cc1ccccc1)C(=O)Cn2cc(c3c2cccc3)S(=O)(=O)Cc4ccccc4 C15680796
Cc1c(sc(n1)c2ccc(c(c2)OC)OC)C(=O)N(C)Cc3ccc(cc3)SC C17972542
C=CCN(Cc1ccc(s1)Cl)C(=O)c2ccc(o2)CS(=O)(=O)c3ccccc3 C18890449
COCCCN1C(=O)/C(=C\c2cn(nc2c3ccccc3)c4ccccc4)/SC1=S C19833464
c1cc(cc(c1)F)COc2ccc(cc2)CN(Cc3ccncc3)C(=O)c4cncs4 C20820656
CCn1c(nnc1SCC(=O)N(C)Cc2c(cccc2Cl)F)c3cccs3 C21224162
c1ccc(c(c1)N(CCC#N)C(=O)COC(=O)c2ccc(cc2)C3SCCS3)F C22701605
COc1cc(ccc1OC(F)F)CN(C2CC2)C(=O)c3cc(c(c(c3)Cl)OC)Cl C22877278
CCOc1cc(ccc1OCc2ccncc2)C(=O)N(C)Cc3ccc4ccccc4c3 C23109319
COc1ccc(cc1)CCN2C(=O)/C(=C\c3ccc(o3)N4CCCCC4)/SC2=S C27345134
c1ccc(cc1)CC[C@H](c2ccccc2)C(=O)N3CCN(CC3)[C@H](C#N)c4cccnc4 C13729053
Cc1ccccc1OCCCOc2ccc(cc2OC)/C=C\3/C(=O)N(C(=S)S3)C C33430111
CCc1ccc(cc1)CN([C@H]2CCS(=O)(=O)C2)C(=O)[C@H](CC)Oc3ccccc3F C33469328
c1ccc(cc1)COCC(=O)N(Cc2ccc(cc2)F)Cc3coc4ccccc4c3=O C33693192
C[C@@H]1C(=Cc2ccccc2O1)/C=C/3\C(=O)N(C(=S)S3)CCc4ccc(c(c4)OC)OC C01476907
Cc1ccc(s1)CN(Cc2ccc(cc2)F)C(=O)CN(C3CC3)C(=O)c4ccco4 C34828618
c1ccc(cc1)c2ccc(cc2)CN(Cc3nccs3)C(=O)CN4Cc5ccccc5C4=O C35472359
CC[C@@H](C)N(Cc1ccc(cc1)OS(=O)(=O)CC)C(=O)c2ccccc2Br C35769861
CC1=C2C(=NC(=NC2=O)Cc3ccccc3)S[C@@H]1C(=O)N(CC=C)Cc4cccs4 C39448148
Cc1cc(c(s1)C)C(=O)CCC(=O)OCC(=O)N2CC[C@@H](Sc3c2cccc3)C C39572271
c1ccc(cc1)c2csc(n2)SCC(=O)N([C@@H]3CCS(=O)(=O)C3)C4CCCCC4 C22667917
Cc1ccc(cc1)CN([C@H]2CCS(=O)(=O)C2)C(=O)COc3ccc(cc3)Br C39836695
C=CCN\1C(=O)[C@H](S/C1=N\c2nccs2)CC(=O)c3ccc(cc3)Br C39843331
Cc1ccc(c(c1)OCC(=O)N(Cc2c(ccs2)C)[C@H]3CCS(=O)(=O)C3)C(C)C C39909536
C[C@H]1C[C@H]1c2ccc(o2)CN([C@@H]3CCS(=O)(=O)C3)C(=O)Cc4cccc5c4cccc5 C47132840
CCOc1cc(cc(c1OC)Br)/C=C\2/C(=O)N=C(S2)CC(=O)C(C)(C)C C20922731
COc1ccc(cc1)CCN2C(=O)/C(=C/c3ccc4cc(ccc4n3)OC)/SC2=S C54360800
COc1ccc(cc1)/C=C/2\CN(C/C(=C/c3ccc(cc3)OC)/C2=O)Cc4ccncc4 C58246702
CN(C)S(=O)(=O)c1ccc(cc1)OCCOc2cccc(c2)I C24978401
C[C@H](C(=O)OC)Sc1ccccc1C(=O)N2CCC(CC2)c3nc4ccccc4s3 C59741562
C[C@@H](C(=O)C)OC(=O)COc1c(cc(c2c1nccc2)Cl)I C60385980
C[C@@H](Cc1cccs1)N(Cc2ccc(cc2)OC)CC3=NC(=O)[C@@H]4C(=N3)C=CS4 C38686201
CCN(CC)c1ccc(cc1)N2C(=O)/C(=C/c3ccccc3OC)/SC2=S C01819158
c1ccc(c(c1)C(=O)COC(=O)CCC(=O)c2ccc(cc2)Cl)Br C03238234
Cc1nc(cs1)c2ccc(cc2)C(=O)OCC(=O)c3ccc(cc3)Br C00981474
CCN1C(=O)/C(=C\c2ccc(c(c2)COc3ccc(cc3)F)OC)/SC1=S C04652231
C=CCN1C(=O)/C(=C/c2cccc(c2)OC(=O)c3ccccc3F)/SC1=S C04690733
CCN1C(=O)/C(=C\c2ccccc2OCCCOc3ccccc3)/SC1=S C04725624
CCOc1cc(cc(c1OCC(=O)c2ccccc2)I)C=O C04813584
Cc1ccccc1N2C(=O)/C(=C/c3ccc(c(c3)OC)OCC=C)/SC2=S C03000388
Cc1cc(c(n1C2CC2)C)C(=O)COC(=O)/C=C/c3ccc(cc3)Br C05080037
CN1C(=O)/C(=C/c2cccc(c2)OCCOc3ccccc3Cl)/SC1=S C02978360
Cc1ccccc1/C=C\2/C(=O)N(C(=S)S2)CCc3ccc(c(c3)OC)OC C05371125
c1ccc2c(c1)ccc(n2)C(=O)OCCCC(=O)c3ccc(cc3)Br C03266600
CCN1C(=O)/C(=C\c2ccc(c(c2)OC)O[C@H](C)c3ccccc3)/SC1=S C05952463
Cc1ccc(cc1)C(=O)CSC(=C(C#N)C#N)SCC(=O)c2ccc(cc2)C C06501850
CN(C)C(=O)CSc1ccccc1C(=O)OCc2ccc(c(c2)Cl)Cl C06589622
COC(=O)CCCCCN1C(=O)/C(=C\c2ccc(cc2)Br)/SC1=S C08872484
c1ccc(cc1)CSCC(=O)N(Cc2cccnc2)c3nc4ccccc4s3 C10611588
c1ccc(cc1)CSCCC(=O)N(Cc2ccco2)c3nc4ccccc4s3 C10615666
c1ccc(cc1)SCCCC(=O)N(C[C@@H]2CCCO2)c3nc4c(cccc4s3)F C10885879
Cc1cc(c(c(n1)SCC(=O)N(C)[C@H](C)c2ccc(cc2)F)C#N)C(F)(F)F C10399640
CCN(Cc1ccc(c(c1)F)OC)S(=O)(=O)c2ccc(cc2Br)C C12922990
CCOc1ccc(c(c1)OCC)/C=C\2/C(=O)N(C(=S)S2)c3ccc(cc3)F C13785096
Cc1cc(n(n1)c2cccc(c2)CN(CCc3ccccc3)Cc4ccncc4)C C19574789
CSCC(=O)N(C[C@H]1CCCO1)c2nc(cs2)c3ccc(cc3)Br C21195265
CC[C@@H](C)N([C@@H]1CCS(=O)(=O)C1)C(=O)CSc2c(c(cc(c2C)C)C)C C23485373
Cc1nc(cs1)COc2ccc(cc2)C(=O)N(C)[C@@H](C)c3ccc(c(c3)F)F C23505799
c1cc2c(cc1C(=O)CCC(=O)N3CCN(CC3)Cc4ccc(s4)Cl)CCC2 C23640716
CN(Cc1ccc(cc1)Br)C(=O)c2cc(c(c(c2)OC)OC)CC=C C32841422
Cc1cc(c(c(c1)OCc2nc(cs2)CN(C)C(=O)c3ccccc3F)C)C C35719136
CC(C)c1ccccc1OCc2nc(cs2)CN(C3CC3)C(=O)c4ccccc4F C36105056
CC(C)CN(Cc1csc(n1)COc2ccccc2)C(=O)c3ccccc3F C36114414
Cc1ccccc1OCc2nc(cs2)CN(C3CC3)C(=O)c4ccccc4F C36114865
c1ccc(cc1)c2ccc(cc2)c3csc(n3)CS(=O)(=O)Cc4ccco4 C01037733
Cc1ccc(cc1)c2csc(n2)[C@H](C#N)C(=O)c3ccccc3C[C@H](C#N)Cl C38189353
CCOCCCN1C(=O)/C(=C/c2ccc3c(c2)CCCN3CC=C)/SC1=S C40114164
C=CCN(Cc1ccc(s1)Cl)S(=O)(=O)c2cc(cnc2)Br C43532264
c1ccc2c(c1)ccc(n2)/C=C/C(=O)OCC(=O)c3ccc(cc3)Br C06121505
c1ccc(c(c1)S(=O)(=O)Cc2csc(n2)COc3ccc(cc3)F)Cl C47621418
CCCOc1c(cc(cc1Cl)/C=C\2/C(=O)N(C(=S)S2)CC=C)OCC C57395529
CCCN(Cc1ccc(cc1)C#N)C(=O)CSCc2nc3ccccc3s2 C45467236
CN(Cc1cnn(c1)c2ccccc2)C(=O)CCSc3ccccc3Br C58948003
CCN(Cc1ccc(cc1)N(C)C)C(=O)CCOc2ccc(cc2)Br C59041238
CCN(CC(F)(F)F)Cn1c(=S)oc(n1)c2ccc(cc2)Br C59578700
CCOc1c(cc(cc1Br)C(=O)N2CCC[C@@H]2CC(C)(C)C)OC C60239702
c1ccc(cc1)CCN(Cc2ccccn2)S(=O)(=O)Cc3ccccc3Cl C62017953
CCOc1ccc(cc1OCC)C[C@H]2c3cc(ccc3N(C2=O)C)Br C15017811
Cc1cccc(c1)O[C@@H](C)C(=O)[C@@H](C#N)c2nc(cs2)c3c(cccc3F)F C64714498
Cc1ccc(cc1)O[C@@H](C)C(=O)[C@H](C#N)c2nc(cs2)c3c(cccc3F)F C64714972
c1cc(oc1)CN2C(=O)/C(=C/c3ccc(cc3)OCC(F)(F)F)/SC2=S C65203382
COc1ccc(cc1)c2nc(co2)C[S@@](=O)Cc3ccc(c(c3)Cl)Cl C66293993
COc1ccc(cc1OC)S[C@@H]2C[C@H]3C[NH+]([C@@H]2[C@@H]3Br)Cc4ccccc4 C04288630
Cc1cc(c(c(c1)Br)OCCC[NH+]2C[C@H](O[C@@H](C2)C)C)Cl C02822655
C[C@H]1C[C@H](CC(C1)(C)C)OC[C@H](C[NH+]2CCN(CC2)c3ccccc3)S C05492386
Cc1ccccc1c2nc(cs2)C[NH+]3CCN(CC3)c4ccc(cc4)OC C06714267
CCN(CC)c1ccc(cc1)C[NH+]2CCC(CC2)C(=O)N3C[C@]4(C[C@@H]3CC(C4)(C)C)C C09886236
Cc1ccc(cc1)n2cc(c(n2)c3ccc(cc3)F)C[NH+]4CCC[C@@H](C4)COC C12093360
c1ccc(cc1)n2c(nnc2SCc3ccc(cc3Cl)Cl)C[NH+]4CCCC4 C12132501
c1ccc2c(c1)CC(C2)[NH+]3CCC(CC3)CN(C[C@H]4CCCO4)C(=O)C5CCCC5 C12433161
C[C@H](c1cccs1)[NH+](C)Cc2nc(no2)C(c3ccccc3)c4ccccc4 C12454126
Cc1ccc(cc1)SC2CC[NH+](CC2)Cc3nc(no3)CCc4ccccc4 C12708215
C/C(=C\c1ccccc1)/C[NH+]2CCOc3c(cc(cc3OC)c4cccnc4)C2 C14880172
Cc1c(nc(o1)c2ccc(cc2)c3ccccc3)C[NH+](C)[C@H](C)c4nccs4 C14968402
Cc1c(nc(o1)c2ccc(cc2)c3ccccc3)C[NH+](C)[C@@H](C)c4nccs4 C14968406
C[C@]12CCC(=O)C[C@@H]1CC[C@H]3[C@@H]2CC[C@]4([C@H]3CC[C@@H]4OC(=O)CC[NH+]5CCCCC5)C C17195761
COc1ccccc1/C=C/C=N/N2CC[NH+](CC2)Cc3cccc4c3cccc4 C01754136
CN(C)CC[NH+](Cc1ccccc1)Cc2cccn2c3ccccc3C(F)(F)F C19360663
CN(C)CC[NH+](Cc1ccccc1)Cc2cc(ccc2OC)Br C19635829
Cc1ccc(cc1)c2nc(c(o2)C)C[NH+](C)Cc3nc(cs3)c4ccccc4 C19739676
Cc1ccccc1CN2CCC[C@@H](C2)[NH+]3CCN(CC3)c4ccccc4OC C19772213
Cc1c(nc(o1)c2ccsc2)C[NH+]3CCC[C@@H](C3)COc4ccccc4F C19791348
Cc1c(nc(o1)c2cccc3c2cccc3)C[NH+]4CCC(CC4)CCCOC C19840705
CN(Cc1coc(n1)c2ccccc2)[C@@H]3CCC[NH+](C3)C4Cc5ccccc5C4 C20451384
c1cc(ccc1/C=C/C[NH+]2CCC[C@@H](C2)N3CCN(CC3)c4ccc(cc4)F)F C20995185
C[C@@H](c1nnc(n1c2ccc(cc2)Cl)SCc3ccccc3Cl)[NH+](C)C C23483431
c1ccc(cc1)C[NH+]2CCC(=CC2)c3cn(c4c3cccc4)S(=O)(=O)c5ccccc5 C28134365
C=CC[NH+](Cc1ccc(s1)Cl)Cc2cc(=O)n3cc(ccc3n2)Cl C32753328
CCCc1ccc(cc1)S(=O)(=O)N2CCC(CC2)C[NH+]3CCC[C@H](C3)C C32951940
c1ccc(cc1)CN2CC[NH+](CC2)Cc3cc(cnc3)c4cc5ccccc5s4 C35824397
COc1cccc(c1OC)[C@H]2c3cccn3CCC[NH+]2Cc4cccc(c4)F C36347960
CS[C@@H]1CCC[C@]2(C1)CCC[C@@H]([NH+]2Cc3ccccc3)S(=O)(=O)c4ccccc4 C39521027
Cc1ccc2=C[C@H](C(=O)[NH+]=c2c1)CN(Cc3ccccc3)C(=O)c4ccccc4C C39712077
CCCO[C@H]1CCC[NH+](C1)CC(=O)c2ccc(cc2)I C42423719
c1ccc(c(c1)C[NH+]2CCN(CC2)C(c3ccc(cc3)F)c4ccc(cc4)F)C#N C39202615
c1ccc(cc1)C(CCN2CCC[NH+](CC2)Cc3cccnc3)c4ccccc4 C28378214
C[C@H](C[NH+]1CCC1)N2CCC(CC2)C3=NC(=C(C3)c4ccncc4)c5ccc(cc5)F C52637473
Cc1cccc(n1)CN(Cc2cccnc2)C[C@H]3CCC[NH+](C3)C4CCCCC4 C55386187
CCCCOc1ccc(cc1)N2C(=O)[C@@H](SC2=S)C[NH+]3CCCCC3 C59397330
Cc1csc2n1c(=O)cc([nH+]2)CN(C3CC3)[C@H](C)c4cccc(c4)C(F)(F)F C54396435
CC(C)c1[nH+]ccn1CC2CCN(CC2)C(=O)C(c3ccccc3)c4ccccc4 C62129140
c1ccc2=[NH+]CC(=c2c1)C3CCN(CC3)C(=O)CCc4ccc(cc4)OC(F)F C63122574
c1ccc2=[NH+]CC(=c2c1)C3=CCN(CC3)C(=O)c4ccccc4SC[C@H]5CCCO5 C39781283
Cc1c(n(c(n1)S[C@@H](c2ccccc2)C(=O)C3=c4ccccc4=[NH+]C3)C5CCCC5)C C39940855
C[C@@H](c1ccc(cc1)F)[NH+](C)Cc2nnc(o2)c3ccc(cc3Cl)Cl C64139699
CCOc1ccccc1[C@@H]2[C@H]3C(=c4ccccc4=[NH+]3)CCN2Cc5cccnc5 C64636671
c1ccc(cc1)C(c2ccccc2)N3CCN(CC3)C(=O)CCC4=c5ccccc5=[NH+]C4 C64717903
CCc1cc2c(cc1Cl)c(cc(=O)o2)CN3CCC(CC3)[NH+](CC)CC C66542562
CCCC[NH+](Cc1ccc(c(c1)Br)F)[C@@H]2CCS(=O)(=O)C2 C66544320
C[NH+](Cc1csc2c1cccc2)Cn3c(=O)ccc(n3)c4ccccc4F C66792658
CCN(C1CC[NH+](CC1)[C@H](C)c2ccc(c(c2)Cl)Cl)S(=O)(=O)C C66884188
C[NH+](Cc1ccccc1F)Cc2nc(no2)Cc3cccc(c3)Br C67374716
C[NH+](CCc1ccc(c(c1)OC)OC)C2CCC(CC2)(C#N)c3ccc(c(c3)OC)OC C00595793
c1ccc(cc1)C2=CC[NH+](CC2)Cn3c(=S)n(c(n3)c4cccs4)C[C@@H]5CCCO5 C03433669
CCS(=O)(=O)c1cccc(c1)C(=O)N(CC[NH+](C)C)c2nc3ccc(cc3s2)SC C10816563
CN(Cc1ccon1)C(=O)[C@@H]2C[C@H](C[NH+]2Cc3ccc(cc3)OC)Sc4ccc(cc4)F C11783271
CCCN(CC1CC1)S(=O)(=O)c2c(c3c(s2)C[NH+](CC3)C4CCSCC4)C(=O)OC C11999123
Cn1cc(cn1)C[NH+](C)Cc2cccc(c2)OC[C@H]3CCCN(C3)C(=O)/C=C/c4cccs4 C12193430
c1ccc2c(c1)CC(C2)[NH+]3CCC(CC3)CN(C[C@@H]4CCCO4)C(=O)CCn5cccn5 C12302042
c1ccc2c(c1)CC(C2)[NH+]3CCC(CC3)CN(C[C@@H]4CCCO4)C(=O)C(=O)c5ccco5 C12429539
COc1ccccc1N2CC[NH+](CC2)[C@@H]3CCCN(C3)C(=O)Cc4cn5ccsc5n4 C12432350
c1ccc(cc1)Cn2c(nnc2SC[C@H]3CCCO3)C4CC[NH+](CC4)Cc5cccnc5 C12513725
CCCn1cc(c(=O)c2c1cc(c(c2)F)N3CC[NH+](CC3)C)S(=O)(=O)c4ccc(c(c4)C)C C09119159
c1ccc(cc1)n2c(nn(c2=S)C[NH+]3CCN(CC3)c4ncccn4)c5cccs5 C03519019
Cc1c(cnn1C)CN2C(=O)c3cccc(c3C2=O)N4CC[NH+](CC4)C[C@@H]5CCC=CC5 C14982337
CC[NH+](Cc1ccc(s1)Br)CC(=O)N(C)C[C@H]2COc3ccccc3O2 C15372191
CCCn1c(nn(c1=S)C[NH+](C)Cc2ccc(cc2)N3CCCCC3)c4ccncc4 C16878222
C[NH+](Cc1ccc(s1)Cl)CC(=O)N2CCN(CC2)S(=O)(=O)c3ccc4ccccc4c3 C18938904
COc1cc(c(cc1OC)OC)CN2CC[NH+](CC2)Cc3ccccc3Br C19781880
CCOc1ccc(cc1)C[NH+]2CCC3(CC2)C[C@H]3C(=O)N4CCN(CC4)Cc5cccs5 C20453462
Cc1c(c(ccc1c2nc(c(o2)C)C[NH+]3CCN(CC3)[C@@H]4CCS(=O)(=O)C4)OC)C C20455533
CC(C)Cc1c2c(c(c(n1)N3CC[NH+](CC3)CC(=O)N4CCCC4)C#N)CC(OC2)(C)C C13608453
CN(C)C(=O)CCc1[nH+]c(c2n1CCN(C2)Cc3cccc4c3nccc4)CCc5ccccc5 C14731978
C[NH+](C)CCCn1c(=O)c2c3c(sc2nc1SCCN4CCOCC4)CCCC3 C22066979
COc1ccc(cc1OC)C[NH+]2CCN(CC2)CCS(=O)(=O)c3ccc(cc3)Br C22923003
Cc1c(c(n(n1)Cc2ccccc2Cl)C)C[NH+](C)Cn3c(=S)n(c(n3)C4CC4)CC=C C23245497
CCS(=O)(=O)c1ncc(n1CCc2ccccc2)CN3CCC(CC3)[NH+]4CCCCC4 C23338348
CCOc1ccccc1N2CC[NH+](CC2)Cc3nnc(o3)c4ccccc4Br C23696980
Cc1c(c(n(n1)Cc2ccccc2Cl)C)C[NH+](C)Cn3c(=S)n(c(n3)C)c4ccccc4 C24071101
c1ccc(c(c1)C[NH+]2CCC(CC2)N(Cc3ccco3)C(=O)c4cccnc4)OC(F)F C24875786
CS(=O)(=O)c1cccc(c1)S(=O)(=O)N(CC2CC2)C3CC[NH+](CC3)CCc4cccs4 C24884612
CCOc1ccc(cc1)C[NH+]2CCN(CC2)CCS(=O)(=O)c3ccc(cc3)Br C27568058
c1ccc(cc1)S(=O)(=O)N2CCN(CC2)C(=O)C3CC[NH+](CC3)Cc4cccc5c4cccc5 C30947290
CCCC[n+]1c(csc1Nc2ccccc2)c3ccc(cc3)S(=O)(=O)N4CCCCC4 C35047505
CC[n+]1c(csc1Nc2ccccc2)c3ccc(cc3)S(=O)(=O)N4CCCCCC4 C35047532
CCCC[n+]1c(csc1Nc2ccccc2)c3cccc(c3)S(=O)(=O)N4CCC[C@H](C4)C C35447686
Cc1ccc(cc1)c2csc([n+]2CC=C)Nc3ccc(cc3)c4nnc5n4CCCCC5 C36034393
Cc1ccc(c(n1)C2CC[NH+](CC2)Cc3cccc(c3OC)OC)C(=O)N4CCCCC4 C37554366
Cn1cc2c3c1cccc3[C@]4(C[C@H](C[NH+]([C@@H]4C2)C)COC(=O)c5cc(cnc5)Br)OC C03873817
CCOCCCn1c(=O)c2ccccc2nc1SCC(=O)C3=c4ccccc4=[NH+][C@@H]3C C38631757
c1ccc(cc1)C2=c3cc(ccc3=[NH+]C(=O)[C@H]2Sc4nnnn4C[C@H]5CCCO5)Cl C39461696
CC(C)[NH+](C)CC1CCN(CC1)C(=O)[C@@H]2CC(=O)N(C2)c3ccccc3Br C39563764
CCOc1ccc(cc1)Nc2[n+](c(cs2)c3ccc(cc3)S(=O)(=O)N(C)C)C4CCCCC4 C39834925
CCCCC[n+]1c(csc1Nc2ccccc2)c3cccc(c3)S(=O)(=O)N4C[C@H](O[C@H](C4)C)C C35829983
c1cc(cnc1)OC2CC[NH+](CC2)Cc3ccc4c(c3)CN(CCO4)Cc5ccc(cc5)OC(F)F C55042680
CCSc1ncc(cn1)CN2CC[C@]3(C2)CCC[NH+](C3)Cc4cccc(c4OC)OC C55242566
Cc1cc(c(n1[C@H]2CCS(=O)(=O)C2)C)C(=O)CSc3[nH+]c(c(n3C4CCCCC4)C)C C24932909
CC(C)C[NH+](CC(C)C)CC(=O)N1CCN(CC1)S(=O)(=O)c2ccc(s2)Cl C58337088
C[NH+](C)CCN(Cc1ccc(cc1)C#N)C(=O)C2CCN(CC2)C(=O)/C=C/c3ccccc3 C58967146
C[C@H](c1nnc(n1c2ccc(cc2)Cl)SCCCS(=O)(=O)c3ccccc3)[NH+](C)C C59360028
c1ccc(cc1)CN(C2CC2)C(=O)CSc3nnc(n3c4ccccc4)C[NH+]5CCCC5 C59407114
c1ccc(cc1)C[NH+](CC2CCC2)CC(=O)N3CCN(CC3)S(=O)(=O)Cc4ccccc4 C60041777
Cc1c2c(cc3c1OC[NH+](C3)Cc4cc(c(c(c4)OC)OC)OC)c5c(c(=O)o2)CCC5 C02126212
CC[NH+](CC)CCN(c1nc2c(cccc2s1)C)C(=O)c3cccc(c3)S(=O)(=O)C C09385769
CC[NH+](CC)CCN(c1nc2c(cccc2s1)F)C(=O)CS(=O)(=O)c3ccc(cc3)C C09386403
CC[NH+](CC)C[C@H](CN1CCCC1=O)Sc2nc3ccccc3c(=O)n2c4ccccc4 C09439176
Cc1cc(c(n1[C@H]2CCS(=O)(=O)C2)C)C(=O)C[NH+]3CCC(CC3)c4nc5ccccc5s4 C09713857
Cc1ccc(nc1)C[C@H](C)[NH+]2CCC(CC2)Oc3cc(ccc3C(=O)N4CCCC4)OC C11753544
c1ccc(cc1)C(c2ccccc2)c3nc(on3)C[NH+]4CCC[C@H](C4)OCc5ccccn5 C11821318
CN(Cc1cccs1)C(=O)CSc2nnc(n2c3ccccc3)C[NH+]4CCCCC4 C12135632
CN(C)c1c(cc2ccc(cc2[nH+]1)SC)CN(Cc3ccco3)C(=O)c4ccc(cc4)OC C12160122
C[NH+](Cc1ccc(cc1)OC2CCN(CC2)C(=O)c3ccoc3)Cc4ccc5c(c4)cccn5 C12219303
Cc1c(cn(n1)C)C[NH+]2CCC(CC2)c3nnc(n3CC=C)SCc4cccc(c4)Cl C12327164
C[C@@H](c1cccs1)N(C)C(=O)c2ccc(cc2)OC3CC[NH+](CC3)Cc4ccccn4 C12373432
CCOc1cccc(c1)N2C(=O)C[C@@H](C2=O)[NH+]3CCC(CC3)c4nc5ccccc5s4 C01110528
C[NH+](CCC12CC3CC(C1)CC(C3)C2)Cc4cnc(n4C[C@H]5CCCO5)S(=O)(=O)C C12302248
CCS(=O)(=O)c1ncc(n1CCc2ccccc2)C[NH+]3CCCC[C@H]3c4cccnc4 C12317724
Cn1c(nnc1SCc2ccncc2)C3CC[NH+](CC3)Cc4ccccc4OCC=C C12726808
C[NH+](C)CCN(Cc1cccs1)C(=O)C2CCN(CC2)c3ccc(nn3)c4cccs4 C15734838
CCCOc1ccc2ccccc2c1C[NH+](C)[C@@H](C)C(=O)N(CC)[C@@H]3CCS(=O)(=O)C3 C16354884
Cn1c2c(c(n1)C(=O)N(C)Cc3ccco3)C[C@H](CC2)N4CCC(CC4)[NH+]5CCCCC5 C19229106
COc1ccc(c(c1OC)OC)CN2CC[NH+](CC2)Cc3cccc(c3)Br C19552830
CC1(C[C@@H](CCO1)C(=O)N(Cc2ccncc2)CC3CC[NH+](CC3)C4CCN(CC4)C)C C20210999
Cc1ccc(cc1C)C(=O)N(Cc2ccncc2)CC3CC[NH+](CC3)C4CCN(CC4)C C20601041
CC(C)c1nn(c(=S)n1C2CC2)C[NH+](C)Cc3cn(nc3c4ccccc4)c5ccccc5 C22194210
CCOc1ccc(cc1)C[NH+](C)Cn2c(=S)n(c(n2)[C@@H](C)N(C)C)c3ccc(cc3)F C23840696
C[C@@H](c1nc2ccccc2s1)N3CC[NH+](CC3)Cn4c(=S)n(cn4)c5ccccc5 C23849111
c1ccc(cc1)n2c(nnc2SCc3cc(cc4c3nccc4)F)C[NH+]5CCCCC5 C31611823
Cc1c(c2ccccc2o1)c3csc([n+]3c4ccccc4)NS(=O)(=O)c5ccc(s5)Cl C32654855
CCN(CC)c1ccc(cc1)/C=C/C(=O)c2c([nH]c3n2c4ccccc4[n+]3C)c5ccccc5 C34719981
C[NH+]1CC[C@H](C1)N(C)C(=O)[C@@H]2CC(=O)N(C2)Cc3cc(cc(c3)C(F)(F)F)C(F)(F)F C34916913
c1ccc(cc1)Nc2[n+](c(cs2)c3ccc(cc3)S(=O)(=O)N4CCCCCC4)C[C@@H]5CCCO5 C35047490
Cc1ccc(cc1)C[n+]2c(csc2Nc3ccccc3)c4ccc(cc4)S(=O)(=O)N5CCCC5 C35047551
C/C(=N\[n+]1c(csc1NC2CCCCC2)c3ccc(cc3)[N+](=O)[O-])/c4ccc(cc4)Br C35535492
COc1cc2c(cc1OC)C[NH+](CC2)C3CCN(CC3)C(=O)CCCC[C@H]4CCSS4 C39198140
c1ccc(cc1)[C@@H]2C(=c3ccccc3=[NH+]2)C(=O)COC(=O)Cn4cc(ccc4=O)C(F)(F)F C39431781
c1ccc(cc1)Nc2[n+](c(cs2)c3ccc(cc3)S(=O)(=O)N4CCCCC4)Cc5ccco5 C39729325
CCCC[n+]1c(csc1Nc2ccc(cc2)OC)c3ccc(cc3)S(=O)(=O)N4CCCCC4 C39834640
CC[n+]1c(csc1Nc2ccc(cc2)OCC)c3ccc(cc3)S(=O)(=O)N4CCCCCC4 C39834808
CC[n+]1c(csc1Nc2ccc(cc2)OCC)c3ccc(cc3)S(=O)(=O)N4CCC(CC4)C C39834811
CCOc1ccc(cc1)Nc2[n+](c(cs2)c3ccc(cc3)S(=O)(=O)N4CCCCC4)CC=C C39834900
Cc1ccc(cc1)Nc2[n+](c(cs2)c3ccc(cc3)S(=O)(=O)N4CCCC4)C5CCCCC5 C39835125
c1cc(sc1)c2nnc(o2)C[NH+]3CCC(CC3)C(=O)N4CCN(CC4)C5CCCCC5 C40946728
Cc1cc(ccc1[C@@H]2C[C@@H]3CN(C(=O)[C@]34[NH+]2CCC4)Cc5cccc(c5)OC)n6cccn6 C43619729
CCSc1ncc(cn1)CN2CC[C@@]3(C2)CCC[NH+](C3)Cc4cccc(c4OC)OC C55242563
c1cc(cnc1)CN(Cc2cccn2c3ncccn3)C[C@@H]4CCC[NH+](C4)C5CCCCC5 C15075144
CCCCN([C@@H]1CCS(=O)(=O)C1)C(=O)CSc2[nH+]c(c(n2C3CCCCC3)C)C C57651618
CCC[NH+]1CCC(CC1)N(C)S(=O)(=O)c2ccc(cc2Br)C(=O)OCC C59748041
CC[NH+](CC)CCN(c1cccc(c1)Br)C(=O)C(=O)c2c(nn(c2C)C)C C59935196
CCOc1ccc(cc1)N2C(=O)C[C@@H](C2=O)N3CC[NH+](CC3)[C@@H]4CCc5ccccc5C4 C19898743
c1cc(ccc1CN2C(=O)C[C@@H](C2=O)N3CCC(CC3)[NH+]4CCN(CC4)c5ccc(cc5)F)Cl C19877439
CCS(=O)(=O)[C@H]1N=C[C@@H](N1Cc2ccccc2)CN3CCC4=c5ccccc5=[NH+][C@@H]4C3 C64103525
CN1C(=O)/C(=C/c2ccc(c(c2)OC)OCCCOc3ccccc3)/SC1=S C02844030
CC(=O)O[C@H]1CC[C@]2([C@@H]3CC[C@@]4([C@@H]([C@@H]3CC=C2C1)C[C@@H]5[C@]4(O5)C(=O)CCOC)C)C C05291917
CCOc1ccc(cc1)n2c(=O)c3c4c(sc3nc2SCCCC#N)CCC4 C05814111
Cc1cc(c(n1[C@H](C)COC)C)C(=O)CSc2c3c(c(sc3nc(n2)C)C)C C05822814
Cc1ccc(cc1C(=O)O[C@@H](c2ccccc2)C(=O)c3ccccc3)S(=O)(=O)C C06003351
CC(=O)c1ccc(cc1)S(=O)(=O)N(C)CCOc2cccc(c2)Br C06230814
CCN(CC)C(=O)CN(c1cccc(c1)Br)S(=O)(=O)c2ccccc2 C02959966
CCCOc1ccc(cc1)C(=O)N(Cc2ccc(cc2)CC)[C@H]3CCS(=O)(=O)C3 C04183173
CN(CCc1ccc(c(c1)OC)OC)S(=O)(=O)c2ccc(cc2)Br C07377862
c1ccc(c(c1)C(=O)OCc2nc3ccccc3s2)SCC(=O)N4CCCC4 C03596918
COc1ccc(cc1Cl)N2C(=O)/C(=C\c3cccs3)/N=C2SCCCC#N C08953089
c1cc(sc1)c2nnc(o2)COC(=O)CSc3ccc(cc3)Br C09255589
CN(Cc1ccccc1N2CCCC2)C(=O)c3ccc(cc3)OCc4cscn4 C09366371
CN(CC(=O)OCc1ccc(cc1)Br)S(=O)(=O)c2ccc(cc2)F C10240003
c1ccc(cc1)N(CCC#N)C(=O)COC(=O)c2cccc(c2)I C03435996
Cc1cc(=O)c(c2n1-c3ccccc3S[C@@H](C2)c4cccnc4)C(=O)N(CC=C)CC=C C12167618
C#CCn\1c2c(cccc2s/c1=N\C(=O)CCCS(=O)(=O)c3ccccc3)F C12630211
c1cc(sc1)CN(Cc2cccs2)S(=O)(=O)c3ccc4c(c3)ccc(=O)o4 C12923753
COc1cc(c(cc1OC)Br)/C=C/C(=O)c2ccc(cc2)N3CCCC3=O C12973044
CCOc1cc(ccc1OCc2cccc(c2)F)/C=C\3/C(=O)N(C(=O)S3)CC#C C13939689
CC[C@H](C)N1C(=O)/C(=C\c2cc(c(cc2Br)OCC)OC)/SC1=O C14011482
CCOc1cc(c(cc1/C=C\2/C(=O)N(C(=O)S2)CC=C)Br)OCC C15010910
CC(=O)O[C@H]1CC[C@]2([C@@H]3CC[C@]4([C@@H]([C@@H]3CC=C2C1)C[C@@H]5[C@]4(O5)C(=O)CCOC)C)C C15922495
Cc1c(c(n(n1)c2ccccc2)C)CN(C)C(=O)CCCc3nc4ccccc4s3 C18132372
COc1ccc(cc1COC(=O)c2cc(ccc2Cl)S(=O)(=O)C)Br C19135495
Cn1c(nnc1SCc2ccccc2)[C@@H]3CCCN(C3)Cc4ccc5c(c4)cccn5 C20256312
Cn1ccc(n1)CN(CCc2ccccc2)S(=O)(=O)c3ccc(s3)Br C20602689
Cc1c(c(on1)C)CSc2c(cccn2)C(=O)N3CCC(CC3)Cc4ccccc4 C23177525
Cc1c(cccc1OC(=O)C)C(=O)N2CCC(CC2)Cc3ccc(cc3)n4cccc4 C23306415
Cc1c(c(on1)C)CN(Cc2ccc(cc2)F)S(=O)(=O)c3ccc(cc3)Cl C23657935
CN(Cc1cnn(c1)Cc2ccccc2)C(=O)CSc3nc4ccccc4s3 C24395338
Cc1cc(c(c(c1COC(=O)c2cc(ccc2Cl)S(=O)(=O)C)C)C(=O)C)C C24969455
C[C@@H](C(=O)Oc1ccc(cc1OC)C#N)Oc2ccc(cc2Br)Cl C25529726
C[C@@H](c1ccc(cc1)n2cncn2)N(C)C(=O)[C@@H](c3ccccc3)Sc4ccccc4 C25918002
c1cc(cc(c1)OC2CCCC2)N(Cc3cccnc3)S(=O)(=O)CC(F)(F)F C26832109
CCCOc1cc(ccc1Br)S(=O)(=O)N2CCN=C2c3ccccc3 C27824269
Cc1ccc(cc1C)N2[C@H]3CS(=O)(=O)C[C@H]3N=C2SCCOc4ccccc4 C32640628
C[C@@H](C(=O)/C=C\1/C(c2ccccc2N1C)(C)C)Sc3nnc(n3C4CC4)C5CC5 C36023259
Cc1nnc(n1C2CCCCC2)SCC(=O)N(C)Cc3ccccc3Br C12045346
Cc1ccc(o1)c2csc3c2c(=O)n(c(n3)SCc4csc(n4)C)CC=C C00630217
C[C@H]1C(=C(C(=N1)C(=O)COc2ccc(cc2)C(=O)c3ccc(cc3)Cl)C)C(=O)C C39620462
CCOc1ccc(cc1)N2C[C@@H](CC2=O)c3nc4ccccc4n3C[C@@H]5C[C@@H]5Cl C39907809
Cc1ccc(c(c1)C)O[C@@H]2[C@@H](N(C2=O)CCc3csc(n3)C)c4ccc(cc4)C#N C40157714
CCCN(CC(=O)OC)C(=O)c1cc(c(cc1OC)I)Cl C42713762
C[C@@H](C(=O)N(Cc1ccc(cc1)OS(=O)(=O)c2ccc(cc2)F)C(C)C)Cl C04929349
CC(=O)O[C@H]1CC[C@@]2([C@H]3CC[C@]4([C@@H]([C@@H]3CC=C2C1)C[C@@H]5[C@]4(O5)C(=O)CCOC)C)C C48547083
Cc1cc(c(n1C[C@H]2CCCO2)C)C(=O)CN3CCC[C@@H](C3)c4nc5ccccc5s4 C57373508
Cc1ccc(cc1)CN(Cc2ccncc2)Cc3cnc(nc3)c4ccc(cc4)OC C13989423
c1ccc2c(c1)CC[C@@H]2N(C3CC3)C(=O)Cc4ccc(s4)S(=O)(=O)N5CCCCC5 C58048851
C[C@@H]1CCC2=C3C(=NC(=NC3=O)COC(=O)CCSc4ccccc4)S[C@H]2C1 C39945712
CN(C)c1ccc(cc1)CN([C@@H]2CCS(=O)(=O)C2)C(=O)COc3ccc(cc3)Br C04313066
Cc1cc(c(n1c2ccc(cc2)Br)C)/C=C\3/C(=C(N(C3=O)CCOC)C)C(=O)OC C08660960
Cc1cc2c(cc1C)sc(n2)N(Cc3cccnc3)C(=O)CCS(=O)(=O)c4ccc(cc4)F C09323483
c1cc(cnc1)CN([C@@H]2CCS(=O)(=O)C2)C(=O)COc3cc(c(cc3Cl)Cl)Cl C09322032
Cc1ccc2c(c1C)nc(s2)N(Cc3ccccn3)C(=O)CCS(=O)(=O)c4ccccc4 C09545177
CC(C)S(=O)(=O)c1cccc(c1)C(=O)N(Cc2ccncc2)c3nc4ccc(cc4s3)F C10254394
CSc1cccc2c1nc(s2)N(Cc3cccnc3)C(=O)c4ccc(cc4)S(=O)(=O)C C10528696
Cc1ccc(cc1)S(=O)(=O)CCC(=O)N(Cc2ccco2)c3nc4c(s3)cccc4SC C10821007
Cc1cccc2c1nc(s2)N(C[C@@H]3CCCO3)C(=O)CCS(=O)(=O)c4ccc(cc4)F C10888857
Cc1cccc2c1nc(s2)N(C[C@H]3CCCO3)C(=O)CCS(=O)(=O)c4ccc(cc4)Cl C10889016
CS(=O)(=O)c1ccc2c(c1)sc(n2)N(C[C@H]3CCCO3)C(=O)CSc4ccccc4 C11113376
Cc1ccc(cc1)n2c(cc(c2C)C(=O)COC(=O)c3cc(ccc3Cl)S(=O)(=O)C)C C11310827
Cc1cc(c(n1CC(F)(F)F)C)C(=O)COC(=O)Cn2c3ccccc3c(=O)c4c2cccc4 C11277953
Cc1cc(c(n1[C@H]2CCS(=O)(=O)C2)C)C(=O)COC(=O)c3cc(ccc3Cl)Br C11481415
CCS(=O)(=O)c1cccc(c1)C(=O)N(Cc2ccccn2)c3nc4c(cc(cc4s3)F)F C09708685
c1ccc(cc1)C[C@H](C(=O)Oc2cccc3c2nccc3)N4C(=O)[C@H]5[C@@H]6C=C[C@H]([C@@H]5C4=O)[C@H]7[C@@H]6C7 C12407121
c1ccnc(c1)CN(CCSCc2cc3cccc4c3n(c2=O)CCC4)C(=O)c5ccco5 C01741648
CCn1c(c(c(n1)C)CN(C)C(=O)CCn2c(c(c(n2)C(F)(F)F)Br)C3CC3)C C02777668
CCOc1cc(cc(c1OS(=O)(=O)C)Cl)/C=C\2/C(=O)N(C(=S)S2)c3ccccc3 C16192830
CCN([C@H]1CCS(=O)(=O)C1)C(=O)[C@H](C)Sc2c3c(csc3ncn2)c4ccccc4 C16774986
Cc1cc(c(n1c2cccc(c2)Br)C)C(=O)COC(=O)CCn3c(csc3=O)C C17153864
Cc1ccc(s1)C(=O)CCC(=O)N2CCN(CC2)S(=O)(=O)c3ccc(cc3)Br C19597161
C=CCN(Cc1ccc(s1)Cl)C(=O)[C@H]2CCCN(C2)C3=NS(=O)(=O)c4c3cccc4 C19631393
CCCCN(Cn1c(=S)oc(n1)c2ccc(cc2)Br)[C@H]3CCS(=O)(=O)C3 C12884374
Cc1cc(ccc1OC)S(=O)(=O)N2CCN(CC2)Cc3nc(cs3)c4ccc(cc4)F C22605555
c1cc(oc1)CN(c2nc3c(cc(cc3s2)F)F)C(=O)CCCS(=O)(=O)c4ccc(cc4)F C22897829
Cc1ccc(cc1)S(=O)(=O)N2CCN(CC2)Cn3c(=S)sc(n3)SCC(C)C C12852705
c1cc(oc1)CN(Cc2cccs2)C(=O)CCn3cnc4ccc(cc4c3=O)Br C24461914
c1cc(ccc1Cn2cncn2)C(=O)N3CCN(CC3)C(c4ccc(cc4)F)c5ccc(cc5)F C25072147
c1cc(ccc1COCC(F)(F)F)C(=O)N2CCN(CC2)S(=O)(=O)c3ccc4c(c3)CCC4 C25173629
COc1ccc(c(c1OC)OC)CN2CCN(CC2)C(=O)c3ccc(cc3)C4SCCCS4 C30535848
c1cc(ccc1COCC(F)(F)F)C(=O)N2CCN(CC2)S(=O)(=O)c3ccc(s3)Cl C32869153
CC(C)N(CC(=O)N(Cc1cccn1C)Cc2ccco2)C(=O)c3cccc(c3)Br C00739699
CC[C@@H](C)N1C(=O)/C(=C/c2c(c(c(=O)n(c2N(C)Cc3ccccc3)C)C#N)C)/SC1=S C33454493
C[C@@H]1C(=O)N([C@@H](S1)c2ccsc2)CCN(C(C)C)S(=O)(=O)c3cccc4c3nccc4 C35614785
CN1CCN(CC1)S(=O)(=O)c2ccc(nc2)SCC(=O)c3cc(sc3Cl)Cl C16928721
Cc1cc(c(n1CCc2cccs2)C)C(=O)CN3CCN(CC3)S(=O)(=O)c4cccs4 C15406881
c1ccc(cc1)c2cnc(n2c3ccccc3)SCC(=O)N([C@H]4CCS(=O)(=O)C4)C5CC5 C09646598
c1cc(ccc1C2SCCS2)C(=O)OCC(=O)N([C@H]3CCS(=O)(=O)C3)C4CCCC4 C17704141
c1ccc2c(c1)c(nc(n2)c3cccs3)SCC(=O)N([C@@H]4CCS(=O)(=O)C4)C5CC5 C17663168
CCOC(=O)[C@@H](C)N1C(=O)/C(=C/c2cc(c(c(c2)Br)OC)OC)/SC1=S C40888847
CCN([C@@H]1CCS(=O)(=O)C1)C(=O)[C@H](C)OC(=O)CSc2ccc(cc2C)Br C45483892
CN(C)S(=O)(=O)c1cc(ccc1Br)C(=O)N(C)Cc2ccc(cc2)N3CCCCC3 C45605654
C[C@@H](C(=O)N(C(C)C)C(C)C)N1CCN(CC1)S(=O)(=O)c2ccc(s2)Br C31585940
C[C@H]1C[C@H]1c2ccc(o2)CN([C@@H]3CCS(=O)(=O)C3)C(=O)COc4c(c(c(c(c4F)F)F)F)F C47132988
c1ccc(cc1)S[C@@H]2CC(=O)N(C2=O)c3ccc(cc3)N4C(=O)C[C@H](C4=O)Sc5ccccc5 C16662590
CCOc1cc(ccc1OCc2ccc(cc2)Br)C=C3C(=O)N(C(=S)N(C3=O)C)C C59139286
CCOc1cc(cc(c1OCc2ccccc2F)Cl)C=C3C(=O)N(C(=S)N(C3=O)C)C C59139750
CCS(=O)(=O)/C(=C(\Sc1ccc(cn1)C)/S(=O)(=O)CC)/Sc2ccc(cn2)C C09261788
CCOc1cc(cc(c1OCC)I)/C=C(\C#N)/C(=O)N2CCN(CC2)C C59677361
C1CCc2c(nc(c(c2C(F)(F)F)C#N)SCC[NH+]3CCCC3)CC1 C04395161
CCOc1ccc(cc1)/C=N/N2CC[NH+](CC2)Cc3ccc(cc3C)C C01213009
COc1ccc(cc1OCc2ccccc2)C[NH+]3CCc4ccccc4C3 C04988392
Cc1c(nc(o1)c2ccc(cc2)F)C[NH+](C)[C@H](C)c3cccc(c3)OC C11951807
CC(C)(C)C[NH+]1CCC[C@]2(C1)CCN(C2)C(=O)c3ccc(o3)CSC C11998376
CCOC(=O)C1(CC[NH+](CC1)C2CCSCC2)C[C@@H]3CCCCO3 C12196907
c1ccc(c(c1)Cc2nc(on2)C[NH+]3CCC[C@H]3c4ccc(cc4)F)F C12586927
CSc1ccc(cc1)C[NH+]2CC[C@]3(C2)CCCN(C3=O)CC4CCC4 C12703116
C[NH+](CC(=O)N(C)Cc1ccc(s1)Cl)[C@@H]2CCCc3c2cccc3 C16342878
Cc1ccsc1C[NH+](C)Cc2c(oc(n2)c3ccc(cc3)SC)C C19838947
Cc1cc(c(c(c1)Br)OCCCN2CC[NH+](CC2)C)Cl C22034469
Cc1nn(c(=S)n1Cc2ccccc2)C[NH+](C)[C@@H]3CCc4c3cccc4 C22758301
C[NH+](Cc1ccccc1)Cc2nnc(o2)c3cccc(c3)Br C30824678
COc1ccccc1C[NH+]2CCCn3cccc3[C@H]2c4ccccc4OC C35790531
CCCC(=O)N(c1ccc(c(c1)F)C)C2CC[NH+](CC2)Cc3ccsc3 C35852799
COc1ccc(cc1OC)[C@H]2CCC[NH+]2Cc3ccccc3Br C36395396
CC[NH+](CC)CCN1C(=O)[C@@H]2C3c4ccccc4C([C@H]2C1=O)c5c3cccc5 C00865042
CC[NH+](CC)CCSc1nc2ccccc2c(=S)n1c3ccccc3 C03894274
CC[NH+](CC)CCN1C(=O)[C@H]2C3c4ccccc4C([C@H]2C1=O)c5c3cccc5 C00865040
CC[NH+](CC)CCN1C(=O)[C@H]2[C@H](C1=O)C3c4ccccc4C2c5c3cccc5 C38141307
CCCC(=O)N(C[C@@H]1C=c2cccc(c2=[NH+]C1=O)C)c3ccc(c(c3)C)C C38926116
Cc1ccc(cc1)C2=CN=N[C@H]2[C@@H]3CCC[NH+](C3)Cc4ccccc4OC C39379946
c1ccc2=[NH+][C@H](C=c2c1)C(=O)OCC(=O)c3ccc(s3)Br C39431048
CO[C@@H]1C[C@@]2(CC[C@@H](C2)S(=O)(=O)c3ccccc3)[NH+](C1)Cc4ccccc4 C39502932
COc1cc(ccc1OCc2ccccc2)[C@H](C#N)[NH+]3CCCCCC3 C39859779
CN(Cc1ccsc1)[C@H](c2ccccc2)C(=O)C3=c4ccccc4=[NH+]C3 C39982627
Cc1ccc(cc1)c2cnc(o2)C[NH+]3CCN(CC3)Cc4ccccc4C C41645750
CCc1cc2c(s1)ncn(c2=O)CC[C@H]3CCCC[NH+]3C4CCCC4 C43125157
CC1([C@@H]2CC=C([C@H]1C2)C[NH+]3CCC(CC3)CCC(=O)N4CCOCC4)C C43619528
C[C@@H](c1cccc(c1)[N+](=O)[O-])[NH+](C)Cc2cc(sc2)Br C48559354
C[NH+](Cc1ccsc1)Cc2nc(no2)c3cc(cs3)Br C48707169
C[C@H](c1nc2cc(ccc2n1[C@H](C[NH+](C)C)C(C)C)Br)Cl C49223129
Cc1ccc(o1)C[NH+](C)CC(=O)c2ccc(cc2)I C50133847
C[NH+](Cc1ccc(cc1)c2ccccc2)Cn3c(=O)c4ccccc4cn3 C54473417
CC[NH+]1CCN(CC1)Cc2csc(n2)COc3ccc(cc3)Cl C54582646
Cc1ccccc1n2cc(cn2)CN(C)C[C@@H]3CCC[NH+]4[C@@H]3CCCC4 C55153680
C[C@@H](c1nnc(n1c2ccc(cc2)Cl)SC/C=C/Cl)[NH+](C)C C58165646
COc1ccc(cc1)C/[NH+]=C/c2cc(c(o2)N3CCCC3)Br C59247902
CC[NH+](CC)C[C@H](C)n1c2ccc(cc2nc1CCl)Br C41679204
Cc1ccc(cc1)c2nnc(o2)C[NH+]3CCC(CC3)Cc4ccc(cc4)F C60356369
c1ccc2c(c1)nc(o2)C3CC[NH+](CC3)Cc4ccc(cc4)OC(F)F C60464222
CC[NH+](Cc1ccc(cc1F)C#N)Cc2cc(cc3c2OCOC3)Cl C47725722
CCC[C@H]1CC[NH+](C1)C2CCN(CC2)c3ccc(cc3)N4CCCC4=O C63857723
c1ccc(cc1)[C@H](C(=O)C2=c3ccccc3=[NH+]C2)Oc4ccc(cc4)C#N C38675781
CC[NH+](Cc1cccc(c1)C(=O)N(C)C)[C@@H](C)c2cc3ccccc3o2 C64349262
c1ccc2=[NH+]CC(=c2c1)CCC(=O)N3CCN(CC3)CC4=CC[C@H](S4)Cl C64713279
CC[NH+](Cc1nnc(o1)c2ccccc2Br)[C@@H](C)C(C)C C65298714
C[NH+](Cc1ccccc1)CC2CCN(CC2)C(=O)CCc3ccsc3 C66676322
CC[C@@H](c1ccccc1)[C@@H]2CCC[NH+]2Cc3csc(n3)N(C)C(=O)C C66830567
CC[C@H](c1ccccc1)[C@H]2CCC[NH+]2Cc3csc(n3)N(C)C(=O)C C66830585
Cc1ccccc1C(=O)N2CCSC23CCN(CC3)C(=O)Cc4ccc(cc4)OC C04508385
Cc1c2c(=O)n(c(=S)n(c2oc(=O)c1Br)c3ccccc3)c4ccccc4 C00646877
Cc1cc2c(cc1C)n(c(=S)n2Cc3ccccc3Cl)[C@H]4CC(=O)[C@H]5OC[C@@H]4O5 C05226022
c1cc(ccc1S(=O)(=O)N2CCC(CC2)C(=O)N3CCC[C@H](C3)C(F)(F)F)Cl C00953249
COc1ccc2c(c1OC)C(=O)N3[C@H]2CC(=N3)c4ccc(cc4)I C00682740
c1ccc(cc1)N2C(=O)/C(=C/c3ccco3)/C(=O)N(C2=S)c4ccc(cc4)Br C00756390
c1ccc2cc(ccc2c1)S(=O)(=O)N3CCN(CC3)C(=O)[C@@H]4Cc5ccccc5S4 C08704711
c1ccc2c(c1)N(C[C@H](O2)C(=O)N3CCCCC3)C(=O)CSc4ccc5c(c4)CCC5 C08709496
Cc1c(c(=O)n(n1C)c2ccccc2)N3C(=O)/C(=C\c4ccccc4Cl)/SC3=S C08765927
C[C@H](c1ccccc1)N2C[C@H](CC2=O)C(=O)N3CCC[C@@H]3c4nc5ccccc5s4 C09113191
c1ccc2c(c1)c(ncn2)SCC(=O)N3CCC(CC3)c4nc5ccccc5s4 C09376813
Cc1ccc(c(c1)S(=O)(=O)c2cn(c3cc(c(cc3c2=O)F)N4C[C@H](C[C@@H](C4)C)C)C)C C09435435
COc1c(ccc2c1nc(s2)N3CCN(CC3)C(=O)c4c(cccc4F)F)Cl C09544250
Cc1c(cn(n1)c2ccccc2)[C@H]3C=C(N=C4N3C(=O)CS4)c5ccc(cc5)Cl C12340655
c1cc(cc(c1)Cl)c2ccc(o2)/C=C\3/C(=O)N(C(=S)S3)[C@@H]4CCS(=O)(=O)C4 C13591050
Cc1nc2c(c(=O)n1Cc3c(cccc3Cl)F)sc(=S)n2Cc4ccco4 C13607303
CC1=N/C(=C\c2cc(c(c(c2Br)Br)OC(C)C)OC)/C(=O)O1 C13914045
Cc1cc(nc(n1)C(C)C)N2CCN(CC2)C(=O)c3ccc(cc3)I C16103062
c1cc(c(cc1F)Cl)C(=O)N2CCN(CC2)S(=O)(=O)c3ccc(s3)Cl C16552198
C[C@@H]1CCN(c2ccccc2S1)C(=O)C3CCN(CC3)S(=O)(=O)c4cccs4 C17525327
COc1cc(c(cc1OC)Br)/C=C\2/C(=O)OC(=N2)c3ccc(cc3F)F C18137385
c1ccc2c(c1)cc(cn2)CN3C[C@@H]4C[C@H](C3)c5ccc(c(=O)n5C4)c6cccc(c6)C#N C20503308
Cc1c(sc2c1CSC(=C2)C(=O)N3CCN(CC3)Cc4ccc5c(c4)OCO5)C C20931261
CC(=O)N(c1ccccc1)c2nc(cs2)/C=C\3/C(=O)N(C(=S)S3)c4ccc(cc4)F C23215517
c1cc(ccc1[C@H](C#N)N2CCN(CC2)S(=O)(=O)c3ccc(c(c3)Cl)Cl)F C23844421
Cc1nc(nn1c2ccc(cc2)Cl)C(=O)N(C)Cc3ccc(s3)Br C24636317
Cc1ccc(s1)S(=O)(=O)N2CCC[C@@H](C2)C(=O)N3CCCSc4c3cccc4 C28022335
Cc1cc(cc(c1N\2[C@@H]3CS(=O)(=O)C[C@@H]3S/C2=N\C(=O)C(C)C)C)Br C32635273
COC(=O)C1CCN(CC1)S(=O)(=O)c2cc(sc2Br)Br C35160231
CCc1ccc(cc1)C(=O)N2CCN(CC2)c3c4c(c(sc4nc(n3)C5CC5)C)C C35866689
C[C@@H](c1ccccc1)N2C[C@H](CC2=O)C(=O)N3CCC[C@@H](C3)c4nc5ccccc5s4 C37185739
c1cc(ccc1c2nc(on2)[C@@H]3CC(=O)N(C3)c4cc(cc(c4)F)F)Br C38919324
c1cc(sc1)CN2C[C@@H](CC2=O)c3nc(no3)c4ccc(c(c4)Br)F C38923971
C[C@@H](C(=O)N1CCc2c1cccc2)SCC3=NC(=O)C4=C5CCCC[C@H]5SC4=N3 C39335610
Cc1c(c2c(n1F)-c3c(c(c4ccccc4n3)Cl)C(=O)CC2)S(=O)(=O)C(C)C C39457296
CO[C@H]1CC[C@]2(C1)[C@@H](CCCN2I)S(=O)(=O)Oc3ccccc3 C39511189
Cc1c(c(n(n1)C)Cl)C(=O)N2CCC(CC2)c3nc4cc(ccc4s3)C(F)(F)F C40142332
Cc1ccc(cc1)S(=O)(=O)OC[C@]23CCC(=O)C=C2CC[C@@H]4[C@@H]3CC[C@]5([C@@H]4CCC5=O)C C44964207
c1cc(cc(c1)Cl)S(=O)(=O)N2CCN(CC2)C(=O)[C@@H]3CCC[C@@H](C3)C(F)(F)F C46896378
c1cc(cc(c1)Cl)S(=O)(=O)N2CCC(CC2)Oc3nc4c(cccc4s3)F C49444025
C[C@@H]1C(=O)N(C(=NS(=O)(=O)c2ccc(cc2)Br)S1)C3CCCCC3 C08834225
COc1cc(cc(c1)OC)C(=O)N2CCN(CC2)c3c(c(c(c(c3F)F)Cl)F)F C57317255
COc1c(cc(cc1Br)Br)/C=C(\C#N)/c2nnc3n2CCCCC3 C16411952
c1cc(c(cc1C(=O)N2CCN(CC2)S(=O)(=O)c3ccc(c(c3)Cl)Cl)F)F C22629246
c1ccc(cc1)n2ncc(c2)/C=C\3/C(=O)/C(=C/c4cn(nc4)c5ccccc5)/CSC3 C57878742
Cc1cccc(c1)COc2ccc(cc2C=C3C(=O)N(C(=S)N(C3=O)C)C)Br C59140060
c1ccc(cc1)C(=O)[C@H]2[C@H]3[C@@H]([C@@H]4N2C=CC=C4)C(=O)N(C3=O)c5ccc(cc5)Br C59475597
c1cc(ccc1/C(=N\S(=O)(=O)c2ccc(cc2)Br)/N3CCOCC3)Cl C12378299
CC1=C2C(=N[C@H]1C(=O)N3CCC[C@H](C3)c4nc5ccccc5s4)CC(CC2=O)(C)C C39936609
c1cc(ccc1[C@H]2[C@@H]3[C@@H](C(=O)N(C3=O)c4ccc(cc4)Br)N5N2CCC5)F C19171371
COc1ccc(cc1)C[NH+]2C[C@@H]3C[C@H](C2)c4c(ccc(=O)n4C3)c5ccc(cc5)Cl C04237520
CC[C@H](c1nnc(n1Cc2ccccc2)SCc3c(cccc3Cl)F)[NH+](C)C C03551755
c1ccc(cc1)C[NH+](Cc2cccc(c2)C#N)Cc3cccn3Cc4ccccc4F C04873988
CC[NH+](CC)CCN(c1nc2c(cccc2s1)C)C(=O)c3ccccc3SC C05242621
C[C@@H](c1nnc(n1c2ccc(cc2)Cl)SCc3c(cccc3Cl)F)[NH+](C)C C09102776
Cc1c(c(=O)c2ccc3c(c2o1)C[NH+](CO3)Cc4ccc(cc4)OC)c5ccccc5 C09476914
CC[NH+](CC)CCN(c1nc2c(ccc(c2s1)Cl)C)C(=O)Cc3cccs3 C10061731
CC(=O)C1=CC[C@H]2[C@@]1(CC[C@@H]3[C@@H]2CC=C4[C@@]3(CC[C@@H](C4)OC(=O)CC[NH+]5CCCCC5)C)C C12659073
CC(=O)C1=CC[C@@H]2[C@@]1(CC[C@@H]3[C@@H]2CC[C@@H]4[C@@]3(CC[C@@H](C4)OC(=O)CC[NH+]5CCCCC5)C)C C12659512
CC(=O)C1=CC[C@@H]2[C@@]1(CC[C@H]3[C@H]2CC[C@@H]4[C@@]3(CCC(=C4)OC(=O)CC[NH+]5CCCC5)C)C C02130514
c1ccc(cc1)c2nn(c(=S)n2c3ccc(cc3)Cl)C[NH+]4CCC[C@H]4c5cccs5 C13070110
c1cc(ccc1C(=O)CN(c2ccc(cc2)Br)C3=[NH+]CCCCC3)F C08418604
C[C@@H](Cc1ccccn1)[NH+]2CCc3c(cc(c(=O)n3CC4CC4)c5cccc6c5scc6)C2 C14750718
c1ccc(cc1)c2cnc(nc2[C@H]3CCC[NH+](C3)C4Cc5ccccc5C4)c6ccncc6 C14987863
CC1(CCC[NH+](C1)CCC(=O)O[C@@H]2CC[C@]3([C@@H]4CC[C@]5([C@H]([C@@H]4CC=C3C2)CCC5=O)C)C)C C16041560
CC1(CCC[NH+](C1)CCC(=O)O[C@H]2CC[C@]3([C@@H]4CC[C@]5([C@H]([C@@H]4CC=C3C2)CCC5=O)C)C)C C16041561
COc1ccc(cc1CN2CC[NH+](CC2)C3C4CC5CC(C4)CC3C5)Br C19371313
c1ccc(cc1)C(c2ccccc2)N3CC[NH+](CC3)Cc4cccn4c5cccnc5Cl C19722695
C/C(=C\c1ccccc1)/C[NH+]2CCC[C@H](C2)N3CCN(CC3)c4ccccc4OC C20117757
C/C(=C\c1ccccc1)/C[NH+]2CCC[C@@H](C2)N3CCN(CC3)c4ccc(cc4)OC C20534940
C[NH+](Cc1ccc(c(c1)Cl)Cl)Cc2cc(=O)n3c(csc3n2)c4ccccc4 C21134337
c1ccc(cc1)Cn2c(nnc2SCc3ccc(c(c3)Cl)Cl)C[NH+]4CCCC4 C22657681
c1ccc2c(c1)cc(o2)c3ccc(cc3)OC4CC[NH+](CC4)Cc5cccc(c5)C#N C24888914
c1cc(ccc1OCCN2CC[NH+](CC2)Cc3cc4cc(ccc4o3)c5ccsc5)F C24914453
Cc1ccccc1S(=O)(=O)N(c2ccc(cc2)F)C3CC[NH+](CC3)Cc4cccs4 C34683720
Cc1ccsc1C[NH+]2C[C@H]([C@@H](C2)c3ccc(cc3)OC)CN(Cc4ccc(cc4)F)C(=O)C C34699347
CCN(CC)c1ccc(cc1)C[NH+]2CCCn3cccc3[C@@H]2c4ccc(cc4F)F C35791214
CCN(CC)c1ccc(cc1)C[NH+]2CCCn3cccc3[C@H]2c4ccc(cc4F)F C35791218
Cc1ccc(cc1)c2[nH+]c(c(c(n2)N3CCN(CC3)C(=O)/C=C/c4ccccc4)C)C C35889975
CCN(CC)c1ccc(cc1)C[NH+]2CCCn3cccc3[C@H]2c4ccc(cc4)OC C36347593
c1ccc(cc1)Nc2[n+](c(cs2)c3ccc4c(c3)Sc5ccccc5O4)c6ccccc6 C37637868
COc1ccccc1N2CCN(CC2)c3c4ccccc4c(n[nH+]3)c5ccc(cc5)F C01895472
CC(C)C[NH+](C)Cc1ccc(cc1)C(=O)N2[C@@H]3CC[C@H]2CC(C3)Oc4ccccc4C(C)C C22651483
COc1cccc(c1)N2CC[NH+](CC2)Cc3csc(n3)c4ccc(cc4)Br C39971936
CCc1nc(c2c3c(sc2n1)CCC3)N4CC[NH+](CC4)Cc5ccc(cc5Cl)Cl C41090225
CCOc1ccc(cc1)[C@@H]2C[C@@H]3CN(C(=O)[C@]34[NH+]2CCC4)Cc5cccc(c5)Cl C43609562
c1ccc2c(c1)cc(s2)C[NH+]3CC[C@@H]4[C@H](C3)CCCN4C(=O)Cc5cscn5 C43631949
CC(=O)C1=CC[C@@H]2[C@]1(CC[C@@H]3[C@@H]2CC=C4[C@]3(CC[C@@H](C4)OC(=O)CC[NH+]5CCCCC5)C)C C43736906
CC(=O)C1=CC[C@@H]2[C@]1(CC[C@H]3[C@@H]2CC[C@H]4[C@]3(CC[C@@H](C4)OC(=O)CC[NH+]5CCCCC5)C)C C43737026
COc1cccc(c1)c2cc3c(nc2)nc(s3)N4CCC(CC4)[NH+]5CCCCC5 C45283428
Cc1cc(c(c(c1)C)N2CCCn3c2nc(c3C[NH+]4CCC=CC4)C(F)(F)F)C C49050832
COc1ccc2c(c1)CC[NH+](C2)Cc3cc4c(n3Cc5ccc(cc5)F)ccs4 C57712499
COc1cc2c(cc1OC)C[NH+](CC2)Cc3cc4c(n3CC5CCCCC5)ccs4 C57719339
c1ccc2c(c1)CCC[C@@H]2[NH+](Cn3c(=O)c4ccccc4c(n3)c5cccs5)C6CC6 C62581117
Cc1cccc(c1C)/N=C\2/N([C@H](CS2)c3ccco3)/N=C/C4=c5ccccc5=[NH+]C4 C39946467
c1ccc(cc1)[C@H](C(=O)C2=c3ccccc3=[NH+]C2)OC(=O)C45CC6CC(C4)CC(C6)C5 C39946503
c1ccc2=[NH+]CC(=c2c1)CCC(=O)N3CCN(CC3)C(c4ccc(cc4)F)c5ccc(cc5)F C63416511
C[C@@H]1[C@@H](C(=O)C=CN1CCC2=c3ccccc3=[NH+]C2)Cc4c(cccc4Cl)Cl C63581783
C[C@H]1[C@H](C(=O)C=CN1CCC2=c3ccccc3=[NH+]C2)Cc4c(cccc4Cl)Cl C63581786
CCCN(Cc1ccc(cc1)Cl)Cc2cc(=O)n3c(csc3[nH+]2)c4ccccc4 C33268808
c1ccc2c(c1)cc(c(=O)o2)C(=O)N(Cc3ccc(cc3)F)Cc4ccccc4F C01330141
c1ccc(cc1)N2C(=O)/C(=C/c3ccc(o3)SCc4ccco4)/SC2=S C05025805
Cc1nnc(n1C2CCCCC2)SCC(=O)c3ccc(s3)Br C05866284
COc1ccc(cc1OC)C[C@H]2COC(=O)[C@@H]2Cc3cccc(c3)Br C06006758
Cc1cc(c(n1c2cccc(c2)Br)C)C(=O)CSc3ncccn3 C06913916
Cc1cc(c(n1c2nccs2)C)C(=O)COc3ccc(cc3Br)F C07032711
C[C@H]1CCc2c(sc3c2c(=O)n(c(n3)SCCSC)C[C@H]4CCCO4)C1 C08345073
CC/C(=C/1\C(=O)N(C(=S)S1)CC)/C=C2N(c3cc(ccc3S2)OC)CC C08624838
c1ccc(cc1)/C=C/C(=O)N(Cc2cccc3c2cccc3)[C@H]4CCS(=O)(=O)C4 C08869775
COc1ccc(cc1)CCN2C(=O)/C(=C\C3=Cc4ccccc4OC3)/SC2=S C09419850
Cc1nc(cs1)COc2ccccc2/C=C/C(=O)N3CCc4c(ccs4)C3 C10924900
c1ccc2c(c1)nc(o2)SCCS(=O)(=O)c3ccc(cc3)Br C11297082
C=C(Cn1c2ccccc2nc1[C@H]3CC(=O)N(C3)Cc4ccc(cc4)F)Br C12062177
Cc1cc(c(n1c2ccc(cc2)Br)C)C(=O)CSc3ncccn3 C06266097
Cc1cc(c(n1c2ccc(cc2)Br)C)C(=O)CSc3nncs3 C03389603
COCCN1C(=O)/C(=C\c2ccc(o2)c3ccc(c(c3)Cl)Cl)/SC1=S C13774981
Cc1ccc(c(c1)Br)/C=C/C(=O)N(CC(C)C)[C@H]2CCS(=O)(=O)C2 C14197414
CN1C(=O)/C(=C\c2ccc(c(c2)OC)OCc3ccc(cc3)Cl)/SC1=S C15011542
CN(Cc1ccc(s1)Cl)C(=O)CSc2nn(c(=S)s2)c3ccccc3 C18778506
C[C@H](c1ccc(cc1)F)N(C)C(=O)c2cc(c(c(c2)OC)Br)OC C21837234
c1ccn(c1)c2ccc(cc2)CC3CCN(CC3)S(=O)(=O)c4ccc(cc4)F C23305283
CN(Cc1ccc(c(c1)OC)OC(F)F)C(=O)c2cc(ccc2Cl)Br C29292413
COc1cc(c(c(c1OCc2ccccc2C#N)Br)Br)C=O C35657464
c1cc(sc1)/C=C/C(=O)N(Cc2ccncc2)c3nc4ccc(cc4s3)F C38827867
C[C@H](CCC(=O)OC)[C@@H]1CC[C@H]2[C@@]1(C(=O)C[C@@H]3[C@@H]2CC[C@@H]4[C@@]3(CCC(=O)C4)C)C C39942672
C[C@@H](c1ccccc1)N2C[C@@H](CC2=O)c3nc4ccccc4n3CC(=C)Br C40181583
c1cc(sc1)CN(C2CC2)S(=O)(=O)c3cc(cnc3Cl)Br C41066518
c1cc(ccc1OCc2nc(cs2)C(=O)N3CCC[C@H]3c4ccsc4)Cl C46843355
c1cc(c(nc1)Br)OC(=O)COc2ccc(cc2Br)Cl C49018945
Cn1cccc1CN(Cc2cccs2)S(=O)(=O)c3ccc(c(c3)Cl)F C49410178
c1cc(c(cc1CSc2nnc(n2C3CC3)N4CCCC4)Br)F C54452471
Cc1ccsc1C(=O)/C(=c/2\n(c(=O)/c(=C\c3cccs3)/s2)CC=C)/C#N C55690369
CN(Cc1cc(sc1)Br)C(=O)CSc2nc3ccccc3o2 C57310978
c1ccc2c(c1)c(cn2CCC#N)c3csc(n3)Cc4nc5ccccc5s4 C06980311
COc1ccc(cc1Br)/C=C/C(=O)c2cccc(c2)N3CCCC3=O C07350178
CCOc1ccccc1CN(C)C(=O)c2cc(nc3c2ccc(c3)Br)C C58421198
Cc1ccc(cc1)N2C(=O)/C(=C\c3ccccc3OCc4ccccn4)/SC2=S C25198348
Cc1nc(cs1)CN(c2ccc(cc2)F)S(=O)(=O)c3ccc(s3)Cl C47414254
Cc1cccc(c1)COc2ccc(cc2Br)/C=C(/C#N)\C(=O)N(C)C C59333912
C[C@@H]1CCC[C@H](N1C(=O)COC(=O)CC23C[C@H]4C[C@@H](C2)CC(C4)(C3)Br)C C12620643
C[C@@H]1Cc2cc(ccc2N1S(=O)(=O)C)c3csc(n3)CCc4ccccc4 C59932636
Cc1nc(cs1)/C=C/C(=O)N2CCC(CC2)C(=O)c3ccc(cc3)CC(C)C C46638795
c1ccc(cc1)c2ccc(c(c2)Cl)OC(=O)CS[C@@H]3CCS(=O)(=O)C3 C61205696
CCOc1ccc(cc1)[C@H]2C3=Nc4ccccc4[C@H]3CCN2Cc5cnc(s5)C C15073724
C[C@H](C(=O)c1ccc(cc1)Br)Sc2nnc(s2)N3CCCC3 C52912051
CCc1ccc(s1)/C=c\2/c(=O)n(c(=C(C#N)C#N)s2)CCc3cccs3 C66447122
c1cc(ccc1C#N)c2csc(n2)[C@@H](C#N)C(=O)Cc3ccc4c(c3)CCCC4 C66544761
CN(Cc1csc(n1)C2CCCCC2)[C@H](c3ccc(cc3)F)c4ncccn4 C66881728
c1cc(c(cc1Br)CSc2nnc(n2C3CC3)N4CCCC4)F C67006913
CCc1ncc(s1)CN(C)C(=O)c2c(c3ccc(nc3s2)C(F)(F)F)C C67211762
Cn1c2ccccc2nc1N3CC[NH+](CC3)C(c4ccccc4)c5ccccc5 C00605908
COc1ccc(cc1)/C=N/N2CC[NH+](CC2)C3c4ccccc4-c5c3cccc5 C00710320
COc1ccc(cc1)/C=N\N2CC[NH+](CC2)C3c4ccccc4-c5c3cccc5 C04567577
C[C@H]1C[NH+](C[C@@H](O1)C)CCCCOc2ccc(cc2Cl)Br C02824881
C[C@]12CCC(=O)C[C@@H]1CC[C@@H]3[C@H]2CC[C@]4([C@@H]3CC[C@@H]4OC(=O)CC[NH+]5CCCCC5)C C06780234
CCc1cc2c(ncnc2s1)N3CC[NH+](CC3)Cc4ccc(cc4Cl)Cl C00894552
c1ccc(c(c1)C[NH+]2CCN(CC2)/N=C/c3ccc(c(c3)Cl)Cl)Cl C01739613
CCn1c(c(c(n1)C)C[NH+]2Cc3ccccc3O[C@@H](C2)c4ccccc4F)C C11967821
COc1cc(cc2c1OCC[NH+](C2)Cc3ccc4c(c3)cccn4)c5ccc(cc5)SC C12246950
c1cc(ccc1c2csc(n2)/C=C/C=C[NH+]3CCOCC3)Br C12367722
c1cc2ccsc2c(c1)c3cc4c(n(c3=O)CC5CC5)CC[NH+](C4)C6CCC6 C14745653
Cc1ccc(o1)C[NH+]2CCC(CC2)c3c(cnc(n3)C(F)(F)F)c4cccc(c4)F C14992323
CC(C)c1cc(n2c(n1)cc(n2)[C@H]3CCC[NH+]3C4CCSCC4)C(F)(F)F C19452354
CCc1ccc(cc1)CN2CC[NH+](CC2)Cc3ccc(c(c3)Br)OC C19850727
C[C@H]1CCC[C@]2(C1=C[C@H]3[C@@H](C2)OC(=O)[C@@H]3C[NH+]4CCN(CC4)Cc5ccccc5)C C20111195
c1ccc(c(c1)n2cc[nH+]c2N3CCN(CC3)Cc4ccc(c(c4)Cl)Cl)F C13694789
c1ccc(cc1)c2csc3n2c(=O)cc(n3)C[NH+]4CCC[C@H](C4)C(F)(F)F C21334625
c1cc(ccc1C[NH+]2Cc3cc4c(cc3OC2)CN(CO4)Cc5ccc(cc5)F)F C32117634
Cc1c(sc2c1c(nc(n2)Cc3ccccc3)N4CC[NH+](CC4)CC=C)C C34758225
COc1ccc(c(c1)C[NH+]2CCCn3cccc3[C@@H]2c4ccccc4Cl)OC C35790154
CCOc1ccc(cc1)[C@H]2c3cccn3CCC[NH+]2Cc4cccc(c4)OC C35790597
Cc1ccc(cc1)C[NH+]2CCCn3cccc3[C@@H]2c4cccc(c4OC)OC C35790914
Cc1ccc(c(n1)C2CC[NH+](CC2)Cc3ccsc3)C(=O)N4CCC[C@@H]5[C@H]4CCCC5 C35913343
c1ccc(cc1)Oc2cccc(c2)[C@H]3c4cccn4CCC[NH+]3Cc5cccnc5 C37522633
CC1CC[NH+](CC1)CCOCCOc2ccc(cc2Cl)Br C02952959
CCn1cc(c2c1cccc2)[C@@H]3[NH+]4C[C@]5(CN3C[C@@](C4)(C5=O)C(C)C)C(C)C C19322837
CCN(C[C@@H]1C=c2ccc(cc2=[NH+]C1=O)C)C(=O)c3ccccc3Br C38984305
CC(C)S(=O)(=O)[C@@H]1C[C@]2(CC[C@@H](C2)Br)[NH+](C1)Cc3ccccc3 C39503288
CC(C)S(=O)(=O)[C@@H]1CC[C@@]2(C1)[C@@H](CCC[NH+]2Cc3ccccc3)Br C39519826
CC(C)S(=O)(=O)[C@H]1CCC[C@]2(C1)CCC[C@@H]([NH+]2Cc3ccccc3)SC C39520806
CS[C@H]1CCC[C@]2(C1)CCC[C@@H]([NH+]2Cc3ccccc3)S(=O)(=O)c4ccccc4 C39521028
Cc1ccc(cc1)Nc2[n+](c(cs2)c3ccc(cc3)OC)C4CCCCC4 C39835121
Cc1ccccc1C[NH+]2CCN(CC2)c3c4ccccc4nc(c3C#N)SC C41531208
C[C@H]1CCC[C@@]2(C1=C[C@H]3[C@@H](C2)OC(=O)[C@@H]3C[NH+]4CCC(CC4)Cc5ccccc5)C C43740653
CC1(C[C@@H](CCO1)[C@@H](CCN2CC[NH+](CC2)C)Cc3ccccc3Cl)C C27579228
c1ccc(cc1)C/N=C\2/N(CCS2)C(=O)CCCC3=c4ccccc4=[NH+]C3 C63122531
c1ccc2=[NH+]CC(=c2c1)C(=O)COC(=O)c3c(ccc(c3Cl)Cl)Cl C39781263
C[C@H]1C(=c2ccccc2=[NH+]1)C(=O)CSc3nc4ccccc4n3CC(C)C C39946185
c1ccc(cc1)C2=c3ccccc3=[NH+]C(=O)[C@H]2C(=O)/C=C/c4ccc5cccnc5c4 C09089833
CCc1ccc(cc1)N(CC)C(=O)[C@H]2C=C3C(=c4cc(ccc4=[NH+]C3=O)C)S2 C63494190
COc1ccc2=C([C@H]([NH+]=c2c1)C(=O)N3CCCCC3)Sc4ccc(cc4)Cl C63531367
c1ccc(c(c1)/C=N/N2[C@H](N=[NH+]C2=S)c3ccc(cc3)Cl)C(F)(F)F C38936221
c1ccc2=[NH+][C@@H]3[C@H](N(CCC3=c2c1)C(=O)CSc4ccc(cc4)F)C(F)(F)F C63598653
COc1cc(ccc1F)[C@H]2[C@@H]3C(=c4ccccc4=[NH+]3)CCN2Cc5ccccn5 C64044014
COc1cc(ccc1F)[C@H]2[C@H]3C(=c4ccccc4=[NH+]3)CCN2Cc5ccccn5 C64044016
COc1cccc(c1OC)[C@@H]2[C@@H]3C(=c4ccccc4=[NH+]3)CCN2Cc5ccsc5 C64111027
CSc1ccc(cc1)C(=O)[C@H]2CCCN(C2)C(=O)[C@H]3C=c4cc(ccc4=[NH+]3)F C64157855
C[C@H]1C(=N[C@H](N1C2CCCCC2)S[C@@H](C)C(=O)C3=c4ccccc4=[NH+]C3)C C64343426
Cc1cc(ccc1OC)[C@@H]2[C@@H]3C(=c4ccccc4=[NH+]3)CCN2Cc5nccs5 C64636622
C[C@@H](c1cccs1)N(C)C(=O)C[NH+](C)Cc2cc(sc2)Br C66472727
C[C@@H](C[C@H]1C(=O)N(/C(=C/[C@@H](C)C(Cl)(Cl)Cl)/C(=O)N1C)C)C(Cl)(Cl)Cl C05760442
CCN1C(=O)/C(=C/c2ccc(cc2)OCc3ccc(cc3)I)/SC1=O C01183524
CCN1C(=O)/C(=C\c2cc(c(c(c2)Cl)OCc3cccc(c3)C)OC)/SC1=S C06470417
CCOc1cc(cc(c1OCc2ccc(cc2)Cl)Cl)/C=C/3\C(=O)N(C(=S)S3)C C02843826
CN1C(=O)/C(=C/c2ccc(cc2)OCCOc3ccc(cc3)Br)/SC1=S C02962967
COc1ccc(cc1)CN2C(=O)/C(=C/c3cc(ccc3OC)Br)/SC2=S C01167630
CCCN1C(=O)/C(=C/c2cccc(c2OCc3ccc(cc3)Cl)OC)/SC1=S C08451877
c1ccc(cc1)CN(c2ccccc2)C(=O)CN3C(=O)/C(=C/c4cccs4)/SC3=S C08763427
Cc1c(=O)c2cccc(c2oc1c3ccccc3)C(=O)N(C)Cc4ccc(cc4)SC C08901068
c1cc(cc(c1)C(F)(F)F)C(=O)N(Cc2cccnc2)c3nc4ccc(cc4s3)F C09241705
COc1cc(ccc1OCc2ccc(cc2Br)Br)C=C(C#N)C#N C09263275
c1cc(ccc1CSC2=NCCN2C(=O)COc3ccc(cc3)Cl)Br C09277388
Cc1cc(c(cc1/C=C\2/C(=O)N(C(=S)S2)Cc3ccc(cc3)OC)C(C)C)OC C01145528
C[C@@H](c1ccccc1)Oc2ccc(cc2OC)/C=C/3\C(=O)N(C(=S)S3)c4ccccc4 C09296541
Cc1ccc(cc1)SCCC(=O)N(Cc2ccccn2)c3nc4c(cccc4s3)C C09294033
c1ccnc(c1)CN(c2nc3c(cccc3s2)F)C(=O)CCSc4ccc(cc4)Cl C09294068
CCN1C(=O)/C(=C/c2cn(nc2c3ccc(cc3)SCC)c4ccccc4)/SC1=S C02246334
Cc1c(ccc2c1nc(s2)N(Cc3ccccn3)C(=O)CCSc4ccccc4)Cl C09545289
c1ccc(cc1)C(=O)N(C[C@@H]2CCCO2)c3nc(cs3)c4ccc(cc4)Br C09587977
CCN1C(=O)/C(=C/c2cc(ccc2OCCOc3ccccc3)Br)/SC1=S C09730545
CC1=NC2=C([C@@H](C1C(=O)OCC(C)C)c3cccs3)C(=O)C[C@@H](C2)c4cccs4 C09730773
c1ccc(c(c1)CSc2nc3ccccc3c(=O)n2C[C@H]4CCCO4)Br C10145495
Cc1ccc2c(c1)sc(n2)N(C[C@@H]3CCCO3)C(=O)CCSc4ccc(cc4)F C11066911
c1cc(oc1)c2cc(nc(c2C#N)SCC(=O)c3ccc(cc3)Br)C4CC4 C06189564
Cc1ccccc1CCN2[C@H](S[C@H](C2=O)C)c3cc(c(c(c3)Br)OC)OC C13097034
c1ccc(cc1)N2C(=O)/C(=C/c3ccccc3OCCOc4ccccc4)/SC2=S C02993623
Cc1ccc(c(c1)Br)OCC(=O)Oc2ccc(cc2C=O)Br C14017470
c1ccc2c(c1)nc(s2)N(C[C@H]3CCCO3)C(=O)Cc4ccc(cc4)Br C14499130
CCCCN1C(=O)/C(=C/2\c3cc(ccc3N(C2=O)CCC)Br)/SC1=S C16732212
Cc1c(sc(n1)c2ccsc2)C(=O)N(C)CCOc3ccc(cc3)Br C18047539
COc1ccccc1N2C(=O)/C(=C/c3ccc(o3)SCc4ccccc4)/SC2=S C20324907
Cn1c(nnc1SCc2ccccc2)[C@@H]3CCCN(C3)Cc4c(cccc4Cl)F C14985718
c1ccc(c(c1)C(=O)COC(=O)COc2ccc(cc2)Br)Br C20753375
CN(Cc1c(cccc1Cl)F)C(=O)COC(=O)c2ccccc2I C21232788
CN(C)c1ccc(cc1)CN(C)S(=O)(=O)c2cc(ccc2Br)Br C22278319
CCOc1ccc(cc1S(=O)(=O)N(Cc2ccc(cc2)F)C3CC3)Br C32811088
COc1cc(ccc1OCc2ccc(cc2)F)/C=C\3/C(=O)N(C(=S)S3)Cc4ccccc4 C33387951
CCCCN1C(=O)/C(=C\2/c3cc(ccc3N(C2=O)CCC)Br)/SC1=S C02508988
Cc1cc(cc2c1N(C(=O)C2=O)CCCOc3ccc(cc3)Br)Br C39793219
Cc1ccc(o1)CCC(=O)O[C@]2(CC[C@H]3[C@]2(CC[C@@H]4[C@@H]3CCC5=CC(=O)CC[C@@H]45)C)C#C C39932717
CCCN1CCCc2c1ccc(c2)/C=C(\C#N)/S(=O)(=O)c3ccc(cc3)Br C40113716
Cc1ccc(c2c1nc(s2)OC3CCN(CC3)C(=O)c4cccc(c4)SC(C)C)C C49442766
Cc1ccc(c2c1nc(s2)OC3CCN(CC3)C(=O)c4ccc(cc4)SC(C)C)C C49442774
c1ccc(cc1)n2c(=O)c3c(csc3nc2SCc4cccnc4)c5cccs5 C27772791
c1cc(ccc1OCc2nc(cs2)CS(=O)(=O)Cc3ccc(cc3Cl)Cl)F C58935939
COC(=O)CN(Cc1ccc(cc1)Cl)C(=O)C23C[C@H]4C[C@@H](C2)CC(C4)(C3)Br C59309152
CN(C)C(=O)/C(=C\c1ccc(c(c1)Br)OCc2ccc(c(c2)Cl)Cl)/C#N C59333905
COc1ccccc1S(=O)(=O)N(Cc2ccsc2)c3ccc(cc3)Br C59779579
c1cc(cnc1)CN(c2ccc(cc2)Cl)S(=O)(=O)c3cc(ccc3F)Br C60321315
c1cc(ccc1CN2CCC3=NC(=NC(=O)[C@@H]3C2)SCc4ccc(cc4Cl)F)F C64395744
C[C@]12CC[C@H]3[C@@H]([C@@H]1CC[C@@H]2OC(=O)CC[NH+]4CCCCC4)CCC5=CC(=O)CC[C@]35C C04027650
C[NH+]1CCN(CC1)/N=C/c2c3ccccc3n(c2c4ccccc4)c5ccccc5 C02709390
C[NH+]1CCc2c(c(c(c(n2)SCc3ccc(cc3)F)C#N)c4cccs4)C1 C00756940
CN(C)c1ccc(cc1)/C=N/N2CC[NH+](CC2)C3c4ccccc4-c5c3cccc5 C01817359
CC[NH+](CC)CCN(c1nc2c(cccc2s1)F)C(=O)/C=C/c3cccs3 C05122025
c1ccc(cc1)C(c2ccccc2)[NH+]3CCN(CC3)S(=O)(=O)c4ccc(cc4)Cl C06058079
CC1CC[NH+](CC1)Cc2nc(c3c4c(sc3n2)CCC4)Oc5ccc(cc5)C#N C07718827
C[C@@H]1CCN(c2ccccc2S1)C(=O)C[NH+](C)[C@@H](C)c3nc4ccccc4s3 C07922842
C[NH+]1CCc2c(c(c(c(n2)SCc3cccc(c3)OC)C#N)c4ccccc4)C1 C01126001
COc1ccccc1[C@@H]2C[NH+](Cc3ccccc3O2)Cc4cccc5c4nccn5 C11784210
Cn1c2ccccc2nc1C[NH+]3Cc4ccccc4O[C@@H](C3)c5ccccc5OC C11911892
CC(C)c1csc(n1)[C@@H]2C[C@H]3CN(C(=O)[C@@]34[NH+]2CCC4)c5ccccc5OC C12430758
Cc1ccc(s1)C(=O)N(CC2CC[NH+](CC2)Cc3ccccc3OC)CC(C)C C12439061
c1cc(n(c1)c2nccs2)C[NH+]3CCc4c(c(no4)c5ccc(c(c5)F)F)C3 C12580096
c1cc(cc(c1)F)CCn2cnc3c(c2=O)c4c(s3)C[C@H](CC4)[NH+]5CCSCC5 C15000352
c1cc(sc1)[C@H]2c3ccsc3CC[NH+]2Cc4nc(no4)c5ccc(cc5)F C15572033
C[C@]1(CC1(Br)Br)C(=O)OC[C@@H]2CCC[NH+]3[C@H]2CCCC3 C16036585
COc1ccc(cc1)C[NH+]2CCCN([C@@H]2c3cccs3)Cc4ccc(cc4)OC C19325842
c1cc2cccnc2c(c1)CN3CCC[C@H](C3)[NH+]4CCN(CC4)c5cccc(c5)Cl C19535808
Cc1c(n2cc(ccc2n1)Cl)CN(Cc3ccccc3Cl)C4CC[NH+](CC4)C C19715707
COc1ccc(cc1Br)CN2CC[NH+](CC2)Cc3ccccc3Br C19781699
CCOc1cc(ccc1OC)CN2CC[NH+](CC2)Cc3ccccc3C(F)(F)F C19789415
c1cc(cc(c1)N2CCN(CC2)[C@@H]3CCC[NH+](C3)C4CSCCSC4)C(F)(F)F C20209770
Cc1cc(cc(c1)N(Cc2c(cccc2Cl)F)C3=[NH+][C@@H]4CS(=O)(=O)C[C@H]4S3)C C20867342
Cc1ccc(cc1C)N(Cc2c(cccc2Cl)F)C3=[NH+][C@H]4CS(=O)(=O)C[C@H]4S3 C20867426
COc1ccc(cc1)[C@@H]2CCCCC[NH+]2Cc3cc(=O)n4cc(ccc4n3)Cl C21673105
c1cc2c(cc(=O)oc2cc1Br)C[NH+]3CCN(CC3)Cc4ccc(s4)Cl C23083142
Cc1nc(cs1)C[NH+]2CCN(CC2)c3c4ccccc4nc(n3)c5ccccc5 C24904497
Cc1cc(nc(c1C#N)N2CC[NH+](CC2)Cc3csc(n3)c4ccsc4)C C25005841
C[C@H](C(=O)N1CCSc2c1cccc2)[NH+]3CCN(CC3)c4ccccc4OC C25415798
CN1Cc2cccc(c2[C@@H](C1)c3ccc(cc3)SC)Oc4cc(cnc4)C[NH+]5CCCCC5 C28827074
c1cc(sc1)C[NH+]2CCC(CC2)N(c3ccc(cc3)F)S(=O)(=O)c4ccc(cc4)F C34683707
C[C@H]1CCCC[NH+]1CCCN(Cc2ccc(cc2)Cl)S(=O)(=O)c3ccc(cc3)F C34999576
c1ccc(cc1)Oc2cccc(c2)[C@H]3c4cccn4CCC[NH+]3Cc5ccncc5 C37522378
Cc1cccc2=C[C@@H](C(=O)[NH+]=c12)CN(c3ccc(c(c3)C)C)C(=O)c4ccccn4 C38971780
CCOc1ccc(cc1)[C@H]2[NH+]=N/C(=N\C(=O)c3ccccc3Br)/S2 C39034985
c1cc(c2cccnc2c1)C[NH+]3CCC[C@@H](C3)[C@@H]4C(=CN=N4)c5ccc(cc5)Cl C39478868
CS[C@@H]1CC[C@@]2(C1)[C@@H](CCC[NH+]2Cc3ccccc3)S(=O)(=O)Oc4ccccc4 C39511343
c1ccc(cc1)C[NH+]2CCC[C@@H]([C@@]23CC[C@@H](C3)Br)S(=O)(=O)Oc4ccccc4 C39512720
CC(C)S(=O)(=O)[C@@H]1CC[C@@]2(C1)[C@@H](CCC[NH+]2Cc3ccccc3)I C39519834
c1ccc(cc1)C[NH+]2[C@H](CCC[C@@]23CCC[C@@H](C3)S(=O)(=O)c4ccccc4)Cl C39520902
c1ccc(cc1)n2c(nnc2SCc3ccc(s3)Cl)C[NH+]4CCCCC4 C39573289
c1cc(c(cc1S(=O)(=O)N2CCC(CC2)C[NH+]3CCCCCC3)C#N)Cl C55245562
c1cc(c(nc1)Sc2ccc(cc2)Br)C(=O)N3CC[C@H](C3)[NH+]4CCCC4 C60374167
CC[NH+](CC)[C@H]1CCN(C1)CC(=O)c2cc(sc2Br)Br C62966979
c1ccc2=[NH+]CC(=c2c1)C3=CCN(CC3)C(=O)COc4ccc(cc4Cl)Br C39795387
Cc1c(sc2c1c(ncn2)S[C@H](c3ccccc3)C(=O)C4=c5ccccc5=[NH+]C4)C C39946720
Cc1ccc(cc1)c2csc3c2c(=O)n(cn3)CC(=O)C4=c5ccccc5=[NH+]C4 C40071421
Cc1ccccc1[C@H]2[C@@H]3C(=c4ccccc4=[NH+]3)CCN2C(=O)c5ccc(o5)CSC C64131806
c1cc2c(cc1c3ccc(s3)C(=O)N4CCC[C@H]4C[NH+]5CCCC5)OCCO2 C66945787
CCc1c(c(nc(n1)C)N2CCN(CC2)C(=O)[C@H](C)Cl)Cc3ccc(cc3)Cl C00697354
CC(C)(C)P(=NC(=S)N1CCOCC1)(N2CCCCCC2)N3CCCCCC3 C05446707
COc1cc(cc(c1OC)Br)/C=C(\C#N)/S(=O)(=O)c2ccc(cc2)Cl C00948106
CCN1C(=O)/C(=C\c2ccc(cc2)OS(=O)(=O)c3ccc(cc3)C)/SC1=S C06470591
C=CCN1C(=O)/C(=C/c2c(nc3ccccn3c2=O)Sc4ccccc4)/SC1=S C02200386
Cc1cc(c(n1CCc2cccs2)C)c3csc(n3)Cc4nnc5n4CCCCC5 C08745521
c1ccc(cc1)/C=C/C=C\2/C(=O)N(C(=S)S2)CC(=O)N3CCN(CC3)c4ccccc4 C01266427
CCCN1C(=O)/C(=C/c2c(nc3ccccn3c2=O)Sc4ccccc4)/SC1=S C01454928
COc1ccc(c(c1OC)OC)/C=C/2\C(=O)N(C(=S)S2)c3cccc(c3)Cl C09310255
C[C@H]1C[C@H](C(=O)O1)Sc2nnc(n2Cc3ccccc3)c4ccccc4Br C09460278
CC1([C@H]([C@H]1C(=O)N(Cc2ccc(cc2)OC)[C@@H]3CCS(=O)(=O)C3)C=C(Cl)Cl)C C09460883
CCS(=O)(=O)c1ccc(cc1)CC(=O)/N=c/2\n(c3c(cc(cc3s2)F)F)CC#C C09566117
CN(Cc1ccc(s1)Br)C(=O)Cn2c3ccccc3nc2c4cscn4 C09731553
Cc1ccc(cc1)S(=O)(=O)c2cn(c3ccc(cc3c2=O)OC)Cc4cccc(c4)F C09858988
CCOc1cc(ccc1OC(=O)C)/C=C\2/C=C(OC2=O)c3ccc(cc3)Br C00871892
c1cc(cc(c1)I)C(=O)COC(=O)c2ccc3c(c2)OCCO3 C10034847
c1ccc(cc1)c2cnc(nc2C3CCN(CC3)C(=O)/C=C/c4ccncc4)C(F)(F)F C11784443
C[C@@H](c1nc2ccccc2s1)N(C)C(=O)c3cc(c(c(c3)OC)Br)OC C12998574
c1cc(cnc1)c2cc3c(c(c2)OCCc4cccs4)OCCN(C3)C(=O)C5CCC5 C12247736
CC1=NC2=C([C@@H](C1C(=O)OC[C@H]3CCCO3)c4ccc(s4)Br)C(=O)CCC2 C00861322
COc1cc(cc(c1OC)OC)/C=C\2/C(=O)N(C(=S)S2)c3ccc(c(c3)Cl)F C13778818
COc1cc(cc(c1OCc2ccccc2F)Cl)/C=C\3/C(=O)N(C(=O)S3)CC#C C13939696
CCn1c2c(cn1)c(cc(n2)c3cccs3)C(=O)N(C)Cc4c(cccc4Cl)F C14776877
C[C@H](C(=O)N1CCN(CC1)S(=O)(=O)c2ccccc2Cl)Sc3ccccc3 C15699254
CC1([C@H]([C@H]1C(=O)Oc2ccc(cc2)/C=N/[C@@H]3CCS(=O)(=O)C3)C=C(Cl)Cl)C C16790783
CCOc1ccc(cc1)n2c(=O)c3c(nc2SC)n(c(=S)s3)c4ccccc4 C00756681
Cc1c(cco1)c2nnc(o2)SCC(=O)c3ccc(cc3)I C21098000
CN(Cc1ccccc1Br)C(=O)CSc2nncn2c3cccc(c3)Cl C21462121
CC1([C@@H]2CC[C@]1(C(=O)C2)CS(=O)(=O)N3CCN=C3Cc4cccc5c4cccc5)C C22055922
Cc1ccc(cc1)S(=O)(=O)N2CCN(CC2)Cc3nc(cs3)c4ccc(cc4)Cl C22605601
c1cc(c(cc1S(=O)(=O)N2CCN(CC2)Cc3csc(n3)c4ccsc4)Cl)F C15483716
Cc1cc(c(c(c1)Cl)N(c2nc(cs2)CSc3cccc[n+]3[O-])C(=O)C)C C23515320
Cc1ccsc1CN(C)Cn2c(=S)n(c(n2)c3ccncc3)c4ccc(cc4)F C12543845
CCOc1c(cc(cc1Br)C(=O)N(C)Cc2nc3ccccc3s2)OC C24314409
Cc1ccc(c(c1)CN(C)C(=O)c2cnn(c2C)c3ccc(cc3)Br)OC C26196485
Cc1c(cccn1)[C@H](C#N)N2CCN(CC2)C(=O)CC(c3ccccc3)c4ccccc4 C13833151
Cc1ccccc1C(=O)N(Cc2c(noc2N3CCSCC3)c4ccccc4)C5CC5 C36249613
CCOc1ccc(cc1)n2c3c(c(=O)n(c(n3)SC)c4ccccc4)sc2=S C00756705
CCO[C@H]1CC[C@]2(C1)C[C@@H](CN2S(=O)(=O)Oc3ccccc3)I C39508589
C[C@@H](C(=O)N(Cc1ccc(cc1)F)[C@@H]2CCS(=O)(=O)C2)Oc3ccccc3Cl C39837182
Cc1ccc2c(coc2c1C)CC(=O)N(Cc3ccc(cc3)Cl)[C@H]4CCS(=O)(=O)C4 C39883911
C[C@]12CCC(=O)C=C1CC[C@@H]3[C@@H]2C(=O)C[C@]4([C@H]3CC[C@@H]4C(=O)COC(=O)C(C)(C)C)C C44712529
Cc1ccc(cn1)C(=O)N(C[C@@H]2CCCO2)c3nc(cs3)c4ccc(cc4)Br C22415088
Cc1ccc(cc1)S(=O)(=O)C(=c2n(c(=O)/c(=C/c3ccccc3)/s2)CC=C)C#N C17093190
CN(C)C(=O)/C(=C\c1cc(c(cc1Br)OCc2ccc(cc2)Cl)OC)/C#N C59334384
C[C@@H](C1=NC(=O)C2=C(CSC2=N1)c3ccco3)N(C)Cc4ccc(cc4)C(F)(F)F C39774546
C[C@H](C1=NC(=O)C2=C(CSC2=N1)c3ccco3)N(C)Cc4ccc(cc4)C(F)(F)F C39774547
c1ccc(cc1)CC2CCN(CC2)C(=O)CCC3=NC(=O)C4=C5CCCC[C@@H]5SC4=N3 C38640019
c1cc(ccc1C(c2ccc(cc2)F)N3CCN(CC3)CN4C(=O)[C@@H]5CC=CC[C@H]5C4=O)F C22912874
Cc1ccc(cc1)N2C(=O)C[C@@H](C3=C2COC3=O)c4ccc(cc4)OCc5ccccc5 C35143114
C[C@@H](C(=O)C)Sc1c(c(cc(n1)c2ccc3c(c2)OCCO3)C(F)(F)F)C#N C00804095
CC(C)CN1C(=O)/C(=C/c2cn(nc2c3ccco3)c4ccccc4)/SC1=S C01091477
CCN([C@@H]1CCS(=O)(=O)C1)C(=O)COc2ccc(cc2Cl)c3ccccc3 C05366095
C[C@@H]1CCC[C@H](N1C(=O)CSCc2cnn(c2n3cccc3)c4ccccc4)C C06796480
CCn1c(=O)c2ccccc2nc1SCC(=O)N(C)[C@H]3CCCc4c3cccc4 C08538991
CCOc1cc(ccc1OC(=O)C)/C=C/2\C(=O)N(C(=S)S2)c3ccc(c(c3)C)C C03769527
C[C@H]1CCC[C@@H](N1C(=O)CSCc2cnn(c2n3cccc3)c4ccccc4)C C06796473
Cc1c(sc2c1c(=O)n(c(n2)SCc3cccc4c3nccc4)CCOC)C C11383678
Cc1c(c(on1)C)COc2ccc(cc2)/C=C\3/C(=O)N(C(=S)S3)c4ccccc4 C12561989
c1ccc(cc1)Cn2cc(cn2)/C=C/C(=O)N3CCC[C@H]3c4nc5ccccc5s4 C12567209
c1cc(ccc1/C=C/C(=O)c2ccc(cc2)S(=O)(=O)N3CCOCC3)Br C12749008
c1ccnc(c1)C(=O)N(C[C@H]2CCCO2)c3nc(cs3)c4ccc(cc4)Br C12774078
CN(Cc1nc2ccccc2n1C(F)F)S(=O)(=O)c3ccccc3Br C12519815
c1ccc2c(c1)c(=O)n(c(n2)SCC(=O)c3ccc4c(c3)CCC4)c5cccnc5 C12549434
Cc1c2c(nc(c1C#N)SCC(=O)N(C)Cc3nc4ccccc4s3)CCC2 C12553887
COc1ccc(cc1)CCN2C(=O)/C(=C\c3ccc4c(c3)nccn4)/SC2=S C13688563
c1cc(c(cc1S(=O)(=O)N2CCN(CC2)C(=O)C[C@@H]3CCC=C3)C(F)(F)F)Cl C14248129
CC[C@H](C)Oc1c(cc(cc1Br)/C=C\2/C(=O)N(C(=O)S2)CC#C)OC C15012943
CC(=O)Oc1cc(c(cc1OC)/C=N/c2c(c3c(s2)CCC3)C#N)Br C16321803
C[C@H](C(=O)c1ccc2c(c1)CCN2C(=O)C)OC(=O)CC34CC5CC(C3)CC(C5)C4 C16744523
CCCc1ccc(c(n1)S[C@H]2CC(=O)N(C2=O)c3ccc(cc3)Br)C#N C00688314
Cc1ccsc1C(=O)[C@H]2CCCN(C2)Cc3c(n(n(c3=O)c4ccccc4)C)C C20211419
CN(Cc1ccco1)C(=O)CSc2c3c(csc3ncn2)c4ccc(cc4)F C21241081
Cc1ccc(cc1)S(=O)(=O)N2CCN(CC2)Cc3nc(cs3)c4ccccc4 C22605471
Cc1cc(c(n1c2ccnn2C(C)C)C)/C=C/C(=O)N3CCC[C@@H](C3)C(F)(F)F C22766585
Cn1c(nn(c1=S)CN(C)Cc2nc3ccccc3s2)c4ccc(cc4)Cl C23850849
c1ccc(cc1)N(Cc2ccco2)C(=O)Cn3c4ccccc4c(=O)c5c3cccc5 C24832207
c1ccc(c(c1)C(=O)N2CCC(CC2)c3nc4ccccc4o3)SC[C@@H]5CCCO5 C27495620
CC1CCN(CC1)S(=O)(=O)N2CCN(CC2)C(c3ccccc3)c4ccccc4 C27588685
C[C@@H](C(=O)c1ccc(cc1)Br)Sc2nnnn2Cc3cccs3 C29744260
CN(c1ccc(cc1)OCc2cc(cc3c2nccc3)F)S(=O)(=O)c4ccccc4 C31607650
Cc1ccc(cc1C)N2[C@H]3CS(=O)(=O)C[C@@H]3N=C2SCc4ccc(cc4)OC C32639731
Cc1c(cnn1c2ccc(cc2)Br)C(=O)N(C)[C@H](C)c3ccccc3OC C32796625
c1ccc(cc1)/C=C/C(=O)N2CCC3(CC2)N(CCS3)C(=O)COc4ccccc4 C35370056
C[C@]12CCC(=O)C[C@H]1CC[C@@H]3[C@@H]2CC[C@]4([C@@H]3CC[C@@H]4OC(=O)CCN5CCOCC5)C C35485007
c1ccc(cc1)Cc2nnc(s2)[C@H]3CCCN(C3)S(=O)(=O)c4ccc(cc4)F C36705267
c1ccc2c(c1)C[C@H](O2)C(=O)N(CC3=CC=C[C@@H]4C3=CC=N4)CC5=CC=C[C@H]6C5=CC=N6 C38777313
C[C@H]1CN(C[C@@H](O1)C)c2cc(ncn2)SCC(=O)c3ccc(cc3)Br C38925221
Cc1ccc2c(coc2c1C)CC(=O)N(Cc3cccs3)[C@@H]4CCS(=O)(=O)C4 C39883924
C[C@H](c1ccccc1Cl)N(C)C(=O)CSCc2cc(=O)n3ccsc3n2 C45651603
CC(C)N(C)S(=O)(=O)N1CCN(CC1)C(c2ccc(cc2)F)c3ccc(cc3)F C46865261
c1ccc(cc1)CC2CCN(CC2)C(=O)[C@@H]3CCCN3S(=O)(=O)c4ccccc4 C46865781
COC(=O)c1ccc(s1)S(=O)(=O)Oc2ccccc2I C48666568
CCn1c2ccccc2c3c1ccc(c3)/C=C/C(=O)N(CC)[C@@H]4CCS(=O)(=O)C4 C58367398
c1ccc(cc1)[C@@H](C(=O)N2CCN(CC2)c3c(cccn3)C#N)Sc4ccccc4 C58443008
c1ccc(c(c1)/C=C(\C#N)/S(=O)(=O)c2ccc(cc2)Cl)OCc3cccnc3 C44024856
Cc1ccc(cc1)S(=O)(=O)C(=c2n(c(=O)/c(=C/c3ccc(cc3)F)/s2)CC=C)C#N C19631779
Cc1ccnc(n1)S[C@@H]2CC(=O)N(C2=O)c3ccccc3Sc4ccccc4 C18223007
c1ccc(cc1)C(c2ccccc2)N3CCN(CC3)CN4C(=O)[C@@H]5CC=CC[C@@H]5C4=O C22920625
c1ccc(cc1)CCCC(=O)/N=C/2\N([C@@H]3CS(=O)(=O)C[C@H]3S2)c4ccccc4 C05322906
CC(C)[NH2+]C[C@H](COc1ccccc1I)O C34174077
CCOc1c(cc(cc1Br)C[NH2+][C@@H](C)CO)Br C37258333
CCCCC[C@@H](c1cc2c(cc1Br)OCCCO2)[NH3+] C37332425
c1cc(c(cc1Br)C[NH2+]C2CC2)O[C@H]3CCC[C@H]3O C37703065
CC[C@H](Cc1cc(c(c(c1)Br)OCC#C)OCC)[NH3+] C37722441
C[C@H]([C@@H](c1ccc(cc1)Br)N(C)Cc2ccco2)[NH3+] C42953136
C[C@@H]([C@H](c1ccc(cc1)Br)N(C)Cc2ccncc2)[NH3+] C42953284
CCN([C@@H](C)COC)[C@@H](c1ccc(cc1)Br)[C@@H](C)[NH3+] C42955641
CC[C@@H]([C@@H](c1ccc(cc1)Br)Sc2nnc(s2)C)[NH3+] C42959660
Cc1cnc(nc1)S[C@H](C[NH3+])c2ccc(cc2)Br C42959916
C[C@@H]([C@@H](c1cccc(c1)Br)Oc2ccccc2C#N)[NH3+] C43022806
C[C@@H]([C@H](c1cccc(c1)Br)Oc2ccccc2C#N)[NH3+] C43022810
CC[C@@H]([C@@H](c1cccc(c1)Br)Sc2nnc(s2)C)[NH3+] C43025084
C[C@@H]([C@H](c1ccccc1Br)N(C)Cc2ccco2)[NH3+] C43091534
C[C@@H]([C@H](c1ccccc1Br)N(C)Cc2ccoc2)[NH3+] C43092641
C[C@H]([C@H](c1cnn(c1)C)Sc2ccc(cc2)Br)[NH3+] C43238073
CC[C@H]([C@H](c1ccc(s1)Br)N2CCO[C@@H](C2)C)[NH3+] C43258666
C[C@@H]([C@@H](c1ccc(s1)Br)N(CCC#N)c2ccccc2)[NH3+] C43259268
C[C@@H]([C@@H](c1ccc(s1)Br)N(C)Cc2ccoc2)[NH3+] C43261558
CC[C@@H]([C@@H](c1ccc(s1)Br)n2cc(cn2)Cl)[NH3+] C43263416
C[C@H]([C@H](c1ccc(s1)Br)Sc2cnn(c2)C)[NH3+] C43284315
C[C@@H]([C@@H](c1cc(cs1)Br)[NH+](CCOC)C2CC2)N C43286930
CC[C@@H]([C@@H](c1cc(cs1)Br)n2c(cc(n2)C)C)[NH3+] C43287895
CC[C@H]([C@@H](c1cc(cs1)Br)OCc2ccco2)[NH3+] C43288243
c1ccc(c(c1)C#N)O[C@H](C[NH3+])c2cc(cs2)Br C43288913
C[C@@H]([C@@H](c1cc(cs1)Br)OCCCc2ccncc2)[NH3+] C43289725
C[C@H]([C@@H](c1cc(cs1)Br)Sc2nccn2C)[NH3+] C43290232
C[C@H]([C@H](c1cc(cs1)Br)Sc2nncs2)[NH3+] C43290616
C[C@H]([C@@H](c1ccco1)N(C)Cc2cc(cs2)Br)[NH3+] C43335958
COc1ccc(cc1OCc2c(ccs2)Br)CC[NH3+] C43677069
COc1cc(ccc1O)C[NH2+]Cc2cc(cs2)Br C48716639
c1cc(c(c(c1)Br)O[C@@H]2CCC[C@@H]2O)C[NH2+]C3CC3 C48795920
c1cc(cc(c1)C#N)COc2c(cccc2Br)CC[NH3+] C48797799
CCOc1cc(cc(c1O[C@H](C)C=C)Br)C[C@H](C)[NH3+] C52144014
c1cc(cc(c1)I)OCc2ccc(o2)C[NH3+] C52696364
CCC(CC)(CO)[NH2+]Cc1ccc(o1)I C53066413
c1cc(ccc1[C@H](CC[NH+]2CCCC[C@@H]2CO)O)Br C53973614
c1ccc(c(c1)[C@H](CC[NH+]2CCCC[C@@H]2CO)O)Br C54025692
CC(C)C[C@@H](Cc1cc2c(c(c1)Br)OCCCO2)[NH3+] C54928563
C[C@@H]([C@@H](c1cccnc1)N(C)Cc2cc(sc2)Br)[NH3+] C43347876
CC[C@@H]([C@H](c1ccc(o1)C)N(C)Cc2ccc(cc2)Br)[NH3+] C43364654
CCCN(CC)[C@H](C[NH3+])c1cc(c(o1)Br)Br C50361754
CN(Cc1cccnc1C[NH3+])Cc2cc(sc2)Br C61656740
C[C@H](c1ccc(c(c1)Br)Oc2cccc(c2)N(C)C)[NH3+] C61699662
C[C@H]([C@@H](c1ccc(s1)Br)N(C)Cc2cccc(c2)C#N)[NH3+] C61949560
Cc1nc(cs1)COc2ccc(cc2Br)C[C@H](C)[NH3+] C62703974
C[C@H](Cc1ccc(c(c1)Br)OCc2cscn2)[NH3+] C62704281
CC[C@H](Cc1ccc(c(c1)Br)OCc2ccccn2)[NH3+] C62705102
CC[C@H]([C@H](c1ccccc1Br)N(C)[C@@H](C)CC#N)[NH3+] C63085424
C[C@@H](Cc1cccc(c1OCCc2cccnc2)Br)[NH3+] C63223856
CCN(CC)c1ccc(cc1)C[NH+]2CCC(CC2)C(=O)N3CCC(CC3)C C06026416
C[NH+](Cc1ccc(s1)Cl)Cn2c(=S)n(c(n2)c3cccs3)C4CC4 C08106850
c1cc(sc1)Cc2nn(c(=S)n2C3CC3)C[NH+]4CCC[C@H]4c5cccs5 C08114234
C[NH+](Cc1csc(n1)COc2ccc(cc2)F)Cc3nc4ccccc4s3 C08880908
Cc1c(nc(o1)c2cccs2)C[NH+]3CCC[C@H](C3)OCc4ccccc4 C11814227
Cc1c(nc(o1)c2ccc(cc2)SC)C[NH+]3CCC(CC3)c4ccncc4 C11667980
Cc1ccsc1C(=O)[C@@H]2CCC[NH+](C2)Cc3cccn3c4cccnc4 C11932791
COc1cccc(c1OC)C[NH+]2CCC[C@@H](C2)C(=O)c3ccc(cc3)Cl C12713289
C[NH+]1CCC(CC1)CN(CCc2ccc(cc2)OC)C(=O)[C@@H]3CCC=CC3 C12744973
c1cc(ccc1C[NH+]2CC[C@H](C2)C3CCN(CC3)S(=O)(=O)C4CC4)Cl C14969446
CC(C)C[NH+]1CCC(CC1)[C@H]2CCN(C2)C(=O)c3csc(n3)SC C14977294
Cc1ccc(s1)c2nc(c(o2)C)C[NH+]3CCCC[C@@H]3CCc4ccccn4 C14979109
c1ccc(cc1)C[C@H]2C[NH+]3CCC[C@H]3CN2Cc4cncn4Cc5ccccc5 C19372777
Cc1ccc(cc1)n2cc(c(n2)c3ccc(cc3)F)CN(C)C4CC[NH+](CC4)C C20233369
Cc1c(nc2ccccc2n1)C[NH+]3CCC[C@@H](C3)N(C)CCc4ccccc4 C20535224
CCN1CCN(CC1)C(=O)CCC2CC[NH+](CC2)CC3=CC[C@H]4C[C@@H]3C4(C)C C20999201
Cc1nn(c(=S)n1Cc2ccccc2)C[NH+](C)[C@@H]3CCCc4c3cccc4 C23611448
CC1CC[NH+](CC1)CC2CCN(CC2)S(=O)(=O)c3ccccc3C(F)(F)F C32951842
COc1ccc(cc1OC)C[NH+]2CCCn3cccc3[C@H]2c4ccc(c(c4)F)F C35792186
COc1ccc(c(c1)[C@H]2c3cccn3CCC[NH+]2Cc4cccs4)OC C35809644
CN(C)c1c(cc2ccccc2n1)C[NH+](Cc3cccnc3)Cc4ccccc4F C36740085
CCc1cccc2=C(C[NH+]=c12)C(=O)[C@H](c3ccccc3)Sc4nnc(s4)C C39422503
COCc1cc(ccc1OC)C[NH+]2CCC[C@H](C2)N3CCc4ccccc4C3 C23361222
C[NH+]1CCN(CC1)CCCc2nc3ccccc3n2Cc4ccccc4Cl C39917556
C[C@H]1C(=c2ccccc2=[NH+]1)C(=O)COC(=O)c3cc(ccc3Cl)SC C40033997
c1ccc(cc1)OCC(=O)N2CC[C@@H]3[C@H](C2)CCC[NH+]3C[C@H]4CCC=CC4 C43608203
CCN1CCN(CC1)C(=O)CCC2CC[NH+](CC2)CC3=CC[C@@H]4C[C@H]3C4(C)C C43620098
CN(Cc1ccccc1OC)C(=O)C2CC[NH+](CC2)Cc3ccccc3Cl C44940859
C[NH+](C)CCN(C1CCCC1)S(=O)(=O)c2ccc(s2)Br C48798326
c1cc(cc(c1)C(F)(F)F)C[NH+]2CCC(CC2)c3nnc(s3)c4ccco4 C49366277
CCN(Cc1ccncc1)C(=O)CC2=c3ccccc3=[NH+][C@@H]2c4ccccc4 C52618639
CCOc1ccc(cc1)CN2CCC(CC2)[NH+]3CCN(CC3)Cc4ccccc4 C19885468
c1ccc(c(c1)[C@H]2CCC[NH+]2CC(=O)N(CCC#N)c3ccccc3F)Cl C57992798
C[NH+](Cc1ccc(cc1)Cl)Cc2nnc(o2)c3ccccc3Br C07444122
Cc1ccc(c(c1)S(=O)(=O)CC[NH+](C)Cc2ccc(c(c2)F)OC)C C58016693
Cc1csc2n1c(=O)cc([nH+]2)CSCc3ccc(cc3)OC(F)F C60512280
CC(C)c1[nH+]ccn1CC2CCN(CC2)C(=O)CCSc3ccccc3 C62129025
c1ccc(cc1)c2[nH+]ccn2CC3CCN(CC3)C(=O)CSC4CCCC4 C62129192
CN(C[C@@H]1CC=CO1)C(=O)CCC2=c3cc(ccc3=[NH+][C@@H]2c4ccc(cc4)F)F C63853929
CCc1c(c(n(n1)C)Cl)CN(CCc2ccccc2)C3CC[NH+](CC3)C C63871386
CCOc1ccccc1[C@H]2[C@@H]3C(=c4ccccc4=[NH+]3)CCN2Cc5nccs5 C64044105
CC(C)CN(C1CC[NH+](CC1)C)S(=O)(=O)/C=C/c2ccc(cc2)Cl C64954719
C[C@@H](c1ccc(cc1)OC(F)F)[NH+](C)Cc2ccccc2N3CCOCC3 C66411633
C[C@H]1CCCN(C1)C(=O)C2CC[NH+](CC2)[C@H](C)c3ccc(cc3)OC(F)F C66421509
Cc1ccc(cc1)OCc2nc(cs2)CN3CCC[C@@H]3C[NH+]4CCCC4 C66535645
Cc1ccc(cc1)OCc2nc(cs2)CN3CCC[C@H]3C[NH+]4CCCC4 C66535647
C[NH+](Cc1ccc(cc1)F)Cc2nnc(o2)c3ccc(cc3)Br C15449665
C[C@H]1C[C@H](CC(C1)(C)C)CC(=O)N(C)C2CC[NH+](CC2)Cc3ccncc3 C66642212
CCS(=O)(=O)N(C)C1CC[NH+](CC1)Cc2c(c3ccccc3s2)Cl C66879921
C[NH+](Cc1ccccc1)Cc2nc(no2)Cc3cccc(c3)Br C67374486
c1ccc2c(c1)CCC[C@H]2[NH2+]C[C@@H](CO[C@@H]3CCCc4c3cccc4)O C06885853
c1c(csc1CN2CC[C@H]([C@@H](C2)O)[NH+]3CCCCCC3)C#CCO C19336562
COc1cccc(c1O)CN[C@H]2CCC[NH+](C2)C3Cc4ccccc4C3 C19741803
c1ccc2c(c1)CC(C2)[NH+]3CCC[C@H](C3)NCc4cc(cs4)C#CCO C19792715
COc1cc(cc(c1O)Br)C[NH2+]C2CCN(CC2)C3CC3 C35054335
c1ccc(cc1)C[C@@H](c2nc(no2)c3ccc(cc3)Br)[NH3+] C35659397
c1cc(sc1S(=O)(=O)N[C@H]2CC[NH2+]C3(C2)CCC3)Br C36266119
CCCC[C@H](CC)[C@H](c1cc2c(cc1Br)OCCCO2)[NH3+] C37332423
C[NH2+]Cc1cc(c(c(c1)Br)O[C@@H]2CCCC[C@@H]2O)OC C37711837
C[NH2+]Cc1cc(c(c(c1)Br)O[C@H]2CCCC[C@H]2O)OC C37711840
C[C@H](Cc1cc(c(c(c1)Br)OCc2ccncc2)OC)[NH3+] C37724895
C[C@@H](c1cccc(c1)Br)[NH2+]Cc2[nH]c3ccsc3c(=O)n2 C38012509
c1cc(sc1)C[NH2+][C@@H](CO)c2cc3c(c(c2)Br)OCCO3 C38123886
c1cc(sc1)C[NH2+][C@@H](CO)c2cc3c(c(c2)Br)OCO3 C38123894
Cc1ccc(cc1)SCCNc2cc(nc(n2)C)C3CC[NH2+]CC3 C39490535
c1cc(ccc1S(=O)(=O)NC2C[C@H]3CC[C@@H](C2)[NH2+]3)Br C40740941
CN(Cc1cc(sc1)Br)[C@@H](C[NH3+])c2ccc3c(c2)OCO3 C42360717
COc1cc(ccc1O[C@H](C[NH3+])c2ccc(cc2)Br)C#N C42956514
CC[C@H]([C@@H](c1cccc(c1)Br)Sc2nnc(s2)C)[NH3+] C43025087
CC[C@H]([C@H](c1ccccc1Br)N(C)Cc2ccccn2)[NH3+] C43091716
C[C@@H](C12CC3CC(C1)CC(C3)C2)NC(=O)c4csc(n4)[C@H]5CCC[NH2+]C5 C43227078
CC[C@@H]([C@H](c1cnn(c1)C)Oc2ccccc2I)[NH3+] C43236365
CC[C@@H]([C@@H](c1ccc(s1)Br)N2CCC(CC2)OC)[NH3+] C43259781
CC[C@H]([C@@H](c1ccc(s1)Br)OCCc2ccccn2)[NH3+] C43265156
C[C@H]([C@H](c1ccc(s1)Br)OCCc2ccccn2)[NH3+] C43265169
CC[C@@H]([C@@H](c1cc(cs1)Br)N(Cc2ccco2)C3CC3)[NH3+] C43287688
C[C@H]([C@@H](c1cc(cs1)Br)Oc2cccc(c2)S(=O)(=O)C)[NH3+] C43289969
C[C@H]([C@H](c1cc(cs1)Br)Oc2cccc(c2)S(=O)(=O)C)[NH3+] C43289973
c1c(cc(c2c1OCO2)Br)[C@@H](C[NH3+])N3CCCSCC3 C48896054
Cc1c(scn1)CCOc2c(cccc2Br)C[C@H](C)[NH3+] C50285502
CC[C@@H]([C@H](c1ccc(cc1)Br)Sc2nnc(o2)C)[NH3+] C51037914
c1ccc(cc1)[C@@H](Cc2csc(n2)c3ccc(o3)Br)[NH3+] C51966275
C[C@H](c1cc(ccc1O[C@@H](C)C(=O)NC(C)C)Br)[NH2+]C C52066951
CN[C@H](CC[NH+]1CCC(CC1)CO)c2ccc(cc2)Br C53936906
CCN[C@H](CC[NH+]1CCC[C@@H]1CO)c2ccc(cc2)Br C53941371
c1cc(ccc1[C@H](CC[NH+]2CCCC[C@@H]2CCO)O)Br C53972564
Cc1cc(cc(c1NC(=O)C[C@@H]2CCC[NH2+]C2)OC)Br C54307591
c1cc(cc(c1)Br)OC[C@H](C[NH2+]Cc2ccsc2)O C57999740
C[C@H]([C@@H](c1ccccc1Br)N(C)CCc2ccccn2)[NH3+] C43091022
CC[C@H]([C@H](c1ccc(o1)C)N(C)Cc2ccc(cc2)Br)[NH3+] C43364655
CCN(CC(C)C)[C@@H](C[NH3+])c1cc(c(o1)Br)Br C50361782
C[C@@H]([C@H](c1cc(cs1)Br)N(C)Cc2cccc(c2)C#N)[NH3+] C61949437
C[C@@H]([C@@H](c1ccc(cc1)Br)N(C)c2cccc(c2)C#N)[NH3+] C61950231
Cc1c(scn1)CCOc2ccc(cc2Br)C[C@@H](C)[NH3+] C62704005
CCc1nc2ccccc2n1[C@H](C[NH3+])c3cccc(c3)Br C62807280
c1ccc(cc1)[C@H](CO)[NH2+]Cc2cc3c(c(c2)Br)OCO3 C62999784
CC(C)C[C@@H](CN[C@H]1c2c(cccc2Br)NC1=O)[NH+](C)C C21509912
Cc1c(c(n(n1)CCO)C)C[NH2+][C@@H](C)c2ccccc2Br C67183157
Cc1c(c(n(n1)CCO)C)C[NH2+][C@H](C)c2ccccc2Br C67183160
c1cc(cc(c1)F)OC[C@H](C[NH2+]Cc2cc(sc2)Br)O C67224437
C[NH+](CCc1ccc(c(c1)OC)OC)[C@H]2CC(=O)N(C2=O)c3ccc(cc3)Br C09088266
c1cc[nH+]c(c1)N2CCN(CC2)C(=O)c3ccc(o3)C[S@@](=O)Cc4cccc(c4)Cl C09115883
c1cc[nH+]c(c1)N2CCN(CC2)C(=O)[C@@H]3CCCN3S(=O)(=O)c4ccc(cc4)Cl C09227101
c1ccc(cc1)N([C@@H]2CCS(=O)(=O)C2)C(=O)C[NH+]3CCC(CC3)c4nc5ccccc5s4 C09665225
Cc1cc(ccc1Br)S(=O)(=O)N2CC[NH+](CC2)[C@H](C#N)c3ccc(cc3)F C09996063
C[NH+](C)CCN(c1nc2ccc(cc2s1)S(=O)(=O)C)C(=O)/C=C/c3ccccc3Cl C10818211
Cc1ccc(cc1)SCC(=O)N(CC[NH+](C)C)c2nc3ccc(cc3s2)S(=O)(=O)C C10818379
Cc1cccc(n1)C[NH+]2CCC(CC2)c3nnc(n3Cc4ccccc4)SC[C@@H]5CCCO5 C11910701
COc1ccc(cc1Cl)N2[C@@H]3CS(=O)(=O)C[C@@H]3[NH+](CC2=O)Cc4ccccc4Cl C11998940
COc1ccc(cc1Cl)N2[C@H]3CS(=O)(=O)C[C@H]3[NH+](CC2=O)Cc4ccccc4Cl C12000011
c1ccc(cc1)CCC[NH+]2CC(=O)N([C@@H]3[C@@H]2CS(=O)(=O)C3)c4ccc(cc4)Br C12000345
C[C@@H]1CC[C@H]2[C@H](C(=O)O[C@]23[C@H]1CC[C@@]4([C@H]3O4)C)C[NH+]5CCN(CC5)c6ccc(cc6)OC C12664272
C[C@@H]1CC[C@H]2[C@H](C(=O)O[C@]23[C@H]1CC[C@@]4([C@H]3O4)C)C[NH+]5CCc6cc(c(cc6[C@@H]5C)OC)OC C12866856
Cc1ccc(cc1)N2C(=O)C[C@H](C2=O)N3CC[NH+]=C3[C@@H]4CC/C(=C/c5ccc(cc5)Cl)/C4=O C13041511
c1ccc2c(c1)nc(s2)[C@@H]3CCCN(C3)C(=O)C[NH+]4CCC(CC4)C(=O)N5CCCCCC5 C14184990
c1ccc2c(c1)nc(s2)[C@H]3CCCN(C3)C(=O)C[NH+]4CCC(CC4)C(=O)N5CCCCCC5 C14184991
Cn1c(nn(c1=S)C[NH+](C)Cc2ccc(c(c2)Cl)Cl)C[C@H]3CCS(=O)(=O)C3 C14242276
CN1C(=O)N(C(=O)C12CC[NH+](CC2)[C@@H]3CCc4ccccc4C3)Cc5ccc(cc5)OC C14536445
Cc1ccc(o1)CN2C[C@@H]3C[C@H]([NH+]4[C@@]3(C2=O)CCC4)c5c(nn(c5C)c6ccc(cc6)F)C C14957847
c1cc[nH+]c(c1)N2CCN(CC2)C(=O)[C@@H]3CC34CCN(CC4)C(=O)/C=C/c5cccs5 C15002109
CC1=CCC[C@]2(C1=C[C@H]3[C@@H](C2)OC(=O)[C@H]3C[NH+]4CCN(CC4)Cc5ccc6c(c5)OCO6)C C19370033
c1cc(c(cc1Br)Cl)OCn2ccc(n2)C(=O)N3CC[NH+]4CCC[C@H]4C3 C02798303
COc1ccc(cc1Br)C[NH+]2CCN(CC2)Cc3cc(c(c(c3)OC)OC)OC C19782039
c1cc2c(cc1CN3CC[NH+](CC3)Cc4cc(=O)oc5c4ccc(c5)Br)OCO2 C23469118
Cc1ccccc1C[NH+]2CC(=O)N([C@H]3[C@@H]2CS(=O)(=O)C3)c4ccc(c(c4)Cl)OC C31773807
COc1ccc(cc1)[C@H]\2CC(=N/[N+]2=C/3\C(=C\c4ccccc4)\SC(=O)N3)c5ccc6ccccc6c5 C32597985
CC[N+]1=C(N([C@@H]([C@@]1(c2ccccc2)O)c3ccccc3)c4ccccc4)c5ccccc5[N+](=O)[O-] C15771342
Cc1ccc2[nH+]c(cn2c1)CN3CCN(CC3)S(=O)(=O)c4cc(ccc4Cl)Cl C13037972
c1ccc2c(c1)c(no2)C[NH+]3CCN(CC3)S(=O)(=O)c4ccc(s4)Br C33121371
Cc1c(c(nc([nH+]1)C)N2CCN(CC2)S(=O)(=O)c3cc(ccc3Cl)Cl)C(C)C C33733637
C[NH+]1CCN(CC1)c2c3c(nc(n2)N4CCCCC4)CCN(C3)C(=O)Cc5ccccc5 C34756152
c1ccc(cc1)Nc2[n+](c(cs2)c3ccc(cc3)S(=O)(=O)N4CCCCCC4)Cc5ccco5 C35047487
COc1ccc(cc1COc2ccccc2Br)C(=O)N3CC[NH+]4CCC[C@H]4C3 C02782400
C[C@H]1CCC[NH+](C1)Cc2nc3c(n2Cc4c(cccc4Cl)F)c(=O)n(c(=O)n3C)C C06531079
C[C@@H]1CCCC[NH+]1Cc2nc3c(n2Cc4c(cccc4Cl)F)c(=O)n(c(=O)n3C)C C06530723
Cc1ccc(n1[C@H]2C=CS[C@H]2[C@@H]3C=C(N=N3)/[NH+]=c/4\c5cc(ccc5occ4C=O)F)C C39316185
c1ccc(cc1)[C@H]2C(=c3ccccc3=[NH+]2)C(=O)COC(=O)Cn4cc(ccc4=O)C(F)(F)F C39431782
Cc1ccc(cc1)C[n+]2c(csc2Nc3ccc(cc3)OC)c4ccc(cc4)S(=O)(=O)N(C)C C39834718
c1ccc(cc1)S(=O)(=O)N2CCC[C@@H]2C(=O)N3CCC(CC3)[NH+]4CCc5ccccc5C4 C40150150
Cc1cc(=O)c(c2n1-c3ccccc3S[C@H](C2)c4ccsc4)C(=O)N(C)C[C@H]5CCC[NH+](C5)C C43004989
C[C@@]12CCC[C@@]3([C@@H]1C[C@H]4[C@@H](C2)OC(=O)[C@@H]4C[NH+]5CCc6cc(c(cc6C5)OC)OC)CO3 C43746469
C[C@@H](c1nnc(n1c2ccc(cc2)Cl)SCC(=O)N(C)Cc3ccsc3)[NH+](C)C C45443352
C[C@H]1C[NH+](CCN1c2ccc(cc2)OC)C[C@@H]3[C@H]4C[C@@H]5[C@](CCC[C@@]56CO6)(C[C@H]4OC3=O)C C08792014
Cc1cc(c(n1[C@@H]2CCS(=O)(=O)C2)C)C(=O)CSc3[nH+]c(c(n3C4CCCCC4)C)C C24932906
CCN([C@H]1CC[NH+](C1)[C@@H](C)c2ccccc2)C(=O)Cc3ccc(s3)S(=O)(=O)N4CCCC4 C59937105
COc1ccccc1[C@@H]2[C@@H]3C(=c4ccccc4=[NH+]3)C[C@@H]5N2C(=O)CN(C5=O)Cc6ccc(cc6)F C63141659
CCCn1c2c(c(n1)C(=O)N3CCSCC3)C[C@@H](CC2)N4CCC5=c6ccccc6=[NH+][C@@H]5C4 C64002127
C[C@H]1C(=c2cccc(c2=[NH+]1)F)CC(=O)N3CCC4(CCC(=O)N4Cc5ccccc5F)CC3 C64015310
c1ccc(cc1)S(=O)(=O)N2CCC(CC2)C(=O)N3CCC(=CC3)C4=c5ccccc5=[NH+]C4 C64173460
C[C@H]1CCC2=C3C(=NC(=NC3=O)CCC(=O)N4CC[NH+](CC4)C5CCCCC5)S[C@H]2C1 C64391766
c1ccc2c(c1)CC[NH2+][C@@H]2C3=C([C@@H]([C@H](CC3=O)c4ccc(cc4)Cl)n5cncn5)O C04002381
c1ccc2c(c1)CC[NH2+][C@H]2C3=C([C@@H]([C@H](CC3=O)c4ccc(cc4)Cl)n5cncn5)O C04002382
Cc1ccc(cc1)NC(=[NH2+])c2cc(cc(c2)I)[N+](=O)[O-] C02857770
CC1([C@@H]([C@H](c2c(ccc(c2O)/C=C/C(=O)N3CCCCC3)O1)[NH+]4CCCCC4)O)C C05118969
c1ccc(cc1)C[C@H]2[C@@H]3[C@@H](C(=O)N(C3=O)c4ccccc4)[C@@]5([NH2+]2)c6ccccc6NC5=O C08789391
c1ccc2c(c1)cccc2N3C(=O)[C@H]4[C@@H]5c6ccccc6C=C[NH+]5[C@@H]([C@@H]4C3=O)C(=O)N C09334823
c1ccc2c(c1)CC[NH2+][C@H]2C3=C([C@@H]([C@@H](CC3=O)c4c(cccc4Cl)F)n5cncn5)O C08855409
c1ccc2c(c1)C(=O)N[C@@]3(N2)CC4(CC[NH+](CC4)Cc5ccc(cc5)Cl)OC3 C19374621
C[C@@H]1CN2C[C@@H](C[C@@H]2C[NH+]1Cc3ccc(o3)Sc4[nH]c5ccccc5n4)O C19575259
C[C@@H]1CN2C[C@@H](C[C@H]2C[NH+]1Cc3ccc(o3)Sc4[nH]c5ccccc5n4)O C19575262
C[NH+]1CCNC(=O)[C@H]1CC(=O)NC2(CCCCC2)C#Cc3cc4ccccc4nc3 C19590169
C[NH+]1CCc2c(sc3c2C(=O)N[C@@H](N3)c4cc(c(c(c4)Br)OC)OC)C1 C20080003
c1cc(c(cc1Br)S(=O)(=O)N2CCCC[C@@H]2[NH3+])Br C20432617
Cc1cc(c(c(c1)Br)NC(=O)[C@@H](C)N2CC[NH2+]CC2)Br C20521222
Cc1cc(c(c(c1)Br)NC(=O)[C@H](C)N2CC[NH2+]CC2)Br C20521223
Cc1c(cccc1Cl)S(=O)(=O)[N-]c2ccc([nH+]c2)N3CCC[NH2+]CC3 C34680565
C[NH+]1CCc2c(sc3c2C(=N[C@H](N3)c4ccc(c(c4)Br)OC)O)C1 C36093587
c1c(c(sc1Br)Br)S(=O)(=O)N2C[C@H]3CC[C@@H](C[C@H]3C2)[NH3+] C36267181
CC1CC[NH+](CC1)Cc2c(nc3n2cc(cc3)N)c4ccc5c(c4)OCCO5 C36271467
C[C@@H]1CCC[C@@H]([NH+]1Cc2c(nc3n2cc(cc3)N)c4ccc5c(c4)OCO5)C C36271931
CC[NH+]1CCN(CC1)Cc2c(nc3n2cc(cc3)N)c4ccc5c(c4)CCCC5 C36271999
C[NH+]1CCN(CC1)Cc2c(nc3n2cc(cc3)N)c4ccc(c(c4)Cl)Cl C36273041
Cc1c(c[nH]n1)C[NH2+]Cc2cc(c(c(c2)Br)OC)Br C37991378
c1ccc(c(c1)NC(=O)[C@H]2CCC[NH+]2C3CCNCC3)I C38043010
CSC1=C[C@@H]2C[NH+]3[C@@H](C[C@@H]2C=C1Br)CO[P@@](=O)(N3)c4ccccc4O C39467425
C[C@H]1CCCC[C@H]1NC(=O)[C@@H]2CN(CC23CC[NH2+]CC3)C(=O)c4ccc5ccccc5n4 C39636149
CCOC(=O)C1=C(OC2=c3ccccc3=[NH+]C(=O)[C@@H]2[C@H]1c4ccccc4F)N C39748905
C[C@H]([C@@H](c1cc(cs1)Br)N2CCN(CC2)c3nccs3)[NH3+] C43284898
c1ccc2c(c1)nc(s2)C3CC[NH+](CC3)CN4C(=O)c5cccc(c5C4=O)N C45773793
c1c(c(sc1Br)Br)C(=O)C[NH+]2CCC[C@@H]2C(=O)N C50133201
C[C@@H]([C@H]1CCC[NH2+]C1)NS(=O)(=O)c2c(cc(cc2Cl)Br)Cl C50163291
C[C@H]([C@H]1CCC[NH2+]C1)NS(=O)(=O)c2c(cc(cc2Br)F)F C50163604
CC[C@H]1COCCN1[C@@H](C[NH3+])c2cc(c(o2)Br)Br C50361935
COc1c(cc(cc1Br)Br)C[NH2+][C@@H]2CCCNC2=O C50395086
COc1c(cc(cc1Br)C[NH2+][C@H]2CCCNC2=O)Br C50395155
c1cc(c(cc1Br)Br)S(=O)(=O)NC[C@@H]2CCC[NH2+]2 C53254478
Cc1ccc(cc1)S(=O)(=O)n2cc(c3c2ncc(c3)Br)c4cc[nH+]c(c4)N C45201548
CN(C[C@@H]1CCCCO1)[C@@H](C[NH3+])c2cc(c(o2)Br)Br C50362145
CCN1CCC(CC1)N(C)[C@H](C[NH3+])c2cc(c(o2)Br)Br C50362356
C[C@@H]([C@@H]1CCCCN1S(=O)(=O)c2ccc(cc2)I)[NH3+] C63194038
C[C@H]([C@@H]1CCCCN1S(=O)(=O)c2ccc(cc2)I)[NH3+] C63194039
Cc1ccc(c(c1)N2[C@@H](NC(=O)[C@H](C2=O)[C@@H]3[C@@H]4C(=c5ccccc5=[NH+]4)CCN3)S)C C63761275
Cc1c2ccccc2[nH+]c(c1CC(=O)Nc3ccc(c(c3)C(=O)NC)Cl)C C64837859
c1ccc(cc1)C(=O)N2CC[C@]3(C2)/C(=[NH+]/C4CCCC4)/Nc5ccccc5CN3 C65265914
Cc1ccsc1C(=O)N2CC[C@]3(C2)/C(=[NH+]/C(C)(C)C)/Nc4ccccc4CN3 C65265956
Cc1ccccc1C(=O)N2CC[C@]3(C2)/C(=[NH+]/C(C)(C)C)/Nc4ccccc4CN3 C65266028
CC(C)(C)/[NH+]=C\1/[C@@]2(CCN(C2)C(=O)Cc3cccs3)Nc4cccnc4N1 C65266381
c1ccc2=[NH+][C@H]3[C@H]([NH2+][C@@H](CC3=c2c1)C(=O)[O-])c4ccc(o4)c5cccc(c5)Cl C65335432
C[C@@H](c1ccc2c(c1)NC(=O)CO2)[NH2+]Cc3cc(cc(c3OC)Cl)Cl C67439589
c1ccc(c(c1)Oc2ccc(cc2F)C[NH2+][C@H]3CCCc4c3ccc(=O)[nH]4)F C67504130
C=C(c1ccncc1)NN2CC[NH+](CC2)C3c4ccccc4-c5c3cccc5 C01783600
c1cc(ccc1N2C(=O)C[C@H](C2=O)[NH2+]C3CCCCC3)I C04723374
C[NH+](C)Cc1c(ccc2c1O/C(=C\c3cccc(c3)Br)/C2=O)O C05397876
c1ccc(cc1)c2csc3c2c(=O)[nH]c(n3)C[NH+]4CCC[C@@H]4c5cccs5 C07987350
c1ccc(cc1)N2CC[NH+](CC2)[C@H]3CC(=O)C(=C3)Nc4ccc(cc4)Cl C04347689
c1cc(c(cc1C(=O)NC[C@H](c2ccsc2)[NH+]3CCCC3)Cl)Cl C08862548
c1c(cc(c2c1c(=O)[nH]c(n2)C[NH+]3CCCCCCC3)Br)Br C09981645
CC(C)(C)CN1CCC[C@]2(C1=O)CC[NH+](C2)Cc3ccc(s3)C#CCO C12055285
c1ccc(cc1)N2C[C@@H]3C[C@H]([NH+]4[C@@]3(C2=O)CCC4)c5ccc(cc5)C#CCCO C12716576
C[C@]12CCCC(=C)[C@H]1C[C@H]3[C@@H](C2)OC(=O)[C@H]3C[NH+]4CCC(CC4)(Cc5ccccc5)O C12881166
Cc1cc(ccc1Br)S(=O)(=O)NC2CC[NH+](CC2)C3CC3 C12918448
c1cc(cnc1)c2cc(cnc2I)OC[C@@H]3CC[NH2+]3 C13560803
Cc1ccc(cc1)N2C(=O)C[C@@H](C2=O)[NH2+][C@H](C)C34CC5CC(C3)CC(C5)C4 C19794634
c1ccc(cc1)C#Cc2ccccc2C[NH+]3CCC[C@@H](C3)N4CCC(CC4)CO C20600617
Cc1ccn2c(c1)nc(c2CN3CC[NH2+]CC3)c4ccc(cc4)Br C22464876
COc1cc(cc(c1O)Br)C[NH+]2CCC(CC2)N3CCCCC3 C23279981
c1ccc(cc1)Cn2c3c(cn2)[C@H](CCC3)[NH2+]Cc4cc(cs4)Br C27223147
c1cc(ccc1C[NH+]2CCc3c(ccs3)C2)c4[nH]c(=O)c5c(n4)CCC5 C23466222
C[NH2+]Cc1c(nc2n1ccs2)Oc3ccccc3I C35454739
C[NH2+][C@@H](c1ccc(c(c1)OC)OC)c2cc(ccc2Cl)Br C35463132
CC[NH2+][C@H](c1cc2c(cc1Br)OCCO2)c3c(ccs3)C C35557034
Cn1cc[nH+]c1[C@@H](c2cccs2)Nc3ccc(cc3)I C37247466
C[C@@H](c1ccc(cc1)I)[NH2+]C2CCN(CC2)S(=O)(=O)C C37270351
C[C@@H](c1ccc2c(c1)OCCO2)[NH2+][C@@H](C)c3c(ccs3)Br C37299965
C[C@@H](c1ccc(cc1)I)[NH2+][C@@H]2CCCc3c2cnn3C C37304839
Cc1c(nnn1c2ccc(cc2C(F)(F)F)Br)[C@H](C)[NH2+]C C37519073
COc1c(cc(cc1Br)C[NH2+]C[C@@H]2CCOC2)Br C37738788
c1cc2c(c[nH]c2nc1)C[NH+]3CCN(CC3)c4ccc(cc4)I C00601978
c1ccnc(c1)c2nc(cs2)C[NH2+]Cc3ccc(s3)Br C38018346
CC(C)[C@@]12C[NH+]3C[C@@](C1=O)(CN(C2)[C@@H]3c4c5ccccc5ccc4O)C(C)C C19318794
c1cc(ccc1C[NH+]2CCC[C@@H](C2)NC(=O)C3=C[C@@H]4C(=CC=N4)C=C3)Cl C39454944
CSC1=C[C@H]2C[C@H]3CO[P@@](=O)(N[NH+]3C[C@@H]2C=C1Cl)Cc4ccccc4 C39466659
CSC1=C[C@@H]2C[NH+]3[C@@H](C[C@@H]2C=C1Cc4ccccc4)CO[P@@](=O)(N3)SC C39468233
c1c(cc(c2c1OCCO2)Br)c3nc(cs3)C[NH2+]C4CC4 C41010177
Cc1c(sc(n1)[C@@H](c2ccc(c(c2)Br)OC)[NH2+]C(C)C)C C41196733
C[C@@]12CCCC(=C)[C@H]1C[C@H]3[C@@H](C2)OC(=O)[C@@H]3C[NH+]4CCC(CC4)(Cc5ccccc5)O C43743798
C[C@@H](c1ccc(cc1Cl)Cl)NC(=O)[C@H](C)[NH+]2CCc3c(ccs3)C2 C45841821
c1csc(c1Br)S(=O)(=O)N2CCC[C@H](C2)[C@@H]3CCC[NH2+]3 C49060978
C[C@H]1CCC=C2[C@@]1([C@H]([C@H]3[C@@H](C2)OC(=O)[C@H]3C[NH+]4CCC(CC4)Cc5ccccc5)O)C C02137247
COc1c(cc(cc1Br)C[NH2+][C@@H]2CCC[C@H]2OC)Br C49948610
CC[NH2+]Cc1ccc(cc1n2c(c(c(n2)C)Br)C)Br C50593822
CC[NH2+][C@@H](C)c1cnc(s1)c2cc(c(o2)Br)Br C54160300
c1ccc(c(c1)C[NH+]2CCSCC2)NC(=O)c3cc(sc3Cl)Cl C60220407
CCCn1cc[nH+]c1CNc2c(cc(cc2Cl)Br)Cl C61877546
C[C@@H](C(=O)N[C@H]1CC[NH+](C1)C2CC2)Sc3ccc(cc3)Br C63114473
c1ccc2=[NH+]CC(=c2c1)CCNC(=O)[C@H]3Cc4cc(ccc4O3)Br C63385800
CCC[NH+]1Cc2cccc(c2C1)NC(=O)c3c(oc(c3Br)C)C C66514442
Cc1c(cco1)C(=O)NC2CC[NH+](CC2)Cc3ccc(cc3)Br C66891752
c1cc(c(cc1C[NH2+]C2CCN(CC2)c3ccc(cn3)C#N)Br)F C67011097
c1cc(sc1C[NH+]2CCC[C@@H](C2)C(=O)Nc3nccs3)Br C67387406
COC(=O)C[NH2+][C@H](c1ccccc1Cl)c2cc(ccc2NC(=O)CCCl)Br C02248905
CCc1cccc2c1NC(=O)[C@@]23[C@H]4[C@@H]([C@@H]([NH2+]3)CCSC)C(=O)N(C4=O)CCc5ccccc5 C08789977
CCc1cccc2c1NC(=O)[C@]23[C@H]4[C@@H]([C@@H]([NH2+]3)CCSC)C(=O)N(C4=O)CCc5ccccc5 C08789978
Cc1ccc2c(c1C)NC(=O)[C@@]23[C@H]4[C@@H]([C@H]([NH2+]3)CCSC)C(=O)N(C4=O)CCc5ccccc5 C08790509
c1ccc(cc1)C[NH+]2CCN(CC2)c3ccc(cc3)NC(=O)c4ccc5c(c4)NC(=O)CS5 C09368509
C[NH+](C)C1(CCCCC1)CNC(=O)c2cc(ccc2Br)S(=O)(=O)NC3CC3 C09516167
c1ccnc(c1)[C@H](C2CC[NH+](CC2)C3CCN(CC3)c4ccc(cc4)C(=O)NC5CCCC5)O C11913445
c1ccc2c(c1)ccn2CC[NH2+]C3CCN(CC3)c4ccc(cc4)C(=O)NCc5cccnc5 C12149158
CC[NH+]1CCC[C@@H]1CN(Cc2cc3ccc(c(c3[nH]c2=O)C)C)C(=O)Nc4ccccc4Cl C12704442
c1ccc2c(c1)nc(s2)C[NH2+]C3CCN(CC3)c4ccc(cc4)C(=O)NCc5cccnc5 C20780015
C[C@@H]1CCC[NH+](C1)Cc2csc(n2)NC(=O)[C@H](C(C)C)NC(=O)c3ccccc3Cl C24888119
CC1(CC(CC([NH2+]1)(C)C)NC(=O)Cn2c(c(c(n2)C(F)(F)F)Br)C3CC3)C C27937238
c1ccc2=[NH+]CC(=c2c1)/C=C/[C@@H]3Nc4ccc(cc4C(=O)N3CCCO)I C39395791
C[C@]12C[C@H](CC(C1)(C)C)[NH+](C2)Cc3ccc(c(=O)[nH]3)C(=O)NCc4ccc5c(c4)CCCN5C C39466460
CCO[P@@]1(=O)N[NH+]2C[C@@H]3C=C(C(=C[C@@H]3C[C@@H]2CO1)c4ccccc4O)Cc5ccccc5 C39469347
C[C@@H](CNC(=O)[C@@H]1CN(CC12CC[NH2+]CC2)C(=O)c3ccc(cc3)Cl)Oc4ccc(cc4)F C39595761
c1ccc(cc1)CO[C@@H]2CCC[C@H]2NC(=O)[C@H]3CN(CC34CC[NH2+]CC4)C(=O)c5ccc(cc5)Cl C39608957
C[C@@H]1CCCC[C@@H]1NC(=O)[C@@H]2CN(CC23CC[NH2+]CC3)C(=O)c4ccc(c(c4)C(F)(F)F)OC C39636014
Cc1ccc(cc1)[C@H](C)NC(=O)[C@H]2CN(CC23CC[NH2+]CC3)C(=O)c4ccccc4C(F)(F)F C39639244
CCOc1ccccc1CCNC(=O)[C@H]2CN(CC23CC[NH2+]CC3)C(=O)C4(CCCCC4)C C39652687
Cc1ccc(cc1)C(=O)N2C[C@@H](C3(C2)CC[NH2+]CC3)C(=O)NCCc4ccc(cc4)Br C39652818
COc1c(cc(cc1Cl)C(=O)N2C[C@H](C3(C2)CC[NH2+]CC3)C(=O)NCCc4cccs4)Cl C39657590
Cc1ccc(cc1)O[C@@H](C)CNC(=O)[C@@H]2CN(CC23CC[NH2+]CC3)C(=O)c4ccc(cc4)Br C39666044
Cc1ccc(cc1)O[C@@H](C)CNC(=O)[C@H]2CN(CC23CC[NH2+]CC3)C(=O)c4ccc(cc4)Br C39666046
Cc1ccc(cc1)O[C@H](C)CNC(=O)[C@H]2CN(CC23CC[NH2+]CC3)C(=O)c4c(ccs4)C C39666284
Cc1ccc(c(c1)C)CCNC(=O)[C@H]2CN(CC23CC[NH2+]CC3)C(=O)c4cc(oc4C(F)(F)F)C C39667141
Cc1ccc(c(c1F)C(=O)N2C[C@@H](C3(C2)CC[NH2+]CC3)C(=O)N[C@H](C)Cc4ccccc4F)Cl C39687008
C[C@@H](Cc1ccccc1F)NC(=O)[C@@H]2CN(CC23CC[NH2+]CC3)C(=O)c4csc5c4cccc5 C39687134
C[C@@H](Cc1ccccc1F)NC(=O)[C@H]2CN(CC23CC[NH2+]CC3)C(=O)c4csc5c4cccc5 C39687136
Cc1ccc(c(c1F)F)C(=O)N2C[C@H](C3(C2)CC[NH2+]CC3)C(=O)N[C@@H](C)Cc4ccc(cc4)F C39688599
Cc1cccc(c1)CCNC(=O)[C@H]2CN(CC23CC[NH2+]CC3)C(=O)c4ccc(c(c4)C(F)(F)F)OC C39689439
CC1(CCCCC1)C(=O)N2C[C@H](C3(C2)CC[NH2+]CC3)C(=O)NCc4ccc(cc4)n5cccc5 C39690144
c1ccn(c1)c2cccc(c2)CNC(=O)[C@@H]3CN(CC34CC[NH2+]CC4)C(=O)CCC5CCCC5 C39694064
Cc1cc(ccc1Br)C(=O)N2C[C@H](C3(C2)CC[NH2+]CC3)C(=O)NCCSC(C)(C)C C39696451
CC(C)[C@@H](C(=O)Nc1cccc(c1)c2cn3c([nH+]2)CCCC3)NC(=O)c4ccc(cc4)Cl C40156281
CCCCNc1[nH+]c2c(s1)C[C@]3(CC[C@@H]([C@@H]([C@H]3[C@@H]2C)O)[C@H](C)C(=O)N4CCN(CC4)C)C C43548612
CCOC(=O)[C@H](Cc1c(nc2n1cc(cc2)Br)c3ccc(cc3)Br)[NH3+] C44360741
c1cc(ccc1c2cc(c(o2)c3ccncc3)c4ccc\5c(c4)CC/C5=N\O)OC6CC[NH2+]CC6 C45167129
Cc1c/c(=N\C(=O)C(=O)NC[C@@H](c2cccc3c2cccc3)[NH+]4CCCC4)/c5ccccc5[nH]1 C56965547
C/C(=N\NC(=[NH2+])S[C@H]1CC(=O)N(C1=O)c2ccc(cc2)F)/c3ccc(cc3)Br C59489344
C[C@H]1C[C@@H](C[NH+](C1)C[C@@H](C)NC(=O)CSCC(=O)Nc2cccc(c2)Br)C C60015713
Cc1cc(c(c2c1C(=O)/C(=C/c3ccc(c(c3)Cl)Cl)/O2)C[NH+]4CCN(CC4)CCO)O C41514097
C[NH+](C[C@H]1Nc2ccccc2S1)Cn3c(=S)[nH]c(n3)c4ccccc4Br C39768969
c1ccc(cc1)C2=N[C@H]3C(=CNN3C(=C2)C(F)F)C(=O)NC[C@@H]4C=c5cc(ccc5=[NH+]4)Cl C63111112
Cc1ccc2c(c1)S[C@@H](N2)NC(=O)[C@@H]3CC(=O)N(C3)CCC4=c5cc(ccc5=[NH+]C4)Cl C63557066
c1ccc(cc1)CC2=[NH+]c3c(c(=O)[nH]c(=O)n3c4ccccc4)C(N2)(C(F)(F)F)C(F)(F)F C01264693
C[C@@H](CC1=c2ccccc2=[NH+]C1)NC(=O)c3ccc(cc3)CNS(=O)(=O)c4ccccc4 C63948703
CC(C)[C@H](C(=O)NC[C@H](c1cccs1)C2=c3ccccc3=[NH+]C2)NC(=O)[C@@H]4CC=CS4 C64131331
Cc1ccc(cc1)S(=O)(=O)N2CCC3(CC2)C(=[NH+]CCN3)NCc4cc(cc(c4)F)F C65074662
c1cc(sc1S(=O)(=O)N2CCC3(CC2)C(=[NH+]CCN3)NCc4cc(cc(c4)F)F)Cl C65074777
Cc1ccc(cc1)[C@@H](c2nc(cs2)c3ccc(cc3)Cl)[NH3+] C11824997
COc1ccc(cc1Cl)[C@H](c2ccc(cc2)Br)[NH3+] C20521894
COc1ccc(cc1Br)[C@@H](c2ccc3c(c2)CCC3)[NH3+] C20522029
c1cc(c(c(c1)Cl)O[C@H](CC[NH3+])c2ccc(cc2)F)Cl C32231931
C[C@@H]1Cc2cc(ccc2O1)[C@H](c3ccc(s3)Br)[NH3+] C35081841
C[C@@H]1Cc2cc(ccc2O1)[C@@H](c3ccc(cc3)Br)[NH3+] C37176019
c1ccc(cc1)[C@@H](c2nc3cc(ccc3s2)Br)[NH3+] C37205918
Cc1cc(ccc1OC)[C@H](c2cc(ccc2F)Br)[NH3+] C37289298
COc1ccc(cc1[C@@H](c2cc(sc2Cl)Cl)[NH3+])Cl C37379545
C[C@@H](Cc1cc(cc(c1OCc2cccs2)Cl)Cl)[NH3+] C37728904
Cc1ccc(cc1)[C@H]([C@H](C)[NH3+])Oc2ccc(cc2Br)C C42911307
Cc1cccc(c1)O[C@@H](c2ccc(cc2)Br)[C@H](C)[NH3+] C42956770
CC[C@H]1CCCC[C@@H]1O[C@@H](C[NH3+])c2ccc(cc2)Br C42957314
Cc1cccc(c1)[C@H]([C@H](C)[NH3+])Sc2nc3ccccc3s2 C42969498
Cc1cccc(c1C)O[C@H](c2cccc(c2)Br)[C@@H](C)[NH3+] C43022477
Cc1cccc(c1)O[C@@H](c2cccc(c2)Br)[C@H](C)[NH3+] C43022600
Cc1ccccc1[C@@H]([C@H](C)[NH3+])Sc2nc3ccccc3s2 C43040601
C[C@@H]([C@@H](c1ccccc1F)Sc2nc3ccccc3s2)[NH3+] C43048962
Cc1cccc(c1C)O[C@@H](c2ccccc2Br)[C@H](C)[NH3+] C43094156
Cc1ccccc1O[C@H](c2ccccc2Br)[C@@H](C)[NH3+] C43094307
Cc1csc(n1)S[C@@H](c2ccccc2Br)[C@H](C)[NH3+] C43096002
Cc1ccc(s1)[C@H]([C@H](C)[NH3+])Oc2cc(cc(c2)Cl)Cl C43245792
Cc1ccsc1[C@H]([C@@H](C)[NH3+])Oc2ccc(cc2Cl)Cl C43249609
c1cc(c(cc1O[C@H](C[NH3+])c2ccc(s2)Cl)Cl)Cl C43256626
C[C@H]([C@@H](c1ccc(s1)Br)N(C)C2CCCC2)[NH3+] C43259620
Cc1ccc(c(c1)C)O[C@@H](C[NH3+])c2ccc(s2)Br C43263771
Cc1ccc(c(c1)O[C@H](C[NH3+])c2ccc(s2)Br)C C43263958
Cc1cc(cc(c1)O[C@H](C[NH3+])c2ccc(s2)Br)C C43263982
Cc1ccccc1O[C@H](c2ccc(s2)Br)[C@@H](C)[NH3+] C43264026
C[C@@H]1CCCC[C@@H]1O[C@@H](c2ccc(s2)Br)[C@@H](C)[NH3+] C43264541
c1cc(sc1[C@@H](C[NH3+])OC2CCCCCC2)Br C43265492
C[C@@H]([C@@H](c1cc(cs1)Br)OC2CCCCCC2)[NH3+] C43290047
COc1cc(ccc1[C@H](c2ccc(s2)Br)[NH3+])Cl C43565288
C[C@@H]([C@H](c1ccc(s1)Br)N(C)CC(C)(C)C)[NH3+] C45065977
Cc1cccc(c1)[C@@H](c2cc3cccc(c3o2)Br)[NH3+] C48796670
Cc1ccccc1COc2c(cccc2Br)C[C@@H](C)[NH3+] C48797975
Cc1ccc(s1)[C@H](C)[NH2+]Cc2cccc(c2O)Br C49162392
CCN(c1ccc(cc1)C)[C@H](C[NH3+])c2ccc(s2)Br C49978379
CC1(Cc2c(sc(n2)Cc3c(cccc3Cl)Cl)[C@@H](C1)[NH3+])C C50331217
CCOc1ccc(cc1[C@@H](c2ccc(s2)Br)[NH3+])C C51598788
c1cc(c(c(c1Cl)C[NH2+]C2(CCCCC2)CO)Cl)Cl C53096587
C[C@@H]1CCC[C@](C1)(CO)[NH2+]Cc2cc(cs2)Br C53116195
c1cc(cc2c1cc(cc2)Br)OC3CCC(CC3)[NH3+] C55144021
c1cc(cc(c1)C#N)C[C@@H](C[NH3+])c2ccc(cc2)Br C57757210
Cc1ccc(s1)[C@@H](C)[NH2+]Cc2ccc(c(c2)Br)O C58872375
c1csc2c1[C@H](CCC2)[NH2+]Cc3cc(cc(c3O)Cl)Cl C61359840
c1ccc2c(c1)c(cs2)[C@@H](c3ccc(cn3)Br)[NH3+] C61861634
C[C@H](c1ccc(cc1)Cl)N(C)Cc2cc(cs2)C#CC[NH3+] C62016839
Cc1ccccc1COc2ccc(cc2Br)C[C@@H](C)[NH3+] C62704657
c1ccc(cc1)[C@@H](CO)[NH2+]Cc2c(c3ccccc3s2)Cl C63000635
Cc1c(cnn1c2ccccc2)[C@@H](C)[NH2+]Cc3ccc(s3)C#CC(C)(C)O C11879477
Cc1ccccc1n2c3c(cn2)[C@@H](CC(C3)(C)C)[NH2+]Cc4ccc(s4)C#CC(C)(C)O C12315238
c1ccc(cc1)C[NH+]2CCc3c(sc4c3C(=O)N[C@H](N4)/C=C\c5ccccc5)C2 C04525917
c1ccc2c(c1)ccc3c2OC4(CC[NH+](CC4)C[C@@H](c5ccc6c(c5)CCC6)O)C[C@H]3O C19376347
COc1ccc(cc1[C@@H](c2cccc(c2)I)[NH3+])Br C20586552
COc1ccc(cc1[C@H](c2ccc(cc2)Br)[NH3+])Br C20586852
CC1=[NH+]c2c(c3c(s2)c(c(c(n3)N)C#N)c4ccc(cc4)Br)CC1 C32117012
c1cc(ccc1CSc2nnc(n2c3ccc(cc3Cl)Cl)C[NH3+])F C35704015
CCOc1c(cc(cc1Cl)C[NH2+]C23C[C@H]4C[C@@H](C2)CC(C4)(C3)O)Cl C18119232
CCOc1ccc(cc1)c2c(n3cc(c(cc3n2)C)Br)CC[NH3+] C36322927
c1cc(oc1C[NH3+])c2c(cc(cc2Br)Br)Br C36929586
COc1ccc(cc1Br)[C@@H](c2cc(cc(c2)Br)F)[NH3+] C37034344
C[C@H](c1ccc(c(c1)Br)OC)[NH2+]Cc2cc(ccc2O)Cl C37105979
CCOc1ccc(cc1[C@H](c2ccc(cc2)I)[NH3+])Br C37226085
c1cc(cc(c1)I)[C@H](c2cc3c(cc2Cl)OCCO3)[NH3+] C37332083
c1cc(cc(c1)I)[C@H](c2cc3c(cc2Cl)OCCCO3)[NH3+] C37332295
Cc1cccc([nH+]1)N[C@H](c2ccc3ccc(nc3c2O)C)c4ccc(s4)C C04998388
c1ccc2c(c1)CC[NH+](C2)Cc3c(nc4n3cc(cc4)N)c5ccc(cc5)F C36272132
C[C@@H](c1ccc(cc1)Br)[NH2+]Cc2cc(c(c(c2)Br)O)OC C42275266
C[C@H]([C@@H](c1ccc(cc1)Cl)Oc2ccccc2I)[NH3+] C42949600
c1ccc(c(c1)O[C@H](C[NH3+])c2ccc(cc2)Br)Br C42957639
C[C@@H]([C@@H](c1ccc(cc1)Br)Oc2ccc(cc2F)Br)[NH3+] C42957833
C[C@H]([C@H](c1ccc(cc1)Br)Oc2ccc(cc2F)Br)[NH3+] C42957842
c1ccc(c(c1)O[C@@H](C[NH3+])c2ccc(cc2)Br)I C42958234
C[C@H]([C@H](c1cccc(c1)Br)N(C)Cc2cc(sc2)Br)[NH3+] C43021483
C[C@@H]([C@@H](c1ccccc1Br)N(C)Cc2ccc(s2)Cl)[NH3+] C43092836
Cc1ccsc1[C@@H]([C@H](C)[NH3+])Oc2cccc(c2)I C43250232
C[C@@H]([C@H](c1ccc(s1)Br)N(C)Cc2ccc(cc2)Cl)[NH3+] C43261405
c1cc(cc(c1)Br)O[C@H](C[NH3+])c2ccc(s2)Br C43264075
C[C@@H]([C@H](c1ccc(s1)Br)Oc2ccccc2Br)[NH3+] C43264771
c1cc(c(cc1Br)Cl)O[C@@H](C[NH3+])c2ccc(s2)Br C43264962
c1ccc2c(c1)nc(s2)S[C@H](C[NH3+])c3ccc(s3)Br C43283232
C[C@@H]([C@H](c1ccc(s1)Br)Sc2c3ccccc3ncn2)[NH3+] C43284143
C[C@H]([C@H](c1cc(cs1)Br)N(C)Cc2ccccc2Cl)[NH3+] C43286435
C[C@@H]([C@@H](c1cc(cs1)Br)N(C)Cc2ccc(cc2)Br)[NH3+] C43286449
C[C@H]([C@H](c1cc(cs1)Br)N(C)Cc2ccc(cc2)Br)[NH3+] C43286457
C[C@H]([C@H](c1cc(cs1)Br)Oc2ccccc2C(F)(F)F)[NH3+] C43288299
C[C@@H]([C@@H](c1cc(cs1)Br)Oc2ccc(cc2)Br)[NH3+] C43288503
c1cc(c(cc1Br)F)O[C@@H](C[NH3+])c2cc(cs2)Br C43289549
c1ccc(c(c1)O[C@H](C[NH3+])c2cc(cs2)Br)I C43289906
CC[C@H]([C@H](c1ccc(o1)C)Oc2ccccc2I)[NH3+] C43366952
CC[C@H]([C@H](c1ccc(s1)Br)n2ccnc2c3cccs3)[NH3+] C45047828
Cc1cccc2c1nc([nH]c2=O)C[NH2+][C@H](C)c3ccccc3Br C49597285
C[C@@H](Cc1cccc(c1OCc2cc(cs2)Br)Br)[NH3+] C49864649
Cc1cccc(c1)N(C)[C@@H](C[NH3+])c2cc(c(o2)Br)Br C50362500
CC[C@@H]([C@@H](c1cc(cs1)Br)Sc2nc(cc(n2)C)C)[NH3+] C51606951
CCCOc1cccc(c1)[C@H](c2cc(sc2Br)Br)[NH3+] C61667588
COc1ccc(cc1Br)C[C@@H](Cc2ccc(cc2Cl)F)[NH3+] C62607828
CCC[NH2+][C@H](c1cc[nH]n1)c2cc(ccc2Br)Br C62776838
CCC[NH2+][C@H](c1cc(sc1Br)Br)c2c[nH]nc2 C62777000
c1cc(oc1)/C=C/2\C(=O)NN(C2=O)c3ccc(cc3)Br C00234535
c1cc(ccc1c2c3c(c(ncn3)N4CCC(CC4)O)sn2)Cl C01370823
c1cc2c(cc1Br)cc(c(=O)o2)C(=O)Nc3ccncc3 C00208794
CC1(Cc2c(sc3c2c(=O)n4c(n3)SC[C@@H](C4)O)CO1)C C04795163
Cc1ccc(o1)/C=C/2\C(=O)NC(=S)N(C2=O)c3ccc(cc3)Cl C00186993
Cc1csc(n1)NC(=O)c2cc3c(cc2Br)OCCO3 C11689867
c1ccc(cc1)C#CC(=O)N[C@H]2CCCc3c2cnc(n3)c4cccnc4 C12051839
Cc1c(nc(=S)[nH]n1)N2CCN(CC2)c3cccc(c3)Cl C12112754
c1cc2c(cc1Br)/C(=N\N=C\c3ccncc3)/C(=O)N2 C12340376
Cc1cc(c2c(nn(c2n1)C)C)C(=O)N[C@H]3CCc4c3cccc4 C14900832
c1cc(cc(c1)Br)C(=O)Nc2nnc3n2CCCS3 C17149858
[H]/N=C/1\C(=Cc2ccc(o2)C)C(=O)N=C3N1C(=CS3)c4ccccc4 C17783890
Cc1ccc(cc1C)NC(=O)[C@H]2CC(=O)O[C@]23CCOC(C3)(C)C C27578559
c1c(cc(c(c1Cl)S(=O)(=O)N2CCOCC2)Cl)C#CCO C37576529
C[C@]12CCC(=O)N1[C@H](CS2)C(=O)Nc3nc4ccccc4s3 C05937905
c1ccc(cc1)C2=NC(=O)[C@@H]3[C@@H](CC(=O)NC3=N2)c4ccccc4Cl C38768369
Cc1ccccc1[C@H]2CC(=O)NC3=NC(=NC(=O)[C@H]23)c4ccccc4 C38776229
CSc1cc2c(c3c(n(c2=O)Cl)C(=O)C[C@H](N3)SC)nc1 C39450008
CS[C@@H]1CC(=O)c2c(c3c(cc(cn3)Cl)c(=O)n2Cl)N1 C39450011
CS[C@H]1CC(=O)c2c(c3c(cc(cn3)Cl)c(=O)n2Cl)N1 C39450012
c1c(cnc2c1c(=O)n(c3c2N[C@@H](CC3=O)F)Cl)Br C39450736
CCOc1c(n(c-2c1CCC(=O)c3c2[nH]c4ccccc4c3=O)Cl)C C39457001
CCOc1c(n(c-2c1CCC(=O)c3c2[nH]c4ccccc4c3=O)F)C C39457004
CCOn1c(c(c2c1-c3c(c(=O)cc[nH]3)C(=O)CC2)Br)C C39458559
CCOn1c(c(c2c1-c3c(c(ccn3)Br)C(=O)CC2)O)C C39458964
C1C=CC2=C(C=NC2=C1)C3=C(C(=O)NC3=O)C4=C5C=CC=C[C@@H]5N=C4 C39934034
COc1cccc2c1[nH]cc(c2=O)C(=O)N3CCCc4c3cccc4 C39962868
CC1(N([C@@H](CS1)C(=O)Nc2nc3c(s2)CCCC3)C=O)C C40947507
Cc1cc(c2c(c1)cc(c(=O)[nH]2)C(=O)N3CCO[C@@H]4[C@@H]3CCCC4)C C41109472
c1cc2c(c(c1)Br)ncnc2N[C@@H]3CCS(=O)(=O)C3 C41470761
Cn1c2c(cn1)[C@H](CCC2)NC(=O)N(C)[C@@H]3CCc4c3cccc4 C47000880
C[C@H]1CN([C@@H](CO1)C)C(=O)c2c(c(n[nH]2)C3CC3)Br C49158217
C[C@@H]1CN([C@H](CO1)C)C(=O)c2c(c(n[nH]2)C3CC3)Br C49158221
C[C@@]12CCC(=O)N1[C@H](CS2)C(=O)Nc3cccc(n3)Br C49424315
Cn1c2ccc(cc2oc1=O)[C@@H](c3ccc(o3)Br)O C51362532
Cc1ccoc1[C@@H](c2cc3c(cc2Br)n(c(=O)n3C)C)O C51952192
Cc1ccoc1[C@H](c2cc3c(cc2Br)n(c(=O)n3C)C)O C51952193
C[C@H](CN1Cc2c3c(cc(c2OC1)Cl)c4c(c(=O)o3)CCC4)O C57160073
CC1(c2cc(ccc2NC1=O)S(=O)(=O)N3CCSCC3)C C57279949
[H]/N=C/1\C(=C\c2cccc3c2cccc3)\C(=O)N=C4N1C(=NS4)SC C04971103
CC(=O)NC12C[C@@H]3C[C@H](C1)CC(C3)(C2)C(=O)N4CCC(CC4)C#N C61584957
Cn1c2ccc(cc2n(c1=O)C)[C@H](c3ccc(cn3)Br)O C61870449
Cc1c(sc2c1c(nc(n2)CN3CCC(=O)NCC3)Cl)C C62100296
Cc1c(n2c(n1)sc(n2)c3cc(cnc3)Br)CO C62397252
CC1=C([C@@H](n2c(ncn2)N1)c3ccc(cc3)Br)C(=O)C C13122368
c1cc(cnc1)n2cnc3c2N=C(C[C@H]3c4ccc(cc4)Cl)O C40284295
Cn1ccc(cc1=O)C(=O)Nc2nc3cc(c(cc3s2)F)F C58267561
CC1=CC(=NC(=O)[C@@H]1[C@H]2NC(=NO2)c3ccc(cc3)Br)C C64507262
C[C@@H]1CN(CC(O1)(C)C)Cc2[nH]c(=O)c3c4c(sc3n2)CCC4 C65427078
c1cc(ccc1C2=NN=C3[C@H]2[C@@H](CC(=O)N3)c4ccncc4F)Cl C65469821
c1ccc2c(c1)C3=NC4=C(C(=O)c5c4cccc5)[C@]6(C3C2=O)c7ccccc7NC6=O C00716061
Cc1c(sc2c1c(=O)[nH]c(n2)[C@H](C)Sc3ccc4c(c3)OCCCO4)C C04485723
c1c(cc(cc1Cl)Cl)NC(=O)Cn2cc(cn2)I C01432973
c1cc(ccc1c2ccc(o2)/C=C/3\C(=O)NC(=O)S3)I C03029896
c1cc(cc(c1)Br)/C=C/2\C(=O)NC(=O)N(C2=O)c3ccc(cc3)Cl C01205029
C[C@@]12CCC[C@H]1[C@@H]3[C@@H]([C@@H](C2)O)[C@@]4(CCC5(C[C@@H]4CC36OCCO6)OCCO5)C C05275775
Cc1ccc(cc1)N2C(=O)/C(=C/3\c4cc(ccc4NC3=O)Br)/C(=N2)C C05544076
Cc1ccc2c(c1)[C@@]3(C(=O)N2)N(C(=O)[C@@H](S3)C)c4ccc(cc4)Br C01608174
Cc1ccc(cc1)S(=O)(=O)NC(=O)c2ccc(cc2)I C04194865
c1ccc(cc1)/C=C/C=C/2\C(=O)NC(=S)N(C2=O)c3cccc(c3)Br C02929149
Cc1ccc(cc1I)NC(=O)[C@@H]2CS[C@]3(N2C(=O)CC3)C C07758833
COc1cc(ccc1O)/C=C\2/C(=O)N(C(=S)S2)c3ccccc3Br C01239232
c1cc(sc1)[C@@H]2Cc3c(cnc4c3c(=O)n([nH]4)c5ccc(cc5)Cl)C(=O)C2 C09420587
Cc1nnc(s1)NC(=O)c2cc(cc(c2I)Cl)Cl C02652253
c1ccc2c(c1)/C(=C/3\C(=O)N(C(=S)S3)c4ccccc4Br)/C(=O)N2 C02286922
COc1ccc(cc1)[C@@H]2[C@@H]3[C@H](c4ccccc4OC3=O)c5c([nH]c(=O)s5)S2 C12393797
c1ccc(cc1)n2cc(c(n2)c3cccc(c3)Br)/C=C\4/C(=O)NC(=S)S4 C12619481
CC(=O)[C@]1([C@H](C[C@H]2[C@@]1(CC[C@@H]3[C@H]2CC[C@@H]4[C@@]3(CCC(=O)C4)C)C)Br)O C12654540
C[C@]12CCC(=O)C=C1CC[C@H]3[C@H]2CC[C@]4([C@@H]3CC[C@]4(CSc5nccn5C)O)C C05387160
CC(=O)Nc1nc(cs1)c2cc3cc(cc(c3oc2=O)Br)Br C00846058
c1c(cc(c(c1/C=N\n2cnnc2)O)I)I C14137582
Cc1cc(c(n1C)C)/C=C\2/C(=O)NC(=S)N(C2=O)c3cc(cc(c3)Cl)Cl C15837422
Cc1c-2c(oc1C(=O)NCc3ccc(cc3)Br)CCc4c2nc(s4)C C15869929
c1cc(cc(c1)I)/C=C\2/C(=O)NN(C2=O)c3ccc(cc3)Cl C00859658
c1c(cc(nc1Cl)Cl)C(=O)/C=C\2/c3cc4c(cc3CCN2)OCCCO4 C05353025
[H]/N=C/1\C(=C\c2ccc(o2)Br)\C(=O)N=C3N1C(=CS3)c4ccccc4 C30684123
COc1cc(cc(c1O)/C=C\2/C(=O)N(C(=S)S2)c3ccccc3)Br C33347571
CC(=O)[C@H]1CC[C@H]2[C@@]1(C[C@@H]([C@@H]3[C@@H]2CC[C@@H]4[C@@]3(C(=O)CC5(C4)OCCO5)C)O)C C05043705
c1c(cnc2c1c(=O)n(c3c2N[C@H](CC3=O)Cl)Cl)I C39451057
c1c(cnc2c1c(=O)n(c3c2N[C@@H](CC3=O)I)Cl)Cl C39451612
CSc1cccc2c1cc3c(n2)c4c(n(c3=O)Br)C(=O)C[C@@H](N4)F C39453718
c1cc2c(cc3c(n2)c4c(n(c3=O)Br)C(=O)C[C@H](N4)Cl)c(c1)F C39453979
Cc1c(c2c(n1c3ccccc3O)-c4c(c(ccn4)SC)C(=O)CC2)Br C39458396
Cc1c(c2c(n1OC)-c3c(c(ccn3)Br)C(=O)CC2)c4ccccc4O C39458922
CO[P@]1(=O)NN2CCc3cc(c(cc3[C@@H]2CO1)I)Cl C39464725
CSC1=C[C@@H]2C[C@H]3CO[P@@](=O)(NN3C[C@@H]2C=C1I)SC C39468448
CC(C)S(=O)(=O)[C@H]1CCC[C@]2(N1I)CCC[C@@H](C2)O C39526336
c1cc(sc1[C@@H](c2cc3c(cc2Br)OCCO3)O)Br C40259515
Cc1ccc(cc1Br)NC(=O)c2c(c3c(s2)ncn(c3=O)C)C C41303582
c1cc(cc(c1)I)C(=O)Nc2cccc(c2)n3cccn3 C47952132
c1c(cc(c2c1c(=O)[nH]c(n2)C[C@H]3CCCO3)Br)Br C48606394
c1c(cc(c(c1Cl)S(=O)(=O)N2CC[C@H](C2)CO)Cl)Br C51885875
Cc1c(ccc(n1)NC(=O)c2ccc(o2)Br)I C06960213
c1ccc2c(c1)N[C@@H](C3=C(S2)C(=O)N(C3=O)c4ccc(cc4)Cl)c5cccnc5 C17092028
c1cc2c(c(c1)F)SCC[C@H]2NC(=O)c3cnn(c3)c4ccc(cc4)Br C59274960
c1ccc(cc1)[C@@H]2c3c([nH]c(=O)s3)S[C@@H]4[C@H]2C(=O)N(C4=O)c5ccccc5 C13136315
c1cc(c(cc1Br)Br)S(=O)(=O)N[C@@H]2CCC[C@H]2C#N C61890924
c1ccc2c(c1)-c3cccc(c3C2=O)C(=O)Nc4cccc5c4C(=O)[C@H]6C=CC=C[C@@H]6C5=O C18117591
Cc1c2c(n(n1)[C@H]3CCOC(C3)(C)C)N=C(CS[C@@H]2c4ccc(cc4)Br)O C02398613
c1cc(ccc1c2c3c([nH]n2)CCN(C3)C(=O)c4ccc(o4)Br)F C08739132
Cc1ccc(s1)C[NH2+]C[C@@]2(CCCN(C2=O)Cc3cccc(c3F)F)O C12594354
c1cc(ccc1CN2CC[NH+]([C@H](C2)CCO)Cc3ccsc3)C#CCCO C19790150
COc1cc(cc(c1OC)OC)[C@@H](c2ccc(cc2)Br)[NH3+] C21815420
c1cc(c(cc1CNC(=O)c2csc(n2)[C@H]3CCC[NH2+]C3)Cl)Cl C33524553
CN(Cc1cccs1)[C@@H](C[NH3+])c2cc(ccc2OC)Br C35717123
CC(C)[NH+]1CCN(CC1)S(=O)(=O)c2c(cc(cc2Cl)N)Cl C36170543
CCOc1ccc(cc1)c2c(n3c(n2)cccc3Br)CC[NH3+] C36321627
c1cc(ccc1C[C@H](c2cc3c(cc2Br)OCCO3)[NH3+])Br C37331962
C[C@H](c1ccccn1)[NH2+]C[C@H](COc2ccc(cc2)Br)O C37856357
C[C@H](c1cccnc1)[NH2+]C[C@@H](COc2cccc(c2)Br)O C37888927
Cc1ccc(o1)[C@@H](C)[NH2+]C[C@@H](COc2ccc(cc2)Br)O C37980927
c1ccc(c(c1)C#N)OC[C@H](C[NH2+]Cc2ccc(s2)Br)O C38018684
c1cc(cc(c1)OC[C@@H](C[NH2+]Cc2ccc(s2)Br)O)C#N C38018685
C[C@H](C[NH2+]Cc1cc(c(c(c1)Br)O)OC)N2CCCCC2 C38028671
Cc1csc(n1)C[NH2+]C[C@H](COc2cccc(c2)Br)O C38091531
CC(C)Oc1cc(c(cc1OC)Br)C[NH2+]Cc2ccc(cc2)O C39292949
CC1(CCCCC1)C(=O)N2C[C@@H](C3(C2)CC[NH2+]CC3)C(=O)NC4CCC4 C39635281
CC(C)C(=O)N1C[C@H](C2(C1)CC[NH2+]CC2)C(=O)NC3CCCCCCC3 C39659726
COc1c(cc(cc1Br)Br)C[NH2+]CCCCO C40720911
CCOc1cc(ccc1O)C[NH2+]Cc2cc(ccc2F)Br C41065462
CCN(CC(F)(F)F)[C@@H](C[NH3+])c1cc2c(c(c1)Br)OCO2 C42742786
CC[C@H]1CO[C@@H](CN1[C@@H](c2ccc(s2)Br)[C@@H](CC)[NH3+])C C43260343
CC[C@H]([C@@H](c1ccc(cc1)Br)N2CCO[C@@H]3[C@@H]2CCC3)[NH3+] C43423406
COc1cc(cc(c1OCc2c(ccs2)Br)OC)CC[NH3+] C43677074
COc1ccc(cc1COc2ccc(cc2OC)C[NH3+])Br C49595857
CCOc1cc(cc(c1OC[C@H]2CCOC2)Br)C[C@@H](C)[NH3+] C49689843
CC[C@H](Cc1cc(c(c(c1)Br)OC[C@H]2CCOC2)OC)[NH3+] C49689895
C[C@H]([C@H]1CCC[NH2+]C1)NS(=O)(=O)c2ccc(s2)Br C50163200
CNc1c(cc(cn1)Br)C(=O)N[C@@H]2CC[NH+]3[C@@H]2CCCC3 C50788584
Cc1cccc(n1)C[NH2+]C[C@@H](COc2cccc(c2)Br)O C51576351
CC[NH2+]CCNS(=O)(=O)c1cc(sc1Br)Br C54266249
c1c(cc(c2c1OCCO2)Br)[C@@H](C[NH2+]C3CCCCC3)O C55031567
CC(C)[NH+]1CC[C@H](C1)CNCc2cc(c(c(c2)Br)O)OC C40620800
C[C@@H]([C@@H](c1ccc(s1)Br)N(C)CCc2ccncc2)[NH3+] C43261108
CC[C@H]([C@@H](c1cc(cs1)Br)N(C)CCc2ccccn2)[NH3+] C43284972
C[C@H]([C@H](c1cc(cs1)Br)N2CCC[C@@H]2c3ccncc3)[NH3+] C43285903
C[C@@H]([C@H](c1cccc(c1)Br)Sc2nnc3n2cccc3)[NH3+] C61406174
CC[C@H](c1cc(ccc1O)Br)NC[C@@H](C)C[NH+]2CCCC2 C62077470
Cc1ncc(s1)COc2c(cc(cc2Br)C[C@@H](C)[NH3+])OC C62337216
c1ccc(cc1)CN2CCC[C@H](C2)C[NH2+]Cc3c[nH]nc3c4cccs4 C62426600
C[C@@H](C(=O)NCC#C)Oc1ccc(cc1Br)C[NH2+]C2CC2 C62702298
CC[C@@H](Cc1ccc(c(c1)Br)OCc2cnn(c2)CC)[NH3+] C62704815
CC(C)(C)[NH2+]Cc1cc(c(c(c1)Br)OCC(C)(C)O)OC C62729724
C[C@H](c1ccc(cc1OCc2ccc(c(c2)Br)OC)F)[NH3+] C62745121
C[C@@H]([C@H]1CCCCN1Cc2cc(c(o2)Br)Br)[NH3+] C63192019
CCOc1cc(cc(c1OCCc2cccnc2)Br)C[NH3+] C63221681
Cc1ccc(cc1)S(=O)(=O)NCC[NH2+]Cc2cc(cs2)Br C65977255
c1ccc(cc1)S(=O)(=O)NCC[NH2+]Cc2cccc(c2Cl)Cl C67451401
CC(C)(C)OC[C@@H](C[NH+]1CCC(CC1)[C@H](c2ccc(cc2)Cl)O)O C67486484
c1cc(ccc1c2ccc(o2)C[NH2+][C@H]3CCCc4c3ccc(=O)[nH]4)Cl C67504273
CCCCNC(=S)N(CCO)Cc1cc2cc(ccc2[nH]c1=O)CC C04132594
Cc1cccc(c1)NC(=S)N(CCCO)Cc2cc3ccc(c(c3[nH]c2=O)C)C C04128318
CCOc1cc(ccc1OCC(=O)N)CNc2ccc(cc2)Br C04857688
c1cc(sc1)/C=C/C(=O)NC(=S)NNC(=O)c2ccc(cc2)Cl C05945287
Cc1ccc2cc(c(=O)[nH]c2c1C)CN(CCO)C(=S)Nc3ccccc3 C00931871
c1ccc(c(c1)C(=O)NC(=S)NNC(=O)Cc2ccc(cc2)Cl)F C08562167
C[C@H](CNC(=S)NC(=O)c1ccc(c(c1)I)OC)O C09270778
c1cc(oc1)CNC(=O)CSc2nc(c(s2)N)c3ccc(cc3)F C13591518
c1ccc(cc1)OCC(=O)NNC(=S)Nc2cccc(c2)Br C16107759
Cc1cccc(c1)C(=O)NC(=S)Nc2cccc(c2)C(=O)NC(C)(C)C C20116942
CCN(Cc1ccc(s1)Cl)C(=O)C[C@@H](c2ccccc2F)NC(=O)N C24443625
CCc1cccc(c1NC(=S)NNC(=O)Cc2ccc(c(c2)OC)C)C C26962183
c1ccc(c(c1)CSCC(=O)NNC(=S)NCc2ccco2)Br C02851184
CCCN(CCO)S(=O)(=O)c1c(cc(cc1Br)Br)N C40318375
c1cc(ccc1CCNCc2ccc(nc2)c3ccc(s3)C(=O)NO)F C40568649
COc1ccc(cc1/C=C/C(=O)NNC(=S)NCC=C)Br C41960955
CCC(CC)NC(=O)COc1c(cc(cc1I)C#N)N C43415473
CN(Cc1ccc(s1)Cl)C(=O)Nc2ccccc2SCC(=O)N C45696117
CN(Cc1ccccc1Cl)C(=O)Nc2ccccc2SCC(=O)N C45696365
Cc1cccc(c1)NC(=O)CSCC(=O)NC[C@@H](c2cccc(c2)Cl)O C46688579
CC[C@H](C)NC(=O)[C@@H](C)NC(=O)NCc1ccc(s1)Br C49445343
CC(C)C[C@@H](C(=O)NC1CCC(CC1)O)NC(=O)c2ccc(cc2)Cl C49909230
C[C@@H](Cc1ccsc1)NC(=O)NNC(=O)CCSc2ccc(cc2)F C52582846
c1ccc(cc1)c2cn(c(n2)SCC(=O)NCc3ccc(s3)Cl)N C53184196
c1cc(ccc1CNC(=O)CCCC[C@H]2[C@@H]3[C@@H](CS2)NC(=O)N3)Cl C53459292
c1cc(ccc1CNC(=O)CCCC[C@@H]2[C@H]3[C@@H](CS2)NC(=O)N3)Cl C53459294
CSc1ccccc1NC(=O)CCC(=O)NCc2cc3ccccc3[nH]2 C55060741
Cc1ccc(n1c2ccc(cc2)CNC(=O)c3ccccc3SCC(=O)N)C C57250509
CCOCCOCc1cccc(c1)CNC(=O)c2ccc(cc2)C(=S)N C58876909
c1ccc(c(c1)C(=O)NC(=S)Nc2cccc(c2)c3ccc(o3)CO)F C06815982
c1ccc(cc1)c2cn(c(n2)SC[C@H](COCc3ccccc3F)O)N C61717165
C[C@@H](CNS(=O)(=O)c1cc(cc(c1Br)N)Cl)COC C61882492
Cc1c(cccc1Cl)NC(=O)CSCc2cccc(c2)OCC(=O)N C63899444
c1cc(ccc1CSCC(=O)NNC(=S)NCC(F)(F)F)Cl C64080811
c1csc(c1Br)CNC(=O)CNC(=O)NCC2CCCC2 C50630131
Cc1c(sc(n1)c2ccsc2)C(=O)N[C@@H](Cc3ccccc3)C(=O)N C65727154
C[C@@H](c1ccc(cc1Cl)Cl)NC(=S)NNC(=O)CCCOC C66122297
c1ccc2cc(ccc2c1)[C@H](CS(=O)(=O)Cc3cccc(c3)C(=O)N)O C66502013
CC(C)NC(=O)CCNC(=O)NCCCc1cccc(c1)Br C66597229
C[C@H](C(=O)NC[C@@]1(CCCc2c1cccc2)O)NC(=O)/C=C/c3ccccc3 C66930495
C[C@@H](CC#N)Sc1ccccc1NC(=O)NC[C@@H](Cc2ccccc2)O C66956163
C[C@H](CC#N)Sc1ccccc1NC(=O)NC[C@@H](Cc2ccccc2)O C66956164
C[C@@H](c1ccc(cc1)SC)NC(=O)CCCC[C@@H]2[C@@H]3[C@@H](CS2)NC(=O)N3 C67162876
c1cc2c(cc1CNC(=O)CCCC[C@@H]3[C@H]4[C@@H](CS3)NC(=O)N4)CCC2 C67166202
C/C(=C/C(=O)NNC(=S)Nc1ccc(c(c1)F)OC)/c2ccccc2F C67195544
C#Cc1cccc(c1)NC(=S)NNC(=O)Cc2ccc3c(c2)CCCC3 C67196736
c1ccc(c(c1)C(=O)NCC(=O)N)SCc2ccc(cc2)Br C67266435
CCNC(=O)[C@H](C)NC(=O)NC(C)(C)Cc1ccc(cc1)Br C67384780
CC[C@H](c1cccc(c1)S(=O)(=O)N)NC(=O)CCCCCc2cccs2 C67483755
C[C@H](C(=O)NC1CCCC1)NCc2ccc(cc2Br)OCCO C67502810
C[C@@]12CC[C@H]([C@@]([C@H]1Cc3c(nc(s3)c4ccccc4)[C@H]2CC(=O)NC5CCCC5)(C)CO)O C03841048
Cc1cc(c(n1c2ccc(cc2)F)C)C(=O)NNC(=C)c3ccc4c(c3)Nc5ccccc5S4 C03226725
CC(C)CC(=O)N[C@@H](C(Cl)(Cl)Cl)NC(=S)Nc1c(cccc1Cl)Cl C03123314
Cc1ccccc1C(=O)Nc2ccc(cc2O)NC(=O)CSc3ccc(cc3)Cl C08911319
Cc1ccc(c(c1)O)NC(=S)NC(=O)/C=C/c2ccc(o2)c3cc(cc(c3)Cl)Cl C09064838
c1cc(c(cc1Cl)NC(=S)NC(=O)/C=C/c2ccc(o2)c3cc(cc(c3)Cl)Cl)O C09142445
Cc1ccc2c(c1)oc(n2)c3ccc(cc3O)NC(=S)NC(=O)c4ccc5ccccc5c4 C09064861
CCCS(=O)(=O)c1c(c(sc1Nc2c(cccc2CC)C)C(=O)c3ccccc3)N C08768547
c1cc(cc(c1)NC(=S)NC(=O)c2ccc(cc2)F)NC(=O)c3ccc(cc3Cl)Cl C02305187
Cc1cccc(c1)C(=O)NC(=S)Nc2cccc(c2)NC(=O)c3ccc(cc3Cl)Cl C01171412
Cc1ccc(cc1)c2c3c([nH]n2)OC(=C([C@@H]3c4ccc(cc4)OCc5ccc(cc5)F)C#N)N C10013826
c1ccc(cc1)c2ccc(cc2)C(=O)NNC(=S)NC(=O)c3cc(cc(c3)Cl)Cl C10505829
COc1cc(c(cc1C(=O)OCC(=O)Nc2cc(c(cc2Cl)Cl)Cl)Cl)N C11459133
c1cc(ccc1NC(=O)COC(=O)c2cc(cc(c2N)Cl)Cl)N3CCCCC3 C03302560
CCOc1cc(cc(c1O)Cl)/C=N/NC(=S)Nc2ccc(cc2)SC(F)F C13076208
Cc1ccc(c(c1)Cl)C(=O)NC(=S)Nc2ccc(c(c2)c3nc4cc(cc(c4o3)C)C)O C09064901
c1ccc(cc1)C(c2ccccc2)C(=O)NN=C(c3ccc(cc3)O)c4ccc(cc4)O C13322346
C[C@@H](CCC(=O)OC)[C@H]1CC[C@H]2[C@@]1(/C(=N/NC(=O)N)/C[C@@H]3[C@H]2CC[C@H]4[C@@]3(CCCC4)C)C C13409277
Cc1cc(nc2c1c(c(s2)C(=O)N/N=C/c3ccc(cc3)OCc4ccccc4)N)C C08637263
Cc1ccc(c(c1)OC(F)F)NC(=O)c2c(c3c(cc(nc3s2)C(F)F)c4ccccc4)N C13959885
c1ccc(cc1)Nc2ccc(cc2)NC(=S)NC(=O)COc3ccc(cc3Cl)Br C13978414
Cc1ccc(cc1Cl)C(=O)NC(=S)Nc2ccc(c(c2)c3nc4cc(ccc4o3)Cl)O C14270314
c1ccc2c(c1)[nH]c(n2)c3ccc(c(c3)NC(=S)NC(=O)c4cccc(c4)Cl)Cl C14270541
Cc1c(c(c(s1)NC(=O)COc2ccccc2Cl)C(=O)N)c3ccc(cc3Cl)Cl C02769361
C1C2CC3CC1CC(C2)(C3)NC(=O)COC(=O)c4c(c(c(c(n4)Cl)Cl)N)Cl C20824008
C/C(=N\Nc1nnc(n1N)SCc2ccc(c(c2)Cl)Cl)/c3ccc(cc3)F C21323293
Cc1ccc(c(c1)C)C(=O)NC(=S)Nc2cccc(c2)NC(=O)c3ccc(cc3Cl)Cl C22708058
Cc1cc(cc(c1O)c2nc3ccccc3s2)NC(=S)NC(=O)c4cc(ccc4Cl)Cl C22746172
Cc1ccc(cc1S(=O)(=O)Nc2ccccc2Cl)NC(=O)c3cc4ccccc4[nH]3 C23789104
C[C@@H](C(=O)NC12CC3CC(C1)CC(C3)C2)Sc4nnc(n4N)c5ccccc5Br C24365204
Cc1ccc(cc1)C(=O)[C@@H]2[C@@H](NC(=O)N[C@]2(C(F)(F)F)O)c3ccc(o3)c4ccc(cc4)F C27749804
CC1([C@@H]([C@H]1C(=O)N[C@@H](C(Cl)(Cl)Cl)NC(=S)Nc2ccccc2)C=C(Cl)Cl)C C34651269
Cc1ccccc1NC(=S)N[C@@H](C(Cl)(Cl)Cl)NC(=O)c2ccc(cc2)Cl C03142343
c1cc(cc(c1)F)CNc2nc(c3c(n(nc3n2)c4cccc(c4)F)N)c5cccs5 C37358779
CC(C)Cc1ccc(cc1)[C@H](CNc2ccccc2O)N3CCN[C@@H](C3)I C39533511
Cc1cc(ccc1NCC(=O)N/N=C/c2cccc(c2O)CC=C)I C01497496
CCCCC(=O)N[C@H](C(Cl)(Cl)Cl)NC(=S)Nc1ccccc1Br C40142503
CC(C)CNc1nc(c2c(n(nc2n1)c3ccc(c(c3)Cl)Cl)N)c4ccccc4 C40386754
CC(C)(CNCc1ccc(cc1)Cl)c2[nH]c(c(n2)c3ccc(c(c3)O)Cl)c4ccncc4 C45187346
c1ccc(c(c1)C(=O)NC(=S)Nc2ccc(c(c2)c3nc4ccccc4s3)O)Br C02231145
c1ccc(cc1)c2c3c([nH]n2)OC(=C([C@@H]3c4ccccc4OCc5ccccc5Cl)C#N)N C09282528
c1ccc(cc1)c2c3c([nH]n2)OC(=C([C@H]3c4ccccc4OCc5ccccc5Cl)C#N)N C09282529
Cc1cc(cc(c1O)c2nc3ccccc3s2)NC(=S)NC(=O)c4cc5ccccc5o4 C01101673
c1ccc(c(c1)COc2cccc(c2)[C@H]3c4c(n[nH]c4OC(=C3C#N)N)c5ccc(cc5)Cl)Cl C20495150
c1ccc2c(c1)[nH]c(n2)SCC(=O)N/N=C\c3cc(c(c(c3)Br)O)Br C32519903
Cc1ccc(cc1)CNC(=C2C(=O)NC(=N2)c3ccc(cc3)C)NCc4ccc(cc4)C C03181094
Cc1cc(cc(c1O)c2nc3ccccc3o2)NC(=S)NC(=O)c4ccc(cc4)Cl C17101755
c1cc(c(cc1C(=O)NC(=S)Nc2ccc(c(c2)c3ccc(o3)CO)Cl)Cl)Cl C20152098
c1cc(ccc1c2ccc(o2)[C@@H]3[C@H]([C@@](NC(=O)N3)(C(F)(F)F)O)C(=O)c4ccc(cc4)Cl)F C08915325
c1ccc(cc1)CNC(=O)c2cccc(c2)NC(=O)CNc3ccc(c(c3)Cl)Cl C66209993
```
