## Supplementary material for "Using Single Protein/Ligand Binding Models to Predict Active Ligands for Unseen Proteins": Code and dataset: CHEMBL4822 (part 1 of 2)

```
CC1(CC(=C(C(=O)C1)C(c2ccc(c(c2)Br)N(C)C)C3=C(CC(CC3=O)(C)C)O)O)C C01123976
Cc1ccc2c(c1)c(=O)c(co2)[C@@H]3C4=C(C[C@@H](CC4=O)c5ccccc5Cl)Nc6ccccc6N3 C08444221
c1ccc2c(c1)c(=O)c(co2)[C@@H]3C4=C(C[C@@H](CC4=O)c5ccccc5Cl)Nc6ccccc6N3 C08444232
Cc1ccc(cc1)CSc2[nH]c(=O)c3c(n2)NC4=C([C@@H]3c5ccc(c(c5)Cl)Cl)C(=O)CCC4 C06143650
c1cc(ccc1[C@@H]2C(=C(N(C3=C2C(=O)CCC3)c4c(c5c(s4)CCCCC5)C#N)N)C#N)Cl C03664815
c1ccc2c(c1)N[C@@H](C3=C(N2)C[C@H](CC3=O)c4cccs4)c5cc(=O)c6cc(ccc6o5)Cl C00720714
COC(=O)C1=c2n(c(=O)/c(=C\c3ccc(cc3)Cl)/s2)C(=C([C@H]1c4ccc(cc4)Cl)C#N)N C09328122
CCCCSc1nc2c(nn1)-c3ccccc3N[C@@]4(O2)c5cc(ccc5NC4=O)Br C02914641
c1ccc2c(c1)N[C@H](C3=C(N2)C[C@@H](CC3=O)c4cccs4)c5coc6ccc(cc6c5=O)Cl C09805239
Cc1cc(nc(n1)c2cc(cc(c2O)Br)Br)N/N=C(\C)/c3ccc(cc3)O C13548651
c1cc2c(cc1S(=O)(=O)N3CCCCCC3)[C@H]4C=CC[C@@H]4[C@@H](N2)c5cc(cc(c5O)Cl)Cl C14467217
CC(C)(C)NS(=O)(=O)c1ccc2c(c1)[C@@H]3C=CC[C@H]3[C@@H](N2)c4cc(cc(c4O)Cl)Cl C14467307
Cc1ccc(c(c1)C)NS(=O)(=O)c2ccc3c(c2)[C@H]4C=CC[C@@H]4[C@@H](N3)c5c[nH]c6c5cccc6 C14544790
Cc1cc(cc(c1)NS(=O)(=O)c2ccc3c(c2)[C@H]4C=CC[C@@H]4[C@@H](N3)c5c[nH]c6c5cccc6)C C14544794
c1ccc2c(c1)ccc(c2[C@H]3[C@@H]4CC=C[C@@H]4c5cc(ccc5N3)S(=O)(=O)NC6CCCCC6)O C14547736
c1ccc(cc1)NS(=O)(=O)c2ccc3c(c2)[C@H]4C=CC[C@@H]4[C@@H](N3)c5c6ccccc6ccc5O C14547753
c1ccc(cc1)NS(=O)(=O)c2ccc3c(c2)[C@H]4C=CC[C@H]4[C@@H](N3)c5c6ccccc6ccc5O C14547755
Cc1cc(cc(c1)NS(=O)(=O)c2ccc3c(c2)[C@@H]4C=CC[C@@H]4[C@@H](N3)c5c6ccccc6ccc5O)C C14547954
Cc1ccccc1NC(=O)C2=C(N=c3n(c(=O)/c(=C\c4ccc(cc4)O)/s3)[C@@H]2c5ccc(o5)C)C C17135925
CC(C)(C)c1cc(cc(c1O)C(C)(C)C)[C@@H]2C3=C(C[C@@H](CC3=O)c4ccco4)Nc5n2nc(n5)N C18200711
c1ccc(cc1)NS(=O)(=O)c2ccc3c(c2)[C@@H]4C=CC[C@H]4[C@H](N3)c5c6ccccc6ccc5O C20751458
c1ccc2c(c1)ccc(c2[C@@H]3[C@@H]4CC=C[C@H]4c5cc(ccc5N3)S(=O)(=O)N6CCCCCC6)O C20751681
Cc1ccc(cc1[N+](=O)[O-])[C@H]2C3=C(C[C@H](CC3=O)c4ccc(cc4)N(C)C)Nc5ccccc5N2 C21250556
c1c(c(cc(c1[N+](=O)[O-])C23C[C@@H]4C[C@H](C2)CC(C4)(C3)O)[N+](=O)[O-])C56C[C@H]7C[C@@H](C5)CC(C7)(C6)O C16662114
c1ccc(cc1)Nc2nc3c4nc(c5c(n4c(=S)nc3s2)sc(n5)Nc6ccccc6)N C17220638
c1ccc2c(c1)CCN(C2)c3nc(c4c(n(nc4n3)c5ccc(cc5)Cl)N)c6ccc(cc6)F C35930049
c1ccc2c(c1)ccc(c2[C@H]3[C@H]4CC=C[C@@H]4c5cc(ccc5N3)S(=O)(=O)N6CCc7c6cccc7)O C36559262
Cc1ccc(cc1)S(=O)(=O)/N=c\2/[nH]c(c(s2)NC(=O)Nc3ccc(cc3Cl)Cl)C C01156877
c1cc(ccc1C(=O)Oc2ccc3c(c2)OC(=C([C@@H]3c4ccc(c(c4)Cl)Cl)C#N)N)Cl C38655698
Cc1ccc(cc1)[C@@H]2c3ccc(cc3OC(=C2C#N)N)OC(=O)c4c(c5ccccc5s4)Cl C38686932
Cc1c2ccccc2oc1C(=O)Oc3ccc4c(c3)OC(=C([C@H]4c5ccc(c(c5)Cl)Cl)C#N)N C38688323
CC1=C2[C@H](C(=C(O[C@@H]2N=N1)N)C#N)c3cc(ccc3OCc4ccc(cc4)Cl)Br C39237556
c1ccc(c(c1)c2cccc3c2cc4c(n3)c5c(n(c4=O)Cl)C(=O)C[C@@H](N5)c6ccccc6O)O C39452714
Cc1ccc(cc1C)C2=C[C@H](N=N2)C(=O)N/N=C/c3cc(cc(c3O)Br)Br C39584535
c1ccc2c(c1)/C(=N/S(=O)(=O)c3ccc(cc3)Br)/C=C(C2=O)Nc4ccc(cc4)O C39986213
Cc1cc(c(c(c1)c2c3c([nH]n2)C(=O)N([C@@H]3c4ccc(c(c4)Cl)Cl)Cc5ccco5)O)C C39912173
Cc1cc(c(cc1Cl)c2c3c([nH]n2)C(=O)N([C@H]3c4cccc(c4)O)Cc5ccccc5Cl)O C02436746
CC(C)(C)C(=O)[C@@H]1[C@H]([C@]2(c3ccccc3NC2=O)[C@H]4[NH+]1C=Cc5c4cccc5)C(=O)c6ccccc6 C43726214
CC#C[C@]1(CC[C@H]2[C@]1(C[C@@H](C3=C4CCC5(C[C@]4(CC[C@H]23)O)OCCO5)c6ccc(cc6)N(C)C)C)O C43741931
c1cc(sc1)[C@H]2C[C@@H](n3c(c(c(n3)C(=O)Nc4cc(ccc4O)Cl)Cl)N2)C(F)(F)F C00865883
c1cc(cc(c1)[N+](=O)[O-])[C@@H]2[C@@H](C(=[NH2+])N(C3=C2C(=O)CCC3)c4ccc(cc4)F)C(=O)/N=c/5\[nH]ccs5 C51144768
c1ccc2c(c1)[nH]c(n2)c3cc(ccc3O)/N=C\c4cc(cc(c4O)Br)Br C21966503
Cc1cc2c(cc1C)NC3=C([C@@H](N2)c4cc(cc(c4O)Br)[N+](=O)[O-])C(=O)CC(C3)(C)C C59186798
CC1=C([C@H](n2c(=O)/c(=C\c3c[nH]c4c3cccc4)/sc2=N1)c5cccs5)C(=O)Nc6ccccc6 C59398625
c1cc(ccc1c2nc3cc(ccc3o2)S(=O)(=O)c4ccc5c(c4)nc(o5)c6ccc(cc6)O)O C59421194
Cc1cc2c3c(c1)C(CC4(N3C(=O)[C@]25C(=C(OC6=C5C(=O)CCC6)N)C#N)CCCCCC4)(C)C C14162364
c1ccc(cc1)Oc2ccc(cc2)[C@@H]3c4c([nH]c(nc4=O)N5CCCCC5)NC6=C3C(=O)CCC6 C19820026
Cc1c(c(=O)n(n1C)c2ccccc2)NC3=N/C(=N\C(=O)Nc4ccc(cc4)Cl)/c5c3cccc5 C13120274
CC[C@@H]1CCc2c(sc3c2C(=N[C@@H](N3)c4cc(c(c(c4)I)O)OC)O)C1 C15945394
Cc1cc(c2c(c(sc2n1)C(=O)/N=c/3\[nH]c4cc(ccc4s3)Br)N)C(F)(F)F C13739445
C[NH+]1C[C@@H]([C@@]2([C@@]13c4ccccc4NC3=O)COc5ccccc5C2=O)c6ccc(cc6Cl)Cl C08781840
c1ccc(cc1)[C@H]2[C@@H]3CSC[NH+]3[C@@]4([C@@H]2C(=O)c5cccc(c5)[N+](=O)[O-])c6ccccc6NC4=O C08914482
c1ccc(cc1)[C@H]2[C@H]3CSC[NH+]3[C@@]4([C@@H]2C(=O)c5cccc(c5)[N+](=O)[O-])c6ccccc6NC4=O C08914484
Cc1ccc(c(c1)Br)N2C(=O)[C@@H]3[C@@H]4CCC[NH+]4[C@@]5([C@@H]3C2=O)c6cc(cc(c6NC5=O)C)C C08918058
CC(C)(C)C(=O)[C@H]1[C@H]([C@@]2(c3ccccc3NC2=O)[C@@H]4[NH+]1C=Cc5c4cccc5)C(=O)c6cccs6 C09012961
c1ccc2c(c1)[C@@]3([C@H]([C@@H]([C@@H]4[NH+]3CSC4)c5cccc(c5)[N+](=O)[O-])C(=O)c6cccs6)C(=O)N2 C09087581
c1cc2c(cc1Cl)[C@@]3([C@H]4[C@@H]([C@H]5[NH+]3CCC5)C(=O)N(C4=O)c6cc(cc(c6)Cl)Cl)C(=O)N2 C09304215
Cc1ccc(cc1)C(=O)[C@H]2[C@H]([C@@H]3CSC[NH+]3[C@@]24c5cc(ccc5NC4=O)C)c6ccc(cc6)[N+](=O)[O-] C09329937
c1cc2c(cc1Cl)[C@@]3([C@@H]4[C@@H]([C@@H]5[NH+]3CCC5)C(=O)N(C4=O)c6cc(ccc6Cl)Cl)C(=O)N2 C09331070
c1cc2c(cc1Cl)[C@]3([C@@H]4[C@@H]([C@@H]5[NH+]3CCC5)C(=O)N(C4=O)c6cc(ccc6Cl)Cl)C(=O)N2 C09331071
Cc1ccc(cc1)C(=O)[C@H]2[C@H]([C@@H]3CSC[NH+]3[C@@]24c5ccccc5NC4=O)c6ccc(cc6)[N+](=O)[O-] C09331351
Cc1cc(c2c(c1)cc(c(=O)[nH]2)[C@@H](c3nnnn3C4CCCC4)[NH+]5CCCC6(C5)CCCCC6)C C06300649
Cc1c2cnc(nc2n(c(=O)c1Br)C3CCCC3)Nc4ccc(cn4)N5CC[NH+](CC5)C C13641658
Cc1cc(c2c(c1)[C@]3([C@H]([C@H]([C@H]4[NH+]3CSC4)c5ccc(cc5)[N+](=O)[O-])C(=O)c6cccnc6)C(=O)N2)C C02439696
Cc1cc(c(c(c1)C)n2c(=O)c(c(nc2S)O)[C@H]3c4c(cc5c(c4OC)OCO5)CC[NH+]3C)C C09361086
CC1(Cc2c(c([nH+]c3c2c4c(s3)c(nnn4)NCc5ccccc5)N6CCOCC6)CS1)C C08681001
Cc1ccc(c(c1)Br)N2C(=O)[C@H]3[C@@H]4CCC[NH+]4[C@@]5([C@@H]3C2=O)c6ccc(c(c6NC5=O)C)C C09013940
Cc1ccc2c(c1C)NC(=O)[C@]23[C@H]4[C@@H]([C@H]5[NH+]3CCC5)C(=O)N(C4=O)c6ccc(c(c6)Cl)Cl C16007657
CC[C@@]1(C[C@@H]2C=C3C4=N[C@H]5C=C(C(=C[C@@H]5C(=C4CN3C(=O)[C@@H]2COC1=O)C[NH+]6CCC(CC6)C)C)Cl)O C26576212
C[C@]12CC[C@@H](C[C@@H]1CC[C@@H]3[C@@H]2CC[C@]4([C@@H]3CC=C4C(=O)C[C@@H]5c6c(cc7c(c6OC)OCO7)CC[NH+]5C)C)O C35361449
Cc1c(sc2c1c(=O)n(c(n2)SCc3cc(oc-4c/c(=[NH+]\C(=O)C)/ccc34)O)C(C)C)C C36821267
C[NH+]1CCN(CC1)[C@@H](c2cccc(c2)Br)c3c(n4c(s3)nc(n4)c5ccco5)O C22795330
COc1ccc(cc1)[C@@H]2C3=C(c4ccccc4O[C@@H]3c5ccc(cc5)Cl)[NH+]=C6N2NC(=N6)SC C02245079
c1ccc(c(c1)[C@H]2C[C@H]([NH+]=C3N2NN=N3)c4ccc(cc4)I)OC(F)F C02918610
c1cc(ccc1[C@H]2C[C@@H]([NH+]=C3N2NN=N3)c4ccc(cc4)I)Br C02918628
COc1cc(cc(c1O)Br)/C=N/N2[C@@H]([NH+]=NC2=S)c3ccccc3Br C38989467
CC1=c2cc3c(cc2=[NH+]C(=O)[C@@H]1SC4=NN[C@@H](N4c5ccc(cc5)F)c6cccs6)OCO3 C39409724
C[C@@H]1CCC[C@@H]([C@@H]1C)NC(=O)[C@@H]2CN(CC23CC[NH2+]CC3)C(=O)c4ccc(o4)c5ccc(cc5)F C39637485
C[C@@H]1CCC[C@H]([C@@H]1C)NC(=O)[C@@H]2CN(CC23CC[NH2+]CC3)C(=O)c4ccc(o4)c5ccc(cc5)F C39637487
Cc1cc(ccc1NC(=O)CSC2=N[C@@H]3C(=c4ccccc4=[NH+]3)N=N2)I C39707508
c1cc(c(cc1N2C(=O)[C@H]3[C@H]4CCC[NH+]4[C@@]5([C@H]3C2=O)c6cc(ccc6NC5=O)Cl)C(F)(F)F)Cl C02425569
Cc1cc(c2c(c1)[C@@]3([C@@H]4[C@H]([C@@H]5[NH+]3CCC5)C(=O)N(C4=O)c6cc(c(cc6OC)Cl)C)C(=O)N2)C C35843306
c1ccc2c(c1)cccc2Sc3ccc(o3)/C=C/4\C(=[NH2+])N5C(=NC4=O)SC(=N5)c6ccco6 C20238785
Cc1cc(c(n1c2ccc(cc2)I)C)[C@@H]3NC(=[NH2+])Nc4n3c5ccccc5n4 C25336437
CC(C)(C)[NH2+]Cc1nnnn1c2c(cc(cc2Br)Br)Br C60947151
Cc1cc(c(c2c1C(=O)/C(=C/c3ccccc3Cl)/O2)C[NH+]4C[C@H]5C[C@@H](C4)c6cccc(=O)n6C5)O C41584717
c1cc(c(c(c1)Cl)/C=C\2/C(=O)c3ccc(c(c3O2)C[NH+]4C[C@H]5C[C@@H](C4)c6cccc(=O)n6C5)O)F C41584758
c1cc(cc(c1)Cl)/C=C\2/C(=O)c3ccc(c(c3O2)C[NH+]4C[C@H]5C[C@@H](C4)c6cccc(=O)n6C5)O C41584769
CC(C)(C)c1ccc(cc1)/C=C\2/C(=O)c3ccc(c(c3O2)C[NH+]4C[C@H]5C[C@@H](C4)c6cccc(=O)n6C5)O C41584775
c1cc(ccc1N2CCN(CC2)C(=O)CCNC(=O)N3CCC4=c5cc(ccc5=[NH+][C@H]4C3)Cl)F C63296157
c1ccc2=N/C(=N\S(=O)(=O)c3cccc4c3nsn4)/[C@H]([NH+]=c2c1)Nc5ccc(c(c5)Cl)Cl C39977012
c1ccc2=N/C(=N\S(=O)(=O)c3ccc(cc3)Cl)/[C@H]([NH+]=c2c1)Nc4ccc5c(c4)COC5=O C39978780
C[C@H]1Cc2cc(ccc2N1C(=O)C)S(=O)(=O)Nc3ccc(cc3)[C@@H]4C=c5cc(ccc5=[NH+]4)Cl C63627317
C[C@H]1Cc2cc(ccc2N1C(=O)C)S(=O)(=O)Nc3ccc(cc3)[C@H]4C=c5cc(ccc5=[NH+]4)Cl C63627321
Cc1ccc(cc1)S(=O)(=O)/N=C\2/[C@H]([NH+]=c3ccccc3=N2)Nc4ccc(cc4C)Br C38965239
c1ccc2=N/C(=N\S(=O)(=O)c3ccc(cc3)F)/[C@@H]([NH+]=c2c1)Nc4ccc(cc4)Br C38971255
c1ccc2=N/C(=N\S(=O)(=O)c3cccc4c3nsn4)/[C@H]([NH+]=c2c1)Nc5cccc(c5)Cl C38971339
c1ccc2=N/C(=N\S(=O)(=O)c3cc(ccc3Cl)Cl)/[C@H]([NH+]=c2c1)Nc4cccc(c4)Cl C38976032
c1ccc2=N/C(=N\S(=O)(=O)c3cccc4c3nsn4)/[C@H]([NH+]=c2c1)Nc5ccccc5Cl C38979878
COc1cc(cc(c1O)Br)/C=N/N2[C@@H](N=[NH+]C2=S)c3ccccc3Br C38989467
c1ccc2c(c1)cccc2NS(=O)(=O)c3ccc4c(c3)[C@@H]5C=CC[C@H]5[C@@H](N4)c6cccc(c6)Cl C06038790
Cc1ccc(c(c1)Cl)C(=O)NC(=S)Nc2nc(cs2)c3ccc(cc3)Br C02145359
Cc1cc(cc(c1OC)C(=O)NC(=S)Nc2nc3ccc(cc3s2)Cl)Br C08831074
Cc1c(ccc(n1)NC(=S)NC(=O)c2c(c3ccc(cc3s2)Cl)Cl)Br C08835385
C[C@H]1CCc2c(sc(c2C#N)NC(=S)NC(=O)c3ccc(o3)c4ccc(c(c4)Cl)Cl)C1 C08896344
COc1ccc(cc1)[C@@H]2C3=C(C[C@H](CC3=O)c4ccc(cc4)Cl)Nc5cc(ccc5N2)Cl C09600971
C[C@H]([C@@H]1CC[C@]2([C@]1(CC[C@@H]3C2=CC[C@H]4[C@@]3(CCC(=O)C4(C)C)C)C)C)[C@H]5[C@H]([C@@H](C(O5)(C)C)O)O C13298240
c1ccc(c(c1)C(=O)Oc2ccc(cc2)[C@H]3Nc4c(c5c(s4)CCCC5)C(=O)N3)Br C02053250
Cc1ccc(c2c1nc(s2)NC(=S)NC(=O)c3ccc(o3)c4ccc(c(c4)Cl)Cl)C C14275656
C[C@@H]1CCc2c(sc(c2C#N)NC(=S)NC(=O)c3c(c4ccc(cc4s3)Cl)Cl)C1 C14276439
Cc1cccc(c1NS(=O)(=O)c2ccc3c(c2)[C@@H]4C=CC[C@@H]4[C@@H](N3)c5c(cc(cc5C)C)C)C C14457904
Cc1cccc(c1NS(=O)(=O)c2ccc3c(c2)[C@H]4C=CC[C@H]4[C@@H](N3)c5cccc(c5)Cl)C C14460419
Cc1cccc(c1NS(=O)(=O)c2ccc3c(c2)[C@H]4C=CC[C@H]4[C@@H](N3)c5ccc(cc5)C(C)C)C C14463021
Cc1ccc(cc1C)NS(=O)(=O)c2ccc3c(c2)[C@H]4C=CC[C@H]4[C@@H](N3)c5ccc(cc5)Cl C14464776
Cc1ccc(c(c1)C)NS(=O)(=O)c2ccc3c(c2)[C@@H]4C=CC[C@H]4[C@@H](N3)c5ccc6ccccc6c5 C14475213
c1ccc(cc1)CNS(=O)(=O)c2ccc3c(c2)[C@H]4C=CC[C@H]4[C@@H](N3)c5ccc6ccccc6c5 C14475284
c1cc(c(c(c1)Cl)[C@@H]2[C@@H]3CC=C[C@@H]3c4cc(ccc4N2)S(=O)(=O)NC5CCCCC5)Cl C14546489
CC(C)(C)NS(=O)(=O)c1ccc2c(c1)[C@@H]3C=CC[C@H]3[C@@H](N2)c4c5ccccc5cc6c4cccc6 C14549217
Cc1cc(cc(c1)NS(=O)(=O)c2ccc3c(c2)[C@@H]4C=CC[C@H]4[C@@H](N3)c5ccc(cc5)SC)C C14551929
c1ccc(cc1)n\2c(cs/c2=N\N=C\c3ccc(c(c3)O)O)c4ccc(cc4)Br C16948613
CC(C)N1C/C(=C\c2ccc(cc2)SC)/C3=C(C1)[C@@H](C(=C(O3)N)C#N)c4ccc(cc4)SC C20528793
Cc1ccc(cc1C)NS(=O)(=O)c2ccc3c(c2)[C@H]4C=CC[C@H]4[C@H](N3)c5cccc6c5cccc6 C20698535
CC(C)Oc1ccc(cc1)[C@H]2CC3=C([C@@H](Nc4ccccc4N3)c5ccc(cc5)C(C)(C)C)C(=O)C2 C20882289
CCOc1ccccc1[C@H]2C3=C(C[C@H](CC3=O)c4ccc(cc4)C(C)(C)C)Nc5ccccc5N2 C20885862
CC(C)COc1ccc(cc1)[C@H]2CC3=C([C@@H](Nc4ccccc4N3)c5cccc(c5)Cl)C(=O)C2 C21242199
Cc1ccc(cc1)[C@@H]2CC3=C([C@H](N=C(N3)Nc4nc5ccccc5s4)c6cc(cc(c6)F)F)C(=O)C2 C22822569
c1ccc2c(c1)cccc2NS(=O)(=O)c3ccc4c(c3)[C@@H]5C=CC[C@H]5[C@H](N4)c6cccc(c6)Cl C32180793
CC(C)NC(=O)c1c2c(sc1NC(=O)c3ccc(cc3)Br)C[C@H](CC2)C(C)(C)C C33612863
c1ccc(cc1)S(=O)(=O)N[C@@H]2c3cccc4c3c(ccc4)[C@H]2Nc5ccc(cc5)Br C33688283
Cc1ccc(cc1)CSc2[nH]c(=O)c3c(n2)NC4=C([C@H]3c5ccc(cc5)Cl)C(=O)CC(C4)(C)C C33810576
Cc1ccc(c(c1)C)NC(=O)c2c(c3c(=O)[nH]c(nc3s2)CSc4ccc(cc4)Cl)C C23273076
C[C@H]([C@@H]1CC[C@]2([C@]1(CC[C@H]3C2=CC[C@@H]4[C@@]3(CCC(=O)C4(C)C)C)C)C)[C@@H]5[C@@H]([C@@H](C(O5)(C)C)O)O C03978153
Cc1ccc(cc1)C(=O)Nc2c(c3c(s2)C[C@H](CC3)C(C)(C)C)C(=O)Nc4ccc(cc4C)C C39388976
c1ccc(cc1)C[C@@H]2CC(=O)c3c(c4c(cc5c(cccc5n4)c6ccccc6O)c(=O)n3Cl)N2 C39452526
Cc1c(c2c(n1c3ccccc3O)-c4c(c(c5ccccc5n4)c6ccccc6O)C(=O)CC2)SC C39456542
CN1c2c(cc(cc2c3ccccc3O)c4ccccc4O)CC(=Nc5c1ncnc5Cl)SC C39470200
c1ccc(cc1)c2c(c3ccccc3[nH]2)/C=N/N=C/4\NC(=O)[C@H](S4)Cc5ccc(c(c5)Cl)Cl C40476110
CCCCN1[C@H](c2c(n[nH]c2C1=O)c3cc(c(cc3O)C)Cl)c4ccc(cc4)Br C39914311
c1ccc2c(c1)c(c(c(=O)s2)C(c3ccc(cc3)Cl)c4c(c5ccccc5sc4=O)O)O C09831802
COc1cc(cc(c1O)/C=C\2/C(=O)N/C(=N/c3ccc(cc3)Br)/S2)Br C15015624
c1cc(ccc1[C@@H]2C[C@H](n3c(cc(n3)C(=O)Nc4ccc(cc4Cl)Cl)N2)C(F)(F)F)Cl C09087390
c1cc(sc1)[C@@H]2C[C@H](n3c(c(c(n3)C(=O)Nc4ccc(cc4Cl)Cl)Cl)N2)C(F)(F)F C00674253
CN(C1CCCCC1)S(=O)(=O)c2ccc3c(c2)[C@H]4C=CC[C@H]4[C@@H](N3)c5c6ccccc6ccc5O C20751825
Cc1cccc(c1NS(=O)(=O)c2ccc3c(c2)[C@H]4C=CC[C@H]4[C@H](N3)c5ccc(cc5Cl)Cl)C C58846433
Cc1ccc(cc1C)NS(=O)(=O)c2ccc3c(c2)[C@H]4C=CC[C@H]4[C@H](N3)c5ccc(cc5)Cl C58846516
Cc1ccc(cc1)[C@@H]2[C@@H]3CC=C[C@@H]3c4cc(ccc4N2)S(=O)(=O)Nc5ccc(cc5C)Cl C58847991
Cc1cc(ccc1NS(=O)(=O)c2ccc3c(c2)[C@H]4C=CC[C@H]4[C@H](N3)c5ccccc5Cl)Cl C58848017
Cc1ccc(cc1Cl)NS(=O)(=O)c2ccc3c(c2)[C@H]4C=CC[C@H]4[C@H](N3)c5ccc(cc5)OC C58848224
Cc1ccc(c(c1)[C@@H]2[C@@H]3CC=C[C@@H]3c4cc(ccc4N2)S(=O)(=O)Nc5cccc6c5cccc6)C C58850054
Cc1cc(cc(c1)/N=C\2/NC(=O)/C(=C/c3cc(cc(c3O)Br)Br)/S2)C C59426788
Cn1cc(c2c1cc(cc2)F)C3=CC[NH+](CC3)CC[C@@H]4c5ccc(cc5CCO4)C(=O)N C00595148
COc1cccc(c1O)[C@@H]2CC(=N[C@H]([NH2+]2)c3cccs3)c4ccc(cc4)Br C09407930
Cc1cccc(n1)[C@@H]2c3c(c4ccccc4[nH]3)CC[NH+]2Cc5ccc(cc5)C#CC(C)(C)O C11665102
Cc1ccccc1n2c3c(cn2)[C@H](CC(C3)(C)C)[NH2+]Cc4ccc(cc4)C#CC(C)(C)O C12205344
CC(C)(C#Cc1ccc(cc1)C[NH+]2CCOc3ccc(cc3C2)[C@@H](C4CCCCC4)O)O C12245577
Cc1cc2c(cc1Cl)[C@@H](CC3(O2)CC[NH+](CC3)C[C@H](c4ccc(cc4)Cl)O)O C12329834
Cc1cc2c(cc1Cl)[C@@H](CC3(O2)CC[NH+](CC3)C[C@@H](c4ccc(cc4)Cl)O)O C12329839
Cc1ccc(cc1)n2c3c(cn2)[C@H](CC(C3)(C)C)[NH2+]Cc4ccc(cc4)C#CC(C)(C)O C12701820
CC1(Cc2c(cnn2c3ccccc3)[C@H](C1)[NH2+]Cc4ccc(s4)C#CC(C)(C)O)C C14965501
c1ccc(cc1)C[NH+]2CCc3c(sc4c3C(=O)N[C@H](N4)c5ccc(cc5Cl)Cl)C2 C08721979
c1ccc(cc1)C[NH+]2CCc3c(sc4c3C(=O)N[C@@H](N4)c5ccc(cc5Cl)Cl)C2 C08721978
CC1(CC(CC([NH2+]1)(C)C)NS(=O)(=O)c2ccc(cc2Br)Br)C C18004994
CC(C)(C#Cc1ccc(s1)C[NH2+][C@@H]2CCCN(C2)c3ccc(cn3)C(F)(F)F)O C19223668
c1cc(c(cc1[C@@H](C[NH+]2CCC3(CC2)C[C@H](c4cc(ccc4O3)F)O)O)Cl)Cl C19292811
c1cc(c(cc1[C@@H](C[NH+]2CCC3(CC2)C[C@@H](c4cc(ccc4O3)F)O)O)Cl)Cl C19292814
Cc1ccc(cc1NC(=S)N(Cc2ccncc2)C3CC([NH2+]C(C3)(C)C)(C)C)Cl C20395716
CCOc1cccc(c1O)[C@H]2CC(=N[C@H]([NH2+]2)CC(C)C)c3ccc(cc3)Br C20763186
c1ccc2c(c1)C[C@H]([NH+](C2)CC(=O)N3CCc4c(ccs4)[C@H]3c5cccs5)C(=O)N C22063434
CC[NH2+]C1CCC(CC1)Nc2c3ccc(nc3c(cn2)c4ccsc4)C(F)(F)F C24904223
c1cc2c(cc1C(=O)N)CCO[C@H]2CC[NH+]3CCC(=CC3)c4csc5c4ccc(c5)F C26490199
c1cc(cc2c1cc(cc2)F)C3=CC[NH+](CC3)CC[C@H]4c5ccc(cc5CCO4)C(=O)N C26491343
c1ccc(cc1)[C@]23C[NH+]4C[C@](C2O)(CN(C3)[C@@H]4c5cc6ccccc6[nH]5)c7ccccc7 C28444198
C[C@H]([C@H]1[C@@H](C[C@@]2([C@@]1(CC=C3[C@H]2CC[C@@H]4C(=C3)CC[C@@H](C4(C)C)[NH2+]C)C)C)O)N(C)C(=O)C C31161672
c1cc(ccc1C[NH+]2CCC3(CC2)Nc4ccc(c(c4C(=O)N3)Cl)Cl)C(F)(F)F C34812260
CCC(=O)N1CCC2(CC1)[NH2+][C@@H](CS2)C(=O)NCCc3ccc(cc3Cl)Cl C35370199
COc1cc(c(cc1OC)OC)[C@@H](c2cc(sc2Br)Br)[NH3+] C36962095
COc1cc(cc(c1OC)OC)[C@@H](c2cc(sc2Br)Br)[NH3+] C37380548
c1cc(c(cc1Br)Br)S(=O)(=O)N[C@H]2CC[NH2+]C3(C2)CCC3 C37574210
C[C@H]([C@H]1[C@@H](C[C@@]2([C@@]1(CC[C@@]34[C@@H]2CC[C@@H]5[C@@]3(C4)CC[C@@H](C5=C)[NH2+]C)C)C)O)N(C)C(=O)C C36378697
C[C@@H]([C@H]1[C@@H](C[C@@]2([C@@]1(CC[C@@]34[C@@H]2CC[C@@H]5[C@@]3(C4)CC[C@@H](C5=C)[NH2+]C)C)C)O)N(C)C(=O)C C36378696
c1ccc2c(c1)ccc(n2)C(=O)N3C[C@@H](C4(C3)CC[NH2+]CC4)C(=O)NC5CCCCCCC5 C39659945
C[C@@H]1[C@@H]2[C@@H](C[C@@H]3C[C@@H](CC[C@H]3[C@@H]2/C=C/c4ccc(cn4)c5cccc(c5)F)[NH3+])C(=O)O1 C40972900
Cc1cccc([nH+]1)N[C@H](c2cccs2)c3cc(sc3NC(=O)c4ccccc4)C C38551038
c1cc(ccc1C[C@@H](c2nc(cs2)c3cc(no3)c4ccc(cc4Cl)Cl)[NH3+])Cl C43250866
c1cc(c(cc1Cl)Cl)c2cc(on2)c3csc(n3)[C@@H](CC4CCCCC4)[NH3+] C43250906
c1cc(c(cc1Cl)Cl)c2cc(on2)c3csc(n3)[C@H](CC4CCCCC4)[NH3+] C43250908
C[C@@H]([C@H]1[C@@H](C[C@]2([C@]1(CC=C3[C@H]2CC[C@@H]4C(=C3)CC[C@@H](C4(C)C)[NH2+]C)C)C)O)N(C)C(=O)C C43510589
c1ccc(cc1)NC(=S)NC[C@H]2C[C@H]3CC[NH+]2C[C@@H]3CN4CCc5ccccc5C4 C43527036
c1cc(ccc1CCNC(=O)[C@@H]2CSC[C@@H]([NH2+]2)c3ccc(cc3)N4CCCC4)Cl C44164193
Cc1cc(c(c(=O)n1Cc2ccccc2C[NH3+])Br)OCc3ccc(cc3F)F C49019860
Cc1c(c(n([nH+]1)C)N)COc2c(cc(cc2Br)Br)Br C50830176
C[C@H](C[NH+](C)CC(=O)Nc1c(cc(cc1Br)Br)Br)O C51821993
c1ccc2c(c1)c(=O)cc([nH]2)NCC[C@H]3CC=CC[NH+]3Cc4ccc(c(c4)Cl)Cl C45167491
Cc1c(c(ccc1[C@@H]2N[C@H]([C@@H](O2)C)C[NH+]3CCC[C@@H]3c4[nH]c5cc(ccc5n4)F)OC)C C39516204
CN(CC(=O)Nc1c(cc(cc1Br)Br)Br)C2CC[NH2+]CC2 C36301013
Cc1cc(c(c(c1)C)NC(=S)N(Cc2cccnc2)C3CC([NH2+]C(C3)(C)C)(C)C)C C59094718
Cc1ccc(o1)CN(C2CC([NH2+]C(C2)(C)C)(C)C)C(=S)Nc3c(cc(cc3C)C)C C59101374
c1ccc(cc1)[C@@H]2C[C@H]([NH+]=C(N2)SCC(=O)Nc3ccc(cc3)Cl)C(F)(F)F C12848128
c1ccc(cc1)[C@H]2C[C@@H]([NH+]=C(N2)SCC(=O)Nc3ccc(cc3)Cl)C(F)(F)F C12848151
CC[NH+]1CCC2(CC1)N[C@H](CC(=N2)c3ccc(cc3)C)c4cc(ccc4O)Br C65298089
c1cc(oc1)Cn2c3c(c(=O)[nH]c2=O)C([NH+]=C(N3)c4cccs4)(C(F)(F)F)C(F)(F)F C01268539
C[NH+]1CCc2c(sc3c2C(=O)N[C@H](N3)c4ccc(c(c4)OC)OC(=O)c5cccs5)C1 C02300956
C[NH+]1CCc2c(sc3c2C(=N[C@H](N3)c4ccc(c(c4)OC)OC(=O)c5ccccc5)O)C1 C08642518
Cc1cc2c(c(=O)n1CCC[NH+]3CCOCC3)[C@@H](C(=C(O2)N)C#N)c4c(cccc4Cl)Cl C02362703
C[C@@](C[NH+](C)C)(c1ccc2c(c1)CN(CCO2)C(=O)CCc3[nH]c4ccc(cc4n3)F)O C11788990
COc1ccc2c(c1)OC3(CC[NH+](CC3)C[C@@H](c4ccc5c(c4)OCCCO5)O)C[C@H]2O C19563063
CC[C@@H](C(=O)N1CCCC1)Sc2nc3c(c([nH]n3)C)c(=[NH2+])n2c4ccc(cc4)Br C20758683
CC[NH+]1CCC[C@H]1CNC(=O)c2ccc(cc2)NC(=O)N3CCSc4c3c(cc(n4)C)C C20939446
Cc1c(c(n(n1)c2ccccc2)C)[C@H]3C(=O)NCC[NH+]3CC(=O)Nc4ccccc4SC C24214618
C=CCNC(=O)Nc1ccc([nH+]c1)N2CCCN(CC2)C(=O)c3ccc(cc3Cl)Cl C34681213
c1ccc(c(c1)Cn2c(=O)c3c4c(sc3nc2N5CC[NH+](CC5)CC(=O)N)CCCC4)Cl C34747407
CC[NH+]1CCN(CC1)CC(=O)N2CCc3c4ccccc4[nH]c3[C@]25c6ccccc6NC5=O C20636515
c1ccc(cc1)c2ccc(o2)C(=O)N3C[C@@H](C4(C3)CC[NH2+]CC4)C(=O)NC[C@H]5CCCO5 C39604960
Cc1ccc(cc1C)CCNC(=O)[C@@H]2CN(CC23CC[NH2+]CC3)C(=O)[C@@H]4COc5ccccc5O4 C39609320
Cc1ccc(cc1C)CCNC(=O)[C@H]2CN(CC23CC[NH2+]CC3)C(=O)c4cc(n(n4)C)C C39609387
C[C@H]1CCC[C@@H]([C@@H]1C)NC(=O)[C@@H]2CN(CC23CC[NH2+]CC3)C(=O)c4ccc(c(c4)OC)OC C39637178
C[C@H]1CCC[C@@H]([C@@H]1C)NC(=O)[C@@H]2CN(CC23CC[NH2+]CC3)C(=O)c4cc(ccc4OC)OC C39637442
CC[C@@H](COC)NC(=O)[C@@H]1CN(CC12CC[NH2+]CC2)C(=O)c3ccc(cc3Cl)Cl C39637819
CC[C@@H](COC)NC(=O)[C@H]1CN(CC12CC[NH2+]CC2)C(=O)c3ccc(cc3Cl)Cl C39637821
c1ccc(c(c1)c2ccc(o2)C(=O)N3C[C@@H](C4(C3)CC[NH2+]CC4)C(=O)N[C@H]5CCSC5=O)F C39661370
c1cc(ccc1c2ccc(o2)C(=O)N3C[C@@H](C4(C3)CC[NH2+]CC4)C(=O)N[C@@H]5CCSC5=O)F C39661372
c1cc(ccc1c2ccc(o2)C(=O)N3C[C@@H](C4(C3)CC[NH2+]CC4)C(=O)N[C@H]5CCSC5=O)F C39661374
c1ccc(cc1)c2ccc(o2)C(=O)N3C[C@@H](C4(C3)CC[NH2+]CC4)C(=O)N[C@H](C#N)c5ccccc5 C39662572
c1ccc(cc1)c2ccc(o2)C(=O)N3C[C@H](C4(C3)CC[NH2+]CC4)C(=O)N[C@H](C#N)c5ccccc5 C39662573
Cc1cccc(c1C)CNC(=O)[C@@H]2CN(CC23CC[NH2+]CC3)C(=O)c4cc(nn4C(C)(C)C)C C39667616
c1ccc2c(c1)CCO[C@H]2CNC(=O)[C@H]3CN(CC34CC[NH2+]CC4)C(=O)c5cc(ccc5F)Cl C39669115
c1ccc2cc(ccc2c1)C(=O)N3C[C@H](C4(C3)CC[NH2+]CC4)C(=O)NCc5cn6ccccc6n5 C39671909
CC[C@H](C)C(=O)N1C[C@H](C2(C1)CC[NH2+]CC2)C(=O)NCC3(CCCCC3)N4CCOCC4 C39672850
C[C@@H]1C(=C(N=N1)C)[C@H](C)NC(=O)[C@@H]2CN(CC23CC[NH2+]CC3)C(=O)c4c(cccc4Cl)Cl C39674180
CCc1ccc(cc1)C(=O)N2C[C@@H](C3(C2)CC[NH2+]CC3)C(=O)N[C@H](C)C4=C(N=N[C@@H]4C)C C39674236
C[C@H]1C(=C(N=N1)C)[C@@H](C)NC(=O)[C@@H]2CN(CC23CC[NH2+]CC3)C(=O)c4ccc(cc4)Cl C39674255
C[C@H]1C(=C(N=N1)C)[C@@H](C)NC(=O)[C@@H]2CN(CC23CC[NH2+]CC3)C(=O)Cc4ccc(cc4)Cl C39674311
C[C@@H]1C(=C(N=N1)C)[C@@H](C)NC(=O)[C@@H]2CN(CC23CC[NH2+]CC3)C(=O)c4c(ccc(c4F)Cl)F C39674584
C[C@H]1C(=C(N=N1)C)[C@H](C)NC(=O)[C@@H]2CN(CC23CC[NH2+]CC3)C(=O)c4c(ccc(c4F)Cl)F C39674587
CC(C)C(=O)N1CCC(CC1)NC(=O)[C@@H]2CN(CC23CC[NH2+]CC3)C(=O)C4(CCCCC4)C C39686018
CC(C)C(=O)N1CCC(CC1)NC(=O)[C@H]2CN(CC23CC[NH2+]CC3)C(=O)C4(CCCCC4)C C39686019
CC[C@H](C)C(=O)N1C[C@H](C2(C1)CC[NH2+]CC2)C(=O)NC3CCN(CC3)c4c(cccn4)Cl C39687781
c1ccn(c1)c2ccc(cc2)CNC(=O)[C@H]3CN(CC34CC[NH2+]CC4)C(=O)[C@H]5CCC=CC5 C39690324
Cc1ccccc1CCNC(=O)[C@H]2CN(CC23CC[NH2+]CC3)C(=O)[C@H]4COc5ccccc5O4 C39691229
c1ccc(cc1)N2[C@H](Nc3ccccc3C2=O)SCC(=O)N/N=C/C4=c5ccccc5=[NH+]C4 C39923302
Cc1c(ccc2c1[nH]c3c(c2=O)C[NH+](CC3)CC(=O)Nc4ccc5c(c4)OCCO5)Cl C49003203
CNC(=O)C[NH+]1CCC(CC1)NC(=O)[C@H]2C[C@@H]3CCCC[C@@H]3N2C(=O)c4cccc(c4)Cl C59040500
CNC(=O)C[NH+]1CCC(CC1)NC(=O)[C@H]2C[C@H]3CCCC[C@@H]3N2C(=O)c4cccc(c4)Cl C59040503
c1ccc2c(c1)CC[C@]23C(=O)N(C(=O)N3)CC(=O)Nc4ccccc4C[NH+]5CCSCC5 C60220471
c1ccc2=[NH+]CC(=c2c1)C[C@H]3[C@@H]4[C@@H](C(=O)N(C4=O)c5ccc(cc5)F)[C@@]6(N3)c7ccccc7NC6=O C63479857
c1ccc2=[NH+]CC(=c2c1)C[C@@H]3[C@@H]4[C@@H](C(=O)N(C4=O)c5ccc(cc5)F)[C@]6(N3)c7ccccc7NC6=O C63479858
CCc1ccccc1NC(=O)c2ccc3=C([C@@H](C(=O)[NH+]=c3c2)S(=O)(=O)c4ccccc4)O C08589504
CCc1ccccc1NC(=O)c2ccc3=C([C@H](C(=O)[NH+]=c3c2)S(=O)(=O)c4ccccc4)O C08589504
CSc1ccc(cc1)C2=[NH+][C@H](ON2)c3ccc4c(c3)[nH]c(=O)n(c4=O)CCc5ccccc5 C64392171
c1ccc(cc1)CCn2c(=O)c3ccc(cc3[nH]c2=O)[C@@H]4[NH+]=C(NO4)c5ccc(c(c5)F)Cl C64392186
C[C@H]1C[C@H]2[C@@H]3CCC4=CC(=O)C=C[C@@]4([C@@]3([C@@H](C[C@@]2([C@@]1(C(=O)CO)O)C)O)Cl)C C03871670
Cc1cc2cc(c(=O)[nH]c2cc1Cl)[C@H]3c4ccc5ccccc5c4OC(=C3C#N)N C00876539
C#CCOc1ccc(cc1Br)[C@@H]2c3ccc(cc3OC(=C2C#N)N)O C04177337
c1ccc2c(c1)[C@]3(C(=C(N(C4=C3C(=O)CCC4)c5ccc(cc5)Cl)N)C#N)C(=O)N2 C00623239
c1ccc2c(c1)NC3=C([C@H](C(=C(N23)N)C#N)c4c(cccc4Cl)F)C#N C02345161
Cc1ccc2c(c1)cc3c(c(sc3n2)C(=O)Nc4nc(cs4)C)N C01342763
Cc1ccc2c(c1Br)[C@@]3(C(=C(OC4=C3C(=O)C[C@@H](C4)C)N)C#N)C(=O)N2 C04991974
c1cc(c(c(c1)Cl)[C@H]2[C@@H]3[C@@H](NN=C3C(F)(F)F)OC(=C2C#N)N)Cl C05567561
c1cc(c(cc1Cl)Cl)[C@H]2[C@@H]3[C@@H](NN=C3C(F)(F)F)OC(=C2C#N)N C05567984
Cc1ccc(cc1Br)C(=O)N/N=C/c2ccc(cc2O)O C00510722
COc1ccc(cc1)[C@H]2[C@H]3CC=C[C@@H]3c4cc(ccc4N2)S(=O)(=O)N C13634824
CN(C)C(=O)c1ccc2c(c1)[C@@H]3C=CC[C@@H]3[C@@H](N2)c4ccc(cc4O)O C13640555
c1ccc2c(c1)nc3n2[C@@H](NC(=N3)N)c4ccc(c(c4)Br)F C07127440
c1cc(oc1)[C@H]2CC3=C([C@@H](c4c([nH]nc4O)N3)c5ccc(cc5)Cl)C(=O)C2 C18197866
Cc1nc(c2c3c(sc2n1)CCCC3)Nc4ccc(cc4)C(=O)N C18900366
Cc1ccc(c2c1N[C@@H]([C@@H]3[C@H]2C=CC3)c4ccc(cc4O)O)[N+](=O)[O-] C20681558
c1cc2c(cc1C(=O)N3CCCCCC3)[C@@H]4C=CC[C@H]4[C@H](N2)c5ccc(cc5O)O C20682412
CCCc1c2c([nH]n1)OC(=C([C@H]2c3cccc(c3)Br)C#N)N C32511732
Cc1ccc(c2c1[C@@H]3C=CC[C@@H]3[C@@H](N2)c4cc(ccc4O)[N+](=O)[O-])O C14475799
c1c(cc(c(c1N)NS(=O)(=O)N2CCCCC2)Br)Br C36743191
C[C@@H]1CCC[C@H]([C@@H]1C)NS(=O)(=O)c2cc(cnc2N)Br C20467648
c1cc(ccc1NC2(CCC3(CC2)OCCO3)C(=O)N)Br C37944246
c1cc(c(cc1N)Nc2ccc(cc2[N+](=O)[O-])Br)Cl C38033889
CC1=C2[C@H](C(=C(O[C@@H]2N=N1)N)C#N)c3cc(c(c(c3)Br)O)Br C39206075
C[C@@H]1CCCCN1c2c(c(ncn2)Nc3cc(cc(c3)Cl)Cl)N C40700906
c1ccc(c(c1)Nc2c(c(ncn2)N3CCCCC3)N)Br C40724770
c1cc(ccc1Nc2c(c(ncn2)N3CCCCC3)N)Br C40724784
C[C@@H]1CCCCN1c2c(c(ncn2)Nc3ccc(cc3Cl)Cl)N C40732128
C[C@@H]1CCCCN1c2c(c(ncn2)Nc3ccc(cc3F)Br)N C40732375
Cc1c/c(=N/S(=O)(=O)c2c(ccs2)Br)/[nH]cc1N C42524297
CCc1ccc(cc1)[C@H]2C[C@H](Nc3n2nc(n3)N)c4ccc(cc4)Br C02472187
CC(C)(C)c1c2c(n[nH]1)OC(=C([C@H]2c3cc4ccccc4nc3Cl)C#N)N C00804014
CC1=[NH+][C@@H](C(=[NH2+])N1CC=C)c2cc3c(c(c2)Br)OCCO3 C50987806
Cc1ccc(c(c1)C)N(C)C(=O)c2cc(cnc2NN)Br C51117181
Cc1ccc(cc1[N-]S(=O)(=O)c2ccc([nH+]c2)N)Br C50659894
c1c(c2c(c(c1Cl)NC(=O)c3csc(n3)N)nsn2)Cl C55186545
Cc1c(c(n[nH]1)c2ccc(cc2O)O)Oc3ccc(cc3)Br C00947945
c1cc(cc(c1)Cl)[C@@H]2C[C@@H](Nc3n2nc(n3)N)c4ccc(cc4)Cl C01127485
Cc1ccc(cc1)c2c3c([nH]n2)OC(=C([C@H]3c4cccc5c4cccc5)C#N)N C00985582
CC(C)c1ccc(cc1)[C@@H]2c3c(n[nH]c3OC(=C2C#N)N)c4cccs4 C05408179
CC[C@@H](C(=O)Nc1cc2c(cc1Br)[nH]c(=O)[nH]2)Br C61489603
Cc1ccc(cc1)[C@@H]2C[C@@H](N3C(=N2)NC(=N3)N)c4ccc(cc4)Cl C13131954
CCCc1c2c([nH]n1)OC(=C([C@H]2c3ccc(c(c3)Cl)Cl)C#N)N C04730572
C[C@@H]1CCc2c(sc3c2C(=N[C@@H](N3)c4cc(cc(c4O)OC)Br)O)C1 C15947571
c1cc(oc1)[C@H]2C[C@H](Nc3n2nc(n3)N)c4ccc(cc4Cl)Cl C12469217
c1ccc2c(c1)ccc(c2[C@@H]3[C@H]4C(=c5ccccc5=[NH+]4)C[C@@H](N3)C(=O)[O-])O C63349998
c1ccc2=[NH+][C@@H]3[C@@H](NCCC3=c2c1)c4c([nH]c(=S)n(c4=O)c5ccccc5F)[O-] C63351321
c1cc(ccc1c2c(c[nH]n2)[C@H]3Nc4ccc(cc4C(=O)N3)Cl)Cl C63498585
Cc1ccc2c(c1)N[C@@H](NS2(=O)=O)C(=O)Nc3cc(ccc3C)C C35506944
CC(=O)Nc1cc(c(cc1F)F)NC(=O)N[C@H]2CCc3c2ccc(c3)Cl C66981779
Cc1cc(c2c(c1)cc(c(=O)[nH]2)[C@H]3c4c(n[nH]c4OC(=C3C#N)N)C)C C00421472
c1cc(c(cc1Cl)Cl)[C@H]2c3c(=O)[nH]c(=O)[nH]c3OC(=C2C#N)N C00632745
COc1ccc(cc1NC(=O)NNC(=O)c2cc3c([nH]2)cco3)Cl C05134988
CC(=O)Nc1ccc(cc1)/C=C/c2nc(nc(n2)N)c3ccccc3O C05577765
CN(C)c1ccc(cc1)S(=O)(=O)c2ccc3c(c2)c(nc(n3)N)N C06162682
c1cc(c(c(c1)F)NC(=O)CSc2[nH]c3c(n2)c(ncn3)N)F C07549114
Cc1ccc(cc1)c2c(c[nH]n2)/C=N/NC(=O)c3cc(cc(c3)O)O C13322086
CNc1nc2c(s1)c3c(c(=O)[nH]2)[C@@H](C(=C(O3)N)C#N)c4cccs4 C15082943
c1cc(c(cc1Br)/C=N\Nc2[nH]c3c(n2)c(=O)[nH]cn3)O C16384366
COc1cc(cc(c1O)/C=N\NC(=O)c2c(non2)N)Br C16671661
COc1cc(cc(c1O)OC)[C@@H]2c3c([nH]nc3O)NC4=C2C(=O)CCC4 C18195893
CCc1ccc2c(c1)cc(c(=O)[nH]2)[C@H]3c4c(n[nH]c4OC(=C3C#N)N)C C06198373
Cc1ccc(c(c1)C)NC(=O)NC(=O)[C@H](C)Sc2nnc(n2N)C C29489892
Cc1ccc(c(c1)C)c2[nH]c(nn2)NC(=O)c3cc(ccc3C)S(=O)(=O)N C29815228
c1ccc2c(c1)c3c([nH]2)[C@@H]([NH2+][C@@H](C3)C(=O)[O-])c4cc(ccc4O)[N+](=O)[O-] C36034004
CCn1c(nc2c1ccc(c2)C(=O)N/N=C/c3ccc(c(c3O)O)O)C C03230931
CC[C@@H]1Cc2c3c(c(nc(c3c(nc2O1)N)N)N4CCOCC4)C#N C20268330
c1nc(c2c(n1)n(cn2)[C@H]3[C@@H]([C@@H]([C@H](O3)CO)O)O)NC4CCCCC4 C04217017
C[C@@H]1CCc2c(sc3c2c(=O)[nH]c(n3)CSc4nc([nH]n4)N)C1 C08692437
c1ccc(cc1)N2[C@H](NC(=O)C=C2N)SCc3[nH]c(=O)c4ccccc4n3 C39215130
c1cc(ccc1C2=NO[C@H](N2)CSc3[nH]c(=O)cc(n3)N)Cl C39306047
c1cc(c(=O)[nH]c1)C(=O)N[C@@H]2N/C(=C/C(=O)NC3CCCCC3)/CS2 C39590178
c1c(c([nH]c1C(=O)N2CCC[C@@H](C2)CNS(=O)(=O)N)Cl)Cl C40378426
c1ccc(c(c1)C(=O)NNc2c(c(ncn2)N)[N+](=O)[O-])Br C40608740
c1cc(c(cc1Cl)Cl)C(=O)NNc2c(c(ncn2)N3CCCC3)N C40724457
C[C@@H]1CCCCN1c2c(c(ncn2)Nc3ccc(cc3)NC(=O)C)N C40732423
Cc1ccc(cc1)C(=O)N/N=C/2\CCCc3c2c(c(o3)C(=O)NN)C C40804854
Cc1cccc(c1)C(=O)N/N=C/2\CCCc3c2c(c(o3)C(=O)NN)C C40811430
c1c2c(cc(c1Cl)S(=O)(=O)N)S(=O)(=O)N[C@H](N2)[C@@H]3C[C@H]4C[C@@H]3C=C4 C00642979
c1cc(cc(c1)NS(=O)(=O)N)c2[nH]c(=O)c3c4c(sc3n2)CSCC4 C45112314
c1c2c(sc1C(=O)[C@H](C#N)c3nc(nc(n3)N)N)CCCCCC2 C49435731
Cc1ccc(cc1)c2c3c([nH]n2)OC(=C([C@@]34c5ccccc5NC4=O)C#N)N C05164040
CC[C@H](C)N1C(=O)[C@@H]2[C@H](N[C@@]3([C@@H]2C1=O)c4cccc(c4NC3=O)Cl)CC(=O)N C35375513
CC(C)c1ncc(c(n1)C(=O)/N=c/2\[nH]cc(s2)Br)NN C51091080
C[C@H](c1[nH]c2cc(ccc2n1)Oc3ccc4c(c3)[nH]c(n4)[C@H](C)O)O C08568976
C[C@@H]1CN(C[C@H](O1)C)c2ccc(cc2F)N[C@@H](C)C(=O)NC(=O)N C56177703
c1cc(cc(c1)[N+](=O)[O-])c2c3c([nH]n2)OC(=C([C@@H]3c4ccc(cc4)O)C#N)N C04125683
c1cc2c(cc1Cl)nc(s2)C3CCN(CC3)Cc4nc(nc(n4)N)N C25035249
c1cc(cc(c1)F)[C@H]2Nc3cc(c(cc3S(=O)(=O)N2)S(=O)(=O)N)Cl C53899002
Cc1cccc(c1NS(=O)(=O)c2ccc3c(c2)CCC(=O)N3)C(=O)N C58637087
c1cc(c(cc1Br)/C=N/NC(=O)c2cc(cc(c2)[N+](=O)[O-])N)O C05331283
c1cc(c(cc1Br)/C=N/Nc2ccc(cn2)S(=O)(=O)N)O C58734495
Cc1c2c(n(n1)C(=S)N)OC(=C([C@H]2c3ccccc3[N+](=O)[O-])C#N)N C58900023
CC1=C([C@H](C(=C(O1)N)C(=O)N)c2cc(ccc2Cl)[N+](=O)[O-])C(=O)C C58949098
CCn1c(=O)c2cc3ccccc3cc2nc1SCc4nc(nc(n4)N)N C07720671
C[C@@H]1[C@H]([C@@H]([C@@H]([C@@H](O1)Nc2ccc(cc2)N=Nc3ccccc3)O)O)O C18033568
CC[C@H](C)N1[C@H](C(=C(NC1=O)[O-])[C@@H]2[C@@H]3C(=c4ccccc4=[NH+]3)CCN2)O C63933778
c1c(cc(c(c1/C=N/Nc2nncn2N)O)Br)Br C04187678
C[C@H]1CCc2c(sc3c2c(=O)[nH]c(n3)[C@H](C)Sc4nc([nH]n4)N)C1 C10716058
Cc1cc(cc2c1NC(=O)[C@@]23Nc4c([nH]nc4C(=O)N3)C)Br C66740424
C[C@]12CC/C(=N\OCC(=O)[O-])/C=C1CC[C@H]3[C@@H]2[C@@H](C[C@@]4([C@@H]3CC[C@@]4(C#C)O)C)O C09886025
c1cc(ccc1C(=O)NNC(=O)[C@@H]2CC=CC[C@H]2C(=O)[O-])Br C13255329
CC1(CC(=O)C(=C(C=CNc2ccc(cc2)C(=O)[O-])O)C(=O)C1)C C05764718
c1cc2c(c(c1)NCc3ccc(o3)Br)c(=O)[nH]nc2[O-] C19915382
c1ccc(cc1)c2csc(n2)N/C(=C/3\C(=c4ccccc4=NC3=O)[O-])/O C08971782
c1ccc2c(c1)c3c([nH]2)[C@@H](N[C@@H](C3)C(=O)[O-])c4ccc(cc4)[N+](=O)[O-] C35079071
C[C@@H](C(=O)N)S(=O)(=O)c1cc(cc(c1Cl)C(=O)[O-])Cl C35660087
Cc1cc([nH]n1)c2nnc(n2/N=C/c3cc(ccc3O)Br)[S-] C05456181
CCS(=O)(=O)[N-]c1ccc(cc1Br)S(=O)(=O)N C36721959
c1c(cc(c(c1N)[N-]S(=O)(=O)N2CCOCC2)Br)Br C36743189
c1c(c(sc1C(=O)[O-])Br)S(=O)(=O)N[C@H]2CCCCNC2=O C37028147
Cc1cc(on1)[N-]S(=O)(=O)c2c(cc(cc2Br)Br)N C37063569
c1cc(c(cc1S(=O)(=O)[N-]c2ccc(nc2)N)[N+](=O)[O-])Cl C37519220
Cc1c(scc1C(=O)NNC(=O)[C@@H]2CC(=C(C[C@@H]2C(=O)[O-])C)C)C C04651626
Cc1cc(c(c(c1)C)S(=O)(=O)Nc2c(nc([nH]c2=O)[O-])C)C C02879444
c1cc(c(cc1Cl)c2ccc([nH]2)C=C3C(=O)NC(=O)N=C3[O-])Cl C18086228
Cc1ccc(cc1)c2cc(n(n2)c3ccc(cc3)S(=O)(=O)N)C(=O)[O-] C03276729
c1c(cnc2c1c(=O)n(c3c2N[C@@H](CC3=O)I)[O-])O C39451558
c1c2c(cc(c1I)O)[C@@H]3CO[P@@](=O)(NN3CC2)[O-] C39465432
c1cc(oc1/C=C\2/C(=O)NC(=O)N=C2[O-])S[C@H]3N[C@H]4C=CC=CC4=N3 C39834317
Cc1c(c([nH]n1)[O-])[C@@H](c2cccc(c2)I)C3=C(N=N[C@@H]3O)C C39960420
C[C@@H]([C@H]1CC[C@@]2(C=CC(=O)C=C2[C@@H]1O)C)C(=O)/N=c/3\[nH]c(cs3)CC(=O)[O-] C37514994
C[C@]1(CC[C@@H](C1(C)C)C(=O)NNC(=O)c2ccc(cc2)Br)C(=O)[O-] C39987134
CN(C)S(=O)(=O)[N-]c1c(cc(cc1Cl)S(=O)(=O)N)Cl C40385377
c1c(cc(c(c1C(=O)[O-])NC(=O)NC2CCOCC2)Cl)Cl C40589467
Cc1ccc(cc1)c2nc3c(c(cs3)C(=O)[O-])c(=O)n2CC(=O)N C40694795
C[C@H](c1[n-]nnn1)NC(=O)c2c[nH]c3c2cc(c(c3)Br)Br C44886394
c1c[nH]nc1NS(=O)(=O)c2cc(c(cc2Cl)Cl)C(=O)[O-] C48798825
c1cc(c(cc1Cl)[N-]S(=O)(=O)C2CCS(=O)(=O)CC2)N C50350891
Cc1cc(cc(c1[N-]S(=O)(=O)C2CCS(=O)(=O)CC2)N)Br C50350951
c1cc2c(cc1Cl)sc(n2)[N-]S(=O)(=O)c3cnc(nc3)N C50633178
Cc1ccc2c(c1)sc(n2)[N-]S(=O)(=O)c3ccc(nc3)N C50633349
c1ccc2c(c1)nc(s2)[N-]S(=O)(=O)c3cc(cnc3N)Br C50634320
c1ccc(c(c1)[N-]S(=O)(=O)c2c(nc3n2ccs3)N)Br C50640504
c1cc(c(cc1F)Cl)[N-]S(=O)(=O)c2c(nc3n2ccs3)N C50650629
C[C@@]12CC[C@@H]3[C@@H]([C@@]1(CC[C@@H]2C4=CC(=O)OC4)O)CC[C@@]([C@@]3(C)C(=O)[O-])(C)O C51336436
Cc1ccsc1/C(=C(/C#N)\C(=O)Nc2ccc(cc2)NC(=O)C)/[O-] C51429113
c1cc(c(cc1S(=O)(=O)N[C@@H]2CCCC[C@H]2O)C(=O)[O-])Br C52007923
c1cc(c(cc1[N-]S(=O)(=O)c2cc(cc(c2)F)F)[N+](=O)[O-])N C18707245
CC1(CC2=C([C@@H]([C@H]3C(=NNC3=O)N2)c4ccc(cc4)C(=O)[O-])C(=O)C1)C C18195626
c1cc(ccc1S(=O)(=O)N)S(=O)(=O)[N-]c2ccc(cc2F)Cl C07708406
c1c(=O)[nH]c(nc1[O-])SCC(=O)Nc2c(c3c(s2)CCCC3)C#N C13881276
Cc1cccc(c1[N-]S(=O)(=O)c2ccc(cc2F)S(=O)(=O)N)C C60436944
Cc1c2c(n(n1)c3ccc(nn3)[O-])NC(=O)C[C@@H]2c4cccc(c4)O C31819269
c1cc2c(cc1O)[C@@H]3c4c([nH]c(=O)s4)S[C@@H]([C@@H]3C(=O)O2)C(=O)[O-] C04041885
Cc1ccc(c2c1cn[nH]2)NS(=O)(=O)c3ccc(c(c3)C(=O)[O-])F C63635642
CC1=C2[C@H](CC(=O)N[C@H]2N(N1)c3ccc(nn3)[O-])c4cccc(c4)OCC#C C63823289
CC1=C2[C@@H](CC(=O)N[C@@H]2N(N1)c3ccc(nn3)[O-])c4ccc(c(c4)F)F C63823784
Cc1ccc2c(c1)c(=O)c(co2)[C@@H]3CC(=O)N[C@H]4C3=C(NN4c5ccc(nn5)[O-])C C63831378
Cc1ccc(cc1[N-]S(=O)(=O)c2c(nn(c2Cl)C)C)C(=O)N C63878097
Cc1ccc(o1)[C@@H]2[C@@H]([C@@](NC(=S)N2)(C(F)(F)F)O)C(=O)c3ccccc3 C04278904
Cc1c(sc(n1)N)c2csc(n2)N/N=C(\C)/c3ccc(c(c3)Cl)Cl C04853090
Cc1ccc2c(c1)[nH]c(n2)C3=C(N(CC3=O)c4ccc(cc4Cl)Cl)N C05182830
Cc1ccc2c(c1)[nH]c(n2)C3=C(N(CC3=O)c4ccc(c(c4)Cl)Cl)N C05182852
CC1(CC2=C([C@@H](C(=C(O2)N)C#N)c3c[nH]c4c3cc(cc4)Br)C(=O)C1)C C03204134
c1ccc2c(c1)c(c[nH]2)/C=C\3/C(=O)N=C(S3)Nc4cc(ccc4O)Cl C05374489
Cc1ccc(o1)[C@H]2[C@@H]([C@@](NC(=S)N2)(C(F)(F)F)O)C(=O)c3cccs3 C05795574
CCCCc1c2c(n[nH]1)OC(=C([C@H]2c3ccc(cc3)Br)C#N)N C06264722
Cc1ccccc1NC(=O)[C@@H]2[C@H]3c4cc(ccc4O[C@@]2(NC(=S)N3)C)Cl C06816357
CC(C)(C)NC(=O)c1ccc2c(c1)[C@H]3C=CC[C@@H]3[C@@H](N2)c4ccc(c(c4)OC)O C14459425
CC1(CC2=C([C@@H](c3c([nH]nc3O)N2)c4ccccc4C(F)(F)F)C(=O)C1)C C18195840
c1cc(c(cc1Cl)N)NC(=O)CCn2cc(ccc2=O)Br C19979383
C[C@H](C(=O)Nc1c(c(c(c(c1F)F)F)F)F)Sc2nnc(s2)N C22738712
Cc1ccc(s1)[C@H]2C(=C(NC(=S)N2)C)C(=O)Nc3ccccc3OC C28470076
c1ccc2c(c1)ccc(c2[C@H]3[C@H]4CCCC=C4C(=C(C3(C#N)C#N)N)C#N)O C33858629
CNS(=O)(=O)c1ccc(c(c1)N)Oc2ccc(cc2Br)F C35340194
Cc1ccc(c(c1)Br)S(=O)(=O)Nc2ccc(c(c2)OC)N C36296160
CC1CCN(CC1)S(=O)(=O)Nc2c(cc(cc2Br)Br)N C36743190
Cc\1ccc[nH]/c1=N\S(=O)(=O)c2c(cc(cc2Br)Br)N C37063980
Cc1c(nc(s1)C)[C@H](C)Nc2cc3c(cc2Br)[nH]c(=O)[nH]3 C37129712
Cc1cc(c(o1)C)[C@@H](C)Nc2ccc(cc2Br)S(=O)(=O)N C37138071
Cc1ccc(cc1S(=O)(=O)N)NCc2ccc(o2)I C37228601
Cc1cc(cc(c1C)NCc2ccc(o2)I)S(=O)(=O)N C37279975
C[C@H](C(=O)NC(=O)NC)Nc1ccc(cc1C(F)(F)F)Br C37518919
CCCc1c2c([nH]n1)OC(=C([C@@H]2c3ccc(s3)Br)C#N)N C32558248
COc1cc(cc(c1O)[C@H]2Nc3c(c4c(s3)CCCC4)C(=N2)O)Br C08469731
Cc1ccc2c(c1)[nH]c(n2)SCC(=O)N[C@@H]3Nc4c(cccc4S3)C C39396260
c1cc(c(cc1S(=O)(=O)N)NC(=O)c2ccc(s2)Br)F C40381537
c1cc2cccnc2c(c1)Nc3c(c(ncn3)Sc4ccc(cc4)Cl)N C40723005
c1ccc2c(c1)CCN(C2)c3c(c(ncn3)Nc4cc(ccc4Cl)Cl)N C40778124
c1ccc(cc1)Oc2c(c(ncn2)Nc3ccc(cc3F)Br)N C40796037
C[C@@H](C(=O)NC(=O)NC)Nc1ccc(cc1Br)Br C42221254
C[C@]12CC[C@@H](C[C@H]1CC[C@@H]3[C@@H]2[C@H](C[C@]4([C@@H]3[C@@H](C[C@@H]4c5ccc(=O)oc5)O)C)O)O C43761004
Cc1ccc(s1)C(=O)NNC(=O)NCc2cc(cs2)Br C49053975
C[C@@H]1CCC[C@H](C1)NC(=O)c2cc(c(s2)Br)S(=O)(=O)N C49458194
Cc1ccc(cc1)SCc2c3c(n[nH]2)OC(=C([C@@H]3c4ccccc4)C#N)N C06813161
c1ccc(cc1)c2c3c([nH]n2)OC(=C([C@H]3c4cccc5c4cccc5)C#N)N C01023055
c1c(cncc1Br)[C@@H](c2cc3c(cc2Br)[nH]c(=O)[nH]3)O C52094867
Cc1cc(c(c(c1)Br)[N-]S(=O)(=O)c2ccc([nH+]c2)N)Br C50650545
Cc1ccc(cc1)SCc2c3c(n[nH]2)OC(=C([C@@H]3c4ccc(c(c4)F)F)C#N)N C00803802
c1ccc(cc1)c2c3c([nH]n2)OC(=C([C@H]3c4ccc(s4)Br)C#N)N C05491483
C[C@@H](CC(=O)N/N=C/c1cc(cc(c1O)Br)Br)O C59148414
c1cc(c(cc1OCCO)Br)[C@@H]2Nc3ccc(cc3C(=O)N2)Cl C63498413
C[C@H]1C(=N[C@@H](O1)c2cccc(c2)Br)CS[C@@H]3[NH+]=c4cc[nH+]cc4=[NH+]3 C63513692
Cc1cc(c2c(c1)c(=O)cc([nH]2)CS[C@H]3NN[C@H](N3C)c4cccs4)C C63686383
C[C@@H](c1ccc(cc1Cl)Cl)NC(=O)Nc2cc(c[nH]c2=O)C(F)(F)F C66402968
Cc1cc(c(cc1C(=O)NC(C)(C)c2ccc(cc2)Cl)S(=O)(=O)N)C C66772707
c1ccc2c(c1)CCC[C@]2(CNC(=O)C[C@H]3C(=O)Nc4ccccc4S3)O C66930157
CC(=O)Nc1cc(c(cc1F)F)NC(=O)N[C@@H]2CCCC[C@H]2C(C)(C)C C66980950
CC(=O)Nc1cc(c(cc1F)F)NC(=O)N[C@H]2CCCC[C@H]2C(C)(C)C C66980952
CCCc1c2c(n(n1)c3ccccc3)OC(=C([C@H]2c4ccc(c(c4)O)O)C#N)N C01472215
c1cc(c(cc1Cl)Cl)c2ccc(o2)/C=N\N=C(\c3c(non3)N)/N C04819588
CCOC(=O)C1=C(Oc2c(c(=O)[nH]c(=O)[nH]2)[C@@H]1c3ccc(cc3)Cl)N C01238733
Cc1cc(c2c3c1C(=O)[C@](C(=O)c3c(c(c2O)OC)O)(C(C)(C)C(=O)C)O)O C05850560
Cc1c(cc(o1)C(C)(C)C)c2cc(n(n2)c3ccc(cc3)S(=O)(=O)N)N C01047088
Cc1ccccc1[C@H]2Nc3cc(c(cc3S(=O)(=O)N2)S(=O)(=O)N)Cl C04933170
Cc1c2c([nH]c1C(=O)NCc3ccc(cc3)S(=O)(=O)N)CC(CC2=O)(C)C C08346129
c1cc(ccc1/C=c\2/c(=O)n3c(=C([C@@H](C(=C3N)C#N)c4ccc(cc4)O)C#N)s2)O C02208348
COc1cccc(c1O)[C@@H]2NC(=Nc3n2c4cc5c(cc4n3)OCCCO5)N C09156261
C[C@@]1([C@@]([C@@]([C@@]([C@](O1)(C)Oc2ccc(cc2)[N+](=O)[O-])(C)O)(C)O)(C)O)CO C09915719
C[C@]1([C@]([C@@]([C@@]([C@](O1)(C)Oc2ccccc2[N+](=O)[O-])(C)O)(C)O)(C)O)CO C09915748
C[C@]1([C@]([C@@]([C@@]([C@](O1)(C)Oc2cn(c3c2cccc3)C)(C)O)(C)O)(C)O)CO C09915807
C[C@@]1([C@@]([C@@]([C@]([C@](O1)(C)Oc2ccc(cc2)[N+](=O)[O-])(C)O)(C)O)(C)O)CO C09970249
C[C@@]1([C@@]([C@@]([C@@]([C@](O1)(C)Oc2ccccc2[N+](=O)[O-])(C)O)(C)O)(C)O)CO C09970430
c1cc(ccc1c2csc(n2)C3=C(N(CC3=O)c4ccc5c(c4)[nH]c(=O)[nH]5)N)Cl C03229829
c1cnc(c(n1)C(=O)OCc2nc(c3c4c(sc3n2)CCCCC4)N)N C14060330
COc1cccc(c1O)[C@@H]2c3c([nH]nc3O)NC4=C2C(=O)C[C@H](C4)c5cccs5 C18196350
COc1cc(ccc1O)[C@@H]2C3=C(C[C@@H](CC3=O)c4cccs4)Nc5n2nc(n5)N C18199749
c1ccc(cc1)/C=c/2\c(=O)oc3=C([C@H](c4c(oc(n4)N)-n23)c5ccccc5)C(=O)N C20508824
C[C@@H]1CCc2c(sc3c2c(nc(n3)SCC(=O)N4CCC(CC4)C(=O)N)N)C1 C22662478
CCN(CC)c1ccc-2c(c1)Oc3c4c2c(c(nc4c(c(n3)N)C#N)N)C#N C05408379
c1ccc(cc1)[C@@H]2Cc3c4c(c(nc(c4c(nc3O2)N)N)N5CCOCC5)C#N C24632446
Cc1c(sc2c1c(nc(n2)S[C@H](C)C(=O)N3CCC[C@@H](C3)C(=O)N)N)C C31823552
c1ccc(cc1)N2/C(=N\c3c([nH]cn3)C(=O)N)/SC[C@@]2(c4ccc(cc4)Cl)O C06909355
C[C@@]1([C@@H]([C@@H](O[C@@H]1n2cnc3c2nc(nc3NC4CCCC4)Cl)CO)O)O C35636019
CCNC(=O)NC(=O)CSc1nc(c2c3c(sc2n1)CCCC3)N C36812031
c1cc(ccc1NS(=O)(=O)c2c(nc3n2ccs3)NN)Br C37556112
c1c2c(cc(c1Cl)S(=O)(=O)N)S(=O)(=O)N[C@@H](N2)[C@H]3C[C@H]4C[C@@H]3C=C4 C36386944
Cc1cccc(c1C)NC(=O)/C=C/2\CS[C@@H](N2)NC(=O)c3ccc[nH]c3=O C39590256
C[C@]12C[C@H](CC(C1)(C)C)N(C2)c3c(c(ncn3)NNC(=O)c4ccncc4)N C40735152
c1ccc(c(c1)C(=O)NNc2c(c(ncn2)n3cnc4c3cccc4)N)F C40784815
c1cnc2c(c1NC3CCCCCCC3)ncn2[C@@H]4[C@@H]([C@@H]([C@H](O4)CO)O)O C48998521
c1c(c2c(nc1Cl)n(cn2)[C@@H]3[C@@H]([C@@H]([C@H](O3)CO)O)O)NC4CCCC4 C49049619
c1c(cnc(c1S(=O)(=O)/N=c\2/[nH]c(cs2)C3CC3)NN)Br C49238135
c1ccc(cc1)n2c(=O)c(c([nH]c2=O)[O-])[C@@H]3c4c(c5ccccc5[nH]4)CC[NH2+]3 C17197165
c1cc(ccc1NC(=O)[C@H]2CCCN2C(=O)c3ccc(s3)Cl)NC(=O)N C55184895
c1ccc(c(c1)[C@H]2Nc3cc(c(cc3S(=O)(=O)N2)S(=O)(=O)N)Cl)Cl C57681383
Cc1c2c([nH]c1C(=O)NNC(=O)c3cc(c[nH]3)Br)CCCC2=O C24123398
CC1(CC2=C([C@H](C(=C(O2)N)C(=O)N)c3ccc(c(c3)[N+](=O)[O-])Cl)C(=O)C1)C C58949962
CC1(CC2=C([C@H](C(=C(O2)N)C(=O)N)c3cc(ccc3Cl)[N+](=O)[O-])C(=O)C1)C C58949966
Cc1ccc2c3c1[C@]4(c5c([nH]c(=O)[nH]5)OC(=C4C#N)N)C(=O)N3C(C[C@H]2C)(C)C C02325078
CC1=C([C@@H](NC(=O)N1)c2ccc(cc2)O)C(=O)N/N=C/c3ccccc3F C59385804
C[C@@H]1CCc2c(sc3c2c(=O)[nH]c(n3)[C@@H](C)Sc4nc([nH]n4)N)C1 C10716055
Cc1ccc(o1)C2=[N+]([C@@]\3(CCCCC/C3=N\NC(=S)N)N(C2(C)C)O)[O-] C08579539
Cc1cccc(c1N2C(=O)[C@@H]3[C@@H](N[C@]4([C@@H]3C2=O)c5ccccc5NC4=O)CC(=O)N)C C15957952
C[C@H](c1ccc2c(c1)CC(=O)N2)NC(=O)Nc3cc(c[nH]c3=O)C(F)(F)F C63161556
Cc1c(c(n[nH]1)O)[C@H](c2cc(c(c(c2)Cl)O)OC)C3=C(N=N[C@@H]3O)C C39355966
c1ccc2c(c1)[C@@]3([C@@H]4[C@@H]([C@@H](N3)CC(=O)N)C(=O)N(C4=O)c5ccc(cc5)Cl)C(=O)N2 C20332085
c1ccc2c(c1)c(c([nH]2)O)/N=N/C(=O)c3ccc(c(c3)S(=O)(=O)N)Cl C13637570
Cc1ccc(c(c1)O)C(=O)NNC(=O)c2c(c(n[nH]2)C3CC3)Br C65216120
CC1(Cc2c(c(sc2C([NH2+]1)(C)C)NC(=O)c3ccc4c(c3)CCCC4)C(=O)OC)C C04275277
COc1ccccc1[C@H]2[NH2+][C@@H](CC(=N2)c3ccc(cc3)Cl)c4cccc(c4O)OC C04729898
Cc1c(cccc1Cl)NC(=O)c2c(oc3c2c(c(cc3)O)C[NH+]4CCC(CC4)C)C C05182637
COC(=O)c1c2c(sc1N[C@@]3(C(=O)NC(=[NH+]3)c4ccccc4)C(F)(F)F)CCCCC2 C02863579
C[NH+]1CC[C@]2([C@@H](C1)[C@@H](c3ccccc3O2)/N=C/c4ccccc4O)/N=C/c5ccccc5O C08816536
CC1(CC(CC([NH2+]1)(C)C)NC(=O)[C@H]2[C@H]3C=C[C@@]4([C@@H]2C(=O)N(C4)c5ccc(cc5)Cl)O3)C C09134389
C[C@@H](c1ccc(c(c1)Br)OC)[NH2+]Cc2[nH]c(=O)c3ccc(cc3n2)Cl C09479067
CCOC(=O)c1c2c(sc1NC(=O)Cc3ccc(cc3C)C)C([NH2+]C(C2)(C)C)(C)C C09504295
c1ccc(cc1)n2cc(cn2)C[NH+]3CCc4c5ccccc5[nH]c4[C@H]3c6cccc(c6)O C11769999
CC1(Cc2c(cnn2c3ccc(cc3)OC)[C@H](C1)[NH2+]Cc4ccc(cc4)C#CC(C)(C)O)C C12298421
CCOc1cccc(c1O)C[NH+]2CCC(CC2)c3c(cn[nH]3)c4ccc5ccccc5c4 C11912172
C[C@@H]1CCc2c(sc(c2C(=O)Nc3ccccc3F)NC(=O)C[NH+]4CCCCCC4)C1 C15946887
Cc1cc2c(cc1C)OC3(CC[NH+](CC3)C[C@@H](c4c(n(c5c4cccc5)C)C)O)C[C@@H]2O C19125125
CC(C)(C)c1cc(cc(c1O)C(C)(C)C)[C@H](c2ccncc2)[NH+]3CCN(CC3)CCO C20192126
Cc1ccc(cc1NC(=O)c2cnn(c2C3CC[NH2+]CC3)c4ccc(cc4F)F)Cl C20941013
C[C@H](C(=O)Nc1ccc(c(c1)Cl)Cl)[NH+](C)CC(=O)Nc2ccccc2SC C31041188
CC[NH+](CC)CCSc1c(c(c(c(n1)N)C#N)c2ccc(cc2)Br)C#N C35087257
c1cc(cc(c1)Cl)n\2cc([nH]/c2=N\C(=O)C[NH2+]C[C@@H]3CCCO3)c4ccc(cc4)Cl C36039556
C[C@@H](c1ccccc1)c2nccc(n2)c3c(nc4n3ccc(c4)C[NH3+])c5ccc(cc5)F C36161108
CCn1c2ccccc2[nH+]c1NCc3ccccc3NS(=O)(=O)c4ccc(cc4)C C00892341
c1cc(ccc1[C@H]2[NH2+][C@@H](CC(=N2)c3ccc4c(c3)OCO4)c5cc(ccc5O)Cl)Cl C09541709
CC1(Cc2c(c(sc2C([NH2+]1)(C)C)NC(=O)C34CC5CC(C3)CC(C5)C4)C(=O)OC)C C38806086
CC1(Cc2c(c(sc2C([NH2+]1)(C)C)NC(=O)Cc3ccccc3Cl)C(=O)OC)C C38806331
CC[C@H](C)CNC(=O)c1ccc(cc1)c2ccc3c(c2)[C@@H](CC4(O3)CC[NH+](CC4)C)O C39227351
CC[C@@H](C)CNC(=O)c1ccc(cc1)c2ccc3c(c2)[C@H](CC4(O3)CC[NH+](CC4)C)O C39227352
CC1=C([C@@H](N(N1)C)Cl)C[NH+]2CCc3c4ccccc4[nH]c3[C@@H]2c5ccccc5OC C39357908
CC1=C([C@H](N(N1)C)Cl)C[NH+]2CCc3c4ccccc4[nH]c3[C@@H]2c5ccccc5OC C39357909
Cc1ccccc1[C@H]2C(=CN(N2)c3ccc(cc3F)F)C[NH2+]CCC4=C(N=N[C@@H]4C)C C39399201
C[C@@H]1C(=C(N=N1)C)CC[NH2+]C[C@@H]2CN(N[C@@H]2c3ccccc3Cl)c4ccc(cc4)F C39421312
CC1=C([C@H](N(N1)C)Cl)C[NH+]2CCc3c4ccccc4[nH]c3[C@@H]2c5ccc(c(c5)OC)F C39510111
c1ccc(cc1)C2=NN=C[C@@H]2C[NH+]3CCc4c5ccccc5[nH]c4[C@@H]3c6cccc(c6)O C39515501
Cc1cc(sc1C(=O)NC[C@@H](c2ccccc2Cl)[NH+]3CCCC3)NC(=O)C4CC4 C39549499
Cc1ccc(cc1C)CCNC(=O)[C@H]2CN(CC23CC[NH2+]CC3)C(=O)c4ccc(c(c4)Cl)Cl C39609149
Cc1ccc(cc1C)CCNC(=O)[C@@H]2CN(CC23CC[NH2+]CC3)C(=O)c4cc(cc(c4)Cl)Cl C39609204
c1cc(c(cc1C(=O)N2C[C@@H](C3(C2)CC[NH2+]CC3)C(=O)NC4CCCCCCC4)F)C(F)(F)F C39659783
Cc1ccc(cc1)[C@@H]2[C@H]3C(=c4ccccc4=[NH+]C3=O)NC(=N2)Nc5nc6ccccc6s5 C39916352
C[C@H](C(=O)Nc1ccc2c(c1)CCC2)S[C@@H]3NN=C(N3C4CC4)C5=c6ccccc6=[NH+]C5 C39990703
C[C@@](C[NH+](Cc1ccccc1)Cc2[nH]c(=O)c3c4c(sc3n2)CCCCC4)(C=C)O C40408613
C[C@@H](C(=O)NC1CCCC1)S[C@@H]2NN=C(N2c3ccc(cc3)Cl)C4=c5ccccc5=[NH+]C4 C44658317
C[C@H](C(=O)NC1CCCC1)S[C@@H]2NN=C(N2c3ccc(cc3)Cl)C4=c5ccccc5=[NH+]C4 C44658320
C[C@@H](C(=O)NC1CCCC1)S[C@H]2NN=C(N2c3ccc(cc3)Cl)C4=c5ccccc5=[NH+]C4 C44658324
c1cc(oc1)C[NH2+]CC(=O)/N=c/2\[nH]cc(s2)Cc3cc(ccc3Cl)C(F)(F)F C49640537
CCCCN1C(=O)[C@@H]2[C@H]([NH2+][C@]3([C@@H]2C1=O)c4cc(ccc4NC3=O)Br)CC(C)C C09302767
Cc1ccc(cc1)C(=O)N/C(=C/c2cccs2)/C(=O)NCCC3=c4ccccc4=[NH+]C3 C63270208
Cc1cccc(c1C)N/C(=N\C(=O)c2ccccc2F)/NCCC3=c4ccccc4=[NH+]C3 C63589358
CN1c2ccccc2N[C@@H]1CCc3ccc(cc3)NC(=O)[C@@H]4C=c5cc(ccc5=[NH+]4)Cl C63600716
Cc1cc2c(cc1C)N(C(=O)[C@@H](N2)C(F)(F)F)[C@@H](C)C(=O)NCCC3=c4ccccc4=[NH+]C3 C64538294
Cc1ccccc1OCC(=O)N2CC[C@@]3(C2)/C(=[NH+]/C(C)(C)C)/Nc4ccccc4CN3 C65266023
CC1CC[NH+](CC1)[C@@H](CNC(=O)c2ccc([nH]c2=O)c3cccs3)c4cccs4 C65589692
C[C@@]([C@H]1C[C@@]23CC[C@@]1([C@H]4[C@@]25CC[NH2+][C@@H]3Cc6c5c(c(cc6)OC)O4)OC)(C(C)(C)C)O C65743388
CC[NH+](CC)CCN(Cc1cc2ccc(c(c2[nH]c1=O)C)C)C(=S)NC3CCCCC3 C06193417
C[NH+](Cc1[nH]c(=O)c2ccccc2n1)CC(=O)Nc3c(c4c(s3)CCCC4)C(=O)c5ccccc5 C03539783
CC1(CC2=C([C@@H](N(c3ccccc3N2)CC(=O)NCCC[NH+](C)C)c4ccccc4)C(=O)C1)C C09483379
C[C@H]1CCc2c(sc(c2C#N)NC(=O)C[NH+](C)CC(=O)Nc3cc(ccc3OC)Cl)C1 C09491476
C[C@@H]1C[C@@H](CN(C1)c2cc(c3c4c2noc4-c5ccccc5C3=O)NCC[NH+](C)CCO)C C09641433
C[NH+](CC(=O)Nc1ccccc1C(=O)c2ccccc2)CC(=O)Nc3ccccc3SC C09729346
Cc1c([nH]c2c1cccc2C(=O)N[C@@H]3C[C@H]([NH+](C3)C/C(=C/c4ccccc4)/C)C(=O)OC)C C11784016
c1ccc(cc1)/C=C/C[NH+]2CCNC(=O)[C@@H]2CC(=O)NCCc3ccc(cc3)C(F)(F)F C12020289
c1ccc(cc1)/C=C/C[NH+]2CCNC(=O)[C@H]2CC(=O)NCCc3ccc(cc3)C(F)(F)F C12020299
Cc1ccccc1NC(=O)Nc2ccnn2C3CC[NH+](CC3)[C@@H](C)Cc4ccccc4OC C12314094
CCOc1cc2c(cc1C[NH2+][C@@H](C)c3[nH]c(=O)c4c(csc4n3)c5cccs5)O[C@@H](C2)C C12769827
Cc1ccc(c(c1)n2c(cc(n2)C)NC(=O)C[NH+](C)CC(=O)Nc3c(cccc3Cl)Cl)C C12888842
Cc1ccc(cc1C)Nc2nn(c(=S)s2)C[NH+](C)CC(=O)Nc3ccccc3Cl C13070042
Cc1cccc(c1C)NS(=O)(=O)c2c(c3c(s2)C[NH+](CC3)Cc4ccccc4O)C(=O)OC C12151568
c1ccc2c(c1)nc(n2Cc3ccc(cc3)F)NC4CC[NH+](CC4)CCc5ccc(cc5)O C13537287
Cc1cccc(c1NC(=O)C[NH+](C)[C@H](C)C(=O)Nc2ccccc2Sc3ccccc3)C C14923016
CCOC(=O)c1c2c(sc1NC(=O)c3cc(cc(c3)OC)OC)C([NH2+]C(C2)(C)C)(C)C C15962388
C[NH+](CC(=O)Nc1ccc(c(c1)C(F)(F)F)Cl)CC(=O)Nc2ccc3c(c2)OC(O3)(F)F C03390842
CC[NH+]1CCC[C@@H]1CN(Cc2cc3cc(cc(c3nc2O)C)C)C(=O)Nc4ccccc4OC C08582767
Cc1ccc(c(c1)C[NH+]2CCC(CC2)CNC(=O)Nc3cc(c(cc3OC)OC)Cl)C C20889617
CC1(CC(CC([NH2+]1)(C)C)NC(=S)N(Cc2ccccc2)Cc3c(cccc3Cl)Cl)C C21263004
CC1(CC(CC([NH2+]1)(C)C)NC(=S)N(Cc2ccc3c(c2)OCO3)C[C@H]4CCC=CC4)C C21263621
Cc1ccc(o1)CN(Cc2ccc3c(c2)OCO3)C(=S)NC4CC([NH2+]C(C4)(C)C)(C)C C21263871
Cc1ccc(cc1)n2c(c(c(n2)C)NC(=O)C[NH+](C)CC(=O)Nc3ccc(c(c3)Cl)Cl)C C26849083
CCc1ccc(c(c1NC(=O)C[NH+](C)CC(=O)N2c3ccccc3NC(=O)C[C@@H]2C)CC)Cl C32860163
Cc1ccc(cc1)n2c(c(c(n2)C)NC(=O)Cn3c4ccccc4[nH+]c3NCc5ccccc5)C C32957804
CC[C@@H](c1[nH]c(=O)c2ccccc2n1)N(CC[NH+](C)C)C(=O)Nc3cccc4c3cccc4 C35035858
CCOC(=O)c1c(c2c(c3c([nH+]c2s1)-c4ccc(cc4CC3)OC)c5ccc(c(c5)OC)OC)N C35148132
Cc1ccc(cc1)c2csc3c2c(=O)[nH]c(n3)C[NH+](C[C@@H](Cc4ccccc4)O)C(C)C C35745767
CCN1C(=C([C@H](NC1=O)c2ccc(cc2Cl)Cl)C(=O)OCC)CN3CC[NH2+][C@@H](C3)C C35990823
c1ccc(cc1)C[C@H](C[NH+](Cc2ccccc2)Cc3[nH]c(=O)c4c5c(sc4n3)CCCC5)O C36156650
Cc1ccccc1c2csc3c2c(=O)[nH]c(n3)C[NH+](Cc4ccccc4)C[C@H](C(C)C)O C36205715
c1cc(oc1)[C@H](CNC(=O)NCc2ccc(cc2)Cl)[NH+]3CCN(CC3)c4ccc(cc4)F C38598046
Cc1ccc(cc1)[C@H]2NN=C(N2c3ccc(cc3)C)SCC(=O)N/N=C/C4=c5ccccc5=[NH+]C4 C38903573
CSc1ccc2cc(c(nc2c1)OCC(=C)Cl)C[NH2+]C3[C@@H]4CC5C[C@H]3CC(C4)(C5)O C14988772
Cc1cc(sc1C(=O)NC[C@H](c2ccccc2Cl)[NH+]3CCCC3)NC(=O)C(C)(C)C C40043258
CCOc1ccc2c(c1)c(nc(n2)N3CCC(CC3)[NH2+]CCc4[nH]c5cc(ccc5n4)Cl)C C39445303
CCOc1cccc(c1O)C[NH+]2CCC(CC2)c3c(c[nH]n3)c4cccc(c4)C(F)(F)F C20999846
c1cc(sc1)c2cnc(nc2c3nccs3)NC4CC[NH+](CC4)CC(=O)NC5CCCC5 C57740483
C[C@@H]1CCCC[NH+]1Cc2ccc(cc2)CNC(=O)CNC(=O)c3ccc(cc3Cl)Cl C58950452
CC1(CC(CC([NH2+]1)(C)C)N(Cc2cccs2)C(=S)Nc3cc(ccc3OC)OC)C C59092646
CC1(CC(CC([NH2+]1)(C)C)N(Cc2cccs2)C(=S)Nc3ccc(cc3OC)OC)C C05945392
Cc1ccc(o1)CN(C2CC([NH2+]C(C2)(C)C)(C)C)C(=S)Nc3cc(ccc3Cl)OC C59108040
CC1=C[C@@H](NN1Cc2ccc(cc2Cl)Cl)NC(=O)CCCC3=c4ccccc4=[NH+]C3 C63119313
c1ccc2=[NH+]CC(=c2c1)[C@@H](CNC(=O)CN3C(=O)O[C@@H](N3)c4cccs4)c5ccccc5Cl C63135268
Cc1ccc(cc1)[C@H]2NN=C(N2c3ccccc3)SCC(=O)N/N=C/C4=c5ccccc5=[NH+]C4 C63395651
CC1=C(SCCO1)C(=O)Nc2cc(c(cc2Cl)C(=O)NCCC3=c4ccccc4=[NH+]C3)OC C63552087
c1ccc2=[NH+]CC(=c2c1)CCN/C(=N\C(=O)c3ccc(cc3)Cl)/Nc4ccc5c(c4)OCCO5 C63589445
CC(C)c1ccc(cc1)S(=O)(=O)c2ccc(cc2)NNC(=O)CC3=c4ccccc4=[NH+]C3 C63775619
Cc1ccc(c(c1)C)NS(=O)(=O)c2cccc(c2)C(=O)NCCC3=c4ccccc4=[NH+]C3 C63885762
c1ccc2c(c1)c(c[nH]2)CCN3[C@@H](C(=C(C3=O)O)C(=O)c4ccc(cc4)Cl)c5ccc(cc5Cl)Cl C04635183
Cc1ccc(cc1)S(=O)(=O)Nc2ccc(cc2C)Cc3ccc(c(c3)C)NS(=O)(=O)c4ccc(cc4)C C00826906
Cc1ccc(cc1S(=O)(=O)NC(C)(C)C)c2c3ccccc3c(nn2)Nc4ccc(cc4)Br C02294224
CC(C)(C)c1ccc(cc1)S(=O)(=O)Nc2cc(c(cc2Cl)NC(=O)c3ccc(cc3)Cl)OC C01191888
CC(C)c1ccc2c(c1)nc(o2)c3cccc(c3)NC(=S)NC(=O)c4cc(cc(c4OC)Cl)Cl C08832983
Cc1ccc(cc1)C(=O)N[C@H](C(C)C)C(=O)N/N=C/c2ccc(cc2)OCc3ccc(cc3)Br C10039535
Cc1ccc(cc1)[C@@H](C(=O)Nc2ccc(cc2)C(C)C)N(Cc3ccco3)C(=O)Cc4cc5ccccc5[nH]4 C13880224
CCOC(=O)c1c2c(sc1NC(=O)/C(=C/c3cc(c(c(c3)C(C)(C)C)O)C(C)(C)C)/C#N)CCCC2 C14151012
Cc1c(cc(cc1Br)NCC(=O)N/N=C/C(=C/c2ccc(cc2)C(C)C)/C)Br C03202600
CCOc1cc(ccc1O)[C@H]2C3=C(C[C@@H](CC3=O)c4ccc(cc4)Cl)NC(=C2C(=O)OC5CCCC5)C C08984851
Cc1ccc(c(c1)C)C(=O)CSC2=C([C@@H](C(=C(N2)C)C(=O)Nc3ccccc3C)c4cccs4)C#N C00729221
CCOc1cc(cc(c1O)Cl)[C@H]2C3=C(C[C@H](CC3=O)c4ccccc4)NC(=C2C(=O)OC5CCCC5)C C09680311
Cc1ccc(cc1)NC(=O)C2=C(NC3=C([C@@H]2c4cccc(c4)C)C(=O)C[C@H](C3)c5ccc(c(c5)OC)OC)C C20367633
CCCOc1ccc(cc1)[C@@H]2CC3=C([C@H](Nc4ccccc4N3)c5cccc(c5OC(C)C)OC)C(=O)C2 C21222583
CCOc1ccc(cc1OC)[C@@H]2C3=C(C[C@H](CC3=O)c4ccc(cc4)OCC(C)C)Nc5ccccc5N2 C21222664
CCCOc1c(cccc1OC)[C@@H]2C3=C(C[C@@H](CC3=O)c4ccc(cc4)OCC(C)C)Nc5ccccc5N2 C21253421
CC(C)COc1ccc(cc1)[C@@H]2CC3=C([C@H](Nc4ccccc4N3)c5ccc(c(c5)OC)OC(C)C)C(=O)C2 C21253776
CCCCc1ccc(cc1)n2nc3cc(c(cc3n2)NC(=S)NC(=O)c4ccccc4Br)C C22846773
CCN(CC)c1ccc(cc1)/C=C(\C(=O)Nc2ccccc2OC)/NC(=O)c3ccccc3Br C28312458
CC[C@@H](C)c1ccc2c(c1)nc(o2)c3ccc(c(c3)NC(=S)NC(=O)c4ccc(cc4)OC(C)C)Cl C01842827
Cc1ccc(c(c1)C)NC(=O)C2=C(Nc3nc(nn3[C@@H]2c4ccccc4)SCc5cc(ccc5C)C)C C33085571
Cc1ccccc1O[C@H](C)C(=O)Nc2ccc(cc2)Cc3ccc(cc3)NC(=O)[C@@H](C)Oc4ccccc4C C33826506
c1ccc(cc1)COc2ccccc2[C@H]3[C@@H]4CC=C[C@@H]4c5cc(ccc5N3)S(=O)(=O)Nc6ccccc6 C14476303
CCOc1ccc(cc1)NS(=O)(=O)c2ccc3c(c2)[C@@H]4C=CC[C@@H]4[C@@H](N3)c5c6ccccc6ccc5OC C36557965
CC(C)(C)CC(C)(C)NC(=O)[C@@H](c1ccc(cc1)O)N(C(=O)/C(=C/c2ccccc2)/c3ccccc3)C(C)(C)C C36579130
CC(C)(C)CC(C)(C)NC(=O)[C@H](c1cccc(c1)O)N(C(=O)Cc2cccc(c2Cl)Cl)C(C)(C)C C36587138
C[C@H](C(=O)Oc1ccc2c(c1)OC(=C([C@H]2c3ccc(cc3)C(C)(C)C)C#N)N)Oc4ccc(cc4)C(C)C C38649868
C[C@H](C(=O)Oc1ccc2c(c1)OC(=C([C@H]2c3ccc(cc3Cl)Cl)C#N)N)Oc4ccc(cc4)C(C)C C38655600
CCc1ccc(cc1)[C@H]2c3ccc(cc3OC(=C2C#N)N)OC(=O)c4cc(c(c(c4)Cl)OCC)Cl C38677351
Cc1cccc(c1)C(=O)Oc2ccc3c(c2)OC(=C([C@H]3c4ccc(cc4)OCc5ccc(cc5)Cl)C#N)N C38686349
CCOc1ccccc1/C=C/2\CN(CC3=C2OC(=C([C@H]3c4ccccc4OCC)C#N)N)Cc5ccccc5 C39326823
c1ccnc(c1)c2c(c3cc(ccc3[nH]2)Cl)CCCC(=O)Nc4ccc(cc4)I C39852738
CCCCC1CCC(CC1)C(=O)Nc2c(c3c(s2)C[C@H](CC3)C(C)(C)C)C(=O)N[C@@H]4CCS(=O)(=O)C4 C40038607
Cc1cc(c(cc1Cl)c2c3c([nH]n2)C(=O)N([C@H]3c4ccc(c(c4)Cl)Cl)CCCOC(C)C)O C39914926
Cc1ccc(cc1)CN2[C@H](c3c(n[nH]c3C2=O)c4c(cc(cc4O)C)C)c5cccc(c5)Oc6ccccc6 C38704989
c1ccc(cc1)c2cnc(o2)CCC(=O)NC[C@H](c3ccc(cc3)Br)c4c[nH]c5c4cccc5 C41019853
CCc1cc2c(cc1c3cc(c(n3Cc4cc(c(c(c4)OC)OC)OC)C)C(=O)N)C(CCC2(C)C)(C)C C43224254
C[C@@H]1c2c(sc(n2)Nc3c(cccc3Cl)Cl)C[C@@]4([C@H]1[C@H]([C@H](CC4)[C@H](C)C(=O)N(C)CC=C)O)C C43549383
CCN(CC)C(=O)[C@@H](C)[C@H]1CC[C@@]2(Cc3c(nc(s3)Nc4c(cccc4Cl)Cl)[C@H]([C@@H]2[C@H]1O)C)C C43549394
COC(=O)c1ccccc1N(c2ccccc2[C@@H](c3ccccc3)O)c4ccccc4[C@H](c5ccccc5)O C44546393
Cc1ccc(cc1)n2c(nnc2SCC(=O)NNC(=C)c3ccc(cc3Cl)Cl)c4ccc(cc4)Cl C01812218
Cc1cccc(c1C)NC(=O)C2=C(Nc3nc(nn3[C@@H]2c4ccccc4)SCc5ccccc5Cl)C C54622449
CCc1ccc(cc1)[C@@H]2C(=C(Nc3n2nc(n3)SCc4ccccc4F)C)C(=O)Nc5ccccc5C C54642100
CC(C)(C)c1ccc(cc1)S(=O)(=O)Nc2cc(c(cc2OC)NC(=O)c3ccc(cc3)Cl)Cl C00671297
Cc1ccc(cc1Cl)NS(=O)(=O)c2ccc3c(c2)[C@H]4C=CC[C@H]4[C@H](N3)c5ccc(cc5OC)OC C58848231
CCOc1ccccc1NS(=O)(=O)c2ccc3c(c2)[C@H]4C=CC[C@H]4[C@H](N3)c5ccc(cc5Cl)Cl C58849082
Cc1ccc(cc1)NC(=O)c2c3c(sc2n4c(cc(c4C)/C=N/NC(=O)c5ccccc5F)C)CCCC3 C59249266
Cc1cc(cc(c1OC)C(=O)NC(=S)Nc2c(c3c(s2)C[C@@H](CC3)C(C)(C)C)C#N)Br C59331668
Cc1cc(c2c(c1)nc(o2)c3cccc(c3C)NC(=S)NC(=O)c4cc(c(c(c4)Cl)OC)Cl)C C59438080
Cc1cc(c(c(c1)C)CNC(=O)CSc2nc3ccc(cc3s2)NC(=O)c4ccc(cc4)C(C)(C)C)C C59489700
c1ccc(cc1)Oc2cccc(c2)[C@H](c3ccc4cccnc4c3O)Nc5cccc[nH+]5 C03003530
CC1=C(C(CCC1)(C)C)CC[C@]2([C@@](N(C(=O)O2)C3CC([NH2+]C(C3)(C)C)(C)C)(C)O)C C00710748
CCOc1cccc(c1O)[C@H]2CC(=N[C@H]([NH2+]2)c3ccc(cc3)Cl)c4ccc(cc4)C C04729203
CCc1ccc(cc1)C2=N[C@H]([NH2+][C@@H](C2)c3cccc(c3O)OCC)c4ccc(cc4)F C04729491
CCc1ccc(cc1)C2=N[C@@H]([NH2+][C@H](C2)c3cccc(c3O)OCC)c4ccc(cc4C)C C04729980
CCC[NH+]1C/C(=C/c2cccc(c2)F)/C3=C(C1)[C@H](C(=C(O3)N)C#N)c4cccc(c4)F C01300568
Cc1cccc(c1C)OCc2cc(ccc2OC)[C@H]3c4c(c5cc(ccc5[nH]4)OC)CC[NH2+]3 C01322491
Cc1ccc2c(c1)[nH]c(c2Sc3ccc(cc3)Cl)C(=O)NCC[NH+]4CCCC[C@@H]4C C09288286
CCc1ccc(cc1)C2=N[C@H]([NH2+][C@@H](C2)c3cccc(c3O)OCC)c4ccc(cc4)Cl C09541582
COc1cccc(c1O)[C@@H]2CC(=N[C@@H]([NH2+]2)c3ccc(cc3)Cl)c4ccc(cc4)Cl C09542141
CCOc1cccc(c1O)[C@@H]2CC(=N[C@@H]([NH2+]2)c3ccc(cc3C)C)c4ccc(cc4)Cl C09542402
COc1cccc(c1OC)[C@@H]2C[NH2+][C@@H](c3c2c4ccccc4[nH]3)c5ccc(cc5)SC C02662713
CC(C)[C@H](c1ccc(cc1)Cl)[NH2+]Cc2[nH]c(=O)c3c(csc3n2)c4ccccc4 C10137715
Cc1ccc(cc1)c2c(sc3c2c(=O)[nH]c(n3)C[NH2+][C@H](C)c4ccccc4Cl)C C12804666
Cc1c(cnn1c2cccc3c2cccc3)[C@H](C)[NH2+]Cc4ccc(s4)C#CC(C)(C)O C12836404
Cc1c(sc(c1[C@H](c2ccccc2F)Nc3cccc[nH+]3)NC(=O)c4ccccc4)C C02546492
Cc1c(cnn1c2cccc3c2cccc3)[C@H](C)[NH2+]Cc4ccc(cc4)C#CC(C)(C)O C14969771
Cc1cc([nH+]c(c1)NC(C(F)(F)F)(C(F)(F)F)NC(=O)c2cc(cc(c2)Cl)Cl)C C15277013
Cc1ccc(cc1Cl)n2c(c(c(n2)C)[C@H]3C[C@@H](C=C3)[NH2+]Cc4c[nH]c5c4cccc5)C C15673928
CC[NH+]1CCC[C@H]1CNC(=O)c2c(c3ccc(cc3[nH]2)C)Sc4ccc(cc4)Cl C20466701
c1ccc2c(c1)c(=[NH+]C3CCCC3)c(c(o2)O)NS(=O)(=O)c4ccc(cc4)Cl C20533782
Cc1ccc(c(c1)Cl)/[NH+]=c\2/c(cc3c(cnc(c3o2)C)CO)C(=O)Nc4ccc(c(c4)F)F C20617507
CCN\1C[C@@H](OC(=O)/C1=[NH+]/Nc2cc(ccc2Cl)C(F)(F)F)c3cccc(c3)O C12492801
CCOC(=O)c1c2c(sc1NC(=O)c3ccc(cc3)C(C)(C)C)C([NH2+]C(C2)(C)C)(C)C C34736468
Cc1c(c(c(c(c1Cl)C)Br)O)/C=[NH+]/CCNc2ccc(cc2)[N+](=O)[O-] C16249244
Cc1cccc([nH+]1)N[C@@H](c2ccsc2)c3c(c(sc3NC(=O)c4ccccc4)C)C C35476912
CCc1cc(c(s1)NC(=O)c2ccccc2)[C@@H](c3ccsc3)Nc4cccc[nH+]4 C35476922
CCc1cc(c(s1)NC(=O)c2ccccc2)[C@H](c3ccsc3)Nc4cccc[nH+]4 C35476923
CCc1cccc(c1Nc2c([nH+]c3n2cc(cc3)Cl)c4cc(c(c(c4)OC)O)OC)C C35606458
COc1cc(ccc1O)c2c(n3cc(ccc3[nH+]2)Cl)Nc4ccc(cc4)Br C35615893
Cc1cc[nH+]c(c1)N[C@@H](c2cccs2)c3c4c(sc3NC(=O)c5ccccc5)CCCC4 C38547497
Cc1cc[nH+]c(c1)N[C@H](c2cccs2)c3c4c(sc3NC(=O)c5ccccc5)CCCC4 C38547499
Cc1ccc(cc1)[C@@H](c2c(c(sc2NC(=O)c3ccccc3)C)C)Nc4cccc[nH+]4 C38547509
Cc1cc(c2ccc(cc2[nH+]1)C(F)(F)F)Nc3ccc(cc3)S(=O)(=O)NC(C)(C)C C40570929
Cc1ccc(cc1)[C@H](c2cc(sc2NC(=O)c3ccccc3)C)Nc4cc(cc[nH+]4)C C38551024
Cc1ccc(cc1)[C@H](c2cc(sc2NC(=O)c3ccccc3)C)Nc4cccc([nH+]4)C C38551026
C[C@@]1(CC[C@@]2([C@@H](C1)C(C[C@@H]2[NH2+]CC3CCCCC3)(C)C)CCC(=O)N4CCCC4)O C43547904
Cc1ccc(cc1)[C@@H](C)[NH2+]CC(=O)/N=c\2/[nH]c(cs2)c3ccc(cc3Cl)Cl C20366816
C[C@]12CCCC[C@@H]1CC[C@H]3[C@@H]2CC[C@]4([C@@H]3CC[C@@]4(C/[NH+]=C/c5cccc(c5O)OC)O)C C04044446
Cc1ccc(cc1)/C(=[NH+]/N2CCC(=CC2)c3ccc4c(c3)c(c[nH]4)CC[NH+]5CCCC5)/[S-] C27853621
Cc1ccc(cc1)[C@@H](C)[NH2+]CC(=O)Nc2nc(cs2)c3ccc(cc3Cl)Cl C02730386
Cc1cc(c(c(c1)Cl)NC(=S)NC[C@H](c2ccc(cc2)OC)[NH+]3CCCC3)C C07326222
CCOc1cc(cc2c1o/c(=[NH+]\c3cccc(c3)Cl)/c(c2)C(=S)N)Br C59170891
CCN(CC)c1ccc2cc(/c(=[NH+]/c3cc(ccc3Cl)Cl)/oc2c1)C(=S)N C59170961
CCN(CC)c1ccc2cc(/c(=[NH+]/c3ccc(cc3)Br)/oc2c1)C(=S)N C59171007
CCc1ccc(cc1)/[NH+]=c\2/c(cc3cc(cc(c3o2)OCC)Br)C(=S)N C59171033
Cc1ccn2c(c1)nc(c2CC(=O)NC3CC([NH2+]C(C3)(C)C)(C)C)c4ccc(c(c4)C)C C62049302
c1ccc(cc1)[C@@H](CNC(=O)/C=C\2/CS[C@H](N2)c3cccs3)C4=c5ccccc5=[NH+]C4 C63399757
Cc1cc(nc2c1cc(cc2)NC(=O)[C@H]3C=c4ccccc4=[NH+]3)Nc5ccc(cc5)OC C63561119
c1ccc2=[NH+]CC(=c2c1)CCNC(=O)c3cc4c(cco4)c(n3)Nc5ccc(cc5)Cl C64539200
COC(=O)N[C@H](C(Cl)(Cl)Cl)NC(=S)Nc1ccc(cc1Cl)Cl C03055198
c1c(csc1/C=C(\C#N)/C(=O)Nc2c(c3c(s2)CCCC3)C(=O)N)Br C02266029
c1cc(oc1)/C=C/C(=O)NC(=S)Nc2cc(c(c(c2)Br)O)Br C03296233
CCS(=O)(=O)c1c(c(sc1Nc2cc(ccc2C)Cl)C(=O)c3ccccc3)N C10272390
CC(C)C(=O)N[C@@H](C(Cl)(Cl)Cl)NC(=S)Nc1ccc(cc1Cl)Cl C12381907
Cc1ccc(nc1)NC(=O)c2c(c3c(cc(nc3s2)c4cccs4)C(F)(F)F)N C08965432
Cc1ccc(c(c1)C)NS(=O)(=O)c2ccc3c(c2)[C@H]4C=CC[C@@H]4[C@@H](N3)c5ccc(cc5)O C13637108
CCOc1ccc(cc1)NC(=O)c2cccc3c2N[C@@H]([C@H]4[C@@H]3C=CC4)c5ccc(cc5)O C13637531
CCCC(=O)Nc1ccc2c(c1)[C@H]3C=CC[C@H]3[C@@H](N2)c4cc(ccc4O)Br C14461297
c1ccc(cc1)COc2ccccc2[C@@H]3[C@@H]4CC=C[C@@H]4c5cc(ccc5N3)S(=O)(=O)N C14476366
c1ccc2c(c1)ccc(c2[C@@H]3[C@@H]4CC=C[C@@H]4c5cc(ccc5N3)C(=O)NC[C@@H]6CCCO6)O C14548328
c1ccc2c(c1)ccc(c2[C@H]3[C@@H]4CC=C[C@@H]4c5cc(ccc5N3)C(=O)NC[C@@H]6CCCO6)O C14548329
c1ccc2c(c1)c(c(s2)C(=O)NNC(=S)NC(=O)/C=C/c3ccc(cc3)Cl)Cl C14833983
COc1cc(cc(c1OCc2cccc3c2cccc3)Br)/C=N/NC(=S)N C01098369
CC1=C([C@@H](NC(=S)N1)c2ccc(cc2Cl)Cl)C(=O)Nc3cc(ccc3OC)Cl C01217872
c1ccc(cc1)[C@H](C(=O)N/N=C/c2cc(c(cc2Br)Br)O)O C01216080
Cc1c(c(=O)n(c(n1)Nc2cccc(c2)N)Cc3ccccc3)Cc4ccc(cc4)Cl C16884790
Cc1c(sc(n1)C(=S)N)/C(=N\NC(C)(C)C)/C=C/c2ccc(c(c2)Cl)Cl C17216812
CCOc1cc(ccc1O)[C@@H]2C3=C(C[C@@H](CC3=O)c4ccc(cc4)Cl)Nc5ccccc5N2 C21236176
c1ccc(c(c1)c2nc([nH]n2)SCc3nc(c4c5c(sc4n3)CCCCC5)N)F C21976358
c1cc(c(cc1Cl)Br)OCC(=O)Nc2c(c3c(s2)CCC3)C(=O)N C22029935
c1ccc(cc1)[C@@H]2[C@@H]([C@](NC(=O)N2)(c3ccc(cc3)Br)O)C(=O)C(F)(F)F C28629489
c1ccc(cc1)[C@H]2[C@H]([C@@](NC(=O)N2)(c3ccc(cc3)Br)O)C(=O)C(F)(F)F C35023541
CC1=C([C@@H](NC(=S)N1)c2ccc(cc2)Br)C(=O)N/N=C/c3ccc(cc3)Cl C35166967
CCCCC[C@@H](C)NS(=O)(=O)c1c(cc(cc1Br)N)Br C36129343
CSc1cccc(c1)NS(=O)(=O)c2c(cc(cc2Br)Br)N C37063597
Cc1cc(c(c(c1)Br)NC(=O)CSc2ccncc2N)Br C37189640
C[C@@H](c1cccc(c1)N)NS(=O)(=O)c2ccc(cc2Br)Br C37574179
CC(C)CC(=O)N[C@H](C(Cl)(Cl)Cl)NC(=S)Nc1cccc2c1nccc2 C13478380
CCC(=O)N[C@@H](C(Cl)(Cl)Cl)NC(=S)Nc1ccccc1Br C13154033
CSC1=C2Nc3ccccc3C[NH+]2[C@@H](C1)C(=O)N(Cc4ccccc4)c5ccccc5O C39542326
c1ccc(cc1)CN(C(=O)[C@H]2CC(=C3[NH+]2Cc4ccccc4N3)c5ccccc5O)Br C39542726
c1cc(ccc1CNC(=O)c2ccc(cc2)C3SCCCS3)N4CCC[C@H](C4)C(=O)N C40156926
C[C@H](c1ccc(cc1)Br)NS(=O)(=O)c2ccc(cc2N)Br C40324339
Cc1ccc(o1)[C@@H](C)NS(=O)(=O)c2c(cc(cc2Br)Br)N C40348333
CCC(CC)(C(=S)N)NS(=O)(=O)c1c(cc(cc1Cl)Br)Cl C40364770
CC1(CC2=C([C@@H](c3c(nc(nc3N2)SCc4ccccc4)N)c5cccs5)C(=O)C1)C C44973611
Cc1c(sc(n1)S[C@H](C)C(=O)N[C@H](C)c2ccc(cc2Cl)Cl)CC(=O)N C45699200
Cc1cc(ccc1Br)NC(=O)[C@@H](C)Sc2nc(c(s2)CC(=O)N)C C28519404
CCc1ccc(s1)S(=O)(=O)Nc2c(cc(cc2Br)Br)N C49044351
COc1ccc(cc1NS(=O)(=O)c2ccc(cc2N)Br)Br C49563359
c1ccc(c(c1)[C@H]2[C@H]([C@@](NC(=O)N2)(C(F)(F)F)O)C(=O)c3ccc(cc3)Cl)Cl C08915411
Cc1ccc(cc1)SCc2c3c(n[nH]2)OC(=C([C@H]3c4cc(cs4)Br)C#N)N C00662497
CC(=O)NC(=S)Nc1ccc(cc1)/N=C/c2cc(cc(c2O)Br)Br C02260465
Cc1ccc(cc1)C(=O)Nc2c(c(sc2Sc3ccc(cc3)Cl)C(=O)OC)N C53994284
C[C@@H](C(=O)NCCc1ccc(cc1)S(=O)(=O)N)Sc2cc(ccc2Cl)Cl C16821348
c1ccc(c(c1)COc2ccc(cc2I)/C=N/NC(=S)N)C#N C59166666
Cc1cc(ccc1OCC(=O)Nc2c(c3c(s2)C[C@H](CC3)C(C)(C)C)C(=O)N)Cl C17099347
c1cc(ccc1C[C@@H](CNC(=O)CSc2ccc(cc2)Br)C(=O)N)F C60168826
c1c(cc(c(c1Br)O)Br)/C=N/[NH+]=C(/NC[C@H]2CCCO2)\[S-] C13657884
C[C@@]12CC[C@H]([C@@]([C@H]1Cc3c(nc(s3)NC(=O)c4ccc(cc4)F)[C@H]2CC(=O)NC5CCCC5)(C)CO)O C03841091
CC(C)NC(=O)C[C@@H]1c2c(sc(n2)NC(=O)C3CCCCC3)C[C@H]4[C@]1(CC[C@H]([C@@]4(C)CO)O)C C04222301
CCOC(=O)C1=C(n2c(=O)/c(=C/c3ccc(cc3)Cl)/sc2=C([C@H]1c4ccc(cc4)Cl)C(=O)N)N C00989134
CCNc1c(c(c(s1)C(=O)c2ccc(cc2)Cl)N)C(=O)Nc3cccc(c3C)Cl C03224608
c1cc(ccc1N)Oc2ccc(cc2Cl)S(=O)(=O)c3ccc(c(c3)Cl)Oc4ccc(cc4)N C03129997
Cc1ccc(cc1Cl)C(=O)NC(=S)Nc2c(c3c(s2)C[C@H](CC3)C(C)(C)C)C(=O)N C08831589
C[C@@H]1CCc2c(sc(c2C(=O)N)NC(=S)NC(=O)/C=C/c3ccc(cc3Cl)Cl)C1 C08831610
C[C@H]1CCc2c(sc(c2C(=O)N)NC(=S)NC(=O)/C=C/c3ccc(cc3Cl)Cl)C1 C08831611
C[C@H]1CCc2c(sc(c2C(=O)N)NC(=S)NC(=O)c3c(c4ccc(cc4s3)Cl)Cl)C1 C08896721
c1cc(sc1)[C@H]2C[C@@H](n3c(c(cn3)C(=O)Nc4c(c5c(s4)CCCC5)C(=O)N)N2)C(F)(F)F C09435316
CCNC(=S)Nc1ccccc1CC(c2c[nH]c3c2cccc3)c4c[nH]c5c4cccc5 C03351337
c1cc(c(cc1NC(=S)NNC(=S)N[C@H]2C[C@H]3C[C@@H]2C=C3)Cl)Br C12339722
COc1ccc(cc1I)C(=O)NC(=S)Nc2c(c3c(s2)CCCC3)C(=O)N C12496732
COc1ccc(cc1)NS(=O)(=O)c2ccc3c(c2)[C@@H]4C=CC[C@@H]4[C@@H](N3)c5ccc(cc5O)O C13639525
CCOc1ccc(cc1)NS(=O)(=O)c2ccc3c(c2)[C@@H]4C=CC[C@@H]4[C@@H](N3)c5ccc(cc5O)O C13639894
Cc1ccc(cc1Cl)c2ccc(o2)C(=O)NC(=S)Nc3c(c4c(s3)C[C@H](CC4)C)C(=O)N C14276569
Cc1cccc(c1C)Nc2nnc(s2)S[C@H](C)C(=O)Nc3ccc4c(c3)[nH]c(=O)[nH]4 C15817050
Cc1ccc(cc1F)NC(=S)NC2CCC(CC2)NC(=S)Nc3ccc(c(c3)F)C C18919355
CCc1ccc(cc1)C(=O)c2c(c3c(c(c(nc3s2)N)C#N)c4nc5ccccc5n4CC)N C19897739
c1ccc(c(c1)/C=C/C2=NN([C@@H](C2)c3ccccc3O)c4ccc(cc4)S(=O)(=O)N)O C20414248
c1ccc(cc1)Nc2ccc(cc2)NC(=O)c3cccc4c3N[C@@H]([C@H]5[C@H]4C=CC5)c6ccc(cc6)O C20679944
Cc1ccc(cc1)NC(=O)CSc2nc([nH]n2)N/N=C/c3c4ccccc4ccc3O C20906873
CC[C@@]1(C[C@@H]([C@]2([C@H](CC[C@]3([C@H]2C(=O)CC3)[C@H]([C@@H]1O)C)C)C)OC(=O)CSc4nc([nH]n4)N)C C22049307
Cc1cc(ccc1NC(=O)/C=C(\C)/NNC(=O)C(=O)Nc2cccc(c2C)Cl)Br C26840628
Cc1ccc(c(c1)C)C(=O)NC(=S)Nc2c(c3c(s2)C[C@H](CC3)C(C)(C)C)C(=O)N C32125423
CC(=C)C(=O)N(c1ccccc1Cl)[C@@H](c2c(cc(cc2O)O)O)C(=O)NC(C)(C)C C36548795
Cc1ccc(cc1)S(=O)(=O)N[C@H]2c3cccc4c3c(ccc4)[C@H]2Sc5nc([nH]n5)N C13153444
C=CCc1cccc(c1[O-])/C=[NH+]/NC(=O)C(=O)Nc2ccccc2C(=O)NC3CCCCC3 C25540147
CC/C(=N\N=C(\c1c(cc(cc1)Br)N)/CC)/c2c(cc(cc2)Br)N C39350567
CC(C)(C)C(=O)N/C(=C/c1ccc(cc1)Cl)/C(=O)Nc2ccc(cc2)S(=O)(=O)N C39882119
c1cc(c(c(c1)/C=N/c2ccc(cc2)Sc3ccc(cc3)/N=C/c4c(c(ccc4)O)O)O)O C12600325
c1ccc2c(c1)nc(s2)Nc3c(c(ncn3)Nc4c(cc(cn4)C(F)(F)F)Cl)N C40761225
COc1ccc2c(c1)sc(n2)Nc3c(c(ncn3)Nc4ccccc4Br)N C40781416
c1cc(ccc1Nc2c(c(ncn2)Nc3c(cc(cn3)C(F)(F)F)Cl)N)I C40782437
COC(=O)c1ccc(cc1)Nc2c(c(ncn2)Nc3ccc(c(c3)C(F)(F)F)Cl)N C40782906
Cc1cccc2c1nc(s2)Nc3c(c(ncn3)Nc4nc5ccc(cc5s4)OC)N C40783469
Cc1ccc2c(c1)sc(n2)Nc3c(c(ncn3)Nc4c(cc(cn4)C(F)(F)F)Cl)N C40783642
COc1ccc2c(c1)sc(n2)Nc3c(c(ncn3)Nc4ccc(cc4)C(F)(F)F)N C40784306
c1cc(ccc1C(=O)NNc2c(c(ncn2)Oc3ccc(cc3)Br)N)Cl C40784501
C[C@]12CC[C@H]([C@@]([C@H]1Cc3c(nc(s3)NC(=O)c4ccc(cc4)F)[C@H]2CC(=O)NC5CCCC5)(C)CO)O C43553343
c1ccc(cc1)c2c(c(n[nH]2)O)[C@@H](c3ccc(cc3)Br)c4c(n[nH]c4O)c5ccccc5 C09296735
Cc1c(c(n[nH]1)O)[C@@H](c2ccc(cc2)OC(=O)c3cccc(c3)Cl)c4c(n[nH]c4O)C C09246438
c1ccc(cc1)[C@H]2C[C@H](n3c(c(c(n3)C(=O)Nc4c(c5c(s4)CCCC5)C(=O)N)Cl)N2)C(F)(F)F C00866721
c1cc(ccc1c2ccc(o2)C(=O)NC(=S)Nc3c(c4c(s3)CCC4)C(=O)N)Cl C16429504
c1cc(ccc1NC(=S)NC2CCC(CC2)NC(=S)Nc3ccc(cc3)Cl)Cl C16238029
c1cc(c(cc1Cl)NC(=S)NNC(=S)Nc2cc(ccc2Cl)Cl)Cl C59114407
Cc1cc(cc(c1)C(=O)NC(=S)Nc2c(c3c(s2)C[C@@H](CC3)C(C)(C)C)C(=O)N)C C19639146
Cc1cc(cc(c1)C(=O)NC(=S)Nc2c(c3c(s2)C[C@H](CC3)C(C)(C)C)C(=O)N)C C19639141
c1c(ccc(c1)/N=C/c2cc(c(cc2)O)O)Cc3ccc(cc3)/N=C/c4cc(c(cc4)O)O C01045505
Cc1cccc(c1)n2c(=O)c(c([nH]2)C)[C@@H](c3ccccc3O)C4=C(NN([C@@H]4O)c5cccc(c5)C)C C39273080
CSc1cccc(c1)Nc2c(c(c(s2)C(=O)c3ccccc3)N)S(=O)(=O)c4ccccc4 C02694065
CCc1c(sc(n1)N)C(=O)N/N=C/c2ccc(cc2)OCc3ccc(cc3)Br C08798114
CC[C@@]1(Cc2c(sc3c2c(nc(n3)SCC(=O)NC(c4ccccc4)c5ccccc5)N)CO1)C C01245437
CC[C@@H](C)c1ccc(c(c1)NC(=S)NC(=O)c2ccc(o2)c3ccc(cc3Cl)Cl)O C09064617
Cc1cccc(c1Nc2c(c(c(s2)C(=O)c3ccc(cc3)F)N)S(=O)(=O)c4ccccc4)C C09824578
c1ccc(cc1)C2=CP(=O)(C=C(O2)c3ccccc3)NNC(=S)Nc4ccc(cc4)Cl C03205846
Cc1ccc(cc1)c2c(nc(s2)c3ccccc3)CC(=O)Nc4c(c5c(s4)CCCC5)C(=O)N C03433621
Cc1ccc(cc1)c2nnc(n2N)SCC(=O)Nc3ccccc3Sc4ccc(cc4)Cl C03271787
c1ccc(cc1)C(=O)N/C(=C/c2ccccc2Cl)/C(=O)NNc3ccnc4c3ccc(c4)Cl C05734053
Cc1cccc(c1C)Nc2c(c(c(s2)C(=O)c3ccc(cc3)F)N)S(=O)(=O)c4ccccc4 C09824682
c1ccc2c(c1)cccc2CC(=O)NC(=S)NNC(=O)c3c(c4ccccc4s3)Cl C13976954
Cc1ccc(cc1C)NS(=O)(=O)c2ccc(cc2)NC(=S)NC(=O)c3ccc(cc3Cl)Cl C13980859
Cc1cc(cc(c1)NC(=S)/N=C(\NCc2ccc(cc2)Cl)/Nc3nc(cc(n3)C)C)C C14156721
Cc1cc(c(cc1C)O)NC(=S)NC(=O)/C=C/c2ccc(o2)c3ccc(cc3Cl)Cl C14269770
CCc1ccc(c(c1)NC(=S)NC(=O)/C=C/c2ccc(o2)c3cc(cc(c3)Cl)Cl)O C14270084
c1ccc2c(c1)ccc(c2NC(=S)NC(=O)/C=C/c3ccc(o3)c4ccc(cc4Cl)Cl)O C14274545
Cc1cc(c2c(c1)nc(o2)c3ccc(cc3O)NC(=S)NC(=O)C(c4ccccc4)c5ccccc5)C C14275061
Cc1cc(c2c(c1)nc(o2)c3cc(ccc3O)NC(=S)NC(=O)C(c4ccccc4)c5ccccc5)C C14275157
Cc1ccc(cc1)C(=O)N[C@@H](C(Cl)(Cl)Cl)NC(=S)Nc2ccccc2Br C01187889
Cc1ccc(cc1)C(=O)c2c(c(c(s2)Nc3ccccc3)S(=O)(=O)c4ccc(cc4)C)N C33058356
Cc1ccc(cc1)C(=O)c2c(c(c(s2)Nc3ccccc3F)S(=O)(=O)c4ccc(cc4)C)N C33058373
Cn1cc(c2c1cccc2)/C=C(\C(=O)NCCc3c[nH]c4c3cccc4)/NC(=O)c5ccccc5Cl C34262525
CC(C)(C)CC(C)(C)NC(=O)[C@@H](c1c(cccc1Cl)Cl)N(C)C(=O)c2cccc(c2O)O C36531406
CC(C)(C)NC(=O)[C@@H](c1ccc(cc1)C(F)(F)F)N(c2ccccc2Cl)C(=O)c3c(cccc3O)O C36545182
C[C@H](c1ccccc1)[C@@H](C(=O)NC(C)(C)C)N(c2ccccc2Cl)C(=O)c3c(cccc3O)O C36545203
CC(C)(C)NC(=O)[C@H](c1ccc(cc1)Cl)N(c2ccccc2Cl)C(=O)c3cccc(c3O)O C36545484
CC(C)(C)NC(=O)[C@@H](c1c(cccc1Cl)Cl)N(C(=O)c2c(cccc2O)O)C(C)(C)C C36586751
c1ccc2c(c1)c(nc(n2)c3ccc(cc3)Cl)NCCNC(=O)Nc4ccc(cc4F)F C37382728
Cc1ccc(cc1)S(=O)(=O)c2c(c(sc2Nc3ccccc3OC)C(=O)c4ccc(cc4)F)N C08609729
Cc1cccc(c1N2[C@H](NN=N2)[C@H](c3ccc(cc3)Cl)NCCc4c([nH]c5c4cccc5)C)C C39211550
Cc1ccc2c(c1)c(c[nH]2)CCNC(=O)[C@@H]3C=C4N=C(C=C(N4N3)C(F)(F)F)c5ccc(cc5)C(C)C C39243302
Cc1ccc(cc1)C2=C[C@H](N(N2)c3ccccc3)NC(=O)CSc4[nH]c5cc(ccc5n4)C C39549913
Cc1ccc2c(c1)c(c([nH]2)c3ccc4ccccc4n3)CCCC(=O)NNC(=O)c5ccc(cc5)Cl C39867308
Cc1ccc(cc1)NC(=S)NNC(=O)c2ccc(o2)c3ccc(c(c3)C(F)(F)F)Cl C39892539
C[C@H](CCCC(C)C)[C@H]1CC[C@H]2[C@@]1(CC[C@@H]3[C@@H]2C[C@H]([C@@]4([C@@]3(CC[C@@H](C4)O)C)O)NC(=O)C)C C36020358
c1ccc(cc1)C(c2ccccc2)N3CCN(CC3)c4c(c(ncn4)NCCC5=CCCCC5)N C40729727
c1ccc(cc1)C(c2ccccc2)N3CCN(CC3)c4c(c(ncn4)Nc5cccc(c5)Cl)N C40729840
CC(C)(c1ccccc1N(c2ccccc2[C@H](c3ccccc3)O)c4ccccc4C(C)(C)O)O C44546384
c1cc(ccc1OCc2ccc(o2)C(=O)Nc3c(c4c(s3)CCCCCC4)C(=O)N)Cl C00669383
CCc1ccc2c(c1)nc(o2)c3cc(ccc3O)NC(=S)NC(=O)c4c(c5ccccc5s4)Cl C02218392
c1ccc(cc1)[C@@H]2C=C(c3ccccc3O2)NNC(=S)Nc4cc(ccc4Cl)C(F)(F)F C03371699
Cc1ccc(cc1)NC(=O)[C@@H](c2ccccc2)OC(=O)c3c(c(c(c(n3)Cl)Cl)N)Cl C57471137
Cc1cc(cc(c1)N/C(=N\C(=O)c2ccc(c(c2)Cl)F)/NCCc3c[nH]c4c3cccc4)C C32943212
c1ccc(c(c1)CSc2ccccc2NC(=O)CSc3nc4ccc(cc4s3)N)Cl C59040781
C1CCCC(CCC1)NC(=S)NCCN2CCN(CC2)C(=S)NC3CCCCCCC3 C59115614
Cc1ccc(cc1)COc2ccc(cc2)[C@@H]3C(=C(NC(=S)N3)C)C(=O)Nc4ccc(cc4C)C C59210833
c1cc(ccc1c2ccc(o2)C(=O)NC(=S)Nc3ccc(c(c3)Cl)c4ccc(o4)CO)Cl C20152452
CC[NH+](CC)c1ccc(cc1)[C@H]2C(=C(NC(=O)N2)c3ccccc3)c4nc5ccccc5s4 C12559611
CCCCCC(=O)NC(=S)Nc1ccc2c(c1)nc(o2)c3ccc(c(c3)Br)O C32116680
c1ccc(c(c1)Cn2c3ccccc3c(c2C(=O)[O-])C[NH2+]CCc4c[nH]c5c4cccc5)Cl C09968986
C=C(c1ccc(c(c1)Cl)Cl)NNC(=O)c2cccc(c2)S(=O)(=O)Nc3ccccc3Cl C03200992
CC(C)(C)[C@@H]1CCc2c(cc3c(c(sc3n2)C(=O)NCCc4ccc(c(c4)OC)OC)N)C1 C00691704
c1cc(sc1)c2cc(nc(n2)SCC(=O)Nc3c(c4c(s3)CCCC4)C(=O)N)C(F)(F)F C01805305
CC[C@H](C)c1ccccc1NC(=O)[C@@H](C)Sc2nnc(n2N)c3ccc(cc3Cl)Cl C08644872
CC[C@@H](C)c1ccccc1NC(=O)[C@H](C)Sc2nnc(n2N)c3ccc(cc3Cl)Cl C08644876
c1cc(ccc1c2ccc(o2)CO)NC(=S)NC(=O)c3ccc(o3)c4ccc(c(c4)Cl)Cl C08835237
Cc1c(c2ccccc2[nH]1)C(=O)C(=O)NCCSc3c4ccccc4[nH]c3c5ccccc5 C09414744
Cc1ccc(cc1C)OCCOc2c(cc(cc2Br)/C=N/NC(=S)N)OC C09425598
c1ccc(cc1)C(c2ccccc2)C(=O)NNC(=S)NC(=O)CCc3ccccc3Cl C10460241
C[C@@H](C(=O)Nc1c(cc(cc1Cl)Cl)Cl)OC(=O)c2cc(c(cc2OC)N)Cl C11457787
CCOC(=O)c1c(c(sc1NCc2ccccc2)C(=O)c3ccc(cc3)Br)N C12340126
Cc1c([nH]c(c1C#N)NC(=O)CSc2[nH]c(c(n2)C)Cc3ccccc3)Cc4ccccc4 C12372029
Cc1cc(ccc1OCC(=O)NNC(=S)NC(=O)/C=C/c2cccc3c2cccc3)Cl C12503491
CCc1cccc(c1Nc2c(c(c(s2)C(=O)c3ccc(cc3)OC)N)S(=O)(=O)CC)C C09824731
c1cc(c(cc1Cl)Cl)C(=O)c2cc([nH]c2)C(=O)NNc3c(cc(cn3)C(F)(F)F)Cl C01384767
COc1cc(cc(c1OCc2ccc(cc2Cl)Cl)Br)/C=N/NC(=S)N C02750451
Cc1ccc(c(c1)C)NC(=S)Nc2ccc(cc2)S(=O)(=O)Nc3c(cc(cc3C)C)C C13936318
Cc1ccc(cc1Cl)NC(=S)Nc2ccc(cc2)S(=O)(=O)Nc3c(cc(cc3C)C)C C13936321
CC(C)COc1ccc(cc1)C(=O)NC(=S)NNC(=O)c2c(c3ccccc3s2)Cl C14030577
CCc1ccc2c(c1)nc(o2)c3ccc(cc3O)NC(=S)NC(=O)/C=C/c4ccc(cc4)Cl C14275087
c1ccc(cc1)CCNS(=O)(=O)c2ccc3c(c2)[C@H]4C=CC[C@H]4[C@@H](N3)c5c[nH]c6c5cccc6 C14544599
C[C@H](C(=O)NNC(=S)NC(=O)/C=C/c1ccc(cc1)Cl)Oc2ccc3ccccc3c2 C14834044
Cc1ccc(c(c1)C)NC(=O)C2=C(NC(=S)N[C@H]2c3ccc(c(c3)OC)OCc4ccccc4F)C C01075961
Cc1ccc(c(c1)Cn2c(=O)c(c(nc2Nc3cccc(c3)N)C)Cc4ccc(cc4)Cl)C C16885645
CC1=C([C@@H](C(=C(N1)SCc2ccccc2)C#N)c3ccc(cc3)O)C(=O)Nc4ccccc4 C00754732
CC(C)[C@H](C(=O)NNC(=O)c1cc2c(s1)CCCC2)NC(=O)C34CC5CC(C3)CC(C5)C4 C24178343
Cc1ccc2c(c1)sc(n2)c3ccc(cc3)NC(=O)[C@@H](C)Sc4nc(c(s4)CC(=O)N)C C24901971
Cc1c(s/c(=N\C(=O)CCN2c3ccccc3Sc4c2cccc4)/[nH]1)SCC(=O)N C30686459
CC[C@H](C(=O)Nc1c(c(cs1)c2ccc(cc2)C)C(=O)N)n3c(=O)cc(c4c3c(cc(c4)C)C)C C32527475
c1ccc2c(c1)CCC=C2NNC(=O)c3ccc(cc3)NS(=O)(=O)c4ccc(cc4)Br C06147262
CC(C)(C)NC(=O)[C@H](c1cccc(c1)O)N(c2ccccc2Cl)C(=O)c3ccccc3O C36543435
CC(C)(C)NC(=O)[C@H](c1ccccc1O)N(c2ccccc2Cl)C(=O)c3ccccc3O C36543489
C[C@@H](C(=O)Nc1c(c2c(s1)CCC2)C(=O)N)Sc3nc(cc(n3)C(F)(F)F)c4ccccc4 C02799003
COc1ccccc1[C@@H]2NN[C@H](N2c3ccc(cc3)Cl)SCc4[nH]c5ccccc5n4 C38578120
CC/C(=C\1/C(=NN(C1=O)[C@H]2Nc3ccccc3S2)c4ccccc4)/NCCc5c([nH]c6c5cccc6)C C39211931
c1ccc(cc1)C2=NC3=C[C@@H](NN3C(=C2)C(F)(F)F)C(=O)NCCc4c[nH]c5c4cc(cc5)Cl C39243088
CC(C)c1ccc(cc1)c2c(c(nc(c2C#N)SCC(=O)Nc3ccc(cc3Cl)Cl)N)C#N C39328078
Cc1ccc(cc1)C(=O)N/C(=C\[C@H]2CN(c3c2cccc3)C)/C(=O)NCCc4c[nH]c5c4ccc(c5)F C39330475
c1ccc(cc1)CC(=O)NNC(=O)CCCc2c3ccccc3[nH]c2c4ccc5ccccc5n4 C39867155
c1ccc(cc1)NNC(=O)CCCc2c3cc(ccc3[nH]c2c4ccc5ccccc5n4)Cl C39867430
COc1ccc(cc1OC)CCNC(=O)c2c(c3c4c(c(nc3s2)c5cccs5)CCCC4)N C40568333
C[C@@H](c1ccccc1)Nc2c(c(ncn2)N3CCN(CC3)C(c4ccccc4)c5ccccc5)N C40729769
C[C@@]12CC/C(=N\OCC(=O)NCCc3ccc(cc3)O)/C=C1CC[C@H]4[C@H]2CC[C@@]5([C@@H]4CC[C@@]5(C)O)C C43743571
c1ccc(cc1)Nc2ccc(cc2)NC(=O)CSCc3[nH]c(=O)c4c5c(sc4n3)CCC5 C46538660
COc1ccccc1NC(=O)c2c3c(sc2NC(=O)CNCc4ccccc4)CCCCC3 C15946949
c1cc2c(cccc2O)c(c1)NC(=S)NC(=O)/C=C/c3ccc(o3)c4ccc(cc4Cl)Cl C22740540
Cc1ccc(c(c1)NC(=S)Nc2cc(ccc2C)S(=O)(=O)Nc3ccc(cc3)Cl)C C20834996
CC1=C([C@H](NC(=S)N1)c2ccc(cc2)C(C)C)C(=O)Nc3cc(c(cc3OC)Cl)OC C59238663
CCN1[C@@H](NN[C@@H]1SCc2cc(=O)c3c(cc(cc3[nH]2)C)C)COc4ccccc4Cl C63686600
CC(C)c1ccc(cc1)OC[C@@H]2NN[C@H](N2C)SCc3cc(=O)c4cccc(c4[nH]3)Cl C63686628
c1ccc(cc1)NC(=O)N[C@@H](C(Cl)(Cl)Cl)NC(=S)Nc2ccccc2 C00820655
C[C@@H]1CCc2c(sc(c2C(=O)N)NC(=S)NC(=O)c3ccc(cc3)OC)C1 C02316334
c1ccc(c(c1)NC(=O)CCC(=O)NNC(=S)Nc2ccc(c(c2)Cl)Cl)Cl C02851650
CC(C)NC(=O)O[C@@H]1CC[C@@]2([C@@H]([C@]1(C)CO)CC[C@H]([C@H]2CC(=O)NCc3cccs3)O)C C04236629
c1cc(ccc1C(=O)N)NC(=O)Cc2csc(n2)SCC(=O)Nc3ccc(cc3)Cl C08852661
c1cc(ccc1C(=O)NNC(=O)COC(=O)c2ccc(cc2N)Cl)Br C02655566
CCc1c(sc(c1C(=O)N)NC(=S)NC(=O)/C=C/c2ccccc2OC)C C10149854
Cc1ccc(cc1)C(=O)NC(=S)NNC(=O)CCC(=O)Nc2ccc(cc2C)C C06501874
CC(=O)N[C@H]1CC([C@H]2[C@@]1(CC[C@](C2)(C)O)CCC(=O)NCCc3c[nH]c4c3cccc4)(C)C C12531538
C[C@@H](C(=O)NC(=S)NNC(=O)c1ccc(cc1)O)Oc2ccc(cc2Cl)Cl C12569973
Cc1ccc(c(c1)Br)OCC(=O)NC(=S)NNC(=O)Nc2ccccc2 C12570925
c1ccc(cc1)NC(=O)NNC(=S)NC(=O)COc2ccc(cc2)Br C12571966
Cc1ccc(c(c1)C)NC(=O)c2c(c(c(s2)NC(=O)c3cccc(c3)N)C(=O)OC)C C01223001
Cc1ccc2c(c1)nc([nH]2)S[C@H](c3ccccc3)C(=O)Nc4ccc(cc4)S(=O)(=O)N C09191754
CCc1ccc(cc1)NC(=O)C2=C(NC(=O)N[C@@H]2c3cc(c(c(c3)Cl)O)OCC)C C01110201
CCOc1ccccc1C(=O)NC(=S)Nc2c(c3c(s2)CCCC3)C(=O)N C14020164
c1ccc(cc1)[C@@H]2C[C@H](n3c(c(cn3)C(=O)NNC(=S)NC4CCCCC4)N2)C(F)F C02791822
c1ccc(cc1)CSc2nnc(n2N)N/N=C/c3cc(ccc3O)Br C21319254
c1c2c(sc1C(=O)NNC(=O)CCNC(=O)NC3CCCCC3)CCCCCC2 C22386188
c1cc(ccc1c2csc3c2c(ncn3)NCCCc4c(c([nH]n4)N)C#N)Cl C23296129
CCc1c(c(nc(n1)S[C@@H](C)C(=O)NC(=O)NCC)N)c2ccc(cc2)Cl C24987767
CCOc1cc(ccc1O)[C@H]2[C@H]([C@](NC(=O)N2)(c3ccc(cc3)Cl)O)C(=O)C(F)(F)F C27754128
C[C@H](C(=O)Nc1nc(cs1)c2cc([nH]c2)C(=O)N)Oc3ccc(cc3)C(C)(C)C C30982453
Cc1ccc(cc1)C(=O)c2c3c(sc2NC(=O)CSc4nc([nH]n4)N)CCCC3 C03331717
CCCCCCN([C@@H](c1c(cc(cc1O)O)O)C(=O)NC(C)(C)C)C(=O)C(=C)C C36520304
CCCCCCN([C@H](c1c(cc(cc1O)O)O)C(=O)NC(C)(C)C)C(=O)C(=C)C C36520306
CC(=CC(=O)N(C)[C@H](c1c(cc(cc1O)O)O)C(=O)NC(C)(C)CC(C)(C)C)C C36535146
CC(C)(C)NC(=O)[C@@H](c1c(cc(cc1O)O)O)N(C(=O)c2ccccc2)C(C)(C)C C36588828
CCc1ccccc1Nc2nc(nc(n2)N)CSCC(=O)Nc3ccc(c(c3)C)C C02617538
c1ccc(cc1)C2=C[C@H](N=N2)[C@@H]3NN[C@@H](N3N)SCC(=O)c4ccccc4Br C38556196
COc1ccc(cc1)C2=C[C@H](N=N2)[C@@H]3NN[C@@H](N3N)SCc4cccc5c4cccc5 C39021363
C[C@]12CCCC([C@@H]1CC[C@@]([C@@H]2CC(=O)NNC(=S)Nc3ccccc3)(C)O)(C)C C04663691
CC(C)(C)c1ccc(cc1)SCC(=O)NCC(=O)Nc2ccc3c(c2)[nH]c(=O)[nH]3 C39559033
c1ccc(cc1)C2=C[C@@H](N=N2)[C@@H]3NN[C@@H](N3N)SCc4cccc(c4)C(F)(F)F C39575954
c1ccc(cc1)C(c2ccccc2)C(=O)NNc3c(c(ncn3)N4CCc5c4cccc5)N C40687411
c1ccc(cc1)C(c2ccccc2)C(=O)NNc3c(c(ncn3)N4CCCCCC4)N C40725602
CCc1ccc2c(c1)sc(n2)NC(=O)C[C@@H](c3ccc(cc3)Cl)NC(=O)N C41105155
Cc1ccc(cc1)NC(=O)CSCC(=O)NNC(=S)Nc2ccc(c(c2)C)C C46772569
Cc1c(cccc1Cl)NC(=S)NNC(=O)c2cc([nH]n2)c3cccc(c3)Cl C46773389
c1ccc(c(c1)C(=O)N/N=C(\CC(CO)(Cl)Cl)/C(CO)(Cl)Cl)O C48553492
Cc1c(c(n[nH]1)O)[C@@H](c2ccc(cc2)OCc3c(cccc3Cl)F)c4c(n[nH]c4O)C C08984295
CCOc1ccc(cc1)N/C(=N/c2[nH]c(cc(=O)n2)CSc3ccc(cc3)C)/N C17194869
c1cc(ccc1C2(CCC2)NCC(=O)Nc3c(c4c(s3)CCCC4)C(=O)N)F C58209607
CC(C)C[C@H](C(=O)Nc1nc(cs1)CC(=O)N)NC(=O)c2ccc(cc2Cl)Cl C14331056
CCCCNc1ccc(cc1NS(=O)(=O)c2ccc3c(c2)CCC3)S(=O)(=O)N C58504404
CCOc1ccc(cc1)/C=N/NC(=O)C2=C(NC(=S)N[C@@H]2c3ccc(cc3)O)C C59385068
CCOc1ccc(cc1)/C=N/NC(=O)C2=C(NC(=S)N[C@H]2c3ccccc3O)C C59385137
Cc1ccc(cc1)SCc2cc(=O)nc([nH]2)/N=C(\N)/Nc3ccc(cc3)Cl C20555629
Cc1ccc(cc1OCC(F)F)N[C@@H](C)C(=O)Nc2ccc(cc2)S(=O)(=O)N C60368069
CCCC(=O)Nc1ccc(cc1)NC(=O)CNc2ccc(cc2)NC(=O)CC(C)C C66072816
c1ccc(cc1)OCC(=O)N[C@H](C(Cl)(Cl)Cl)NC(=S)Nc2ccc(cc2)[S@](=O)N C03878108
CC(C)CCNC(=O)[C@@H](c1ccc(cc1)Cl)N(c2ccccc2F)C(=O)c3c(c(ns3)C(=O)N)N C06134154
CC(C)CCNC(=O)[C@@H](c1ccco1)N(c2cccc3c2cccc3)C(=O)c4c(c(ns4)C(=O)N)N C06134303
CCC(C)(C)NC(=O)[C@H](c1ccc(cc1)F)N(c2cc(ccc2OC)C)C(=O)c3c(c(ns3)C(=O)N)N C06462173
CCC[C@@H](C(=O)NCCC(C)C)N(c1cc(ccc1OC)C)C(=O)c2c(c(ns2)C(=O)N)N C06501163
Cc1c(c(c(n1Cc2ccc(cc2)Cl)C)C(=O)[O-])C[NH2+]CCc3ccc(cc3)S(=O)(=O)N C08610582
c1ccc(cc1)CCC(=O)NC(C(F)(F)F)(C(F)(F)F)Nc2c(c3c(s2)CCCC3)C(=O)N C02359283
Cc1ccc(cc1)N([C@H](c2ccc(cc2)O)C(=O)NCCC(C)C)C(=O)c3c(c(ns3)C(=O)N)N C12473803
Cc1ccc(c(c1)N([C@@H](c2ccc(cc2)O)C(=O)NCCC(C)C)C(=O)c3c(c(ns3)C(=O)N)N)C C12473828
Cc1ccc(cc1)[C@@H](C(=O)NC(C)(C)C)N(Cc2ccc(cc2)OC)C(=O)c3c(c(ns3)C(=O)N)N C12476933
Cc1ccc(cc1)[C@@H](C(=O)NCCC(C)C)N(Cc2ccccc2Cl)C(=O)c3c(c(ns3)C(=O)N)N C12479444
Cc1ccc(cc1)[C@H](C(=O)NCCC(C)C)N(c2cc(ccc2C)C)C(=O)c3c(c(ns3)C(=O)N)N C12479552
Cc1ccccc1N([C@@H](c2ccc(cc2)Cl)C(=O)NCCC(C)C)C(=O)c3c(c(ns3)C(=O)N)N C12479710
Cc1ccc(c(c1)C)N([C@@H](c2ccc(cc2)Cl)C(=O)NCCC(C)C)C(=O)c3c(c(ns3)C(=O)N)N C12479770
Cc1ccc(c(c1)N([C@H](c2ccco2)C(=O)NCCC(C)C)C(=O)c3c(c(ns3)C(=O)N)N)C C12479924
Cc1ccc(o1)[C@@H](C(=O)NCCC(C)C)N(c2ccc(cc2)Cl)C(=O)c3c(c(ns3)C(=O)N)N C12480040
Cc1ccc(cc1)OCC(=O)NC(=S)NNC(=O)CCC(=O)Nc2ccc(cc2Cl)Cl C12503029
Cc1ccccc1NS(=O)(=O)c2ccc(cc2)C(=O)O[C@@H](C)C(=O)Nc3ccc(cc3)C(=O)N C13055699
Cc1cc(c(c(c1)C)NC(=O)CNC(=O)CSc2nnc(n2N)c3ccc(cc3)OC(F)F)C C13101139
C[C@H]1CCCC[C@H]1NC(=S)NNc2ccc(cc2)C(=O)NNC(=S)N[C@H]3CCCC[C@@H]3C C16185859
C[C@H]1CCCC[C@H]1NC(=S)NNc2ccc(cc2)C(=O)NNC(=S)N[C@@H]3CCCC[C@H]3C C16185860
c1ccc(c(c1)NC(=S)NNc2ccc(cc2[N+](=O)[O-])S(=O)(=O)Nc3cccc(c3)Cl)F C16218955
CCc1cccc(c1Nc2nnc(s2)S[C@@H](C)C(=O)Nc3ccc(cc3)S(=O)(=O)N)CC C16327917
Cc1cc(nc(n1)N/C(=N/C(=S)Nc2ccc(cc2)F)/NCCc3c[nH]c4c3cc(cc4)Cl)C C18097358
CC(C)c1ccc(cc1)OCc2nnc(n2N)SCC(=O)Nc3c(c4c(s3)CCC4)C(=O)N C18581064
CC(C)CNC(=S)NNC(=O)c1cc2n(n1)[C@H](C[C@@H](N2)c3ccc(cc3)C(C)C)C(F)(F)F C02793658
CC[C@H](C)c1ccc(cc1)NC(=O)CCSc2nc([nH]n2)N/N=C/c3ccc(c(c3)OCC)O C20836193
CC[C@H](C)c1ccc(cc1)NC(=O)CSc2nnc(n2N)N/N=C/c3cccc(c3Cl)Cl C21316347
CC[C@@H](C)c1ccc(cc1)NC(=O)CSc2nnc(n2N)N/N=C/c3cc(ccc3O)Br C21319365
Cc1cccc(c1)NC(=O)CSc2nnc(n2N)N/N=C/c3ccccc3OCc4ccccc4 C21320718
c1ccc(c(c1)/C(=N/S(=O)(=O)c2ccc(cc2)CC[NH3+])/[O-])Nc3ccc(cc3)SC(F)F C12560770
c1cc(ccc1C(=O)N[C@H](CC(=O)N)C(=O)OCC(=O)Nc2c(c(c(c(c2F)F)F)F)F)Cl C03233979
CCOCCCNS(=O)(=O)c1ccccc1Oc2cc(c3c(c2N)C(=O)c4ccccc4C3=O)O C33608848
CC(C)(C)CC(C)(C)NC(=O)[C@@H](c1c(cc(cc1O)O)O)N(Cc2ccco2)C(=O)c3ccccc3O C36497845
CCCCCC(=O)N(C)[C@@H](c1c(cc(cc1O)O)O)C(=O)NCS(=O)(=O)c2ccc(cc2)C C36536641
C[C@H](C(=O)Nc1ccc(cc1)C(=O)N)Sc2nnc(s2)Nc3ccc(cc3)SC(F)F C36812252
Cc1ccc(cc1)NC(=O)COc2c(cccc2OC)CNCCc3ccc(cc3)S(=O)(=O)N C40734651
CC(C)NC(=O)O[C@@H]1CC[C@]2([C@H]([C@]1(C)CO)CC[C@H]([C@H]2CC(=O)NCc3ccc(cc3)OC)O)C C43553823
CCCNC(=O)O[C@@H]1CC[C@]2([C@@H]([C@]1(C)CO)CC[C@H]([C@H]2CC(=O)NCc3ccc(cc3)F)O)C C43553883
CCCNC(=O)O[C@@H]1CC[C@]2([C@H]([C@]1(C)CO)CC[C@H]([C@H]2CC(=O)NCc3ccc(cc3)F)O)C C43553885
Cc1ccc(cc1)S(=O)(=O)NN[C@@H](/C=C/c2ccccc2O)c3c(nc(s3)NNC(=O)C)C C48548154
Cc1ccc(cc1)S(=O)(=O)NN[C@H](/C=C/c2ccccc2O)c3c(nc(s3)NNC(=O)C)C C48548156
C=CCc1cccc(c1O)/C=N/Nc2[nH]nc(n2)SCC(=O)Nc3c(c4c(s3)CCC4)C#N C59004770
CCCCSc1ccccc1NC(=O)CSc2nc([nH]n2)N/N=C/c3c[nH]c4c3cccc4 C59006638
c1ccc(cc1)CSc2ccccc2NC(=O)CSc3nc([nH]n3)N/N=C/c4ccc(cc4)O C59015459
CCN(CC)c1ccc(c(c1)O)/C=N/Nc2[nH]nc(n2)SCC(=O)Nc3ccc(cc3F)Cl C59039165
CCN(CC)c1ccc(c(c1)O)/C=N/Nc2[nH]nc(n2)SCC(=O)Nc3ccc(c(c3)F)F C59039174
CCN(CC)c1ccc(c(c1)O)/C=N/Nc2[nH]nc(n2)SCC(=O)Nc3ccccc3SC C59039241
CCc1ccc(cc1)NC(=S)/N=C(/NCCc2c[nH]c3c2cc(cc3)F)\Nc4nc(cc(n4)C)C C18077269
CC[C@@H](C)NS(=O)(=O)c1ccc(cc1)NC(=O)CSc2nnc(n2N)c3ccc(cc3)Cl C59795103
C[C@H]1CC(C[C@]2(C1)C(=O)N(C(=O)N2)C[NH+]3CCc4cc(c(cc4[C@@H]3c5cccs5)OC)OC)(C)C C08851292
c1ccc2c(c1)C=C[NH+]3[C@@H]2[C@@H]4[C@H]([C@H]3C(=O)Nc5ccc(cc5)Cl)C(=O)N(C4=O)c6ccccc6F C09019310
c1ccc2cc(ccc2c1)S(=O)(=O)Nc3c4c5c(sc4nc(n3)C[NH+]6CCOCC6)CCCC5 C09128227
Cc1c(sc2c1c(=O)[nH]c(n2)[C@@H](C)Sc3nnc(n3c4ccc(cc4)Cl)[C@@H](C)[NH+](C)C)C C09102670
Cc1ccc(c(c1)Cl)NC(=O)CSc2nnc(n2c3ccc(cc3)F)[C@@H](C)[NH+]4CCCCC4 C09670998
C[C@@H](C(=O)Nc1ccc(cc1Cl)F)Sc2nnc(n2c3ccc(cc3)F)C[NH+]4CCCCC4 C09881373
C[C@H](C(=O)Nc1ccc(cc1Cl)F)Sc2nnc(n2c3ccc(cc3)F)C[NH+]4CCCCC4 C09881376
c1cnccc1CCCn2cnc3c(c2=O)c4c(s3)C[C@@H](CC4)[NH2+]Cc5cc(c(c(c5)F)F)F C11909664
Cc1nc(cs1)[C@H](C)n2cnc3c(c2=O)c4c(s3)C[C@@H](CC4)[NH2+]CCc5ccccc5Cl C12149593
Cc1nc(cs1)[C@@H](C)n2cnc3c(c2=O)c4c(s3)C[C@@H](CC4)[NH2+]CCc5ccccc5Cl C12149594
CCOC(=O)c1c(c(sc1NC(=O)C[NH+]2C[C@H](O[C@H](C2)C)C)Br)c3ccc(cc3)C C11996550
Cc1cc(c2c(c1)cc(c(=O)[nH]2)[C@@H](c3nnnn3C4CCCC4)[NH+]5CCC(CC5)Cc6ccccc6)C C06300647
COc1ccccc1/C=C/C[NH+]2CCN(CC2)c3cccc4c3C(=O)N(C4=O)CC5(CCCCC5)O C12152759
C[C@@H](c1cc([nH]n1)c2ccccc2)[NH+](C)Cc3cc4cc5c(cc4n(c3=O)Cc6ccccn6)CCC5 C12242520
C[C@H](c1nnc(n1c2ccc(cc2)Cl)S[C@@H](C)C(=O)Nc3c(cc(cn3)Cl)Cl)[NH+](C)C C12991585
C[C@@H](c1nnc(n1c2ccc(cc2)Cl)S[C@H](C)C(=O)Nc3c(cc(cn3)Cl)Cl)[NH+](C)C C12991588
C[NH+](C)CCCn1c(nnc1S)c2cc3n(n2)[C@@H](C[C@H](N3)c4ccc(cc4)Cl)C(F)(F)F C02791312
CC(C)(C)C[NH+]1CCC(CC1)(c2ccc3c(c2)cc(o3)C(=O)N(C)Cc4cccc5c4nccc5)O C15006544
CCOC(=O)c1c2c(sc1NC(=O)C[NH+]3CCC(CC3)C(=O)N4CCCCCC4)C[C@@H](CC2)C C15544038
CC[C@@H]1CCCC[NH+]1CCCN2C(=O)c3cc4c(n3C[C@@]2(C)C(=O)NC5CCCCCC5)cc(o4)C C15675923
C[C@H](C(=O)Nc1ccc(c(c1)Cl)F)Sc2nnc(n2c3ccc(cc3)F)C[NH+]4CCCCC4 C16938467
Cc1c(sc2c1c(nc(n2)C[NH+]3CCC(CC3)C)N[C@@H](c4ccccc4OC)c5nccn5C)C C17591328
C[NH+]1CCN(CC1)[C@@H](CNS(=O)(=O)c2cc(ccc2Cl)Cl)c3ccc4c(c3)CCCN4C C21775211
C[NH+]1CCN(CC1)[C@H](CNS(=O)(=O)c2cc(ccc2Cl)Cl)c3ccc4c(c3)CCCN4C C21775216
c1ccc(cc1)C/[NH+]=C(\c2ccco2)/N3C(=S)N[C@@H](N(C3=S)Cc4ccccc4)c5ccco5 C22204189
C[C@@H](c1nnc(n1c2ccc(cc2)Cl)SCc3[nH]c4ccsc4c(=O)n3)[NH+]5CCCCC5 C22620678
COc1cc(cc(c1OC)OC)[C@H]2CC3=C([C@H](n4c5ccccc5[nH+]c4N3)c6cccs6)C(=O)C2 C22745508
C[NH+](C)Cc1ccn2c(c1)nc(c2c3ccnc(n3)NCc4cc(ccc4F)F)c5ccc(cc5)F C28963632
COC(=O)c1c(c2ccc(nc2s1)C[NH+]3CCCC[C@@H]3c4cccnc4)NC(=O)C5CCCCC5 C12217592
Cc1ccc(cc1)C[NH+]2CCC(CC2)CNC(=O)[C@@H]3CCCN(C3)c4c5cccn5c6cccnc6n4 C33019087
Cc1ccc(cc1)NC(=O)Cn2c(=O)c3c4c(sc3nc2N5CC[NH+](CC5)CC(C)C)CCCC4 C34747256
c1ccc(cc1)[C@@H]2CC(=NN2C(=[NH2+])S[C@@H]3CC(=O)N(C3=O)c4ccc(cc4)Cl)c5ccccc5 C08405929
c1ccc(c(c1)C(=O)N2CC[NH+](CC2)[C@@H](C3CCCC3)C(=O)Nc4ccc(cc4)Cl)C(F)(F)F C36311283
CN(C)c1ccc(cc1)[C@@H]2[NH2+]C[C@H](O2)CSc3c(c(cc(n3)c4cccs4)C(F)(F)F)C#N C08781440
CCOc1ccc(cc1)NC(=O)[C@@H]2CCC[NH+](C2)Cc3nc(no3)c4ccc(cc4)Br C38905104
c1cc(ccc1CNC(=O)[C@H]2CCC[NH+](C2)Cc3nc(no3)c4ccc(cc4)Br)Cl C38905177
Cc1cs/c(=N\C(=O)CSc2nnc(n2c3ccccc3C(F)(F)F)C[NH+]4CCCCC4)/[nH]1 C24166012
c1ccc(cc1)[C@H]2CC(=NN2C(=[NH2+])S[C@@H]3CC(=O)N(C3=O)c4cccc(c4)Cl)c5ccccc5 C18249716
CCOC(=O)C1CC[NH+](CC1)Cc2c(cc(c3c2O/C(=C/c4ccccc4Br)/C3=O)C)O C41586183
CCOC(=O)[C@H]1CCC[NH+](C1)Cc2c(ccc3c2O/C(=C\c4cccc(c4)Br)/C3=O)O C41586494
CCOC(=O)[C@H]1CCC[NH+](C1)Cc2c(ccc3c2occ(c3=O)Oc4ccccc4Br)O C41586670
C[C@@]12[C@@H]3C(=c4ccccc4=[NH+]3)CCN1C(=O)N(C2=O)c5ccccc5C(=O)NCc6ccc(cc6)Cl C63361981
C[C@@]12[C@H]3C(=c4ccccc4=[NH+]3)CCN1C(=O)N(C2=O)c5ccccc5C(=O)NCc6ccc(cc6)Cl C63361982
C[C@@H](CNC(=O)[C@H](CC(C)C)N1C(=O)[C@@]2([C@H]3C(=c4ccccc4=[NH+]3)CCN2C1=O)C)c5ccccc5 C63374849
C[C@H]1C(=c2ccccc2=[NH+]1)CCNS(=O)(=O)c3cccc(c3)S(=O)(=O)c4ccc(cc4)Cl C63514083
C[C@@H]1C(=c2ccccc2=[NH+]1)CCNC(=O)C3=C[C@@H]4[C@@H](CC(CC4=O)(C)C)N(C3=O)c5cccc(c5)Cl C63526559
c1ccc2=[NH+]CC(=c2c1)[C@H](CNC(=O)[C@@H]3CCCN(C3)C(=O)c4ccc(cc4)Cl)c5cccs5 C63842615
c1ccc2=[NH+]CC(=c2c1)[C@@H](CNC(=O)[C@H]3CCCN(C3)C(=O)c4ccc(cc4)Cl)c5cccs5 C63842616
c1ccc2=[NH+]CC(=c2c1)c3nnc(n3c4ccc(cc4)Cl)SCC(=O)Nc5cccnc5Cl C63930775
c1ccc2=[NH+]CC(=c2c1)[C@@H](CNC(=O)CS(=O)(=O)c3ccc(cc3)Cl)c4ccccc4Cl C64002659
CC(C)CC(=O)O[C@H]1[C@@H](c2c(ccc(c2O)/C=C/C(=O)N3CCCCC3)OC1(C)C)[NH+]4CCCCC4 C04016727
Cc1cc(ccc1Cl)Oc2c(=O)c3ccc(c(c3oc2C(F)(F)F)C[NH+]4CCC(CC4)C)O C01791597
Cc1cccc(c1C)NC(=O)C[NH+]2CCc3c4c(sc3[C@@H]2c5ccc(c(c5)OC)OC)CCCC4 C09527722
CCOc1ccc2c(c1)sc(n2)N3CCC[C@H](C3)C(=O)Nc4ccc(cc4)C[NH+]5CCC(CC5)C C09848168
Cc1cc(cc(c1)NC(=O)[C@H](c2ccccc2)Sc3nnc(n3c4ccccc4)C[NH+]5CCCC5)C C09871838
Cc1ccc(s1)c2cc3c(c(c2)OC[C@@H]4CCCCO4)OCC[NH+](C3)Cc5cc(ccc5O)OC C11841194
C[NH+](C)CCCNc1cc(c2c3c1C(=O)c4ccccc4-c3on2)N5CCN(CC5)c6ccc(cc6)F C09612342
CCOC(=O)C[NH+]1[C@H](c2cc(ccc2N[C@H]1c3ccccc3OC)Br)c4ccccc4 C13372414
Cc1cc2cc(c(=O)[nH]c2cc1C)C[NH+](C3CCCCC3)[C@@H](c4nnnn4Cc5ccccc5)C(C)C C13498910
Cc1cc(c2c(c1)cc(c(=O)[nH]2)C[NH+](C3CCCCC3)[C@@H](c4nnnn4Cc5ccccc5)C(C)C)C C13500596
Cc1ccc(c(c1)C)NC(=O)[C@H](C)Sc2nc3c(c4c(s3)CCCC4)c(=O)n2CCC[NH+](C)C C16796273
C[NH+](C)CCCNc1cc(c2c3c1C(=O)c4ccccc4-c3on2)N5CCN(CC5)c6ccccc6 C09612344
Cc1ccc(cc1)CN2c3ccccc3C(=O)/C(=C\Nc4ccc5c(c4)N6CC[NH+]=C6S5)/S2(=O)=O C20558818
C[C@H](c1nnc(n1c2ccc(cc2)Cl)S[C@@H](C)C(=O)Nc3cc(ccc3Cl)Cl)[NH+](C)C C03376358
CN(C)c1ccc(cc1)[C@@H]2[NH2+]C[C@H](O2)CSc3c(c(cc(n3)c4ccccc4)C(F)(F)F)C#N C25583802
CCc1cc2c(=O)c(c(oc2c(c1O)C[NH+]3CCCCC3)C(F)(F)F)c4nc5ccccc5s4 C28120915
Cc1cc2c(cc1Cl)c(=O)cc(o2)C(=O)NC[C@H](c3ccc(cc3)C(C)(C)C)[NH+]4CCCCC4 C28402824
C[NH+](C)Cc1ccn2c(c1)nc(c2c3ccnc(n3)NCc4ccc(cc4)Cl)c5ccc(cc5)F C28963701
CC(C)(C)c1ccc(cc1)c2nc(on2)C[NH+]3CCC(CC3)C(=O)Nc4ccc(cc4Cl)Cl C30977442
Cc1cccc(c1NC(=O)[C@@H]2CCC[NH+](C2)Cc3nc(no3)c4ccc(cc4Cl)Cl)C(C)C C31055095
Cc1ccc(cc1)CCCNC(=O)[C@H]2CCC[NH+](C2)Cc3nc(no3)c4ccc(cc4Cl)Cl C31055440
Cc1ccc(c(c1)C)[C@@H](C)NC(=O)[C@H]2CCC[NH+](C2)Cc3nc(no3)c4ccc(cc4Cl)Cl C31055750
CCSc1ccccc1NC(=O)[C@H]2CCC[NH+](C2)Cc3nc(no3)c4ccc(cc4Cl)Cl C31055823
C=CC[NH+]1CCN(CC1)c2c3c4c(sc3nc(n2)SCC(=O)NC5CCCCC5)CCCC4 C34756680
Cc1ccc(cc1)NC(=O)CSc2nc(c3c(c(sc3n2)C)C)N4CC[NH+](CC4)CC(C)C C34760257
Cc1c(sc2c1c(nc(n2)SCC(=O)Nc3ccc(cc3)OC)N4CC[NH+](CC4)CC(C)C)C C34760413
CCCSc1nc(c2c(c(sc2n1)C)CC)N3CC[NH+](CC3)CC(=O)Nc4ccc(cc4)C C34761107
CCc1c(sc2c1c(nc(n2)SCC(=C)C)N3CC[NH+](CC3)CC(=O)NC4CCCCC4)C C34761330
Cc1ccc(cc1)n2c(=O)c3ccccc3nc2[C@@H](C)[NH+]4CCN(CC4)C(=O)Nc5ccc(cc5)Cl C35063883
CC[C@@H](C)C(=O)O[C@@H]1[C@@H](c2c(ccc(c2O)/C=C/C(=O)N3CCCCC3)OC1(C)C)[NH+]4CCCCC4 C36046320
Cc1ccccc1Cc2c(nc(nc2N3CCN(CC3)C[C@@H](C[NH+]4CCCCC4)O)c5ccccc5)C C36340160
CCCCc1nc2c(c(nn2c3ccc(cc3)F)C)c(n1)N4CCC[NH+](CC4)Cc5ccccc5O C37381126
Cc1ccc(cc1)[C@@H]2C3=C(c4cc(ccc4O[C@H]3c5ccc(cc5)OC)C)[NH+]=C6N2NC(=N6)SC C09345057
COc1ccc(cc1)[C@H]2C3=C(c4ccccc4O[C@@H]3c5cccc(c5)OC)[NH+]=C6N2NC(=N6)SC C02373002
Cc1cc(c(cc1Cl)Cl)S(=O)(=O)NC[C@H](c2ccc3c(c2)CCCN3C)[NH+]4CCCC4 C38670663
c1ccc(cc1)[C@H]2c3ccccc3N([C@@H]2c4ccccc4)CCC(=O)N/N=C/C5=c6ccccc6=[NH+]C5 C38811800
c1cc(c(cc1NC(=O)C2CC[NH+](CC2)Cc3nc(no3)c4ccc(cc4Cl)Cl)Cl)F C38872437
CCOc1ccccc1OC2=CN=[NH+][C@@H]2c3ccc(cc3O)OCc4ccc(cc4)Br C39024472
Cc1ccc(cc1)CSc2ncc(c(n2)Cl)C(=O)NC[C@@H](c3ccccc3)[NH+]4CCCCC4 C40985805
Cc1ccc(cc1)CSc2ncc(c(n2)Cl)C(=O)NC[C@H](c3cccs3)[NH+]4CCCCC4 C40985828
C[C@@H]1C[C@H](C[NH+](C1)CCNc2cc(c3c4c2C(=O)c5ccccc5-c4on3)N6C[C@@H](C[C@@H](C6)C)C)C C20322148
CC[C@H](C)CN1C(=O)[C@@H]([NH2+]C12CCN(CC2)S(=O)(=O)c3ccc(c(c3)Cl)Cl)[C@@H](C)CC C36028179
CC[C@@H](C)CN1C(=O)[C@H]([NH2+]C12CCN(CC2)S(=O)(=O)c3ccc(c(c3)Cl)Cl)[C@@H](C)CC C36028180
CC[C@H](C)CN1C(=O)[C@@H]([NH2+]C12CCN(CC2)S(=O)(=O)c3cccc(c3Cl)Cl)CC(C)C C36038446
c1ccc2c(c1)cc(o2)[C@@H]3C(=c4ccccc4=[NH+]3)CCNS(=O)(=O)c5ccc(cc5)c6ccncc6 C52619201
COc1ccc2=[NH+][C@H]3[C@@H](NCCC3=c2c1)c4ccc(c(c4)COc5ccc(cc5Cl)Cl)OC C63349933
CN1c2cc(ccc2S/C(=C\c3ccccc3Cl)/C1=O)C(=O)NCCC4=c5ccccc5=[NH+]C4 C63467765
Cc1ccc(cc1)Cn2c3ccccc3nc(c2=O)SCC(=O)NCCC4=c5cc(ccc5=[NH+]C4)C C63620093
CCOC(=O)C1CCN(CC1)CN2C(=S)N([C@H](N2)C3=c4ccccc4=[NH+]C3)c5ccc(cc5)Cl C63819111
CC[NH+]1CCc2c(sc-3c2CN([C@@H](c4n3ccc4)c5ccc(cc5)C)C(=O)NCc6ccccc6)C1 C35427402
Cc1cc2c(c(=O)n1CCC[NH+]3CCOCC3)[C@@H](C(=C(O2)N)C#N)c4cc(c(cc4OC)OC)OC C02219326
Cc1cc2c(c(=O)n1CCC[NH+]3CCOCC3)[C@H](C(=C(O2)N)C#N)c4cc(c(cc4OC)OC)OC C02219324
CCN(CC)C(=O)[C@@H]1CCC[NH+](C1)Cc2ccc(c(=O)[nH]2)C(=O)NCc3ccc4c(c3)CCCN4C C11912658
CCN(CC)C(=O)[C@H]1CCC[NH+](C1)Cc2ccc(c(=O)[nH]2)C(=O)NCc3ccc4c(c3)CCCN4C C11912659
C[NH2+][C@@H]1CCc2cc(c(c(c2-c3c1cc(/c(=N/CCC[NH+]4CCN(CC4)C)/cc3)[O-])OC)OC)OC C19370277
CC[NH+](Cc1ccc(s1)Br)CC(=O)c2c(n(c(=O)n(c2=O)C)Cc3ccccc3)N C20814853
CC[NH+]1CCN(CC1)CCNC(=O)c2cc3n(n2)C[C@](N(C3=O)C)(C)C(=O)NCc4ccc(cc4)F C21876776
CC[NH+]1CCN(CC1)CCNC(=O)c2cc3n(n2)C[C@@](N(C3=O)C)(C)C(=O)NCc4ccc(cc4)F C21876779
C[C@@H]1C[C@H](C[NH+](C1)Cc2csc(n2)NC(=O)c3ccc(cc3)S(=O)(=O)NC[C@@H]4CCCO4)C C22296195
C[C@@H]1C[C@@H](C[NH+](C1)Cc2csc(n2)NC(=O)c3ccc(cc3)S(=O)(=O)NC[C@@H]4CCCO4)C C22296197
CCCCn1c(c(c(=O)[nH]c1=O)N(CC)C(=O)C[NH+]2CCN(CC2)C(=O)c3ccc(cc3)Cl)N C23004924
Cc1c(sc2c1c(=O)[nH]c(n2)C[NH+]3CCN(CC3)C[C@H](CO[C@@H](C)c4ccc(cc4)Cl)O)C C25229410
c1ccc(c(c1)/C=C\2/C(=O)N(C(=O)S2)CCNC(=O)C[NH+]3CCC(CC3)NC(=O)C4CC4)Cl C30279338
c1ccc(c(c1)C(=O)NCc2ccco2)NC(=O)[C@@H]3CCC[NH+](C3)Cc4nc(no4)c5cccs5 C31056702
c1ccc(c(c1)C(=O)NCc2ccco2)NC(=O)[C@H]3CCC[NH+](C3)Cc4nc(no4)c5cccs5 C31056704
C=CCOC[C@@H](C[NH+](CCN1CCOCC1)Cc2[nH]c(=O)c3c(csc3n2)c4ccc(cc4)Cl)O C35747337
Cc1ccc(c(c1)C)c2csc3c2c(=O)[nH]c(n3)C[NH+](CCN4CCOCC4)C[C@H](COCC#C)O C36207955
c1cc(cnc1)[C@H](CNC(=O)C(=O)NCc2ccc(cc2)Cl)[NH+]3CCN(CC3)c4ccc(cc4)F C13878759
C[NH+]1CCN(CC1)[C@H](CNC(=O)C(=O)Nc2ccc(cc2)C(=O)OC)c3ccc4c(c3)CCCN4C C38673180
CSCC[C@@H](C(=O)N1CCC2(CC1)[C@@H]3C(=NC=N3)CC[NH2+]2)NC(=O)COc4ccc(cc4)Cl C38776997
CSCC[C@@H](C(=O)N1CCC2(CC1)[C@H]3C(=NC=N3)CC[NH2+]2)NC(=O)COc4ccc(cc4)Cl C38776999
c1ccc(c(c1)C(=O)NCc2ccco2)NC(=O)C3CC[NH+](CC3)Cc4nc(no4)c5cccs5 C38872799
c1ccc(c(c1)C(=O)NC[C@H]2CCCO2)NC(=O)C3CC[NH+](CC3)Cc4nc(no4)c5cccs5 C38872862
CSCC[C@H](C(=O)N1CCC2(CC1)[C@H]3C(=NC=N3)CC[NH2+]2)NC(=O)COc4ccc(cc4)Cl C39037788
CCOc1cccc(c1)CCNC(=O)[C@@H]2CN(CC23CC[NH2+]CC3)C(=O)c4cc(nn4C(C)(C)C)C C39609554
CCOc1cccc(c1)CCNC(=O)[C@H]2CN(CC23CC[NH2+]CC3)C(=O)c4cc(nn4C(C)(C)C)C C39609555
Cc1c(cccc1OC(=O)C)C(=O)N2C[C@H](C3(C2)CC[NH2+]CC3)C(=O)NCCc4ccccc4OC C39636336
CCc1ccc(cc1)C(=O)N2C[C@@H](C3(C2)CC[NH2+]CC3)C(=O)NCc4cc(c(c(c4)OC)OC)OC C39636953
CCc1ccc(cc1)C(=O)N2C[C@H](C3(C2)CC[NH2+]CC3)C(=O)NCc4cc(c(c(c4)OC)OC)OC C39636954
Cc1ccccc1CC(=O)N2C[C@H](C3(C2)CC[NH2+]CC3)C(=O)NCc4cc(c(c(c4)OC)OC)OC C39637074
CCc1ccc(cc1)C(=O)N2C[C@@H](C3(C2)CC[NH2+]CC3)C(=O)NCc4c(cc(cc4OC)OC)OC C39639071
CCOc1ccccc1CCNC(=O)[C@H]2CN(CC23CC[NH2+]CC3)C(=O)c4cc(nn4C(C)(C)C)C C39652747
CCOc1ccc(cc1)CCNC(=O)[C@@H]2CN(CC23CC[NH2+]CC3)C(=O)c4cc(nn4C(C)(C)C)C C39653982
CCOc1ccc(cc1)CCNC(=O)[C@H]2CN(CC23CC[NH2+]CC3)C(=O)c4cc(nn4C(C)(C)C)C C39653984
c1ccc(cc1)[C@@H](CNC(=O)[C@H]2CN(CC23CC[NH2+]CC3)C(=O)CCC4CCCC4)N5CCOCC5 C39664289
Cc1cc(n(n1)CCCNC(=O)[C@H]2CN(CC23CC[NH2+]CC3)C(=O)c4cccc(c4C)OC(=O)C)C C39671751
Cc1ccccc1CCNC(=O)[C@H]2CN(CC23CC[NH2+]CC3)C(=O)c4cc(c(c(c4)OC)OC)OC C39691141
CC(C)(C)SCCNC(=O)[C@@H]1CN(CC12CC[NH2+]CC2)C(=O)c3ccc(nc3)Oc4ccccc4 C39696526
c1ccc2=[NH+]CC(=c2c1)C3=NN[C@H](N3C4CC4)SCC(=O)Nc5ccc(cc5)CN6CCOCC6 C39777013
C[C@@]1(CC[C@]2([C@@H](C1)C(C[C@@H]2[NH+](Cc3ccccn3)Cc4ccccn4)(C)C)CCC(=O)NCCOC)O C20464590
CS(=O)(=O)c1ccc(cc1)CNC(=O)[C@@H]2CCC[NH+](C2)Cc3cccnc3Nc4ccc(cc4)F C39204910
CS(=O)(=O)c1ccc(cc1)CNC(=O)[C@H]2CCC[NH+](C2)Cc3cccnc3Nc4ccc(cc4)F C39204911
c1cc(oc1)[C@@H](CNC(=O)c2cc(ccc2Br)S(=O)(=O)NC3CC3)[NH+]4CCCCC4 C45820078
COc1cccc(c1OC)[C@@H](CNS(=O)(=O)c2ccc3c(c2)CC(=O)N3)C4=c5ccccc5=[NH+]C4 C63135203
COc1cccc(c1OC)[C@H](CNS(=O)(=O)c2ccc3c(c2)CC(=O)N3)C4=c5ccccc5=[NH+]C4 C63135204
c1ccc2=[NH+]CC(=c2c1)CCNC(=O)C(=O)NC[C@@H]3N(CCO3)S(=O)(=O)c4cc(ccc4F)F C63676461
c1ccc2=[NH+]CC(=c2c1)CCNC(=O)C(=O)NC[C@H]3N(CCO3)S(=O)(=O)c4cc(ccc4F)F C63676462
Cc1ccc(cc1S(=O)(=O)NC)NC(=O)CSc2nnc(n2C3CC3)C4=c5ccccc5=[NH+]C4 C63893067
C[C@H]1C(=C(NO1)C)S(=O)(=O)N2CCC(CC2)[C@@H](C)C(=O)NCCC3=c4cc(ccc4=[NH+]C3)OC C64520857
C[C@H]1C(=C(NO1)C)S(=O)(=O)N2CCC(CC2)[C@H](C)C(=O)NCCC3=c4cc(ccc4=[NH+]C3)OC C64520859
C[C@@]12CC[C@H]([C@@]([C@H]1Cc3c(nc(s3)NC(=O)N4CCOCC4)[C@H]2CC(=O)NCC[NH+](C)C)(C)CO)O C05397001
Cn1c(cc(n1)c2ccc(c(c2)OC)OC)[C@H]3C[NH+]4CC[C@H]3C[C@@H]4CNC(=S)Nc5cccc(c5)C(=O)OC C08635529
CC[NH+]1CCc2c(sc(c2C(=O)NNC(=O)C)NC(=O)c3ccc(cc3)S(=O)(=O)N4CCCC4)C1 C08920393
CCCCN(CC)S(=O)(=O)c1ccc(cc1)C(=O)Nc2c(c3c(s2)C[NH+](CC3)C(C)C)C(=O)NC C08920903
CCOc1ccccc1NC(=O)CSc2nc3c(c([nH]n3)C)c(=[NH2+])n2c4ccc(cc4)Br C02927057
CC(C)(C)NC(=O)COc1ccc(cc1C[NH2+]CCSc2nnnn2c3ccccc3)Br C20873283
CC1([C@@H]2CC[C@]1([C@H](C2)NC(=O)CC[C@@H]3CCC[NH2+]C3)CS(=O)(=O)N4CCC5(CCc6c5cccc6)CC4)C C27318042
CCOc1ccc(cc1)[n+]2c(c3c(n[nH]c3nc2SCC(=O)Nc4ccc(cc4)Br)C)N C37866409
CCOC(=O)c1c2c(sc1NC(=O)[C@H]3CCCN3S(=O)(=O)c4cccs4)C([NH2+]C(C2)(C)C)(C)C C36704335
Cc1cc(no1)c2c(c(no2)C)C(=O)N3C[C@H](C4(C3)CC[NH2+]CC4)C(=O)NC[C@@H](C)Oc5ccc(cc5)F C39596340
Cc1cc(=O)oc2c1cccc2OCC(=O)N3C[C@@H](C4(C3)CC[NH2+]CC4)C(=O)NCc5ccccc5OC C39597442
Cc1c2c(c(cnc2n(n1)C)C(=O)N3C[C@@H](C4(C3)CC[NH2+]CC4)C(=O)N[C@@H](C)CCCC(C)(C)O)Cl C39632076
Cc1c2c(c(cnc2n(n1)C)C(=O)N3C[C@@H](C4(C3)CC[NH2+]CC4)C(=O)N[C@H](C)CCCC(C)(C)O)Cl C39632081
COc1ccc(cc1OC)CCNC(=O)[C@@H]2CN(CC23CC[NH2+]CC3)C(=O)c4ccc(cc4)Br C39634531
COc1ccccc1CCNC(=O)[C@@H]2CN(CC23CC[NH2+]CC3)C(=O)c4cc(c(c(c4)Cl)OC)Cl C39636403
COc1cc(c(c(c1)OC)CNC(=O)[C@H]2CN(CC23CC[NH2+]CC3)C(=O)c4cc(ccc4F)Cl)OC C39639144
CCOc1ccccc1CCNC(=O)[C@@H]2CN(CC23CC[NH2+]CC3)C(=O)c4cccc(c4)Br C39652632
CCOc1ccccc1CCNC(=O)[C@H]2CN(CC23CC[NH2+]CC3)C(=O)c4cccc(c4)Br C39652633
CCOc1ccccc1CCNC(=O)[C@@H]2CN(CC23CC[NH2+]CC3)C(=O)c4ccc(cc4)Br C39652668
CCOc1ccccc1CCNC(=O)[C@@H]2CN(CC23CC[NH2+]CC3)C(=O)c4ccc(c(c4)C)Br C39652696
CCOc1ccc(cc1)CCNC(=O)[C@@H]2CN(CC23CC[NH2+]CC3)C(=O)c4ccc(c(c4)C)Br C39653858
CCn1c(c(c(n1)C)Br)C(=O)N2C[C@@H](C3(C2)CC[NH2+]CC3)C(=O)NCCNc4ccccc4 C39655563
C[C@H](CNC(=O)[C@@H]1CN(CC12CC[NH2+]CC2)C(=O)c3cc(cc(c3)Cl)Cl)Oc4ccc(cc4)OC C39665624
Cc1ccc(cc1)O[C@@H](C)CNC(=O)[C@H]2CN(CC23CC[NH2+]CC3)C(=O)c4c(noc4c5cc(on5)C)C C39666198
C[C@@H](CNC(=O)[C@H]1CN(CC12CC[NH2+]CC2)C(=O)c3csc(c3OC)Cl)Oc4ccccc4Cl C39666575
COc1cc(cc(c1)OC)C(=O)N2C[C@H](C3(C2)CC[NH2+]CC3)C(=O)NC[C@H]4CCCN(C4)c5ncccn5 C39669299
COc1ccc(c(c1)OC)C(=O)N2C[C@H](C3(C2)CC[NH2+]CC3)C(=O)NC[C@@H]4CCCN(C4)c5ncccn5 C39669355
c1cc(cc(c1)Cl)OCC(=O)N2C[C@@H](C3(C2)CC[NH2+]CC3)C(=O)NC[C@H]4CCCN(C4)c5ncccn5 C39669438
Cc1c(cccc1OC(=O)C)C(=O)N2C[C@@H](C3(C2)CC[NH2+]CC3)C(=O)NC[C@@H]4CCCN(C4)c5ncccn5 C39669448
Cc1c(cccc1OC(=O)C)C(=O)N2C[C@@H](C3(C2)CC[NH2+]CC3)C(=O)NC[C@H]4CCCN(C4)c5ncccn5 C39669450
CCSc1c(cccn1)C(=O)N2C[C@H](C3(C2)CC[NH2+]CC3)C(=O)NC[C@@H]4CCCN(C4)c5ncccn5 C39669457
COc1cc(cc(c1)OC)C(=O)N2C[C@@H](C3(C2)CC[NH2+]CC3)C(=O)NCCc4c[nH]c5c4cc(cc5)Cl C39676382
Cc1c(c(on1)C)C(=O)N2C[C@@H](C3(C2)CC[NH2+]CC3)C(=O)NC(c4ccc(cc4)OC)c5ccc(cc5)OC C39676596
Cn1cncc1C(=O)N2C[C@@H](C3(C2)CC[NH2+]CC3)C(=O)NC(c4ccc(cc4)OC)c5ccc(cc5)OC C39676600
COc1cc(cc(c1OC)OC)C(=O)N2C[C@@H](C3(C2)CC[NH2+]CC3)C(=O)NCc4ccc5c(c4)OCCO5 C39677450
COc1cc(cc(c1OC)OC)C(=O)N2C[C@H](C3(C2)CC[NH2+]CC3)C(=O)NCc4ccc5c(c4)OCCO5 C39677451
CCSc1c(cccn1)C(=O)N2C[C@H](C3(C2)CC[NH2+]CC3)C(=O)NCc4ccc(s4)c5ccccn5 C39677689
C[C@H](C(=O)N1C[C@@H](C2(C1)CC[NH2+]CC2)C(=O)NCCc3ccccc3Br)Oc4ccccc4 C39683688
CC(C)[C@@H](C(=O)NC(C)(C)C)NC(=O)[C@@H]1CN(CC12CC[NH2+]CC2)C(=O)[C@@H]3CCCN3C(=O)C(F)(F)F C39685718
CC(C)[C@@H](C(=O)NC(C)(C)C)NC(=O)[C@@H]1CN(CC12CC[NH2+]CC2)C(=O)c3csc(c3OC)Cl C39685844
CC(C)(C)OC(=O)NCCNC(=O)[C@@H]1CN(CC12CC[NH2+]CC2)C(=O)c3cccc4c3-c5ccccc5C4=O C39693394
Cc1cc(ccc1Br)C(=O)N2C[C@@H](C3(C2)CC[NH2+]CC3)C(=O)NCCNC(=O)OC(C)(C)C C39693466
Cc1c(c(no1)c2ccccc2Cl)C(=O)N3C[C@H](C4(C3)CC[NH2+]CC4)C(=O)NCCSC(C)(C)C C39696433
CCn1c(c(c(n1)C)Br)C(=O)N2C[C@@H](C3(C2)CC[NH2+]CC3)C(=O)NCCSC(C)(C)C C39696512
CCC[n+]1c(c(cc2c1nc3c(cccn3c2=O)C)C(=O)Nc4c(c5c(s4)CCCC5)C(=O)OCC)N C39841079
Cc1ccccc1NC(=O)c2cc3c(nc4c(cccn4c3=O)C)[n+](c2N)CCc5ccc(c(c5)OC)OC C39993608
Cc1cccn2c1nc3c(c2=O)cc(c([n+]3CCCOC(C)C)N)C(=O)Nc4cccc(c4Cl)Cl C39993682
C[C@]12CC[C@H]([C@@]([C@H]1Cc3c(nc(s3)NC(=O)N4CCOCC4)[C@H]2CC(=O)NCC[NH+](C)C)(C)CO)O C44681415
Cc1c(c2cc(ccc2[nH]1)C#N)CCNC(=O)[C@H]3CN(CC34CC[NH2+]CC4)C(=O)c5ccc(c(c5)OC)OC C44714435
CCOc1ccc(cc1)N2C(=O)C[C@H](C2=O)SC(=[NH2+])N/N=C(\C)/c3ccc(c(c3)Br)OC C59489391
Cc1ccc(cc1)NC(=O)CSc2nc(c3c4c(sc3n2)C[NH+](CC4)C)N C02419903
Cc1cccc(c1N2C(=O)[C@@H]3[C@@H]([NH2+][C@]4([C@@H]3C2=O)c5ccccc5NC4=O)CC(=O)N)C C04083594
c1ccc2c(c1)c3c([nH]2)[C@H]([NH2+]CC3)c4c(=O)[nH]c(=O)n(c4O)c5ccccc5Cl C05771073
CC[C@]1(Cc2c(sc3c2[C@@H](N=C(N3)SCC(=O)N4CCCCC4)[NH3+])CO1)C C06603994
Cc1ccc(cc1N2C(=O)[C@H]3[C@H]([NH2+][C@@]4([C@@H]3C2=O)c5ccccc5NC4=O)C)[N+](=O)[O-] C06923964
CCOc1cc(cc(c1O)[C@@H]2Nc3c(c4c(s3)C[NH+](CC4)C)C(=N2)O)Br C08589993
c1ccc(cc1)N2C(=O)[C@@H]3[C@@H]([NH2+][C@]4([C@@H]3C2=O)c5ccccc5NC4=O)Cc6ccc(cc6)O C08789074
c1ccc2c(c1)c(nc(n2)C[NH+]3CCN(CC3)S(=O)(=O)c4ccc5c(c4)CCC5)N C08747399
C[NH+]1CCC2(CC1)C[C@H](c3ccccc3O2)NC(=O)CCc4[nH]c(=O)c5ccccc5n4 C09494141
Cc1cc2c(c(=O)n1CC[NH+]3CCOCC3)[C@H](C(=C(O2)N)C#N)c4ccc(cc4)Cl C02256898
c1ccc2c(c1)[C@]3([C@H]4[C@@H]([C@@H]([NH2+]3)CC(=O)N)C(=O)N(C4=O)c5ccc(cc5)Br)C(=O)N2 C12861627
Cc1ccc(cc1)N2C(=O)[C@@H]3[C@@H]([NH2+][C@]4([C@@H]3C2=O)c5ccc(c(c5NC4=O)C)Cl)CCC(=O)N C12873875
CC(C)[C@@H]1[C@H]2[C@@H](C(=O)N(C2=O)c3ccc(cc3)[N+](=O)[O-])[C@@]4([NH2+]1)c5ccccc5NC4=O C09012302
Cc1nc(cs1)COc2ccc(cc2)[C@@H]3[NH+]=C(Nc4n3c5cc6c(cc5n4)OCCCO6)N C19354153
CC1(Cc2c(c(nc3c2c4c(s3)c(ncn4)NCC[NH3+])N5CCCC5)CO1)C C20292976
C[NH+]1CCN(CC1)C(=O)c2cccc3c2N[C@@H]([C@@H]4[C@H]3C=CC4)c5cc(ccc5O)[N+](=O)[O-] C20709698
COc1cc(ccc1O)/C=C/2\CCCC3=C2[NH+]=C4N=CNN4[C@@H]3c5ccc(c(c5)OC)O C01107118
Cc1c(sc2c1c(nc(n2)C[NH+]3CCC(CC3)C)N4C[C@@H](C[C@H]4C(=O)N)O)C C36419443
CCOC(=O)/[NH+]=c\1/ccc-2c(cc(oc2c1)O)CN3C(=O)C4(CCCC4)NC3=O C38141171
C[NH+](C)CCN1c2c(nc(c(n2)C#N)C#N)[C@@H]([C@@H]1[NH3+])c3nc4ccc(cc4c(n3)[O-])Br C38827321
CCCCc1nc2c(o1)NC(=C([C@]23c4cc(ccc4NC3=O)Br)C#N)[NH3+] C39323857
COC1=C[C@H]2C[NH+]3[C@@H](C[C@@H]2C=C1c4ccccc4O)CO[P@@](=O)(N3)c5ccccc5O C39467101
c1ccc(c(c1)C2=C[C@@H]3C[NH+]4[C@@H](C[C@@H]3C=C2O)CO[P@@](=O)(N4)c5ccccc5O)O C39467306
CC1(OC[C@H](O1)CNC(=O)[C@H]2CN(CC23CC[NH2+]CC3)C(=O)c4cc(cc(c4)Cl)Cl)C C39659114
c1cc(c(cc1C(=O)N2C[C@H](C3(C2)CC[NH2+]CC3)C(=O)N[C@@H]4CCSC4=O)Cl)Cl C39660985
c1cc(c(c(c1)Cl)C(=O)N2C[C@H](C3(C2)CC[NH2+]CC3)C(=O)N[C@H]4CCSC4=O)Cl C39661027
Cc1cc(ccc1Br)C(=O)N2C[C@@H](C3(C2)CC[NH2+]CC3)C(=O)N[C@H]4CCSC4=O C39661198
Cc1c2c(c(cnc2n(n1)C)C(=O)N3C[C@H](C4(C3)CC[NH2+]CC4)C(=O)N[C@@H](C)C(C)(C)C)Cl C39684704
c1cc2c(ccc(c2nc1)Oc3c(c(ncn3)Nc4cc[nH+]cc4)N)Br C40687649
Cc1c(c(n[nH]1)C)[C@@H](C)NC(=O)[C@H]2CN(CC23CC[NH2+]CC3)C(=O)C4(CCCCC4)C C44713845
c1cc2c(cc1c3cs/c(=N\C(=O)[C@H]4CCC[NH+](C4)CCC#N)/[nH]3)oc(=O)[nH]2 C49750197
C1CCc2c(sc3c2c(nc(n3)C[NH+]4CCC[C@@H](C4)C(=O)NC5CC5)N)CC1 C51046117
c1cc(c(cc1Cl)Cl)[C@H]2NC(=[NH+]c3n2c4cc5c(cc4n3)OCCCO5)N C12507750
c1cnc(c(n1)C(=[NH2+])N)Oc2c(cc(cc2Br)[N+](=O)[O-])Br C54380973
COc1cc(ccc1OC(F)F)[C@@H]2NC(=[NH+]c3n2c4cc5c(cc4n3)OCCCO5)N C19354082
CN(C)c1nc(c(s1)[C@H]2NC(=[NH2+])Nc3n2c4cc5c(cc4n3)OCCCO5)Cl C48310462
c1cc(c(cc1Br)[C@H]2NC(=[NH+]c3n2c4cc5c(cc4n3)OCCCO5)N)F C12507329
Cc1ccc(cc1C)N2[C@@H]([C@@H](C(=O)NC2=O)[C@@H]3[C@@H]4C(=c5ccccc5=[NH+]4)CCN3)O C63351135
CCOc1ccccc1N2[C@H](N=C([C@@H](C2=O)[C@@H]3[C@@H]4C(=c5ccccc5=[NH+]4)CCN3)O)O C63683819
Cc1c(c(n2c(n1)nc(n2)N)C)CC(=O)N3CCC(CC3)C[NH+]4CCCCCC4 C63745707
Cc1cccc2=C3[C@H]([NH+]=c12)N=C([NH+]=N3)N/N=C\c4cc(cc(c4[O-])[N+](=O)[O-])Cl C39774431
Cc1ccc(cc1C)N2[C@H](N=C([C@@H](C2=O)[C@@H]3[C@@H]4C(=c5cc(ccc5=[NH+]4)OC)CCN3)O)O C63985248
Cc1cccc(c1C)N2[C@H](N=C([C@@H](C2=O)[C@@H]3[C@@H]4C(=c5cc(ccc5=[NH+]4)OC)CCN3)O)O C64019213
Cc1ccc(c(c1)C)N2[C@H](N=C([C@H](C2=O)[C@@H]3[C@@H]4C(=c5cc(ccc5=[NH+]4)OC)CCN3)O)O C64097967
COc1ccc2=[NH+][C@@H]3[C@H](NCCC3=c2c1)[C@@H]4C(=N[C@@H](N(C4=O)c5cccc(c5)Cl)O)O C64097976
Cc1ccc(cc1N2[C@@H](N=C([C@@H](C2=O)[C@@H]3[C@@H]4C(=c5cc(ccc5=[NH+]4)OC)CCN3)O)O)Cl C64097982
c1cc(ccc1C2=C(CN=N2)[C@H]3NC(=[NH2+])N[C@H]4N3c5cc6c(cc5N4)OCCCO6)Cl C64138795
Cc1c(c2c(cn1)CN(CC2)C(=O)[C@@H]3C4=C(CCCC4)ON3)CNC(=O)[C@@H]5C=c6ccccc6=[NH+]5 C64143412
CC(C)C(=O)N[C@H]1Nc2cc(ccc2S1)NC(=O)[C@@H]3C=c4cc(ccc4=[NH+]3)Cl C64502422
Cc1c(c(on1)C)CC(=O)N2CCC[C@]3(C2)/C(=[NH+]/Cc4ccccc4)/Nc5c(cccn5)N3 C65265704
Cc1cc(c2c(c1)-c3c(sn(c3=S)c4ccc(cc4)S(=O)(=O)Nc5nccs5)C(N2)(C)C)C C02445444
c1cc(c(cc1C(=O)Nc2c(c3c(s2)CCC3)C#N)S(=O)(=O)Nc4cc(ccc4Cl)Cl)Cl C03299182
Cc1c(cccc1Cl)N2C3=C([C@@H](C(=C2N)C(=O)OC)c4ccc(cc4)Br)C(=O)CCC3 C02188666
c1cc(ccc1[C@@H]2C(=C(N(C3=C2C(=O)CCC3)c4c(c5c(s4)CCCC5)C#N)N)C#N)Br C02188773
c1cc(c(nc1)Cl)NC(=O)c2c(c3n(n2)[C@H](C[C@@H](N3)c4ccc(o4)Br)C(F)(F)F)Br C00674679
CCSc1nc2c(nn1)-c3cc(ccc3N[C@@H](O2)c4ccc(c(c4)Br)O)Br C09601857
CC1(CC2=C([C@H](C(=C(N2c3c(c4c(s3)CCCCC4)C(=O)OC)N)C#N)c5ccsc5)C(=O)C1)C C02188875
Cc1cc(c(c(c1)Br)NCC(=O)N/N=C/c2ccc(cc2)Br)Br C03148241
C[C@]12CCCC[C@H]1CC[C@@H]3[C@H]2CC[C@]4([C@H]3CC[C@@]4(C/N=C/c5cc(cc(c5O)OC)Br)O)C C12661690
CC1CCN(CC1)S(=O)(=O)c2ccc3c(c2)[C@@H]4C=CC[C@@H]4[C@@H](N3)c5cc(ccc5O)Br C14460928
Cc1cccc(c1NS(=O)(=O)c2ccc3c(c2)[C@H]4C=CC[C@H]4[C@@H](N3)c5cc(ccc5Cl)[N+](=O)[O-])C C14473013
COc1ccc(cc1)NS(=O)(=O)c2ccc3c(c2)[C@H]4C=CC[C@H]4[C@@H](N3)c5ccc(cc5Cl)Cl C14477382
Cc1cc(cc(c1)NS(=O)(=O)c2ccc3c(c2)[C@H]4C=CC[C@H]4[C@@H](N3)c5c6ccccc6ccc5OC)C C14544155
c1ccc(cc1)NS(=O)(=O)c2ccc3c(c2)[C@H]4C=CC[C@H]4[C@@H](N3)c5c6ccccc6cc7c5cccc7 C14549046
Cc1ccc(cc1)c2cc([nH]n2)c3nnc(n3N)SCC(=O)N4c5ccccc5Sc6c4cccc6 C19827262
Cc1cc(c(cc1COc2ccccc2Br)[C@H]3[C@H]4CCCC=C4C(=C(C3(C#N)C#N)N)C#N)C C00650791
CC1=C([C@@H](C2=C(N1)CCCC2=O)c3cccc(c3Cl)Cl)C(=O)Nc4ccc(cn4)Br C08413240
CC1=C([C@@H](C2=C(N1)CCCC2=O)c3ccc(cc3)SC)C(=O)Nc4cc(ccc4Cl)C(F)(F)F C00690407
c1cc(cc(c1)I)[C@@H]2c3cc(c(cc3OC(=C2C#N)N)O)/C=N/c4cccc(c4)F C20071790
c1cc2c(cc1S(=O)(=O)NC[C@@H]3CCCO3)[C@@H]4C=CC[C@H]4[C@@H](N2)c5cc(ccc5O)Br C20696427
CN(Cc1ccccc1)S(=O)(=O)c2ccc3c(c2)[C@H]4C=CC[C@H]4[C@H](N3)c5cc(cc(c5O)Cl)Cl C20701020
c1ccc(cc1)CNS(=O)(=O)c2ccc3c(c2)[C@H]4C=CC[C@@H]4[C@H](N3)c5c6ccccc6cc7c5cccc7 C20753508
Cc1ccnc(c1)NC(=O)C2=C(NC3=C([C@@H]2c4cc(sc4SC)C)C(=O)C[C@H](C3)c5ccccc5)C C09985275
c1c(cc(c(c1[C@H]2Nc3c(c4c(s3)CCCC4)C(=O)N2)O)I)Br C35668820
C[C@@H]1CCC[C@H]([C@@H]1C)NC(=O)[C@@H]2[C@@]34C=C[C@@H](O3)[C@@H]([C@@H]4C(=O)N2C(C)(C)C)C(=O)Nc5ccc(c(c5)Cl)F C36066241
c1ccc2c(c1)CCN2S(=O)(=O)c3ccc4c(c3)[C@H]5C=CC[C@@H]5[C@@H](N4)c6cc(cc(c6O)Cl)Cl C36557226
c1cc(ccc1[C@@H]2C3=C(N[C@H](N(C3=O)c4ccc(cc4)Cl)c5ccc(cc5)Cl)NC(=S)N2)Cl C08672603
c1ccc(c(c1)/C=C/C(=O)Oc2ccc3c(c2)OC(=C([C@H]3c4ccc(cc4)Br)C#N)N)Cl C38651611
c1cc(c(cc1[C@@H]2c3ccc(cc3OC(=C2C#N)N)OC(=O)c4ccc(cc4Cl)Cl)Cl)Cl C38655789
Cc1cc2c(c(oc2cc1C)C(=O)Oc3ccc4c(c3)OC(=C([C@@H]4c5ccc(c(c5)Cl)Cl)C#N)N)C C38688328
Cc1c(c(n(n1)c2ccc(cc2)Cl)O)[C@H](c3ccccc3O)C4=C(NN([C@@H]4O)c5ccc(cc5)Cl)C C39273093
CC(C)S(=O)(=O)c1cc2c(cc1c3ccccc3O)[C@H]4CO[P@@](=O)(NN4CC2)c5ccccc5O C39464534
CN1c2c(cc(cc2O)S(=O)(=O)c3ccccc3)CC(=Nc4c1ncnc4Cl)c5ccccc5O C39480503
CSc1cc2c(cc1c3ccccc3O)c(=O)n4c(n2)-c5c(c6ccccc6n5c7ccccc7O)CC4 C39541758
C[C@@]12C[C@H](C[C@]1(CC(=O)[C@@]3([C@@H]2CC=C4[C@@H]3C[C@@H](C(=O)C4(C)C)O)C)C(C)(C)[C@@H](/C=C/C(C)(C)C)O)O C39570932
Cc1c2ccccc2oc1C(=O)Nc3c(c4c(s3)C[C@H](CC4)C(C)(C)C)C(=O)N[C@@H]5CCS(=O)(=O)C5 C39836556
Cc1ccc(cc1)c2c(c(nc3c2sc(c3C(=O)N4C[C@H](O[C@H](C4)C)C)Nc5ccc(cc5)C)N)C#N C39895367
Cc1ccc(cc1)CN2[C@@H](c3c(n[nH]c3C2=O)c4cc(cc(c4O)C)C)c5ccc(cc5)Br C39912348
Cc1ccc(cc1)[C@@H]2c3ccc(cc3OC(=C2C#N)N)OC(=O)c4c(c5cc(ccc5o4)Br)C C40530255
Cc1ccc2c(c1)cc(o2)C(=O)Nc3c(c4c(s3)C[C@@H](CC4)C(C)(C)C)C(=O)N[C@H]5CCS(=O)(=O)C5 C41308357
C[C@H]1CCc2c(sc(c2C(=O)N[C@H]3CCS(=O)(=O)C3)NC(=O)c4cc5cccc(c5o4)Cl)C1 C41330991
CCCOC(=O)[C@]12CC[C@@]3(C(=CC[C@H]4[C@@]3(CC[C@@H]5[C@]4(C[C@@H]([C@@H](C5(C)C)O)O)C)C)[C@@H]1CC(CC2)(C)C)C C43735579
Cc1c(c(n(n1)c2ccccc2)Sc3nc4ccccc4s3)[C@@H]5NC(=Nc6n5c7ccccc7n6)N C12523749
c1ccc(cc1)c2cc(nc(n2)N/N=C/c3cc(cc(c3O)Cl)Cl)c4ccc(cc4)Br C16513060
Cc1cc(nc(n1)c2cc(cc(c2O)Br)Br)N/N=C/c3cccc(c3)[N+](=O)[O-] C08935066
c1cc(c(c(c1)Cl)[C@@H]2[C@@H]3CC=C[C@@H]3c4cc(ccc4N2)S(=O)(=O)Nc5ccc(cc5)Cl)Cl C58847535
c1cc(c(c(c1)Cl)Cl)NS(=O)(=O)c2ccc3c(c2)[C@H]4C=CC[C@H]4[C@H](N3)c5ccc(cc5)Cl C58847657
CC(C)c1ccc(cc1)NS(=O)(=O)c2ccc3c(c2)[C@H]4C=CC[C@H]4[C@H](N3)c5ccccc5Br C58850225
Cc1c(c(nc2c1/C(=C/c3cc(c(o3)Sc4ccc(cc4)Cl)Br)/C(=C2C#N)C)N)C#N C59248172
Cc1ccc2c(c1)[nH]c(n2)c3cc(ccc3O)/N=C/c4cc(cc(c4O)I)Cl C20075300
C[C@@H]1c2c(sc(n2)NC(=O)C3CC3)C[C@@]4([C@H]1[C@H]([C@@H](CC4)[C@H](C)C(=O)N5CCSCC5)O)C C03840771
Cc1ccc(cc1)N2C(=O)/C(=C/c3cc(cc(c3O)Br)Br)/C(=O)N2 C03136514
c1ccc2c(c1)N(C(=O)/C(=C/c3cccc(c3)Cl)/S2)CC(=O)N4CCC(CC4)C(=O)N C03049521
Cc1c(cccc1Cl)N2C3=C([C@@H](C(=C2N)C(=O)OC)c4ccc(cc4)Cl)C(=O)CCC3 C02188664
COC(=O)c1c2c(sc1N3C4=C([C@@H](C(=C3N)C#N)c5ccsc5)C(=O)CCC4)CCCC2 C02188775
CCOc1cc(cc(c1OC)Br)[C@H]2c3ccc4ccccc4c3OC(=C2C#N)N C01101137
Cc1ccc2c(c1)c(=O)c(co2)[C@@H]3C4=C(C[C@@H](CC4=O)c5cccs5)Nc6ccccc6N3 C01459515
Cc1[nH]c(nn1)SCC(=O)Nc2c(cc(cc2Br)Br)Br C11658092
Cc1ccc(cc1)n2c(c(c3c2nc4ccccc4n3)S(=O)(=O)c5ccc(cc5)Cl)N C02366889
c1ccc(cc1)/C=c/2\c(=O)n3c(=C([C@@H](C(=C3N)C#N)c4cccc(c4)Br)C#N)s2 C02216817
CN(C)S(=O)(=O)c1ccc2c(c1)[C@H]3C=CC[C@H]3[C@@H](N2)c4cc(ccc4O)Br C14460955
c1ccc2c(c1)c(c[nH]2)[C@H]3[C@@H]4CC=C[C@@H]4c5cc(ccc5N3)S(=O)(=O)N6CCCCCC6 C14544753
C[C@@H](C(=O)Nc1ccc(cc1)O)N2C(=O)/C(=C/c3cccc(c3Cl)Cl)/SC2=S C15046950
C[C@H]1CC(=O)Nc2cc(ccc2S1)S(=O)(=O)Nc3ccc(c(c3)C(F)(F)F)Cl C15730290
Cc1cc(c(n1c2ccc(cc2)O)C)/C=C\3/C(=O)NC(=S)N(C3=O)c4ccc(cc4)Br C16268436
CC1=C(C(=O)O[C@H](C1)[C@H](C)[C@H]2CC[C@@H]3[C@@]2(CC[C@@H]4[C@@H]3C[C@@H](C5=CC=CC(=O)[C@]45C)O)C)CO C17020491
CCCSc1[nH]c(=O)c2c(n1)NC3=C([C@H]2c4ccc(cc4)Br)C(=O)CCC3 C17287202
C[C@@H]1CCc2c(csc2C1)C(=O)Nn3c(=O)c4c5c(sc4[nH]c3=S)CCCCC5 C19644003
Cc1cccc(n1)NC(=O)C2=C(NC3=C([C@H]2c4cccs4)C(=O)C[C@H](C3)c5cccs5)C C06443306
Cc1ccnc(c1)NC(=O)C2=C(NC3=C([C@H]2c4ccc(s4)Br)C(=O)CCC3)C C13882200
Cn1c2c(c(n-3c2[C@@H](Nc4c3cccc4)c5ccccc5O)c6ccccc6)c(=O)n(c1=O)C C21658946
Cc1ccccc1c2c3c(c4n2-c5ccccc5N[C@H]4c6ccccc6O)n(c(=O)n(c3=O)C)C C21659061
Cc1ccccc1c2c3c(c4n2-c5ccccc5N[C@@H]4c6ccccc6O)n(c(=O)n(c3=O)C)C C21659063
CC1(C=Cc2ccc3c(c2O1)N[C@@]4([C@]3(C[C@@H]5N4C(=O)[C@H]6CCCN6C5=O)O)C(C)(C)C=C)C C31160388
CC1=C(c2c(sc3c2c(=O)n(c(=O)n3CC(=O)N)Cc4ccc(cc4)Br)C1)C C34725217
CCC1=C(Cc2c1c3c(s2)[nH]c(=O)n(c3=O)CC(=O)Nc4ccc(cc4)Br)C C34726787
CC1(C=Cc2ccc3c(c2O1)N[C@]4([C@]3(C[C@@H]5N4C(=O)[C@@H]6CCCN6C5=O)O)C(C)(C)C=C)C C35270688
CC1=C2[C@H](C3=C(CCCC3=O)N=C2N(N1)c4nc5ccccc5s4)c6ccc(cc6)NC(=O)C C09139679
Cc1ccc(cc1)SCC2=NN=C3[C@H]2[C@@H](C(=C(O3)N)C#N)c4cccc(c4)Br C08836444
CN(C)c1c(cc(o1)/C=N\NC(=O)c2ccc(c(c2)O)I)Br C39127263
COc1cc(cc(c1O)I)/C=N/NC(=O)c2cc(cnc2)Br C39402863
c1ccc(c(c1)[C@@H]2CC(=O)c3c(c4c(cc5c(n4)cccc5Br)c(=O)n3F)N2)O C39452710
Cc1c(c2c(n1c3ccccc3O)-c4c(c(=O)c5ccccc5[nH]4)C(=O)CC2)Br C39456973
c1ccc(cc1)C[P@@]2(=O)NN3CCc4cc(c(cc4[C@@H]3CO2)Br)c5ccccc5O C39464000
CC(C)S(=O)(=O)[P@]1(=O)NN2CCc3cc(c(cc3[C@@H]2CO1)c4ccccc4O)Cl C39466238
c1ccc(cc1)CC2=C[C@@H]3C[C@H]4CO[P@@](=O)(N[NH+]4C[C@@H]3C=C2I)[O-] C39468777
c1ccc(cc1)CC2=C[C@@H]3C[NH+]4[C@@H](C[C@@H]3C=C2I)CO[P@@](=O)(N4)[O-] C39469170
c1ccc(cc1)S(=O)(=O)[C@@H]2CC[C@@]3(C2)C[C@@H](CN3c4ccccc4O)c5ccccc5O C39503410
c1ccc(cc1)S(=O)(=O)[C@H]2CC[C@@]3(C2)C[C@@H](CN3c4ccccc4O)c5ccccc5O C39503411
C[C@@H]1CCc2c(sc(c2C(=O)N[C@H]3CCS(=O)(=O)C3)NC(=O)c4ccccc4F)C1 C39836381
c1ccc(c(c1)C(=O)N)N2C(=O)/C(=C\c3ccc(o3)c4cc(ccc4Cl)Cl)/SC2=S C39861532
CC1=C(c2cc(ccc2C1)Cl)[C@@H]3CC(=NN3c4ccc(cc4)S(=O)(=O)N)C(F)(F)F C39960063
Cc1cc(c(c(c1)c2c3c([nH]n2)C(=O)N([C@@H]3c4ccccc4F)[C@@H]5CCS(=O)(=O)C5)O)C C38702135
Cn1cc(cc1C(=O)NNC(=O)CC23C[C@H]4C[C@@H](C2)CC(C4)(C3)Br)Br C18178144
c1ccc2c(c1)c3c([nH]2)CN4[C@@H](C3)C(=O)N(CC4=O)/N=C/c5cc(ccc5O)Br C02149170
CC1(Cc2c3c4nc(nn4cnc3sc2C(N1)(C)C)CSc5[nH]c6ccccc6n5)C C50862209
c1ccc(cc1)C[C@@H]2[C@H]3[C@@H](C(=O)N(C3=O)c4ccc(cc4)Cl)[C@@]5(N2)c6ccccc6NC5=O C16011997
c1ccc(cc1)c2n[nH]c(=S)n2/N=C/c3cc(cc(c3O)Br)Br C01880103
CCOc1cc(cc(c1O)I)/C=C/2\C(=O)N(C(=O)N2)c3ccc(cc3)Cl C09324066
Cc1cc(c(cc1Cl)C2=NN=C3[C@H]2[C@H](N(C3=O)CCO)c4ccc(c(c4)Cl)Cl)O C09124566
c1cc(oc1)c2cc(n(n2)c3cc(cc(c3)C(F)(F)F)C(F)(F)F)NC(=O)c4cc(nc(c4)Cl)Cl C02576679
CC[C@H](C)c1ccc(cc1)NC(=O)CSc2nc3ccccc3c(=O)n2c4ccc(cc4)Br C02395194
Cc1ccc(cc1)CN2c3ccccc3S/C(=C/c4ccc(cc4)C(=O)NCc5ccccc5OC)/C2=O C03057899
Cc1ccc(cc1)S(=O)(=O)N(C[C@H](Cn2c3ccc(cc3c4c2ccc(c4)Cl)Cl)O)c5ccccc5 C00856367
CCOC(=O)C1=C(N=c2n(c(=O)/c(=C/c3cc(cc(c3O)Cl)Cl)/s2)[C@@H]1c4ccc(cc4)OC)C C02915253
CCCCc1ccc(cc1)N2C(=O)/C(=C/c3cc(n(c3C)c4c(c5c(s4)CCCC5)C#N)C)/C(=O)NC2=S C02064167
c1cc(c(cc1I)C2=N/C(=C/c3cc4c(cc3Br)OCO4)/C(=O)N2)Cl C00826346
CCOc1c(cc(cc1I)/C=C\2/C(=O)NC(=O)N(C2=O)c3cc(cc(c3)C)C)OC C09310916
CC[C@]1(Cc2c(sc3c2c4nnc(n4c(n3)SC)SCC(=O)Nc5ccc(cc5)Cl)CO1)C C02224454
Cc1ccc(cc1)C2=NN([C@H](C2)c3cccc(c3)Cl)C4=NC(=O)[C@H](S4)CC(=O)Nc5ccccc5F C09432214
C[C@H]1CCCN(C1)S(=O)(=O)c2ccc(cc2)C(=O)Nc3nc4ccc5c(c4s3)sc(n5)SC C09445406
Cc1ccc(cc1)NC(=O)/C(=c\2/n(c(=O)/c(=C\c3ccc(cc3)OCC=C)/s2)c4ccc(c(c4)C)C)/C#N C09455424
CCOC(=O)C1=NN([C@]2(S1)Nc3c(c4c(s3)C[C@H](CC4)C)C(=O)N2c5ccccc5)c6ccccc6 C03672057
Cc1c(c(=O)n(n1C)c2ccc(cc2)S(=O)(=O)Nc3ccc4c(c3)c(=O)c5ccccc5s4)C(C)C C12372078
Cc1ccc(c2c1cc(c(=O)[nH]2)CN(Cc3ccc4c(c3)OCO4)S(=O)(=O)c5c(cc(cc5C)C)C)C C06321929
Cc1ccccc1CCN(Cc2cc3ccc(c(c3[nH]c2=O)C)C)S(=O)(=O)c4cccc5c4nsn5 C06444246
Cc1nc2c(c3c(s2)COC(C3)(C)C)c4n1c(nn4)SCC(=O)Nc5ccc(cc5)Br C01242915
Cc1ccc(cc1)S(=O)(=O)N[C@@]2(C3=C(CC(CC3=O)(C)C)N(C2=O)c4ccc(cc4)OC)C(F)(F)F C20069660
CC(C)COc1ccc(cc1)[C@H]2CC3=C([C@H](CC(=O)N3)c4cc(c(cc4OC)Br)OC)C(=O)C2 C20886129
CC(C)COc1ccc(cc1)[C@@H]2CC3=C([C@H](CC(=O)N3)c4cc(c(cc4Br)OC)OC)C(=O)C2 C21219110
CC(C)Cc1c2c(c3c4c(c5nnc(n5cn4)SCC(=O)Nc6ccc(cc6)Cl)sc3n1)CCC2 C26464171
Cc1c(c(on1)/C=C/c2ccccc2F)S(=O)(=O)N3CCC(CC3)C(=O)Nc4ccc(c(c4)Cl)F C33058909
CC1=C(c2c(sc3c2c(=O)n(c(=O)n3CC(=O)Nc4ccc(cc4)OC)Cc5ccc(cc5)Cl)C1)C C34726558
CC1=C([C@@H](N2C(=CSC2=N1)/C=C(/N3CCC(CC3)[NH+]4CCCCC4)\[O-])c5cccc(c5)Cl)C(=O)OC C34923686
c1ccc(cc1)CCNc2c(nc(o2)c3ccc(cc3)Cl)S(=O)(=O)c4ccc(cc4)Br C35485500
CC[C@@H](C)c1nc(c2c3c(sc2n1)CCCC3)N4CCN(CC4)C(=O)Nc5c(cccc5C(C)C)C(C)C C35525724
CCN1CCc2c(sc3c2c(nc(n3)C4CCCCC4)N5CCN(CC5)C(=O)Nc6ccc(cc6C)C)C1 C35538534
Cc1cccc(c1NC(=O)N2CCN(CC2)c3c4c5c(sc4nc(n3)C6CCCCC6)C[C@@H](CC5)C)C C35867236
Cc1ccc(cc1)NC(=O)N(CC(=O)N2CCc3c(ccs3)[C@@H]2COc4ccc(cc4)Cl)C(C)(C)C C36116466
Cc1ccc(cc1)S(=O)(=O)CNC(=O)[C@H](c2ccc(cc2)Cl)N(C)C(=O)[C@@H]3C[C@@H]4C[C@H]([C@H]3C)C4(C)C C36525730
CC(C)S(=O)(=O)[C@@]1(CN(C(=O)N1CC2(CCN(CC2)O)C3CCCCC3)I)C C39490925
c1ccc(cc1)OS(=O)(=O)N2CCC[C@@H]([C@@]23CC[C@@H](C3)S(=O)(=O)c4ccccc4)c5ccccc5O C39513655
Cc1ccc2c(c1)cc(c(n2)N3CCC(CC3)O)CN(C[C@H]4COc5ccccc5O4)C(=O)C6CCCCC6 C15004986
C[C@]12C[C@H]([C@]3([C@@H]([C@H]1C[C@@H]4[C@]2(OC(O4)(C)C)C(=O)COC(=O)C5CC5)C[C@@H](C6=CC(=O)C=C[C@@]63C)F)F)O C36371106
c1ccc(cc1)C2=c3cc(ccc3=[NH+]C(=O)[C@H]2C4=NN([C@H](C4)c5ccc(cc5)F)C(=O)CCC(=O)[O-])Cl C39988920
COc1ccc(cc1)n2c(=O)c3c(nc2N/N=C/c4ccc(cc4)Cl)-c5ccccc5CC36CCCCC6 C40036747
CCOc1cc(cc(c1OCc2ccc(cc2)Cl)Br)[C@H]3C(=C(Nc4n3ncn4)C)C(=O)C C40914142
c1ccc(cc1)CC2CCN(CC2)C(=O)CSc3nnc(n3c4ccc(cc4)F)c5c[nH]c6c5cccc6 C38179350
Cc1ccc(o1)C(=O)N/N=C/c2cc(c(c(c2)I)OCc3ccc(cc3)Cl)OC C00835835
CC1=C([C@H](C2=C(N1)C[C@H](CC2=O)c3ccc(c(c3)OC)OC)c4ccc(c(c4)Cl)Cl)C(=O)OC(C)C C00863453
CN1CCc2c(sc3c2c(=O)n(c(n3)SCC(=O)Nc4ccc(cc4)Br)c5ccc(cc5)Cl)C1 C01237238
COc1ccc(cc1Cl)NC(=O)CSc2nc3c(c4c(s3)CCCC4)c(=O)n2c5ccc(cc5)Br C01864604
Cc1ccc(cc1)n2c(=O)c3c4c(sc3nc2SCC(=O)N/N=C/c5c(cccc5Cl)Cl)CCCC4 C01874123
Cc1cccc(c1)COc2ccc(cc2)[C@@H]3C4=C(CCCC4=O)Nc5n3nc(n5)SCc6ccccc6F C54641692
Cc1c(cccc1Cl)N(CC(=O)N/N=C/c2ccc3c4c2cccc4CC3)S(=O)(=O)c5ccccc5 C59401574
Cc1ccc(cc1)S(=O)(=O)N(CC(=O)N/N=C(\C)/c2ccc(cc2)F)c3ccc(cc3)Br C59436909
Cc1ccc(cc1)N2[C@H](NN(C(=N2)C(=O)C)C)c3cc(cc(c3OCc4ccccc4Cl)Cl)Cl C59720002
CC(=O)C1=NN([C@@H](NN1C)c2c3ccccc3ccc2OCc4ccccc4Cl)c5ccc(cc5)Cl C59720023
COc1ccc(cc1NC(=O)[C@@H]2[C@H]3[C@@H]([C@H]4N2C=Cc5c4cccc5)C(=O)N(C3=O)c6ccccc6F)Cl C43727091
Cc1c2c(n(n1)c3ccccc3)NC(=O)N([P@]2(=S)N4CCCCCC4)c5ccc(c(c5)Cl)Cl C03192160
CCSc1ccsc1[C@@H]2C(=C(N(C3=C2C(=O)CCC3)c4ccc(cc4Cl)[N+](=O)[O-])N)C#N C04003270
Cc1c(c(n(n1)Cc2cc(ccc2OC)[C@H]3c4c(c5ccccc5[nH]4)C[C@H]([NH2+]3)C(=O)[O-])C)Br C02113644
c1cc(ccc1c2ccc(o2)/C=C(\C#N)/S(=O)(=O)c3ccc(cc3)Br)S(=O)(=O)N C02843125
CC(=O)Nc1ccc(cc1)S(=O)(=O)N\2C(=O)/C(=C\c3ccc(cc3)O)/S/C2=N\c4ccccc4 C08565956
COc1ccc(c(c1C(=O)NC(=O)Nc2c(cc(cc2Cl)[N+](=O)[O-])Cl)OC)Br C08626771
Cc1ccc(c(c1)C)NC(=O)C2=c3n(c(=O)/c(=C/C(=O)OC)/s3)C(=C([C@H]2c4ccc(cc4)F)C#N)N C03769884
c1ccc(c(c1)C(=O)N[C@]2(c3c(=O)[nH]c(=O)n(c3NC2=O)c4ccc(cc4)Cl)C(F)(F)F)Cl C03623083
c1cc(ccc1[C@@H](c2c(nc3n(c2=O)CCCS3)O)c4c(=O)nc5n(c4O)CCCS5)Cl C09183610
c1ccc2c(c1)C(=O)/C(=C\Nc3ccc(cc3)S(=O)(=O)N)/S(=O)(=O)N2Cc4ccc(cc4)Cl C09969245
CC(C)CCn1c2c(nc1N/N=C/3\c4cc(ccc4NC3=O)Br)n(c(=O)n(c2=O)C)C C09974944
c1ccc2c(c1)c(=O)n(c(n2)SCC(=O)N3C[C@@H](Oc4c3cccc4)C(=O)N)c5ccccc5F C11454390
c1cc(ccc1C(=O)NNC(=O)[C@@H]2CCCN2S(=O)(=O)c3ccc(cc3)Br)Cl C11660550
c1ccc(cc1)N2C3=C(C(=O)OC3)[C@@]4(c5ccccc5N(C4=O)Cc6ccccc6Cl)C(=C2N)C#N C12376684
Cn1c(c(c(=O)n(c1=O)C)C(=O)CSc2nc3c(c4c(s3)CCCCC4)c(=O)n2c5ccccc5)N C12541514
Cc1cc(no1)NC(=O)[C@H]2[C@H]3C=C[C@@]4([C@@H]2C(=O)N([C@@H]4C(=O)NC(C)(C)C)c5cccc(c5C)Cl)O3 C12642561
Cc1c2ccccc2oc1C(=O)Nc3c(c4c(s3)C[C@H](CC4)C)C(=O)N[C@H]5CCS(=O)(=O)C5 C13776212
Cc1cccc(c1C)n2c3c(cn2)c(ncn3)n4c(cc(n4)C)NC(=O)C(=O)c5c([nH]c6c5cccc6)C C13962721
c1cc(ccc1CN2c3ccsc3C(=O)/C(=C/Nc4ccc(cc4)S(=O)(=O)N)/S2(=O)=O)F C20575839
c1ccc2c(c1)[C@@H](CC(=O)N2)C(=O)NCCN3C(=O)/C(=C/c4cccc(c4Cl)Cl)/SC3=O C22227247
c1cc2c(cc1S(=O)(=O)N3CCCC3)CCCN2C(=O)CSc4nc(c5ccsc5n4)N C24535316
CCSc1c(ccs1)[C@@H]2C(=C(N(C3=C2C(=O)CCC3)c4ccc(c(c4)[N+](=O)[O-])Cl)N)C#N C27550443
C[C@]12CC[C@@H]([C@@]([C@@H]1C[C@@H]([C@@]3([C@@H]2C(=O)c4c(cc(oc4=O)c5ccc(nc5)Cl)O3)C)O)(C)CO)O C28760324
C[C@]12CC[C@@H]([C@]([C@H]1C[C@@H]([C@@]3([C@@H]2C(=O)c4c(cc(oc4=O)c5ccc(nc5)Cl)O3)C)O)(C)CO)O C28760326
Cc1ccc(c(c1)C)NC(=O)NC(=O)[C@H](C)Sc2c3c(nc(n2)C(C)(C)C)n(c(=O)n(c3=O)C)C C29570807
Cc1cc(c(o1)C)c2cc(c3c(noc3n2)C)C(=O)Nc4nc(cs4)c5ccc(cc5)NC(=O)C C10387927
CC(=O)O[C@H]1[C@H]([C@@H]2C(C(=O)C[C@H]([C@]2([C@H]3[C@]1([C@H]4C(=O)O[C@](C(=O)[C@@]4(C(=C)C3)C)(C)C(=O)OC)C)C)O)(C)C)O C31165375
Cc1c2c(c(c3c1O[C@]4(C[C@H]([C@]56C(O[C@](O5)([C@H](C[C@]6([C@H]4C3)C)O)OC)(C)C)O)C)OC)C(=O)OC2 C31169521
Cc1ccc(cc1)NC(=O)c2nnc(s2)C3CCN(CC3)C(=O)Nc4cc(ccc4OC)Cl C33114046
CNC(=O)c1ccc(cc1)c2nc3cc(ccc3n2C)NS(=O)(=O)c4ccc5c(c4)oc(=O)n5C C33276987
Cc1ccccc1N2C(=O)[C@H]3[C@H]([NH2+][C@@]([C@@H]3C2=O)(Cc4ccc(cc4)O)C(=O)[O-])c5cc6ccccc6o5 C33597020
c1cc(ccc1/C=C/c2nc3n(n2)c(=O)/c(=C/c4ccc(o4)c5ccc(cc5)S(=O)(=O)N)/s3)F C34700778
CC(=O)[C@]1(CC[C@H]2[C@]1(CC[C@@H]3[C@@H]2CCC4=C/C(=N\OCC(=O)N[C@@H]5CCCCNC5=O)/CC[C@@]34C)C)O C36491065
c1cc(c(cc1Nc2nc(nc(n2)Cl)Cl)c3c4ccc(cc4[o+]c5c3ccc(c5)O)O)C(=O)[O-] C37630052
Cc1cc(cc(c1)N2c3c(nc(c(n3)C#N)C#N)[C@H]([C@H]2[NH3+])c4nc5ccc(cc5c(n4)[O-])Br)C C38826853
CC(C)S(=O)(=O)c1cc2c(cc1S(=O)(=O)C(C)C)[C@H]3CO[P@](=O)(NN3CC2)c4ccccc4O C39464562
CC(C)S(=O)(=O)c1cc2c(cc1c3ccccc3O)CCN4[C@H]2CO[P@@](=O)(N4)S(=O)(=O)C(C)C C39466097
Cc1c2c(c(c3c1O[C@@]4(C[C@H]([C@]56[C@@]([C@@H]4C3)(C[C@H]([C@](O5)(OC6(C)C)OC)O)C)O)C)OC)C(=O)OC2 C35465373
c1ccc(c(c1)c2c3c([nH]n2)C(=O)N([C@@H]3c4cccc(c4)Br)[C@H]5CCS(=O)(=O)C5)O C40547538
Cc1ccc2c(c1)cc(o2)C(=O)Nc3c(c4c(s3)C[C@@H](CC4)C)C(=O)N[C@@H]5CCS(=O)(=O)C5 C41308326
CC(C)(C)c1ccc(cc1)[C@@H]2[C@H]3[C@@H](C(=O)N(C3=O)c4ccc(cc4)Br)ON2CC(=O)N C43211047
CCOC(=O)N1CCc2c(sc3c2C(=N[C@H](N3)c4ccc(o4)c5cc(ccc5Cl)[N+](=O)[O-])O)C1 C08921680
CC[C@@H](C)N1C(=O)[C@@H]2[C@H](N[C@@]3([C@@H]2C1=O)c4cc(ccc4NC3=O)Br)Cc5ccc(cc5)O C35375166
CC[C@H](C)N1C(=O)[C@@H]2[C@H](N[C@]3([C@@H]2C1=O)c4cc(ccc4NC3=O)Br)Cc5ccc(cc5)O C16022175
Cc1c2c([nH]n1)OC(=C([C@@]23c4cc(cc5c4N(C3=O)C(C[C@@H]5C)(C)C)OC(=O)c6ccccc6)C#N)N C09846914
Cc1c2c([nH]n1)OC(=C([C@]23c4cc(cc5c4N(C3=O)C(C[C@H]5C)(C)C)OC(=O)c6ccccc6)C#N)N C09846917
Cc1c2c(n(n1)c3ccccc3)OC(=C([C@@]24c5ccccc5N(C4=O)Cc6ccc(cc6)[N+](=O)[O-])C#N)N C55104701
Cc1c(c(n(n1)c2ccccc2)O)/C=C\3/C(=O)NN(C3=O)c4ccc(cc4)I C16249360
CC\1=C(C(=O)NC(=O)/C1=C\Nc2ccc(cc2)S(=O)(=O)Nc3ccc(cc3)Br)C#N C16694108
c1cc(n(c1)c2ccc(cc2)S(=O)(=O)N)/C=C/3\C(=O)NN(C3=O)c4ccc(cc4)Br C00678103
COc1ccc(cc1NC(=O)N2CCC[C@@H]2c3nnc(s3)C(=O)Nc4ccc(cc4)Cl)Cl C64930654
c1ccc2c(c1)cccc2CC(=O)N/N=C/c3cccc(c3)OC(=O)c4c(c5ccccc5s4)Cl C04209420
c1ccc2c(c1)cccc2CC(=O)N/N=C/c3ccccc3OC(=O)c4c(c5ccccc5s4)Cl C04229900
C[C@@H]1CCc2c(csc2C1)C(=O)Nc3c(c4c(s3)C[C@H](CC4)c5ccccc5)C(=O)OC(C)C C02105074
COC(=O)c1ccccc1OC(=O)c2ccc3c(c2)[C@H]4C=CC[C@@H]4[C@@H](N3)c5ccc(cc5)Br C08741361
C[C@@H]1CCc2c(sc(c2c3nc4ccccc4s3)NC(=O)CCCSc5ccc(cc5)OC)C1 C09474335
C[C@@H](C(=O)Nc1cc(c(cc1Cl)Cl)Cl)Sc2nc(c(o2)c3ccccc3)c4ccccc4 C03261326
COC(=O)c1ccccc1OC(=O)c2ccc3c(c2)[C@H]4C=CC[C@H]4[C@H](N3)c5ccc(cc5)Br C13689181
c1ccc(cc1)N2[C@@H](CC(=N2)c3cccc(c3)/N=C/c4cc(ccc4O)Br)c5ccc(cc5)F C15773325
CN\1c2cc(ccc2S/C1=C/3\C(=O)N(/C(=N/c4ccc(cc4)O)/S3)CCc5ccccc5)Cl C16185170
Cc1c(c(=O)n(c(n1)Nc2ccc(cc2)Cl)Cc3ccccc3Cl)Cc4cccc5c4cccc5 C16885224
C[C@H]1CCc2c(csc2C1)C(=O)Nc3c(c4c(s3)C[C@@H](CC4)c5ccccc5)C(=O)OC(C)C C02105076
Cc1ccc(cc1F)NC(=O)CSc2nnc(n2c3ccc(cc3)Cl)c4ccc(cc4)C(C)(C)C C19811069
CCOc1ccccc1[C@@H]2C3=C(C[C@@H](CC3=O)c4ccc(cc4)Cl)NC(=C2C(=O)OC5CCCC5)C C06197135
CCOC(=O)C1=C(NC2=C([C@H]1c3cc(c(cc3C)C)COc4ccc(cc4C)Cl)C(=O)CCC2)C C02111104
CC1=C([C@H](C2=C(N1)C[C@@H](CC2=O)c3ccc(cc3)Cl)c4cccc(c4)OC)C(=O)OC5CCCC5 C01204489
Cc1cc(c(cc1CSc2cc(ccc2Cl)Cl)[C@@H]3C4=C(CCCC4=O)NC(=C3C(=O)OC)C)C C13916006
CC[C@H]1CCc2c(sc(c2C(=O)OC)NC(=O)c3cc(nc4c3cc(cc4)C)c5ccc(cc5)Cl)C1 C20562751
CC(C)(C)[C@@H](/C=C/c1ccc(cc1Cl)Cl)n2c(nnn2)C3(CCCC3)Nc4ccccc4Cl C33551558
CC1([C@H]2CC=C([C@@H]1C2)CN(CCc3c[nH]c4c3cccc4)S(=O)(=O)c5cc(ccc5Cl)Cl)C C34932443
COc1ccccc1CN(C(c2ccccc2)c3ccccc3)C(=O)Nc4ccccc4Br C35001806
c1ccc(cc1)[C@H](c2nc3ccccc3n2C[C@H](CN4CCCc5c4cccc5)O)Sc6ccccc6 C35099221
Cc1ccc(c(c1)C)[C@@H](C(=O)NC(C)(C)C)N(C)C(=O)CCCc2cc3cccc4c3c5c2cccc5cc4 C36524813
Cc1ccc(c(c1)C)[C@@H](C(=O)NC(C)(C)C)N(c2ccccc2Cl)C(=O)C[C@H](C)c3ccccc3 C36546037
Cc1ccc(c(c1)C)[C@H](C(=O)NC(C)(C)C)N(c2ccccc2Cl)C(=O)C[C@H](C)c3ccccc3 C36546038
CC(C)(C)CC(C)(C)NC(=O)[C@@H](c1c(cccc1Cl)Cl)N(c2ccccc2Cl)C(=O)CCl C36547445
CC(=CC(=O)N([C@H](c1cc2ccccc2c3c1cccc3)C(=O)NC(C)(C)CC(C)(C)C)C(C)(C)C)C C36589121
CC(C)S(=O)(=O)N\1Cc2cc(c(cc2/C1=C\c3ccccc3)Cc4ccccc4)c5ccccc5O C39499778
c1ccc(cc1)C[C@@H]2CCC[C@@]3(C2)CCC[C@@H](N3c4ccccc4O)S(=O)(=O)Oc5ccccc5 C39521574
C[C@@]1\2CC[C@@](C1(C)C)(C/C2=N\OC(=O)c3ccc(cc3)Cl)C(=O)Nc4cc(ccc4Cl)Cl C33960458
CC[C@@]1(Cc2ccccc2-c3c1c(=O)n(c(n3)N/N=C/c4ccc(c(c4)Cl)Cl)c5ccccc5)C C40035361
CCCc1ccc(c(c1)Br)OCC(=O)Nc2ccc(cc2)c3nc4ccc(cc4s3)C C40943923
Cc1ccc(c(c1)c2csc(n2)NC(=O)CCCOc3ccc(cc3Br)C(C)(C)C)C C40944411
CCCCC1CCC(CC1)C(=O)Nc2c(c(c(s2)C)c3ccc(cc3)Br)C(=O)OC C41018351
CCCc1c(c(c(s1)/N=C/c2c3c(cc(c2O)Br)oc4c3CCCC4)C(=O)OCC)C C01786846
CC(C)c1ccc(cc1)[C@H]2C3=C(CC(CC3=O)(C)C)Nc4n2nc(n4)SCc5ccccc5Cl C22751471
Cc1ccc(cc1C)/N=C/2\NC(=O)/C(=C/c3ccc(c(c3)OC)OCc4ccc5ccccc5c4)/S2 C09036109
CCc1cc(ccc1c2ccc(o2)/C=C(\C#N)/C(=O)Nc3ccc(c(c3)C)Br)Br C58833315
Cc1cc(cc(c1)n2c(c(c(c2C)Br)/C=N/NC(=O)CSCc3ccc(cc3)Cl)C)C C20243678
Cc1ccc(cc1)c2cc(nc(n2)S[C@H](C)C(=O)Nc3ccc(cc3)Br)C(F)(F)F C58961229
CCc1ccc(cc1)c2cc(nc(n2)S[C@H](C)C(=O)Nc3ccccc3Br)C(F)(F)F C58961465
c1ccc-2c(c1)CCc3c2nc(nc3C(F)(F)F)SCCCC(=O)Nc4ccccc4C(F)(F)F C58967520
Cc1ccc(c(c1)N/C=c/2\c(=O)n3c(=NC4=C([C@@H]3c5ccc(cc5)OC)CCc6c4cccc6)s2)C C59103961
C=CCc1cc(cc(c1OCc2ccc3ccccc3c2)Br)/C=N/NC(=O)c4cccs4 C59198043
Cc1ccc(c(c1)C)NC(=O)/C(=C/c2cc(ccc2OCc3ccc(cc3)Br)Cl)/C#N C59201742
Cc1ccc(cc1/N=C/2\NC(=O)/C(=C\c3ccc(c(c3)Br)OCc4ccccc4)/S2)Cl C59224133
Cc1ccc(cc1)NC(=O)/C(=C\c2cc(c(c(c2)Br)OCc3ccccc3Cl)CC=C)/C#N C59335679
CCc1ccc(cc1)NC(=O)CSc2nc3ccc(cc3s2)/N=C/c4ccc(cc4)Br C59500290
Cc1ccc(cc1NC(=O)COc2c(cc(cc2Cl)C)C)c3nc4cc(cc(c4o3)Cl)Cl C59594064
Cc1ccc(o1)/C=N/c2c(c3c(s2)C[C@@H](CC3)C(C)(C)C)C(=O)Nc4ccc(cc4)Br C15946446
Cc1ccc(cc1)/N=C/2\NC(=O)/C(=C/c3ccc(c(c3)OC)OCc4ccc(cc4Cl)Cl)/S2 C18272371
c1ccc2c(c1)CC3(CCCC3)[NH+]=C2NNC(=O)c4ccc(o4)Br C00725043
C[C@]12CCC[C@]3([C@@H]1C[C@H]4[C@@H](C2)OC(=O)[C@@H]4C[NH2+]CCc5c[nH]c6c5cccc6)CO3 C04085119
CC1(Cc2c(c(sc2C([NH2+]1)(C)C)NC(=O)c3nc4ccccc4s3)C#N)C C04275309
CCOc1cccc(c1O)[C@@H]2CC(=N[C@@H]([NH2+]2)c3cccc(c3)F)c4cccc(c4)OC C04729989
CCOc1cccc(c1O)[C@@H]2CC(=N[C@H]([NH2+]2)c3cccc(c3)F)c4cccc(c4)OC C04729991
c1cc(ccc1NC(=O)C(=O)NC[C@@H](c2ccsc2)[NH+]3CCCCCC3)Cl C08892904
CC(=O)Nc1ccc(cc1)NC(=O)C[NH+](C)Cc2ccc(cc2)Br C03585280
C[NH+]1CCc2c(sc3c2C(=N[C@H](N3)c4ccc(o4)c5cccc(c5)Br)O)C1 C09804766
Cc1c(sc2c1c(ncn2)SCC(=O)NC3CC([NH2+]C(C3)(C)C)(C)C)C C10814586
Cc1ccccc1c2c(cn(n2)c3ccc(cc3F)F)C[NH2+]Cc4c([nH]nc4C)C C12112114
COc1ccccc1C2(CC[NH+](CC2)Cc3c[nH]nc3c4ccc(cc4)Cl)O C12147637
Cc1ccc(cc1)n2c3c(cn2)[C@H](CC(C3)(C)C)[NH2+]Cc4ccc(c(c4)OC)O C12591491
C[C@]12CC[C@@H](C[C@@H]1CC[C@H]3[C@@H]2CC[C@]4([C@H]3CC[C@@H]4NC(=O)C[NH+]5CCOCC5)C)O C12659263
C[C@H]1CCC=C2[C@@]1([C@@H]([C@H]3[C@@H](C2)OC(=O)[C@H]3C[NH+]4CCC(CC4)(Cc5ccccc5)O)O)C C02102539
Cc1ccc(cc1C)n2c3c(cn2)[C@H](CCC3)[NH2+]Cc4cc(c(c(c4)Cl)O)OC C15069062
CC[NH+]1CCC[C@H]1Cn2c(c(c(c2N)S(=O)(=O)c3ccc(cc3)Cl)C)C C15080876
c1ccc2c(c1)CC(C2)[NH+]3CCNC(=O)[C@H]3CC(=O)NCCc4ccccc4Cl C19744246
Cc1ccc2c(c1)sc(n2)c3ccc(cc3)NC(=O)C[NH2+]Cc4ccncc4 C20407810
CN(C)c1ccc(cc1)[C@H](CNC(=O)Nc2cccs2)[NH+]3CCc4ccccc4C3 C22419141
CC[NH+]1CCc2c(sc3c2C(=N[C@H](N3)c4c5ccccc5ccc4OC)O)C1 C22635970
c1cc2c3c(c1)c(cc(=O)n3CCC2)C[NH+]4CCC[C@@H]4c5ccc(s5)C(=O)N C23478728
C[C@@H](C(=O)Nc1ccccc1OC(F)F)[NH+]2CCC(=CC2)c3ccc(cc3)O C25680377
c1ccc(cc1)[C@@H]2c3ccsc3CC[NH+]2CC(=O)NC(=O)Nc4ccccc4 C15034084
Cc1c(c2ccccc2[nH]1)C(=O)C(=O)NCC(C)(C)[NH+]3CCc4ccccc4C3 C30637417
CC[C@@H](CNC(=O)C(=O)c1c([nH]c2c1cccc2)C)[NH+]3CCc4ccccc4C3 C30642331
Cc1ccc(c(n1)C2CC[NH+](CC2)Cc3ccc[nH]3)C(=O)N[C@H]4C[C@H]5CC[C@@H]4C5 C34730060
C[C@@H]1[C@@H](N[C@@H](O1)c2cccc(c2F)F)C[NH+](C)Cc3[nH]c4cc(ccc4n3)F C39531170
CC[C@@H](C)CNC(=O)[C@@H]1CN(CC12CC[NH2+]CC2)C(=O)c3ccc(cc3Cl)Cl C39605638
c1cc(c(cc1CNC(=O)[C@H]2CN(CC23CC[NH2+]CC3)C(=O)[C@@H]4CCC=CC4)Cl)F C39622997
C[C@@H]1CCCC[C@@H]1NC(=O)[C@@H]2CN(CC23CC[NH2+]CC3)C(=O)c4cc(ccc4F)Cl C39636010
C[C@@H](C(C)(C)C)NC(=O)[C@H]1CN(CC12CC[NH2+]CC2)C(=O)c3ccc(cc3)C(F)(F)F C39684341
C[C@H](C(C)(C)C)NC(=O)[C@H]1CN(CC12CC[NH2+]CC2)C(=O)c3ccc(cc3)Br C39684434
Cc1c(cccc1Cl)CNC(=O)[C@@H]2CN(CC23CC[NH2+]CC3)C(=O)[C@H]4CCC=CC4 C39695118
Cc1cc(ccc1Br)NC(=O)C(=O)NC[C@@H](C)[NH+]2CCC[C@@H](C2)C C41651886
Cc1ccc(c(c1)Br)NC(=O)C(=O)NC[C@H](C)[NH+]2CCC[C@@H](C2)C C41652161
Cc1cc(ccc1NC(=O)NCCCn2cc[nH+]c2C)I C47326414
Cc1ccc(c(c1)Br)NC(=O)C(=O)NCCC[NH+]2CCCC[C@H]2C C49131684
Cc1ccccc1CNC(=O)[C@@H](C)[NH+]2CCC(CC2)NC(=O)c3ccc(s3)C C51098391
Cn1c2cc(c(cc2n(c1=O)C)Br)[C@H](c3ccc(o3)Br)[NH3+] C51928523
CC1CC[NH+](CC1)[C@H](CNC(=O)c2cc3ccccc3c(=O)[nH]2)c4cccs4 C53271743
C[C@@H]1c2cc3c(cc2C4(CCCC4)C[NH+]1Cc5ccc(cc5)C(=O)N)OCCO3 C11606163
Cc1c(c([nH]c1C(=O)NCc2ccc(cc2)C[NH+]3C[C@H](C[C@@H](C3)C)C)C)C(=O)C C59410546
Cc1ccc(c(c1)Br)NC(=O)C(=O)NC[C@@H](C)[NH+]2CCC[C@H](C2)C C62121029
c1ccc(cc1)C(=O)NC2=c3cc(ccc3=[NH+][C@@H]2C(=O)NCc4ccccc4F)F C64538613
Cc1cc(c2c(c1)c(=O)c3c([nH]2)CC[NH+](C3)CC(=O)NCc4ccc(cc4)F)C C65034937
CC(C)[NH+]1CCC2(CC1)N[C@H](CC(=N2)c3ccccc3O)c4ccc(cc4)OC C65298538
Cc1ccc(c(c1)Br)NC(=O)C(=O)NC[C@H](C)[NH+]2CCC(CC2)C C65601941
c1cc(c(cc1Cl)NC(=O)C[NH+]2CCC(CC2)C(=O)NC3CCCCC3)F C65965117
c1cc(ccc1NC(=O)CC[NH+]2CCC(CC2)NC(=O)c3ccsc3)Cl C66472100
CC(=O)NC[C@@H]1CCC[NH+](C1)CC(=O)Nc2c(cc(cc2Cl)Cl)Cl C67418043
CC[C@H](C)[C@@H](C(=O)Oc1ccc2c(c1)occ(c2=O)c3csc(n3)C)[NH3+] C01832370
CC[C@H](C)[C@H](C(=O)Oc1ccc2c(c1)occ(c2=O)c3csc(n3)C)[NH3+] C01832372
C[C@H]1CCc2c(sc3c2c(=O)n(cn3)C4CC[NH+](CC4)CCC(=O)N)C1 C12145486
c1cc2c(cc1[C@H](C[NH+]3CCC4(CC3)C[C@@H](c5cc(ccc5O4)F)O)O)OCCO2 C12293400
Cc1cc2c(cc1C)nc([nH]2)CNC(=O)[C@H]3CCCN(C3)C4CC[NH+](CC4)C C19741794
c1ccc(cc1)NC(=O)N2CCC3(CC2)c4ccccc4[C@H]([C@@H]3O)n5cc[nH+]c5 C19744017
c1ccc2c(c1)C[NH+](CCO2)CC(=O)N3CCC[C@H]3c4ccc(s4)C(=O)N C23466376
CC(=O)Nc1ccc(cc1)S(=O)(=O)N[C@H]2C[C@@H]3c4c2cccc4CC[NH+]3C C33811786
CC(C)(C[NH+](C)Cc1[nH]c(=O)c2c(csc2n1)c3ccccc3OC)O C36206612
COc1cccc(c1OC)[C@H]2c3cccn3CCC[NH+]2Cc4cccc(c4O)O C36347976
CC(=O)NC12C[C@@H]3C[C@H](C1)CC(C3)(C2)C(=O)NCc4ccc[nH+]c4N(C)C C32685904
CC(=C1C(=O)c2ccccc2C1=O)N3CCC(CC3)(C(=O)N)[NH+]4CCCCC4 C04144996
C[C@H](C(C)C)NC(=O)[C@@H]1CN(CC12CC[NH2+]CC2)C(=O)c3csc(c3OC)Cl C39608184
Cc1cc(c(o1)C(F)(F)F)C(=O)N2C[C@H](C3(C2)CC[NH2+]CC3)C(=O)N[C@H](C)C(C)C C39608222
c1cc(cc(c1)Cl)OCC(=O)N2C[C@@H](C3(C2)CC[NH2+]CC3)C(=O)NC4CCC4 C39635309
CCC(=O)N1C[C@@H](C2(C1)CC[NH2+]CC2)C(=O)NCc3ccc(s3)c4ccccn4 C39677650
c1cc(cc(c1)Cl)C(=O)N2C[C@@H](C3(C2)CC[NH2+]CC3)C(=O)NCc4ccc(cc4)C#N C39684835
Cc1ccc(cc1)CC(=O)N2C[C@H](C3(C2)CC[NH2+]CC3)C(=O)NCc4ccc(cc4)C#N C39684982
CC(=C)CNC(=O)[C@H]1CN(CC12CC[NH2+]CC2)C(=O)c3ccc4ccccc4n3 C39691027
c1cc2n(c1)CC[NH+]([C@H]2c3ccc(cc3)Cl)CC(=O)N4CCC(CC4)C(=O)N C40383617
CC(C)(CNC(=O)C(=O)Nc1ccc(cc1Cl)Cl)N2CC[NH+](CC2)C C41324263
c1cc(c(cc1Cl)F)NC(=O)C(=O)NCc2ccc([nH+]c2)N3CCCC3 C41490779
Cc1nc2ccc(cc2s1)NC(=O)C(=O)NC[C@@H](C)[NH+]3CCCC[C@@H]3C C41644512
Cc1cc(c(c(c1)C)NC(=O)C[NH+]2CCC[C@H](C2)C(=O)Nc3nccs3)C C47263444
CC(C)C[C@H]1[C@H]2[C@H](C(=O)N(C2=O)CC=C)[C@]3([NH2+]1)c4cc(ccc4NC3=O)Cl C05451396
C[C@H]1CCCC[NH+]1[C@@H](C)CNC(=O)c2cc(ccc2F)S(=O)(=O)NC C50781806
Cc1c(scn1)C(=O)NC2CC[NH+](CC2)CC(=O)N[C@H]3CCC[C@@H]([C@@H]3C)C C51100229
c1ccc(c(c1)c2nnc(o2)C[NH+]3CCC(CC3)CC(=O)N)Br C51917873
CC(=O)NCC1CC[NH+](CC1)Cn2c(=S)[nH]c(n2)/C=C/c3ccccc3 C54517614
C[C@H]1C[C@@H](C[NH+](C1)C(C)(C)CNC(=O)C(=O)Nc2ccc(c(c2)C#N)Cl)C C54947150
Cc1nc2n(n1)c(c(s2)[C@@H](c3cccc(c3)Cl)[NH+]4CCC(CC4)O)O C04120946
c1cc(cc(c1)n2c(c(nn2)CN3CCC[C@@H](C3)[NH3+])c4ccncc4)C(F)(F)F C57345357
CSc1ccc(cc1)[C@@H]2C3=C(CN(C3=O)CC[NH+]4CCCC4)NC(=O)N2 C57531460
c1ccc(c(c1)c2ccc(o2)CCC(=O)N3CCC[NH+](CC3)CC(=O)N)F C47342562
c1cc(ccc1c2nccs2)NC(=O)C(=O)NC3CC[NH+](CC3)C4CC4 C62005839
c1ccc2=[NH+][C@@H](C=c2c1)C(=O)NCCNC(=O)c3ccc(o3)Br C63281159
CC[C@H](C)N1C(=O)/C(=C\NCCC2=c3ccccc3=[NH+]C2)/C(=O)NC1=S C63431682
CC(C)[NH+]1CC[C@@H](C1)CNC(=O)CNC(=O)c2ccc(o2)Br C63530302
Cc1ccc(cc1)c2nc(cs2)CC(=O)N3CCC[NH+](CC3)CC(=O)N C63759885
Cc1ccc(cc1NC(=O)C(=O)NC[C@H](C(C)C)[NH+]2CCCCCC2)C#N C63825716
c1ccnc(c1)c2c(c(sn2)C(=O)N3CCC(CC3)[NH+]4CCCCC4)N C65149913
CSc1ccc(cc1)C2=NO[C@H](N2)[C@@H]3C(=c4ccc(cc4=[NH+]C3=O)F)O C65248537
Cc1ccc(cc1)[C@H](CNC(=O)Nc2nnc(s2)C(F)(F)F)[NH+](C)C C65358852
Cc1ccc([nH+]n1)NCCNS(=O)(=O)c2ccc(cc2)Br C65363939
COc1ccc(c(c1[C@@H]2[C@@H](NC[NH+]2Cc3nc[nH]n3)c4ccccc4)F)F C65534446
C[C@@H](C(=O)N1CCC[NH+](CC1)CC(=O)N)Oc2cc(cc(c2)Cl)Cl C66074636
Cc1ccsc1C(=O)NNC(=O)c2cn(c3c2cccc3)CC[NH+](C)C C66783226
C[NH+]1CCN(CC1)c2c(cccn2)CNC(=O)NCCc3ccccc3F C66891433
Cc1ccc(cc1)c2c(c[nH]n2)CN3CCc4c([nH+]c[nH]4)[C@@H]3c5ccncc5 C67473403
Cc1ccc2cccc(c2n1)NC(=O)C(=O)N[C@@H](C)C[NH+]3C[C@H](C[C@@H](C3)C)C C67555421
C[C@@H]1CCCCN1S(=O)(=O)c2ccc(cc2)C(=O)Nc3c(c4c(s3)C[NH+](CC4)C)C(=O)N C03006949
CC[NH+]1CCc2c(sc(c2C(=O)N)NC(=O)c3ccc(cc3)S(=O)(=O)N(C)C)C1 C03007058
Cc1ccc2c(c1)[C@]3([C@H]4[C@@H]([C@H]([NH2+]3)Cc5c[nH]c6c5cccc6)C(=O)N(C4=O)CCOC)C(=O)N2 C08791668
Cc1ccc(cc1)S(=O)(=O)N2CCC[C@@H]2C(=O)Nc3c(c4c(s3)C[NH+](CC4)C)C(=O)N C08868738
C[NH+]1CCc2c(sc(c2C(=O)N)NC(=O)[C@H]3CCCN3S(=O)(=O)c4ccc(cc4)Cl)C1 C08869027
Cc1ccc(cc1)S(=O)(=O)CC(=O)Nc2c(c3c(s2)C[NH+](CC3)C(C)C)C(=O)N C09629681
CCC[NH+]1CCc2c(sc(c2C(=O)N)NC(=O)CS(=O)(=O)c3ccc(cc3)C)C1 C09629693
CC[NH+]1CCc2c(sc(c2C(=O)N)NC(=O)CCS(=O)(=O)c3ccc(cc3)C)C1 C09629820
c1ccc(cc1)[C@H](C(=O)NC(=O)N)[NH+]2CCN(CC2)S(=O)(=O)c3ccc(s3)Br C09670986
C[C@H](C(=O)Nc1c(c2c(s1)CCC2)C(=O)N)[NH+]3CCC(CC3)C(=O)N4CCCCCC4 C09683387
CC(=O)N1CCC(CC1)[NH2+][C@H]2CC([C@H]3[C@@]2(CC[C@](C3)(C)O)CCC(=O)NC4CC4)(C)C C12531684
c1cc(ccc1C2(CC[NH+](CC2)Cc3ccc(c(=O)[nH]3)C(=O)NC[C@H]4COCCO4)O)Cl C15068093
c1cc(c(cc1F)F)NC(=O)N[C@H]2C[C@H]3C(=O)NC[C@H]([NH+]3C2)CCC(=O)N4CCCCC4 C15708536
COCCN1C(=O)[C@H]2[C@@H](C1=O)[C@@]3(c4ccccc4NC3=O)[NH2+][C@@H]2[C@@H](c5ccc(cc5)Cl)O C08995363
COCCCN1C(=O)[C@H]2[C@@H]([NH2+][C@@]3([C@@H]2C1=O)c4ccccc4NC3=O)Cc5ccc(cc5)O C09058731
Cc1ccc(cc1)CNC(=O)CSc2nc3c(c([nH]n3)C)c(=[NH2+])n2c4ccc(cc4)C C02927304
C[C@H](C(=O)Nc1c(c2c(s1)CCC2)C(=O)N)[NH+]3CCN(CC3)C(=O)c4ccc(cc4)Cl C23005178
C[C@@H](C(=O)Nc1c(c2c(s1)CCC2)C(=O)N)[NH+]3CCN(CC3)C(=O)c4ccc(cc4)Cl C23005181
c1cc(sc1S(=O)(=O)N2CCC[C@@H](C2)C(=O)NC3CC[NH+](CC3)CC(=O)N)Br C25518186
CSCC[C@H](C(=O)N1CCC2(CC1)c3c([nH+]c[nH]3)CCN2)NC(=O)c4cccs4 C24986964
C[NH+]1CCc2c(sc(c2C(=O)N)NC(=O)[C@H]3CCCN3S(=O)(=O)c4ccc(s4)Cl)C1 C10187141
C[NH+]1CCc2c(sc(c2C(=O)N)NC(=O)C3CCN(CC3)S(=O)(=O)c4cccs4)C1 C10186774
c1ccc2c(c1)c(c[nH]2)CCNC(=O)[C@H]3CN(CC34CC[NH2+]CC4)C(=O)[C@H]5COc6ccccc6O5 C39597844
Cc1ccccc1CC(=O)N2C[C@H](C3(C2)CC[NH2+]CC3)C(=O)NCCNc4ccccc4 C39655710
Cc1c(c2ccccc2[nH]1)CCNC(=O)[C@H]3CN(CC34CC[NH2+]CC4)C(=O)c5c(noc5C)C C39674104
Cc1c(c2ccccc2[nH]1)CCNC(=O)[C@@H]3CN(CC34CC[NH2+]CC4)C(=O)c5c(noc5C)C C39674105
CCc1ccc(cc1)C(=O)N2C[C@H](C3(C2)CC[NH2+]CC3)C(=O)NCc4[nH]c(=O)c5ccccc5n4 C39676207
c1ccc2c(c1)c(=O)[nH]c(n2)CNC(=O)[C@@H]3CN(CC34CC[NH2+]CC4)C(=O)Cc5ccc(cc5)Cl C39676234
c1ccc2c(c1)c(=O)[nH]c(n2)CNC(=O)[C@H]3CN(CC34CC[NH2+]CC4)C(=O)Cc5ccc(cc5)Cl C39676235
c1cc2c(cc1Cl)c(c[nH]2)CCNC(=O)[C@@H]3CN(CC34CC[NH2+]CC4)C(=O)c5ccncc5 C39676470
Cc1cccc2c1[nH]cc2CCNC(=O)[C@@H]3CN(CC34CC[NH2+]CC4)C(=O)c5cccnc5Cl C39684107
Cc1cccc2c1[nH]cc2CCNC(=O)[C@H]3CN(CC34CC[NH2+]CC4)C(=O)c5cccnc5Cl C39684108
Cc1cccc2c1[nH]cc2CCNC(=O)[C@@H]3CN(CC34CC[NH2+]CC4)C(=O)c5cccnc5 C39684173
Cc1cccc2c1[nH]cc2CCNC(=O)[C@H]3CN(CC34CC[NH2+]CC4)C(=O)c5c(noc5C)C C39684244
CC(C)[C@@H](C(=O)NC(C)(C)C)NC(=O)[C@H]1CN(CC12CC[NH2+]CC2)C(=O)C3CCOCC3 C39685909
CC(C)(C)OC(=O)NCCNC(=O)[C@@H]1CN(CC12CC[NH2+]CC2)C(=O)[C@@H]3CCC=CC3 C39693540
Cc1ccc2c(c1)c(c[nH]2)CCNC(=O)[C@@H]3CN(CC34CC[NH2+]CC4)C(=O)c5c(noc5C)C C44707864
Cc1ccc2c(c1)c(c[nH]2)CCNC(=O)[C@H]3CN(CC34CC[NH2+]CC4)C(=O)c5c(noc5C)C C44707866
Cc1ccccc1C(=O)N2C[C@H](C3(C2)CC[NH2+]CC3)C(=O)NCCc4c([nH]c5c4cc(cc5)C#N)C C44714384
Cc1c(c2cc(ccc2[nH]1)C#N)CCNC(=O)[C@@H]3CN(CC34CC[NH2+]CC4)C(=O)C(C)C C44714390
Cc1c(c2cc(ccc2[nH]1)C#N)CCNC(=O)[C@H]3CN(CC34CC[NH2+]CC4)C(=O)C5CCC5 C44714486
Cc1c(c2cc(ccc2[nH]1)C#N)CCNC(=O)[C@H]3CN(CC34CC[NH2+]CC4)C(=O)C5CCOCC5 C44714683
Cc1c2c(=[NH2+])n(c(nc2[nH]n1)SCC(=O)NC[C@H]3CCCO3)c4ccc(cc4)Br C04057091
c1ccc(cc1)C2=CCN(CC2)C(=O)[C@@H]3[C@H](C[C@@H](C[NH2+]3)CC(=O)N4CCCC4)C(=O)NO C45261822
Cc1ccc(cc1)NC(=O)CSc2nc3c(c([nH]n3)C)c([n+]2c4ccc(c(c4)C)Cl)N C33773919
COc1ccc(cc1)[C@H]2CS[C@@H](N2)C3=C(N(CC3=O)/N=C/C4=c5ccccc5=[NH+]C4)N C39950403
COc1ccc(cc1)[C@H]2CS[C@H](N2)C3=C(N(CC3=O)/N=C/C4=c5ccccc5=[NH+]C4)N C39950405
c1ccc(c(c1)[C@@H]2[C@@H]3[C@@H](C(=O)N(C3=O)c4ccc(cc4)F)[C@@]([NH2+]2)(CC5=c6ccccc6=[NH+]C5)C(=O)[O-])O C63465133
c1ccc(c(c1)[C@H]2[C@@H]3[C@@H](C(=O)N(C3=O)c4ccc(cc4)F)[C@@]([NH2+]2)(CC5=c6ccccc6=[NH+]C5)C(=O)[O-])O C63465134
CC[C@@H]1CC2=c3ccccc3=[NH+][C@H]2[C@@H](N1)[C@@H]4C(=N[C@@H](N(C4=O)Cc5ccc(cc5)OC)O)O C64600383
CC[NH+]1CCc2c(sc3c2C(=N[C@H](N3)c4ccc(cc4O)OCC)O)C1 C04556425
CCc1cc2c(=O)c(c(oc2c(c1O)C[NH+]3CCOCC3)N)c4nc(cs4)C C05961462
CC(C)[C@H](C)NC(=O)COC(=O)c1c(c(c(c([nH+]1)Cl)Cl)N)Cl C06882151
Cc1ccc(cc1)c2c(sc3c2c(=O)[nH]c(n3)C[NH+]4CCC(CC4)C(=O)N)C C07003553
CCOC(=O)[C@H]1CCC[NH+](C1)Cc2[nH]/c(=N/c3ccc(cc3)C)/nc(n2)N C01869649
Cc1c(cccc1Cl)NC(=O)[C@H](C)[NH+]2CCC(CC2)C(=O)Nc3ccccc3O C12941314
CC1(CC(CC([NH2+]1)(C)C)NC(=O)C2CCN(CC2)c3c4c(nc[nH]4)ncn3)C C09059581
CC[NH+]1CCc2c3ccccc3[nH]c2[C@@H]1c4c(nc(n(c4=O)c5ccc(cc5)F)O)O C09013451
CC[NH+]1CCc2c3ccccc3[nH]c2[C@@H]1c4c(nc(n(c4=O)c5cccc(c5)C)O)O C08994391
CC[NH+]1CCc2c3ccccc3[nH]c2[C@@H]1c4c(nc(n(c4=O)c5ccccc5C)O)O C08994699
C[C@@H]1C[C@H](C[NH+](C1)Cc2[nH]/c(=N\c3ccc4ccccc4c3)/nc(n2)N)C C17208458
COc1ccc(cc1O)C[NH+]2CCC[C@@H](C2)c3cc(n4c(n3)cc(n4)c5ccco5)N C19559725
CC(C)CNC(=O)NC(=O)C[NH+]1CCC[C@@H]1C(=O)Nc2cc(ccc2Cl)Cl C26603247
CCC(=O)Nc1ccc(cc1)[C@H](C)[NH2+]Cc2cc(=O)oc3c2ccc(c3C)O C30499039
Cc1cccc(c1NC(=O)C[NH+](C)Cc2nc(c3c4c(sc3n2)CCCCC4)N)C C31153636
CC[C@@H](C)CNC(=O)[C@@H]1CSC2([NH2+]1)CCN(CC2)C(=O)Nc3ccc(cc3)C C35375057
C[NH+]1CCc2c(sc(c2C(=O)N)NC(=O)C3c4ccccc4Oc5c3cccc5)C1 C36629527
C[NH+](C)CCNc1nc(c2c(n(nc2n1)c3cccc(c3)F)N)c4ccc(cc4F)F C37359651
CCc1nnc(s1)NC(=O)c2c(c3cc4ccc(cc4[nH+]c3s2)C)N C04125262
Cc1ccccc1n2c-3[nH+]c(nc3c([nH]2)C)c4ccccc4OCC(=O)N C32511651
CC1=C([C@H](N(N1)C)Cl)C[NH+]2CCC[C@@H](C2)C(=O)Nc3ccc(cc3)c4ccn[nH]4 C39442711
c1ccc(cc1)C[P@]2(=O)N[NH+]3C[C@@H]4C=C(C(=C[C@@H]4C[C@@H]3CO2)O)c5ccccc5O C39466695
c1ccc(cc1)CC2=C[C@H]3C[NH+]4[C@@H](C[C@@H]3C=C2O)CO[P@@](=O)(N4)c5ccccc5O C39467304
C[C@H]1C(=C([NH2+]N1C)C)CC(=O)Nc2nc(cs2)c3c[nH]c4c3cccc4 C39733063
CCN(c1ccccc1)c2c(c([nH+]cn2)Nc3cccc4c3nc(cc4)C)N C40679574
Cc1ccnc(c1)Nc2c(c(nc[nH+]2)N3CCN(CC3)c4cccc(c4)Cl)N C40701257
Cc1ccc(cc1Cl)Nc2c(c(ncn2)N3CCN(CC3)c4cccc[nH+]4)N C40703849
CC[NH+]1CCN(CC1)c2c(c(ncn2)Nc3cc(c(cc3OC)OC)Cl)N C40726788
CC[NH+]1CCN(CC1)c2c(c(ncn2)Nc3c(cc(cn3)C(F)(F)F)Cl)N C40726871
CC[C@@H]1CCCCN1c2c(c(ncn2)Nc3cccc4c3ccc([nH+]4)C)N C40734150
Cc1ccc2c([nH+]1)cccc2Nc3c(c(ncn3)Oc4cccc5c4nccc5)N C40752245
CN(c1ccccc1)c2c(c(nc[nH+]2)Nc3ccc(cn3)Br)N C40757725
C[C@@H]1c2c(sc([nH+]2)NC)C[C@@]3([C@H]1[C@H]([C@@H](CC3)[C@H](C)C(=O)NCCOC)O)C C43548312
CC1(CC(CC([NH2+]1)(C)C)NC(=O)[C@@H]2CCCN(C2)c3c4c(nc[nH]4)ncn3)C C20622351
CC(C)(C)OC(=O)NNC(=O)NCC(C)(C)[NH+]1CCc2ccccc2C1 C46987053
Cc1ccc(cc1NC(=O)C(=O)NC2CC([NH2+]C(C2)(C)C)(C)C)C(=O)OC C48605148
C[C@@H](C(=O)NCC1CCCCC1)[NH+]2CCC(CC2)NC(=O)NC3CCCCC3 C55027384
c1ccc(c(c1)[C@H]2NC(=[NH2+])Nc3n2c4cc5c(cc4n3)OCCCO5)OC(F)(F)F C12507678
C[C@@H](C(=O)NC(=O)NC1CCCCC1)S[C@H]2NN=C(O2)C3=c4ccccc4=[NH+]C3 C39935243
c1ccc2=[NH+]CC(=c2c1)C[C@H]3N[C@@H](ON3)C(=O)NCc4ccc(cc4)Cl C63295588
C[C@H]1CC(=O)N2[C@H](N=C(N[C@@H]2N1)NCCC3=c4ccccc4=[NH+]C3)[C@@H]5CCC=CC5 C63633429
COc1ccc(cc1)[C@@H]2[C@H](SNN2)C(=O)NCCC3=c4cc(ccc4=[NH+]C3)Cl C63818158
CC(C)C(=O)N[C@H]1N/C(=C\C(=O)Nc2nc(cs2)C3=c4ccccc4=[NH+]C3)/CS1 C64109006
C[C@@H]1C(=CNN1c2ccc(cc2)Cl)C(=O)NNC(=O)C3=c4ccccc4=[NH+]C3 C64191135
CC(C)C(=O)N[C@H]1Nc2cc(ccc2S1)NC(=O)[C@H]3C=c4cc(ccc4=[NH+]3)Cl C64502424
c1cc[nH+]c(c1)N2CCC(CC2)NC(=O)NCC(=O)Nc3ccc(cc3)Cl C54649906
c1cc(c(cc1C(=O)N)[N+](=O)[O-])NC2CC[NH+](CC2)CC3CCCCC3 C65946467
CCC[NH+]1Cc2cccc(c2C1)N[C@H](C)C(=O)NC(=O)Nc3ccc(cc3)C C66967844
Cc1ccsc1C(=O)NNC(=O)N[C@H]2CC[NH+](C2)[C@@H](C)c3ccccc3 C67064866
c1cc(ccc1C#N)C(=O)NNC(=O)NC[C@@H]2CCC[NH+]2CC3CCCCC3 C67463169
Cc1c(cccc1Cl)NC(=S)NN2CC[NH+](CC2)C C02781788
C1CCc2c(c3c(nc(nc3s2)CC[NH+]4CCCC4)N)C1 C09379113
Cc1ccccc1/C=C/c2nc3n(n2)c(cs3)C[C@H](C)[NH3+] C11596068
Cc1cccc(c1)/C=C/c2nc3n(n2)c(cs3)C[C@H](C)[NH3+] C11596073
Cc1cc(cc(c1C)[N+](=O)[O-])[C@@H](c2ccc(cc2F)F)[NH3+] C19969124
Cc1cc(c(c(c1)O[C@@H]2CC3(CC[C@@H]2[NH3+])OCCO3)C)C C20425553
CC(C)c1ccc(cc1)O[C@@H]2CC3(CC[C@@H]2[NH3+])OCCO3 C22566599
Cc1c(cco1)[C@H](c2cc3c(cc2Cl)OCCCO3)[NH3+] C35382067
Cc1cc(cc(c1Cl)C)Oc2c(n3ccsc3n2)C[NH3+] C35430835
c1cc(ccc1C[NH3+])CSc2nnc3n2CCCCC3 C35723918
C1C[NH2+]Cc2c1nc(s2)NC(=O)C[C@H]3C[C@H]4CC[C@@H]3C4 C36233205
c1ccc2c(c1)[C@@](CCS2)(c3nc(on3)C(F)(F)F)[NH3+] C36765122
c1cc(c(c2c1scn2)NC(=O)[C@@H]3CCC[NH2+]C3)Cl C37008139
CCC(=O)Nc1ccc(cc1)N[C@@H]2C[C@H]([NH+](C[C@@H]2C)C)C C37068450
c1ccc2c(c1)cc(c(n2)n3cc(cn3)Br)C[NH3+] C38054677
C[C@@H]1CCC[C@@](C1)(c2nc(on2)c3ccc(cc3)Cl)[NH3+] C41154832
C[C@H]1CCC[C@](C1)(c2nc(on2)c3ccc(cc3)Cl)[NH3+] C41154841
c1cc(c(cc1[N+](=O)[O-])Br)C[C@H]2CCC[C@@H]2[NH3+] C42397578
CCC[C@H]1CC[C@@H]([C@@H](C1)[NH+]2C[C@@H](CC[C@@H]2C)C(=O)N)C#N C42428760
Cc1cc(cc(c1Cl)C)O[C@H](c2cnn(c2)C)[C@H](C)[NH3+] C43236203
Cc1ccc(o1)[C@@H]([C@@H](C)[NH3+])Sc2c3ccccc3ncn2 C43367671
Cc1ccc(o1)[C@H]([C@@H](C)[NH3+])Sc2c3ccccc3ncn2 C43367672
c1cc(ccc1Sc2ccc(cc2C[NH3+])[N+](=O)[O-])Cl C44249175
Cn1cc(cn1)[C@H](c2cc3cc(ccc3o2)Br)[NH3+] C44496549
Cc1ccc(c(c1)C)/C=N/n2cc([nH+]c2N)c3ccccc3 C07674889
CC1(COCCN1c2c3ccccc3[nH+]cc2C(=S)N)C C48946206
Cc1c(sc2c1c(nc(n2)C[NH+]3CCC(CC3)C)N)C C49933662
Cc1c(sc2c1c(nc(n2)C[NH+]3CCCCCCC3)N)C C49933684
c1ccc(cc1)[C@H](c2nnc(o2)c3cc4c(s3)CCC4)[NH3+] C50283929
c1csc2c1c(nc(n2)C[NH+]3CCC[C@@H]4[C@@H]3CCCC4)N C50814257
Cc1c(c(n([nH+]1)C)N)COc2c(c(c(c(c2F)F)F)F)F C50833141
C1CCc2c(nc(s2)NC(=O)CCC3CC[NH2+]CC3)C1 C50951340
c1ccc2c(c1)c(c(o2)Cn3cc(cn3)Br)C[NH3+] C52577514
Cc1ccc(c(c1)Cl)O[C@H]2CC3(CC[C@@H]2[NH3+])OCCO3 C54350725
CC(C)(C)C1CCC(CC1)c2nc(no2)C3(CCCC3)[NH3+] C54668248
CC(C)c1c(cn(n1)C)CNC2CC([NH2+]C(C2)(C)C)(C)C C37232545
Cc1ccccc1c2nc3cc(cnc3n2CC(C)(C)[NH3+])C C57796916
CC(C)(C)c1csc(n1)N2CCN(CC2)CC(C)(C)[NH3+] C58022230
Cc1ccc2c(c1C)nc(s2)N3CCN(CC3)[C@H](C)C[NH3+] C58022339
Cc1ccc(cc1)n2c(c(cn2)C[NH+]3C[C@H](C[C@@H](C3)C)C)N C58083618
C[NH+](C)c1ccccc1N[C@@H]2c3cc(ccc3NC2=O)Cl C57716519
C[C@@H]1CCCC[C@@H]1NC(=O)C[NH+]2CCC[C@@H]2[C@@H]3CCCN3 C51359656
c1cc(cc(c1)Cl)N2CCN(CC2)c3cc[nH+]c(c3)CN C51396366
Cc1ccc(cc1)[C@@H]([C@H](C)[NH3+])Sc2nnc3n2cccc3 C61405755
Cc1ccccc1c2c(nnn2c3ccc(c(c3)C)C)C[NH3+] C62236096
Cc1ccc(c(c1)C)c2cnnn2Cc3ccc(cc3)C[NH3+] C62428763
Cc1cccc(c1)Cc2c(n3cc(ccc3n2)N)C[NH+](C)C C62433298
Cc1ccc(cc1Cl)[C@H](c2ccc3c(c2)oc(=O)[nH]3)[NH2+]C C63021481
C[C@H](c1ccc(s1)Cl)[NH2+]C[C@@H]2CNc3ccnn3C2 C58298927
Cc1ccccc1c2ncc(s2)[C@@H]3c4c([nH]c[nH+]4)CCN3 C65507467
CC1(CC(CC([NH2+]1)(C)C)NS(=O)(=O)c2ccc(c(c2)OC)Cl)C C04578140
Cc1ccc(cc1)NC(=O)C[NH+](C)CC(=O)Nc2ccc(cc2C)C C06587835
CCc1ccccc1NC(=O)CNC(=O)C[NH+]2C[C@@H](C[C@@H](C2)C)C C07444599
Cc1ccc(cc1)NC(=O)C[NH+](C)CC(=O)Nc2ccc(cc2Cl)C C07623344
Cc1ccc(cc1)NC(=O)C[NH+](C)[C@H](C)C(=O)Nc2ccc(c(c2)F)C C08472661
C[C@H](c1cc2ccccc2o1)NC(=O)NCc3ccccc3C[NH+](C)C C10466178
Cc1ccc(cc1)NC(=O)[C@H](C)[NH2+][C@H](c2ccc3c(c2)OCCO3)C(C)C C11092442
CCc1c(c([nH]n1)C(=O)N[C@@H]2CCC[NH+](C2)CC3CCCCC3)C C12439854
C[C@H]1CCCC[C@H]1NC(=O)NC(=O)C[NH+](C)Cc2ccc(cc2)SC C16378491
c1ccc(cc1)[C@H](C(=O)N/N=C/c2ccc(cc2)O)[NH+]3CCCCC3 C01698285
CN(Cc1ccc(cc1F)F)c2[nH+]c3ccccc3c(n2)NCCO C26702158
C[C@@H](C(=O)Nc1ccc(c(c1)Cl)Cl)[NH+](C)CC(=O)NC(C)(C)C C27281181
Cc1cc(n(n1)Cc2ccc(cc2)C(=O)NC3CC([NH2+]C(C3)(C)C)(C)C)C C27970446
Cc1cc(c2cc([nH]c2c1)C(=O)NC[C@@H](c3ccccc3OC)[NH+](C)C)C C32694871
Cc1ccc(cc1C)c2csc3c2c(=O)[nH]c(n3)C[NH2+]Cc4ccco4 C36154217
CC(C)(C)c1csc2n1c(c(n2)c3ccc4c(c3)OCO4)CC[NH3+] C36296683
CC[C@H](C)[NH2+]CC(=O)Nc1c(cc(c2c1nsn2)Cl)Cl C37617664
c1cc(ccc1COc2ccc(cc2C[NH3+])Br)[N+](=O)[O-] C37700815
Cc1ccc(cc1)NC(=O)C[NH+](C)CC(=O)Nc2ccc(c(c2)Cl)F C03325479
COc1ccccc1c2c(n3cc(ccc3n2)N)C[NH+]4CCCCCC4 C36270275
CC1CC[NH+](CC1)Cc2c(nc3n2cc(cc3)N)c4ccccc4OC C36271558
Cc1c(c(ccc1OC)S(=O)(=O)NC2CC([NH2+]C(C2)(C)C)(C)C)C C04272356
CN1CCCc2c1ccc(c2)[C@H](CNC(=O)Nc3cccs3)[NH+](C)C C38517462
CCN1[C@H](C(=C([NH2+]1)C)CNC[C@@H]2C=NN=C2c3cccc4c3cccc4)C C39354759
CC(C)CC1=C[C@H](N=N1)C[NH+]2CCC3=C(C2)[C@@H](NN3)c4ccccc4 C39445861
c1cc(ccc1NC(=O)N[C@H]2CC[NH+]3[C@@H]2CCCC3)OC4CCCC4 C40120635
CCN(c1ccccc1)c2c(c(nc[nH+]2)N3CCc4ccccc4C3)N C40679616
CC1CC[NH+](CC1)Cc2ccc(cc2)Nc3[nH]c(=O)c4c(n3)CSC4 C41604883
CC1CC[NH+](CC1)Cc2ccc(cc2)Nc3[nH]c(=O)c4c(n3)CCCC4 C41604901
Cc1cccc(c1NC(=O)NC[C@H](c2ccco2)[NH+]3CCCCC3)C(C)C C43313573
C[C@H](c1cccc2c1cccc2)NC(=O)NCc3cc[nH+]c(c3)N(C)C C47959406
Cc1ccc2c(c1)[nH]c(n2)Nc3ccc(cc3)CN4CC[NH+](CC4)C C41599329
C[C@@H](c1ccccc1)[NH+]2CC[C@@H](C2)NC(=O)Nc3ccccc3OC C53749556
CC(C)(C)NC(=O)C[NH+](C)Cc1c(ccc2c1c3c(o2)CCCC3)O C54441809
CC[C@@H](C)NC(=O)N1CCC(CC1)c2[nH]c(c[nH+]2)c3ccc(c(c3)F)F C58178065
c1cc(ccc1N2CC[C@H](C2)CNC(=O)NCC[NH+]3CCCCC3)Cl C58406704
Cc1ccc(c(c1)C(=O)Nc2nc(cs2)C[NH+]3CCC[C@H](C3)C)O C28682548
C[C@@H]1CCC[NH+](C1)[C@@H](C)CNC(=O)Nc2nc3ccccc3s2 C58843168
Cc1ccc(c(c1)NC(=O)NC[C@H](c2cccs2)[NH+]3CCCC3)OC C43279883
c1ccc2c(c1)c(c3ccccc3n2)NNC(=O)C[NH+]4CCCCC4 C05078318
C[C@@H]1C[C@@H](C[NH+](C1)CCNC(=O)NC[C@@H]2Cc3ccccc3OC2)C C48197125
Cc1cccc(c1)C(C)(C)CNC(=O)NCc2ccc([nH+]c2)N(C)C C63336198
Cc1cccc(c1N)C(=O)O[C@H](C)C(=O)C2=c3ccccc3=[NH+][C@@H]2C C64048604
C[C@@H](CCc1ccc(cc1)O)[NH2+]C2CCN(CC2)c3ccc(nn3)Cl C65394068
CC1CCC(CC1)NC(=O)C[NH+]2CCC(CC2)C(=O)NC3CCCCC3 C65965033
Cc1cc(ccc1NC(=O)NC[C@@H](C)[NH+]2CCc3ccccc3C2)OC C66164690
C1CCC(CC1)CC(=O)NC2CC[NH+](CC2)CC(=O)NC3CCCCC3 C66886211
c1ccc(cc1)CC[NH+]2CC[C@@H](C2)CNC(=O)Nc3cccnc3Cl C67012427
C[C@H]1C[C@H]1c2ccc(o2)C[NH2+]Cc3c[nH]nc3c4cc5ccccc5o4 C67214458
CC(C)[C@H](C(=O)Nc1ccc(cc1)NC(=O)C(C)C)[NH+]2CCCCC2 C67288651
c1ccc2c(c1)-c3ccccc3C2COC(=O)N[C@H](CC(=O)[O-])c4ccc(cc4)Br C02243710
COC(=O)c1c2c(sc1NC(=O)[C@H]3CC=CC[C@H]3C(=O)[O-])C[C@@H](CC2)c4ccccc4 C08932022
COc1ccc(cc1OC)/C=C(/C(=O)[O-])\NC(=O)c2cc(ccc2Cl)I C09972800
c1cc(ccc1NS(=O)(=O)c2ccc(c(c2)C(=O)[O-])Br)OCC(F)(F)F C10516357
Cc1ccc(s1)c2csc(n2)NS(=O)(=O)c3cc(ccc3Br)C(=O)[O-] C13030380
Cc1ccc(c(c1)Br)NC(=O)[C@@H](C)Oc2c(cc(cc2Cl)C(=O)[O-])Cl C13043746
C[C@H](c1cc(c(cc1Cl)Cl)F)NS(=O)(=O)c2ccc(c(c2)C(=O)[O-])Br C13073168
Cc1ccc(c(c1)NC(=O)COc2ccc(cc2C(=O)[O-])I)OC C13083760
COc1cc(c(cc1OC)NC(=O)/C=C/c2ccc(c(c2)Cl)Br)C(=O)[O-] C13169080
Cc1ccc(cc1)[C@@H](CC(=O)[O-])NC(=O)c2cc(c(s2)Br)Br C13180670
c1cc(cc(c1)S(=O)(=O)NCCSc2c(cc(cn2)C(F)(F)F)Cl)C(=O)[O-] C13185191
Cc1nc2c(c(cs2)c3cccs3)c(n1)SCC(=O)Nc4ccc(cc4)/C=C/C(=O)[O-] C13260031
c1cc(cc(c1)S(=O)(=O)NCCC(=O)[O-])C(=O)/C=C/c2ccc(c(c2)Br)F C13264644
c1cc(sc1)[C@@H](c2ccc3c(c2)CCC3)NS(=O)(=O)c4cc(c(cc4Cl)Cl)C(=O)[O-] C13269359
Cc1ccc(cc1)[C@@H](CC(=O)[O-])NC(=O)/C=C/c2cn(nc2c3ccccc3)c4ccccc4 C13278294
Cc1ccc(cc1NC(=O)[C@H](C)Oc2ccc(cc2C(=O)[O-])I)Cl C13315416
C[C@@H](C(=O)Nc1ccc(cc1F)Br)Oc2c(cc(c(c2C(=O)[O-])Cl)Cl)Cl C13316299
c1ccc(cc1)N(c2ccccc2)NS(=O)(=O)c3ccc(c(c3)C(=O)[O-])Br C13345623
C[C@H](C(=O)Nc1cc(ccc1Cl)C(F)(F)F)Sc2ncc(n2c3ccc(cc3)F)C(=O)[O-] C13355583
CCOc1ccc(cc1)c2c3c(cc(nc3[nH]n2)c4c(cccc4Br)F)C(=O)[O-] C13363470
c1ccc(c(c1)[C@@H]2[C@H]3C[C@@H]([C@@H]([C@H]3c4cccc(c4N2)C(=O)[O-])Cl)Sc5ccccc5[N+](=O)[O-])F C13381887
CC(C)Oc1c(cc(cc1Cl)C(=O)Nc2ccc(cc2C(=O)[O-])I)OC C13437303
Cc1ccccc1NC(=O)/C(=C\c2cc(c(c(c2)Br)OCC(=O)[O-])Br)/C#N C16362905
Cc1ccc(c(c1)C)c2csc(c2C(=O)OC(C)C)NC(=O)[C@@H]3CC=CC[C@@H]3C(=O)[O-] C19634369
CC(C)OC(=O)c1c(csc1NC(=O)[C@H]2[C@@H]3C[C@H]([C@@H]2C(=O)[O-])C=C3)c4ccc(cc4)F C19638049
COc1ccc(c(c1)Br)OCC(=O)N/N=C/c2cc(cc(c2[O-])Br)Cl C03113213
c1ccc(c(c1)[N-]S(=O)(=O)c2ccc(c(c2)NC(=O)CSc3ccc(cc3)Cl)Cl)F C24842387
CS(=O)(=O)Nc1cccc(c1)[N-]S(=O)(=O)c2cc(ccc2Br)Br C28250073
c1ccc(cc1)Cn2c3c(c(=O)[nH]nc3[O-])nc2SCc4ccc(cc4)Br C08618904
c1ccc(c(c1)CSCCc2c(=O)[nH]c(nc2[O-])c3ccccc3Br)Cl C35287757
c1cc(cc(c1)S(=O)(=O)[N-]c2cccc(c2)Cl)NS(=O)(=O)c3ccc(s3)Cl C20917154
CC[C@H](C)N/C(=C/C1=CSC2=NC(=C([C@@H](N12)c3ccc(cc3)C)C(=O)N(CC)CC)C)/[O-] C36053735
CC1=C([C@@H](N2C(=CSC2=N1)/C=C(/N3CCCC3)\[O-])c4ccc(cc4)Cl)C(=O)NC(C)(C)C C36072119
c1c(cc(c(c1Br)NC(=O)CSCCC(=O)[O-])Br)Br C36965133
Cc1ccc(cc1)n2c(=O)c(c(nc2SCC(=O)Nc3ccc4c5c3cccc5CC4)[O-])C C08683698
Cc1ccc(cc1)COc2cccc(c2)C(=O)C3=C(C(=O)N[C@H]3c4ccc(c(c4)Cl)Cl)[O-] C40126657
c1ccc2c(c1)-c3ccccc3C2COC(=O)N[C@H](Cc4c(nc(s4)Cl)Cl)C(=O)[O-] C44320770
CCc1cccc(c1NC(=O)c2ccc(c(c2)Cl)[N-]S(=O)(=O)c3ccc(cc3)C)C C44839411
CCCS(=O)(=O)[N-]c1ccc(c(c1F)C(=O)c2c[nH]c3c2cc(cn3)c4ccc(cc4)Cl)F C52509366
CCOC(=O)c1c2c(sc1NC(=O)[C@H]3[C@H]4CC[C@@H]([C@H]3C(=O)[O-])C4=C(C)C)CCCCC2 C01003016
c1ccc(cc1)COc2ccccc2[C@H]3[C@H]4CC=C[C@H]4c5cc(cc(c5N3)C(=O)[O-])Br C58928828
C[C@@H](C(=O)[O-])Oc1ccc(cc1)/C=C\2/C(=O)N/C(=N\c3ccc(cc3)Br)/S2 C59248540
Cc1ccc(cc1)NC(=O)/C(=C\c2cc(c(c(c2)Br)OCC(=O)[O-])Br)/C#N C59335221
Cc1ccc(cc1)NC(=O)/C(=C\c2ccc(c(c2)I)OCC(=O)[O-])/C#N C59335302
CCO/C(=C/1\C(=O)/C(=C/c2ccc(c(c2)Br)O)/S\C1=N/c3ccc(cc3)OC)/[O-] C59364821
CCOc1cc(cc(c1O)/C=C/C)/C=C/2\C(=NC(=S)N(C2=O)c3cccc(c3)Br)[O-] C59565406
Cc1ccc(cc1)[N-]C2=NC(=O)[C@H](S2)CC(=O)Nc3cc(c(cc3Cl)Cl)Cl C15231741
c1cc(c(c(c1)Cl)Cl)[C@H]2C(=C(N=C3C2=C(CCC3)[O-])SCC(=O)Nc4nccs4)C#N C02341351
CCn1c(c2ccc(cc2nc1=S)C(=O)NCCc3ccc(s3)Br)[O-] C14418892
C[C@@H](c1ccc(cc1)CC(C)C)C(=O)Nc2ccc(cc2)S(=O)(=O)[N-]c3nccs3 C11639622
CC(C)(C)[C@@H]1CCc2c(sc(c2C(=O)N3CCC(CC3)C(=O)N)NC(=O)c4cccs4)C1 C04177216
C[C@@]12CC[C@H]([C@@]([C@H]1Cc3c(nc(s3)c4cccnc4)[C@H]2CC(=O)NC5CCCC5)(C)CO)O C04260533
CCOc1cc(c(c(c1O)Br)Cl)[C@H]2C(=C(NC(=S)N2)c3ccccc3)C(=O)C C02863742
COC(=O)N[C@@H](C(Cl)(Cl)Cl)NC(=S)Nc1ccc(cc1)I C03012394
Cc1ccccc1NC(=O)C2=C(NC(=S)N[C@@H]2c3cc(cc(c3OC)OC)Br)C C00666699
c1cc(c(cc1Cl)Cl)/C=N/OCC(=O)NNC(=S)Nc2cc(ccc2Cl)Cl C03170035
c1ccc(cc1)[C@H](c2cccs2)NC(=O)CSc3nnc(n3N)Cc4ccccc4F C08768777
c1cc(ccc1CSc2nc(cs2)CC(=O)Nc3ccc(cc3)S(=O)(=O)N)Br C08935446
COC(=O)N[C@H](C(Cl)(Cl)Cl)NC(=S)Nc1c(cc(cc1Cl)Cl)Cl C03168237
C[C@H](C(=O)Nc1ccc(cc1)Cl)Sc2nnc(n2N)c3ccccc3Br C09092296
c1ccc(c(c1)C(=O)NC(=S)NNC(=O)c2ccccc2I)Cl C12501618
CCCC(=O)NC(=S)NNC(=O)COc1c(cc(cc1Br)Br)C C12503567
Cc1ccc2c(c1)sc(n2)c3ccc(cc3)NC(=S)NNC(=O)Cc4csc(n4)C C02635109
C[C@@H]1CCc2c(sc(c2C(=O)N)NS(=O)(=O)c3cc(ccc3OC)Br)C1 C12541809
CN(Cc1ccccc1)S(=O)(=O)c2ccc3c(c2)[C@@H]4C=CC[C@@H]4[C@@H](N3)c5ccc(cc5O)O C13639532
Cc1ccccc1c2nnc(n2N)SCC(=O)Nc3c(cc(cc3Br)F)F C01049714
Cc1ccc(cc1)C(=O)NNC(=S)NC(=O)COc2ccc(cc2Cl)Br C13978729
c1cc(ccc1C(=O)NNC(=S)NC(=O)COc2ccc(cc2Cl)Br)Cl C13978737
Cc1c(c(n[nH]1)C)Cc2ccc(cc2)NC(=S)NC(=O)c3ccccc3I C14273845
COc1ccc(cc1O)[C@@H]2[C@@H]3CC=C[C@@H]3c4cc(ccc4N2)S(=O)(=O)NC5CCCCC5 C14456931
Cc1ccc(c(c1)C)NS(=O)(=O)c2ccc3c(c2)[C@@H]4C=CC[C@H]4[C@@H](N3)c5ccc(c(c5)OC)O C14459068
CCOc1ccc(cc1)NC(=O)c2cccc3c2N[C@@H]([C@H]4[C@@H]3C=CC4)c5cccc(c5O)OC C14459864
CCOc1ccc(cc1)NC(=O)c2cccc3c2N[C@H]([C@H]4[C@@H]3C=CC4)c5cccc(c5O)OC C14459865
CCCNS(=O)(=O)c1ccc2c(c1)[C@@H]3C=CC[C@H]3[C@@H](N2)c4cc(ccc4O)Br C14461032
CC[C@H](C)NS(=O)(=O)c1ccc2c(c1)[C@@H]3C=CC[C@@H]3[C@@H](N2)c4cc(ccc4O)Br C14461227
CCCNS(=O)(=O)c1ccc2c(c1)[C@@H]3C=CC[C@H]3[C@@H](N2)c4cc(cc(c4O)Cl)Cl C14467476
c1cc(cc(c1)Cl)c2ccc(o2)[C@H]3[C@@H]([C@@](NC(=O)N3)(C(F)(F)F)O)C(=O)c4cccs4 C16734213
C[C@H]1CCc2c(sc(c2C(=O)N)NC(=O)CSc3c(cc4c(n3)CCCCC4)C#N)C1 C20572224
Cc1ccc(cc1)c2cc(nc3c2c(c(s3)C(=O)N)NC(=O)c4ccccc4F)C(F)F C20608349
CN(Cc1ccccc1)S(=O)(=O)c2ccc3c(c2)[C@H]4C=CC[C@H]4[C@@H](N3)c5ccc(cc5O)O C20681372
COc1ccc(cc1O)[C@H]2[C@@H]3CC=C[C@H]3c4cc(ccc4N2)S(=O)(=O)NC5CCCCC5 C20689964
Cc1ccc(cc1C)NS(=O)(=O)c2ccc3c(c2)[C@H]4C=CC[C@H]4[C@H](N3)c5ccc(c(c5)O)OC C20689999
CCOc1ccc(cc1)NC(=O)c2cccc3c2N[C@@H]([C@H]4[C@H]3C=CC4)c5cccc(c5O)OC C20694328
C=CCNS(=O)(=O)c1ccc2c(c1)[C@H]3C=CC[C@H]3[C@H](N2)c4cc(ccc4O)Br C20696092
c1ccc2c(c1)ccc(c2[C@@H]3[C@@H]4CC=C[C@H]4c5cc(ccc5N3)S(=O)(=O)NC[C@H]6CCCO6)O C20752235
c1cc(ccc1CCNCc2ccc(o2)c3ccc(cc3Cl)Br)S(=O)(=O)N C20875666
Cc1cc(ccc1NC(=O)[C@H](C)Sc2nnc(n2N)c3ccccc3Br)Cl C22056621
c1cc(ccc1SCc2nc(c3c4c(sc3n2)CCCC4)N5C[C@@H](C[C@@H]5C(=O)N)O)Cl C24773298
c1ccc2c(c1)c(c[nH]2)/C=N/NC(=O)CCC(=O)Nc3ccc(cc3)I C27498116
c1ccc(cc1)[C@]2([C@H]([C@H](NC(=O)N2)c3ccc(o3)c4cccc(c4)Cl)C(=O)C(F)(F)F)O C27754228
Cc1ccc(cc1)[C@@]2([C@H]([C@H](NC(=O)N2)c3ccc(o3)c4ccc(cc4)F)C(=O)C(F)(F)F)O C27754297
Cc1ccc(c(c1)Sc2ccc(cc2)NC(=O)CSc3nnc(n3N)C(F)(F)F)C C36818104
Cc1cc(c(c(c1)O)c2c3c([nH]n2)C(=O)N([C@H]3c4ccc(cc4)Br)CCCO)C C38704800
Cc1cc(c(c(c1Cl)C)Br)OCCCC(=O)Nc2ccc(cc2)S(=O)(=O)N C40948351
c1ccc2c(c1)c(c[nH]2)CCNC(=O)[C@H]3CC=CC[C@@H]3C(=O)N4CCc5c6ccccc6[nH]c5C4 C44940256
Cc1cc(c(cc1Cl)c2c3c([nH]n2)C(=O)N([C@@H]3c4ccc(c(c4)Cl)Cl)CCCO)O C09243017
c1ccc2c(c1)[nH]c(n2)SCC(=O)N/N=C/c3cc(c(c(c3)Br)O)Br C50954836
CCN(CC)c1ccc(cc1)[C@H]2[C@H]([C@@](NC(=S)N2)(C(F)(F)F)O)C(=O)c3cccs3 C57531398
COc1ccccc1NCC(=O)N/N=C/c2cc(c(c(c2)Br)O)Br C27498223
c1cc(sc1)[C@H](c2ccc3c(c2)CCCC3)NS(=O)(=O)c4ccc(cc4)S(=O)(=O)N C10519147
Cc1cccc(c1NC(=O)[C@@H](c2ccc(cc2)O)NC(=O)CN3C(=O)c4ccccc4C3=O)C C02030709
c1ccc(cc1)/C=C/C=C/2\C(=O)N(C(=O)S2)CCCC(=O)Nc3ccc(cc3)S(=O)(=O)N C01798998
Cc1ccc(cc1)[C@@H](CNC(=O)C(=O)NNC(=O)c2ccccc2)S(=O)(=O)c3cccs3 C08968152
c1cc(ccc1CNC(=O)c2ccc(c(c2)S(=O)(=O)N3CCCCCC3)Cl)S(=O)(=O)N C09138269
C[C@@H](C(=O)OCC(=O)Nc1ccc(cc1)S(=O)(=O)N)Oc2ccc(cc2)Br C09395084
C[C@@H](C(=O)Nc1ccc(cc1)S(=O)(=O)N)OC(=O)[C@H](C)Oc2ccc(cc2)Br C09411464
C[C@H](C(=O)NCC(=O)Nc1ccc(c(c1F)F)F)OC(=O)c2ccc3c(c2)NC(=O)CS3 C09448800
C[C@@H](C(=O)Nc1ccc(cc1)C(=O)N)Sc2nnc(n2C[C@@H]3CCCO3)c4cccs4 C09778229
C[C@H](C(=O)Nc1ccc(cc1)C(=O)N)Sc2nnc(n2C[C@H]3CCCO3)c4cccs4 C09778242
CC(=O)Nc1ccc(cc1)NC(=O)Cc2csc(n2)NS(=O)(=O)c3ccc(cc3)Cl C09828549
Cc1c(c([nH]c(=O)c1C#N)C)CCC(=O)Nc2nc(cs2)c3ccc(cc3F)NC(=O)C C10994553
c1ccc(c(c1)OCc2nnc(o2)SCC(=O)Nc3c(c4c(s3)CCC4)C(=O)N)Cl C12675698
CC(C)CNC(=O)c1cn(cc(c1=O)C(=O)NCCc2[nH]c3ccc(cc3n2)Cl)C(C)C C12151018
C[C@@H]1CCc2c(sc(c2C(=O)N)NC(=O)CSc3nnc(n3C)Cc4cccn4C)C1 C13325418
Cn1c(nnc1SCC(=O)NNC(=O)c2ccc(cc2)Cl)CNc3ccc(cc3)Cl C00892240
Cc1ccccc1CC(=O)NC(=S)Nc2ccc(cc2)S(=O)(=O)Nc3nc(cc(n3)C)C C14562683
c1cc(ncc1C(F)(F)F)n2c(=O)c(c(cn2)NCc3ccc(s3)S(=O)(=O)N)Cl C15143664
Cc1ccc(cc1C)NS(=O)(=O)c2ccc(c(c2)C(=O)NNC(=O)c3ccccn3)Cl C15342027
C[C@H](C(=O)NCCc1ccc(cc1)S(=O)(=O)N)Sc2nncn2c3cccc(c3)Cl C16927901
c1cc(cc(c1)Cl)n2c(nnc2SCC(=O)Nc3c(ccs3)C(=O)N)N4CCCC4 C17897206
Cc1c(scc1C(=O)NNC(=S)Nc2c(c(c(s2)C(=O)N(C)C)C)C(=O)OC)C C20343453
Cc1ccccc1NC(=O)C[C@H]2C(=O)N(/C(=N/c3ccc(cc3)S(=O)(=O)N)/S2)CC=C C20418804
COC(=O)C1=C(NC(=O)N[C@@H]1c2ccc(cc2)O)CS(=O)(=O)c3ccc4c(c3)CCCC4 C20858254
CCOc1cc(ccc1OCC(=O)N)[C@@H]2c3c(nn(c3NC(=O)CS2)c4ccc(cc4)C)C C20892937
C[C@H](C(=O)Nc1ccc(cc1)C(=O)C)OC(=O)c2cc(ccc2Br)S(=O)(=O)N C21369075
Cc1c2c(n(n1)c3cccc(c3)Cl)NC(=O)CS[C@@H]2c4ccc(c(c4)OC)OCC(=O)N C21788069
CC(C)Cn1c(c(c(=O)[nH]c1=O)C(=O)CSc2nc3c(n2c4ccccc4)CCCC3)N C22068291
CCCCn1c(c(c(=O)[nH]c1=O)N(CC)C(=O)c2c(oc3c2c(c(c(c3F)F)F)F)C)N C25727179
COc1ccc(cc1O)/C=N\N=C\2/NC(=O)[C@H](S2)CC(=O)Nc3ccc(c(c3)Cl)Cl C28050271
Cc1c(sc(n1)NC(=O)c2cc(nc3c2cnn3C(C)C)c4cccs4)SCC(=O)N C30708870
c1ccc2c(c1)c(c[nH]2)C[C@@H](C(=O)NCCc3nnc4n3cccc4)NC(=O)c5cccs5 C32859711
C[C@@H](C(=O)Nc1ccc(cc1)S(=O)(=O)N)Sc2nnc3n2cc(cc3Cl)C(F)(F)F C36798387
c1ccc2c(c1)C3=N[C@@H](C(=O)N3C(=N2)SCC(=O)N)CCC(=O)NCc4ccc(cc4)F C02967275
c1ccc(cc1)/C(=C/2\C(=O)NC(=O)N(C2=O)c3ccc(cc3)Br)/NCCc4cnc[nH]4 C25180411
Cc1ccc(c(c1)O)C2=C[C@@H](N=N2)C(=O)N[C@H]3[C@@H]([C@@H]4CCC[C@@H]4S3)C(=O)NC[C@@H]5CCCO5 C38576833
C[C@@H]1/C(=C/C(=O)Nc2nc(cs2)Cc3n[nH]c(=S)n3CC=C)/N[C@@H](O1)c4ccccc4 C38798893
Cc1ccc(c(c1)C2=NN=C(C2)C(=O)N[C@@H]3[C@@H](C4=C(S3)CCCC4)C(=O)NCCOC)O C39000963
Cc1ccc(c(c1)C2=NN=C(C2)C(=O)N[C@@H]3[C@H](C4=C(S3)CCC4)C(=O)NC[C@@H]5CCCO5)O C39007392
c1cc(cc(c1)Cl)c2ccc(=O)n(n2)CCC(=O)NCCc3ccc(cc3)S(=O)(=O)N C41253667
Cc1c2c(ncn(c2=O)CC(=O)NCc3ccc(cc3)S(=O)(=O)N)sc1c4ccccc4 C45400053
Cc1c(cco1)C(=O)Nc2cc(ccc2F)NC(=O)CCc3ccc(cc3)S(=O)(=O)NC C46790118
Cc1ccc2c(c1)[C@]3([C@H]4[C@@H]([C@@H](N3)Cc5c[nH]c6c5cccc6)C(=O)N(C4=O)CCCOC)C(=O)N2 C20756661
Cc1cc(nc(n1)/N=C(\N)/N2CCN(CC2)CC(=O)NCCSc3ccc(cc3)Cl)C C20353368
Cc1ccc(o1)C2=NN([C@@H](C2)c3cccs3)C(=O)CN[C@@H](C)c4ccc(cc4)S(=O)(=O)N C58159130
c1ccn(c1)c2c(cnn2c3ccc(cc3)F)C(=O)NCCc4ccc(cc4)S(=O)(=O)N C29565467
c1cc(c(cc1NC(=O)CSc2nc([nH]n2)N/N=C/c3ccncc3)C(F)(F)F)Cl C59311019
CC\1=NN(C(=O)/C1=C(\C)/NCCc2ccc(cc2)S(=O)(=O)N)c3nc4ccccc4s3 C20286298
Cn1c2c(c(=O)[nH]c1=O)[nH]c(n2)CCC(=O)N[C@H](c3ccc4c(c3)CCCC4)c5cccs5 C60059801
c1ccc2=[NH+]CC(=c2c1)CCC(=O)NNC(=O)c3ccccc3[N-]S(=O)(=O)c4cccs4 C64046766
CC1=C(N=N[C@H]1[C@@H]2CC(=C(S2)C)S(=O)(=O)NCCc3ccc(cc3)S(=O)(=O)N)C C65137855
C[C@@H]1CO[C@@]2(O1)[C@@]3([C@@H]([C@@]3(C(=[NH+]2)N)C#N)c4ccc(cc4)SC)C#N C04744723
C[C@H](C(=O)NC(=O)NC)[NH+](C)Cc1ccc(o1)c2ccc(cc2)Cl C08310783
Cc1c(cnn1C)c2cc(nc(n2)N3CCC(CC3)[NH3+])C(F)(F)F C12396729
CC1CC[NH+](CC1)[C@@H](CNc2c3cn[nH]c3ncn2)c4cccs4 C12547870
CCOC(=O)[C@@H]1CCC[NH+](C1)Cc2nc3cc(ccc3c(n2)N)Cl C19782540
C[NH+](C)CCCN1c2cc(ccc2O/C(=C/c3ccccn3)/C1=O)N C20337805
c1cnc(nc1)N2CCN(CC2)[C@H](C[NH3+])c3ccc(o3)Br C21815763
C[NH+](C)[C@H](CNC(=O)c1cc2c([nH]c1=O)CCCC2=O)c3ccsc3 C25814796
CC[C@@H](C)CNC(=O)[C@@H]1CSC2([NH2+]1)CCN(CC2)C(=O)N(C)C C35374971
COc1ccccc1C[NH2+][C@@H]2[C@H]3CO[C@H](O3)[C@@H]([C@H]2[O-])[NH+]4CCCCC4 C12529614
CC(C)c1nc(no1)[C@@H](c2cc3c(c(c2)Br)OCO3)[NH3+] C36763939
CC(C)(CNS(=O)(=O)c1ccc2c(c1)CC(=O)N2)[NH+]3CCCC3 C36091293
CN1[C@H]([C@@H](CN1)I)C(=O)N/N=C/C2=c3ccccc3=[NH+]C2 C39443796
c1cc(ccc1C(=O)N2C[C@@H](C3(C2)CC[NH2+]CC3)C(=O)NC[C@H]4CCCO4)Cl C39604679
C[C@@H]1CCC[C@H]([C@@H]1C)NC(=O)[C@@H]2CN(CC23CC[NH2+]CC3)C(=O)c4ccncc4 C39637375
C1C[C@H](CC=C1)C(=O)N2C[C@@H](C3(C2)CC[NH2+]CC3)C(=O)N[C@@H]4CCSC4=O C39661353
c1cc(ccc1CC(=O)N2C[C@H](C3(C2)CC[NH2+]CC3)C(=O)NCC#N)Cl C39693689
CC1(CC(CC([NH2+]1)(C)C)NC(=O)C2CCN(CC2)C(=O)N(C)C)C C42196617
COc1ccc(cc1OC)NC(=O)c2csc(n2)C3CC[NH2+]CC3 C43250425
Cc1ncc(o1)c2ccc(cc2)NC(=O)NC3CC[NH+](CC3)C4CC4 C44043351
CC(C)(CNC(=O)N1CCC(=CC1)c2c[nH]c3c2cccn3)[NH+](C)C C45563357
c1cc(c(cc1[N+](=O)[O-])C(=O)N2CCCC[C@@H]2C[NH3+])Br C45623407
Cc1ccc(cc1)NC(=O)C(=O)NCc2ccc([nH+]c2)N3CCCC3 C47704323
c1cc2c(cc1Br)c(c(cn2)[N+](=O)[O-])N3CC[C@@H](C3)C[NH3+] C50249865
CNc1c(cc(cn1)Br)S(=O)(=O)NC[C@@H]2CC[NH+](C2)C C50660214
C[C@@H]1C[C@@H](C[NH+](C1)CCNC(=O)N2CCC[C@@H](C2)C(=O)NC3CC3)C C51685176
C[C@H]1C[C@@H](C[NH+](C1)C(C)(C)CNC(=O)C(=O)Nc2nccs2)C C54947184
C[C@H]1CCC[NH+](C1)C[C@@H](C)NC(=O)N2CCC(CC2)C(=O)NC3CC3 C56788609
Cc1ccc(cc1)[C@H]2C3=C(CN(C3=O)CC[NH+]4CCCC4)NC(=O)N2 C57531457
C#CCNC(=O)c1ccccc1NCc2cc(=O)n3ccsc3[nH+]2 C58192561
CNC(=O)C[NH+]1CCC(CC1)NC(=O)N2CCC[C@@H]2c3cccs3 C59320025
c1nc(c2c3c(sc2n1)CCCC3)N4CCC[NH+](CC4)CC(=O)N C54389048
CC[C@@]1(CC[NH2+]C1)C(=O)Nc2ccc(cc2Br)[N+](=O)[O-] C62893235
CC(C)CNC(=O)CCNC(=O)N1CCC2=c3ccccc3=[NH+][C@@H]2C1 C63271135
c1ccc2=[NH+]CC(=c2c1)CC(=O)NNS(=O)(=O)c3ccc(cc3)F C63842805
CCC(=O)NCC(=O)N[C@H]1N=C(CS1)C2=c3ccccc3=[NH+][C@@H]2C C63944060
CC[C@@H]1Nc2cc(ccc2O1)NC(=O)C(=O)C3=c4ccccc4=[NH+][C@H]3C C63964312
Cc1cc(c2c(n1)N(N[C@H]2C)C)C(=O)NCCC3=c4ccccc4=[NH+]C3 C64020271
CC1CCN(CC1)c2ccc(cn2)C[NH2+]C[C@H]3CNc4ccnn4C3 C58297541
CC(C)[C@H]1NN[C@H](O1)C2CCN(CC2)C(=O)[C@@H]3C=c4ccccc4=[NH+]3 C64410497
C[C@H]1[C@H](N2[C@@H](N1)SC(=N2)C)CNC(=O)CC3=c4ccccc4=[NH+]C3 C65216898
c1cc(ccc1C2=NO[C@@H](N2)[C@@H]3C(=c4ccc(cc4=[NH+]C3=O)F)O)F C65248552
CCC1=NN[C@H](N1)[C@@H]2CCCN(C2)C(=O)CC3=c4ccccc4=[NH+]C3 C65286997
C[C@@H]1C(=C(N=N1)C)CCNC(=O)[C@@]23CNC[C@@H]2C[NH+](C3)C4CCCC4 C65409682
Cc1cc(c(cc1C)O)C[NH+]2CCC(CC2)NC(=O)c3cc(on3)C C52084271
Cc1[nH+]c(cc(n1)N2CCN(CC2)Cc3ccc(c(c3)O)O)C(C)C C65508088
CC(C)[NH+]1CC[C@@H](C1)CNC(=O)N2CCC(CC2)NC(=O)C3CCC3 C66161331
CC[NH+](CC)C1CCN(CC1)C(=O)c2cc(ccc2C)S(=O)(=O)N C66395182
Cc1ccc(cc1)[C@H](CNC(=O)N[C@H]2CCS(=O)(=O)C2)[NH+](C)C C67003303
Cc1nc2c(c(n1)N(C)Cc3c4c(n[nH]3)CCCCC4)CC[NH2+]CC2 C67654792
CCOc1ccc(cc1C)[C@H](c2ccc3ccc(nc3c2O)C)Nc4cccc[nH+]4 C02470410
CCOC(=O)c1c2c(sc1NC(=O)/C=C/c3cccs3)C([NH2+]C(C2)(C)C)(C)C C04281230
c1ccc(c(c1)CNC(=O)C[NH+]2CCC[C@H](C2)c3[nH]c4ccccc4n3)Cl C04315369
c1ccc(cc1)C[NH+]2CCc3c(sc4c3C(=O)N[C@H](N4)/C=C/c5ccco5)C2 C04525923
Cc1cc(c(c(c1)C)NC(=O)C[NH+](C)CC(=O)Nc2ccc(c(c2)Cl)F)C C08203468
CC(C)[NH+]1CCc2c(sc3c2C(=N[C@@H](N3)c4ccc(o4)c5ccccc5Cl)O)C1 C08923113
Cc1ccc(cc1)n2cc(c(n2)c3cccc(c3)C)C[NH+]4CCC(CC4)C(=O)N C15071590
C[C@H](C(=O)c1c[nH]c2c1cccc2)[NH+](C)CC(=O)Nc3c(cccc3Cl)Cl C15445652
CC(C)[NH2+]C[C@H](Cn1c2ccccc2c3c1-c4cnn(c4CC3)c5ccccc5)O C00762977
C[C@H]1CCCC[C@@H]1NC(=O)C[NH+]2CCC(CC2)c3[nH]c4cc(ccc4n3)Cl C05625738
Cc1cc(c(n1c2ccc3c(c2)OCO3)C)CNC4CC([NH2+]C(C4)(C)C)(C)C C21841300
COc1cc(cc(c1O)Cl)CN2CC[NH+]([C@@H](C2)CCO)C3CCCCC3 C22853614
Cc1ccc(cc1)NC(=O)C[NH+](C)[C@H](C)C(=O)Nc2cccc(c2Cl)Cl C30540839
c1cc(c(cc1Cl)NC(=O)[C@H]2CCC[NH+]2CC(=O)NC3CCCC3)Cl C32825508
c1ccc(cc1)C[C@H]2[C@@H]3C[NH+](CC=C3C(=C(C2(C#N)C#N)N)C#N)Cc4ccccc4 C34954635
Cc1ccc(c(c1)C)c2csc3c2c(=O)[nH]c(n3)C[NH+](CC(C)(C)O)C(C)C C36206452
Cc1ccc(c(c1)C)c2csc3c2c(=O)[nH]c(n3)C[NH+](C[C@@H](C)O)C(C)C C36207964
Cc1ccccc1OCC(=O)Nc2c(c3c(s2)C([NH2+]C(C3)(C)C)(C)C)C#N C04672380
c1ccc(cc1)NC(=O)c2c3c(sc2NC(=O)C[NH+]4CCCC4)CCCC3 C02884186
CN1CCCc2c1ccc(c2)[C@H](CNC(=O)Nc3ccccc3Cl)[NH+](C)C C38670324
C[C@H](C(=O)N/N=C/C1=c2ccccc2=[NH+]C1)S[C@H]3Nc4ccccc4S3 C39381121
c1ccc(cc1)[C@H]2C(=CN(N2)c3ccccc3)C[NH+]4CCC[C@@H](C4)c5cc[nH]n5 C39387765
C[C@H]1CCCC[C@@H]1NC(=O)[C@@H]2CN(CC23CC[NH2+]CC3)C(=O)C4(CCCCC4)C C39635884
CCC[C@H](C)C(=O)N1C[C@H](C2(C1)CC[NH2+]CC2)C(=O)N[C@@H]3CCC[C@@H]([C@@H]3C)C C39637128
Cc1ccc(cc1C)C(=O)N2C[C@@H](C3(C2)CC[NH2+]CC3)C(=O)N[C@H]4CCC[C@@H]([C@@H]4C)C C39637395
Cc1c2c([nH]c1C(=O)NCc3ccccc3C[NH+]4CCC[C@H](C4)C)CCCC2=O C40112311
CCOc1ccc(cc1S(=O)(=O)NC2CC([NH2+]C(C2)(C)C)(C)C)C(C)C C41095447
C[C@@H]1C[C@H](C[NH+](C1)Cc2ccc(cc2)CNC(=O)C(=O)Nc3ccccc3F)C C41588237
Cc1c(c(n(n1)c2ccc(cc2)F)C)CC(=O)NC3CC([NH2+]C(C3)(C)C)(C)C C42196201
CC(C)CC[C@@]1(C(=O)NC(=O)N1)C2CC[NH+](CC2)CC3=CC[C@@H]4C[C@H]3C4(C)C C43619885
c1cc(c(cc1Cl)NC(=O)NC2CC[NH+](CC2)C3CC3)OCC(F)(F)F C43996908
CCOC(=O)[C@H](Cc1c(nc2n1ccc(c2)C)c3ccc(cc3)Br)[NH3+] C44360688
Cc1ccc(c(c1)Br)NC(=O)C(=O)NCC2(CCCCC2)[NH+](C)C C48721884
Cc1ccccc1NC(=O)C(=O)NC[C@H](c2cccs2)[NH+]3CCC(CC3)C C48828008
C[NH+](C)[C@@H](CNC(=O)C(=O)Nc1cc(ccc1Cl)Cl)c2cccc(c2)F C48842949
C[NH+](C)[C@H](CNC(=O)C(=O)Nc1ccc(cc1F)Cl)c2ccccc2Cl C48911921
CC(=O)NCC1CC[NH+](CC1)CC(=O)Nc2c(cc(cc2Cl)Cl)Cl C52848531
Cc1[nH]cc([nH+]1)CNc2c(cc(cc2Br)Br)C(=O)OC C54822361
C[C@H]1C(=O)NCC[NH+]1CC(=O)Nc2ccccc2Sc3ccc(cc3)Cl C60377317
CC(C)(C)NC(=O)C1=CNN2C1=[NH+][C@@H](C[C@@H]2C(F)(F)F)c3ccc(cc3)F C13130986
Cc1c(sc2c1c(nc(n2)C[NH+]3CCC(CC3)C)NCc4ccccc4CO)C C62580177
c1cc(c(cc1NC(=O)C(=O)NC2CC[NH+](CC2)CC3CCCCC3)Cl)F C62637653
Cc1ccc(cc1)c2[nH]c(=S)n(n2)C[NH+](C)C[C@H]3Nc4ccccc4S3 C39768967
Cc1cccc(c1)[C@H]2N[C@@H](N=[NH+]2)SCc3cc(=O)c4cccc(c4[nH]3)Cl C63686441
c1ccc(cc1)C2=c3cc(ccc3=[NH+][C@H]2C(=O)N/N=C/c4ccc(cc4)O)Cl C63985153
CN1c2ccccc2N[C@H]1CCc3ccc(cc3)NC(=O)[C@@H]4C=c5ccccc5=[NH+]4 C64580529
Cc1cc(c2c(c1)c(=O)c3c([nH]2)CC[NH+](C3)CC(=O)Nc4ccc(cc4)Cl)C C65034961
C[NH+](C)[C@H](CNC(=O)c1c(c([nH]n1)C2CC2)Br)C3CCCCC3 C65107438
Cc1ccc(s1)[C@H](C)NC(=O)N[C@H](C)c2ccc(cc2)N3CC[NH+](CC3)C C66385092
Cc1ccc(c(c1)Cl)NC(=O)CCNC(=O)C[NH+]2CCc3c(ccs3)C2 C66684371
CC(C)NC(=O)N1CCN([C@H](C1)C(=O)N[C@@H](CC2CCCCC2)C(=O)N)C(=O)C3CC[NH2+]CC3 C04277906
CC(C)NC(=O)N1CCN(C[C@@H]1C(=O)N[C@@H](CC2CCCCC2)C(=O)N)C(=O)C3CC[NH2+]CC3 C05413477
Cc1c(sc2c1c(nc(n2)C[NH+]3CCC(CC3)C)NCCc4ccc(cc4)S(=O)(=O)N)C C03379157
C[C@@]1(C(=O)N(C(=O)N1)NC(=O)C[NH+]2CCC(CC2)n3c4ccccc4[nH]c3=O)CCc5ccccc5 C08937028
c1cc(ccc1SCc2nc(c3c4c(sc3n2)CCC4)NC5CC[NH+](CC5)CC(=O)N)Cl C08938018
Cc1c(n(c(c1C#N)NC(=O)C[NH+]2CCC(CC2)C(=O)Nc3ccccc3O)C[C@@H]4CCCO4)C C09579206
Cc1c(n(c(c1C#N)NC(=O)C[NH+]2CCC(CC2)C(=O)Nc3ccccc3O)C[C@H]4CCCO4)C C09579207
c1ccc(cc1)C(=O)/C(=C\2/N(C(=CS2)NC(=O)C[NH+]3CCC(CC3)C(=O)N)c4ccccc4)/C#N C09972247
CC[NH+](CC(=O)Nc1c(cccc1Cl)Cl)CC(=O)Nc2c3c(c(n[nH]c3=O)C)c(o2)C C10927912
CC(C)c1cnn2c1nc(cc2Nc3ccc(cc3)S(=O)(=O)N(C)C)NC4CCC(CC4)[NH3+] C12501290
CC(=O)N1CCC(CC1)[NH2+][C@H]2CC([C@H]3[C@@]2(CC[C@](C3)(C)O)CCC(=O)NCc4cccnc4)(C)C C12491035
Cc1cc(c(n1c2cc(ccc2N3CCCC3)S(=O)(=O)N4CCOCC4)C)/C=N/NC(=[NH2+])N C03232399
C[NH+](C)CCCNC(=S)NNC(=O)c1cc2n(n1)[C@@H](C[C@@H](N2)c3ccc(cc3)Cl)C(F)(F)F C02793841
Cc1ccc(cc1)n2c(=[NH2+])c3c(n[nH]c3nc2SCC(=O)Nc4ccc(cc4OC)OC)C C02927288
Cc1[nH+]c(cc(n1)N2CCCC2)Nc3ccc(cc3)NS(=O)(=O)c4ccc(cc4)NC(=O)C C21794821
C[C@H](C(=O)Nc1c(c2c(s1)CCC2)C(=O)N)N3CC[NH+](CC3)CC(=O)Nc4ccc(cc4)F C22930769
Cc1ccc(cc1)NC(=O)C[NH+]2CCN(CC2)[C@H](C)C(=O)Nc3c(c4c(s3)CCC4)C(=O)N C23376963
COc1ccc(cc1)NC(=O)C[NH+]2CCN(CC2)c3nc4c(c5c(s4)CCC5)c(=O)n3CC(=O)N C34748204
Cc1ccc(cc1)NC(=O)CSc2nc(c3c4c(sc3n2)CCC4)N5CC[NH+](CC5)CC(=O)N C34757995
c1cc(ccc1C[NH+]2CCC[C@H]2c3nc(no3)c4cc[nH+]c(c4)N5CCC(CC5)C(=O)N)C(=O)[O-] C35424658
COc1ccc(c(c1)O)C[NH+]2CCC[C@H]2c3nc(no3)c4ccc(nc4)N5CCC(CC5)C(=O)N C35425364
CSCC[C@H](C(=O)N1CCC2(CC1)c3c([nH+]c[nH]3)CCN2)NC(=O)Cc4ccc(cc4)Cl C24985706
C[C@H](c1cccs1)[NH2+]CC(=O)N2[C@@H]([C@@H](C(=N2)c3c[nH]c4c3cccc4)O)c5ccc(cc5)OC C37210652
Cc1cc(n(n1)C(C)(C)C)C(=O)N2C[C@H](C3(C2)CC[NH2+]CC3)C(=O)NCCNc4ccccc4 C39655556
CC(C)[C@@H](C(=O)NC(C)(C)C)NC(=O)[C@@H]1CN(CC12CC[NH2+]CC2)C(=O)c3ccccc3OC C39685730
CC(C)[C@@H](C(=O)NC(C)(C)C)NC(=O)[C@H]1CN(CC12CC[NH2+]CC2)C(=O)c3ccccc3OC C39685731
Cc1ccccc1CC(=O)N2C[C@H](C3(C2)CC[NH2+]CC3)C(=O)N[C@@H](C(C)C)C(=O)NC(C)(C)C C39685903
CC(C)(C)OC(=O)NCCNC(=O)[C@@H]1CN(CC12CC[NH2+]CC2)C(=O)c3c(cccc3Cl)Cl C39693380
CC(C)(C)OC(=O)NCCNC(=O)[C@H]1CN(CC12CC[NH2+]CC2)C(=O)c3ccc4ccccc4c3 C39693397
CC(C)(C)OC(=O)NCCNC(=O)[C@H]1CN(CC12CC[NH2+]CC2)C(=O)c3ccc(cc3)Cl C39693419
C[C@H](C(=O)Nc1ccc(cc1)S(=O)(=O)NC(C)C)[NH+]2CCC(CC2)c3c[nH]c4c3cccc4 C39776366
c1cc2c(cc1CNC(=O)[C@H]3C[NH2+]C[C@@H]3C(=O)NCCc4ccc(cc4Cl)Cl)OCO2 C43223416
CC(=O)N1CCC(CC1)[NH2+][C@H]2CC([C@H]3[C@]2(CC[C@](C3)(C)O)CCC(=O)NCc4cccnc4)(C)C C43548037
COc1c(cc(cc1Br)C/C(=N/O)/C(=O)NCCc2c[nH+]c([nH]2)N)Br C13393261
CCC[C@@H](C)C(=O)N1C[C@@H](C2(C1)CC[NH2+]CC2)C(=O)NCCc3c([nH]c4c3cc(cc4)C#N)C C44714398
CCn1c2cc(nc(c2nc1c3c(non3)N)C#CC(C)(C)O)O[C@@H](CC[NH3+])c4ccccc4 C34285213
CCn1c2cc(nc(c2nc1c3c(non3)N)C#CC(C)(C)O)O[C@H](CC[NH3+])c4ccccc4 C49785711
Cc1ccc(cc1)[C@@H]2C(=C(NC(=O)N2)CN3CCC(CC3)(C(=O)N)[NH+]4CCCCC4)C(=O)OC C51318333
COC(=O)C1=C(NC(=O)N[C@@H]1c2cccs2)CN3CCC(CC3)(C(=O)N)[NH+]4CCCCC4 C57415906
COC(=O)C1=C(NC(=O)N[C@H]1c2cccs2)CN3CCC(CC3)(C(=O)N)[NH+]4CCCCC4 C57415907
CC(C)[NH+]1CCC[C@@H](C1)CNC(=O)c2ccccc2NS(=O)(=O)c3ccc4c(c3)[nH]c(=O)[nH]4 C60207567
CC(C)[NH+]1CCC[C@H](C1)CNC(=O)c2ccccc2NS(=O)(=O)c3ccc4c(c3)[nH]c(=O)[nH]4 C60207569
Cc1cc(nc(n1)n2c(c(c(n2)C)CC(=O)Nc3ccc(cc3)C[NH+]4CCC[C@H](C4)C(=O)N)C)C C60341408
CC[C@@]1(C(=O)N(C(=O)N1)NC(=O)CS[C@@H]2NN=C(O2)C3=c4ccccc4=[NH+]C3)c5ccccc5 C39792267
CC[C@@]1(C(=O)N(C(=O)N1)NC(=O)CS[C@H]2NN=C(O2)C3=c4ccccc4=[NH+]C3)c5ccccc5 C39792269
C[C@@H](C(=O)Nc1ccc(cc1)NC(=O)C)S[C@H]2NN=C(N2c3ccccc3)C4=c5ccccc5=[NH+]C4 C39933411
C[C@H]1C(=C(NN1c2cccc(c2)C(F)(F)F)C)C(=O)C(=O)NNC(=O)CC3=c4ccccc4=[NH+]C3 C63905996
C[C@H](C(=O)NNC(=O)CC1=c2ccccc2=[NH+]C1)NS(=O)(=O)c3c(cccc3Cl)Cl C64340250
COC(=O)C1=C(NC(=O)N[C@@H]1c2ccc(cc2)F)CN3CCC(CC3)(C(=O)N)[NH+]4CCCCC4 C67204813
COC(=O)C1=C(NC(=O)N[C@H]1c2ccc(cc2)F)CN3CCC(CC3)(C(=O)N)[NH+]4CCCCC4 C67204816
CCN(CC)C(=O)C[C@@H]1c2c(sc(n2)NC(=O)c3ccc(cc3)F)C[C@H]4[C@]1(CC[C@H]([C@@]4(C)CO)O)C C03841094
C[C@@]12CC[C@H]([C@@]([C@H]1Cc3c(nc(s3)NC(=O)c4cccc(c4)F)[C@H]2CC(=O)N(C)CC=C)(C)CO)O C04222478
Cc1c(c(=O)n(n1C)c2ccccc2)N[C@@H](CC(=O)c3c(c4ccccc4n(c3=O)C)O)c5c6ccccc6ccc5O C04267289
COc1ccc(nn1)NS(=O)(=O)c2ccc(cc2)N3C4=C(CCCC4)C(C(=C3N)C#N)(C(F)(F)F)C(F)(F)F C00721287
CC1(CC(=C(C(=O)C1)c2cc(ccc2NS(=O)(=O)c3ccccc3)NS(=O)(=O)c4ccccc4)O)C C06075901
CCOC(=O)C1=C(OC(=C([C@@]12c3cc(ccc3NC2=O)Br)C(=O)OCC)N)c4ccccc4 C00850174
Cc1ccc(c(c1)Br)Nc2nc(nc(n2)N3CCOCC3)N/N=C/c4ccc(c(c4)OC)O C06195188
c1ccc(c(c1)N/C(=C\2/C(=O)NC(=O)N(C2=O)c3ccc(cc3)Br)/NCc4ccc(cc4)C(F)(F)F)Cl C08757708
Cc1ccc(c(c1)C)NC(=O)C2=C3N(C(=O)[C@H](S3)CC(=O)OC)C(=C([C@@H]2c4ccc(cc4)C(F)(F)F)C#N)N C03764187
CCOC(=O)C1=C(OC(=C([C@]12c3cc(ccc3NC2=O)Br)C(=O)OCC)N)c4ccccc4 C00850173
CC(=O)[C@H]1CC[C@@H]2[C@@]1(CC[C@@H]3[C@@H]2CCC4=C/C(=N\OCC(=O)NCCc5ccc(c(c5)O)O)/CC[C@]34C)C C09045213
CC(=O)[C@H]1CC[C@H]2[C@@]1(CC[C@@H]3[C@@H]2CCC4=C/C(=N\OCC(=O)NCCc5ccc(c(c5)O)O)/CC[C@]34C)C C09045229
c1cc(ccc1c2nnc(n2c3ccc(cc3)Cl)SCC(=O)N/N=C/c4ccc(c(c4)O)O)Cl C02356434
Cc1cccc(c1)NC(=O)c2cnn3c2NC(=C([C@H]3c4ccc(cc4)OC)C(=O)Nc5ccccc5OC)C C09226619
Cc1c(c(sc1C(=O)OC)NC(=O)c2ccc(cc2)S(=O)(=O)N3CCc4ccccc4C3)C(=O)N C09472374
CC(C)[C@@H](C(=O)N/N=C/c1cc(c(c(c1)Br)O)OC)NC(=O)c2ccc(cc2Cl)Cl C10039894
c1cc(ccc1c2nnc(n2c3ccc(cc3)Cl)SCC(=O)N/N=C/c4ccc(cc4O)O)Cl C02360232
Cc1ccc2c(c1)oc(n2)c3cc(ccc3O)NC(=S)NC(=O)c4ccc(o4)c5ccccc5[N+](=O)[O-] C14275135
C[C@@]1(CC(=O)[C@H]([C@@H]([C@H]1C(=O)Nc2ccccc2OC)c3ccc(cc3)F)C(=O)Nc4ccccc4OC)O C15081112
C[C@@]12CC[C@H]([C@@]([C@H]1Cc3c(nc(s3)c4ccsc4)[C@H]2CC(=O)NCCN5CCOCC5)(C)CO)O C20504806
Cc1cc(cc(c1)NC(=S)Nc2cc(ccc2N3C[C@H]4C[C@@H](C3)c5cccc(=O)n5C4)C(=O)NC6CC6)C C20681805
CCOc1cc(cc(c1O)[N+](=O)[O-])[C@@H]2C3=C(C[C@@H](CC3=O)c4ccc(cc4)OC(C)C)Nc5ccccc5N2 C21258226
C/C(=N\NC(=O)c1c(n(nn1)c2c(non2)N)CSc3ccccc3)/c4ccc(cc4)C5CCCCC5 C09424067
CC(C)c1ccc(cc1)OCc2nc(cs2)C(=O)N[C@H]3CCCC[C@@H]3NC(=O)Nc4ccc(cc4)C#N C34906321
CCc1ccc(cc1)NC(=O)N[C@H]([C@@H](C)CC)C(=O)N2CCN([C@@H](C2)C)C(=O)Nc3ccc(cc3)Cl C35004688
CC1=C([C@H](NC(=S)N1C)c2ccc(cc2)NC(=O)Nc3c(cccc3C(C)C)C(C)C)C(=O)OC(C)C C35729743
COc1ccc(cc1)CCNc2nc(c3c(n(nc3n2)c4ccc(cc4)Cl)N)c5ccc(cc5F)OC C35929094
C[C@@]1(CC(=O)[C@@H]([C@@H]([C@@H]1C(=O)Nc2ccccc2OC)c3ccc(cc3)F)C(=O)Nc4ccccc4OC)O C36556591
CCOc1cc(cc(c1OCc2ccccc2Cl)Br)[C@@H]3C(=C(N=C4N3NN=N4)C)C(=O)N C00936912
CC(C)c1ccc(cc1)C2=N[C@@H]3C(=CNN3C(=C2)C(F)(F)F)C(=O)NCCc4c[nH]c5c4cc(cc5)OC C39243100
Cc1cc2=C[C@@H](C(=O)[NH+]=c2cc1C)[C@H]([C@@H]3N=NNN3C(C)(C)C)[NH+](Cc4ccccc4Cl)Cc5ccco5 C39711246
Cc1c(sc(c1C(=O)N)NC(=O)[C@@H](C)Oc2c(=O)c3ccccc3oc2c4ccc(cc4)C(C)(C)C)C C40168289
Cc1ccc(cc1)c2csc(c2C(=O)N)NC(=O)CCSc3nnc4n3c5c(cccc5c(c4)C)C C40170500
c1ccc(cc1)c2c(c3ccccc3[nH]2)/C=N/N=C/4\NC(=O)[C@@H](S4)CC(=O)Nc5ccc(cc5)[N+](=O)[O-] C40460634
CCOc1cc(cc(c1OCc2ccc(cc2)Cl)Br)[C@H]3C(=C(Nc4n3nnn4)C)C(=O)N C40917260
CCc1cccc(c1N2C(=O)[C@H]3[C@@H]([NH2+][C@@]([C@@H]3C2=O)(Cc4ccc(cc4)O)C(=O)[O-])c5ccccc5C)CC C33869204
C[C@]12CC[C@H]([C@@]([C@H]1Cc3c(nc(s3)NC(=O)c4cccc(c4)F)[C@H]2CC(=O)N(C)CC=C)(C)CO)O C43553568
C[C@]12CC[C@H]([C@@]([C@H]1Cc3c(nc(s3)c4ccsc4)[C@H]2CC(=O)NCCN5CCOCC5)(C)CO)O C43553657
Cc1cc(cc(c1O)/C=N/NC(=O)/C(=C\c2ccc(cc2)N(C)C)/NC(=O)c3ccccc3Cl)[N+](=O)[O-] C36076691
c1ccc(cc1)C(c2ccccc2)N[C@H](c3cccs3)C(=O)N4CCN(CC4)c5ccc6c(c5)[nH]c(=O)[nH]6 C44998832
C/C=C(/c1ccc(cc1)O)\NNC(=O)CSc2nc3c(c4c(s3)CCCC4)c(=O)n2c5ccccc5 C01876985
c1cc(ccc1C(=O)N)NC(=O)CSc2nnc(n2c3ccc(c(c3)Cl)F)c4ccc(cc4Cl)Cl C03221458
Cc1cc(ccc1NC(=O)CSc2nc([nH]n2)N/N=C/c3ccc(cc3Cl)Cl)Br C59014513
c1ccc(c(c1)/C=N/Nc2[nH]nc(n2)SCC(=O)Nc3ccc(cc3)I)Cl C59015068
COc1ccccc1CSc2[nH]c(nn2)N/N=C/c3cc(c(c(c3)Br)O)Br C59018685
C[C@@]1(NC(=O)N(N1)c2c(cc(cn2)C(F)(F)F)Cl)C3=NO[C@@H](C3)CNc4c(cc(cn4)C(F)(F)F)Cl C12856931
CCS(=O)(=O)[N-]c1ccc2c(c1)c(c([nH]2)O)/C(=N/c3ccc(cc3)C[NH+]4CCCCC4)/c5ccccc5 C38149784
C[C@@H](C(=O)Nc1ccc(cc1)S(=O)(=O)N)Sc2nnc(n2c3ccccc3)c4c[nH]c5c4cccc5 C14095337
c1ccc2=[NH+]CC(=c2c1)CC(=O)NNC(=O)c3cccc(c3)S(=O)(=O)[N-]c4cc(ccc4Cl)Cl C63205661
CCCN1[C@H]([C@H](C(=O)N(C1=O)C)c2nc(c(s2)C(=O)c3c(c(c([nH]3)C)C(=O)C)C)c4cccs4)N C39945430
Cc1ccc(cc1)/C=C/C(=O)NC(=S)Nc2ccc(cc2)S(=O)(=O)N3CC[NH+](CC3)C C02136231
CC[NH+](CC)CCNC(=O)C(=O)NC[C@@H](c1ccc(cc1)N(C)C)N2CCc3c2cccc3 C10128921
Cn1cccc1[C@H](CNC(=O)C(=O)NCc2ccc(cc2)OC)[NH+]3CCc4ccccc4C3 C11898404
Cn1cccc1[C@H](CNC(=O)C(=O)NCc2ccccc2OC)[NH+]3CCc4ccccc4C3 C11898464
Cc1ccc(cc1)NC(=O)C[NH+](C)CC(=O)N(C)CC(=O)Nc2ccccc2C(F)(F)F C15413965
CCC[NH+](CC(=O)Nc1ccc(cc1Cl)Cl)CC(=O)N[C@@]2(CCS(=O)(=O)C2)C C15444941
C[C@@]1(C(=O)N(C(=O)N1)NC(=O)C[NH+](C)Cc2c(cccc2Cl)F)CCc3ccccc3 C21580839
C[C@@H]1C[C@@H](C[NH+](C1)Cc2csc(n2)NC(=O)c3ccc(cc3)S(=O)(=O)NCC#C)C C22296626
C[C@H]1C[C@@H](C[NH+](C1)Cc2csc(n2)NC(=O)c3ccc(cc3)S(=O)(=O)NCC#C)C C22296629
CC(C)[C@@H](C(=O)NC[C@@H](c1cccc(c1)F)[NH+](C)C)NC2=NS(=O)(=O)c3c2cccc3 C22766952
c1cc(ccc1C(c2ccc(cc2)F)[NH+]3CCN(CC3)CCS(=O)(=O)CCC(=O)N)F C24789026
C[C@H]1Cc2cc(ccc2N1C(=O)C[NH+](C)Cc3ccccc3OC(F)(F)F)S(=O)(=O)N C25253810
C[C@H](C(=O)NC1CC1)[NH+]2CCN(CC2)[C@@H](C)C(=O)Nc3ccc(cc3C(F)(F)F)Cl C28751852
C[C@@H](C(=O)NC1CC1)[NH+]2CCN(CC2)[C@H](C)C(=O)Nc3ccc(cc3C(F)(F)F)Cl C28751858
Cc1ccc(s1)C[NH+](CCc2ccccc2)CC(=O)N3C[C@H](Oc4c3cccc4)C(=O)N C29117093
Cc1ccccc1NC(=O)c2nnc(s2)CSCC(=O)NCC[NH+]3CCCC[C@@H]3C C32987335
CC(C)N(Cc1nc(cs1)C(=O)NCC[NH+]2CCCCC2)C(=O)Nc3ccccc3F C00964911
CC(C)[C@H](C[NH+](CCN1CCOCC1)Cc2[nH]c(=O)c3c4c(sc3n2)CCCCC4)O C35781293
C[C@@H]1CCc2c(sc3c2c(=O)[nH]c(n3)C[NH+](CCN4CCOCC4)C[C@@H](C(C)C)O)C1 C36204883
Cc1c(c(n(n1)c2ccccc2)C)[C@H]3C(=O)NCC[NH+]3C[C@@H](COc4ccc(cc4)Cl)O C36390154
CC(C)c1ccc(cc1)NC(=S)NCCS(=O)(=O)N2CCN(CC2)c3cccc[nH+]3 C36847250
C[NH+]1CCN(CC1)[C@@H](CNC(=O)C(=O)Nc2ccccc2SC)c3ccc(cc3)N(C)C C38636804
C[NH+](C)[C@@H](CNC(=O)CSCc1[nH]c(=O)c2c3c(sc2n1)CCC3)c4cccs4 C36685127
CCOC(=O)CCNC(=O)[C@@H]1CN(CC12CC[NH2+]CC2)C(=O)c3ccc(cc3)Br C39604008
CCOC(=O)CCNC(=O)[C@@H]1CN(CC12CC[NH2+]CC2)C(=O)c3c(ccc(c3F)Cl)F C39604289
CCSc1c(cccn1)C(=O)N2C[C@H](C3(C2)CC[NH2+]CC3)C(=O)NCCCOC(C)C C39605173
CC[C@H](C)CC(=O)N1C[C@H](C2(C1)CC[NH2+]CC2)C(=O)NCCc3ccc(c(c3)OC)OC C39634630
COc1ccccc1CCNC(=O)[C@H]2CN(CC23CC[NH2+]CC3)C(=O)c4ccccc4OC C39636248
COc1cc(cc(c1)OC)CCNC(=O)[C@H]2CN(CC23CC[NH2+]CC3)C(=O)[C@@H]4CCC=CC4 C39653139
CCSCCNC(=O)[C@H]1CN(CC12CC[NH2+]CC2)C(=O)c3csc(c3OC)Cl C39656588
CCSCCNC(=O)[C@@H]1CN(CC12CC[NH2+]CC2)C(=O)c3cc(oc3C(F)(F)F)C C39656617
CCSCCNC(=O)[C@H]1CN(CC12CC[NH2+]CC2)C(=O)c3ccc(o3)c4ccc(cc4)F C39656660
Cc1c(c(on1)C)C(=O)N2C[C@@H](C3(C2)CC[NH2+]CC3)C(=O)NCCSCc4ccccc4 C39658723
CSCCC(=O)N1C[C@H](C2(C1)CC[NH2+]CC2)C(=O)NC[C@H](c3ccccc3)N4CCOCC4 C39664394
CCC[C@@H](C)C(=O)N1C[C@@H](C2(C1)CC[NH2+]CC2)C(=O)NC[C@@H](C)Oc3ccc(cc3)OC C39665532
CCC[C@H](C)C(=O)N1C[C@@H](C2(C1)CC[NH2+]CC2)C(=O)NC[C@@H](C)Oc3ccc(cc3)OC C39665533
C[C@H](CNC(=O)[C@@H]1CN(CC12CC[NH2+]CC2)C(=O)[C@@H]3CCC=CC3)Oc4ccc(cc4)OC C39665809
CC[C@H](C)CC(=O)N1C[C@@H](C2(C1)CC[NH2+]CC2)C(=O)NC[C@@H](C)Oc3ccc(cc3)OC C39665821
CCc1ccc(cc1)C(=O)N2C[C@@H](C3(C2)CC[NH2+]CC3)C(=O)NCCCn4c(cc(n4)C)C C39671672
Cc1ccc(cc1)CC(=O)N2C[C@H](C3(C2)CC[NH2+]CC3)C(=O)NCCCn4c(cc(n4)C)C C39671849
Cc1nc(cs1)CNC(=O)[C@H]2CN(CC23CC[NH2+]CC3)C(=O)CCc4ccc(cc4)OC C39682188
C[C@H](C(=O)N1C[C@H](C2(C1)CC[NH2+]CC2)C(=O)NCCSC(C)(C)C)Oc3ccccc3 C39696437
CCCCCC[n+]1c(c(cc2c1nc3ccccn3c2=O)C(=O)Nc4ccc(cc4)Cl)N C39993404
CCCC(=O)Nc1ccc(cc1)S(=O)(=O)NCC2CC[NH+](CC2)Cc3cc(oc3C)C C43954390
Cc1c(c(on1)C)Cn2cc3c4c2cccc4[C@@H](N[C@@H](C3)C(=O)NCC[NH+](C)C)CC(C)C C49171805
COC(=O)c1c2c(sc1NC(=O)C[NH+]3CCC[C@@H]3C(=O)NCC(F)(F)F)CCCC2 C57991452
C[C@@H]1C[C@@H](C[NH+](C1)Cc2ccc(cc2)CNC(=O)CNC3=NS(=O)(=O)c4c3cccc4)C C59410425
C/C(=N\NC(=[NH2+])S[C@H]1CC(=O)N(C1=O)c2ccccc2OC)/c3ccc4ccccc4c3 C59489428
CCCC[C@@H](C(=O)NC[C@@]1(CCC[C@@H](C1)C)[NH+](C)C)NC2=NS(=O)(=O)c3c2cccc3 C59891165
c1ccc2=[NH+]CC(=c2c1)C[C@@H](C(=O)Nc3ccccn3)NS(=O)(=O)c4ccc(cc4)Cl C64704887
c1cc(ccc1N2C(=O)C[C@@H](C2=O)[NH+]3CCC(CC3)(C(=O)N)[NH+]4CCCCC4)I C00709461
Cc1c2ccc(c(c2oc(=O)c1CC(=O)N3CC[NH+](CC3)CC(=O)NCC[NH+](C)C)C)OCC(=C)C C08879806
Cc1cccc(c1)C[NH+]2C[C@H](C[C@H]2C(=O)NC[C@@H]3CCC[NH+]4[C@@H]3CCCC4)n5cc(nn5)C(=O)OC C12001658
CC(C)[NH+](C)C[C@H](CN1CC[NH+](CC1)Cc2nc(co2)C(=O)N3CCN(CC3)c4ccc(cc4)F)O C34677719
CCOC(=O)[C@@H]1C(=c2cc(ccc2=[NH+]1)OC)NC(=O)[C@@H](C)[NH+]3CCN(CC3)Cc4ccc5c(c4)OCO5 C38600335
CCn1c(c(c(n1)C)Br)C(=O)N2C[C@@H](C3(C2)CC[NH2+]CC3)C(=O)NCC[NH+]4CCCCC4 C39628121
C[C@H]1CCCC[NH+]1CCCNC(=O)[C@@H]2CN(CC23CC[NH2+]CC3)C(=O)c4cc(c(c(c4)Cl)OC)Cl C39628602
Cc1c2c(c(cnc2n(n1)C)C(=O)N3C[C@@H](C4(C3)CC[NH2+]CC4)C(=O)NCC(C)(C)C[NH+](C)C)Cl C39631063
C[NH+](C)[C@@H](CNC(=O)[C@H]1CN(CC12CC[NH2+]CC2)C(=O)c3ccc(cc3)Cl)c4ccc(cc4)OC C39663745
CCOc1ccccc1C(=O)N2C[C@H](C3(C2)CC[NH2+]CC3)C(=O)NC[C@H](c4ccc(cc4)OC)[NH+](C)C C39663798
C[NH+](C)[C@@H](CNC(=O)[C@@H]1CN(CC12CC[NH2+]CC2)C(=O)c3cccc(c3Cl)Cl)c4ccc(cc4)OC C39663799
C[NH+](C)[C@@H](CNC(=O)[C@H]1CN(CC12CC[NH2+]CC2)C(=O)c3csc(c3OC)Cl)c4ccc(cc4)OC C39663885
COc1ccc(cc1)[C@@H](CNC(=O)[C@@H]2CN(CC23CC[NH2+]CC3)C(=O)c4ccc(cc4)Cl)[NH+]5CCCC5 C39664050
COc1ccc(cc1)[C@H](CNC(=O)[C@@H]2CN(CC23CC[NH2+]CC3)C(=O)c4ccncc4)[NH+]5CCCC5 C39664144
COc1ccc(cc1)[C@@H](CNC(=O)[C@@H]2CN(CC23CC[NH2+]CC3)C(=O)[C@@H]4CCC=CC4)[NH+]5CCCC5 C39664163
Cc1c(c(on1)C)C(=O)N2C[C@@H](C3(C2)CC[NH2+]CC3)C(=O)NC[C@@H](c4ccc(cc4)OC)[NH+]5CCCC5 C39664179
Cc1ccn2cc([nH+]c2c1)CNC(=O)[C@@H]3CN(CC34CC[NH2+]CC4)C(=O)c5ccc(c(c5)Cl)Cl C39670000
Cc1ccn2cc([nH+]c2c1)CNC(=O)[C@H]3CN(CC34CC[NH2+]CC4)C(=O)c5ccc(c(c5)Cl)Cl C39670001
Cc1cccc2n1cc([nH+]2)CNC(=O)[C@H]3CN(CC34CC[NH2+]CC4)C(=O)c5c(noc5c6cc(on6)C)C C39670785
C[C@@H]1C(=c2cc(ccc2=[NH+]1)C#N)CCNC(=O)[C@H]3CN(CC34CC[NH2+]CC4)C(=O)c5ccccc5OC C39674650
C[C@H]1C(=c2cc(ccc2=[NH+]1)C#N)CCNC(=O)[C@@H]3CN(CC34CC[NH2+]CC4)C(=O)c5ccc(cc5F)F C39674657
C[C@@H]1C(=c2cc(ccc2=[NH+]1)C#N)CCNC(=O)[C@@H]3CN(CC34CC[NH2+]CC4)C(=O)c5cc(cc(c5)F)F C39674672
C[C@@H]1C(=c2cc(ccc2=[NH+]1)C#N)CCNC(=O)[C@@H]3CN(CC34CC[NH2+]CC4)C(=O)Cc5ccc(cc5)Cl C39674708
Cc1cc(ccc1F)C(=O)N2C[C@@H](C3(C2)CC[NH2+]CC3)C(=O)NCCC4=c5cc(ccc5=[NH+][C@@H]4C)C#N C39674740
C[C@H]1C(=c2cc(ccc2=[NH+]1)C#N)CCNC(=O)[C@H]3CN(CC34CC[NH2+]CC4)C(=O)C5CCN(CC5)C(=O)C C39674755
CCSc1c(cccn1)C(=O)N2C[C@@H](C3(C2)CC[NH2+]CC3)C(=O)NCCC4=c5cc(ccc5=[NH+][C@@H]4C)C#N C39674768
C[C@H]1C(=c2cc(ccc2=[NH+]1)C#N)CCNC(=O)[C@H]3CN(CC34CC[NH2+]CC4)C(=O)[C@@H]5COc6ccccc6O5 C39674811
C[C@@H]1C(=c2cc(ccc2=[NH+]1)C#N)CCNC(=O)[C@H]3CN(CC34CC[NH2+]CC4)C(=O)c5cc(ccc5OC)OC C39674818
C[C@@H]1C(=c2cc(ccc2=[NH+]1)C#N)CCNC(=O)[C@H]3CN(CC34CC[NH2+]CC4)C(=O)c5csc6c5cccc6 C39674822
CCOc1cccc(c1)C(=O)N2C[C@H](C3(C2)CC[NH2+]CC3)C(=O)NCCC4=c5cc(ccc5=[NH+][C@H]4C)C#N C39674843
C[C@H]1C(=c2cc(ccc2=[NH+]1)C#N)CCNC(=O)[C@H]3CN(CC34CC[NH2+]CC4)C(=O)c5ccc6ccccc6n5 C39674851
Cc1ccc(cc1)CC(=O)N2C[C@H](C3(C2)CC[NH2+]CC3)C(=O)NCCC4=c5cc(ccc5=[NH+][C@H]4C)C#N C39674859
C[NH+](C)[C@@H](CNC(=O)[C@H]1CN(CC12CC[NH2+]CC2)C(=O)[C@@H]3COc4ccccc4O3)c5ccccc5 C39675844
Cc1cc(no1)c2c(c(no2)C)C(=O)N3C[C@@H](C4(C3)CC[NH2+]CC4)C(=O)NCCN5CCC[NH+](CC5)C C39685629
c1cc[nH+]c(c1)N2CCC(CC2)NC(=O)[C@H]3CN(CC34CC[NH2+]CC4)C(=O)c5ccc(c(c5)Cl)Cl C39687331
CCSc1c(cccn1)C(=O)N2C[C@H](C3(C2)CC[NH2+]CC3)C(=O)NC4CCN(CC4)c5cccc[nH+]5 C39687449
Cc1ccc[nH+]c1N2CCC(CC2)NC(=O)[C@H]3CN(CC34CC[NH2+]CC4)C(=O)c5ccc(cc5)Cl C39687599
c1cc(cc(c1)Br)C(=O)N2C[C@H](C3(C2)CC[NH2+]CC3)C(=O)NCC4CC[NH+](CC4)C5CCCC5 C39689113
COc1ccc(c(c1)OC)C(=O)N2C[C@@H](C3(C2)CC[NH2+]CC3)C(=O)NCC4CC[NH+](CC4)C5CCCC5 C39689126
CC(=O)N1CCC(CC1)C(=O)N2C[C@@H](C3(C2)CC[NH2+]CC3)C(=O)NCC4CC[NH+](CC4)C5CCCC5 C39689178
Cc1c(c(no1)c2c(cccc2Cl)F)C(=O)N3C[C@H](C4(C3)CC[NH2+]CC4)C(=O)NC[C@@H]5CC[NH+](C5)C C39689667
CCn1c(c(c(n1)C)Br)C(=O)N2C[C@@H](C3(C2)CC[NH2+]CC3)C(=O)NC[C@H]4CC[NH+](C4)C C39689776
C[NH+]1CCN(CC1)c2ccc(cc2)CNC(=O)[C@@H]3CN(CC34CC[NH2+]CC4)C(=O)c5ccc(c(c5)OC)OC C39693884
C[NH+]1CCN(CC1)c2ccc(cc2)CNC(=O)[C@@H]3CN(CC34CC[NH2+]CC4)C(=O)c5ccc(cc5)Cl C39693898
CCc1ccc2=[NH+]C(=O)[C@@H](C=c2c1)[C@H]([C@@H]3N=NNN3C(C)(C)C)[NH+]4CCN(CC4)C(=O)c5ccco5 C39710386
CCc1ccc2=[NH+]C(=O)[C@H](C=c2c1)[C@H]([C@@H]3N=NNN3C(C)(C)C)[NH+]4CCN(CC4)C(=O)c5ccco5 C39710387
Cc1cccc2=C[C@@H](C(=O)[NH+]=c12)[C@@H](c3nnnn3CCOC)N4CC[NH+](CC4)[C@@H]5Nc6ccccc6S5 C39710790
CC(C)(C)N1[C@H](N=NN1)[C@@H]([C@@H]2C=c3cc(ccc3=[NH+]C2=O)OC)[NH+]4CCN(CC4)Cc5ccc6c(c5)OCO6 C39711344
CN1[C@H]2[C@@H](C(=O)N=C1[O-])N(C(=[NH+]2)N3CCN(CC3)c4ccccc4)CCSC5[NH+]=c6ccccc6=[NH+]5 C63437203
c1ccc2=[NH+]CC(=c2c1)CC(=O)N3CCN(CC3)C(=O)[C@@H]4N[C@H](NO4)c5ccc(cc5)[NH+]6CCCCC6 C64519984
Cc1cccc(c1)Nc2c(nc3c(n2)non3)Nc4ccccc4I C00714218
COc1ccc(c(c1)OC)[C@@H]2C3=C(C[C@@H](CC3=O)c4ccccc4Cl)Nc5ccccc5N2 C00719831
Cc1ccc(c(c1)S(=O)(=O)c2c3c(nc4ccccc4n3)n(c2N)Cc5ccc(cc5)Cl)C C02211012
c1ccc2c(c1)nc3c(c(n(c3n2)C4CCCCCC4)N)S(=O)(=O)c5cccc(c5)Cl C02346355
Cc1ccc(cc1)Cn2c(c(c3c2nc4ccccc4n3)S(=O)(=O)c5ccc(cc5)C)N C02427949
CC(C)(C)c1ccc(s1)[C@H]2C(=C(N(C3=C2C(=O)CCC3)c4c(c5c(s4)CCCCC5)C#N)N)C#N C02188873
c1ccc2cc(ccc2c1)C3=NN([C@](C3)(C(F)(F)F)O)c4nc(cs4)c5cccc(c5)O C08711420
Cc1c(sc2c1C(=O)N[C@H](N2)c3ccc(cc3)OC(=O)c4ccc(cc4Cl)Cl)C C08721970
C[C@H]1CCc2c(sc3c2c(=O)[nH]c(n3)SCC(=O)Nc4ccccc4Br)C1 C09041184
CCCn\1c2ccc(cc2s/c1=N\C(=O)c3cc(ccc3Cl)Cl)S(=O)(=O)N C09581379
CCn1c2ccccc2c3c1ccc(c3)[C@@H]4C5=C(C[C@@H]([C@@H](C5=O)C(=O)OC)C)Nc6ccccc6N4 C09762524
Cn1c(nnc1SCc2nc(c3c4c(sc3n2)CCCCC4)N)c5ccc(cc5)F C12723915
CCc1cccc(c1)n2c(c(c3c2nc4ccccc4n3)S(=O)(=O)c5ccc(cc5)C)N C02405659
CCc1ccc(cc1)n2c(c(c3c2nc4ccccc4n3)S(=O)(=O)c5ccc(c(c5)C)C)N C02406382
Cc1ccc(cc1)CSc2nc3c(nn2)-c4ccccc4N[C@@H](O3)c5cccc(c5Cl)O C15015987
Cc1cccc2c1[nH]c3c2nnc(n3)N/N=C/c4ccc(o4)c5ccc(cc5)Br C15016454
c1ccc(cc1)N2[C@H]3[C@H]([C@H](C(=C(O3)N)C#N)c4cc(ccc4Cl)Cl)C(=N2)C(F)(F)F C16488834
c1ccc(cc1)N2[C@H]3[C@H]([C@@H](C(=C(O3)N)C#N)c4ccc(cc4Cl)Cl)C(=N2)C(F)(F)F C16488884
Cc1cc(cc(c1NC(=O)N[C@]2(Oc3ccc(cc3O2)Cl)C(F)(F)F)C)Br C02725365
CC1=C([C@H](C2=C(N1)C[C@@H](CC2=O)c3ccccc3)c4ccc(cc4)Cl)C(=O)Nc5ccccn5 C08400053
Cc1cc(cc(c1)N2C(=O)C(=C3C[C@H](Sc4ccccc4N3)c5ccccc5)C(=O)NC2=O)C C20899176
Cc1cc(cc(c1)Nc2c(nc3n2cc(cc3)Cl)c4cc5cc(ccc5[nH]c4=O)OC)C C09210836
CC1(CC2=C([C@H](c3c(=O)[nH]c(nc3N2)SCC=C)c4ccc(c(c4)Cl)Cl)C(=O)C1)C C33810345
CC1(CC2=C([C@@H](Nc3c2c4ccccc4cc3)c5cc(c(cc5Cl)O)[N+](=O)[O-])C(=O)C1)C C36237483
CN(C)c1ccc(cc1)[C@@H]2CN[C@H](c3c2c4ccccc4[nH]3)c5ccc(c(c5)[N+](=O)[O-])Cl C23486446
Cc1ccc(cc1)c2c3c(c4n2-c5ccccc5N[C@H]4c6ccc(cc6O)C)n(c(=O)n(c3=O)C)C C08587535
Cc1c2cc(ccc2oc1C(=O)Oc3ccc4c(c3)OC(=C([C@H]4c5ccccc5F)C#N)N)Cl C38687975
c1ccc2c(c1)c(c(s2)C(=O)Oc3ccc4c(c3)OC(=C([C@@H]4c5ccco5)C#N)N)Cl C38688471
Cc1ccc2c(c1)c(c(o2)C(=O)Oc3ccc4c(c3)OC(=C([C@@H]4c5ccc(o5)C)C#N)N)C C38688703
Cc1ccc(cc1)S(=O)(=O)N/N=C/2\CC(CC3=C2[C@]4(C[C@@](C3)(CC(C4)(C)C)C)O)(C)C C00707817
c1ccc(cc1)C2=C[C@@H](N=N2)[C@H]3NN[C@@H](N3/N=C/c4c5ccccc5cc6c4cccc6)S C38984267
CCCC1=C2[C@@H](C(=C(O[C@H]2N=N1)N)C#N)c3ccc(o3)c4c(cc(cc4Cl)Cl)Cl C39000216
c1cc(cc(c1)Cl)/N=C/2\NC(=O)/C(=C/c3ccc(o3)S[C@@H]4N[C@@H]5C=CC=CC5=N4)/S2 C39239742
Cc1ccc(c(c1)NC2=NC(=O)/C(=C\c3ccc(o3)c4ccc(cc4)Br)/S2)O C39869640
c1cc(oc1)/C=C/2\CCc3c2nc4c(c3c5ccco5)c(c(s4)C(=O)c6cccs6)N C39984956
c1ccc(c(c1)C(=O)NN2C(=O)/C(=C/c3ccc(o3)c4ccc(cc4)Cl)/SC2=S)O C40004244
Cc1cc(c(c(c1)c2c3c([nH]n2)C(=O)N([C@@H]3c4ccc(cc4)Cl)Cc5ccc(cc5)F)O)C C39912469
Cc1ccc(cc1)CN2[C@@H](c3c(n[nH]c3C2=O)c4c(cc(cc4O)C)C)c5ccc(cc5)F C38704752
Cc1cc(c(c(c1)O)c2c3c([nH]n2)C(=O)N([C@H]3c4ccc(cc4)F)Cc5ccc(cc5)F)C C38704756
Cc1ccc(c(c1)c2csc(n2)c3c(n(nn3)c4ccc(cc4F)Br)N)C C49001861
c1cc(sc1)[C@@H]2C[C@@H](n3c(cc(n3)C(=O)Nc4ccc(cc4Cl)Cl)N2)C(F)(F)F C02228505
c1cc(sc1)c2cc(c3c(c(sc3n2)c4nnnn4c5ccc(cc5)F)N)C(F)(F)F C53994091
Cc1ccc(cc1)[C@H]2CC3=C([C@H](N=C(N3)Nc4nc5ccccc5o4)c6ccccc6)C(=O)C2 C01460150
Cc1ccc(cc1/N=C/2\NC(=O)/C(=C/c3cc(c(c(c3)Br)O)OC)/S2)Cl C59224270
Cc1c2ccccc2nc(n1)/N=C\3/N[C@H](C4=C(N3)c5ccccc5C4=O)c6ccc(cc6)Cl C59501056
Cc1cc(cc(c1)C/N=C/2\NC(=O)/C(=C/c3cc(cc(c3O)OC)Br)/S2)C C59533480
Cc1ccc(cc1)CN2[C@@H](C3=C(N=N[C@@H]3C2=O)c4cc(c(cc4O)C)Cl)c5cccc(c5)O C08845413
Cc1ccc(cc1)CN2[C@@H](C3=C(N=N[C@H]3C2=O)c4cc(c(cc4O)C)Cl)c5cccc(c5)O C08845413
Cc1ccc(cc1)SCC2=NN=C3[C@@H]2[C@@H](C(=C(O3)N)C#N)c4cccc(c4)Br C08836444
CCc1ccc(cc1)[C@H]2C3=C(CCCC3=O)Nc4n2ncc4C(=O)Nc5ccc(cc5)Cl C64874159
Cc1ccc2c(c1C)NC(=O)[C@]23[C@@H]4[C@@H]([C@@H]5[NH+]3CCC5)C(=O)N(C4=O)c6ccc(cc6)[N+](=O)[O-] C09109570
Cc1c2ccc(cc2nc(n1)N3CCC(CC3)[NH2+][C@@H]4CCOC(C4)(C)C)S(=O)(=O)C C11840094
Cc1cc(c2c(c1)cc(c(=O)[nH]2)[C@@H](c3nnnn3C4CCCCC4)[NH+]5CCC(CC5)C)C C06300685
C[C@@H]1CCC=C2[C@@]1([C@@H]([C@H]3[C@@H](C2)OC(=O)[C@H]3C[NH+]4CCN(CC4)c5ccc(cc5)F)O)C C02119360
Cc1c(sc2c1c(nc(n2)C[NH+]3CCCC3)N4CCC(=CC4)c5c[nH]c6c5cccn6)C C12514764
Cc1ccc(c2c1cc(c(=O)[nH]2)[C@H](c3nnnn3C(C)(C)C)[NH+]4CCc5ccccc5C4)C C06405504
c1ccc2c(c1)[C@]3([C@H]4[C@H]([C@H]5[NH+]3CCC5)C(=O)N(C4=O)c6cc(ccc6Cl)Cl)C(=O)N2 C15998844
Cc1cccc2c1NC(=O)[C@@]23[C@H]4[C@@H]([C@H]5[NH+]3CCC5)C(=O)N(C4=O)c6cccc(c6C)[N+](=O)[O-] C02452727
Cc1cc(c2c(c1)[C@@]3([C@H]4[C@@H]([C@@H]5[NH+]3CCC5)C(=O)N(C4=O)c6ccc(cc6Cl)[N+](=O)[O-])C(=O)N2)C C09286744
Cc1cc(c2c(c1)[C@]3([C@H]4[C@@H]([C@@H]5[NH+]3CCC5)C(=O)N(C4=O)c6ccc(cc6Cl)[N+](=O)[O-])C(=O)N2)C C09286747
Cc1ccc2c(c1)[C@]3([C@H]4[C@@H]([C@@H]5[NH+]3CCC5)C(=O)N(C4=O)c6ccc(cc6C)[N+](=O)[O-])C(=O)N2 C09329177
CCc1cccc2c1NC(=O)[C@]23[C@H]4[C@@H]([C@@H]5[NH+]3CCC5)C(=O)N(C4=O)c6cccc(c6C)[N+](=O)[O-] C09332299
C[NH+]1CCN(CC1)N2CNC3=N[C@H](n4c5ccccc5nc4N3C2)c6ccc(cc6)N(C)C C19172412
Cc1c(cn(n1)C)C[NH+]2CCC3(CC2)C[C@]4(CO3)c5cccn5-c6ccc(cc6N4)Cl C19583781
Cc1cc(c2cc(c(=O)[nH]c2c1)[C@@H](c3nnnn3C4CCCCC4)N5CC[NH+]6CCC[C@@H]6C5)C C20083552
c1nc2c(c3c(s2)C[C@H](CC3)N4CCC(CC4)[NH+]5CCC(CC5)O)c(=O)n1CC6CCCCC6 C20109579
Cc1cccn2c1[nH+]c3c(c2=O)C[C@]4([C@@H]5N3CCCCC5)C(=O)NC(=O)N(C4=O)CC(C)C C17015400
c1cc(c(cc1N2C(=O)[C@@H]3[C@H]4CCC[NH+]4[C@]5([C@@H]3C2=O)c6cc(ccc6NC5=O)Cl)Cl)F C15999138
c1cc(ccc1[C@H](Cn2cnc3c4c(sc3c2=O)SCC(=O)N4)[NH+]5CCCCC5)Cl C32624532
c1cc(sc1)/C=C/2\CCC[C@H]3C2=NN([C@@H]3c4cccs4)C(=O)C[NH+]5CCNC(=O)C5 C35414101
c1cc(sc1)[C@@H](Cn2cnc3c4c(sc3c2=O)SCC(=O)N4)[NH+]5CCCCC5 C35671613
Cc1cc(c2c(c1)[C@]3([C@@H]4[C@@H]([C@@H]5[NH+]3CCC5)C(=O)N(C4=O)c6ccc(cc6)[N+](=O)[O-])C(=O)N2)C C35843250
c1cc(ccc1C2(CC[NH+](CC2)[C@H]3CC(=O)N(C3=O)c4ccc(cc4)Cl)O)Br C12465320
C[NH+]1CCN(CC1)[C@@H](c2ccccc2Cl)c3c(n4c(s3)nc(n4)c5ccco5)O C22795468
CN1[C@@H](Nc2ccc(cc2C1=O)I)/C=C/C3=c4cc(ccc4=[NH+]C3)OC C38688917
Cc1ccc(c2=[NH+]C(=O)[C@@H](C=c12)[C@@H]([C@@H]3NN=NN3C(C)(C)C)N4CCc5ccccc5C4)C C39699311
c1ccc2c(c1)nc(s2)[C@@H]3CCC[NH+]3CC(=O)/[NH+]=C/4\C=C5C(=NC(=N5)[O-])C=C4Br C39726919
c1cc2c(cc1[C@@H]3CCC[NH+]3CC(=O)/[NH+]=C/4\C=C5C(=NC(=N5)[O-])C=C4Br)OCCO2 C39729693
C[C@]12CC[C@](C1(C)C)(c3c2nc4cc(c(cc4n3)Cl)Cl)C(=O)NN5CC[NH+](CC5)C C33775199
CCc1cccc2c1NC(=O)[C@]23[C@@H]4[C@H]([C@@H]5[NH+]3CCC5)C(=O)N(C4=O)c6cccc(c6C)Cl C35851631
Cc1ccc(c(c1)C)N2C(=O)[C@H]3[C@H]4CCC[NH+]4[C@@]5([C@H]3C2=O)c6cc(cc(c6NC5=O)C)Cl C02198321
C[C@@]12CCC[C@@]3([C@@H]1C[C@H]4[C@@H](C2)OC(=O)[C@@H]4C[NH+]5CCC(CC5)(Cc6ccccc6)O)CO3 C43746529
c1ccc2c(c1)CN(CC3(O2)CCN(CC3)CC4=c5ccncc5=[NH+]C4)Cc6ccc(cc6)O C52565826
c1c(cc(c(c1Br)n2c(nnn2)C[NH2+]C3CC3)Br)Br C54744524
c1ccc2c(c1)[nH+]c3n2[C@@H](C4=C(N3)C[C@@H](CC4=O)c5ccc(cc5)Cl)c6cccnc6 C09242711
C[NH+]1CCN(CC1)S(=O)(=O)c2ccc(nc2)N3CCc4c(c5cc(ccc5[nH]4)Cl)C3 C59392993
COc1ccc(cc1)[C@H]2C3=C(c4ccccc4O[C@@H]3c5ccccc5F)N=C6N2NN=[NH+]6 C10336690
c1ccc(c(c1)[C@H]2C3=C(c4cc(ccc4O2)Cl)N=C5[NH+]=NNN5[C@@H]3c6cccnc6)F C10337095
Cc1cc(c(c2c1C(=O)/C(=C/c3cc(cc4c3OCOC4)Cl)/O2)C[NH+]5CCC(CC5)C)O C41512887
Cc1ccc(o1)/C=C\2/C(=O)c3ccc(c(c3O2)C[NH+]4C[C@H]5C[C@@H](C4)c6cccc(=O)n6C5)O C41584780
CN1[C@@H]2[C@@H](C(=NC1=O)[O-])N(C(=N2)SC3[NH+]=c4ccccc4=[NH+]3)Cc5ccc(cc5)Cl C63211909
C[C@@]12[C@@H]3C(=c4ccccc4=[NH+]3)[C@H](CN1C(=O)CN(C2=O)CCO)c5ccc(cc5)Br C63374994
Cc1cc2=[NH+]C(=O)C(=O)[NH+]=c2cc1S(=O)(=O)[N-]c3ccc(c(c3)C(F)(F)F)Cl C20557942
c1ccc(cc1)[C@@H]2N=[NH+]C(=S)N2/N=C/c3cc(cc(c3O)Br)Br C38937080
c1ccc2=[NH+]CC(=c2c1)[C@H]3NN(C(=S)N3c4ccc(cc4)Cl)CN5CCOCC5 C63778283
CN1c2ccccc2[C@]3(C1=O)[NH+]=c4ccccc4=C(N3C[C@@H](c5cccs5)N(C)C)O C36358063
CN1c2ccccc2N[C@H]1[C@@H]3[C@@H]4C(=c5ccccc5=[NH+]4)CCN3Cc6cnc(nc6)SC C64131737
C[C@H]1c2c(cc(nc2N(N1)C)c3ccccc3)C(=O)N4CCC(=CC4)C5=c6ccccc6=[NH+]C5 C64202854
Cc1ccc(cc1)N2C(=O)C=C[C@@H](N2)N3CCCN(CC3)C(=O)[C@@H]4C=c5ccccc5=[NH+]4 C64502917
Cc1ccc(cc1C)N2C(=O)C=C[C@@H](N2)N3CCN(CC3)C(=O)[C@@H]4C=c5cc(ccc5=[NH+]4)Cl C64502958
COc1cc2c(cc1OC)ncnc2Nc3cc(c(c(c3)Br)O)Br C01488513
CC1(CC2=C([C@H](Nc3c2c4ccccc4cc3)c5cc(c(cc5[N+](=O)[O-])O)OC)C(=O)C1)C C00851455
CCOc1cc(cc(c1O)Br)/C=C/2\C(=O)NC(=S)N(C2=O)c3cccc(c3C)C C00664766
Cc1cc(c2cc(c(nc2c1)Cl)[C@@H]3c4c(nn(c4OC(=C3C#N)N)c5ccccc5)C)C C00786857
Cc1c2c(n(n1)c3ccccc3)OC(=C([C@@]24c5ccccc5N(C4=O)Cc6ccc(cc6)F)C#N)N C02429253
Cc1ccc(cc1)[C@@H]2[C@@H](Sc3nnc(n3N2)C)C(=O)Nc4cc(ccc4Cl)C(F)(F)F C09237408
CCOc1cc(cc(c1O)Br)/C=C\2/C(=O)NC(=S)N(C2=O)c3ccc(cc3)Cl C01198585
COc1cc(cc(c1O)Br)/C=N/N=C/2\c3cc(cc(c3NC2=O)Cl)Cl C03315777
c1ccc(cc1)NC(=O)N2CCC[C@H](C2)C(=O)Nc3ccc(cc3)c4cn5ccsc5n4 C09200981
c1ccc(c(c1)C(F)(F)F)N2C3=C([C@@H](C(=C2N)C#N)c4ccc(s4)[N+](=O)[O-])C(=O)CCC3 C12375404
Cc1c2c(n(n1)c3ccccc3)OC(=C([C@@H]2c4cc5cc(ccc5nc4Cl)OC)C#N)N C00925159
CS(=O)(=O)N1CCCc2c1ccc(c2)C(=O)NNC(=O)c3cc4c(s3)CCCCCC4 C12698317
CCc1ccc(s1)[C@H]2C(=C(N(C3=C2C(=O)CC(C3)(C)C)c4cc(ccc4C)[N+](=O)[O-])N)C#N C02518444
CC[C@@H](C)c1ccc(cc1)N2C(=O)/C(=C\c3ccc(c(c3)Br)O)/C(=O)NC2=O C09427541
CCOc1cc(cc(c1O)Br)/C=C/2\C(=O)NC(=O)N(C2=O)c3cc(ccc3C)C C15836783
Cc1ccc(cc1NC(=O)c2cn(c3c2[nH]c(=O)n(c3=O)c4ccc(cc4)Cl)C)Cl C16837831
CC(C)(C)OC(=O)N1CC=C2[C@H](C1)[C@@H](C(=C(C2(C#N)C#N)N)C#N)c3ccc(s3)Cl C20026761
Cc1ccc(cc1)CN2c3ccccc3C4=C(S2(=O)=O)[C@@H](C(=C(O4)N)C#N)c5ccccc5F C20558580
Cc1cc(c(c(c1C)S(=O)(=O)N2CCN(CC2)Cc3nc(c4c(c(sc4n3)C)C)N)C)C C12567754
CCOc1cc(ccc1O)[C@H]2c3c(noc3NC4=C2C(=O)C[C@@H](C4)c5ccc(cc5)Cl)C C28052267
CNC(=O)c1cc(cc(c1NC(=O)c2cc(nn2c3c(cccn3)Cl)F)Cl)Cl C29058783
CN(C)c1ccc(cc1)/C=C\2/C(=O)N([C@@]3(S2)c4ccccc4NC3=O)c5ccc(cc5)O C32598058
Cc1ccc(cc1)NC(=O)c2nnc(s2)[C@@H]3CCCN(C3)C(=O)Nc4ccc(cc4Cl)C C33113297
Cc1ccc(c(c1)C)NC(=O)N2CCC(CC2)c3nnc(s3)C(=O)Nc4ccccc4F C33114131
Cc1ccc(cc1N2CCN(CC2)c3ncc(c(n3)N)S(=O)(=O)c4ccccc4)Cl C33301816
c1cc(ccc1[C@@H]2[C@@H]3CC=C[C@@H]3c4cc(cc5c4N2C[C@@H]6[C@@H]5C=CC6)S(=O)(=O)N)[N+](=O)[O-] C35337451
Cn1c(c2c(nc(nc2n1)N3CCN(CC3)Cc4ccc(cc4)Cl)c5ccc(cc5)F)N C35930201
Cn1c(=O)c2ccccc2c(n1)C(=O)N/N=C/c3cc(cc(c3O)Br)Br C36289816
CCNc1nc2c3c(c4c(cc(nc4s3)C(F)F)c5cn(nc5C)C)[nH]c(=O)c2s1 C36612852
CCSc1nc2c(nn1)-c3ccccc3N[C@@]4(O2)c5cc(ccc5NC4=O)Br C00993569
Cc1c2c(n(n1)c3ccccc3)OC(=C([C@@]24c5cccc6c5N(C4=O)C(C[C@H]6C)(C)C)C#N)N C02199277
c1ccc2c(c1)OC[C@@H](O2)C(=O)Oc3ccc4c(c3)OC(=C([C@@H]4c5cccc(c5)Cl)C#N)N C38687681
c1ccc2c(c1)OC[C@@H](O2)C(=O)Oc3ccc4c(c3)OC(=C([C@H]4c5ccc(cc5)Cl)C#N)N C38687761
Cc1c2cc(ccc2oc1C(=O)Oc3ccc4c(c3)OC(=C([C@H]4c5cccs5)C#N)N)F C38688425
c1cc(ccc1C2=NN=C[C@@H]2[C@@H]3[C@@H]4C(=NN=C4OC(=C3C#N)N)c5ccc(cc5)Br)F C39210896
CC1(CC2=C([C@H](C(=C(N2c3nnc(s3)SC)N)C#N)c4c(cccc4Cl)F)C(=O)C1)C C39426043
C[C@@H](C1=NC(=O)C2=C(CSC2=N1)c3cccs3)Sc4nc(c5ccsc5n4)N C39444648
CS[C@@H]1CC(=O)c2c(c3c(cc4c(n3)cccc4O)c(=O)n2I)N1 C39453220
CSn1c2c(c3c(c1=O)cc4c(n3)cccc4O)N[C@@H](CC2=O)I C39454284
c1cc(ccc1N2CCN(CC2)c3c(c(ncn3)Oc4ccc(cc4)Br)N)F C40799738
C[C@]12CC[C@H](C[C@H]1CC[C@H]3[C@@H]2CC[C@]4([C@@]3(C[C@@H]([C@@H]4c5ccc(=O)oc5)C(=O)OC)O)C)O C44530337
Cc1c(sc(n1)C)c2nnc(o2)SCc3nc(c4c5c(sc4n3)C[C@H](CC5)C)N C45936509
Cc1ccc(s1)[C@@H]2c3c([nH]n(c3=O)c4ccccc4)NC5=C2C(=O)C[C@@H](C5)c6ccco6 C18200818
Cc1cc2c(c(c1)Cl)NC(=O)[C@]23[C@H]4[C@@H]([C@@H](N3)CCSC)C(=O)N(C4=O)C5CCCCCC5 C16020424
c1ccc2c(c1)cccc2N3C(=O)/C(=C\Nc4c(c5c(s4)CCCC5)C#N)/C(=O)NC3=O C16544885
[H]\N=C\1/C(=C\c2cc(c(c(c2)Cl)O)Cl)/C(=O)N=C3N1N=C(S3)C45CC6CC(C4)CC(C6)C5 C12467802
C[C@@H]1CC2(CCCCC2)N3c4c1cccc4[C@]5(C3=O)c6c(c7ccccc7oc6=O)OC(=C5C#N)N C22716126
CSc1[nH]c(=O)c2c(n1)O[C@@H]3C(=C[C@@H]2c4ccc(cc4)Br)C(=O)NC(=N3)SC C59406634
c1cc(cc(c1)C(F)(F)F)c2ccc(o2)[C@@H]3[C@H]4C(=NC(=O)NC4=O)NC5=C3C(=O)CCC5 C63221988
CC1(CC2=C([C@@H]([C@@H]3C(=NC(=O)NC3=O)N2)c4ccc(o4)c5cccc(c5)C(F)(F)F)C(=O)C1)C C63221990
CCOc1ccc2c(c1)cc(c(=O)[nH]2)[C@@H](c3nnnn3Cc4ccc(cc4)OC)[NH+]5CCc6ccccc6C5 C06196876
CCOc1ccc2c(c1)cc(c(=O)[nH]2)[C@H](c3nnnn3Cc4ccc(cc4)OC)[NH+]5CCc6ccccc6C5 C06197027
CCc1ccc2c(c1)cc(c(=O)[nH]2)[C@@H](c3nnnn3C[C@H]4CCCO4)[NH+]5CCN(CC5)c6ccccc6OC C06135247
Cn1c(cc(n1)c2ccc(c(c2)OC)OC)[C@H]3C[NH+]4CC[C@H]3C[C@@H]4CNS(=O)(=O)c5ccc(cc5)Cl C08635512
CC[NH+]1CCC[C@@H]1CNC(=O)c2cnn(c2C3CCN(CC3)C(=O)OC(C)(C)C)c4ccccc4Cl C09227758
CC[NH+]1CCc2c(sc(c2C(=O)OCC)NC(=O)c3ccc(cc3)S(=O)(=O)N4CCC[C@H](C4)C)C1 C11726314
CCC[NH+]1CCc2c(sc(c2C(=O)OC)NC(=O)c3ccc(cc3)S(=O)(=O)N4CCC(CC4)C)C1 C11726318
CCOC(=O)N1CC[NH+](CC1)Cc2ccc(cc2)OC[C@@H]3CCCN(C3)C(=O)c4ccc5c(c4)c(c([nH]5)C)C C11841107
c1ccc2c(c1)OC[C@@H](O2)COC[C@@H](C[NH+]3CCC(CC3)CN4C(=O)c5cccc6c5c(ccc6)C4=O)O C12170624
Cc1cc(c2cc(c(=O)[nH]c2c1)[C@H](c3nnnn3CCOC)[NH+]4CCN(CC4)c5ccc(cc5)[N+](=O)[O-])C C06193779
Cc1cc2cc(c(=O)[nH]c2cc1C)[C@@H](c3nnnn3CCOC)[NH+]4CCN(CC4)c5ccc(cc5)[N+](=O)[O-] C06194830
Cc1ccc2cc(c(=O)[nH]c2c1C)[C@@H](c3nnnn3CCOC)[NH+]4CCN(CC4)c5ccc(cc5)[N+](=O)[O-] C06441875
Cc1ccc2cc(c(=O)[nH]c2c1C)[C@H](c3nnnn3CCOC)[NH+]4CCN(CC4)c5ccc(cc5)[N+](=O)[O-] C06441979
Cc1cc(c2c(c1)cc(c(=O)[nH]2)[C@@H](c3nnnn3C(C)(C)C)[NH+](Cc4ccccc4Cl)Cc5ccco5)C C06300602
CC(C)(C)n1c(nnn1)[C@@H](c2cc3cc(c(cc3[nH]c2=O)OC)OC)N4CC[NH+](CC4)Cc5ccncc5 C19367188
CCC(C)(C)n1c(nnn1)[C@H](c2cc3cc(c(cc3[nH]c2=O)OC)OC)N4CC[NH+](CC4)C5CCCCC5 C20080639
CCC[NH+]1CCN(CC1)[C@H](c2cc3cc4c(cc3[nH]c2=O)OCO4)c5nnnn5Cc6ccc(cc6)OC C20080947
CCC[NH+]1CCN(CC1)[C@@H](c2cc3cc4c(cc3[nH]c2=O)OCO4)c5nnnn5Cc6ccc(cc6)OC C20080950
Cc1c(c(n(n1)c2ccccc2)n3cccc3)C(=O)N4CCC(CC4)C(=O)NCCC[NH+]5C[C@@H](C[C@H](C5)C)C C20388328
C1CC[NH+](CC1)C2CCN(CC2)CCCNC(=O)[C@@H]3CCCN(C3)S(=O)(=O)N4CCC5(CC4)OCCO5 C20533037
Cc1ccc(cc1)S(=O)(=O)N(CC(=O)NCc2ccc(cc2)n3cc[nH+]c3C)c4ccc(cc4C)Cl C22431798
Cc1ccc(cc1)c2ccc(=O)n(n2)CC[NH+]3CCN(CC3)S(=O)(=O)c4ccc(cc4)NC(=O)C(C)C C23244870
C[NH+](C)[C@@H](CNC(=O)[C@@H]1Cc2ccccc2CN1S(=O)(=O)c3ccc(cc3)Cl)c4ccc(cc4)OC C32960889
c1cc(ccc1CSc2nc(cc(n2)Cl)N3CCC4(CC3)OCCO4)C(=O)NCC[NH+]5CCCCC5 C00738105
CCN(CC)C(=O)C[NH+]1CCN(CC1)c2nc3c(c(c(s3)C)C)c(=O)n2CC(=O)Nc4ccc(cc4)C C34748676
CCN(CC)C(=O)C[NH+]1CCN(CC1)c2nc3c(c(c(s3)C)C)c(=O)n2CC(=O)NC4CCCCC4 C34748678
CCc1c(sc2c1c(=O)n(c(n2)N3CC[NH+](CC3)CC(=O)Nc4ccccc4OC)CC(=O)N(C)C)C C34749472
Cc1c(sc2c1c(nc(n2)SCC(=O)Nc3ccc(cc3)OC)N4CC[NH+](CC4)CC(=O)N(C)C)C C34760421
CC[NH+](CC)CCN1[C@@H](c2c(=O)c3cc(ccc3oc2C1=O)Br)c4ccc(c(c4)OCC)O C35486230
CCN1C(=C([C@H](NC1=O)c2cccc(c2)Cl)C(=O)OCC)C[NH+]3CCCN(CC3)C(=O)C4CCCC4 C35642182
CCN1C(=C([C@H](NC1=O)c2ccc(cc2)C)C(=O)OCC)C[NH+]3CCCN(CC3)C(=O)c4ccc(cc4)C C35664195
CCN1C(=C([C@@H](NC1=O)c2ccsc2)C(=O)OCC)C[NH+]3CCCN(CC3)C(=O)c4cccc(c4)F C35664411
Cc1cc(nn1c2ccc(cc2)C(C)C)c3c(nc4n(c3=O)c(cs4)CC(=O)NCC[NH+]5CCCCC5)C C35911932
CCOC(=O)C1=C(N(C(=O)N[C@@H]1c2ccccc2F)C)C[NH+]3CCCN(CC3)C(=O)c4ccc(cc4)OC C35991972
CCOC(=O)C1=C(N(C(=O)N[C@@H]1c2ccc(cc2)OC)C)C[NH+]3CCCN(CC3)C(=O)c4ccccc4F C36003238
CCN1C(=C([C@@H](NC1=O)c2ccc(cc2C)C)C(=O)OCC)C[NH+]3CCCN(CC3)C(=O)c4ccc(cc4)F C36005343
CCN1C(=C([C@H](NC1=O)c2ccccc2C)C(=O)OCC)C[NH+]3CCCN(CC3)C(=O)c4ccc(cc4)F C36013837
Cc1ccccc1n2c3c(c(n2)C(C)(C)C)[C@@H](SCC(=O)N3CC(=O)NCC[NH+](C)C)c4ccsc4 C37264026
CN(C)S(=O)(=O)c1ccc(cc1)C(=O)NCC[NH+]2CCN(CC2)c3nc4ccc(cc4s3)[N+](=O)[O-] C38778013
CC(C)(C)NC(=O)CN([C@H]1C[C@@H]2CC(=CC=C2N(C1)Cc3c[nH+]cn3C)C#N)S(=O)(=O)c4ccccn4 C40848361
Cc1c(nc(o1)c2ccc(cc2)OC(C)C)C[NH+]3CCC(CC3)C(=O)NCc4ccc(cc4)Br C40985172
C[C@@H]1CCC[NH+](C1)Cc2ccc(cc2)CNS(=O)(=O)c3ccc(c(c3)C(=O)N4CCCCC4)SC C44879393
Cc1ccccc1OCCOc2c(cc(cc2Cl)/C=C\3/C(=[NH2+])N4C(=NC3=O)SN=C4SC)OC C20114542
CC(C)CSC1=NSC2=NC(=O)/C(=C\c3cc(c(c(c3)Cl)OC(=O)c4ccco4)OC)/C(=[NH2+])N21 C20154868
Cc1ccccc1OCCOc2ccc(cc2OC)/C=C\3/C(=[NH2+])N4C(=NC3=O)SN=C4S(=O)(=O)C C20205650
C[C@]12C[C@H](CC(C1)(C)C)[NH+](C2)CN3c4ccccc4/C(=N/NC(=O)CO/N=C/c5ccc(cc5)OC)/C3=O C20568370
CCn1cc(c2c1ccc(c2)OC)/C=C\3/C(=O)c4c(cc(c(c4O3)C[NH+]5CCC[C@@H](C5)C(=O)OCC)O)C C41586425
COc1ccc(cc1)C2=C3[C@@H](N(C(=O)[C@H]3N=N2)CCC4=c5cc(ccc5=[NH+]C4)OC)c6ccc(c(c6)OC)O C63314203
C[C@@H](C(=O)NCCc1ccc(c(c1)OC)OC)N2C(=O)[C@@]3([C@@H]4C(=c5cc(ccc5=[NH+]4)OC)CCN3C2=O)C C63363045
c1ccc2=[NH+]CC(=c2c1)CCNC(=O)CC[C@@H]3N=N[C@@H]4N3c5ccccc5C(=O)N4Cc6ccc(cc6)Cl C63712197
CC(C)[C@H](c1nnnn1Cc2ccc(cc2)F)[NH+](CCO)Cc3cc4cc5c(cc4[nH]c3=O)OCCO5 C01334463
C[C@@H]1c2c(sc(n2)NCCc3ccccn3)C[C@]4([C@H]1[C@H]([C@@H](CC4)[C@H](C)C(=O)NCC[NH+]5CCOCC5)O)C C04147167
C[C@@H]1c2c(sc(n2)NCCc3ccccn3)C[C@]4([C@H]1[C@H]([C@H](CC4)[C@H](C)C(=O)NCC[NH+]5CCOCC5)O)C C04147173
CC[NH+](CC)CCCNC(=S)N(CCc1cccc(c1)C)Cc2cc3cc4c(cc3[nH]c2=O)OCCO4 C06193109
Cn1c(cc(n1)c2ccc(cc2)N(C)C)[C@H]3C[NH+]4CC[C@H]3C[C@@H]4CNC(=S)Nc5cccc(c5)C(=O)OC C08635359
Cn1c(cc(n1)c2ccc(cc2)OC)[C@H]3C[NH+]4CC[C@H]3C[C@@H]4CNC(=S)Nc5cccc(c5)C(=O)OC C08635385
CC[NH+]1CCc2c(sc(c2C(=O)NC(=O)OC)NC(=O)c3ccc(cc3)S(=O)(=O)N(CC)CC)C1 C08920512
COc1ccc(cc1OC[C@H]2CCCN(C2)C(=O)/C=C/c3ccccc3Cl)C[NH+]4CCC(CC4)C(=O)N C12163665
COC(=O)c1cn(nn1)[C@@H]2C[C@H]([NH+](C2)Cc3cccc(c3)Cl)C(=O)NCCc4c[nH]c5c4cccc5 C12245315
COc1cc(ccc1O)[C@@H]2/C(=C(/c3ccc(cc3)OCC=C)\O)/C(=O)C(=O)N2CCC[NH+]4CCOCC4 C09357067
CC(C)[NH+]1CCC(CC1)Nc2cc3c(c(n(c3nc2)CCc4c[nH]c5c4cccc5)C(=O)OC)NC(=O)C C14746882
CC[NH+](CC)CCN1[C@@H](/C(=C(/c2c(c([nH]c2C)C(=O)OC)C)\O)/C(=O)C1=O)c3ccc(cc3)C(C)(C)C C08837918
CCOc1cc(ccc1O)[C@H]2C(=C(C(=O)N2CCC[NH+](C)C)O)C(=O)c3ccc(c(c3)C)OCC(C)C C09379825
CCOC(=O)c1c(c(sc1NC(=O)C[NH+]2CCN(CC2)S(=O)(=O)c3ccc(cc3)F)C(=O)N)C C20168043
C[C@H]1c2cc(c(cc2CC[NH+]1Cc3cc(ccc3OC)/C=N/NC(=O)c4cc([nH]n4)C(C)(C)C)OC)OC C02946107
COc1cc(cc(c1OC[C@@H](c2ccc3c(c2)OCCO3)O)Br)C[NH2+]Cc4cccs4 C20877156
CCOC(=O)c1c(c(sc1NC(=O)C[NH+]2CCN(CC2)S(=O)(=O)c3ccc(cc3)C)C(=O)N)C C22833111
Cc1ccc(cc1)N2CC[NH+](CC2)Cc3cc(cc(c3O)OC)C4C(=C(NC(=C4C(=O)OC)C)C)C(=O)OC C28617327
CCOC(=O)C1=C(N(C(=O)N[C@@H]1c2ccc(cc2)F)CC=C)C[NH+]3CCCN(CC3)C(=O)NC(C)(C)C C35664794
COc1ccc(c(c1)C[NH+](CCc2c[nH]c3c2cccc3)Cc4nc(co4)C(=O)NCc5ccncc5)OC C35705001
COc1ccc(cc1OC)c2csc3c2c(=O)[nH]c(n3)C[NH+](CCN4CCOCC4)C[C@H](CCC=C)O C35747276
CC[NH+](CC)CCC[C@@H](C)NC(=O)Cc1csc(n1)NC(=O)CN(CC(C)C)C(=O)C2CCCCC2 C35809226
Cc1ccc(cc1)C(=O)N(CCOC)CC(=O)Nc2nc(cs2)CC(=O)NCCC[NH+]3CCCC[C@H]3C C35815546
CC[C@H](C[NH+](CCCOC)CC(=O)N(CCc1c[nH]c2c1cccc2)Cc3ccc(cc3)C(C)(C)C)O C35842609
Cc1c(c(sc1C(=O)N)NC(=O)CN2CC[NH+](CC2)Cc3ccc(c(c3)Cl)Cl)C(=O)OC(C)C C20294944
CCOC(=O)c1c(c(sc1NC(=O)CN2CC[NH+](CC2)Cc3ccc(c(c3)Cl)Cl)C(=O)N)C C20168026
CC(C)C[C@H](C(=O)NCC[NH+](C)C)N1CC2=C(C1=O)[C@H](NC(=O)N2CC=C)c3ccccc3C(F)(F)F C35971691
CCNC(=O)N1CCC[NH+](CC1)CC2=C([C@H](NC(=O)N2CC)c3ccccc3C(F)(F)F)C(=O)OCC C36005528
CCN1C(=C([C@@H](NC1=O)c2ccccc2OC)C(=O)OCC)C[NH+]3CCCN(CC3)C(=O)NC(C)(C)C C36017180
CCOC(=O)c1c(c2c(=O)[nH]c(nc2s1)C[NH+](Cc3ccccc3)C[C@H](COc4ccccc4)O)C C36207205
CCc1c2c(=O)[nH]c(nc2sc1C(=O)OC)C[NH+](CCOC)C[C@H](COc3ccc(cc3)Cl)O C36207293
CC(C)C[NH+](CCCNC(=O)c1cc(=O)[nH]c2c1cc(cc2)S(=O)(=O)N3CCCCCC3)CC(C)C C08583289
Cc1ccccc1c2nc(on2)C[NH+]3CCC[C@H](C3)C(=O)Nc4cc(ccc4OC)S(=O)(=O)NC(C)C C38887349
COc1ccc(cc1)c2nc(on2)C[NH+]3CCC[C@@H](C3)C(=O)Nc4ccccc4C(=O)NC[C@@H]5CCCO5 C38892626
COc1ccc(cc1)c2nc(on2)C[NH+]3CCC[C@H](C3)C(=O)Nc4ccccc4C(=O)NC[C@@H]5CCCO5 C38892627
CC(=O)Nc1ccc(c(c1)NC(=O)C[NH+]2CCCC[C@H]2C(=O)OCCc3ccc(c(c3)OC)OC)OC C39302467
CCOC(=O)[C@@H]1[C@@H]([C@@H]([C@@H](S1)NC(=O)CS[C@@H]2N/C(=[NH+]\N=C\c3ccc(cc3)Cl)/N=N2)C#N)C C39404342
CCOC(=O)[C@H]1[C@@H]([C@@H]([C@@H](S1)NC(=O)CS[C@@H]2N/C(=[NH+]\N=C\c3ccc(cc3)Cl)/N=N2)C#N)C C39404343
COc1ccc(c(c1)OC)C(=O)N2C[C@H](C3(C2)CC[NH2+]CC3)C(=O)NCc4c(cc(cc4OC)OC)OC C39639078
C[C@@H](CNC(=O)[C@@H]1CN(CC12CC[NH2+]CC2)C(=O)c3ccccc3OC(=O)C)Oc4ccc(cc4)OC C39665540
C[C@@H](CNC(=O)[C@H]1CN(CC12CC[NH2+]CC2)C(=O)c3ccc(cc3OC)OC)Oc4ccc(cc4)OC C39665629
Cc1c(cccc1OC(=O)C)C(=O)N2C[C@@H](C3(C2)CC[NH2+]CC3)C(=O)NC[C@@H](C)Oc4ccc(cc4)OC C39665732
COc1ccc(cc1OC)[C@@H]2NN[C@@H](N2c3ccccc3)SCC(=O)N/N=C/C4=c5ccccc5=[NH+]C4 C39923395
COc1ccc(cc1OC)[C@H]2NN[C@@H](N2c3ccccc3)SCC(=O)N/N=C/C4=c5ccccc5=[NH+]C4 C39923396
Cn1c(cc(n1)c2ccc(cc2)OC)[C@H]3C[NH+]4CC[C@@H]3C[C@@H]4CNC(=S)Nc5cccc(c5)C(=O)OC C43525596
CCCCN1C(=O)c2cc(nn2C[C@]1(C)C(=O)NC3CCCC3)C(=O)NCCCN4CC[NH+](CC4)CC C22937080
Cc1cc(nc(n1)/N=C(/NC(=S)Nc2ccccc2OC)\N3CCC(CC3)(C(=O)N)[NH+]4CCCCC4)C C14161172
CC(C)[C@@H](C(=O)NCCCOC(C)C)NC(=O)[C@@H]1CC2=c3ccccc3=[NH+][C@@H]2[C@H]4N1C(=O)c5c4cccc5 C63383536
CCN1C[C@@H](c2c1cccc2)/C=C(/C(=O)NCCC3=c4ccccc4=[NH+]C3)\NC(=O)c5ccc(cc5)OC C63514452
Cc1ccc2=[NH+]CC(=c2c1)CCNC(=O)c3ccc(cc3)NC(=O)[C@H]4N=N[C@H](S4)COc5ccccc5 C64502717
CC(C)NC(=O)C[C@@H]1c2c(sc(n2)NC(=O)N3CCOCC3)C[C@H]4[C@]1(CC[C@H]([C@@]4(C)CO)O)C C04222282
CCCNC(=O)O[C@@H]1CC[C@@]2([C@@H]([C@]1(C)CO)CC[C@H]([C@H]2CC(=O)N3CC[C@@H](C3)NC(=O)C)O)C C04236701
c1cc(ccc1NC(=S)Nc2ccc(cc2)S(=O)(=O)Nc3nccs3)S(=O)(=O)N C01595677
CC(C)(C)NC(=O)[C@H](c1ccco1)N(c2ccccc2OC)C(=O)c3c(c(ns3)C(=O)N)N C06075086
COCCNC(=O)[C@@H](c1ccc(cc1)O)N(c2ccccc2F)C(=O)c3c(c(ns3)C(=O)N)N C06904996
CCOC(=O)[C@]1([C@@H]2C=CC(=CN2[C@@H]([C@@H]1c3cccc(c3)I)C(=O)N)C(=O)N)C#N C08442319
Cc1c(oc2c1cc3c(c(c(=O)oc3c2C)CC(=O)N(C)C[C@H]([C@@H]([C@@H]([C@@H](CO)O)O)O)O)C)C C08764210
Cc1cccc(c1C)N([C@@H](c2ccc(o2)C)C(=O)NCCOC)C(=O)c3c(c(ns3)C(=O)N)N C12467447
Cc1coc2c1cc3c(c(c(=O)oc3c2C)CCC(=O)N(C)C[C@@H]([C@@H]([C@H]([C@H](CO)O)O)O)O)C C12892797
Cc1c(oc2c1cc3c(c(c(=O)oc3c2C)CC(=O)N(C)C[C@H]([C@H]([C@H]([C@H](CO)O)O)O)O)C)C C12896772
CCOc1cc(cc(c1OCC(=O)N)I)C=C2C(=O)NC(=S)NC2=O C02748563
c1cc(ccc1NC(=O)CN2C(=O)/C(=C/c3cc(ccc3O)Cl)/SC2=S)S(=O)(=O)N C15036283
c1cc(cc(c1)O)/C=C\2/C(=O)N(C(=S)S2)CCCC(=O)Nc3ccc(cc3)S(=O)(=O)N C15040159
Cc1c(c(n2cnc(c2n1)C(=O)N)C)CCC(=O)Nc3nc(cs3)c4ccc(s4)CNC(=O)C C15584058
C[C@@H](C(=O)Nc1c(ccs1)C(=O)N)OC(=O)CCc2[nH]c(=O)c3c4c(sc3n2)CCCC4 C16793536
CCCn1c2ccc(cc2nc1CCC(=O)NNC(=O)c3cc4c(s3)CCC4)S(=O)(=O)N C17445752
c1ccc2c(c1)c(c[nH]2)C[C@@]3([C@H]4[C@@H]([C@@H]([NH2+]3)c5ccccc5O)C(=O)N(C4=O)c6ccc(cc6)Cl)C(=O)[O-] C09487672
Cc1ccc(cc1)N2C(=O)[C@@H]3[C@@H]([NH2+][C@@]([C@@H]3C2=O)(Cc4c[nH]c5c4cccc5)C(=O)[O-])c6ccccc6O C20547971
c1cc(ccc1NC(=O)CSc2nnc(n2N)c3ccncc3)S(=O)(=O)NC4CCCCC4 C20830599
c1cc(c(cc1Br)/C=N/Nc2nnc(n2N)SCC(=O)Nc3nccs3)O C21319398
Cc1ccc(o1)[C@@H](C(=O)NC[C@H]2CCCO2)N(C3CCCC3)C(=O)c4c(c(ns4)C(=O)N)N C26146812
Cc1ccc(c(=O)n1CC(=O)N[C@@H]2CCc3c(nc(s3)N)C2)NS(=O)(=O)Cc4ccccc4 C26954676
CCCn1c2ccc(cc2nc1S[C@@H](C)C(=O)Nc3ccc4c(c3)[nH]c(=O)[nH]4)S(=O)(=O)N C27929400
CC[C@@H](CO)/N=C/[C@@]12CC[C@@H](C[C@@]1(CC[C@@H]3[C@@H]2CC[C@@]4([C@@]3(CC[C@@H]4C5=CC(=O)OC5)O)C)O)O C34738254
CCc1cc2c(cc1O[C@@H]3[C@@H]([C@H]([C@@H]([C@@H](O3)CO)O)O)O)occ(c2=O)c4ccc5c(c4)OCO5 C35361065
C[C@@]12CCC(=O)C=C1CC[C@H]3[C@@H]2[C@@H](C[C@@]4([C@@H]3CC[C@@]4(C(=O)COC(=O)[C@@H](CCC(=O)[O-])[NH3+])O)C)O C35806148
Cc1coc2c1cc3c(c(c(=O)oc3c2C)CCC(=O)N(C)C[C@H]([C@H]([C@@H]([C@@H](CO)O)O)O)O)C C36369709
Cc1ccc(cc1)N([C@@H](c2ccc(o2)C)C(=O)NCCOC)C(=O)c3c(c(ns3)C(=O)N)N C04375035
C[C@]1(CCC[C@@]2([C@@H]1CCC(=C)[C@H]2CCC3=CCOC3=O)C)CO[C@H]4[C@@H]([C@H]([C@@H]([C@H](O4)CO)O)O)O C21992902
C[C@@]12C[C@H]([C@H]([C@]1(CC(=O)[C@@]3([C@H]2CC=C4[C@@H]3C[C@@H]([C@H](C4(C)C)O)O)C)C)[C@](C)(C(=O)CCC(C)(C)O)O)O C38143731
c1cc(ccc1N2[C@H](NN=C2SCC(=O)NC[C@@H]3CCCO3)Cc4cc(=O)[nH]c(=O)[nH]4)Cl C39363110
COCCN1[C@@H]([C@H](C(=NC1=O)[O-])C(=O)CSc2[nH]nc(n2)c3ccccc3Br)[NH3+] C39458284
C[NH+]1[C@H](NN[C@@H]1SCC(=O)N[C@@H](Cc2c[nH]c3c2cccc3)C(=O)[O-])c4ccc(cc4)Cl C39680207
c1cc(ccc1[C@@H]2c3c(n[nH]c3C(=O)N2[C@@H]4CCS(=O)(=O)C4)c5cc(ccc5O)Cl)OCC(=O)N C38702071
Cc1cc(c(cc1C)O)c2c3c([nH]n2)C(=O)N([C@H]3c4ccc(cc4)OCC(=O)N)[C@@H]5CCS(=O)(=O)C5 C38702274
CCc1cccc(c1N2C(=O)[C@H]3[C@H]([NH2+][C@@]([C@@H]3C2=O)(CCCNC(=O)N)C(=O)[O-])c4ccccc4O)CC C43221921
C[C@]12C[C@H]([C@@H]([C@@]1(CC(=O)[C@]3([C@@H]2CC=C4[C@@H]3C[C@@H](C(=O)C4(C)C)O)C)C)[C@](C)(C(=O)CCC(C)(C)O)O)O C43510500
C[C@]12C[C@H]([C@@H]([C@@]1(CC(=O)[C@]3([C@H]2CC=C4[C@@H]3C[C@@H](C(=O)C4(C)C)O)C)C)[C@](C)(C(=O)CCC(C)(C)O)O)O C43510505
CCc1cc2c(cc1O[C@H]3[C@@H]([C@@H]([C@H]([C@@H](O3)CO)O)O)O)oc(c(c2=O)c4ccc5c(c4)OCO5)C C02124573
C[C@@]12CC[C@H]3C(=CC(=O)[C@@H]4[C@@]3(C[C@@H]([C@@H](C4)O)O)C)[C@]1(CC[C@@H]2[C@@](C)([C@@H](CCC(C)(C)O)O)O)O C09214623
C[C@@]12CC[C@@H]3C(=CC(=O)[C@@H]4[C@]3(C[C@H]([C@@H](C4)O)O)C)[C@]1(CC[C@@H]2[C@](C)([C@@H](CCC(C)(C)O)O)O)O C44184656
C[C@@]12CC[C@H]3C(=CC(=O)[C@@H]4[C@]3(C[C@H]([C@@H](C4)O)O)C)[C@]1(CC[C@@H]2[C@](C)([C@@H](CCC(C)(C)O)O)O)O C44184660
CNS(=O)(=O)c1ccc(c(c1)C(=O)OCC(=O)Nc2c(c3c(s2)CCCC3)C(=O)N)F C45540970
Cc1c(sc2c1c(=O)[nH]c(n2)CS[C@H](C)C(=O)NNC(=O)c3cc(c[nH]3)Br)C C28717947
Cc1ccc2c(c1C)NC(=O)[C@@]23[C@H]4[C@@H]([C@@H](N3)CCC(=O)N)C(=O)N(C4=O)Cc5ccccc5Cl C15956669
Cc1c(ccc2c1NC(=O)[C@]23[C@H]4[C@@H]([C@@H](N3)CCC(=O)N)C(=O)N(C4=O)c5ccc(cc5)OC(=O)C)Cl C20611583
Cc1ccc(cc1)SCc2c3c(n[nH]2)OC(=C([C@H]3c4ccc(c(c4)OC)OCC(=O)N)C#N)N C09370602
c1cc(c(cc1C(=O)NC(=S)Nc2c(c3c(s2)CCC3)C(=O)N)[N+](=O)[O-])N4CCOCC4 C57316570
COCCN1C(=O)[C@H]2[C@H](N[C@@]3([C@@H]2C1=O)c4cc(ccc4NC3=O)Cl)Cc5ccc(c(c5)O)O C20566199
c1cc(sc1)S(=O)(=O)[N-]c2cc(c([nH+]c2)N3CCC(CC3)(C(=O)N)[NH+]4CCCCC4)C(=O)[O-] C35397348
Cc1cccc(c1)C(=O)NC(C(F)(F)F)(C(F)(F)F)Nc2nc3ccc(cc3s2)S(=O)(=O)C C02050335
CCOC(=O)c1c(c(sc1NC(=O)c2ccc(cc2)O[C@@H](C)C(=O)Nc3cc(ccc3C)Cl)C)C C01785441
CCOC(=O)c1c(c(sc1NC(=O)c2ccc(cc2)O[C@H](C)C(=O)Nc3cc(ccc3C)Cl)C)C C01785443
CCn1c(nnc1SCC(=O)Nc2cc(ccc2Cl)C(F)(F)F)CNc3ccc(c(c3)Cl)C C06878333
CCOC(=O)c1c2c(sc1NC(=O)C[C@@H]3C(=O)Nc4cc(ccc4S3)C(F)(F)F)C[C@H](CC2)C C00938465
C[C@@]12CC[C@H]3[C@@H]([C@@H]1CC[C@@H]2OC(=O)CCC(=O)NCCc4ccc(cc4)O)CCC5=CC(=O)CC[C@@]35C C08767694
CCOc1ccc(cc1)n2c(=O)c3c(c4ccccc4[nH]3)nc2SCC(=O)Nc5c(cc(cc5C)C)C C08923552
Cc1c(c(sc1C(=O)Nc2cc(ccc2Cl)C(F)(F)F)NC(=O)c3cccc(c3)F)C(=O)OC C08926622
Cc1ccc(c(c1)NC(=O)CSC2=NC(=C([C@@H](C2C#N)c3ccco3)C(=O)Nc4ccccc4C)C)C C08997006
C[C@H]1CCC[C@@H]([C@@H]1C)NC(=O)[C@@H]2[C@@]34C=C[C@@H](O3)[C@@H]([C@@H]4C(=O)N2CC=C)C(=O)Nc5cccc(c5)SC C09490699
Cc1ccc(cc1)NC(=O)[C@@H]2[C@H]3C=C[C@@]4([C@@H]2C(=O)N([C@@H]4C(=O)NC5CCCCC5)CCC6=CCCCC6)O3 C09777313
CC(C)C(=O)n1c(nc(n1)NCc2ccc(cc2)Br)NCc3ccc(cc3)Br C09847115
COc1ccc(cc1OC)/C=C/C(=O)Nc2ccc(cc2)S(=O)(=O)Nc3cc(cc(c3)Cl)Cl C10039323
C[C@@H](CNC(=O)[C@@H](C)Oc1ccc(cc1Cl)Cl)NC(=O)[C@@H](C)Oc2ccc(cc2Cl)Cl C12577156
C[C@H](C(=O)NCC(=O)Nc1ccc(c(c1F)F)F)Sc2nc(c(o2)c3ccccc3)c4ccccc4 C12919178
CCOc1ccc(cc1Br)NS(=O)(=O)c2cc(ccc2C)NC(=O)Cc3cccs3 C14361196
Cc1cc(cc(c1)NS(=O)(=O)c2ccc3c(c2)[C@H]4C=CC[C@H]4[C@@H](N3)c5ccc(c(c5)OC)OC(=O)C)C C14468573
C[C@@H](C(=O)NNC(=O)[C@@H](C)Oc1ccc(cc1Br)Cl)Oc2ccc(cc2Cl)Cl C14644326
Cc1cc(ccc1OCC(=O)NNC(=O)c2cc(ccc2OCC(C)C)Br)Br C14667004
c1ccc(cc1)N(C(=O)/C=C/c2ccco2)NC(=O)C(c3ccc(cc3)Cl)(c4ccc(cc4)Cl)O C03117699
Cc1ccc(cc1)OCC(=O)Nc2c(c3c(s2)C[C@H](CC3)C(C)(C)C)C(=O)N[C@@H]4CCS(=O)(=O)C4 C16741896
Cc1c(c2cc(ccc2[nH]1)OC(F)(F)F)CCNS(=O)(=O)c3ccc(c(c3)OC)Br C16780502
COC(=O)[C@H]1[C@H](C(=C(NC1=O)SCC(=O)Nc2cc(cc(c2)Cl)Cl)C#N)c3ccc(cc3)Cl C02297686
CCOc1cc(ccc1O)[C@@H]2C3=C(C[C@@H](CC3=O)c4cccs4)NC(=C2C(=O)OC[C@H]5CCCO5)C C15276521
Cc1ccc(c(c1)C)NS(=O)(=O)c2ccc3c(c2)[C@@H]4C=CC[C@H]4[C@H](N3)c5ccc(c(c5)OC)OC(=O)C C20702413
Cc1ccccc1OCC(=O)Nc2c(c(c(s2)C(=O)Nc3cc(ccc3Cl)Cl)C)C(=O)OC C21231375
c1ccc2c(c1)ccc(c2CNn3c(n[nH]c3=S)c4ccncc4)OCc5ccc(cc5Cl)Cl C22110699
CCOC(=O)c1c2c(sc1NC(=O)CSc3[nH]nc(n3)c4ccc(cc4Cl)Cl)CCCC2 C02179290
CC[C@@H](C)N1[C@H]([C@@]23C=C[C@@H](O2)[C@@H]([C@@H]3C1=O)C(=O)Nc4ccc(cc4)C(C)C)C(=O)N[C@@H]5CCC[C@@H]([C@@H]5C)C C34846995
CC(C)(C)c1ccc(cc1)C(=O)N2CCC[C@@H](C2)C(=O)N[C@H]3CCCC[C@H]3NC(=O)c4ccc(cc4)OC C34900068
CCN1C2=C([C@H](NC1=O)c3ccc(cc3)C(F)(F)F)C(=O)N(C2)[C@H](C(C)C)C(=O)Nc4ccc(cc4)C C35934035
c1cc(c(c(c1)Cl)Cl)CC(=O)N(Cc2ccco2)[C@H](c3ccc(cc3)O)C(=O)NC4CCCCC4 C36500943
CCc1ccc(cc1)[C@@H]2c3ccc(cc3OC(=C2C#N)N)OC(=O)COc4c(c(c(c(c4F)F)F)F)F C38677607
CCc1ccc(cc1)[C@H]2c3ccc(cc3OC(=C2C#N)N)OC(=O)COc4c(c(c(c(c4F)F)F)F)F C38677611
Cc1cc(cc(c1Cl)C)OCC(=O)Oc2ccc3c(c2)OC(=C([C@H]3c4ccc(cc4)SC)C#N)N C38682481
CCOc1cccc(c1)[C@H]2c3ccc(cc3OC(=C2C#N)N)OC(=O)COc4ccc(cc4Cl)Cl C38684866
CCOc1ccc(cc1)C(=O)Nc2c(c3c(s2)C[C@@H](CC3)C(C)(C)C)C(=O)N[C@@H]4CCS(=O)(=O)C4 C39836479
CCOc1ccc(cc1OCC)[C@@H]2c3c(n[nH]c3C(=O)N2Cc4ccc(cc4)F)c5c(cc(cc5O)C)C C38705787
c1cc(ccc1NS(=O)(=O)c2ccc(cc2)Oc3ccc(cc3)S(=O)(=O)Nc4ccc(cc4)F)F C41096937
CC[C@H](C)[C@@]1([C@@H]2[C@@H]([C@@H]([NH2+]1)c3ccc(cc3)/C=C/c4ccccc4)C(=O)N(C2=O)c5ccccc5C)C(=O)[O-] C44174931
CC[C@@H](C)[C@]1([C@@H]2[C@@H]([C@@H]([NH2+]1)c3ccc(cc3)/C=C/c4ccccc4)C(=O)N(C2=O)c5ccccc5C)C(=O)[O-] C44174935
Cc1ccc(c(c1)[N-]S(=O)(=O)c2cc(ccc2Cl)C(=O)NCc3ccccc3n4cc[nH+]c4C)C C44880654
c1ccc(cc1)CCC(=O)NCC(=O)N/N=C\2/c3ccccc3N(C2=O)Cc4ccc(c(c4)Cl)Cl C13774796
CCOc1ccccc1[C@H]2C(=C(NC3=C2C(=O)CCC3)SCC(=O)Nc4cc(ccc4C)Cl)C#N C02311250
C/C(=N\NC(=O)CSc1nnc(n1c2ccc(cc2)Cl)c3ccc(cc3)Cl)/c4ccc(cc4)O C08986278
CCOc1ccc(cc1)n2c(cc(c2C)/C=N/NC(=O)C(=O)Nc3ccc(c(c3)C(F)(F)F)Cl)C C58913316
c1ccc(cc1)[C@H](C(=O)N/N=C/c2ccc(c(c2)I)OCc3ccccc3C#N)O C59152890
Cc1ccc(c(c1)C)NC(=S)N/C(=N\c2nc(cc(n2)C)C)/N3CCN(CC3)c4ccc(cc4)Cl C14161299
CCOC(=O)COc1c(cc(cc1Br)/C=N/NC(=O)Nc2ccc(cc2)C)Br C59597861
COc1ccc(cc1COc2ccccc2C3CCCCC3)[C@@H]4[C@@H]5C(=c6ccccc6=[NH+]5)C[C@@H](N4)C(=O)[O-] C63361960
CC(=O)Nc1ccc(cc1)NC(=O)CSc2nc3c(c4c(s3)CCCC4)c(=O)n2Cc5ccco5 C02384925
Cc1c(c(no1)c2c(cccc2Cl)Cl)C(=O)Nc3ccc(cc3)S(=O)(=O)Nc4nccs4 C02081503
Cc1ccc(cc1)S(=O)(=O)NN[C@@H]2[C@@H]([C@@H](c3cc4c(cc3O2)OCO4)c5cccc(c5OC)OC)C C05956622
C[C@@H]1c2c(sc(n2)NC(=O)CS(=O)(=O)c3ccccc3)C[C@@]4([C@H]1[C@H]([C@@H](CC4)[C@H](C)C(=O)N5CCSCC5)O)C C04222088
C[C@@H]1c2c(sc(n2)NC(=O)CS(=O)(=O)c3ccccc3)C[C@]4([C@H]1[C@H]([C@@H](CC4)[C@H](C)C(=O)N5CCSCC5)O)C C04222089
COc1cc(cc(c1OC)OC)C(=O)Nc2c(c3c(s2)CCCC3)C(=O)N[C@H]4CCS(=O)(=O)C4 C08738693
c1cc(ccc1/C=N/NC(=O)CNC(=O)c2ccc(cc2)S(=O)(=O)N3CCOCC3)Br C08791812
c1cc(c(cc1C(=O)NC(=S)Nc2ccc(cn2)I)[N+](=O)[O-])N3CCOCC3 C08835392
Cc1c(cccc1Cl)NC(=O)[C@@H](C)n2cnc3c(c2=O)c(c(s3)C(=O)Nc4ccccc4OC)C C08895358
COC(=O)NC(=O)c1c2c(sc1NC(=O)[C@@H]3CCCN3S(=O)(=O)c4ccc(cc4)Cl)CCC2 C08978005
c1ccc2c(c1)c(cn2CCNC(=O)c3c(cccc3F)F)SCC(=O)Nc4ccc(cc4)[N+](=O)[O-] C09277203
CCOC(=O)NC(=O)c1c2c(sc1NC(=O)c3ccc(s3)Br)CN(CC2)C(=O)OC C09325581
Cc1ccc(cc1)S(=O)(=O)Nc2cccc(c2)C(=O)Nc3c(c4c(s3)CN(CC4)C(=O)OC)C#N C09325705
Cc1cccc(c1)COc2ccc(cc2OC)[C@@H]3C(=C(Nc4n3ncn4)C)C(=O)Nc5ccccc5OC C09907127
c1ccc(cc1)NC(=O)C[C@@H]2C(=O)N(/C(=N/c3ccc(cc3)[N+](=O)[O-])/S2)CCc4c[nH]c5c4cccc5 C10037937
c1cc(ccc1S(=O)(=O)NC2CCCC2)S(=O)(=O)N3CCC(CC3)c4[nH]c5ccc(cc5n4)Cl C12876948
Cc1ccc(cc1S(=O)(=O)Nc2ccc(cc2)OC)NC(=O)c3cc(ccc3Cl)S(=O)(=O)C C13109538
COc1cc(cc(c1OC)OC)[C@H]2c3c(=O)[nH]c(nc3NC4=C2C(=O)CCC4)SCc5ccccc5F C16943671
CC(=O)O[C@@H]1CC[C@@]2([C@@H]3CC[C@]4([C@H](CC[C@]4([C@@H]3CC[C@]2(C1)O)O)C5=CC(=O)OC5)C)COS(=O)(=O)C C19926250
Cc1ccc(c(c1)Cl)C(=O)NN2C(=O)/C(=C/c3ccc(c(c3)[N+](=O)[O-])SCCO)/SC2=S C32124904
CCCN1[C@@H](c2ccccc2C1=O)Nc3ccc(cc3)C(=O)N4CCC(CC4)n5c6ccccc6[nH]c5=O C00961388
Cc1ccccc1N2C(=O)[C@H]3[C@@H]([NH2+][C@@]([C@@H]3C2=O)(Cc4ccc(cc4)[N+](=O)[O-])C(=O)[O-])/C=C/c5ccccc5 C33657324
COC(=O)C1=c2n(c(=O)/c(=C\c3ccco3)/s2)C(=C([C@@H]1c4ccco4)S(=O)(=O)c5ccccc5)N C34389352
CC[C@H](C)N1[C@H]([C@@]23C=C[C@@H](O2)[C@@H]([C@@H]3C1=O)C(=O)Nc4ccc(cc4)OC)C(=O)N[C@@H]5CCC[C@@H]([C@@H]5C)C C36066158
CCCCN1[C@@H]([C@@]23C=C[C@@H](O2)[C@@H]([C@@H]3C1=O)C(=O)Nc4ccc(cc4)OCC)C(=O)N[C@@H]5CCCC[C@@H]5C C36066462
Cc1c(cco1)C(=O)Nc2ccc(cc2)/C(=N/NC(=O)c3ccc(o3)Cn4cc(cn4)Br)/C C15905758
Cc1cc(no1)NC(=O)[C@@H]2[C@@H]3C(=O)N([C@@H]([C@@]34C=C[C@@]2(O4)C)C(=O)NC(C)(C)C)Cc5ccc(cc5)Cl C08672527
CC\1=NN(C(=O)/C1=C\Nc2cc(ccc2)N/C=C/3\C(=O)N(N=C3C)c4ccc(cc4)F)c5ccc(cc5)F C15930502
CC(C)S(=O)(=O)N(C(=O)[C@H]1CC(=C2[NH+]1Cc3ccccc3N2)S(=O)(=O)Oc4ccccc4)Cl C39545986
Cc1ccc(cc1)NC(=O)C[C@H]2C(=O)N/C(=N/N=C/c3cn(nc3c4ccccc4)c5ccccc5)/S2 C39856807
CCCS(=O)(=O)c1ncc(c(n1)C(=O)Nc2c3ccccc3oc2C(=O)Nc4ccc(cc4)C)Cl C39909483
CC[C@H](CO)Nc1c(c(=O)n2ccccc2n1)/C=C\3/C(=O)N(C(=S)S3)Cc4ccc5c(c4)OCO5 C40007961
Cc1ccc(c(c1)c2c3c([nH]n2)C(=O)N([C@@H]3c4ccc(c(c4)OC)OCC=C)[C@@H]5CCS(=O)(=O)C5)O C38701985
CCOc1ccc(cc1OC)[C@@H]2c3c(n[nH]c3C(=O)N2[C@H]4CCS(=O)(=O)C4)c5cc(cc(c5O)C)C C40548420
c1cc(cc(c1)[N+](=O)[O-])N2C(=O)[C@H]3[C@@H]([NH2+][C@@]([C@@H]3C2=O)(CC4CCCCC4)C(=O)[O-])c5ccc(s5)Cl C33916930
CC[C@H](C)[C@@]1([C@@H]2[C@@H]([C@@H]([NH2+]1)c3cc(c(c(c3)Br)OC)OC)C(=O)N(C2=O)C(C)(C)C)C(=O)[O-] C43221691
c1ccc(cc1)n2cc(c(n2)c3ccc(cc3)F)/C=N/NC(=O)C(=O)Nc4c(c5c(s4)CCCC5)C#N C04209595
c1cc(ccc1S(=O)(=O)NC2CCCCC2)S(=O)(=O)N3CCC(CC3)c4[nH]c5ccc(cc5n4)Cl C01327695
COc1ccc(cc1OC)[C@H]2C[C@@H](n3c(cc(n3)C(=O)Nc4ccc(c(c4)Cl)OC)N2)C(F)(F)F C03012086
COc1ccc(cc1NC(=O)c2cnn3c2N[C@H](C[C@@H]3C(F)(F)F)c4ccc(c(c4)OC)OC)Cl C03012372
Cc1cccc(c1)NC(=O)C2=C(Nc3ncnn3[C@@H]2c4cc(c(c(c4)Br)OC(C)C)OC)C C54593533
Cc1cccc(c1)NC(=O)C2=C(Nc3nnnn3[C@@H]2c4cc(c(c(c4)Br)OC(C)C)OC)C C54593545
CCOc1cc(cc(c1OCC)Br)[C@@H]2C(=C(Nc3n2ncn3)C)C(=O)Nc4cccc(c4)C C54593550
CCOc1cc(cc(c1OCC)Br)[C@@H]2C(=C(Nc3n2nnn3)C)C(=O)Nc4cccc(c4)C C54593559
CCOc1cc(cc(c1OC)Br)[C@@H]2C(=C(Nc3n2nnn3)C)C(=O)Nc4cccc(c4C)C C54613677
[H]/N=c\1/c(=C/c2ccc(c(c2)OC)OCc3ccccc3F)/c(=O)nc-4s/c(=C/C(=O)N5CCCC5)/[nH]n14 C20266549
[H]/N=c\1/c(=C/c2ccc(c(c2)OC)OCc3ccc(cc3)C)/c(=O)nc-4s/c(=C/C(=O)N5CCCC5)/[nH]n14 C20267700
c1ccc(c(c1)[N+](=O)[O-])S(=O)(=O)NNC(=O)COc2ccc(cc2Br)Br C12584291
C/C(=C/1\C(=NN(C1=O)c2ccccc2)c3ccccc3)/Nc4ccc(cc4)S(=O)(=O)Nc5ccccn5 C20288343
Cc1cccc(c1)n2c(nnc2SCC(=O)Nc3ccc(cc3)C(=O)N(C)C)c4c[nH]c5c4cccc5 C12542213
CCOC(=O)c1c(n(c2c1c(c(c(c2)Br)O)C[NH+](C)C)C)COc3ccc(cc3)[N+](=O)[O-] C04015338
CCC(C)(C)n1c(nnn1)[C@@H](c2cc3cc(c(cc3[nH]c2=O)C)C)[NH+](Cc4ccccc4)Cc5ccco5 C06149068
CCC(C)(C)n1c(nnn1)[C@@H](c2cc3cc(cc(c3[nH]c2=O)C)C)[NH+](Cc4cccnc4)Cc5ccco5 C06077532
CCC(C)(C)n1c(nnn1)[C@H](c2cc3cc(cc(c3[nH]c2=O)C)C)[NH+](Cc4cccnc4)Cc5ccco5 C06077699
CCC(C)(C)n1c(nnn1)[C@H](c2cc3ccc(c(c3[nH]c2=O)C)C)[NH+](Cc4ccccc4)Cc5ccco5 C06149536
CCC(C)(C)n1c(nnn1)[C@H](c2cc3ccc(cc3[nH]c2=O)C)[NH+](Cc4cccs4)C[C@@H]5CCCO5 C06149569
Cc1ccc(cc1)S(=O)(=O)Nc2ccc(cc2)C(=O)N(CCC[NH+](C)C)c3nc4ccccc4s3 C09292528
CCC[NH+]1CCc2c(sc(c2C(=O)OCC)NC(=O)[C@@H]3CCCN3S(=O)(=O)c4cccs4)C1 C09505383
CCOC(=O)c1c2c(sc1NC(=O)CS(=O)(=O)c3ccc(cc3)C)C[NH+](CC2)Cc4ccccc4 C09629672
CCOC(=O)c1c2c(sc1NC(=O)c3ccc(cc3)S(=O)(=O)N(C)C(C)C)C[NH+](CC2)C(C)C C10100301
Cc1c(c(ccc1C[NH+]2C[C@H](C[C@H]2C(=O)Nc3cccc(c3)SC)n4cc(nn4)C(=O)OC)OC)C C11881736
C[C@H]1CCCC[NH+]1CCCNS(=O)(=O)c2ccc(s2)S(=O)(=O)c3ccc(cn3)C(F)(F)F C12367114
CC[C@H](c1nnnn1Cc2ccc(cc2)F)[NH+](Cc3cccnc3)Cc4cc5cc(c(cc5[nH]c4=O)C)C C13064694
Cc1cccc2c1[nH]c(=O)c(c2)[C@@H](c3nnnn3C(C)(C)C)[NH+](CCc4ccccc4)Cc5ccccc5 C06443567
Cc1cccc2c1[nH]c(=O)c(c2)[C@@H](c3nnnn3C[C@@H]4CCCO4)[NH+](Cc5ccccc5)Cc6ccco6 C06443740
C[NH+](C)CCN1[C@H](/C(=C(/c2cc3cccc(c3o2)OC)\O)/C(=O)C1=O)c4cc(c(c(c4)OC)OC)OC C09302100
CCOc1cccc(c1)[C@@H]2C(=C(C(=O)N2CCC[NH+]3CCOCC3)O)C(=O)c4ccc5c(c4)C[C@H](O5)C C09463857
Cc1ccc(cc1)n2c(nnc2SCc3nc(cs3)C(=O)NCC[NH+]4CCCCC4)c5ccco5 C16460524
CCOc1cccc(c1)[C@@H]2C(=C(C(=O)N2CCC[NH+]3CCOCC3)O)C(=O)c4ccc5c(c4)C[C@@H](O5)C C09463852
CC[C@H](c1nnnn1C2CCCCC2)[NH+](CCN3CCOCC3)Cc4cc5cc(c(cc5[nH]c4=O)C)C C20109402
CC[C@@H](c1nnnn1C2CCCCC2)[NH+](CCN3CCOCC3)Cc4cc5cc(c(cc5[nH]c4=O)C)C C20109403
Cc1[nH+]ccn1c2ccc(cc2)CNC(=O)CN(c3ccccc3F)S(=O)(=O)c4ccc(cc4)OC C22397178
Cc1ccc(c(c1)C)[C@H](C(C)C)NC(=O)C2CC[NH+](CC2)Cc3nc(no3)c4ccc(c(c4)OC)OC C30982114
CC[NH+]1CCN(CC1)C(=O)c2ccc(cc2)NC(=O)c3nnc(s3)COc4ccc(c(c4)OC)OC C33032024
C[NH+](C)CCN(Cc1ccc(cc1)OS(=O)(=O)c2ccc(cc2)F)C(=O)Nc3ccc(cc3)Cl C34921759
Cc1ccc(cc1)S(=O)(=O)Nc2ccc(nc2)N3CC[NH+](CC3)Cc4ccc(c(c4OC)OC)OC C35852416
CCC(=O)N1CCc2ccc(cc2[C@@H]1c3ccc(cc3)C)OCc4nc(cs4)C(=O)NCC[NH+](C)C C35856165
CCC(=O)N1CCc2ccc(cc2[C@H]1c3ccc(cc3)C)OCc4nc(cs4)C(=O)NCC[NH+](C)C C35856168
CC(C)COC[C@@H](CN1CCO[C@@H](C1)C[NH+]2CCN(CC2)C(=O)c3cc(c(c(c3)OC)OC)OC)O C35866126
CC[C@@H](c1nnnn1C[C@H]2CCCO2)[NH+](Cc3cccs3)Cc4cc5cc6c(cc5[nH]c4=O)OCO6 C33937167
COc1c(ccc2c1nc(s2)N3CC[NH+](CC3)CCNC(=O)CCSc4ccc(cc4)F)Cl C38791172
CCN(CC)S(=O)(=O)c1ccc(cc1)NC(=O)[C@@H]2CCC[NH+](C2)Cc3nc(no3)c4cccc(c4)C C38888283
Cc1ccc(c(c1)C)[C@H](C(C)C)NC(=O)[C@@H]2CCC[NH+](C2)Cc3nc(no3)c4ccc(c(c4)OC)OC C38893725
Cc1ccc(c(c1)C)[C@@H](C(C)C)NC(=O)[C@H]2CCC[NH+](C2)Cc3nc(no3)c4ccc(c(c4)OC)OC C38893726
c1cc(c(c(c1)Cl)CSCCNC(=O)[C@@H]2CCC[NH+](C2)Cc3nc(no3)c4ccc(cc4)F)F C38893970
c1ccc(c(c1)OC[C@@H](C[NH+](Cc2ccc(o2)c3cccc(c3)Cl)[C@@H]4CCS(=O)(=O)C4)O)Cl C40314284
c1ccc(c(c1)OC[C@H](C[NH+](Cc2ccc(o2)c3cccc(c3)Cl)[C@@H]4CCS(=O)(=O)C4)O)Cl C40314286
CCOc1ccc(cc1)[C@@H](CNC(=O)c2ccc(o2)S(=O)(=O)c3ccc(cc3)C)[NH+]4CCCCCC4 C40322886
CCOc1ccc(cc1)[C@H](CNC(=O)c2ccc(o2)S(=O)(=O)c3ccc(cc3)C)[NH+]4CCCCCC4 C40322888
CC[NH+](CC)[C@@H](CNC(=O)c1ccc(o1)S(=O)(=O)c2ccc(cc2)Br)c3cccs3 C40323066
Cc1ccc(cc1)S(=O)(=O)N(CC(=O)NCc2ccc(cc2)C[NH+]3CCCC3)c4ccc(cc4)Cl C44857270
Cc1ccc(cc1)S(=O)(=O)N(CC(=O)NCc2ccc(cc2)C[NH+]3CCCCC3)c4ccccc4F C44873680
CCS(=O)(=O)C1=NN2C(=[NH2+])/C(=C\c3ccc(cc3)OCCCOc4cccc(c4)C)/C(=O)N=C2S1 C20208422
c1ccc(cc1)OCCSC2=NN3C(=[NH2+])/C(=C\c4ccc(o4)SCc5ccco5)/C(=O)N=C3S2 C20238884
CCOC(=O)C1CC[NH+](CC1)Cc2c(cc(c3c2O/C(=C/c4cc(c(cc4OC)OC)OC)/C3=O)C)O C41586182
CCOC(=O)[C@@H]1CCC[NH+](C1)Cc2c(cc(c3c2O/C(=C\c4cc(c(cc4OC)OC)OC)/C3=O)C)O C41586377
CCOC(=O)[C@H]1CCC[NH+](C1)Cc2c(cc(c3c2O/C(=C\c4cc(c(cc4OC)OC)OC)/C3=O)C)O C41586378
COc1cc(cc(c1OC)OC)[C@@H]2[C@H]3C(=c4ccccc4=[NH+]3)C[C@@H]5N2C(=O)CN(C5=O)CCCCCO C63137027
CCOc1ccc(cc1)n2c(nnc2SCC(=O)c3ccc(cc3)NC(=O)C)C4=c5ccccc5=[NH+]C4 C63180135
CCOC(=O)c1ccccc1NC(=O)CSc2nnc(n2c3ccccc3C)C4=c5ccccc5=[NH+]C4 C63253366
CCC[NH+](CC(=O)Nc1ccc(c(c1F)F)F)CC(=O)Nc2nc3cc4c(cc3s2)OCCO4 C09336389
C[C@@H](c1nnc(n1c2ccc(cc2)Cl)SCC(=O)NNC(=O)c3ccc(cc3)Cl)[NH+](C)C C09101770
c1cc(ccc1NC(=O)C(=O)NCC[NH+]2CCN(CC2)S(=O)(=O)c3ccc(cc3)[N+](=O)[O-])Cl C09434927
Cc1cccc(c1NC(=O)C[NH+](Cc2cn3ccccc3c2C#N)CC(=O)Nc4c(cccc4C)C)C C09497517
Cc1ccc(cc1)C(=O)NNC(=O)CSc2nnc(n2c3ccc(cc3)F)[C@@H](C)[NH+]4CCCCC4 C09396239
Cc1ccc(cc1)C(=O)NNC(=O)CSc2nnc(n2c3ccc(cc3)F)[C@H](C)[NH+]4CCCCC4 C09396240
CCOC(=O)c1c2c(sc1NC(=O)COC(=O)c3cccc4c3nccc4)C([NH2+]C(C2)(C)C)(C)C C09712607
Cc1ccccc1S(=O)(=O)Nc2c(nc3ccccc3n2)N4CC[NH+](CC4)CC(=O)NCC(C)C C09885421
Cc1ccc(cc1)S(=O)(=O)CCCC(=O)Nc2c(c3c(s2)C([NH2+]C(C3)(C)C)(C)C)C(=O)OC C09911557
CCOC(=O)c1c2c(sc1NC(=O)CS(=O)(=O)c3ccc(cc3)OC)C([NH2+]C(C2)(C)C)(C)C C10023656
CCNC(=O)NC(=O)[C@@H](c1ccccc1)Sc2nnc(n2c3ccc(cc3)F)C[NH+]4CCCCC4 C09882019
CCNC(=O)NC(=O)[C@H](c1ccccc1)Sc2nnc(n2c3ccc(cc3)F)C[NH+]4CCCCC4 C09882020
Cc1ccc(o1)[C@H](CNc2c(nc3ccccc3n2)NS(=O)(=O)c4ccccc4)[NH+]5CCOCC5 C09378668
Cc1ccc(cc1[N+](=O)[O-])S(=O)(=O)Oc2ccc(cc2OC)/C=C\3/C(=O)N(C(=O)S3)CC[NH3+] C12659554
CCOC(=O)c1c2c(sc1NC(=O)CSc3nnnn3C4CCCC4)C([NH2+]C(C2)(C)C)(C)C C16372383
c1ccc(c(c1)CNC(=O)C(=O)NC[C@H](c2cccnc2)[NH+]3CCN(CC3)c4ccc(cc4)F)Cl C17177664
Cc1c(c([nH]c1C(=O)OC)C)C(=O)C2=C(C(=O)N([C@H]2c3ccc(c(c3)Cl)Cl)CC[NH+](C)C)O C08835080
COc1ccccc1N2C(=O)C(=CNCCN3CC[NH2+]CC3)C(=O)N(C2=S)c4ccccc4OC C19997555
C[NH+]1CCN(CC1)[C@@H](CNC(=O)C(=O)Nc2ccc(c(c2)OC)OC)c3ccc4c(c3)CCCN4C C22735221
CC[NH+](CC(=O)Nc1ccc(cc1)NC(=O)C)CC(=O)N2CCc3c(ccs3)[C@H]2c4cccs4 C24766183
Cc1cccc(c1NC(=O)C[NH+]2CCN(CC2)C(=O)CSc3nc([nH]n3)/C=C/c4ccc(o4)C)C C25609089
Cc1ccc(cc1S(=O)(=O)N2CC[NH+](CC2)CC(=O)NC(=O)NCCC3=CCCCC3)[N+](=O)[O-] C30577712
c1ccc(c(c1)C(=O)NC[C@H]2CCCO2)NC(=O)[C@H]3CCC[NH+](C3)Cc4nc(no4)c5cccs5 C31056974
C=CCC[C@H](C[NH+](Cc1ccco1)Cc2[nH]c(=O)c3c4c(sc3n2)CN(CC4)Cc5ccccc5)O C36155907
Cc1cccc(c1C)Nc2ccccc2C(=O)NCCS(=O)(=O)N3CCN(CC3)c4cccc[nH+]4 C32717458
Cc1cc(ccc1NC(=O)C(=O)NC[C@@H](c2ccco2)[NH+]3CCN(CC3)c4ccc(cc4)F)[N+](=O)[O-] C38597969
Cc1cc(ccc1NC(=O)C(=O)NC[C@H](c2ccco2)[NH+]3CCN(CC3)c4ccc(cc4)F)[N+](=O)[O-] C38597970
c1ccc(c(c1)C(=O)NC[C@@H]2CCCO2)NC(=O)C3CC[NH+](CC3)Cc4nc(no4)c5cccs5 C38872861
CCCC(=O)N[C@H]1c2ccc(nc2S[C@@H]1C(=O)OC)C[NH+]3CCC(CC3)c4[nH]c5ccccc5n4 C39437631
CCCC(=O)N[C@@H]1c2ccc(nc2S[C@H]1C(=O)OC)C[NH+]3CCC(CC3)c4[nH]c5ccccc5n4 C39437633
CCCC(=O)N[C@H]1c2ccc(nc2S[C@H]1C(=O)OC)C[NH+]3CCC(CC3)c4[nH]c5ccccc5n4 C39437635
Cc1c(c(no1)c2c(cccc2Cl)F)C(=O)N3C[C@@H](C4(C3)CC[NH2+]CC4)C(=O)NCCOCCO C39601723
Cc1c(cccc1OC(=O)C)C(=O)N2C[C@@H](C3(C2)CC[NH2+]CC3)C(=O)NCCc4ccc(cc4)OC C39635047
CC(=O)Oc1ccccc1C(=O)N2C[C@@H](C3(C2)CC[NH2+]CC3)C(=O)NCc4cccc(c4OC)OC C39638317
c1ccc(cc1)[C@H](CNC(=O)[C@@H]2CN(CC23CC[NH2+]CC3)C(=O)CCC4CCCC4)N5CCOCC5 C39664288
c1ccc(cc1)[C@H](CNC(=O)[C@H]2CN(CC23CC[NH2+]CC3)C(=O)CCC4CCCC4)N5CCOCC5 C39664290
Cc1c(sc2c1c(nc(n2)C[NH+]3CCC(CC3)C)NCC[C@@](c4nccn4C)(C(F)(F)F)O)C C40105308
CN(C)c1nc(nc(n1)N)CSc2nnc(n2c3ccccc3C(F)(F)F)C[NH+]4CCCCC4 C45747159
c1ccc2=[NH+]CC(=c2c1)C3=NN[C@H](N3C4CC4)SCC(=O)NCC5(CCCCC5)N6CCOCC6 C39777507
Cc1c(c([nH]c1C(=O)[C@@H](C)S[C@@H]2NN=C(N2C[C@@H]3CCCO3)C4=c5ccccc5=[NH+]C4)C)C(=O)C C39934444
c1ccc(cc1)S(=O)(=O)N2CCN(CC2)C(=O)CCC(=O)NNC(=O)CC3=c4ccccc4=[NH+]C3 C63195000
C[C@@H](C(=O)Nc1ccc(cc1)N(C)C)S[C@@H]2NN=C(N2C[C@@H]3CCCO3)C4=c5ccccc5=[NH+]C4 C63403976
C[C@H](C(=O)Nc1ccc(cc1)N(C)C)S[C@@H]2NN=C(N2C[C@@H]3CCCO3)C4=c5ccccc5=[NH+]C4 C63403977
C[C@@H](C(=O)Nc1ccc(cc1)N(C)C)S[C@H]2NN=C(N2C[C@@H]3CCCO3)C4=c5ccccc5=[NH+]C4 C63403979
C[C@H](C(=O)Nc1ccc(cc1)N(C)C)S[C@H]2NN=C(N2C[C@@H]3CCCO3)C4=c5ccccc5=[NH+]C4 C63403983
CC/C(=C\1/C(=O)NC(=O)N(C1=O)c2ccc(cc2)Cl)/N[C@@H](CC3=c4ccccc4=[NH+]C3)C(=O)OC C63426717
CC[C@H](C(=O)NC1CCCCC1)S[C@@H]2Nc3c(nccn3)C(=O)N2CCC4=c5ccccc5=[NH+]C4 C63541307
CC[C@@H](C(=O)NC1CCCCC1)S[C@H]2Nc3c(nccn3)C(=O)N2CCC4=c5ccccc5=[NH+]C4 C63541308
C/C(=C/1\C(=NN(C1=O)[C@@H]2Nc3ccccc3S2)CC(=O)OC)/NCCC4=c5cc(ccc5=[NH+]C4)F C64480104
Cc1ccc2=[NH+]CC(=c2c1)CCNC(=O)[C@H]3CCCN(C3)C(=O)[C@H]4[C@@H](C(=C(N4)C)C(=O)OC(C)C)C C64538966
Cc1ccccc1[C@H](CC(=O)N[C@@H](C)CCc2ccccc2)c3cnc4n3cccc4OCc5ccccc5 C04156570
c1ccc(cc1)CNS(=O)(=O)c2ccc(cc2)S(=O)(=O)N(Cc3ccccc3F)Cc4ccco4 C00934008
CC(C)CN(CC(C)C)S(=O)(=O)c1ccc(cc1)C(=O)Nc2nc(cs2)c3ccc(cc3)C(C)(C)C C11667503
CCc1cccc2c1[nH]cc2C(=O)COC(=O)CSc3nnc(n3c4ccccc4)c5ccccc5F C03398072
CCc1ccc(cc1)NC(=O)N(CCC(=O)N(CCc2ccccc2)Cc3ccccc3)[C@@H](C)c4ccccc4 C16427574
CCCN(CC(=O)N(CCc1c[nH]c2c1cccc2)Cc3ccccc3)S(=O)(=O)c4ccc(cc4)Cl C16648585
COCCCN(CC(=O)N(CCc1c[nH]c2c1cccc2)Cc3ccc(cc3)F)C(=O)CCc4ccccc4 C16648921
Cc1cccc(c1C)NC(=S)N2CCc3cc(c(cc3[C@@H]2COc4ccc(cc4)C(=O)OC)OC)OC C02718205
CCSCCOC(=O)C1=C(NC2=C([C@@H]1c3ccccc3C)C(=O)C[C@@H](C2)c4ccc(c(c4)OC)OC)C C19892740
CC[NH+](CC)CCN1[C@H](C(=C(C1=O)[O-])C(=O)c2ccc(cc2C)OCC(C)C)c3ccc(cc3)C(C)(C)C C20065763
CCCCOc1ccc(cc1C)C(=O)C2=C(C(=O)N([C@H]2c3ccc(cc3)Br)CCC[NH+](C)C)[O-] C09008114
CCCCOc1ccc(cc1C)C(=O)C2=C(C(=O)N([C@H]2c3cccc(c3)Br)CC[NH+](C)C)[O-] C08922207
Cc1cc(cc(c1)NC(=S)N(CCCN(C)c2ccccc2)Cc3cccn3Cc4ccc(cc4)Cl)C C20732632
CCc1ccccc1N(CC(=O)NC[C@@H](C)Cc2cccc3c2cccc3)S(=O)(=O)c4ccc(cc4)C C22319059
Cc1ccc(cc1)S(=O)(=O)N(CC(=O)N[C@@H](C)COc2ccccc2C)c3ccc(c(c3)Cl)OC C22326192
CC[C@@H](c1ccc(cc1C)C)NC(=O)CN(c2ccccc2OCC)S(=O)(=O)c3ccc(cc3)SC C22370183
CCCC[NH+](CCCC)CCCN1[C@H](C(=C(C1=O)[O-])C(=O)c2ccc(cc2)F)c3ccc(cc3)C(C)(C)C C25181790
Cc1ccsc1CN(Cc2ccc(cc2)F)C(=O)CN(CC=C)C(=O)Nc3c(cccc3C(C)C)C(C)C C33725823
Cc1cc(c(c(c1)C)S(=O)(=O)N(CC(=O)N(CCc2c[nH]c3c2cccc3)Cc4ccccc4)C(C)C)C C35350630
CCCCC(=O)N(Cc1ccccc1)CC(=O)N(CCc2c[nH]c3c2cccc3)Cc4ccc(cc4)N(C)C C35393313
CC(C)(C)CC(C)(C)NC(=O)[C@@H](c1ccco1)N(Cc2ccco2)C(=O)Cc3ccc(cc3)Br C36497743
CCCCCCN([C@H](c1ccccc1)C(=O)NCS(=O)(=O)c2ccc(cc2)C)C(=O)/C=C\CCCCC C36510079
CCCCCCN([C@@H](c1ccc(cc1)C)C(=O)NCS(=O)(=O)c2ccc(cc2)C)C(=O)/C=C/CCCCC C36510286
CCCCC/C=C/C(=O)N(C)[C@H](c1ccc(cc1)C(F)(F)F)C(=O)NCS(=O)(=O)c2ccc(cc2)C C36526228
C/C=C\[C@@H](C(=O)NCS(=O)(=O)c1ccc(cc1)C)N(c2ccccc2Cl)C(=O)CCC3CCCCC3 C36541901
Cc1ccccc1CC(=O)N(Cc2ccc(o2)C)[C@@H](c3ccc(cc3)N(C)C)C(=O)NC(C)(C)CC(C)(C)C C36556815
Cc1ccc(o1)CN([C@H](c2c3ccccc3ccc2OC)C(=O)NC(C)(C)C)C(=O)CCC4CCCCC4 C36557039
CC[C@H](c1ccccc1)C(=O)N(Cc2ccc(o2)C)[C@@H](c3ccccc3C)C(=O)NC(C)(C)CC(C)(C)C C36558451
CC[C@H](c1ccccc1)C(=O)N(Cc2ccc(o2)C)[C@@H](c3ccc(cc3)C)C(=O)NC(C)(C)CC(C)(C)C C36558695
CCCN([C@@H](/C=C/C)C(=O)NCS(=O)(=O)c1ccc(cc1)C)C(=O)/C(=C\c2ccccc2)/c3ccccc3 C36559777
CCCC[C@@H](CC)C(=O)N([C@H](c1ccc(cc1)C)C(=O)NCS(=O)(=O)c2ccc(cc2)C)C(C)(C)C C36582867
CCC(CC)[C@@H](C(=O)NCS(=O)(=O)c1ccc(cc1)C)N(C(=O)[C@@H](CC)c2ccccc2)C(C)(C)C C36583175
Cc1ccc(cc1)[C@H](C(=O)NCS(=O)(=O)c2ccc(cc2)C)N(C(=O)C[C@H](C)c3ccccc3)C(C)(C)C C36588314
Cc1ccc(o1)CN([C@H]([C@H](C)c2ccccc2)C(=O)NC(C)(C)CC(C)(C)C)C(=O)c3ccccc3Cl C36602580
CCOc1cc(ccc1OCCC(C)C)[C@@H]2c3c(=O)c4cc(c(cc4oc3C(=O)N2CCCO)C)Cl C39912880
CC[NH+](CC)CCCN1[C@H](C(=C(C1=O)[O-])C(=O)c2c(nc3n2cccc3C)C)c4ccc(cc4)C(C)(C)C C40004100
CCCC[NH+](CCCC)CCCN1[C@H](C(=C(C1=O)[O-])C(=O)c2ccc(cc2)Cl)c3ccccc3OCC C40019206
CCCC[NH+](CCCC)CCCN1[C@H](C(=C(C1=O)[O-])C(=O)c2ccc(c(c2)C)OCC=C)c3c(ccs3)C C40019566
CCCC[NH+](CCCC)CCCN1[C@H](C(=C(C1=O)[O-])C(=O)c2ccc(cc2)F)c3ccc(cc3)OCC=C C40019604
CCCC[NH+](CCCC)CCCN1[C@H](C(=C(C1=O)[O-])C(=O)c2ccc(cc2)F)c3ccccc3OCC=C C40019632
CCCC[NH+](CCCC)CCCN1[C@@H](C(=C(C1=O)[O-])C(=O)c2ccc(cc2)OCC=C)c3ccccc3F C40019859
CCCC[NH+](CCCC)CCCN1[C@H](C(=C(C1=O)[O-])C(=O)c2cccc(c2)OCC)c3ccc(cc3)SC C40020291
CCCC[NH+](CCCC)CCCN1[C@H](C(=C(C1=O)[O-])C(=O)c2cccc(c2)OCC=C)c3ccc(cc3)Cl C40020361
Cc1ccc(c(c1)OCC(=O)NCCCCCc2nc3ccccc3n2CCOc4cc(ccc4C(C)C)C)C C40220412
Cc1ccc(c(c1)OCC(=O)NCCCCCc2nc3ccccc3n2CCOc4cccc5c4cccc5)C C40220430
CCCn1c(c(nc1SCCNS(=O)(=O)c2ccc3ccccc3c2)c4ccccc4)c5ccccc5 C40361076
CC[C@@H](c1nnnn1CCc2ccccc2)N(Cc3ccc(cc3)C)Cc4cc5cc(cc(c5[nH]c4=O)C)C C13494840
C[C@@H](c1ccccc1)N(Cc2cc(c(c(c2)OC)OC)OC)C(=S)Nc3ccc(cc3)Br C06298750
C=CCn1c(nnc1SCCC(=O)Nc2ccccc2)CCc3ccc(cc3)I C59265405
CCCCC(=O)[C@@H]1/C(=N/CCC2=c3cc(ccc3=[NH+][C@@H]2C)OCc4ccccc4)/C[C@@H](CC1=O)c5ccccc5 C63514628
CC(C)C(=O)N[C@@H](C(Cl)(Cl)Cl)Sc1nnc(s1)S[C@@H](C(Cl)(Cl)Cl)NC(=O)C(C)C C03178553
CCn1c(nnc1SCC(=O)Nc2c(c(c(s2)C(=O)C)C)C(=O)OCC)CNc3ccc(cc3C)C C06135577
CCOC(=O)C1=C(OC(=C([C@H]1c2cccnc2)C#N)N)CSc3c(c(cc(n3)c4cccs4)c5ccc(cc5)Cl)C#N C08448646
Cc1c(c2ccccc2[nH]1)[C@H]3[C@H](C3(C)C)CC(=O)N(Cc4cccnc4)C5(CCCCC5)C(=O)Nc6ccc(cc6)OC C08696037
Cc1c(c2ccccc2[nH]1)[C@H]3[C@H](C3(C)C)CC(=O)N(C4CC4)C5(CCCCC5)C(=O)Nc6ccc(cc6OC)OC C08749330
Cc1c(c2ccccc2[nH]1)[C@H]3[C@H](C3(C)C)CC(=O)N(Cc4ccco4)C5(CCSCC5)C(=O)Nc6ccc(cc6OC)OC C08749620
c1ccc2c(c1)c3c(s2)c(=O)n(c(n3)SCC(=O)NC4CCCC4)CCCC(=O)NC[C@@H]5CCCO5 C09636773
CCc1ccccc1N([C@@H](c2ccc(cc2)OC)C(=O)NC(C)(C)CC)C(=O)CCC(=O)Nc3cc(on3)C C12491192
CC(C)(C)c1ccc(cc1)SCC(=O)Nc2ccccc2SCC(=O)Nc3ccsc3C(=O)OC C12856093
CC(C)(C)c1ccc(cc1)NC(=O)Nc2cc(c(cc2Cc3c4cc(c(cc4ccn3)OC)OC)OC)OC C01442079
CC(C)CN(CC(=O)N(CCc1c[nH]c2c1cccc2)Cc3ccccc3)C(=O)Nc4ccc(cc4)SC C16648249
Cc1ccccc1NC(=O)N(CCCOC)CC(=O)N(CCc2c[nH]c3c2cccc3)Cc4ccc(cc4)F C16649404
CCOc1ccc(cc1)NS(=O)(=O)c2ccc(c(c2)Cl)OCC(=O)N[C@@H](C)c3cc(c(cc3C)C)C C22537578
CCN(CC)c1ccc(cc1)/C=N/NC(=O)[C@H](C23CC4CC(C2)CC(C4)C3)NC(=O)c5ccc(cc5)[N+](=O)[O-] C27470950
C[C@H](CN(C)Cc1cc2c(=O)c(cn(c2s1)CCCO)C(=O)NCc3ccc(cc3)Cl)c4ccco4 C28901715
CC[C@@H](C)C(=O)O[C@H]1C[C@@H]2[C@@]([C@H]([C@H]([C@H]([C@@]23[C@H](O[C@H](C3=C1)OC(=O)C)OC(=O)C)O)O)C)(C)CCC(=C)C=C C31168346
Cc1ccc(cc1)n2c(nnc2SCc3ccccc3C)CNC(=O)Nc4c(cccc4C(C)C)C(C)C C33490649
CC[NH+](CC)CCCN1[C@@H](C(=C(C1=O)[O-])C(=O)c2c(c([nH]c2C)C(=O)OCC)C)c3ccc(cc3)OCC=C C33515725
Cc1cccc(c1)n2c(cc(n2)C(C)(C)C)NC(=O)CN(CCOC)C(=O)Nc3ccccc3C(F)(F)F C34863763
CCOc1ccc(cc1)NC(=O)N(CCC[C@H](C)Nc2cc(cc3c2nccc3)OC)Cc4ccc(cc4)F C35003071
CCOC(=O)C1=C(N(C(=O)N[C@@H]1c2ccc(cc2)C(C)(C)C)CC=C)CN3CCN([C@@H](C3)C)C(=O)NC(C)C C35665429
CCOC(=O)C1=C(N=C2N([C@H]1c3ccc(cc3)C(C)C)C(=CS2)/C=C(/NCC[NH+](C)C)\[O-])c4ccccc4 C35705079
CC[C@@H](C)[C@@H](C(=O)Nc1nnc(s1)c2ccc(cc2)N(C)C)NS(=O)(=O)c3ccc(cc3)C(C)(C)C C35729129
CC[C@@H](C)[C@H](C(=O)Nc1nnc(s1)c2ccc(cc2)N(C)C)NS(=O)(=O)c3ccc(cc3)C(C)(C)C C35729131
CCOC(=O)C1=C(N(C(=O)N[C@@H]1c2ccc(cc2)Cl)CC=C)CN3CCN([C@@H](C3)C)C(=O)NC(C)(C)C C36019090
CC(C)(C)CC(C)(C)NC(=O)[C@@H](c1c(cc(cc1O)O)O)N(Cc2ccco2)C(=O)c3cccc(c3)Cl C36499009
CC(C)(C)CC(C)(C)NC(=O)[C@H](C(c1ccccc1)c2ccccc2)N(C(=O)c3ccc(cc3)O)C(C)(C)C C36586354
Cc1ccccc1[C@H](C(=O)NC(C)(C)CC(C)(C)C)N(C(=O)C(c2ccccc2)(c3ccccc3)O)C(C)(C)C C36588644
Cc1ccc(o1)CN([C@@H](c2ccc(c(c2)OC)O)C(=O)NC(C)(C)CC(C)(C)C)C(=O)C#Cc3ccccc3 C36597104
Cc1ccc(o1)CN([C@@H](c2ccc(cc2)C(F)(F)F)C(=O)NC(C)(C)C)C(=O)CNC(=O)c3ccccc3 C36600900
CCOc1ccc(cc1)C(=O)Oc2ccc3c(c2)OC(=C([C@@H]3c4ccc(c(c4)OC)OCCC(C)C)C#N)N C38660386
CCOc1ccc(cc1OCC)[C@H]2c3ccc(cc3OC(=C2C#N)N)OC(=O)c4ccc(cc4)OCC(C)C C38679291
CCCCC1CCC(CC1)C(=O)Oc2ccc3c(c2)OC(=C([C@@H]3c4ccc(c(c4)OC)OCC(C)C)C#N)N C38700968
CCCCC1CCC(CC1)C(=O)Oc2ccc3c(c2)OC(=C([C@H]3c4ccc(c(c4)OC)OCC(C)C)C#N)N C38700970
CCCCCCC(=O)NCCC1=c2ccccc2=[NH+][C@H]1/C=C\3/C(=O)N=C(N(C3=O)c4ccc(cc4)C(C)C)[O-] C39928133
CCCC[NH+](CCCC)CCCN1[C@@H](C(=C(C1=O)[O-])C(=O)c2cc3cccc(c3o2)OC)c4cccc(c4)O C40019753
CCCC[NH+](CCCC)CCCN1[C@H](C(=C(C1=O)[O-])C(=O)c2cc3cccc(c3o2)OC)c4cccc(c4)O C40019754
CCCC[NH+](CCCC)CCCN1[C@@H](C(=C(C1=O)[O-])C(=O)c2c(nc(s2)C)C)c3cc(c(c(c3)C)O)C C40019835
CCCC[NH+](CCCC)CCCN1[C@@H](C(=C(C1=O)[O-])C(=O)c2ccc(c(c2)F)C)c3ccc(c(c3)OCC)O C40019930
CCOc1cc(ccc1OCCC(C)C)[C@@H]2c3c(n[nH]c3C(=O)N2Cc4ccco4)c5c(cc(cc5O)C)C C38705953
CCCOc1ccc(cc1OCC)[C@@H]2C(=C(Nc3n2nc(n3)SCCC)C)C(=O)Nc4ccc(cc4C)C C40981487
CCCOc1ccc(cc1OCC)[C@H]2C(=C(Nc3n2nc(n3)SCCC)C)C(=O)Nc4ccc(cc4C)C C40981488
CCOc1cccc(c1O)/C=N/NC(=O)CSc2nnc(n2c3ccccc3)c4ccc(cc4)C(C)(C)C C02347945
COc1cc(ccc1OCc2ccccc2)[C@H]3CC(=O)NC(=C3C#N)SCC(=O)Nc4ccc(cc4)Br C01102355
COc1cc(ccc1OCc2ccccc2)[C@@H]3CC(=O)NC(=C3C#N)SCC(=O)Nc4ccc(cc4)Br C01102356
Cc1ccc(cc1)n2c(nnc2SCC(=O)NNC(=C)c3ccc(cc3Cl)Cl)c4ccc(cc4)OC C01774222
CCCc1c2c(n(n1)c3ccccc3)OC(=C([C@@H]2c4ccc(c(c4)OCC)OCc5ccccc5Cl)C#N)N C01819675
CCOc1cccc(c1O)/C=N/NC(=O)CSc2nnc(n2c3ccc(cc3)OC)c4ccc(cc4)C(C)(C)C C01821925
C=C(c1ccc(cc1)[N+](=O)[O-])NNC(=O)CSc2nnc(n2c3ccccc3)c4ccc(cc4)Br C01874010
CCN(CC)c1ccc(c(c1)O)/C=N/NC(=O)CSc2nc3c(c4c(s3)CCCC4)c(=O)n2c5ccccc5 C01899726
CC(C)(C)NC(=O)[C@H](c1cccs1)N(Cc2ccccc2Cl)C(=O)c3ccc(o3)C[NH+]4CCOCC4 C06075117
CCC(C)(C)n1c(nnn1)[C@@H](c2cc3c(cc(cc3[nH]c2=O)C)C)[NH+](Cc4ccco4)Cc5cccs5 C06149035
CCC(C)(C)n1c(nnn1)[C@@H](c2cc3cc(cc(c3[nH]c2=O)C)C)[NH+](Cc4ccccc4)Cc5cccnc5 C06077531
CCC(C)(C)n1c(nnn1)[C@H](c2cc3cc(ccc3[nH]c2=O)C)[NH+](Cc4ccc(cc4)Cl)Cc5ccco5 C06149429
CCC(C)(C)n1c(nnn1)[C@H](c2cc3cc(ccc3[nH]c2=O)OCC)[NH+]4CCN(CC4)c5ccccc5OC C06077764
CCC(C)(C)n1c(nnn1)[C@H](c2cc3cccc(c3[nH]c2=O)C)[NH+](Cc4ccc(cc4)Cl)Cc5ccco5 C06149593
CCOC(=O)C1CC[NH+](CC1)[C@H](c2cc3c(ccc(c3[nH]c2=O)C)C)c4nnnn4Cc5ccc(cc5)OC C06194720
CCOC(=O)C1CC[NH+](CC1)[C@H](c2cc3ccc(cc3[nH]c2=O)OC)c4nnnn4Cc5ccc(cc5)F C06194825
CCc1ccc2c(c1)cc(c(=O)[nH]2)[C@@H](c3nnnn3C4CCCCC4)[NH+](Cc5cccnc5)Cc6ccco6 C06135198
CCc1ccc2c(c1)cc(c(=O)[nH]2)[C@H](c3nnnn3C4CCCC4)[NH+](Cc5ccccc5)Cc6cccnc6 C06135293
CCc1ccc2c(c1)cc(c(=O)[nH]2)[C@H](c3nnnn3C4CCCCC4)[NH+](Cc5ccco5)C[C@@H]6CCCO6 C06198227
COCCn1c(nnn1)[C@@H](c2cc3cc(c(cc3[nH]c2=O)OC)OC)[NH+]4CCC(=CC4)c5ccc(cc5)F C06239075
C[NH+]1CCc2c(sc(c2C(=O)OC)NC(=O)c3ccc(cc3)S(=O)(=O)N(CCC#N)CCC#N)C1 C08880755
CCOC(=O)c1c2c(sc1NC(=O)[C@@H](C)Oc3coc(cc3=O)C[NH+]4CCc5ccccc5C4)CCC2 C09286440
CC[C@H](c1nnnn1C[C@@H]2CCCO2)[NH+](Cc3cccs3)Cc4cc5cc6c(cc5[nH]c4=O)OCCO6 C13064421
CC[C@H](c1nnnn1C(C)(C)CC)[NH+](Cc2ccc3c(c2)OCO3)Cc4cc5cc(c(cc5[nH]c4=O)C)C C13064569
CC[C@H](c1nnnn1C(C)(C)CC)[NH+](Cc2ccc3c(c2)OCO3)Cc4cc5c(ccc(c5[nH]c4=O)C)C C13065178
Cc1ccc2c(c1)cc(c(=O)[nH]2)[C@H](c3nnnn3C[C@@H]4CCCO4)[NH+](Cc5ccccc5)Cc6cccs6 C06409198
Cc1ccc2cc(c(=O)[nH]c2c1)[C@H](c3nnnn3C(C)(C)C)[NH+](Cc4ccc(cc4)OC)C[C@@H]5CCCO5 C06409947
Cc1ccc2cc(c(=O)[nH]c2c1)[C@H](c3nnnn3C[C@@H]4CCCO4)[NH+](Cc5ccco5)Cc6cccs6 C06410049
Cc1cccc2c1[nH]c(=O)c(c2)[C@@H](c3nnnn3Cc4ccccc4)[NH+](Cc5ccco5)Cc6cccs6 C06443854
CCn1c2ccc(cc2nc1CCC(=O)NCC3(CCCCC3)[NH+]4CCCCC4)S(=O)(=O)N(CC)CC C13146527
CC[NH+](CC)CCCN1[C@@H](C(=C(C1=O)O)C(=O)c2ccc3c(c2)C[C@@H](O3)C)c4ccc(c(c4)OCC)OCC C09424537
c1cc(oc1)c2nnc(n2c3ccc(cc3)Cl)SCc4nc(cs4)C(=O)NCC[NH+]5CCCC5 C16464430
c1ccc(cc1)C(c2ccccc2)[NH+]3CCN(CC3)C(=S)SCC(=O)C(C#N)c4[nH]c5ccccc5n4 C09437142
CN(C[C@@H]1COCCO1)c2c(ccc(n2)c3ccccc3OC)C(=O)NCC4(CCCCC4)[NH+]5CCCCC5 C20456010
CC[NH+](CC)Cc1ccc(cc1)NC(=O)C2CCN(CC2)S(=O)(=O)Cc3ccc(cc3)Br C22524174
CCCCOC(=O)c1ccc(cc1)NC(=O)C2CC[NH+](CC2)Cc3nc(no3)c4ccc(c(c4)OC)OC C30981547
COc1cc(c(cc1OC)NC(=O)[C@@H]2CCC[NH+](C2)Cc3nc(no3)c4ccc(cc4)Cl)C(=O)OC C31045739
CC(C)(C)c1ccc(cc1)Cn2cccc2C[NH+](CCN3CCOCC3)C[C@@H](COCc4ccccc4)O C35498958
CC(C)COC[C@@H](C[NH+](C)Cc1c2c(n(n1)c3ccc(cc3)Cl)CCN(C2)Cc4cccc(c4)Cl)O C35573827
CCOC(=O)C1=C(N(C(=O)N[C@@H]1c2cccc(c2)C)CC=C)C[NH+]3CCCN(CC3)C(=O)c4ccccc4F C35664913
CCOC(=O)C1=C(N(C(=O)N[C@H]1c2ccccc2C)CC=C)C[NH+]3CCCN(CC3)C(=O)c4ccc(cc4)C C35665426
c1ccc(cc1)c2c(c(on2)N3CCOCC3)C[NH+](CCN4CCOCC4)C[C@H](COc5ccccc5)O C35760484
Cc1ccc(cc1)[C@@H]2c3cc(ccc3CCN2C(=O)C4CCCC4)OCc5nc(co5)C(=O)NCC[NH+](C)C C35862552
Cc1cc(nc(n1)SCc2ccc(o2)C(=O)NCC[NH+](C)C)N3CCN(CC3)c4ccccc4Cl C36038939
c1cc2c(cc1C[NH+](Cc3ccc(cc3Cl)Cl)Cc4nc(co4)C(=O)NC[C@H]5CCCO5)OCO2 C36065841
Cc1c(c(n(n1)c2ccccc2)Oc3ccc(cc3F)F)C[NH+](C[C@@H]4CCCO4)C[C@@H](COC(C)C)O C36304208
Cc1ccccc1OC[C@H](C[NH+](Cc2c(noc2N3CCOCC3)c4ccccc4F)C[C@@H]5CCCO5)O C36313401
CCC[C@H](c1nnnn1C[C@H]2CCCO2)[NH+](Cc3ccccc3OC)Cc4cc5cccc(c5[nH]c4=O)C C33937357
CCOC(=O)c1c2c(sc1NC(=O)c3ccc(cc3)S(=O)(=O)N(C)C[C@@H]4CCCO4)C[NH+](CC2)C C09599586
CCCN(CCC)S(=O)(=O)c1ccc(cc1)C(=O)Nc2ccc3c(c2)sc(n3)N4CC[NH+](CC4)C C38511325
CCOc1ccc2c(c1)sc(n2)N3CC[NH+](CC3)CCNC(=O)c4ccc(cc4)S(=O)(=O)N(C)C C38773110
CCN(CC)S(=O)(=O)c1ccc(cc1)C(=O)NCC[NH+]2CCN(CC2)c3nc4c(cc(cc4s3)C)C C38776374
COc1ccc(cc1OC)c2nc(on2)C[NH+]3CCC[C@@H](C3)C(=O)NCCCSCc4ccccc4F C38893602
CCN(CC)C(=O)c1ccccc1NC(=O)[C@H]2CCC[NH+](C2)Cc3nc(no3)c4ccc(cc4)C(C)(C)C C38903296
C[C@H](c1nnc(n1c2ccc(cc2)Cl)SCC(=O)Nc3nc(cs3)c4ccc(cc4)OC)[NH+](C)C C02726052
CCCCc1nn2c(=O)cc([nH+]c2s1)N3CCN(CC3)c4ccc(c(c4)NCc5ccccc5)[N+](=O)[O-] C05946680
C[C@@H]1C(=c2ccccc2=[NH+]1)CCN(Cc3cc(c(c(c3)OC)OC)OC)C(=S)Nc4ccc(cc4)OC C63655010
CC1=NN(C(=O)[C@@H]2C1=NN([C@H]2n3cccc3)c4ccccc4)CCCC(=O)NCCC5=c6ccccc6=[NH+]C5 C64502391
CCOc1ccc2c(c1)cc(c(=O)[nH]2)[C@@H](c3nnnn3C[C@H]4CCCO4)[NH+]5CCC(CC5)C(=O)OCC C06196842
COCCn1c(nnn1)[C@H](c2cc3cc(ccc3[nH]c2=O)OC)[NH+](Cc4ccco4)Cc5cccs5 C06239181
COc1ccc(cc1)[C@H](C[NH+]2CCc3cc(c(cc3[C@@H]2c4cc(c(c(c4)OC)OC)OC)OC)OC)O C08385818
CCCCN(C)S(=O)(=O)c1ccc(cc1)C(=O)Nc2c(c3c(s2)C[NH+](CC3)CCC)C(=O)OCC C08881108
CC[NH+](CC)CCOC(=O)c1ccc(cc1)N/C=C(/C#N)\c2nc(cs2)c3ccc(cc3Cl)Cl C02201323
CC[NH+](CC)CCOC(=O)c1ccc(cc1)NC(=O)[C@@H]2c3ccccc3C(=O)N([C@H]2c4cccs4)C C09432419
CC[C@H](c1nnnn1Cc2ccc(cc2)F)[NH+](Cc3cc4cc(ccc4[nH]c3=O)OC)C[C@@H]5CCCO5 C13064156
CC[C@H](c1nnnn1CCOC)[NH+](Cc2ccc3c(c2)OCO3)Cc4cc5ccc(cc5[nH]c4=O)OC C13064363
CC[C@H](c1nnnn1Cc2ccccc2)[NH+](CCc3ccccc3)Cc4cc5cc(c(cc5[nH]c4=O)C)C C13064650
CC[C@@H](c1nnnn1CCc2ccccc2)[NH+](Cc3ccccc3)Cc4cc5c(cc(cc5[nH]c4=O)C)C C13064975
CC[C@H](c1nnnn1Cc2ccccc2)[NH+](CCc3ccccc3)Cc4cc5ccc(c(c5[nH]c4=O)C)C C13065072
CC[NH+](CC)CCCN1[C@@H](/C(=C(/c2ccc(cc2)OC(C)C)\O)/C(=O)C1=O)c3ccc(cc3)OCC=C C09271698
CCOc1cc(ccc1OCC=C)[C@H]2/C(=C(/c3ccc4c(c3)C[C@H](O4)C)\O)/C(=O)C(=O)N2CC[NH+](C)C C09350480
CC(C)Oc1ccc(cc1)[C@H]2/C(=C(/c3ccc(cc3)OCC=C)\O)/C(=O)C(=O)N2CC[NH+]4CCOCC4 C09041509
C/C=C(\C)/C[NH+]1C[C@H](C[C@H]1C(=O)NCc2ccc3ccccc3n2)n4c(c(nn4)C(=O)OC)C(=O)OC C12247923
CCC[C@@H](c1nnnn1C[C@@H]2CCCO2)[NH+](CCc3cccc(c3)C)Cc4cc5cc(ccc5[nH]c4=O)C C13501001
CC[NH+](CC)CCCN1[C@H](C(=C(C1=O)O)C(=O)c2ccc3c(c2)C[C@H](O3)C)c4ccc(c(c4)OCC)OCC C09424539
CCOc1cc(cc(c1OCc2ccc(cc2)F)Br)C[NH2+]CCc3ccc(c(c3)OC)OC C16688496
COc1cccc(c1OC)[C@H]2/C(=C(/c3ccc(cc3)OCC=C)\O)/C(=O)C(=O)N2CC[NH+]4CCOCC4 C08996394
CC[NH+](CC)CCN1[C@@H](/C(=C(/c2ccc3c(c2)C[C@H](O3)C)\O)/C(=O)C1=O)c4ccc(c(c4)OCC)OCC=C C09312235
Cc1cccc2c1[nH]c(=O)c(c2)C[NH+](CCCN3CCOCC3)Cc4nnnn4Cc5ccc(cc5)F C20109439
CCOc1ccc(cc1)N2C(=O)[C@@H](N(C2=S)CCCN3CC[NH+](CC3)C)CC(=O)Nc4ccc(cc4)F C20115102
C[NH+](C)CCCOc1ccc(cc1)[C@H]2c3c(c4cc(ccc4[nH]3)OC)CCN2C(=O)CCCC(=O)OC C23450216
C[C@H](COc1ccccc1OC)NC(=O)C2CC[NH+](CC2)Cc3nc(no3)c4ccc(cc4)C(C)(C)C C30978139
C[NH+](C)CCN(Cc1ccccc1)C(=O)CN2CC3=C(C2=O)[C@@H](NC(=O)N3CC=C)c4ccccc4Cl C34791882
COc1ccccc1CCNC(=O)[C@H]2Cc3cc(ccc3N4[C@@H]2C[NH+](CC4)CCOc5ccccc5)[N+](=O)[O-] C35544714
Cc1cccc(c1)Cn2c3ccccc3c4c2nc(nn4)SCCCCC(=O)NCC[NH+]5CCCCC5 C35701270
c1ccc(cc1)C[NH+](Cc2c(noc2N3CCOCC3)c4ccccc4)C[C@@H](COCc5ccccc5)O C35743618
CN(c1c(c(no1)c2ccccc2)C[NH+](CCOC)C[C@@H](COCc3ccccc3)O)C4CCCCC4 C35760742
CCc1c(c(n(n1)c2ccc(cc2)F)Oc3ccccc3)C[NH+](C[C@@H](COCc4ccco4)O)C(C)C C35777627
CCN(CC)C(=O)[C@@H]1CCCN(C1)C(=O)c2coc(n2)C[NH+]3CCN(CC3)C[C@@H](COC(C)(C)C)O C35840127
CCN(CC)C(=O)[C@H]1CCCN(C1)C(=O)c2coc(n2)C[NH+]3CCN(CC3)C[C@H](COC(C)(C)C)O C35840140
COCCC[NH+](Cc1ccc(o1)C(c2ccc(cc2)OC)(c3ccc(cc3)OC)O)Cc4cccs4 C36154654
CCCC(=O)OC[C@H](C[NH+](Cc1c(nn(c1Oc2ccccc2OC)c3ccccc3)C)CC4CC4)O C36302311
Cc1c(c(n(n1)c2ccccc2)Oc3ccccc3OC)C[NH+](CC4CC4)C[C@H](CN5CCOCC5)O C36302329
CCc1c(c(n(n1)c2ccccc2)Oc3ccc(cc3)F)C[NH+](C[C@H]4CCCO4)C[C@@H](COCC=C)O C36303331
CCC[C@@H](c1nnnn1C[C@H]2CCCO2)[NH+](Cc3cccs3)Cc4cc5ccc(c(c5[nH]c4=O)C)C C33937287
CCC[C@@H](c1nnnn1C[C@H]2CCCO2)[NH+](Cc3cccs3)Cc4cc5c(ccc(c5[nH]c4=O)C)C C33937289
CCN(CC)C(=O)[C@H]1CCCN(C1)C(=O)c2coc(n2)C[NH+]3CCN(CC3)C[C@@H](COCC(C)C)O C34677681
CCN(CC)C(=O)[C@H]1CCCN(C1)C(=O)c2coc(n2)C[NH+]3CCN(CC3)C[C@H](COCC(C)C)O C34677683
CCOc1cccc2c1nc(s2)N3CC[NH+](CC3)CCNC(=O)CCSc4ccc(cc4)Cl C38774965
C[C@@H](COc1ccc(cc1)OC)NC(=O)[C@H]2CCC[NH+](C2)Cc3nc(no3)c4ccc(cc4)C(C)(C)C C38903122
CC[NH+](CC)CCCNc1c(nc(o1)c2ccc(cc2)Cl)S(=O)(=O)c3ccc4c(c3)OCCO4 C40177835
CCOc1cc(cc(c1OCc2cccc(c2)C)Br)C[NH2+]CCCSc3nnnn3C C40744794
C[NH+](C)[C@@H](CNC(=O)c1cnc(nc1Cl)SCc2ccc(cc2)F)c3ccc(c(c3)OC)OC C40985909
C[NH+](C)[C@H](CNC(=O)c1cnc(nc1Cl)SCc2ccc(cc2)F)c3ccc(c(c3)OC)OC C40985910
CCCCS(=O)(=O)c1ncc(c(n1)Cl)C(=O)NC[C@@H](c2ccc(cc2)C(C)(C)C)[NH+](CC)CC C40986269
CCCCS(=O)(=O)c1ncc(c(n1)Cl)C(=O)NC[C@@H](c2ccc(cc2)C(C)(C)C)[NH+]3CCCCC3 C40986271
CCC1=NN2C(=[NH2+])/C(=C/c3ccc(c(c3)OC)OCCOc4ccccc4[C@H](C)CC)/C(=O)N=C2S1 C27549735
C[NH+]1CCC(CC1)N(CCc2ccc(c(c2)OC)OC)C(=S)Nc3cc(ccc3C(F)(F)F)Cl C34878031
CCC(C)(C)n1c(nnn1)[C@H](c2cc3cc(ccc3[nH]c2=O)C)[NH+](CCc4ccccc4)Cc5cccs5 C06149428
Cc1ccc(c2c1cc(c(=O)[nH]2)[C@H](c3nnnn3CCOC)[NH+](Cc4ccccc4)Cc5cccnc5)C C06244903
CC[C@@H](c1nnnn1CCc2ccccc2)[NH+](CCc3ccccc3)Cc4cc5cc(c(cc5[nH]c4=O)C)C C13064737
CC[C@H](c1nnnn1CCc2ccccc2)[NH+](Cc3cccnc3)Cc4cc5ccc(c(c5[nH]c4=O)C)C C13065136
CC[C@@H](c1nnnn1C[C@@H]2CCCO2)[NH+](Cc3ccc(cc3)OC)Cc4cc5c(ccc(c5[nH]c4=O)C)C C13065217
CCCOc1ccc(cc1OCC)[C@H]2C(=C(C(=O)N2CC[NH+](C)C)O)C(=O)c3ccc4c(c3)OCCO4 C09187521
C[NH+]1CCC[C@H]1CCOc2c(cc(cc2OC)CN([C@H]3CCCCNC3=O)C(=O)c4ccccn4)OC C14889514
CC[NH+](CC)CCC[C@H](C)NC(=O)c1coc(n1)CSc2nnc(n2c3ccccc3)c4cccs4 C16459777
CN(CCc1ccc(c(c1)OC)OC)c2cc(nc(n2)SCC(=O)NCC[NH+]3CCCCC3)Cl C16611553
CCCC[NH+](CCCC)CCCN1[C@@H](C(=C(C1=O)O)C(=O)c2ccc(cc2)Br)c3cccnc3 C08695334
Cc1ccc2cc(c(=O)[nH]c2c1C)C[NH+](CCN3CCOCC3)Cc4nnnn4Cc5ccc(cc5)OC C00926644
CCOc1ccc(cc1)N2C(=O)[C@H](N(C2=S)CCCN3CC[NH+](CC3)C)CC(=O)Nc4ccc(cc4)F C20115100
CC[C@@H](c1nnnn1C2CCCC2)[NH+](CCCN3CCOCC3)Cc4cc5cc(cc(c5[nH]c4=O)C)C C13501097
CC[C@@H](c1nnnn1C[C@@H]2CCCO2)[NH+](CCCN3CCOCC3)Cc4cc5cc(ccc5[nH]c4=O)C C13501187
COc1ccc(c(c1)OC)CCNCc2cccn2c3nnc(s3)N4CC[NH+](CC4)C5CCCCC5 C20576594
COc1ccc(cc1)NC(=O)N(CC[NH+]2CCCC2)CC(=O)N(Cc3ccc(cc3)F)Cc4cccs4 C35351711
Cc1ccccc1OC[C@H](C[NH+](Cc2cccc(c2)Cl)C[C@@H]3CC(=NO3)c4ccc(cc4)N(C)C)O C35743199
CC(C)N(C)c1c(c(no1)c2ccccc2)C[NH+](Cc3ccc(cc3)F)C[C@@H](COCc4ccco4)O C35760156
CN(c1c(c(no1)c2ccccc2)C[NH+](CCCOC)C[C@@H](COCc3ccco3)O)C4CCCCC4 C35760752
Cn1c(c(c(n1)c2ccccc2)C[NH+](CCOC)C[C@H](COc3ccccc3)O)Oc4ccccc4Cl C35778107
CC(C)[NH+](Cc1cccc(c1OC)OC)Cc2ccc(o2)C(c3ccc(cc3)OC)(c4ccc(cc4)OC)O C36202351
Cc1ccc(s1)C[NH+](Cc2ccco2)Cc3ccc(o3)C(c4ccc(cc4)OC)(c5ccc(cc5)OC)O C36203509
CCc1c(c(n(n1)c2ccccc2)Oc3ccccc3)C[NH+](C[C@H]4CCCO4)C[C@@H](COC(C)(C)C)O C36303012
CCc1c(c(n(n1)c2ccccc2)Oc3ccc(cc3)F)C[NH+](C[C@@H]4CCCO4)C[C@@H](COCC=C)O C36303328
CC(C)COC[C@@H](C[NH+](Cc1ccco1)Cc2c(nn(c2Oc3ccc(cc3)F)C)c4ccccc4)O C36307495
CC[C@@H](c1nnnn1C[C@H]2CCCO2)[NH+](Cc3ccc(cc3)OC)Cc4cc5c(ccc(c5[nH]c4=O)C)C C33937067
CC[C@@H](c1nnnn1C[C@H]2CCCO2)[NH+](CCc3ccccc3C)Cc4cc5cc(cc(c5[nH]c4=O)C)C C33937181
Cc1c(c(n(n1)c2ccccc2)Oc3ccccc3)C[NH+](Cc4ccccc4)C[C@H](CN5CCOCC5)O C36342157
C[NH+]1CCc2c(sc(c2C(=O)OC)NC(=O)c3ccc(cc3)S(=O)(=O)N(CCOC)CCOC)C1 C08583056
CCCC[NH+](CC)CCNC(=O)Cn1cnc2c(c1=O)c(c(s2)C)S(=O)(=O)N3CCC(CC3)C C08591367
C[C@@H](C(=O)NCCCOC(C)C)Oc1ccc2c(c1)c3cc[nH+]c4c3n2c(=O)c5c4ccc(c5OC)OC C08792195
CCOC(=O)c1ccc(c(c1)NC(=O)[C@@H]2CCC[NH+](C2)Cc3nc(no3)c4ccc(c(c4)OC)OC)C C38893450
CCOC(=O)c1ccc(c(c1)C)NC(=O)[C@H]2CCC[NH+](C2)Cc3nc(no3)c4ccc(c(c4)OC)OC C38893453
CC(C)(C)c1ccc(cc1)c2nc(on2)C[NH+]3CCC[C@H](C3)C(=O)NCCSCc4ccc(cc4)F C38904015
COc1ccc(cc1OC)C(=O)CCCCC[NH+]2CC[C@@]34C=C[C@@H](C[C@@H]3Oc5c4c(ccc5OC)C2)O C39290990
CCOc1ccc(cc1)c2nc(c(o2)NCCC[NH+](C)C)S(=O)(=O)c3ccc(cc3)Br C39845346
Cc1ccccc1COc2c(cc(cc2Cl)C[NH2+]CCCSc3nnnn3c4ccccc4)OC C40742465
Cc1c(nc(o1)c2ccc(cc2OC)OC)C[NH+]3CCC(CC3)C(=O)NCc4ccc(cc4)OC(C)C C40984283
CCCCS(=O)(=O)c1ncc(c(n1)Cl)C(=O)NC[C@@H](c2ccc(cc2)C(C)C)[NH+]3CCCCC3 C40986253
CCCCS(=O)(=O)c1ncc(c(n1)Cl)C(=O)NC[C@@H](c2ccc(cc2)C(C)(C)C)[NH+]3CCCC3 C40986273
Cc1c(c(n(n1)c2ccccc2)Oc3cccc(c3)OC)C[NH+](C[C@@H](CN4CCOCC4)O)CC(C)C C36341980
Cc1ccc(cc1)N(CC(=O)NCc2ccc(cc2)C[NH+]3CCCC3)S(=O)(=O)c4ccc(cc4)OC C44857332
CCC[NH+](CCC)CCNC(=O)Cn1cnc2c(c1=O)c(c(s2)C)S(=O)(=O)N3C[C@@H](C[C@@H](C3)C)C C20116956
CCc1ccc(cc1)c2cc(c3c(nn(c3n2)[C@H]4CCS(=O)(=O)C4)C)C(=O)NCCC[NH+](CC)CC C57310774
CCOC(=O)C1=C(N[C@@H](S1)N(Cc2ccccc2)C(=O)COC(=O)C3=c4ccccc4=[NH+]C(=O)C3)C C39948574
C[C@H]1c2ccc(c(c2OC(=O)[C@@H]1CC(=O)NCCC3=c4cc(ccc4=[NH+]C3)OC)OC(=O)C)OC(=O)C C63385624
C[C@@H]1c2c(cc(cc2OC(=O)C)OC(=O)C)OC(=O)[C@@H]1CC(=O)NCCC3=c4cc(ccc4=[NH+]C3)OC C63386240
C[C@H]1C(=c2cc(ccc2=[NH+]1)OCc3ccccc3)CCNC(=O)[C@@H]4CCCC[C@@H]4C(=O)OCC(F)(F)F C63514588
C[C@@H]1C(=c2cc(ccc2=[NH+]1)OC(F)(F)Cl)CCNC(=O)[C@H]3CCCC[C@@H]3C(=O)OCC(F)(F)F C63514971
C[C@H]1C(=c2ccccc2=[NH+]1)CCN(Cc3cc(c(c(c3)OC)OC)OC)C(=S)Nc4ccc(cc4)F C63655013
c1ccc(c(c1)/C=N/NC(=O)c2cccc(c2)S(=O)(=O)Nc3cc(ccc3Cl)Cl)C(=O)[O-] C03299673
c1ccc(c(c1)C(=O)[O-])/N=C(\N[C@H](C(Cl)(Cl)Cl)NC(=O)c2ccccc2[N+](=O)[O-])/S C08672744
c1cc(c(cc1[N+](=O)[O-])NC(=S)NC(=O)/C=C/c2ccc(o2)c3cc(cc(c3)Cl)Cl)[O-] C08835222
Cc1c2c(cc(=O)[nH]c2sc1C(=O)[O-])CSc3nnc(s3)Nc4ccccc4C(F)(F)F C12554136
Cc1cc(c(c(c1)Cl)NC(=O)CSc2nc3cc(ccc3c(=O)n2C[C@H](C)O)C(=O)[O-])C C13051623
C/C(=N\Nc1ccc(cc1)S(=O)(=O)N)/c2ccc(cc2)S(=O)(=O)Nc3ccc(cc3)C(=O)[O-] C13060535
Cc1ccc(cc1)NC(=O)C(=O)N/N=C(\C)/c2ccc(cc2)S(=O)(=O)Nc3ccc(cc3)C(=O)[O-] C13077868
C[C@@H]1CCC[C@@H]([C@@H]1C)NC(=O)NC(=O)CSc2nnc(n2CCC(=O)[O-])c3ccc(cc3)F C13206674
C[C@@H](c1cc2ccccc2o1)Nc3ccc(cc3[N+](=O)[O-])S(=O)(=O)Nc4ccccc4C(=O)[O-] C13212168
C[C@H](c1cc2ccccc2o1)Nc3ccc(cc3[N+](=O)[O-])S(=O)(=O)Nc4cccc(c4)C(=O)[O-] C13212178
Cc1ccc(cc1)S(=O)(=O)Nc2ccc(cc2C(=O)[O-])S(=O)(=O)Nc3ccc(cc3)OC C13263300
c1cc(ccc1NS(=O)(=O)c2ccc(c(c2)C(=O)[O-])F)NS(=O)(=O)c3ccc(c(c3)F)F C13265630
c1ccc(c(c1)C(=O)[O-])NS(=O)(=O)c2cccc(c2)NS(=O)(=O)c3ccc4c(c3)CCCC4 C13267522
C[C@H](C(=O)NNS(=O)(=O)c1ccc(c(c1)C(=O)[O-])Cl)Oc2cccc(c2)Br C13349647
Cc1ccc(c(c1)C)NS(=O)(=O)c2cc(ccc2C)NS(=O)(=O)c3ccc(c(c3)C(=O)[O-])F C13367477
Cc1ccc(cc1Cl)NC(=O)CSC2=C([C@H](C(=C(N2)[O-])C(=O)OC)c3ccc(cc3)Cl)C#N C20150226
Cc1cc(c(cc1C)Br)NC(=O)COc2ccc(cc2)/C=C\c3[nH]c(=O)c(c(n3)[O-])[N+](=O)[O-] C16361426
CC1=C([C@@H](C(=C(N1)SCC(=O)Nc2ccc(cc2)C(=O)[O-])C#N)c3ccc(cc3)Cl)C(=O)C C20529148
c1c(cc(c(c1/C=N/Nc2[nH]nc(n2)SCC(=O)N(C3CCCCC3)C4CCCCC4)[O-])Cl)Cl C20834441
CC1=C(C(CCC1)(C)C)/C=C/C(=C/C=C/C(=C/C(=O)O[C@@H]2[C@@H]([C@@H]([C@@H]([C@H](O2)C(=O)[O-])O)O)O)/C)/C C22066364
CC1=C(C(CCC1)(C)C)/C=C/C(=C/C=C/C(=C/C(=O)O[C@@H]2[C@@H]([C@@H]([C@H]([C@H](O2)C(=O)[O-])O)O)O)/C)/C C22066370
Cc1ccc(c(c1)C)NS(=O)(=O)c2cccc(c2)C(=O)N[N-]S(=O)(=O)c3cccnc3Cl C22756813
CC(C)[C@H](C(=O)[O-])NC(=O)/C(=C/c1ccc(cc1Cl)Cl)/NC(=O)c2ccc(cc2Cl)Cl C26804447
CC([C@H](NC(=O)c1cccc(c1)Cl)N/C(=N/C#N)/[N-]c2cc(cnc2)Br)(Cl)Cl C28866535
CCOc1cc(cc(c1OCc2ccc(cc2)C(=O)[O-])I)/C=C/3\C(=O)NC(=O)N3 C33153858
CC1=C([C@H](N2C(=CSC2=N1)/C=C(/NCCc3c[nH]c4c3cccc4)\[O-])c5cccc(c5)F)C(=O)OC C34923847
CC(=O)[C@]1(CC[C@H]2[C@@]1(CC[C@H]3[C@@H]2CCC4=C/C(=N\OCC(=O)NCC5CCC(CC5)C(=O)[O-])/CC[C@]34C)C)O C35361502
CC1=C([C@H](N2C(=CSC2=N1)/C=C(/NCC(C)C)\[O-])c3ccccc3Cl)C(=O)Nc4ccccc4 C35693360
C[C@@]12CC[C@@H]3[C@@H]([C@@H]1CC[C@@]2(C)O)CCC4=C/C(=N/OCC(=O)NCC(C)(C)[C@@H](C(=O)[O-])O)/C=C[C@@]34C C35805318
C[C@@]12CC[C@@H]3[C@@H]([C@@H]1CC[C@@]2(C)O)CCC4=C/C(=N/OCC(=O)NC[C@@H](CC(=O)[O-])c5ccccc5)/C=C[C@@]34C C35806386
Cc1c(cccc1[N+](=O)[O-])C(=O)NNC(=O)c2cccc(c2)S(=O)(=O)[N-]c3ccc(cc3)Cl C15525427
C[C@@]12CC/C(=N\OCC(=O)NCCCCC(=O)[O-])/C=C1CC[C@H]3[C@@H]2CC[C@@]4([C@@H]3CC[C@@]4(C#C)O)C C37230699
Cc1c(noc1[N-]S(=O)(=O)c2ccc(cc2)NC(=O)NC(C)(C(F)(F)F)C(F)(F)F)C C02248607
CCOc1cc(ccc1OS(=O)(=O)c2ccccc2)[C@@H](c3c(n[nH]c3[O-])C)C4=C(N=N[C@@H]4O)C C39422234
CCOc1cc(ccc1OS(=O)(=O)c2ccccc2)[C@H](c3c(n[nH]c3[O-])C)C4=C(N=N[C@@H]4O)C C39422235
Cc1cccc(c1NC(=O)CS[C@@H]2N=N[C@H](N2c3ccccc3)c4cc5ccccc5[nH]4)C(=O)[O-] C39653736
COc1ccc(cc1)NS(=O)(=O)c2cc(ccc2OC)NC(=O)[C@@H]3[C@H]4C[C@@H]([C@@H]3C(=O)[O-])C=C4 C39679356
CCc1cccc(c1)N2[C@@H](NN[C@@H]2SCc3[nH]c(=O)c4ccc(cc4n3)C(=O)[O-])N5CCOCC5 C39709806
CC1=C(C(CCC1)(C)C)/C=C/C(=C/C=C/C(=C\C(=O)O[C@@H]2[C@H]([C@@H]([C@H]([C@@H](O2)C(=O)[O-])O)O)O)/C)/C C44028830
c1ccc2c(c1)-c3ccccc3C2COC(=O)N[C@@H](Cc4c[nH]nc4c5cccc(c5)Cl)C(=O)[O-] C44322273
CCN(CCc1c2ccccc2[nH]c1/C=C/3\C(=NC(=O)N(C3=O)c4ccc(cc4)Cl)[O-])C(=S)NC C09129212
c1ccc(cc1)[C@@H](CC(=O)Nc2c(cccn2)[O-])NS(=O)(=O)c3ccc(cc3)Br C54201104
c1ccc(cc1)[C@H](CC(=O)Nc2c(cccn2)[O-])NS(=O)(=O)c3ccc(cc3)Br C54201105
CC(=O)Nc1ccc(cc1)S(=O)(=O)Nc2ccc(cc2)S(=O)(=O)[N-]c3cc(cc(c3)Cl)Cl C14225006
c1cc(ccc1COc2ccc(cc2/C=N/NC(=O)Cc3csc(n3)N)Br)C(=O)[O-] C59644727
CCOC(=O)c1c([nH]/c(=N\C(=O)Nc2c(nc(s2)[N-]S(=O)(=O)c3ccc(cc3)C)C)/s1)C C17179710
CCOc1ccc(cc1)[C@@H]2C(=C(N=C3C2=C(CCC3)[O-])SCC(=O)Nc4ccc(cc4)NC(=O)C)C#N C02310213
C[C@@H](C(=O)Nc1ccc(cc1F)F)Sc2nc(c(nn2)c3ccccc3NC(=O)C(C)C)[O-] C64774595
CCOc1cc(ccc1OCC(=O)N)[C@@H]2CC(=O)Nc3c2sc(c3c4ccc(cc4)C)C(=O)[O-] C64796096
Cc1ccc(cc1)S(=O)(=O)/N=c\2/cc(nc([nH]2)SCC(=O)Nc3ccccc3C(F)(F)F)[O-] C06088885
Cc1ccc(cc1)S(=O)(=O)N(C[C@@H](Cn2c3ccc(cc3c4c2ccc(c4)Cl)Cl)O)c5ccc(cc5)NC(=O)C C00856361
CCOC(=O)c1c2c(sc1NC(=O)c3ccc(cc3)O[C@H](C)C(=O)Nc4ccc(cc4)C)CCCC2 C01785132
Cc1ccc(cc1)NS(=O)(=O)c2cc(ccc2C)C(=O)O[C@@H](C)C(=O)Nc3cc(cc(c3)Cl)Cl C06141952
C[C@@H](C(=O)Nc1ccccc1c2ccccc2)OC(=O)c3ccc(cc3)NS(=O)(=O)c4cccs4 C04529173
Cc1ccc(cc1)NC(=O)C2(CCCCC2)N(c3ccc(cc3)OC)C(=O)CSc4[nH]c5ccccc5n4 C08694961
Cc1c(c2cc(ccc2[nH]1)OC(F)(F)Cl)CCNC(=O)[C@@H]3CCCC[C@@H]3C(=O)OCC(F)(F)F C08892176
Cc1ccc(cc1)CSc2nnc(s2)SCC(=O)N/N=C/c3cc(ccc3O)Br C02327361
Cc1ccc(c(c1)NC(=O)CSc2nnc(n2c3cc(ccc3C)C)CNC(=O)c4ccc(c(c4)C)C)C C09279127
CCOc1ccc(cc1Br)/C=N/NC(=O)[C@@H](C(C)C)NC(=O)c2ccc(cc2Cl)Cl C10000579
CC(C)C[C@@H](C(=O)N/N=C/c1ccc(c(c1)Br)OCC=C)NC(=O)c2ccc(cc2)Cl C10002623
C[C@H](C(=O)NC(=O)NC1CCCCC1)OC(=O)c2c(c3ccccc3o2)CSc4ccc(cc4)Cl C12528990
Cc1cc(ccc1F)[C@@H]([C@H](c2ccc(cc2)C(C)C)C(=O)NC(C)(C)C)C(=O)CNC(=O)c3ccco3 C13561448
Cc1ccc(cc1)S(=O)(=O)N(Cc2cccc(c2)Cl)CC(=O)N/N=C/c3c4ccccc4ccc3O C15945988
CC(C)CN(CC(=O)Nc1cc(nn1c2ccccc2)C(C)(C)C)C(=O)Nc3c(cccc3Cl)Cl C16434469
Cc1ccc(cc1)n2c(nnc2SCc3ccccc3)[C@H](C)NC(=O)Nc4ccccc4C(F)(F)F C16568880
Cc1ccc(cc1)n2c(nnc2SCc3ccc(cc3)F)[C@@H](C)NC(=O)Nc4ccc(cc4)SC C16568948
CC[C@H](C)c1ccc2c(c1)nc(o2)c3cccc(c3)NC(=S)NC(=O)c4ccc(c(c4)Cl)OCC C16611093
Cc1ccc(c(c1)C)NC(=O)N(CC(=O)N(CCc2c[nH]c3c2cccc3)Cc4ccc(cc4)F)C5CC5 C16646422
CCCCC12CN(CC(C1=O)(CN(C2)C(=S)Nc3ccc(cc3)C)C)C(=S)Nc4ccc(cc4)C C16850394
CCOc1cc(cc(c1O)Cl)[C@@H]2C3=C(CC(CC3=O)(C)C)NC(=C2C(=O)OCc4ccc(cc4)OC)C C09246566
CC(C)COc1ccc(cc1)[C@@H]2CC3=C([C@H](Nc4ccccc4N3)c5cc(c(cc5OC)OC)OC)C(=O)C2 C21230175
CC(C)COc1ccc(cc1)[C@H]2CC3=C([C@H](Nc4ccccc4N3)c5cc(c(c(c5)OC)OC)OC)C(=O)C2 C21239366
CC(C)COc1ccc(cc1)[C@@H]2CC3=C([C@@H](Nc4ccccc4N3)c5ccc(c(c5OC)OC)OC)C(=O)C2 C21243170
CC(C)COc1ccc(cc1)[C@@H]2CC3=C([C@H](Nc4ccccc4N3)c5ccc(c(c5OC)OC)OC)C(=O)C2 C21243175
CCc1ccc(cc1)NC(=O)/C(=C\c2ccc(c(c2)OC)OC)/NC(=O)c3ccc(cc3)Br C28309714
C[C@@H](C(=O)Nc1ccc(cc1)S(=O)(=O)Nc2cc(cc(c2)Cl)Cl)Sc3ccc(cc3)OC C30870105
CC[C@H](C)c1ccc2c(c1)nc(o2)c3ccc(c(c3)NC(=S)NC(=O)c4cccc(c4)OCC)Cl C01859078
C[C@H](CCCN(Cc1ccc(cc1)F)C(=O)Nc2ccc(cc2F)F)Nc3cc(cc4c3nccc4)OC C35003065
CCc1ccc(cc1)C(=O)N[C@H]2CCCC[C@H]2NC(=O)c3csc(n3)COc4ccc(cc4)C(C)C C35957193
CC(C)(C)NC(=O)[C@@H](c1cccc(c1)O)N(C)C(=O)CCCc2cc3cccc4c3c5c2cccc5cc4 C36524801
C[C@@H](c1ccccc1)[C@H](C(=O)NC(C)(C)CC(C)(C)C)N(c2ccccc2Cl)C(=O)[C@@H]3CCC(=O)N3 C36548412
C[C@H](c1ccccc1)[C@H](C(=O)NC(C)(C)CC(C)(C)C)N(c2ccccc2Cl)C(=O)[C@@H]3CCC(=O)N3 C36548413
c1ccc(cc1)CN(CC(=O)Nc2ccccc2)C(=O)c3csc(n3)Nc4cc(ccc4Cl)Cl C37426762
Cc1ccc(c(c1)CN2c3ccccc3/C(=N\NC(=S)Nc4ccc(cc4)Oc5ccccc5)/C2=O)C C03041799
CC(C)(C)c1ccc(cc1)C(=O)Oc2ccc3c(c2)OC(=C([C@@H]3c4ccc(c(c4)OC)OCC=C)C#N)N C38680803
CCCCOc1cccc(c1)[C@H]2c3ccc(cc3OC(=C2C#N)N)OC(=O)c4c(c5cc(ccc5o4)C)C C38701297
CCOC(=O)[C@@H]1[C@H](SC2=C1CCCC2)NC(=O)CSc3[nH]c(c(n3)c4ccccc4)c5ccccc5 C39152179
CCOC(=O)c1c(cc2cc(c(cc2c1c3cccc(c3)SC)c4ccccc4O)O)Cn5cncn5 C39502496
Cc1cc(c(c(c1)c2c3c([nH]n2)C(=O)N([C@@H]3c4ccc(cc4)OCC=C)CCc5ccc(cc5)OC)O)C C39912609
Cc1cc(c(cc1Cl)c2c3c([nH]n2)C(=O)N([C@@H]3c4cccc(c4)OCC=C)Cc5ccc(cc5)OC)O C39914887
CCOc1ccc(cc1)[C@H]2C(=C(Nc3n2nc(n3)SCc4ccccc4)C)C(=O)Nc5ccccc5C C40902522
Cc1ccc2[nH+]c(c(n2c1)C[C@H](C(=O)[O-])NC(=O)OCC3c4ccccc4-c5c3cccc5)c6ccccc6 C44322783
Cc1ccc2c(c1)sc(n2)c3ccc(cc3)NC(=O)[C@H](Cc4ccccc4)N/C=C/C(=O)C(F)(F)F C35020296
CCCCSc1nc2n(n1)[C@@H](C(=C(N2)C)C(=O)Nc3cccc(c3C)C)c4ccc(cc4)OC(C)C C54615219
CCCCSc1nc2n(n1)[C@H](C(=C(N2)C)C(=O)Nc3cccc(c3C)C)c4ccc(cc4)OC(C)C C54615224
CCOc1cccc(c1)[C@@H]2C(=C(Nc3n2nc(n3)SCc4ccccc4)C)C(=O)Nc5ccc(cc5C)C C54644394
CCOc1ccc(cc1)c2nc3cc(ccc3o2)NC(=S)NC(=O)c4ccc(o4)c5ccc(cc5)Cl C16692033
c1ccc(c(c1)C(=O)Oc2ccc(cc2)/C=N/NC(=O)CSc3[nH]c4ccccc4n3)Br C59417048
CCOc1cc(c(cc1OCc2ccccc2C#N)Br)/C=N/NC(=O)Nc3ccc(cc3)C C59597995
Cc1c(c([nH]n1)c2ccc(cc2O)OCc3ccc(cc3)Br)Oc4ccc(cc4)C(=O)OC C09410813
c1ccc(c(c1)C(=O)N[C@@H](C(Cl)(Cl)Cl)NC(=S)Nc2ccccc2Cl)[N+](=O)[O-] C01232092
Cc1ccc(cc1)S(=O)(=O)N(CC(=O)Nc2ccc(cc2)C(=O)N)c3ccc(cc3)C(C)C C01172400
CCOc1cc(cc(c1OCC)OCC)C(=O)Nc2c(c3c(s2)CCCCCC3)C(=O)N C00671623
C/C(=C\c1ccccc1)/C=C\2/C(=O)N(C(=S)S2)CCCC(=O)NNC(=O)c3ccccc3O C08820594
Cc1ccc(cc1)CC(=O)N[C@H](C(Cl)(Cl)Cl)NC(=S)Nc2cccc(c2)[N+](=O)[O-] C08859202
CC[C@@H](C)NS(=O)(=O)c1ccc(cc1)NC(=S)NC(=O)c2c(c3ccccc3s2)Cl C09206652
COc1ccc(cc1C(=O)NC(=S)NNC(=O)c2ccc(cc2)OCC=C)Br C09696144
Cc1ccc(cc1)OCC(=O)NC(=S)Nc2ccc(c(c2)C)NC(=O)c3cc4ccccc4o3 C09850847
c1ccc(cc1)COc2ccccc2C(=O)OCC(=O)Nc3c(c4c(s3)CCCC4)C(=O)N C10863926
C1C2CC3CC1CC(C2)(C3)NC(=O)COC(=O)CCNC(=O)NC45CC6CC(C4)CC(C6)C5 C11441019
Cc1ccc(c(c1)OCC(=O)NNC(=O)CCC(=O)Nc2ccc(cc2Cl)Cl)C(C)C C12488085
Cc1ccc(c(c1)OCC(=O)NNC(=S)NC(=O)/C=C/c2cccc3c2cccc3)C(C)C C12503535
c1ccc2c(c1)[nH]c(n2)CCNC(=O)/C(=C/c3ccc(cc3)Cl)/NC(=O)/C=C/c4ccco4 C12658089
CCCn1c2ccc(cc2nc1S[C@H](C)C(=O)Nc3ccccc3[C@H](C)CC)S(=O)(=O)N C12520308
Cc1cc(cc(c1C)S(=O)(=O)Nc2ccccc2C(=O)NCC(=O)NC(C)C)C(C)(C)C C09224154
CCCCn1c2ccc(cc2nc1SCC(=O)Nc3ccccc3C(C)C)S(=O)(=O)N C06147910
c1ccc2c(c1)cccc2CC(=O)NC(=S)Nc3ccc(cc3)S(=O)(=O)NC4CCCCC4 C13978921
CCCCn1c(c(c(=O)[nH]c1=O)N(CCCC)C(=O)c2cc(ccc2Cl)Br)N C14624111
CCCOc1ccc(cc1C(=O)NC(=S)NNC(=O)c2ccc(cc2)Cl)Br C14654080
CC[C@H](C)c1ccc(c(c1)Br)OCC(=O)NNC(=O)c2ccc(cc2)NC(=O)CC C14832229
c1ccc(cc1)Sc2ccccc2NC(=O)COC(=O)c3ccc(c(c3)S(=O)(=O)N)Cl C15274612
C[C@@H](C(=O)Nc1c(ccs1)C(=O)N)OC(=O)c2ccccc2OCc3ccc(cc3)Cl C15856734
CCOC(=O)[C@@H](C)Oc1ccccc1[C@H]2C(=C(NC(=S)N2)C)C(=O)Nc3ccccc3Cl C16474501
CCc1ccc(cc1)NC(=O)Nc2ccc(cc2)[C@@H]3C(=C(N(C(=S)N3)CC)C)C(=O)OCC C16610410
C[C@@H](C(=O)Nc1c(ccs1)C(=O)N)Sc2nnc(n2CC=C)c3ccc(cc3)C(C)(C)C C16866227
Cc1ccc(cc1)/C=N/Nc2[nH]nc(n2)SCCC(=O)Nc3ccc(cc3)Br C20908021
c1ccc(cc1)/C=C/C=N/Nc2[nH]nc(n2)SCCC(=O)Nc3ccccc3Br C21079115
C/C(=N\Nc1nnc(n1N)SCC(=O)c2ccc(cc2)Br)/C=C/c3ccccc3 C21323994
Cc1ccc(c(c1)OCc2nnc(n2N)S[C@H](C)C(=O)Nc3ccccc3C(C)C)C(C)C C21605456
CC(C)(C)c1ccc(cc1)c2nnc(n2N)SCC(=O)Nc3ccccc3SC(F)F C22240157
Cc1ccc(c(c1)Sc2ccc(cc2)NC(=O)CSc3nnc(s3)SCC(=O)N)C C25035457
Cc1cccc(c1)OCC(=O)NC(=S)Nc2ccc(c(c2)C)NC(=O)c3cc4ccccc4o3 C32115363
Cc1ccc(cc1F)C(=O)/N=C(/NCCc2c[nH]c3c2cccc3)\Nc4ccc(c(c4)OC)OC C32943220
c1cc(cc(c1)[N+](=O)[O-])NC(=S)N[C@@H](C(Cl)(Cl)Cl)NC(=O)c2ccc(cc2)Cl C03142335
CCC(=O)Nc1cc(ccc1C)NC(=S)NC(=O)c2ccc(c(c2)Br)OC(C)C C36568228
CCCCNC(=O)[C@H](c1ccc(cc1C)C)N(Cc2ccc(o2)C)C(=O)c3c(cccc3O)O C36597459
CCCCNC(=O)[C@H](c1ccc(cc1C)C)N(Cc2ccc(o2)C)C(=O)c3cccc(c3O)O C36597675
Cc1ccc(c(c1)Cl)NC(=S)/N=C(/NCCc2ccc(cc2)F)\Nc3nc(cc(n3)C)C C14156008
C[C@H](C(=O)Nc1ccc(cc1)C(=O)N)Sc2nc3cc(ccc3c(=O)n2CCC(C)C)Cl C22535317
CC(C)c1ccc(cc1)CSc2nnc(s2)SCC(=O)Nc3c(ccs3)C(=O)N C36663059
C[C@@H](C(=O)Nc1ccc(cc1F)Cl)Sc2nnc(n2N)COc3ccc(cc3)C(C)C C18581138
CCN(CC)S(=O)(=O)c1ccc(cc1)Nc2c(c(ncn2)Sc3ccc(cc3)Cl)N C40723009
COc1cc(ccc1OCc2ccc(cc2)Cl)/C=C/C(=O)Nc3c(c4c(s3)CCC4)C(=O)N C40846637
c1cc(ccc1COc2ccc(cc2)/C=N/NC(=O)CSc3nnc(s3)N)Br C40947241
CCCOc1ccc(cc1[C@@H]2C(=C(Nc3n2nc(n3)SCCC)C)C(=O)N)Br C40982427
CC(C)NC(=S)Nc1ccc(c(c1)S(=O)(=O)Nc2ccc(cc2)Cl)N3CCCCC3 C16182395
c1ccc(c(c1)/C=N/Nc2[nH]nc(n2)SCC(=O)Nc3ccc(c(c3)C(F)(F)F)Cl)F C59014955
c1ccc(cc1)/C=C/C=N/Nc2[nH]nc(n2)SCC(=O)Nc3ccccc3Br C59016195
CCOc1cc(ccc1OCc2ccc(cc2Cl)Cl)CNc3ccc4c(c3)[nH]c(=O)[nH]4 C59056990
CC[NH+](CC)c1ccc(cc1)n2nc3cc(c(cc3n2)NC(=S)NC(=O)c4ccccc4)C C22565617
CCN(c1ccc(cc1)NC(=O)CSc2nnc(n2N)Cc3cccc4c3cccc4)C(C)C C03311320
Cc1c2ccccc2oc1C(=O)NNC(=S)Nc3c(c(c(s3)C)c4ccccc4)C(=O)OC C02856168
c1ccc2cc(ccc2c1)NC(=S)N[C@@H](C(Cl)(Cl)Cl)NC(=O)c3cccc(c3)[N+](=O)[O-] C03142231
CC(C)c1ccc(cc1)/C=C/C(=O)NC(=S)Nc2ccc(c(c2)OC)NC(=O)c3cccs3 C08835548
CCc1ccc(c(c1)Br)OCC(=O)NNC(=S)NC(=O)c2ccc(cc2)C(C)C C10453214
C[C@H](C(=O)Nc1ccc(cc1Cl)Cl)OC(=O)CCNC(=O)NC23CC4CC(C2)CC(C4)C3 C11439400
Cc1ccc(cc1)Sc2ccc(cc2[N+](=O)[O-])C(=O)NNC(=S)NCCc3cccs3 C11512469
COc1ccc(cc1)C(=O)N/C(=C/c2ccc(cc2)Br)/C(=O)NCCc3c[nH]c4c3cccc4 C02294021
CC(C)Oc1ccc(cc1)/C=C(/C(=O)Nc2ccccc2O)\NC(=O)/C=C/c3ccc(cc3)OC C12657317
CC(C)[C@H](C(=O)Nc1ccc(c(c1)NS(=O)(=O)C)F)Nc2ccc(cc2Cl)C(F)(F)F C12768079
CCc1ccc2c(c1)nc(o2)c3ccc(cc3O)NC(=S)NC(=O)c4ccc(cc4)OC(C)C C08833354
CC/C(=N\NC(=O)c1cc(nc2c1cccc2)c3cccc(c3)OCC(C)C)/c4cc(ccc4O)O C13321407
CCOC(=O)C1=C(NC(=O)N[C@H]1C)CSc2[nH]c(c(n2)c3ccc(cc3)C)c4ccc(cc4)C C12546325
CCc1ccccc1NC(=S)Nc2ccc(cc2)S(=O)(=O)Nc3ccc(c(c3)Cl)Cl C13936162
CCc1ccc(cc1)NC(=S)Nc2ccc(cc2)S(=O)(=O)Nc3cc(cc(c3)Cl)Cl C13937374
c1cc(c(cc1Br)Cl)OCC(=O)NNC(=S)NC(=O)CCC2CCCCC2 C14029324
Cc1cc(nc(n1)N/C(=N\C(=S)Nc2ccc(c(c2)Cl)F)/NCCc3ccc(cc3)F)C C14156032
CCCC(=O)Nc1ccc(c(c1)NC(=S)NC(=O)c2ccc(o2)c3ccc(c(c3)Cl)C)Cl C14276244
CC(C)COc1ccc(cc1C(=O)NC(=S)NNC(=O)c2ccc(cc2)Cl)Br C14667349
CCN1C(=C([C@@H](NC1=S)c2ccc(cc2)NC(=O)Nc3ccccc3C)C(=O)OCC(C)C)C C16610538
CCN1C(=C([C@H](NC1=S)c2ccc(cc2)NC(=O)Nc3ccc(c(c3)C)C)C(=O)OCC(C)C)C C16610546
CC(C)C(=O)N[C@H](C(Cl)(Cl)Cl)NC(=S)Nc1ccc(cc1)/N=N/c2ccccc2 C16790877
Cc1ccc(c(c1)OCc2nnc(n2N)S[C@@H](C)C(=O)Nc3ccc(cc3F)Cl)C(C)C C18457830
Cc1ccc(cc1)NC(=S)N/N=C/c2c[nH]c3c2cc(cc3)S(=O)(=O)N(C)C4CCCCC4 C20183301
C/C(=N\Nc1[nH]nc(n1)SCCC(=O)Nc2ccccc2Cl)/c3ccc(cc3)Br C21081854
Cc1ccc(c(c1)OCc2nnc(n2N)S[C@H](C)C(=O)Nc3cccc4c3cccc4)C(C)C C23328294
C[C@@H](c1ccc(c(c1)Cl)Cl)NC(=O)CSc2nnc(n2N)c3ccc(cc3)OC(F)F C23871465
Cc1ccc(c(c1)OCc2nnc(n2N)S[C@@H](C)C(=O)Nc3ccc(c(c3)Cl)F)C(C)C C24270357
COc1ccccc1NC(=S)N[C@@H](C(Cl)(Cl)Cl)NC(=O)c2ccc(cc2Cl)Cl C03051734
CCc1c(c(nc(n1)SCC(=O)c2ccc(cc2)NS(=O)(=O)C)N)c3ccc(cc3)Cl C25588996
CCc1c(c(nc(n1)S[C@H](C)C(=O)Nc2ccc(c(c2)OC)OC)N)c3ccc(cc3)Cl C25589269
CCN(CC)C(=O)N[C@H](C(Cl)(Cl)Cl)NC(=S)Nc1ccc(cc1)Br C28294124
CC[C@H](C(=O)Nc1c(c(cs1)c2ccc(cc2)C)C(=O)N)Sc3cc(c4cccc(c4n3)OC)C C32530192
COc1ccc(cc1Cl)N/C(=N/CCc2c[nH]c3c2cccc3)/NC(=O)c4ccc(cc4)Cl C32943395
c1ccc(cc1)[C@@H](C(=O)Nc2ccc(cc2Br)[N+](=O)[O-])NCCc3c[nH]c4c3cccc4 C12549700
CC(C)c1ccc(cc1)OCc2nc(cs2)C(=O)N[C@H]3CCCC[C@H]3NC(=O)NC(C)(C)C C34906287
CC(C)c1ccc(cc1)NC(=O)N[C@H]2CCCC[C@@H]2NC(=O)c3csc(n3)COc4ccccc4F C34906371
CC(C)(C)CC(C)(C)NC(=O)[C@@H](c1ccc(cc1)C(F)(F)F)N(C)C(=O)c2cccc(c2O)O C36531302
C/C=C/[C@@H](C(=O)NC(C)(C)CC(C)(C)C)N(c1ccccc1Cl)C(=O)c2cccc(c2O)O C36545462
CC(C)(C)NC(=O)[C@H](C(c1ccccc1)c2ccccc2)N(C(=O)c3c(cccc3O)O)C(C)(C)C C36586632
c1ccc(cc1)COc2ccc(cc2)NC(=O)COC(=O)c3c(c(c(c(n3)Cl)Cl)N)Cl C39561166
Cc1c2ccccc2ccc1OC[C@H]3NN[C@@H](N3CC=C)SCc4[nH]c(=O)c5ccccc5n4 C39973108
CC[C@H](C(=O)Nc1nc(cs1)c2ccc(cc2)C)n3c(nnc3SCCc4ccccc4)N C40172699
Cc1c(cccc1Cl)N/C(=N\C(=O)c2cccc(c2)N(C)C)/NCCc3c[nH]c4c3cccc4 C32943305
CC[C@H](C)c1ccc(cc1)NC(=O)CSc2nc([nH]n2)N/N=C/c3cccc(c3Cl)Cl C59015706
Cc1ccccc1COc2ccc(cc2)[C@H]3C(=C(NC(=S)N3)C)C(=O)Nc4cc(ccc4OC)OC C59238582
CC1=C([C@H](NC(=S)N1)c2ccc(cc2)OCc3ccc(cc3)Cl)C(=O)Nc4cc(ccc4OC)OC C59238593
CCC(C)(C)NC(=O)c1ccc(cc1)NC(=O)[C@H](CC(C)C)NS(=O)(=O)c2ccc(cc2)C C59779948
c1ccc2c(c1)c(c[nH]2)CC[NH2+]Cc3c4ccccc4n(c3C(=O)[O-])Cc5ccc(cc5Cl)F C09969080
COc1ccccc1N/C(=N\C(=O)c2ccccc2C(F)(F)F)/NCCc3c[nH]c4c3cccc4 C32943206
COc1cc(ccc1OCc2ccc(cc2)C(=O)[O-])/C=C(/C#N)\C(=O)Nc3ccc(cc3)Cl C12419356
c1ccc(c(c1)C(=O)[O-])NC(=O)/C(=C/c2ccc(cc2)OC([C@H](C(F)(F)F)F)(F)F)/C#N C13058623
CC(C)COc1c(cc(cc1Cl)/C=C/C(=O)Nc2cc(c(cc2Cl)C(=O)[O-])OC)OC C13172369
Cc1ccc(c(c1)C)n2c(nnc2SCC(=O)Nc3ccc(cc3)CC(=O)[O-])Cc4ccccc4 C13242682
CC(C)Cn1c(nnc1SCC(=O)Nc2cc(ccc2C(=O)[O-])F)c3ccc(cc3Cl)Cl C13243858
Cc1ccc(c(c1)Sc2ccc(cc2)NS(=O)(=O)c3cc(ccc3OC)/C=C/C(=O)[O-])C C13262079
Cc1ccc(cc1NC(=O)[C@H](C)Sc2nnc(n2[C@@H](C(C)C)C(=O)[O-])c3cccs3)Cl C13272228
CC(C)Cc1ccc(cc1)[C@@H](c2cccs2)NS(=O)(=O)c3ccc(cc3)CCC(=O)[O-] C13313491
CCc1cc2c(s1)nc(n(c2=O)CC=C)SCC(=O)Nc3c(cc(cc3Cl)Cl)C(=O)[O-] C13342022
Cc1ccc(cc1NC(=O)CSc2nc3c(c4c(s3)CCCC4)c(=O)n2CCC(C)C)C(=O)[O-] C13345588
c1ccc(cc1)CCn2c(nnc2SCC(=O)Nc3ccccc3C(=O)[O-])c4ccccc4F C13353916
Cc1cc(c(n1CCC(C)C)C)c2csc(n2)NS(=O)(=O)c3cc(ccc3Cl)C(=O)[O-] C13361099
c1cc(cc(c1)C(F)(F)F)/C=C/C(=O)c2ccc(cc2)S(=O)(=O)Nc3ccc(cc3)C(=O)[O-] C13362277
CC[C@H](C)c1ccc(cc1)NC(=O)[C@H](C)Sc2nc3cc(ccc3c(=O)n2CC=C)C(=O)[O-] C13363862
CC(C)CCn1c(=O)c2ccccc2nc1SCC(=O)Nc3c(cc(cc3Cl)Cl)C(=O)[O-] C13365147
Cc1cccc(c1)[C@H]2C(=C(N=C3N2C(=CS3)/C=C(/NCc4ccccc4F)\[O-])C)C(=O)OC(C)C C34923347
Cc1ccc(cc1)[C@H]2C(=C(N=C3N2C(=CS3)/C=C(/NCC(C)C)\[O-])C)C(=O)OCCOC C35696208
Cc1ccccc1[C@H]2C(=C(N=C3N2C(=CS3)/C=C(/NCc4cccnc4)\[O-])C)C(=O)OCC=C C35697181
Cc1cccc(c1)[C@H]2C(=C(N=C3N2C(=CS3)/C=C(/NCc4ccccc4)\[O-])C)C(=O)OCC=C C35697197
Cc1ccc(cc1)[C@H]2C(=C(N=C3N2C(=CS3)/C=C(/NCc4ccncc4)\[O-])C)C(=O)OCC=C C35697237
Cc1ccc(cc1)[C@H]2C(=C(N=C3N2C(=CS3)/C=C(/NC[C@@H]4CCCO4)\[O-])C)C(=O)OCC=C C35697304
Cc1ccc(cc1)[C@H]2C(=C(N=C3N2C(=CS3)/C=C(/NCCc4ccccn4)\[O-])C)C(=O)OC C35697564
Cc1ccc(c(c1)C)[C@@H]2C(=C(N=C3N2C(=CS3)/C=C(/NCc4cccnc4)\[O-])C)C(=O)OCC=C C35701835
Cc1ccc(c(c1)C)[C@@H]2C(=C(N=C3N2C(=CS3)/C=C(/Nc4ccc(cc4)F)\[O-])C)C(=O)OCCOC C35703672
Cc1ccc(cc1)[C@@H]2C(=C(N=C3N2C(=CS3)/C=C(/NCc4ccccc4)\[O-])C)C(=O)OC(C)C C35704663
CCN/C(=C/C1=CSC2=NC(=C([C@H](N12)c3cc(ccc3C)C)C(=O)OCC)C(F)(F)F)/[O-] C35705157
CCC1=C([C@H](N2C(=CSC2=N1)/C=C(/NCc3ccncc3)\[O-])c4ccc(cc4C)C)C(=O)OC C35705249
CCOC(=O)C1=C(N=C2N([C@H]1c3ccccc3Cl)C(=CS2)/C=C(/NC(C)C)\[O-])c4ccccc4 C36049938
CCOC(=O)C1=C(N=C2N([C@H]1c3ccc(cc3C)C)C(=CS2)/C=C(/NCc4ccccn4)\[O-])C C36050425
CC1=C([C@@H](N2C(=CSC2=N1)/C=C(/NCC3CC3)\[O-])c4ccccc4)C(=O)OCc5ccccc5 C36052979
CC1=C([C@H](N2C(=CSC2=N1)/C=C(/NCC(C)C)\[O-])c3ccccc3Cl)C(=O)OCC=C C36053016
CC1=C([C@H](N2C(=CSC2=N1)/C=C(/NCc3ccc(cc3)F)\[O-])c4ccc(cc4)F)C(=O)OCC=C C36053072
CC1=C([C@@H](N2C(=CSC2=N1)/C=C(/NC[C@@H]3CCCO3)\[O-])c4ccc(cc4)F)C(=O)OCC=C C36053073
CC1=C([C@H](N2C(=CSC2=N1)/C=C(/NC[C@H]3CCCO3)\[O-])c4ccc(cc4)F)C(=O)OCC=C C36053076
Cc1ccccc1[C@H]2C(=C(N=C3N2C(=CS3)/C=C(/NC[C@H]4CCCO4)\[O-])C)C(=O)OCC=C C36053134
CC[C@H](C)N/C(=C/C1=CSC2=NC(=C([C@H](N12)c3ccc(cc3)Cl)C(=O)N(CC)CC)C)/[O-] C36053747
CCC1=C([C@@H](N2C(=CSC2=N1)/C=C(/NCc3cccnc3)\[O-])c4ccccc4Cl)C(=O)OC C36058400
Cc1ccc(c(c1)C)[C@@H]2C(=C(N=C3N2C(=CS3)/C=C(/NC[C@@H]4CCCO4)\[O-])C)C(=O)OCC=C C36058787
CC1=C([C@@H](N2C(=CSC2=N1)/C=C(/NCC(C)C)\[O-])c3ccc(cc3)C(F)(F)F)C(=O)OC(C)C C36058801
CC1=C([C@H](N2C(=CSC2=N1)/C=C(/NCCOC)\[O-])c3ccc(cc3)Cl)C(=O)OC(C)(C)C C36061327
Cc1ccc(c(c1)[C@@H]2C(=C(N=C3N2C(=CS3)/C=C(/NC[C@@H]4CCCO4)\[O-])C)C(=O)OC(C)(C)C)C C36064808
Cc1ccc(c(c1)[C@@H]2C(=C(N=C3N2C(=CS3)/C=C(/NC[C@H]4CCCO4)\[O-])C)C(=O)OC(C)(C)C)C C36064811
CC1=C([C@H](N2C(=CSC2=N1)/C=C(/NCCc3ccccn3)\[O-])c4ccccc4F)C(=O)OC(C)C C36064993
C[C@@H](C(=O)Nc1ccc(cc1Cl)F)Sc2nnc(n2[C@H](C(C)C)C(=O)[O-])c3cccs3 C13271653
CCCc1cc(nc(n1)S[C@@H](C)C(=O)N[C@@H]2[C@@H](C3=C(S2)CCCCC3)C(=O)OCC)[O-] C39724655
C=CCN1[C@@H](C(=C(C1=O)[O-])C(=O)c2cccc(c2)OCc3ccccc3Cl)c4ccc(cc4)O C40030106
c1ccc2c(c1)-c3ccccc3C2COC(=O)N[C@H](Cc4ccc(s4)c5ccccn5)C(=O)[O-] C44320600
Cc1nc(cs1)c2ccc(s2)C[C@H](C(=O)[O-])NC(=O)OCC3c4ccccc4-c5c3cccc5 C44321002
CCCn1cc(c2c1cccc2)C[C@H](C(=O)[O-])NC(=O)OCC3c4ccccc4-c5c3cccc5 C44322613
CCN(CCC12CC3CC(C1)CC(C3)C2)c4c(cc(cn4)NC(=O)c5ccc(cc5)C)C(=O)[O-] C65331084
Cc1ccc(c(c1)Br)OCC(=O)NNC(=S)NC(=O)/C=C/c2ccccc2OC C10000656
Cc1ccc(c(c1)S(=O)(=O)Nc2ccccc2C(=O)OCC(=O)NNC(=O)c3cccs3)C C11332385
c1ccc2c(c1)cccc2OCC(=O)NNC(=S)NC(=O)COc3ccc(cc3Cl)Cl C12502454
c1ccc2cc(ccc2c1)OCC(=O)NC(=S)NNC(=O)COc3ccc(cc3Cl)Cl C12502584
c1ccc2cc(ccc2c1)OCC(=O)NNC(=S)NC(=O)CCCOc3ccc(cc3Cl)Cl C12570235
c1ccc(cc1)CCn2c(nnc2SCC(=O)Nc3c(ccs3)C(=O)N)c4ccccc4F C13141243
C[C@H](C[NH+]1CCCCC1)C(=O)N/N=C(\C)/c2ccc(cc2)S(=O)(=O)Nc3ccc(cc3)C(=O)[O-] C13365317
Cc1ccc(cc1S(=O)(=O)Nc2ccccc2OC)NC(=O)CCCc3c[nH]c4c3cccc4 C12541686
Cc1ccccc1OCCOc2c(cc(cc2Cl)/C=N/NC(=O)Cc3nnc(s3)N)Cl C13897814
COc1ccc(c(c1)OC)NC(=S)Nc2ccc(cc2)S(=O)(=O)Nc3ccc(cc3)Cl C13936111
Cc1ccc(cc1C)NC(=S)/N=C(\Nc2ccc(cc2)Cn3cncn3)/Nc4nc(cc(n4)C)C C14159094
CCCCn1c(c(c(=O)[nH]c1=O)N(Cc2ccco2)C(=O)/C=C/c3ccc(cc3)C(F)(F)F)N C14652792
CC(C)COc1ccc(cc1Br)C(=O)NC(=S)NNC(=O)COc2ccccc2C(C)C C14654215
CCOc1ccc(cc1C(=O)NC(=S)NNC(=O)COc2ccc(cc2C)C)Br C14655645
C[C@@H](C(=O)NNC(=O)CCC(=O)Nc1ccc(cc1Cl)Cl)Oc2ccc(cc2)C(C)(C)C C14665822
CC[C@@H](C)[C@H](C(=O)Nc1nnc(s1)c2ccc(cc2)N(C)C)NC(=O)Nc3ccccc3OC C16607493
CC1=C([C@H](NC(=S)N1C)c2ccc(cc2)NC(=O)Nc3ccc(cc3)OC)C(=O)OCCOC C16610077
COc1ccccc1Nc2nc(nc(n2)N)COC(=O)/C=C/c3cc(ccc3OC)Br C16660619
Cc1ccc(c(c1)OCc2nnc(n2N)S[C@H](C)C(=O)NCc3ccc4c(c3)OCO4)C(C)C C17150343
CCOc1ccc(cc1)C(=O)NNC(=O)c2ccc(c(c2)S(=O)(=O)Nc3ccc(cc3)C)OC C17269582
CCOC(=O)C1=C(NC(=O)N[C@@H]1c2ccco2)CSc3nnc(s3)Nc4ccc(c(c4)C)C C18242957
Cc1cccc(c1OCc2nnc(n2N)S[C@@H](C)C(=O)Nc3ccc(cc3)SC(F)F)C C18764611
Cc1cc(ccc1NC(=O)CSc2nnc(n2N)COc3ccc(cc3)C(C)C)N4CCCC4 C19354545
COc1ccccc1C(=O)N[C@H](C(Cl)(Cl)Cl)NC(=S)Nc2ccc(cc2)[N+](=O)[O-] C19799820
C[C@@H](C(=O)NNC(=S)Nc1c(c2c(s1)CCCC2)C(=O)OC)Oc3ccc4c(c3)OCO4 C20312175
Cc1ccc2c(c1)[nH]c(n2)CSc3nc([nH]n3)N/N=C/c4ccc(o4)OCc5ccc(cc5)F C20425056
c1ccc(cc1)/C=C/C=N/Nc2[nH]nc(n2)SCC(=O)Nc3ccc(c(c3)C(F)(F)F)Cl C20508620
COc1cc(ccc1Cl)NC(=O)CCSc2nc([nH]n2)N/N=C/c3cccc4c3cccc4 C20905576
COC(=O)c1ccccc1NC(=O)CSc2nc([nH]n2)N/N=C/c3ccc(cc3Cl)Cl C21076803
Cc1ccc(cc1S(=O)(=O)NC)NC(=O)CSc2nnc(s2)Nc3ccc(cc3)OC C24139839
CCN(CC)c1ccc(cc1)c2nnc(n2C)SCc3nc(nc(n3)Nc4ccc(cc4)F)N C32177928
CC(C)(C)CC(C)(C)NC(=O)[C@@H](c1cccc(c1)O)N(Cc2ccco2)C(=O)c3ccccc3O C36497803
CC(C)(C)CC(C)(C)NC(=O)[C@@H](c1ccc(cc1)O)N(Cc2ccco2)C(=O)c3ccccc3O C36497811
CC(C)(C)CC(C)(C)NC(=O)[C@@H](c1ccccc1O)N(Cc2ccco2)C(=O)c3ccc(cc3)O C36500276
CC(C)(C)CC(C)(C)NC(=O)[C@H](c1ccccc1O)N(Cc2ccco2)C(=O)c3ccc(cc3)O C36500277
CC(C)(C)CC(C)(C)NC(=O)[C@@H](c1ccccc1)N(Cc2ccco2)C(=O)c3c(cccc3O)O C36500564
CCCCN(c1c(n(c(=O)[nH]c1=O)CC(C)C)N)C(=O)[C@H](C)Oc2ccc(cc2)Br C14720171
CCNc1nc2nnc(n2c(n1)NCC)S[C@H](c3ccccc3)C(=O)Nc4cc(ccc4C)C C03222824
Cc1ccc(c(c1)C)NC(=O)Cc2nnc(n2CC(C)C)S[C@H](C)C(=O)Nc3ccccc3O C39762159
CCCSc1nc2n(n1)[C@H](C(=C(N2)C)C(=O)N)c3ccc(c(c3)OC)OCc4ccccc4C C40980849
CCCSc1nc2n(n1)[C@H](C(=C(N2)C)C(=O)N)c3ccc(c(c3)OC)OCc4ccc(cc4)C C40980857
CCCCSc1nc2n(n1)[C@@H](C(=C(N2)C)C(=O)Nc3ccccc3OCC)c4ccc(cc4)O C41019499
CNC(=O)c1ccc(cc1)NC(=O)CSc2nnc(s2)Nc3ccc(cc3)SC(F)F C45446806
Cc1ccc(cc1)c2nc(on2)c3c(n(nc3SC)CC(=O)N[C@@H](C)CCc4ccccc4)N C46915190
Cc1cc(c(cc1C)O)c2c3c([nH]n2)C(=O)N([C@@H]3c4ccc(c(c4)OC)OCCC(C)C)CCO C16447794
c1ccc(cc1)/C=C/C=N/Nc2[nH]nc(n2)SCC(=O)Nc3cc(ccc3Cl)C(F)(F)F C59016260
CCOC(=O)c1c2c(sc1NC(=O)CSc3nc([nH]n3)NN=C4CCCCC4)CCCC2 C59040275
C[C@@H](C(=O)NNC(=S)NC(=O)/C=C/c1ccc(cc1)[N+](=O)[O-])Oc2ccc(cc2Cl)Cl C09229839
Cc1cc(ccc1NC(=O)CCc2nc(no2)C3(CCCCCC3)NC(=O)C)C(=O)NCC(C)C C60248189
Cc1ccc(c(c1)OCCCC(C)(C)C(=O)NC(=S)Nc2ccccc2C(=O)NC[C@H]3CCCO3)C C66201613
CCC[NH+](Cc1nnc(o1)c2cccs2)CC(=O)Nc3ccccc3C(=O)Nc4ccccc4 C08895186
CCC[NH+](CC(=O)Nc1ccc(c(c1F)F)F)CC(=O)Nc2cc(c(s2)C(=O)OCC)C C10225391
CC(C)(C)NS(=O)(=O)c1ccc(c(c1)[N+](=O)[O-])NC[C@H](c2ccccc2OC)[NH+]3CCCC3 C15128628
CC(C)(C)NS(=O)(=O)c1ccc(c(c1)[N+](=O)[O-])NC[C@@H](c2ccccc2OC)[NH+]3CCCC3 C15128630
CC(C)(C)NS(=O)(=O)c1ccc(c(c1)[N+](=O)[O-])NC[C@H](c2ccc(cc2)OC)[NH+]3CCCC3 C15168844
C[NH+](C)[C@H](CNc1ccc(cc1S(=O)(=O)Nc2ccccc2OC)[N+](=O)[O-])c3ccccc3 C20834426
Cc1ccc(cc1)S(=O)(=O)N[C@@H](CCSC)C(=O)NC[C@@H](c2ccccc2)[NH+]3CCCC3 C23741652
CCOC(=O)c1c(c(sc1NC(=O)C[NH+](C2CC2)C(C)C)C(=O)Nc3ccc(cc3C)C)C C24754627
CCOc1ccc(cc1OCC)NC(=O)C[NH+](C)[C@@H](C)C(=O)Nc2nc3ccc(cc3s2)F C26339196
CCOc1ccc(cc1OCC)NC(=O)C[NH+](C)[C@@H](C)C(=O)Nc2c(c(ccc2[N+](=O)[O-])C)C C26339202
CC[NH+](CC)Cc1cc(ccc1O)Nc2c(cnc3c2c(nn3c4ccccc4)C)C(=O)OCC C28461365
CC[C@H](C)[C@@H](C(=O)NC[C@H](c1ccccc1)[NH+](CC)CC)NC2=NS(=O)(=O)c3c2cccc3 C29166374
Cc1ccc(cc1)C(=O)N/C(=C/c2ccc(o2)c3ccccc3[N+](=O)[O-])/C(=O)NCCC[NH+](C)C C01788632
CCC[C@@H](c1nc(co1)C(=O)NCCCCOc2ccc(cc2C(C)(C)CC)C(C)(C)CC)[NH3+] C33613017
CCC[NH+](Cc1[nH]c(=O)c2c(c(sc2n1)C(=O)OCC)C)C[C@@H](COCc3ccccc3)O C35746579
CCC[NH+](Cc1[nH]c(=O)c2c(c(sc2n1)C(=O)OCC)C)C[C@H](COc3ccccc3C)O C35747052
Cc1c2c(=O)[nH]c(nc2sc1C(=O)OCC=C)C[NH+](C[C@@H](COc3ccccc3)O)C4CC4 C35747077
C=CC[NH+](Cc1[nH]c(=O)c2c(csc2n1)c3ccccc3F)C[C@H](COCc4ccco4)O C35747411
C=CCC[C@H](C[NH+](Cc1ccco1)Cc2[nH]c(=O)c3c(csc3n2)c4cccc(c4)Cl)O C35747591
CCCC(=O)OC[C@@H](C[NH+](Cc1ccccc1)Cc2[nH]c(=O)c3c4c(sc3n2)CCCC4)O C36156665
CCCC(=O)OC[C@H](C[NH+](Cc1ccccc1)Cc2[nH]c(=O)c3c4c(sc3n2)CCCC4)O C36156667
CCOC[C@H](C[NH+](Cc1ccccc1)Cc2[nH]c(=O)c3c(csc3n2)c4cc(ccc4C)C)O C36206514
CC[NH+](Cc1[nH]c(=O)c2c(c(sc2n1)C(=O)OC(C)C)C)C[C@H](COc3ccccc3C)O C36207423
Cc1c2c(=O)[nH]c(nc2sc1C(=O)OC(C)C)C[NH+](CC=C)C[C@@H](COc3ccccc3)O C36207473
CC(C)(C)[NH+](Cc1ccc(cc1)[N+](=O)[O-])C[C@@H](COc2cccc3c2c(c[nH]3)CC(=O)OC)O C01314340
CC[NH+](CC)[C@@H](CNC(=O)CSCc1[nH]c(=O)c2c3c(sc2n1)CCC3)c4ccccc4 C29165471
CC[NH+](CC)[C@H](CNC(=O)CSCc1[nH]c(=O)c2c3c(sc2n1)CCC3)c4ccccc4 C29165477
CCCCCCC(=O)N1C[C@H](C2(C1)CC[NH2+]CC2)C(=O)NCc3c(cc(cc3OC)OC)OC C39639136
CC[NH+](CC)CCn1cc(cn1)NC(=O)c2cc(ccc2C)S(=O)(=O)Nc3ccc(cc3)C C40151721
CCCCN(c1c(n(c(=O)[nH]c1=O)CC(C)C)N)C(=O)CN2CC[NH+](CC2)CC3CCCCC3 C40158304
Cc1ccc(cc1)NC(=O)COc2ccc3ccccc3c2C[NH2+]CCCSc4nnnn4C C40744744
Cc1ccc(cc1C)c2csc3c2c(=O)[nH]c(n3)C[NH+](C[C@@H](COCC(C)C)O)CC(C)C C36205203
CC[NH+](CC)CCn\1c2ccccc2[nH]/c1=N\C(=O)CCNS(=O)(=O)c3ccc(cc3C)C C58522375
CC[NH+](CC)CCn\1c2ccccc2[nH]/c1=N\C(=O)CCNS(=O)(=O)/C=C/c3ccccc3 C58522376
C[NH+](C)Cc1cccc(c1)CNc2ccc(cc2S(=O)(=O)Nc3ccccc3OC)[N+](=O)[O-] C25568067
Cc1ccc(cc1)S(=O)(=O)N[C@H](CCSC)C(=O)NC[C@@H](C(C)C)[NH+]2CCC(CC2)C C58775595
C[C@@H]1CCC[NH+](C1)Cc2ccc(cc2)CNC(=O)CCc3ccc(cc3)S(=O)(=O)NC4CC4 C58949429
C[C@H]1CCC[NH+](C1)Cc2ccc(cc2)CNC(=O)CCc3ccc(cc3)S(=O)(=O)NC4CC4 C58949431
c1cc(ccc1NC(=O)C[NH2+]CCCNc2ccc(cc2[N+](=O)[O-])C(F)(F)F)Br C59447161
Cc1c(c(n(n1)Cc2ccccc2)C)CNC(=O)C[NH+]3CCCC[C@@H]3CNC(=O)OC(C)(C)C C60269262
Cc1c(c(n(n1)Cc2ccccc2)C)CNC(=O)C[NH+]3CCCC[C@H]3CNC(=O)OC(C)(C)C C60269264
CC[NH+](CC)CCn\1c2ccccc2[nH]/c1=N\C(=O)CCNS(=O)(=O)c3ccc(c(c3)C)C C36648953
CCCCNc1ccc(cc1NC(=O)C2=c3ccccc3=[NH+]C(=O)C2)S(=O)(=O)N(CC)CC C39946026
COc1cccc(c1)C(=O)/N=C(/NCCC2=c3ccccc3=[NH+]C2)\Nc4ccc(c(c4)OC)OC C63588469
COc1ccc(cc1)N/C(=N\C(=O)c2ccc(c(c2)OC)OC)/NCCC3=c4ccccc4=[NH+]C3 C63588550
COc1cccc(c1)N/C(=N\C(=O)c2ccc(c(c2)OC)OC)/NCCC3=c4ccccc4=[NH+]C3 C63589059
COc1cccc(c1)C(=O)/N=C(\NCCC2=c3ccccc3=[NH+]C2)/Nc4cc(cc(c4)OC)OC C63589413
CC[C@@H]([C@@H]1NN=C(N1Cc2ccccc2)S[C@@H](C)C(=O)c3c(c(c([nH]3)C)C(=O)C)C)[NH+](C)C C40070628
CC[C@H]([C@@H]1NN=C(N1Cc2ccccc2)S[C@@H](C)C(=O)c3c(c(c([nH]3)C)C(=O)C)C)[NH+](C)C C40070629
CC[C@@H]([C@H]1NN=C(N1Cc2ccccc2)S[C@@H](C)C(=O)c3c(c(c([nH]3)C)C(=O)C)C)[NH+](C)C C40070630
CCOC(=O)c1c(c([nH]c1C)C(c2c(c(c([nH]2)C)C(=O)OCC)C)c3c(c(c([nH]3)C)C(=O)OCC)C)C C04896805
Cc1ccccc1OCC(=O)N[C@@H](C)C(=O)N/N=C/c2ccc(cc2)OCC(=O)Nc3ccccc3 C08461760
CC(C)(C)c1ccc(cc1)S(=O)(=O)NCc2ccc(cc2)C(=O)OCC(=O)NC(=O)NCC=C C09437798
CCNC(=O)NC(=O)[C@@H](C)OC(=O)c1ccc(cc1)CNS(=O)(=O)c2ccc(cc2)C(C)(C)C C09437802
CCCCCCn1c(=O)c2ccccc2nc1SCC(=O)c3c(n(c(=O)[nH]c3=O)CC(C)C)N C09862962
CCCCN(c1c(n(c(=O)[nH]c1=O)CCC)N)C(=O)CSc2nccn2c3ccc(cc3C)C C11424658
CCOC(=O)/C=C/c1ccc(cc1)NC(=O)CSc2nnc(n2N)c3ccc(cc3)OC(F)F C11388839
CCCCC(=O)Nc1ccc(cc1OC)NC(=S)NC(=O)/C=C/c2ccc(c(c2)[N+](=O)[O-])Cl C09291167
Cc1cc(ccc1OCC(=O)NNC(=S)NC(=O)COc2ccc(cc2)C(C)(C)C)Br C13976480
COc1ccc(cc1OC)/C=C/C(=O)NC(=S)NNC(=O)COc2ccc(cc2Cl)Cl C13977321
Cc1ccc(c(c1)Br)OCC(=O)NNC(=S)NC(=O)c2ccc(cc2)OCCC(C)C C14037256
Cc1ccc(c(c1)C)NC(=O)CCC(=O)NNC(=O)c2ccc(c(c2)Br)OCCC(C)C C14645628
COCCOc1ccc(cc1C(=O)NC(=S)NNC(=O)COc2ccccc2Cl)Br C14662985
CCCCCN(c1c(n(c(=O)[nH]c1=O)CCCC)N)C(=O)c2cc(c(c(c2)Cl)OC(C)C)OC C14697762
CCCCn1c(c(c(=O)[nH]c1=O)N(CCC(C)C)C(=O)CCc2ncc(o2)c3ccc(cc3)F)N C14773568
CCCCn1c(c(c(=O)[nH]c1=O)N(CCCC)C(=O)CCc2ncc(o2)c3ccc(cc3)Cl)N C14773661
CCOc1ccc(cc1)NS(=O)(=O)c2ccc(cc2)NC(=S)NC(=O)/C=C/c3ccc(cc3)Cl C14833782
CCCCNC(=O)NS(=O)(=O)c1ccc(cc1)NC(=O)CSc2c(c3c(c(n2)CC)CCCC3)C#N C16638863
CCOc1ccc(cc1)NC(=O)c2ccc(cc2)NC(=O)CSc3nnc(s3)NCC(C)C C18663777
C[C@@H]1CCCC[NH+]1CCCNC(=O)CCCCn2c(c3c(c4cc(ccc4[nH]3)OC)nc2=S)[O-] C20331550
CCOc1ccc(cc1)/C=N/Nc2[nH]nc(n2)SCCC(=O)Nc3ccc(cc3)OC(F)(F)F C20833130
CC[C@@H](C)c1ccc(cc1)NC(=O)CCSc2nc([nH]n2)N/N=C(\C)/c3ccc(c(c3)OC)OC C20833965
c1ccc(cc1)CCCSc2nnc(s2)NC(=O)CSc3nc([nH]n3)NN=C4CCCC4 C21084652
CCOc1ccccc1Nc2nnc(s2)SCC(=O)NCC(=O)Nc3c(cc(cc3C)C)C C21277179
CCN(CC)C(=O)CSc1nnc(n1N)SCC(=O)Nc2ccccc2Cc3ccccc3 C21469631
C[C@H](C(=O)Nc1c(c2c(s1)CCC2)C(=O)N)OC(=O)c3ccccc3OCCOc4ccccc4 C21601787
CCOc1ccccc1Nc2nnc(s2)S[C@H](C)C(=O)NCC(=O)Nc3c(cccc3C)C C23563351
CCCCCN(c1c(n(c(=O)[nH]c1=O)CCCC)N)C(=O)CSCc2nc3ccccc3s2 C24003459
CCCCN(c1c(n(c(=O)[nH]c1=O)CCC)N)C(=O)CSc2nnc(s2)SCC(=C)C C24828238
Cc1c(cccc1Cl)NC(=O)CNC(=O)COC(=O)c2ccc(cc2)CNC(=O)OC(C)(C)C C25266437
CCNc1c2ccccc2nc(n1)SCC(=O)Nc3c(c(c(s3)C(=O)NC)C)C(=O)OCC C25819065
CC[C@@H](C(=O)Nc1nc(c(s1)C(=O)OCC(C)C)C)n2c(nnc2SCc3ccccc3)N C32535630
Cc1c(sc(n1)NC(=O)[C@@H](C)n2c(nnc2SCCc3ccccc3)N)C(=O)OCC(C)C C32535566
CCCOc1ccc(cc1OCC)/C=C/C(=O)OCC(=O)Nc2c(c3c(s2)CCCC3)C(=O)N C36187339
CC(C)(C)CC(C)(C)NC(=O)[C@@H](c1ccc(cc1)N(C)C)N(Cc2ccco2)C(=O)c3c(cccc3O)O C36500660
CCCN([C@H](c1ccc(cc1)[N+](=O)[O-])C(=O)NC(C)(C)CC(C)(C)C)C(=O)c2cccc(c2O)O C36571389
Cc1ccc(o1)CN([C@@H](c2ccccc2O)C(=O)NC(C)(C)CC(C)(C)C)C(=O)CNC(=O)c3ccccc3 C36600916
COc1ccc(cc1)/C=C(/C(=O)NCCc2c[nH]c3c2cccc3)\NC(=O)c4ccc(c(c4)OC)OC C01801633
CC[C@H](C(=O)Nc1c(c2c(s1)CCCC2)C(=O)OCC)n3c(nnc3SCCc4ccccc4)N C40172737
CCN(CC)S(=O)(=O)c1ccc(cc1)Nc2c(c(ncn2)N(Cc3ccccc3)Cc4ccccc4)N C40709508
CC(C)(C)c1ccc(cc1)COc2ccc(cc2OC)/C=N\NC(=O)CSc3nnc(s3)N C40947125
CCCCSc1nc2n(n1)[C@@H](C(=C(N2)C)C(=O)N)c3ccc(c(c3)OCC)OCc4ccccc4F C40986790
C=CCSc1nnc(s1)NC(=O)CSc2nc([nH]n2)N/N=C/c3ccc(cc3)Br C59015617
CC(C)CSc1nnc(s1)NC(=O)CSc2nc([nH]n2)N/N=C/c3cccc(c3Cl)Cl C59015790
CSc1ccccc1NC(=O)CSc2nc([nH]n2)N/N=C/c3ccccc3OCc4ccccc4 C59019305
CCOC(=O)c1c2c(sc1NC(=O)CSc3nc([nH]n3)N/N=C/c4ccc(cc4)C)CCC2 C59019585
CCCCOc1ccc(cc1C(=O)NC(=S)NNC(=O)c2ccc(cc2)[N+](=O)[O-])Br C14650307
CC(C)CNC(=O)CSc1nc([nH]n1)N/N=C/c2ccccc2OCc3cccc(c3)Br C59819429
C=CCn1cc(cn1)/C=N/Nc2[nH]nc(n2)SCCC(=O)NC(c3ccccc3)c4ccccc4 C59832191
CCCCCN(c1c(n(c(=O)[nH]c1=O)CCCC)N)C(=O)CCC(=O)OCc2cc(cc(c2)C)C C60383508
COc1ccc(cc1)N(CCC(=O)N)CC(=O)Nc2nc(cs2)c3c[nH]c4c3cccc4 C08727934
CC(C)C(=O)Nc1ccc(cc1)NC(=O)CCCC(=O)Nc2ccc(cc2)NC(=O)C(C)C C09230757
CC(=O)Nc1ccc(cc1)NC(=O)CCCCCCCC(=O)Nc2ccc(cc2)NC(=O)C C06073781
Cc1ccc(cc1)OCC(=O)NC(=S)Nc2c(c(c(s2)Cc3ccccc3)C)C(=O)N C12496834
Cc1ccccc1OCC(=O)NC(=S)NNC(=O)CCC(=O)Nc2cccc(c2C)Cl C12503205
Cc1ccc(c(c1)C)NC(=O)CCC(=O)NNC(=S)NC(=O)c2ccc(cc2)C(C)(C)C C12573741
Cc1c(sc(c1C(=O)N)NC(=S)NC(=O)c2ccccc2OCCOc3ccccc3)C C14040678
Cc1cc(nc(n1)N/C(=N/C(=S)NC[C@@H]2CCCO2)/NCCc3c[nH]c4c3cccc4)C C14158158
Cc1cc(nc(n1)N/C(=N/C(=S)Nc2ccccc2Cl)/NCCc3c[nH]c4c3cc(cc4)F)C C14158754
CCC[C@@H](C(=O)Nc1ccc(cc1)S(=O)(=O)NC(C)C)NC(=O)NCc2ccc(cc2)F C14415302
Cc1ccccc1Nc2nc(nc(n2)N)CS[C@@H](C)C(=O)NCCc3ccc(cc3)OC C15495491
Cc1ccccc1[C@@H](C)NC(=O)CSCc2nc(nc(n2)Nc3ccccc3OC)N C15495727
CC(=O)Nc1ccc(cc1)C(=O)N/C(=N/c2cccc(c2)OC)/NCCc3c[nH]c4c3cccc4 C15728930
CCc1cccc(c1Nc2nnc(s2)SCC(=O)NCc3ccc(cc3)S(=O)(=O)N)CC C16327950
CC[C@@H](C)c1ccc(cc1)NC(=O)CSc2nnc(n2N)N/N=C/c3ccc(cc3)C C20807075
c1ccc(c(c1)/C=N/Nc2[nH]nc(n2)SCCC(=O)Nc3ccc(cc3)C(F)(F)F)O C20832465
CCCSc1ccccc1NC(=O)CSc2nnc(n2N)N/N=C/c3cccc4c3cccc4 C20912504
CCSc1ccccc1NC(=O)CSc2nnc(n2N)N/N=C/c3ccc(cc3)C C20917551
c1ccc(cc1)C(c2ccccc2)NC(=O)CSc3nc([nH]n3)N/N=C/c4c[nH]c5c4cccc5 C21076786
CSc1ccccc1NC(=O)CSc2nnc(n2N)N/N=C/C=C/c3ccccc3 C21317705
C/C(=N\Nc1nnc(n1N)SCC(=O)NCc2ccc(cc2)F)/C=C/c3ccccc3 C21324173
CCN(CC)c1ccc(c(c1)O)/C=N/Nc2nnc(n2N)SCc3ccccc3Cl C21325693
CCOc1ccccc1Nc2nnc(s2)S[C@H](C)C(=O)Nc3ccc(cc3)C(=O)N C22531961
c1ccc(cc1)Sc2ccccc2NC(=O)CNc3cc(ccc3NCCO)[N+](=O)[O-] C23380040
CCN(CC)C(=O)N[C@H](C(Cl)(Cl)Cl)NC(=S)Nc1ccc(cc1)NC(=O)C C28294025
Cc1ccccc1C(=O)N[C@H](CC(C)C)C(=O)NCCCc2c(c(n(n2)c3ccc(cc3)F)N)C#N C31118914
CCCCOC(=O)[C@@H](Cc1c[nH]c2c1cccc2)NC(=O)c3coc(n3)c4ccc(cc4)N C34852136
CCCCOC(=O)[C@H](Cc1c[nH]c2c1cccc2)NC(=O)c3coc(n3)c4ccc(cc4)N C34852139
Cc1ccc(cc1)NC(=S)/N=C(\NCCc2c[nH]c3c2cccc3)/Nc4nc(cc(n4)C)C C14730366
CCCC(=O)N(Cc1ccco1)[C@@H](c2c(cc(cc2O)O)O)C(=O)NC(C)(C)CC(C)(C)C C36503012
CCC(=O)Nc1cccc(c1C)NC(=O)CCCC(=O)Nc2cccc(c2C)NC(=O)CC C36566940
CCCN([C@@H](c1c(cc(cc1O)O)O)C(=O)NC(C)(C)CC(C)(C)C)C(=O)CCS C36572020
CCCCNC(=O)[C@@H](c1cccc(c1)O)N(Cc2ccc(o2)C)C(=O)c3c(cccc3O)O C36597436
c1ccc(c(c1)C(F)(F)F)NC(=S)NNC(=O)CCC(=O)Nc2ccccc2Cl C02850995
c1c(ccc(c1)/C=N/NC(=S)NC[C@@H]2OCCC2)/C=N/NC(=S)NC[C@@H]3OCCC3 C20932852
c1c(ccc(c1)/C=N/NC(=S)NC[C@H]2OCCC2)/C=N/NC(=S)NC[C@@H]3OCCC3 C20932840
COc1ccc(c2c1cc([nH]2)C(=O)NCCNC(=O)CCCc3c[nH]c4c3cccc4)OC C40312547
Cc1ccc(cc1)NC(=O)COc2ccc(cc2C[NH2+][C@H](Cc3c[nH]c4c3cccc4)C(=O)[O-])Cl C40743617
COc1ccc(cc1)NS(=O)(=O)c2ccc(cc2)/C=C/C(=O)NNC(=S)NC3CCCCC3 C28632536
CCCCN(c1c(n(c(=O)[nH]c1=O)CC(C)C)N)C(=O)CNC(c2ccccc2)c3ccccc3 C13038185
CCCCCCn1c(nnc1SCC(=O)Nc2ccccc2C(=O)N)c3c[nH]c4c3cccc4 C03224090
c1ccc(cc1)C(CCNC(=O)CNc2cc(ccc2NCCO)[N+](=O)[O-])c3ccccc3 C30493191
c1ccc(c(c1)C(=O)OCC(=O)Nc2c(ccs2)C(=O)N)Nc3ccc(cc3)OC(F)F C19484131
C[C@@H](c1ccc2ccccc2c1)NC(=O)CSCc3nc(nc(n3)Nc4ccccc4OC)N C15495724
C[C@H](c1ccc2ccccc2c1)NC(=O)CSCc3nc(nc(n3)Nc4ccccc4OC)N C15495725
c1ccc(c(c1)/C=N/Nc2[nH]nc(n2)SCC(=O)NCc3ccc(cc3)C(F)(F)F)O C58996858
Cc1ccc(c(c1)F)NC(=O)CSc2nc([nH]n2)N/N=C/c3cccc(c3O)CC=C C58998317
C=CCc1cccc(c1O)/C=N/Nc2[nH]nc(n2)SCC(=O)NCCc3ccccc3 C58998363
CC[C@@H](C)c1ccc(cc1)NC(=O)CSc2nnc(n2N)CNc3ccc(cc3)OC C59312109
Cc1cc(nc(n1)N/C(=N\C(=S)Nc2cccc(c2)OC)/NCCc3c[nH]c4c3cccc4)C C18077373
Cc1ccccc1C(=O)N[C@H](C(Cl)(Cl)Cl)NC(=S)Nc2ccccc2C(=O)OC C00939597
Cc1ccccc1C(=O)N[C@@H](C(Cl)(Cl)Cl)NC(=S)Nc2ccc(cc2)C(=O)OC C03130892
COc1ccccc1NC(=S)N[C@H](C(Cl)(Cl)Cl)NC(=O)Cc2cccc3c2cccc3 C01232975
CCOC(=O)c1c2c(sc1NC(=S)N[C@H](C(Cl)(Cl)Cl)NC(=O)C)CCCC2 C00725098
CC(C)COc1ccc(cc1Br)C(=O)NC(=S)Nc2ccc(cc2)NC(=O)C(C)C C09230618
CC(C)CC(=O)Nc1ccc(cc1)NC(=S)NC(=O)c2ccc(c(c2)Br)OC(C)C C09259918
Cc1cc(ccc1OCC(=O)NNC(=S)NC(=O)COc2cccc3c2cccc3)Cl C12574050
CC(C)(C)c1ccc(cc1)C(=O)NN[C@@H](CNS(=O)(=O)c2ccccc2)c3ccccc3 C13148099
CCCCC(=O)Nc1cccc(c1)NC(=S)NC(=O)c2ccc(o2)c3ccc(cc3)Br C02449655
CC[C@@H](C)c1ccccc1OCC(=O)NNC(=S)NC(=O)c2ccc(cc2Cl)Cl C13980508
CC[C@@H](C)c1ccccc1OCC(=O)NNC(=S)NC(=O)/C=C/c2ccccc2Cl C13981444
CCOc1ccccc1C(=O)NC(=S)NNC(=O)COc2ccc(cc2Br)C C14020716
CCCCOc1ccccc1C(=O)NC(=S)NNC(=O)c2c(c3ccccc3s2)Cl C14032368
CCCCCCOc1ccccc1C(=O)NC(=S)NNC(=O)c2ccccc2Br C14033099
CC(C)CCOc1ccccc1C(=O)NC(=S)Nc2ccccc2C(=O)NC(C)(C)C C14034286
c1ccc(cc1)CCOc2ccc(cc2C(=O)NC(=S)NNC(=O)c3cccs3)Br C14666180
C[C@@H](C(=O)Nc1c(ccs1)C(=O)N)OC(=O)c2ccc(cc2)CSc3ccc(cc3)Cl C15808219
CCC[C@H](C(=O)NCCC(c1ccccc1)c2ccccc2)NC(=O)Nc3ccc(cc3)C C16424578
CCC[C@@H](C(=O)NCCC(c1ccccc1)c2ccccc2)NC(=O)Nc3ccc(cc3)C C16424580
c1ccc(cc1)NC(=S)Nc2ccccc2N(c3ccccc3)C(=S)Nc4ccccc4 C16490058
CCc1c(sc(c1C(=O)OC)NC(=S)NNC(=O)CSCc2ccccc2)C C17101645
Cc1ccccc1C(=O)N[C@H](CC(C)C)C(=O)NNC(=O)[C@H](C)Oc2cccc(c2C)C C18102716
CC[C@H](C)NC(=S)NNC(=O)c1ccc(o1)COc2ccc(cc2Cl)Br C02793875
c1cc(sc1)/C=N/Nc2[nH]nc(n2)SCCC(=O)Nc3ccc(cc3)C(F)(F)F C20834259
c1ccc(cc1)COc2ccccc2/C=N/Nc3nnc(n3N)SCc4ccccc4Cl C21320817
Cc1ccc(cc1C)[C@H](C)NC(=O)CSc2nnc(n2N)COc3ccc(cc3)C(C)(C)C C21366220
Cc1ccc(cc1)CNC(=O)[C@H](C)Sc2nnc(n2N)COc3ccc(cc3)C(C)C C21622256
CCN(CCC(=O)Nc1ccc(cc1)C(=O)N)C(=O)c2ccc(cc2)SC(F)(F)F C22955886
CCCCn1c2ccc(cc2nc1CN[C@@H](c3ccc(cc3)C)c4cccs4)S(=O)(=O)N C12507723
CC[C@H](C(=O)Nc1ccc(cc1)F)Sc2nnc(n2N)COc3ccc(cc3)C(C)C C24711713
COC(=O)c1ccccc1NC(=S)N[C@H](C(Cl)(Cl)Cl)NC(=O)c2ccc(cc2)Cl C03142346
CC[C@@H](C)[C@H](C(=O)Nc1ccc2c(c1)CCC2)NC(=O)Nc3ccc(cc3)C(=O)OCC C34970177
CCCCNC(=O)[C@@H](c1ccc(cc1)C)N(Cc2ccco2)C(=O)c3cccc(c3O)O C36500908
CCCCCCN([C@H](c1ccccc1C)C(=O)NC(C)(C)C)C(=O)c2c(cccc2O)O C36514529
CCCCCCN([C@@H](c1ccc(cc1)C)C(=O)NC(C)(C)C)C(=O)c2c(cccc2O)O C36514686
CCCCCCN([C@@H](c1ccccc1C)C(=O)NC(C)(C)C)C(=O)c2cccc(c2O)O C36514772
CCCCCCOc1ccccc1C(=O)NC(=S)Nc2cccc(c2C)NC(=O)CC C36566800
C[C@@H](CCCC(C)C)NC(=O)CSc1nnc(n1N)c2ccccc2Br C19048075
CCOc1ccc(cc1)NS(=O)(=O)c2ccc(cc2)NC(=S)Nc3ccc4c(c3)CCC4 C39971059
COC(=O)c1ccc(cc1)Nc2c(c(ncn2)N(Cc3ccccc3)Cc4ccccc4)N C40709563
c1ccc(cc1)COc2c(cc(cc2Cl)CNCCc3ccc(cc3)S(=O)(=O)N)Cl C40721296
Cc1ccccc1COc2ccc(cc2C[NH2+][C@@H](Cc3c[nH]c4c3cccc4)C(=O)[O-])Cl C40743014
Cc1ccc(cc1)NC(=O)COc2ccc(cc2C[NH2+]Cc3ccc(cc3)C(=O)[O-])Cl C40743602
CCCCSc1nc2n(n1)[C@@H](C(=C(N2)C)C(=O)N)c3ccc(cc3)OCc4ccccc4 C40986866
CCCCCc1c(c(c(n1CCc2ccc(cc2)O)C)C(=O)N)c3ccc4c(c3)OCCO4 C43225743
CC[NH+](CC)c1ccc(cc1)CN(C[C@H](COc2ccc(cc2)Cl)O)c3cccc[nH+]3 C54120825
Cc1ccc(cc1)/C(=N\Nc2[nH]nc(n2)SCC(=O)NCCc3ccccc3Cl)/C C59021399
c1ccc(cc1)Nc2nc3c(s2)cc(s3)C(=O)OCc4cccc(c4)OCC(=O)N C60169516
CCCCNS(=O)(=O)c1ccc2c(c1)nc([nH]2)SCC(=O)Nc3ccc(cc3)F C09255632
COc1cc(cc(c1)OC)N/C(=N/C(=O)c2ccccc2)/NCCc3c[nH]c4c3cccc4 C66437815
CCOc1ccc(cc1)C(=O)NCC(=O)N/N=C/c2ccc(c(c2)OC)OC(=O)c3ccc(cc3)OCC C04335735
CCOc1ccc(cc1)C(=O)NCC(=O)N/N=C/c2ccc(c(c2)OCC)OCc3ccc(cc3)Cl C04355434
CCOC(=O)c1ccc(cc1)NC(=O)CSc2nnc(n2C)[C@H](C)NC(=O)Cc3ccc(cc3)OC C09262546
CCOC(=O)c1c(c(sc1NC(=O)[C@@H](C)Sc2nnc(s2)NC(=O)C3CC3)C(=O)OCC)C C09347493
Cc1c(c2cc(ccc2[nH]1)OC(F)(F)F)CCNC(=O)CCCC(=O)OC3CCC(CC3)C(C)(C)C C12372313
CCOC(=O)c1c2c(sc1NC(=O)COC(=O)COc3ccc(cc3)Nc4ccccc4)C[C@@H](CC2)C C12591321
CCCCCCOc1ccc(cc1Br)C(=O)NC(=S)Nc2ccc(cc2[N+](=O)[O-])OC C14641066
c1cc(c(cc1NC(=O)CCCCCCCCC(=O)Nc2ccc(c(c2)[N+](=O)[O-])Cl)[N+](=O)[O-])Cl C14775408
Cc1ccccc1n2c(cc(n2)C(C)(C)C)NC(=O)CN(CCCOC)C(=O)Nc3ccc(cc3OC)OC C16438181
CCc1ccccc1NC(=O)N(CCOC)CC(=O)N(CCc2c[nH]c3c2cccc3)Cc4ccc(cc4)C C16649475
CC(C)(C)NC(=O)N(CCOC)CC(=O)N(CCc1c[nH]c2c1cccc2)Cc3ccc(cc3)C(F)(F)F C16649504
Cc1c(c(=O)n(c(n1)NNc2ccc(cc2)C(=O)OCC(C)C)Cc3ccccc3)Cc4ccc(cc4)OC C16884657
CCCN(CCC)S(=O)(=O)c1ccc2c(c1)c(cn2CC)/C=N/NC(=S)Nc3cccc(c3C)C C20183401
CC[C@H](C)c1ccc(cc1)NC(=O)CCSc2nnc(n2c3ccccc3)CNc4ccccc4OC C20831288
CCOc1cc(ccc1O)/C=N/Nc2[nH]nc(n2)SCCC(=O)NC(c3ccccc3)c4ccccc4 C21084078
C[C@@]1(CC(=C([C@@H]([C@@H]1C(=O)OCC=C)c2ccc(cc2)Cl)C(=O)OCC=C)NCCc3ccccc3)O C22172718
CCCCOC(=O)N[C@@H](C(Cl)(Cl)Cl)O[C@H](C(Cl)(Cl)Cl)NC(=O)OCCCC C25631586
CCCCOC(=O)N[C@@H](C(Cl)(Cl)Cl)O[C@@H](C(Cl)(Cl)Cl)NC(=O)OCCCC C25631580
Cc1ccccc1NCC(=O)N/N=C\c2ccc(c(c2)OC)OC(=O)c3cc(c(c(c3)OC)OC)OC C33155061
CC(C)(C)CC(C)(C)NC(=O)[C@@H](c1ccc(c(c1)OC)O)N(Cc2ccco2)C(=O)CCC3CCCCC3 C36495765
CCCCCCN([C@@H](CCCCC)C(=O)NCS(=O)(=O)c1ccc(cc1)C)C(=O)c2ccc(cc2)O C36514410
Cc1ccc(o1)CN([C@H](c2ccc(c(c2)OC)O)C(=O)NC(C)(C)CC(C)(C)C)C(=O)CCC3CCCCC3 C36557220
CCCC[C@@H](CC)C(=O)N(Cc1ccc(o1)C)[C@@H](c2ccc(c(c2)OC)O)C(=O)NC(C)(C)CC(C)(C)C C36558326
CCCCC[C@H](C(=O)NC(C)(C)CC(C)(C)C)N(Cc1ccc(o1)C)C(=O)CNC(=O)c2ccccc2 C36600993
CCOC(=O)/C(=C/c1[nH]c(cc1)C(c2[nH]c(cc2)/C=C(/C(=O)OCC)\C#N)c3ccc(cc3)N(C)C)/C#N C08959019
CCCCOc1ccc(cc1)C(=O)Oc2ccc3c(c2)OC(=C([C@@H]3c4ccc(c(c4)OC)OCC=C)C#N)N C38681060
CCCOc1ccc(cc1OCC)[C@@H]2c3ccc(cc3OC(=C2C#N)N)OC(=O)c4ccc(cc4)OCC=C C38683903
CCCCCOc1ccc(cc1OCC)[C@H]2c3ccc(cc3OC(=C2C#N)N)OC(=O)c4ccc(cc4)OC C38684301
CCN(c1ccc(cc1)C(=O)N/N=C/c2ccc(cc2)/C=N/NC(=O)c3ccc(cc3)N(CC)CC)CC C12659609
c1ccc(cc1)C2=C(C3=CC=CCC3=N2)CC(=O)NCCCCCCNc4ccc(c5c4non5)[N+](=O)[O-] C39321574
Cc1ccc(cc1)C(=O)N/C(=C/c2ccc(cc2)OCCOc3ccccc3OC)/C(=O)NC[C@@H]4CCCO4 C39984748
Cc1ccc(cc1)C(=O)N/C(=C/c2ccc(cc2)OCCOc3ccccc3OC)/C(=O)NC[C@H]4CCCO4 C39984749
CCCCCOc1ccc(cc1OC)/C=C(\C#N)/C(=O)Nc2c(c3c(s2)CCCC3)C(=O)NCCC C39992317
CCCCOc1ccc(cc1OCC)/C=C(\C#N)/C(=O)Nc2c(c3c(s2)CCCC3)C(=O)NCCC C39992350
CCCC[NH+](CCCC)CCCN1[C@H](C(=C(C1=O)[O-])C(=O)c2ccc(cc2)OCC)c3cc(c(c(c3)C)O)C C40019328
CCCC[NH+](CCCC)CCCN1[C@@H](C(=C(C1=O)[O-])C(=O)c2cccc(c2)OCC)c3ccc(cc3)O C40020232
CCCC[NH+](CCCC)CCCN1[C@H](C(=C(C1=O)[O-])C(=O)c2cccc(c2)OCC)c3cc(c(c(c3)C)O)C C40020289
CCCC[NH+](CCCC)CCCN1[C@H](C(=C(C1=O)[O-])C(=O)c2cccc(c2)OCCC)c3ccc(cc3)O C40020303
Cc1cc(c(c(c1)c2c3c([nH]n2)C(=O)N([C@H]3c4ccc(c(c4)OC)OCCC(C)C)CCCOC(C)C)O)C C39912698
CCCOc1ccccc1/C=C(\C#N)/C(=O)Nc2cc(c(cc2OCC)NC(=O)c3ccccc3)OCC C40949006
CCCCSc1nc2n(n1)[C@@H](C(=C(N2)C)C(=O)Nc3ccccc3)c4ccc(c(c4)OCC)OCCC C41001500
CCCCSc1nc2n(n1)[C@@H](C(=C(N2)C)C(=O)Nc3ccccc3OCC)c4ccccc4OCCC C54616705
CCOc1ccc(cc1)[C@@H](CCC(=O)N/N=C\c2cc(c(c(c2)OC)OCc3ccc(cc3)F)CC=C)O C58895274
C=CCc1cccc(c1O)/C=N/NC(=O)CCCSc2nnc(n2c3ccccc3)CCc4ccccc4 C58988414
CC[NH+](CC)c1ccc(cc1)CN(Cc2ccco2)C(=S)NCCc3ccc(c(c3)OCC)OCC C59074570
CC[NH+](CC)c1ccc(cc1)CN(C[C@@H]2CCCO2)C(=S)NCCc3ccc(c(c3)OCC)OCC C59074657
CCC(=O)Nc1nc2ccc(cc2s1)NC(=S)NC(=O)c3cc(c(c(c3)OCC)OCC)OCC C59294130
Cc1ccc2c(c1)n(c(c2C[NH2+]CCc3ccc(c(c3OC)OC)OC)C(=O)[O-])Cc4ccc(cc4)C=C C09276292
CCN(c1ccccc1)C(=O)c2ccc(cc2)NCC(=O)Nc3ccccc3OCCOc4ccccc4 C66092103
CCCCCCOc1ccc(cc1Br)C(=O)NC(=S)Nc2ccc(cc2OC)[N+](=O)[O-] C66198573
CC1(Cc2cccc(c2O1)OCC(=O)OCC(=O)NCCc3ccc(cc3)S(=O)(=O)N)C C02660391
CCOC(=O)c1c(c([nH]c1C)C(=O)O[C@@H](C)C(=O)NCC(=O)Nc2ccc(c(c2F)F)F)C C09159079
CCN(CC)c1ccc(c(c1)O)/C=N/NC(=O)C(=O)Nc2c(c3c(s2)CCC3)C(=O)OCC C01868992
CCNc1ccc(cc1NCC(=O)Nc2cc(ccc2F)Cl)S(=O)(=O)N(CC)CC C09336746
c1ccc(cc1)CNC(=O)NC(=O)COC(=O)CSc2nnc(s2)NC3CCCCC3 C09492766
CCCCn1c(c(c(=O)[nH]c1=O)N(CCCC)C(=O)CSc2nc3ccccc3s2)N C03413796
CCn1c2ccc(cc2nc1CCC(=O)Nc3ccc(cc3)C(=O)N)S(=O)(=O)N(CC)CC C09544569
Cc1ccc(cc1C)O[C@@H](C)C(=O)NNC(=S)NC(=O)/C=C/c2ccc(c(c2)OC)OC C10153967
CC[C@@H](C)NS(=O)(=O)c1ccc(cc1)NC(=S)NC(=O)/C=C/c2cccc(c2)[N+](=O)[O-] C10012305
CCOC(=O)c1ccc(cc1)OCC(=O)NNC(=S)NC(=O)c2cc(cc(c2)Cl)Cl C10506147
CC(C)NS(=O)(=O)Cc1ccccc1CNC(=O)CNC(=O)c2ccc(cc2)C(C)(C)C C10707600
c1cc(ccc1CNC(=O)Cn2c(cnc2SCC(=O)NCc3ccc(cc3)F)CO)F C10063645
Cc1ccc(c(c1)C)NC(=O)CCC(=O)NNC(=O)CCCOc2ccc(cc2Cl)Cl C12577100
CCOC(=O)C1=C(NC(=O)N[C@H]1c2cccs2)COC(=O)CNC(=O)c3cccc(c3)C C12721470
CCOC(=O)c1c(oc(c1C(=O)N)NC(=O)CSc2nccn2c3ccccc3C(C)C)C C12604469
CCCCn1c(c(c(=O)[nH]c1=O)N(Cc2ccco2)C(=O)/C=C/c3cc(n(c3C)CCC)C)N C13101516
CC(C)CCn1c(c(c2c1ncc(c2)NCc3ccc(cc3)NC(=O)C)NC(=O)C)C(=O)OC C14538768
CC[C@H](C)C(=O)Nc1c2cc(cnc2n(c1C(=O)OC)C[C@H]3CCCO3)N[C@@H](C)C(C)(C)O C14543722
CCCCn1c(c(c(=O)[nH]c1=O)N(CCC(C)C)C(=O)Cc2coc3c2ccc(c3)OC)N C14623330
CCCCn1c(c(c(=O)[nH]c1=O)N(Cc2ccco2)C(=O)COc3ccc(c(c3)C)C(C)C)N C14652520
CCNc1ccc(cc1NCC(=O)N(C)CC(=O)Nc2ccc(cc2)C)S(=O)(=O)N(C)C C15366113
Cc1c(c(sc1C(=O)N)NC(=O)COc2ccc(cc2Cl)Cl)C(=O)OCCOC C18255429
Cc1ccc(cc1)S(=O)(=O)N[C@@H](C)C(=O)OCC(=O)NCC(=O)Nc2ccc(c(c2)F)F C19357176
c1ccc(cc1)COc2ccccc2/C=N/Nc3nnc(n3N)SCC(=O)c4ccccc4 C21320795
CC(C)Cn1c(c(c(=O)[nH]c1=O)N(CCOC)C(=O)CCc2ccc(o2)c3ccccc3F)N C21668296
CCc1ccc(cc1)c2csc(n2)NC(=O)CSc3nnc(n3CCC(=O)N)C4CC4 C22407258
CCCCN(c1c(n(c(=O)[nH]c1=O)CC(C)C)N)C(=O)CSc2ccc(cc2F)C(=O)C C24004960
CCOc1ccc(cc1)c2n[nH]c(=S)n2CCC(=O)NNC(=O)[C@@H](C)Oc3ccc(cc3)F C24297536
COc1ccc(cc1)N(CCC(=O)N)C(=O)CSc2nnc(s2)Nc3ccc(cc3)F C24535074
CC(C)CC(=O)NNC(=O)[C@H](CCSC)NS(=O)(=O)c1cc(ccc1Cl)Cl C24705903
CCC[C@H](CNC(=O)COC(=O)c1ccc(cc1)S(=O)(=O)N)c2ccc(cc2Cl)Cl C24784663
c1cc(ccc1CN(C2CC2)C(=O)CCCC[C@H]3[C@@H]4[C@H](CS3)NC(=O)N4)C(=O)NC5CC5 C26898050
CCNc1nnc(s1)S[C@@H](C)C(=O)Nc2ccc(cc2)C(=O)Nc3ccc(cc3)OCC C27773858
c1cc(oc1)Cn2c(nnc2SCCC(=O)Nc3ccc(c(c3)Cl)C#N)CCC(=O)N C28947242
CCOC(=O)c1c(cc(s1)NC(=O)CSc2nnc(n2N)COc3ccc(cc3)F)C C29527999
C[C@@H](C(=O)N(CCOC)c1c(n(c(=O)[nH]c1=O)CC(C)C)N)Oc2ccc(cc2)C(C)(C)C C23227700
CCCCn1c(c(c(=O)[nH]c1=O)N(CC(C)C)C(=O)CCc2c(nc(nc2C)SC)C)N C39517098
CCN(CC)S(=O)(=O)c1ccc(cc1)C(=O)Nc2c(c(c(s2)C(=O)OCC)C)C(=O)N C39737816
CCc1cccc(c1NC(=O)CSc2nnc(n2C)[C@H](CO)NC(=O)c3ccccc3OC)C C39766689
CCc1c(sc(c1C(=O)N)NC(=O)CSc2nnc(n2CC)[C@H](C)Oc3ccccc3)C C39967138
CCOC(=O)c1c(c(sc1NC(=O)[C@@H](C)n2c(nnc2SCCc3ccccc3)N)C)C C40172708
[H]/N=C\1/NC(=O)/C(=C/c2ccc(c(c2)OCC)OCC(=O)Nc3ccc(cc3)C(=O)OCC)/S1 C15056765
CCCCOc1ccc(cc1OCC)[C@@H]2c3c(n[nH]c3C(=O)N2CCO)c4cc(ccc4O)C C08845242
Cc1ccc(cc1)NC(=O)COc2ccc(cc2)/C=N/NC(=O)C(=O)NCc3ccc(cc3)OC C58873603
C=CCSc1nc2ccc(cc2s1)NC(=O)CSc3nc([nH]n3)N/N=C/c4ccco4 C59006226
C=CCSc1nnc(s1)NC(=O)CSc2nc([nH]n2)N/N=C/c3ccc(cc3)Cl C59015322
C/C(=N/Nc1[nH]nc(n1)SCC(=O)NCc2cccc(c2OC)OC)/c3ccc(cc3)F C59021630
C/C(=N/Nc1[nH]nc(n1)SCC(=O)Nc2ccccc2SC)/c3ccc(cc3OC)OC C59022891
CC(C)CSc1nnc(s1)NC(=O)CSc2nc([nH]n2)N/N=C(\C)/c3cccs3 C59038887
CCOC(=O)COc1c(cc(cc1Br)/C=N/NC(=O)Cc2csc(n2)N)OC C59644610
CC[C@]1(C[C@@H](c2c(cc3c(c2O)C(=O)c4c(cccc4O)C3=O)[C@H]1C(=O)OC)O[C@@H]5C[C@H]([C@@H]([C@@H](O5)C)O)[NH+](C)C)O C04293361
C[C@@H](c1ccc(cc1)S(=O)(=O)N)Nc2c3c4c(sc3nc(n2)C[NH+]5CCCCC5)CCCC4 C03448812
CC[NH+]1CCc2c(sc(c2C(=O)N)NC(=O)c3ccc(cc3)S(=O)(=O)N4CCC(CC4)C)C1 C03007077
CC(C)[NH+]1CCc2c(sc(c2C(=O)N)NC(=O)c3ccc(cc3)S(=O)(=O)N4CCCCC4)C1 C03007198
CC1CCN(CC1)S(=O)(=O)c2ccc(cc2)C(=O)Nc3c(c4c(s3)C[NH+](CC4)C(C)C)C(=O)N C03007202
CCOC(=O)c1ccc(cc1)N2C(=O)[C@@H]3[C@H]([NH2+][C@]4([C@@H]3C2=O)c5ccc(c(c5NC4=O)C)Cl)CC(=O)N C08789396
CCOC(=O)c1ccc(cc1)N2C(=O)[C@@H]3[C@@H]([NH2+][C@]4([C@@H]3C2=O)c5cc(ccc5NC4=O)Cl)CC(=O)N C08789558
CCOC(=O)c1ccc(cc1)N2C(=O)[C@@H]3[C@H]([NH2+][C@]4([C@@H]3C2=O)c5cc(ccc5NC4=O)Cl)CC(=O)N C08789560
COCCCN1C(=O)[C@@H]2[C@@H]([NH2+][C@@]3([C@@H]2C1=O)c4cc(ccc4NC3=O)Cl)Cc5c[nH]c6c5cccc6 C08791631
CC[NH+]1CCc2c(sc(c2C(=O)N)NC(=O)c3ccc(cc3)S(=O)(=O)N4CCc5ccccc5C4)C1 C08880979
CC1CC[NH+](CC1)Cc2c(nnn2c3c(non3)N)C(=O)N/N=C/c4c5ccccc5cc6c4cccc6 C09461083
c1ccc(cc1)Cn2c(c(c(=O)[nH]c2=O)[C@@H](c3ccc(cc3)C#N)[NH+]4CCN(CC4)c5ccccc5)N C09379404
CC[NH+]1CCc2c(sc(c2C(=O)N)NC(=O)c3ccc(cc3)S(=O)(=O)N4CCC[C@H](C4)C)C1 C11726316
CC[NH+]1CCc2c(sc(c2C(=O)N)NC(=O)c3ccc(cc3)S(=O)(=O)N4C[C@@H](C[C@H](C4)C)C)C1 C11726317
CCOC(=O)c1ccc(cc1)N2C(=O)[C@@H]3[C@H]([NH2+][C@]4([C@@H]3C2=O)c5ccc(c(c5NC4=O)C)C)CC(=O)N C12878248
CSCC[C@@H](C(=O)N1CCC2(CC1)c3c([nH]cn3)CC[NH2+]2)NC(=O)c4ccc(cc4)Br C08791956
Cc1ccc(cc1)NC(=O)/N=C(/Nc2nc(cc(n2)C)C)\N3CCC(CC3)(C(=O)N)[NH+]4CCCCC4 C14161202
C[NH+]1CCc2c(sc(c2C(=O)N)NC(=O)c3ccccc3NS(=O)(=O)c4ccc(cc4)F)C1 C20569766
CSCC[C@@H](C(=O)N1CCC2(CC1)c3c([nH]c[nH+]3)CCN2)NC(=O)c4ccccc4Br C20759865
C[C@@H]1CCCC[NH+]1Cc2c(nnn2c3c(non3)N)C(=O)N/N=C(/C)\c4ccc(cc4)Br C25782774
Cc1ccc(cc1)S(=O)(=O)Nc2ccc(cc2)n3c(c(nn3)C(=O)N4CCN(CC4)c5cccc[nH+]5)N C33436006
C[C@H]1CCCC[NH+]1Cc2c(nnn2c3c(non3)N)C(=O)N/N=C(/C)\c4ccc(c(c4)Cl)Cl C33469776
C[C@@H]1CCCCN1S(=O)(=O)c2ccc(cc2)C(=O)Nc3c(c4c(s3)C[NH+](CC4)C(C)C)C(=O)N C04177828
C[C@H]1CCCCN1S(=O)(=O)c2ccc(cc2)C(=O)Nc3c(c4c(s3)C[NH+](CC4)C(C)C)C(=O)N C03007200
C/C(=N\NC(=O)c1c(n(nn1)c2c(non2)N)C[NH+]3CCCCCC3)/c4ccc(cc4)Br C12362417
CC[NH+]1CCc2c(sc(c2C(=O)N)NC(=O)c3ccc(cc3)S(=O)(=O)N4C[C@@H](C[C@@H](C4)C)C)C1 C13374432
CC[NH+]1CCc2c(sc(c2C(=O)N)NC(=O)[C@H]3CCCN(C3)S(=O)(=O)c4ccc(s4)Cl)C1 C36648007
COc1c(csc1Cl)C(=O)N2C[C@@H](C3(C2)CC[NH2+]CC3)C(=O)NCCc4c[nH]c5c4cccc5 C39597823
COc1ccc2c(c1)c(c[nH]2)CCNC(=O)[C@@H]3CN(CC34CC[NH2+]CC4)C(=O)[C@@H]5CSc6c5cccc6 C39599350
Cc1ccc2c(c1)c(c[nH]2)CCNC(=O)[C@@H]3CN(CC34CC[NH2+]CC4)C(=O)C5=C(NO[C@@H]5c6cc(on6)C)C C39656093
Cc1cc(no1)[C@@H]2C(=C(NO2)C)C(=O)N3C[C@@H](C4(C3)CC[NH2+]CC4)C(=O)NCCc5c([nH]c6c5cccc6)C C39674064
Cc1cc(no1)[C@H]2C(=C(NO2)C)C(=O)N3C[C@H](C4(C3)CC[NH2+]CC4)C(=O)NCCc5c([nH]c6c5cccc6)C C39674067
COc1ccccc1C(=O)N2C[C@@H](C3(C2)CC[NH2+]CC3)C(=O)NCCc4c[nH]c5c4cc(cc5)Cl C39676394
Cc1cccc2c1[nH]cc2CCNC(=O)[C@@H]3CN(CC34CC[NH2+]CC4)C(=O)c5csc(c5OC)Cl C39684185
Cc1cccc2c1[nH]cc2CCNC(=O)[C@H]3CN(CC34CC[NH2+]CC4)C(=O)C5=C(NO[C@@H]5c6cc(on6)C)C C39684192
CC(C)[C@@H](C(=O)NC(C)(C)C)NC(=O)[C@@H]1CN(CC12CC[NH2+]CC2)C(=O)c3c(cccc3Cl)Cl C39685714
CC(C)[C@@H](C(=O)NC(C)(C)C)NC(=O)[C@@H]1CN(CC12CC[NH2+]CC2)C(=O)c3ccc(cc3)Br C39685770
CC(C)[C@@H](C(=O)NC(C)(C)C)NC(=O)[C@H]1CN(CC12CC[NH2+]CC2)C(=O)c3cccc(c3Cl)Cl C39685797
CC(C)[C@@H](C(=O)NC(C)(C)C)NC(=O)[C@@H]1CN(CC12CC[NH2+]CC2)C(=O)c3csc4c3cccc4 C39685866
c1ccc2=[NH+]C(=O)[C@@H](C=c2c1)/C=N/NC(=O)C(=O)Nc3ccccc3C(=O)Nc4ccc(cc4)Cl C39941777
C[C@H]1CCCC[NH+]1Cc2c(nnn2c3c(non3)N)C(=O)N/N=C\c4ccc(c(c4)Br)F C33928335
CC1(CC(CC([NH2+]1)(C)C)Nc2c(c(ncn2)NNC(=O)c3ccccc3Br)[N+](=O)[O-])C C40645223
Cc1cc(cc(c1)Oc2c(c([nH]c(=O)c2I)C)C[NH+]3CCC(CC3)OC(=O)N)C C45253047
Cc1cc(cc2c1nc([nH]2)[C@H]3C(=CC=NC3=O)NC[C@H](c4cccc(c4)Cl)O)C5CC[NH+](CC5)C C52550800
Cc1ccc(cc1)S(=O)(=O)N/[NH+]=c\2/c(cc3ccc(cc3o2)O)C(=O)Nc4cccc(c4)[N+](=O)[O-] C59170723
CCc1ccc(cc1)N2C(=O)[C@@H]3[C@H]([NH2+][C@@]([C@@H]3C2=O)(CC4=c5ccccc5=[NH+]C4)C(=O)[O-])c6ccccc6O C63472956
CCc1ccc(cc1)N2C(=O)[C@H]3[C@H]([NH2+][C@@]([C@@H]3C2=O)(CC4=c5ccccc5=[NH+]C4)C(=O)[O-])c6ccccc6O C63472956
c1cc(ccc1CSc2nnc(s2)NC(=O)[C@@H]3[C@@H](C4=CC=C(N[C@@H]4S3)c5cc[nH+]cc5)N)Cl C38999178
Cc1ccc(cc1S(=O)(=O)N2CCOCC2)c3ccc([nH+]n3)Nc4ccc(cc4)S(=O)(=O)N C35512735
CSCC[C@H](C(=O)N1CCC2(CC1)c3c([nH]c[nH+]3)CCN2)NC(=O)c4ccccc4Br C25108255
c1ccc2c(c1)c(c(s2)C(=O)NC(=S)Nc3ccc(cc3)S(=O)(=O)Nc4nccs4)Cl C03207157
c1ccc(cc1)c2ccc(cc2)c3ccnc(n3)N[C@H]4CO[C@H]5[C@@H]4OC[C@@H]5NC(=S)Nc6ccccc6 C05399592
CCOc1ccc(cc1)/C=C\2/C(=O)N(C(=S)S2)CC(=O)Nc3c(c4c(s3)CCCC4)C(=O)N C08765610
CN(C)c1ccc(cc1)/C=C(/C(=O)N/N=C/c2ccc(c(c2[N+](=O)[O-])OC)O)\NC(=O)c3ccccc3 C09514069
CCNc1cc(nc(n1)Nc2ccc(cc2)NS(=O)(=O)c3ccc(cc3)I)C C09572436
Cc1ccc(c(c1)C)NS(=O)(=O)c2cc(ccc2Cl)NS(=O)(=O)c3ccc(cc3)NC(=O)C C12657361
CCc1c(c2c(s1)nc(n(c2=O)Cc3ccc(cc3)C)SCC(=O)Nc4ccc5c(c4)[nH]c(=O)[nH]5)C C13134606
c1ccc2c(c1)c(c3c(n2)/C(=C/c4ccco4)/CC3)C(=O)OCC(=O)Nc5ccc(cc5)S(=O)(=O)N C14359753
CC1=C([C@H](NC(=O)N1)c2cc(c(c(c2)Br)OCC#N)OC)C(=O)Nc3ccccc3OC C16361932
Cc1c(nnn1c2c(non2)N)C(=O)N/N=C(\C)/c3ccc(cc3)OCc4ccc(cc4)Br C17045610
Cc1c(c2ccccc2[nH]1)/C=N/NC(=O)/C(=C\c3ccc(cc3)N(C)C)/NC(=O)c4ccc(cc4)[N+](=O)[O-] C17242827
c1ccc(cc1)C(c2ccccc2)OC(=O)[C@@H]3[C@@H](CS[C@H]4N3C(=O)[C@H]4NC(=O)Nc5ccccc5)O C21992571
c1ccc(cc1)C(c2ccccc2)OC(=O)[C@@H]3[C@H](CS[C@H]4N3C(=O)[C@H]4NC(=O)Nc5ccccc5)O C21992573
Cc1ccc(c(c1)NS(=O)(=O)c2ccc(cc2)NC(=O)c3cc(ccc3Cl)NS(=O)(=O)C)C C22529150
Cc1c(c(n[nH]1)C)NC(=O)COc2ccccc2C(=O)Nc3ccc(cc3)Oc4ccc(cc4)[N+](=O)[O-] C30953814
Cc1c(sc(n1)N)C(=O)N/N=C\c2cc(c(c(c2)Br)OCc3ccc(cc3)Cl)OC C31904583
CN(C)c1ccc(cc1)/C=C(/C(=O)N/N=C/c2cc(c(c(c2)OC)O)[N+](=O)[O-])\NC(=O)c3ccccc3 C36129140
CC(C)(C)NC(=O)[C@H](c1cc(ccc1Cl)[N+](=O)[O-])N(Cc2ccco2)C(=O)c3c(cccc3O)O C36500569
Cc1ccc(o1)CN([C@@H](c2c(cccc2Cl)Cl)C(=O)NC(C)(C)C)C(=O)c3c(cccc3O)O C36597554
COc1ccc(cc1OC)c2c3c(n(nc3nc(n2)NCCN4CCOCC4)c5ccc(cc5)Cl)N C37358510
Cc1cc(cc(c1)NS(=O)(=O)c2ccc(cc2)NC(=S)NC(=O)c3ccc(o3)Br)C C00676411
COc1ccc(cc1)/C=C/2\CCC[C@@H]3C2=NN([C@@H]3c4ccc(cc4)OC)C(=O)CSc5nc([nH]n5)N C13865321
CCOC(=O)c1c2c(sc1NC(=O)C(=O)N/[NH+]=C/c3cc(ccc3[O-])Br)C[C@H](CC2)C C02520251
C/C(=C/1\C=C(C=CC1=O)Cl)/NNC(=O)/C(=C\c2ccc(c(c2)[N+](=O)[O-])OC)/NC(=O)c3ccccc3 C16951865
CC(C)[C@@H](C(=O)NN/C=C/1\C=C(C=C(C1=O)OC)Br)NC(=O)c2ccc(cc2Cl)Cl C10000484
CC(C)[C@H](C(=O)NN/C=C/1\C=C(C=C(C1=O)OC)Br)NC(=O)c2ccc(cc2Cl)Cl C10000485
COc1ccc(cc1)C2=NC3=C[C@@H](NN3C(=C2)C(F)(F)F)C(=O)NCCc4c[nH]c5c4cc(cc5)Cl C39243156
c1ccc(cc1)S(=O)(=O)c2ccc(c(c2c3ccccc3O)c4ccccc4O)[C@H](CC=O)NC=O C39495547
Cc1ccc(cc1)C2=C[C@@H](N=N2)[C@H]3N=N[C@@H](N3N)SCC(=O)Nc4ccc(cc4C(F)(F)F)Cl C39592236
COc1ccccc1/C=C/C(=O)NCC(=O)N/N=C/c2cc(cc(c2O)Br)Br C01922174
CCn1c(nnc1SCC(=O)Nc2c(c(c(s2)C(=O)N)C)C#N)c3csc4c3CCCCC4 C39966541
COC(=O)c1c2c(sc1NC(=O)/C(=C/c3ccc(o3)c4ccc(cc4)S(=O)(=O)N)/C#N)CCCC2 C39992743
CC[C@H](C(=O)Nc1c(c(c(o1)C)C(=O)OCC)C(=O)N)Sc2nnc3n2c4c(cccc4c(c3)C)C C40170492
Cc1cc(c(c(c1)O)c2c3c([nH]n2)C(=O)N([C@H]3c4cc(c(c(c4)Br)O)OC)CCCOC)C C38705372
Cc1ccc2cccc(c2n1)Nc3c(c(ncn3)NNC(=O)C(c4ccccc4)c5ccccc5)[N+](=O)[O-] C40626812
CCOC(=O)c1ccc(cc1)Nc2c(c(ncn2)NNC(=O)c3ccccc3Br)[N+](=O)[O-] C40645771
CC1=C([C@H](n2c(nc(n2)SCc3ccccc3F)N1)c4ccc(cc4)O)C(=O)Nc5ccccc5OC C40902637
CCOc1cc(cc(c1OCc2ccccc2F)Br)[C@H]3C(=C(Nc4n3nnn4)C)C(=O)N C40917256
C[C@]12CC[C@H]([C@@]([C@H]1Cc3c(nc(s3)NC(=O)c4cccs4)[C@H]2CC(=O)N(C)CC=C)(C)CO)O C43553372
COc1ccc(cc1OC)c2nc(on2)c3c(n(nc3SC)CC(=O)Nc4ccc(c(c4)F)F)N C46914823
Cc1cccc(c1)N2C(=O)/C(=C/Nc3ccc(cc3)S(=O)(=O)Nc4ccccc4OC)/C(=O)NC2=O C08424784
c1cc(cc(c1)Br)/C=N/Nc2[nH]nc(n2)SCC(=O)Nc3c(c4c(s3)CCCC4)C#N C58993960
c1cc(c(cc1Cl)Cl)/C=N/Nc2[nH]nc(n2)SCC(=O)Nc3c(c4c(s3)CCCC4)C#N C59014545
CC(C)C(=O)Nc1ccc(cc1OC)NC(=S)NC(=O)c2ccc(o2)c3cc(ccc3Cl)Cl C05944592
CC[C@H](C(=O)Nc1ccc(cc1)S(=O)(=O)N)Sc2nnc3n2c4c(c5ccccc5n4CC)nn3 C59456542
c1cc(ccc1c2nnc(n2N)SCC(=O)Nc3ccc(cc3)S(=O)(=O)N4CCCCCC4)F C59804446
CCN(C)C(=O)[C@@H](C)Sc1nc([nH]n1)N/N=C/c2cc(c(c(c2)Br)O)Br C59818976
c1ccc2=[NH+]CC(=c2c1)CC(=O)NNC(=O)c3cccc(c3)[N-]S(=O)(=O)c4ccc(c(c4)Cl)Cl C63205695
CCN1CC(=C(c2c1cc3c(c2)OCO3)[O-])C(=O)NCCC(=O)NCCC4=c5cc(ccc5=[NH+]C4)OC C63385196
c1cc(sc1)S(=O)(=O)c2cnc(nc2N)SCC(=O)Nc3ccc(cc3C(F)(F)F)Cl C45924979
CC(C)c1ccc(cc1)NC(=O)CSc2nnc(n2C)[C@H](C(C)C)NC(=O)c3ccccc3Cl C02841785
CCOC(=O)C1=C(NC(=S)N[C@H]1c2ccc(c(c2)OC)OCc3ccccc3F)c4ccccc4 C02858911
CCc1ccccc1NC(=S)N(CCc2ccccc2C)Cc3cc4cc5c(cc4[nH]c3=O)OCO5 C06135479
CC[C@@](C)(C(=O)N[C@H](c1ccc(cc1)Cl)c2ccccc2Cl)N(C)C(=O)CSc3[nH]ncn3 C03772595
Cc1cccc(c1)OCCSc2nc3ccccc3c(=O)n2CCc4ccc(cc4)S(=O)(=O)N C08770166
Cc1ccccc1C(=O)NNC(=O)CCCCCN2C(=O)/C(=C/c3ccc(cc3)Cl)/SC2=S C08820193
c1cc2c(cc1S(=O)(=O)Nc3cc(cc(c3)OCC(F)(F)F)OCC(F)(F)F)CCC(=O)N2 C08720283
CCc1ccccc1NC(=O)CSc2nnc(n2C)[C@@H](CC(C)C)NC(=O)c3ccccc3Cl C09851354
CC(C)C[C@H](C(=O)N/N=C/c1cc(c(cc1Br)OC)OC)NC(=O)c2ccc(cc2)Cl C10001772
CC(C)[C@H](C(=O)N/N=C/c1cc(c(c(c1)Cl)OCC#C)OC)NC(=O)c2ccc(c(c2)Cl)Cl C10040082
C[C@H](C(=O)Nc1ccc(cc1Cl)Cl)OC(=O)CCNS(=O)(=O)c2ccc3ccccc3c2 C11050077
Cc1ccc(cc1)NCc2nnc(n2c3ccccc3)SCC(=O)Nc4ccccc4C(F)(F)F C06245447
CCOC(=O)c1c2c(sc1NC(=S)NC(=O)COc3ccc(cc3Br)C)CCCC2 C12498311
C[C@@H]1CCC[C@H]([C@@H]1C)NC(=O)[C@@H](C)OC(=O)c2cccnc2S[C@@H](C)C(=O)N[C@@H]3CCC[C@H]([C@@H]3C)C C13098606
CC(C)(C)c1ccc(cc1)C(=O)N[C@H](CCSC)C(=O)Nc2nn3cc(nc3s2)c4ccccc4 C13130123
CC(C)(C)OC(=O)N[C@@H](Cc1c[nH]c2c1cccc2)c3nnc(o3)SCc4c(cccc4Cl)F C02396958
CN(Cc1ccccc1)S(=O)(=O)c2ccc(cc2)NC(=S)NC(=O)/C=C/c3ccccc3Cl C13981341
C[C@@H](C(=O)Nc1ccc(cc1)S(=O)(=O)Nc2cc(ccc2OC)OC)Sc3ccc(cc3)Cl C14186163
c1cc(ccc1C(=O)N2CCCCC2)NC(=S)NC(=O)CCCOc3ccc(cc3Cl)Cl C14567473
COc1ccc(cc1)NS(=O)(=O)c2cc(ccc2OC)NC(=O)CSc3ccc(cc3)Cl C15897864
CCSCCOC(=O)C1=C(NC2=C([C@@H]1c3ccc(c(c3)OC)O)C(=O)C[C@H](C2)c4cccs4)C C02806031
CCOC(=O)C1=C(NC(=C([C@@H]1c2ccco2)C#N)SCC(=O)Nc3ccc(c(c3)C)C)c4ccccc4 C20136741
CCOc1ccccc1[C@H]2C(=C(NC(=C2C(=O)OC)C)SCC(=O)Nc3ccccc3Cl)C#N C20348691
C[C@H]([C@@H](c1ccccc1)O)NCc2cc(c(c(c2)Br)OCc3ccc4c(c3)OCO4)OC C20876767
C[C@H]([C@H](c1ccccc1)O)NCc2cc(c(c(c2)Br)OCc3ccc4c(c3)OCCO4)OC C20876905
CCCCn1c2ccc(cc2nc1COC(=O)/C=C/c3cccc(c3)Br)S(=O)(=O)N C21259085
COc1ccc(cc1OC)CC(=O)NNC(=O)c2ccc(cc2)CSc3nc4ccccc4s3 C22616708
Cc1cccc(c1NC(=O)CNC(=O)[C@H](C)OC(=O)c2ccccc2OCc3ccc(cc3)Cl)C C23560284
COc1ccccc1[C@H](CNC(=O)c2ccc(cc2)S(=O)(=O)[N-]c3ccccc3F)[NH+]4CCCC4 C18011604
CC(C)(C)NS(=O)(=O)c1ccc(cc1)C(=O)OCC(=O)Nc2ccc(cc2C(F)(F)F)Cl C24311846
Cc1ccc(cc1)C(=O)N[C@H](C(C)C)C(=O)N/N=C\c2cc(c(c(c2)Br)OCC#C)OC C30956125
Cc1ccc(cc1C)NC(=O)Cc2csc(n2)NC(=O)CN(CC(C)C)C(=O)c3ccc(cc3)Cl C00697278
COc1ccccc1OCc2nc(cs2)C(=O)N[C@H]3CCCC[C@@H]3NC(=O)CCc4ccccc4 C34905806
CC(C)(C)c1ccc(cc1)C(=O)N[C@H]2CCCC[C@H]2NC(=O)c3csc(n3)COc4ccccc4OC C34905820
CCN(CC)C(=O)C1=C(N=C2N([C@@H]1c3ccc(cc3)C)C(=CS2)/C=C(/NCC[NH+]4CCCC4)\[O-])C C35698125
Cc1ccc(cc1)S(=O)(=O)CNC(=O)[C@@H](c2ccccc2O)N(C)C(=O)C[C@H](C)c3ccccc3 C36533891
CCCN([C@H](c1ccccc1C)C(=O)NCS(=O)(=O)c2ccc(cc2)C)C(=O)c3ccccc3O C36567696
CSCC[C@H](c1[nH]c2ccccc2n1)NC(=O)/C=C/c3cn(nc3c4cccnc4)c5ccccc5 C36725651
CCOc1ccccc1NC(=O)[C@@H](Cc2ccccc2)NS(=O)(=O)c3ccc(s3)Br C08594094
CCN1c2ccc(cc2/C(=N/NC(=O)CCCCCNC(=O)c3ccccc3Br)/C1=O)C C38180198
CC(C)C(=O)Nc1ccc(cc1)S(=O)(=O)NC[C@@H](c2ccc(cc2)N(C)C)N3CCc4c3cccc4 C38666706
Cc1c(c([nH]c1C(=O)[C@@H](C)S[C@H]2NN=C(N2c3ccccc3)COc4ccccc4F)C)C(=O)C C39737290
CC(C)(C)C(=O)NC[C@H]1CC=C(S1)C(=O)CSc2nnc(n2C3CC3)c4c[nH]c5c4cccc5 C39942475
CCCNC(=O)c1c2c(sc1NC(=O)/C(=C/c3ccc(c(c3)OC)OCC(C)C)/C#N)CCCC2 C39992351
CCOC(=O)c1c2c(sc1NC(=O)CCCc3c4cc(ccc4[nH]c3c5ccccn5)F)CCCC2 C40465586
Cc1ccc(c(c1)NS(=O)(=O)c2ccc(cc2)NC(=O)[C@H](C)Sc3ccc(c(c3)OC)OC)C C44839942
COc1ccc(cc1)SCC(=O)Nc2ccc(cc2)S(=O)(=O)Nc3cccc(c3)C(F)(F)F C44905155
CCOc1ccc(cc1)[C@H](CCC(=O)N/N=C\c2cc(c(c(c2)Br)OC)Br)O C58892894
COc1cc(ccc1OCc2ccc(cc2)Cl)/C=N/NC(=O)C(=O)Nc3cccc(c3)C(F)(F)F C33957988
CC1CCN(CC1)S(=O)(=O)c2ccc(cc2)NC(=S)NC(=O)[C@H](C)c3ccc(cc3)CC(C)C C66199580
C[C@@]12CC[C@H]([C@@]([C@H]1CC[C@H]([C@H]2CC(=O)NCc3ccccc3OC)O)(C)CO)OC(=O)Nc4ccc(cc4)OC C04236664
CCC(C)(C)NC(=O)[C@H](c1ccc(o1)C)N(c2ccc(c(c2)OC)OC)C(=O)c3c(c(ns3)C(=O)N)N C06462271
CCOc1ccc(cc1)[C@@H](C(=O)NCCC(C)C)N(c2ccc(cc2)C)C(=O)c3c(c(ns3)C(=O)N)N C06601391
Cc1ccc(cc1)S(=O)(=O)NCCc2nnc(s2)NC(=O)CCNS(=O)(=O)c3ccc(cc3)C C09142657
COc1ccc(cc1)NS(=O)(=O)c2ccc(cc2)NC(=S)NC(=O)/C=C/c3ccc(cc3)[N+](=O)[O-] C09229527
Cc1ccc(cc1)NS(=O)(=O)c2ccc(cc2)NC(=O)CCNS(=O)(=O)c3ccc(cc3)[N+](=O)[O-] C09262987
CCOc1ccc(cc1)NS(=O)(=O)c2ccc(cc2)NC(=S)NC(=O)c3ccc(cc3)C(=O)OC C10010904
Cc1cc(cc(c1)N([C@@H](c2ccc(cc2)N(C)C)C(=O)NCCOC)C(=O)c3c(c(ns3)C(=O)N)N)C C06193899
COc1ccc(cc1OC)C(=O)N/C(=C\c2cccc(c2)[N+](=O)[O-])/C(=O)NCCc3c[nH]c4c3cccc4 C12561407
Cc1ccc(o1)[C@@H](C(=O)NCCC(C)C)N(c2ccc(cc2OC)OC)C(=O)c3c(c(ns3)C(=O)N)N C12715117
Cc1cc(nc(n1)NS(=O)(=O)c2ccc(cc2)NC(=S)NC(=O)c3ccccc3OCCC(C)C)C C14034138
CC(C)Cn1c(c(c(=O)[nH]c1=O)N(CCOC)C(=O)COC(=O)/C=C/c2cccc(c2)C(F)(F)F)N C16043936
CCOC(=O)c1c(c(sc1NC(=S)NNC(=O)[C@@H](C)Oc2ccc3c(c2)OCO3)C(=O)OCC)C C16346345
COc1ccc(cc1)COc2ccc(o2)/C=N/Nc3[nH]nc(n3)SCCC(=O)Nc4ccc(cc4)OC C20424796
CCOC(=O)c1c(c(c(s1)NC(=O)CSc2[nH]nc(n2)c3ccco3)C(=O)Nc4ccccc4)C C06492008
CSc1ccccc1NC(=O)CSc2nnc(n2N)NN=C(Cc3ccccc3)Cc4ccccc4 C20827040
C=CCn1c(nnc1SCC(=O)Nc2ccc(cc2)S(=O)(=O)N)CNc3cccc4c3cccc4 C20830980
c1cc(oc1)/C=N/Nc2[nH]nc(n2)SCCC(=O)Nc3ccc(cc3)S(=O)(=O)NC4CCCCC4 C20832904
CCOc1ccc2c(c1)sc(n2)NC(=O)CSc3nc([nH]n3)N/N=C/c4ccc(c(c4)OCC)O C20836229
CC(C)(C)C(=O)NNC(=O)CSc1nc([nH]n1)N/N=C/c2ccccc2OCc3ccc(cc3)Cl C20836773
c1cc(ccc1NC(=O)CSc2nc([nH]n2)N/N=C/c3ccncc3)S(=O)(=O)NC4CCCCC4 C20837657
COC(=O)c1ccc(cc1)/C=N/Nc2[nH]nc(n2)SCC(=O)Nc3c(c4c(s3)CCC4)C(=O)OC C20906114
COCCSc1nnc(s1)NC(=O)CSc2nc([nH]n2)N/N=C/c3c4ccccc4ccc3O C20907405
Cc1c(c(n(n1)C(C)C)C)/C=N/Nc2nnc(n2N)SCCC(=O)N(c3ccccc3)c4ccccc4 C20911906
Cc1c(c(n(n1)C(C)C)C)/C=N/Nc2nnc(n2N)SCC(=O)NC(c3ccccc3)c4ccccc4 C20911920
CC[C@H](C)Sc1nnc(s1)NC(=O)CSc2nnc(n2N)N/N=C/c3cccc4c3cccc4 C20912618
CCOC(=O)c1c2c(sc1NC(=O)CCSc3nnc(n3N)N/N=C/c4cccc(c4)O)CCC2 C20915508
CCN(CC)S(=O)(=O)c1ccc(cc1)NC(=O)CSc2nnc(n2N)N/N=C/c3ccc(cc3)C C20917623
CC[C@H](C)NS(=O)(=O)c1ccc(cc1)NC(=O)CSc2nnc(n2N)N/N=C/c3ccc(cc3)C C20917635
COc1cc(cc(c1OC)OC)/C=N/Nc2nnc(n2N)SCC(=O)Nc3ccc(c(c3)Cl)F C20919535
C[C@@H](C(=O)Nc1ccc(cc1)NC(=O)C)OC(=O)/C=C/c2ccc(cc2)Nc3cccc(c3)S(=O)(=O)N C25395321
CC[C@@H](C(=O)Nc1nc(c(s1)C(=O)OCc2ccccc2)C)n3c(nnc3SCc4ccccc4)N C32535628
Cc1ccc(cc1)Nc2nnc(s2)SCC(=O)N(CCOC)c3c(n(c(=O)[nH]c3=O)CC(C)C)N C02641343
CCOC(=O)C1=C([C@@H]([C@@H](S1)NC(=O)CSc2[nH]nc(n2)c3ccco3)C(=O)Nc4ccccc4)C C39969471
CC[C@@H](C(=O)Nc1c(c(c(o1)C)C(=O)OCC)C(=O)OCC)n2c(nnc2SCc3ccccc3)N C40173011
CC[C@@H](C)[C@@H](C(=O)NC[C@H]1CCCO1)NC(=O)CNC(=O)COc2ccc3c4c(c(=O)oc3c2C)CCC4 C43732431
C=CCOC(=O)[C@H]1[C@H]([C@H]([C@@H]([C@H](O1)OC(=O)Cc2ccccc2Nc3c(cccc3Cl)Cl)O)O)O C44019944
c1ccc(cc1)CC(=NNc2nnc(n2N)SCc3[nH]c4cc(ccc4n3)[N+](=O)[O-])Cc5ccccc5 C20919034
C[C@@]12CCC(=O)C=C1CC[C@@H]3[C@@H]2[C@@H](C[C@@]4([C@H]3CC[C@]4(C(=O)COC(=O)CCC(=O)NCCc5ccc(c(c5)O)O)O)C)O C01780847
CCOC(=O)c1c2c(sc1NC(=O)CSc3nc([nH]n3)N/N=C/c4ccc(cc4)OC)CCCC2 C58996145
CCOC(=O)c1c2c(sc1NC(=O)CSc3nc([nH]n3)N/N=C/c4ccccc4OC)CCCC2 C59018889
CC[NH+](CC)c1ccc(cc1)NC(=O)CSc2[nH]c(nn2)N/N=C/c3ccc(cc3O)N(CC)CC C59039118
Cc1c(c(n(n1)C)C)/C=N/Nc2[nH]nc(n2)SCC(=O)Nc3nnc(s3)SCc4ccccc4 C59309932
CC(C)CSc1nnc(s1)NC(=O)CSc2nc([nH]n2)N/N=C/c3cc(ccc3OC)OC C59310611
CC[NH+](CC)c1ccc(cc1)n2nc3cc(c(cc3n2)NC(=S)NC(=O)c4ccc(c(c4)OC)OC)C C59331602
Cc1ccc(cc1C)NC(=S)/N=C(/NCCc2ccc(cc2)S(=O)(=O)N)\Nc3nc(cc(n3)C)C C14157902
Cc1ccc(c(c1)C)NS(=O)(=O)c2ccc(cc2)NC(=O)CCSc3[nH]c(nn3)NN=C4CCCC4 C20836722
CCOC(=O)c1c2c(sc1NC(=O)CCSc3nnc(n3N)c4cccc(c4)[N+](=O)[O-])CCCC2 C59789909
CCCC/C(=N/Nc1[nH]nc(n1)SCC(=O)Nc2ccc(cc2)S(=O)(=O)N3CCN(CC3)C)/C C59891414
CC(C)C/C(=N/Nc1[nH]nc(n1)SCCC(=O)Nc2ccc(cc2)S(=O)(=O)N3CCCCCC3)/C C59892386
CN(C)c1ccc(cc1)c2ccnc(n2)N[C@H]3CO[C@H]4[C@@H]3OC[C@@H]4NC(=S)Nc5cc(cc(c5)OC)OC C05398164
COc1cc(nc(n1)OC)NS(=O)(=O)c2ccc(cc2)N/C=C/C(=O)c3ccc(cc3)Br C06126088
Cc1ccc(c(c1)NS(=O)(=O)c2ccc(cc2)NC(=O)CN(c3ccccc3F)S(=O)(=O)C)OC C00980318
CCOc1ccc(cc1)S(=O)(=O)NNC(=O)c2ccc(cc2)CN(C)S(=O)(=O)c3ccc(cc3)C C03299716
CCOC(=O)C1=c2n(c(=O)/c(=C/c3ccccc3OC)/s2)C(=C([C@H]1c4ccccc4OC)C(=O)OC)N C00860075
c1cc(ccc1NCc2nnc(n2C[C@H]3CCCO3)SCC(=O)Nc4c(c5c(s4)CCCC5)C#N)F C08446266
CCOC(=O)C1=C(n2c(=O)/c(=C/c3ccc(cc3)OC)/sc2=C([C@@H]1c4ccc(cc4)OC)C(=O)OC)N C00989078
CCOP(=O)(/C(=C(/C(=O)N[C@H]1CCS(=O)(=O)C1)\NC(=O)c2ccccc2)/c3ccccc3)OCC C04017716
CCN(CC)S(=O)(=O)c1ccc(cc1)C(=O)Nc2nnc(s2)SCC(=O)Nc3ccc(cc3)C C08790980
COc1ccc(cc1OC)/C=C\2/C(=O)N(C(=S)S2)CCCC(=O)NNS(=O)(=O)c3ccccc3 C08819503
Cc1ccc(cc1)/C=C\2/C(=O)N(C(=S)S2)CCCCCC(=O)NNS(=O)(=O)c3ccc(cc3)C C08819827
Cc1ccc(cc1)C(=O)NNC(=O)CCCCCN2C(=O)/C(=C/c3ccc(c(c3)OC)OC)/SC2=S C08819967
CN(C)c1ccc(cc1)[C@H](CNC(=O)C(=O)NCCC2=CCCCC2)S(=O)(=O)c3ccc(cc3)Cl C09080948
Cc1ccc(c(c1)n2c(nnc2SCC(=O)Nc3nnc(s3)C)CNC(=O)c4ccccc4OC)C C09279038
CCOC(=O)c1c2c(sc1NC(=O)CSc3nnc(s3)NC(=O)c4ccc(cc4)OC)CCC2 C09347306
CCOc1ccc(cc1OCC)CCNC(=O)c2ccc(c(c2)NC3=N[C@H]4CS(=O)(=O)C[C@@H]4S3)C C09530143
c1ccc(cc1)n2c(=O)c3ccc(cc3n(c2=O)CC(=O)NCCC4=CCCCC4)C(=O)NCc5ccco5 C09692694
CC1=C([C@@H](n2c(ncn2)N1)c3ccc(c(c3)OC)OCc4ccccc4)C(=O)Nc5cc(ccc5OC)OC C09907043
CCOC(=O)NC(=O)c1c2c(sc1NC(=O)CCCS(=O)(=O)c3ccc(cc3)Cl)C[C@@H](CC2)C C10022071
Cc1ccc(cc1)c2nnn(n2)CC(=O)N(C3CCCC3)[C@@H](c4ccc(c(c4)OC)O)C(=O)NC(C)(C)C C12477889
COc1ccc(cc1OC)c2nnc(n2c3ccccc3)SCC(=O)NNC(=S)Nc4ccccc4 C02573381
Cc1cccc(c1NC(=O)CSc2nnc(o2)[C@H](Cc3c[nH]c4c3cccc4)NC(=O)OC(C)(C)C)C C02220593
c1ccc(cc1)CCCOC(=O)CCC(=O)NC(=S)Nc2ccc(cc2)S(=O)(=O)N3CCCCCC3 C13998978
CC(C)CCOC(=O)C[C@@H]1C(=O)NCCN1C(=S)NC(=O)CCCOc2ccc(cc2Cl)Cl C14774872
CCN(CC)C(=O)c1c(c(c(s1)NC(=S)Nc2ccc(cc2)C(=O)N3CCOCC3)C(=O)OC)C C16361025
CCOC(=O)c1c(c(c([nH]1)C)C(=O)C2=C(C(=O)N([C@@H]2c3cccc(c3)Br)CC[NH+](C)C)[O-])C C09271406
CCOc1ccc2c(c1)sc(n2)NC(=O)[C@@H](CC(C)C)NS(=O)(=O)c3ccc4c(c3)oc(=O)n4C C20284242
CCC[C@H]1C(=C(NC(=C1C(=O)C)C)SCC(=O)Nc2ccc(cc2)S(=O)(=O)N3CCOCC3)C#N C20581915
CC1CCN(CC1)S(=O)(=O)c2ccc(cc2)NC(=O)CSc3nc([nH]n3)N/N=C(\C)/c4ccccc4 C20835186
CCc1nnc(o1)CN(CC)C(=O)CSc2nc([nH]n2)NN=C(Cc3ccccc3)Cc4ccccc4 C20909072
C/C(=N\Nc1nnc(n1N)SCC(=O)Nc2nnc(s2)SCc3ccccc3)/c4cccs4 C21325418
CN(C)c1ccc(cc1)/C=C(/C(=O)N/N=C/2\c3ccccc3N(C2=O)CCCC#N)\NC(=O)c4ccccc4 C22637435
CN(C)c1ccc(cc1)/C=C(/C(=O)N/N=C/2\c3ccccc3N(C2=O)CC(=O)OC)\NC(=O)c4ccccc4 C22637467
CC[NH+](CC)CCN1[C@H](C(=C(C1=O)[O-])C(=O)c2ccc(c(c2)Cl)OCC)c3ccc(c(c3)OCC)O C16733698
CS(=O)(=O)c1ccc(cn1)[C@H](CC(=O)[O-])n2ccc3c2ccc(c3)OCCc4ccc5c([nH+]4)NCCC5 C28465111
CS(=O)(=O)c1cc(cnc1)[C@H](CC(=O)[O-])n2ccc3c2ccc(c3)OCCc4ccc5c([nH+]4)NCCC5 C28475424
CC(=O)Nc1ccc(cc1)OCc2cc(ccc2OC)/C=C/3\C(=O)NC(=O)N(C3=O)CCC4=CCCCC4 C08737869
COc1ccccc1[C@@H]2[C@H]3[C@@H](C(=O)N(C3=O)CCCSC)[C@@]([NH2+]2)(Cc4ccc5ccccc5c4)C(=O)[O-] C34367677
CC1=C([C@H](N2C(=CSC2=N1)/C=C(/NCC[NH+](C)C)\[O-])c3cc(cc(c3)OC)OC)C(=O)OCCOC C35700966
Cc1ccc(c(c1)c2csc3c2c(=O)[nH]c(n3)CN(CCN4CCOCC4)C[C@H](c5ccccc5)O)C C36206486
Cc1ccc(cc1)S(=O)(=O)CNC(=O)[C@@H](c2ccccc2)N(Cc3ccco3)C(=O)c4ccccc4O C36497907
Cc1ccc(cc1)S(=O)(=O)CNC(=O)[C@@H](c2ccccc2O)N(c3ccccc3Cl)C(=O)COC C36549103
CC(C)[C@@H](C(=O)OCC(=O)Nc1cc(ccc1Cl)Cl)NS(=O)(=O)c2ccc3c(c2)OCCO3 C03362322
Cc1ccc(cc1Cl)NC(=O)CSc2ccc3nnc(n3n2)CCNS(=O)(=O)c4ccccc4 C08589360
C[C@@H](C(=O)Oc1ccc2c(c1)OC(=C([C@H]2c3cc(c(c(c3)OC)OC)OC)C#N)N)Oc4ccc(cc4)F C38660579
Cc1c(cc(n1CCc2ccc(cc2)OC)C(=O)CN3CCN(CC3)C(=O)c4ccc(cc4)N(C)C)C(=O)N C43254582
Cc1ccc(c(c1)N(CC(=O)Nc2ccc(cc2)S(=O)(=O)Nc3ccccn3)S(=O)(=O)N(C)C)C C44885025
Cc1nnc(s1)SCC(=O)Nc2ccc3c(c2)sc(n3)SCC(=O)Nc4ccccc4OC C59489580
COc1ccccc1NCc2nnc(n2c3ccccc3)SCCC(=O)Nc4ccc5c(c4)OCCO5 C20291180
c1ccc(cc1)NS(=O)(=O)c2ccc(cc2)NC(=O)CSc3nnc(n3c4ccccc4)C5CCC5 C59908240
CC(C)[NH+]1CCc2c(sc(c2C(=O)OC)NC(=O)c3ccc(cc3)S(=O)(=O)N4CCCCC4)C1 C03007130
CCOC(=O)C1CC[NH+](CC1)[C@H](c2cc3cc4c(cc3[nH]c2=O)OCO4)c5nnnn5C6CCCCC6 C06194799
COCCn1c(nnn1)[C@@H](c2cc3ccc(cc3[nH]c2=O)OC)[NH+]4CCN(CC4)c5ccccc5OC C06136270
COCCn1c(nnn1)[C@H](c2cc3cc4c(cc3[nH]c2=O)OCO4)[NH+]5CCN(CC5)c6ccc(cc6)F C06136293
Cc1ccc(cc1)S(=O)(=O)N2CCC[C@@H]2C(=O)Nc3c(c4c(s3)C[NH+](CC4)C(C)C)C(=O)OC C08868754
Cc1ccc(cc1)S(=O)(=O)N2CCC[C@H]2C(=O)Nc3c(c4c(s3)C[NH+](CC4)C(C)C)C(=O)OC C08868756
CCOC(=O)c1c2c(sc1NC(=O)[C@H]3CCCN3S(=O)(=O)c4ccc(cc4)OC)C[NH+](CC2)C C08868979
CCOC(=O)c1c2c(sc1NC(=O)c3ccc(cc3)S(=O)(=O)N4CCCC[C@H]4C)C[NH+](CC2)C C08880798
Cc1ccc2c(c1)cc(c(=O)[nH]2)[C@@H](c3nnnn3C4CCCCC4)[NH+](Cc5cccnc5)Cc6ccco6 C06281571
CCOc1ccccc1N2C(=O)[C@H](C(=NC2=O)O)/C=N/C[C@H]3c4c(cc5c(c4OC)OCO5)CC[NH+]3C C09244221
CC(C)[NH+]1CCc2c(sc(c2C(=O)OC)NC(=O)[C@@H]3CCCCN3S(=O)(=O)c4cccs4)C1 C10774961
COC(=O)c1cn(nn1)[C@@H]2C[C@H]([NH+](C2)Cc3ccccc3OCC=C)C(=O)Nc4ccc5c(c4)COC5 C11787990
Cc1cc(c2c(c1)cc(c(=O)[nH]2)[C@@H](c3nnnn3C[C@H]4CCCO4)[NH+]5CCN(CC5)c6ccc(cc6)OC)C C06177972
Cc1ccc2cc(c(=O)[nH]c2c1)[C@H](c3nnnn3C[C@H]4CCCO4)[NH+]5CCN(CC5)c6ccccc6OC C06410080
Cc1cc(c2cc(c(=O)[nH]c2c1)[C@@H](c3nnnn3C[C@@H]4CCCO4)[NH+]5CCN(CC5)c6ccc(cc6)OC)C C06193599
C[C@@H]1CCC[NH+](C1)[C@H](c2cc3cc(c(cc3[nH]c2=O)OC)OC)c4nnnn4Cc5ccc(cc5)OC C12712903
Cc1cc2cc(c(=O)[nH]c2cc1C)[C@@H](c3nnnn3CCOC)[NH+]4CCN(CC4)c5ccccc5OC C06194840
Cc1ccc(c(c1)N2CC[NH+](CC2)[C@@H](c3cc4cc(ccc4[nH]c3=O)OC)c5nnnn5CCOC)C C06195698
Cc1ccc(c(c1)N2CC[NH+](CC2)[C@H](c3cc4ccc(cc4[nH]c3=O)OC)c5nnnn5CCOC)C C06195899
Cc1ccc2c(c1)cc(c(=O)[nH]2)[C@@H](c3nnnn3C[C@@H]4CCCO4)[NH+]5CCN(CC5)c6ccc(cc6)OC C06281649
Cc1ccc2cc(c(=O)[nH]c2c1)[C@@H](c3nnnn3CCOC)[NH+]4CCN(CC4)c5cc(ccc5C)Cl C06282098
C[C@H]1CCC[NH+](C1)[C@@H](c2cc3cc(c(cc3[nH]c2=O)OC)OC)c4nnnn4Cc5ccc(cc5)OC C06283257
Cc1ccc2cc(c(=O)[nH]c2c1)[C@H](c3nnnn3CCOC)[NH+]4CCN(CC4)c5nc6ccccc6s5 C06410039
Cc1cccc2c1[nH]c(=O)c(c2)[C@@H](c3nnnn3C[C@H]4CCCO4)[NH+]5CCN(CC5)c6ccccc6OC C06443709
Cc1cccc2c1[nH]c(=O)c(c2)[C@@H](c3nnnn3CCOC)[NH+]4CCN(CC4)c5nc6ccccc6s5 C06443726
Cc1cccc2c1[nH]c(=O)c(c2)[C@H](c3nnnn3C[C@H]4CCCO4)[NH+]5CCN(CC5)c6ccc(cc6)OC C06443853
Cc1cccc2c1[nH]c(=O)c(c2)[C@H](c3nnnn3C[C@@H]4CCCO4)[NH+](Cc5ccco5)C[C@@H]6CCCO6 C06444041
Cc1ccc(c2c1cc(c(=O)[nH]2)[C@@H](c3nnnn3C[C@H]4CCCO4)[NH+]5CCN(CC5)c6ccc(cc6)OC)C C06244829
C=CCOc1cccc(c1)[C@H]2/C(=C(/c3ccc4c(c3)OCCO4)\O)/C(=O)C(=O)N2CC[NH+]5CCOCC5 C09244034
CC[NH+]1CCN(CC1)[C@@H](c2cc3cc(c(cc3[nH]c2=O)OC)OC)c4nnnn4Cc5ccc(cc5)F C19527924
c1cc(ccc1C=NNC(=O)C[NH+]2CCN(CC2)S(=O)(=O)c3ccc(cc3)Br)[N+](=O)[O-] C01810838
CCc1ccc2c(c1)cc(c(=O)[nH]2)[C@@H](c3nnnn3C[C@H]4CCCO4)N5CC[NH+](CC5)C6CCCCC6 C19941386
Cc1cc(c2c(c1)cc(c(=O)[nH]2)[C@H](c3nnnn3C[C@@H]4CCCO4)N5CC[NH+](CC5)Cc6ccco6)C C20083241
Cc1ccc2cc(c(=O)[nH]c2c1C)C[NH+](CCN3CCOCC3)Cc4nnnn4Cc5ccc(cc5)F C20109338
CC[NH+]1CCN(CC1)Cc2ccc(cc2)NC(=O)[C@H]3CCCN(C3)S(=O)(=O)N4CCC5(CC4)OCCO5 C20533042
Cc1[nH+]ccn1c2ccc(cc2)CNC(=O)[C@@H]3CCCN(C3)S(=O)(=O)Cc4c(cccc4Cl)Cl C22511016
CC(=O)Nc1ccc(cc1)S(=O)(=O)N2CC[NH+](CC2)CCn3c(=O)ccc(n3)c4ccc(cc4)Cl C23244977
c1cc(ccc1CNC(=O)C2CC[NH+](CC2)Cc3nc(no3)c4ccc(cc4)Cl)CN5CCCC5=O C30987340
CN(C)C(=O)Cn1c(=O)c2c3c(sc2nc1N4CC[NH+](CC4)CC(=O)NCc5ccccc5)CCC3 C34748147
CCc1c(sc2c1c(=O)n(c(n2)N3CC[NH+](CC3)CC(=O)Nc4ccc(cc4)C)CC(=O)N5CC5)C C34749452
CN(C)C(=O)C[NH+]1CCN(CC1)c2c3c4c(sc3nc(n2)SCC(=O)Nc5ccccc5)CCC4 C34757974
Cc1ccc(cc1)C(=O)N2[C@@H](COC23CCN(CC3)C(=O)c4ccc(cc4)OC)C(=O)NCC[NH+](C)C C35987700
COc1ccc2c(c1)sc(n2)N3CC[NH+](CC3)CCNC(=O)c4ccc(cc4)S(=O)(=O)N5CCCC5 C38772816
CCOC(=O)[C@H]1[C@H]([C@@H](S[C@@H]1NC(=O)CSC2=N[C@@H]3C(=c4ccccc4=[NH+]3)N=N2)C(=O)OCC)C C39154610
c1cc(ccc1S(=O)(=O)N(CCCO)C[C@@H]2C=c3cc4c(cc3=[NH+]C2=O)OCCO4)Br C39324876
CCOc1cc(cc(c1OCc2ccccc2)Cl)/C=C/3\C(=[NH2+])N4C(=NC3=O)SC(=N4)S(=O)(=O)C C20207642
COc1ccc(cc1)C(=O)Oc2ccc(cc2OC)/C=C/3\C(=[NH2+])N4C(=NC3=O)SC(=N4)S(=O)(=O)C C20207957
CCS(=O)(=O)C1=NN2C(=[NH2+])/C(=C\c3cn(c4c3cccc4)CCOc5ccccc5)/C(=O)N=C2S1 C20208200
COc1ccc(cc1)[C@@H]2c3ccc4ccccc4c3Oc5c2c([n+](cn5)CCc6ccc(c(c6)OC)OC)N C09191603
CN1[C@@H](N=N[C@@H]1SCC(=O)NCc2cc3c(cc2OC)OCCCO3)[C@@H]4C=c5cc(ccc5=[NH+]4)Cl C63698899
Cc1ccc(cc1)N/C(=C(/C#N)\C(=O)Nc2ccccc2)/SCC(=O)Nc3c(n(n(c3=O)c4ccccc4)C)C C03220851
COc1ccc(cc1OC)NC(=S)Nc2ccc(cc2)S(=O)(=O)Nc3ccc(c(c3)Cl)Cl C02857791
c1ccc(cc1)CNS(=O)(=O)c2ccc(cc2)NC(=S)NC(=O)/C=C/c3ccc(cc3)[N+](=O)[O-] C09229659
CCOC(=O)c1cnc(nc1N)SCC(=O)OCC(=O)Nc2cc(ccc2Cl)C(F)(F)F C09634073
CCCCN(c1c(n(c(=O)[nH]c1=O)CCC)N)C(=O)COC(=O)/C=C/c2ccc(cc2)C(F)(F)F C09808772
c1cc(ccc1NCCNC(=O)CCNS(=O)(=O)c2ccc(c(c2)C(F)(F)F)Cl)[N+](=O)[O-] C09890376
CCOC(=O)C1=C(NC(=O)N[C@@H]1c2ccccc2)COC(=O)CNC(=O)c3ccc(cc3)C(C)(C)C C10555554
Cc1cc(ccc1Br)OCC(=O)NC(=S)NNC(=O)c2cc(c(c(c2)OC)OC)OC C12573573
CCCCn1c2ccc(cc2nc1SCC(=O)c3c(c(c([nH]3)C)C(=O)OCC)C)S(=O)(=O)N C06134546
CCOc1ccc(cc1Br)C(=O)NC(=S)NNC(=O)COc2ccc(c(c2)C)Cl C14770874
CCOc1ccc(cc1)S(=O)(=O)Nc2ccc(cc2)C(=O)NNC(=O)[C@H](C)Oc3ccc(cc3)C C15737362
Cc1ccc(cc1)S(=O)(=O)[C@H](C(=O)Nc2ccccc2Br)[NH2+][C@H](CC(C)C)C(=O)[O-] C15775816
Cc1ccc(c(c1)OCc2nnc(n2N)SCC(=O)Nc3ccc(cc3)C(=O)OC(C)C)C(C)C C17150402
CCOc1ccc(cc1)NC(=O)C2=C(NC(=C([C@H]2c3ccco3)C#N)SCC(=O)Nc4nccs4)C C12250507
CCN(CC)c1ccc(cc1)/C=N/NC(=O)[C@@H](c2c3ccccc3c(=O)[nH]n2)NC(=O)c4ccccc4 C09065478
c1cc(ccc1/C=N/Nc2[nH]nc(n2)SCCC(=O)Nc3ccc(cc3)C(F)(F)F)Br C20833737
Cc1c(c(n(n1)C(C)C)C)/C=N/Nc2[nH]nc(n2)SCC(=O)NCc3ccc(cc3)C(F)(F)F C20904998
COC(=O)c1ccc(cc1)/C=N/Nc2[nH]nc(n2)SCCC(=O)Nc3ccc(cc3Cl)Cl C20906027
CCCn1c(c(c(=O)[nH]c1=O)C(=O)CSc2nc3cc(ccc3c(=O)n2CCC(C)C)Cl)N C21171559
CCCOc1c(cc(cc1Cl)C(=O)N(CC(C)C)c2c(n(c(=O)[nH]c2=O)CC(C)C)N)OCC C21247485
CCOc1ccc(cc1)S(=O)(=O)Nc2ccc(cc2)C(=O)NNC(=O)COc3ccc(c(c3)C)C C21899987
Cc1cccc(c1C)O[C@H](C)C(=O)NNC(=O)/C=C/c2ccc(cc2)S(=O)(=O)NCc3ccco3 C22616020
CCOc1ccccc1OCC(=O)NNC(=O)c2ccc(cc2)NS(=O)(=O)/C=C/c3ccccc3 C22616955
CCOC(=O)c1c(c(c(s1)N)C#N)COC(=O)c2ccccc2OCC(=O)Nc3ccccc3F C22863739
Cc1ccc(cc1S(=O)(=O)NC)NC(=O)CCNS(=O)(=O)c2ccc(cc2)OC(F)(F)F C25398101
CCCCC(=O)Nc1ccc(cc1OC)NC(=S)NC(=O)c2cc(ccc2Br)[N+](=O)[O-] C32115294
Cc1ccc(cc1S(=O)(=O)NCCO)c2c3ccccc3c(nn2)Nc4ccc(cc4)C(=O)OC C17180013
CC1=C([C@@H](c2c([nH]c(=O)[nH]c2=O)N1)c3ccc(c(c3)OC)OCc4ccccc4F)C(=O)OCC=C C32655061
CCCn1cc(c(n1)C)C/N=C(/Nc2cc(ccc2OC)Cl)\NC(=O)c3ccc(cc3)NC(=O)C C32972836
Cc1cc(ccc1OC(C)C)C(=O)C2=C(C(=O)N([C@@H]2c3ccc(cc3)OCC(=O)N)CC[NH+](C)C)[O-] C35023419
C/C(=N\Nc1[nH]nc(n1)SCC(=O)Nc2ccc3c(c2)sc(n3)SCC=C)/c4ccccn4 C35669752
CCOC(=O)c1c(c(sc1NC(=O)CSc2nnc(s2)NC3CCCCC3)C(=O)NC)C C28849694
CCOC(=O)c1c(c(sc1NC(=O)CSc2nnc(n2CC=C)c3c(nc(s3)N)C)C)C C01805286
CS[C@@H]1C[NH+](CCN1)[C@@H](C[N-]S(=O)(=O)Oc2ccccc2)c3ccc(cc3)c4ccccc4O C39534029
Cc1c(c(=O)[nH]c(n1)SCC(=O)N[C@H]2[C@@H](C3=C(S2)CCCC3)C(=O)OC(C)C)CCC(=O)O C39693223
CCOc1cc(cc(c1OCc2ccc(cc2)Cl)Cl)C[NH2+][C@@H](Cc3c[nH]c4c3cccc4)C(=O)[O-] C40721528
CC(C)OC(=O)CCC/C=C\C[C@H]1[C@H](C[C@@H]([C@@H]1/C=C/[C@@H](COc2cccc(c2)C(F)(F)F)O)O)O C43772321
CCCCN(CCCC)S(=O)(=O)c1ccc(cc1)C(=O)Nc2c(ccs2)C(=O)NNC(=O)C C44453299
CC[C@H](C)/C=C(\C)/C=C/C1=CC2=C(C(=O)[C@](C(=O)C2=CN1CCC[C@@H](C(=O)[O-])[NH3+])(C)OC(=O)C)Cl C49181169
Cc1ccc(o1)/C=N/Nc2[nH]nc(n2)SCC(=O)Nc3ccccc3SCc4ccccc4Cl C59020048
c1ccc(c(c1)COc2ccccc2/C=N/Nc3[nH]nc(n3)SCC(=O)Nc4ccccn4)Cl C59038931
CC(C)c1ccc(c(c1)Br)OCC(=O)NNC(=S)NC(=O)c2ccc(cc2)[N+](=O)[O-] C12489468
CCOc1ccccc1NC(=O)CSc2nc([nH]n2)N/N=C/c3ccc(cc3)OCc4ccccc4 C59309665
Cc1ccc(c(c1)Br)OCC(=O)NNC(=S)NC(=O)/C=C/c2ccc(cc2)[N+](=O)[O-] C09229846
CC[NH+](CC)c1ccc(cc1)N2[C@H](N(N=C2C(=O)C)c3ccc(cc3)C)c4ccc(c(c4)OC)OCC(=O)N C59720334
Cc1c(c(n(n1)CC=C)C)/C=N/Nc2[nH]nc(n2)SCC(=O)NCc3ccc(c(c3)Cl)Cl C59831129
Cc1c(c(n(n1)CC=C)C)/C=N/Nc2[nH]nc(n2)SCCC(=O)Nc3c(cccc3Cl)Cl C59831408
Cc1c(c(n(n1)CC=C)C)/C=N/Nc2[nH]nc(n2)SCCC(=O)Nc3ccc(cc3)C(F)(F)F C59831557
CC1=C[C@H](N=N1)NC(=O)CS[C@@H]2Nc3ccccc3C(=O)N2CCCC(=O)NCCc4ccccc4 C63708567
CC1=C[C@@H](N=N1)NC(=O)CS[C@H]2Nc3ccccc3C(=O)N2CCC(=O)NCCc4ccccc4 C63708588
CCOC(=O)[C@](C(F)(F)F)(Nc1ccc(cc1)S(=O)(=O)Nc2ccc(nn2)OC)NC(=O)C C06110633
CCC(=O)N[C@@](C(=O)OCC)(C(F)(F)F)Nc1ccc(cc1)S(=O)(=O)Nc2ncccn2 C03957239
CC[C@H](C)NS(=O)(=O)c1ccc(cc1)NC(=O)CCNS(=O)(=O)c2ccc(cc2)[N+](=O)[O-] C09343600
Cc1ccc(cc1)/C=C/S(=O)(=O)NCC(=O)OCC(=O)c2c(n(c(=O)n(c2=O)C)CC(C)C)N C09439608
Cc1cccc(c1NC(=O)CNC(=O)[C@@H](CCSC)NS(=O)(=O)/C=C/c2ccccc2)C C09643276
CCCCN(c1c(n(c(=O)[nH]c1=O)CCC)N)C(=O)CSc2nnc(n2C3CC3)N4CCCC4 C11377520
COc1cc(cc(c1OC)OC)C(=O)NC(=S)NNC(=O)c2cc(c(c(c2)OC)OC)OC C12569879
Cc1ccc(cc1C)NC(=O)CCC(=O)NNC(=S)NC(=O)COc2ccc(cc2)[N+](=O)[O-] C12572588
CCNC(=O)NC(=O)[C@@H](C)OC(=O)c1ccc(c(c1)OC)OCC(=O)Nc2ccccc2OC C12693044
CC(C)Cn1c(c(c(=O)[nH]c1=O)N(CCOC)C(=O)CSc2nc3ccccc3n2CCC#N)N C12534974
CCCn1c(c(c(=O)[nH]c1=O)C(=O)COC(=O)CSc2nccn2c3ccc(cc3)OC)N C08746548
CCNc1ccc(cc1NCC(=O)Nc2ccc(cc2)C(=O)N(C)C)S(=O)(=O)N(CC)CC C15328602
c1cc(c(cc1S(=O)(=O)NCCC(=O)NNC(=S)NC[C@@H]2CCCO2)C(F)(F)F)Cl C15898718
Cc1c(c(n(n1)c2ccccc2)C)NC(=O)COC(=O)/C=C/c3ccc(c(c3)OC)OCC(=O)N C16286111
CCOc1ccc(cc1)NC(=O)[C@@H](C)OC(=O)[C@H](C)NS(=O)(=O)c2ccc(cc2)NC(=O)C C16773278
CCCCn1c2ccccc2nc(c1=O)CCC(=O)O[C@H](C)C(=O)Nc3c(ccs3)C(=O)N C16774767
CCOc1ccc(cc1)O[C@@H](C)C(=O)NNC(=O)CCn2c(n[nH]c2=S)c3ccc(cc3)OC C18071509
Cn1ccc(n1)c2nnc(n2C[C@H]3CCCO3)SCC(=O)NNC(=S)NCc4ccccc4 C20613860
Cn1ccc(n1)c2nnc(n2C[C@H]3CCCO3)SCC(=O)NNC(=S)NC[C@@H]4CCCO4 C20613871
COc1ccc(cc1O)/C=N/Nc2[nH]nc(n2)SCCC(=O)Nc3cc(cc(c3)OC)OC C20833916
Cc1c(c(n(n1)C(C)C)C)/C=N/Nc2[nH]nc(n2)SCC(=O)NCc3cc(cc(c3)OC)OC C20904996
Cc1c(c(n(n1)C(C)C)C)/C=N/Nc2[nH]nc(n2)SCC(=O)NCCc3ccc(cc3)OC C20905067
CC(C)CSc1nnc(s1)NC(=O)CSc2nc([nH]n2)N/N=C/c3cnn(c3)C(C)C C20910588
CC[C@H](C)Sc1nnc(s1)NC(=O)CSc2nc([nH]n2)N/N=C/c3cnn(c3)C(C)C C20910822
CCOc1ccc(cc1)NC(=O)CCSc2nnc(n2N)N/N=C/c3c(nn(c3C)C(C)C)C C20911867
COCCSc1nnc(s1)NC(=O)CSc2nc([nH]n2)N/N=C/c3ccc(cc3)Cl C21077817
CCCCN(c1c(n(c(=O)[nH]c1=O)CCC)N)C(=O)CSc2nnc(n2Cc3ccccc3)C C21684729
Cc1c(c(=O)n(n1C)c2ccccc2)NC(=O)CCSc3nnc(n3CC(C)C)CCC(=O)N C22200474
c1cc(c(cc1[N+](=O)[O-])C(=O)OCC(=O)NCC(=O)Nc2ccc(c(c2F)F)F)NCCO C22579328
CCCc1ccc(cc1)c2csc(n2)NC(=O)CSc3nnc(n3CCC(=O)N)C4CC4 C22749302
CCOC(=O)C1=C(NC(=O)N[C@@H]1c2ccc(o2)C)CSc3nnc(n3CCC(=O)N)C4CC4 C25671759
CCOC(=O)C1=C(NC(=O)N[C@H]1c2ccc(o2)C)CSc3nnc(n3CCC(=O)N)C4CC4 C25671765
C[C@@H](C(=O)Nc1ccc(cc1)OC(F)F)Sc2nnc(n2C[C@H]3CCCO3)CCC(=O)N C28945834
CC[C@@H](C(=O)Nc1nc2ccc(cc2s1)C(=O)OCC)n3c(nnc3SCC(=O)OC)N C32535737
Cc1c(c(sc1C(=O)N)NC(=O)CSc2nnnn2C3CCCCC3)C(=O)OCCOC C24505977
Cc1ccc(cc1C)S(=O)(=O)NCC(=O)OCc2c(c(sc2C(=O)OC)N)C(=O)OC C03390388
CCCCn1c(c(c(=O)[nH]c1=O)N(CCOC)C(=O)CCS(=O)(=O)c2ccc(cc2)Cl)N C12905177
C[C@@H](C(=O)NC(=O)NC(C)C)OC(=O)c1ccc(c(c1)OC)OCC(=O)Nc2ccc(cc2)OC C15854721
COc1cc(cc(c1OC)OC)C(=O)N2C[C@H](C3(C2)CC[NH2+]CC3)C(=O)NCCCCCC(=O)[O-] C39660060
CC[C@@H](C(=O)Nc1c(c(c(o1)C)C(=O)C)C(=O)OCC)n2c(nnc2SCc3ccccc3)N C40173013
CC[C@H](C(=O)Nc1ccc(cc1)S(=O)(=O)N2CCCC2)n3c(nnc3SCC(=O)OCC)N C40174438
CCNS(=O)(=O)c1ccc(cc1)NC(=O)CSc2[nH]nc(n2)N/N=C/c3ccc(cc3)OC C09695125
COc1ccc(c(c1)/C=N/Nc2[nH]nc(n2)SCC(=O)Nc3nnc(s3)SCC=C)O C58998036
COc1cccc(c1O)/C=N/Nc2[nH]nc(n2)SCC(=O)NCc3cccc(c3OC)OC C59016808
COc1ccccc1/C=N/Nc2[nH]nc(n2)SCC(=O)Nc3cc(c(c(c3)OC)OC)OC C59018820
COc1ccc(cc1)NCc2nnc(n2N)SCC(=O)Nc3cc(c(c(c3)OC)OC)OC C59312119
Cc1c(c(n(n1)CC=C)C)/C=N/Nc2[nH]nc(n2)SCCC(=O)NCc3ccc4c(c3)OCO4 C59831463
CC[C@H](C)c1ccc(cc1)NC(=O)CSc2nc([nH]n2)N/N=C/c3c(nn(c3C)CCO)C C59887729
COCCn1cc(cn1)/C=N/Nc2nnc(n2N)SCC(=O)Nc3cccc(c3)C(F)(F)F C59914175
Cc1cc(nc(n1)N/C(=N\C(=O)/C=C/c2cc(c(c(c2)OC)OC)OC)/[N-]CCc3c[nH]c[nH+]3)C C14729863
C[C@@]12CC[C@H]([C@@]([C@@H]1CC[C@H]([C@H]2CC(=O)N3CC[C@H](C3)O)O)(C)CO)OC(=O)Nc4cc(c(c(c4)OC)OC)OC C04236795
C[C@@]12CC[C@H]([C@@]([C@H]1CC[C@H]([C@H]2CC(=O)N3CC[C@H](C3)O)O)(C)CO)OC(=O)Nc4cc(c(c(c4)OC)OC)OC C04236796
C[C@@]12CC[C@H]([C@@]([C@@H]1CC[C@H]([C@H]2CC(=O)N3CCC[C@H]3CO)O)(C)CO)OC(=O)Nc4cc(cc(c4)OC)OC C04236815
c1ccc2c(c1)c(c[nH]2)C[C@H](C(=O)N)NC(=O)[C@@H]3C[C@H](CCN3C(=O)c4ccco4)NS(=O)(=O)c5cccs5 C04221693
Cn1c2c(c(=O)n(c1=O)C)n(c(n2)NCCc3c[nH]c4c3cccc4)CC(=O)NCCc5c[nH]c6c5cccc6 C01414882
C[C@]12CCC(=O)C=C1CC[C@@H]3[C@H]2[C@@H](C[C@]4([C@@H]3CC[C@@]4(C(=O)COC(=O)CCC(=O)NC(C)(C)CO)O)C)O C08876371
Cc1cc(ccc1OCC(=O)NNC(=S)NC(=O)c2cc(cc(c2)[N+](=O)[O-])[N+](=O)[O-])Br C12502314
CC(=O)NCCNC(=O)C[C@@H]1c2c(sc(n2)NC(=O)CSC)C[C@H]3[C@]1(CC[C@H]([C@@]3(C)CO)O)C C04260516
COCCNc1c(c(c(s1)C(=O)Nc2c(c3c(s2)CCCC3)C(=O)OC)N)C(=O)N4CCCCC4 C12614863
Cc1ccc(cc1)N([C@H](c2ccc(cc2)OC)C(=O)NC[C@H]3CCCO3)C(=O)c4c(c(ns4)C(=O)N)N C12711413
Cc1ccc(o1)[C@H](C(=O)NC[C@H]2CCCO2)N(c3ccccc3OC)C(=O)c4c(c(ns4)C(=O)N)N C12714996
Cc1ccc(o1)[C@@H](C(=O)NC[C@H]2CCCO2)N(Cc3ccc(cc3)F)C(=O)c4c(c(ns4)C(=O)N)N C12715092
CC(C)Cn1c(c(c(=O)[nH]c1=O)N(CC(C)C)C(=O)Cc2ccc(s2)S(=O)(=O)N3CCOCC3)N C12903959
Cc1ccc(cc1)N([C@@H](c2ccc3c(c2)cccn3)C(=O)NCCOC)C(=O)c4c(c(ns4)C(=O)N)N C06245096
CCC(C)(C)NC(=O)[C@H](c1ccc2c(c1)cccn2)N(Cc3ccco3)C(=O)c4c(c(ns4)C(=O)N)N C06077471
Cn1c2c(c(=O)[nH]c1=O)n(c(n2)N/N=C/c3ccc(cc3)N(C)C)C[C@H](COc4ccc(cc4)Cl)O C05360512
CC(C)NS(=O)(=O)c1ccc(cc1)NC(=O)CCCC(=O)Nc2ccc(cc2)S(=O)(=O)NC(C)C C13984204
Cc1cc([nH]n1)NC(=O)Cn2c3ccsc3c(=O)n(c2=O)CCC(=O)NCCc4ccc(cc4)Cl C20151646
CN(C)c1ccc(cc1)/C=N/Nc2nnc(n2N)SCC(=O)Nc3cc(ccc3Cl)C(F)(F)F C20527629
c1ccc(cc1)CSc2nnc(s2)NC(=O)CSc3nnc(n3N)N/N=C/c4ccccc4F C20528172
COc1cc(cc(c1OC)OC)/C=N/Nc2nnc(n2N)SCC(=O)Nc3nc4ccccc4s3 C20827273
c1ccc(cc1)/C=N/Nc2[nH]nc(n2)SCC(=O)Nc3ccc(cc3)S(=O)(=O)N4CCCCCC4 C20831730
c1cc(cnc1)/C=N/Nc2[nH]nc(n2)SCC(=O)Nc3ccc(cc3)S(=O)(=O)N4CCCCCC4 C20832106
C[C@H]1CCCN(C1)S(=O)(=O)c2ccc(cc2)NC(=O)CSc3nc([nH]n3)N/N=C/c4cccnc4 C20832136
c1ccc(c(c1)/C=N/Nc2[nH]nc(n2)SCC(=O)Nc3ccc(cc3)S(=O)(=O)N4CCCC4)Cl C20833392
c1cc(sc1)/C=N/Nc2[nH]nc(n2)SCC(=O)Nc3ccc(cc3)S(=O)(=O)N4CCCCCC4 C20834188
Cc1ccc(o1)/C=N/Nc2[nH]nc(n2)SCC(=O)Nc3ccc(cc3)S(=O)(=O)N4CCC(CC4)C C20834965
CC1CCN(CC1)S(=O)(=O)c2ccc(cc2)NC(=O)CSc3nc([nH]n3)N/N=C/c4ccncc4 C20837661
C[C@H]1CCCN(C1)S(=O)(=O)c2ccc(cc2)NC(=O)CSc3nc([nH]n3)N/N=C/c4ccncc4 C20837672
Cc1ccc(cc1)/C(=N/Nc2[nH]nc(n2)SCCC(=O)Nc3ccc(cc3)S(=O)(=O)N4CCCC4)/C C20837882
COc1cc(ccc1Cl)NC(=O)CCSc2nc([nH]n2)N/N=C/c3cc(c(c(c3)OC)OC)OC C20909975
CC(C)Sc1nnc(s1)NC(=O)CSc2nnc(n2N)N/N=C/c3c4ccccc4ccc3O C20917068
CC[C@@H](C)NS(=O)(=O)c1ccc(cc1)NC(=O)CSc2nc([nH]n2)N/N=C/C=C/c3ccccc3 C21078980
c1ccc(cc1)COc2ccccc2/C=N/Nc3nnc(n3N)SCC(=O)Nc4ccc(cc4)[N+](=O)[O-] C21320974
CCN(c1c(n(c(=O)[nH]c1=O)Cc2ccccc2)N)C(=O)COC(=O)c3c(nn(c3C)c4ccccc4)C C32666614
Cc1ccc(cc1)S(=O)(=O)CNC(=O)[C@@H](c2c(cc(cc2O)O)O)N(Cc3ccco3)C(=O)CCl C36503304
Cc1ccc(cc1)S(=O)(=O)CNC(=O)[C@H](c2c(cc(cc2O)O)O)N(Cc3ccco3)C(=O)CCl C36503305
CN(C)c1ccc(cc1)[C@@H](C(=O)NC[C@H]2CCCO2)N(c3ccccc3)C(=O)c4c(c(ns4)C(=O)N)N C06135880
C[C@@H](C(=O)Nc1ccc(cc1)NC(=O)C)Sc2nnc(n2CC=C)CC(=O)Nc3ccccc3Cl C39745197
CCn1c(nnc1S[C@@H](C)C(=O)Nc2ccc(cc2)NC(=O)C)CCC(=O)Nc3ccc(c(c3)Cl)C C39748769
CC1([C@@H](CC=[N+]1[O-])COC(=O)CCSSCCNC(=O)CCCC[C@H]2[C@@H]3[C@@H](CS2)NC(=O)N3)C C39935821
CC[C@H](C(=O)Nc1c(c(c(o1)C)C(=O)OCC)C(=O)N)n2c(=O)cc(c3c2n(nc3C)c4ccccc4)C C40175252
CC(=O)N[C@@H]1[C@@H]([C@@H]([C@@H](O[C@@H]1Oc2ccc(cc2C(=O)/C=C/c3ccc(cc3)N(C)C)[N+](=O)[O-])CO)O)O C40487598
CC(=O)N[C@H]1[C@@H]([C@@H]([C@@H](O[C@@H]1Oc2ccc(cc2C(=O)/C=C/c3ccc(cc3)N(C)C)[N+](=O)[O-])CO)O)O C40487599
COc1ccccc1C(=O)NNc2c(c(ncn2)NNC(=O)C(c3ccccc3)c4ccccc4)[N+](=O)[O-] C40658501
C[C@]12CC[C@H]([C@@]([C@H]1Cc3c(nc(s3)NC(=O)OCC=C)[C@H]2CC(=O)NCc4ccccc4)(C)CO)O C43554221
CCOC(=O)c1c(c(c(s1)NC(=O)CSc2nc([nH]n2)N/N=C/c3cc(ccc3O)OC)C#N)C C58997940
Cc1ccc(cc1)N2[C@H](N(C(=N2)C(=O)C)c3ccc(cc3)NC(=O)C)c4ccc(c(c4)OC)OCC(=O)N C59719949
Cc1c(c(n(n1)CCO)C)/C=N/Nc2[nH]nc(n2)SCC(=O)Nc3ccc(c(c3)C(F)(F)F)Cl C59887723
CCOc1ccc2c(c1)sc(n2)NC(=O)CSc3nc([nH]n3)N/N=C/c4c(nn(c4C)CCO)C C59888314
CCOc1cc(cc(c1OCC)OCC)C(=O)Nc2nnc(s2)SCC(=O)NC[C@H]3CCCO3 C08822653
COc1cc(cc(c1OC)OC)C(NC(=O)c2ccc(cc2)[N+](=O)[O-])NC(=O)c3ccc(cc3)[N+](=O)[O-] C08859020
CCS(=O)(=O)Nc1cc(c(cc1OC)NS(=O)(=O)CC)[C@H](C(=O)C(F)(F)F)C(=O)OC(C)C C08870526
CC(C)OC(=O)[C@H](c1cc(ccc1NS(=O)(=O)N(C)C)NS(=O)(=O)N(C)C)C(=O)C(F)(F)F C08870584
COc1cc(ccc1NC(=O)[C@@H]2CC(=O)N=C(S2)N/N=C/c3cc(c(c(c3)OC)OC)OC)[N+](=O)[O-] C08984007
CCn1c(nnc1SCC(=O)Nc2ccc(cc2)[N+](=O)[O-])[C@@H](C(C)C)NC(=O)c3ccc(cc3)OC C09262315
CCn1c(nnc1SCC(=O)Nc2cc(ccc2C)[N+](=O)[O-])CNC(=O)c3ccc(c(c3)OC)OC C09305208
CCOC(=O)NC(=O)c1ccsc1NC(=O)c2ccc(cc2)S(=O)(=O)N(CCOC)CCOC C09384572
CCN(CCCNC(=O)CCCCCn1c(=O)c2ccc(cc2[nH]c1=O)C(=O)OC)c3cccc(c3)C C09529811
COc1ccc(cc1OC)CCNC(=O)C(=O)NC[C@@H]2N(CCO2)S(=O)(=O)c3ccc(cc3)[N+](=O)[O-] C09600310
COc1ccc(cc1OC)CCNC(=O)C(=O)NC[C@H]2N(CCO2)S(=O)(=O)c3ccc(cc3)[N+](=O)[O-] C09600311
COc1ccc(cc1OC)C(=O)NCc2nnc(n2CC=C)SCC(=O)Nc3ccc(cc3)[N+](=O)[O-] C10000844
CCOc1cc(cc(c1OCC)OCC)C(=O)NC(=S)Nc2ccc(cc2)Cc3c(nn(c3C)C)C C10003684
Cc1nnc(s1)NC(=O)CSc2nnc(n2c3cc(ccc3OC)OC)CNC(=O)c4ccco4 C03632717
c1cc2c(cccc2NC(=O)COc3ccc(cc3)[N+](=O)[O-])c(c1)NC(=O)COc4ccc(cc4)[N+](=O)[O-] C12485725
Cc1cc(c(cc1C)[N+](=O)[O-])NC(=O)COC(=O)[C@H](C(C)C)NS(=O)(=O)c2ccc3c(c2)OCCO3 C12633460
C[C@@H](C(=O)Nc1ccc(cc1)S(=O)(=O)N2CCCC2)OC(=O)CCNC(=O)c3ccc(cc3)[N+](=O)[O-] C12645091
Cc1ccc(cc1NC(=O)COC(=O)CCNC2=NS(=O)(=O)c3c2cccc3)S(=O)(=O)N(C)C C12950951
Cc1ncc(n1CCOC(=O)N[C@H](C(Cl)(Cl)Cl)Nc2ccc(cc2[N+](=O)[O-])OC)[N+](=O)[O-] C05295754
c1ccc2c(c1)CCN2C(=O)COC(=O)CNS(=O)(=O)c3ccc(c(c3)[N+](=O)[O-])NCc4ccco4 C12546675
CC1=C([C@@H](C(=C(N1)C)C(=O)OCCOc2ccc(cc2)NC(=O)C)c3ccc(s3)[N+](=O)[O-])C(=O)OC C19923950
CCc1nnc(o1)CN2CCN(CC2)C(=O)CSc3nc([nH]n3)N/N=C/c4ccc(cc4)C(=O)OC C20906094
c1ccc(cc1)C(=O)OC[C@@H]2[C@@H]([C@H]([C@H]([C@H](O2)Oc3ccc(cc3)[N+](=O)[O-])OC(=O)c4ccccc4)O)O C22064897
Cn1c2c(c(=O)n(c1=O)C)n(c(n2)N/N=C/c3ccc(cc3)OC)C[C@@H](COc4ccc(cc4)OC)O C25540207
COc1ccc(cn1)[C@H](Cc2csc(n2)CCCCNc3cc(cc[nH+]3)N4CCSCC4)CC(=O)[O-] C28568919
Cc1ccc(c(=O)n1Cc2c(ncn2CC(=O)NCC(F)(F)F)C)NS(=O)(=O)Cc3ccccc3 C29125724
CC[NH+](CC)CCN1[C@H](C(=C(C1=O)[O-])C(=O)c2c(c([nH]c2C)C(=O)OCC)C)c3ccc(cc3)[N+](=O)[O-] C33515780
c1ccc(cc1)C(=O)OC[C@H]2[C@H]([C@@H]([C@@H]([C@@H](O2)Oc3ccc(cc3)[N+](=O)[O-])OC(=O)c4ccccc4)O)O C33729453
c1cc(cc(c1)[N+](=O)[O-])C(=O)NCCCC(=O)N/N=C\c2ccc(cc2)OC(=O)c3cccc(c3)[N+](=O)[O-] C34982066
C[C@H](C(=O)N/N=C/c1cc(cc(c1O)OC)[N+](=O)[O-])Sc2nnc(n2CC=C)COc3ccccc3 C15930436
CC[NH+](CC)CCN1[C@@H](C(=C(C1=O)[O-])C(=O)c2ccc(cc2)OCc3ccccc3C)c4cccc(c4)O C35445666
CCc1ccc(cc1)/C=C/2\C(=O)N(C(=S)S2)CCCC(=O)NNc3ccc(cc3[N+](=O)[O-])[N+](=O)[O-] C35638305
Cc1ccc(cc1)S(=O)(=O)CNC(=O)[C@@H](c2ccc(c(c2)OC)OC)N(Cc3ccco3)C(=O)CO C36503866
CCCCCCN([C@@H](c1ccc(cc1)O)C(=O)NCS(=O)(=O)c2ccc(cc2)C)C(=O)c3ccco3 C36512943
Cc1ccc(cc1)S(=O)(=O)CNC(=O)[C@@H](c2ccc(cc2)N(C)C)N(Cc3ccc(o3)C)C(=O)CO C36600550
CCC(C)(C)NC(=O)[C@@H](c1cccc(c1OC)OC)N(CC(C)C)C(=O)CCC(=O)Nc2cc(on2)C C12491383
Cc1cc(no1)NC(=O)CCC(=O)N(Cc2cccnc2)[C@@H](c3ccc(cc3)OC)C(=O)NC(C)(C)C C12492549
CCc1c(sc(n1)NC(=O)[C@H](C)Sc2nnc(n2CC)[C@H](C)NC(=O)Cc3ccc(cc3)OC)C C39757908
CC[C@@H](C(=O)Nc1ccc(cc1)[N+](=O)[O-])Sc2nnc(n2CC=C)CNC(=O)c3ccccc3OC C39773137
CCOC(=O)[C@H]1CCCN(C1)c2c(c(ncn2)NNC(=O)COc3ccc(cc3Cl)Cl)[N+](=O)[O-] C40619097
COc1ccccc1[C@H]2[C@H]3[C@@H](C(=O)N(C3=O)Cc4ccc(cc4)C(=O)OC)[C@@]([NH2+]2)(CCSC)C(=O)[O-] C43218247
Cc1c(scn1)CCN2C(=O)[C@H]3[C@@H]([NH2+][C@@]([C@@H]3C2=O)(CCSC)C(=O)[O-])c4ccc(cc4)C(=O)OC C43218270
CS(=O)(=O)SCCN(CCSS(=O)(=O)C)C(=O)CCCC[C@H]1[C@@H]2[C@@H](CS1)NC(=O)N2 C44699330
CS(=O)(=O)SCCN(CCSS(=O)(=O)C)C(=O)CCCC[C@H]1[C@H]2[C@H](CS1)NC(=O)N2 C44699333
CCOC(=O)C1=c2n(c(=O)/c(=C/c3cccc(c3)[N+](=O)[O-])/s2)C(=C([C@H]1c4cccc(c4)[N+](=O)[O-])C(=O)OCC)N C01864866
CCOc1ccc(cc1)[C@@H](CCC(=O)N/N=C\c2ccc(c(c2)Br)OCC(=O)OCC)O C58893786
Cc1c(c(n(n1)c2ccc(cc2[N+](=O)[O-])[N+](=O)[O-])C)/C=N/NC(=O)CSCC(=O)Nc3ccccc3 C59159603
CC(C)(C)NS(=O)(=O)c1ccc(cc1)NC(=O)CSc2nnc(n2CC=C)COc3ccccc3 C59265946
CCOc1ccc(cc1)N2C(=O)/C(=C\Nc3c(cc(c(c3OC)OC)OC)C(=O)OCC)/C(=O)NC2=O C59383155
COC(=O)c1c2c(sc1NC(=O)CCSc3nnc(n3CC=C)CNc4ccccc4)CCCC2 C20291108
CCCC[NH2+][C@@H](C)[C@@]1(Cc2c(c(c3c(c2O)C(=O)c4cccc(c4C3=O)OC)O)[C@@H](C1)O)O C05373339
C[C@@H](c1ccc(cc1)S(=O)(=O)N)[NH2+]CC(=O)N2c3ccccc3OC[C@H]2c4ccccc4 C08728519
CCCCc1ccc(cc1)N2C(=O)[C@@H]3[C@@H]([NH2+][C@@]4([C@@H]3C2=O)c5cc(ccc5NC4=O)Cl)CC(=O)N C08789781
CCCCc1ccc(cc1)N2C(=O)[C@@H]3[C@@H]([NH2+][C@]4([C@@H]3C2=O)c5cc(ccc5NC4=O)Cl)CC(=O)N C08789785
CCCCc1ccc(cc1)N2C(=O)[C@@H]3[C@H]([NH2+][C@]4([C@@H]3C2=O)c5ccc(c(c5NC4=O)C)C)CC(=O)N C08876181
c1ccc(c(c1)NC(=O)C2CC[NH+](CC2)CCC(=O)Nc3c(c4c(s3)CCCCC4)C#N)O C09883772
c1c(cc(c2c1C[C@@H](O2)CNC(=O)C3(CCCCC3)[NH+]4CCCCC4)F)c5cc(cnc5)C(=O)N C12167594
Cc1ccc2c(c1)[C@]3([C@H](C[C@@H]([NH2+]3)CCC(=O)N)C(=O)Nc4cc(ccc4OC)Cl)C(=O)N2 C12890101
c1cc(sc1CN2CC[NH+](CC2)CC(=O)Nc3c(c4c(s3)CCCC4)C(=O)N)Cl C23083250
Cc1cc(oc-2cc(=[NH+]C(=S)NNC(=O)[C@H](C)Oc3cccc4c3cccc4)ccc12)O C32579247
c1cc(ccc1c2c(c(n(n2)c3ccc(cc3)F)N)NC(=O)NCC[NH+]4CCCCC4)Cl C34785595
COc1cc2cc3c(c(sc3[nH+]c2cc1OC)C(=O)NCCc4c[nH]c5c4cccc5)N C35288908
c1cc(c(c(c1)F)F)c2c3c(n(nc3nc(n2)NCC[NH+]4CCCC4)c5ccc(cc5)F)N C37361451
Cc1ccc(cc1C)N2C(=O)Nc3ccc(cc3[C@]2(C(=O)NCCC[NH+](C)C)O)Br C03670626
Cc1ccccc1[C@@H]2[NH2+][C@@H]([C@@H]3N2CCN(C3)C(=O)[C@@H]4C=C(N=N4)c5ccc(cc5)N)CCC(C)C C39352527
c1ccc(c(c1)c2ccc(cc2)[C@@H](CNBr)N3CC[NH2+][C@@H](C3)c4ccccc4O)O C39533971
c1c(cc(c(c1)O)/C=N/NC(=[NH2+])N/N=C/c2c(ccc(c2)Br)O)Br C19809793
CCc1ccc(cc1)C(=O)N2C[C@@H](C3(C2)CC[NH2+]CC3)C(=O)NCCc4c[nH]c5c4cccc5 C39597625
c1ccc(cc1)NCCNC(=O)[C@H]2CN(CC23CC[NH2+]CC3)C(=O)c4cc(cc(c4)Cl)Cl C39655298
Cc1cc(n(n1)C(C)(C)C)C(=O)N2C[C@@H](C3(C2)CC[NH2+]CC3)C(=O)NCCc4c([nH]c5c4cccc5)C C39674062
CC1=NN([C@H](C1)C(=O)N2C[C@@H](C3(C2)CC[NH2+]CC3)C(=O)NCCc4c[nH]c5c4cc(cc5)Cl)C(C)(C)C C39676481
Cc1cccc2c1[nH]cc2CCNC(=O)[C@@H]3CN(CC34CC[NH2+]CC4)C(=O)c5ccccc5OC C39684083
Cc1ccccc1CC(=O)N2C[C@@H](C3(C2)CC[NH2+]CC3)C(=O)NCCc4c[nH]c5c4cccc5C C39684251
Cc1ccccc1CC(=O)N2C[C@H](C3(C2)CC[NH2+]CC3)C(=O)NCCc4c[nH]c5c4cccc5C C39684252
c1ccc2c(c1)c(c[nH]2)CCNC(=O)[C@H]3C[C@@H]4[NH2+][C@@H](C[C@@H](N4N3)C(F)(F)F)c5ccco5 C39709606
c1ccc2c(c1)c(c[nH]2)CCNC(=O)[C@@H]3C[C@H]4[NH2+][C@@H](C[C@@H](N4N3)C(F)(F)F)c5ccco5 C39709607
c1ccc2c(c1)c(c[nH]2)CCNC(=O)[C@H]3C[C@H]4[NH2+][C@@H](C[C@@H](N4N3)C(F)(F)F)c5ccco5 C39709608
c1ccc2=[NH+]CC(=c2c1)/C=N/NC(=O)C(=O)Nc3ccccc3C(=O)Nc4ccc(cc4)Cl C39941774
CC1(CC(CC([NH2+]1)(C)C)Nc2c(c(ncn2)Nc3ccc(c(c3)C(F)(F)F)Cl)[N+](=O)[O-])C C40645251
c1ccc(cc1)N(c2ccccc2)Nc3c(c([nH+]cn3)Nc4ccccc4Br)N C40777744
c1ccc(cc1)N(c2ccccc2)Nc3c(c(nc[nH+]3)N4CCN(CC4)c5ccccc5F)N C40777977
Cc1ccccc1CC(=O)N2C[C@@H](C3(C2)CC[NH2+]CC3)C(=O)NCCc4c([nH]c5c4cc(cc5)C#N)C C44714669
Cc1cc(cc2c1[nH]c(n2)[C@@H]3C(=CC=NC3=O)NC[C@@H](c4cccc(c4)Cl)O)c5[nH]c(c[nH+]5)C C52634763
Cc1cc(cc2c1[nH]c(n2)[C@H]3C(=CC=NC3=O)NC[C@H](c4cccc(c4)Cl)O)c5[nH]c(c[nH+]5)C C52634769
Cc1ccc2c(c1)[nH]c(n2)[C@@H](C)NC(=O)[C@H]3CN(CC34CC[NH2+]CC4)C(=O)CCC5CCCC5 C44737133
c1cc(ccc1C(=O)NC2CCCCCC2)Nc3cc(nc([nH+]3)N)Nc4ccc5c(c4)scn5 C39267719
c1ccc(cc1)N(c2ccccc2)Nc3c(c([nH+]cn3)Nc4ccc(cn4)Br)N C40777721
Cc1ccc(cc1)NC(=O)NC[C@H]2CCC[NH+](C2)[C@@H](C)C(=O)NC34CC5CC(C3)CC(C5)C4 C58403111
CCOc1cc(cc2c1o/c(=[NH+]\NS(=O)(=O)c3ccc(cc3)C)/c(c2)C(=O)N)Br C59170366
c1ccc(cc1)NC(=O)NC[C@@H]2CCCC[NH+]2CC(=O)Nc3c(c4c(s3)CCCC4)C#N C59402943
Cc1ccc(cc1S(=O)(=O)N)NC(=O)CCC2=c3cc(ccc3=[NH+][C@H]2c4ccc(cc4)F)F C63153079
CN(C)c1ccc(cc1)[C@@H](CNC(=O)c2ccc3c(c2)sc(n3)N)C4=c5ccccc5=[NH+]C4 C63229093
c1ccc2=[NH+]CC(=c2c1)CCNC(=O)C3=C4[C@H](CC3)S[C@@H](N4)NC(=O)c5ccc(cc5)F C63690793
Cc1ccc(cc1)C(=O)N[C@H]2NC3=C(CC[C@H]3S2)C(=O)NCCC4=c5ccccc5=[NH+]C4 C63690806
Cc1ccccc1N2[C@H](NN=C2C3=c4ccccc4=[NH+]C3)SCC(=O)NC(=O)NC(C)C C63791140
Cc1cccc(c1)N2[C@@H](NN=C2C3=c4ccccc4=[NH+]C3)S[C@@H](C(C)C)C(=O)NC(=O)N C64055484
Cc1cccc(c1)N2[C@H](NN=C2C3=c4ccccc4=[NH+]C3)S[C@@H](C(C)C)C(=O)NC(=O)N C64055485
C[C@@H]1Nc2cc(ccc2O1)NC(=O)[C@@H](CC3=c4ccccc4=[NH+]C3)NC(=O)c5cccs5 C64352680
Cc1ccc2=[NH+]CC(=c2c1)CCNC(=O)c3ccc(cc3)NC(=O)[C@@H]4c5ccccc5SN4 C64540079
c1ccc2c(c1)[C@@H](NS2)C(=O)Nc3ccccc3C(=O)NCCC4=c5cc(ccc5=[NH+]C4)Cl C64540130
Cc1ccc(cc1)NC(=O)O[C@@H]2CC[C@@]3([C@H]([C@]2(C)CO)CC[C@H]([C@H]3CC(=O)N4CCC[C@H]4CO)O)C C04236724
C[C@@]12CC[C@H]([C@@]([C@H]1Cc3c(nc(s3)NC(=O)CSC)[C@H]2CC(=O)NC4CCCCC4)(C)CO)O C04260515
CCOC(=O)C1=C(N(C2=C([C@@H]1c3ccc(cc3)SC)C(=O)CCC2)c4ccc(cc4)S(=O)(=O)N)N C03663948
c1cc(ccc1C(=O)NC(C(F)(F)F)(C(F)(F)F)Nc2c(c3c(s2)CCCC3)C(=O)N)Cl C02050148
CCOC(=O)c1c(c(c(s1)N)C#N)CSc2nnc(n2N)c3ccc(cc3Cl)Cl C08644782
CC(C)(C)c1ccc(cc1)C(=O)NC(=S)Nc2c(c3c(s2)C[C@@H](CC3)C(C)(C)C)C(=O)N C08831602
CC(=O)N[C@H](Cc1c[nH]c2c1cccc2)C(=O)NNC(=O)CSc3nc4ccccc4s3 C09390803
CCc1ccc(cc1)NC(=O)C(=O)Nc2ccc(cc2O)S(=O)(=O)Nc3ccc(cc3)CC C09503286
C[C@@H](C(=O)Nc1c(c2c(s1)CCC2)C(=O)N)Sc3nnc(n3C4CC4)c5c[nH]c6c5cccc6 C09909436
Cc1ccc(c(c1)C)Nc2nc(nc(n2)N[C@@H](C)C(=O)Nc3ccccc3F)Nc4ccc(cc4C)C C10059969
C[C@H](C(=O)OCC(=O)Nc1c(c2c(s1)CCC2)C(=O)N)SCC(=O)Nc3ccc(cc3)F C10472391
c1cc(sc1CNC(=O)c2cc(c(cc2Cl)Cl)S(=O)(=O)NC3CC3)S(=O)(=O)N C11207382
Cc1ccc(cc1C)NC(=O)CCC(=O)NNC(=S)NC(=O)c2ccc(o2)Br C12570842
Cc1cc([nH]n1)C(=O)NNC(=S)NC(=O)COc2ccc(cc2Br)Br C12547125
Cc1ccc(c(c1C)O)c2cc([nH]n2)C(=O)Nc3c(c4c(s3)CCCC4)C(=O)NCCOC C08845668
CCCc1ccc2c(c(sc2n1)C(=O)c3ccc(cc3)C(=O)c4c(c5ccc(nc5s4)CCC)N)N C09761336
Cc1ccc(cc1)NC(=O)c2c(c(sc2Nc3ccccc3OC)C(=O)c4ccc(cc4C)C)N C15862818
Cc1c(cccc1Cl)NC(=S)NC2CCC(CC2)NC(=S)Nc3cccc(c3C)Cl C16238034
CC(=O)NC(=S)Nc1ccc(cc1)NC(=S)NC(=O)c2ccc(o2)c3ccc(cc3)Cl C16320893
c1ccc(cc1)NS(=O)(=O)c2ccc(cc2)NS(=O)(=O)c3ccc(cc3)S(=O)(=O)N C18995526
CC1=C([C@H](C(=C(N1)SCC(=O)N)C#N)c2ccccc2Cl)C(=O)Nc3ccccc3OC C04019916
Cc1ccc(cc1C)NC(=S)NC[C@]2(C[C@H](CC(C2)(C)C)NC(=S)Nc3ccc(c(c3)C)C)C C20394782
c1cc(c(cc1F)F)NC(=O)CSc2nnc(n2N)N/N=C/c3ccc(cc3Cl)Cl C20527892
Cc1c(cccc1Cl)NC(=O)CSc2nc([nH]n2)N/N=C/c3c4ccccc4ccc3O C20907420
c1ccc2c(c1)ccc(c2/C=N/Nc3[nH]nc(n3)SCCC(=O)Nc4ccccc4Cl)O C20907525
c1cc(c(c(c1)Cl)Cl)/C=N/Nc2nnc(n2N)SCC(=O)Nc3c(cccc3F)F C21316414
C[C@H](C(=O)Nc1c(c2c(s1)CCC2)C(=O)N)OC(=O)CNC(=O)C34CC5CC(C3)CC(C5)C4 C21601861
CC1=C([C@H](C(=C(N1)SCC(=O)Nc2ccc(cc2OC)OC)C#N)c3cccs3)C(=O)N C04663004
Cc1ccc(cc1)Nc2nc(nc(n2)Nc3ccc(cc3)C)NCC(=O)Nc4ccc(c(c4)C)C C32666365
CC1([C@H](C[C@@H]1C(=O)N[C@@H](C(Cl)(Cl)Cl)O)CC(=O)N[C@@H](C(Cl)(Cl)Cl)O)C C35181698
CC(C)(CO[C@@H]1[C@@H]([C@@H]([C@H]([C@@H](O1)C(=O)[O-])O)O)O)C#C/C=C/C[NH+](C)Cc2cccc3c2cccc3 C35644645
CC(C)(C)CC(C)(C)NC(=O)[C@@H](c1cccc(c1)O)N(C(=O)c2c(cccc2O)O)C(C)(C)C C36586601
c1ccc2c(c1)C(=O)c3c(ccc(c3C2=O)NCCc4ccc(cc4)O)NCCc5ccc(cc5)O C03820899
Cc1ccccc1NC(=O)CSC2=NN[C@@H](N2c3ccc(cc3)F)Cc4cc(=O)[nH]c(=O)[nH]4 C39362737
Cc1c(c(n(n1)Cc2ccccc2Cl)C)/C=C/C(=O)NCC(=O)Nc3ccc4c(c3)[nH]c(=O)[nH]4 C39559562
c1ccc2c(c1)c(c[nH]2)CCNC(=O)/C=C\3/CS[C@H](N3)NS(=O)(=O)c4ccc(cc4)Cl C39710089
c1ccc2c(c1)nc(n2CCOc3ccc(cc3Cl)Cl)S[C@H]4[C@@H]([C@@H]([C@@H]([C@@H](O4)CO)O)O)O C39915993
c1ccc2cc(ccc2c1)OCCn3c4ccccc4nc3S[C@@H]5[C@@H]([C@@H]([C@@H]([C@@H](O5)CO)O)O)O C39916000
C[C@]12CC[C@H]([C@@]([C@H]1Cc3c(nc(s3)Nc4ccccc4)[C@H]2CC(=O)NCCOC)(C)CO)O C43553603
C[C@]12CC[C@H]([C@@]([C@H]1Cc3c(nc(s3)NC(=O)CC(C)(C)C)[C@H]2CC(=O)NCC#C)(C)CO)O C43554210
C[NH+](C)CCCN1c2ccccc2CCc3c1ccc(c3)O[C@@H]4[C@H]([C@H]([C@H]([C@@H](O4)C(=O)[O-])O)O)O C44963572
Cc1c(sc2c1c(=O)[nH]c(n2)CS[C@H](C)C(=O)Nc3ccc(cc3)NC(=O)NC4CC4)C C45520913
Cc1c(cccc1Cl)NC(=S)NNC(=O)CNC(=O)c2c(c3ccccc3s2)Cl C46772727
Cc1ccc(cc1Cl)c2ccc(o2)/C=C/C(=O)NC(=S)Nc3c(c4c(s3)CCCC4)C(=O)N C22821479
c1cc(c(cc1Cl)/C=N/Nc2[nH]nc(n2)SCC(=O)Nc3cc(ccc3Cl)Cl)O C59018501
Cc1cc(cc(c1)NC(=S)NC[C@]2(C[C@H](CC(C2)(C)C)NC(=S)Nc3cc(cc(c3)C)C)C)C C59112842
C[C@]1(C[C@@H](CC(C1)(C)C)NC(=S)NC2CCCCCC2)CNC(=S)NC3CCCCCC3 C59114973
C[C@]1(C[C@@H](CC(C1)(C)C)NC(=S)Nc2ccc(cc2)F)CNC(=S)Nc3ccc(cc3)F C59115203
Cc1ccccc1NC(=S)NC[C@@]2(C[C@H](CC(C2)(C)C)NC(=S)Nc3ccccc3C)C C59461420
COc1ccc(cc1)[C@@H](CC(=O)Nc2c(c3c(s2)CCCC3)C(=O)N)NC(=O)C(F)(F)F C33659145
C[C@@]12CC[C@H]([C@@]([C@H]1Cc3c(nc(s3)NC(=O)c4c(cccc4F)F)[C@H]2CC(=O)NCc5ccccc5)(C)CO)O C04222391
C[C@@]12CC[C@H]([C@@]([C@H]1Cc3c(nc(s3)NCC=C)[C@H]2CC(=O)NCc4ccccc4)(C)CO)O C04222551
C[C@@]12CC[C@H]([C@@]([C@@H]1CC[C@H]([C@H]2CC(=O)N3CC[C@H](C3)O)O)(C)CO)OC(=O)Nc4cccc(c4)SC C04236771
c1ccc(cc1)c2c3cc(ccc3[nH]c(=O)c2N4CCC[C@@H](C4)C(=O)NCCc5ccc(cc5)S(=O)(=O)N)Cl C08766549
COc1ccc(cc1S(=O)(=O)NC2CCCC2)C(=O)Nc3c(c4c(s3)CCCC4)C(=O)N C08860840
Cc1ccc(cc1)C(=O)Nc2nc3c(s2)CCC[C@H]3C(=O)NCCc4ccc(cc4)S(=O)(=O)N C09103342
c1ccc(cc1)CCNC(=S)Nc2ccc(c(c2)Cl)NC(=S)NCCc3ccccc3 C03231860
Cc1ccc(cc1)Nc2nc(nc(n2)Nc3ccc(cc3)C)NCC(=O)Nc4ccc(cc4C)C C09908048
c1ccc(cc1)[C@@H](CC(=O)OCC(=O)Nc2ccccc2I)NC(=O)N C11739984
c1ccc(cc1)[C@H](CC(=O)OCC(=O)Nc2ccccc2I)NC(=O)N C11739990
C[C@@H](C(=O)NC(=S)Nc1c(c2c(s1)CCCC2)C(=O)N)Oc3ccc(cc3Cl)Cl C12497829
Cc1ccc(c(c1)NC(=O)CCC(=O)NNC(=S)NC(=O)c2ccc(o2)Br)C C12570787
C[C@H](C(=O)N1c2ccccc2NC(=O)C1(C)C)OC(=O)C[C@@H](c3ccccc3Cl)NC(=O)N C12894462
c1ccc(c(c1)c2ccc(o2)C(=O)NC(=S)Nc3c(c4c(s3)CCCC4)C(=O)N)[N+](=O)[O-] C14269425
CC(C)(C)[C@@H]1CCc2c(sc(c2C(=O)N)NC(=S)NC(=O)/C=C/c3ccc(cc3)OC)C1 C14271583
CC(C)(C)[C@H]1CCc2c(sc(c2C(=O)N)NC(=S)NC(=O)c3ccc(o3)c4ccc(cc4)Cl)C1 C14276554
Cc1ccc(cc1C)S(=O)(=O)Nc2ccc(cc2)C(=O)NCc3ccc(s3)S(=O)(=O)N C15788836
Cc1cc(c(c(c1C)S(=O)(=O)N[C@@H](C)C(=O)NCCc2ccc(cc2)S(=O)(=O)N)C)C C17126993
Cc1c(sc2c1c(=O)[nH]c(n2)CS[C@@H](C)C(=O)NNC(=O)Cc3c[nH]c4c3cccc4)C C17640260
Cc1ccc(cc1C)NC(=S)NC[C@@]2(C[C@H](CC(C2)(C)C)NC(=S)Nc3ccc(c(c3)C)C)C C20394786
C[C@@H](CNC(=S)Nc1ccccc1C(F)(F)F)NC(=S)Nc2ccccc2C(F)(F)F C20550766
C[C@@H](C(=O)Nc1c(c2c(s1)CCC2)C(=O)N)OC(=O)CNC(=O)c3ccc(cc3)Br C21602180
c1cc(sc1)C(=O)[C@H]2[C@@H](C(=C(N[C@@]2(C(F)(F)F)O)SCC(=O)N)C#N)c3ccc(cc3)F C23224680
CC1=C([C@@H](C(=C(N1)SCC(=O)Nc2ccc(cc2OC)OC)C#N)c3cccs3)C(=O)N C09335347
CCc1ccc(c(c1)c2cc([nH]n2)C(=O)Nc3c(c4c(s3)CCC4)C(=O)NC[C@H]5CCCO5)O C27663705
Cc1c(sc(n1)NC(=O)CCNS(=O)(=O)c2ccc(cc2)Br)SCC(=O)N C31120704
CCCCN1C(=O)[C@H]2[C@@H]([NH2+][C@@]([C@@H]2C1=O)(Cc3ccc(cc3)O)C(=O)[O-])c4cc(ccc4O)Br C33708743
CC(C)(C)CC(C)(C)NC(=O)[C@@H](c1ccccc1O)N(c2ccccc2Cl)C(=O)c3cccc(c3O)O C36545387
CC(C)(C)CC(C)(C)NC(=O)[C@H](c1ccc(cc1)O)N(C(=O)c2c(cccc2O)O)C(C)(C)C C36586612
CC(C)(C)NC(=O)[C@H](c1c(cc(cc1O)O)O)N(C(=O)Cc2ccc3c(c2)OCO3)C(C)(C)C C36588408
CCOC(=O)C1=C(Nc2c(c(c(s2)C(=O)Nc3cc(on3)C)N)[C@H]1c4ccc(cc4)OC)C C39326995
c1ccc(c(c1)NC(=O)CSC2=NN[C@H](N2c3ccc(cc3)F)Cc4cc(=O)[nH]c(=O)[nH]4)F C39362766
COc1ccc(cc1)[C@H]2C[C@@H](N3C(=C[C@@H](N3)C(=O)NCCc4c[nH]c5c4cccc5)N2)C(F)(F)F C39391662
Cc1ccccc1NC(=O)[C@@H]2[C@H](c3ccccc3O2)NC(=O)C(=O)NCCc4c[nH]c5c4cccc5 C39708911
c1ccc2c(c1)cccc2OCCn3c4ccccc4nc3S[C@H]5[C@@H]([C@@H]([C@@H]([C@@H](O5)CO)O)O)O C39915997
Cc1cc(c(c(c1)O)c2cc([nH]n2)C(=O)Nc3c(c4c(s3)CCCC4)C(=O)NCCOC)C C02201203
Cc1cc(c(cc1Nc2c(c(ncn2)NCc3ccccc3)N)Cl)[C@@H](C#N)c4ccc(cc4)Cl C40688629
Cc1cc(c(cc1Nc2c(c(ncn2)N[C@@H](C)c3ccccc3)N)Cl)[C@H](C#N)c4ccc(cc4)Cl C40688705
Cc1cc(c(cc1Nc2c(c(ncn2)NCCC(C)C)N)Cl)[C@@H](C#N)c3ccc(cc3)Cl C40688777
Cc1cc(c(cc1Nc2c(c(ncn2)N[C@@H](C)COC)N)Cl)[C@@H](C#N)c3ccc(cc3)Cl C40688801
Cc1cc(c(cc1Nc2c(c(ncn2)NCCc3cccs3)N)Cl)[C@H](C#N)c4ccc(cc4)Cl C40688830
c1cc(ccc1Sc2c(c(ncn2)NNC(=O)COc3ccc(cc3Cl)Cl)N)Cl C40723081
C[C@]12CC[C@H]([C@@]([C@H]1Cc3c(nc(s3)NC(=O)C4CCC4)[C@H]2CC(=O)NCc5ccco5)(C)CO)O C43553527
C[C@]12CC[C@H]([C@@]([C@H]1Cc3c(nc(s3)NCC=C)[C@H]2CC(=O)NCc4cccnc4)(C)CO)O C43553677
COc1cc(ccc1OCC(=O)N)C2=C([C@]3(c4ccccc4NC3=O)ON2)C(=O)c5cccs5 C43732474
CCCNc1ccc(cn1)c2cc3c(c[nH]c3c(c2)C(=O)N)C4CCN(CC4)S(=O)(=O)CC C45227357
CC(C)(C)CC(C)(C)NC(=O)[C@H](c1ccccc1O)N(c2ccccc2)C(=O)c3cccc(c3O)O C36610325
Cc1cc(cc(c1)N/C(=N\C(=O)c2ccc(cc2)NC(=O)C)/NCCc3c[nH]c4c3cccc4)C C32943178
c1ccc2c(c1)c(c[nH]2)/C=N/Nc3[nH]nc(n3)SCC(=O)Nc4c(c5c(s4)CCCC5)C#N C59006520
C[C@H](C(=O)NNC(=O)C)Sc1nc([nH]n1)N/N=C/c2ccc3ccc4cccc5c4c3c2cc5 C59879736
c1cc(ccc1C(=O)N[C@@H](C(Cl)(Cl)Cl)NC(=S)Nc2nc[nH]n2)Br C03066285
Cc1ccc(c(c1)C)Nc2nc(nc(n2)Nc3ccc(cc3C)C)NCC(=O)Nc4ccc(cc4)Cl C10059928
C[C@@H](C(=O)NNC(=O)c1cc2c(s1)CCCCCC2)NS(=O)(=O)c3ccc(cc3)NC(=O)C C12697459
c1cc(ccc1C(=O)N[C@H](C(Cl)(Cl)Cl)NC(=S)Nc2nc[nH]n2)Br C03066286
c1ccc(c(c1)/C=N/Nc2ccc(cc2)S(=O)(=O)c3ccc(cc3)N/N=C/c4ccccc4O)O C16991108
C[C@@H](C(=O)Nc1cccc(c1)S(=O)(=O)N)Sc2nnc(n2C3CC3)c4c[nH]c5c4cccc5 C18518535
Cc1ccc(cc1S(=O)(=O)Nc2ccccc2F)NS(=O)(=O)c3ccc(cc3)S(=O)(=O)N C18995825
CCOC(=O)c1c(/c(=C\c2ccc(cc2)O)/c3=C(S[C@@H](C(=O)n31)c4ccc(cc4)O)C(=O)OC)N C20167911
CCn1cc(c(=O)c2c1cc(c(c2)F)N/N=C/c3ccc(cc3)O)C(=O)N/N=C/c4ccc(cc4)O C20215222
Cc1ccc(cc1C)NC(=S)NC[C@]2(C[C@@H](CC(C2)(C)C)NC(=S)Nc3ccc(c(c3)C)C)C C20394789
c1cc(oc1)/C=N/Nc2nnc(n2N)SCC(=O)Nc3ccc(cc3)I C20527744
c1ccc(c(c1)/C=N/Nc2nnc(n2N)SCC(=O)Nc3c(c4c(s3)CCCC4)C#N)Cl C20528246
CCOC(=O)C1=c2/c(=C/c3ccc(cc3)O)/c(c(n2C(=O)[C@H](S1)c4ccc(cc4)O)C(=O)OC)N C20609500
Cc1ccc(cc1)NS(=O)(=O)c2ccc(cc2)NC(=O)CSc3nnc(n3N)C(F)(F)F C20841320
c1cc(sc1)/C=N/Nc2nnc(n2N)SCC(=O)Nc3cc(ccc3Cl)C(F)(F)F C21317949
c1cc(cc(c1)Cl)/C=N/Nc2nnc(n2N)SCC(=O)Nc3c(c4c(s3)CCCC4)C#N C21321906
C/C(=N\Nc1nnc(n1N)SCC(=O)Nc2ccc(c(c2)C(F)(F)F)Cl)/c3ccncc3 C21324497
CC(C)[C@H](C(=O)NNC(=O)Cc1c[nH]c2c1cccc2)NS(=O)(=O)c3ccc4ccccc4c3 C22698613
Cc1cc(cc(c1)CNC(=S)Nc2cc(c(cc2Cl)NC(=S)Nc3cc(cc(c3)C)C)Cl)C C22842419
CC(C)Cn1c(c(c(=O)[nH]c1=O)C(=O)CSc2[nH]nc(n2)c3ccccc3Br)N C24786819
Cc1ccc(cc1C)Nc2nnc(s2)SCC(=O)Nc3c(c4c(s3)CCCC4)C(=O)N C03290303
CC[C@@H](C)Cc1c(sc2c1c(=O)[nH]c(n2)SCC(=O)c3c(n(c(=O)[nH]c3=O)C4CC4)N)C C25795656
Cc1cc(c(c(c1)Cl)Nc2nnc(s2)SCC(=O)c3c(n(c(=O)[nH]c3=O)C4CC4)N)C C25808697
COc1ccccc1NS(=O)(=O)c2ccc(cc2)C(=O)NNC(=O)Cc3c[nH]c4c3cccc4 C26536295
Cc1cc(nc(n1)N/C(=N/C(=O)Nc2ccc(cc2)F)/NCCc3c[nH]c4c3ccc(c4)OC)C C08758550
CC(C)(C)c1c(c(n(n1)c2cc(ccc2F)F)N)NC(=O)NCCc3ccc(c(c3)OC)OC C34784838
CC1([C@@H](C[C@@H]1C(=O)N[C@@H](C(Cl)(Cl)Cl)O)CC(=O)N[C@@H](C(Cl)(Cl)Cl)O)C C35181695
Cc1ccc(cc1)S(=O)(=O)CNC(=O)[C@@H](c2c(cc(cc2O)O)O)N(C)C(=O)c3ccccc3Cl C36538774
CC(C)(C)CC(C)(C)NC(=O)[C@@H](c1ccc(cc1)O)N(c2ccccc2Cl)C(=O)c3cccc(c3O)O C36545346
Cc1ccc2c(c1)S[C@@H](N2)c3ccc(cc3)NC(=O)[C@H](Cc4c[nH]c5c4cccc5)NC(=O)OCC(C)C C39205250
Cc1ccc2c(c1)S[C@H](N2)c3ccc(cc3)NC(=O)[C@H](Cc4c[nH]c5c4cccc5)NC(=O)OCC(C)C C39205251
Cc1ccc(c(c1)N2[C@@H](NN=C2SCC(=O)Nc3ccc(cc3F)F)Cc4cc(=O)[nH]c(=O)[nH]4)C C39361871
Cc1ccccc1NC(=O)CSC2=NN[C@@H](N2c3ccc(cc3)Cl)Cc4cc(=O)[nH]c(=O)[nH]4 C39363039
Cc1ccccc1NC(=O)CSC2=NN[C@H](N2c3ccc(cc3)Cl)Cc4cc(=O)[nH]c(=O)[nH]4 C39363041
Cc1ccc(cc1)NC(=O)CSC2=NN[C@@H](N2c3ccc(cc3)Cl)Cc4cc(=O)[nH]c(=O)[nH]4 C39363049
COC(=O)c1cc(cc(c1)Nc2c(c(ncn2)Nc3ccccc3Br)N)C(=O)OC C40705745
CC(C)NC(=O)C[C@@H]1c2c(sc(n2)NC(=O)c3ccc(cc3)OC)C[C@H]4[C@@]1(CC[C@H]([C@@]4(C)CO)O)C C43553325
C[C@]12CC[C@H]([C@@]([C@H]1Cc3c(nc(s3)NC(=O)C(C)(C)C)[C@H]2CC(=O)NCCOC)(C)CO)O C43553449
C[C@]12CC[C@H]([C@@]([C@H]1Cc3c(nc(s3)NC(=O)CC(C)(C)C)[C@H]2CC(=O)Nc4nccs4)(C)CO)O C43554218
c1ccc(cc1)c2csc3c2c(nc(n3)CN4CCOCC4)NCCCc5c(c([nH]n5)N)C#N C45396359
C[NH+](C)[C@H](CNC(=O)c1ccccc1[N-]S(=O)(=O)c2ccc3c(c2)[nH]c(=O)[nH]3)c4ccccc4 C39987642
c1cc(c(cc1C(=O)NC(=S)Nc2c(c3c(s2)CCC3)C(=O)N)[N+](=O)[O-])N4CCCCC4 C57316567
CC(C)c1ccc(cc1)NC(=S)NC[C@]2(C[C@@H](CC(C2)(C)C)NC(=S)Nc3ccc(cc3)C(C)C)C C59110014
C[C@@H](CNC(=S)Nc1ccc(c(c1)Cl)Cl)NC(=S)Nc2ccc(c(c2)Cl)Cl C59115520
c1cc(ccc1NC(=O)CSc2nnc(s2)NC(=O)CSc3nnc(s3)N)Cl C59435161
CCOc1cc(ccc1OCC(=O)N)[C@@H]2[C@@H]3C(=NN=C3OC(=C2C#N)N)c4ccc(cc4Cl)Cl C01119454
CCOc1cc(ccc1OCC(=O)N)[C@H]2[C@@H]3C(=NN=C3OC(=C2C#N)N)c4ccc(cc4Cl)Cl C01119451
CCCn1c2ccc(cc2[nH]c1=O)[C@@H]3N[C@H](ON3)[C@@H](C(C)C)NS(=O)(=O)c4ccc(cc4)C C64891174
CCCn1c2ccc(cc2[nH]c1=O)[C@H]3N[C@H](ON3)[C@@H](C(C)C)NS(=O)(=O)c4ccc(cc4)C C64891175
Cc1ccc(cc1)c2cc(n[nH]2)c3nnc(n3N)SCC(=O)Nc4cccc(c4)C(F)(F)F C09541912
CC[NH+]1CCc2c(sc(c2C(=O)N)NC(=O)c3ccc(cc3)OC(C)C)C1 C04087149
CCOc1cccc(c1O)[C@@H]2Nc3c(c4c(s3)C[NH+](CC4)C)C(=N2)O C06784197
c1ccc2c(c1)nc(s2)[C@@H]3CCC[NH+]3CC(=O)Nc4c(ccs4)C(=O)N C07191916
c1cc2c(cc1[C@H]3CCC[NH+]3CC(=O)Nc4c(c5c(s4)CCC5)C(=O)N)OCCO2 C12985680
c1cc(c([nH+]c1)NC(=O)CCc2[nH]c(=O)c3c4c(sc3n2)CCCC4)O C22261514
CNC(=O)NC(=O)C[NH+]1CCC[C@H]1C(=O)Nc2ccc(cc2Cl)Cl C26457353
CNC(=O)NC(=O)C[NH+]1CCC[C@H]1C(=O)Nc2cc(ccc2Cl)Cl C26603084
c1cc(c(cc1Cl)NC(=O)[C@H]2CCC[NH+]2CC(=O)NC(=O)NC3CCCC3)Cl C26603214
C[C@H]1CC(=O)Nc2ccccc2N1C(=O)CS/C(=[NH+]/[C@@H](C)COC)/N C29469094
CC1(CC(CC([NH2+]1)(C)C)NC(=O)CCc2ccc(cc2)S(=O)(=O)NC)C C29787690
Cc1ccc(o1)[C@@H]2C(=C([NH+]=C3N2NC(=N3)c4cccc(c4)Cl)C)C(=O)N C04279815
CCOc1cccc(c1O)[C@H]2Nc3c(c4c(s3)C[NH+](CC4)C)C(=N2)O C36603512
Cc1ccc(cc1C)N2C(=O)CC(=N2)CS[C@@H]3N[NH2+]NN3c4ccccc4 C39232116
C[C@H]1N[C@H](N=N1)NC(=O)c2ccc(s2)[C@@H]3CCC[NH+]3Cc4cccc(c4)O C39362579
c1ccc(cc1)C[P@]2(=O)N[NH+]3C[C@@H]4C=C(C(=C[C@@H]4C[C@@H]3CO2)c5ccccc5O)O C39466518
CCOC(=O)C1=C(OC2=c3ccccc3=[NH+]C(=O)[C@@H]2[C@H]1c4ccc(cc4)O)N C39916292
C=CC[NH+]1[C@H](NN[C@@H]1SCc2[nH]c(=O)c3ccccc3n2)c4ccco4 C39969366
C[C@H]1N=C(CS1)C2=C(N=[NH+][C@@H]2c3ccc(c(c3O)O)O)C(F)(F)F C39984681
Cc1ccc2c(c1)NC(=O)[C@](O2)(C)C(=O)NC3CC([NH2+]C(C3)(C)C)(C)C C41548234
C[C@@H]1C[C@@H](C[NH+](C1)Cc2ccccc2CNC(=O)NNc3ncccn3)C C46129607
CC[C@@H](CNC(=O)c1cc(ccc1C)S(=O)(=O)N)[NH+]2CCc3ccccc3C2 C46768779
CCOC(=O)C1=C(NC(=O)N[C@H]1c2ccc(cc2)Cl)C[NH+]3CCC[C@@H](C3)O C48616124
CSc1ccc(cc1)[C@H]2NC(=[NH+]c3n2c4cc5c(cc4n3)OCCCO5)N C12630178
c1cc([nH+]cc1CNc2c(cc(cn2)C(=O)N)Cl)N3CCCCCC3 C54060173
CCC(C)(C)NC(=O)[C@@H](C)[NH+]1CCC(CC1)NC(=O)NC2CCCCC2 C55029237
C[C@H](C(=O)NC(=O)NC[C@H]1CCCO1)Nc2ccc(cc2)[NH+]3CCCCC3 C55955498
Cc1cc([nH]c(=O)c1CNC(=O)NC[C@H](C(C)C)[NH+]2CCC(CC2)C)C C61551496
c1cc(ccc1C#N)C(=O)NNC(=O)NCC2(CCCC2)[NH+]3CCSCC3 C61865226
CC(C)(CNC(=O)Nc1cc(c[nH]c1=O)C(F)(F)F)[NH+]2CCCCC2 C63162414
CC(=O)N[C@@H]1Nc2ccc(cc2S1)C(=O)NCCC3=c4cc(ccc4=[NH+]C3)OC C63281097
c1ccc2c(c1)C(=O)N[C@H](C(=N2)O)CCC(=O)NCCC3=c4cc(ccc4=[NH+]C3)Cl C63386724
CC1CC[NH+](CC1)[C@@H](CNC(=O)NC2CCC(CC2)C(=O)NC)C(C)C C63406483
Cc1cc(sc1C(=O)NC[C@H](c2cccs2)[NH+]3CCCC3)S(=O)(=O)N C63854628
Cc1cc(cc(c1)N2[C@@H](N=C([C@H](C2=O)[C@@H]3[C@@H]4C(=c5ccccc5=[NH+]4)CCN3)O)O)C C63933677
CC(C)C(=O)N[C@@H]1N/C(=C\C(=O)Nc2nc(cs2)C3=c4ccccc4=[NH+]C3)/CS1 C64109005
c1cc(ccc1CC(=O)NNC(=O)NC2CC[NH+](CC2)CC(F)F)Cl C64256044
CC(C)(C)NC(=O)CC1(CCCC1)C(=O)NNC(=O)C2=c3ccccc3=[NH+]C2 C64357307
CC(=O)N[C@@H]1Nc2ccc(cc2S1)CC(=O)NCCC3=c4ccccc4=[NH+]C3 C64491144
C[C@@H]1c2ccc(c(c2OC(=O)[C@@H]1CC(=O)NCCC3=c4cc(ccc4=[NH+]C3)F)O)O C64717515
CC1CC[NH+](CC1)[C@@H](C)CNC(=O)Nc2cc(ccc2OC)NC(=O)C C65358988
Cc1ccc(cc1)[C@H](CNC(=O)NNC(=O)c2ccc(cc2)Cl)[NH+](C)C C65467191
C[C@@H](C(=O)Nc1ccc(cc1)S(=O)(=O)N)[NH+]2CC3C[C@H]4C[C@@H](C3)CC2C4 C65968416
C[C@H](C(=O)NC(=O)NCC=C)[NH+]1CCC(CC1)c2c[nH]c3c2cc(cc3)OC C66436434
CC1CC[NH+](CC1)[C@@H](C)CNC(=O)NCc2nc([nH]n2)c3cccs3 C66701755
C[NH+]1CCN(CC1)c2c(cccn2)CNC(=O)NNc3ccccc3Cl C66986682
Cc1ccsc1C(=O)NNC(=O)NCc2ccc(cc2)C[NH+]3CCCC3 C67101991
C[C@H](c1ccc(cc1)C(C)C)[NH2+][C@@H](C)C(=O)c2c(n(c(=O)n(c2=O)C)C)N C43302621
C[C@@H](c1ccc(cc1)C(C)C)[NH2+][C@H](C)C(=O)c2c(n(c(=O)n(c2=O)C)C)N C43302627
Cc1nc2cc(c(cc2s1)NC(=O)NC[C@H](C[NH+]3CCC(CC3)C)O)OC C67572601
Cc1ccc2c(c1C)[nH]c(n2)CCNc3cc(nc(n3)C)[C@H]4CCC[NH2+]C4 C67654432
C[C@]12CCCC(=C)[C@H]1C[C@H]3[C@@H](C2)OC(=O)[C@@H]3C[NH2+][C@H]4CCCCNC4=O C04028700
Cc1c(cn(n1)[C@@H](C)C(=O)NC2CC([NH2+]C(C2)(C)C)(C)C)Br C02778172
C[C@]12CCCC(=C)[C@@H]1C[C@H]3[C@@H](C2)OC(=O)[C@H]3C[NH2+][C@H]4CCCCNC4=O C12660030
CC1(Cc2c(cnc(n2)C3CC[NH+](CC3)C[C@H](c4ccccc4)O)[C@H](C1)O)C C19461365
[H]/N=c/1\cc(sn1/C(=[NH+]\C[C@H]2CCCO2)/Nc3ccc(cc3)Cl)C C20343787
COc1cc(c(c(c1)OC)[C@@H](c2cc(cnc2)Br)[NH3+])OC C20480897
c1ccc(cc1)C2=NN/C(=[NH+]\C3CC3)/S[C@@H]2C(=O)Nc4ccccc4 C25200423
Cc1cc(c2c(c1)cc(c(=O)[nH]2)[C@@H]3c4cc(c(cc4CC[NH2+]3)OC)OC)C C35316187
CC[C@@H](C)CNC(=O)[C@@H]1CSC2([NH2+]1)CCN(CC2)C(=O)C3CCC3 C35374825
C[C@@H](C[NH+](Cc1[nH]c(=O)c2c3c(sc2n1)CCC3)C4CCCCC4)O C36159834
CC(C)[NH+]1CCN(CC1)S(=O)(=O)c2c(cc(cc2Cl)N)Cl C36170543
CC[NH+](Cc1[nH]c(=O)c2c3c(sc2n1)C[C@H](CC3)C)CC(C)(C)O C36205035
COc1ccc(cc1OC)c2c(n3c4c(sc3n2)CCCC4)CC[NH3+] C36300244
CC[C@@H]1COCCN1[C@@H](C[NH3+])c2cc3c(c(c2)Br)OCO3 C36325816
C[C@@H]([C@H](c1cccs1)N2CC[NH+](CC2)C)NC(=O)Nc3ccccc3 C22460593
CC(C)CCNC(=O)[C@@H]1CN(CC12CC[NH2+]CC2)C(=O)[C@@H]3CCC=CC3 C39601382
CC[C@@H](C)CNC(=O)[C@H]1CN(CC12CC[NH2+]CC2)C(=O)[C@@H]3CCC=CC3 C39606611
CSCCC(=O)N1C[C@H](C2(C1)CC[NH2+]CC2)C(=O)NC3CCCCCC3 C39633596
c1cc(c(cc1C(=O)N2C[C@H](C3(C2)CC[NH2+]CC3)C(=O)NC4CCC4)Cl)Cl C39635182
c1cc(c(c(c1)Cl)Cl)C(=O)N2C[C@H](C3(C2)CC[NH2+]CC3)C(=O)NC4CCC4 C39635292
CC[C@@H](C)C(=O)N1C[C@@H](C2(C1)CC[NH2+]CC2)C(=O)N[C@@H]3CCCC[C@@H]3C C39635839
CC(C)C(=O)N1C[C@H](C2(C1)CC[NH2+]CC2)C(=O)NC3CCCCCCC3 C39659726
Cc1ccc(c(c1)Cl)NC(=O)C(=O)NC[C@@H](C)[NH+]2CCCC[C@@H]2C C41644160
Cc1ccc(c(c1)Cl)NC(=O)C(=O)NCC[NH+]2C[C@@H](C[C@@H](C2)C)C C41724337
Cc1ccccc1NC(=O)C(=O)NCC(C)(C)[NH+]2CCc3ccccc3C2 C41926476
CC(C)S(=O)(=O)c1ccc(cc1)C(=O)NC2CC([NH2+]C(C2)(C)C)(C)C C42196627
C[C@H]([C@H](c1ccc(cc1)Br)Sc2nnnn2C3CC3)[NH3+] C42959007
C[C@H]([C@H](c1ccccc1Br)Sc2nnnn2C3CC3)[NH3+] C43095924
c1ccc(c(c1)CNC(=O)c2coc(n2)[C@@H]3CCC[NH2+]3)Br C43209739
C[C@@H]([C@H](c1ccc(s1)Br)Sc2nnnn2C3CC3)[NH3+] C43283575
c1ccc(cc1)c2nnn(n2)[C@@H](C[NH3+])c3cc(cs3)Br C43287987
C[C@@]12CCCC(=C)[C@H]1C[C@H]3[C@@H](C2)OC(=O)[C@@H]3C[NH2+][C@H]4CCCCNC4=O C43737277
Cc1ccc(cc1)c2c(n3cc(ccc3n2)CCO)CN4CC[NH2+]CC4 C44381372
C[C@H]([C@H]1CCC[NH2+]C1)NS(=O)(=O)c2cc(ccc2OC)Br C50163560
C[C@H](c1cc(ccc1OCc2cccc(c2)[N+](=O)[O-])Br)[NH3+] C52066547
COc1c(cc(cc1Br)Cl)S(=O)(=O)NC[C@H]2CCC[NH2+]2 C53254695
c1cc(sc1)[C@H](CNC(=O)c2cc(c(=O)[nH]c2)Cl)[NH+]3CCCC3 C54060912
C[C@H](C(=O)Nc1ccccc1SC)[NH+]2CCc3c(cccc3NC(=O)C)C2 C54390016
C[C@@H]1C[C@@H](C[NH+](C1)C(C)(C)CNC(=O)C(=O)Nc2ccccc2F)C C54946416
C[C@@H]1C[C@H](C[NH+](C1)C(C)(C)CNC(=O)C(=O)Nc2ccccc2F)C C54946419
c1cc(c(c(c1)F)Cn2c(=O)c3c(ccs3)nc2N4CCC(CC4)[NH3+])F C57344471
C[C@H]1CCCC[NH+]1[C@H](C)CNC(=O)C(=O)Nc2ccccc2Br C62120287
c1cc(c(cc1Br)S(=O)(=O)N2CC[C@@H](C2)[NH+]3CCCC3)N C62975761
C[NH+]1CCC(CC1)CN(C)S(=O)(=O)c2ccc(cc2N)Br C63120280
c1cc(ccc1CC(=O)N2CCC(CC2)[NH+]3CCC[C@H]3C(=O)N)Cl C58415512
Cc1ccsc1[C@@H]2CC[NH+](C[C@H]2O)Cc3cc(c(c(c3)OC)O)OC C65395298
Cc1ccc(c(c1)Cl)NC(=O)C(=O)NC[C@H](C)[NH+]2CCC(CC2)C C65601958
CC(C)(C)Sc1ccc(cc1)NC(=O)C(=O)NC2CC[NH+](CC2)C C65603774
C[C@H]1CCCC[C@@H]1NC(=O)C[NH+]2CCC(CC2)NC(=O)c3cccs3 C66471450
c1c2c([nH]c(=O)c1C(=O)NC[C@@H]3CCC[NH+]3CC4CCCCC4)CCC2 C67202652
Cc1cc2c(c(=O)n1CC[NH+](C)C)[C@@H](C(=C(O2)N)C#N)c3ccc(cc3Cl)Cl C02255429
[H]/N=C/1\C(C2=C(C[NH+](CC2)C(C)C)[C@]3(C1(C#N)C#N)c4ccccc4NC3=O)C#N C04115160
CCOC(=O)c1c2c(sc1NC(=O)N3CC[NH2+]CC3)COC(C2)(C)C C06661143
C[NH+]1CCC2(CC1)C[C@H](c3ccccc3O2)NC(=O)Cc4c5ccccc5c(=O)[nH]n4 C08131838
c1csc2c1-c3c(c(no3)C(=O)N4CCC(CC4)(C(=O)N)[NH+]5CCCCC5)CC2 C15733289
C[C@@H]1C[C@](C(=O)O[C@H]2CC[NH+]3[C@H]2C(=CC3)COC(=O)[C@]1(C)O)([C@@H](C)Cl)O C16983007
CC(C)(c1cn(nn1)C2CCN(CC2)C(=O)c3csc(n3)SC)[NH3+] C19145067
C[C@@H]1CN2C[C@@H](C[C@@H]2C[NH+]1Cc3ccc(o3)Sc4[nH]c5ccccc5n4)O C19575259
Cc1c(c(sc1C(=O)N(C)C)NC(=O)c2cc3c4ccccc4ccc3oc2=[NH2+])C#N C17096914
c1cc(ccc1C(=O)/[NH+]=c\2/c(nn(s2)c3ccc(cc3)F)C(=O)N)Cl C01417081
CCOC1=C[C@@H]2C[C@H]3CO[P@@](=O)(N[NH+]3C[C@@H]2CC1=O)c4ccccc4O C39467498
COCCC(=O)N1C[C@H](C2(C1)CC[NH2+]CC2)C(=O)NC3CCCCCC3 C39633846
Cc1cc(nn1C)C(=O)N2C[C@@H](C3(C2)CC[NH2+]CC3)C(=O)N[C@H]4CCCC[C@@H]4C C39636176
Cc1cc(nn1C)C(=O)N2C[C@@H](C3(C2)CC[NH2+]CC3)C(=O)N[C@@H]4CCC[C@@H]([C@@H]4C)C C39637549
Cc1cc(nn1C)C(=O)N2C[C@@H](C3(C2)CC[NH2+]CC3)C(=O)N[C@H]4CCC[C@@H]([C@@H]4C)C C39637551
Cc1c(c(on1)C)C(=O)N2C[C@H](C3(C2)CC[NH2+]CC3)C(=O)NC4CCCCCCC4 C39659942
c1ccc2c(c1)CCN(C2)c3cncc(n3)/C(=[NH+]\N=C/c4cccc(c4)Cl)/N C44552091
Cc1ccc(c(c1)NC(=O)[C@H](C)[NH+]2CCC[C@@H](C2)C(=O)Nc3nccs3)C C47263756
Cc1csc2c1c(ncn2)N3CCC[C@@H](C3)Cn4cc(nn4)C(C)(C)[NH3+] C48112437
c1cc(ccc1CC2=NN3C(=[NH2+])/C(=C/c4ccc(cc4)O)/C(=O)N=C3S2)Cl C20357608
CC[NH+]1CCC[C@H](C1)NC(=O)N2CCC[C@@H](C2)C(=O)Nc3nccs3 C52592302
C[C@@H]1C[C@H](C[NH+](C1)CCNS(=O)(=O)c2cc3c(cc2F)NC(=O)CC3)C C55241041
CC[NH+]1CCC(CC1)N[C@H]2CCCc3c2cnc(n3)N4CCC(CC4)CO C14948080
Cc1nc2n(n1)c(c(s2)[C@H](c3ccc(c(c3)F)F)[NH+]4CCC(CC4)O)O C04341187
Cc1c(c(n[nH]1)C)NC(=O)C[NH+]2CC3(CCCC3)c4cc5c(cc4[C@H]2C)OCCO5 C55505025
C1CS(=O)(=O)C[C@H]1NC(=O)NC(=O)C[NH+]2CC3C[C@H]4C[C@@H](C3)CC2C4 C62367466
Cc1ccc(cc1)C(=O)NNC(=O)N2CCC(=CC2)C3=c4cccnc4=[NH+]C3 C39781185
c1ccc2=[NH+][C@H]3CN(CCC3=c2c1)C(=O)NCCC(=O)Nc4nccs4 C63271096
c1cc2=[NH+][C@H]3CN(CCC3=c2cc1Cl)C(=O)NCC(=O)Nc4nccs4 C63294684
CCCCn1c(=O)c(c([nH]c1=O)[O-])[C@@H]2[C@@H]3C(=c4ccccc4=[NH+]3)CC[NH+]2C C63375748
CC[NH+]1CCC2=c3ccccc3=[NH+][C@@H]2[C@@H]1c4c([nH]c(=O)n(c4=O)c5ccc(cc5)F)[O-] C63383763
CC[NH+]1CCC2=c3ccccc3=[NH+][C@H]2[C@@H]1c4c([nH]c(=O)n(c4=O)c5ccc(cc5)C)[O-] C63383971
CC[NH+]1CCC2=c3ccccc3=[NH+][C@@H]2[C@@H]1c4c([nH]c(=O)n(c4=O)CC=C)[O-] C63384413
CC[C@H](C)N1[C@H]([C@@H](C(=O)NC1=O)[C@@H]2[C@@H]3C(=c4ccccc4=[NH+]3)CCN2C)O C63384670
CN1[C@H]([C@@H](C(=O)N(C1=S)C)[C@@H]2[C@@H]3C(=c4cc(ccc4=[NH+]3)Cl)CCN2)O C63386078
Cc1cc(c(c(c1)C)N2[C@@H](N=C([C@H](C2=O)[C@@H]3[C@@H]4C(=c5ccccc5=[NH+]4)CCN3C)O)O)C C64044366
C[C@@H]1C(=C(NN1c2ccc(cc2)C(=O)NN3CN=[NH+]C3=S)C)Br C64079284
Cc1csc(n1)N2CCC[NH+](CC2)[C@H](C)C(=O)NC(=O)NC(C)(C)C C64636378
CCOc1ccccc1C2=NO[C@H](N2)[C@H]3C(=c4ccc(cc4=[NH+]C3=O)F)O C65248541
Cc1c(c(on1)C)CC(=O)N2CCC[C@@]3(C2)/C(=[NH+]/C(C)(C)C)/Nc4ccccc4N3 C65260112
c1ccc(cc1)C/[NH+]=C\2/[C@@]3(CCCN(C3)C(=O)c4ccccn4)Nc5cccnc5N2 C65265692
CC1=C[C@@H](N=N1)C(=O)N2CC[C@@]3(C2)/C(=[NH+]/Cc4ccccc4)/Nc5ccccc5CN3 C65265851
CC1=C[C@@H](N=N1)C(=O)N2CC[C@]3(C2)/C(=[NH+]/Cc4ccccc4)/Nc5ccccc5CN3 C65265853
CC1=C[C@H](N=N1)C(=O)N2CC[C@]3(C2)/C(=[NH+]/Cc4ccccc4)/Nc5ccccc5CN3 C65265854
CC(C)(C)/[NH+]=C\1/[C@@]2(CCN(C2)C(=O)c3ccc(nc3)OC)NCc4ccccc4N1 C65265982
Cc1c(c(on1)C)CC(=O)N2CC[C@@]3(C2)/C(=[NH+]/C(C)(C)C)/Nc4ccccc4CN3 C65266009
Cc1c2c(oc(c2c(=O)[nH]n1)NC(=O)C[NH+]3CC4C[C@H]5C[C@@H](C4)CC3C5)C C65968000
Cc1cc(ccc1NC(=O)Nc2cnn(c2)C(C)(C)C)N3CC[NH+](CC3)C C65985900
c1cc(c(cc1NC(=O)N2CC[C@H](C2)[NH+]3CCCC3)Cl)N4CCNC(=O)C4 C66159874
c1cc(ncc1C#N)N2CCC(CC2)NC(=O)NC3CC[NH+](CC3)C4CC4 C67041849
C[C@@H]1[C@H]2[C@@H](C(=O)N(C2=O)c3cccc4c3cccc4)[C@@]5([NH2+]1)c6ccccc6NC5=O C04580421
CC[C@H](C)N1C(=O)[C@@H]2[C@@H]([NH2+][C@@]3([C@@H]2C1=O)c4ccc(c(c4NC3=O)C)C)C C05351227
c1ccc(cc1)C[NH+]2Cc3c(=O)[nH]c(=O)n(c3NC2)c4ccc(cc4)Cl C05450850
Cc1c2cc(c(=O)[nH]c2n(n1)c3ccc(cc3)F)C[NH2+]C[C@@H]4CCCO4 C12326861
CC(C)[NH+]1C/C(=C\c2cccnc2)/C3=C(C1)[C@@H](C(=C(O3)N)C#N)c4cccnc4 C04476345
C[C@@H]1[C@H]2[C@@H](C(=O)N(C2=O)c3ccccc3Cl)[C@@]4([NH2+]1)c5ccccc5NC4=O C09109380
Cc1ccc(nc1)[C@@]2(CC[C@@H]3[C@H]2C[NH+](C3)Cc4cncc5c4[nH]nc5Cl)O C19216041
Cc1cc([nH+]c2c1c3c(s2)C(=O)N[C@H](N3)c4c(nn(c4Cl)C)C)C C28923138
C[C@@H](c1ccccc1Cl)N2CC[NH+](CC2)[C@H](C)C(=O)NC(=O)NC C29685947
c1cc(c(cc1S(=O)(=O)Nc2ccc(nc2)N3CCC[NH2+]CC3)Cl)F C34680564
c1ccc(cc1)C[NH+]2CC=C3[C@H](C2)[C@@H](C(C(=C3C#N)N)(C#N)C#N)c4ccco4 C00989232
Cc1coc2c1c3c(cc2O)[C@H]4CCCNC(=O)[C@@]4(O3)[NH+]5CCCCC5 C04327985
Cc1coc2c1c3c(cc2O)[C@@H]4CCCNC(=O)[C@@]4(O3)[NH+]5CCCCC5 C02316211
CC(=C)CNC(=O)[C@@H]1CN(CC12CC[NH2+]CC2)C(=O)c3ccc4ccccc4n3 C39691026
c1ccc2=[NH+]CC(=c2c1)C3=NN[C@@H](N3C4CC4)S[C@H]5CCCCNC5=O C39751374
c1ccc2=[NH+]CC(=c2c1)/C=N/NC(=O)C(=O)Nc3cccc(c3Cl)Cl C39948985
COc1ccc2=C[C@@H](C(=O)[NH+]=c2c1)CNc3[nH]c4ccc(cc4n3)Cl C39982261
C[C@@H]1CCc2c(sc3c2c(ncn3)N4CCC[NH+](CC4)CC(=O)N)C1 C40155535
c1ccc(c(c1)NC(=O)C(=O)NCC2CCN(CC2)c3cccc[nH+]3)F C43941347
Cc1ccc(cc1)NC(=O)C(=O)NCc2ccc([nH+]c2)N3CCCCC3 C47704366
Cc1ccc(cc1C(=O)N2CCC(CC2)n3cc(nn3)C(C)(C)[NH3+])Cl C48315075
c1ccc(cc1)N2C(=O)/C(=C\3/CCCCN3)/C(=N2)/[NH+]=C/4\CCCCCN4 C08132320
C[C@H]1C[C@@H](C[NH+](C1)C(C)(C)CNC(=O)C(=O)Nc2cccc3c2nccc3)C C54945495
CCc1nc2n(n1)c(c(s2)[C@H](c3cccc(c3)F)[NH+]4CCC(CC4)O)O C04585164
c1ccc2c(c1)C[C@@H](O2)CNC(=O)Nc3ccc([nH+]c3)N4CCCCC4 C58440547
c1cc2c(cc1O)CN(CC2)C(=O)Nc3ccc([nH+]c3)N4CCCCC4 C61397066
C[NH+]1CCN(CC1)[C@H](CNC(=O)c2c3c([nH]n2)CCCC3)c4cccs4 C62363806
CCC[C@@]1(CC[NH2+]C1)C(=O)Nc2ccc(cc2Br)[N+](=O)[O-] C62893237
c1cc(sc1c2nc(cs2)C(=O)N3CCC[NH+](CC3)CC(=O)N)Cl C63759029
C[C@H]1C(=c2ccccc2=[NH+]1)c3csc(n3)NC(=O)C4=C(NO[C@@H]4C)C C63855192
c1cc(c(cc1Cl)Cl)c2nnc(o2)C[NH+]3CCC(CC3)C(=O)N C64030563
CC1(CC(CC([NH2+]1)(C)C)NC(=O)CCC2=NC(=O)C3=C4CCCC[C@H]4SC3=N2)C C64215701
CN1C(=O)c2ccccc2[C@H](N1)CC(=O)NCCC3=c4ccccc4=[NH+]C3 C64727816
[H]/N=C\1/[C@@H]([C@@H](NO1)C2CCN(CC2)C(=O)[C@@H]3C=c4ccccc4=[NH+]3)C(C)C C65168210
c1ccc2=[NH+]C(=O)[C@@H](C(=c2c1)O)[C@@H]3NC(=NO3)c4cccc(c4)Br C65248328
c1ccc2=[NH+]C(=O)[C@@H](C(=c2c1)O)[C@@H]3NC(=NO3)c4ccc(c(c4)Cl)F C65248334
Cc1ccc(c(c1)C2=NO[C@@H](N2)[C@@H]3C(=c4ccc(cc4=[NH+]C3=O)F)O)C C65248532
Cc1ccc(c(c1)C2=NO[C@H](N2)[C@H]3C(=c4ccc(cc4=[NH+]C3=O)F)O)C C65248533
CSc1ccc(cc1)C2=NO[C@@H](N2)[C@@H]3C(=c4ccc(cc4=[NH+]C3=O)F)O C65248536
c1ccc(c(c1)C2=NO[C@@H](N2)[C@H]3C(=c4ccc(cc4=[NH+]C3=O)F)O)Cl C65248554
Cc1ccc2=[NH+]C(=O)[C@@H](C(=c2c1)O)[C@H]3NC(=NO3)c4ccccc4Br C65248667
COCC/[NH+]=C\1/[C@@]2(CCN(C2)C(=O)c3ccc(s3)Cl)NCc4ccccc4N1 C65265792
c1ccc(cc1)[C@H]2[C@@H](N(CN2)C[C@@H]3C=C(N=N3)c4ccccc4)c5[nH]cc[nH+]5 C65528252
C[NH+](C)[C@@H]1CCCN(C1)C(=O)C(=O)NNc2ccc(cc2Cl)Cl C67044896
COc1c(cccc1Cl)NC(=O)C(=O)N[C@@H]2CC[NH+]3[C@@H]2CCCC3 C67352353
COc1c(cccc1Cl)NC(=O)C(=O)N[C@H]2CC[NH+]3[C@@H]2CCCC3 C67352354
C[C@H]1CCC[NH+](C1)C(C)(C)CNC(=O)C(=O)Nc2nc3ccccc3s2 C67392683
Cc1csc2c1ncnc2NCc3ccc[nH+]c3N4CCC[C@@H](C4)O C67561114
C1CCC(CC1)C[NH+]2CCC[C@@H]2CNC(=O)N[C@@H]3CCS(=O)(=O)C3 C67580856
C1CCC(CC1)C[NH+]2CCC[C@H]2CNC(=O)NC3CCC4(CC3)OCCO4 C67617889
CC[NH+]1CCc2c(sc3c2C(=N[C@H](N3)c4ccc(o4)c5cccc(c5)Cl)O)C1 C04556328
COc1ccccc1[C@@H]2[NH2+][C@@H](CC(=N2)c3ccc(cc3)Cl)c4cccc(c4O)OC C04729897
CC1=C([C@@H]([NH+]=C(N1)Nc2nc3ccccc3o2)c4ccccc4)C(=O)c5ccccc5 C04736638
CC1=C([C@H]([NH+]=C(N1)Nc2nc3ccccc3o2)c4ccccc4)C(=O)c5ccccc5 C04736639
c1ccc(cc1)C(c2ccccc2)[NH+]3CCN(CC3)S(=O)(=O)c4ccc(cc4)N C01926467
CC(C)CC[C@H](c1c2c(sc1n3cccc3)C[NH+](CC2)C)NC(=O)NC4CCCC4 C06877439
C[C@@H]1CCc2c(sc3c2c(=O)[nH]c(n3)[C@H](C)[NH+]4CCN(CC4)c5ccc(cc5)O)C1 C07002775
COc1ccccc1C[NH2+][C@@H]2c3ccccc3C[C@@H]2NS(=O)(=O)c4ccccc4 C08488261
Cc1ccc(c(c1)NC(=O)[C@@H](c2ccccc2)[NH2+]C[C@H]3Cc4ccccc4OC3)OC C09315075
Cc1cccc2c1[nH]c(c2C)C[NH+]3CCC(CC3)n4c(ccn4)NC(=O)C(C)(C)C C12027782
Cc1c(c2c(cn1)C[NH+](CC2)Cc3ccccc3O)CNC(=O)/C=C/c4ccccc4 C12078403
Cc1cccc(c1C)NC(=O)C[NH+](C)CCC(=O)Nc2c(cccc2Cl)Cl C12762930
Cc1ccc(c(c1)C)Sc2ccc(cc2)NC(=O)C[NH+]3CCC(CC3)C(=O)NC C12815070
Cc1cccc([nH+]1)NC(C(F)(F)F)(C(F)(F)F)NC(=O)c2ccc(cc2)OC C13757120
Cc1cccc(c1NC(=O)[C@@H](C)[NH+]2CCC(CC2)c3[nH]c4ccc(cc4n3)Cl)C C19123714
Cc1ccc2c(c1)c(c[nH]2)[C@@H](C[NH+]3CCC4(CC3)CC(=O)c5cc(c(cc5O4)C)C)O C19220530
Cn1c2ccccc2nc1[C@@H]3c4c(c5ccccc5[nH]4)CC[NH+]3Cc6cccc(c6)O C19225148
Cn1cc(c2c1cccc2)[C@@H](C[NH+]3CCC4(CC3)C[C@H](c5cc(ccc5O4)Cl)O)O C19290366
COc1ccc(c(c1)F)CN2CC[NH+](C[C@@H]2CCO)Cc3cc(ccc3O)Cl C20254905
Cc1cc(oc-2cc(=[NH+]C(=O)CCNC(=O)C34CC5CC(C3)CC(C5)C4)ccc12)O C23123677
Cc1cccc2c1[nH]c(c2C)C[NH+]3CCC[C@H](C3)CCC(=O)NCc4ccc(o4)C C23191397
Cc1ccc(cc1)NC(=O)CN(C)C(=O)[C@H](C)[NH2+][C@H](C)c2ccccc2Br C24922972
Cc1ccc(c(c1)NC(=O)[C@H](C)[NH+](C)CC(=O)Nc2ccc(c(c2)Cl)Cl)C C25051154
CCN(CC)c1ccc(c(c1)O)CNc2[nH+]cc(n2C)c3ccc(cc3)Br C27907829
CC1([C@H]2CC=C([C@@H]1C2)C[NH+]3CCC(CC3)NC(=O)Nc4cc(cnc4)c5ccsc5)C C28708696
c1cc(c(cc1Cl)Cl)NC(=O)[C@H]2CCC[NH+]2CC(=O)NC3(CCCC3)C#N C32825473
c1c(cc(cc1Cl)Cl)NC(=O)[C@H]2CCC[NH+]2CC(=O)NC3(CCCC3)C#N C32825488
C/C(=C/1\C=CC=[NH+]1)/NNC(=O)c2ccc(cc2)CSc3nc4ccccc4s3 C05294704
C[C@@H]1CCc2c(sc(c2C(=O)Nc3ccccc3)NC(=O)C[NH+]4CCC(CC4)C)C1 C39336956
c1ccc(cc1)c2ccc(cc2)C3=NN=C[C@@H]3C[NH2+]CC4=C[C@H](ON4)c5ccccc5 C39454726
CCOC1=C[C@H]2C[NH+]3[C@@H](C[C@@H]2C=C1SC)CO[P@@](=O)(N3)c4ccccc4O C39467283
CCOC1=C[C@@H]2C[C@H]3CO[P@@](=O)(N[NH+]3C[C@@H]2C=C1SC)c4ccccc4O C39467492
Cc1ccc(c(c1F)C(=O)N2C[C@H](C3(C2)CC[NH2+]CC3)C(=O)N[C@H]4CCC[C@@H]([C@@H]4C)C)Cl C39637320
CCC(CC)C(=O)N1C[C@H](C2(C1)CC[NH2+]CC2)C(=O)N[C@@H](C)c3ccc(cc3)Br C39656950
CCC(CC)CNC(=O)[C@H]1CN(CC12CC[NH2+]CC2)C(=O)Cc3ccc(cc3)Cl C39666770
CCC(CC)CNC(=O)[C@@H]1CN(CC12CC[NH2+]CC2)C(=O)c3ccc(c(c3)C)Br C39666793
Cc1ccc(cc1C)CNC(=O)[C@H]2CN(CC23CC[NH2+]CC3)C(=O)Cc4ccc(cc4)Cl C39673075
Cc1cc(ccc1Br)C(=O)N2C[C@@H](C3(C2)CC[NH2+]CC3)C(=O)N[C@@H](C)C(C)(C)C C39684495
CCOC(=O)C1=C(OC2=c3ccccc3=[NH+]C(=O)[C@H]2[C@@H]1c4ccc(cc4)SC)N C39921265
CCN(c1cccc(c1)C)c2c(c(nc[nH+]2)N3CCN(CC3)c4ccccc4F)N C40661957
CC1([C@@H]2CC=C([C@H]1C2)C[NH+]3CCC(CC3)[C@]4(C(=O)NC(=O)N4)CCc5ccccc5)C C43619825
CC1([C@@H]2CC[C@H]([C@H]1C2)CNC(=O)[C@@H]3CSC[C@@H]([NH2+]3)c4ccc(cc4OC)OC)C C44168741
C[C@@]12C[C@@H](CC(C1)(C)C)N(C2)c3cncc(n3)/C(=[NH+]/N=C/c4ccc(cc4)Cl)/N C44551591
C[NH+](C)[C@@H](CNC(=O)Nc1ccc(cc1)N2CCc3c2cccc3)c4cccs4 C48260674
c1ccc(cc1)/C=C/2\CCCC3=C2NN([C@H]3c4ccccc4)C(=O)CSC5=[NH+]CCN5 C03331249
Cc1ccc(cc1)C[NH2+]Cc2cc-3c([n-]n(c3[nH+]c2=O)c4ccccc4)c5ccc(cc5)F C13564714
Cc1ccccc1c2c(cn(n2)c3ccc(cc3F)F)CNCCc4[nH]c(c[nH+]4)C C15068101
Cc1ccccc1N/C(=N\C(=O)c2ccccc2F)/NCCC3=c4ccccc4=[NH+]C3 C63588592
Cc1ccccc1[C@H](C)NC(=O)[C@H](CC2=c3ccccc3=[NH+]C2)NC(=O)c4cccs4 C63736406
CC(C)(C)/[NH+]=C\1/[C@]2(CCN(C2)C(=O)COc3ccccc3)NCc4ccccc4N1 C65265985
Cc1ccc(cc1)/C(=N/OCC(=O)Nc2c(c3c(s2)C([NH2+]C(C3)(C)C)(C)C)C#N)/C C04599525
C[C@H]1CCC[NH+](C1)CC(=O)Nc2c(c3c(s2)CCC3)C(=O)Nc4ccc(cc4)OC C04845073
c1ccc(cc1)CCC[NH2+][C@H]2CO[C@H]3[C@@H]2OC[C@@H]3Nc4nccc(n4)c5cccs5 C05433883
Cc1c(ccc2c1NC(=O)[C@]23[C@H]4[C@@H]([C@H]([NH2+]3)CCSC)C(=O)N(C4=O)CCc5ccccc5)Cl C08790240
Cc1ccc(o1)[C@H](C)CC[NH+]2CCC(CC2)[C@]3(C(=O)NC(=O)N3)Cc4ccccc4F C11815565
C[C@H]1CCC[C@]2([C@@]13[C@@H](O3)[C@H]4[C@@H](C2)OC(=O)[C@H]4C[NH2+]CCc5c[nH]c6c5cc(cc6)OC)C C12661431
CSCC[C@H]1[C@@H]2[C@@H](C(=O)N(C2=O)CCc3ccccc3)[C@@]4([NH2+]1)c5cccc(c5NC4=O)Cl C12882881
c1ccc2c(c1)c(c[nH]2)C[NH+]3C[C@@H](C[C@H]3c4nc(no4)c5ccc(cc5)C(F)(F)F)O C15674158
C[C@@H]1CCC[C@]2([C@@]13[C@@H](O3)[C@H]4[C@@H](C2)OC(=O)[C@H]4C[NH2+]CCc5c[nH]c6c5cc(cc6)OC)C C01866878
COc1cccc(c1O)[C@H]2CC(=N[C@H]([NH2+]2)c3ccc(cc3)C(=O)OC)c4ccc(cc4)Cl C20763845
Cc1cc([nH+]c2c1cc(cc2)NC(=O)C)N3CCC(CC3)C(=O)NCc4ccccc4Cl C21704231
c1ccc2c(c1)c(=O)n(c(=S)[nH]2)CCC(=O)NC[C@H](c3ccccc3Cl)[NH+]4CCCC4 C22619392
Cc1cc(cc(c1C)S(=O)(=O)NC)C(=O)NC[C@@H](c2ccccc2Cl)[NH+](C)C C22619894
Cc1c(sc2c1c(nc(n2)C[NH+]3CCCN(CC3)c4ccc(cn4)C(F)(F)F)N)C C12532909
C[C@H](C(=O)Nc1cc(ccc1Cl)Cl)N2CC[NH+](CC2)CC(=O)Nc3ccc(cc3)F C24072348
c1ccc(cc1)NC(=O)C[NH+]2CCC(CC2)NS(=O)(=O)c3ccc(cc3F)Cl C25143375
CC1CC[NH+](CC1)[C@@H](CNS(=O)(=O)c2ccc3c(c2)CCC(=O)N3)c4cccs4 C25873463
CCc1ccc(cc1)[C@H](CNC(=O)CNC(=O)c2ccc(o2)Br)[NH+](C)C C27597228
Cc1c(ccc2c1oc(=O)c3c2CCCC3)OCC(=O)NC4CC([NH2+]C(C4)(C)C)(C)C C06659853
CC[C@H](C)CNC(=O)[C@H]1CSC2([NH2+]1)CCN(CC2)C(=O)COc3ccc(cc3)Cl C35374646
CCOc1cccc(c1O)[C@H]2CC(=N[C@@H]([NH2+]2)c3ccc(cc3)F)c4ccc5c(c4)OCO5 C09541754
c1ccc(c(c1)/C=N/[NH+]=C(\N)/S[C@H]2CC(=O)N(C2=O)c3cc(ccc3Cl)Cl)Cl C17969648
C[C@H](CNC(=O)[C@@H]1CN(CC12CC[NH2+]CC2)C(=O)c3ccc(cc3)Cl)Oc4ccc(cc4)F C39595765
C[C@@H](CNC(=O)[C@H]1CN(CC12CC[NH2+]CC2)C(=O)c3ccc(cc3)Cl)Oc4ccc(cc4)F C39595768
CC[C@@H](C)CNC(=O)[C@@H]1CN(CC12CC[NH2+]CC2)C(=O)c3ccc(o3)c4ccccc4F C39606639
CC[C@H](C)CNC(=O)[C@H]1CN(CC12CC[NH2+]CC2)C(=O)c3ccc(o3)c4ccc(cc4)F C39606653
C[C@@H]1CCCC[C@@H]1NC(=O)[C@@H]2CN(CC23CC[NH2+]CC3)C(=O)COc4cccc(c4)Cl C39635939
COc1ccccc1CCNC(=O)[C@H]2CN(CC23CC[NH2+]CC3)C(=O)c4ccc(cc4Cl)Cl C39636198
COc1ccccc1CCNC(=O)[C@H]2CN(CC23CC[NH2+]CC3)C(=O)c4c(cccc4Cl)Cl C39636228
CCOc1ccccc1CCNC(=O)[C@@H]2CN(CC23CC[NH2+]CC3)C(=O)c4c(ccs4)C C39652798
Cc1ccccc1CC(=O)N2C[C@H](C3(C2)CC[NH2+]CC3)C(=O)NCc4ccc5c(c4)CCCN5C C39672309
CC1(CCCCC1)C(=O)N2C[C@@H](C3(C2)CC[NH2+]CC3)C(=O)NCCOc4ccccc4Cl C39681295
Cc1ccccc1CCNC(=O)[C@@H]2CN(CC23CC[NH2+]CC3)C(=O)[C@H](C)Oc4ccccc4 C39691148
CCc1ccc(cc1)[C@@H](C)NC(=O)[C@H]2CN(CC23CC[NH2+]CC3)C(=O)c4csc(c4OC)Cl C39696196
CC(C)NC(=O)CS[C@@H]1NN=C(N1c2ccc(cc2)Cl)C3=c4ccccc4=[NH+]C3 C39991258
Cc1c(sc(n1)c2cnccn2)[C@@H]3CSC[C@H]([NH2+]3)C(=O)NCCc4ccc(cc4)Cl C44164254
Cc1c(c2cc(ccc2[nH]1)Br)CC(=O)NCc3ccc([nH+]c3)N4C[C@H](O[C@H](C4)C)C C46841823
c1cc(sc1)[C@H](CNC(=O)Nc2ccc(nc2)Oc3ccc(cc3)F)[NH+]4CCCC4 C48286840
Cc1c(ccc2c1[nH]c3c(c2=O)C[NH+](CC3)CC(=O)Nc4ccc(c(c4)Cl)OC)Cl C49003163
CC(C)C[C@@H]1[C@@H]2[C@@H](C(=O)N(C2=O)CCc3ccccc3)[C@]4([NH2+]1)c5cccc(c5NC4=O)Cl C09215999
C[C@H](c1cc(c(cc1Cl)Cl)F)[NH2+]Cc2[nH]c(=O)c3ccc(cc3n2)C(=O)OC C16685210
C[C@@H]1C[C@H](C[NH+](C1)Cc2ccccc2CNC(=O)CCc3[nH]c(=O)c4ccccc4n3)C C59286420
c1ccc(cc1)/C=N/NC(=[NH2+])S[C@H]2CC(=O)N(C2=O)c3ccc(cc3)Br C18057504
Cc1ccc(cc1)[C@H]2C[C@@H](N3C(=[NH+]2)C=C(N3)C(=O)Nc4ccc(cc4)C#N)C(F)(F)F C13387903
Cc1ccc2[nH+]c(cc(=O)n2c1)CNc3ccccc3C(=O)Nc4ccc(cc4Cl)F C59801394
c1ccc(cc1)c2ccccc2NC(=O)CS[C@H]3NN=C(O3)C4=c5ccccc5=[NH+]C4 C40016932
CC(C)Cc1cc(nc(n1)N)C(=O)N2CCC3=c4ccccc4=[NH+][C@@H]3[C@@H]2c5ccccc5F C64015255
C[C@@H]1c2cc(c(cc2OC(=O)[C@H]1CC(=O)N[C@@H](C)CC3=c4ccccc4=[NH+]C3)O)Cl C64600228
c1ccc(cc1)CNC2=[NH+]CCNC23CCN(CC3)S(=O)(=O)c4ccc(cc4)Cl C65074708
COCC/[NH+]=C\1/[C@@]2(CCCN(C2)C(=O)CSc3ccccc3)Nc4ccccc4N1 C65259895
CC[NH+]1CCc2c(sc3c2C(=N[C@@H](N3)c4cc5c(cc4Cl)OCO5)O)C1 C04556141
CCOC(=O)C1=C(NC(=O)N[C@H]1c2cc(ccc2C)C)C[NH+]3CCCC[C@@H]3C C01422118
CCc1ccc(cc1)[C@H]2[NH+]=C(Nc3n2c(=O)cc(n3)C)Nc4cccc(c4C)C C05369465
C[NH+](C)CCn1c(c(c2c1nc3ccccc3n2)c4nc5ccccc5s4)N C05509051
Cc1ccc2c(c1)[C@@]3(C(=O)N2)[C@]4(c5ccccc5NC4=O)[C@@H]([C@H]6[NH+]3CCC6)C(=O)c7cccs7 C08790220
C[C@H]1CN2C[C@@H](C[C@@H]2C[NH+]1Cc3ccc(o3)Sc4[nH]c5ccccc5n4)O C19575916
CCOC(=O)C1=C(NC(=O)N[C@@H]1c2ccc(cc2)C)C[NH+]3C[C@H](C[C@@H](C3)C)C C20560270
CC(C)NC(=O)c1ccc(s1)[C@@H]2CCC[NH+]2Cc3ccc(o3)c4cc[nH]n4 C20784169
CC(C)NC(=O)c1ccc(s1)[C@H]2CCC[NH+]2Cc3ccc(o3)c4cc[nH]n4 C20784172
CC[NH+]=c1c2ccccc2oc(c1NS(=O)(=O)c3cc(cc(c3C)C)C)O C28049013
Cc1c(ccc2c1oc(=O)cc2C[NH2+][C@@H](C)c3ccc(cc3)S(=O)(=O)C)O C32797383
CCOC(=O)C1=C(NC(=O)N[C@H]1c2ccc(cc2)C)C[NH+]3C[C@H](C[C@@H](C3)C)C C34145579
Cc1ccccc1c2csc3c2c(=O)[nH]c(n3)C[NH2+]CCN4CCOCC4 C36154251
CCOC(=O)C1CC[NH+](CC1)Cc2c(nc3n2cc(cc3)N)c4cccs4 C36270893
C[C@H]1CN(C[C@@H](O1)C)Cc2c([nH+]c3n2cc(cc3)N)c4ccc(cc4)OC(C)C C36272688
Cc1cc2c(c(cc(=O)o2)C)c(c1)O[C@@H](C)C(=O)NC3CC([NH2+]C(C3)(C)C)(C)C C06658678
Cc1ccc(c(c1)C)[C@H]2C(=C(NC(=O)N2)C[NH+]3C[C@@H](C[C@@H](C3)C)C)C(=O)OC C12447040
CC(C)c1ccc2=[NH+]C(=O)[C@H](C=c2c1)CNc3ccc(cc3)N4CCC(=O)NCC4 C38789868
Cc1ccsc1CNC(=O)[C@@H]2CN(CC23CC[NH2+]CC3)C(=O)c4ccc5ccccc5n4 C39677338
c1ccc(cc1)CSC2=NS[C@H](N2)NC(=O)C3=c4ccccc4=[NH+]C(=O)C3 C39724946
CCc1ccc(cc1)[C@@H]2[C@@H]3C(=c4ccccc4=[NH+]C3=O)OC(=C2C(=O)OCC)N C39921256
CCc1ccc(cc1)[C@@H]2[C@H]3C(=c4ccccc4=[NH+]C3=O)OC(=C2C(=O)OCC)N C39921258
CCN(c1ccccc1)c2c(c(nc[nH+]2)N3CCN(CC3)c4ccccc4F)N C40679772
Cc1cc(c(c(c1)Cl)NC(=O)[C@H](C)[NH+]2CCC(CC2)NS(=O)(=O)C)C C42569202
CC(=O)N1CCC(CC1)[NH2+][C@H]2CC([C@H]3[C@]2(CC[C@](C3)(C)O)CCC(=O)N4CCCC4)(C)C C43547901
C[C@H]1CN(C[C@@H](O1)C)c2ccc(c[nH+]2)CNC(=O)Nc3cc(ccc3F)Cl C45976485
C[C@H](C(=O)Nc1ccc(cc1F)F)[NH+]2CCC[C@@H](C2)C(=O)Nc3nccs3 C47263770
C[C@@H]1CCC[NH+](C1)[C@@H](C)CNC(=O)C(=O)Nc2c(c3c(s2)CCCC3)C#N C47999006
Cc1ccccc1NC(=O)[C@H](C)[NH+]2CCC(CC2)NC(=O)c3c(ncs3)C C51100407
Cc1c(cc[nH+]c1C[S@@](=O)c2[nH]c3ccc(cc3n2)O)OCC(F)(F)F C00839083
C[C@H](c1ccccc1)[NH+]2CC[C@@H](C2)NC(=O)C(=O)Nc3nc4ccccc4s3 C54940248
C[C@@H]1C[C@@H](C[NH+](C1)C(C)(C)CNC(=O)C(=O)Nc2ccc(c(c2)Cl)C#N)C C54945972
Cc1c(n(c([nH+]1)SCC(=O)NC(=O)NC2CCCCC2)C3CCCCC3)C C06973334
CC1CC[NH+](CC1)Cc2csc(n2)NC(=O)c3c[nH]nc3c4ccc(cc4)F C25011849
C[C@H]1CCC[NH+](C1)[C@@H](C)CNC(=O)CNC(=O)c2ccc(o2)Br C60092811
C[NH+](C)C1(CCCCC1)CNC(=O)N2CCC(CC2)NC(=O)C3CCCCC3 C62474320
c1ccc2=[NH+]CC(=c2c1)CCNC(=O)NC3(Oc4ccccc4O3)C(F)(F)F C63326843
COc1ccc(cc1OC)NC(=O)Nc2ccc(cc2)[C@H]3C=c4cc(ccc4=[NH+]3)F C63743917
c1ccc2=[NH+][C@@H](C=c2c1)C(=O)NCCC3CCN(CC3)C(=O)NC4CCCCC4 C63745847
COc1ccc(c(c1)NC(=O)Nc2ccccc2[C@@H]3C=c4ccccc4=[NH+]3)OC C63746817
C[C@H]1CC(=NO1)NC(=O)NC[C@@H](c2ccccc2Cl)C3=c4ccccc4=[NH+]C3 C64002954
C[C@H]1CC(=NO1)NC(=O)NC[C@H](c2ccccc2Cl)C3=c4ccccc4=[NH+]C3 C64002956
CC(C)(C)N1CCC[NH+](CC1)CC(=O)NC(=O)NC23CC4CC(C2)CC(C4)C3 C64010193
c1ccc2=[NH+][C@H](C=c2c1)CNC(=O)[C@@H]3C=C(ON3)COc4ccc(cc4F)F C64103151
Cc1ccc(cc1)[C@H](CNC(=O)C(=O)Nc2ccc(c(c2)C#N)Cl)[NH+](C)C C65601225
Cc1cc(cc(c1NC(=O)NCc2ccc([nH+]c2)N(C)C)OC)Br C65789123
CNC(=O)c1ccc(cc1)C[NH+]2CCC[C@@H](C2)C(=O)Nc3ccc(cn3)Cl C66872122
CC1(CC(CC([NH2+]1)(C)C)NC(=O)N2CCC[C@@H]2c3cccc4c3OCCO4)C C67042056
C[NH+]1CCN(CC1)c2ccc(cn2)CNC(=O)Nc3ccc(cc3)CSC C67351250
C[C@@H]1CC[C@@H](C[NH+]1Cc2nc(no2)Cc3cccc(c3)Br)C(=O)N C67486792
Cc1c(cccc1Cl)NC(=O)CSc2nnc(o2)[C@H](CC(C)C)[NH3+] C02359007
C[NH+](C)CCCNC(=S)N1CCc2c(sc3c2c(ncn3)N)C1 C09469117
CCn1cc(c(n1)C)c2cc(nc(n2)NCCC[NH3+])C(F)(F)F C02538545
CC(C)Cc1cc(n[nH]1)C[NH2+]Cc2cccnc2N3CCC[C@H](C3)O C19147900
Cc1c2c(ncnc2sc1C(=O)OC3CCCCC3)NCC[NH3+] C20323368
C[C@H]1CC(=O)Nc2ccccc2N1C(=O)CSC(=[NH2+])NC3CC3 C29582272
CCc1ccc(cc1)[C@H](CNC=C2C(=O)NC(=S)NC2=O)[NH+](C)C C29006329
CC1CCN(CC1)c2ccc(=O)n(c2)CC(C)(C)C(=O)NCC[NH3+] C31936211
CN(C)c1ccc(cc1)[C@@H]2[C@@H]([C@@H](n3c(ncn3)N2)c4ccccc4)[NH3+] C35337505
CC[NH+]1CCN(CC1)CC(=O)Nc2c(c3c(s2)C[C@H](CC3)C)C(=O)N C20608809
c1c(cc(c(c1[N+](=O)[O-])OC[C@@H](C[NH3+])O)Br)Cl C37288587
C[C@H](CCCC(C)(C)O)NC(=O)[C@@H]1CN(CC12CC[NH2+]CC2)C(=O)C(C)C C39631205
CC(C)C(=O)N1C[C@H](C2(C1)CC[NH2+]CC2)C(=O)NCCNc3ccccc3 C39655204
CC1CC[NH+](CC1)[C@@H](CNC(=O)Nc2c[nH]nc2)c3cccs3 C40138991
c1cc(ccc1n2c(cc(n2)C(F)(F)F)C3=CC[NH2+]CC3)S(=O)(=O)N C40421385
c1c(c(cc2c1OCO2)Br)C[NH2+]CCCS(=O)(=O)N C45068333
c1cc(ccc1CC(=O)NNC(=O)NC2CC[NH+](CC2)C3CC3)Cl C45410358
CC[NH2+]Cc1cccc(c1O[C@H](C)C(=O)NC(=O)NC)Br C48794809
c1ccnc(c1)[C@H]2C[NH2+]C[C@@H]2C(=O)Nc3cc4cc[nH]c(=O)c4cc3Cl C49036801
[H]/N=c\1/c(=N\CCS[C@H](C)c2c([nH+]c3n2cccc3)C)/c(c1O)O C26290500
CC(C)[NH+](CCNS(=O)(=O)c1cc(cnc1N)Br)C(C)C C50632636
c1c(cnc(c1S(=O)(=O)N[C@@H]2C[NH+]3CCC2CC3)N)Br C50641418
C[NH+]1CCC(CC1)CNS(=O)(=O)c2cc(cnc2N)Br C50674651
CC[C@@H](C(=O)Nc1cc(on1)C)[NH2+]CCc2c[nH]c3c2ccc(c3)F C51164888
Cc1cc(cc(c1OCC(F)(F)F)C)C[NH+](C)[C@H](C)C(=O)NC(=O)N C54395059
C[C@@H]1CCC[NH+](C1)C(C)(C)CNC(=O)NCCC(=O)NC(C)C C54804890
CN(Cc1ccc(cc1)c2[nH]c(=O)cc(n2)C[NH3+])Cc3ccccn3 C23399105
Cc1cc([nH]c(=O)c1CNC(=O)NCc2ccccc2C[NH+](C)C(C)C)C C61551370
c1ccc2=[NH+]CC(=c2c1)C3=NN[C@H](N3C4CC4)SCCC(=O)N C39764125
c1cc(c(cc1[N+](=O)[O-])C(=O)N[C@H]2CCC[C@H]2[NH3+])Br C63171913
COc1ccc(cc1)NC(=S)NNC(=O)CC2=c3ccccc3=[NH+]C2 C63363156
CC(C)(CNC(=O)NC1CCC(CC1)C(=O)NC)[NH+]2CCCCC2 C63406704
C[NH+](C)[C@H](CNC(=O)c1ccc(c(c1)S(=O)(=O)N)Cl)c2ccsc2 C63684811
c1cc(cc(c1)O)NC(=O)C(=O)NCCC2=c3cc(ccc3=[NH+]C2)F C63796045
C[C@@H]1C(=c2cc(ccc2=[NH+]1)CNC(=O)[C@@H]3CCCN(C3)C(=O)N)C C64006707
CN(C)c1cc(cc[nH+]1)CNC(=O)N[C@@H]2c3ccccc3C[C@@H]2O C48300357
Cc1cccc(c1OC[C@@H](C[NH2+]C[C@@H]2CNc3ccnn3C2)O)C C58304919
COc1ccc(cc1)NC(=S)NNC(=O)C2=c3ccccc3=[NH+]C2 C64672749
c1ccc2c(c1)OC[C@H](O2)CNc3[nH]c(=O)c4c(n3)CC[NH2+]CC4 C65370563
CCC1=NN[C@H](N1)SCC(=O)NCCC2=c3ccccc3=[NH+]C2 C65383499
CN1C[C@H]2C[NH2+]C[C@]2(C1)C(=O)NCC(=O)Nc3ccc(c(c3F)F)F C65396180
Cc1c(c(n(n1)CCO)C)[C@@H]2[C@@H]3C[NH+](C[C@@H]3[C@@](N2)(CO)c4ccccc4)C C65530977
C[C@H](C(=O)NC(=O)NC)[NH+]1CCC(CC1)Nc2ccccc2Cl C65614518
CC(=C)COc1c(cccc1OC)C[NH+]2CCC[C@@H](C2)C(=O)NN C66114993
CC(C)C[NH+]1CCC(CC1)NC(=O)N2CCC[C@H](C2)CCC(=O)N C66120812
C[NH+](C)[C@H](CNC(=O)NNC(=O)Cc1ccccc1F)c2cccs2 C66975694
Cc1ccsc1C(=O)NNC(=O)NC[C@@H](C)[NH+]2CCC[C@@H](C2)C C67389602
c1cc(ccc1C(=O)N)S(=O)(=O)NC[C@@H]2CCC[NH+]2CC3CCCCC3 C67404949
c1cc(ccc1C(=O)N)S(=O)(=O)NC[C@H]2CCC[NH+]2CC3CCCCC3 C67404951
C[C@H]1C[C@@H]1c2ccc(o2)CNC(=O)NC[C@@H](C[NH+]3CCC(CC3)C)O C67628650
Cc1ccc2ccc(c(c2n1)O)[C@@H](c3ccsc3)Nc4cccc[nH+]4 C02502836
CC(C)[NH+]1CCc2c(sc3c2C(=N[C@H](N3)c4ccc(cc4)F)O)C1 C04554042
CC[NH+]1CCc2c(sc3c2C(=N[C@H](N3)c4ccc(cc4)Br)O)C1 C04555594
C[NH+]1CCc2c(sc3c2C(=N[C@H](N3)c4cccc(c4Cl)Cl)O)C1 C06857687
C[NH+]1CCC2(CC1)C[C@H](c3ccccc3O2)NC(=S)Nc4ccccc4 C07982599
C[NH+]1CCc2c(sc3c2C(=O)N[C@@H](N3)c4ccc(cc4Cl)Cl)C1 C18194818
CCc1ccc(cc1[C@H](Cc2ccc(cc2)Br)[NH3+])[N+](=O)[O-] C19970151
C[NH+]1CCc2c(sc3c2C(=O)N[C@@H](N3)c4ccc5ccccc5c4)C1 C20131297
CC(C)[NH+]1CCc2c(sc3c2C(=N[C@H](N3)c4ccccc4OC)O)C1 C22635203
c1cc(sc1CN2CC[C@H]([C@@H](C2)O)[NH+]3CCCCCC3)C#CCO C15066924
C[NH+]1CCc2c(sc3c2C(=N[C@@H](N3)c4cccc5c4cccc5)O)C1 C33434128
c1c(cc(c(c1Cl)S(=O)(=O)NC2CC[NH2+]CC2)Cl)Br C34955861
CCC[NH2+][C@H](c1ccc2c(c1)CC(=O)N2)c3ccc(o3)Br C35582719
c1cc(c(c(c1)Cl)F)S(=O)(=O)/N=c\2/[nH]c3c(s2)C[NH2+]CC3 C36233312
CO[C@H]1C[NH2+]C[C@H]1NS(=O)(=O)c2c(cc(cc2Cl)Cl)Cl C36265109
c1cc2c(cc1c3c(n4c5c(sc4n3)CCCC5)CC[NH3+])OCCO2 C36300231
c1cc(c(c(c1)O)O)C[NH+]2CCCn3cccc3[C@H]2c4ccc(c(c4)F)F C36348682
c1c(cc(c2c1OCCCO2)Br)C[NH2+][C@@H]3CCC[C@H](C3)O C37165525
CN(CC(F)(F)F)[C@@H](C[NH3+])c1cc2c(c(c1)Br)OCO2 C37664256
C[NH+]1CCC(CC1)N(C)Cc2c(nc3n2cc(cc3)N)c4ccc(cc4)F C36277723
Cc1c(c(n(n1)C)Oc2ccc3ccccc3c2Br)C[NH3+] C38077753
c1ccc(c(c1)C[C@H](c2ccc(cc2)I)[NH3+])[N+](=O)[O-] C38128292
c1ccc(c(c1)C[C@H](c2ccc(cc2Cl)Br)[NH3+])[N+](=O)[O-] C38128330
CC(C)CNC(=O)[C@H]1CN(CC12CC[NH2+]CC2)C(=O)C3(CCCCC3)C C39624436
C[C@@H]1C(=c2ccccc2=[NH+]1)/C=C/[C@@H]3Nc4ccccc4C(=O)N3CCO C39709559
c1ccc2=[NH+]C(=O)[C@H]3[C@H](C(=C(OC3=c2c1)N)C#N)c4cccc(c4)Cl C39916321
c1cc(c(cc1Br)Cl)S(=O)(=O)NC2C[C@H]3CC[C@@H](C2)[NH2+]3 C40740957
CC[NH+]1CCC[C@@H]1CN[C@@H]2c3cc(cc(c3NC2=O)Br)F C42077961
Cc1cc(cc2c1NC(=O)[C@H]2[NH2+][C@@H](C)c3ccncc3)Br C42117367
c1ccc2cnc(cc2c1)[C@H](C[NH3+])c3c(cnc(n3)Cl)Br C44249884
Cn1c(c(c(n1)C(F)(F)F)CC[NH3+])Oc2ccc(cc2Cl)Cl C44397031
Cc1cc(cc(c1NC(=O)NC2CC[NH+](CC2)C)Cl)Br C48096285
c1cc(c(c(c1)Br)O)CNc2ccc([nH+]c2)N3CCCC3 C48796057
C[C@@H]([C@@H]1CCC[NH2+]C1)NS(=O)(=O)c2ccc(s2)Br C50163197
COc1c(cc(cc1Br)Cl)S(=O)(=O)N[C@@H]2CC[NH2+]C2 C52093502
C[C@@H](C[NH3+])c1nc(no1)c2ccc(cc2C(F)(F)F)Br C54334907
Cc1cccc([nH+]1)N[C@H](c2ccc3ccc(nc3c2O)C)c4ccco4 C54621927
c1cc(c(cc1F)Cn2c(=O)c3c(ccs3)nc2N4CCC[C@H](C4)[NH3+])F C57344543
CC(C)(CN[C@@H]1c2cc(c(cc2NC1=O)F)Br)[NH+](C)C C42135142
c1cc(c(cc1Cl)NC(=O)NCc2ccc([nH+]c2)N3CCCC3)F C43527574
CN(C)c1c(ccc[nH+]1)N[C@H]2c3ccc(cc3NC2=O)Br C37028780
C[C@H]([C@@H](c1cc(cs1)Br)Sc2nnc3n2cccc3)[NH3+] C61405931
C[C@@H](Cc1cccc(c1OCc2cccnc2C#N)Br)[NH3+] C61663593
CCC[C@@]1(CC[NH2+]C1)C(=O)Nc2c(cc(cc2OC)Br)C C62894191
c1ccc2c(c1)[C@@H]([C@@H](C(=O)O2)[C@@H]3[C@@H]4C(=c5cc(ccc5=[NH+]4)Cl)CCN3)O C63386419
COc1cc(cc(c1O)OC)[C@@H]2[C@@H]3C(=c4cc(ccc4=[NH+]3)Cl)CCN2 C63447861
Cc1c(sc(c1C(=O)N[C@H]2CC[NH+]3[C@@H]2CCCC3)NC(=O)C4CC4)C C63824708
CC(=O)N1CCC2(CC1)[NH2+][C@@H](CC(=N2)c3ccccc3O)c4ccccc4 C65298507
c1ccc2c(c1)nc(s2)C[NH2+]Cc3c[nH]nc3c4ccc(cc4)Cl C66068046
C[C@H]1C[C@H](CC(C1)(C)C)CC(=O)N2CCC(CC2)[NH+]3CCC[C@@H]3C(=O)N C67157911
c1cc2c(cc1S(=O)(=O)N[C@@H]3C[NH+]4CCC3CC4)CCN2 C20431800
C[NH+]1CCC(CC1)N(C)S(=O)(=O)c2ccc(c(c2)N)F C20553454
C[C@H](c1cc(ccc1Sc2nnnn2C3CCCC3)F)[NH3+] C21047782
CCc1ccc(cc1[C@H]([C@H]2Cc3ccccc3O2)[NH3+])[N+](=O)[O-] C21304614
Cc1c(c(on1)C)CCC(=O)NC2CC([NH2+]C(C2)(C)C)(C)C C24498062
CC(C)[C@H](c1nn2c(nnc2s1)/C=C/c3ccccc3)[NH3+] C32183160
C1Cc2c(sc3c2c(=O)[nH]c(n3)C[NH2+]C[C@@H]4CCCO4)C1 C31934780
Cc1cc(ccc1S(=O)(=O)N[C@H]2C[NH2+]C[C@@H]2OC)Cl C36265111
C1CCC2(CC1)C[C@@H](CC[NH2+]2)NS(=O)(=O)N3CCCC3 C36266582
Cc1cc(c(c(c1)C)S(=O)(=O)N(C)[C@@H]2C[NH2+]C[C@H]2O)C C36266998
C1CCCN(CC1)S(=O)(=O)N2C[C@H]3CC[C@@H](C[C@H]3C2)[NH3+] C36267238
c1cc(ccc1C#N)S(=O)(=O)N2C[C@H]3CC[C@@H](C[C@H]3C2)[NH3+] C36267248
C[C@H]1CCCN(C1)S(=O)(=O)N[C@@H]2CC[C@H]3C[NH2+]C[C@H]3C2 C36284690
c1c(cc(c2c1OCCO2)Cl)[C@H](C[NH3+])N3CCOCC3 C37324557
c1ccc2c(c1)nc(s2)[C@H](Cc3cc(sc3)[N+](=O)[O-])[NH3+] C37563149
Cc1ccc(o1)[C@@H]2Nc3c(c4c(s3)C[NH+](CC4)C)C(=O)N2 C19832528
C[C@@H]1CCCC[C@H]1NC(=O)[C@@H]2CN(CC23CC[NH2+]CC3)C(=O)C C39635701
C[NH+](C)CCn1c2c(c3c(s2)CCCCC3)c(nc1=O)N C40284246
C[C@H]1CC[C@H]([C@@H](C1)NS(=O)(=O)N2CC[NH2+]CC2)C(C)C C40860595
C1C[C@H](C[C@@H](C1)NS(=O)(=O)N2CC[NH2+]CC2)C(F)(F)F C40861303
Cc1cc2c(n1c3cc(ccc3Cl)[N+](=O)[O-])CCC[C@@H]2[NH3+] C41722904
CS(=O)(=O)c1ccc(cc1)c2cnc([nH]2)C[C@@H]3CCC[NH2+]3 C42172873
Cn1c(nnn1)S[C@@H](C[NH3+])c2ccc(s2)Br C43283288
Cc1ccc(o1)[C@@H]([C@H](C)[NH3+])N2CCN(CC2)c3nccs3 C43363896
c1cc(sc1CC[NH3+])S(=O)(=O)N2CCO[C@@H]3[C@@H]2CCC3 C43428258
c1cc(ccc1N2CCC(CC2)[NH3+])O[C@@H]3CCS(=O)(=O)C3 C43470932
c1cc(c(c2c1scn2)NC(=O)[C@@H]3C[NH2+]CCO3)Cl C43708431
C[C@H](c1ccc(cc1)S(=O)(=O)N(C)C)[NH+]2CCC[C@@H](C2)N C44494052
c1cc(c(cc1[N+](=O)[O-])Br)N2CCCC[C@H]2C[NH3+] C44559885
CC1(COCCN1S(=O)(=O)c2ccc(cc2)CC[NH3+])C C44594514
CC[C@@H]1CO[C@@H](CN1S(=O)(=O)c2ccc(s2)C[NH3+])C C48916688
C1Cc2c(s/c(=N/S(=O)(=O)C[C@H]3CCC[NH2+]C3)/[nH]2)C1 C49646369
C1Cc2c(s/c(=N/S(=O)(=O)CC3CC[NH2+]CC3)/[nH]2)C1 C49646370
C1CCc2c([nH]/c(=N/S(=O)(=O)[C@@H]3CCC[NH2+]C3)/s2)C1 C49646463
C1CCc2c([nH]/c(=N/S(=O)(=O)C3CC[NH2+]CC3)/s2)C1 C49646469
C[C@H]1CCC[C@@](C1)(C[NH3+])N(C)S(=O)(=O)N2CCCCC2 C50092890
C[C@H]1CCC[C@](C1)(C[NH3+])N(C)S(=O)(=O)N2CCCCC2 C50092892
C[C@H]1CN(C[C@@H]([NH2+]1)C)c2ccccc2S(=O)(=O)NC3CC3 C53712084
c1c2c(cc(c1C3=N[NH+]=C(SC3)NC4CC4)F)NC(=O)CC2 C55048181
CC[C@@H](C)[NH+]1CCN(CC1)S(=O)(=O)c2cc(cs2)N C55066036
CC[C@@H](C)[NH+]1CCN(CC1)Cc2nc(c3ccsc3n2)N C55071133
CN(C)c1c(ccc[nH+]1)N[C@@H]2c3c(cccc3Cl)NC2=O C42135914
CS(=O)(=O)N1CCN(CC1)C2(CCCCCCC2)C[NH3+] C62082452
CC(C)[C@H]1CC[C@@H]([C@@H](C1)N2CCN(CC2)S(=O)(=O)C)[NH3+] C62083477
CN(C)c1ccc(cc1)n2c(c(nn2)C[NH3+])c3cccs3 C62261434
C[NH+]1CCC(CC1)CN(C)Cc2nc(c3ccsc3n2)N C63121863
c1ccc2=[NH+]CC(=c2c1)CCNC(=O)[C@H]3[C@H]4C=CC=CC4=NN3 C63694407
C[C@@H]1C(=C(N=N1)C)Sc2ccccc2NC(=O)[C@@H]3C=CC[NH2+]3 C63868691
C[C@H]1C(=C(N=N1)C)Sc2ccccc2NC(=O)[C@H]3C=CC[NH2+]3 C63868697
c1ccc2c(c1)C[C@@H](CO2)C[NH2+]C[C@H]3CNc4ccnn4C3 C58357635
CC(C)[C@@H](c1nnc(o1)SCc2ccc(cc2Cl)Cl)[NH3+] C02554679
Cc1csc2n1c(c(n2)c3ccc(cc3)OC(C)C)CC[NH3+] C31972653
C[C@@H]1C(=O)N(c2cc(ccc2O1)[C@H](C(C)(C)C)[NH3+])CCC(C)C C33501839
CC(C)[C@@H]1C(=O)N(c2cc(ccc2O1)[C@@H](C3CC3)[NH3+])CC(=C)C C33503120
CC(C)C[C@H](c1ccc2c(c1)N(C(=O)C(O2)(C)C)CC(=C)C)[NH3+] C33503283
CC(C)C[C@@H](c1ccc2c(c1)N(C(=O)C(O2)(C)C)CC(=C)C)[NH3+] C33503284
c1cc(c(c(c1)Cl)Cl)/C=C/2\C(=O)N(C(=O)S2)CC[NH3+] C03295404
c1cc(sc1S(=O)(=O)NC2CC[NH2+]CC2)Br C34978954
Cc1ccc(cc1)n2c(nnc2SCc3ccccc3)[C@H](C)[NH3+] C35219088
c1cc(sc1CC[NH3+])S(=O)(=O)N2CCc3c(ccs3)C2 C35679177
c1cc(cc(c1)Cl)S(=O)(=O)N[C@H]2CC[NH2+]C3(C2)CCC3 C36266001
c1cc(ccc1S(=O)(=O)N2CCC(CC2)C[NH3+])I C36296747
c1c(cnc2c1nc(n2CCC[NH3+])C(F)(F)F)Br C36325223
CC1(CC(CC([NH+]1C[C@H](COC2CCCCC2)O)(C)C)O)C C10434239
CC[C@@H](CO)[NH2+]Cc1cc2c(c(c1)Br)OCCO2 C36897427
CC[C@H](CO)[NH2+]Cc1cc2c(c(c1)Br)OCCO2 C36897428
c1c(cc(c(c1Cl)NC(=O)C[NH+]2CCCNCC2)Cl)Cl C36964316
CN([C@@H]1CCSC1)[C@@H](C[NH3+])c2cc3c(c(c2)Br)OCCO3 C37174548
c1c(cc(c2c1OCCCO2)Cl)[C@@H](C[NH3+])N3CCSCC3 C37324603
c1csc(c1Br)C(=O)C[NH+]2CCC(CC2)C(=O)N C37331743
CC[C@@H](CO)[NH2+]C[C@H]1[C@H]2C[C@@H]3C(=C)CCC[C@@]3(C[C@H]2OC1=O)C C12882823
c1c(cc(c(c1CC[NH3+])O[C@@H]2CCS(=O)(=O)C2)Cl)Cl C38085543
CC[C@@H](c1nc(on1)c2cc(ccc2Cl)Br)[NH3+] C41122615
CC[C@@H](c1nc(on1)c2ccc(cc2Cl)Br)[NH3+] C41122635
CCC[C@@H](c1nc(on1)c2cc(ccc2F)Br)[NH3+] C41123196
CC(C)[C@@H](c1nc(on1)c2cc(ccc2Cl)Br)[NH3+] C41123287
CC[C@@H]1CO[C@H](CN1[C@@H](C[NH3+])c2ccc(o2)Br)C C42450466
C[NH+]1CC[C@H](C1)NCc2cc(c(c(c2)Br)O)OC C42543825
C[C@@H]([C@@H](c1ccccc1Br)N(C)Cc2cnn(c2)C)[NH3+] C43092844
Cc1ccsc1[C@H]([C@@H](C)[NH3+])Sc2nnc3n2CCCCC3 C43250978
CC[C@@H]([C@@H](c1cc(cs1)Br)n2c(nc(n2)C)C)[NH3+] C43288126
CN(Cc1ccc(cc1)C#CC[NH3+])S(=O)(=O)c2cccs2 C49587513
CN(Cc1cccc(c1)C#CC[NH3+])S(=O)(=O)c2cccs2 C49587565
c1ccc(c(c1)CNS(=O)(=O)C[C@H]2CCC[NH2+]2)Br C49644513
CC[C@H](C)[C@H](c1nc(no1)Cc2ccc(c(c2)Cl)Cl)[NH3+] C50038009
CC(C)(C)[C@H](c1nc(on1)Cc2cccc(c2)Br)[NH3+] C50042397
c1c(c(oc1[C@H](C[NH3+])N2CCOCC2)Br)Br C50361526
CO[C@@H]1CCC[C@H]1[NH2+][C@@H]2c3ccc(cc3NC2=O)Br C50370111
Cc1nnc(o1)S[C@@H](c2cc(cs2)Br)[C@H](C)[NH3+] C51037832
Cc1nnc(o1)S[C@@H](c2cccc(c2)Br)[C@@H](C)[NH3+] C51037918
c1c(c(cc2c1OCO2)Br)C[NH2+]C3(CCCC3)CO C53044988
CC[C@H](Cc1nc(on1)c2cc(cc(c2)Br)F)[NH3+] C54184876
CN(CC[NH3+])S(=O)(=O)c1ccc(cc1C(F)(F)F)Cl C54418109
C[NH+](C)CCCN[C@@H]1c2cc(cc(c2NC1=O)Br)F C42077956
c1csc2c1[C@@H](CCC2)[NH2+]Cc3[nH]c(=O)c4c(n3)ccs4 C61362482
c1csc2c1[C@@H](CCC2)NS(=O)(=O)C[C@H]3CCC[NH2+]C3 C61368695
CCC1(CCN(CC1)S(=O)(=O)c2ccc(s2)CC[NH3+])C C62960046
c1cc(sc1C[NH3+])S(=O)(=O)N2CCC3(CCCC3)CC2 C62960082
c1ccc(cc1)[C@H](Cc2ccc(cc2Br)[N+](=O)[O-])[NH3+] C63024723
Cc1c(sc(n1)c2ccc(cc2)F)[C@@H](C)[NH2+]Cc3[nH]ccn3 C66594218
C1CC[NH+](C1)CCSc2c(c3c(s2)c(=O)[nH]c(=O)[nH]3)C#N C04993714
c1ccc2c(c1)cc(o2)c3c(c[nH]n3)C[NH2+]C[C@@H]4COCCO4 C11664005
c1cc[nH+]c(c1)N2CCN(CC2)S(=O)(=O)c3ccc(cc3)N C11804952
c1ccc(c(c1)CN2c3ccc(cc3[C@H](C2=O)[NH3+])[N+](=O)[O-])Cl C08699597
C1CCC[NH+](CC1)CC(=O)NC(=O)N[C@H]2CCS(=O)(=O)C2 C16382174
CN(C)S(=O)(=O)N1CCN(CC1)c2ccc(cc2)CC[NH3+] C19680175
C[NH+]1CCC(CC1)N2CCC[C@H](C2)NC(=O)CCc3c[nH]nc3 C19838419
Cc1cc(cc(c1C)S(=O)(=O)NC2CC[NH2+]CC2)[N+](=O)[O-] C19991036
c1c(c(cc(c1S(=O)(=O)N2CCC[C@H](C2)[NH3+])F)F)[N+](=O)[O-] C20002287
c1cc(ccc1N2CCN(CC2)c3c4cnn(c4ncn3)CC[NH3+])F C26421587
C[C@@H](c1nn2c(nnc2s1)COc3cccc(c3)Cl)[NH3+] C32213627
CCCc1[nH]c(=O)c2c(c(sc2n1)C(=O)N3CC[NH2+]CC3)C C31946865
C[C@H]1CN(C[C@@H](O1)C)S(=O)(=O)N[C@@H]2CC[NH2+]C3(C2)CCC3 C36266090
Cn1cnnc1C[NH2+][C@H]2c3ccc(cc3NC2=O)Br C38007624
Cc1c2c(c(=O)[nH]n1)[C@H](O[C@H]2C)NC(=O)C[NH+]3CCC[C@@H](C3)C C39462074
COC1=C[C@H]2C[NH+]3[C@@H](C[C@@H]2CC1=O)CO[P@@](=O)(N3)c4ccccc4O C39467309
CCC(=O)N1C[C@H](C2(C1)CC[NH2+]CC2)C(=O)NC[C@@H]3CCCO3 C39604726
CC(C)NC(=O)CS[C@H]1NN=C(O1)C2=c3ccccc3=[NH+]C2 C39699038
CCSC1=N[C@H]2NC3=C([C@@H](N2N1)C4=CC=[NH+]C4)C(=O)CCC3 C39916060
CCSC1=N[C@H]2NC3=C([C@H](N2N1)C4=CC=[NH+]C4)C(=O)CCC3 C39916062
CCn1cc(c(n1)N)S(=O)(=O)N2CC[NH+]3CCCC[C@@H]3C2 C40320532
C[C@@H]1CCCN(C1)c2c(c(ncn2)N(C)C3CC[NH+](CC3)C)N C40731541
c1ccc(c(c1)[N+](=O)[O-])S(=O)(=O)N2[C@@H]3CC[C@H]2CC(C3)[NH3+] C40749833
CS(=O)(=O)c1ccc(c(c1)[N+](=O)[O-])N2CCC[C@@H](C2)C[NH3+] C44531848
CS(=O)(=O)c1ccc(c(c1)[N+](=O)[O-])N2CCCC[C@@H]2C[NH3+] C44559531
C[C@@]1(CCS(=O)(=O)C1)NS(=O)(=O)CC[C@H]2CCCC[NH2+]2 C44933454
C[C@@]1(CCS(=O)(=O)C1)NS(=O)(=O)CCC2CC[NH2+]CC2 C44933458
C[C@@H]1C[C@H](C[NH+](C1)CCNC(=O)C(=O)Nc2nccs2)C C47999222
CC(C)N(C)S(=O)(=O)N1CCN(CC1)c2cc[nH+]cc2N C49042119
c1c([nH]/c(=N/S(=O)(=O)CCN2CC[NH2+]CC2)/s1)C3CC3 C49645813
c1cc(c(cc1Cl)[N+](=O)[O-])S(=O)(=O)N2CC[C@H](C2)C[NH3+] C50246569
Cc1nc(cn1C)S(=O)(=O)N(C)[C@@]2(CCC[C@@H](C2)C)C[NH3+] C50252437
CCNc1cc(cc[nH+]1)S(=O)(=O)[N-][C@@H]2C[NH+]3CCC2CC3 C50641381
CNc1c(n2ccsc2n1)S(=O)(=O)N[C@@H]3CC[NH+](C3)C C50673566
C[C@H]1CCC[C@@H]([NH2+]1)CNS(=O)(=O)C2CCS(=O)(=O)CC2 C51574371
c1cn(c(n1)CC[NH3+])c2c(cc(cn2)Br)[N+](=O)[O-] C52304653
CS(=O)(=O)NC[C@H]1CCCCN1C(=O)CC2CC[NH2+]CC2 C38075831
c1cc(c(cc1Cl)[N+](=O)[O-])NC(=O)C[NH+]2CCCNCC2 C61270499
Cc1ccc(cc1)c2c(c[nH]n2)C[NH2+][C@@H]3CCc4nnc(n4C3)C C62640109
C[C@]1(CC[NH2+]C1)C(=O)Nc2ccc(cc2)S(=O)(=O)N(C)C C62892119
c1c(cn[nH]c1=O)N2CCN(CC2)C[C@@]3(CCC[NH+]4[C@@H]3CCCC4)O C63882803
c1ccc2=[NH+]C(=O)[C@H](C=c2c1)C(=O)NC[C@H]3NN=C4N3C=CC=C4 C64186316
c1ccnc(c1)C2=NO[C@H](N2)[C@@H]3C(=c4ccc(cc4=[NH+]C3=O)F)O C65248563
c1cnc(nc1N2CC[C@@H](C2)O)NCCC34CCC[NH+]3CCC4 C65422356
c1cc(ccc1C(=O)N2CC[C@H](C2)[NH+]3CCCC3)S(=O)(=O)N C66148897
c1cc(=O)[nH]c2c1[C@H](CCC2)NC(=O)N3CC[C@@H](C3)[NH+]4CCCC4 C66176778
CSc1ccc(cn1)NC(=O)C(=O)NC2CC[NH+](CC2)C3CC3 C66207797
C1C[NH+](CCN(C1)C(=O)C2CCC3(CC2)C(=O)NC(=O)N3)C4CC4 C67271829
c1cc2c(cc1S(=O)(=O)N3CC[C@@]4(C3)CCC[NH2+]C4)NC(=O)CO2 C67433031
Cc1cnn(c1)c2cc(ncn2)c3cc4c(c(c3)F)O[C@H](C4)C[NH3+] C67588262
Cc1ccc2ccc(c(c2n1)O)[C@H](c3cccc(c3OC)OC)Nc4cccc[nH+]4 C01168685
CCOc1cc(ccc1O)[C@H]2c3cccn3-c4cc(c(cc4C[NH2+]2)OCC)OCC C04188198
Cc1cc(ccc1NC(=O)C[NH+](C)CC(=O)N[C@H](C)c2ccco2)Br C07680581
Cc1c(c2ccccc2[nH]1)[C@H](c3cc(c(c(c3)OC)OC)OC)Nc4cccc[nH+]4 C00956937
Cc1ccc(cc1)NC(=O)C[NH+](C)[C@@H](C)C(=O)Nc2cc(c(cc2OC)Cl)C C08472726
Cc1c2ccc(c(c2oc(=O)c1CC(=O)OC)C[NH2+]Cc3ccc(cc3)Cl)O C09420732
CCOc1cccc(c1O)[C@@H]2CC(=N[C@H]([NH2+]2)c3cccc(c3)F)c4ccc5c(c4)OCO5 C09542668
c1ccc(cc1)[C@@H](c2cccs2)[NH2+]CC(=O)Nc3cc(ccc3n4cncn4)Cl C09728434
Cc1cc(c(cc1OC)C)C[NH+]2CCC(CC2)[C@@]3(C(=O)NC(=O)N3)CCC(C)C C12213904
C[C@H](CCc1ccc(cc1)O)[NH+]2CCC(CC2)n3c(ccn3)NC(=O)C(C)(C)C C12298583
CC(C)(C[NH2+]Cc1c(nc2n1cc(cc2)Cl)C(=O)N3CCCCCCC3)CO C12300106
c1cc(oc1)c2ccc(cc2)NC(=O)[C@@H]3CCC[NH+](C3)Cc4[nH]c5cc(ccc5n4)F C12300401
c1ccc(cc1)Cn2cc(c(n2)c3cc4ccccc4o3)C[NH+]5CCC[C@H]5C(=O)N C12431479
COc1cc(cc(c1O)OC)C[NH2+][C@@H]2CCCN(C2)c3nc4ccccc4s3 C12574673
Cc1ccc(cc1)c2[nH]c(=S)n(n2)C[NH+](C)CC(=O)Nc3ccccc3Cl C13071912
C[NH+](Cc1c[nH]nc1c2ccc(cc2F)OC)Cc3[nH]c4cc(ccc4n3)Cl C20684043
CCCCn1c2ccc(cc2nc1C[NH+]3CC[C@@H]4CCCC[C@@H]4C3)S(=O)(=O)N C21582664
COc1ccc(c(c1)OC)NC(=O)NC[C@H](c2ccsc2)[NH+]3CCCCCC3 C22679648
CC(C)C(=O)Nc1ccc(cc1)S(=O)(=O)NCC2CC[NH+](CC2)C3CCCC3 C23127618
Cc1ccc(c(c1)C)c2nc(co2)C[NH+](C)[C@@H](C)c3ccc(cc3)S(=O)(=O)N C29976206
CCNC(=O)N1C[C@H](C[C@@H](C1)C(=O)NCC[NH+]2CCCC2)c3ccc(c(c3)C)F C34716145
CCc1c(sc2c1c(nc(n2)SCC(=C)C)N3CC[NH+](CC3)CC(=O)N)C C34761280
CCc1c(sc2c1c(nc(n2)SCC(=O)N)N3CC[NH+](CC3)CC(=C)C)C C34762163
c1ccc(cc1)c2cn(/c(=N/C(=O)C[NH2+]Cc3ccco3)/[nH]2)c4cccc(c4)Cl C35887231
Cc1ccc(cc1)[C@@H]2CC(=NN2C(=O)C[NH+]3CCC(CC3)C(=O)N)c4ccc(cc4C)C C36342498
COC(=O)[C@@H](c1ccccc1Cl)[NH+]2CCC(CC2)C(=O)Nc3ccccc3O C36390892
Cc1ccc(cc1)[C@H](c2cccnc2)[NH2+]Cc3c(nc([nH]c3=O)N4CCCCC4)C C19136771
Cc1ccc(cc1)NC(=O)C[NH+]2CCN(CC2)CC(=O)N[C@H]3CCC[C@@H]([C@@H]3C)C C37477438
Cc1ccc(cc1)NC(=O)C[NH+]2CCN(CC2)CC(=O)N[C@@H]3CCC[C@H]([C@@H]3C)C C37477439
c1cc(c(cc1C[NH+]2CCC(CC2)n3c(ccn3)NC(=O)C4CCCC4)Cl)O C12195926
C[C@H](C(=O)N[C@](C)(C#N)C(C)C)[NH+](C)CC(=O)Nc1ccc(c(c1)Cl)Cl C23220059
CCC[C@@H](c1ccn2c(c1)nc(c2c3ccnc(n3)N)c4ccc(cc4)F)[NH+](C)C C40972956
CC1(CC(CC([NH2+]1)(C)C)NC(=O)N(C)Cc2ccc(c(c2)OC)OC(F)F)C C45545537
CCc1ccccc1NC(=O)C[NH+](C)[C@H](C)C(=O)Nc2ccc(c(c2)Cl)C#N C08493165
Cc1ccc(o1)/C=C/C(=O)Nc2cc(ccc2F)NC(=O)C[NH+]3CCCC[C@@H]3C C58988315
COc1cc(cc(c1)OC)NC(=O)C[NH+]2CCC(=CC2)c3c[nH]c4c3ccc(c4)F C59001550
Cc1ccc(cc1)S(=O)(=O)Nc2ccc(cc2)CNc3[nH+]c4ccccc4n3C C59116559
Cc1c(ccc2=C(C(=O)[NH+]=c12)NNC(=O)COc3cccc(c3)Br)Cl C15015590
C[NH+](C)[C@H](CNC(=O)Cc1c[nH]c2c1cc(cc2)Cl)c3ccc4c(c3)OCO4 C62440490
CN(C)c1ccc(cc1)[C@H](CNc2cn[nH]c(=O)c2Cl)C3=c4ccccc4=[NH+]C3 C63204438
Cc1ccc2=[NH+]CC(=c2c1)CCNC(=O)c3cc(c(cc3OC)NC(=O)C)Cl C63217283
c1ccc(cc1)C(=O)N/C(=C\c2ccco2)/C(=O)NCC[C@H]3C=c4ccccc4=[NH+]3 C63280562
Cc1c(ccc2c1OC(=O)[C@@H]([C@@H]2C)CCC(=O)NCCC3=c4ccccc4=[NH+]C3)O C63376070
Cc1c(ccc2c1OC(=O)[C@H]([C@@H]2C)CCC(=O)NCCC3=c4ccccc4=[NH+]C3)O C63376071
Cc1c(ccc2c1OC(=O)[C@@H]([C@H]2C)CCC(=O)NCCC3=c4ccccc4=[NH+]C3)O C63376072
Cc1cc2c(cc1C(C)C)c(co2)CC(=O)NNC(=O)CC3=c4ccccc4=[NH+]C3 C63805817
CC[C@H]1NN=C(S1)NC(=O)CCC2=c3ccccc3=[NH+][C@H]2c4ccc(cc4)OC C63830749
c1ccc(cc1)CCNC(=O)N2CCC[C@@H](C2)CNC(=O)[C@@H]3C=c4ccccc4=[NH+]3 C64120629
c1ccc(cc1)CCNC(=O)N2CCC[C@H](C2)CNC(=O)[C@H]3C=c4ccccc4=[NH+]3 C64120632
C[C@H]1NN=C(N1C2CCCCC2)SCC(=O)NCCC3=c4ccccc4=[NH+]C3 C64711414
Cc1c(c2c(ccc(c2[nH]1)Cl)Cl)CC[NH2+]C3(CCCCC3)c4nnnn4c5ccc(cc5)OC C08867993
Cc1c(c2ccc(c(c2[nH]1)Cl)Cl)CC[NH2+]C3(CCCCC3)c4nnnn4c5ccc(cc5)OC C08867996
COc1ccc2c(c1)c3c([nH]2)[C@@H]([NH2+]CC3)c4ccc(c(c4)CSc5nnc(o5)c6ccccc6)OC C02157011
COc1ccc2c(c1)c3c([nH]2)[C@H]([NH2+]CC3)c4ccc(c(c4)CSc5nnc(o5)c6ccccc6)OC C02157006
c1cc(c(cc1S(=O)(=O)NC2CC2)C(=O)NCC3(CCCCC3)[NH+]4CCCCC4)Br C09512437
c1ccc(cc1)c2csc3c2c(=O)[nH]c(n3)C[NH+](Cc4[nH]c(=O)c5ccccc5n4)C[C@@H]6CCCO6 C11335425
COc1ccc(cc1)c2c[nH]nc2c3ccc(cc3O)OCC[NH+]4C[C@@H]5C[C@H](C4)c6cccc(=O)n6C5 C11866405
CC#CCN1C(=O)[C@](NC1=O)(CCc2ccccc2)C3CC[NH+](CC3)Cc4cc5ccccc5[nH]c4=O C11972080
Cc1c2c(ncnc2sc1C(=O)N3CCC(CC3)[NH+]4CCC[C@@H](C4)CO)NCCC5=CCCCC5 C14994631
CCOC(=O)N1CC[NH+](CC1)CC(=O)N2CCNC(=O)[C@H]2CC(=O)Nc3cc(cc(c3)Cl)Cl C19961940
CCc1ccc(cc1)NC(=O)C[C@@H]2C(=O)NCCN2C(=O)C[NH+]3CCN(CC3)c4ccc(cc4)Cl C20676821
Cc1cc(ccc1S(=O)(=O)NC[C@@H](c2ccc3c(c2)CCCN3C)N4CC[NH+](CC4)C)NC(=O)C C22735605
C[C@H](CCc1ccco1)NC(=O)N2CC[NH+](CC2)Cc3[nH]c4c(c(cs4)c5cccs5)c(=O)n3 C24528367
Cc1c(c(n(n1)c2ccccc2)C)[C@H]3C(=O)NCC[NH+]3CC(=O)Nc4cc(c(cc4OC)OC)Cl C24779614
CCCNC(=O)C[NH+]1CCC(CC1)NS(=O)(=O)c2cc(ccc2Br)Br C30424346
CCOC(=O)C1=C(N(C(=O)N[C@@H]1c2cc(ccc2C)C)C)C[NH+]3CCCN(CC3)C(=O)NC(C)(C)C C36005453
CC[NH+]1CCN(CC1)c2ccc(c(c2)C)NC(=O)[C@@H](C)SCc3[nH]c(=O)c4c(c(sc4n3)C)C C36619931
C[NH+]1CCN(CC1)[C@@H](CNC(=O)C(=O)Nc2cc(ccc2OC)Cl)c3ccc4c(c3)CCCN4C C38673187
c1ccc2=[NH+]CC(=c2c1)C3=NN[C@@H](O3)SCC(=O)Nc4ccc(cc4)S(=O)(=O)N5CCCCC5 C39612393
COc1ccc(cc1OC)CCNC(=O)[C@@H]2CN(CC23CC[NH2+]CC3)C(=O)c4ccc(c(c4)Cl)Cl C39634465
COc1ccc(cc1OC)CCNC(=O)[C@H]2CN(CC23CC[NH2+]CC3)C(=O)c4ccc(c(c4)Cl)Cl C39634466
COc1ccc(cc1OC)CCNC(=O)[C@@H]2CN(CC23CC[NH2+]CC3)C(=O)c4ccc5ccccc5c4 C39634499
COc1ccc(cc1)CCNC(=O)[C@@H]2CN(CC23CC[NH2+]CC3)C(=O)c4ccc(o4)c5ccc(cc5)F C39635125
COc1ccc(cc1)CCNC(=O)[C@H]2CN(CC23CC[NH2+]CC3)C(=O)c4ccc(o4)c5ccc(cc5)F C39635126
CCSc1c(cccn1)C(=O)N2C[C@@H](C3(C2)CC[NH2+]CC3)C(=O)NCCc4c[nH]c5c4cc(cc5)C C39656034
CCSc1c(cccn1)C(=O)N2C[C@H](C3(C2)CC[NH2+]CC3)C(=O)NCCc4c[nH]c5c4cc(cc5)C C39656036
C[C@@H](CNC(=O)[C@@H]1CN(CC12CC[NH2+]CC2)C(=O)c3ccc4ccccc4c3)Oc5ccc(cc5)OC C39665568
Cc1ccc(c(c1)C)CCNC(=O)[C@@H]2CN(CC23CC[NH2+]CC3)C(=O)COc4cccc5c4oc(=O)cc5C C39667152
c1ccc(cc1)c2ccc(o2)C(=O)N3C[C@H](C4(C3)CC[NH2+]CC4)C(=O)NCc5ccc(cc5)OC(F)F C39673401
Cc1cc(nn1C)C(=O)N2C[C@@H](C3(C2)CC[NH2+]CC3)C(=O)NC(c4ccc(cc4)OC)c5ccc(cc5)OC C39676604
Cc1cc(nn1C)C(=O)N2C[C@H](C3(C2)CC[NH2+]CC3)C(=O)NC(c4ccc(cc4)OC)c5ccc(cc5)OC C39676605
Cc1ccccc1CCNC(=O)[C@@H]2CN(CC23CC[NH2+]CC3)C(=O)c4ccc(nc4)Oc5ccccc5 C39691238
CCOC(=O)C1CC[NH+](CC1)CN2C(=S)N([C@@H](N2)c3c[nH]c4c3cccc4)c5ccc(cc5)Cl C39777004
CCCCCC[n+]1c(c(cc2c1nc3c(cccn3c2=O)C)C(=O)Nc4cccc(c4Cl)Cl)N C39993616
CC(C)(C)NS(=O)(=O)c1cc(ccc1Cl)C(=O)NC2CC[NH+](CC2)Cc3ccc(cc3)Cl C45500825
Cc1cc(nc(n1)/N=C(/NC(=S)Nc2ccc(c(c2)Cl)F)\N3CCN(CC3)c4cccc[nH+]4)C C14159772
CCOC(=O)c1c(c(sc1NC(=O)C2=CC3=[NH+][C@H](C[C@@H](N3N2)C(F)(F)F)c4cccs4)C)C C13121891
Cc1ccc(c(c1)Sc2ccc(cc2)NC(=O)CN3C(=O)[C@H](NC3=O)CC4=c5ccccc5=[NH+]C4)C C63204581
CC(=O)Nc1ccc(cc1)S(=O)(=O)/N=C\2/[C@H]([NH+]=c3ccccc3=N2)Nc4ccccc4OC(F)F C39976911
CC[C@@H](C)[C@@H](C(=O)NC[C@@H]1CCCO1)NC(=O)[C@@H]2CC3=c4ccccc4=[NH+][C@@H]3[C@@H]5N2C(=O)c6c5cccc6 C63383458
CC[C@@H](C)[C@@H](C(=O)NC[C@H]1CCCO1)NC(=O)[C@@H]2CC3=c4ccccc4=[NH+][C@@H]3[C@@H]5N2C(=O)c6c5cccc6 C63383462
CC[C@H](C)[C@@H](C(=O)NC[C@H]1CCCO1)NC(=O)[C@@H]2CC3=c4ccccc4=[NH+][C@@H]3[C@@H]5N2C(=O)c6c5cccc6 C63383464
CC(C)C[C@@H](C(=O)NC[C@@H]1CCCO1)NC(=O)[C@@H]2CC3=c4ccccc4=[NH+][C@@H]3[C@@H]5N2C(=O)c6c5cccc6 C63383561
CC(C)C[C@@H](C(=O)NC[C@@H]1CCCO1)NC(=O)[C@@H]2CC3=c4ccccc4=[NH+][C@H]3[C@@H]5N2C(=O)c6c5cccc6 C63383566
Cc1cc(c(c(c1)C)NC(=O)CS[C@H]2Nc3c(nccn3)C(=O)N2CCC4=c5ccccc5=[NH+]C4)C C63541319
Cc1ccc2=[NH+]CC(=c2c1)CCNC(=O)c3cc4n(n3)C[C@](N(C4=O)C)(C)C(=O)NCc5ccccc5 C63570114
Cn1cc(c2c1cccc2)C3=C[C@H]4N(N3)CCC(=O)N4CC(=O)NCCC5=c6cc(ccc6=[NH+]C5)OC C63671328
COC(=O)[C@@H]1[C@@H](SC2=C1CCCCC2)NC(=O)CN3C(=O)[C@@H](NC3=O)CC4=c5ccccc5=[NH+]C4 C63874920
C[C@@H](C(=O)Nc1ccc(cc1)S(=O)(=O)N2CCCC2)S[C@H]3NN=C(O3)C4=c5ccccc5=[NH+]C4 C64055369
CC(C)Cc1ccc(cc1)S(=O)(=O)N2CCC3(CC2)C(=[NH+]CCN3)NCc4ccc5c(c4)OCO5 C65074856
C[C@@H]1CCC[C@H](N1C(=O)c2cc3n(n2)[C@@H](C[C@@H](N3)c4ccc(c(c4)Cl)Cl)C(F)(F)F)C C08444680
c1ccc2c(c1)[C@H]3CC(=NN3[C@@]4(O2)c5cc(ccc5NC4=O)Cl)c6ccc(cc6)Br C08717652
Cc1c(c2c(s1)ncn(c2=O)[C@H](C)C(=O)Nc3ccc(cc3)Br)c4ccc(cc4)Cl C08893454
Cc1ccc(cc1C)c2c(sc3c2c(=O)n(cn3)[C@H](C)C(=O)Nc4ccc(c(c4)Cl)C)C C02614730
Cc1cc(c(n1c2c(c3c(s2)CCCC3)C#N)C)/C=C(\C#N)/C(=O)Nc4cccc(c4C)Cl C01821983
Cc1ccc(c(c1)C)NC(=O)c2c(c3c(s2)nc4n(c3=O)N=C(CS4)c5ccc(cc5)F)C C09475145
Cc1ccc(cc1)[C@@H]2C3=C(CC(CC3=O)(C)C)Nc4ccccc4N2S(=O)(=O)c5ccc(cc5)C C09482746
C[C@H](C(=O)Nc1ccc(cc1)c2cn3ccsc3n2)N4c5ccccc5Sc6c4cccc6 C10251226
Cc1c2cc(c(nc2n(n1)c3ccccc3)c4ccc(cc4)Br)c5[nH]c6ccccc6n5 C12569566
Cc1c(sc(n1)N2[C@H]([C@@H]3CCC/C(=C\c4ccc(cc4)F)/C3=N2)c5ccc(cc5)F)C(=O)NC C12576124
Cc1c(sc(n1)N2[C@H]([C@H]3CCC/C(=C\c4ccc(cc4)F)/C3=N2)c5ccc(cc5)F)C(=O)NC C12576131
Cc1c(sc(n1)N2[C@@H]([C@@H]3CCC/C(=C\c4ccc(cc4)F)/C3=N2)c5ccc(cc5)F)C(=O)NC C12576138
Cc1ccc(cc1)C2=NN3[C@H](C2)c4cc(ccc4O[C@]35c6cc(ccc6NC5=O)C)Br C12578009
Cc1cc2nnc(n2c3c1cccc3)S[C@@H](C)C(=O)Nc4cc(c(cc4Cl)Cl)Cl C03274324
c1ccc(cc1)c2/c(=C/[C@H]3[C@@H]4Nc5ccccc5N4N=C3c6ccccc6)/c7nc8ccccc8n7n2 C04107418
c1ccc(cc1)CSc2nc3c(nn2)-c4ccccc4N[C@H](O3)c5ccc(cc5)Br C02977616
CCCSc1nc2c(nn1)-c3cc(ccc3N[C@H](O2)c4c(cc(cc4C)C)C)Br C15015840
CC1(CC2=NC3=C([C@H](C2C(=O)C1)c4cc(c(c(c4)Br)O)OC)C(=O)CC(C3)(C)C)C C05396799
c1ccc2c(c1)NC3=C([C@H](N2S(=O)(=O)c4ccc(cc4)Cl)c5cccs5)C(=O)CCC3 C21722856
c1ccc(cc1)CN2CCc3c([nH]/c(=N/C(=O)/C(=C/c4ccc(cc4Cl)Cl)/C#N)/s3)C2 C25329395
Cc1ccc(cc1)[C@@H]2C3=C(c4ccccc4O[C@@H]3c5ccc(cc5)C)Nc6n2nc(n6)C(F)(F)F C27026709
Cc1c2c(on1)NC3=C([C@@H]2c4ccc(c(c4)Br)F)C(=O)C[C@H](C3)c5ccc(cc5)OC C28052455
c1cc(cc(c1)Cl)[C@H]2C3=C(c4cc(ccc4O2)Cl)Nc5nnnn5[C@H]3c6ccc(cc6)F C28054923
Cc1ccc2c(c1)C3=C([C@H](n4c(nnn4)N3)c5ccc(cc5)F)[C@@H](O2)c6ccc(cc6)Br C28055172
CC(C)c1ccc(cc1)[C@@H]2C3=C(c4cc(ccc4O2)Cl)Nc5nnnn5[C@@H]3c6ccccc6F C28057795
c1cc(ccc1[C@@H]2C(=C(Nc3n2ncn3)C(F)(F)F)C(=O)c4ccc(s4)Cl)Br C02731849
CCc1ccc2c(c1)[C@@]3([C@H]([C@@H]([C@@H]4N3CSC4)c5ccc(cc5)Cl)C(=O)c6cccnc6)C(=O)N2 C35374544
c1ccc(c(c1)[C@@H]2C3=C(c4cc(ccc4O[C@H]3c5ccccc5Cl)Cl)N=C6N2N=CN6)Cl C25575358
Cc1ccc(cc1)[C@@H]2C3=C(c4ccccc4O2)N=C5N=CNN5[C@H]3c6ccc(cc6)Br C02256178
C[C@@H]1C(=C2C(=NC(=NC2=O)[C@H](C)S[C@@H]3NN(C(=S)S3)c4ccc(cc4)Cl)S1)C C38776170
CC(=O)O[C@@H]1C[C@H]2[C@](C=C[C@H](C2(C)C)O)([C@H]3[C@@]1(C4=CC(=O)O[C@H]([C@@]4(CC3)C)c5ccoc5)C)C C03978201
CC1([C@H]2CC[C@@]1(c3c2nc4cc(c(cc4n3)Cl)Cl)C(=O)Nc5nc6ccccc6s5)C C39854959
c1cc2c(cc1Br)/C(=C/3\C(=O)N(/C(=N\c4nccs4)/S3)C5CCCCC5)/C(=O)N2 C39865113
Cc1ccc(cc1)S(=O)(=O)/N=C/2\C=C(C(=O)c3c2cccc3)Nc4ccc(c(c4)Cl)Cl C28117468
CC(=O)O[C@@H]1C[C@H]2[C@](CC[C@@H](C2(C)C)O)([C@@H]3[C@@]1(C4=CC(=O)O[C@H]([C@]4(CC3)C)c5ccoc5)C)C C43721909
Cc1ccc(cc1)[NH+]2[C@@H]3CC(CC(=O)[C@@H]3C([C@@H]4[C@@H]2CC(CC4=O)(C)C)C5=CN(N=C(C5)C)C)(C)C C27837767
C[C@]1(CCC(C[C@@H]1[C@@]2(C(=O)C=C3[C@@]4(CC[C@@H](C([C@@H]4CC[C@@]3(C2=O)C)(C)C)O)C)C)(C)C)CC(=O)OC C33773292
CC(C)(C)C(=O)[C@H]1[C@H]([C@@]2(c3ccccc3NC2=O)[C@@H]4N1C=Cc5c4cccc5)C(=O)c6ccccc6 C49908111
c1ccc(cc1)C(=O)[C@@H]2[C@H](N3C=Cc4ccccc4[C@@H]3[C@@]25c6ccccc6NC5=O)C(=O)c7ccccc7 C49925501
Cc1ccc(cc1Cl)N/C=C(/C#N)\c2nc(cs2)c3cc4c5ccccc5ccc4oc3=O C02287666
COc1cccc(c1O)/C=c/2\c(=O)n3c(=NC4=C([C@H]3c5ccccc5)CCc6c4cccc6)s2 C13915760
c1cc(cc(c1)[N+](=O)[O-])[C@H]2N3[C@H](C=C(N3)c4ccc(cc4)Cl)c5cc(cc(c5O2)Cl)Cl C01752930
Cc1ccc(cc1)N2C(=O)[C@H]3[C@H](c4c([nH]c(=O)s4)S[C@H]3C2=O)c5cccc(c5Cl)Cl C47145366
c1cc(c(c(c1)Cl)Cl)[C@H]2c3c([nH]c(=O)s3)S[C@H]4[C@H]2C(=O)N(C4=O)c5ccc(cc5)Cl C47145656
Cc1ccc(c(c1)C)S(=O)(=O)N=C2C=C(C(=O)c3c2cccc3)Nc4cccc5c4cccc5 C08436956
c1cc(c(cc1/N=C/2\NC(=O)/C(=C/c3ccc(o3)N4CCCCC4)/S2)Cl)Br C59138049
Cc1cc(c(n1c2c(c(c(s2)C)C)C#N)C)/C=C(\C#N)/C(=O)Nc3cccc(c3Cl)Cl C59336314
Cc1cc(c(n1c2ccc(cc2)OC)C)/C=C/3\C(=O)N/C(=N/c4cccc(c4Cl)Cl)/S3 C59566943
CSc1ccc(cc1)[C@@H]2C3=C(c4cc(ccc4O2)Cl)N=C5N=CNN5[C@@H]3c6ccc(cc6)F C13811032
Cc1c(cccc1Cl)N2C(=O)[C@@H]3[C@H](N(O[C@@H]3C2=O)c4ccccc4)c5c([nH]c6c5cccc6)C C18193696
C[NH+]1CCc2ccccc2[C@H]1Cc3ccccc3NS(=O)(=O)c4cc(c(cc4Cl)Cl)Cl C06102552
CC(C)[NH+]1C/C(=C\c2cccc(c2)Cl)/C3=C(C1)[C@H](C(=C(O3)N)C#N)c4cccc(c4)Cl C08448605
Cc1ccc(c(c1)C)C[NH+]2CCN(CC2)/N=C/c3cc(cc(c3O)Br)Br C02356077
C[C@H]1CCc2c(sc3c2c(nc(n3)C[NH+]4CCOCC4)Nc5ccc(c(c5)Cl)OC)C1 C03568747
C[C@@H]1CCc2c(sc3c2c(nc(n3)C[NH+]4CCOCC4)Nc5ccc(c(c5)Cl)OC)C1 C03568750
CC1(C[C@@H]2C[C@](C1)(C[NH+]2Cc3c(ccc4c3oc(=O)c(c4)c5ccc6ccccc6n5)O)C)C C06151129
Cc1ccc(cc1)c2c(n3c(n2)sc(n3)N4CC[NH+](CC4)C5CCCCC5)NC(C)(C)C C13347140
c1cc2c(cc1F)nnn2C3CC[NH+](CC3)CC(=O)Nc4c(cc(cc4Cl)Cl)Cl C13561730
c1ccc2c(c1)c(c(o2)[C@H](c3ccc(cc3)Cl)[NH+]4CCCCC4)NC(=O)c5cccs5 C15859384
Cc1ccc(c(c1)C)N[P@@]2(=O)C3=C(CC(CC3=NN2c4ccccc4)(C)C)[NH+]5CCCCC5 C23883163
Cc1cc(n([nH+]1)c2ccccc2)Nc3c(nc4ccccc4n3)Nc5cc(cc(c5)Cl)Cl C24204130
CCOC(=O)[NH+]=c1ccc-2c(cc(oc2c1)O)CSc3c4c5c(sc4ncn3)CCC5 C28682230
CC(=O)[NH+]=c1ccc-2c(cc(oc2c1)O)CSc3c4cc(sc4ncn3)c5ccccc5 C28939323
c1cc(ccc1c2nc(on2)C[NH+]3CCC[C@@H](C3)C(=O)Nc4ccc(c(c4)Cl)Cl)Cl C31045572
Cc1ccc(c(c1)NC(=O)[C@@H]2CCC[NH+](C2)Cc3nc(no3)c4ccc(cc4Cl)Cl)C C31054420
c1cc(c(cc1NC(=O)[C@@H]2CCC[NH+](C2)Cc3nc(no3)c4ccc(cc4Cl)Cl)F)F C31055127
C[NH+]1CCN(CC1)c2c3c4c(sc3nc(n2)SCC(=O)NC5CCCCC5)CCCC4 C34756672
c1cc2c(cc1C(F)(F)F)C[C@@H]([C@@H]3N2CC[NH+](C3)C4CCCCC4)C(=O)NC5CCCCC5 C35907984
Cc1ccc(cc1)[C@@H]2C3=C(c4ccccc4O[C@@H]3c5ccc(cc5)C)[NH+]=C6N2NC(=N6)SC C09462281
Cc1ccc(cc1)[C@H]2C3=C(c4ccccc4O[C@H]3c5ccccc5F)[NH+]=C6N2NC(=N6)SC C02247781
COc1ccc(cc1)[C@H]2C3=C(c4ccccc4O[C@H]3c5ccccc5)[NH+]=C6N2NC(=N6)SC C02257644
CC(C)(C)c1ccc2=[NH+][C@@H]\3C(=c2c1)CCC/C3=N\N=C/4\c5cc(ccc5NC4=O)Br C38582904
CCC(=O)N1[C@@H](CC(=N1)[C@@H]2C(=c3cc(ccc3=[NH+]C2=O)Cl)c4ccccc4)c5ccccc5O C38787523
CCOC(=O)/[NH+]=c\1/ccc-2c(cc(oc2c1)O)COc3c4cc(cc(c4ncn3)Cl)Cl C39210187
CC(C)(C)c1ccc2=[NH+][C@H]\3C(=c2c1)CCC/C3=N\N=C\4/c5cc(ccc5NC4=O)Br C39276904
C[C@]12C[C@H](CC(C1)(C)C)[NH+](C2)Cc3c(ccc4c3oc(=O)c(c4)c5ccc6ccccc6n5)O C39345060
Cc1ccc(cc1C)N2[C@H]([NH+]=N[C@@H]2S[C@@H](C)c3[nH]c(=O)c4ccccc4n3)c5ccccc5 C39431059
c1ccc(cc1)C2=c3cc(ccc3=[NH+]C(=O)[C@@H]2Sc4[nH]c(=O)cc(n4)C(F)(F)F)Cl C39444462
c1c(c(sc1C(=O)/N=c\2/[nH]c(cs2)C[NH+]3CCCCC3)Br)Br C22238303
Cc1ccc(cc1)n2c(c(cn2)C(=O)/N=c\3/[nH]c(cs3)C[NH+]4CCC[C@@H](C4)C)C(F)(F)F C36714573
COc1cc(cc2c1o/c(=[NH+]\c3ccc(cc3Cl)Cl)/c(c2)C(=S)N)Br C59170938
c1ccc(cc1)C2=c3cc(ccc3=[NH+][C@H]2C(=O)N/N=C/c4cccc(c4)[N+](=O)[O-])Br C63249744
Cc1ccc(cc1)N[C@H]2/C(=N/S(=O)(=O)c3cc(ccc3Cl)Cl)/N=c4ccccc4=[NH+]2 C39980087
c1ccc(cc1)C2=c3cc(ccc3=[NH+][C@H]2C(=O)N/N=C/c4ccc(cc4)Br)Cl C63426647
CC(=O)Nc1ccc(cc1)/[NH+]=c\2/c(cc3c4ccccc4ccc3o2)c5nc6ccccc6s5 C16321171
CC(C)(C)c1ccc(cc1)[C@H]2N=[NH+]C(=S)N2/N=C/c3cc(c(c(c3)Br)O)OC C38926036
c1ccc(c(c1)[C@H]2[C@H]3C(=c4ccccc4=[NH+]3)CCN2C(=O)Nc5ccccc5C(F)(F)F)F C63571248
c1ccc2=[NH+][C@H]3[C@H](N(CCC3=c2c1)C(=O)Nc4ccc(cc4)Br)c5ccc(cc5)F C63571781
c1cc(ccc1[C@@H]2[C@@H]3C(=c4cc(ccc4=[NH+]3)Cl)CCN2C(=O)Nc5ccc(c(c5)Cl)F)F C63572459
Cc1ccc(cc1)[C@H]2[C@H]3C(=c4cc(ccc4=[NH+]3)Cl)CCN2C(=O)Nc5ccc(cc5)Cl C63572745
Cc1ccc(c(c1)Cl)NC(=O)N2CCC3=c4cc(ccc4=[NH+][C@@H]3[C@@H]2c5ccc(cc5)F)OC C63573173
c1ccc2=N/C(=N\S(=O)(=O)c3ccc(cc3)F)/[C@H]([NH+]=c2c1)Nc4cc(cc(c4)Cl)Cl C38966614
Cc1ccc(cc1N[C@@H]2/C(=N/S(=O)(=O)c3cccc(c3)Cl)/N=c4ccccc4=[NH+]2)Cl C38971130
c1ccc2=N/C(=N\S(=O)(=O)c3ccc(cc3)F)/[C@@H]([NH+]=c2c1)Nc4cccc(c4)C(F)(F)F C38975024
c1ccc(cc1)S(=O)(=O)/N=C\2/[C@@H]([NH+]=c3ccccc3=N2)Nc4ccc(c(c4)C(F)(F)F)Cl C38980584
CCc1ccc(cc1)N[C@@H]2/C(=N/S(=O)(=O)c3cccc4c3nsn4)/N=c5ccccc5=[NH+]2 C38980594
Cc1cccc(c1)N[C@@H]2/C(=N/S(=O)(=O)c3cc(ccc3Cl)Cl)/N=c4ccccc4=[NH+]2 C38981374
CCc1ccccc1N[C@H]2/C(=N/S(=O)(=O)c3cccc4c3nsn4)/N=c5ccccc5=[NH+]2 C38984210
CC(C)(C)Nc1c(nc2n1nc(s2)N3CC[NH+](CC3)C4CCCCC4)c5ccc(cc5)F C64746117
Cc1ccc(cc1S(=O)(=O)N2CCOCC2)c3ccc([nH+]n3)Nc4ccc(cc4C)Cl C65009381
c1csc(c1Cl)c2cc(c([nH]2)N3CCN(CC3)c4c(cc(c[nH+]4)C(F)(F)F)Cl)C#N C04489345
c1ccc(cc1)[C@@H]2[C@H]3CSC[NH+]3[C@@]4([C@@H]2C(=O)c5cccc(c5)[N+](=O)[O-])c6ccccc6NC4=O C08914483
C[C@H]1CCC=C2[C@@]1([C@H]([C@H]3[C@@H](C2)OC(=O)[C@@H]3C[NH+]4CCN(CC4)c5ccc(c(c5)Cl)Cl)O)C C08917702
CC(C)(C)C(=O)[C@@H]1[C@H]([C@@]2(c3ccccc3NC2=O)[C@@H]4[NH+]1C=Cc5c4cccc5)C(=O)c6cccs6 C09012960
c1ccc2c(c1)[C@@]3([C@@H]([C@@H]([C@@H]4[NH+]3CSC4)c5cccc(c5)[N+](=O)[O-])C(=O)c6cccs6)C(=O)N2 C09087580
Cc1cc(c2c(c1)[C@@]3([C@@H]([C@@H]([C@@H]4[NH+]3CSC4)c5ccc(cc5)[N+](=O)[O-])C(=O)c6cccnc6)C(=O)N2)C C09109373
Cc1ccc(cc1)C(=O)[C@@H]2[C@@H]([C@@H]3CSC[NH+]3[C@@]24c5ccccc5NC4=O)c6ccc(cc6)[N+](=O)[O-] C09331345
Cc1ccc2c(c1C)NC(=O)[C@]23[C@H]4[C@@H]([C@@H]5[NH+]3CCC5)C(=O)N(C4=O)c6ccc(cc6Cl)Cl C09358675
C[C@]12CC[C@@H](CC1=CC[C@@H]3[C@H]2CC[C@]4([C@@H]3CC=C4C(=O)C[C@@H]5c6c(cc7c(c6OC)OCO7)CC[NH+]5C)C)O C12661581
Cc1cc(c2c(c1)cc(c(=O)[nH]2)[C@H](c3nnnn3C4CCCC4)[NH+]5CCCC6(C5)CCCCC6)C C06300956
C[C@H]1CCC=C2[C@@]1([C@@H]([C@H]3[C@@H](C2)OC(=O)[C@@H]3C[NH+]4CCN(CC4)c5ccc(c(c5)Cl)Cl)O)C C08918557
C[C@@H]1CCC=C2[C@@]1([C@H]([C@H]3[C@@H](C2)OC(=O)[C@@H]3C[NH+]4CCN(CC4)c5ccc(c(c5)Cl)Cl)O)C C08918558
Cc1cc(c2c(c1)[C@]3([C@@H]([C@H]([C@H]4[NH+]3CSC4)c5ccc(cc5)[N+](=O)[O-])C(=O)c6cccnc6)C(=O)N2)C C16009684
CC(C)c1ccc(cc1)n2c(=O)c(c(nc2S)O)[C@@H]3c4c(cc5c(c4OC)OCO5)CC[NH+]3C C09109416
Cc1cc(c2c(c1)[C@]3([C@H]4[C@@H]([C@@H]5[NH+]3CCC5)C(=O)N(C4=O)c6ccc(cc6Cl)Cl)C(=O)N2)C C09329715
Cc1ccnc(c1)n2c(=O)c3ccccc3nc2SCc4cc(oc-5cc(=[NH+]C(=O)C)ccc45)O C24844887
Cc1c(cccc1Cl)N2C(=O)[C@@H]3[C@@H]4CCC[NH+]4[C@]5([C@@H]3C2=O)c6ccc(c(c6NC5=O)C)Cl C16000193
c1cc2c(cc1Cl)CCc3cc(cnc3[C@H]2N4CCN(CC4)C(=O)CC5CC[NH2+]CC5)Br C13778955
CCc1cc2c3c(cnc4c3sc5c4c(cc(n5)C)C)c(=O)oc2c(c1O)C[NH+]6CCC(CC6)C C32501415
C[C@H]1c2cccn2-c3c(c4c(s3)C[NH+](CC4)C)CN1C(=O)Nc5ccc(cc5)Br C33265615
Cc1cc(c2c(c1)[C@]3([C@@H]4[C@@H]([C@@H]5[NH+]3CCC5)C(=O)N(C4=O)c6ccc(cc6Cl)Cl)C(=O)N2)C C35843341
c1cc2n(c(=O)c1)C[C@@H]3C[C@H]2C[NH+](C3)C[C@@H](Cn4c5ccc(cc5c6c4ccc(c6)Cl)Cl)O C33916474
COc1ccc(cc1)[C@H]2C3=C(c4ccccc4O[C@@H]3c5ccc(cc5)Cl)[NH+]=C6N2NC(=N6)SC C02245078
c1cc(ccc1[C@@H]2C[C@H]([NH+]=C3N2NN=N3)c4ccc(cc4)I)Br C02918626
COc1ccc(cc1)[C@H]2[NH+]=NC(=S)N2/N=C/c3cc(cc(c3O)Br)Br C38898360
c1ccc(c(c1)[C@H]2[NH+]=NC(=S)N2/N=C/c3cc(cc(c3O)Br)Br)Cl C38966169
COc1ccccc1[C@H]2[NH+]=NC(=S)N2/N=C/c3cc(cc(c3O)Br)Br C38966335
C[C@H]1CCC[C@@H]([C@@H]1C)NC(=O)[C@@H]2CN(CC23CC[NH2+]CC3)C(=O)c4ccc(o4)c5ccc(cc5)F C39637486
c1cc(sc1)[C@H]2c3ccsc3CC[NH+]2CC(=O)/[NH+]=C/4\C=C5C(=NC(=N5)[O-])C=C4Br C39726534
c1ccc(cc1)[C@@H]2c3ccsc3CC[NH+]2CC(=O)/[NH+]=C/4\C=C5C(=NC(=N5)[O-])C=C4Br C39729390
Cc1ccc2c(c1C)NC(=O)[C@]23[C@@H]4[C@H]([C@@H]5[NH+]3CCC5)C(=O)N(C4=O)c6cc(ccc6Cl)Cl C33706116
Cc1ccc2c(c1C)NC(=O)[C@]23[C@@H]4[C@H]([C@@H]5[NH+]3CCC5)C(=O)N(C4=O)c6ccc(cc6Cl)Cl C34896298
Cc1ccc(cc1N2C(=O)[C@H]3[C@H]4CCC[NH+]4[C@@]5([C@H]3C2=O)c6ccc(c(c6NC5=O)C)Cl)Cl C33871184
Cc1ccc2c(c1C)NC(=O)[C@]23[C@@H]4[C@H]([C@@H]5[NH+]3CCC5)C(=O)N(C4=O)c6cc(cc(c6)Cl)Cl C35851913
C[C@@]12CC[C@H](CC1=CC[C@H]3[C@@H]2CC[C@@]4([C@@H]3CC=C4C(=O)C[C@@H]5c6c(cc7c(c6OC)OCO7)CC[NH+]5C)C)O C43740711
c1cc2n(c(=O)c1)C[C@@H]3C[C@H]2C[NH+](C3)C[C@H](Cn4c5ccc(cc5c6c4ccc(c6)Cl)Cl)O C43741248
C[C@@H]1c2cc3c(cc2C4(CCCC4)CN1Cc5cc(oc-6c/c(=[NH+]\C(=O)C)/ccc56)O)OCCO3 C45766088
Cc1cc(c(c2c1C(=O)/C(=C/c3ccc(cc3)Cl)/O2)C[NH+]4C[C@H]5C[C@@H](C4)c6cccc(=O)n6C5)O C41584716
Cc1cccc(c1C)N[C@@H]2/C(=N/S(=O)(=O)c3ccc(cc3)Br)/N=c4ccccc4=[NH+]2 C39980367
c1ccc2=[NH+]C([NH+]=c2c1)Sc3ccc(o3)/C=C\4/C(=NC(=O)N(C4=O)c5ccc(cc5)Br)[O-] C63398589
C[C@@H]1Cc2cc(ccc2N1C(=O)C)S(=O)(=O)Nc3ccc(cc3)[C@@H]4C=c5cc(ccc5=[NH+]4)Cl C63627314
c1ccc2=N/C(=N\S(=O)(=O)c3cccc4c3nsn4)/[C@@H]([NH+]=c2c1)Nc5cc(cc(c5)Cl)Cl C38970714
Cc1ccc(c(c1)S(=O)(=O)/N=C\2/[C@@H]([NH+]=c3ccccc3=N2)Nc4ccccc4Br)C C38970724
c1ccc2=N/C(=N\S(=O)(=O)c3cc(ccc3Cl)Cl)/[C@@H]([NH+]=c2c1)Nc4ccc(c(c4)Cl)F C38971224
Cc1ccc(c(c1)S(=O)(=O)/N=C\2/[C@@H]([NH+]=c3ccccc3=N2)Nc4ccc(cc4)Br)C C38971879
Cc1ccc(cc1C)S(=O)(=O)/N=C\2/[C@H]([NH+]=c3ccccc3=N2)Nc4cc(cc(c4)Cl)Cl C38975726
c1ccc2=N/C(=N\S(=O)(=O)c3cccc4c3nsn4)/[C@@H]([NH+]=c2c1)Nc5ccccc5Cl C38979876
Cc1ccc(cc1Cl)N[C@@H]2/C(=N/S(=O)(=O)c3cccc4c3nsn4)/N=c5ccccc5=[NH+]2 C38984223
COc1cc(cc(c1O)Br)/C=N/N2[C@H](N=[NH+]C2=S)c3ccccc3Br C38989468
C[C@@H]1c2cccn2-c3c(c4c(s3)C[NH+](CC4)C)CN1C(=O)Nc5cc(c(cc5OC)OC)Cl C35426951
C[C@H]([C@@H]1CC[C@]2([C@]1(CC[C@H]3C2=CC[C@H]4[C@@]3(CCC(=O)C4(C)C)C)C)C)[C@@H]5[C@@H]([C@@H](C(O5)(C)C)O)O C03978155
CC(C)(C)[C@H]1CC[C@]2([C@@H](C1)[C@@H](c3ccccc3O2)/N=C/c4ccccc4O)/N=C/c5ccccc5O C08426320
CCOc1cc(cc(c1O)/C=C\2/C(=O)N/C(=N\c3ccc(c(c3)Cl)C)/S2)Br C08452845
Cc1ccc(cc1)n2c3c(cc(c2=O)C(=O)Nc4cc(c(cc4C)O)C(C)C)C(=O)CC(C3)(C)C C08757286
c1ccc(cc1)Cc2cc(c(c(c2)Br)O)/C=N/c3ccc(c(c3)c4nc5ccccc5s4)O C09553718
Cc1ccc(c(c1)C)NS(=O)(=O)c2ccc3c(c2)[C@@H]4C=CC[C@@H]4[C@@H](N3)c5ccc(cc5)N(C)C C13643885
Cc1cc(cc(c1)NS(=O)(=O)c2ccc3c(c2)[C@@H]4C=CC[C@H]4[C@@H](N3)c5ccc(cc5)C(C)C)C C14462842
Cc1cccc(c1NS(=O)(=O)c2ccc3c(c2)[C@@H]4C=CC[C@H]4[C@@H](N3)c5ccc(cc5)C(C)C)C C14463019
Cc1ccc(c(c1)C)NS(=O)(=O)c2ccc3c(c2)[C@H]4C=CC[C@H]4[C@@H](N3)c5ccc6ccccc6c5 C14475214
c1ccc(cc1)NS(=O)(=O)c2ccc3c(c2)[C@H]4C=CC[C@@H]4[C@@H](N3)c5cccc(c5Cl)Cl C14476869
Cc1cc(cc(c1)NS(=O)(=O)c2ccc3c(c2)[C@@H]4C=CC[C@H]4[C@@H](N3)c5cccc(c5Cl)Cl)C C14476991
c1cc2c(cc1S(=O)(=O)NC3CCCCC3)[C@H]4C=CC[C@H]4[C@@H](N2)c5ccc(cc5Cl)Cl C14477387
CC[C@H](C)NS(=O)(=O)c1ccc2c(c1)[C@H]3C=CC[C@@H]3[C@@H](N2)c4c5ccccc5cc6c4cccc6 C14549438
Cc1cccc(c1NS(=O)(=O)c2ccc3c(c2)[C@H]4C=CC[C@@H]4[C@@H](N3)c5ccc(cc5)SC)C C14552030
Cc1ccc2c(c1)c(=O)c(co2)[C@@H]3C4=C(C[C@@H](CC4=O)c5cccs5)Nc6cc(c(cc6N3)C)C C16426390
Cc1cc(c(cc1CSc2ccc(cc2)Cl)[C@@H]3[C@@H]4CCCC=C4C(=C(C3(C#N)C#N)N)C#N)C C00651023
Cc1c(cc(s1)c2c3c(nc(c2C#N)N)CCCCCC3)COc4ccccc4Br C19841743
Cc1cc(c(c(c1)Br)O)/C=N/c2ccc3c(c2)nc(o3)c4cc5ccccc5cc4O C03116213
Cc1cccc(c1)N2C(=S)N[C@H]3c4cccc(c4O[C@@]2([C@@H]3C(=O)Nc5ccc(cc5)Cl)C)OC C20641241
Cc1ccc(cc1C)NS(=O)(=O)c2ccc3c(c2)[C@H]4C=CC[C@H]4[C@H](N3)c5c(cc(cc5C)C)C C20691047
Cc1cccc(c1NS(=O)(=O)c2ccc3c(c2)[C@H]4C=CC[C@@H]4[C@H](N3)c5ccc6ccccc6c5)C C20708233
c1ccc(cc1)NS(=O)(=O)c2ccc3c(c2)[C@H]4C=CC[C@H]4[C@H](N3)c5cccc(c5Cl)Cl C20711235
CC[C@H](C)NS(=O)(=O)c1ccc2c(c1)[C@H]3C=CC[C@H]3[C@H](N2)c4c5ccccc5cc6c4cccc6 C20753854
c1ccc2c(c1)N[C@@H](C3=C(N2)C[C@@H](CC3=O)c4ccc(cc4)Cl)c5ccc(c(c5)[N+](=O)[O-])Cl C20883730
CC(C)COc1ccc(cc1)[C@@H]2CC3=C([C@@H](Nc4ccccc4N3)c5ccc6ccccc6c5)C(=O)C2 C21250982
CC(C)(C)c1ccc(cc1)[C@@H]2CC3=C([C@@H](Nc4ccccc4N3)c5ccccc5[N+](=O)[O-])C(=O)C2 C21254775
CC(C)NC(=O)c1c2c(sc1NC(=O)c3ccc(cc3)Br)C[C@@H](CC2)C(C)(C)C C33612864
CC(C)(C)[C@@H]1CCc2c(sc(c2C(=O)Nc3ccccc3Br)NC(=O)C(C)(C)C)C1 C33693973
c1ccc(cc1)CNc2nc(c3c4c(sc3n2)CCCC4)Nc5ccc(cc5)Br C34733746
CC(C)(C)[C@H]1CCc2c(sc(c2C(=O)NC(C)(C)C)NC(=O)c3ccc(cc3)Br)C1 C35073355
CC(C)(C)c1cc(cc(c1O)C(C)(C)C)c2c(n3cccnc3n2)Nc4ccc(cc4)Br C35615911
Cc1cccc(c1C)N2C(=S)N[C@@H]3c4ccccc4O[C@]2([C@@H]3C(=O)Nc5ccc(cc5)Cl)C C36186824
CCC(C)(C)[C@H]1CCc2c(c3c(ncnc3s2)N/[NH+]=C/c4cc(ccc4[O-])Br)C1 C25580584
Cc1ccc2c(c1)c(c(o2)C(=O)Oc3ccc4c(c3)OC(=C([C@H]4c5cccc(c5)Cl)C#N)N)C C38687741
Cc1ccc2c(c1)c(c(o2)C(=O)Oc3ccc4c(c3)OC(=C([C@@H]4c5ccc(cc5)Cl)C#N)N)C C38687834
Cc1ccc(o1)[C@H]2c3ccc(cc3OC(=C2C#N)N)OC(=O)c4c(c5ccc(cc5s4)Cl)Cl C38688662
c1ccc(cc1)Cc2cc3c(cc2c4ccccc4O)[C@H]5CO[P@](=O)(NN5CC3)Cc6ccccc6 C39463968
c1ccc(cc1)Cc2cc3c(cc2c4ccccc4O)CCN5[C@H]3CO[P@@](=O)(N5)Cc6ccccc6 C39463995
c1ccc(cc1)c2c(c3ccccc3[nH]2)/C=N/N=C/4\NC(=O)[C@@H](S4)Cc5ccc(cc5Cl)Cl C40476124
Cc1cc(c(c(c1)c2c3c([nH]n2)C(=O)N([C@@H]3c4ccc(cc4)C(C)(C)C)Cc5ccc(cc5)F)O)C C39912485
Cc1cc(c(cc1Cl)c2c3c([nH]n2)C(=O)N([C@H]3c4ccc(cc4)Cl)Cc5ccccc5Cl)O C39914776
Cc1c\2c(oc1C(=O)Nc3cc(ccc3Cl)Cl)CCC/C2=N\NC(=O)c4ccc(cc4)Cl C40811669
Cc1c(ccc(c1)c2cc(c(cc2)/N=C/c3c4c([nH]c3)cccc4)C)/N=C/c5c6c([nH]c5)cccc6 C02068641
Cc1ccc(c(c1)NS(=O)(=O)c2ccc3c(c2)[C@@H]4C=CC[C@@H]4[C@H](N3)c5cccc(c5)Cl)C C43773494
c1cc(cc(c1)Br)/N=C/2\NC(=O)/C(=C/c3cc(cc(c3O)Br)Cl)/S2 C09311679
c1ccc(cc1)C2=NN([C@H](C2)c3ccccc3O)C\4=NC(=O)S/C4=C\c5cc(ccc5O)Cl C54201159
Cc1cc(c2c(c1)nc(n2c3cc(c(c(c3)C(C)(C)C)O)C(C)(C)C)c4cc(cc(c4O)Cl)Cl)C C12577786
Cc1cccc(c1)[C@@H]2[C@@H]3CC=C[C@@H]3c4cc(ccc4N2)S(=O)(=O)Nc5cccc(c5)C(F)(F)F C58848367
c1ccc(c(c1)NC(=O)N/N=C/c2cc(c(o2)Sc3ccc(cc3)Cl)Br)Cl C59301803
C[C@H]1CCc2c(sc3c2C(=N[C@H](N3)c4ccc(cc4)OC(=O)c5ccc(cc5)C(C)(C)C)O)C1 C15947677
C[C@@]12CC[C@H]([C@@]([C@H]1Cc3c(nc(s3)c4ccsc4)[C@H]2CC(=O)N(C)CC=C)(C)CO)O C03841060
CC1=C([C@H](NC(=O)N1)c2ccccc2Br)C(=O)OCC(C(F)(F)F)(F)F C00863154
CC1=CC(C(=C(N1c2c(c3c(s2)CCCC3)C(=O)OC)N)C#N)(C(F)(F)F)C(F)(F)F C00721257
c1cc(cnc1)C(=O)NC(C(F)(F)F)(C(F)(F)F)Nc2c(c3c(s2)CCCC3)C#N C03669993
CC(C)[C@H](C(=O)Nc1ccc(cn1)Br)NC(=O)c2ccc(cc2Cl)Cl C09245180
Cc1ccc2c(c1)c(c([nH]2)C(=O)OC)NC(=O)[C@@]3(CC3(Br)Br)C C02258622
C[C@H](C(=O)Nc1ccc(c(c1)Cl)F)NS(=O)(=O)c2ccc(cc2)Br C09667866
CCOC(=O)C1=C(N(C2=C([C@H]1c3ccsc3)C(=O)CCC2)c4ccc(cc4)Br)N C01436520
c1ccc(c(c1)C(=O)NCC(=O)Nc2nc(cs2)c3ccc(s3)Br)F C10573846
Cc1cc(c(c(c1)C)NC(=O)CNC(=O)COc2ccc(cc2Cl)Br)C C11399354
Cc1ccc(cc1Br)C(=O)NNC(=O)COc2ccc(c(c2)C)Br C12487365
Cc1ccc(c(c1)C)OCC(=O)NNC(=O)c2ccc(c(c2)I)C C13980987
COc1ccc(cc1Br)C(=O)NC(=S)Nc2c(c3c(s2)CCC3)C#N C14041131
Cc1ccccc1CC(=O)NNC(=O)COc2c(cc(cc2Br)Br)C C14562484
c1cc(c(c(c1)Cl)Cl)/C=C\2/C(=O)N(C(=S)S2)CCC(=O)Nc3ccc(cc3)O C15037929
Cc1c(sc2c1c(=O)[nH]c(n2)CS[C@H](C)C(=O)Nc3ccc(cc3)C(F)(F)F)C C15079538
CC(C)c1ccc(cc1)N2C(=O)/C(=C/c3cc(c(c(c3)Br)O)OC)/NC2=S C15257243
c1cc(ccc1NC(=O)CCSCc2[nH]c(=O)c3c4c(sc3n2)CCC4)Br C15628984
c1ccc(cc1)C(C#C[C@H](C(c2ccccc2)(c3ccccc3)O)n4cncn4)(c5ccccc5)O C15776676
Cc1cc(cc(c1)OCC(=O)NC(=S)Nc2ccc(cn2)I)C C16269295
Cc1ccccc1NC(=S)N2CC3(CN(CC(C2)(C3=O)C)C(=S)Nc4ccccc4C)C C16850396
Cc1c(sc2c1c(=O)[nH]c(n2)CS[C@@H](C)C(=O)Nc3ccc(c(c3)Cl)Cl)C C17639349
C[C@@H](c1ccc(cc1Cl)Cl)NC(=O)CSCc2[nH]c(=O)c3c4c(sc3n2)CCC4 C18021794
Cc1ccc(c(c1)C)NC(=O)CSC2=C([C@@H](C3=C(N2)CCCC3=O)c4cccs4)C#N C13174461
c1cc(ccc1[C@H]2[C@@H]3CC=C[C@H]3c4cc(ccc4N2)S(=O)(=O)NC[C@H]5CCCO5)Cl C20699949
c1ccc(c(c1)[C@@H]2[C@@H]3CC=C[C@H]3c4cc(ccc4N2)S(=O)(=O)NC[C@H]5CCCO5)Cl C20700801
c1ccc2c(c1)CCN(C2)[C@@H](CNC(=O)C(=O)Nc3ccc(cc3)Cl)c4cccs4 C22908144
Cc1ccccc1[C@@H](C)NC(=O)/C(=C/c2c[nH]nc2c3ccc(cc3)Br)/C#N C24767508
Cc1ccc(nc1)NC(=O)C2=C(NC3=C([C@H]2c4cc(sc4SC)C)C(=O)CCC3)C C09985056
Cn1ccnc1[C@@H](c2ccc(cc2)Cl)NC(=O)c3cc4ccc(cc4[nH]3)Br C29975095
CC(C)NS(=O)(=O)c1ccc(cc1)NC(=O)C23C[C@H]4C[C@@H](C2)CC(C4)(C3)Br C18188642
Cc1c(sc2c1c(=O)[nH]c(n2)CS[C@@H](C)C(=O)Nc3ccccc3Br)C C22920518
c1cc(ccc1NC(=O)CCNS(=O)(=O)c2ccc(s2)Br)Br C08592810
c1cc(c(c(c1)F)NC(=O)NC[C@H](c2cccs2)S(=O)(=O)c3ccc(cc3)Cl)F C38563332
CC1=C2C=C(C=C[C@@H]2N=C1C)[C@H]3NN=C(N3c4ccc(cc4)Br)SCCO C39978651
CNC(=O)c1c2c(sc1NC(=O)/C(=C/c3ccc(cc3)Br)/C#N)CCCC2 C39991932
CNC(=O)c1c2c(sc1NC(=O)/C(=C/c3ccccc3Br)/C#N)CCCC2 C39991997
CCN(CC)C(=O)C[C@@H]1c2c(sc(n2)c3ccsc3)C[C@H]4[C@@]1(CC[C@H]([C@@]4(C)CO)O)C C43553296
CC(C)NC(=O)c1c(c2n(n1)[C@@H](C[C@@H](N2)c3cccs3)C(F)(F)F)Br C04177776
CC(C)NC(=O)c1c(c2n(n1)[C@H](C[C@@H](N2)c3cccs3)C(F)(F)F)Br C02287862
CC(C)(C)NC(=O)c1c(c2n(n1)[C@H](C[C@@H](N2)c3cccs3)C(F)(F)F)Br C00865753
CC(C)(C)NC(=O)c1c(c2n(n1)[C@@H](C[C@@H](N2)c3ccccc3)C(F)(F)F)Br C00865664
CC(C)(C)NC(=O)c1c(c2n(n1)[C@@H](C[C@H](N2)c3ccccc3)C(F)(F)F)Br C00865663
c1cc2c(cc(c(c2nc1)O)[C@H](c3ccncc3)Nc4ccc(cn4)Br)Cl C54200469
CCOc1cc(cc(c1OC(C)C)I)[C@H]2C(=C(NC(=S)N2)C)C(=O)C C00673376
C[C@H](C(=O)N)SC1=N/C(=C/c2ccc(c(c2)Cl)Cl)/C(=O)N1c3ccccc3F C57322504
CCCCN1C(=O)/C(=C\2/C[C@H](Sc3ccccc3N2)c4ccccc4)/C(=O)NC1=S C49735109
c1ccc(c(c1)CNC(=O)COC(=O)c2c(c3cc(ccc3[nH]2)Br)Cl)F C59034570
c1cc(ccc1[C@H](c2ccsc2)NC(=O)CNC(=O)c3ccc(o3)Br)Cl C60093521
CN(C)c1ccc(cc1)C(=O)N/[NH+]=C/c2cc(cc(c2[O-])Br)Br C01045599
Cc1cc(ccc1Br)N(CC(=O)Nc2ccc(cc2)NC(=O)C)S(=O)(=O)C C01056853
c1ccc(cc1)S(=O)(=O)N(CC(=O)N2CCC(CC2)C(=O)N)c3ccc(cc3Cl)Cl C01138857
c1ccc(c(c1)c2ccc3c(c2)C(=O)N4CC[C@@H](C[C@H]4C(=O)N3)NS(=O)(=O)c5cccs5)F C03840438
COc1ccc(cc1c2ccc3c(c2)C(=O)N4CC[C@@H]([C@H]4C(=O)N3)NC(=O)c5cccs5)Cl C08296694
CC[C@H](CO)Nc1c(c(=O)n2cccc(c2n1)C)/C=C\3/C(=O)N(C(=S)S3)C4CCCC4 C01480741
Cc1cc(c(n1c2ccc(cc2)S(=O)(=O)N)C)C(=O)CSc3ccc4c(c3)OCCCO4 C09376341
Cc1c2c(ncnc2sc1C(=O)NCc3cc(ccc3F)F)NC[C@H]4CCS(=O)(=O)C4 C12125018
Cc1nc(cs1)c2ccc(s2)CNC(=O)CN3C(=O)[C@@]4(C[C@@H](CC(C4)(C)C)C)NC3=O C13117315
CC(C)C[C@@H](C(=O)Nc1nccs1)NC(=O)[C@@H]2C(S[C@@H]3N2C(=O)c4c3cccc4)(C)C C13607654
Cc1c(c(n(n1)C)C)[C@@H]2c3c(nn(c3OC(=C2C#N)N)c4ccccc4)C(C(F)(F)F)(F)F C02789541
CC(=O)Nc1ccc(cc1)NC(=O)[C@H]2CCCCN2S(=O)(=O)c3ccc(cc3)Br C14180743
Cc1nnc2n1nc(s2)c3ccccc3NC(=S)NC(=O)c4ccccc4Br C14269147
Cc1ccc(cc1)S(=O)(=O)N(C)CC(=O)NNC(=O)c2cc(ccc2Cl)Br C15902121
Cc1ccccc1OCC(=O)Nc2c(c3c(s2)C[C@H](CC3)C)C(=O)N[C@H]4CCS(=O)(=O)C4 C16741891
c1ccc(cc1)[C@@H]2CSc3ccccc3N2C(=O)COC(=O)c4cc(sc4)S(=O)(=O)N C18388826
Cc1cc2c(c(=O)n1CCN3CCOCC3)[C@@H](C(=C(O2)N)C#N)c4ccc(cc4Cl)Cl C19859291
c1ccc(cc1)[C@@H](C(=O)N[C@H]2CCCc3c2cccc3)NS(=O)(=O)c4cccc5c4nsn5 C20235619
c1cc(cc(c1)NS(=O)(=O)c2ccc(cc2)Cl)C(=O)N3CCC[C@H](C3)C(=O)NC4CC4 C21710571
Cc1ccc(cc1C)c2csc3c2c(=O)n(c(n3)SCC(=O)N4CCC[C@H](C4)C(=O)N)C C24144297
C[C@@H](c1ccccc1Br)NC(=O)CCc2[nH]c(=O)c3cnn(c3n2)c4ccccc4 C17964746
CN(Cc1ccc(o1)c2ccc(cc2)Cl)C(=O)CN3CCc4c3ccc(c4)S(=O)(=O)N C24716986
Cc1c(cnn1c2ccc(cc2)Br)C(=O)NNC(=O)[C@@H](C)Oc3ccccc3F C25075145
Cc1ccc(c(c1)C)C(=O)NNC(=O)[C@@H]2CCCN2S(=O)(=O)c3ccc(s3)Br C25167807
Cc1c(c(n(n1)[C@H](C)CC(=O)NNS(=O)(=O)c2ccc3ccccc3c2)C)Br C28295828
Cc1cc(cc(c1NC(=O)c2cc(nn2c3c(cccn3)F)Br)C(=O)NC)Cl C29058646
c1ccc2c(c1)N(C[C@@H](O2)C(=O)N)C(=O)COC(=O)CC34C[C@@H]5C[C@H](C3)CC(C5)(C4)Br C09803008
c1ccc(cc1)Cc2nc(cs2)CC(=O)N3CCN(CC3)Cc4nc5ccccc5c(n4)N C32967307
Cc1ccc(c(c1)C)NS(=O)(=O)c2ccc3c(c2)NC(=O)[C@H](CS3)CC(=O)N4CCCC4 C33290362
CN1CCN(CC1)S(=O)(=O)c2ccc3c(c2)[C@H]4C=CC[C@H]4[C@@H](N3)c5ccc(c(c5)O)OC C14457181
CC1([C@@H]([C@]2([C@H]3CC[C@]4([C@@H](O[C@H](CC4=C3C[C@@H]([C@H]1O)C2=O)O)c5ccoc5)C)C)CC(=O)OC)C C04175391
C[C@@]12CC[C@H]3C(=C1C[C@H](O[C@H]2c4ccoc4)O)C[C@H]5[C@@H](C([C@@H]([C@@]3(C5=O)C)CC(=O)OC)(C)C)O C03978268
CC(C)S(=O)(=O)C1=C[C@@H]2C[C@@H]3CO[P@@](=O)(NN3C[C@@H]2C=C1SC)c4ccccc4O C39467625
c1ccc2c(c1)CCN2S(=O)(=O)c3cccc(c3)C(=O)N[C@@H]4[N-]C(=CS4)C5=[NH+]C=CC5 C39731345
Cc1cccc(c1)OCC(=O)Nc2c(c3c(s2)C[C@@H](CC3)C)C(=O)N[C@H]4CCS(=O)(=O)C4 C39836249
Cc1ccc(c(c1)c2c3c([nH]n2)C(=O)N([C@@H]3c4ccc(cc4)SC)[C@@H]5CCS(=O)(=O)C5)O C38701987
CC[C@H](C)[C@@H](C(=O)Nc1nccs1)NC(=O)[C@H]2C(S[C@@H]3N2C(=O)c4c3cccc4)(C)C C43732446
C[C@H]1Cc2cc(ccc2N1C(=O)C)S(=O)(=O)NCC3CCC(CC3)C(=O)NC4CCC(CC4)C C09430614
CCN1CC[NH+](CC1)Cc2ccc(cc2)[N-]S(=O)(=O)c3ccc4c(c3)NC(=O)C[C@H](S4)C C22937271
Cc1c(sc2c1c(=O)[nH]c(n2)CS[C@@H](C)C(=O)Nc3cc4c(cc3Cl)OCCO4)C C32582229
Cc1c(sc2c1c(=O)[nH]c(n2)CS[C@H](C)C(=O)Nc3cc4c(cc3Cl)OCCO4)C C32582228
Cc1cc(ccc1NC(=O)C2CCN(CC2)S(=O)(=O)c3ccc4c(c3)CCC4)C(=O)NC C46778100
CC(C)N1c2ccccc2/C(=N/NC(=O)CNC(=O)c3ccccc3I)/C1=O C02296738
CCOC1=C([C@]2(c3ccccc3N(C2=O)Cc4ccc(cc4)Cl)C(=C(O1)N)C#N)C(=O)CCl C55104216
c1cc(ccc1CC(=O)NNC(=O)c2ccc(cc2)S(=O)(=O)N3CCCC3)Br C17513813
Cc1cc(ccc1NS(=O)(=O)c2ccc3c(c2)NC(=O)[C@H](S3)C(=O)N4CCCC4)Cl C35512866
c1cc(ccc1CCNS(=O)(=O)c2ccc3c(c2)NC(=O)[C@H](S3)C(=O)N4CCCC4)Cl C35512870
CCCSC1=NC(=O)[C@@H]2[C@@H](CC(=O)NC2=N1)C(=O)Nc3cc(ccc3Cl)C(F)(F)F C64740122
Cc1ccccc1NC(=O)[C@H]2CC(=O)NC3=NC(=NC(=O)[C@H]23)SCc4ccccc4Cl C64741732
Cc1ccc(cc1)CSC2=NC(=O)[C@H]3[C@@H](CC(=O)NC3=N2)C(=O)Nc4cc(ccc4F)F C64743255
C[C@@H](CC(=O)Nc1ccc(c(c1)Cl)OC)S(=O)(=O)c2ccc3c(c2)NC(=O)CCS3 C65077464
C[C@@H]1C[C@H]2[C@H]3CC[C@@H]4C[C@@H](CC[C@@]4([C@@H]3CC[C@@]2([C@]1(C(=O)CO)O)C)C)O C04015093
c1ccc2c(c1)ccc(c2O)[C@H]3Nc4c(c5c(s4)CCCC5)C(=O)N3 C01221553
[H]/N=C\1/[C@@H]([C@H](C(=C(S1)N)C#N)c2cccc(c2)C(F)(F)F)C#N C04453527
Cc1ccc(cc1Br)NS(=O)(=O)c2ccc(cc2)N C01687491
c1cc(ccc1NS(=O)(=O)c2ccc(c(c2)F)N)Br C03223824
Cc1c(sc(c1C(=O)N)NC(=O)c2cc3c(s2)CCCC3)C C13327156
Cc1ccsc1[C@H]2[C@H]3CC=C[C@@H]3c4cc(ccc4N2)S(=O)(=O)N C13645638
c1cc2c(cc1NS(=O)(=O)c3ccc(cc3N)Cl)CCC2 C19231893
c1ccc2c(c1)cc(c(n2)Cl)[C@@H]3c4cc(c(cc4CCN3)O)O C16525703
Cc1ccc2c(c1)c3c([nH]2)[C@@]4(c5cc(ccc5NC4=O)Br)NCC3 C19932989
Cc1cc(ccc1NS(=O)(=O)c2cc(c(cc2F)F)N)Cl C20014265
c1cc(ccc1N)S(=O)(=O)Nc2cc(ccc2Cl)Cl C20061360
Cc1ccc(s1)S(=O)(=O)Nc2ccc(cc2N)Br C20520984
Cc1cc(c(cc1C)S(=O)(=O)Nc2ccc(cc2Cl)F)N C20595278
Cc1ccc(cc1NS(=O)(=O)c2cc(ccc2Cl)N)F C21030267
Cc1ccc(cc1NS(=O)(=O)c2cc(c(cc2N)C)C)Cl C21056836
c1cc(c(cc1N)Cl)S(=O)(=O)Nc2cc(cc(c2)F)F C21787415
c1cc(c(cc1Cl)Sc2ccc(cn2)/C(=N/O)/N)Cl C21788448
Cc1ccc(c(c1)[C@@H]2Nc3c(c4c(s3)CCCC4)C(=N2)O)O C05968104
c1ccc(c(c1)Oc2cc3c(cc2N)NC(=O)CC3)I C35453914
Cc1c(cccc1Cl)S(=O)(=O)N[C@@H](C)c2cccc(c2)N C36233494
Cc1ccc(cc1S(=O)(=O)Nc2ccc(cc2)N)Br C36283822
c1cc(ccc1N)NS(=O)(=O)c2c(cc(cc2Br)F)F C36283954
c1cc(ccc1N)NS(=O)(=O)c2cc(sc2Cl)Cl C36961622
C[C@@H]1CCC[C@H]([C@@H]1C)NS(=O)(=O)c2c(cc(cc2Cl)Cl)N C37053547
c1cc(c(cc1S(=O)(=O)N)Br)NC2CCSCC2 C37138069
Cc1ccc(cc1)[C@H](C)Nc2cc(ccc2Cl)S(=O)(=O)N C37138238
c1c(cc(c(c1N)O[C@@H]2CCCCNC2=O)Br)Cl C37288383
Cc1ccc(o1)c2c(c([nH]n2)N)c3ccc(cc3)Br C37348621
c1cc2c(cc1O)OC(=C([C@H]2c3ccc(s3)Br)C#N)N C00293182
Cc1ccc(c(c1N)C)NS(=O)(=O)c2ccc(s2)Br C37905004
Cc1ccc(c(c1N)C)NS(=O)(=O)c2ccccc2Br C37905171
c1cc(c(cc1NS(=O)(=O)c2cc(ccc2N)Cl)F)F C37929001
c1cc(c(cc1Oc2cc3c(cc2N)CCC(=O)N3)Cl)Cl C38001315
c1cc2c(cc1N)N(CCS2)C(=O)c3cc(ccc3O)Cl C38051268
CC1=CC[C@@H]2[C@@]([C@@H]1C[C@@]34[C@@H]([C@@H](C(=C)[C@@H]([C@@H]3O4)O)O)O)(CCCC2(C)C)C C37538302
Cc1c(nnc(c1C(=S)N)Nc2ccc(cc2Br)F)C C40291096
Cc1ccc(c(c1)N)S(=O)(=O)Nc2ccc(cc2F)Cl C40328431
Cc1ccc(cc1)[C@@H](C)NS(=O)(=O)c2cc(ccc2Cl)N C40349121
c1c(c(cc(c1S(=O)(=O)NC[C@H]2CCC=CC2)Cl)F)N C45628905
c1cc2c(cc1Cl)N[C@H](NC2=O)c3cc(ccc3O)Br C48447907
c1c(cc(cc1F)Br)CNc2cc(nc(n2)N)Cl C48625897
C[C@@H](c1ccc(s1)Cl)NS(=O)(=O)c2cccc(c2)N C49126828
Cc1ccc(c(c1S(=O)(=O)N[C@@H](C)c2ccc(s2)C)C)N C49152198
Cc1c(sc2c1c(nc(n2)CSc3ccccc3O)N)C C50046609
c1cc(c(cc1Cl)[C@H](c2cc3c(cc2Br)[nH]c(=O)[nH]3)O)F C52094978
C[C@H]1C[C@@H]2[C@H]3CC[C@@H]4C[C@@H](CC[C@]4([C@H]3[C@H](C[C@@]2([C@@]1(C(=O)C)O)C)O)C)O C01041173
c1cc(ccc1c2cc(n(n2)[C@@H]3CCCC[C@H]3O)N)Br C54600227
c1cc(c(cc1Cl)Sc2ccnc(c2)/C(=N\O)/N)Cl C61814320
c1ccc2c(c1)nc(s2)Sc3ccc(c(c3)Cl)/C(=N\O)/N C61856524
CCOC(=O)c1c(n(c2c1c(c(c(c2)Br)O)N)C)C C00478511
Cc1ccsc1[C@H]2[C@@H]([C@@](NC(=O)N2)(C(F)(F)F)O)C(=O)C C04387638
c1cc(ccc1NC2C(=O)NC(=S)NC2=O)Br C01690473
CC[C@@]1(Cc2c(sc3c2c(=O)n(c(n3)NN)C)CS1)C C01252998
Cc1ccc(cc1)n2c(c(c(=O)[nH]c2=O)Br)N C15202918
c1ccc(c(c1)N)S(=O)(=O)Nc2cccc3c2cccn3 C19403460
CCc1c2c(n[nH]1)OC(=C([C@H]2c3ccc(s3)Cl)C#N)N C05130133
C[C@@H]1CCCN(C1)S(=O)(=O)Nc2ccc(cc2Cl)N C21019784
C[C@@H]1CC[C@@]2([C@@H]([C@@]1(C)CCC3=CCNC3=O)C[C@H]([C@@H]([C@]24CO4)O)O)C C31163120
CC[NH+]1C[C@@H]2[C@H](C([C@@H](C(=C2C=C1)C#N)N)(C#N)C#N)c3cccs3 C35189693
C[C@@H]1Cc2ccccc2N1S(=O)(=O)c3ccccc3NN C35354212
c1cc(ccc1C(=O)NN)n2c3c(c(n2)C(F)(F)F)CCCC3 C35533850
CC1CCN(CC1)S(=O)(=O)Nc2ccc(cc2Br)N C36743390
C[C@H]1CCC[C@@H]([C@@H]1C)NS(=O)(=O)c2ccc(cc2C#N)N C37053530
C[C@]12C[C@@H]([C@@H]3[C@H]([C@@H]1CC[C@@]2(C(=O)CO)O)CCC4=CC(=O)C=C[C@]34C)O C03977926
C1CCC2(CC1)C(=C(N3C(=C2C#N)S[C@@H]4[C@@]3(CCCC4)O)N)C#N C04163512
Cc1c(c2c(c(c1O)C)sc(n2)NC)[C@H](c3cccnc3)O C39127770
c1c(cc(c(c1N)Cl)Cl)C(=O)N[C@H]2CCS(=O)(=O)C2 C40296009
Cc1c(c(n(n1)C(C)C)C)NC(=O)c2ccc(cc2Cl)N C40306490
c1cc([nH]c1)[C@@H]2CCCN2S(=O)(=O)c3ccc(cc3N)F C40333772
c1cc([nH]c1)[C@@H]2CCCN2S(=O)(=O)c3cc(ccc3Cl)N C40333776
c1cc([nH]c1)[C@H]2CCCN2S(=O)(=O)c3ccc(cc3Cl)N C40333779
CC(=CC(=O)Nc1c(cc(cc1Cl)S(=O)(=O)N)Cl)C C40381120
c1cc([nH]c1)[C@@H]2CCCN2S(=O)(=O)c3cc(cs3)N C41068345
c1ccn2cc(nc2c1)CSc3[nH]c4cc(ccc4n3)N C42142238
C[C@@]12CCC(=O)C[C@H]1CC[C@H]3[C@@H]2[C@@H](C[C@@]4([C@@H]3CC[C@]4(C(=O)CO)O)C)O C43757635
C[C@@]1(CCS(=O)(=O)C1)Nc2ccc3c(c2N)ncs3 C44924220
c1ccc(c(c1)CC(=O)N)NC(=O)N2CCc3c(ccs3)C2 C45724524
Cc1cc(sc1C)C(=O)N2CCC[C@H](C2)CNC(=O)N C47400386
CCc1ccc(s1)S(=O)(=O)/N=c\2/cc(c(c[nH]2)N)C C49044398
Cc1c(s/c(=N/S(=O)(=O)c2c(cc(cc2F)N)F)/[nH]1)C C49095945
C[C@H](c1cccs1)N(C)c2cc3c(cc2N)c(=O)[nH]cn3 C49727119
CCN1C=[NH+][C@H](C1=[NH2+])c2cc3c(c(c2)Br)OCCO3 C50121735
Cc1ccccc1n2c(n[nH]c2=S)c3ccc(cc3O)O C05926968
Cc1cc(c(cc1C)NS(=O)(=O)N2CCC[C@H](C2)C)N C50439531
c1c(cnc(c1C(=O)Nc2nc(cs2)C3CC3)N)Br C50709059
c1cnc(nc1NN)c2cc(c(o2)Br)Br C51169124
CNc1c(cc(cn1)Br)C(=O)N[C@H]2CCCC[C@@H]2O C52016333
C[C@H]1CN(CC(O1)(C)C)c2ccc(cc2/C(=N/O)/N)Cl C52860709
Cc1c(c(n(n1)c2ccc(cc2/C(=N/O)/N)Cl)C)Cl C52860753
c1cc(c(cc1Cl)[N-]S(=O)(=O)c2ccc([nH+]c2)N)Cl C50632527
CN1[C@H](Nc2cc(ccc2C1=O)Cl)c3ccc(c(c3)O)O C54440662
Cc1c(sc2c1c(nc(n2)Cc3csc(n3)C)NN)C C55296713
C[C@H]1CCCN(C1)S(=O)(=O)Nc2cc(ccc2N)Cl C21819461
c1cc(nc(c1Cl)CN2CCO[C@@H]3[C@@H]2CCCC3)NN C61638610
C[C@H]1CN(CC(O1)(C)C)c2ccc(c(c2)Cl)/C(=N/O)/N C61856093
c1ccc(cc1)N2C(=O)[C@H](C(=N2)N)[C@@H](c3ccc(cc3)Br)O C18195767
Cc1ccc(c(c1)NC(=O)c2c(cc(s2)S(=O)(=O)N)C)F C63854693
C1CN(C[C@@H]1C(=O)N)C(=O)NC2CCC(CC2)C(F)(F)F C45464340
c1ccc2c(c1)CCC[C@@]2(CNc3cn[nH]c(=O)c3Cl)O C66859887
C[NH+]1CCc2c(sc(c2C(=O)N)NC(=O)c3ccc(s3)[N+](=O)[O-])C1 C04087198
C[NH+]1CCc2c(sc3c2C(=N[C@@H](N3)c4ccc(c(c4)O)O)O)C1 C04981632
c1ccc2c(c1)NCCOCCNc3ccccc3OCC[NH2+]CCO2 C04774056
c1ccc2c(c1)nc(c([n+]2[O-])N)C(=[NH2+])N/N=C/c3ccc(cc3)Cl C05605042
Cc1cc2c(cc1Cl)SC(=NS2(=O)=O)NNC3=[NH+]CCN3 C01638038
C/C(=N\[C@@H]1CCCC[C@H]1[NH3+])/C2C(=NC(=O)N(C2=O)C3CCCCC3)O C09359172
Cc1cc(nn1C)C(=O)Nc2c(c3c(s2)C[NH+](CC3)C(C)C)C(=O)N C12229189
Cn1c(=O)c(c([nH]c1=S)O)[C@@H]2c3c(c4cc(ccc4[nH]3)Cl)CC[NH2+]2 C12894700
Cc1cc(no1)NC(=O)c2c(c3cc4c([nH+]c3s2)CC[C@H](C4)C)N C06043950
c1ccc2c(c1)c(cc[nH+]2)[C@@H]3C(=C(n4c5ccccc5nc4N3)N)C#N C20086197
Cc1cc(cc(c1)NC(=O)c2cc3c(cnc(c3oc2=[NH2+])C)CO)C C03911056
CC1(Cc2c(cnc(n2)NC(=O)C[NH+]3CCC(CC3)C(=O)N)C(=O)C1)C C20633872
CC(C)[NH+]1CCc2c(sc3c2C(=N[C@H](N3)c4ccc(cc4O)O)O)C1 C22635111
C1CCC(CC1)NC(=O)N[C@@H]2[C@H]3CO[C@H](O3)[C@@H]([C@H]2O)[NH+]4CCCC4 C12529661
Cc1c2c([nH][nH+]1)Nc3c(c(=O)[nH]c(=O)[nH]3)[C@@H]2c4cc(ccc4O)Cl C31808590
Cc1cc([nH+]c2c1c(c(s2)C(=O)NNC(=O)c3ccc(c(c3)Cl)O)N)C C32901219
Cn1c(c2c(nc(nc2n1)N3CCC[NH2+]CC3)c4ccc(cc4)F)N C35577155
C[NH+]1CCN(CC1)CC(=O)Nc2c(c3c(s2)CCCC3)C(=O)N C19793924
c1cc(c(cc1[N+](=O)[O-])Cl)S(=O)(=O)N[C@H]2CCCC[C@H]2[NH3+] C38050112
c1cc2=[NH+]C(=O)C(=c2cc1[N+](=O)[O-])NNC(=O)c3c4c([nH]n3)CCC4 C04750465
Cc1ccc2=[NH+]C(=O)C(=c2c1)NNC(=O)C(=O)Nc3ccc(cc3)O C03468093
CCc1nc2c(o1)NC(=C([C@@]23c4cc(ccc4NC3=O)Br)C#N)[NH3+] C39323866
CC1=C([C@H](C(=O)N(N1)C)[NH3+])[C@H]2C=C(N=N2)c3ccc(c(c3)Cl)Cl C39448335
C[C@@H]1C2=C([C@@H](O[C@@H]2C)NC(=O)C[NH+]3CCCCCC3)C(=O)NN1 C39747582
CC[C@@]12CCN3C[C@@]([C@@H]1O)(C[NH+](C2)[C@@H]3c4c(c(=O)[nH]c(=O)[nH]4)C)CC C39951119
C[C@@]12C[C@@H](CC(C1)(C)C)N(C2)c3c(c(ncn3)Nc4cc[nH+]cc4)N C40687540
CC1(CC(CC([NH2+]1)(C)C)Nc2c(c(ncn2)Nc3nccs3)N)C C40760734
CC1(CC(CC([NH2+]1)(C)C)NC(=O)N[C@H]2CCCc3c2cnn3C)C C42908829
CC1=N/C(=C\2/C=CC=CC2=O)/NC(=C1)N3CCC[C@@H](C3)Cn4cc(nn4)C[NH3+] C48257879
CC1(CC(CC([NH2+]1)(C)C)NC(=O)C(=O)Nc2ccc(cc2)n3cncn3)C C48605083
CCn1c2cc(nc(c2nc1c3c(non3)N)C#CC(C)(C)O)C[NH2+]C C49088197
CCC(CC)C1=NN2C(=[NH2+])/C(=C\c3ccc(c(c3)O)O)/C(=O)N=C2S1 C49728241
c1c(cnc(c1S(=O)(=O)N[C@@H]2CC[NH+](C2)C3CC3)N)Br C50672787
C1CCC(CC1)(CNC(=O)N2CCO[C@H](C2)C(=O)N)[NH+]3CCCCC3 C51675981
c1cc(c(cc1Cl)Cl)CN2Cc3c([nH+]c(nc3NC2)N)N C13207634
c1cc(ccc1C#N)NC(=O)Nc2c(c3c(s2)C[NH2+]CC3)C#N C41603489
c1ccc(cc1)C2=[NH+]C3=[NH+]C(=C[C@H](N3N2)c4cccc(c4)O)C(=O)[O-] C38828043
C[NH2+][C@H](c1cc[nH]n1)c2cc3c(cc2Br)[nH]c(=O)[nH]3 C62777438
CCOC(=O)C1=C(Nc2c(c(=O)[nH]c(=O)[nH]2)[C@@H]1[C@H]3C=c4ccccc4=[NH+]C3=O)C C39949357
c1ccc2=[NH+][C@@H]3CN(CCC3=c2c1)C(=O)NCC(=O)N4CCC(CC4)C(=O)N C63271262
CC[C@H](C)N1[C@H]([C@@H](C(=O)NC1=O)[C@@H]2[C@@H]3C(=c4ccccc4=[NH+]3)CCN2)O C63372153
CC[C@H]1CC2=c3ccccc3=[NH+][C@@H]2[C@@H]([NH2+]1)c4c([nH]c(=S)[nH]c4=O)[O-] C63386361
c1ccc2=[NH+][C@H]3[C@@H](NCCC3=c2c1)[C@@H]4[C@@H](N[C@@H](N(C4=O)C5CC5)S)O C63641762
CC1=C([C@@H](N2[C@@H](N1)NC=N2)[C@@H]3C=CC=[NH+]3)C(=O)Nc4ccccc4OC C63671515
c1nc(c2c3c(sc2n1)CNCC3)N4CCC(CC4)(C(=O)N)[NH+]5CCCCC5 C65430860
CC1(Cc2c(nc([nH]2)[C@@H](C[NH+]3CCCCCC3)O)C(=O)NC1)C C65463527
Cc1c2c(oc1C(=O)N[C@@H]3CCC[NH+](C3)CC(=O)N)CC(CC2=O)(C)C C66448345
CC(C)C[NH+]1CCC(CC1)NC(=O)C2CCC3(CC2)C(=O)NC(=O)N3 C67271313
CN1C[C@H](C[C@H]1C(=O)NC2CCN(CC2)C(=O)NC3CCCCC3)[NH3+] C67562696
CNC(=O)c1c2c([nH]n1)NC(=O)C[C@@H]2c3ccc(s3)C[NH+]4CCCCC4 C65381352
c1ccc(cc1)N(c2ccccc2)C(=O)c3c(c4c5c(c([nH+]c4s3)N6CCOCC6)CCCC5)N C02236821
Cc1c(c2c(o1)ccc(c2C[NH+]3C[C@]4(C[C@@H]3CC(C4)(C)C)C)O)C(=O)Nc5ccc(cc5)OC C08717883
CC(C)[NH+]1CCc2c(sc3c2C(=N[C@@H](N3)c4ccc(o4)c5cccc(c5)Br)O)C1 C08923477
COC(=O)c1ccc(cc1)[C@@H]2[NH2+][C@@H](CC(=N2)c3ccc(cc3)Br)c4ccccc4O C09542017
CC[NH+]1CCc2c(sc3c2C(=O)N[C@@H](N3)c4ccc(o4)COc5ccc(c(c5)Cl)Cl)C1 C02785305
COc1ccc(cc1[C@H](c2cc(c3cccnc3c2O)Cl)Nc4cccc[nH+]4)Br C06426571
Cc1ccc(c(c1)C)NC(=O)c2c3c(sc2NC(=O)C[NH+]4CCCC4)C[C@H](CC3)C(C)(C)C C15946061
CC1CC[NH+](CC1)CC(=O)Nc2c(c3c(s2)CCCC3)C(=O)Nc4ccc(cc4)Br C15946527
C[C@@H]1CCCC[NH+]1CC(=O)Nc2c(c3c(s2)CCCC3)C(=O)Nc4cc(ccc4OC)Cl C15946859
CC(C)c1ccc(cc1)[C@@H]2c3c(c4ccccc4[nH]3)C[C@H]5N2C(=O)CN(C5=O)C6CC([NH2+]C(C6)(C)C)(C)C C16042461
Cc1ccc(o1)/C=C/C(=O)Nc2ccc3c(c2)c(c4c([nH+]3)CCCC4)Nc5ccc(c(c5)OC)OC C03646188
COc1ccc(cc1OC)Nc2c3cc(ccc3[nH+]c4c2CCCC4)NC(=O)c5ccc(nc5)Cl C20322081
COC(=O)c1ccc(cc1)[C@H]2[NH2+][C@H](CC(=N2)c3ccc(cc3)Br)c4ccccc4O C20763819
c1cc2c(cc1C3=N[C@H]([NH2+][C@H](C3)c4cc(ccc4O)Cl)c5ccc(cc5Cl)Cl)OCO2 C20763862
c1cc2c(cc1C3=N[C@@H]([NH2+][C@@H](C3)c4cc(ccc4O)Cl)c5ccc(cc5Cl)Cl)OCO2 C20763868
Cc1ccc(c(c1)C)[C@H]2[NH2+][C@H](CC(=N2)c3ccc4c(c3)OCO4)c5cc(ccc5O)Br C20763962
Cc1ccc(c(c1)C)[C@@H]2[NH2+][C@@H](CC(=N2)c3ccc4c(c3)OCO4)c5cc(ccc5O)Br C20763966
CC[C@H](C)Cc1c(sc2c1c(=O)[nH]c(n2)SCc3cc(oc-4cc(=[NH+]C(=O)C)ccc34)O)C C26197022
c1ccc(cc1)C\2=c3cc(ccc3=[NH+]C(=O)/C2=C/4\C[C@@H](NN4)c5ccc(cc5)[N+](=O)[O-])Br C23549995
c1ccc(cc1)C\2=c3cc(ccc3=[NH+]C(=O)/C2=C/4\C[C@H](NN4)c5ccc(cc5)[N+](=O)[O-])Br C23549996
C[C@H](c1[nH]c(=O)c2ccc(cc2n1)Cl)N(CC[NH+](C)C)C(=O)Nc3ccc(cc3Cl)Cl C35035814
CCOC(=O)c1ccc(cc1)NC(=O)[C@@H]2C[C@@H]3CCC[NH+]3[C@@]24c5cc(cc(c5NC4=O)C)Cl C35883729
CCOC(=O)[C@H]1[C@@H]([C@@]2([C@@](N1)(N3C=C(C=CC3=[NH+]2)C)c4ccc(cc4)Cl)c5ccc(cc5)Cl)O C36351168
CC(C)[NH+]1CCN(CC1)c2nc(c3c(n(nc3n2)c4cccc(c4)F)N)c5cccc(c5)Cl C37359496
c1cc(ccc1[C@@H]2[NH2+][C@H](CC(=N2)c3ccc4c(c3)OCO4)c5cc(ccc5O)Cl)C(F)(F)F C13831085
Cc1cc([nH+]c2c1c(c(s2)C(=O)N3[C@@H](CC(=N3)c4ccc(cc4)F)c5ccc(cc5)F)N)C C08450714
CCOC(=O)C[NH+]1[C@H](c2cc(ccc2N[C@@H]1c3ccc(cc3)O)Br)c4ccccc4 C01470806
CCOc1ccc2=C/C(=C/NNc3nc4ccc(cc4c(n3)c5ccccc5)Cl)/C(=O)[NH+]=c2c1 C09057624
c1ccc(cc1)CN2c3ccccc3/C(=N/[NH+]=C(/N)\SCc4ccc(cc4Cl)Cl)/C2=O C09059323
Cc1ccc(cc1)[C@@H]2C[C@H](N3C(=[NH+]2)C(=CN3)C(=O)Nc4cc(ccc4Cl)Cl)C(F)(F)F C03012611
Cc1c(cccc1Cl)NC(=O)C2=CC3=[NH+][C@H](C[C@@H](N3N2)C(F)(F)F)c4ccc(cc4)Cl C03011434
Cc1ccc(cc1)[C@H]2C[C@H](N3C(=[NH+]2)C=C(N3)C(=O)Nc4cc(ccc4Cl)Cl)C(F)(F)F C03011712
C[C@H]1C[NH+](C[C@@H]1C)CCOc2ccc(cc2)[C@@H]3[C@@H](Sc4cc(ccc4O3)O)c5ccc(cc5)O C38664716
C[C@@H]1C[NH+](C[C@H]1C)CCOc2ccc(cc2)[C@@H]3[C@@H](Sc4cc(ccc4O3)O)c5ccc(cc5)O C38664718
C[C@@H](COc1ccc(cc1)[C@@H]2[C@@H](Sc3cc(ccc3O2)O)c4ccc(cc4)O)[NH+]5CCCC5 C38664907
CC1(Cc2c(c(sc2C([NH2+]1)(C)C)NC(=O)c3ccc(cc3)Cc4ccccc4)C(=O)OC)C C38806059
CC1(Cc2c(c(sc2C([NH2+]1)(C)C)NC(=O)Cc3ccc(cc3)c4ccccc4)C(=O)OC)C C38806301
c1ccc(c(c1)c2ccc(o2)C(=O)N3C[C@@H](C4(C3)CC[NH2+]CC4)C(=O)NC5CCCCCCC5)F C39659921
Cc1ccc(cc1)OC(=O)c2c(c3c(c4c(nc3s2)CC[NH+](C4)C)c5ccc(c(c5)OC)OC)N C40570146
Cc1cc(c2ccc(cc2[nH+]1)C(F)(F)F)Nc3ccc(cc3)S(=O)(=O)Nc4nc(cc(n4)C)C C40570852
c1ccc(cc1)c2c([nH+]c([nH]2)c3ccc(cc3)O)c4ccc5c(c4)S(=O)(=O)c6ccccc6O5 C39550686
CCc1c(/c(=[NH+]/CC(=O)[C@@H]2CC[C@@H]3[C@@]2(CC[C@@H]4[C@@H]3CCC5=CC(=O)CC[C@@]45C)C)/cc([nH]1)C)O C35396478
COc1c(ccc(c1)/C=N/c2cc3[nH+]c4c(cc3cc2)ccc(c4)/N=C/c5cc(c(cc5)O)OC)O C12576372
Cc1ccc(cc1)S(=O)(=O)N/[NH+]=c\2/c(cc3cc(ccc3o2)C)C(=O)Nc4ccc(cc4)Cl C59170534
CC(C)[NH+]1CCc2c(sc3c2C(=N[C@H](N3)c4ccc(o4)c5cccc(c5)Br)O)C1 C15947059
CC[NH+]1CCc2c(sc3c2C(=N[C@@H](N3)c4ccc(cc4)OC(=O)c5ccc(cc5)C(C)(C)C)O)C1 C15947241
CC[NH+]1CCc2c(sc3c2C(=N[C@H](N3)c4ccc(cc4)OC(=O)c5ccc(cc5)Cl)O)C1 C15947259
Cc1ccc(cc1NC(=O)Nc2cccc3=C([C@H]([NH+]=c32)C(=O)N4CCOCC4)c5ccccc5)Cl C63746469
Cc1cc2=C([C@@H]([NH+]=c2c(c1)NC(=O)Nc3ccccc3Cl)C(=O)N4CCOCC4)c5ccccc5 C63746558
Cc1cc(nc([nH+]1)N2CCCC2)Nc3ccc(cc3)NS(=O)(=O)c4ccc(c(c4)Cl)Cl C64801818
C[NH+]1CCc2c(sc3c2C(=O)N[C@H](N3)c4ccc(c(c4)OC)OC(=O)c5ccc(cc5)Cl)C1 C02311670
CCOC(=O)C1=C(OC(=C([C@H]1c2cc3cc(ccc3[nH+]c2N4CCCCC4)C)C#N)N)CCl C06545746
c1cc(ccc1[C@@H](C(=O)N)[NH+]2CCN(CC2)c3cc(c(cc3[N+](=O)[O-])C(F)(F)F)Cl)Cl C08708094
c1cc(ccc1[C@H](C(=O)N)[NH+]2CCN(CC2)c3cc(c(cc3[N+](=O)[O-])C(F)(F)F)Cl)Cl C08708095
CC(C)[NH+]1CCc2c(sc3c2C(=N[C@@H](N3)c4cccc(c4)OC(=O)c5cccs5)O)C1 C08923141
CC(C)[NH+]1CCc2c(sc3c2C(=N[C@H](N3)c4ccc(cc4)OC(=O)c5cccs5)O)C1 C08923401
COC(=O)C[NH+]1[C@H](c2cc(ccc2N[C@@H]1c3ccc(cc3)O)Br)c4ccccc4 C01470805
c1ccc2c(c1)c(c(s2)C(=O)Nc3ccc(cc3)S(=O)(=O)NC4=[NH+]CCCCC4)Cl C09452766
COC(=O)c1ccc(cc1)[C@H]2[NH2+][C@@H](CC(=N2)c3ccc(cc3)Br)c4ccccc4O C09542024
Cc1ccc(c(c1)Br)NC(=O)[C@H](C)[NH+](C)CC(=O)N2c3ccccc3NC(=O)C[C@@H]2C C11073946
CCOc1ccccc1[C@@H]2c3c(c4ccccc4[nH]3)CC[NH+]2Cc5cc6ccccc6[nH]c5=O C12072510
c1ccc2c(c1)c(c[nH]2)CC[NH2+][C@@H]3CCc4c(sc5c4c(=O)n(cn5)Cc6cccc(c6)F)C3 C12217201
C[C@H]1CCCC(=O)CCC/C=C/c2cc(cc(c2C(=O)O1)OC)OC[C@H](C[NH2+]C(C)(C)C)O C12865882
Cc1ccc2c(c1)c3c4n2CC[NH+]([C@@H]4CCC3)CC(=O)N/N=C\c5cc(ccc5O)Br C09317090
CCc1ccccc1NC(=O)c2c3c(sc2NC(=O)C[NH+]4CCC(CC4)C)CCCCC3 C15946752
Cc1c(c(no1)c2ccccc2Cl)C(=O)Nc3c(=[NH+]C4CCCC4)c5ccccc5oc3O C20294719
Cc1cccc(c1)/[NH+]=c\2/c(cc3c(cnc(c3o2)C)CO)C(=O)Nc4cc(c(cc4OC)Cl)C C20617416
Cc1c(cccc1Cl)NC(=S)N/N=C\2/c3ccccc3N(C2=O)C[NH+]4C[C@@H](C[C@H](C4)C)C C20685374
Cc1ccc(cc1)C[NH+]2CC[C@@H](C2)CNS(=O)(=O)c3cc4c(cc3C)c5c([nH]4)CC(CC5=O)(C)C C20990103
CC1(CC2=C(C(=O)C1)C3(CC[NH+](CC3)Cc4ccccc4)N=C(N2)Nc5nc6ccccc6o5)C C22705842
Cc1cccc(c1)NC(=O)c\2cc3ccc(cc3o/c2=[NH+]\c4c(c5c(s4)CCCC5)C#N)O C27520280
CC[C@@H](c1[nH]c2ccccc2c(=O)n1)[NH+]3CCN([C@@H](C3)C)C(=O)Nc4ccccc4Br C35035840
CC[C@H](c1[nH]c2ccccc2c(=O)n1)[NH+]3CCN([C@@H](C3)C)C(=O)Nc4ccccc4Br C35035841
CCOC(=O)c1c2c(sc1NC(=O)c3cc(=O)c4ccccc4o3)C([NH2+]C(C2)(C)C)(C)C C35132420
C[NH+]1CCN(CC1)c2nc(c3c(n(nc3n2)c4ccc(cc4)C(F)(F)F)N)c5ccccc5 C35576832
C[NH+]1CCN(CC1)c2nc(c3c(n(nc3n2)c4ccc(cc4)F)N)c5ccc(c(c5)Cl)F C37377509
c1ccc(c(c1)[C@H]2CC(=N[C@H]([NH2+]2)c3ccc(c(c3)Br)F)c4ccc5c(c4)OCO5)O C13831098
Cc1cc([nH+]c2c1c(c(s2)C(=O)N3[C@@H](CC(=N3)c4ccc(cc4)Cl)c5ccccc5)N)C C08450706
Cc1c(cccc1Cl)NC(=O)c2c(oc3c2c(c(cc3)O)C[NH+](C)Cc4ccccc4)C C08612206
c1cc(ccc1[C@@H]2C[C@@H](N3C(=[NH+]2)C=C(N3)C(=O)NCc4ccc5c(c4)OCO5)C(F)(F)F)Cl C03012018
CC1(C[C@H]2[C@H]([C@@H](NN2[C@@H]3[NH+]=c4ccccc4=P3)Nc5ccc(c(c5)Cl)Cl)C(=O)C1)C C38741912
CCOC(=O)c1c2c(sc1NC(=O)c3ccc(o3)Br)C([NH2+]C(C2)(C)C)(C)C C38806166
C[NH+]1CCC2(CC1)C[C@@H](c3cc(ccc3O2)c4ccc(cc4)C(=O)NC56CC7CC(C5)CC(C7)C6)O C39226247
C[NH+]1CCC2(CC1)C[C@@H](c3cc(ccc3O2)c4ccc(cc4)C(=O)N[C@H]5CCc6c5cccc6)O C39227598
CN(C)C(=O)c1c2c(n(n1)CC3CCCCC3)CC[C@@H](C2)[NH2+]C4[C@@H]5CC6C[C@H]4CC(C5)(C6)O C14743979
CC(C)C1=C[C@@H](N=N1)C[NH+]2CCC3(CC2)c4ccccc4[C@H]([C@@H]3O)NC(=O)c5ccccc5OC C39353351
c1cc(ccc1c2ccc(o2)C(=O)N3C[C@@H](C4(C3)CC[NH2+]CC4)C(=O)NC5CCCCCC5)F C39633759
c1ccc2=[NH+]C(=O)[C@@H]3[C@H](N=C(NC3=c2c1)Nc4nc5ccccc5s4)c6ccc(cc6)Cl C39916356
COc1ccc(cc1)[C@@H]2[C@@H]3C(=c4ccccc4=[NH+]C3=O)NC(=N2)Nc5nc6ccccc6s5 C39916362
CC(C)(C)CC[NH+]1CCC(CC1)c2ccn3c(c2)nc(c3c4ccnc(n4)N)c5ccc(cc5)F C40975375
CCS(=O)(=O)c1ccc(c(c1)NC(=O)Cc2c([nH+]c3n2cccc3C)c4ccc(c(c4)C)C)O C62042064
CC[NH+]1CCc2c(sc3c2C(=N[C@H](N3)c4ccc(o4)c5ccc(cc5)C(=O)OCC)O)C1 C15947303
CC[NH+]1CCc2c(sc3c2C(=N[C@@H](N3)c4ccc(c(c4)OC)OC(=O)c5ccc(cc5)C)O)C1 C15947414
CC[NH+]1CCc2c(sc3c2C(=N[C@H](N3)c4ccc(cc4)OC(=O)c5ccc(cc5)OC)O)C1 C15947420
c1ccc2=N/C(=N\S(=O)(=O)c3cc(ccc3Cl)Cl)/[C@H]([NH+]=c2c1)Nc4ccc(cc4)O C39984405
CCOc1ccc(cc1)/[NH+]=c\2/c(cc3c(cnc(c3o2)C)CO)C(=O)Nc4ccc(c(c4)F)F C02954967
Cc1ccc(c(c1)Cl)/[NH+]=c\2/c(cc3c(cnc(c3o2)C)CO)C(=O)Nc4ccc(c(c4)C)C C02955190
Cc1ccc(c(c1)NC(=O)Nc2cc(cc3=C([C@H]([NH+]=c32)C(=O)N4CCOCC4)c5ccccc5)C)C C63746595
CC1=C([C@H](N(N1)Cc2c(cccc2Cl)Cl)Cl)/C=N/NC(=O)C3=c4ccccc4=[NH+]C3 C63896809
CCOC(=O)C1=C(NC(=O)N[C@@H]1c2ccccc2Cl)CN3CC[NH+](CC3)C4CCCCC4 C67287334
c1ccc(cc1)C[NH+]2CCc3c(sc4c3C(=O)N[C@H](N4)c5ccccc5[N+](=O)[O-])C2 C08721981
COc1cc2c(cc1OC)[C@H]([NH2+]CC2)c3c(nc(n(c3=O)c4ccc(cc4)F)S)O C08856544
c1ccc(cc1)[C@@H](c2ccc(cc2)Cl)[NH+]3CCN(CC3)c4c(c(ncn4)N)[N+](=O)[O-] C09391663
Cc1cc2c(c(=O)n1CC[NH+]3CCOCC3)[C@@H](C(=C(O2)N)C#N)c4cccc(c4Cl)Cl C02247162
Cc1cc2c(c(=O)n1CC[NH+]3CCOCC3)[C@@H](C(=C(O2)N)C#N)c4ccc(cc4Cl)Cl C02257723
Cc1ccc(c(c1)C)S(=O)(=O)/N=C/2\C=C3[C@](c4c2cccc4)(OCC[NH+]3CCO)O C09509067
C[C@H]1CC(=O)Nc2ccccc2N1C(=O)C[NH+](C)CC(=O)Nc3ccc(cn3)Cl C11073375
C[NH+]1CCc2cc3c(c(c2[C@H]1c4c(=O)[nH]c(=S)n(c4O)CCC5=CCCCC5)OC)OCO3 C02121595
CCc1ccc(cc1)n2c(=O)c3ccccc3n4c2nn(c4=S)C[NH+]5CCCC[C@H]5C(=O)N C13071561
C[NH+]1C[C@H](C[C@H]1c2nc(no2)c3ccc(cc3)Cl)NC(=O)Nc4ccc(cc4)OC C20464169
C[NH+]1CCN(CC1)S(=O)(=O)c2ccc3c(c2)[C@H]4C=CC[C@H]4[C@H](N3)c5ccc(c(c5)OC)O C20693076
C[C@@H](c1nc(nc(n1)N(C)C)N)[NH+]2CCN(CC2)c3c(cc(cn3)C(F)(F)F)Cl C13002567
Cc1c(sc2c1c(=O)n(c(n2)N3CC[NH+](CC3)CC(=O)N)Cc4ccc(cc4)Cl)C C34748607
COc1cc(cc(c1O)OC)c2c(n3ccccc3[nH+]2)Nc4ccc5c(c4)OCCO5 C35606434
CC(=O)/[NH+]=c\1/ccc-2c(cc(oc2c1)O)CN3C(=O)[C@@]4(CCCc5c4cccc5)NC3=O C36799253
Cc1ccc(cc1)[C@@]2(C(=O)N(C(=O)N2)Cc3cc(oc-4c/c(=[NH+]\C(=O)C)/ccc34)O)C C37866201
Cc1c(s/c(=N/C(=O)C2=CC3=[NH+][C@H](C[C@H](N3N2)C(F)(F)F)c4ccco4)/[nH]1)C C01326492
C[C@@H]1CCc2c(sc3c2c(=O)n(cn3)[C@H](C)C(=O)NNC4=c5ccccc5=[NH+]C4=O)C1 C06166358
COc1ccccc1NC(=O)NC2=c3cc(ccc3=[NH+][C@@H]2C(=O)OC)Br C38612370
C[C@@H](C(=O)/[NH+]=C/1\C=CC2=NC(=NC2=C1)[O-])[NH+](C)CC(=O)Nc3ccccc3Br C38796916
c1ccc2=N/C(=[NH+]\c3cccc(c3)C(=O)[O-])/[C@H]([NH+]=c2c1)NS(=O)(=O)c4cccs4 C38964770
Cc1c(cnc(n1)N2CC[NH+](CC2)C)c3cc(=O)[nH]c(n3)Nc4ccccc4Cl C39470855
C[C@@H]1CCC[C@@H]([C@@H]1C)NC(=O)[C@@H]2CN(CC23CC[NH2+]CC3)C(=O)c4ccccc4OC(=O)C C39637133
C[C@@H]1C(=C(N=N1)C)[C@@H](C)NC(=O)[C@@H]2CN(CC23CC[NH2+]CC3)C(=O)C4(CCCCC4)C C39674326
C[NH+](CC(=O)Nc1ccc(c(c1)Cl)Cl)CC(=O)/[NH+]=C/2\C=CC3=NC(=NC3=C2)[O-] C39725233
C[C@@H](C(=O)N1CC(=O)Nc2c1cccc2)S[C@@H]3NN=C(O3)C4=c5ccccc5=[NH+]C4 C39982680
C[C@@H](C(=O)N1CC(=O)Nc2c1cccc2)S[C@H]3NN=C(N3C4CC4)C5=c6ccccc6=[NH+]C5 C39990694
c1ccc2=[NH+]CC(=c2c1)/C=N/N=C\3/NC(=O)[C@H](S3)CC(=O)Nc4ccc(cc4)Br C39354220
c1cc[nH+]c(c1)N2CCN(CC2)c3c(c(ncn3)N4CCN(CC4)c5cccc(c5)Cl)N C40728399
Cc1cc(cc(c1Cl)C)Oc2c(c(ncn2)N3CCN(CC3)c4cccc[nH+]4)N C40797956
Cc1c[nH+]c(c(c1OC)C)CN2c3c(c(nc(n3)N)Cl)N(C(=O)[C@@H]2C)CC(C)C C43062926
CC1(C(=O)Nc2ccccc2N1C(=O)CS[C@@H]3NN=C(O3)C4=c5ccccc5=[NH+]C4)C C44657979
c1cc(ccc1c2nc(on2)[C@@H]3Cc4c([nH]c[nH+]4)CN3Cc5ccc(o5)CO)Cl C15675602
CC(C)NC(=O)N1Cc2c([nH+]c[nH]2)C[C@H]1c3nc(no3)c4ccc(cc4)C(F)(F)F C15675776
Cc1ccc(cc1)NC(=O)N2Cc3c([nH+]c[nH]3)C[C@H]2c4nc(no4)c5ccc(cc5)F C15676068
C[C@@H](C(=O)N1CCNC1=O)S[C@@H]2NN=C(N2c3ccc(cc3)Cl)C4=c5ccccc5=[NH+]C4 C39938796
C[C@H](C(=O)N1CCNC1=O)S[C@@H]2NN=C(N2c3ccc(cc3)Cl)C4=c5ccccc5=[NH+]C4 C39938797
c1ccc2=[NH+]CC(=c2c1)/C=N/N=C/3\NC(=O)[C@@H](S3)CC(=O)Nc4ccc(cc4)Br C39354218
C[C@@H](C(=O)Nc1ccc(c(c1)F)F)NC(=O)N2CCN(CC2)C(=O)[C@@H]3C=c4ccccc4=[NH+]3 C63272456
CC[NH+]1CCC2=c3ccccc3=[NH+][C@H]2[C@@H]1c4c([nH]c(=O)n(c4=O)[C@@H](C)c5ccccc5)[O-] C63384108
CC[NH+]1CCC2=c3ccccc3=[NH+][C@@H]2[C@@H]1c4c([nH]c(=O)n(c4=O)c5ccccc5OCC)[O-] C63384149
CC[NH+]1CCC2=c3ccccc3=[NH+][C@H]2[C@@H]1c4c([nH]c(=O)n(c4=O)c5cccc(c5)C)[O-] C63384199
CC[NH+]1CCC2=c3ccccc3=[NH+][C@H]2[C@@H]1c4c([nH]c(=O)n(c4=O)c5cccc(c5)Cl)[O-] C63478738
CC[NH+]1CCC2=c3ccccc3=[NH+][C@H]2[C@@H]1c4c([nH]c(=O)n(c4=O)c5ccc(cc5)Cl)[O-] C63479611
CCc1cc(c(c(c1O)CN2CC[NH+](CC2)C)O)C3=NN=C([C@@H]3c4nc5ccccc5n4C)C C22874288
Cc1cc2=C([C@@H]([NH+]=c2c(c1)NC(=O)NC)C(=O)N3CCC4(CC3)OCCO4)c5ccccc5 C63746389
Cc1cc2=C([C@@H]([NH+]=c2c(c1)NC(=O)NC(C)C)C(=O)N3CCOCC3)c4ccccc4 C63746667
Cc1cc2=C([C@H]([NH+]=c2c(c1)NC(=O)NC(C)C)C(=O)N3CCOCC3)c4ccccc4 C63746671
Cc1ccc(cc1)Cn2c(=O)c3ccc(cc3[nH]c2=O)[C@@H]4[NH+]=C(NO4)c5cccc(c5)C C64392204
C[C@H]1C(=O)N=C([NH+]=N1)NNC(=O)c2cc(nc3c2cccc3)c4ccc(s4)Cl C64713787
Cc1ccc2c(c1)cc(c([nH+]2)N3CCCCC3)[C@@H]4C(=C(OC(=C4C(=O)OC)C)N)C#N C01221394
CC1(Cc2c(c(sc2C([NH2+]1)(C)C)NC(=O)/C=C/c3cccc(c3)[N+](=O)[O-])C#N)C C04281250
CC(C)[NH+]1CCc2c(sc3c2C(=N[C@H](N3)/C=C\c4cccc(c4)[N+](=O)[O-])O)C1 C04555222
CC(C)[NH+]1CCc2c(sc3c2C(=N[C@H](N3)/C=C\c4ccc(cc4)[N+](=O)[O-])O)C1 C04555238
CC(C)[NH+]1CCc2c(sc3c2C(=N[C@@H](N3)/C=C\c4ccccc4[N+](=O)[O-])O)C1 C04555311
Cc1cc[nH+]c(c1)N[C@@H](c2ccccc2[N+](=O)[O-])c3ccc4ccc(nc4c3O)C C04978749
Cc1cc(=O)n2c(n1)NC(=[NH+][C@@H]2c3ccc(cc3)Cl)Nc4ccc(cc4)OC C05345902
CCOC(=O)C1=C(OC(=C([C@@H]1c2cc3ccc(cc3[nH+]c2N4CCCCC4)C)C#N)N)C C06545706
Cc1ccc2c(c1C)NC(=O)[C@]23[C@H]4[C@@H]([C@H]([NH2+]3)C(C)C)C(=O)N(C4=O)Cc5ccc(cc5)OC C02128983
Cc1cc[nH+]c(c1)N[C@H](c2cccc(c2)[N+](=O)[O-])c3ccc4ccc(nc4c3O)C C04983055
COc1cccc2c1nc(cc2)C[NH+]3CCC(CC3)[C@H]4Nc5ccccc5S(=O)(=O)N4 C19568421
Cc1ccc(cc1)/[NH+]=c\2/c(cc3c(cnc(c3o2)C)CO)C(=O)Nc4ccc(cc4)OC C20616949
Cc1ccc(cc1)/[NH+]=c\2/c(cc3c(cnc(c3o2)C)CO)C(=O)Nc4ccccc4OC C20617363
C[NH+]1CCN(CC1)S(=O)(=O)c2ccc3c(c2)[C@H]4C=CC[C@H]4[C@H](N3)c5cccc(c5O)OC C20694132
Cc1ccc(cc1)NC(=O)c2cnn(c2C3CC[NH2+]CC3)c4ccc(cc4)[N+](=O)[O-] C20941183
Cc1ccc(cc1)c2nc([nH]n2)SCc3cc(oc-4cc(=[NH+]C(=O)C)ccc34)O C21609706
Cc1cc(oc-2cc(=[NH+]C(=O)CN3C(=O)[C@@]4(CCc5c4cccc5)NC3=O)ccc12)O C23006515
Cc1cs/c(=N\S(=O)(=O)c2ccc(cc2)NC(=O)C[NH+]3CCCCCC3)/[nH]1 C16740492
CSc1ccccc1NC(=O)N2CC(C2)[NH+]3CCC(CC3)n4c5ccccc5[nH]c4=O C25337568
Cn1c(c2c(nc(nc2n1)N3CC[NH+](CC3)CCc4ccccc4)c5ccco5)N C37357700
CC(=O)/[NH+]=c\1/ccc-2c(cc(oc2c1)O)CSc3[nH]nc(n3)CC4CCCC4 C38803397
CCCC1=C2[C@@H](C(=C(N([C@H]2N=N1)c3ccccc3)[NH3+])C#N)c4c(onc4Cl)C C39167693
c1ccc2=[NH+]C([NH+]=c2c1)/C=C/3\C(=O)N(C(=S)S3)c4ccc(c(c4)O)C(=O)[O-] C39909856
c1ccc2=[NH+]C(=O)[C@@H]3[C@H](N=C(NC3=c2c1)Nc4nc5ccccc5o4)c6ccc(cc6)F C39916372
c1ccc2=[NH+]C(=O)[C@H]3[C@H](N=C(NC3=c2c1)Nc4nc5ccccc5o4)c6ccc(cc6)F C39916373
CCOC(=O)C1=C(OC2=c3ccccc3=[NH+]C(=O)[C@H]2[C@H]1c4ccc(cc4)N(C)C)N C39921263
Cc1cc(oc-2c/c(=[NH+]\C(=O)NCCS(=O)(=O)N3CCc4c3cccc4)/ccc12)O C48312241
C[NH+]1CCN(CC1)c2nc(nc(n2)NC3Cc4ccccc4C3)Nc5ccncc5 C45285522
Cc1c(c([nH]c1C(=O)/N=c\2/[nH]c(cs2)C[NH+]3C[C@H](C[C@@H](C3)C)C)C)C(=O)OC C22324971
C[C@@H]1C[C@@H](C[NH+](C1)Cc2cs/c(=N\C(=O)c3ccc(c(c3)[N+](=O)[O-])NC)/[nH]2)C C22325001
C[C@@H]1C[C@H](C[NH+](C1)Cc2cs/c(=N\C(=O)c3ccc(c(c3)[N+](=O)[O-])NC)/[nH]2)C C22325005
Cc1c(nc(nc1N2CCC(CC2)Cn3cc(nn3)C(C)(C)[NH3+])N4CCCC4)C C19148758
c1cc(oc1)[C@H]2CC(=NN2C(=O)C[NH+]3[C@@H]4CCCC[C@@H]4C[C@@H]3C(=O)N)c5cccs5 C58168275
Cc1ccc(cc1)c2nc(on2)[C@@H]3Cc4c([nH]c[nH+]4)CN3C(=O)NC5CCCCC5 C15675806
CC(C)NC(=O)N1Cc2c([nH+]c[nH]2)C[C@H]1c3nc(no3)c4ccc5ccccc5c4 C15675943
CC(C)NC(=O)N1Cc2c([nH+]c[nH]2)C[C@H]1c3nc(no3)c4ccc(c(c4)Cl)F C15707314
C/C(=[NH+]/C1=NC2=[NH+]C(=C[C@H](N2[N-]1)c3ccc(cc3)OC)c4ccc(cc4)Cl)/O C13127653
c1ccc(cc1)c2cc(n(n2)c3ccccc3)C(=O)NNC(=O)C4=c5ccccc5=[NH+]C(=O)C4 C39943414
COc1ccc2=C[C@H]([NH+]=c2c1)C(=O)NCCC(=O)/N=c/3\[nH]c4ccccc4s3 C63328784
COc1ccc2=C[C@@H]([NH+]=c2c1)C(=O)Nc3cc(ccc3OC)[C@H]4Nc5ccccc5O4 C63617447
CCNC(=O)N1CCN(CC1)c2ccc(cc2)C3=NO[C@@H](N3)[C@@H]4C=c5cc(ccc5=[NH+]4)Cl C64438926
Cc1c(c(on1)C)CC(=O)N2CCC[C@]3(C2)/C(=[NH+]/C4CCCC4)/Nc5ccccc5N3 C65260005
CC(C)(C)/[NH+]=C\1/[C@@]2(CCCN(C2)C(=O)[C@@H]3C4=C(CCCC4)N=N3)Nc5ccccc5N1 C65260103
CCn1ccc(n1)C(=O)N2CCC[C@@]3(C2)/C(=[NH+]/C(C)(C)C)/Nc4ccccc4N3 C65260122
CCn1ccc(n1)C(=O)N2CCC[C@]3(C2)/C(=[NH+]/C(C)(C)C)/Nc4ccccc4N3 C65260123
CC(C)(C)/[NH+]=C\1/[C@@]2(CCN(C2)C(=O)[C@@H]3C4=C(CCCC4)N=N3)NCc5ccccc5N1 C65265996
CCn1cc(c(n1)C(=O)N2CC[C@@]3(C2)/C(=[NH+]/C(C)(C)C)/Nc4ccccc4CN3)Cl C65266011
CC(C)(C)/[NH+]=C\1/[C@@]2(CCN(C2)C(=O)c3c4ccccc4ccn3)Nc5cccnc5N1 C65266421
C[C@@H]1CCCC[NH+]1[C@@H](C)CNC(=O)Nc2ccc(cc2)c3nnc4n3CCCC4 C66956878
Cc1ccc(nc1)NC(=O)c\2cc3ccc(cc3o/c2=[NH+]\c4ccc(cc4)C(=O)OC)O C67294302
C[C@@H]1c2c(sc(n2)NCc3ccccc3)C[C@]4([C@H]1[C@H]([C@@H](CC4)[C@H](C)C(=O)N5CC[NH+](CC5)C)O)C C03840543
c1ccc(cc1)n2c(c(c(n2)/C(=C/c3cc4ccccc4[nH+]c3N5CCCCC5)/C#N)C#N)N C04181260
CC(C)[NH+]1CCc2c(sc3c2C(=N[C@H](N3)c4ccc(o4)c5cccc(c5Cl)Cl)O)C1 C08922881
CC[NH+]1CCc2c(sc3c2C(=N[C@@H](N3)c4ccc(c(c4)OC)OC(=O)c5ccccc5)O)C1 C08927662
CC1(CC(CC([NH2+]1)(C)C)NC(=O)C2CCN(CC2)S(=O)(=O)c3cc(ccc3Cl)Cl)C C10813775
c1cc(sc1)c2cc3c(c(c2)O)OCC[NH+](C3)Cc4c[nH]nc4c5ccc(cc5)Cl C12123904
CCOC(=O)C[NH+]1[C@H](c2cc(ccc2N[C@H]1c3ccc(cc3)O)Br)c4ccccc4 C12311761
COc1ccc2c(c1)c3c([nH]2)[C@@H]([NH2+]CC3)c4ccc(c(c4)Cn5c6ccccc6nn5)OC C01321700
CC[NH+]1CCC(CC1)CC(=O)Nc2c3cc(c(nc3[nH]n2)c4cccs4)Br C13538647
Cc1ccc(c(c1)C)NC(=O)c2c(c3c(=O)[nH]c(nc3s2)C[NH+]4C[C@H](C[C@@H](C4)C)C)C C16475350
Cc1cccc(c1C)NC(=O)C[NH+](C)[C@H](C)C(=O)Nc2cc(c(cc2Cl)Cl)Cl C16637229
Cc1ccc(o1)/C=N/NC(=O)[C@H]2CCC[NH+](C2)CC(=O)Nc3cc(ccc3Cl)Cl C17101163
COC(=O)C[NH+]1[C@H](c2cc(ccc2N[C@H]1c3ccccc3O)Br)c4ccccc4 C12311472
c1cc(c(nc1)N2CCN(CC2)c3ccc(c[nH+]3)NC(=O)Nc4ccc(cc4)Cl)C(F)(F)F C19880093
Cc1cc(cc(c1)/[NH+]=c\2/c(cc3c(cnc(c3o2)C)CO)C(=O)Nc4ccccc4OC)C C20617361
Cc1ccc(cc1)/[NH+]=c\2/c(cc3c(cnc(c3o2)C)CO)C(=O)Nc4cc(ccc4OC)C C20617462
Cc1cc([nH+]c2c1cc(cc2)NC(=O)C)N3CCC(CC3)C(=O)NCc4ccc(cc4)Cl C21704236
Cc1cc(c(c(c1)Br)NC(=O)C[NH+](C)CC(=O)NC(C)(C)C)Br C26883563
CC1(c2c(n(c(n2)C(F)(F)F)C)CCN1C(=O)C[C@@H](Cc3cc(c(cc3F)F)F)[NH3+])C C28956769
C[NH+]1CCc2c(sc3c2C(=N[C@@H](N3)c4ccc(cc4)OC(=O)c5ccc(cc5)OC)O)C1 C33168179
CC(C)CC(=O)N1CCC2(CC1)[NH2+][C@@H](CS2)C(=O)NCCc3ccc(cc3Cl)Cl C35370223
C[NH+]1CCN(CC1)c2nc(c3c(n(nc3n2)c4ccc(cc4)Cl)N)c5ccc(cc5)F C35930055
Cn1c(c2c(nc(nc2n1)N3CC[NH+](CC3)C4CCCCC4)c5ccc(c(c5)Cl)F)N C37361617
c1ccc(c(c1)[C@@H]2CC(=N[C@@H]([NH2+]2)c3ccc(cc3)Br)c4ccc5c(c4)OCO5)O C13831074
c1cc(cc(c1)F)[C@@H]2[NH2+][C@H](CC(=N2)c3ccc4c(c3)OCO4)c5cc(ccc5O)Br C09542249
CC1(Cc2c(c(sc2C([NH2+]1)(C)C)NC(=O)c3cc(on3)c4ccccc4)C(=O)OC)C C38806335
CCOC(=O)c1c2c(sc1NC(=O)c3cnc4ccccc4n3)C([NH2+]C(C2)(C)C)(C)C C38806394
C[NH+]1CCC2(CC1)C[C@H](c3cc(ccc3O2)c4ccc(cc4)C(=O)N[C@@H]5C[C@H]6CC[C@@H]5C6)O C39226236
Cc1ccc(cc1C)CCNC(=O)[C@H]2CN(CC23CC[NH2+]CC3)C(=O)C4(CCCCC4)C C39609249
CC1(CCCCC1)C(=O)N2C[C@H](C3(C2)CC[NH2+]CC3)C(=O)NCc4ccc(c(c4)Cl)Cl C39609709
c1c(cc(cc1Cl)Cl)C(=O)N2C[C@@H](C3(C2)CC[NH2+]CC3)C(=O)NC4CCCCCCC4 C39659771
COc1ccc(cc1)[C@@H]2[C@H]3C(=c4ccccc4=[NH+]C3=O)NC(=N2)Nc5nc6ccccc6s5 C39916364
c1ccc(cc1)CN(c2ccccn2)c3c(c(nc[nH+]3)N4CCN(CC4)c5ccc(cc5)F)N C40798974
C[C@H]1[C@@H](N[C@@H](O1)c2cc(ccc2F)OC)C[NH+]3CCCC[C@@H]3c4[nH]c5cc(ccc5n4)F C39490517
CC[NH+]1CCc2c(sc3c2C(=N[C@@H](N3)c4ccc(cc4)OC(=O)c5cccs5)O)C1 C15947159
c1ccc(cc1)C[NH+]2CCc3c(sc4c3C(=N[C@@H](N4)c5ccc(c(c5)[N+](=O)[O-])Cl)O)C2 C15947340
c1ccc(cc1)C[NH+]2CCc3c(sc4c3C(=N[C@@H](N4)/C=C\c5cccc(c5)[N+](=O)[O-])O)C2 C15947372
c1ccc(cc1)N2CC(=C(N2)c3cc4ccccc4o3)/C=N/NC(=O)C5=c6ccccc6=[NH+]C5 C63245197
c1ccc2=[NH+]CC(=c2c1)C[C@H]3[C@@H]4[C@@H](C(=O)N(C4=O)c5ccc(cc5)Cl)[C@]6(N3)c7ccccc7NC6=O C63373766
C/C(=C\1/C(=NN(C1=O)[C@@H]2Nc3ccccc3S2)C(F)(F)F)/NCCC4=c5ccccc5=[NH+]C4 C63110578
C[C@H](C(=O)C1=c2ccccc2=[NH+]C1)OC(=O)[C@@H]3C(=CC(=C)N(N3)c4ccc(cc4)Cl)O C63399421
CC[NH+]1CCC2=c3ccccc3=[NH+][C@@H]2[C@@H]1c4c(=O)[nH]c(=O)n(c4[O-])c5c(cc(cc5C)C)C C63479683
c1ccc2=[NH+]CC(=c2c1)C[C@H]3[C@@H]4[C@@H](C(=O)N(C4=O)c5cccc(c5)Cl)[C@]6(N3)c7ccccc7NC6=O C63479879
Cc1ccc(cc1)N2C(=O)[C@@H]3[C@H](N[C@@]4([C@@H]3C2=O)c5cc(ccc5NC4=O)C)CC6=c7ccccc7=[NH+]C6 C63479884
Cc1ccc(cc1)N2C(=O)[C@@H]3[C@H](N[C@@]4([C@@H]3C2=O)c5cccc(c5NC4=O)C)CC6=c7ccccc7=[NH+]C6 C63479907
Cc1cccc(c1)N2C(=O)[C@@H]3[C@@H](N[C@]4([C@@H]3C2=O)c5cc(ccc5NC4=O)C)CC6=c7ccccc7=[NH+]C6 C63480088
Cc1cc(cc(c1)N2C(=O)[C@@H]3[C@H](N[C@]4([C@@H]3C2=O)c5ccccc5NC4=O)CC6=c7ccccc7=[NH+]C6)C C63480111
Cc1c(ccc2c1OC(=O)[C@@H]([C@@H]2C)CCC(=O)NCCC3=c4cc(ccc4=[NH+]C3)Cl)O C63486472
C[C@H]1c2cc3c(cc2OC(=O)[C@H]1CC(=O)NCCc4c[nH]c[nH+]4)occ3c5ccc(cc5)Cl C53627422
COc1ccc2=[NH+]CC(=c2c1)CCNC(=O)[C@H]3CCCN(C3)c4[nH]c5ccc(cc5n4)Cl C63695980
c1ccc(cc1)n2c-3nc(=O)c(cc3c([nH]2)c4ccc(cc4)F)C[NH2+]C[C@H]5CCCO5 C05770358
c1ccc(cc1)c2csc3c2c(nc(n3)C[NH+]4CCOCC4)Nc5ccc(cc5)O C05688617
Cc1c(c([nH]c1C(=O)C[NH+](C)CC(=O)Nc2ccccc2Br)C)C(=O)C C08120819
CCCCn1c2ccc(cc2nc1C[NH+]3CCC[C@H]3c4cccs4)S(=O)(=O)N C08230962
c1cc(cc(c1)Cl)N2C3=C([C@@H](C(=C2N)C#N)c4cc(cs4)C[NH+]5CCOCC5)C(=O)CCC3 C08609336
Cc1ccc(cc1)NC(=O)C(=O)NC[C@H](c2ccc3c(c2)CCCN3C)[NH+]4CCCC4 C09135501
Cc1cc(c(c(c1)C)NC(=O)C(=O)NC[C@@H](c2ccc3c(c2)CCCN3C)[NH+]4CCCC4)C C09135718
C[NH+]1CCc2c(sc3c2C(=N[C@H](N3)c4cc(c(c(c4)I)OC)OC)O)C1 C09334504
Cc1ccc2c(c1C)NC(=O)[C@]23[C@H]4[C@@H]([C@H]([NH2+]3)C(C)C)C(=O)N(C4=O)Cc5ccc(cc5)F C02229598
c1cc(ccc1NC(=O)C23CC4CC(C2)CC(C4)C3)S(=O)(=O)NC5=[NH+]CCCCC5 C09452780
c1cc(ccc1C2=NC3(CC[NH+](CC3)CC(=O)Nc4ccc(cc4)Cl)NC2=O)Cl C09526847
Cc1cc(=O)n2c(n1)NC(=[NH+][C@@H]2c3ccc(cc3)F)Nc4cccc(c4Cl)Cl C10059685
C[NH+](C)[C@H](CNC(=O)C[C@@H]1C(=O)Nc2cc(ccc2S1)Cl)c3ccccc3OC C11603292
c1ccc(cc1)n2c3c(cc(c(=O)[nH]3)C[NH2+][C@H]4CCCOC4)c(n2)c5ccc(cc5)F C12186501
Cc1ccccc1C[NH+]2C[C@@H](C[C@H]2C(=O)OC)NC(=O)c3cccc4c3[nH]c(c4C)C C12330809
CC(C)C[C@H]1[C@@H]2[C@@H](C(=O)N(C2=O)Cc3ccccc3Cl)[C@]4([NH2+]1)c5ccccc5NC4=O C12880323
Cc1cc2c(c(c1)Cl)NC(=O)[C@]23[C@H]4[C@@H]([C@@H]([NH2+]3)CCSC)C(=O)N(C4=O)CCc5ccccc5 C12886368
Cc1cc2c(cc1S(=O)(=O)NCCC[NH+]3CCCC3)[nH]c4c2C(=O)CC(C4)(C)C C15733768
Cc1cc2c(cc1Cl)[C@@H](CC3(O2)CC[NH+](CC3)C[C@H](c4ccc(c(c4)OC)OC)O)O C19125644
Cc1cc2c(cc1Cl)[C@@H](CC3(O2)CC[NH+](CC3)C[C@@H](c4ccc5c(c4)OCCO5)O)O C19125705
c1ccc2c(c1)ccc3c2OC4(CC[NH+](CC4)C[C@@H](c5ccc6c(c5)OCCO6)O)C[C@H]3O C19376356
C#CCNS(=O)(=O)c1ccc(cc1)C(=O)NCC2(CCCCC2)[NH+]3CCCCC3 C22621268
CCCC[NH+]1CCN(CC1)c2c3c4c(sc3nc(n2)SCC(=O)N)CCCC4 C34756470
Cc1cccc(c1)n\2cc([nH]/c2=N\C(=O)C[NH2+]C[C@H]3CCCO3)c4ccc(cc4)Cl C35667467
c1cc(cc(c1)Cl)n\2cc([nH]/c2=N\C(=O)C[NH2+]C[C@H]3CCCO3)c4ccc(cc4)Cl C36039557
Cc1cc(cc(c1)NC(=O)NC[C@H](c2ccc3c(c2)CCCN3C)N4CC[NH+](CC4)C)C C38673220
c1ccc(cc1)C[C@@H]2NN[C@H]3[NH+]2CCN(CC3)C[C@@H]4C=NN=C4c5ccc(cc5)Cl C39485919
Cc1ccc(cc1)CC(=O)N2C[C@@H](C3(C2)CC[NH2+]CC3)C(=O)NCCc4ccc(cc4)OC C39635159
CCSc1c(cccn1)C(=O)N2C[C@H](C3(C2)CC[NH2+]CC3)C(=O)NC4CCCCCCC4 C39659852
CC1(CCCCC1)C(=O)N2C[C@H](C3(C2)CC[NH2+]CC3)C(=O)NC[C@@H]4c5ccccc5CCO4 C39669021
CCNC(=O)[C@H]1[C@@H](SC2=C1CCCC2)NC(=O)/C(=C/C3=c4ccccc4=[NH+]C3)/C#N C39992136
CC(C)C[C@H]1[C@H]2[C@H](C(=O)N(C2=O)CCc3ccccc3)[C@@]4([NH2+]1)c5ccccc5NC4=O C16022071
CC1(CC(CC([NH+]1C)(C)C)NC(=O)[C@@H]2CC=CC[C@@H]2C(=O)N3CCc4c5ccccc5[nH]c4C3)C C44940449
CC1(CC(CC([NH+]1C)(C)C)NC(=O)[C@@H]2CC=CC[C@H]2C(=O)N3CCc4c5ccccc5[nH]c4C3)C C44940459
Cc1cccn2c1nc(c2)c3ccc(cc3)NC(=O)NC[C@@H](c4cccs4)[NH+](C)C C48300193
Cc1ccc(cc1)n2c(nn(c2=S)C[NH+]3CCC(CC3)C(=O)N)c4ccc(cc4)Cl C23381949
c1ccc(cc1)n2c3c(cc(c(=O)[nH]3)C[NH2+]C[C@H]4CCCO4)c(n2)c5ccc(cc5)F C26440841
c1cc(cc(c1)Cl)CNC(=O)C2=CNN3C2=[NH+][C@H](C[C@H]3C(F)(F)F)c4ccco4 C13124497
C/C(=N\NC(=[NH2+])S[C@@H]1CC(=O)N(C1=O)c2ccc(cc2)F)/c3ccc(cc3)Cl C04131313
Cc1c(ccc2c1OC(=O)[C@@H]([C@@H]2C)CCC(=O)NCCC3=c4cc(ccc4=[NH+]C3)F)O C63486014
Cc1ccc2=[NH+]CC(=c2c1)CCN/C(=C\3/C(=NN(C3=O)[C@H]4Nc5ccccc5S4)C)/C C63491366
CC1=C2[C@@H](c3ccccc3S2)C(=O)N(N1)[C@@H](C)C(=O)NCCC4=c5ccccc5=[NH+]C4 C63531496
CCC(=O)Nc1ccc(cc1)S(=O)(=O)Nc2cccc(c2)[C@@H]3C=c4ccccc4=[NH+]3 C63737515
CCC(=O)Nc1ccc(cc1)S(=O)(=O)Nc2cccc(c2)[C@H]3C=c4cc(ccc4=[NH+]3)F C63737656
C[C@H](C(=O)Nc1c(cccc1F)F)S[C@H]2NN=C(N2C3CC3)C4=c5ccccc5=[NH+]C4 C39995188
c1ccc(c(c1)[C@H]2COc3cc(ccc3C2=O)OC(=O)[C@@H](CC4=c5ccccc5=[NH+]C4)N)F C64428255
Cc1ccc(cc1C)C2=NC3(CC[NH+](CC3)CC(=O)Nc4ccc(c(c4)Cl)F)NC2=O C35430785
C[C@H]1CCCC[NH+]1CCNC(=O)CC[C@@H]2CCCN(C2)C(=O)Nc3ccc(cc3)F C65136474
CC(C)(C)/[NH+]=C\1/[C@]2(CCN(C2)C(=O)Cc3ccccc3OC)NCc4ccccc4N1 C65265933
CC(C)[NH+]1CCC2(CC1)N[C@@H](CC(=N2)c3ccc4c(c3)OCO4)c5cc(ccc5O)Br C20765123
CC(C)(C)[C@@H](/C=C/c1ccc(cc1Cl)Cl)n2c(nnn2)C3(CCCCC3)[NH3+] C03097886
Cc1cccc(c1C)OCc2cc(ccc2OC)[C@@H]3c4c(c5ccccc5[nH]4)CC[NH2+]3 C04043564
C[C@@H]1CN(C[C@@H]([NH2+]1)C)c2ccc(c(c2)N[C@@H](C)C34CC5CC(C3)CC(C5)C4)[N+](=O)[O-] C04143249
CSc1ccc(cc1)[C@@H](c2cc(c3cccnc3c2O)Cl)Nc4cccc[nH+]4 C02868400
Cc1ccc(cc1)NC(=S)NN2CC[NH+](CC2)C3c4ccccc4-c5c3cccc5 C01241415
CCc1ccc(cc1)C2=N[C@H]([NH2+][C@@H](C2)c3cccc(c3O)OCC)c4ccc(cc4)C C04729998
c1ccc(cc1)[C@H](C(=O)Nc2ccc(cc2C(F)(F)F)Cl)[NH2+]Cc3ccco3 C06086213
CCOc1cc(ccc1O)[C@H]2[C@@H]3CCCC[C@@]3(CC[NH+]2C/C=C/c4ccccc4)O C06553786
c1cc(ccc1c2ccc(o2)C[NH2+]CCNc3ccc(cc3)[N+](=O)[O-])Br C07365287
CC(C)[C@H](c1ccc(cc1)F)[NH2+]Cc2[nH]c(=O)c3c(csc3n2)c4ccccc4 C07000980
Cc1cccc([nH+]1)N[C@H](c2ccc(cc2)C(F)(F)F)c3ccc4cccnc4c3O C00946892
CCOc1c(cc(cc1Cl)C[NH2+]CCNc2ccc(cc2Cl)[N+](=O)[O-])Cl C10475115
COc1ccc2cc(c(nc2c1)c3ccsc3)C[NH2+]CCc4c[nH]c5c4cccc5 C12078067
C[C@H](CCC=C(C)C)C[NH+]1CCC(CC1)[C@@]2(C(=O)NC(=O)N2)CCc3ccccc3 C12155084
C[C@H]1CN(C[C@H]([NH2+]1)C)c2ccc(c(c2)N[C@@H](C)C34CC5CC(C3)CC(C5)C4)[N+](=O)[O-] C12417879
CC1CC[NH+](CC1)[C@@H](CNC(=O)CCCc2c[nH]c3c2cccc3)c4cccs4 C12780599
Cc1ccc2c(cc(c(c2n1)O)CC=C)[C@@H](c3ccc(cc3)Cl)Nc4cccc[nH+]4 C08036187
C[C@@H]1[C@H]([NH2+][C@H]([C@H](C1(CC=C)O)C)c2ccc(cc2)N(C)C)c3ccc(cc3)N(C)C C13800119
c1cc[nH+]c(c1)N[C@@H](c2cccc(c2)OC3CCCC3)c4ccc5cccnc5c4O C15016972
CCOc1c(cc(cc1Cl)Cl)C[NH2+]CCNc2ccc(cc2Cl)[N+](=O)[O-] C16688096
Cc1cc(c(c(c1)Br)O)/C=[NH+]/CCNc2ccc(cc2Cl)[N+](=O)[O-] C06796498
Cc1ccc(c(c1)NC(=S)N(Cc2ccncc2)C3CC([NH2+]C(C3)(C)C)(C)C)Cl C20357233
CCc1[nH]c(c([nH+]1)C)CN2CCc3c4ccccc4[nH]c3[C@H]2c5ccc(cc5)SC C20777712
Cc1ccc(o1)CN(CCc2ccccc2)C(=S)NC3CC([NH2+]C(C3)(C)C)(C)C C21264128
CC1=C[C@H]([C@@H](C[C@H]1Cc2nnc(o2)Cc3c[nH]c4c3cccc4)C(C)C)C[NH2+]CC#C C35442665
Cc1cc[nH+]c(c1)N[C@H](c2ccccc2)c3cc(sc3NC(=O)c4ccccc4)C C35476831
CCc1cccc(c1Nc2c([nH+]c3n2cc(cc3)C)c4cc(c(c(c4)OC)O)OC)C C35615738
Cc1ccc(c(c1)C)c2csc3c2c(=O)[nH]c(n3)C[NH+](CCC(C)C)C[C@H](C)O C36207975
CCOc1cc(ccc1O)[C@H]2[C@H]3CCCC[C@@]3(CC[NH+]2C/C=C/c4ccccc4)O C36614567
Cc1c2cc(ccc2[nH]c1C[NH+]3CCC(CC3)(CCOc4ccccc4)CO)Cl C13636739
CCCc1cc(=O)oc2c1ccc(c2C)OCC(=O)NC3CC([NH2+]C(C3)(C)C)(C)C C06658858
CCc1cc(c(s1)NC(=O)c2ccccc2)[C@@H](c3ccccc3)Nc4cccc[nH+]4 C38547044
CCc1cc(c(s1)NC(=O)c2ccccc2)[C@H](c3ccccc3)Nc4cccc[nH+]4 C38547045
CCOC(=O)c1c2c(sc1NC(=O)c3cc(cc(c3)C)C)C([NH2+]C(C2)(C)C)(C)C C38806199
CCNC(=O)[C@@H]1C[C@@H](C[NH+]1Cc2ccc(cc2)Cl)NC/C(=C/c3ccccc3)/C C23359731
CCO[C@H]1C[NH+](CCN1)[C@@H](CNCc2ccccc2)c3ccc(cc3)c4ccccc4 C39533847
CCC[C@]12C[NH+]3C[C@](C1O)(CN(C2)[C@H]3c4cc(ccc4O)Br)CCC C19326274
c1ccc(cc1)NC(=S)N/N=C/2\CCCC3=c4cc(ccc4=[NH+][C@H]32)C5CCCCC5 C39715910
C[C@@H]1C(=C([NH2+]N1)C)Sc2ccccc2/N=C/c3ccc(o3)c4ccccc4Cl C39935520
CSc1[nH]c(c(n1)c2cc[nH+]c(c2)N[C@@H]3CCc4c3cccc4)c5ccc(cc5)F C40430810
Cc1ccc(c(c1)C)NC(=S)N(Cc2ccc(o2)C)C3CC([NH2+]C(C3)(C)C)(C)C C59094844
C[NH+](C)[C@@H](CNC(=O)Nc1ccc(cc1Cl)Br)c2ccc(cc2)F C59356609
C[C@@H]1[C@@H]([NH2+][C@H]([C@@H](C1(CC=C)O)C)c2ccc(cc2)N(C)C)c3ccc(cc3)N(C)C C13800127
CC(C)[C@H]1C[C@@H](CCO1)[NH2+]CC(=O)Nc2nc3c(s2)CCCCCCCCCC3 C22507968
CC(C)[C@H]1C[C@H](CCO1)[NH2+]CC(=O)Nc2nc3c(s2)CCCCCCCCCC3 C22507958
CN(C)c1ccc(cc1)[C@@H](CNC(=S)NCc2ccco2)C3=c4ccccc4=[NH+]C3 C63245224
Cc1cccc(c1)C(=O)/N=C(/NCCC2=c3ccccc3=[NH+]C2)\Nc4ccccc4C C63588654
C[C@@H]1C(=c2cc(ccc2=[NH+]1)OC)CCNC(=S)Nc3ccc(c(c3)Cl)Cl C63664177
C[NH+](CCCNC(=O)CC1CCN(CC1)C(=O)NC2CCCCC2)C3CCCCC3 C64847077
Cc1ccc(cc1)C(=O)/N=C(/NCCC2=c3ccccc3=[NH+]C2)\Nc4cccc(c4)C C65329869
Cc1ccc(cc1)S(=O)(=O)NNC(=O)c2c3c(sc2n4c(ccc4C)C)CCCC3 C01027590
C[C@@H]1C(=O)Nc2cc(ccc2S1)C(=O)OCC(=O)N[C@@H](C)C34CC5CC(C3)CC(C5)C4 C08715965
C[C@@H]1C(=O)Nc2cc(ccc2S1)C(=O)OCC(=O)N[C@H](C)C34CC5CC(C3)CC(C5)C4 C08715967
Cc1cc(c(c(c1O)S(=O)(=O)c2ccccc2)C)NS(=O)(=O)c3ccc(cc3)Cl C02503806
Cc1cc(c(c(c1O)S(=O)(=O)c2ccc(cc2)Cl)C)NS(=O)(=O)c3ccccc3 C02503807
C[C@H](C(=O)Nc1ccc(cc1F)F)Sc2nnc(n2C3CC3)c4c[nH]c5c4cccc5 C09639497
CC(=O)N1C[C@H](Oc2c1cccc2)C(=O)NC[C@@H](c3ccccc3Cl)c4c[nH]c5c4cccc5 C09753602
Cc1ccc(cc1)S(=O)(=O)Nc2nc(cs2)CC(=O)N[C@@H]3C[C@@H](CC(C3)(C)C)C C09819222
Cc1c(sc2c1c(nc(n2)CSc3ccc(cc3)Cl)Sc4nnc(n4N)C)C C09868381
c1cc(ccc1c2ccc(o2)CNC(=O)CNC(=O)c3ccc(o3)Br)Cl C10811210
C[C@@H]1CCc2c(sc(n2)NC(=O)c3ccc(cc3)S(=O)(=O)Nc4ccccc4F)C1 C11448588
Cc1cc(cc2c1[C@H](C[C@]3(O2)CC(NC(=S)N3)(C)C)c4ccc(cc4)OC)OC(=O)C C00881834
C[C@@H](C(=O)N1CCCC1)Nc2ccc(cc2)NS(=O)(=O)c3c(cccc3Cl)Cl C12556936
c1cc(ccc1n2c3c(c(n2)C(=O)NNC(=O)CC45CC6CC(C4)CC(C6)C5)CCC3)F C14335752
Cc1cc(c(c(c1)C)NC(=O)c2ccc(c(c2)S(=O)(=O)N[C@H]3CCCC[C@H]3C)OC)C C14426333
Cc1ccc(c(c1)C(=O)C[C@@H]2C(=O)N(/C(=N/c3ccc(cc3)O)/S2)c4ccc(cc4)O)C C15054998
c1cc(ccc1NC(=O)[C@H]2Cc3cc(ccc3O2)Cl)NS(=O)(=O)c4ccc(c(c4)F)F C15764581
Cc1ccc(cc1)n2c3c(cc(c2=O)C(=O)NCCc4c[nH]c5c4cccc5)C(=O)CC(C3)(C)C C01114490
Cc1ccccc1Cc2[nH]c(=O)c3c(n2)CCN(C3)C(=O)Nc4c(cccc4C(C)C)C(C)C C16531363
CCN(CC)c1ccc(cc1)[C@H]2C3=C(C[C@H](CC3=O)C)NC(=C2C(=O)Nc4ccccn4)C C06078521
CCOC(=O)C1=C(NC2=C([C@@H]1c3ccc(c(c3)OC)O)C(=O)C[C@H](C2)c4cccs4)C C00909487
C[C@H]1Cc2ccccc2N1C(=O)[C@@H](C)Sc3nnc(n3N)c4ccccc4Br C22297343
c1cc(cnc1)NS(=O)(=O)c2ccc(cc2)NC(=O)/C=C/c3ccc(cc3Cl)Cl C22514555
COc1ccc(cc1NC(=O)c2cc(c(cc2Cl)Cl)S(=O)(=O)NC3CC3)Cl C23120151
c1cc(c(cc1Cl)Cl)c2nnc(n2N)SCC(=O)N3CCC[C@@H]4[C@@H]3CCCC4 C24137509
c1cc(c(cc1Cl)Cl)c2nnc(n2N)SCC(=O)N3CCC[C@@H]4[C@H]3CCCC4 C24137518
Cc1c2c(nc(nc2sc1C(=O)NCC(=O)Nc3ccc(c(c3F)F)F)C(C)(C)C)C C24811408
Cc1cc(sc1C(=O)N[C@H](c2ccc(cc2)Cl)c3nccn3C)NC(=O)C(C)(C)C C24871676
CS(=O)(=O)Nc1ccc(cc1)c2csc(n2)NC(=O)c3c(c4ccccc4s3)Cl C29119326
Cc1ccc(cc1)NC(=O)c2csc(n2)CN(C(C)C)C(=O)Nc3ccc(cc3)Cl C00964764
CC1(Cc2c(c(c(s2)C(=O)OC)NC(=O)Nc3ccc(cc3)Br)CO1)C C34773312
c1cc(c(cc1Cl)Nc2nc(cs2)C(=O)N3CCCC[C@@H]3C(=O)NC4CC4)Cl C35594191
c1cc(c(c(c1)Cl)Cl)Nc2nc(cs2)C(=O)N3CCCC[C@H]3C(=O)NC4CC4 C35612714
c1ccc(cc1)[C@@H]2C(=C([C@@H](N2S(=O)(=O)c3ccc(cc3)Cl)C(=O)c4ccccc4)N)C#N C36101834
c1cc(oc1)[C@@H]2c3ccc(cc3OC(=C2C#N)N)OC(=O)c4ccc(cc4)Br C38657291
CC(C)CCN1c2ccccc2[C@@H]([C@H](C1=O)C(=O)Nc3nc4ccc(cc4s3)Cl)O C39007574
CCOc1ccccc1/C=C/2\CN(CC3=C2OC(=C([C@H]3c4ccccc4OCC)C#N)N)C C39324380
CSc1cc2c(c3c(n(c2=O)Cc4ccccc4)C(=O)C[C@@H](N3)c5ccccc5O)nc1 C39449275
CC(C)(C)[C@@H]1CCc2c(sc(c2C(=O)N[C@H]3CCS(=O)(=O)C3)NC(=O)c4ccccc4)C1 C39836417
CNC(=O)c1c2c(sc1NC(=O)/C(=C/c3ccc(o3)c4ccc(cc4)F)/C#N)CCCC2 C39992746
Cc1cc(c2c(c1)c(c(o2)C(=O)Nc3c(c4c(s3)CCC4)C(=O)NC[C@@H]5CCCO5)C)C C40038118
Cc1cc(c(c(c1)O)c2c3c([nH]n2)C(=O)N([C@@H]3c4ccc(cc4)Cl)Cc5cccnc5)C C38704679
CCCc1cc2c(c(=O)n1CC)[C@@H](C(=C(O2)N)C(=O)OC)c3ccc(cc3Cl)Cl C40569754
CC[C@H](C)NC(=O)c1c(c\2c(o1)CCC/C2=N\NC(=O)c3ccc(cc3)Br)C C40811732
c1cc(ccc1C#N)NC(=O)[C@@H]2CCCc3c2nc(s3)NC(=O)c4ccc(cc4)Cl C44441649
Cc1ccc(cc1)NC(=O)Cc2c([nH]n(c2=O)c3nc(cs3)c4ccc(cc4)Cl)C C21802281
CC1=Nc2nc(nn2[C@H]([C@H]1C(=O)N)c3ccc(cc3)Br)SCc4ccccc4F C54219805
CCN\1C(=O)C[C@H](S/C1=N\c2cc(c(c(c2)Cl)O)Cl)C(=O)Nc3ccc(cc3)Cl C34806412
c1ccc2c(c1)c(cn2CC(=O)Nc3ccc(cc3)F)/C=C(/C#N)\C(=O)NC4CCCCC4 C59305697
Cc1c(c(n(n1)c2ccccc2)C)C(=O)Nc3ccc4c(c3)[nH]c(n4)Cc5ccccc5F C60061152
CN(CC(=O)Nc1ccccc1Cl)C(=O)CSc2[nH]c(=O)c3c4c(sc3n2)CCCC4 C08640457
Cc1c(c(n(n1)c2ccccc2)Cl)[C@H]3C4=C(C[C@H]([C@@H](C4=O)C(=O)OC)C)Nc5ccccc5N3 C08846721
C[C@H]1CCCN(C1)S(=O)(=O)c2ccc(cc2)C(=O)NNc3nc4c(s3)cccc4Cl C09381793
C[C@@H]1CCCN(C1)S(=O)(=O)c2ccc(cc2)C(=O)NNc3nc4ccc(cc4s3)Cl C09381844
COCCn\1c2ccc(cc2s/c1=N\C(=O)/C=C/c3ccccc3Cl)S(=O)(=O)N C09279767
Cc1ccc(c(c1)C)NC(=O)[C@@H](c2ccccc2)NS(=O)(=O)c3cccc4c3nsn4 C09501485
Cc1ccc(cc1)c2cc(c3ccccc3n2)c4nnc(n4N)S[C@@H](C)C(=O)N5CCCC5 C09646981
Cc1ccc(c(c1)Cl)NC(=O)[C@@H](c2ccccc2)NS(=O)(=O)c3cccc4c3nsn4 C09692499
CCOCCn\1c2ccc(cc2s/c1=N\C(=O)c3ccc4c(c3)CCCC4)S(=O)(=O)N C09724470
C[C@H](C(=O)N[C@H]1CCS(=O)(=O)C1)Sc2nc3ccccc3c(n2)Nc4ccccc4Cl C09871058
CCCN1c2ccccc2[C@@]3(C1=O)C4=C(C[C@H](CC4=O)c5ccccc5)OC(=C3C(=O)OCC)N C10339252
Cc1c(cccc1Cl)n2c(nnc2SCC(=O)c3ccc(cc3O)O)c4ccncc4 C10318093
Cc1ccc(cc1)n2c(=O)c3ccccc3nc2S[C@H](C)C(=O)Nc4ccc(cc4)NC(=O)C C10441890
Cc1ccc(cc1)n2c(=O)c3ccccc3nc2S[C@H](C)C(=O)NC(=O)Nc4ccccc4 C11453099
CCc1c(nc([nH]c1=O)n2c(cc(n2)c3cccs3)NC(=O)Cc4ccc(cc4)Cl)C C11855144
c1ccnc(c1)NS(=O)(=O)c2ccc(cc2)Nc3c4cc(ccc4ncn3)Br C11990853
Cc1ccc(cc1)COc2ccc(cc2)[C@@H]3c4c(nn(c4NC(=O)[C@H]3NC(=O)c5ccccc5)C)C C13062973
c1ccc(cc1)CNC(=O)NC(=O)CSc2nnc(o2)c3c(c4ccccc4s3)Cl C13987009
c1cc2c(cc1C(=O)NC[C@@H]3CCCO3)[C@H]4C=CC[C@@H]4[C@@H](N2)c5cc(ccc5Cl)[N+](=O)[O-] C14473537
Cc1cccc(c1C)NC(=O)NC(=O)CSc2nnc3n2cc(cc3Cl)C(F)(F)F C16252348
CCOC(=O)C1=C(OC(=C([C@H]1c2cc3cc(ccc3nc2N4CCCCC4)C)C#N)N)CCl C19096934
CCOC(=O)C1=C(NC2=C([C@@H]1c3cc(c(c(c3)Cl)O)OC)C(=O)C[C@@H](C2)c4ccco4)C C01130222
Cc1ccc(c(c1)C)n2c(=O)c3c4c(sc3nc2SCC(=O)NC(=O)NC(C)(C)C)CCC4 C20819121
Cc1ccc(c(c1)C)S(=O)(=O)c2cnc([nH]c2=O)SCC(=O)Nc3ccc(c(c3)Cl)C C20861031
CCOc1ccccc1CNC(=O)c2ccc(cc2)NC(=O)N3CCSc4c3c(cc(n4)C)C C20939521
Cc1ccc(cc1C)n2c(=O)c3c4c(sc3nc2S[C@@H](C)C(=O)NC(=O)NC)CCCC4 C21129862
C[C@@H]1CCc2c(sc(n2)NC(=O)c3ccc(cc3)S(=O)(=O)Nc4ccccc4OC)C1 C22131233
CCOC(=O)COc1c(cccc1Br)/C=C\2/c3c(c(c(nc3C(=C2C)C#N)N)C#N)C C22715715
Cc1ccc(cc1)n2c(c(c(n2)C)NC(=O)COC(=O)c3cc(ccc3O)Br)C C23950739
Cc1ccccc1NC(=O)c2c(nc3ccccc3n2)CC(=O)C(=O)Nc4ccc(cc4C)Cl C25574004
Cc1c(c(n(n1)c2ccccc2)CSc3nnc(n3N)c4ccccc4Br)C#N C27568794
Cc1ccc(cc1)c2cc(no2)C(=O)Nc3c(c4c(s3)CCCC4)C(=O)NC[C@H]5CCCO5 C27662634
CC1=C([C@@H](N2C(=CSC2=N1)/C=C(/NC3CC[NH+](CC3)C)\[O-])c4cccc(c4)F)C(=O)OC C34923873
CC1=C([C@H](N2C(=[NH+]1)N=C([N-]2)SCc3ccccc3F)c4cccs4)C(=O)Nc5cccnc5 C17243356
c1ccc2c(c1)cccc2[C@H]3c4ccc(cc4OC(=C3C#N)N)OC(=O)[C@@H]5COc6ccccc6O5 C38688538
C[C@H]1C[C@@]2(CC(C1)(C)C)C(=O)N(C(=O)N2)CC(=O)Nc3nc(cs3)c4ccc(cc4)SC C36845129
c1ccc(cc1)C[NH+]2CCc3c(s/c(=N/S(=O)(=O)c4ccc(c(c4)C(=O)[O-])Cl)/[nH]3)C2 C13246230
Cc1cc(c(cc1C)O)c2c3c([nH]n2)C(=O)N([C@@H]3c4ccc(cc4)C(C)C)[C@@H]5CCS(=O)(=O)C5 C38702273
c1ccc(cc1)N2CCN(CC2)c3c(c(ncn3)Oc4ccc(c5c4nccc5)Br)N C40727140
Cc1c\2c(oc1C(=O)Nc3cccc4c3cccn4)CCC/C2=N\NC(=O)c5ccccc5F C40812521
CC1(CC2=C([C@@H](n3c(c(cn3)C(=O)Nc4ccc(cc4)Cl)N2)c5ccc(cc5)OC)C(=O)C1)C C44858826
c1cc(ccc1OCc2nnc(o2)SCc3nc(c4c5c(sc4n3)CCCCC5)N)Cl C45599221
Cc1ccc(cc1)NC(=O)C[C@H]2C(=O)Nc3ccccc3N2C(=O)CSc4nc(cs4)C C45868303
CC1=C([C@H](NC(=O)N1)c2cn(nc2c3ccc(cc3)Br)c4ccccc4)C(=O)OC C00727868
c1ccc(cc1)Oc2cccc(c2)[C@@H]3c4c(n[nH]c4C(=O)N3C[C@@H]5CCCO5)c6ccccc6O C09408913
Cc1cccc(c1C)N2CCN(CC2)CC3=C([C@@H](NC(=O)N3)c4cccc(c4)Cl)C(=O)OC C57415067
c1cc(ccc1CC2(CCCCC2)NC(=O)Nc3ccc(nc3)n4cncn4)Br C58310808
Cc1ccc(c(c1)n2c(cc(c2C)/C=N/NC(=O)C(=O)Nc3ccc(c(c3)Cl)OC)C)C C58913586
C[C@@H]1CCC[C@H](C1)OC(=O)C2=C(NC(=O)N[C@@H]2c3c(ccc(c3Br)OC)OC)C C59391901
c1ccc2c(c1)[nH]/c(=N\C(=O)CC3=N[C@H](SC3)NS(=O)(=O)c4ccc(cc4)Cl)/s2 C39979209
CC1CC[NH+](CC1)Cc2c(cco2)CC[C@H]3C(=C)CC[C@@H]4[C@@]3(CCC[C@]4(C)C(=O)OC)C C04028886
C[C@@H](c1ccccc1)N2C(=S)N/C(=[NH+]\[C@@H](COc3ccccc3)C(C)(C)C)/C2(C)C C04473685
CC(C)(C)CC(C)(C)[NH+](CSc1ccc(cc1)Cl)CSc2ccc(cc2)Cl C01701312
CCCC[NH+](CCCC)CN1c2ccccc2/C(=N/c3ccc4ccccc4c3)/C1=O C05202478
CCCCc1c2c(nc3c1CC[C@@H](C3=O)C[NH+](C)C)/C(=C/c4ccccc4)/CCC2 C05784759
c1ccc2c(c1)c(cn2Cc3ccc(cc3Cl)Cl)C[NH2+]C4C5CC6CC(C5)CC4C6 C10315484
c1ccc2c(c1)CC3(CC[NH+](CC3)CCCCc4cn(c5c4cccc5)c6ccc(cc6)F)OC2 C13741550
c1ccc2c(c1)CCOC23CC[NH+](CC3)CCCCc4cn(c5c4cccc5)c6ccc(cc6)F C13741553
C[C@@]12CCC[C@]([C@H]1CCC(=C)[C@@H]2CCc3ccoc3C[NH2+]C4CCCCC4)(C)C(=O)OC C01760101
C[C@H]1CC[C@@]2([C@@H]3CC[C@]4([C@H]([C@H]3CC[C@H]2[NH+]1C)CC[C@@H]4[C@H](C)CCCC(C)C)C)C C17001933
CC(C)CCC[C@@H](C)[C@H]1CC[C@@H]2[C@@]1(CC[C@@H]3[C@@H]2CC[C@@H]4[C@@]3(CC[C@]5(C4)[NH2+]CCCS5)C)C C17004152
Cc1cc(ccc1c2ccc(o2)C[NH2+]C(C)(C)CC(C)(C)C)Br C20875973
Cc1ccc(cc1)[C@](CC(C)C)([C@H](C[NH+]2CCCC2)Oc3ccc(cc3C)Cl)O C27237878
CC[C@@](c1ccc(cc1)C)([C@H](C[NH+]2CCCCCC2)Oc3ccc(cc3C)Cl)O C27238799
Cc1ccc(cc1)[C@](CC=C)([C@H](C[NH+]2CCCCCC2)Oc3ccc(cc3C)Cl)O C27240650
CCc1ccc(cc1)[C@@](CC=C)([C@@H](C[NH+]2CCCCCC2)Oc3ccc(cc3C)Cl)O C27240696
CC(C)CC[C@@](c1ccc(cc1)Cl)([C@@H](C[NH+]2CCCCC2)c3ccc(cc3)F)O C27253137
c1cc(ccc1[C@@H](C[NH+]2CCCCC2)[C@@](c3ccc(cc3)Cl)(C4CCCCC4)O)F C27253352
Cc1ccc(cc1)/[NH+]=c\2/n(c(cs2)c3ccc(cc3)Cl)CCc4c[nH]c5c4cccc5 C08771482
CC[NH2+][C@H](c1ccc(s1)c2c(cc(cc2Br)C)Br)C(C)C C34672825
CCC[C@H](c1ccc(s1)c2c(cc(cc2Br)C)Br)[NH2+]CC C34672831
Cc1ccc(c(c1)CSc2nc(c3c4c(sc3n2)CCC4)N5CC[NH+](CC5)CC=C)C C34757576
CCc1c(sc2c1c(nc(n2)SCC(=C)C)N3CC[NH+](CC3)Cc4cc(ccc4C)C)C C34761270
CCCC[C@H](CC)[C@H](c1cc(sc1Br)Br)[NH2+]CC C35560169
CC[NH2+][C@H](c1ccc(cc1)C(C)(C)C)c2cc(sc2Br)Br C35560594
CCC[NH2+][C@H](c1cc(ccc1Br)Br)c2c(cccc2Cl)F C35578699
CCC[NH2+][C@H](c1ccc(cc1)I)c2cc(ccc2Cl)Cl C35585073
Cc1ccccc1Cn2cccc2C[NH+](Cc3ccccc3C)C4CCCCC4 C35841094
CC[NH+](CC)CCN(c1nc2ccc(cc2s1)C)C(=O)c3ccc(cc3)C(C)(C)C C36637729
CCC[NH+]1CCC(CC1)[C@@H](C)Nc2c(cc(cc2Cl)Br)Cl C37222029
CC(C)(C)c1cc(cc(c1O)C(C)(C)C)CCC2=NCCC3=c4cc(ccc4=[NH+][C@H]32)OC C38573934
CC(C)(C)c1ccc(cc1)/C=N/N2[C@H]([NH+]=NC2=S)c3ccc(cc3)C(C)(C)C C38905942
Cc1ccc(cc1)N(C[C@H]2C=c3cc(ccc3=[NH+]C2=O)C)C(=O)c4ccc(cc4)C(C)(C)C C38926119
c1ccc(cc1)C[C@H]2CC[C@]3(C2)[C@@H](CCC[NH+]3Cc4ccccc4)c5ccccc5O C39509508
c1ccc(cc1)C[C@H]2CCC[C@@]3(C2)CCC[C@@H]([NH+]3Cc4ccccc4)Cc5ccccc5 C39520640
CC[NH+](CC)CCN(c1nc2c(cc(cc2s1)C)C)C(=O)Cc3c(cc(cc3C)C)C C36647429
CC[C@@H]1CCCCN1c2ccc3cccc(c3[nH+]2)OCc4ccc(cc4)Cl C36648214
C[C@@H]1C(=C(N=N1)C)/[NH+]=C/C2=C(S[C@@H](C(=C2)Cc3ccccc3)c4ccccc4)c5ccccc5 C39944206
C[C@H]1C(=C(N=N1)C)/[NH+]=C/C2=C(S[C@@H](C(=C2)Cc3ccccc3)c4ccccc4)c5ccccc5 C39944207
CC[NH+](CC)CCCn1c2ccc(cc2nc1Cc3cccc4c3cccc4)C(F)(F)F C40403575
c1ccc(c(c1)C[NH2+]CCC2=CCCCC2)OCc3c(cccc3Cl)Cl C40731905
c1ccc2c(c1)ccc(c2C[NH2+]CCc3ccc(cc3)F)OCc4c(cccc4Cl)Cl C40735289
c1ccc2c(c1)ccc(c2C[NH2+]CCc3ccc(cc3)F)OCc4c(cccc4Cl)F C40735705
C[C@@H](C(C)C)[NH+](Cc1cccn1Cc2ccc(cc2)C(F)(F)F)Cc3cc(ccc3F)F C35844694
c1ccc(cc1)[C@@H]2CC(=NN2c3ccc(cc3)/C=[NH+]/C4CCCCC4)c5ccccc5 C59946535
CCCC[NH+](CCCC)Cc1c(cc(c2c1O/C(=C/c3c(ccs3)C)/C2=O)C)O C41584187
CCC[NH+](CCC)Cc1c(cc(c2c1O/C(=C/c3ccc(cc3)C(C)(C)C)/C2=O)C)O C41584450
Cc1ccccc1[C@H]2c3ccccc3OC(=C2/C=N/CCC4=c5ccccc5=[NH+]C4)c6cccs6 C63393771
c1cc(ccc1[C@@H]2C=c3cc(ccc3=[NH+]2)F)NS(=O)(=O)c4ccc(cc4)C5CCCCC5 C63627451
CC(C)(C)c1ccc(cc1)[C@@H]2N=[NH+]C(=S)N2/N=C/c3ccc(cc3)c4ccccc4 C39007528
C[C@@]12CC[C@H](C[C@@H]1CC[C@@H]3[C@@H]2CC[C@@]4([C@@H]3CC[C@@H]4NC(=O)C[NH+]5CCOCC5)C)O C04903716
CC[NH+]1CCC2(CC1)N3[C@@H](CC(=N3)c4cc(ccc4O)O)c5cc(ccc5O2)Cl C07596791
c1cc(sc1)[C@H]2c3ccsc3CC[NH+]2CC(=O)NC(=O)NC4CCCCC4 C08000981
c1ccc(cc1)NC(=O)NC[C@H]2C[C@@H]3CC[NH+]2C[C@@H]3CN4CCc5c4cccc5 C08623263
c1ccc2c(c1)[C@@]3([C@@H]([C@@H]4CCC[NH+]4[C@@]35c6ccccc6NC5=O)C(=O)c7cccs7)C(=O)N2 C08790697
CC[NH+]1CCc2c(sc3c2C(=N[C@H](N3)c4cc5c(cc4Br)OCO5)O)C1 C08927654
c1ccc2cc(ccc2c1)N3C(=O)[C@H]4[C@H]5c6ccccc6C=C[NH+]5[C@@H]([C@@H]4C3=O)C(=O)N C09046564
CCC[NH+]1CCC2(CC1)N3[C@@H](CC(=N3)c4cc(ccc4O)O)c5ccccc5O2 C10214226
Cc1c[nH]c(n1)C[NH+]2CCc3c4ccccc4[nH]c3[C@H]2c5nc6ccccc6n5C C11664143
c1ccc(cc1)c2c(c[nH]n2)C[NH+]3CCOc4c(cc(cc4O)c5cccs5)C3 C12049661
c1ccc(cc1)NC(=O)C[NH+]2CCC(CC2)NC(=O)/C=C/c3ccc(cc3Cl)Cl C13000686
CC(C)(CO)[NH2+][C@@H]1CCc2c(sc3c2c(=O)n(cn3)CCc4ccc(cc4)F)C1 C14956094
COc1cc(cc(c1O)Cl)C[NH2+][C@@H]2CCCN(C2)c3nc4ccccc4s3 C14966715
C[NH+]1CCNC(=O)[C@H]1CC(=O)NC2(CCCCC2)C#Cc3cc4ccccc4nc3 C19590169
CC(C)C(=O)Nc1ccc2c(c1)nc3n2CCN(C3)C4CC([NH2+]C(C4)(C)C)(C)C C20713725
CC[NH+](Cc1ccc(s1)Br)CC(=O)NC(=O)Nc2ccc(cc2C)C C20814959
c1ccc2c(c1)[C@@]3([C@@H](C[C@@H]4[NH+]3CSC4)C(=O)Nc5cccc6c5CCCC6)C(=O)N2 C21883316
c1cc(ccc1[C@H](C(=O)N)[NH+]2CCN(CC2)c3c(cc(cn3)C(F)(F)F)Cl)Cl C12596330
C[NH+]1CCC(CC1)c2ccn3c(c2)nc(c3c4ccnc(n4)N)c5ccc(cc5)F C33988023
CN1CCCc2c1ccc(c2)[C@H](CNC(=O)NCc3ccc(cc3)Cl)[NH+](C)C C38517466
C[C@@H]1CCC[C@@H]([C@@H]1C)NC(=O)[C@@H]2CN(CC23CC[NH2+]CC3)C(=O)CCCc4ccccc4 C39637397
Cc1ccc(cc1)CC(=O)N2C[C@@H](C3(C2)CC[NH2+]CC3)C(=O)N[C@@H]4CCC[C@@H]([C@@H]4C)C C39637529
CC[C@@H](C)CC(=O)N1C[C@@H](C2(C1)CC[NH2+]CC2)C(=O)NC3CCCCCCC3 C39659927
c1ccc(cc1)c2ccc(cc2)[C@@H]3[C@@H]4C(=c5ccccc5=[NH+]C4=O)OC(=C3C#N)N C39698450
c1ccc(c(c1)c2nc3ccccc3s2)NC(=O)NC4CC[NH+](CC4)C5CC5 C43552975
Cc1cc(ccc1NC(=O)C(=O)NC[C@@H](c2cccs2)[NH+]3CCCC3)Cl C48853556
C[C@H]1CCC=C2[C@@]1([C@H]([C@H]3[C@@H](C2)OC(=O)[C@H]3C[NH+]4CCC(CC4)(c5ccc(cc5)Cl)O)O)C C02104875
CC(C)C[C@@H]1[C@@H]2[C@@H](C(=O)N(C2=O)C(C)(C)C)[C@@]3([NH2+]1)c4cccc(c4NC3=O)Cl C05351858
Cc1cccc(c1C)NC(=O)C[NH+](C)CC(=O)Nc2c(cccc2Cl)Cl C08152415
c1ccc(cc1)N2C(=O)/C(=C\3/CCCCCCN3)/C(=N2)/[NH+]=C/4\CCCCCCN4 C08132317
c1cc(oc1)[C@@H](CNC(=O)NCc2cc(cs2)Br)[NH+]3CCCCC3 C43136833
CC1=C2C=C(S[C@H]2N(N1)c3ccc(cc3)Cl)C(=O)Nc4ccc5c(c4)N=[NH+]C5 C63240675
c1ccc2=[NH+][C@@H](C=c2c1)[C@@H]3NN[C@@H]4N3N=C(S4)c5cccc(c5)Br C63281221
C[C@H](CC1=c2ccccc2=[NH+]C1)NC(=O)/C=C\3/CS[C@@H](N3)c4ccc(cc4)OC C63282092
Cc1ccc(c(c1)C)N2[C@H](NC(=O)[C@H](C2=O)[C@@H]3[C@@H]4C(=c5ccccc5=[NH+]4)CCN3)S C63720216
Cc1cc2=C([C@@H]([NH+]=c2c(c1)NC(=O)NC)C(=O)N3CCC(CC3)C)c4ccccc4 C63746358
Cc1ccc(c(c1)N2[C@H](NC(=O)[C@@H](C2=O)[C@@H]3[C@@H]4C(=c5ccccc5=[NH+]4)CCN3)S)C C63761276
CC[C@H]1NN=C(S1)NC(=O)CCC2=c3ccccc3=[NH+][C@H]2c4ccc(cc4)F C63830744
c1ccc2=[NH+]CC(=c2c1)c3csc(n3)NC(=O)CS[C@H]4Nc5ccccc5S4 C63920239
c1ccc(cc1)[C@H](CNC(=O)/C=C\2/CS[C@H](N2)c3ccco3)C4=c5ccccc5=[NH+]C4 C64208442
CC(C)[C@H]1[C@H]2C(=c3ccccc3=[NH+]2)CCN1C(=O)C4=CN(NN4)C5CCCCC5 C64636476
Cc1ccc(cc1)C2=NC3(CCN(CC3)C(=O)C)[NH2+][C@@H](C2)c4cc(ccc4O)Cl C65297951
Cc1ccc(cc1C)C2=NC3(CCN(CC3)C(=O)C)[NH2+][C@H](C2)c4cc(ccc4O)Cl C65298078
Cc1ccc(cc1C)/[NH+]=c\2/c(cc3ccc(cc3o2)O)C(=O)Nc4nccs4 C67297995
Cc1cc(cc(c1)/[NH+]=c\2/c(cc3ccc(cc3o2)O)C(=O)Nc4nccs4)C C67298002
Cc1ccc(c(c1)/[NH+]=c\2/c(cc3ccc(cc3o2)O)C(=O)Nc4nccs4)C C67298029
c1cc(cc2c1cc(/c(=[NH+]/c3ccc(cc3F)F)/o2)C(=O)Nc4nccs4)O C67298090
c1cc(cc2c1cc(/c(=[NH+]/c3cc(ccc3F)F)/o2)C(=O)Nc4nccs4)O C67298092
Cc1ccc(c(c1)F)/[NH+]=c\2/c(cc3ccc(cc3o2)O)C(=O)Nc4nccs4 C67298187
CCC[NH+]1CC[C@@H](C1)CNC(=O)C(=O)Nc2cc(c(cc2Cl)Cl)Cl C67393820
Cc1ccc(cc1)S(=O)(=O)Nc2ccc([nH+]c2)N3CCN(CC3)c4c(ccc[nH+]4)C(F)(F)F C06102966
CCC[NH+]1CCN(CC1)c2nnc(s2)n3cccc3C[NH2+]Cc4ccccc4OC C07002097
c1ccc(cc1)n2cc(c(n2)c3cc4ccccc4o3)C[NH2+]CCC[NH+]5CCOCC5 C08428726
CC[NH+](CC)CCC[C@@H](C)Nc1cc[nH+]c2c1cc(c(c2)Cl)SCc3ccccc3 C08614498
CCCC[NH+](CCCC)CCC[NH2+]C[C@H]1[C@H]2C=C3[C@@H](CCC[C@@]3(C[C@@H]2OC1=O)C)C C09328112
CC[NH+]1CCC(CC1)Nc2c3c(csc3nc(n2)C[NH+]4CCOCC4)c5cccs5 C09365077
C[C@@H](C(=O)Nc1ccc(cc1)Cc2nc3ccccc3s2)[NH+]4CCN(CC4)c5cccc[nH+]5 C09494291
CCCC[NH+](C)CCCNC(=O)C1CC[NH+](CC1)Cc2c(oc(n2)c3ccc(cc3)Cl)C C09731729
COCC[NH+](Cc1cc(ccc1O)Cl)CC2CC[NH+](CC2)Cc3ccccc3F C12229158
c1ccc(cc1)Cn2c(nnc2SCC[NH+]3CCOCC3)C4CC[NH+](CC4)Cc5ccccc5O C12279180
CCCC[NH+](CCCC)CCC[NH2+]C[C@H]1[C@H]2CC3=C(CCC[C@@]3(C[C@H]2OC1=O)C)C C12864396
C[NH+](C)CCCn1cnc2c(c1=[NH2+])[C@H](c3c4ccccc4ccc3O2)c5ccccc5OC C09043074
CC[NH+]1CCN(CC1)c2c(cc3cc4c(cc3n2)OCO4)C[NH2+]Cc5ccc(cc5)F C19743029
c1cc(n(c1)c2nnc(s2)N3CC[NH+](CC3)C4CCCCC4)C[NH2+]Cc5ccc(cc5)F C20576580
C[C@@H](c1[nH+]c2ccccc2c(n1)NC3CCCCC3)[NH+]4CCN(CC4)S(=O)(=O)c5ccc(cc5)C(C)(C)C C22052817
CCc1c(c(n(n1)c2ccccc2)N3CC[NH+](CC3)CC)C[NH+](Cc4cc(ccc4O)C)C(C)C C35954672
Cc1ccc2=[NH+][C@@H](C(=c2c1)NC(=O)C[NH+]3CCN(CC3)c4ccc(cc4)Cl)C(=O)OC C38582944
Cc1ccc2=[NH+][C@H](C(=c2c1)NC(=O)C[NH+]3CCN(CC3)c4ccc(cc4)Cl)C(=O)OC C38582948
Cc1ccc(cc1)c2nc(on2)C[NH+]3CCC[C@@H](C3)C(=O)NCc4ccccc4n5cc[nH+]c5C C38891561
CCOC(=O)c1ccc(cc1)N[C@@H]2/C(=N/S(=O)(=O)c3ccccc3)/[NH+]=c4ccccc4=[NH+]2 C38966583
CCOc1ccccc1N[C@H]2/C(=N/S(=O)(=O)c3cccc(c3)C)/[NH+]=c4ccccc4=[NH+]2 C38980468
COc1ccc2=C([C@H]([NH+]=c2c1)C(=O)OC)NC(=O)C[NH+]3CCN(CC3)c4ccc(cc4)Cl C39012464
C=CCn1c2c(c(n1)C(=O)N3CCSCC3)C[C@H](CC2)[NH2+]CC4(CCCCC4)[NH+]5CCCCC5 C39352738
C[C@H]1C[NH+](Cc2cc(ccc2O1)Cl)CCC(=O)NCC3=C[C@@H]([NH+]=N3)c4ccccc4 C39356452
CCOc1cc(ccc1OCC(=O)NC(C)(C)C)/C=C(/C#N)\C2[NH+]=c3ccccc3=[NH+]2 C39357500
CCOc1ccc2=[NH+]C(=O)[C@@H](C=c2c1)[C@@H]([C@@H]3N=NNN3C(C)(C)C)[NH+]4CCc5ccccc5C4 C39711393
c1cc(cc(c1)F)c2c(c[nH]n2)C[NH+](C[C@@H]3CCCO3)CC4CC[NH+](CC4)C5CCCC5 C15069232
COc1ccc(cc1)S(=O)(=O)NC[C@H]2C[C@H]3CC[NH+]2C[C@@H]3C[NH+]4CCN(CC4)c5ccc(cc5)F C43527398
c1ccc2=[NH+]CC(=c2c1)C3CC[NH+](CC3)CC[C@H]4CCCN4S(=O)(=O)c5ccc6cc[nH]c6c5 C52604165
CCCC[NH+](CCCC)CCC[NH2+]C[C@@H]1[C@@H]2C[C@H]3C(=C)CCC[C@]3(C[C@@H]2OC1=O)C C01866736
CCCCc1[nH]cc([nH+]1)CN2CCC[C@@H](C2)[NH+]3CCN(CC3)c4cccc(c4)Cl C20138448
CC[NH+]1CCC[C@H]1C[NH2+]Cc2cc(c(c(c2)Br)OCc3ccc(cc3)Cl)OCC C22936170
c1ccc(c(c1)NS(=O)(=O)c2ccc3=[NH+]C(=O)[NH+]=c3c2)SCc4ccsc4 C12583915
c1ccc2=[NH+]CC(=c2c1)CCC(=O)NC[C@@H](c3cccs3)C4=c5ccccc5=[NH+]C4 C63098953
Cc1cc(cc(c1C)NC(=O)C[NH+]2CCC(CC2)C3=c4ccccc4=[NH+]C3)S(=O)(=O)N(C)C C63102870
C[C@H]1[C@H](N([C@@H]([C@@H]1C2[NH+]=c3ccccc3=[NH+]2)NC(=O)c4ccc(cc4)Cl)CCOC)C C63490791
Cc1ccc2=C([C@H]([NH+]=c2c1)C(=O)NCC[NH+]3CCCC3)Sc4ccc(cc4)Cl C63530692
CC[NH+]1CCC[C@@H]1CNC(=O)[C@@H]2C(=c3ccc(cc3=[NH+]2)OC)Sc4ccc(cc4)Cl C63531428
C[NH+]1CCN(CC1)CCNC(=O)[C@H]2C(=c3ccc(cc3=[NH+]2)OC)Sc4ccc(cc4)Cl C63531494
Cc1ccc2=[NH+][C@H]([NH+]=c2c1)CCc3ccc(cc3)NC(=O)[C@H]4C5=C(c6ccc(cc6CC5)OC)N=N4 C63600755
CCOc1ccc(cc1)S(=O)(=O)Nc2ccc(cc2)CC[C@@H]3[NH+]=c4ccc(cc4=[NH+]3)C C63743527
COc1ccc2=[NH+]CC(=c2c1)CCN3[C@H]([C@@H]4[C@@H]([NH+]=N[C@@H]4C3=O)c5ccccc5)c6cccc(c6)O C63808540
c1ccc(cc1)CCC[NH+]2CCC3(CC[C@@H](O3)CNC(=O)[C@@H]4C=c5ccccc5=[NH+]4)CC2 C64006885
CN(CC[C@@H]1[NH+]=c2ccc(cc2=[NH+]1)F)C(=O)[C@@H]3C=C(ON3)COc4cccc5c4ccnc5 C64043918
c1ccc(cc1)[C@H](C[NH2+]C[C@H]2CN(c3c2cccc3)CCC#N)C4=c5ccccc5=[NH+]C4 C64137471
c1ccc(cc1)CC[C@@H]2Nc3ccc[nH+]c3N2C4CCN(CC4)C(=O)CC5=c6ccccc6=[NH+]C5 C64143595
COc1cc(cc(c1OC)OC)/C=C/C(=O)Nc2ccc(cc2)C3[NH+]=c4ccccc4=[NH+]3 C64370315
C[C@H]1CCCC[NH+]1CCNC(=O)CC2CCN(CC2)C(=O)[C@@H]3C=c4cc(ccc4=[NH+]3)Cl C64541024
C[C@@H]1[C@@H](N([C@@H]([C@@H]1C2[NH+]=c3ccccc3=[NH+]2)NC(=O)c4ccccc4F)CCCOC(C)C)C C64600410
Cc1cccc(c1NC(=O)CCc2nc(no2)CS[C@@H]3[NH+]=c4ccc(cc4=[NH+]3)Cl)C C64604316
c1cc(ccc1CN(CCNc2c(cc(c[nH+]2)C(F)(F)F)Cl)S(=O)(=O)C(F)(F)F)Cl C03125323
CC(C)C[NH+](Cc1c(ccc2c1oc(c(c2=O)c3cccc4c3cccc4)C(F)(F)F)O)CC(C)C C01959168
CC1(C[C@@H]2C[C@](C1)(C[NH+]2CN3c4ccccc4/C(=N/NC(=O)COc5cccc6c5cccc6)/C3=O)C)C C08770339
Cc1ccc2c(c1)sc(n2)n3cccc3C[NH+]4CCC(CC4)C(c5ccccc5)(c6ccccc6)O C10038191
c1ccc(cc1)C2(CCCC2)C[NH2+][C@H]3CCc4c(sc5c4c(=O)n(cn5)CCCc6ccncc6)C3 C12150798
CC[C@H](c1nnnn1C2CCCCC2)[NH+](Cc3ccc(cc3)C)Cc4cc5c(cc(cc5[nH]c4=O)C)C C13064926
CCOc1cc(cc(c1OCc2ccc(cc2Cl)Cl)Cl)C[NH2+]Cc3ccc4c(c3)OCO4 C16688586
CCOc1cc(cc(c1OCc2ccccc2Cl)Br)C[NH2+]C34CC5C[C@@](C3)(C[C@](C5)(C4)C)C C16688648
COc1cc(cc(c1OCc2ccc(c(c2)Cl)Cl)Br)CN[C@@H]3C[NH+]4CCC3CC4 C20477457
CCOc1ccccc1/[NH+]=c\2/c(cc3c(cnc(c3o2)C)CO)c4nc(cs4)c5ccc(cc5)Cl C20849421
C[C@@H](c1ccccc1)[NH2+]Cc2cc(c(c(c2)Br)OCc3ccc(c(c3)Cl)Cl)OC C20876312
CCOc1cc(cc(c1OCc2ccc(cc2Cl)Cl)Cl)C[NH2+]C3C4CC5CC(C4)CC3C5 C22073872
CCOC(=O)c1ccc(cc1)Oc2c(oc3c(c2=O)ccc(c3C[NH+]4CCCC[C@H]4c5ccc(cc5)C)O)C C27100175
Cc1ccc(cc1)[C@](c2ccc(cc2)OC)([C@@H](C[NH+]3CCCCCC3)Oc4ccc(cc4C)Cl)O C27238916
Cc1ccc(cc1)[C@](c2ccc(cc2)OC)([C@H](C[NH+]3CCCCCC3)Oc4ccc(cc4C)Cl)O C27238925
CCc1ccc(cc1)[C@@](c2ccc(cc2)C)([C@H](C[NH+]3CCCCCC3)Oc4ccc(cc4C)Cl)O C27239779
CCc1ccc(cc1)[C@@](c2ccccc2C)([C@@H](C[NH+]3CCCCCC3)Oc4ccc(cc4C)Cl)O C27239785
CCC[NH+](Cc1ccccn1)Cc2c(nc(s2)Nc3c(cc(cc3Cl)Cl)Cl)C(F)(F)F C28134194
c1ccc(cc1)/C=C\C[NH+]2CCN(CC2)C[C@H](Cn3c4ccc(cc4c5c3ccc(c5)Cl)Cl)O C33339315
CCCSc1nc(c2c3c(sc2n1)COC(C3)(C)C)N4CC[NH+](CC4)CC(=O)Nc5ccc(cc5)C C34749980
Cc1ccc(cc1)NC(=O)C[NH+]2CCN(CC2)c3c4c5c(sc4nc(n3)SCC=C)CCCC5 C34756047
CC(=C)CSc1nc(c2c3c(sc2n1)CCCC3)N4CC[NH+](CC4)CC(=O)NC5CCCCC5 C34756110
CC(C)CSc1nc(c2c3c(sc2n1)CCCC3)N4CC[NH+](CC4)CC(=O)Nc5ccc(cc5)OC C34756212
Cc1ccc(cc1)NC(=O)C[NH+]2CCN(CC2)c3c4c5c(sc4nc(n3)SCC(=C)C)CCC5 C34757241
CCCCSc1nc(c2c3c(sc2n1)CCC3)N4CC[NH+](CC4)CC(=O)Nc5ccccc5C C34757294
CCc1c(sc2c1c(nc(n2)SCC(C)C)N3CC[NH+](CC3)CC(=O)NCc4ccccc4)C C34761516
Cc1cccn2c1[nH+]c(c2NC(C)(C)CC(C)(C)C)c3cccc(c3)OS(=O)(=O)c4ccc(cc4)Cl C35084939
Cc1ccc(cc1)c2nnc(n2c3ccc(c(c3)Cl)Cl)SCCCCC(=O)N4CC[NH2+][C@H](C4)C C35172434
Cc1ccn2c(c1)[nH+]c(c2NC(C)(C)C)c3cccc(c3)OS(=O)(=O)c4cc(ccc4Cl)Cl C35174042
Cc1ccccc1C[NH+](Cc2ccc(o2)C(c3cccc(c3)F)(c4cccc(c4)F)O)C[C@@H]5CCCO5 C36203246
Cc1ccc(s1)C[NH+](Cc2ccco2)Cc3ccc(o3)C(c4cccc(c4)F)(c5cccc(c5)F)O C36203525
Cc1cc(c(cc1Cl)Cl)S(=O)(=O)NC[C@@H](c2ccc3c(c2)CCCN3C)[NH+]4CCCCC4 C38671204
c1cc(c(cc1Cl)Cl)C[NH+]2CCC[C@H](C2)C(=O)NCCSCc3ccc(cc3Cl)Cl C38851731
c1cc(c(cc1C[NH+]2CCC[C@@H](C2)C(=O)NCCSCc3ccc(c(c3)Cl)Cl)Cl)Cl C38851956
CC(C)(C)c1ccc(cc1)c2nc(on2)C[NH+]3CCC[C@H](C3)C(=O)Nc4ccc(cc4)Br C38902163
C[C@H]1CCCN(C1)c2ccc(cc2)CNC(=O)[C@@H]3CCC[NH+](C3)Cc4nc(no4)c5ccc(cc5)C(C)(C)C C38903844
CCOc1cc(cc(c1OCc2ccc(cc2Cl)F)Br)C[NH2+]C3C4CC5CC(C4)CC3C5 C40740374
CCOc1cc(cc(c1OCc2ccc(c(c2)Cl)Cl)Br)C[NH2+][C@@H](C)c3ccccc3 C40740612
Cc1ccc(cc1)[C@@H](CNC(=O)c2cnc(nc2Cl)SCc3ccc(cc3)Cl)[NH+]4CCCC4 C40985947
c1ccc(cc1)CCNc2c3ccccc3[nH+]c(n2)N4CCN(CC4)S(=O)(=O)c5ccc(cc5)Cl C41153252
c1cc(ccc1CN2CCN(CC2)c3cc[nH+]cc3)c4ccc(s4)c5[nH]c6ccc(cc6n5)C(F)(F)F C45227987
C[C@@]12CC3C[C@@](C1)(CC(C3)(C2)[NH2+]Cc4cc(c(c(c4)Br)OCc5ccc(cc5)Cl)OC)C C16605753
CCC[NH+](CCC)Cc1c(ccc2c1oc(c(c2=O)c3ccc(cc3)Br)C(F)(F)F)O C41584528
CCOC(=O)[C@@H]1CCC[NH+](C1)Cc2c(ccc3c2oc(c(c3=O)c4ccc(cc4)Cl)C(F)(F)F)O C41586621
CC(C)COc1ccc(cc1OC)[C@@H]2[C@@H]3C(=c4ccccc4=[NH+]3)[C@@H](CN2)c5ccc(cc5Cl)Cl C63237010
CC(C)COc1ccc(cc1OC)[C@@H]2[C@H]3C(=c4ccccc4=[NH+]3)[C@@H](CN2)c5ccc(cc5Cl)Cl C63237014
COc1ccc2=[NH+][C@H]3[C@@H](NCCC3=c2c1)c4ccc(c(c4)COc5ccc(cc5)Br)OC C63426653
CC(C)(C)OC(=O)N[C@@H](CC1=c2ccccc2=[NH+]C1)[C@H]3N=N[C@@H](O3)SCc4c(cccc4Cl)F C63426820
CN(C)c1ccc(cc1)[C@H](CNC(=O)c2cc3c(s2)-c4ccc(cc4CC3)OC)C5=c6ccccc6=[NH+]C5 C63900429
CC[NH+]1CCC2(CC1)N=C(C(=N2)SCC(=O)Nc3ccc(cc3)Cl)c4ccc(cc4)C(C)(C)C C35397173
Cc1ccccc1NC(=O)c2c(c3c(s2)ncn(c3=O)Cc4c(ccc(c4Cl)Cl)Cl)C C01970734
C[C@H]1CCc2c(sc(c2C#N)NC(=O)CSc3nc-4c(c(n3)C(F)(F)F)CCc5c4cccc5)C1 C02806199
CCOc1cc(ccc1OCc2ccc(cc2)Cl)[C@@H]3[C@H]4C(=Nc5ccccc5N3)CC(CC4=O)(C)C C09109935
CCOc1cc(ccc1OCc2ccc(cc2)Cl)[C@H]3[C@@H]4C(=Nc5ccccc5N3)CC(CC4=O)(C)C C09109936
CCc1ccc(cc1)n2c(=O)c3c(nc2SCC(=O)Nc4cccc(c4C)C)S[C@@H]5[C@H]3CCCC5 C09232002
Cc1ccc(cc1C)N2C3=C(C(=O)CC(C3)(C)C)[C@@](C2=O)(C(F)(F)F)Nc4nc5ccccc5s4 C02360971
CCOc1cc(ccc1O)/C=c\2/c(=O)n3c(=NC4=C([C@H]3c5cccc(c5)F)CCc6c4cccc6)s2 C03770233
C[C@H]1CCc2c(sc3c2c(=O)n(c(n3)S[C@H](C)C(=O)Nc4cc(cc(c4)Cl)Cl)CC=C)C1 C03288138
Cc1ccc(cc1)CN(c2ccc3c(c2)cc(s3)C(=O)Nc4ccc(cc4C)Cl)S(=O)(=O)C C13584189
Cc1ccc(c(c1)NC(=O)c2cc3cc(ccc3s2)N(Cc4ccc(cc4)Cl)S(=O)(=O)C)C C13584376
CCn1c2ccccc2c3c1ccc(c3)[C@H]4[C@@H]5CC=C[C@@H]5c6cc(ccc6N4)S(=O)(=O)N(CC)CC C13642579
c1cc(sc1)c2cc(nc(n2)N3[C@](CC(=N3)c4ccc(cc4)Cl)(C(F)(F)F)O)C(F)(F)F C13643078
CC(C)c1ccc(cc1)NC(=O)CSc2nc3c(c4c(s3)CCC4)c(=O)n2c5ccc(cc5)Cl C02259849
Cc1ccc(cc1)Cc2c(nn(c2C)c3nc(cs3)CC(=O)Nc4ccc(cc4)Br)C C14609332
CCc1ccc(cc1)NC(=O)C23c4ccccc4C(c5c2cccc5)[C@@H]6[C@@H]3C(=O)N(C6=O)c7ccc(cc7)C C01091677
CCc1ccc(cc1)NC(=O)C23c4ccccc4C(c5c2cccc5)[C@H]6[C@H]3C(=O)N(C6=O)c7ccc(cc7)C C01091674
COc1ccc2c(c1)C=C(C=CO2)C(=O)Nc3ncc(s3)Cc4cc(ccc4Cl)C(F)(F)F C15838781
Cc1ccc(cc1)C(=O)[C@H]2[C@@H](N3c4ccccc4C=C[C@H]3[C@]25c6ccccc6NC5=O)C(=O)c7cccs7 C16000382
CCN(CC)c1ccc(cc1)[C@H]2[C@@H]3CC=C[C@H]3c4cc(ccc4N2)S(=O)(=O)N5CCc6c5cccc6 C20696917
CC(C)(C)c1ccc(cc1)[C@H]2CC3=C([C@H](CC(=O)N3)c4cc(c(c(c4)Br)OC)OC)C(=O)C2 C21254901
Cc1ccc(cc1)S(=O)(=O)N(CC(=O)Nc2ccc(cc2)Br)c3ccc(c(c3)Cl)C C22277993
Cc1ccc(cc1)S(=O)(=O)N(CC(=O)Nc2ccccc2Br)c3ccc(c(c3)Cl)C C22278049
CC(C)(C)[C@H]1CCc2c(sc(c2C#N)NC(=O)Cn3cc(c4c3ccc(c4)Br)C=O)C1 C32124842
C[C@H](C(=O)Nc1ccc2c(c1)sc(n2)SCC(=O)n3c4ccccc4c5c3CCCC5)Br C01835307
C[C@H](C(=O)Nc1c2ccccc2oc1C(=O)c3ccc(cc3)Br)Oc4ccccc4Cl C33569364
c1ccc(cc1)/C=C/C(=O)N2C[C@H]([C@H]([C@@]23c4ccccc4NC3=O)C(=O)c5ccccc5)c6ccccc6 C35107284
c1cc(c(cc1C(F)(F)F)c2ccc(o2)/C=C(\C#N)/C(=O)Nc3c(c4c(s3)CCCC4)C#N)Cl C35519142
Cc1ccc(cc1C)N2[C@@H](SCC2=O)c3cccc(c3)NS(=O)(=O)c4ccc(cc4)C(C)(C)C C35910959
Cc1ccc(c(c1)C)N2[C@H](SCC2=O)c3cccc(c3)NS(=O)(=O)c4ccc(cc4)C(C)(C)C C35912486
Cc1ccc(o1)CN([C@@H](c2cc3ccccc3c4c2cccc4)C(=O)NC(C)(C)C)C(=O)C#Cc5ccccc5 C36596831
CSc1cc2c(cc1S(=O)(=O)Oc3ccccc3)/C(=C\c4ccccc4)/N(C2)c5ccccc5O C39498995
C[C@]1\2CC[C@](C1(C)C)(C/C2=N\OC(=O)c3ccccc3Br)C(=O)Nc4ccccc4Cl C33960502
Cc1ccccc1c2nc(c(o2)N[C@H](C)c3ccccc3)S(=O)(=O)c4ccc(cc4)Br C39844457
c1cc(ccc1C(=O)Nc2ccc(cc2Cl)Cl)n3c-4c(c(n3)C(F)(F)F)CCc5c4cco5 C39852074
Cc1ccc(cc1)n2c(=O)c3c4c(sc3nc2SCC(=O)Nc5ccccc5Cl)C[C@H](CC4)C C39869144
CCc1ccc(cc1)N\2C(=O)[C@H](S/C2=C(\C#N)/C(=O)Nc3ccc(cc3)C)Cc4ccc(c(c4)C)C C39897301
CCc1ccc(cc1)C[C@H]2C(=O)N(/C(=C(\C#N)/C(=O)Nc3ccc(cc3)C)/S2)c4ccc(c(c4)C)C C39897405
Cc1ccc(cc1)NC(=O)/C(=C\2/N(C(=O)[C@H](S2)Cc3ccc(c(c3)C)C)c4ccc(c(c4)C)C)/C#N C39897419
CCn1c(nnc1SCC(=O)Nc2ccc(cc2Br)C)c3csc4c3CCCCC4 C39966524
Cc1c(sc(n1)NC(=O)[C@@]2(Cc3ccccc3C(=O)O2)C)Cc4cc(ccc4Cl)C(F)(F)F C36639646
c1ccc(cc1)CN(c2ccccc2)C(=O)c3c(c4n(n3)[C@@H](C[C@@H](N4)c5cccs5)C(F)(F)F)Cl C02304663
CCc1ccccc1NC(=O)CSC2=C([C@@H]([C@H]3C(=N2)CC(CC3=O)(C)C)c4ccc(cc4)Cl)C#N C08892654
CCOc1ccc(cc1)c2c3c([nH]n2)C(=O)N([C@H]3c4cccc(c4)F)c5ccc(cc5)Br C01404612
c1ccc(c(c1)/C=C(/C#N)\C(=O)Nc2c(c3c(s2)CCCC3)C#N)OCc4ccc(cc4Cl)Cl C59116652
c1ccc2c(c1)c(cn2Cc3ccc(cc3)Cl)/C=C(\C#N)/C(=O)Nc4c(c5c(s4)CCCC5)C#N C14152098
Cc1ccc2c(c1)nc(o2)c3ccc(c(c3)NC(=O)COc4c(c(c(c(c4F)F)C(F)(F)F)F)F)C C59366026
C[C@H](C(=O)Nc1nccs1)Sc2nc3ccc(cc3s2)/N=C/c4c(cccc4Cl)Cl C59488187
CCOc1c(cc(cc1I)/C=C\2/C(=O)N/C(=N/Cc3cc(cc(c3)C)C)/S2)OC C59533603
Cc1ccc(cc1)[C@@H]2C3=C(c4cc(ccc4O[C@H]3c5ccc(cc5)SC)C)Nc6n2nc(n6)SC C13811319
Cc1ccc2c(c1)[nH]c(n2)SCC(=O)N3[C@H]([C@H]4CCC/C(=C\c5cccs5)/C4=N3)c6cccs6 C14360474
C[C@H](C(=O)Nc1ccc(cc1)Cl)Sc2nnc(n2N)c3ccc(cc3Cl)Cl C08644867
Cc1ccccc1NC(=O)[C@@H](C)Sc2nnc(n2N)c3ccc(cc3Cl)Cl C08645017
Cc1ccc(cc1Cl)NC(=O)CSc2nnc(n2N)c3ccc(cc3Cl)Cl C08645108
c1cc(c(cc1F)Cl)NC(=O)CSc2nnc(n2N)c3ccc(cc3Cl)Cl C08645123
CC[C@@]1(Cc2c(sc3c2c(nc(n3)SCC(=O)Nc4ccc(cc4)Cl)N)CO1)C C01068194
Cc1ccc(cc1NC(=O)C2=C(NC(=S)N[C@@H]2c3ccccc3OC(F)F)C)Cl C09579713
c1cc(ccc1COc2ccc(cc2[C@@H]3c4ccc(cc4OC(=C3C#N)N)O)Br)Cl C01421389
Cc1c2c([nH]n1)OC(=C([C@@H]2c3cc(ccc3OCc4cccc5c4cccc5)Cl)C#N)N C01086201
CC(C)(C)c1ccc(c(c1)NC(=O)CCc2[nH]c(=O)c3c4c(sc3n2)CCCC4)O C12794804
C[C@@H]1CCC[C@@H]([C@@H]1C)NC(=O)CSc2nnc(n2N)c3ccc(cc3Cl)Cl C13096978
Cc1c(c2ccccc2[nH]1)/C=N/NC(=O)c3cc(n[nH]3)c4ccc5c6c4cccc6CC5 C05297080
c1cc(c(cc1Cl)Cl)C(=O)NC(=S)NNc2c3c4c(sc3ncn2)CCCC4 C03164588
Cc1cccc(c1NS(=O)(=O)c2ccc3c(c2)[C@H]4C=CC[C@H]4[C@@H](N3)c5ccc(cc5)O)C C13637417
c1ccc(cc1)NS(=O)(=O)c2ccc3c(c2)[C@H]4C=CC[C@H]4[C@@H](N3)c5c[nH]c6c5cccc6 C14544595
Cc1ccc(cc1)c2nnc(n2N)S[C@@H](C)C(=O)Nc3cccc(c3Cl)Cl C15275367
CC(C)(C)NS(=O)(=O)c1ccc2c(c1)[C@H]3C=CC[C@@H]3[C@H](N2)c4c[nH]c5c4cccc5 C20720090
CC[C@H](C)NS(=O)(=O)c1ccc2c(c1)[C@H]3C=CC[C@H]3[C@@H](N2)c4c[nH]c5c4cccc5 C20720705
c1cc(ccc1c2ccc(o2)/C=N/NC(=O)c3c(c(c(c(n3)Cl)Cl)N)Cl)Cl C20885362
C[C@H](C(=O)Nc1ccc(cc1F)Cl)OC(=O)c2c(c(c(c(n2)Cl)Cl)N)Cl C16766063
Cc1ccc(cc1)[C@]2([C@@H]([C@@H](NC(=O)N2)c3ccc(cc3)C(C)C)C(=O)C(F)(F)F)O C28629383
Cc1cc(c2c(c1)c(cc(n2)S[C@@H](C)C(=O)Nc3c(c(c(s3)C)C)C(=O)N)C)C C32529549
CC1=C([C@H](NC(=S)N1)c2ccc(cc2)Br)C(=O)N/N=C/c3ccc(cc3)Cl C35166969
c1ccc(c(c1)c2c3c(n(nc3nc(n2)NC4CCCCC4)c5ccc(cc5)Cl)N)F C35577662
CN(C1CCCCC1)S(=O)(=O)c2ccc3c(c2)[C@H]4C=CC[C@@H]4[C@@H](N3)c5ccc(cc5O)O C36550970
C[C@@H](C(=O)Nc1ccc(cc1)N(C)C)Sc2nc(c3c4c(sc3n2)CCCC4)N C36725251
Cc1ccc(cc1)c2nnc(n2N)S[C@H](C)C(=O)Nc3ccc(cc3Cl)Cl C36824851
CC(C)CNc1nc(c2c(n(nc2n1)c3ccc(cc3)Cl)N)c4ccc(cc4)Cl C37357655
COc1ccc(cc1NC(=O)c2c(c3ccc(nc3s2)c4cccs4)N)C(F)(F)F C00660293
c1cc(ccc1NC(=S)NCC2CCCCC2)S(=O)(=O)Nc3ccc(cc3)Cl C39971237
Cc1cc(c(c(c1)O)c2c3c([nH]n2)C(=O)N([C@H]3c4ccc(cc4)C(C)(C)C)CCO)C C38704910
c1cc(cc(c1)Cl)N2CCN(CC2)c3c(c(ncn3)Nc4ccc(cc4Cl)Cl)N C40728234
Cc1ccc(cc1)CCn2c(c(cc2c3csc(n3)Nc4ccc(cc4)F)C(=O)N)C C44161781
Cc1cc(nc2c1c(c(s2)C(=O)Nc3cc(c(cc3OC)OC)Cl)N)C(F)(F)F C44790750
Cc1ccc(c(c1)NC(=O)c2c(c3n(n2)[C@H](C[C@H](N3)c4cccs4)C(F)(F)F)Cl)O C00865885
Cc1ccc(c(c1)NC(=O)c2c(c3n(n2)[C@H](C[C@H](N3)c4ccccc4)C(F)(F)F)Cl)O C00865623
Cc1ccc(c(c1)C)C(=O)NNC2=C/C(=N/NC(=O)c3ccc(cc3C)C)/CC(C2)(C)C C03305600
Cc1cccc(c1C)N2CCN(CC2)c3c(c(ncn3)Nc4ccc(c(c4)Cl)Cl)N C54527559
Cc1cccc(c1C)N2CCN(CC2)c3c(c(ncn3)Nc4cc(ccc4Cl)Cl)N C54544090
Cc1cccc(c1C)N2CCN(CC2)c3c(c(ncn3)Nc4ccc(cc4)C(F)(F)F)N C54550976
CC(C)Cc1ccc(cc1)c2c3c([nH]n2)OC(=C([C@H]3c4ccc(cc4)Br)C#N)N C00985825
C[C@H](C(=O)N)NC(=O)c1c2ccccc2nc\3c1CCC/C3=C\c4ccccc4Cl C58541646
Cc1c(sc2c1c(nc(n2)S[C@@H](C)C(=O)Nc3c(cc(cc3Cl)Cl)Cl)N)C C58681036
Cc1ccc(c(c1)C)C(=O)NC(=S)Nc2ccc(c(c2)c3nc4cc(ccc4o3)Cl)O C01861789
Cc1ccc(c(c1)C)C(=O)NC(=S)Nc2ccc(c(c2)O)c3nc4cc(ccc4o3)Cl C01855002
COc1c(cc(cc1Cl)Cl)C(=O)NC(=S)/N=c/2\[nH]c3ccc(cc3s2)O C17095711
CC1=C([C@H](NC(=S)N1)c2ccc(cc2)Br)C(=O)N/N=C/c3ccccc3Cl C59384837
CC1=C([C@H](NC(=S)N1)c2ccc(cc2Cl)Cl)C(=O)N/N=C/c3ccc(cc3)OC C59384933
CC1=C([C@@H](NC(=O)N1)c2ccc(cc2Cl)Cl)C(=O)N/N=C/c3cccc(c3)Cl C59385736
CC1=C([C@@H](NC(=O)N1)c2ccc(cc2Cl)Cl)C(=O)N/N=C/c3ccccc3Cl C59385744
Cc1ccc(cc1)Cn2c3ccccc3c(c2C(=O)[O-])C[NH2+]CCc4c[nH]c5c4cccc5 C09831753
Cc1ccc(c(c1)S(=O)(=O)Nc2ccc(c(c2)Sc3nc4ccccc4s3)O)C C02184797
COC(=O)C1=C(S/C(=C\c2c[nH]c3c2cccc3)/C1=O)Nc4ccc(c(c4)Cl)Cl C08750238
CCOC(=O)c1c2c(sc1NC(=O)CNc3ccc(c(c3)Br)C)C[C@@H](CC2)C C08788393
Cc1cc(c(c(c1)C)NC(=O)[C@@H](C)Oc2ccc(cc2)C(=O)Nc3cc(ccc3Cl)Cl)C C08800446
CC(C)c1ccc(cc1)S(=O)(=O)Nc2cc(c(c3c2cccc3)O)SC4=NCCS4 C08870772
c1ccc(cc1)C(c2ccccc2)(C(=O)N/N=C/c3ccc(o3)c4ccc(c(c4)Cl)Cl)O C08893708
Cc1c(cccc1Cl)NC(=O)CSc2[nH]c(=O)c3c(c(sc3n2)C)c4ccccc4 C08897008
Cc1cccc(c1C)NC(=O)[C@@H](C)Sc2[nH]c(=O)c3c(csc3n2)c4ccccc4 C01290310
Cc1ccc2c(c1)nc(o2)c3ccc(c(c3)NC(=S)NC(=O)c4cc(cc(c4)C)C)Cl C03017492
c1cc(ccc1Nc2nc(cs2)C(=O)Nc3ccc(cc3)Br)OC(F)(F)F C09240035
Cc1cccc(c1Nc2nnc(s2)SCC(=O)Nc3ccccc3C(F)(F)F)C C03290517
CC(C)(C)c1ccc(cc1)c2nc3cc(ccc3o2)NC(=S)NC(=O)c4cccs4 C01172930
CC(C)[C@@H](C(=O)N/N=C/c1ccc(cc1)C(C)(C)C)NC(=O)c2ccc(cc2Cl)Cl C10039672
Cc1ccc(c(c1)C)NS(=O)(=O)c2ccc3c(c2)[C@@H]4C=CC[C@@H]4[C@@H](N3)c5ccc(cc5)OC C13635250
Cc1cc(ccc1NC(=S)NC(=O)c2cc(ccc2OC)Cl)c3nc4ccccc4s3 C14270477
Cc1cc(cc(c1)c2nc3cc(ccc3o2)NC(=S)NC(=O)c4ccc(cc4Cl)Cl)C C14270860
Cc1ccc(cc1)n2c(cc(n2)c3ccccc3)Nc4ccccc4NC(=O)C(F)(F)F C03324980
Cc1ccc(cc1C)NS(=O)(=O)c2ccc3c(c2)[C@H]4C=CC[C@H]4[C@@H](N3)c5ccccc5OC C14545891
C=CCN(CC=C)S(=O)(=O)c1ccc2c(c1)[C@H]3C=CC[C@@H]3[C@@H](N2)c4c5ccccc5ccc4O C14548004
Cc1cccc(c1NS(=O)(=O)c2ccc3c(c2)[C@@H]4C=CC[C@@H]4[C@@H](N3)c5cccc(c5)OC)C C14550349
CC(C)Oc1ccc(cc1)/C=C(/C(=O)Nc2ccccc2)\NC(=O)c3ccccc3Cl C16886708
c1cc(ccc1c2c(nc([nH]2)c3ccc(cc3)Cl)SCC(=O)Nc4nccs4)Cl C20182380
CCOc1ccc(cc1)NS(=O)(=O)c2ccc3c(c2)[C@H]4C=CC[C@H]4[C@H](N3)c5ccccc5C C20714228
CCCOc1c(cccc1OC)[C@H]2C3=C(C[C@H](CC3=O)c4ccccc4)Nc5ccccc5N2 C20883959
CCOc1ccc(cc1OCC)[C@H]2C3=C(C[C@H](CC3=O)c4ccc(cc4)C)Nc5ccccc5N2 C21225297
CC(C)Oc1ccc(cc1)[C@H]2CC3=C([C@@H](Nc4ccccc4N3)c5ccccc5OC)C(=O)C2 C21238356
C[C@H]1CCc2c(sc(c2C#N)NC(=S)NC(=O)c3cc(cc(c3OC)Cl)Cl)C1 C22536041
Cc1ccc(cc1)c2n[nH]c(=S)n2CC(=O)Nc3ccc(cc3)Sc4ccc(c(c4)C)C C23038320
CC(C)(C)NC(=O)/C(=C\c1ccc(o1)c2ccc(cc2Cl)Cl)/NC(=O)c3ccccc3 C26964563
CC1([C@@H]2CC=C([C@H]1C2)CN(CCc3c[nH]c4c3cccc4)C(=O)Nc5ccccc5OC)C C34932531
CC(C)CCSc1[nH]c(=O)c2c(n1)NC3=C([C@H]2c4ccc(c(c4)Cl)Cl)C(=O)CCC3 C35449610
CCc1ccc(cc1)[C@@H]2c3c(=O)[nH]c(nc3NC4=C2C(=O)CC(C4)(C)C)S[C@H](C)CC C35450563
CSc1ccc(cc1)[C@H]2c3ccc(cc3OC(=C2C#N)N)OC(=O)c4ccc(cc4)Cl C38682097
c1ccc(cc1)/C=C/C(=O)Nc2nc(cs2)CC(=O)Nc3ccc-4c(c3)Cc5c4cccc5 C38739477
Cc1cc(cc(c1)N2[C@@H](C[C@@H]([C@@H]2C)/C=C(\C#N)/C(=O)NCCc3c[nH]c4c3cccc4)C)C C39344472
Cc1ccnc(c1)NC(=O)CCCc2c3cc(ccc3[nH]c2c4ccc5ccccc5n4)Cl C39867503
CCCCCN1[C@@H](c2c(n[nH]c2C1=O)c3cc(cc(c3O)C)C)c4cccc(c4)Br C39911968
CCc1ccc(cc1)[C@H]2c3c(n[nH]c3C(=O)N2Cc4ccc(cc4)C)c5cc(cc(c5O)C)C C39912361
CCCCCN1[C@@H](c2c(n[nH]c2C1=O)c3c(cc(cc3O)C)C)c4ccc(cc4)SC C38706085
Cc1ccc(cc1Cl)c2ccc(o2)/C=C/C(=O)NC(=S)Nc3c(c(c(s3)C)C)C#N C22562314
Cc1cc(c(cc1Br)C)SCC(=O)N/N=C\2/c3cc(ccc3NC2=O)C(C)C C03273532
Cc1ccc(c(c1)NS(=O)(=O)c2ccc3c(c2)[C@H]4C=CC[C@H]4[C@H](N3)c5ccccc5OC)C C58846347
Cc1ccc(cc1)NC(=O)c2c3c(sc2NC(=O)COc4ccc(cc4)Cl)CCCC3 C58886045
Cc1ccc(cc1)c2cc(nc(n2)S[C@@H](C)C(=O)Nc3cc(ccc3O)C)C(F)(F)F C58961174
c1cc(c(c(c1)Cl)Cl)/C=N/Nc2[nH]nc(n2)SCc3ccc(c(c3)Cl)Cl C59015671
Cc1ccc(c(c1)C)/C(=N\NC(=O)c2ccccc2Cl)/CSc3[nH]c4ccccc4n3 C59460726
CCc1c(c2c(s1)ncnc2SCC(=O)Nc3cc(ccc3O)C)c4ccc(cc4)C C62038537
Cc1c(cccc1Cl)N/C(=N\C(=O)c2ccc(cc2)Cl)/[N-]CCC3=c4ccccc4=[NH+]C3 C63589118
Cc1ccc(cc1F)C(=O)/N=C(\Nc2cccc(c2C)Cl)/[N-]CCC3=c4ccccc4=[NH+]C3 C63589150
c1ccc(c(c1)COc2ccc(c(c2)O)c3c(cn[nH]3)Oc4ccccc4Br)F C09192026
CC(C)Oc1ccccc1[C@@H]2C3=C(C[C@H](CC3=O)c4ccc(cc4)OC)Nc5ccccc5N2 C00781089
Cc1c(c2cc(ccc2[nH]1)Br)CCNS(=O)(=O)c3cc(ccc3OC)C(C)C C01430039
COc1ccccc1NS(=O)(=O)c2ccc3c(c2)[C@@H]4C=CC[C@H]4[C@H](N3)c5ccccc5Cl C01461944
CCc1ccc2c(c1)nc(o2)c3ccc(c(c3)NC(=S)NC(=O)c4ccc(c(c4)C)C)C C02982344
Cc1ccc(c(c1)C)OCC(=O)NC(=S)Nc2ccc(cc2)c3nc4ccc(cc4s3)C C02139016
CCCOc1ccccc1[C@@H]2C3=C(C[C@H](CC3=O)c4ccc(cc4)OC)Nc5ccccc5N2 C08444069
COc1ccc(cc1OC)c2ccc3c(c(sc3n2)C(=O)c4ccc(cc4)Br)N C00661402
CC(C)(C)[C@H]1CCc2c(sc(c2C#N)NC(=S)NC(=O)c3ccc(c(c3)Cl)OC)C1 C08831565
CCOc1c(cc2ccccc2c1/C=N/NC(=O)CNc3ccc(cc3)C)Br C03193554
CCc1ccccc1NC(=O)CSc2[nH]c(=O)c3c(c(sc3n2)C)c4ccccc4 C08896969
Cc1c2c(ccc3c2[C@H](CC4(O3)CCCCC4)O)oc1C(=O)NCCc5ccc(cc5)SC C08912079
Cc1ccc(cc1)C(=O)c2c(c(c3n2cccc3)c4nc(cs4)c5ccccc5OC)N C09408793
CCCCCSc1[nH]c(=O)c2c(n1)NC3=C([C@@H]2c4ccc(cc4)C)C(=O)CC(C3)(C)C C09608863
Cc1ccc2c(c1)oc(n2)c3ccc(cc3)NC(=S)NC(=O)c4ccc(cc4Cl)Cl C02814040
C[C@@H](C(=O)Nc1ccc(cc1Cl)Cl)Sc2nnc(s2)Nc3ccccc3F C10316184
Cc1ccc(cc1)[C@H](C(=O)c2ccc(cc2)C)Sc3nnc(n3N)Cc4ccccc4F C02623386
COC(=O)c1c2c(sc1NC(=S)NC(=O)c3c(c4ccccc4s3)Cl)CCCC2 C12496207
c1ccc2c(c1)nc(s2)N[C@H](c3ccc(cc3)OC(F)F)c4ccc5cccnc5c4O C13062707
Cc1ccc(cc1)c2nc3cc(ccc3o2)NC(=S)NC(=O)CSc4ccc(cc4)Cl C03000195
Cc1ccc(c(c1)C)NS(=O)(=O)c2ccc3c(c2)[C@@H]4C=CC[C@H]4[C@@H](N3)c5ccc(cc5)OC C13635254
Cc1cc(cc(c1)NS(=O)(=O)c2ccc3c(c2)[C@@H]4C=CC[C@@H]4[C@@H](N3)c5ccc(cc5)OC)C C13635260
c1cc(c(cc1Br)Cl)OCC(=O)N/N=C/c2cc(cc(c2O)Cl)Cl C13977852
Cc1ccc(cc1)[C@H]2[C@@H]3CC=C[C@@H]3c4cc(ccc4N2)S(=O)(=O)Nc5ccc(cc5)OC C14458228
CCOc1ccc(cc1)NS(=O)(=O)c2ccc3c(c2)[C@H]4C=CC[C@@H]4[C@@H](N3)c5ccccc5C C14478691
CCOc1ccccc1[C@@H]2[C@H]3CC=C[C@@H]3c4cc(ccc4N2)S(=O)(=O)NC5CCCCC5 C14545227
Cc1ccc(cc1C)NS(=O)(=O)c2ccc3c(c2)[C@@H]4C=CC[C@H]4[C@@H](N3)c5ccccc5OC C14545890
Cc1cccc(c1NS(=O)(=O)c2ccc3c(c2)[C@@H]4C=CC[C@@H]4[C@@H](N3)c5ccccc5OC)C C14546156
Cc1cccc(c1NS(=O)(=O)c2ccc3c(c2)[C@H]4C=CC[C@H]4[C@@H](N3)c5cccc(c5)OC)C C14550352
Cc1ccccc1NCC(=O)N/N=C/c2ccc(o2)c3ccc(cc3)I C01425115
COc1ccccc1NS(=O)(=O)c2ccc3c(c2)[C@H]4C=CC[C@H]4[C@@H](N3)c5ccccc5Cl C16424844
CC1=C([C@@H](C2=C(N1)C[C@H](CC2=O)c3ccccc3)c4ccc(cc4)O)C(=O)OC5CCCC5 C19638550
C[C@@H](C(=O)Nc1ccc(cc1)NC(=O)Cc2ccc(cc2)Cl)Oc3ccccc3Cl C20118727
c1ccc(cc1)c2ccc(cc2)C3=NN([C@@H](C3)c4ccccc4)c5ccc(cc5)S(=O)(=O)N C20530400
CCOc1ccc(cc1)[C@H]2[C@@H]3CC=C[C@H]3c4cc(ccc4N2)S(=O)(=O)NC5CCCCC5 C20717121
CCOc1ccc(cc1)[C@@H]2[C@@H]3CC=C[C@H]3c4cc(ccc4N2)S(=O)(=O)NC5CCCCC5 C20717124
Cc1ccc(cc1C)NS(=O)(=O)c2ccc(s2)CC(=O)Nc3ccc(cc3Cl)F C32999084
CC(C)[C@H](C(=O)Nc1ccc2ccccc2c1)NS(=O)(=O)c3ccc(cc3)C(C)(C)C C35688001
Cc1ccc(c(c1)C)NS(=O)(=O)c2ccc(cc2)NC(=O)CSc3ccc(cc3)Cl C01140064
COc1cccc(c1)NS(=O)(=O)c2ccc3c(c2)[C@H]4C=CC[C@H]4[C@H](N3)c5ccccc5Cl C08454108
c1cc(ccc1Nc2nc(cs2)C(=O)Nc3ccc(cc3)Br)OC(F)F C38511804
Cc1ccccc1NC(=O)c2c3c(sc2NC(=O)c4cccnc4)C[C@@H](CC3)C(C)(C)C C39389039
Cc1ccc2c(c1)c(c([nH]2)c3ccc4ccccc4n3)CCCC(=O)Nc5ccc(cc5)C(=O)C C39867301
c1ccc2c(c1)nc(s2)NC(=O)CCCc3c4cc(ccc4[nH]c3c5ccccn5)Cl C40464941
CCCCN1[C@@H](c2c(n[nH]c2C1=O)c3cc(ccc3O)Cl)c4ccc(cc4)Br C39898431
COc1ccccc1NS(=O)(=O)c2ccc3c(c2)[C@@H]4C=CC[C@@H]4[C@H](N3)c5ccccc5Cl C44676359
CCOc1cc(ccc1O)/C=C\2/C(=O)N/C(=N\c3ccc(cc3C(F)(F)F)Cl)/S2 C16977561
Cc1cccc(c1)N2C(=C([C@H](NC2=S)c3ccsc3)C(=O)Nc4ccccc4OC)C C22304523
CCOc1ccc(cc1)[C@@H]2[C@@H]3CC=C[C@@H]3c4cc(ccc4N2)S(=O)(=O)Nc5ccccc5F C58847000
c1ccc(cc1)c2cc(nc(n2)SCCC(=O)Nc3cc(ccc3O)Cl)C(F)(F)F C58967944
Cc1cc(c(c(c1)Br)OCC(=O)Nc2cc(ccc2Cl)c3ccc(o3)CO)C C20144451
COc1ccc(cc1)[C@@H]2CC3=C([C@@H](Nc4ccccc4N3)c5cccc(c5OC)OC)C(=O)C2 C04064992
c1ccc(cc1)S(=O)(=O)Nc2cc(c(c3c2cccc3)NS(=O)(=O)c4ccccc4)Cl C01583202
c1ccc(cc1)n2c(c(c(n2)/C(=C/c3ccc(o3)c4cccc(c4)C(F)(F)F)/C#N)C#N)N C08424401
c1cc(cc(c1)NC(=S)NC(=O)/C=C/c2ccc(cc2Cl)Cl)c3nc4c(o3)cccn4 C08756463
Cc1ccc(c(c1)[C@H]2C(=C(NC(=O)N2)CSc3nc4ccccc4s3)C(=O)OC)C C08816411
CC(=O)Nc1ccc(cc1)NC2=NC(=O)/C(=C\c3ccc(o3)c4ccccc4Cl)/S2 C08821801
CCc1ccc(cc1)[C@@H]2[C@@H](Sc3nnc(n3N2)CC)C(=O)Nc4cccc(c4C)Cl C09197094
CCCc1nnc2n1N[C@H]([C@@H](S2)C(=O)Nc3cccc(c3C)C)c4ccc(cc4)CC C09239590
CCCc1nnc2n1N[C@H]([C@@H](S2)C(=O)Nc3ccc(cc3C)C)c4ccc(cc4)CC C09239620
CC(C)CN(CC(C)C)c1nnc(s1)NC(=O)Nc2ccc(cc2F)Br C09251168
CCOc1cc(cc(c1O)CC=C)/C=N/NC(=O)c2cc3cc(ccc3o2)Br C01096958
COc1ccccc1c2csc(n2)c3c4ccccn4c(c3N)C(=O)c5ccccc5OC C09408790
Cc1cc(c(c(c1)C)N(c2nc(cs2)COc3ccc(cc3C(=O)N)Cl)C(=O)C)C C11114752
Cc1c(c(ccc1OCC(=O)NNC(=O)[C@H](C)Oc2ccc(cc2Cl)Cl)Cl)C C01926742
Cc1ccc(c(c1)S(=O)(=O)Nc2cccc(c2)S(=O)(=O)Nc3ccccc3Cl)C C12605147
c1ccc(c(c1)Nc2nnc(s2)SCC(=O)Nc3c(c4c(s3)CCCC4)C#N)F C13141178
c1ccc(cc1)[C@H]2CNC(=O)[C@@H]2C(=O)N/N=C\c3ccc(o3)c4ccc(c(c4)Cl)Cl C13154681
CC(C)NC(=O)c1cc(ccc1OC)S(=O)(=O)Nc2cc(c(cc2Cl)Cl)Cl C13683007
Cc1cc(nc(n1)N/C(=N/C(=S)Nc2ccc(cc2Cl)Cl)/N3CCC[C@H](C3)C)C C14160157
CC1=C([C@H](C2=C(N1)C[C@@H](CC2=O)c3ccccc3)c4cc(c(c(c4)Cl)O)OC)C(=O)OC C19637667
CC1=C([C@@H](C2=C(N1)C[C@H](CC2=O)c3ccccc3)c4cc(c(c(c4)Cl)O)OC)C(=O)OC C19637675
c1ccc(c(c1)Cn2c3ccccc3nc2SCC(=O)NN=Cc4cccc(c4)O)Cl C19833178
c1ccc(c(c1)NC(=O)C(=Cc2cc3c(c(c2)Cl)OCO3)C(=O)Nc4ccccc4F)F C20620432
Cc1ccc(cc1C)S(=O)(=O)Nc2cccc(c2)NS(=O)(=O)c3ccccc3Cl C25048581
Cc1ccc(cc1)c2csc(n2)NC(=O)CSc3[nH]nc(n3)c4ccc(cc4)Cl C28807056
Cc1cc(ccc1NC(=O)c2cc3ccccc3o2)/N=C/c4cc(cc(c4O)OC)Cl C32114566
c1ccc(cc1)/C=C\2/CCC(=C2N3CCOCC3)/C=N/NC(=O)Nc4ccc(cc4)Cl C32690888
Cc1ccc(s1)c2csc3c2c(=O)[nH]c(n3)CSc4nnc(s4)Nc5ccccc5 C12610249
CCC(C)(C)C1CCC2(CC1)C(=O)N(C(=O)N2)CC(=O)N[C@@H](C)C34CC5CC(C3)CC(C5)C4 C36259590
COc1ccc(cc1)N2[C@H](NN=C2SCc3[nH]c4ccccc4n3)c5ccc(cc5)Cl C38578115
COc1cccc(c1)[C@@H]2c3ccc(cc3OC(=C2C#N)N)OC(=O)c4ccc(cc4Cl)Cl C38650161
C[C@H](C(=O)Oc1ccc2c(c1)OC(=C([C@@H]2c3ccc(cc3)Cl)C#N)N)Oc4ccccc4F C38651368
Cc1cccc(c1C)OCC(=O)Oc2ccc3c(c2)OC(=C([C@H]3c4ccc(cc4)Cl)C#N)N C38651394
Cc1cc(cc(c1Cl)C)OCC(=O)Oc2ccc3c(c2)OC(=C([C@H]3c4cccs4)C#N)N C38656505
C[C@H](C(=O)Nc1c(c2c(s1)CCCCC2)C#N)Sc3[nH]nc(n3)CCC4CCCC4 C12104998
CC[C@@]1(Cc2ccccc2-c3c1c(=O)n(c(n3)N/N=C/c4ccc(cc4)O)c5ccc(cc5)C)C C40035419
CCOc1ccccc1[C@@H]2c3c(=O)[nH]c(nc3NC4=C2C(=O)CC(C4)(C)C)SCC(C)C C40476590
Cc1cc(c(c(c1)c2c3c([nH]n2)C(=O)N([C@H]3c4ccc(cc4)OC)Cc5ccc(cc5)F)O)C C39912506
CCOc1cccc(c1)[C@H]2c3ccc(cc3OC(=C2C#N)N)OC(=O)c4cccc(c4)Cl C40530171
CCc1ccccc1NS(=O)(=O)c2cc(ccc2CC)c3c4c(c(=O)[nH]n3)CCCC4 C45900645
CO[C@H](c1ccc(cc1)Cl)C(=O)Nc2ccc(c(c2)c3nc4cc(ccc4o3)Cl)O C57345626
Cc1ccccc1NC(=O)CSc2nnc(n2c3ccccc3)c4c[nH]c5c4cccc5 C03304963
C[C@H](c1[nH]c(=O)c2c(csc2n1)c3cccs3)Sc4[nH]nc(n4)c5ccccc5F C58497150
Cc1ccc(cc1C)NC(=O)C(=O)N/N=C/c2cc(n(c2C)c3cc(cc(c3)Cl)Cl)C C58912750
Cc1ccc(c(c1)C)n2c(cc(c2C)/C=N/NC(=O)C(=O)Nc3cc(ccc3C)Cl)C C58913220
Cc1ccc(cc1)OCC(=O)NC(=S)Nc2cc(ccc2C)c3nc4ccc(cc4o3)C C59364258
Cc1cccc(c1)OCC(=O)NC(=S)Nc2ccc(c(c2)c3nc4ccccc4o3)Cl C59366231
CCCSc1[nH]c2c(c(=O)n1)[C@H](C(=C(N2)C)C(=O)OC(C)C)c3ccc(cc3)Cl C13112492
CCc1ccc(cc1S(=O)(=O)Nc2cc(ccc2C)C)c3c4c(c(=O)[nH]n3)CCCC4 C64580465
Cc1ccc(cc1)n2c(=O)c3c(cc([nH]3)C)nc2SCC(=O)Nc4ccc(cc4)C(C)C C67237033
c1ccc2c(c1)C(c3ccccc3O2)NC(=S)NC4c5ccccc5Oc6c4cccc6 C01095048
c1ccc2c(c1)-c3ccccc3C2=NNC(=S)NC4c5ccccc5Oc6c4cccc6 C01951319
CC(C)c1ccc(cc1)[C@@H]2[C@H]([C@@](CC(=C2C(=O)C)Nc3ccc(cc3)Br)(C)O)C(=O)C C04035896
CCc1ccc(s1)[C@H]2C3=C(C[C@@H](CC3=O)c4ccc(cc4)OC)Nc5ccccc5N2 C00883356
c1ccc(cc1)c2c(c(c(o2)c3ccccc3)[C@H](c4ccccc4)O)[C@H](c5ccccc5)O C01619556
CCC(C)(C)[C@@H]1CCc2c(sc3c2C(=N[C@@H](N3)c4cc(ccc4OCC)Br)O)C1 C08919967
c1cc(ccc1c2ccc(o2)C(=O)NC(=S)NC34CC5CC(C3)CC(C5)C4)Br C09303344
C[C@@H]1CCc2c(sc(c2C#N)NC(=S)NC(=O)c3c(c4ccccc4s3)Cl)C1 C02344069
Cc1ccc(cc1)[C@H]2[C@H]3CC=C[C@H]3c4cc(ccc4N2)S(=O)(=O)Nc5ccc(cc5C)C C09849686
Cc1ccc(cc1)c2cc(c3c(c(sc3n2)C(=O)c4ccc(cc4)Br)N)c5ccco5 C12250050
c1ccn2c(c1)c(c(c2C(=O)c3cccs3)N)c4nc(cs4)c5ccc(cc5)Br C03647625
C[C@H](C(=O)NC(=S)Nc1cc(c(cc1Cl)Cl)Cl)Oc2ccc(cc2Cl)Cl C12497936
Cc1ccc2c(c1)sc(n2)c3ccc(cc3)NC(=S)Nc4cccc(c4C)Cl C12624636
C[C@]12CCCC[C@H]1CC[C@@H]3[C@H]2CC[C@]4([C@H]3CC[C@]4(C/N=C/c5cccc(c5O)OC)O)C C12661687
Cc1ccccc1[C@H]2C[C@@]3(CC(N=C(N3)SCC=C)(C)C)Oc4c2cc(c(c4)O)Cl C12715362
CCOc1ccc2c(c1)sc(n2)c3ccc(cc3)NC(=S)Nc4ccc(c(c4)C)C C13131544
Cc1ccc(c(c1)NC(=S)Nc2c(cn(n2)Cc3ccc(c(c3)Cl)Cl)Cl)C C13329431
Cc1ccc2c(c1)c(c(n2C[C@@H](CNc3ccccc3C)O)c4ccccc4)c5ccccc5 C01831045
Cc1c(c2ccccc2[nH]1)C(c3cc(cc(c3OC)Cl)Cl)c4c([nH]c5c4cccc5)C C13756042
Cc1c(cccc1Cl)NC(=S)NC(=O)/C=C/c2ccc(o2)c3ccc(cc3Cl)Cl C14269780
CC(C)c1ccc(cc1)/C=C/C(=O)NC(=S)Nc2nc3c(s2)ccc(c3Cl)Cl C14270792
c1cc(c(cc1Cl)Cl)NC(=S)NC(=O)/C=C/c2ccc(o2)c3cc(cc(c3)Cl)Cl C14274965
C[C@@H]1CC[C@@]2([C@@H](C1)[C@@H](c3ccccc3O2)/N=C/c4ccccc4O)/N=C/c5ccccc5O C16608746
C[C@H]1CCc2c(sc(c2C#N)NC(=S)NC(=O)c3cccc4c3cccc4Cl)C1 C19630970
CCCN1C/C(=C\c2ccccc2Cl)/C3=C(C1)[C@H](C(=C(O3)N)C#N)c4ccccc4Cl C19816236
Cc1cc(c(cc1COc2ccc(cc2)Cl)[C@@H]3[C@@H]4CCCC=C4C(=C(C3(C#N)C#N)N)C#N)C C02726832
Cc1cc(c(c(c1)C)[C@@H]2[C@@H]3CC=C[C@H]3c4cc(ccc4N2)S(=O)(=O)NCCc5ccccc5)C C20691062
CC(C)c1ccc(cc1)[C@@H]2[C@@H]3CC=C[C@H]3c4cc(ccc4N2)S(=O)(=O)NC(C)(C)C C20697914
CC(C)COc1ccc(cc1)[C@H]2C3=C(C[C@H](CC3=O)c4ccccc4Cl)Nc5ccccc5N2 C21223336
CC[C@@H](C)Oc1ccccc1[C@@H]2C3=C(C[C@@H](CC3=O)c4cccs4)Nc5ccccc5N2 C21240549
CC(C)COc1ccc(cc1)[C@H]2CC3=C([C@@H](Nc4ccccc4N3)c5ccc(cc5)Cl)C(=O)C2 C21248807
C[C@H]1Cc2c(c(nc(n2)Nc3ccc(cc3)Cl)Nc4cc(cc(c4)Cl)Cl)C(=O)C1 C22444216
Cc1cccc(c1)Nc2nc3c(c(n2)Nc4ccc(c(c4)Cl)Cl)C(=O)C[C@@H](C3)C C22446411
CC1([C@H]([C@H]1C(=O)N[C@H](C(Cl)(Cl)Cl)NC2CCCCC2)C=C(Cl)Cl)C C27024448
CC1=C([C@H](C2=C(N1)C[C@H](CC2=O)c3ccccc3)c4ccc(cc4)Cl)C(=O)Nc5ccccc5F C10013576
Cc1ccc(cc1)[C@@H]2[C@@H]3CC=C[C@H]3c4cc(ccc4N2)S(=O)(=O)Nc5ccc(cc5C)C C32181148
Cc1cc(ccc1NS(=O)(=O)c2ccc3c(c2)[C@@H]4C=CC[C@H]4[C@@H](N3)c5ccccc5)Cl C36056881
Cc1ccc(cc1NC(=O)CCCc2c3cc(ccc3[nH]c2c4ccc5ccccc5n4)Cl)Cl C39867410
CCC[C@@H](C(=O)c1cc(ccc1Br)Br)Oc2ccc(cc2N)C C40354726
Cc1ccc(cc1)C(=O)NC(=C(Sc2ccc(cc2)C)Sc3ccc(cc3)C)C(=O)NC C41154831
C[C@H](/C=C/[C@H](C)C(C)C)[C@@H]1CC[C@H]2[C@@]1(CC=C3[C@]2(CC[C@]4([C@@]3(CC[C@@H](C4)OC(=O)C)C)O)O)C C43758508
Cc1ccc2ccc(c(c2n1)O)[C@H](c3ccc(cc3)F)Nc4cc(ccc4Cl)C(F)(F)F C54619797
CCc1ccccc1NS(=O)(=O)c2ccc3c(c2)[C@H]4C=CC[C@H]4[C@H](N3)c5cccc(c5)C C58846056
Cc1ccc(c(c1)[C@@H]2[C@@H]3CC=C[C@@H]3c4cc(ccc4N2)S(=O)(=O)Nc5cc(cc(c5)C)C)C C58846602
Cc1ccc(c(c1)C)n2c(c(c(c2C)Br)/C=N/NC(=O)c3ccccc3O)C C20243885
C[C@@H]1CN(CCN1C(=S)Nc2ccc(cc2)C(C)C)C(=S)Nc3ccc(cc3)C(C)C C59115559
c1cc(ccc1/C=N/NC(=O)CSc2c(c(c(c(c2Cl)Cl)Cl)Cl)Cl)O C59159821
c1ccc2c(c1)[C@H]3C=CC[C@@H]3[C@@H](N2)c4ccc(cc4)C(=O)N/N=C/c5ccc(cc5)Cl C59471566
c1ccc2c(c1)[C@H]3C=CC[C@H]3[C@@H](N2)c4ccc(cc4)C(=O)N/N=C/c5ccc(cc5)Br C59471572
Cc1ccc2c(c1)sc(n2)c3ccc(cc3)NC(=S)NC(=O)[C@H](C)c4ccc(cc4)CC(C)C C66199598
c1ccc2c(c1)c(c(o2)C(=O)NNC(=O)c3ccccc3F)CSc4ccc(cc4)Cl C02617847
c1ccc(cc1)C(c2ccccc2)n3cc(c(=O)n(c3=O)C(c4ccccc4)c5ccccc5)N C04901141
Cc1cc(cc(c1OCC(=O)NNC(=O)c2c(c3ccccc3s2)Cl)C)Br C02860615
CC(C)c1cccc(c1NC(=O)CSc2[nH]c(=O)c3c4c(sc3n2)CCCC4)C(C)C C08640212
Cc1cc(c(c(c1)C)NC(=O)[C@H](C)Oc2ccc(cc2)C(=O)Nc3ccc(cc3C)Cl)C C01931753
Cc1ccc(c(c1)[C@@H]2C(=C(NC(=O)N2)CSc3ccc(cc3)Br)C(=O)OC)C C08815951
Cc1ccc(c(c1)[C@H]2C(=C(NC(=O)N2)CSc3ccc(cc3)Br)C(=O)OC)C C08815952
Cc1ccc(cc1)[C@H](c2cccs2)NC(=O)c3ccc(cc3)NS(=O)(=O)c4cccs4 C10055118
c1cc(c(c(c1)Cl)/C=N/NC(=O)CCC(=O)Nc2ccc(cc2Cl)Cl)Cl C12581068
CCCCn1c2ccc(cc2nc1SCc3ccc(c(c3)Cl)Cl)S(=O)(=O)N C06346352
CCn1c2ccccc2c3c1ccc(c3)[C@@H]4[C@@H]5CC=C[C@@H]5c6cc(ccc6N4)C(=O)NCCOC C13643249
CN(C)c1ccc(cc1)[C@H]2[C@H]3CC=C[C@@H]3c4cc(ccc4N2)S(=O)(=O)NC5CCCCC5 C13643331
c1ccc(c(c1)NC(=S)NC(=O)c2ccc(o2)c3ccc(cc3Cl)Cl)OC(F)F C14271095
CCN(CC)c1ccc(cc1)[C@H]2[C@H]3CC=C[C@@H]3c4cc(ccc4N2)S(=O)(=O)NC(C)(C)C C14461647
CCN(CC)S(=O)(=O)c1ccc2c(c1)[C@H]3C=CC[C@H]3[C@@H](N2)c4cc(cc(c4O)Cl)Cl C14467277
c1ccc(c(c1)NC(=O)CCCC(=O)N/N=C/c2ccc(cc2Cl)Cl)Br C03080366
c1ccc(cc1)[C@@H](C(=O)NC2CC2)Sc3nnc(s3)Nc4cccc(c4)Br C16543340
Cc1cc(ccc1F)S(=O)(=O)Nc2ccc(cc2)C(=O)NC34CC5CC(C3)CC(C5)C4 C17305539
CC(C)(C)C(=O)N1CCC(CC1)C(=O)NC[C@@H](c2ccccc2Cl)c3c[nH]c4c3cccc4 C19598441
CCCSC1=C([C@H](C(=C(N1)C)C(=O)Nc2ccccc2OC)c3ccccc3Cl)C#N C13045505
CCCSC1=C([C@@H](C(=C(N1)C)C(=O)Nc2ccccc2OC)c3ccccc3Cl)C#N C13045501
Cc1cc(cc(c1)NC(=O)CSC2=C([C@@H](C(=C(N2)C)C(=O)C)c3ccc(cc3)Cl)C#N)C C01113094
Cc1cc(cc(c1)NC(=O)CSC2=C([C@H](C(=C(N2)C)C(=O)C)c3ccc(cc3)Cl)C#N)C C01113092
Cc1ccccc1NC(=O)C(=Cc2ccccc2OC(F)F)C(=O)Nc3ccccc3C C20794225
CC(C)COc1ccc(cc1)[C@H]2CC3=C([C@@H](Nc4ccccc4N3)c5ccccn5)C(=O)C2 C20883124
CCc1ccc(cc1)[C@@H]2CC3=C([C@@H](CC(=O)N3)c4cc(c(c(c4)Cl)O)OCC)C(=O)C2 C20884500
CCCOc1c(cccc1OC)[C@H]2C3=C(C[C@H](CC3=O)c4cccs4)Nc5ccccc5N2 C21258767
CCCOc1c(cccc1OC)[C@@H]2C3=C(C[C@H](CC3=O)c4cccs4)Nc5ccccc5N2 C21258770
c1cc(ccc1c2ccc(o2)C(=O)NC(=S)Nc3ccc(cc3)C4(CCCC4)C#N)Cl C30830222
Cc1ccc(cc1NC(=O)CCc2ccc(cc2)F)S(=O)(=O)Nc3ccc(cc3)Cl C32736145
CC(C)(C)NC(=O)[C@@H](c1ccc(cc1)O)N(c2ccccc2Cl)C(=O)C#Cc3ccccc3 C36544738
COC(=O)/C(=C\Nc1ccc(cc1Cl)Cl)/NC(=O)c2ccc(cc2Cl)Cl C13394526
CSc1ccc(cc1)[C@H]2c3ccc(cc3OC(=C2C#N)N)OC(=O)c4cccc5c4cccc5 C38682467
C[C@@H](C(=O)Nc1ccccc1C(C)C)Sc2[nH]nc(n2)c3ccccc3Br C16801108
Cc1ccc(cc1)C[C@H]2C(=O)N/C(=N\N=C\c3c4ccccc4[nH]c3c5ccccc5)/S2 C40476095
Cc1cc(c(c(c1)c2c3c([nH]n2)C(=O)N([C@H]3c4ccc(cc4)SC)Cc5ccccc5)O)C C39912332
Cc1cc(c(c(c1Cl)C)Br)OCC(=O)N/N=C/c2c[nH]c3c2cccc3 C40950797
Cc1c(cc(n1[C@H](C)CCC(C)C)c2cc(no2)c3ccc(cc3Cl)Cl)C(=O)N C43224242
Cc1ccc(cc1C)NC(=S)N/N=C\2/c3ccccc3N(C2=O)Cc4c(cccc4Cl)F C03041205
CSc1cccc(c1)NC(=S)N/N=C\2/c3ccccc3N(C2=O)Cc4ccc(cc4)Cl C03041502
CCc1ccccc1NC(=S)N/N=C\2/c3ccccc3N(C2=O)Cc4ccccc4Cl C03041854
Cc1ccc(cc1)C2=N[C@@H](N[C@@H](C2)c3cc(ccc3O)Cl)c4ccc(cc4)C(=O)OC C53364663
Cc1ccc(c(c1)NS(=O)(=O)c2ccc3c(c2)[C@H]4C=CC[C@H]4[C@H](N3)c5ccccc5)OC C58849706
c1ccc2c(c1)c(c[nH]2)CCNC(=O)[C@H]3C[C@@H]4CCCC[C@@H]4N3C(=O)c5cccc(c5)Cl C59037471
Cc1ccc(cc1NC(=S)NC(=O)c2cc(cc(c2)C)C)c3nc4cc(ccc4o3)Cl C22529125
Cc1cc(c2c(c1)nc(o2)c3cc(ccc3Cl)NC(=S)NC(=O)c4cccs4)C C59337350
Cc1ccc2c(c1)nc(o2)c3ccc(c(c3)NC(=S)NC(=O)Cc4ccc(cc4)Cl)C C59365250
c1ccc(cc1)N[C@@H](c2ccc(cc2)Br)n3c(=S)oc(n3)c4ccccc4O C59383203
Cc1ccc2c(c1)oc(n2)c3ccc(c(c3)NC(=S)NC(=O)c4ccc(c(c4)C)C)Cl C59437741
CCOc1ccc(cc1)c2c(sc3c2c(nc(n3)C)NCCc4c[nH]c5c4cccc5)C C62040184
c1ccc2c(c1)cc(c(n2)Cl)/C=N/NC(=O)CNC(=O)c3c(c4ccccc4s3)Cl C02597754
Cc1ccc(cc1)NS(=O)(=O)c2ccc(cc2)NS(=O)(=O)c3cc(ccc3Cl)Cl C01149310
Cc1ccc(cc1)O[C@@H](C)C(=O)Nc2ccc(cc2)S(=O)(=O)Nc3ccc(cc3C)C C06296156
Cc1cccc(c1C)NC(=O)c2ccc(cc2)O[C@@H](C)C(=O)Nc3cc(ccc3OC)Cl C01931795
Cc1ccc(cc1)S(=O)(=O)Nc2cc(c(c3c2cccc3)O)Sc4nc(cc(n4)C)C C00856437
CCCc1nnc2n1N[C@@H]([C@H](S2)C(=O)Nc3cc(ccc3C)C)c4ccc(cc4)Cl C09239429
CCCc1nnc2n1N[C@@H]([C@H](S2)C(=O)Nc3ccc(cc3C)C)c4ccc(cc4)CC C09239621
CCOC(=O)NC(=O)c1c2c(sc1NC(=O)c3ccc4c(c3)CCCC4)C[C@@H](CC2)C C09298286
c1cc(c(cc1Cl)Cl)OCC2=NNC(=NN2)COc3ccc(cc3Cl)Cl C09404631
CC(C)CSc1[nH]c(=O)c2c(n1)NC3=C([C@@H]2c4ccccc4OC)C(=O)CC(C3)(C)C C09608762
c1ccc(cc1)Cc2nnc(n2c3ccc(cc3)Cl)SCC(=O)c4ccc(cc4O)O C09570595
c1cc(ccc1NS(=O)(=O)c2cc(ccc2Cl)Cl)S(=O)(=O)NC3CCCCC3 C09971421
Cc1ccc(c(c1)C)NS(=O)(=O)c2cccc(c2)C(=O)N/N=C(\C)/c3ccc(cc3)Cl C12652785
c1ccc2c(c1)nc(n2Cc3ccc(cc3)Cl)SCC(=O)N/N=C/c4ccc(cc4)O C13239601
CCOc1cc(ccc1O)[C@H]2c3c(n[nH]c3C(=O)N2c4ccc(cc4)Cl)c5ccc(cc5)C C09679028
CC(C)(C)c1csc(n1)NC(=O)CSc2[nH]c(=O)c3c4c(sc3n2)CCCC4 C13470873
COc1ccc(cc1)[C@H]2[C@H]3CC=C[C@@H]3c4cc(ccc4N2)S(=O)(=O)Nc5ccc(cc5)OC C13634557
CCc1ccc(cc1)n2nc3cc(c(cc3n2)NC(=S)NC(=O)c4ccc(cc4Cl)C)C C14270914
Cc1cc(ccc1NC(=O)c2ccc(c(c2)S(=O)(=O)N[C@H]3CCCC[C@@H]3C)OC)Cl C14492654
COc1ccc(cc1)NS(=O)(=O)c2ccc3c(c2)[C@H]4C=CC[C@H]4[C@@H](N3)c5ccccc5OC C14545875
Cc1ccc(cc1C)S(=O)(=O)Nc2ccc3c(c2)nc(s3)NC(=O)C4CCCCC4 C15870251
C/C(=N\NC(=O)c1ccccc1NS(=O)(=O)c2cccs2)/c3cc(ccc3Cl)Cl C16035728
Cc1cccc(c1)NS(=O)(=O)c2ccc(c(c2)NS(=O)(=O)c3ccc(s3)Cl)C C16097037
COc1cc(ccc1Oc2c(c(c(c(c2F)F)F)F)F)C=NNC(=O)Nc3ccccc3 C16214968
CCN1C(=C([C@H](NC1=S)c2ccc(cc2)NC(=O)C34CC5CC(C3)CC(C5)C4)C(=O)OC)C C16609332
Cc1cccc(c1)Nc2nnc(s2)S[C@H](C)C(=O)Nc3cc(ccc3OC)Cl C20869727
c1cc(ccc1NS(=O)(=O)c2ccc3c(c2)CCCC(=O)N3)Oc4ccc(cc4)Cl C21146675
Cc1ccc(o1)c2nc(cs2)CSc3nnc(n3N)c4ccc(cc4Cl)Cl C32315502
c1ccc(cc1)c2c(c(oc2c3ccccc3)NC(=O)CSc4[nH]c5ccccc5n4)C#N C32697289
Cc1ccc(cc1)c2nnc(s2)NC(=O)[C@@H](C(C)C)NC(=O)c3ccc(cc3Cl)Cl C33612500
c1ccc(cc1)c2csc3c2c(=O)[nH]c(n3)CSc4nnc(s4)Nc5ccccc5 C20978022
C/C=C(\C)/C(=O)O[C@@H]1[C@@H]([C@@H]([C@@H](O[C@@H]1OC(C)(C)[C@@H]2CC[C@@]3(CCCC(=C)[C@@H]3C2)C)C)O)O C35271554
CC[C@H](C)Cc1c(sc2c1c(=O)[nH]c(n2)SCc3[nH]c(=O)c4c5c(sc4n3)CCC5)C C25244048
Cc1ccc(cc1)O[C@@H](C)C(=O)Nc2ccc(c(c2)S(=O)(=O)Nc3ccc(cc3C)C)C C08686647
CC[NH+](CC)c1ccc(c(c1)C)NC(=O)c2cc(nc3c2c(nn3c4cccc(c4)F)C)C C08598254
Cc1ccc(o1)[C@@H]2c3ccc(cc3OC(=C2C#N)N)OC(=O)/C=C/c4ccc(cc4Cl)Cl C38659159
c1ccc(cc1)OS(=O)(=O)[C@@H]2C[C@@]3(CC[C@@H](C3)c4ccccc4O)N(C2)c5ccccc5O C39503766
CC(C)CSc1[nH]c(=O)c2c(n1)NC3=C([C@@H]2c4ccc(cc4)N(C)C)C(=O)CC(C3)(C)C C40476538
Cc1cc(c(c(c1)c2c3c([nH]n2)C(=O)N([C@@H]3c4ccccc4F)Cc5ccc(cc5)OC)O)C C39912579
CC[C@H](C)Sc1[nH]c2c(c(=O)n1)[C@@H](C3=C(N2)CCCC3=O)c4ccc(cc4)N(CC)CC C54275882
Cc1ccc(cc1)[C@H]2C[C@@H](n3c(cc(n3)C(=O)Nc4cc(ccc4OC)Cl)N2)C(F)(F)F C03011347
C[C@H]1[C@@H](CCCC1)NC(=O)/C(=C/c2cc(ccc2)/C=C(/C(=O)N[C@H]3[C@H](CCCC3)C)\C#N)/C#N C12587822
Cc1cc(cc(c1OC)C(=O)Nc2ccc(c(c2)OC)c3ccc(o3)CO)Br C20143146
CCOC(=O)c1ccc(cc1)c2ccc(o2)[C@@H]3Nc4c(c5c(s4)C[C@H](CC5)C)C(=N3)O C15947803
Cc1ccc(cc1)C2=NN=C3[C@@H]2[C@@H](C(=C(O3)N)C#N)c4ccccc4OCc5ccc(cc5)F C10013823
CC(C)Cc1ccc(cc1)C2=NN=C3[C@H]2[C@H](C(=C(O3)N)C#N)c4cc(cc(c4OC)Cl)Cl C00985874
Cc1cc(c(cc1Cl)C2=NN=C3[C@@H]2[C@H](N(C3=O)CCCO)c4ccc(cc4)C(C)(C)C)O C09243252
C[C@@H](C(=O)Nc1c(c2c(s1)CCCCC2)C#N)Sc3[nH]nc(n3)/C=C/c4ccc(cc4)F C14898021
CCc1ccc(cc1)C2=C[C@@H](N=N2)C(=O)Nc3ccc(cc3)CC[C@H]4Nc5ccccc5N4C C64690770
CC[C@@H](C)n1c(=O)c2c(cc([nH]2)C)nc1SCC(=O)Nc3ccc(cc3Br)C C67239181
c1cc(ccc1NC(=S)NNc2c(cc(cc2Cl)Cl)Cl)S(=O)(=O)N3CCOCC3 C03316401
Cc1c(cccc1Cl)NS(=O)(=O)c2ccc(cc2)NS(=O)(=O)c3ccc(cc3)NC(=O)C C01148112
Cc1ccc(cc1S(=O)(=O)Nc2ccc(cc2)C(=O)NNC(=O)c3cc(oc3C)C)C(C)(C)C C03382513
Cc1ccc(c(c1)S(=O)(=O)N(CC(=O)Nc2ccc(cc2)C(=O)N)c3ccc(cc3)Cl)OC C03016912
CN(C)c1ccc(cc1)[C@H](CNS(=O)(=O)c2ccc3c(c2)CCC(=O)N3)c4c[nH]c5c4cccc5 C08719552
C[C@@H](C(=O)Nc1c(c2c(s1)CCC2)C(=O)N)Sc3nnc(n3c4ccccc4)c5ccccc5 C09218249
Cc1ccc(cc1Cl)NC(=O)[C@H](c2ccccc2)OC(=O)c3cc(ccc3OC)S(=O)(=O)N C10453069
Cc1cccc(c1Cl)NC(=S)/N=C(\NCc2ccc3c(c2)OCO3)/Nc4nc(cc(n4)C)C C14157792
Cc1c(sc2c1c(=O)[nH]c(n2)CS[C@H](C)C(=O)NNC(=O)CC34CC5CC(C3)CC(C5)C4)C C14595597
c1ccc2c(c1)c(c[nH]2)CCNC(=O)/C(=C/c3ccc(cc3)[N+](=O)[O-])/NC(=O)c4ccccc4Cl C02292936
C[C@H](C(=O)NNC(=O)c1ccc(c(c1)NC(=O)c2cccs2)Cl)Oc3ccc4ccccc4c3 C16071207
Cc1cc(c(c(c1C)S(=O)(=O)NNC(=O)c2ccccc2NS(=O)(=O)c3cccs3)C)C C16150943
Cc1ccc(cc1)S(=O)(=O)Nc2cccc(c2)C(=O)NNC(=O)COc3ccc(c(c3)C)Cl C17241408
Cc1ccccc1NC(=O)CSC2=C([C@@H](C(=C(N2)C)C(=O)Nc3ccccc3C)c4ccco4)C#N C20347775
c1cc2c(cc1Br)sc(n2)NC(=O)CCSc3nc([nH]n3)NN=C4CCCCC4 C20836414
c1ccc2c(c1)cccc2/C=N/Nc3[nH]nc(n3)SCC(=O)Nc4c(c5c(s4)CCCC5)C#N C20905340
C[C@H](C(=O)Nc1ccc(cc1)C(=O)N)OC(=O)c2c3ccccc3nc\4c2CC/C4=C\c5ccccc5 C21227259
CCC(C)(C)[C@@H]1CCc2c(sc(c2C#N)NC(=O)CSc3nnc(n3N)c4ccoc4C)C1 C21247753
CCn1c(nnc1SCC(=O)Nc2ccc(c(c2)S(=O)(=O)N)C)c3ccc(cc3)C(C)(C)C C21337303
Cc1ccc(cc1)n2c(nnc2SCC(=O)Nc3c(ccs3)C(=O)N)c4ccc(cc4)Cl C21456035
Cc1ccc2c(cc(=O)oc2c1C)CN(CCC(C)C)c3c(n(c(=O)[nH]c3=O)Cc4ccccc4)N C22406626
CCCn1c2ccc(cc2nc1SCC(=O)Nc3ccc(cc3)N4CCCCC4)S(=O)(=O)N C23044434
CCc1ccc(cc1)NS(=O)(=O)c2cc(ccc2OC)C(=O)NNC(=O)c3ccc(cc3)Cl C23710368
Cc1ccc(c(c1)NC(=O)[C@@H](c2ccccc2)OC(=O)c3cc(ccc3Cl)S(=O)(=O)N)OC C24235451
CC(=O)Nc1ccc(cc1)NC(=O)Cc2ccc(cc2)NS(=O)(=O)c3cc(cc(c3)Cl)Cl C24980300
CC[C@H](C(=O)Nc1nc2ccc(cc2s1)S(=O)(=O)N)Sc3cc(c4cccc(c4n3)OC)C C32530044
CCCn1c2ccc(cc2nc1SCC(=O)Nc3c(c(c(cn3)Cl)C)Cl)S(=O)(=O)N C32788952
c1ccc(c(c1)OCc2nc(cs2)C(=O)N[C@H]3CCCC[C@@H]3NC(=O)Nc4ccc(cc4)C#N)F C34906427
c1cc(sc1)S(=O)(=O)Nc2ccc(c(c2)C(=O)OCC(=O)Nc3ccc(c(c3F)F)F)O C03265283
CCCCn1c(c(c(=O)[nH]c1=O)N(CC(C)C)C(=O)c2c(c3cc(ccc3o2)Br)C)N C14669763
Cc1cc(ccc1NC(=O)CCC(=O)N/[NH+]=C/c2cc(ccc2[O-])OC)I C01960429
Cc1ccc(cc1)/C=C/2\C(=O)N(C(=N2)S[C@H](C)C(=O)Nc3ccc(cc3)C(=O)N)c4ccccc4 C39426756
C[C@@H](C(=O)Nc1ccc(cc1)S(=O)(=O)NC(C)C)Sc2[nH]nc(n2)c3ccc(cc3)Cl C22580199
Cc1ccc(cc1Cl)NC(=O)C[C@H]2NN=C(N2CC=C)SCc3[nH]c(=O)c4ccccc4n3 C39969664
CCCCCN1[C@@H](c2c(n[nH]c2C1=O)c3ccccc3O)c4cc(c(c(c4)Br)O)OC C38610931
Cc1cc(c(c(c1)O)c2c3c([nH]n2)C(=O)N([C@H]3c4ccc(c(c4)OC)O)CCc5ccc(cc5)OC)C C38705022
CCOC(=O)c1ccc(cc1)Nc2c(c(ncn2)Oc3ccc(c4c3nccc4)Br)N C40761889
Cc1c\2c(oc1C(=O)NNc3ccccc3)CCC/C2=N\NC(=O)C(c4ccccc4)c5ccccc5 C40815519
CCOc1cc(cc(c1OCc2ccccc2C)Br)[C@@H]3C(=C(Nc4n3ncn4)C)C(=O)N C40914211
CCOc1cc(cc(c1OCc2cccc(c2)C)Br)[C@@H]3C(=C(Nc4n3ncn4)C)C(=O)N C40914215
Cc1ccc(cc1C)NS(=O)(=O)c2ccc(cc2)NC(=O)c3cc4cc(cc(c4[nH]3)OC)OC C46542836
Cc1c(c2ccccc2nc1c3ccccc3)C(=O)OCC(=O)Nc4c(c5c(s4)CCCC5)C(=O)N C02637510
c1ccc(c(c1)C(=O)c2ccc(cc2)Cl)C(=O)OCC(=O)Nc3c(c4c(s3)CCC4)C(=O)N C03282413
c1cc(cc(c1)Br)/C=N/Nc2[nH]nc(n2)SCC(=O)Nc3ccc(cc3F)Cl C58993935
Cc1cc(ccc1NC(=O)CSc2nc([nH]n2)N/N=C/c3ccc(cc3)Cl)Br C59015268
Cc1cc(c(cc1Br)C(C)C)OCC(=O)NC(=S)Nc2cc(ccc2O)[N+](=O)[O-] C12499973
c1ccc(c(c1)NC(=O)CSc2nnc(n2N)c3ccncc3)SCc4ccc(cc4)Cl C59044380
CC(C)C(=O)Nc1ccc(cc1OC)NC(=S)NC(=O)c2cc(ccc2OC)Br C05944573
COC(=O)C1=C(n2c(=O)/c(=C/c3ccccc3)/sc2=C([C@H]1c4ccccc4)C(=O)NCc5ccccc5)N C59294001
c1ccc(cc1)c2csc(n2)n3c(=O)c(c([nH]3)c4ccccc4)[C@H](c5ccccc5)[C@H](C#N)C(=O)N C59461870
c1cc(ccc1Cc2ccc(cc2)N3C(=O)c4ccc(cc4C3=O)N)N5C(=O)c6ccc(cc6C5=O)N C02471309
Cc1ccc(cc1C(c2cc(ccc2C)Br)[C@@H]([C@@H]([C@@H]([C@@H](CO)O)O)O)O)Br C04962276
c1cc(ccc1N2C(=O)c3ccc(cc3C2=O)N)Oc4ccc(cc4)N5C(=O)c6ccc(cc6C5=O)N C03065024
c1cc(c(cc1C(=O)N/N=C/c2cc(cc(c2O)Br)Br)S(=O)(=O)N)Cl C03438211
C[C@H](C(=O)Nc1ccc(cc1)S(=O)(=O)N)Sc2nnc(n2N)Cc3cccc4c3cccc4 C03452328
Cc1ccc(c(c1)S(=O)(=O)c2c3c(nc4ccccc4n3)n(c2N)/N=C/c5ccc(c(c5)O)O)C C01900618
CCC(C)(C)[C@H]1CCc2c(cc3c(c(sc3n2)C(=O)Nc4ccc(cc4)S(=O)(=O)N)N)C1 C08416873
CC1(CC2=C([C@H](C(=C(N2c3ccc(cc3)S(=O)(=O)N)N)C#N)c4ccc(cc4)SC)C(=O)C1)C C03669885
Cc1ccc(cc1)[C@@H](C(=O)NC(C)(C)C)N(c2cccc(c2C)C)C(=O)c3c(c(ns3)C(=O)N)N C12477066
Cc1ccc(cc1)[C@H](C(=O)NC2CCCC2)N(c3ccc(cc3)C)C(=O)c4c(c(ns4)C(=O)N)N C12702115
c1cc(ccc1C2CCCCC2)N(CC(=O)NC[C@@H]3CCCO3)C(=O)c4c(c(ns4)C(=O)N)N C12711533
C[C@H]1CCc2c(sc3c2c(=O)n(c(n3)SCc4nc(nc(n4)N)N)c5ccc(cc5)Cl)C1 C17673035
C[C@@H]1CCc2c(sc(c2C(=O)N)NC(=O)CCC(=O)Nc3c(c4c(s3)C[C@@H](CC4)C)C(=O)N)C1 C20572200
C[C@H]1CCc2c(sc3c2c(nc(n3)S[C@@H](C)C(=O)Nc4ccc(cc4)S(=O)(=O)N)N)C1 C21242515
C[C@@H]1Cc2cc(ccc2N1C(=O)CSc3nc(c4c5c(sc4n3)CCCC5)N)S(=O)(=O)N C31634895
CC(C)(C)CC(C)(C)NC(=O)[C@@H](c1c(cc(cc1O)O)O)N(c2ccccc2Cl)C(=O)CO C36547679
Cc1cc(cc(c1C)NC(=O)CSc2nc(c3c4c(sc3n2)C[C@@H](CC4)C)N)S(=O)(=O)N C36774439
Cc1c(cc(c2c1oc-3c(c(=O)c(c(c3n2)C(=O)[C@H]4CCCCO4)N)C)C(=O)[C@H]5CCCCO5)N C38337205
c1cc(ccc1C2=C[C@@H](N=N2)[C@@H]3NN[C@@H](N3N)SCC(=O)Nc4cc(ccc4Cl)Cl)F C38985592
c1cc(ccc1C2=C[C@H](N=N2)[C@@H]3NN[C@@H](N3N)SCC(=O)Nc4cc(ccc4Cl)C(F)(F)F)F C38989800
CC1=C[C@@H](N=N1)[C@@H]2NN[C@@H](N2N)SCC(=O)N3c4ccccc4Sc5c3cc(cc5)Cl C38994695
CC1=C[C@H](N=N1)[C@@H]2NN[C@@H](N2N)SCC(=O)N3c4ccccc4Sc5c3cc(cc5)Cl C38994696
CC1=C[C@@H](N=N1)[C@H]2NN[C@@H](N2N)SCC(=O)N3c4ccccc4Sc5c3cc(cc5)Cl C38994697
Cc1ccc(cc1)C2=C[C@H](N=N2)[C@@H]3NN[C@@H](N3N)SCC(=O)Nc4c(cc(cc4Cl)C)C C38994974
Cc1cc(ccc1NC(=O)CS[C@H]2NN[C@H](N2N)[C@@H]3C=C(N=N3)c4ccc(cc4)Cl)Cl C38995213
c1cc(ccc1C2=C[C@@H](N=N2)[C@@H]3NN[C@@H](N3N)SCC(=O)Nc4ccc(c(c4)Cl)F)Cl C39007652
c1cc(ccc1C2=C[C@H](N=N2)[C@@H]3NN[C@@H](N3N)SCC(=O)Nc4ccc(c(c4)Cl)F)Cl C39007653
Cc1cc(c(c(c1)Cl)NC(=O)CS[C@H]2NN[C@@H](N2N)[C@@H]3C=C(N=N3)c4ccc(cc4)Cl)C C39012198
Cc1ccc(cc1)[C@H]2C[C@H](N3C(=C[C@@H](N3)C(=O)NCc4cc5cc(ccc5[nH]4)Cl)N2)C(F)(F)F C39237450
c1ccc2c(c1)c(c[nH]2)CCNC(=O)C3=NNS[C@@H]3NC(=O)N4CCCC[C@H]4c5cccnc5 C39337591
c1cc(ccc1[C@H]2C[C@@H](N3C(=C[C@@H](N3)C(=O)NCc4cc5cc(ccc5[nH]4)Cl)N2)C(F)(F)F)Cl C39440388
Cc1ccc(c(c1)C2=C[C@H](N=N2)[C@H]3NN[C@@H](N3N)SCC(=O)Nc4ccc(cc4)Br)C C39590438
c1cc(ccc1Nc2[nH]c(=O)c3c(n2)NC(=O)C[C@H]3C(=O)Nc4ccc(c(c4)Cl)Cl)Cl C40399210
c1cc(ccc1Nc2[nH]c(=O)c3c(n2)NC(=O)C[C@H]3C(=O)Nc4cc(ccc4Cl)Cl)Cl C40399322
Cc1c(cccc1Cl)NC(=O)[C@H]2CC(=O)Nc3c2c(=O)[nH]c(n3)Nc4cc(cc(c4)Cl)Cl C40399494
Cc1cc(cc(c1)NC(=O)[C@@H]2CC(=O)Nc3c2c(=O)[nH]c(n3)Nc4ccc(cc4Cl)Cl)C C40399521
Cc1ccc(cc1NC(=O)[C@@H]2CC(=O)Nc3c2c(=O)[nH]c(n3)Nc4ccc(cc4Cl)Cl)Cl C40399565
Cc1ccc(c(c1)Cl)NC(=O)[C@H]2CC(=O)Nc3c2c(=O)[nH]c(n3)Nc4ccc(cc4Cl)Cl C40399581
c1ccc2c(c1)nc(s2)Nc3c(c(ncn3)NNC(=O)COc4ccc(cc4Cl)Cl)N C40761109
c1ccc(cc1)C(c2ccccc2)C(=O)NNc3c(c(ncn3)Nc4ccc(cn4)Br)N C40779855
CC(C)[C@@H](/C(=N/O)/N)C(=O)Nc1c(cc(cc1Br)Br)Br C44861275
Cc1ccc2c(c1C)NC(=O)[C@@]23[C@H]4[C@@H]([C@H](N3)CC(=O)N)C(=O)N(C4=O)Cc5ccccc5Cl C16013168
CCc1ccc2c(c1)[C@@]3([C@H]4[C@@H]([C@@H](N3)Cc5ccc(c(c5)O)O)C(=O)N(C4=O)Cc6ccc(cc6)F)C(=O)N2 C16020000
C[C@]12CC[C@H]3C(=CC(=O)[C@H]4[C@@]3(C[C@H]([C@H](C4)O)O)C)[C@@]1(CC[C@H]2[C@]5([C@@H](OC(O5)(C)C)CCC(C)(C)O)C)O C01280165
C[C@@]12CC[C@H]3C(=CC(=O)[C@H]4[C@@]3(C[C@H]([C@H](C4)O)O)C)[C@@]1(CC[C@H]2[C@]5([C@@H](OC(O5)(C)C)CCC(C)(C)O)C)O C01280166
CCOc1cc(cc(c1O)Br)[C@@H]2c3c(n[nH]c3OC(=C2C#N)N)c4cc(sc4C)C C00987164
c1cc(c(cc1C(F)(F)F)NC(=O)CSc2nc([nH]n2)N/N=C/c3ccc(cc3O)O)Cl C58994198
c1cc(ccc1c2nc3cc(ccc3o2)N)S(=O)(=O)c4ccc(cc4)c5nc6cc(ccc6o5)N C59502829
CC1=C2[C@@H](C3=C(C[C@H](CC3=O)c4cccs4)N[C@@H]2N(N1)c5ccccc5C(=O)[O-])c6[nH]cc[nH+]6 C63637535
CCOC(=O)c1c(n(c2c1c3cc(ccc3c(c2O)/N=[NH+]/C(=O)N)Br)C)C[NH+](C)C C12470955
c1cc(c(cc1O)O)c2c(n3cc(ccc3n2)Br)NC[C@H]4CCCO4 C00904253
Cc1c2c([nH]n1)OC(=C([C@H]2c3cccc(c3)OCc4c(cccc4Cl)F)C#N)N C04997456
Cc1c(sc(n1)N)C(=O)N/N=C/c2ccccc2OCc3ccccc3F C01968083
CC[C@H]1CCc2c(sc(c2C(=O)N)NC(=O)c3ccc(cc3OC)OC)C1 C02739029
C[C@@H](C(=O)Nc1cc(ccc1OC)Cl)OC(=O)c2ccc(c(c2)N)Cl C05656017
Cc1cccc(c1O)C(=O)NNC(=O)COc2ccc(c(c2)C)Br C05943065
CCOC(=O)c1c(c(sc1NC(=O)c2ccc(c(c2)Cl)Cl)C(=O)N)C C06047138
CC1=C([C@@H](NC(=O)N1)c2ccc(cc2)C#N)C(=O)Nc3ccccc3C(F)(F)F C06202346
c1cc(ccc1c2ccc(o2)/C=C/C(=O)Nc3ccc(cc3)S(=O)(=O)N)Cl C09427061
C[C@@H]1C[C@H](CC(C1)(C)C)NC(=O)Cc2csc(n2)NC(=O)NC3CCCC3 C09785303
C1CCc2c(c3c(nc(nc3s2)SCC(=O)NC4(CCCC4)C#N)N)C1 C06108997
Cc1cc(nc2c1cccc2)S[C@@H](C)C(=O)Nc3ccc(cc3)S(=O)(=O)N C06346046
Cc1cc(nc2c1c(c(s2)C(=O)O[C@H](C)C(=O)Nc3c(cccc3F)F)N)C C12552914
Cc1ccc(c(c1)O)/C=N\NC(=O)CNC(=O)c2ccccc2Br C15134304
CC(C)(C)c1nnc(n1N)SCCC(=O)Nc2ccc(cc2Cl)Cl C20842041
Cc1ccc(cc1)c2nnc(n2N)S[C@@H](C)C(=O)Nc3ccc(cc3F)C C23357891
Cc1cc(cc(c1OCC(=O)N/N=C\c2ccc(c(c2)O)O)C)Br C30760616
CC[C@@]1(Cc2ccccc2-c3c1c(=O)[nH]c(n3)NNC(=O)Cc4ccccc4)C C26895595
Cc1ccc(c(c1)C)[C@H](C(=O)NC(C)(C)C)N(C)C(=O)c2c(cccc2O)O C36530957
Cc1cccc2c1nc(c(c2)C#N)NCCN(c3ccc(cc3)Cl)C(=O)N C38806477
C[C@H]1c2ccc(cc2OC(=O)[C@@H]1CC(=O)NCCc3c[nH]c4c3cc(cc4)Cl)O C39276596
c1ccc2c(c1)nc(s2)N3CCC[C@H](C3)C(=O)Nc4ccc(c(c4)C(=O)N)Cl C40115176
Cc1ccc(c(c1)Br)O[C@@H](C)C(=O)Nc2ccc3c(c2)[nH]c(=O)[nH]3 C40140280
c1ccc(cc1)CN2[C@@H](c3c(n[nH]c3C2=O)c4ccccc4O)c5ccc(cc5)O C38609836
Cc1ccc(c(c1)NC(=O)[C@H](C(C)C)Sc2nnc(n2N)C(F)(F)F)C C42944182
c1ccc2c(c1)c(c[nH]2)CCNC(=O)N3CCC(=CC3)c4c[nH]c5c4cccn5 C42956383
CC(C)[C@H](C(=O)Nc1ccc(cc1F)Cl)Sc2ncc(c(n2)N)C#N C43025448
c1ccc(c(c1)/C=N/NC(=O)CCC(=O)Nc2ccccc2Br)O C03660232
CCc1ccc(cc1)[C@@H]2c3c(n[nH]c3C(=O)N2CCO)c4c(cc(cc4O)C)C C06743240
CC(C)NC(=O)Nc1ccc(cc1)CNC(=O)CN2CCSc3c2cccc3 C51321275
c1ccc(cc1)[C@H]2NN[C@H](N2Cc3ccco3)SCc4[nH]c5ccccc5n4 C39583603
c1ccc(cc1)CSc2nnc(s2)NC(=O)c3c(c4ccccc4o3)N C53993906
CCc1ccc(cc1)[C@H]2c3c(n[nH]c3C(=O)N2CCCO)c4cc(ccc4O)C C21148598
Cc1ccc(cc1Cl)NNC(=O)c2ccc(cc2)S(=O)(=O)NC(C)C C30551971
Cc1ccc(c(c1)O)C(=O)NNS(=O)(=O)c2ccc(cc2Br)C C55647600
C[C@H](c1ccc(cc1)C(C)(C)C)NS(=O)(=O)c2cccc(c2)S(=O)(=O)N C56105320
Cc1ccc(c(c1)O)NC(=O)c2ccc(c(c2)S(=O)(=O)NC(C)(C)C)Cl C57390931
CC(C)Oc1ccc(cc1)[C@@H]2c3c(n[nH]c3OC(=C2C#N)N)c4cccs4 C05408159
CCOc1ccc(cc1)/C=C(/C#N)\C(=O)Nc2c(c3c(s2)CCCC3)C(=O)N C33669978
Cc1ccc(c(c1)n2ccnc2S[C@H](C)C(=O)Nc3ccc(cc3)C(=O)N)C C24549268
c1ccc(cc1)C\2=NN(C(=O)/C2=N\Nc3ccc(cc3Cl)Cl)C(=S)N C13573724
Cc1ccc(cc1)c2nnc(n2N)S[C@@H](C)C(=O)Nc3c(cccc3F)F C07298517
CNC(=O)c1ccc(c(c1)NC(=O)c2c(c3cc(ccc3[nH]2)Cl)Cl)OC C58363143
Cc1ccc(c(c1)C)NC(=S)NNC(=O)c2c(oc(n2)c3cccs3)C C59004910
C=C1C=C(N2[C@H]([NH+]=C(N=C2N1)NCc3ccc(cc3)Cl)c4ccc(cc4)F)[O-] C20555800
Cc1cc(cc(c1)NC(=O)NCc2ccccc2S(=O)(=O)NC(C)(C)C)C C65449431
c1ccc(cc1)[C@@H](C(=O)Nc2ccccc2)NC(=O)Nc3cccnc3Cl C65802733
CCc1ccc(cc1)C(=O)NNC(=O)CNC(=O)C23CC4CC(C2)CC(C4)C3 C66995507
c1ccc2c(c1)c(c(o2)C(=O)N)NC(=O)c3cnc(s3)c4ccccc4F C67541459
C[C@H](c1nc(cs1)C(C)(C)C)NC(=O)Nc2ccc(cc2Cl)NC(=O)C C67576151
C[C@@]12CC[C@H]([C@@]([C@H]1Cc3c(nc(s3)NCC=C)[C@H]2CC(=O)NCC[NH+](C)C)(C)CO)O C04222555
CCCC[C@H](C(=O)OC)Sc1cc(c(cc1S(=O)(=O)Nc2[nH]c(=[NH2+])[nH]n2)C)Cl C08651880
CCCCN(CC)S(=O)(=O)c1ccc(cc1)C(=O)Nc2c(c3c(s2)C([NH2+]C(C3)(C)C)(C)C)C(=O)N C08881825
COc1cc(ccc1OCc2ccc(nc2)Cl)C[NH2+]CCc3ccc(cc3)S(=O)(=O)N C09194480
CCC[NH+](Cc1nnc(o1)c2cccs2)CC(=O)Nc3c(c4c(s3)CCC4)C(=O)N C09375901
CC1(CC(CC([NH2+]1)(C)C)NC(=O)C(=O)OCCCc2cc(c(c(c2)C(C)(C)C)O)C(C)(C)C)C C04256608
C[NH+](C)CCCNC(=S)NC[C@H](c1ccc(cc1Cl)Cl)c2c[nH]c3c2cccc3 C03414979
CC(C)c1ccc(cc1)/C=C/C(=O)NC(=S)Nc2ccc(cc2)S(=O)(=O)NC(=[NH2+])N C08935280
c1ccnc(c1)[C@H](CCCNC(=[NH2+])NCCCc2c[nH]cn2)c3ccc(c(c3)Cl)Cl C13816256
Cc1cccc(n1)CNc2cc(cc(c2)S(=O)(=O)NC(C)(C)C)C(=O)NC[C@@H]3CCC[NH+](C3)C C14749170
c1cc(ccc1CCN2[C@H](CCC2=O)CC[NH2+]CCOc3ccc(cc3)F)S(=O)(=O)N C14976637
COc1cc(cc(c1OCc2ccc(cc2)Cl)Br)C[NH2+]CCNC(=O)c3c(non3)N C16195442
Cc1ccc(cc1)SCc2cc(nc(n2)NC(=[NH2+])Nc3ccccc3Sc4ccccc4)O C09010067
Cc1[nH]nc(n1)CCNC(=O)C[C@H]2C(=O)NCC[NH+]2CC(c3ccccc3)c4ccccc4 C19940013
CCOc1ccc(cc1)NC(=[NH2+])Nc2[nH]c(cc(=O)n2)CSc3nc4ccccc4s3 C20477915
CCCC[NH+](CCCC)Cc1ccc(o1)C(=O)NNC(=S)Nc2cccc(c2C)Cl C20734869
CCCC[NH+](CCCC)Cc1ccc(o1)C(=O)NNC(=S)Nc2ccc(cc2)OCC C20734876
c1ccc(cc1)n2c(nnn2)SCCC[NH2+]Cc3c4ccccc4ccc3OCC(=O)N C20872873
CC[C@H](CO)[NH2+]Cc1cc(c(c(c1)Br)OC[C@@H](c2ccc3c(c2)OCCO3)O)OC C20877143
Cc1cc(nc(n1)N/C(=N/C(=S)Nc2ccc(c(c2)Cl)F)/NCCc3c[nH]c[nH+]3)C C14156543
c1cc(cnc1)CCN(CC2CC2)C(=O)c3cc(cc(c3)Cl)OCCCONC(=[NH2+])N C27205505
CCCc1nc(no1)c2ccc(cc2)S(=O)(=O)Nc3ccc(cc3)CC[NH2+]C[C@@H](c4cccnc4)O C29219497
Cc1ccccc1Nc2nc(nc(n2)N)C[NH+](CCOC)Cc3[nH]c(=O)c4ccccc4n3 C32664978
CC[C@@H](C)[C@H](C(=O)Nc1nnc(s1)c2ccc(cc2)N(C)C)NC(=O)CCCCC[NH3+] C34805812
Cc1cccc(c1)CSc2nnc(n2c3cc(ccc3C)Cl)CNC(=O)CCCCC[NH3+] C35730295
Cc1cc2c(cc1C)n(c([nH+]2)NCCCO)CC(=O)c3cc(c(c(c3)C(C)(C)C)O)C(C)(C)C C33399280
CC[C@H](C)Nc1cc2c([nH+]c1)N([C@@H]([C@@H]2NC(=O)[C@@H]3CCOC3)C(=O)OC)CCc4c[nH]c5c4cccc5 C39337673
CC[C@H](C)Nc1cc2c([nH+]c1)N([C@@H]([C@@H]2NC(=O)C)C(=O)OC)CCc3c[nH]c4c3cccc4 C39344847
CC(C)(C)OC(=O)NCCNC(=O)[C@@H]1CN(CC12CC[NH2+]CC2)C(=O)CCC3CCCC3 C39693406
CC(C)(C)OC(=O)NCCNC(=O)[C@H]1CN(CC12CC[NH2+]CC2)C(=O)CCC3CCCC3 C39693407
CCc1cccc2=C(C[NH+]=c12)C(=O)CS[C@H]3NN[C@H]([NH+]3CCC(=O)[O-])c4cccc(c4)C C39709869
CCOc1ccc(cc1)NS(=O)(=O)c2ccc(cc2)NC(=S)NN3CC[NH+](CC3)C C39971192
CCCCN(c1c(n(c(=O)[nH]c1=O)CC(C)C)N)C(=O)C[NH+](Cc2ccc(o2)C)C(C)C C40151460
CC[C@H](CO)[NH2+]Cc1cc(c(c(c1)Br)OCC(=O)Nc2ccc(cc2)C)OCC C40741772
CCN(CC)S(=O)(=O)c1ccc(cc1)Nc2c(c(ncn2)NCC[NH+]3CCCCC3)N C40756243
C[C@@H]1CCc2c(c(on2)Nc3c4cnn(c4nc(n3)NCC[NH2+]CCO)c5ccccc5)C1 C41026207
c1ccc(cc1)n2c3c(cn2)c(nc(n3)NCC[NH2+]CCO)Nc4c(c5c(s4)CCC5)C(=O)N C41026323
C[C@]12CC[C@H]([C@@]([C@H]1Cc3c(nc(s3)NCC=C)[C@H]2CC(=O)NCC[NH+](C)C)(C)CO)O C44681441
CC[NH+](CC)[C@@H](CNC(=O)NNC(=O)c1ccc(c(c1)OC)OC(C)C)c2ccsc2 C31194576
Cc1c[nH+]c([nH]1)CCNC(=O)C[C@@H]2C(=O)NCCN2CC(c3ccccc3)c4ccccc4 C32540553
CC1(CC(CC([NH2+]1)(C)C)NC(=O)CSc2nc([nH]n2)N/N=C/c3cnn(c3)CC=C)C C59832361
CCCCN(c1c(n(c(=O)[nH]c1=O)CCC)N)C(=O)C[NH+](CC=C)Cc2ccccc2F C59834122
C=CCSc1nnc(s1)NC(=O)CS[C@@H]2N=C([NH+]=N2)N/N=C/c3ccc(cc3)O C39404354
CC(C)(C)OC(=O)N[C@@H](CC1=c2ccccc2=[NH+]C1)[C@@H]3NN[C@@H](O3)SCc4ccccc4F C63339748
CC(C)(C)OC(=O)N[C@@H](CC1=c2ccccc2=[NH+]C1)[C@H]3NN[C@@H](O3)SCc4ccccc4F C63339749
CC(C)(C)OC(=O)N[C@@H](CC1=c2ccccc2=[NH+]C1)[C@H]3NN[C@H](O3)SCc4ccccc4F C63339751
Cc1ccc(cc1)CS[C@@H]2NN[C@H](O2)[C@H](CC3=c4ccccc4=[NH+]C3)NC(=O)OC(C)(C)C C63425109
Cc1ccc(cc1)CS[C@H]2NN[C@H](O2)[C@H](CC3=c4ccccc4=[NH+]C3)NC(=O)OC(C)(C)C C63425113
CN[C@H]1NN=C(S1)SCC(=O)NC[C@@H](c2ccc(cc2)OC)C3=c4ccccc4=[NH+]C3 C63893108
CCOc1ccc(cc1)CC(=O)N[C@H](CCSC)C(=O)N2CCC3(CC2)c4c([nH]c[nH+]4)CCN3 C13570619
COc1ccc2c(c1)[nH]c3c2CC[NH+]4[C@@H]3C[C@H]5[C@@H](C4)C[C@H]([C@@H]([C@H]5C(=O)OC)OC)OC(=O)/C=C/c6cc(c(c(c6)OC)OC)OC C04097185
CN(CCO)c1ccc(cc1)C(=C2C=CC(=[N+](C)CCO)C=C2)c3ccc(cc3)N(C)c4ccc(cc4)OC C04774012
Cc1ccc(cc1)S(=O)(=O)N(C[C@H](C[NH+](Cc2ccccc2)Cc3ccccc3)O)c4cccc(c4)[N+](=O)[O-] C01755558
CC[NH+](CC)CCN([C@@H](c1ccc(cc1)OC)C(=O)NC(C)(C)C)C(=O)Cn2nc(nn2)c3ccc(o3)C C06511803
CCOc1ccc2c(c1)cc(c(=O)[nH]2)[C@H](c3nnnn3CCOC)[NH+]4CCN(CC4)c5ccc(cc5)OC C06134127
CCc1ccc2c(c1)cc(c(=O)[nH]2)[C@@H](c3nnnn3C[C@H]4CCCO4)[NH+](Cc5cccnc5)Cc6ccco6 C06135237
CCc1ccc2c(c1)cc(c(=O)[nH]2)[C@H](c3nnnn3C[C@H]4CCCO4)[NH+](Cc5cccnc5)Cc6ccco6 C06135351
COCCn1c(nnn1)[C@H](c2cc3cc4c(cc3[nH]c2=O)OCO4)[NH+](Cc5ccco5)Cc6cccs6 C06239205
Cn1c(cc(n1)c2ccc(c(c2)OC)OC)[C@H]3C[NH+]4CC[C@H]3C[C@@H]4CNC(=O)c5cc(c(c(c5)OC)OC)OC C08635507
C[NH+](C)CCCN1[C@H](/C(=C(/c2ccc(cc2)S(=O)(=O)N(C)C)\O)/C(=O)C1=O)c3ccc(c(c3)OC)OC C09186773
Cc1ccc(cc1)[C@@H](C(=O)NC(C)(C)C)N(CC[NH+]2CCOCC2)C(=O)Cn3nc(nn3)c4ccc(o4)C C12476809
Cc1ccc(cc1)c2nnn(n2)CC(=O)N(CC[NH+]3CCOCC3)[C@H](c4ccc(o4)C)C(=O)NC(C)(C)C C12478230
CC[C@@H](c1nnnn1CC(=O)OCC)[NH+](Cc2cccs2)Cc3cc4cc5c(cc4[nH]c3=O)OCCO5 C13064437
CC[C@@H](c1nnnn1Cc2ccc(cc2)OC)[NH+](Cc3cccnc3)Cc4cc5cc(c(cc5[nH]c4=O)C)C C13064657
CC[C@H](c1nnnn1Cc2ccc(cc2)OC)[NH+](Cc3cccnc3)Cc4cc5c(cc(cc5[nH]c4=O)C)C C13064888
Cc1cc2cc(c(=O)[nH]c2cc1C)[C@H](c3nnnn3CCOC)[NH+](CCc4ccccc4)Cc5cccs5 C06321288
Cc1cccc2c1[nH]c(=O)c(c2)[C@@H](c3nnnn3CCOC)[NH+](Cc4ccc(cc4)Cl)Cc5ccco5 C06443694
Cc1ccc2c(c1)cc(c(=O)[nH]2)[C@@H](c3nnnn3CCOC)[NH+](Cc4ccc(cc4)Cl)Cc5ccco5 C06408704
CCCCOc1ccc(cc1OCC)[C@H]2C(=C(C(=O)N2CC[NH+](C)C)O)C(=O)c3ccc4c(c3)C[C@@H](O4)C C09124015
CCC[C@H](c1nnnn1Cc2ccc(cc2)OC)[NH+](Cc3cc4cc5c(cc4[nH]c3=O)OCO5)C6CCCC6 C13500195
CC[NH+](CC)CCN1[C@H](C(=C(C1=O)O)C(=O)c2ccc(c(c2)C)OCC(C)C)c3ccc(c(c3)OC)OC C09272256
CCOc1cc(ccc1OCC=C)[C@@H]2C(=C(C(=O)N2CCC[NH+](C)C)O)C(=O)c3ccc4c(c3)OCCO4 C09462990
CC[NH+](CC)CCC[C@@H](C)NC(=O)CSc1nc(cc(n1)Cl)N2CCN(CC2)c3ccccc3F C16611519
CCCCOc1ccc(cc1OCC)[C@@H]2C(=C(C(=O)N2CC[NH+](C)C)O)C(=O)c3ccc4c(c3)OCCO4 C09452736
Cc1cc(c2c(c1)cc(c(=O)[nH]2)C[NH+](CCCN3CCOCC3)Cc4nnnn4Cc5ccc(cc5)F)C C20109441
CCCOc1ccc(cc1)NC(=O)C[C@H]2C(=O)N(C(=S)N2CCN3CC[NH+](CC3)C)c4ccc(cc4)C C20115108
CCC[NH+](CCC)CCNC(=O)c1ccc2c(c1)N(C(=O)c3ccccc3[S@]2=O)Cc4ccccc4F C20242443
C[NH+](Cc1cccc(c1)OCCN2CCN(CC2)S(=O)(=O)c3ccc(cc3)Cl)C[C@@H]4CCC(=O)N4 C20600880
C[NH+](Cc1cccc(c1)OCCN2CCN(CC2)S(=O)(=O)c3ccc(cc3)Cl)C[C@H]4CCC(=O)N4 C20600881
CCOc1cc(cc(c1OCc2ccc(cc2)C)Cl)C[NH2+]CCCSc3nnnn3c4ccccc4 C20874933
Cn1c(nnn1)SCC[NH2+]Cc2cc(c(c(c2)Br)OCc3ccc4c(c3)OCCO4)OC C20876879
COc1cccc(c1OC[C@@H](CN2CC[NH+](CC2)CCN3C(=O)c4cccc5c4c(ccc5)C3=O)O)OC C22853659
CCN(CC)C(=O)[C@H]1CCC[NH+](C1)Cc2c(ccc3c2occ(c3=O)Oc4ccc(cc4)C(=O)OCC)O C27099901
CCOC(=O)C[NH+]1CCCC[C@H]1CCNc2c3c(ccn2)oc(n3)Cc4cc(ccc4n5cncn5)Cl C28527362
CCc1ccccc1NC(=O)N(CC[NH+]2CCCC2)CC(=O)N(Cc3ccc(cc3)F)Cc4cccs4 C33562582
Cc1ccc(o1)CN(CCc2ccc(c(c2)OC)OC)C(=O)CN(CC[NH+]3CCCC3)C(=O)NC(C)(C)C C33797625
COc1ccc(c(c1OC)OC)C[NH+]2CCN(CC2)c3ccc(cn3)NC(=O)COc4ccc(cc4)Cl C34681525
Cc1cccc(c1)n2c(nnc2SCCCCC(=O)NC3CC[NH+](CC3)Cc4ccccc4)c5ccco5 C35128483
Cc1c(c(n(n1)c2ccccc2)Oc3ccc(cc3F)F)C[NH+](CC4CC4)C[C@@H](COc5ccccc5)O C35777844
CC(C)CC(=O)N1CCc2ccc(cc2[C@H]1c3ccc(cc3)F)OCc4nc(co4)C(=O)NCC[NH+](C)C C35861630
CC[C@H](c1nnnn1Cc2ccc(cc2)OC)[NH+](Cc3cc4cc(ccc4[nH]c3=O)OCC)C[C@@H]5CCCO5 C33937143
CC(C)C[C@@H](c1ccc(cc1)OC)NC(=O)[C@@H]2CCC[NH+](C2)Cc3nc(no3)c4ccc(cc4)C(C)(C)C C38903546
CC(C)C[C@@H](c1ccc(cc1)OC)NC(=O)[C@H]2CCC[NH+](C2)Cc3nc(no3)c4ccc(cc4)C(C)(C)C C38903552
Cc1c(c(n(n1)c2ccccc2)Oc3ccc(cc3F)F)C[NH+](C[C@H](COc4ccccc4)O)CC(C)C C35777761
CCCC[C@@H](CC)CNC(=O)C1CC[NH+](CC1)Cc2c(oc(n2)c3cc(ccc3OC)Br)C C40985348
CCCCS(=O)(=O)c1ncc(c(n1)Cl)C(=O)NC[C@@H](c2ccc(c(c2)OC)OC)[NH+]3CCCCC3 C40986257
Cc1[nH+]ccn1c2ccccc2CNC(=O)CN(c3ccccc3)S(=O)(=O)c4ccc(c(c4)OC)OC C44848229
CCCCC1=NN2C(=[NH2+])/C(=C/c3ccc(c(c3)OCC)OCCOc4cc(cc(c4)C)C)/C(=O)N=C2S1 C27549398
CC1=CC2=NC(=O)/C(=C\c3cc(c(c(c3)Cl)OCCOc4ccc(cc4OC)CC=C)OC)/C(=[NH2+])N2O1 C20236175
CCCOc1ccc(cc1OCC)[C@H]2CN3C(=O)CN(C(=O)[C@@]3([C@H]4C2=c5ccccc5=[NH+]4)C)CCCCCO C63374925
CC(C)C(=O)Nc1ccc(cc1)S(=O)(=O)NC[C@@H](c2ccc3c(c2)CCCN3C)[NH+]4CCCCC4 C08800267
CCOc1ccc(cc1)c2cc3nc(c(cn3n2)C(=O)Nc4ccc(cc4)C(=O)OC)C5CC[NH2+]CC5 C09639966
COCCNC(=O)c1c2c(sc1NC(=O)C[NH+]3CCC[C@@H]3c4nc5ccccc5s4)CCCC2 C09883692
COCCNC(=O)c1c2c(sc1NC(=O)C[NH+]3CCC[C@H]3c4nc5ccccc5s4)CCCC2 C09883693
CC(=O)Nc1ccc(cc1)NC(=O)C(=O)NC[C@@H](c2ccc(cc2)N(C)C)[NH+]3CCc4ccccc4C3 C10129773
CC(=O)Nc1ccc(cc1)NC(=O)C(=O)NC[C@H](c2ccc(cc2)N(C)C)[NH+]3CCc4ccccc4C3 C10129777
CC[NH+]1CCC[C@@H]1CN(Cc2cc3cc(c(cc3[nH]c2=O)OC)OC)C(=O)Nc4ccc(cc4)Cl C12709796
CC[NH+]1CCC[C@H]1CN(Cc2cc3cc(c(cc3[nH]c2=O)OC)OC)C(=O)Nc4ccc(cc4)Cl C12709801
Cn1cnnc1SCC(=O)Nc2ccc(cc2)C(=O)NC3CC[NH+](CC3)Cc4ccc(cc4)Cl C12795930
CC[NH+](CC)CCCN1[C@H](C(=C(C1=O)O)C(=O)c2ccc3c(c2)C[C@H](O3)C)c4ccc(c(c4)OCC)O C09425241
CCCn1c2ccc(cc2nc1C[NH+]3CCC(CC3)C(=O)Nc4ccccc4O)S(=O)(=O)N(C)C C15044508
CCn1c2ccccc2c3c1ccc(c3)NC(=O)[C@H](C)[NH+](CC)CC(=O)Nc4ccc(cc4)NC(=O)C C16556823
CCOC(=O)c1c2c(sc1NC(=O)c3ccc(cc3)NS(=O)(=O)c4ccccc4)C[NH+](CC2)C C20571173
Cc1ccc(cc1)NC(=O)C[NH+]2CCN(CC2)CC(=O)Nc3c(c4c(s3)C[C@@H](CC4)C)C(=O)OC C20800698
CCc1cc2c(cc1S(=O)(=O)NCC3CC[NH+](CC3)CCc4cccs4)[nH]c5c2C(=O)CCC5 C20990603
CCOC(=O)c1c2c(sc1NC(=O)CSc3[nH]c(nn3)c4ccccc4)C([NH2+]C(C2)(C)C)(C)C C21111447
CCC[NH+](CC(=O)Nc1ccc(cc1Cl)Cl)CC(=O)N2CCc3c2ccc(c3)S(=O)(=O)N C22010702
CCc1c(sc2c1c(nc(n2)SCC(=O)N)N3CC[NH+](CC3)CC(=O)Nc4ccc(cc4)C)C C34762232
CCc1c(sc2c1c(nc(n2)SCC(=O)Nc3ccc(cc3)C)N4CC[NH+](CC4)CC(=O)N)C C34762815
CCNC(=O)N1CCC[NH+](CC1)CC2=C([C@@H](NC(=O)N2C)c3ccc(cc3)C(C)(C)C)C(=O)OCC C35646778
Cc1ccc(c(c1)c2csc3c2c(=O)[nH]c(n3)C[NH+](C[C@H](COc4ccc(cc4)Cl)O)C5CC5)C C35746977
CCOC(=O)c1c(c2c(=O)[nH]c(nc2s1)C[NH+](CCCOC)C[C@@H](COc3ccccc3C)O)C C35747049
CC(C)[C@H](C[NH+](CCCOC)CC(=O)N(CCc1c[nH]c2c1cccc2)Cc3ccc(cc3)Cl)O C35842572
CCN1C(=C([C@@H](NC1=O)c2ccc(cc2)C)C(=O)OCC)C[NH+]3CCCN(CC3)C(=O)NC(C)(C)C C36013979
CCN1C(=C([C@H](NC1=O)c2ccc(cc2)C)C(=O)OCC)C[NH+]3CCCN(CC3)C(=O)NC(C)(C)C C36013981
c1ccc2c(c1)c(c[nH]2)CC[NH+](Cc3ccc(cc3)Cl)Cc4nc(co4)C(=O)NCc5ccncc5 C36064053
c1ccc(cc1)OC[C@@H](C[NH+](CCN2CCOCC2)Cc3[nH]c(=O)c4c5c(sc4n3)CCCC5)O C36156033
Cc1c2c(=O)[nH]c(nc2sc1C(=O)OC)C[NH+](Cc3ccccc3)C[C@H](COCc4ccccc4)O C36206929
CSCC[C@H](C(=O)NC[C@H](c1ccco1)[NH+]2CCCCC2)NC(=O)c3ccccc3Br C12872629
c1cc(c(nc1)Nc2ccc(cc2)F)C[NH+]3CCC[C@H](C3)C(=O)NCc4ccc(c(c4)C(F)(F)F)F C39198269
c1cc(c(nc1)Nc2ccc(cc2)F)C[NH+]3CCC[C@@H](C3)C(=O)NCc4ccc(c(c4)F)C(F)(F)F C39198271
C[C@@H](CNC(=O)[C@@H]1CN(CC12CC[NH2+]CC2)C(=O)c3ccc(cc3OC)OC)Oc4ccc(cc4)F C39595749
C[C@@H](CNC(=O)[C@H]1CN(CC12CC[NH2+]CC2)C(=O)c3ccc(cc3OC)OC)Oc4ccc(cc4)F C39595755
C[C@H](CNC(=O)[C@H]1CN(CC12CC[NH2+]CC2)C(=O)c3ccc(cc3OC)OC)Oc4ccc(cc4)F C39595758
C[C@@H](CNC(=O)[C@@H]1CN(CC12CC[NH2+]CC2)C(=O)c3cc(ccc3OC)OC)Oc4ccc(cc4)F C39596367
C[C@H](CNC(=O)[C@@H]1CN(CC12CC[NH2+]CC2)C(=O)c3cc(ccc3OC)OC)Oc4ccc(cc4)F C39596369
C[C@@H](CNC(=O)[C@H]1CN(CC12CC[NH2+]CC2)C(=O)c3cc(ccc3OC)OC)Oc4ccc(cc4)F C39596371
C[C@H](CNC(=O)[C@H]1CN(CC12CC[NH2+]CC2)C(=O)c3cc(ccc3OC)OC)Oc4ccc(cc4)F C39596373
CCOc1ccc(cc1)C(=O)N2C[C@@H](C3(C2)CC[NH2+]CC3)C(=O)NCCc4c[nH]c5c4cc(cc5)OC C39599029
c1ccc(cc1)NCCNC(=O)[C@@H]2CN(CC23CC[NH2+]CC3)C(=O)c4ccc(nc4)Oc5ccccc5 C39655598
Cc1ccc2c(c1)c(c[nH]2)CCNC(=O)[C@H]3CN(CC34CC[NH2+]CC4)C(=O)CCc5ccc(cc5)OC C39656176
C[C@@]1(CC[C@]2([C@@H](C1)C(C[C@@H]2[NH2+]Cc3ccccn3)(C)C)CCC(=O)NCCc4c[nH]c5c4cccc5)O C12490873
Cc1c(sc2c1c(=O)[nH]c(n2)CS[C@H](C)C(=O)NCc3ccccc3C[NH+]4CCCC[C@@H]4C)C C46845657
CC[NH+](CC)CCN(Cc1ccc(c(c1)Cl)Cl)C(=O)Nc2cc3c(cc2Cl)NC(=O)CO3 C62569512
CC[C@H](C)[C@@H](C(=O)NCCC(C)C)NC(=O)[C@@H]1CC2=c3ccccc3=[NH+][C@@H]2[C@@H]4N1C(=O)c5c4cccc5 C63383479
CC[C@@H](C)[C@@H](C(=O)NCCC(C)C)NC(=O)[C@@H]1CC2=c3ccccc3=[NH+][C@H]2[C@@H]4N1C(=O)c5c4cccc5 C63383484
CC(C)CCNC(=O)[C@H](CC(C)C)NC(=O)[C@@H]1CC2=c3ccccc3=[NH+][C@H]2[C@H]4N1C(=O)c5c4cccc5 C63383719
C/C(=C/1\C(=NN(C1=O)[C@@H]2Nc3ccccc3S2)CSc4ccc(cc4)Cl)/NCCc5c[nH]c[nH+]5 C53631715
COc1ccc(cc1OC)[C@@H]2C[C@H](N3[C@@H](N2)[C@@H](CN3)C(=O)NCCC4=c5ccccc5=[NH+]C4)C(F)(F)F C63709806
CCc1c(sc(c1C(=O)OCC)NC(=O)COC(=O)[C@H](CC2=c3ccccc3=[NH+]C2)NC(=O)C)C C63814514
c1cc(c(cc1c2cc[nH+]c(c2)N3CCC(CC3)C(=O)[O-])C(F)(F)F)Sc4ccc5c(c4)OCCO5 C01551502
CC(C)(C)C(=O)[C@H]1[C@@H]([C@@]2(c3ccccc3NC2=O)[C@@H]4N1c5ccccc5C=C4)C(=O)c6ccc(cc6)OC C09088179
Cc1cc(ccc1NS(=O)(=O)c2cc(ccc2Cl)C(F)(F)F)n3c(nc4ccccc4c3=O)C C09292928
Cn1c(nnc1SCC(=O)N/N=C/c2ccc(cc2)Br)c3ccc(cc3)Br C02375796
Cc1c(cccc1Cl)NC(=O)CSc2nnc(n2c3ccc(cc3)Br)c4ccncc4 C01298791
Cc1ccc(cc1)[C@H]2CC(=NN2C3=NC(=O)[C@H](S3)CC(=O)Nc4ccccc4F)c5ccc(cc5)C C09432198
c1ccc(c(c1)NC(=O)CSc2nnc(n2c3ccc(cc3)Cl)c4ccncc4)Br C01476576
c1cc(ccc1n2c(=O)c3cn[nH]c3nc2SCC(=O)c4ccc(c(c4)Cl)Cl)Br C09495590
CCOc1cc(cc(c1O)Br)[C@@H]2CC(=O)N3CN(CSC3=C2C#N)c4ccc(cc4)F C09693579
c1cc(sc1)S(=O)(=O)N2CCC[C@H](C2)C(=O)Nc3nc(cs3)c4cc(sc4Cl)Cl C10753283
c1cc(ccc1S(=O)(=O)N2CCC(CC2)C(=O)Nc3nc4c(s3)ccc(c4Cl)Cl)Cl C11123940
CCn1c2ccccc2c3c1ccc(c3)[C@H]4[C@H]5CC=C[C@@H]5c6cc(ccc6N4)S(=O)(=O)N7CCOCC7 C13642574
c1ccc(cc1)COc2ccccc2[C@H]3[C@H]4CC=C[C@@H]4c5cc(ccc5N3)S(=O)(=O)N6CCOCC6 C14476481
C[C@@H](C(=O)Nc1ccc(cc1)S(=O)(=O)N2CCCCC2)Oc3ccc(cc3Br)Cl C14643826
c1cc(ccc1/C=C/2\C(=O)N(C(=S)S2)C[C@H]3CCCO3)OC(=O)Nc4cc(cc(c4)Cl)Cl C15014003
c1ccnc(c1)CSc2nc3n(n2)[C@H](C4=C(N3)C[C@@H](CC4=O)c5cccs5)c6ccc(cc6)Cl C18199788
CC1(CC2=C(C(=O)C1)[C@@](C(=O)N2c3ccc(cc3)Cl)(C(F)(F)F)NS(=O)(=O)c4ccccc4)C C20069648
CCOc1cc(cc(c1OC)Br)[C@@H]2C3=C(CCCC3=O)NC(=C2C(=O)N4CCCCC4)C C09504128
CC1=C([C@H](C2=C(N1)C[C@@H](CC2=O)c3cccs3)c4cc5c(cc4Br)OCO5)C(=O)OC C01140608
Cc1ccc2c(c1)c(=O)c(co2)[C@@H]3C4=C(C[C@@H](CC4=O)c5cccs5)NC(=C3C(=O)OCC(C)C)C C09985918
CC1=C([C@@H](C2=C(N1)C[C@H](CC2=O)c3cccs3)c4coc5ccccc5c4=O)C(=O)OC6CCCC6 C01456579
Cc1ccc(cc1)[C@H]2CC(=NN2C3=NC(=O)[C@@H](S3)CC(=O)Nc4ccc(cc4)F)c5ccc(cc5)F C20903541
c1cc(ccc1n2c(=O)c3c4c(sc3nc2SCC(=O)NC5(CCCC5)C#N)CCCC4)Cl C21277420
Cc1ccc(cc1)S(=O)(=O)N(CC(=O)N[C@@H]2CC(Oc3c2cccc3)(C)C)c4ccccc4Cl C22319781
CSc1nc2c(c3c(s2)CCC3)c4n1c(nn4)SCC(=O)Nc5ccc(cc5)Br C24545732
Cc1ccc(cc1)C2=NN([C@H](C2)c3cccs3)C4=NC(=O)[C@@H](S4)CC(=O)Nc5ccc(c(c5)F)C C28156538
COc1cc(cc(c1OCc2ccccc2)/C=C\3/C(=O)NN(C3=O)c4cccc(c4)Cl)Br C32099518
Cc1c(sc2c1c(=O)n(c(n2)SCC(=O)Nc3c(c4c(s3)CCCC4)C#N)c5ccccc5)C C03267263
Cc1ccc2nc(c(c(=O)n2c1)/C=C/3\C(=O)N(C(=S)S3)[C@H](C)c4ccccc4)NC5CCCCC5 C33519550
Cc1cccn2c1nc(c(c2=O)/C=C/3\C(=O)N(C(=S)S3)Cc4ccc(cc4)F)NC5CCC(CC5)C C33807245
CCCCn1c2c(c3c(s2)CC(=C3C)C)c(=O)n(c1=O)CC(=O)Nc4ccc(cc4)Br C34723720
CC1=C(c2c(sc3c2c(=O)n(c(=O)n3CC(=C)C)CC(=O)Nc4ccc(cc4)Br)C1)C C34723938
Cc1ccc(cc1)Cn2c(c(c(n2)C)C(=O)Nc3ccnn3Cc4ccc(cc4)Br)Cl C36784310
c1cc(ccc1C2=C[C@H](N3C(=N2)N=NN3)c4cc(ccc4OC(F)F)Cl)I C02919649
c1ccc(cc1)N2C(=O)[C@@H]3[C@@H](C2=O)C4(c5ccccc5C3c6c4cccc6)/C=N/NC(=O)c7cccs7 C16488659
Cc1c(c2c(n1c3ccccc3O)-c4c(c(c5ccccc5n4)S(=O)(=O)C(C)C)C(=O)CC2)SC C39457681
CC(C)S(=O)(=O)c1cc2c(cc1S(=O)(=O)C(C)C)/C(=C\c3ccccc3)/N(C2)c4ccccc4O C39499061
c1ccc(cc1)n2cc(c(n2)c3ccc(cc3)Cl)/C=N/N=C/4\NC(=O)[C@H](S4)Cc5ccc(cc5)F C39888282
c1ccc2cc(ccc2c1)S(=O)(=O)N3Cc4ccccc4C[C@@H]3C(=O)Nc5nc6c(s5)CCCC6 C39916527
Cc1ccc(cc1N2CCN(CC2)C(=S)Nc3ccc(cc3)S(=O)(=O)N4[C@H](CCC[C@@H]4C)C)Cl C39970611
C[C@@H]1c2c(sc(n2)COc3cccc(c3)Cl)C[C@@]4([C@H]1[C@@H]([C@@H](CC4)[C@H](C)C(=O)N5CCOCC5)O)C C43548995
Cc1ccc(cc1)N2C3=C(C(=O)CC(C3)(C)C)[C@](C2=O)(c4c([nH]n(c4=O)c5ccccc5)C)C(F)(F)F C08686233
Cc1ccc(cc1)[C@H]2C[C@@H](n3c(c(cn3)C(=O)N4CCN(CC4)c5cccc(c5)Cl)N2)C(F)(F)F C03012643
Cc1c(c2ccccc2[nH]1)[C@H](c3ccccn3)N4CCN(CC4)[C@@H](c5ccccn5)[C@@H]6c7ccccc7N=C6C C22917923
COc1cc(c(cc1OCC#C)Br)/C=N/NC(=O)c2cc3cc(ccc3o2)Br C59304305
[H]/N=C\1/C(=C/c2cc(n(c2C)c3cccc4c3cccc4)C)/C(=O)N=C5N1N=C(S5)SCc6ccccc6 C15227591
[H]/N=C\1/C(=C\c2c(n(c3c2cccc3)Cc4ccccc4C)C)/C(=O)N=C5N1N=C(S5)c6ccc(cc6)C C09635882
[H]/N=C/1\C(=C\c2ccc(o2)Sc3ccc(cc3)Cl)\C(=O)N=C4N1N=C(S4)c5ccccc5Cl C51287875
C[C@H]1C(=C2C(=NC(=NC2=O)[C@@H](C)S[C@@H]3Nc4c(c5c(s4)CCCC5)C(=O)N3C6CCCCC6)S1)C C39944619
CCOc1cc(ccc1O)[C@H]2C3=C(N=N[C@@H]3C(=O)N2c4ccc(cc4)C)c5ccc(cc5)Br C09679190
CCOC(=O)C1=C(N=c2n(c(=O)/c(=C/c3ccc(c(c3)Br)O)/s2)[C@@H]1c4ccccc4)C C02075703
C[C@H]1CCc2c(sc(c2C(=O)OC)NC(=O)c3ccc(o3)COc4c(c(cc(c4F)F)F)F)C1 C00689186
Cc1ccc(cc1)NC(=O)CSc2nc3c(c4c(s3)CO[C@@H](C4)C(C)C)c(=O)n2c5ccccc5C C02117726
CC(C)c1ccc(cc1)c2csc(n2)NC(=O)[C@H]3CCCCN3S(=O)(=O)c4ccc(s4)Cl C10786678
CC1=NC2=C([C@H](C1C(=O)OCc3ccc(cc3)OC)c4cccc(c4)O)C(=O)C[C@@H](C2)c5cccs5 C09805160
c1ccc2c(c1)c(c3c(n2)/C(=C/c4c(cccc4Cl)F)/CC3)C(=O)OCC(=O)NC(=O)C5CCCCC5 C12528961
Cc1ccc(cc1)c2c(nnc(n2)SCC(=O)Nc3c(c4c(s3)CCC4)C#N)c5ccc(cc5)C C12596515
COc1ccc(cc1)CN2c3ccccc3NC4=C([C@@H]2c5ccccc5OC)C(=O)C[C@@H](C4)c6ccco6 C09264324
Cc1ccc(cc1)Cn2c(=O)c3ccccc3nc2S[C@H](C)C(=O)Nc4c(cc(cn4)Cl)Cl C16246765
Cc1ccc(cc1)S(=O)(=O)N(CC(=O)N/N=C/c2ccc3c4c2cccc4CC3)c5ccc(cc5)F C16309437
CCN([C@H](C)c1nc2ccccc2c(=O)n1c3ccc(c(c3)C)C)C(=O)Nc4ccccc4Br C16427220
CCOC(=O)C1=C(N=c2n(c(=O)/c(=C/c3cccc(c3)O)/s2)[C@H]1c4ccc(cc4)Br)C C16682355
CC1=C([C@@H](C2=C(N1)C[C@H](CC2=O)c3ccc(c(c3)OC)OC)c4cccc(c4)Cl)C(=O)OC(C)C C00863414
CCOC(=O)C1=C(NC2=C([C@@H]1c3ccc(cc3Cl)Cl)C(=O)C[C@H](C2)c4ccc(c(c4)OC)OC)C C00863534
CC1=C([C@H](C2=C(N1)CC(CC2=O)(C)C)c3ccc(c(c3)OC)OCc4ccc(cc4)Cl)C(=O)OC C00716172
CCOC(=O)C1=C(Nc2nc(nn2[C@H]1c3ccc(cc3)Br)SCc4ccc(cc4)Cl)C C20134331
CC1=C([C@@H](C2=C(N1)C[C@@H](CC2=O)c3ccc(cc3)F)c4ccncc4)C(=O)OCc5ccc(cc5)OC C20375254
Cc1cccc(c1)[C@@H](c2c(n3c(s2)nc(n3)C)[O-])[NH+]4CCN(CC4)C(c5ccccc5)c6ccccc6 C22803942
Cc1ccc(cc1)[C@H]2CC(=NN2C3=NC(=O)[C@@H](S3)CC(=O)Nc4cccc(c4C)C)c5ccc(cc5)C C28068271
CCc1ccc(cc1)[C@H]2CC(=NN2C3=NC(=O)[C@H](S3)CC(=O)Nc4ccc(c(c4)F)C)c5ccc(cc5)C C28156131
CCc1ccc(cc1)[C@@H]2CC(=NN2C3=NC(=O)[C@H](S3)CC(=O)Nc4cc(cc(c4)C)C)c5cccs5 C28161530
Cc1ccc(cc1)NC(=O)C[C@H]2C(=O)N=C(S2)N3[C@@H](CC(=N3)c4cccs4)c5ccc(cc5)C(C)C C28161650
CC(C)c1ccc(cc1)S(=O)(=O)Nc2ccccc2SCc3cc(=O)n4cc(ccc4n3)Cl C33026162
CC1CCN(CC1)S(=O)(=O)c2ccc(cc2)c3csc(n3)N/N=C/c4ccc(cc4)C(C)(C)C C33790105
Cc1ccc(cc1)NC(=O)Cn2c3c(c4c(s3)CC(=C4C)C)c(=O)n(c2=O)Cc5ccc(cc5C)C C34726376
CCn1c(=O)c2cc(ccc2nc1[C@H](C)N(CC(C)C)C(=O)Nc3ccc(cc3Cl)Cl)Cl C35032205
Cc1ccccc1n2c(=O)c3ccccc3nc2[C@H](C)N(C)C(=O)Nc4c(cccc4C(C)C)C(C)C C35064184
COc1cc(ccc1OC(=O)C2CCC2)c3c(n4cc(ccc4n3)Br)NC5CCCCC5 C35191133
Cc1ccc(c(c1)C)n2c3c(c(n2)C(C)(C)C)[C@@H](SCC(=O)N3CC(=O)NC(C)C)c4cccs4 C35524268
CCCc1nc(c2c3c(sc2n1)CCCC3)N4CCN(CC4)C(=O)Nc5ccccc5C(F)(F)F C35525742
CCCc1nc(c2c3c(sc2n1)CCCC3)N4CCN(CC4)C(=O)Nc5c(cccc5C(C)C)C(C)C C35525743
COc1ccccc1CCNC(=O)[C@H]2Cc3ccccc3N4[C@@H]2CN(CC4)c5cc(ccc5OC)Cl C35870677
COc1ccc(cc1OC)n2c(=O)c3c(c4ccccc4[nH]3)nc2SCc5ccc(cc5Cl)Cl C36634720
Cc1ccccc1[C@H]2c3c(nn(c3N(C(=O)CS2)CC(=O)NC4CC4)c5ccc(cc5)F)C(C)(C)C C37263941
Cc1ccccc1n2c3c(c(n2)C(C)(C)C)[C@@H](SCC(=O)N3CC(=O)NC4CC4)c5ccccc5F C37264018
CCCNC(=O)CN1c2c(c(nn2c3cccc(c3)C)C(C)(C)C)[C@H](SCC1=O)c4cccs4 C37424472
C[C@@]12C[C@@H](CC(C1)(C)C)N(C2)S(=O)(=O)c3cccc(c3)NS(=O)(=O)c4ccc(cc4)C(C)(C)C C09289306
Cc1ccc(c(c1)C)NC(=O)Cn2c3c(c4c(s3)CCCC4)c(=O)n(c2=O)Cc5ccccc5Cl C39849954
Cc1ccc(cc1)NC(=O)CSc2nc3c(c4c(s3)C[C@H](CC4)C)c(=O)n2c5ccc(cc5)OC C39869200
COC(=O)c1c2c(sc1NC(=O)/C(=C/c3ccc(o3)c4cc(cc(c4)Cl)Cl)/C#N)CCCC2 C39884918
CC[C@@H]1CCc2c(sc(c2C#N)NC(=O)CSc3nnc(n3C)c4csc5c4CCCCC5)C1 C39966279
CCn1c(nnc1SCC(=O)Nc2c(c3c(s2)CCCC3)C#N)c4csc5c4CCCCC5 C39966400
Cc1cc(cc(c1)NC(=O)CSc2nnc(n2C[C@@H]3CCCO3)c4csc5c4CCCCC5)C C39966817
Cc1cccc(c1)n2c(c(nn2)C(=O)Nc3nc(c(s3)Cc4cc(ccc4Cl)C(F)(F)F)C)C C36640011
c1ccc(cc1)c2cn(c3c2c(ncn3)NC[C@@H](c4cccs4)N5CCOCC5)c6ccc(cc6)Cl C41098006
c1ccc(cc1)CCN2c3ccccc3/C(=N/NC(=O)COc4ccc(cc4Br)Cl)/C2=O C02348794
CC\1=NN(C(=O)/C1=N\Nc2cc(ccc2Cl)C(F)(F)F)c3nc(cs3)c4ccc(cc4)Cl C12403913
CCN(CC)c1ccc(cc1)[C@H]2C3=C(CCCC3=O)Nc4n2nc(n4)SCc5cccc6c5cccc6 C22834149
Cc1ccc(cc1C)N(CC(=O)N/N=C/c2ccc3c4c2cccc4CC3)S(=O)(=O)c5ccccc5 C59372774
COC(=O)[C@H]1[C@@H]2[C@H](C(=O)N(C2=O)c3ccc(cc3)F)C(N1)(c4ccc(cc4)Cl)c5ccc(cc5)Cl C15229301
Cn1c(nnc1SCC(=O)Nc2ccccc2C(=O)NC3CCCC3)C[C@H]4CCS(=O)(=O)C4 C08777055
Cc1ccc(cc1)S(=O)(=O)NNC(=O)CCN2C(=O)/C(=C/c3ccccc3OC)/SC2=S C08819348
COc1ccc(cc1)CCNC(=O)C(=O)NC[C@H](c2cccnc2)S(=O)(=O)c3ccc(cc3)OC C09006682
CC(C)c1ccc(cc1)S(=O)(=O)[C@H](CNS(=O)(=O)[C@@H]2CS(=O)(=O)C[C@@H]2O)c3ccco3 C09081984
c1ccc(c(c1)CCNC(=O)C(=O)NC[C@@H](c2ccco2)S(=O)(=O)c3ccc4c(c3)OCCO4)F C09101221
Cc1ccc(cc1)SCCC(=O)Nc2c(c3c(s2)CN(CC3)C(=O)OC)C(=O)NC(=O)OC C09325535
c1cc(ccc1C(=O)OCC(=O)NNC(=O)c2ccc(cc2)Br)S(=O)(=O)C(F)F C09819490
Cc1ccc(cc1)N([C@@H](C)C(=O)Nc2ccc(cc2)S(=O)(=O)Nc3nccs3)S(=O)(=O)C C10060240
c1ccc(c(c1)NC(=O)NC(=O)COC(=O)CCc2ccc(cc2)S(=O)(=O)N3CCCCC3)F C11469799
Cc1cc(n[nH]1)C(=O)N2CCc3c(sc(c3C(=O)OC)S(=O)(=O)NCCC4=CCCCC4)C2 C12240396
Cn1c2ccc(cc2nc1CCC(=O)NNC(=O)Cc3cccc4c3cccc4)S(=O)(=O)N(C)C C12644451
COc1ccccc1N(CC=C)S(=O)(=O)c2ccc(c(c2)C(=O)N3CCC[C@H](C3)C(=O)N)Cl C12678507
C[C@H](c1ccc(cc1)n2ccnc2)NC(=O)CCCCCNS(=O)(=O)c3ccc4c(c3)OCCO4 C12547781
Cc1cc(no1)NC(=O)[C@@H](C)SCC(=O)NCCN2C(=O)/C(=C/c3ccccc3F)/SC2=O C14621685
CCn1c(nc2c1ccc(c2)C(=O)NNC(=O)CCc3ccc(cc3)S(=O)(=O)N4CCCCC4)C C15348331
c1cc(c(cc1Br)Cl)S(=O)(=O)NCC(=O)OCC(=O)Nc2ccc(cn2)Cl C16044023
Cc1c(c(n(n1)c2cccc(c2)C(F)(F)F)C)C(=O)C(=O)NNC(=O)[C@@H](C)Oc3ccccc3F C16205656
COc1ccccc1CCNC(=O)C(=O)NC[C@H](c2ccco2)S(=O)(=O)c3ccc(cc3)Cl C16973172
c1cc(oc1)[C@H](CNC(=O)C(=O)NCc2ccc3c(c2)OCO3)S(=O)(=O)c4ccc(cc4)Cl C17169742
Cc1cc(c(c(c1)C)NC(=O)CSC2=C([C@@H](CC(=O)N2)c3cc(c(c(c3)OC)OC)OC)C#N)C C09014956
CCOC(=O)c1c2c(sc1NC(=O)COC(=O)CNS(=O)(=O)c3ccc(c(c3)C)C)CCC2 C20822795
COc1ccc(cc1OC)[C@H]2C(=C(NC(=O)N2)CS(=O)(=O)c3ccc(c(c3)Cl)F)C(=O)OC C20858083
CCNc1ccc(cc1NS(=O)(=O)c2ccc(c(c2)Br)OC)S(=O)(=O)N(C)C C22134281
COC(=O)C(=C1Nc2ccccc2N1)C(=O)CSc3c4ccccc4nc(n3)CN5CCOCC5 C22188297
C=CCn1c(n[nH]c1=S)Cc2csc(n2)NC(=O)c3ccc(cc3)S(=O)(=O)N4CCCC4 C23041820
c1ccc(cc1)n2c(nnc2SCC(=O)NNC(=O)CN3CCCc4c3cccc4)c5cccnc5 C23722959
CSCC[C@H](C(=O)Nc1nc2ccc(cc2s1)F)NS(=O)(=O)c3ccc4c(c3)OCCO4 C24761801
Cn1cc(c(=O)c2c1sc(c2)CN(C)C[C@H](c3ccncc3)O)C(=O)NCc4ccc(cc4)Cl C28901498
Cc1ccc(o1)[C@@](CCNC(=O)C2CCN(CC2)S(=O)(=O)c3ccccc3C#N)(C(F)(F)F)O C30597287
CCCNC(=O)[C@@H]1CCCN(C1)c2nc3c(s2)c(=O)n(cn3)CC(=O)Nc4c(cccc4CC)C C33141379
CC[C@H](C)[C@@]1([C@@H]2[C@@H]([C@@H]([NH2+]1)c3ccc(cc3)C(=O)OC)C(=O)N(C2=O)c4ccc(cc4)C(=O)C)C(=O)[O-] C34387206
Cc1ccc(cc1)S(=O)(=O)NCC(=O)N(C[C@H]2CCCO2)[C@H](C(C)C)C(=O)NC[C@@H]3CCCO3 C13502904
CC(C)(C)NC(=O)CN(c1ccc2c(c1)OCCO2)C(=O)CNS(=O)(=O)c3ccc(cc3)Cl C13503262
Cc1ccc(cc1)S(=O)(=O)NCC(=O)N(C[C@H]2CCCO2)[C@@H](C(C)C)C(=O)NC[C@@H]3CCCO3 C13502905
COc1ccc(cc1)CNC(=O)CN(C[C@H]2CCCO2)C(=O)CNS(=O)(=O)c3ccc(cc3)F C04400520
CCOC(=O)c1c([nH]c(c1S(=O)(=O)N2CCC[C@@H](C2)C(=O)Nc3ccc(c(c3)Cl)OC)C)C C08673252
C[C@H]1Cc2cc(ccc2N1C(=O)C3CC3)S(=O)(=O)NCC4CCC(CC4)C(=O)NCCCOC C09503454
c1cc2c(cc1S(=O)(=O)NC[C@H]3CCCO3)c4cc(ccc4o2)S(=O)(=O)NC[C@@H]5CCCO5 C12470476
c1ccc(c(c1)NC(=O)C(=O)NC[C@H](c2cccs2)S(=O)(=O)c3ccc(cc3)Cl)[N+](=O)[O-] C38563194
c1cc(c(cc1S(=O)(=O)c2ccc(c(c2)Br)OCCO)Br)OCCO C38645048
Cn1cc(c(=O)c2c1sc(c2)CN(C)C[C@H](c3ccccn3)O)C(=O)NCc4ccc(cc4)Cl C38749799
C[C@H](c1ccc(cc1Cl)Cl)NC(=O)[C@@H](C)OC(=O)[C@@H](C)NC2=NS(=O)(=O)c3c2cccc3 C39569393
CC(C)c1nnc(s1)NC(=O)CSc2nnc(n2C)CNC(=O)c3ccc(c(c3)Cl)Cl C39761715
Cc1c(cc(n1CC2CCCCC2)C(=O)CN3CCN(CC3)S(=O)(=O)c4cccs4)C(=O)N C43254655
COc1ccc(cc1OC)c2cc(no2)C(=O)Nc3c(c4c(s3)CCC4)C(=O)NC[C@@H]5CCCO5 C46086085
CC(=O)OCC(=O)[C@]1(CC[C@@H]2[C@@]1(CC[C@H]3[C@@H]2C[C@@H]([C@@]4([C@@]3(CC[C@@H](C4)OC(=O)C)C)O)OC=O)C)O C48547066
c1ccc(c(c1)N2CCN(CC2)[C@H](CNC(=O)C(=O)NCC(F)(F)F)c3ccc4c(c3)OCO4)F C49487570
COC(=O)CC[C@@H](C(=O)OC)NC(=O)N1CCc2c([nH]cn2)[C@H]1c3ccc(cc3F)Br C20739348
Cc1c(sc2c1n(cc(c2=O)C(=O)NCc3ccc(cc3)Cl)C)C[NH+](C)C[C@@H](C4=NN=CC4)[O-] C52635008
c1ccc(c(c1)CNC(=O)C(=O)NC[C@H](c2cccnc2)N3CCN(CC3)c4ccccc4F)Cl C17177669
C[C@@H]1c2c(sc(n2)NC(=O)c3ccc(cc3)OC)C[C@@]4([C@H]1[C@H]([C@H](CC4)[C@H](C)C(=O)N(C)CCC#N)O)C C04222010
COc1cc2c3ccccc3oc2cc1NC(=S)NC(=O)c4ccc(cc4)S(=O)(=O)N5CCOCC5 C03206239
C[C@@H]1c2c(sc(n2)NC(=O)CS(=O)(=O)c3ccccc3)C[C@]4([C@H]1[C@H]([C@H](CC4)[C@H](C)C(=O)N(C)CC#C)O)C C04222087
COC(=O)[C@H]1[C@H](C(=C(NC1=O)SCC(=O)Nc2ccc(cc2)Br)C#N)c3ccccc3Cl C00716367
CCOC(=O)C1=c2n(c(=O)/c(=C\c3ccccc3F)/s2)C(=C([C@@H]1c4ccccc4F)C(=O)OCC)N C08448672
c1ccc(cc1)[C@@H](CNc2c(c(=O)n3ccccc3n2)/C=C/4\C(=O)N(C(=S)S4)Cc5ccc6c(c5)OCO6)O C01790870
CCOC(=O)NC(=O)c1c2c(sc1NC(=O)[C@H]3CCCN3S(=O)(=O)c4ccc(cc4)C)CCCC2 C08893893
Cc1ccc(cc1)S(=O)(=O)[C@H](CNS(=O)(=O)[C@@H]2CS(=O)(=O)C[C@@H]2O)c3ccc(cc3)N(C)C C09080166
CCOC(=O)NC(=O)c1c2c(sc1NC(=O)C3CCN(CC3)S(=O)(=O)c4cccs4)CCC2 C09504955
CC(=C)Cn1c(=O)c2c3c(sc2nc1SCC(=O)Nc4ccc(cc4)NC(=O)C)COC(C3)(C)C C13750986
Cc1cc(c(c(c1)C)N2C(=O)/C(=C\c3ccc(c(c3)COc4ccc(cc4)NC(=O)C)OC)/C(=O)NC2=O)C C13773541
Cc1cc(cc(c1OCC(=O)NNC(=O)[C@H](C)Oc2ccccc2OC)Br)Br C14006715
Cc1c(c(n2c(n1)nc(n2)N)C)CCC(=O)N(C)Cc3cn(nc3c4ccc(cc4)Cl)c5ccccc5 C14233133
CCOc1cc(cc(c1OS(=O)(=O)c2ccc(cc2)C)I)/C=C(/C#N)\C(=O)N C15227428
C[C@@H]1c2cc(ccc2NC1=O)S(=O)(=O)NC[C@@H](c3cccnc3)S(=O)(=O)c4ccc(cc4)C(C)C C09007394
C[C@H](CN(C[C@H](C)O)c1c2c(c3c4c(c(nc3s2)N5CCOCC5)COC(C4)(C)C)nc(n1)SC)O C13778371
Cc1ccc(cc1)NC(=S)N/N=C\2/c3cc(ccc3N(C2=O)CC=C)S(=O)(=O)N4CCC(CC4)C C03037180
Cc1ccccc1NC(=S)N/N=C\2/c3cc(ccc3N(C2=O)CC=C)S(=O)(=O)N4CCC(CC4)C C03037188
CC(=O)Nc1ccc(cc1)NC(=O)C[C@@H]2C(=O)N=C(S2)N3[C@H](CC(=N3)c4cccs4)c5ccccc5 C28159724
c1cc(c(cc1/C=C\2/C(=O)N(C(=S)S2)NC(=O)C34CC5CC(C3)CC(C5)C4)[N+](=O)[O-])SCCO C32124599
c1ccc(cc1)[C@@H]2C/C(=N\NC(=S)Nc3ccc(cc3)S(=O)(=O)N4CCOCC4)/c5ccccc5O2 C32666541
CC(=O)Nc1c(c2ccc(c(c2s1)OCC(=O)Nc3cc(ccc3F)F)Br)C(=O)OC C33113701
Cc1ccc(c(c1)[C@@H]2[C@H]3[C@@H](C(=O)N(C3=O)Cc4ccccc4)[C@@]([NH2+]2)(Cc5ccc(cc5)[N+](=O)[O-])C(=O)[O-])C C33650507
c1cc(ccc1/C=C/C(=O)N2CCC[C@H](C2)C(=O)N[C@H]3CCCC[C@H]3NC(=O)c4ccc(cc4)F)[N+](=O)[O-] C34900277
CC(=O)N[C@@H]1[C@H]([C@@H]2[C@@H](CO[C@@H](O2)c3ccccc3)O[C@@H]1Oc4ccccc4C(=O)/C=C/c5ccccc5)O C35056643
CC(=O)N[C@@H]1[C@@H]([C@@H]2[C@@H](CO[C@@H](O2)c3ccccc3)O[C@@H]1Oc4ccc(cc4)/C=C/C(=O)c5ccccc5)O C35056647
Cc1ccc(cn1)[C@H](CNC(=O)CCC(=O)O[C@H]2CC[C@@H]3[C@@]2(CC[C@@H]4[C@@H]3CCC5=CC(=O)CC[C@]45C)C)O C08964731
CCOC(=O)NC(=O)c1c2c(sc1NC(=O)[C@H]3CCCN3S(=O)(=O)c4cccs4)C[C@@H](CC2)C C36006827
Cc1ccc(cc1Cl)NC(=O)[C@H]2[C@H]3C=C[C@@]4([C@@H]2C(=O)N([C@@H]4C(=O)N[C@@H]5CCC[C@@H]([C@@H]5C)C)CCOC)O3 C36066216
C[C@@H](c1nnc(n1C)SCC(=O)Nc2c(c3c(s2)CCCC3)C#N)NC(=O)c4ccc(cc4)Cl C38535144
COc1cc(ccc1OCC=C)[C@@H]2c3ccc(cc3OC(=C2C#N)N)OC(=O)[C@@H]4COc5ccccc5O4 C38700614
c1cc(cnc1)[C@H]2CCCCN2S(=O)(=O)c3ccc(cc3)NC(=S)Nc4ccc(cc4)C(F)(F)F C39549705
CC[C@@H](C(=O)Nc1nnc(s1)C)Sc2nnc(n2C)[C@@H](C)NC(=O)c3ccc(c(c3)Cl)Cl C39772616
C[C@@H]1CCc2c(sc(c2C(=O)N[C@@H]3CCS(=O)(=O)C3)NC(=O)c4cc(c(c(c4)OC)OC)OC)C1 C39836239
C[C@@H]1CCc2c(sc(c2C(=O)N[C@H]3CCS(=O)(=O)C3)NC(=O)c4cc(c(c(c4)OC)OC)OC)C1 C39836241
Cc1cc2c(cc1C)oc3c(c2=O)[C@H](N(C3=O)c4nnc(s4)CC(C)C)c5ccc(cc5)OCC(=O)N C39838774
CCOC(=O)c1ccc(cc1)N2[C@@H](c3c(=O)c4cc(ccc4oc3C2=O)F)c5ccc(cc5)OCC(=O)N C39877109
CCCN1c2ccccc2[C@@]3(C1=O)c4c(cc(n(c4=O)Cc5ccccc5OC)C)OC(=C3C(=O)OC)N C39918638
CCc1ccc2c(c1)c(=O)c3c(o2)C(=O)N([C@@H]3c4ccc(cc4)OCC(=O)N)Cc5ccc6c(c5)OCO6 C40044299
Cc1ccc(c(c1)c2c3c([nH]n2)C(=O)N([C@@H]3c4ccc(c(c4)OC)OCC(C)C)[C@@H]5CCS(=O)(=O)C5)O C38701989
Cc1cc(c(cc1C)O)c2c3c([nH]n2)C(=O)N([C@H]3c4ccc(c(c4)OC)OCC=C)[C@@H]5CCS(=O)(=O)C5 C38702276
Cc1cc(c(cc1C)O)c2c3c([nH]n2)C(=O)N([C@@H]3c4ccc(c(c4)OC)OCC=C)[C@H]5CCS(=O)(=O)C5 C40549045
CCOc1cc(cc(c1OC)Br)[C@@H]2C(=C(Nc3n2ncn3)C)C(=O)Nc4ccccc4OC C38222984
COCCNC(=O)c1c2c(sc1NC(=O)c3c4c(n(n3)[C@@H]5CCS(=O)(=O)C5)CCCC4)CCCC2 C40987564
C[C@@H]1CCc2c(sc(c2C(=O)N[C@H]3CCS(=O)(=O)C3)NC(=O)CCc4ncc(o4)c5ccccc5)C1 C41019556
COc1ccccc1[C@@H]2[C@H]3[C@@H](C(=O)N(C3=O)Cc4ccccn4)[C@@]([NH2+]2)(Cc5ccc6ccccc6c5)C(=O)[O-] C43218486
Cc1ccccc1[C@H]2[C@H]3[C@@H](C(=O)N(C3=O)CCc4ccccn4)[C@@]([NH2+]2)(Cc5ccc6ccccc6c5)C(=O)[O-] C43218493
COc1ccc(cc1OC)C(=O)NC(=S)Nc2ccc3c(c2)nn(n3)c4ccc(cc4)Br C59437832
[H]/N=C/1\C2=C(N=NC2=N[C@@H](N1c3ccc(cc3)OCC)SCC(=O)Nc4ccc(cc4)Br)C C63731753
Cc1cc(c(cc1Cl)OC)NC(=O)[C@@H]2c3ccccc3C(=O)N([C@@H]2c4c[nH]c5c4cccc5)CCOC C09602697
c1cc(c(cc1C(F)(F)F)N)NCCNc2c(cc(c[nH+]2)C(F)(F)F)Cl C02388245
CC1(CC(CC([NH2+]1)(C)C)NC(=S)Nc2ccc(cc2)Nc3ccccc3)C C02841037
c1ccc(cc1)NC(=[NH2+])Nc2[nH]c(=O)cc(n2)CSc3ccc(cc3)Cl C04457403
CCc1ccccc1NC(=O)NCCCNc2c(cc3c(cc(cc3[nH+]2)C)C)C#N C04937014
Cc1ccc(c(c1)C)NC(=S)NC(=[NH2+])Nc2nc(c3cc(ccc3n2)C)C C02433959
Cc1ccc(c(c1)C)NC(=[NH2+])Nc2[nH]c(=O)cc(n2)CSc3ccc(cc3)Cl C09484383
Cc1ccc(cc1)NC(=[NH2+])Nc2[nH]c(=O)cc(n2)CSc3nc4ccccc4s3 C09484410
Cc1ccc2c(c1)c(c(n2C[C@H](C[NH2+]CCCO)O)c3ccccc3)c4ccccc4 C05614888
CC[NH+](CC)CCCn1c(c(c2c1nc3ccccc3n2)c4[nH]c5ccccc5n4)N C05207756
Cc1c2cc(ccc2[nH]n1)c3cc(cnc3)OC[C@H](Cc4ccc5ccccc5c4)[NH3+] C14957844
C[C@H](c1ccc(cc1Cl)Cl)[NH2+]CC(=O)NCCc2c[nH]c3c2cccc3 C15447576
CCC(=O)Nc1ccc(cc1)[C@@H](C)[NH2+][C@@H](C)C(=O)Nc2cccc(c2C)Cl C30499486
CCC(=O)Nc1ccc(cc1)[C@@H](C)[NH2+][C@H](C)C(=O)Nc2ccc(cc2Cl)C C30500351
CNC(=O)[C@@H]\1[C@H]([NH+](C/C1=N\Nc2ccc(cc2)Cl)C3CCCCC3)C(=O)NC C32106015
CNC(=O)[C@H]\1[C@@H]([NH+](C/C1=N\Nc2ccc(cc2)Cl)C3CCCCC3)C(=O)NC C32106022
Cc1ccc(cc1)NC(=O)Nc2ccc(cc2)Nc3cc(nc([nH+]3)C)N4CCCCC4 C33318582
Cc1ccc(c(c1)C)n2c(c(c([nH+]2)C(C)(C)C)NC(=O)Nc3ccccc3OC)N C35542186
CCC[C@@](C)(C(=O)Nc1cc(cc(c1OC(F)F)Br)Cl)[NH3+] C37622092
C[C@H]1C(=C([NH2+]N1)C)NC(=O)CSc2cc(cs2)c3ccc(cc3)Cl C38870150
Cc1ccc(c(c1)C)N2[C@H]([C@@H]([C@@H](N2)CSc3[nH]c4ccccc4n3)c5ccccc5)[NH3+] C39143291
CCCc1ccc(cc1)[C@H](CNc2ccccc2O)[NH+]3CCN[C@@H](C3)SC C39532760
c1ccc(c(c1)c2ccc(cc2)[C@H](CNCl)N3CC[NH2+][C@@H](C3)c4ccccc4O)O C39533970
CC(C)(C)c1ccc(cc1)[C@H]2NN[C@H]([NH+]2C)SCc3[nH]c(=O)c4ccccc4n3 C39773347
CCN(c1cccc(c1)C)c2c(c([nH+]cn2)Nc3ccc(c(c3)C(F)(F)F)Cl)N C40661926
CCN(c1ccccc1)c2c(c([nH+]cn2)Nc3ccccc3C(F)(F)F)N C40679424
c1ccc(cc1)N(c2ccccc2)Nc3c(c(nc[nH+]3)N4CCc5c4cccc5)N C40687353
CCc1ccccc1Nc2c(c(nc[nH+]2)NN(c3ccccc3)c4ccccc4)N C40688255
CCN(c1cccc2c1cccc2)c3c(c(nc[nH+]3)Nc4nc5ccccc5s4)N C40701988
CCN(c1cccc2c1cccc2)c3c(c([nH+]cn3)Nc4ccccc4Br)N C40702005
Cc1cc(ccc1Nc2c(c(nc[nH+]2)N(Cc3ccccc3)c4ccccn4)N)Cl C40703429
Cc1ccc(cc1Cl)Nc2c(c(nc[nH+]2)NN(c3ccccc3)c4ccccc4)N C40703688
Cc1ccc(c(c1)Nc2c(c(nc[nH+]2)NN(c3ccccc3)c4ccccc4)N)C C40704516
Cc1ccc(c(c1)C)Nc2c(c(nc[nH+]2)NN(c3ccccc3)c4ccccc4)N C40755361
CN(c1ccccc1)c2c(c([nH+]cn2)Nc3ccc(c(c3)C(F)(F)F)Cl)N C40757860
CN(c1ccccc1)c2c(c(nc[nH+]2)Nc3c(cc(cn3)C(F)(F)F)Cl)N C40757954
c1ccc(cc1)N(c2ccccc2)Nc3c(c(nc[nH+]3)Nc4nccs4)N C40777731
Cc1ccccc1Nc2c(c(nc[nH+]2)NN(c3ccccc3)c4ccccc4)N C40777737
Cc1ccccc1Nc2c(c(nc[nH+]2)N(Cc3ccccc3)c4ccccn4)N C40781227
CN(c1ccccc1C(=O)OC)c2c(c([nH+]cn2)Nc3cc(ccc3F)F)N C40800134
CN(c1ccccc1C(=O)OC)c2c(c([nH+]cn2)Nc3ccc(cc3F)F)N C40800237
c1ccc(cc1)CNc2c3ccccc3[nH+]c(n2)Nc4cc(ccc4O)Cl C41150997
c1ccc2c(c1)c(c[nH]2)CCNc3[nH+]c4ccccc4c(n3)NC[C@H]5CCCO5 C41151943
CC[C@H]([C@@H](c1ccc(s1)Br)Sc2[nH]c3ccccc3n2)[NH3+] C43283441
CC(C)(C)C[NH2+]CC(C)(C)c1[nH]c(c(n1)c2ccc(c(c2)O)Cl)c3ccncc3 C45323888
c1c(cc(c(c1Br)OCCCCC(=[NH2+])N)Br)Br C49579964
C[C@H]1CC(=O)N2[C@H]([NH+]=C(N[C@@H]2N1)NCCc3c[nH]c4c3cccc4)[C@@H]5CCC=CC5 C39357282
Cc1cccnc1Nc2c(c(nc[nH+]2)NN(c3ccccc3)c4ccccc4)N C40758002
CCNc1[nH+]c(cc(n1)Nc2ccc(cc2)NS(=O)(=O)c3cccc(c3)C)C C64801704
CCNc1[nH+]c(cc(n1)Nc2ccc(cc2)NS(=O)(=O)c3cccc(c3)F)C C64801760
c1ccc(cc1)NC(=[NH2+])NCC2(CCOCC2)c3ccc(cc3)Br C66246678
CCC(=O)N[C@@](C(=O)OC)(C(F)(F)F)Nc1c(c2c(s1)C[NH+](CC2)Cc3ccccc3)C#N C03672612
Cn1c(nnn1)SCC(=O)Nc2ccc(cc2)C(=O)NCc3ccc(cc3)C[NH+]4CCCCC4 C09726074
CN(C)c1ccc(cc1)[C@H](CNC(=O)C(=O)NCc2ccccc2OC)[NH+]3CCc4ccccc4C3 C10129609
Cc1cc2cc(c(=O)[nH]c2cc1Cl)CN(CC[NH+]3CCOCC3)C(=S)NC[C@@H]4CCCO4 C06321434
CCn1c(=O)c(c(n(c1=O)Cc2ccccc2)N)C(=O)C[NH+](C)CC(=O)Nc3ccc(cc3)Cl C03586478
CC[NH+](CC)CCCN1[C@H](C(=C(C1=O)O)C(=O)c2ccc3c(c2)C[C@@H](O3)C)c4ccc(c(c4)OCC)O C09425239
c1ccc(cc1)[C@H](CCn2ccnc2)[NH2+]C3CCN(CC3)c4ccc(cc4)NC(=O)c5cnccn5 C12151033
Cc1cc(c2c(c1)cc(c(=O)[nH]2)C[NH+](CCO)[C@@H](c3nnnn3Cc4ccc(cc4)F)C(C)C)C C13500524
Cc1cc(ccc1NC(=O)CNC(=O)C[NH+](Cc2cccs2)C[C@H]3CCCO3)Br C17308128
CC[NH+]1CCN(CC1)c2cc(c3cc(ccc3n2)NC(=S)NCc4cc(ccc4OC)OC)C C20153665
CC(C)(C)OC(=O)C[C@@H]1CCN(C[C@@H]1CC[NH+]2CCC[C@H]2C(=O)N)C(=O)c3ccnc(c3)Cl C20462807
c1ccc(cc1)C[NH+](Cc2ccccc2)C[C@@H]3[C@@H]([C@@H]([C@@H](O3)CO)O)N4CCN(CC4)c5ccccc5 C20464677
CC(C)[NH+](CCNC(=O)Cc1ccc(cc1)/N=C\2/N[C@@H]3CS(=O)(=O)C[C@@H]3S2)Cc4ccco4 C20618110
COc1cc(cc(c1OC[C@H](c2ccc3c(c2)OCO3)O)Br)C[NH2+]C[C@@H]4CCCO4 C20877013
C[NH+]1CCN(CC1)c2ccc(cn2)NC(=O)[C@@H](CCSC)NS(=O)(=O)c3ccccc3F C12612733
Cc1c(nc([nH]1)SCC(=O)N2CC[NH+](CC2)CC(=O)NCc3ccccc3)Cc4ccccc4 C22252968
Cc1cccc(c1NC(=O)CNC(=O)CSc2nnc(n2c3ccc(cc3)F)[C@H](C)[NH+](C)C)C C23483330
CCCCc1c[nH+]c2c(c1NOCC(=O)Nc3ccccc3C(F)(F)F)c(=O)n(c(=O)n2C)C C12309781
c1ccc(cc1)CNC(=O)NC(=O)CCSc2nnc(n2Cc3ccccc3)C[NH+]4CCCC4 C30005801
CCCCc1c(c(c(n1CC[NH+]2CCCCC2)C)C(=O)N)c3c(n(n(c3=O)c4ccccc4)C)C C33615404
CCn1c(=O)c(c(n(c1=O)Cc2ccccc2)N)C(=O)CN3CC[NH+](CC3)C/C=C/c4ccccc4 C21540445
Cc1c2c(=O)[nH]c(nc2sc1C(=O)OCC=C)C[NH+](C[C@@H](COC(C)C)O)C3CCCCC3 C35746710
Cc1c2c(=O)[nH]c(nc2sc1C(=O)OC)C[NH+](Cc3ccccc3)C[C@@H](COCc4ccccc4)O C36206928
Cc1ccc(c(c1)C)c2csc3c2c(=O)[nH]c(n3)C[NH+](CCN4CCOCC4)C[C@H](COCC=C)O C36207953
Cc1ccc(cc1)CN2[C@H]([C@H](OC2=O)c3ccc(cc3)NC(=O)c4ccccc4OC)C(=O)NCC[NH+](C)C C36219861
c1ccc(cc1)[C@H](CNC(=O)CCSCc2[nH]c(=O)c3c4c(sc3n2)CCC4)[NH+]5CCCC5 C32217618
COC(=O)c1ccc(cc1)NC(=O)C(=O)NC[C@@H](c2cccnc2)[NH+]3CCN(CC3)c4ccccc4 C08584734
Cc1cc(c2cc(c(=O)[nH]c2c1)C[NH+](CCO)[C@@H](c3nnnn3Cc4ccc(cc4)F)C(C)C)C C20121308
COc1ccc(cc1)CCC(=O)N[C@@H](CCSC)C(=O)N2CCC3(CC2)[C@H]4C(=NC=N4)CC[NH2+]3 C38573722
C[C@@H]1CCCC[C@H]1NS(=O)(=O)c2cc(ccc2OC)C(=O)NC[C@@H](c3cccs3)[NH+](C)C C36685124
COc1ccc(cc1)CCC(=O)N[C@H](CCSC)C(=O)N2CCC3(CC2)[C@H]4C(=NC=N4)CC[NH2+]3 C39276901
c1ccc(cc1)C[NH+]2[C@H](NN[C@@H]2SC[C@@H]3CCCO3)CNC(=O)[C@@H]4C=C(N=N4)c5ccccc5 C39500325
CCOC(=O)[C@@H]1[C@@H](SC2=C1CC[NH+](C2)Cc3ccccc3)NC(=O)[C@@H](C)Sc4nc([nH]n4)N C39617994
CCOC(=O)[C@@H]1[C@H](SC2=C1CC[NH+](C2)Cc3ccccc3)NC(=O)[C@@H](C)Sc4nc([nH]n4)N C39618000
CCOC(=O)[C@H]1[C@H](SC2=C1CC[NH+](C2)Cc3ccccc3)NC(=O)[C@@H](C)Sc4nc([nH]n4)N C39618002
CCc1ccc(cc1)CCNC(=O)[C@@H]2CN(CC23CC[NH2+]CC3)C(=O)CCc4ccc(cc4)OC C39654594
Cc1cc(n(n1)CCCNC(=O)[C@@H]2CN(CC23CC[NH2+]CC3)C(=O)CCc4ccc(cc4)OC)C C39671830
c1cc(cc(c1)Cl)S(=O)(=O)NCCC(=O)NCc2ccc([nH+]c2)N3CCCC[C@H]3CCO C40150258
CCN1C[C@@H](Oc2c1cccc2)C[NH+](C)CC(=O)NN3C(=O)[C@@](NC3=O)(C)CCc4ccccc4 C45569554
CC(=O)Nc1ccc(cc1)NC(=O)CSc2nnc(n2Cc3ccccc3)C[NH+]4CCCCC4 C10290079
COC(=O)c1cc(cc(c1)N2C(=O)C[C@@H](C2=O)[NH2+]CCc3c[nH]c4c3cc(cc4)Cl)C(=O)OC C21123135
CNS(=O)(=O)c1cc(ccc1OC)/C=C/C(=O)NC[C@@H](c2cccc(c2)Cl)[NH+]3CCCC3 C59894315
Cc1ccc(cc1)S(=O)(=O)N[C@H](CC(C)C)C(=O)Nc2nc(cs2)C[NH+]3CCC(CC3)C C22290951
c1ccc(cc1)Oc2ccc(cc2)NC(=O)CC[C@H]3C(=O)N(C(=O)N3)CCC4=c5ccccc5=[NH+]C4 C63272713
COc1ccc2=C(C[NH+]=c2c1)CCNC(=O)CS[C@H]3NN=NN3c4cccc(c4)C(F)(F)F C63478571
c1ccc(cc1)S(=O)(=O)N2CCC[C@@H](C2)C(=O)NCCC(=O)NCCC3=c4ccccc4=[NH+]C3 C63493485
Cc1ccc(cc1)S(=O)(=O)[C@@H](CNC(=O)C(=O)NCCC2=c3ccccc3=[NH+]C2)c4ccco4 C63698394
c1ccc2=[NH+]CC(=c2c1)CCNC(=O)C(=O)NC[C@H](c3cccs3)S(=O)(=O)c4cccs4 C63698405
C[C@H]([C@H](C(=O)OCC(=O)C1=c2ccccc2=[NH+]C1)NS(=O)(=O)c3ccc(c(c3)Cl)Cl)O C64052286
C[NH+](CCCNC(=O)CNC(=O)Cn1cnc2c(c1=O)c3c(s2)CCCC3)Cc4ccccc4 C10013320
C[C@@]12CC[C@H]([C@@]([C@H]1Cc3c(nc(s3)NCc4ccccc4)[C@H]2CC(=O)NCC[NH+](C)C)(C)CO)O C04222511
Cn1c(cc(n1)c2ccc(cc2)N(C)C)[C@H]3C[NH+]4CC[C@H]3C[C@@H]4CNC(=S)Nc5cccc(c5)C#N C08635358
CC(C)(C)NC(=O)C1(CC[NH+](CC1)C)N(CCc2c[nH]c3c2cccc3)C(=O)CN4C(=O)c5ccccc5C4=O C08753692
Cc1ccc2c(c1)[C@@]3([C@H]4[C@@H]([C@@H]([NH2+]3)CCC(=O)N)C(=O)N(C4=O)CCc5ccc(c(c5)OC)OC)C(=O)N2 C08791052
CCC[NH+]1CCc2c(sc(c2C(=O)NC)NC(=O)c3ccc(cc3)S(=O)(=O)N4CCCC[C@@H]4CC)C1 C08920636
CCOc1ccc(cc1)c2cc3nc(c(cn3n2)C(=O)Nc4ccc(c(c4)OC)OC)C5CC[NH2+]CC5 C09639978
CC(C)[C@H](C(=O)N/N=C/c1cc(ccc1N2CC[NH+](CC2)C)[N+](=O)[O-])NC(=O)c3ccc(cc3)Cl C09886394
COCCNC(=O)c1c2c(sc1NC(=O)C[NH+]3CCC[C@@H]3c4ccc5c(c4)OCCO5)CCCC2 C13164887
C[C@@H](c1nnc(n1c2ccc(cc2)Cl)SCc3nc(nc(n3)Nc4ccc(cc4)F)N)[NH+](C)C C16685452
Cc1ccc(cc1C)n2c3cc(cc[n+]3c(c2S)C(=O)Nc4ccc(cc4)OC(F)F)C(=O)NCCO C03287871
CC[NH+](CC)CCNC(=O)C(=O)N[C@H](C)[C@H](c1cccs1)N2CCN(CC2)c3ccccc3OC C20289590
C[C@@H](C(=O)C(=C1Nc2ccccc2N1)C#N)Sc3nnc(n3Cc4ccccc4)C[NH+]5CCCCC5 C24228631
Cc1ccc(cc1)c2n(c(n[n+]2CC(=O)Nc3ccc(cc3)C)SCC(=O)Nc4ccc(cc4)C)N C27299562
CC(C)[C@H](C(=O)N/N=C\c1ccc(c(c1)[N+](=O)[O-])N2CC[NH+](CC2)C)NC(=O)c3ccc(cc3)Cl C30960916
c1ccc(cc1)CCNC(=O)c2ccccc2NC(=O)[C@H]3CCC[NH+](C3)Cc4nc(no4)c5cccs5 C31056688
Cc1ccc(cc1)C(=O)N(CC(=O)Nc2nc(cs2)CC(=O)NCCC[NH+]3CCCC[C@H]3C)C(C)C C33625621
Cc1c(sc2c1c(nc(n2)SCC(=O)Nc3ccc(cc3)OC)N4CC[NH+](CC4)CC(=O)N)C C34760417
CCOC(=O)c1c(c2c(=O)[nH]c(nc2s1)C[NH+](CCCOC)C[C@H](COc3ccccc3C)O)C C35747050
c1cc(ccc1NC(=O)c2coc(n2)C[NH+]3CCN(CC3)C[C@@H](COc4ccc(cc4)Cl)O)Cl C35839044
C[NH+]1CCC[C@@H]1CCNC(=O)CN2CCN(CC2)C(=O)c3csc(n3)Nc4ccc(c(c4)Cl)Cl C35939451
CC(C)[NH+]1CCc2c(sc(c2C(=O)N)NC(=O)c3ccc(cc3)S(=O)(=O)N(C)C[C@@H]4CCCO4)C1 C17113380
Cc1cc(cc(c1)NC(=O)[C@@H]2[C@H]3C=C[C@@]4([C@@H]2C(=O)N([C@@H]4C(=O)N[C@@H]5CCC[C@@H]([C@@H]5C)C)CCC[NH+](C)C)O3)C C09777243
CCOC(=O)[C@H]1[C@H](SC2=C1CCCC2)NC(=O)CS[C@@H]3N/C(=[NH+]\N=C\c4ccc(cc4)Cl)/N=N3 C39404341
CC(C)[NH+](CCN1[C@@H](Nc2ccccc2C1=O)SCc3[nH]c(=O)c4cc(ccc4n3)Cl)C(C)C C39462481
CC(C)[C@H](C(=O)N1C[C@@H](C2(C1)CC[NH2+]CC2)C(=O)NCCc3c[nH]c4c3cccc4)Oc5ccccc5 C39597919
Cc1cc(=O)oc2c1cccc2OCC(=O)N3C[C@H](C4(C3)CC[NH2+]CC4)C(=O)NCCCc5ccccc5 C39623755
Cc1cc(no1)c2c(c(no2)C)C(=O)N3C[C@@H](C4(C3)CC[NH2+]CC4)C(=O)N[C@@H](C)CCCC(C)(C)O C39631874
Cc1cc(no1)c2c(c(no2)C)C(=O)N3C[C@@H](C4(C3)CC[NH2+]CC4)C(=O)N[C@H](C)CCCC(C)(C)O C39631878
C[C@H](CCCC(C)(C)O)NC(=O)[C@H]1CN(CC12CC[NH2+]CC2)C(=O)c3ccc(nc3)N4CCOCC4 C39631942
CCc1ccc(cc1)CCNC(=O)[C@H]2CN(CC23CC[NH2+]CC3)C(=O)COc4cccc5c4oc(=O)cc5C C39654563
COc1cc(cc(c1OC)OC)C(=O)N2C[C@H](C3(C2)CC[NH2+]CC3)C(=O)NCCc4ccc(c(c4)O)O C39661773
C[C@H](CNC(=O)[C@H]1CN(CC12CC[NH2+]CC2)C(=O)Cc3ccc(cc3)Cl)Oc4ccc(cc4)OC C39665666
C[C@H](CNC(=O)[C@@H]1CN(CC12CC[NH2+]CC2)C(=O)[C@@H](C)Oc3ccccc3)Oc4ccccc4Cl C39666466
C[C@H](CNC(=O)[C@H]1CN(CC12CC[NH2+]CC2)C(=O)[C@@H](C)Oc3ccccc3)Oc4ccccc4Cl C39666468
CCOc1ccccc1C(=O)N2C[C@@H](C3(C2)CC[NH2+]CC3)C(=O)NC[C@@H](C)Oc4ccccc4Cl C39666485
CCOc1ccccc1C(=O)N2C[C@@H](C3(C2)CC[NH2+]CC3)C(=O)NC[C@H](C)Oc4ccccc4Cl C39666487
COc1ccc(cc1)CCC(=O)N2C[C@@H](C3(C2)CC[NH2+]CC3)C(=O)NC[C@@H]4CCCN(C4)c5ncccn5 C39669526
c1ccc(cc1)CCCC(=O)N2C[C@H](C3(C2)CC[NH2+]CC3)C(=O)NCc4ccc(s4)c5ccccn5 C39677707
CC(=O)Oc1ccccc1C(=O)N2C[C@@H](C3(C2)CC[NH2+]CC3)C(=O)NCCOc4ccccc4Cl C39681229
COc1ccc(cc1)CCC(=O)N2C[C@@H](C3(C2)CC[NH2+]CC3)C(=O)NCCc4ccccc4Br C39683759
CC(C)[C@@H](C(=O)NC(C)(C)C)NC(=O)[C@@H]1CN(CC12CC[NH2+]CC2)C(=O)c3ccc(nc3)Oc4ccccc4 C39685862
CC(C)(C)OC(=O)NCCNC(=O)[C@@H]1CN(CC12CC[NH2+]CC2)C(=O)c3ccc(c(c3)F)C(F)(F)F C39693426
Cc1c(cccc1OC(=O)C)C(=O)N2C[C@H](C3(C2)CC[NH2+]CC3)C(=O)NCCNC(=O)OC(C)(C)C C39693487
Cc1c(nc(o1)c2cc(c(c(c2)OC)OC)OC)C[NH+]3CCC(CC3)C(=O)N4CCC(CC4)C(=O)N C40968965
C[C@@]1(CC[C@@]2([C@@H](C1)C(C[C@@H]2[NH2+]Cc3ccccn3)(C)C)CCC(=O)NCCc4c[nH]c5c4cccc5)O C43547776
CSc1ccccc1C[NH+]2CCC(CC2)CNC(=O)C(=O)Nc3ccc4c(c3)N(CCC4)S(=O)(=O)C C49523484
C/C(=N\NC(=[NH2+])S[C@H]1CC(=O)N(C1=O)CCc2ccc(c(c2)OC)OC)/CCc3ccc4c(c3)OCO4 C59446097
COc1ccc(cc1OC)C2=N[C@@H]3C(=CNN3C(=C2)C(F)(F)F)C(=O)NCCC4=c5ccccc5=[NH+]C4 C63433656
c1ccc2=[NH+]CC(=c2c1)CC(=O)N3CCN(CC3)[C@H]4NN[C@H](S4)SCC(=O)NCc5ccco5 C64409702
c1ccc(cc1)NC(=O)[C@@H]2N=N[C@H](S2)C(=O)N3CCC(CC3)CC(=O)NCCC4=c5ccccc5=[NH+]C4 C64502627
CCCCN(CC)S(=O)(=O)c1ccc2c(c1)c(cc(=O)[nH]2)C(=O)NCC[NH+]3CCc4ccccc4C3 C02923189
CC[NH+](CC)CCCNC(=S)N(Cc1ccc2c(c1)OCO2)Cc3cc4cc5c(cc4[nH]c3=O)OCO5 C06193205
CC(=O)Nc1ccc(cc1)S(=O)(=O)NC[C@H]2C[C@@H]3CC[NH+]2C[C@@H]3c4cc(nn4C)c5ccc(cc5)N(C)C C08635351
CCC[NH+]1CCc2c(sc(c2C(=O)N)NC(=O)[C@@H]3CCCN3S(=O)(=O)c4ccc(cc4)OC)C1 C08868995
CC(C)[C@@H](C(=O)N/N=C/c1cc(ccc1N2CC[NH+](CC2)C)[N+](=O)[O-])NC(=O)c3ccc(cc3)Cl C09886393
Cc1ccc2c(c1)[C@@]3([C@H]4[C@@H]([C@H]([NH2+]3)CCC(=O)N)C(=O)N(C4=O)CCc5ccc(c(c5)OC)OC)C(=O)N2 C12885362
CC[NH+](CC)CCN1[C@@H](/C(=C(/c2c(c([nH]c2C)C(=O)OC)C)\O)/C(=O)C1=O)c3cccc(c3OC)OC C08921113
CC[NH+](CC)CCNC(=O)C(=O)N[C@@H](C)[C@@H](c1cccs1)N2CCN(CC2)c3ccccc3OC C20289593
CC(C)C(=O)Nc1ccc(cc1)S(=O)(=O)NC[C@@H](c2ccc3c(c2)CCN3C)N4CC[NH+](CC4)C C21776923
CCOC(=O)C1=C(NC(=O)N[C@H]1c2cc(c(c(c2)OC)OC)OC)CN3CC[NH+](CC3)C4CCCCC4 C22931305
CCCc1c[nH+]c2c(c1NOCC(=O)Nc3cc(ccc3Cl)C(F)(F)F)c(=O)n(c(=O)n2C)C C12309720
C[C@H](C(=O)C(=C1Nc2ccccc2N1)C#N)Sc3nnc(n3Cc4ccccc4)C[NH+]5CCCCC5 C24228623
C[C@@H](c1ccc(cc1CNC(=O)Cc2c(ccc([n+]2[O-])NCC(c3ccccn3)(F)F)Cl)Cl)[NH3+] C28524245
CCOC(=O)c1c2c(sc1NC(=O)N3CC[NH+](CC3)CC(=O)Nc4ccccc4OC)CCCC2 C34785406
c1cc(ccc1NC(=O)c2coc(n2)C[NH+]3CCN(CC3)C[C@H](COc4ccc(cc4)Cl)O)Cl C35839048
CCOC[C@H](C[NH+](CCN1CCOCC1)Cc2[nH]c(=O)c3c(csc3n2)c4cc(ccc4C)C)O C36206492
CCOC(=O)c1c(c2c(=O)[nH]c(nc2s1)C[NH+](Cc3ccccc3)C[C@@H](COc4ccccc4)O)C C36207204
CSCC[C@H](C(=O)NC[C@@H](c1ccco1)[NH+]2CCCCC2)NC(=O)c3ccccc3Br C12872648
C[C@@H]1C(=C([NH+]=C1/C=C/2\c3ccccc3NC2=O)C)CCC(=O)N4C[C@@H](C[C@H]4C(=O)OCc5ccccc5)O C39267247
CC(C)[NH+](CCN1[C@H](Nc2ccccc2C1=O)SCc3[nH]c(=O)c4cc(ccc4n3)Cl)C(C)C C39462482
C[C@@H](CCCC(C)(C)O)NC(=O)[C@@H]1CN(CC12CC[NH2+]CC2)C(=O)c3ccc(nc3)N4CCOCC4 C39631935
C[C@@H](CCCC(C)(C)O)NC(=O)[C@H]1CN(CC12CC[NH2+]CC2)C(=O)c3ccc(nc3)N4CCOCC4 C39631940
COc1ccc(cc1OC)CCNC(=O)[C@@H]2CN(CC23CC[NH2+]CC3)C(=O)c4ccc(nc4)N5CCOCC5 C39634615
CC[C@H](COC)NC(=O)[C@@H]1CN(CC12CC[NH2+]CC2)C(=O)c3cccnc3Oc4ccc(cc4)Cl C39638140
CCOc1ccccc1CCNC(=O)[C@@H]2CN(CC23CC[NH2+]CC3)C(=O)c4ccc(o4)c5ccccc5 C39652778
COc1c(csc1Cl)C(=O)N2C[C@@H](C3(C2)CC[NH2+]CC3)C(=O)NCCSCc4ccccc4 C39658607
c1ccc(cc1)CSCCNC(=O)[C@@H]2CN(CC23CC[NH2+]CC3)C(=O)c4ccc(o4)c5ccccc5 C39658684
C[C@@H](CNC(=O)[C@@H]1CN(CC12CC[NH2+]CC2)C(=O)Cc3ccc(cc3)Cl)Oc4ccc(cc4)OC C39665663
C[C@@H](CNC(=O)[C@H]1CN(CC12CC[NH2+]CC2)C(=O)Cc3ccc(cc3)Cl)Oc4ccc(cc4)OC C39665665
CCSc1c(cccn1)C(=O)N2C[C@H](C3(C2)CC[NH2+]CC3)C(=O)NC[C@H](C)Oc4ccc(cc4)OC C39665743
C[C@@H](CNC(=O)[C@H]1CN(CC12CC[NH2+]CC2)C(=O)[C@@H](C)Oc3ccccc3)Oc4ccccc4Cl C39666467
CCOc1ccccc1C(=O)N2C[C@H](C3(C2)CC[NH2+]CC3)C(=O)NC[C@@H](C)Oc4ccccc4Cl C39666486
C[C@H](CNC(=O)[C@@H]1CN(CC12CC[NH2+]CC2)C(=O)COc3cccc(c3)Cl)Oc4ccccc4Cl C39666518
CCSc1c(cccn1)C(=O)N2C[C@H](C3(C2)CC[NH2+]CC3)C(=O)NC[C@H](C)Oc4ccccc4Cl C39666540
Cc1cc(n(n1)CCCNC(=O)[C@@H]2CN(CC23CC[NH2+]CC3)C(=O)c4cc(c(c(c4)OC)OC)OC)C C39671710
COc1ccc(cc1)CCC(=O)N2C[C@@H](C3(C2)CC[NH2+]CC3)C(=O)NCc4ccc(s4)c5ccccn5 C39677734
c1ccc(c(c1)OCCNC(=O)[C@H]2CN(CC23CC[NH2+]CC3)C(=O)COc4cccc(c4)Cl)Cl C39681318
COc1ccc(cc1)CCC(=O)N2C[C@H](C3(C2)CC[NH2+]CC3)C(=O)NCCc4ccccc4Br C39683760
COc1cc(cc(c1OC)OC)C(=O)N2C[C@H](C3(C2)CC[NH2+]CC3)C(=O)NCc4ccc(cc4)n5cccc5 C39690123
COc1ccc(cc1)CCC(=O)N2C[C@@H](C3(C2)CC[NH2+]CC3)C(=O)NCc4ccc(cc4)n5cccc5 C39690355
CC(C)(C)OC(=O)NCCNC(=O)[C@H]1CN(CC12CC[NH2+]CC2)C(=O)c3csc(c3OC)Cl C39693517
c1ccc(cc1)CSC[C@@H](C(=O)Nc2ccc(cc2)[N+](=O)[O-])NC(=O)c3coc(n3)C4CC[NH2+]CC4 C43216269
Cn1c(cc(n1)c2ccc(cc2)N(C)C)[C@H]3C[NH+]4CC[C@@H]3C[C@@H]4CNC(=S)Nc5cccc(c5)C#N C43525499
COc1cc2c(cc1OC)C[NH+](CC2)Cc3cc(=O)c(co3)OCC(=O)NCCc4c[nH]c5c4cccc5 C49543523
Cc1cc(nc(n1)/N=C(/NC(=S)Nc2ccc(cc2)C(F)(F)F)\N3CCN(CC3)c4cccc[nH+]4)C C14159794
Cc1cc(cc(c1)NC(=S)N/C(=N/c2nc(cc(n2)C)C)/N3CCC(CC3)(C(=O)N)[NH+]4CCCCC4)C C14161161
Cc1ccc(cc1C)NC(=S)N/C(=N\c2nc(cc(n2)C)C)/N3CCC(CC3)(C(=O)N)[NH+]4CCCCC4 C14161164
CS(=O)(=O)c1ccc(cc1)[C@H](C[NH+](CCc2cccs2)C[C@@H](c3ccc(cc3)S(=O)(=O)C)O)O C62587347
c1ccc2=[NH+]CC(=c2c1)CC(=O)N3CCN(CC3)[C@@H]4NN[C@@H](S4)SCC(=O)NCc5ccco5 C64409699
c1ccc2=[NH+]CC(=c2c1)CC(=O)N3CCN(CC3)[C@@H]4NN[C@H](S4)SCC(=O)NCc5ccco5 C64409701
CC[C@H](C)Cc1c(sc2c1c(=O)[nH]c(n2)C[NH+](C)CC(=O)Nc3ccccc3Br)C C09882794
CN(C)c1ccc(cc1)[C@H](CNC(=O)C(=O)NCc2ccc(cc2)Cl)[NH+]3CCc4ccccc4C3 C10129466
CC1(CC2=C([C@@H](N(c3ccccc3N2)CC(=O)NCCC[NH+](C)C)c4ccccc4OC)C(=O)C1)C C10343862
CC1(CC2=C([C@H](N(c3ccccc3N2)CC(=O)NCCC[NH+](C)C)c4ccccc4OC)C(=O)C1)C C10343863
CC1CC[NH+](CC1)[C@H](CNC(=O)c2ccc(cc2)NS(=O)(=O)c3cccs3)c4cccs4 C15692115
Cc1ccc(c(c1)C)n2c(c(cn2)C(=O)Nc3cc(cc(c3)C(=O)OC)C(=O)OC)C4CC[NH2+]CC4 C15727109
C[NH+](CC(=O)Nc1ccccc1Br)CC(=O)Nc2c(c3c(s2)CCCC3)C(=O)OC C16633604
Cc1cccc(c1C)NC(=O)NC(=O)CSc2nnc(n2Cc3ccccc3)C[NH+]4CCCCC4 C16685545
CCOc1ccccc1/[NH+]=c\2/c(cc3c(cnc(c3o2)C)CO)C(=O)Nc4ccc(cc4OC)OC C20617395
CCOc1ccccc1NC(=O)c\2cc3c(cnc(c3o/c2=[NH+]\c4cc(ccc4OC)OC)C)CO C02955330
CCOc1ccccc1NC(=O)c\2cc3c(cnc(c3o/c2=[NH+]\c4cc(cc(c4)OC)OC)C)CO C02955350
C[C@H]1[C@H]([NH2+][C@@H](C[C@@]1(c2ccccc2OC)O)c3cc(ccc3OC)OC)c4cc(ccc4OC)OC C22215426
Cc1ccc(cc1)NC(=O)Cc2nc(cs2)CN3CC[NH+](CC3)CC(=O)Nc4ccccc4Cl C22791881
C[C@@]1(C(=O)N(C(=O)N1)NC(=O)C[NH+]2CCN(CC2)Cc3ccc(s3)Cl)CCc4ccccc4 C22800850
C[C@H](C(=O)NCc1ccc2c(c1)OCO2)[NH+]3CCN(CC3)[C@@H](C)C(=O)NCc4ccc5c(c4)OCO5 C23254047
COc1ccccc1C(=O)c2c3c(sc2NC(=O)C[NH+]4CCC(CC4)NC(=O)C5CC5)CCCC3 C30281417
Cc1ccc(cc1)C(=O)Nc2c(nccn2)C(=O)NC3CC[NH+](CC3)Cc4cccc(c4OC)OC C34716997
c1cc(cc(c1)Cl)Nc2nc(cs2)C(=O)N3CCN(CC3)CC(=O)NCC[NH+]4CCCCC4 C35939415
CCN1C(=C([C@@H](NC1=O)c2ccc(cc2)F)C(=O)OCC)C[NH+]3CCCN(CC3)C(=O)NC(C)C C35992902
CCOC(=O)C1=C(NC(=O)N[C@@H]1c2ccc(cc2)Cl)CN3CC[NH+](CC3)CC(=O)N4CCCC4 C36637097
CCOC(=O)C1=C(NC(=O)N[C@H]1c2ccc(cc2)Cl)CN3CC[NH+](CC3)CC(=O)N4CCCC4 C36637099
C[NH+](C)[C@H](CNC(=O)CSCc1[nH]c(=O)c2c3c(sc2n1)CCCC3)c4ccccc4Cl C24975118
C[NH+]1CCc2c(sc(c2C(=O)OC)NC(C(F)(F)F)(C(F)(F)F)NC(=O)c3ccccc3)C1 C08686651
Cc1ccc(cc1NC(=O)C(=O)NC[C@H](c2ccco2)[NH+]3CCN(CC3)c4ccc(cc4)F)[N+](=O)[O-] C38597972
CC1(Cc2c(c(sc2C([NH2+]1)(C)C)NC(=O)/C=C/c3cc(c(c(c3)OC)OC)OC)C(=O)OC)C C38806112
CC(C)CC1=C[C@@H](N=N1)C[NH+]2CCC3(CC2)c4ccccc4[C@H]([C@@H]3O)NC(=O)COc5ccccc5 C39393471
CC(C)CC1=C[C@H](N=N1)C[NH+]2CCC3(CC2)c4ccccc4[C@H]([C@@H]3O)NC(=O)COc5ccccc5 C39393473
Cc1cccc(c1)NC(=O)[C@H](C)OC(=O)c2ccccc2[N-]S(=O)(=O)c3ccc4=[NH+]C(=O)[NH+]=c4c3 C39422749
CC(=O)/[NH+]=c\1/ccc-2c(cc(oc2c1)O)COC(=O)c3cc(c(cc3NC(=O)C(C)(C)C)OC)OC C39575662
Cc1ccc(cc1)CC(=O)N2C[C@@H](C3(C2)CC[NH2+]CC3)C(=O)NCc4cc(c(c(c4)OC)OC)OC C39637071
COc1cc(cc(c1)OC)C(=O)N2C[C@@H](C3(C2)CC[NH2+]CC3)C(=O)NCc4c(cc(cc4OC)OC)OC C39639051
COc1cc(cc(c1)OC)C(=O)N2C[C@H](C3(C2)CC[NH2+]CC3)C(=O)NCc4c(cc(cc4OC)OC)OC C39639052
CCOc1ccccc1CCNC(=O)[C@H]2CN(CC23CC[NH2+]CC3)C(=O)c4ccc(c(c4)F)C(F)(F)F C39652657
CCc1ccc(cc1)CCNC(=O)[C@@H]2CN(CC23CC[NH2+]CC3)C(=O)c4cccc(c4C)OC(=O)C C39654429
Cc1c(c(no1)c2ccccc2)C(=O)N3C[C@@H](C4(C3)CC[NH2+]CC4)C(=O)NC[C@H](C)Oc5ccc(cc5)OC C39665838
Cc1c(c(no1)c2ccccc2)C(=O)N3C[C@H](C4(C3)CC[NH2+]CC4)C(=O)NC[C@H](C)Oc5ccc(cc5)OC C39665839
Cc1ccc(cc1)O[C@@H](C)CNC(=O)[C@H]2CN(CC23CC[NH2+]CC3)C(=O)c4ccc(cc4OC)OC C39666006
Cc1cc(ccc1Br)C(=O)N2C[C@@H](C3(C2)CC[NH2+]CC3)C(=O)NCCCOCC(C)C C39683249
CCCCCCC(=O)N1C[C@@H](C2(C1)CC[NH2+]CC2)C(=O)NC3CCN(CC3)c4c(cccn4)Cl C39687824
CCCCCCC(=O)N1C[C@H](C2(C1)CC[NH2+]CC2)C(=O)NC3CCN(CC3)c4c(cccn4)Cl C39687825
COc1ccc(c(c1)c2ccc(=O)n(n2)CCC(=O)N3CCC(CC3)(C(=O)N)[NH+]4CCCCC4)OC C41253264
C[C@@H]1[C@@H]([NH2+][C@@H](C[C@@]1(c2ccccc2OC)O)c3cc(ccc3OC)OC)c4cc(ccc4OC)OC C43193533
C[C@H]1[C@@H]([NH2+][C@@H](C[C@@]1(c2ccccc2OC)O)c3cc(ccc3OC)OC)c4cc(ccc4OC)OC C43193534
C[C@@H]1[C@H]([NH2+][C@@H](C[C@@]1(c2ccccc2OC)O)c3cc(ccc3OC)OC)c4cc(ccc4OC)OC C43193535
C/C(=N\NC(=[NH2+])S[C@H]1CC(=O)N(C1=O)c2ccc(cc2)OC)/c3ccc(c(c3)Br)OC C59489252
Cc1cc(nc(n1)/N=C(/NC(=S)Nc2ccc(cc2)C(=O)C)\N3CCN(CC3)c4cccc[nH+]4)C C14159774
CN1C[C@@H](c2c1cccc2)/C=C(\C(=O)NCCC3=c4ccccc4=[NH+]C3)/NC(=O)c5ccc(cc5)OC C63098801
CN1C[C@@H](c2c1cccc2)/C=C(/C(=O)NCCC3=c4ccccc4=[NH+]C3)\NC(=O)c5ccc(cc5)OC C63098801
C[C@@]1(C(=O)N(C(=O)N1)NC(=O)CSc2nnc(o2)C3=c4ccccc4=[NH+]C3)CCc5ccccc5 C64721068
C[C@]1(C(=O)N(C(=O)N1)NC(=O)CSc2nnc(o2)C3=c4ccccc4=[NH+]C3)CCc5ccccc5 C64721070
C[C@@H]1c2c(sc(n2)COc3cccc(c3)Cl)C[C@]4([C@H]1[C@H]([C@@H](CC4)[C@H](C)C(=O)NCC[NH+]5CCOCC5)O)C C04221954
C[C@@H]1c2c(sc(n2)CSc3ccccc3)C[C@]4([C@H]1[C@H]([C@H](CC4)[C@H](C)C(=O)NCC[NH+]5CCOCC5)O)C C04221957
CC(=O)Nc1ccc(cc1)NC(=O)COC(=O)c2c3ccccc3nc4c2C[NH+](CC4)Cc5ccccc5 C03266048
Cn1c(cc(n1)c2ccc(c(c2)OC)OC)[C@H]3C[NH+]4CC[C@H]3C[C@@H]4CNC(=O)Nc5ccc(cc5)OC C08635919
c1cc2c(nc1)n(c(=O)c(n2)N/N=C/c3ccc(cc3)F)CCNc4c(cc(c[nH+]4)C(F)(F)F)Cl C08762002
C=CCNC(=S)N1CC[NH+](CC1)[C@H]2c3cccc4c3c(ccc4)[C@H]2NS(=O)(=O)c5ccc(cc5)Cl C09043926
CC1(Cc2c(c([nH+]c3c2c4c(s3)c(nc(n4)SC)NCCOCCO)N5CCOCC5)CO1)C C02440665
CC1(Cc2c(c(sc2C([NH2+]1)(C)C)NC(=O)CCCS(=O)(=O)c3ccc(cc3)OC)C(=O)OC)C C09911744
CC(C)(CNC(=O)c1cc(c(cc1Cl)Cl)S(=O)(=O)NCc2ccccc2OC)[NH+]3CCCCC3 C13149748
Cc1cc([nH+]c2c1cc(cc2)NC(=O)C)N3CCC(CC3)C(=O)NCc4cc(c(c(c4)OC)OC)OC C15828504
COc1ccc(c(c1F)C(=O)c2ccc(cc2)C(=O)O[C@@H]3CCC[NH2+]C[C@@H]3NC(=O)c4ccncc4)O C16052895
CCOc1ccc(cc1OCC)CCNC(=S)Nc2ccc3c(c2)c(cc(n3)N4CC[NH+](CC4)C)C C20153811
C[C@H]1C[C@@H](C[NH+](C1)CCCNC(=O)c2ccc3c(c2)NC(=O)/C(=C\c4ccc(c(c4)OC)OC)/S3)C C20736460
COc1ccccc1c2ccc(c(n2)N3CCC(CC3)[NH+]4CCC[C@H](C4)CO)C(=O)NCc5ccon5 C20997569
CCCNC(=O)N1CCN(CC1)c2cc(nc(n2)SCC(=O)N[C@H](C)CCC[NH+](CC)CC)Cl C35318038
CCN1C(=C([C@H](NC1=O)c2cccc(c2)Cl)C(=O)OCC)C[NH+]3CCCN(CC3)C(=O)NC(C)C C35664448
CCN1C(=C([C@H](NC1=O)c2ccc(cc2)Cl)C(=O)OCC)C[NH+]3CCCN(CC3)C(=O)NC(C)C C36014011
Cc1ccc(c(c1)C)c2csc3c2c(=O)[nH]c(n3)C[NH+](C[C@H](COc4ccc(cc4)OC)O)C5CC5 C36207969
CC(=O)Nc1ccc(cc1)NC(=O)[C@H](C2CCCC2)[NH+]3CCN(CC3)C(=O)c4ccc(c(c4)OC)OC C36312019
c1cc(oc1)C[NH+](Cc2[nH]c(=O)c3c4c(sc3n2)CCCCC4)C[C@H](COc5ccc(cc5)Cl)O C36313545
Cc1cc(n(n1)C(C)(C)C)C(=O)N2C[C@H](C3(C2)CC[NH2+]CC3)C(=O)NCCc4ccc(c(c4)OC)OC C39634602
CCOc1ccccc1CCNC(=O)[C@@H]2CN(CC23CC[NH2+]CC3)C(=O)[C@@H]4CCCN4C(=O)C(F)(F)F C39652616
c1ccc(cc1)CCCC(=O)N2C[C@@H](C3(C2)CC[NH2+]CC3)C(=O)NCCc4ccc(cc4)Br C39652928
CCc1ccc(cc1)CCNC(=O)[C@H]2CN(CC23CC[NH2+]CC3)C(=O)c4cccnc4Oc5ccc(cc5)C C39654497
Cc1ccc2c(c1)c(c[nH]2)CCNC(=O)[C@@H]3CN(CC34CC[NH2+]CC4)C(=O)c5cc(c(c(c5)OC)OC)OC C39655936
C[C@H](CNC(=O)[C@@H]1CN(CC12CC[NH2+]CC2)C(=O)c3ccccc3OC(=O)C)Oc4ccccc4Cl C39666366
C[C@H](CNC(=O)[C@H]1CN(CC12CC[NH2+]CC2)C(=O)c3ccc(cc3OC)OC)Oc4ccccc4Cl C39666432
c1ccc(cc1)CCCC(=O)N2C[C@H](C3(C2)CC[NH2+]CC3)C(=O)NC[C@H]4CCCN(C4)c5ncccn5 C39669487
CCOc1ccc(cc1)C(=O)N2C[C@@H](C3(C2)CC[NH2+]CC3)C(=O)NCCc4[nH]c5cc(ccc5n4)OC C39669864
Cc1cc(n(n1)CCCNC(=O)[C@H]2CN(CC23CC[NH2+]CC3)C(=O)c4ccc(cc4)OC(F)(F)F)C C39671685
Cc1c(c2ccccc2[nH]1)CCNC(=O)[C@H]3CN(CC34CC[NH2+]CC4)C(=O)[C@@H](C(C)C)Oc5ccccc5 C39674099
COc1ccc(cc1)CCC(=O)N2C[C@H](C3(C2)CC[NH2+]CC3)C(=O)NCc4ccc(s4)c5ccccn5 C39677735
c1ccc(cc1)CCCC(=O)N2C[C@@H](C3(C2)CC[NH2+]CC3)C(=O)NCCc4ccccc4Br C39683733
CCOc1cc(cc(c1OCC(=O)Nc2ccc(cc2)C)Cl)C[NH2+]CCCSc3nnnn3C C40744813
Cc1c(c2ccccc2[nH]1)CCNC(=O)[C@H]3CN(CC34CC[NH2+]CC4)C(=O)[C@H](C(C)C)Oc5ccccc5 C44713596
Cc1ccc(c(c1)C)NS(=O)(=O)c2cc(ccc2C)C(=O)NCc3ccc(cc3)C[NH+]4CCCCC4 C44874324
Cc1ccc(cc1)S(=O)(=O)Nc2cccc(c2C)C(=O)NCc3ccc(cc3)C[NH+]4CCC(CC4)C C44876349
Cc1ccc(cc1)S(=O)(=O)Nc2cc(ccc2C)C(=O)NCc3ccc(cc3)C[NH+]4CCC(CC4)C C44876355
Cc1ccc(cc1)S(=O)(=O)Nc2ccc(cc2C)C(=O)NCc3ccc(cc3)C[NH+]4CCC[C@@H](C4)C C44878743
CC(C)NS(=O)(=O)c1ccc(c(c1)NC(=O)C2CC[NH+](CC2)Cc3ccc(c(c3)Cl)Cl)OC C44939443
CCOc1c(cccn1)C[NH+]2CCC(CC2)C(=O)Nc3ccc(cc3)NS(=O)(=O)c4ccc(cc4)C C44944368
CC(C)C(=O)N1CCCc2c1cc(cc2)NC(=O)C(=O)NC[C@@H](c3ccc(cc3)N(C)C)[NH+]4CCCC4 C49504545
CC(=O)Nc1ccc(cc1)OCCOc2ccc(cc2)/C=C/3\C(=[NH2+])N4C(=NC3=O)SC(=N4)C(F)(F)F C20235204
CCOc1cccc2c1o/c(=[NH+]\NS(=O)(=O)c3ccc(cc3)C)/c(c2)C(=O)Nc4ccc(cc4)OC C59170500
CCOc1cccc(c1)NC(=O)c\2cc3cccc(c3o/c2=[NH+]\NS(=O)(=O)c4ccc(cc4)C)OC C59170596
Cc1cccc(c1C)NC(=S)N/C(=N/c2nc(cc(n2)C)C)/N3CCC(CC3)(C(=O)N)[NH+]4CCCCC4 C14161175
C/C(=C/1\C(=NN(C1=O)[C@H]2Nc3ccccc3S2)CSc4ccc(cc4)Cl)/NCCc5c[nH]c[nH+]5 C53631718
CC(C)NC(=O)CSc1ccccc1C(=O)NC[C@H](c2ccccc2Cl)C3=c4ccccc4=[NH+]C3 C63908310
COc1ccc(cc1CN2CC(=CN2)[N+](=O)[O-])[C@H]3[C@@H]4C(=c5cc(ccc5=[NH+]4)OCc6ccccc6)CCN3 C64165781
C[C@@H]1CCCC[NH+]1CCCNC(=O)CN(C)c2nn3c(c(nc3s2)c4ccc(cc4)F)NC(C)(C)C C64703933
CCOc1ccccc1[C@H]2C3=C(C[C@H](CC3=O)c4ccc(cc4)Cl)Nc5ccccc5N2 C04048131
CC(C)(C)c1c2c(nc3c1c(c(s3)C(=O)c4cccs4)N)CC[C@H](C2)C(C)(C)C C02092051
CC(C)c1ccc(cc1)[C@H]2C3=C(C[C@@H](CC3=O)c4ccc(cc4)OC)Nc5ccccc5N2 C00681884
Cc1ccc(cc1)NCCCC(=O)N/N=C/c2ccc3ccc4cccc5c4c3c2cc5 C02079919
CC(C)Oc1ccccc1[C@@H]2C3=C(C[C@@H](CC3=O)c4ccc(cc4)Cl)Nc5ccccc5N2 C04065155
CC(C)(C)Nc1ccc(cc1)NP2(=O)C=C(OC(=C2)c3ccccc3)c4ccccc4 C03236028
Cc1ccc(cc1C)NCC(=O)Nc2ncc(s2)Cc3cc(ccc3Cl)Cl C02887614
c1ccc(cc1)/C=C/C(=O)N[C@H](C(Cl)(Cl)Cl)Nc2ccc(c(c2)Cl)Cl C02068933
c1cc(c(cc1NC(=S)NC(=O)/C=C/c2ccc(o2)c3ccc(cc3Cl)Cl)Cl)Cl C08833090
Cc1ccc(c(c1)C)NC(=S)NC(=O)/C=C/c2ccc(o2)c3cc(cc(c3)Cl)Cl C09064845
Cc1cc(c(c(c1)C)NS(=O)(=O)c2ccc(cc2)/N=C/c3c4ccccc4ccc3O)C C12583258
Cc1ccc2c(c1)sc(n2)c3ccc(cc3)NC(=S)NCc4ccc(cc4)Cl C03164203
CC(C)(C)NC(=S)N/N=C/c1c(cc(cn1)C(F)(F)F)Sc2ccc(cc2)Cl C03127453
Cc1ccc(cc1)[C@H]2[C@H]3CC=C[C@@H]3c4cc(ccc4N2)S(=O)(=O)Nc5ccc(cc5C)C C14458421
CCCC(=O)Nc1ccc(c2c1[C@H]3C=CC[C@H]3[C@@H](N2)c4ccc(cc4Cl)Cl)Cl C14477819
Cc1cccc(c1)[C@H]2[C@@H]3CC=C[C@@H]3c4cc(ccc4N2)S(=O)(=O)Nc5cc(cc(c5)C)C C14479986
c1ccc(cc1)OCCOc2ccc3c(c2)[C@H]4C=CC[C@H]4[C@@H](N3)c5c6ccccc6ccc5O C14548159
c1ccc(cc1)OCCOc2cccc3c2N[C@H]([C@@H]4[C@@H]3C=CC4)c5c6ccccc6ccc5O C14548205
c1ccc(cc1)CCCOc2cccc3c2N[C@@H]([C@H]4[C@@H]3C=CC4)c5c6ccccc6ccc5O C14548210
Cc1cc2c(cc1Cl)nc(s2)NC(=S)NC(=O)/C=C/c3ccc(cc3)C(C)C C16284231
c1ccc(cc1)COc2cccc3c2N[C@H]([C@H]4[C@H]3C=CC4)c5cc(cc(c5O)Cl)Cl C20701800
c1ccc(cc1)CCCOc2ccc3c(c2)[C@@H]4C=CC[C@H]4[C@H](N3)c5c6ccccc6ccc5O C20752123
CCc1ccc(cc1)[C@@H]2C3=C(C[C@H](CC3=O)c4ccc(cc4)OCC(C)C)Nc5ccccc5N2 C20881591
CC(C)(C)c1ccc(cc1)[C@H]2CC3=C([C@H](Nc4ccccc4N3)c5ccc(cc5)SC)C(=O)C2 C21218657
Cc1ccccc1[C@H]2C3=C(C[C@H](CC3=O)c4ccc(cc4)OCC(C)C)Nc5ccccc5N2 C21222947
CC(C)COc1ccc(cc1)[C@@H]2C3=C(C[C@@H](CC3=O)c4ccccc4Cl)Nc5ccccc5N2 C21223334
CCc1ccc(cc1)[C@H]2CC3=C([C@H](Nc4ccccc4N3)c5ccc(cc5)N(CC)CC)C(=O)C2 C21226288
CC[C@H](C)Oc1ccccc1[C@@H]2C3=C(C[C@@H](CC3=O)c4ccc(cc4)C)Nc5ccccc5N2 C21234926
CC(C)COc1ccc(cc1)[C@@H]2C3=C(C[C@@H](CC3=O)c4ccccc4)Nc5ccccc5N2 C21255165
Cc1ccc(cc1)Nc2nc3c(c(n2)Nc4cc(cc(c4)Cl)Cl)C(=O)CC(C3)(C)C C22443884
Cc1cccc(c1)Nc2nc3c(c(n2)Nc4ccc(c(c4)Cl)C)C(=O)CC(C3)(C)C C22446533
Cc1cc(cc(c1O)c2nc3ccccc3s2)NC(=O)/C=C/c4ccc(cc4)Cl C30825907
Cc1cc(sc1C(=O)Nc2ccc(cc2Cl)Cl)NC(=O)c3ccc(cc3Cl)F C32931984
c1csc(c1)/C=C/C(=O)Nc2ccc(cc2)Cc3ccc(cc3)NC(=O)/C=C/c4sccc4 C13979439
c1c(ccc(c1)/N=C/c2c(c(cc(c2)Cl)Cl)O)/N=C/c3c(c(cc(c3)Cl)Cl)O C03162054
c1ccc(cc1)C[C@@H]2CCC[C@]3(C2)CCC[C@@H](N3c4ccccc4O)c5ccccc5O C39521176
CCOC(=O)c1c2c(sc1NC(=S)N[C@H]3CCCC[C@H]3C(C)(C)C)CCCCCC2 C39968906
c1ccc(cc1)c2c(nc([nH]2)c3ccccc3O)c4ccc(cc4)SSc5ccccc5 C44594889
Cc1ccc2ccc(c(c2n1)O)[C@@H](c3ccccc3)Nc4cc(ccc4Cl)C(F)(F)F C54619749
c1cc2ccc(c(c2nc1)O)[C@@H](c3ccc(cc3)F)Nc4ccc(c(c4)C(F)(F)F)Cl C54620557
Cc1ccc(cc1NC(=S)NC(=O)/C=C/c2ccc(o2)c3ccc(c(c3)Cl)C)Cl C19643021
C/C(=C/N=C\1/N=C(S1)[N-]c2ccc(c(c2)Cl)Cl)/[NH2+]Cc3ccc(cc3)Cl C35329708
CC(C)(C)c1cc(cc(c1O)C(C)(C)C)/C=C(\C#N)/C(=O)Nc2ccc(c(c2)Cl)Cl C59117574
CC(C)(C)c1cc(cc(c1O)C(C)(C)C)/C=N/NC(=O)c2cc(c(cc2Cl)F)F C06950544
c1ccc2c(c1)[C@@H]3C=CC[C@H]3[C@@H](N2)c4ccc(cc4)C(=O)N/N=C/c5ccc(cc5)Br C59471571
Cc1ccc2c(c1)nc(o2)c3ccc(cc3O)NC(=O)/C=C/c4ccc(cc4Cl)Cl C59715970
CCOc1ccc(cc1)c2c(sc3c2c(nc(n3)C)Nc4cccc5c4cccc5O)C C62040208
c1cc(c(cc1C(F)(F)F)N/N=C/c2cc(cc(c2O)Br)Br)Cl C12570290
c1ccc2c(c1)c(c(n2Cc3cccc(c3)Cl)O)/N=N/C(=[NH+]/c4ccccc4F)/[S-] C13520693
Cc1ccc(cc1)Cn2c3cc(ccc3c(c2C(=O)[O-])C[NH2+][C@H]4CCC[C@H]([C@@H]4C)C)C C06795630
CC(C)C(=O)N[C@@H](C(Cl)(Cl)Cl)NC(=S)Nc1ccc(cc1)Br C02682843
c1cc(sc1)C(=O)[C@H]2[C@@H](NC(=S)N[C@@]2(C(F)(F)F)O)c3ccc(cc3)Cl C08763666
c1cc(sc1)C(=O)[C@H]2[C@H](NC(=S)N[C@@]2(C(F)(F)F)O)c3ccc(cc3)Cl C08763668
c1ccc(cc1)N/C(=N/N=C\c2cc(c(c(c2O)Br)O)Br)/S C08798175
Cc1c(c2ccccc2[nH]1)C(c3cc(c(c(c3)Br)O)OC)c4c([nH]c5c4cccc5)C C09763550
Cc1ccc(c(c1)C)NC(=O)c2c3ccccn3c(c2N)C(=O)c4ccc(cc4)Cl C12342013
c1ccc(cc1)CCC(=O)NC(=S)NNC(=O)c2c(c3ccccc3s2)Cl C12501927
c1ccc(cc1)CCC(=O)NNC(=S)NC(=O)c2c(c3ccccc3s2)Cl C12502474
c1ccc(cc1)/C=C/C(=O)N/C(=C\c2ccc(cc2)Cl)/C(=O)Nc3ccccc3O C12656844
COc1ccc2cc3c(c(sc3nc2c1)C(=O)Nc4ccccc4C(F)(F)F)N C13503441
c1ccc(cc1)C(=O)[C@H]2[C@H](NC(=O)N[C@]2(C(F)(F)F)O)c3ccc(c(c3)Cl)Cl C13597312
Cc1ccc(c(c1)C)NS(=O)(=O)c2ccc3c(c2)[C@H]4C=CC[C@H]4[C@@H](N3)c5ccc(cc5)O C13637113
Cc1cc(cc(c1)NS(=O)(=O)c2ccc3c(c2)[C@@H]4C=CC[C@H]4[C@@H](N3)c5ccc(cc5)O)C C13637122
COc1ccc2c(c1)sc(c2Cl)C(=O)Nc3c(c4c(s3)CCCC4)C(=O)N C13913813
CC(C)(C)NC(=O)c1ccccc1NC(=S)NC(=O)c2c(c3ccccc3s2)Cl C14001709
CC(C)NS(=O)(=O)c1ccc2c(c1)[C@@H]3C=CC[C@H]3[C@@H](N2)c4cc(ccc4O)Br C14460992
Cc1ccc(cc1C)NS(=O)(=O)c2ccc3c(c2)[C@H]4C=CC[C@@H]4[C@@H](N3)c5ccccc5O C14473674
Cc1cc(cc(c1)NS(=O)(=O)c2ccc3c(c2)[C@H]4C=CC[C@H]4[C@@H](N3)c5ccccc5O)C C14474071
c1ccc(cc1)CNS(=O)(=O)c2ccc3c(c2)[C@@H]4C=CC[C@H]4[C@@H](N3)c5ccccc5O C14474193
CC(C)(C)NS(=O)(=O)c1ccc2c(c1)[C@@H]3C=CC[C@H]3[C@@H](N2)c4c5ccccc5ccc4O C14547964
Cc1ccc(c(c1)NC(=S)NC(=O)c2ccc(c(c2)Br)OC(C)C)O C14659426
c1ccc2c(c1)ccc(c2/C=N/NC(=O)CNc3ccc(cc3)I)O C01226269
Cc1ccc(c(c1)Cc2c(nc(n(c2=O)Cc3ccccc3)Nc4ccccc4N)C)C C16884771
c1cc(ccc1[C@@H]2[C@@H]3CC=C[C@H]3c4cc(ccc4N2)S(=O)(=O)NC5CCCCC5)O C20679273
Cc1ccc(cc1C)NS(=O)(=O)c2ccc3c(c2)[C@H]4C=CC[C@H]4[C@H](N3)c5ccccc5O C20706637
Cc1cccc(c1NS(=O)(=O)c2ccc3c(c2)[C@H]4C=CC[C@H]4[C@H](N3)c5ccccc5O)C C20707183
c1ccc2c(c1)ccc(c2[C@H]3[C@@H]4CC=C[C@H]4c5cccc(c5N3)C(=O)NC[C@H]6CCCO6)O C20751920
CCOc1cc(ccc1O)[C@@H]2C3=C(C[C@@H](CC3=O)c4cccs4)Nc5ccccc5N2 C21221715
CCOc1cc(ccc1O)[C@H]2C3=C(C[C@H](CC3=O)c4cccs4)Nc5ccccc5N2 C21221719
C[C@@H]1CCc2c(sc3c2c(nc(n3)SCC(=O)N[C@@H](C)c4cccs4)N)C1 C23590817
c1cc(ccc1[C@@]2([C@H]([C@@H](NC(=O)N2)c3ccc(cc3Cl)Cl)C(=O)C(F)(F)F)O)F C27754424
Cc1c(sc(n1)NC(=O)c2ccc(s2)c3ccc(cc3)Cl)SCC(=O)N C31799763
Cc1ccc(cc1)C(=O)/N=C(/NCCc2c[nH]c3c2cccc3)\Nc4ccc(cc4C)C C32943113
C[C@@H](C(=O)Nc1ccc(cc1Cl)N)Oc2ccccc2I C35454190
C[C@H]([C@H]1CC[C@@H]\2[C@@]1(CCC/C2=C\C=C\3/C[C@@H](C[C@@H](C3=C)O)O)C)OCCC(C)(C)O C35567141
CSc1ccc(cc1)NS(=O)(=O)c2c(cc(cc2Br)Br)N C37063763
c1cc(ccc1CNS(=O)(=O)c2c(cc(cc2Br)Br)N)Cl C37064066
C[C@H](c1ccccc1N)NS(=O)(=O)c2cc(ccc2Br)Br C37178645
C[C@H](c1ccc(cc1)S(=O)(=O)N)Nc2ccc(cc2Br)Br C37278673
c1c(cc(c(c1Br)O)Br)/C=N/NC(=S)NC[C@H]2CCCO2 C13657884
c1ccc(cc1)N2[C@H](NN[C@@H]2SCc3[nH]c4ccccc4n3)c5cccc(c5)Cl C39583717
Cc1ccc(cc1)N2[C@@H](NN[C@@H]2SCc3[nH]c4ccccc4n3)c5cccc(c5)Cl C39583723
C[C@H](c1cccc(c1)Br)NS(=O)(=O)c2cc(ccc2N)Br C40347121
Cc1cc(c(cc1Nc2c(c(ncn2)Cl)N)Cl)[C@H](C#N)c3ccc(cc3)Cl C40571668
CC[C@@H]1CCCCN1c2c(c(ncn2)Nc3ccc(cc3)I)N C40733574
c1cc(c(cc1Cl)Cl)NC(=S)NNC(=O)c2cc(c(cc2Cl)Cl)F C46773174
Cc1cc(ccc1N[C@@H](C)C(=O)N/N=C/c2ccccc2O)I C02748680
c1ccc(c(c1)[C@H]2[C@H]([C@@](NC(=O)N2)(C(F)(F)F)O)C(=O)c3ccc(cc3)Cl)F C04163777
c1cc(c(c(c1)Cl)[C@@H]2[C@H]([C@@](NC(=O)N2)(C(F)(F)F)O)C(=O)c3ccc(cc3)Cl)F C08915419
CC(C)(C)[NH2+]CCC(=O)Nc1c(cc(cc1Br)Br)C(=O)[O-] C62825392
C[C@@H]1[C@H]([C@@H](C[C@@H](O1)O[C@@H]2C[C@@](Cc3c2c(c4c(c3O)C(=O)c5cccc(c5C4=O)O)O)(C(=O)C)O)[NH3+])O C03830385
CC1([C@@H](N2[C@@H](S1)[C@@H](C2=O)NC(=O)[C@@H](c3ccc(cc3)O)NC(=O)[C@@H](CC(=O)NC)[NH3+])C(=O)[O-])C C03871608
c1cc(ccc1CNc2c3c(ncn2)n(cn3)[C@@H]4[C@H]([C@@H]([C@@H](O4)CO)O)O)N C03873800
C([C@@H]1[C@H]([C@@H]([C@@H](O1)n2c3c(c(=O)[nH]c(n3)N)nc2I)O)O)O C04159868
c1cc(c(cc1/C=C/C(=O)c2c(cc(c(c2O)O)O[C@H]3[C@@H]([C@H]([C@@H]([C@@H](O3)CO)O)O)O)O)O)O C04252631
c1cc(ccc1c2nnc(o2)NC(=S)N)c3nnc(o3)NC(=S)N C01630171
c1cc(ccc1/C=C\c2cc(cc(c2)O[C@H]3[C@@H]([C@@H]([C@@H]([C@@H](O3)CO)O)O)O)O)O C05923204
c1cc(c(cc1S(=O)(=O)N)SSc2cc(ccc2N)S(=O)(=O)N)N C01555603
C[NH+](C)[C@@H]1[C@H]2C[C@@H]3Cc4c(ccc(c4C(=O)C3=C([C@]2(C(=O)C(=C1O)C(=O)N)O)O)O)N(C)C C08691805
C[C@]1(c2c(ccc(c2C(=O)C3=C([C@@]4([C@H](C[C@H]31)[C@H](C(=C(C4=O)C(=O)N)O)[NH+](C)C)O)O)O)Cl)O C11616741
c1cc2c(cc1c3c(n[nH]c3C(=O)[O-])c4ccc(cc4O)O[C@H]5[C@H]([C@H]([C@@H]([C@H](O5)CO)O)O)O)OCCO2 C12656499
c1cc(c(cc1Cl)Cl)C(=O)OC[C@@H]2[C@H]([C@H]([C@@H]([C@@H](O2)O[C@]3([C@H]([C@@H]([C@@H](O3)CO)O)O)CO)O)O)O C12661064
c1cc(cc(c1)O)/C=N/N=c/2\[nH]c3c(ncnc3n2[C@H]4[C@@H]([C@@H]([C@H](O4)CO)O)O)N C09322304
CN(C)c1ccc(cc1)/C=N/Nc2nc3c(=O)[nH]c(nc3n2[C@H]4[C@H]([C@@H]([C@H](O4)CO)O)O)N C13425181
C[C@H]1C[C@H](CC([C@]1(/C=C/[C@H](C)O[C@H]2[C@H]([C@@H]([C@@H]([C@@H](O2)CO)O)O)O)O)(C)C)O C13660037
c1cc(c(c(c1)O[C@@H]2[C@H]([C@H]([C@@H]([C@H](O2)CO)O)O)O)CCCc3ccc(cc3)O)O C15221457
CCNS(=O)(=O)c1ccc(cc1)NC(=O)CSc2nnc(n2N)NN C20921821
COC(=O)c1c2c(sc1NC(=O)CSc3nnc(n3N)NN)CCC2 C20922434
CC1CCN(CC1)c2c(c3c4c(nc(c3c(n2)N)N)N(C(=O)C4)c5ccc(cc5)S(=O)(=O)N)C#N C25463225
c1cc(c(cc1C(=[NH2+])N)CN2CC[C@@H](C2=O)NS(=O)(=O)c3cc4c(s3)ccnc4Cl)O C26661281
Cc1c2c(cc(c1C(=O)[O-])O)C(=O)c3c(c(c(c(c3O)O)[C@H]4[C@@H]([C@H]([C@@H]([C@H](O4)CO)O)O)O)O)C2=O C28095922
Cn1c2cc(cnc2nc1Nc3nc4c(=O)[nH]c(nc4n3[C@H]5C[C@@H]([C@H](O5)CO)O)N)c6ccccc6 C31424866
c1cc(ccc1CCC(=O)c2c(cc(cc2O[C@@H]3[C@@H]([C@@H]([C@@H]([C@@H](O3)CO)O)O)O)O)O)N C33682727
c1cc(ccc1/C=C/C(=O)c2ccc(cc2O)O)O[C@H]3[C@@H]([C@H]([C@@H]([C@H](O3)CO)O)O)O C33832004
CC1=C(C(CCC1)(C)C)C(=O)O[C@H]2[C@@H]([C@@H]([C@@H]([C@@H](O2)CO[C@@H]3[C@@H]([C@@H]([C@@H](CO3)O)O)O)O)O)O C35465945
C[NH+]1CCN(CC1)c2nc3c(ncnc3n2[C@H]4[C@@H]([C@@H]([C@@H](O4)CO)O)O)N C33923631
COc1ccc(cc1OC)/C=N/Nc2nc3c(ncnc3n2[C@@H]4[C@H]([C@H]([C@@H](O4)CO)O)O)N C01823560
c1cc(ccc1/C=C/c2cc(cc(c2)O[C@@H]3[C@@H]([C@H]([C@@H]([C@H](O3)CO)O)O)O)O)O C39205864
CC(=C)[C@@H]1C[C@@H](C(=C)[C@@H](CCC(=C)[C@@H](C1)O[C@@H]2[C@H]([C@@H]([C@@H]([C@@H](O2)CO)O)O)O)O)O C39560087
COC(=O)[C@@H]1/C(=N/NC(=S)N)/C[C@@H](/C(=N/NC(=S)N)/C1)C(=O)OC C39580082
COc1cccc(c1O)/C=N/N[C@H]2N=C3C(=NC(=NC3=O)[NH-])N2[C@H]4[C@@H]([C@@H]([C@@H](O4)CO)O)O C39774496
c1ccc2=[NH+]CC(=c2c1)/C=N/N[C@H]3Nc4c(ncnc4N3[C@@H]5[C@@H]([C@@H]([C@@H](O5)CO)O)O)N C39939249
Cc1cc2cc3c(c(sc3[nH+]c2cc1C)C(=O)Nc4c[nH]c(=O)[nH]c4=O)N C39980776
CCn1c2c(cnc(c2nc1c3c(non3)N)C#CC(C)(C)O)OCC[NH3+] C40846005
C[C@H]1[C@H]([C@H]([C@H]([C@H](O1)Nc2ccc(cc2)c3ccc(cc3)N[C@H]4[C@H]([C@H]([C@H]([C@@H](O4)C)O)O)O)O)O)O C03995729
c1cc(ccc1C(=O)OCC2=C[C@@H]([C@H]3[C@@H]2[C@@H](OC=C3)O[C@H]4[C@@H]([C@@H]([C@@H]([C@@H](O4)CO)O)O)O)O)O C44166803
c1cnccc1/C=N/Nc2nc(c3c(n2)n(cn3)[C@@H]4[C@@H]([C@@H]([C@H](O4)CO)O)O)N C49020551
c1ccc2cc(ccc2c1)[C@@H]3C(=C(NC(=C3C#N)S[C@H]4[C@@H]([C@H]([C@H]([C@H](O4)O)O)O)O)N)C#N C49048698
CC(=C[C@]1([C@H](C([C@@H](C(C1=O)(C)C)O)(C)C)O[C@H]2[C@@H]([C@H]([C@@H]([C@H](O2)CO)O)O)O)O)C C49180894
C[C@]1(c2cccc(c2C(=O)C3=C([C@]4([C@H](C[C@H]31)[C@@H](C(=C(C4=O)C(=O)N)[O-])[NH+](C)C)O)O)O)O C18202167
COc1ccc(cc1OC)/C=N/Nc2nc3c(ncnc3n2[C@H]4[C@@H]([C@@H]([C@H](O4)CO)O)O)N C09635865
Cc1c2c(c(c3c1c(ccc3O)Cl)O)C(=O)[C@]4([C@@H](C2)[C@@H](C(=C(C4=O)C(=O)N)[O-])[NH+](C)C)O C28630644
c1nc(c2c(n1)n(cn2)[C@H]3[C@@H]([C@@H]([C@H](O3)COP(=S)(O)O)O)O)N C13543489
C[NH+](C)[C@@H]1[C@H]2C[C@H]3Cc4c(ccc(c4C(=O)C3=C([C@]2(C(=O)C(=C1[O-])C(=O)N)O)O)O)N(C)C C19800833
CC1=C([C@@H](NC(=O)N1)c2ccc(cc2)O)C(=O)N/N=C/c3ccc(cc3O)O C59385788
Cc1cccc2c1/C(=N/NC(=S)N)/C(=O)N2[C@H]3[C@H]([C@@H]([C@@H]([C@@H](O3)CO)O)O)O C13110605
c1c(cc(c(c1O)O)Cl)[C@@H]2NC(=[NH2+])Nc3n2c4cc5c(cc4n3)OCCCO5 C12506245
C[C@H]1C(=C(N=C1C(=O)N/N=C/c2ccc(c(c2)O)O)C)C(=O)N/N=C/c3ccc(c(c3)O)O C63770259
C[C@]1(c2cccc(c2C(=O)C3=C([C@@]4([C@@H](C[C@H]31)[C@@H](C(=C(C4=O)C(=O)N)[O-])N(C)C)O)O)O)O C14879978
CNc1ccc(c2c1C[C@H]3C[C@H]4[C@@H](C(=C(C(=O)[C@]4(C(=C3C2=O)O)O)C(=O)N)[O-])[NH+](C)C)O C22064236
CC(=O)O[C@@H]1C[C@]2([C@@H](CC[C@@]3([C@@]2(CC[C@@H]3c4ccc(=O)oc4)O)C)[C@@]5(C1=C[C@@H](CC5)O)C)O C04411142
Cc1c(c(c2c(c1O)[C@@]3(C(=C(C(=O)C[C@]3(O2)Sc4ccccc4)C(=O)C)O)C)C(=O)C)O C01768134
Cc1cc(ccc1N2C(=O)C(=C(C2=O)Cl)Nc3ccc(cc3)S(=O)(=O)N)Cl C00938523
CCOC(=O)C1=C(OC2=C([C@@]13c4ccccc4NC3=O)C(=O)C[C@@H](C2)c5ccccc5)N C06545776
c1cc(sc1)C(=O)N[C@H]2CCN3[C@@H]2C(=O)Nc4ccc(cc4C3=O)/C=C/c5ccc(cc5)O C08296849
c1cc(sc1C(=O)c2c(c3c(=O)[nH]c(=O)n(c3s2)C[C@@H]4CCCO4)N)Cl C02624825
Cc1c2c([nH]n1)OC(=C([C@H]2c3cc(c(c(c3)Br)OCC#C)OC)C#N)N C08426016
COc1cc(cc(c1O)/C=N/Nc2cn[nH]c(=O)c2Br)Br C11990319
C[C@@H]1CCc2c(sc(c2C#N)NC(=O)Cn3c4ccccc4nc3c5c(non5)N)C1 C12417841
Cc1ccc2c(c1)[C@]3(C(=C(N(C4=C3C(=O)CC(C4)(C)C)c5nnc(s5)SC)N)C#N)C(=O)N2 C12462561
c1c(cn(c(=O)c1Cl)CC(=O)Nc2cc3c(cc2Br)[nH]c(=O)[nH]3)C(F)(F)F C13037848
Cc1c(sc2c1c(=O)[nH]c(n2)CC(=O)NNC(=O)c3cc(c(cc3Cl)F)F)C C13057688
CC(C)n1c2c(cc(cn2)NC(=O)c3cc(c(cc3Cl)Cl)S(=O)(=O)N)cn1 C16106442
Cn1c(c(cn1)Br)C(=O)NN=C(c2ccc(cc2)O)c3ccc(cc3)O C17090199
Cc1c2c([nH]n1)OC(=C([C@H]2c3ccc(o3)COc4ccc(cc4)Br)C#N)N C01003035
c1cc(c(c(c1)Cl)Cl)[C@H]2c3c([nH]c(=O)[nH]c3=O)NC4=C2C(=O)C[C@@H](C4)c5ccco5 C18200333
C[C@H]1CCc2c(sc3c2c(=O)n(c(n3)SCC(=O)NC(=O)N)c4ccc(cc4)Cl)C1 C20975178
C[C@@]1(CCS(=O)(=O)C1)NC(=O)CSc2nc(c3c4c(sc3n2)CCCC4)N C24465928
C[C@@H]1CCc2c(sc3c2c(nc(n3)SCC(=O)N[C@@]4(CCS(=O)(=O)C4)C)N)C1 C24465950
Cc1cc(c(c(c1)C)n2c(=O)c(c([nH]c2=O)[O-])[C@H]3c4cc(c(cc4CC[NH2+]3)OC)OC)C C18176879
CC[C@@H](C)N1C(=O)[C@H]2[C@@H](N[C@@]3([C@@H]2C1=O)c4cc(ccc4NC3=O)Cl)Cc5ccc(cc5)O C35375417
C[C@@H](c1[nH]c(=O)c2ccccc2n1)Sc3nnc(n3N)c4ccccc4Br C36833930
CC1([C@@H](N(C(=S)S1)/N=C/c2cc(ccc2O)Br)N(C(=O)NC)O)C C08951469
Cc1cc(c(cc1C)O)C2=NN=C(C2)C(=O)N[C@H]3C(=C4CCCC[C@H]4S3)C(=O)NC C38704344
Cc1ccc(c(c1)C2=NN=C(C2)C(=O)N[C@@H]3[C@H](C4=C(S3)CCCC4)C(=O)NC)O C38990037
Cc1ccc(c(c1)O)C2=NN=C(C2)C(=O)N[C@@H]3C(=C4CCCC[C@H]4S3)C(=O)NC C39007495
Cc1cc(c(c(c1)C2=NN=C(C2)C(=O)N[C@H]3[C@H](C4=C(S3)CCCC4)C(=O)NC)O)C C39007716
c1cc(ccc1c2ccc(o2)/C=C(\C#N)/[C@H]3N[C@@H]4C(=N3)C=C(C=N4)Br)C(=O)N C39159948
c1ccc(cc1)C2=C(CC(=O)N=N2)NN3C4=C([C@H](C(=C3N)C#N)c5ccccc5F)C(=O)CCC4 C39218224
CC(C)S(=O)(=O)[P@]1(=O)NN2CCc3cc(c(cc3[C@@H]2CO1)O)c4ccccc4O C39466086
Cc1ccc(cc1)C2=NN[C@H](N2N)S[C@@H](C)C3=NC(=O)C4=C([C@@H](SC4=N3)C)C C39617414
c1ccc(c(c1)c2ccc(o2)[C@H]3c4c([nH]c(=S)[nH]c4=O)NC5=C3C(=O)CCC5)[N+](=O)[O-] C39795122
Cc1cc2c(c(=O)[nH]1)[C@]3(c4ccccc4N(C3=O)Cc5ccc(cc5)Cl)C(=C(O2)N)C#N C40512806
Cc1ccc(cc1)NC(=O)C2=C(Nc3ncnn3[C@H]2c4cc(c(c(c4)Br)O)OC)C C40961988
CCC[C@@H]1O[C@@H]2C[C@@H]3[C@H]4C[C@@H](C5=CC(=O)C=C[C@]5([C@@H]4[C@H](C[C@]3([C@@]2(O1)C(=O)CO)C)O)C)O C44020539
CCC[C@H]1O[C@H]2C[C@@H]3[C@H]4C[C@@H](C5=CC(=O)C=C[C@]5([C@@H]4[C@H](C[C@]3([C@@]2(O1)C(=O)CO)C)O)C)O C44020548
C[C@@H]1CCc2c(sc3c2c(nc(n3)CSc4nnnn4c5ccc(cc5)O)N)C1 C45599499
Cc1ccc2c(c(cnc2n1)C(=O)N3CCCC[C@@H]3C)Nc4ccc(cc4)S(=O)(=O)N C49005288
CC[C@@]1(C2=CC3=c4c(cc5=C(C(=O)C=Cc5n4)C[NH+](C)C)C[NH+]3C(=C2COC1=O)[O-])O C35018256
c1cc(cc(c1)NS(=O)(=O)c2ccc3c(c2)[nH]c(=O)[nH]3)c4nnc5n4CCCCC5 C09867902
Cc1ccc(cc1)c2c3c([nH]n2)OC(=C([C@]34c5ccccc5N(C4=O)CC(=O)OC)C#N)N C00718473
c1ccc(cc1)CSc2nc3n(n2)[C@@H](C4=C(N3)CCCC4=O)c5ccc(c(c5)O)O C17092243
Cc1ccc(cc1)c2c3c([nH]n2)OC(=C([C@H]3c4ccccc4OC(=O)N5CCOCC5)C#N)N C09434173
C[C@]1(C[C@@H](CC(C1)(C)C)O)CN/C=C\2/C(=O)NC(=O)N(C2=O)c3ccc(cc3)Br C06232548
C[C@H]1CCc2c(sc3c2c(=O)[nH]c(n3)[C@H](C)Sc4nnc(n4N)C(F)(F)F)C1 C21174878
c1ccc2=[NH+][C@H]3[C@@H](NCCC3=c2c1)c4c(=O)[nH]c(=O)n(c4[O-])c5ccc(cc5)Br C63351464
Cc1ccccc1n2c(=O)c(c([nH]c2=O)[O-])[C@@H]3[C@H]4C(=c5cc(ccc5=[NH+]4)OC)CCN3 C63373037
Cc1ccc2c(c1Br)[C@]3([C@@H]4C(=NN=C4OC(=C3C#N)N)C(C)C)C(=O)N2 C05490847
Cc1ccc(cc1)n2c(=O)c3ccc(cc3[nH]c2=O)[C@H]4N[C@@H](NO4)c5cccc(c5)C C64491378
c1ccc2c(c1)cccc2[C@@H]3C/C(=C/4\C(=O)NC(=O)N(C4=O)c5cccc(c5)Cl)/NN3 C64788703
c1ccc(cc1)[C@@H]2C[C@H](n3c(c(c(n3)C(=O)N4CC[NH+]5CCC[C@@H]5C4)Br)N2)C(F)(F)F C00647258
CC[C@H]1CCCC[NH+]1Cc2c(ccc3c2oc(c(c3=O)c4ccc(cc4Cl)Cl)C(F)(F)F)O C04289892
CC(C)(C)OC(=O)c1c2c(sc1/N=C/c3cc(cc(c3O)Br)Cl)C[NH+](CC2)C C01307525
C[C@]12CC[C@@H]3[C@H]([C@@H]1CC[C@@H]2C(=O)C[C@@H]4c5c(cc6c(c5OC)OCO6)CC[NH+]4C)CC=C7[C@@]3(CC[C@@H](C7)O)C C08762775
Cc1ccc2c(c1C)NC(=O)[C@]23[C@@H]4[C@@H]([C@@H]5[NH+]3CCC5)C(=O)N(C4=O)c6c(c(c(s6)C)C)C(=O)OC C09012088
Cc1cc(c(cc1Cl)OC)N2C(=O)[C@@H]3[C@@H]4CCC[NH+]4[C@@]5([C@@H]3C2=O)c6cc(ccc6NC5=O)Cl C09159705
COc1ccc2c(c1)[C@@]3([C@H]([C@H]([C@@H]4[NH+]3CSC4)c5cccc(c5)[N+](=O)[O-])C(=O)c6cccnc6)C(=O)N2 C09232506
c1cc(cc(c1)[N+](=O)[O-])[C@@H]2[C@H]3CSC[NH+]3[C@@]4([C@@H]2C(=O)c5cccs5)c6cc(ccc6NC4=O)F C09242761
c1cc(ccc1NC(=O)NC(=O)N(c2ccc(cc2)Cl)C(=O)NC3=[NH+][C@H]4CCCC[C@@H]4N3)Cl C02196917
Cc1ccc2c(c1)[C@@]3([C@@H]([C@@H]([C@@H]4[NH+]3CSC4)c5ccc(cc5)[N+](=O)[O-])C(=O)c6cccnc6)C(=O)N2 C09357124
Cc1ccc2c(c1)[C@@]3([C@@H]([C@H]([C@@H]4[NH+]3CSC4)c5cccc(c5)[N+](=O)[O-])C(=O)c6cccnc6)C(=O)N2 C09360503
c1cc(cc(c1)Cl)/C=C/C(=O)N2CC[NH+](CC2)Cc3[nH]c(=O)c4c(csc4n3)c5cccs5 C09463163
Cc1cc(c2c(c1)cc(c(=O)[nH]2)[C@@H](c3nnnn3Cc4ccc(cc4)F)[NH+]5CCCC6(C5)CCCCC6)C C06300823
Cc1cc(c2cc(c(=O)[nH]c2c1)[C@@H](c3nnnn3C[C@H]4CCCO4)[NH+]5CCCC6(C5)CCCCC6)C C06301708
Cc1cc2cc(c(=O)[nH]c2cc1C)[C@@H](c3nnnn3C4CCCC4)[NH+]5CCC(=CC5)c6ccc(cc6)F C06320993
Cc1ccc2cc(c(=O)[nH]c2c1C)[C@@H](c3nnnn3C4CCCC4)[NH+]5CCC(=CC5)c6ccc(cc6)F C06442241
Cc1cccc(c1C)N2CC[NH+](CC2)[C@H](c3cc4c(cc(cc4[nH]c3=O)C)C)c5nnnn5C(C)(C)C C06443033
c1cc(ccc1NC(=O)NC(=O)N(c2ccc(cc2)Cl)C(=O)NC3=[NH+][C@@H]4CCCC[C@@H]4N3)Cl C02196920
Cc1cc(c2c(c1)[C@]3([C@H]4[C@@H]([C@@H]5[NH+]3CCC5)C(=O)N(C4=O)c6c(c(c(s6)C)C)C(=O)OC)C(=O)N2)C C09356669
Cc1cccc2c1[nH]c(=O)c(c2)[C@@H](c3nnnn3C4CCCCC4)N5CC[NH+](CC5)C6CCCCC6 C19236433
Cc1cc(oc-2c/c(=[NH+]/C(=S)N3CCN(CC3)S(=O)(=O)c4ccc(cc4)C(C)(C)C)/ccc12)O C20344243
C[NH+]1CCN(CC1)S(=O)(=O)c2ccc3c(c2)[C@H]4C=CC[C@@H]4[C@H](N3)c5ccc(cc5)Br C20680718
Cc1ccc(cc1)c2c(sc3c2c(=O)[nH]c(n3)CN4CCN(CC4)c5cc([nH+]c(n5)C(C)C)C)C C15033211
CCc1ccc(cc1)n2c(=O)c3ccccc3nc2SCc4cc(oc-5cc(=[NH+]C(=O)C)ccc45)O C28933232
Cc1ccc2c(c1)OC(C[C@@H]2NC(=O)C3CC[NH+](CC3)Cc4nc(no4)c5ccc(cc5)Cl)(C)C C30987392
Cc1c(c(nc([nH+]1)C)N2CCCN(CC2)C(=O)Nc3ccc(cc3)[N+](=O)[O-])Cc4ccc(cc4)Cl C33538522
C[C@]12CC[C@H]3[C@@H]([C@@H]1CC[C@@H]2C(=O)C[C@@H]4c5c(cc6c(c5OC)OCO6)CC[NH+]4C)CC=C7[C@@]3(CC[C@@H](C7)O)C C33916877
c1ccc2c(c1)C[C@](c3ccccc3S2)(CCC[NH+]4CCC(CC4)n5c6ccccc6[nH]c5=O)C#N C33878304
Cc1ccc(cc1)[C@@H]2C3=C(c4cc(ccc4O[C@H]3c5ccc(cc5)F)Cl)[NH+]=C6N2NC(=N6)SC C02256853
COc1ccc(cc1)[C@@H]2C3=C(c4cc(ccc4O[C@@H]3c5ccccc5F)Cl)[NH+]=C6N2NC(=N6)SC C02245708
c1ccc(cc1)CSc2ccccc2[C@H]3[NH+]=N/C(=N/C(=O)Nc4ccc(c(c4)Cl)Cl)/S3 C39034923
c1ccc(cc1)OS(=O)(=O)[P@@]2(=O)N[NH+]3C[C@@H]4C=C(C(=C[C@@H]4C[C@@H]3CO2)c5ccccc5O)F C39469618
c1ccc(cc1)CC2=C[C@H]3C[NH+]4[C@@H](C[C@@H]3C=C2O)CO[P@@](=O)(N4)S(=O)(=O)Oc5ccccc5 C39469704
Cc1ccc(cc1C)N2[C@@H](NN=C2c3cc[nH+]cc3)S[C@@H](C)C4=NC(=O)C5=C([C@@H](SC5=N4)C)C C39560552
C[C@H]1[C@H]2CCC[NH+]2CCN1Cc3cc(cc(c3O)I)I C23471828
Cc1ccc2c(c1)[C@@]3([C@@H]4[C@H]([C@@H]5[NH+]3CCC5)C(=O)N(C4=O)c6cc(ccc6Cl)C(F)(F)F)C(=O)N2 C35843247
c1ccc2c(c1)cccc2COc3ccc(cc3)/C=C/4\C(=[NH2+])N5C(=NC4=O)SC(=N5)N6CCOCC6 C20356611
CC1CCN(CC1)C2=NN3C(=[NH2+])/C(=C\c4ccc(o4)c5ccc(cc5)Br)/C(=O)N=C3S2 C20356723
C[NH+]1CCc2c(sc3c2C(=N[C@@H](N3)c4cc(c(c(c4O)Br)O)Br)O)C1 C16944657
Cc1cc(nc(n1)S[C@@H]2C[C@H](N(C2)Cc3cc(ccc3O)Cl)C(=O)N4CCC[NH+](CC4)C)C C55091007
c1ccc(cc1)N2C(=[NH+]C3(N2)CCCCC3)SCC(=O)N4c5ccccc5Sc6c4cccc6 C59564839
Cc1c2ccc(c(c2oc(=O)c1c3ccc(cc3)Cl)C[NH+]4C[C@H]5C[C@@H](C4)c6cccc(=O)n6C5)O C41584798
CCOc1cc(ccc1O)/C=N/N2CC(=O)N3[C@H](C2=O)CC4=c5ccccc5=[NH+][C@@H]4[C@H]3c6ccccc6 C63351544
c1ccc2=[NH+]CC(=c2c1)CC(=O)N3CCC(CC3)N4c5ccc(cc5N[C@H]4[C@@H]6CCCO6)C(F)(F)F C64002366
Cc1nc2ccc(cc2s1)N[C@@H]3/C(=N/S(=O)(=O)c4ccc5c(c4)OCCO5)/N=c6ccccc6=[NH+]3 C38998995
Cc1c(c(n(n1)Cc2cc(ccc2OC)[C@H]3[C@H]4C(=c5cc(ccc5=[NH+]4)OC)CCN3)C)Br C64428204
CCOC(=O)CNC(=O)N1Cc2c3c(sc2-n4cccc4[C@@H]1c5ccc(cc5)Cl)C[NH+](CC3)C C35427004
Cc1ccc(c(c1)C)NC(=O)N2Cc3c4c(sc3-n5cccc5[C@@H]2c6ccc(cc6)OC)C[NH+](CC4)C C35427163
Cc1c2c(c(c[nH+]c2sn1)C(=O)N3CCCCC3)N4CCC(CC4)C(=O)Nc5cc(ccc5F)F C65301141
Cc1ccccc1NC(=O)C2CCN(CC2)c3c(c[nH+]c4c3c(ns4)C)C(=O)N5CCC(CC5)C C65301177
Cc1ccc2c(c1)-c3c(ssc3=S)C(N2C(=O)C[NH+]4CCC(CC4)C(=O)N)(C)C C02297745
CCOc1cc(cc(c1O)I)[C@@H]2Nc3c(c4c(s3)C[NH+](CC4)C)C(=N2)O C08837925
CC[NH+]1CCc2c(sc3c2C(=N[C@H](N3)c4cc(ccc4O)I)O)C1 C08927637
CC[NH+]1CCc2c(sc3c2C(=N[C@@H](N3)c4cc(cc(c4O)OCC)Br)O)C1 C08928022
c1ccc(cc1)n2c(c(c(n2)/C(=C/c3cc4ccccc4[nH+]c3N5CCOCC5)/C#N)C#N)N C09010295
CC1(Cc2c(c([nH+]c3c2c(c(s3)C(=O)c4ccc(cc4)[N+](=O)[O-])N)N5CCOCC5)CO1)C C02337573
Cc1ccc(c(c1)C)n2c(c(cn2)C(=O)Nc3c(c(cc(c3F)F)F)F)C4CC[NH2+]CC4 C09227499
Cc1ccc(cc1C)n2c(c(c(=O)[nH]c2=O)[C@@H]3c4c(cc5c(c4OC)OCO5)CC[NH+]3C)O C09360314
CC[C@H](C)N1C(=O)[C@@H]2[C@H]([NH2+][C@@]3([C@@H]2C1=O)c4cc(ccc4NC3=O)Br)CC(C)C C09429646
CCc1ccc(cc1)n2c(c(c(=O)[nH]c2=O)[C@H]3c4c(cc5c(c4OC)OCO5)CC[NH+]3C)O C02101010
CC[C@H](C)N1C(=O)[C@@H]2[C@@H]([NH2+][C@]3([C@@H]2C1=O)c4cccc(c4NC3=O)C)Cc5c[nH]c6c5cccc6 C12887931
CC(C)[C@H]1Cc2c(c([nH+]c3c2c(c(s3)c4ccc(cc4)[N+](=O)[O-])N)N5CCOCC5)CO1 C09108688
C[C@]12[C@H]([C@@H](C[C@H](O1)n3c4ccccc4c5c3c6n2c7ccccc7c6c8c5C(=O)N[C@@H]8O)[NH2+]C)OC C16957523
C[C@@H]1c2c(s/c(=N\C(=O)C[NH+](C)C)/[nH]2)C[C@]3([C@H]1[C@H]([C@H](CC3)[C@H](C)C(=O)N4CCCC4)O)C C20504582
C[NH+]1CCN(CC1)S(=O)(=O)c2ccc3c(c2)[C@H]4C=CC[C@H]4[C@H](N3)c5cc(ccc5O)[N+](=O)[O-] C20709374
Cc1c(sc2c1c(nc(n2)C[NH+]3CCC(CC3)C)N4CCc5c(sc(c5C#N)N)C4)C C22015720
[H]/N=C\1/Nc2[nH+]c3cc4c(cc3n2[C@@H](N1)c5csc(n5)c6ccc(cc6)Cl)OCCCO4 C24172433
CC[C@@]1(C(=O)N(C(=O)N1)Cc2cc(oc-3c/c(=[NH+]\C(=O)C)/ccc23)O)c4ccc(cc4)Cl C36800528
c1ccc(cc1)N2/C(=C/3\C=Nc4c3cccc4)/C=C(N2)C(=O)NNC5=c6ccccc6=[NH+]C5=O C01501875
c1ccc(cc1)S(=O)(=O)[C@H]2c3c(nc4ccccc4n3)N([C@@H]2N)/N=C/C5=c6ccccc6=[NH+]C5 C38576468
c1ccc(cc1)S(=O)(=O)[C@H]2c3c(nc4ccccc4n3)N([C@H]2N)/N=C/C5=c6ccccc6=[NH+]C5 C38576472
C[C@@]12[C@@H]([C@@H](C[C@@H](O1)n3c4ccccc4c5c3c6n2c7ccccc7c6c8c5C(=O)N[C@H]8O)[NH2+]C)OC C33901069
C[NH+]1CCC2(CC1)C[C@@H](c3cc(ccc3O2)c4ccc(cc4)C(=O)N[C@@H]5C[C@H]6CC[C@@H]5C6)O C39226235
CSC1=C[C@@H]2C[C@@H]3CO[P@@](=O)(N[NH+]3C[C@@H]2C=C1c4ccccc4O)Cc5ccccc5 C39466619
CSC1=C[C@@H]2C[C@H]3CO[P@@](=O)(N[NH+]3C[C@@H]2C=C1Cc4ccccc4)c5ccccc5O C39467224
c1ccc(c(c1)O)[P@]2(=O)N[NH+]3C[C@@H]4C=C(C(=C[C@@H]4C[C@@H]3CO2)I)O C39467459
CCOC1=C[C@H]2C[C@@H]3CO[P@@](=O)(N[NH+]3C[C@@H]2C=C1c4ccccc4O)c5ccccc5O C39467476
C[C@H]1CCC[C@@H]([C@@H]1C)NC(=O)[C@@H]2CN(CC23CC[NH2+]CC3)C(=O)Cc4ccc(cc4)Cl C39637270
C[C@H]1C(=C(N=N1)C)[C@H](C)NC(=O)[C@@H]2CN(CC23CC[NH2+]CC3)C(=O)c4ccc(cc4Cl)Cl C39674137
C[C@H]1C(=C(N=N1)C)[C@@H](C)NC(=O)[C@@H]2CN(CC23CC[NH2+]CC3)C(=O)c4cc(cc(c4)Cl)Cl C39674247
C[C@@H](C(=O)N1c2ccccc2NC(=O)C1(C)C)S[C@H]3NN=C(O3)C4=c5ccccc5=[NH+]C4 C39982704
Cc1ccc2c([nH+]1)cccc2Nc3c(c(ncn3)N4CCN(CC4)c5cccc(c5)Cl)N C40728509
c1ccc(c(c1)/C=N/n2c(c(c3c2nc4ccccc4[nH+]3)S(=O)(=O)c5cccs5)N)O C01875471
COc1c(cc(cc1Br)Br)[C@H]2NC(=[NH2+])Nc3n2c4ccccc4n3 C12535709
Cc1c2c(cc(/c(=[NH+]/c3ccc(cc3)F)/o2)C(=O)NC4=C[C@H]5[C@@H](C=C4)OCO5)c(cn1)CO C20617610
Cc1c2c(cc(/c(=[NH+]/c3ccc(cc3)F)/o2)C(=O)NC4=C[C@H]5[C@H](C=C4)OCO5)c(cn1)CO C20617614
c1cc(ccc1c2nc(on2)[C@@H]3Cc4c([nH]c[nH+]4)CN3C(=O)Nc5ccc(cc5)Cl)Cl C15675860
COc1ccc(cc1)c2nc(on2)[C@@H]3Cc4c([nH]c[nH+]4)CN3C(=O)Nc5ccc(cc5)Cl C15675985
C[C@@H](C(=O)Nc1ccc(cc1)Cl)NC(=O)N2CCN(CC2)C(=O)[C@@H]3C=c4ccccc4=[NH+]3 C63271756
CC[C@H](C)N1C(=O)[C@@H]2[C@H](N[C@@]3([C@@H]2C1=O)c4cc(ccc4NC3=O)C)CC5=c6ccccc6=[NH+]C5 C63376147
CC[C@H](C)N1C(=O)[C@@H]2[C@H](N[C@@]3([C@@H]2C1=O)c4cccc(c4NC3=O)C)CC5=c6ccccc6=[NH+]C5 C63383859
CC[C@H](C)N1C(=O)[C@@H]2[C@H](N[C@@]3([C@@H]2C1=O)c4cc(ccc4NC3=O)F)CC5=c6ccccc6=[NH+]C5 C63478291
CC(C)(C)N1C(=O)[C@@H]2[C@H](N[C@]3([C@@H]2C1=O)c4cc(ccc4NC3=O)F)CC5=c6ccccc6=[NH+]C5 C63478525
CC(C)(C)N1C(=O)[C@@H]2[C@@H](N[C@]3([C@@H]2C1=O)c4cc(ccc4NC3=O)F)CC5=c6ccccc6=[NH+]C5 C63478527
CC[NH+]1CCC2=c3ccccc3=[NH+][C@H]2[C@@H]1c4c([nH]c(=O)n(c4=O)c5ccc(cc5)Br)[O-] C63479666
c1ccc(cc1)N2C(=O)[C@H]3[C@H](N[C@@]4([C@@H]3C2=O)c5ccccc5NC4=O)CC6=c7ccccc7=[NH+]C6 C63384538
Cc1ccc2c(c1)sc(n2)c3ccc(cc3)/[NH+]=c\4/c(cc5c(cnc(c5o4)C)CO)C(=O)N C02952870
Cc1cc(c(c(c1)C)N2[C@H](N=C([C@@H](C2=O)[C@@H]3[C@@H]4C(=c5cc(ccc5=[NH+]4)OC)CCN3)O)O)C C63985274
Cc1cc(c(c(c1)C)N2[C@@H](N=C([C@H](C2=O)[C@@H]3[C@@H]4C(=c5cc(ccc5=[NH+]4)OC)CCN3)O)O)C C63985275
COc1ccc2=[NH+][C@H]3[C@@H](NCCC3=c2c1)[C@@H]4C(=N[C@@H](N(C4=O)c5cccc6c5cccc6)O)O C64097935
CCC(C)(C)n1c(nnn1)[C@@H](c2cc3cc(cc(c3[nH]c2=O)C)C)[NH+]4CCN(CC4)c5ccccc5OC C06077547
CCC(C)(C)n1c(nnn1)[C@H](c2cc3cc(c(cc3[nH]c2=O)OC)OC)[NH+]4CCCC5(C4)CCCCC5 C06149384
CCC(C)(C)n1c(nnn1)[C@H](c2cc3cc4c(cc3[nH]c2=O)OCO4)[NH+]5CCC(CC5)Cc6ccccc6 C06149520
COc1ccccc1N2CCN(CC2)C(=O)[C@H]3C[NH+]4CC[C@H]3C[C@@H]4Cn5cc(nn5)C6(CCCCC6)O C08254114
c1ccc(cc1)C[NH+]2CCc3c(sc(c3C#N)NC(=O)[C@H]4CCCN4S(=O)(=O)c5cccs5)C2 C09505368
COC(=O)C[NH+]1[C@H](c2cc(ccc2N[C@H]1c3ccc(cc3)Br)Br)c4ccccc4 C12311323
COc1ccc2cc(c(=O)[nH]c2c1)[C@H](c3nnnn3C4CCCCC4)[NH+]5CCN(CC5)c6ccc(cc6)F C06176859
Cc1cc(c2cc(c(=O)[nH]c2c1)[C@H](c3nnnn3C4CCCC4)[NH+]5CCN(CC5)c6ccc(cc6)OC)C C06193715
Cc1ccc(cc1)C[C@@]2(C(=O)NC(=O)N(C2=O)c3ccccc3)C[NH+]4C[C@H]5C[C@@H](C4)c6cccc(=O)n6C5 C02134557
Cc1cc2cc(c(=O)[nH]c2cc1C)[C@@H](c3nnnn3C[C@@H]4CCCO4)[NH+]5CCN(CC5)c6ccc(cc6)F C06194849
Cc1cc2cc(c(=O)[nH]c2cc1C)[C@H](c3nnnn3C[C@@H]4CCCO4)[NH+]5CCN(CC5)c6ccccc6F C06194989
Cc1cc2c(c(c1)Cl)NC(=O)[C@]23[C@H]4[C@@H]([C@@H]5[NH+]3CCC5)C(=O)N(C4=O)c6cc(c(cc6C)[N+](=O)[O-])OC C09012681
CN(C)c1ccc(cc1)[C@@H](CNS(=O)(=O)c2cc(ccc2Cl)Cl)[NH+]3CCc4ccccc4C3 C21755396
c1ccc(cc1)N2C(=O)[C@@H]3[C@H]4c5ccccc5C=C[NH+]4[C@H]([C@H]3C2=O)C(=O)Nc6ccc(c(c6)[N+](=O)[O-])Cl C15997127
CC1(C[C@@H](c2ccc(cc2O1)OC)NC(=O)[C@@H]3CCC[NH+](C3)Cc4nc(no4)c5ccc(cc5)Cl)C C31047236
C[C@H]1CCCN(C1)c2ccc(cc2)CNC(=O)[C@@H]3CCC[NH+](C3)Cc4nc(no4)c5ccc(cc5)Cl C31047266
CC(C)c1ccc(cc1)NC(=O)N2CCc3c(c(nc(n3)N4CC[NH+](CC4)C)Oc5ccc(cc5)F)C2 C34757093
Cc1ccc(cc1)NC(=O)C[NH+]2CCN(CC2)c3c4c(c(sc4nc(n3)SCC(=O)N(C)C)C)C C34759672
Cc1cc2c(cc1C)oc3c(c2=O)[C@H](N(C3=O)CCC[NH+](C)C)c4cc(c(c(c4)Br)O)OC C35487001
CCOC(=O)C1=C(N(C(=O)N[C@@H]1c2ccccc2)C)C[NH+]3CCCN(CC3)C(=O)c4ccc(cc4)Cl C35992864
CCOC(=O)C1=C(N(C(=O)N[C@H]1c2ccccc2C)C)C[NH+]3CCCN(CC3)C(=O)c4ccc(cc4)F C35993396
c1ccc(c(c1)CN2C(=O)[C@]3(Cc4c([nH+]c5ccccn5c4=O)N6[C@@H]3CCCCC6)C(=O)NC2=O)Cl C13811673
Cc1ccc(cc1)S(=O)(=O)N2CCN(CC2)C(=O)C3=CC4=[NH+][C@@H](C[C@H](N4N3)C(F)(F)F)C5(CC5)C C01332965
Cc1ccc(cc1)S(=O)(=O)N2CCN(CC2)C(=O)C3=CC4=[NH+][C@H](C[C@H](N4N3)C(F)(F)F)C5(CC5)C C01332966
Cc1ccc(cc1)[C@@H]2C[C@@H](N3C(=[NH+]2)C=C(N3)C(=O)N4CCN(CC4)c5cccc(c5)Cl)C(F)(F)F C03011738
c1ccc(cc1)CN2[C@@H](Nc3ccc(cc3C2=O)I)/C=C/C4=c5ccccc5=[NH+]C4 C38890815
COC(=O)[C@H]1C(=c2cc(ccc2=[NH+]1)Br)NC(=O)CN3CCN(CC3)c4ccc(cc4)[N+](=O)[O-] C39000360
c1ccc(c(c1)[C@H]2[NH+]=N/C(=N/C(=O)Nc3ccc(c(c3)Cl)Cl)/S2)SCc4ccc(cc4)F C39037557
c1ccc(cc1)C(c2ccccc2)[NH2+][C@@H](c3cccs3)C(=O)N4CCN(CC4)C5=CC=C[C@@H]6C5=CC=N6 C39303583
c1ccc(cc1)C(c2ccccc2)[NH2+][C@H](c3cccs3)C(=O)N4CCN(CC4)C5=CC=C[C@H]6C5=CC=N6 C39303590
CC(C)S(=O)(=O)C1=C[C@H]2C[NH+]3[C@@H](C[C@@H]2C=C1Cc4ccccc4)CO[P@@](=O)(N3)Cc5ccccc5 C39466503
c1ccc(cc1)C[P@]2(=O)N[NH+]3C[C@@H]4C=C(C(=C[C@@H]4C[C@@H]3CO2)S(=O)(=O)Oc5ccccc5)Cl C39466955
CC(C)S(=O)(=O)C1=C[C@H]2C[C@@H]3CO[P@@](=O)(N[NH+]3C[C@@H]2C=C1Cc4ccccc4)Cc5ccccc5 C39466966
c1ccc(c(c1)[C@H](CNC(=O)c2c3c(n(n2)[C@H]4CCS(=O)(=O)C4)CCCC3)[NH+]5CCCCC5)Cl C40988515
Cc1cc(c(c(c1)Br)OC[C@H](C[NH+]2C[C@H]3C[C@@H](C2)c4cccc(=O)n4C3)O)Br C43604584
CCc1ccc2c(c1)[C@@]3([C@@H]4[C@H]([C@@H]5[NH+]3CCC5)C(=O)N(C4=O)c6cc(ccc6Cl)C(F)(F)F)C(=O)N2 C35895172
c1cc(oc1CNC(=O)[C@@H]2CCCN(C2)c3c4c(ncn3)n5c(n4)CCCCC5)C[NH+]6CCCCCC6 C09211152
CCS(=O)(=O)C1=NSC2=NC(=O)/C(=C\c3ccc(c(c3)Cl)OCc4ccc(cc4)F)/C(=[NH2+])N21 C20206844
CC[C@@H](c1ccccc1)C2=NN3C(=[NH2+])/C(=C\c4ccc(o4)c5ccc(cc5[N+](=O)[O-])OC)/C(=O)N=C3S2 C20238906
C[C@@]12C[C@@H](CC(C1)(C)C)[NH+](C2)CN3c4ccccc4/C(=N/NC(=O)c5ccccc5Br)/C3=O C13940455
COC(=O)c1ccc(cc1)Oc2coc3c(c2=O)ccc(c3C[NH+]4C[C@H]5C[C@@H](C4)c6cccc(=O)n6C5)O C41584822
Cc1ccccc1n2c(nnc2SCC(=O)Nc3cc(ccc3OC)Cl)C4=c5ccccc5=[NH+]C4 C63253354
Cc1cccc(c1)n2c(nnc2SCC(=O)Nc3ccc(cc3C#N)[N+](=O)[O-])C4=c5ccccc5=[NH+]C4 C63258928
C[C@@]12[C@H]3C(=c4ccccc4=[NH+]3)[C@H](CN1C(=O)CN(C2=O)CCCCCO)c5ccc(cc5)Br C63372760
c1ccc(cc1)[C@H]2[C@H]3C(=c4ccccc4=[NH+]3)C[C@@H]5N2C(=O)N(C5=O)c6ccccc6C(=O)NC7CCCC7 C63375243
CC[C@H](C)NC(=O)c1ccc(cc1)N2C(=O)[C@@H]3CC4=c5ccccc5=[NH+][C@H]4[C@@H](N3C2=O)c6ccc(cc6)C C63376041
c1ccc2=N/C(=N/S(=O)(=O)c3ccc(cc3)N/C=C\C(=O)c4ccc(cc4)Br)/C[NH+]=c2c1 C38925788
Cc1c2c(c(c[nH+]c2sn1)C(=O)N3CCCC3)N4CCC(CC4)C(=O)Nc5ccc(c(c5)Cl)OC C64612393
C[NH+]1CCC2(CC1)N=C(C(=N2)SCC(=O)Nc3ccc(c(c3)F)F)c4ccc(cc4)Br C35397191
Cc1ccc(c(c1)C)NC(=O)N2Cc3c4c(sc3-n5cccc5[C@H]2c6cccc(c6)OC)C[NH+](CC4)C C35427317
CCOc1ccc(cc1C[NH+]2C[C@H]3C[C@@H](C2)c4cccc(=O)n4C3)/C=N/NC(=O)c5cc6ccccc6nc5 C02946124
CC(C)(C)n1c(nnn1)[C@H](c2cc3cc(c(cc3[nH]c2=O)OC)OC)[NH+]4CCN(CC4)c5ccc(cc5)F C06015000
c1cc2cccc3c2c(c1)[C@@H]([C@@H]3[NH+]4CCN(CC4)C(=O)c5ccco5)NS(=O)(=O)c6ccc(cc6)Cl C06191674
C[C@H]1CCCCN1S(=O)(=O)c2ccc(cc2)C(=O)Nc3c(c4c(s3)C[NH+](CC4)C(C)C)C(=O)OC C03007132
CCC(C)(C)n1c(nnn1)[C@@H](c2cc3cc4c(cc3[nH]c2=O)OCO4)[NH+]5CCN(CC5)c6cccc(c6C)C C06077599
CCC(C)(C)n1c(nnn1)[C@H](c2cc3cc4c(cc3[nH]c2=O)OCO4)[NH+]5CCN(CC5)c6cccc(c6C)C C06077775
CCC(C)(C)n1c(nnn1)[C@H](c2cc3ccc(c(c3[nH]c2=O)C)C)[NH+]4CCN(CC4)c5ccc(cc5)[N+](=O)[O-] C06077784
COc1ccc(cc1)N2CC[NH+](CC2)[C@@H](c3cc4ccc(cc4[nH]c3=O)OC)c5nnnn5C6CCCCC6 C06136640
Cc1nc(cc(n1)[C@H]2C[NH+]3CC[C@H]2C[C@@H]3CNS(=O)(=O)c4ccccc4C#N)c5ccccc5Br C08623154
Cc1nc(cc(n1)[C@H]2C[NH+]3CC[C@H]2C[C@@H]3CNS(=O)(=O)c4cccs4)c5ccccc5Br C08623372
Cc1ccccc1NC(=O)CSc2c3c(c4c5c(c([nH+]c4s3)N6CCOCC6)COC(C5)(C)C)nc(n2)SC C08767889
CCOC(=O)c1c2c(sc1NC(=O)c3ccc(cc3)S(=O)(=O)N4C[C@H](O[C@H](C4)C)C)C[NH+](CC2)C C08880822
Cc1cccc(c1C)OCC(=O)N/N=C/2\c3ccccc3N(C2=O)C[NH+]4C[C@H]5C[C@@H](C4)c6cccc(=O)n6C5 C09033899
CC1(Cc2c(c([nH+]c3c2c4c(s3)c(ncn4)SCC(=O)Nc5ccccn5)N6CCOCC6)CO1)C C08927555
c1ccc2c(c1)C=C[NH+]3[C@@H]2[C@@H]4[C@@H]([C@@H]3C(=O)Nc5cc(ccc5Cl)[N+](=O)[O-])C(=O)N(C4=O)C6CCCCC6 C09286754
c1cc(sc1)C(=O)N(CCc2ccc(cc2)F)Cc3cc4ccc(cc4[nH+]c3N5CCC(CC5)O)Cl C12218496
Cc1cc(c2cc(c(=O)[nH]c2c1)[C@H](c3nnnn3C[C@@H]4CCCO4)[NH+]5CCN(CC5)c6ccccc6OC)C C06193806
Cc1ccc(c(c1)N2CC[NH+](CC2)[C@H](c3cc4cc(c(cc4[nH]c3=O)C)C)c5nnnn5Cc6ccco6)C C13023116
Cc1ccc(cc1N2CC[NH+](CC2)[C@@H](c3cc4cc(c(cc4[nH]c3=O)C)C)c5nnnn5CCOC)Cl C06280587
Cc1ccc(c2c1cc(c(=O)[nH]2)[C@H](c3nnnn3CCOC)[NH+]4CCN(CC4)c5cc(ccc5C)Cl)C C06244906
Cc1cccc(c1C)N2CC[NH+](CC2)[C@@H](c3cc4cc(c(cc4[nH]c3=O)C)C)c5nnnn5C[C@@H]6CCCO6 C06442908
Cc1[nH+]ccn1c2ccc(cc2)CNC(=O)[C@@H]3CN(c4ccccc4O3)S(=O)(=O)c5ccc(cc5)Cl C22524151
CC1([C@@H]2CC[C@]1([C@H](C2)NC(=O)[C@H]3C[NH+]4CCC3CC4)CS(=O)(=O)N5CCC6(CCc7c6cccc7)CC5)C C27318980
Cc1cc(ccc1NC(=O)C2CC[NH+](CC2)Cc3nc(no3)c4ccc(cc4)F)I C30982598
Cc1c(sc2c1c(=O)n(c(n2)N3CC[NH+](CC3)CC(=O)N4CCCCC4)CC(=O)NC5CCCCC5)C C34748727
Cc1ccc(cc1)NC(=O)Cn2c(=O)c3c(c(sc3nc2N4CC[NH+](CC4)CC(=O)N5CCCC5)C)C C34748772
CN(C)C(=O)C[NH+]1CCN(CC1)c2c3c4c(sc3nc(n2)SCC(=O)NC5CCCCC5)CCCC4 C34756695
C[NH+](C)CCCN1[C@@H](c2c(=O)c3cc(ccc3oc2C1=O)Cl)c4cc(c(c(c4)Br)O)OC C35487060
c1cc(ccc1S(=O)(=O)N2CCN(CC2)c3[nH]c(=O)cc(n3)CN4CC[NH+](CC4)C5CCCCC5)Cl C35574550
Cc1cccc(c1C)n2c(cc(n2)c3c(nc4n(c3=O)c(cs4)CC(=O)NCC[NH+]5CCCCC5)C)C C35912017
CCOC(=O)C1=C(N(C(=O)N[C@@H]1c2ccccc2Cl)C)C[NH+]3CCCN(CC3)C(=O)c4ccc(cc4)F C35992770
c1cc(ccc1N2CC[NH+](CC2)CCCNC(=O)[C@@H]3CCCN(C3)c4c5c(ncn4)n6c(n5)CCCCC6)F C09153344
c1ccc(c(c1)CNC(=O)[C@@H]2CCC[NH+](C2)Cc3nc(no3)c4ccc(cc4)Br)n5ccnc5 C38905612
c1cc(ccc1CNC(=O)[C@H]2CCC[NH+](C2)Cc3nc(no3)c4ccc(cc4)Br)n5ccnc5 C38905617
CSC1=C[C@@H]2C[C@@H]3CO[P@@](=O)(N[NH+]3C[C@@H]2C=C1S(=O)(=O)Oc4ccccc4)Cc5ccccc5 C39466689
CSC1=C[C@H]2C[C@@H]3CO[P@@](=O)(N[NH+]3C[C@@H]2C=C1S(=O)(=O)Oc4ccccc4)Cc5ccccc5 C39466690
CSC1=C[C@H]2C[C@H]3CO[P@@](=O)(N[NH+]3C[C@@H]2C=C1S(=O)(=O)Oc4ccccc4)Cc5ccccc5 C39466693
CSC1=C[C@@H]2C[NH+]3[C@@H](C[C@@H]2C=C1S(=O)(=O)Oc4ccccc4)CO[P@@](=O)(N3)Cc5ccccc5 C39466948
CS[P@@]1(=O)N[NH+]2C[C@@H]3C=C(C(=C[C@@H]3C[C@@H]2CO1)S(=O)(=O)Oc4ccccc4)Cc5ccccc5 C39468673
CC1([C@H]2CC[C@@]1([C@@H](C2)NC(=O)[C@@H]3C[NH+]4CCC3CC4)CS(=O)(=O)N5CCC6(CCc7c6cccc7)CC5)C C40645958
c1ccc(c(c1)[C@H](CNC(=O)c2c3c(n(n2)[C@H]4CCS(=O)(=O)C4)CCCC3)[NH+]5CCCCCC5)Cl C40988787
Cc1ccc(cc1)OCCCn2cc(c3c2cccc3)/C=C\4/C(=[NH2+])N5C(=NC4=O)SN=C5S(=O)(=O)C C20206032
CCS(=O)(=O)C1=NSC2=NC(=O)/C(=C\c3cn(c4c3cccc4)CCOc5ccc(cc5)C)/C(=[NH2+])N21 C20206505
Cc1ccccc1[C@@H]2[C@H]3C(=c4ccccc4=[NH+]3)C[C@@H]5N2C(=O)N(C5=O)c6ccccc6C(=O)NCCCOC C63375510
Cc1ccccc1[C@@H]2[C@@H]3C(=c4ccccc4=[NH+]3)C[C@@H]5N2C(=O)N(C5=O)c6ccccc6C(=O)NC7CCCC7 C63375978
Cc1ccc(c(c1)NC(=O)N2Cc3c4c(sc3-n5cccc5[C@@H]2c6cccc(c6)OC)C[NH+](CC4)C)OC C35427336
Cc1c2c(c(c[nH+]c2sn1)C(=O)N3CCCCC3)N4CCC(CC4)C(=O)Nc5ccc(c(c5)OC)OC C65301087
Cc1c2c(c(c[nH+]c2sn1)C(=O)N3CCC(CC3)C)N4CCC(CC4)C(=O)NCc5ccc(cc5)OC C65301173
Cc1c2c(c(c[nH+]c2sn1)C(=O)N3CCOCC3)N4CCC(CC4)C(=O)Nc5ccc(cc5Cl)F C65301289
CCN(CC)C(=O)c1c[nH+]c2c(c1N3CCC(CC3)C(=O)Nc4ccccc4C(F)(F)F)c(ns2)C C65301301
C[C@@]12CCC(=O)C=C1CC[C@H]3[C@H]2[C@H](C[C@@]4([C@@H]3CC[C@]4(C(=O)COC(=O)[C@H]5CCC[NH+](C5)C)O)C)O C03953907
c1ccc(cc1)CCN2C(=O)[C@@H]3[C@H]([NH2+][C@]4([C@@H]3C2=O)c5cccc(c5NC4=O)Cl)Cc6ccccc6 C08790408
CC1CCN(CC1)S(=O)(=O)c2ccc(cc2)C(=O)Nc3c(c4c(s3)C([NH2+]C(C4)(C)C)(C)C)C#N C08881764
CC1(Cc2c(c(sc2C([NH2+]1)(C)C)NC(=O)c3ccc(cc3)S(=O)(=O)N4CCCC4)C(=O)N)C C04177803
Cc1ccc(cc1)Cn2c3c(nc2N4CCC(CC4)(C(=O)N)[NH+]5CCCCC5)n(c(=O)n(c3=O)C)C C08775045
c1ccc(cc1)CCN2C(=O)[C@@H]3[C@H]([NH2+][C@@]4([C@@H]3C2=O)c5cc(ccc5NC4=O)Cl)Cc6ccccc6 C12886249
Cc1ccc2c(c1)[C@]3([C@H]4[C@@H]([C@H]([NH2+]3)Cc5c[nH]c6c5cc(cc6)O)C(=O)N(C4=O)c7ccccc7)C(=O)N2 C12902067
Cc1c(c2c(cn1)C[NH+](CC2)Cc3cc4c(cc3Cl)OCO4)CNC(=O)c5ccc6c(c5)nc[nH]6 C11785108
CC[C@H](C)N1C(=O)/C(=C/c2c(nc3ccc(cn3c2=O)C)NC4CC([NH2+]C(C4)(C)C)(C)C)/SC1=S C02672067
C[NH+]1CCN(CC1)S(=O)(=O)c2ccc3c(c2)[C@H]4C=CC[C@@H]4[C@H](N3)c5cc(cc(c5O)Cl)Cl C20701430
Cc1ccc(cc1Cl)N2[C@@H]3CS(=O)(=O)C[C@@H]3[NH+](CC2=O)CCc4ccc(cc4)S(=O)(=O)N C31773760
c1ccc(cc1)C[P@@]2(=O)N[NH+]3C[C@@H]4C=C(C(=C[C@@H]4C[C@@H]3CO2)S(=O)(=O)Oc5ccccc5)O C39466951
c1ccc(cc1)C[P@]2(=O)N[NH+]3C[C@@H]4C=C(C(=C[C@@H]4C[C@@H]3CO2)S(=O)(=O)Oc5ccccc5)O C39466953
Cc1cc(nn1C)C(=O)N2C[C@@H](C3(C2)CC[NH2+]CC3)C(=O)NCCc4ccc(cc4)Br C39652974
Cc1c2c(c(cnc2n(n1)C)C(=O)N3C[C@@H](C4(C3)CC[NH2+]CC4)C(=O)NC5CCCCCCC5)Cl C39659943
c1cc(c(nc1)Oc2ccc(cc2)Cl)C(=O)N3C[C@@H](C4(C3)CC[NH2+]CC4)C(=O)N[C@@H]5CCSC5=O C39661296
c1cc(c(nc1)Oc2ccc(cc2)Cl)C(=O)N3C[C@@H](C4(C3)CC[NH2+]CC4)C(=O)N[C@H]5CCSC5=O C39661298
c1cc(c(cc1CCNC(=O)[C@H]2CN(CC23CC[NH2+]CC3)C(=O)c4ccc(cc4Cl)Cl)O)O C39661683
c1cc(c(cc1CCNC(=O)[C@@H]2CN(CC23CC[NH2+]CC3)C(=O)c4cc(cc(c4)Cl)Cl)O)O C39661740
Cc1c(c(no1)c2c(cccc2Cl)Cl)C(=O)N3C[C@@H](C4(C3)CC[NH2+]CC4)C(=O)NCCS C39662038
COc1c(csc1Cl)C(=O)N2C[C@@H](C3(C2)CC[NH2+]CC3)C(=O)NC[C@@H]4c5ccccc5CCO4 C39669132
COc1c(csc1Cl)C(=O)N2C[C@@H](C3(C2)CC[NH2+]CC3)C(=O)NC[C@H]4c5ccccc5CCO4 C39669134
COc1c(csc1Cl)C(=O)N2C[C@H](C3(C2)CC[NH2+]CC3)C(=O)NC[C@H]4c5ccccc5CCO4 C39669135
Cc1cc(n(n1)C(C)(C)C)C(=O)N2C[C@@H](C3(C2)CC[NH2+]CC3)C(=O)NC[C@@H]4c5ccccc5CCO4 C39669136
Cc1cc(n(n1)C(C)(C)C)C(=O)N2C[C@H](C3(C2)CC[NH2+]CC3)C(=O)NC[C@@H]4c5ccccc5CCO4 C39669137
Cc1cc(n(n1)C(C)(C)C)C(=O)N2C[C@H](C3(C2)CC[NH2+]CC3)C(=O)NC[C@H]4c5ccccc5CCO4 C39669139
c1ccc2c(c1)c(cs2)C(=O)N3C[C@H](C4(C3)CC[NH2+]CC4)C(=O)NC[C@@H]5CCCN(C5)c6ncccn6 C39669509
c1ccn2cc(nc2c1)CNC(=O)[C@@H]3CN(CC34CC[NH2+]CC4)C(=O)c5ccc(cc5Cl)Cl C39671868
c1ccn2cc(nc2c1)CNC(=O)[C@H]3CN(CC34CC[NH2+]CC4)C(=O)c5ccc(cc5Cl)Cl C39671869
c1ccn2cc(nc2c1)CNC(=O)[C@@H]3CN(CC34CC[NH2+]CC4)C(=O)c5cc(cc(c5)Cl)Cl C39671926
C[C@H]1C(=C(N=N1)C)[C@@H](C)NC(=O)[C@@H]2CN(CC23CC[NH2+]CC3)C(=O)c4ccc(cc4)Br C39674291
C[C@@H]1C(=C(N=N1)C)[C@H](C)NC(=O)[C@@H]2CN(CC23CC[NH2+]CC3)C(=O)c4ccc(cc4)Br C39674292
C[C@@H]1C(=C(NO1)C)C(=O)N2C[C@H](C3(C2)CC[NH2+]CC3)C(=O)NCCc4c[nH]c5c4cc(cc5)Cl C39676518
c1cc2c(cc1CNC(=O)[C@@H]3CN(CC34CC[NH2+]CC4)C(=O)c5ccc(cc5Cl)Cl)OCCO2 C39677362
Cc1cc(ccc1Br)C(=O)N2C[C@@H](C3(C2)CC[NH2+]CC3)C(=O)NCc4ccc(cc4)C#N C39684863
Cc1cc(ccc1Br)C(=O)N2C[C@H](C3(C2)CC[NH2+]CC3)C(=O)NCc4ccc(cc4)C#N C39684864
Cc1cc(cc(c1)CNC(=O)[C@@H]2CN(CC23CC[NH2+]CC3)C(=O)c4cnc5c(c4Cl)c(nn5C)C)C C39694906
Cc1c(cccc1Cl)CNC(=O)[C@H]2CN(CC23CC[NH2+]CC3)C(=O)c4cnc5c(c4Cl)c(nn5C)C C39695147
c1ccnc(c1)/C(=[NH+]\N=C\c2cc(c(c(c2O)Br)O)Br)/Nc3ccccn3 C39774344
c1cc(c(cc1N2C(=O)[C@H]3[C@@H]4C[C@H]([C@H]3C2=O)C=C4)[N+](=O)[O-])N5CCC(CC5)(C(=O)N)[NH+]6CCCCC6 C43794066
Cc1c(c2cc(ccc2[nH]1)C#N)CCNC(=O)[C@H]3CN(CC34CC[NH2+]CC4)C(=O)c5cc(ccc5F)Cl C44714587
CCOc1c(cc(cc1Br)[C@H]2NC(=[NH2+])Nc3n2c4cc5c(cc4n3)OCCCO5)OC C12551860
Cc1c(sc2c1c(=O)[nH]c(n2)C[NH+]3CCN(CC3)CC(=O)N4c5ccccc5NC(=O)C[C@@H]4C)C C22247923
CC(C)[NH+]1CCc2c(sc3c2C(=N[C@@H](N3)c4cc(c(c(c4)I)OC)OC)O)C1 C15947056
Cc1cc(cc(c1)N2C(=O)[C@@H]3[C@@H]([NH2+][C@@]([C@@H]3C2=O)(CC4=c5ccccc5=[NH+]C4)C(=O)[O-])c6ccccc6O)C C63472951
Cc1cc(cc(c1)N2C(=O)[C@@H]3[C@H]([NH2+][C@@]([C@@H]3C2=O)(CC4=c5ccccc5=[NH+]C4)C(=O)[O-])c6ccccc6O)C C63472952
Cc1ccc(cc1)N2C(=O)[C@@H]3[C@H]([NH2+][C@@]([C@@H]3C2=O)(CC4=c5ccccc5=[NH+]C4)C(=O)[O-])c6ccccc6O C63473051
c1ccc2=[NH+]CC(=c2c1)C[C@H]3[C@H]4[C@H](C(=O)N(C4=O)C[C@@H]5CCCO5)[C@]6(N3)c7cc(ccc7NC6=O)F C63480040
c1ccc2=[NH+]CC(=c2c1)C[C@@H]3[C@H]4[C@H](C(=O)N(C4=O)C[C@H]5CCCO5)[C@]6(N3)c7cc(ccc7NC6=O)F C63480041
CC1CC[NH+](CC1)c2ccc(cc2)[C@@H]3N[C@H](ON3)C(=O)N4CCN(CC4)C(=O)C5=C[C@@H]6C(=CC=N6)C=C5 C64471145
CC1([C@@H](N2[C@H](S1)[C@@H](C2=O)NC(=O)[C@@H](c3ccccc3)[NH3+])C(=O)OCOC(=O)C(C)(C)C)C C04102189
Cc1ccc(cc1)C(=O)/C=C/c2cn(c3c2cccc3)C[C@H](C[NH2+]CCc4c[nH]c5c4cccc5)O C08771598
c1cc(ccc1COc2ccsc2C(=O)NNC(=[NH2+])COc3ccc(cc3Cl)Cl)F C03128096
C[C@H](c1nnc(n1c2ccc(cc2)F)SCc3nc(nc(n3)Nc4ccccc4)N)[NH+](C)C C09377647
c1ccc(cc1)[C@H](C(=O)Nc2ccc(cc2Cl)[N+](=O)[O-])[NH2+]Cc3ccc(cc3)S(=O)(=O)N C09492029
COc1cccc(c1OC)[C@@H](C[NH2+]C[C@@H](COc2ccccc2F)O)c3c[nH]c4c3cccc4 C03350665
CC[NH+]1CCc2c(sc(c2C(=O)N)NC(=O)c3cc(c(c(c3)OCC)OCC)OCC)C1 C11667745
c1ccc(cc1)[C@@H](C(=O)Nc2ccc(cc2Cl)[N+](=O)[O-])[NH2+]Cc3ccc(cc3)S(=O)(=O)N C12551476
c1cc(c(cc1Cl)Cl)C(=O)NCC(=O)NCC(=O)NCC2(CCCCC2)[NH+]3CCCCC3 C14141835
C[C@@H](C(=O)Nc1c(c2c(s1)CCC2)C(=O)N)[NH+](C)CC(=O)Nc3cc(ccc3OC)Cl C14923407
C/C(=N/NC(=S)N)/[C@H](C[NH+]1CCCCC1)[C@H](c2ccccc2)[C@@H]3COc4ccccc4C3=O C16958119
COc1cc(ccc1OCc2ccc(cc2)Cl)C[NH2+]CCc3ccc(cc3)S(=O)(=O)N C02869594
CCCCN(c1c(n(c(=O)[nH]c1=O)CC(C)C)N)C(=O)C[NH+](C)Cc2ccc3ccccc3c2 C18935336
CCc1ccc(cc1)n2c(=[NH2+])c3c([nH]nc3nc2SCC(=O)Nc4ccc(cc4)OCC)C C20758913
CCc1ccc(cc1)n2c(=[NH2+])c3c([nH]nc3nc2SCC(=O)Nc4ccccc4OCC)C C02927164
c1cc(ccc1C[NH+](CC(=O)NCC(=O)Nc2ccc(c(c2F)F)F)C3CC3)C(=O)NC4CC4 C25184054
c1ccc2c(c1)ccn2C[C@@H](C[NH+](CCO)C[C@@H](COc3ccc(cc3)Br)O)O C27228651
Cc1ccc(cc1)S(=O)(=O)NCC(=O)N/N=C/c2cn(c3c2cccc3)C[C@H](C[NH+]4CCCCC4)O C28295697
C[C@@H](c1cc(ccc1C[NH3+])Cl)NC(=O)Cc2c(ccc([n+]2[O-])NCC(c3ccccn3)(F)F)Cl C28524061
c1ccc(cc1)CCC[NH+](Cc2cccc(c2)S(=O)(=O)N)Cc3cccc(c3)S(=O)(=O)N C32824009
c1ccc2c(c1)ccn2C[C@@H](C[NH+](CCO)C[C@@H](Cn3c4ccccc4c5c3CCCC5)O)O C35048276
CC[C@H](C)CNC(=O)[C@@H]1CSC2([NH2+]1)CCN(CC2)C(=O)Nc3ccc(cc3)C(=O)OCC C35375092
CC(C)C1=CC2=CC[C@H]3[C@@]([C@@H]2CC1)(CCC[C@@]3(C)C(=O)N[C@H](CCCNC(=[NH2+])N)C(=O)OC)C C36367781
C/C=C(\C)/CNc1cc2c([nH+]c1)N([C@@H]([C@@H]2NC(=O)C)C(=O)OC)CCc3c[nH]c4c3cccc4 C39344554
CC(C)CCNc1cc2c([nH+]c1)N([C@@H]([C@@H]2NC(=O)C)C(=O)OC)CCc3c[nH]c4c3cccc4 C39344710
C[C@@H](CCO)Nc1cc2c([nH+]c1)N([C@@H]([C@@H]2NC(=O)C)C(=O)OC)CCc3c[nH]c4c3cccc4 C39352600
CC(=O)N[C@@H]1c2cc(c[nH+]c2N([C@@H]1C(=O)OC)CCc3c[nH]c4c3cccc4)NC5CCOCC5 C39352605
CCC[NH+](CC(=O)Nc1ccc(c(c1F)F)F)CC(=O)N[C@H]2c3c(c(n[nH]c3=O)C)[C@@H](O2)C C39454556
CCc1cccc2=C(C[NH+]=c12)C(=O)CS[C@H]3NN[C@H]([NH+]3CCC(=O)[O-])c4ccc(cc4)OC C39709420
C[C@@]1(CC[C@]2([C@@H](C1)C(C[C@@H]2[NH2+]C3CCN(CC3)C)(C)C)CCC(=O)NCCN4CCOCC4)O C12531465
CCOc1c(cc(cc1Br)C[NH2+]CCNC(=O)c2c(non2)N)Br C40744405
Cc1ccc(cc1)S(=O)(=O)NNc2c(c([nH+]cn2)NN(c3ccccc3)c4ccccc4)N C40777886
C[NH+](C)CCNc1nc(c2cnn(c2n1)c3ccccc3)Nc4c(c5c(s4)CCC5)C(=O)N C41026308
C[C@@]1(CC[C@@]2([C@@H](C1)C(C[C@@H]2[NH2+]C3CCN(CC3)C)(C)C)CCC(=O)NCCN4CCOCC4)O C43547722
C[C@@]1(CC[C@@]2([C@@H](C1)C(C[C@@H]2[NH2+]C3CCC3)(C)C)CCC(=O)NCCc4c[nH]c5c4cccc5)O C43547783
CCCCNc1nc2c(s1)C[C@H]3[C@@]([C@@H]2CC(=O)NCC[NH+](C)C)(CC[C@H]([C@@]3(C)CO)O)C C43553627
CCCCN(c1c(n(c(=O)[nH]c1=O)CC(C)C)N)C(=O)C[NH+](C)[C@@H](C)c2ccc(cc2)Cl C46583453
Cc1ccc(c([nH+]1)Cn2c3cc(ccc3[nH+]c2NC[C@@H](CO)O)CNc4cc(cc(c4)C)C)[O-] C29134124
CCOc1cc(cc(c1OCc2ccc(cc2)C)Br)/C=N/[NH+]=C(/c3c(non3)N)\N C13943599
CCCCN(c1c(n(c(=O)[nH]c1=O)CCC)N)C(=O)C[NH+](Cc2cccc(c2)Cl)C(C)C C59038095
CC[C@@H](C(=O)Nc1ccc(cc1)S(=O)(=O)N)SC2=[NH+][C@@](NN2c3ccccc3)(C)CC C59565028
CC(C)COc1ccc(cc1OC)/C=C/C(=O)Nc2ccc(cc2)C[NH+]3CCC[C@@H](C3)C(=O)N C60341415
Cc1ccc(cc1)C(=O)NNC(=O)[C@@H](CC2=c3ccccc3=[NH+]C2)NC(=O)OCc4ccccc4 C63161132
Cc1cc(nc(n1)N/C(=N/C(=O)Nc2ccc(cc2)OC)/NCCC3=c4cc(ccc4=[NH+]C3)Cl)C C63330567
[H]/N=C(/Nc1nc(cc(n1)C)C)\N(CCC2=c3ccccc3=[NH+]C2)C(=S)Nc4ccc(cc4)F C63677518
COc1ccc(cc1)NC(=O)CS[C@H]2N/C(=C\C(=O)NCCC3=c4ccccc4=[NH+]C3)/CS2 C63687971
CC(=O)N[C@@H](CC1=c2ccccc2=[NH+]C1)C(=O)NNC(=O)CSc3nc4ccccc4s3 C63806710
C[C@H]1C[C@@H](c2ccccc2N1CC(=O)NC[C@@H](c3ccc(cc3)OC)C4=c5ccccc5=[NH+]C4)C(=O)N C64026148
CCN1c2ccc(cc2NN1)C(=O)NC[C@@H](c3cccc(c3OC)OC)C4=c5ccccc5=[NH+]C4 C64218772
c1ccc(cc1)CNC(=O)NCC(=O)NC[C@@H](c2ccccc2Cl)C3=c4ccccc4=[NH+]C3 C64352848
CC(C)(C)c1cnc(o1)CSc2cnc(s2)Nc3ccc(cn3)C[NH2+]CC(C)(C)CO C03960052
c1ccc2c(c1)c3ccccc3n2C[C@@H](C[NH2+]C[C@H](Cn4c5ccccc5c6c4cccc6)O)O C03642092
CCOc1cc(cc(c1OCc2ccc(cc2)F)Cl)C[NH2+]CCNC(=O)c3c(non3)N C09194425
Cc1ccc(cc1)SCCCC(=O)Nc2c(c3c(s2)C[NH+](CC3)Cc4ccccc4)C(=O)N C09472914
COc1cccc(c1OC)[C@H](C[NH2+]C[C@@H](COc2ccccc2F)O)c3c[nH]c4c3cccc4 C03350667
Cc1cc(c(n1c2ccc(cc2)OC(F)F)C)C(=O)[C@@H](C)[NH2+]CCc3ccc(cc3)S(=O)(=O)N C03440647
CC(C)CCn1cnc2c(c1=O)c3c(s2)C[C@@H](CC3)[NH2+]CCc4ccc(cc4)S(=O)(=O)N C15002484
CC(C)(C)NC(=O)COc1ccc(cc1OC)C[NH2+]CCNc2ccc(cc2Cl)[N+](=O)[O-] C16322875
Cc1nnc(s1)SCc2cc(nc(n2)NC(=[NH2+])Nc3ccccc3Sc4ccccc4)O C09350614
c1ccc(cc1)Nc2nc(nc(n2)N)CSc3nnc(n3c4ccc(cc4)F)C[NH+]5CCCCC5 C20073246
Cc1c(c(sc1C(=O)N)NC(=O)C[NH+]2CCN(CC2)c3ccc(cc3)F)C(=O)OC(C)C C20295019
Cc1ccc(cc1)N2CC[NH+](C[C@@H]2C)CC(=O)Nc3c(c(c(s3)C(=O)N)C)C(=O)OC(C)C C20367599
CCc1ccccc1n2c(=[NH2+])c3c(n[nH]c3nc2SCC(=O)Nc4ccc(cc4)OCC)C C02927468
CC(C)(C)NC(=O)COc1c(cccc1OC)C[NH2+]CCNc2ccc(cc2Cl)[N+](=O)[O-] C20872669
C[C@@]1(C(=O)N(C(=O)N1)NC(=O)C[NH+](C)CC(=O)Nc2ccccc2Cl)CCc3ccccc3 C23038207
Cc1cccc(c1C)NC(=O)C[NH+](C)CC(=O)NN2C(=O)[C@@](NC2=O)(C)CCc3ccccc3 C23039050
C[C@H](c1cc(ccc1C[NH3+])Cl)NC(=O)Cc2c(ccc([n+]2[O-])NCC(c3ccccn3)(F)F)Cl C28524322
CCC[NH+](CC(=O)Nc1ccc(cc1Cl)Cl)CC(=O)N2C[C@@H](Oc3c2cccc3)C(=O)N C28958952
CC1=C[C@H]([C@@H](C[C@H]1CC(=O)NCC[NH+](C)C)C(C)C)CNS(=O)(=O)c2ccc(cc2)NC(=O)C C30880263
CCOC(=O)C1=C(NC(=O)N[C@H]1c2ccccc2)C[NH+](C)CC(=O)Nc3ccccc3SC C31039694
C[NH+](CC(=O)Nc1ccc2c(c1)nc([nH]2)C(F)(F)F)CC(=O)Nc3ccccc3C(F)(F)F C32934517
CC[C@@H](C)CNC(=O)[C@@H]1CSC2([NH2+]1)CCN(CC2)C(=O)Nc3ccc(cc3)C(=O)OCC C35375086
CC[C@@H](C)CNC(=O)[C@H]1CSC2([NH2+]1)CCN(CC2)C(=O)Nc3ccc(cc3)C(=O)OCC C35375095
Cc1ccccc1C[NH+]2CCN(CC2)CC(=O)Nc3c(c(c(s3)C(=O)N)C)C(=O)OC(C)C C20418580
Cc1ccc(cc1)[C@H](c2ccccc2)OC[C@H](C[NH2+][C@@H](CO)[C@@H](c3ccc(cc3)[N+](=O)[O-])O)O C34868036
C/C=C(\C)/CNc1cc2c([nH+]c1)N([C@H]([C@@H]2NC(=O)C)C(=O)OC)CCc3c[nH]c4c3cccc4 C39344555
CC(C)CCNc1cc2c([nH+]c1)N([C@H]([C@@H]2NC(=O)C)C(=O)OC)CCc3c[nH]c4c3cccc4 C39344711
CC(=O)N[C@@H]1c2cc(c[nH+]c2N([C@@H]1C(=O)OC)CCc3c[nH]c4c3cccc4)NCC(C)(C)C C39344990
CC[C@@H](C)Nc1cc2c([nH+]c1)N([C@@H]([C@@H]2NC(=O)CCOC)C(=O)OC)CCc3c[nH]c4c3cccc4 C39352514
C[C@H](CCO)Nc1cc2c([nH+]c1)N([C@@H]([C@@H]2NC(=O)C)C(=O)OC)CCc3c[nH]c4c3cccc4 C39352601
CC[NH+](CC(=O)Nc1ccccc1C(F)(F)F)CC(=O)N[C@@H]2c3c(c(n[nH]c3=O)C)[C@@H](O2)C C39454571
C/C(=N\NC1[NH+]=c2ccccc2=[NH+]1)/c3ccc(cc3)S(=O)(=O)NCc4ccc(cc4)C(=O)[O-] C39699565
CCC[NH+](CC(=O)NCCc1ccc(cc1)S(=O)(=O)N)[C@H](C)c2ccc(c(c2)Cl)Cl C40151440
Cc1ccc(cc1C)c2nnc(o2)C[NH+]3CCC(CC3)C(=O)NCCc4ccc(cc4)S(=O)(=O)N C41281704
C[C@@]1(CC[C@@]2([C@@H](C1)C(C[C@@H]2NC(=O)c3cccc(c3)F)(C)C)CCC(=O)NCC[NH+](C)C)O C43547812
CC(C)C1=CC2=CC[C@@H]3[C@]([C@@H]2CC1)(CCC[C@@]3(C)C(=O)N[C@H](CCCNC(=[NH2+])N)C(=O)OC)C C44690216
CCc1ccc(cc1)NC(=O)CSc2nc3c(c([nH]n3)C)c(=[NH2+])n2c4ccc(cc4)OCC C13133505
CCc1ccc(cc1)NC(=O)CSc2nc3c(c([nH]n3)C)c(=[NH2+])n2c4ccccc4OCC C03958976
Cc1ccc(c([nH+]1)Cn2c3cc(ccc3[nH+]c2NC[C@H](CO)O)CNc4cc(cc(c4)C)C)[O-] C29134122
CCOC(=O)C1=C(NC(=O)N[C@@H]1c2ccc(cc2)C)C[NH+]3CCC(CC3)NC(=O)OC(C)(C)C C51318470
COc1cc(cc(c1OC)OC)c2cnc3c(cc([nH+]c3n2)N)NC(c4ccccc4)c5ccccc5 C01708174
CC[C@H](C(=O)Nc1ccc(cc1)S(=O)(=O)N)SC2=[NH+][C@@](NN2c3ccccc3)(C)CC C59565031
C[C@@H](c1ccc(cc1)C(C)C)[NH2+]CC(=O)Nc2ccc(cc2)S(=O)(=O)/N=C/3\CCCCCN3 C13061817
Cc1cccc(c1)[C@@H](CC(=O)NC[C@@H](c2ccc(cc2)OC)C3=c4ccccc4=[NH+]C3)NC(=O)N C63112031
Cc1ccc(cc1)C(=O)NNC(=O)[C@H](CC2=c3ccccc3=[NH+]C2)NC(=O)OCc4ccccc4 C63161134
CCN(CC)C(=O)CS[C@@H]1NN[C@H](O1)[C@H](CC2=c3ccccc3=[NH+]C2)NC(=O)OC(C)(C)C C63411785
Cc1cc(cc(c1)N/C(=N\C(=O)c2ccc(cc2)NC(=O)C)/NCCC3=c4ccccc4=[NH+]C3)C C63588822
c1ccc(cc1)NC(=O)NCCC(=O)NC[C@@H](c2ccccc2Cl)C3=c4ccccc4=[NH+]C3 C63819165
CCN1c2ccc(cc2NN1)C(=O)NC[C@H](c3cccc(c3OC)OC)C4=c5ccccc5=[NH+]C4 C64218774
c1ccc(cc1)CNC(=O)NCC(=O)NC[C@H](c2ccccc2Cl)C3=c4ccccc4=[NH+]C3 C64352850
CC1(CC(CC([NH2+]1)(C)C)/N=C(/c2ccccc2NS(=O)(=O)c3ccc(s3)Cl)\O)C C06146062
CCc1ccc2c(c1)[C@]3([C@H]4[C@@H]([C@H]([NH2+]3)Cc5ccc(c(c5)O)O)C(=O)N(C4=O)Cc6ccccc6)C(=O)N2 C08790470
Cc1cc(cc2c1NC(=O)[C@@]23[C@H]4[C@@H]([C@@H]([NH2+]3)Cc5c[nH]c6c5cccc6)C(=O)N(C4=O)c7ccccc7)Cl C08790757
CCCCN1C(=O)[C@@H]2[C@@H]([NH2+][C@@]3([C@@H]2C1=O)c4cc(ccc4NC3=O)Cl)Cc5ccc(cc5)O C08995715
Cc1ccc2c(nc(nc2c1)NC3=[NH+][C@H](CC(=O)N3)C(=O)Nc4ccc(c(c4)Cl)Cl)C C09065258
CCCCN1C(=O)[C@@H]2[C@@H]([NH2+][C@]3([C@@H]2C1=O)c4cc(ccc4NC3=O)Cl)Cc5ccc(cc5)O C09429123
CC1([C@@H]2CC[C@@]3([C@H]([C@]2(CC[C@@H]1O)C)C=CC4=C5C[C@](CC(=O)[C@@]5(CC[C@]43C)C)(C)C(=O)OCC[NH3+])C)C C12653410
CCCC/[NH+]=C/[C@]12CC[C@@H](C[C@]1(CC[C@@H]3[C@@H]2CC[C@]4([C@]3(CC[C@H]4[C@H]5C=CC(=O)O5)O)C)O)O C12657978
Cc1ccc2c(c1)[C@@]3([C@H]4[C@@H]([C@@H]([NH2+]3)Cc5ccc(cc5)O)C(=O)N(C4=O)CCc6ccccc6)C(=O)N2 C12881498
c1ccc2c(c1)[C@]3([C@H]4[C@@H]([C@H]([NH2+]3)Cc5ccc(c(c5)O)O)C(=O)N(C4=O)C6CCCCCC6)C(=O)N2 C12882442
CCc1ccc2c(c1)[C@]3([C@H]4[C@@H]([C@@H]([NH2+]3)Cc5ccc(c(c5)O)O)C(=O)N(C4=O)Cc6ccccc6)C(=O)N2 C12883553
Cc1cc(c2c(c1)[C@]3([C@H](C[C@@H]([NH2+]3)CC(C)C)C(=O)Nc4cc(ccc4OC)Cl)C(=O)N2)C C12890202
Cc1c2c(n[nH]1)OC(=C([C@@H]2c3ccc(c(c3)C[NH+]4CCN(CC4)c5ccc(cc5)F)OC)C#N)N C09009589
CCCCN1C(=O)[C@H]2[C@H]([NH2+][C@@]3([C@@H]2C1=O)c4cc(ccc4NC3=O)Cl)Cc5ccc(cc5)O C08995717
c1ccc(cc1)[C@@H]2c3ccccc3NC(=[NH+]2)NNS(=O)(=O)c4ccc(cc4)Br C16478521
CCOC(=O)c1c(c2c3c(c([nH+]c2s1)C)[C@@]4(CC[C@@H]5[C@@H]([C@@H]4[C@@H]3C)CC=C6[C@@]5(CC[C@@H](C6)O)C)C)N C35188573
CC[C@H](C)CNC(=O)[C@@H]1CSC2([NH2+]1)CCN(CC2)C(=O)Nc3ccccc3Br C35375125
Cc1cccc(c1C)NC(=O)Nc2ccc(cc2)[C@@H]3C(=C([NH+]=C4N3CCCS4)C)C(=O)NC C35746044
Cc1ccc(cc1)c2c3c([nH+]c4c2c(c(s4)C(=O)Nc5ccc(cc5)NC(=O)C)N)CCC3 C01103145
CCCC/[NH+]=C/[C@]12CC[C@@H](C[C@]1(CC[C@@H]3[C@@H]2CC[C@]4([C@@]3(CC[C@H]4[C@@H]5C=CC(=O)O5)O)C)O)O C35361186
Cc1ccccc1[C@@H]2NC(=NC(=[NH+]2)N)SCC(=O)N3c4ccccc4CCc5c3cccc5 C39448828
c1ccc2c(c1)CCc3ccccc3N2C(=O)CSC4=NC(=[NH+][C@@H](N4)c5cccc(c5)Cl)N C39448852
c1ccc2c(c1)CCc3ccccc3N2C(=O)CSC4=NC(=[NH+][C@H](N4)c5ccc(cc5)Cl)N C39448853
Cc1ccc2c(c1)c(c[nH]2)CCNC(=O)[C@@H]3CN(CC34CC[NH2+]CC4)C(=O)C5(CCCCC5)C C39655959
c1ccc2c(c1)cc([nH]2)CNC(=O)[C@H]3CN(CC34CC[NH2+]CC4)C(=O)c5cc(cc(c5)Cl)Cl C39671427
Cc1c(c2ccccc2[nH]1)CCNC(=O)[C@@H]3CN(CC34CC[NH2+]CC4)C(=O)c5ccc(cc5)Cl C39673980
Cc1c(c2ccccc2[nH]1)CCNC(=O)[C@H]3CN(CC34CC[NH2+]CC4)C(=O)c5ccc(cc5)Cl C39673981
c1cc2c(cc1Cl)c(c[nH]2)CCNC(=O)[C@H]3CN(CC34CC[NH2+]CC4)C(=O)[C@@H]5CCC=CC5 C39676497
c1cc2c(cc1Cl)c(c[nH]2)CCNC(=O)[C@@H]3CN(CC34CC[NH2+]CC4)C(=O)[C@H]5CCC=CC5 C39676498
c1cc2c(cc1Cl)c(c[nH]2)CCNC(=O)[C@H]3CN(CC34CC[NH2+]CC4)C(=O)[C@H]5CCC=CC5 C39676499
Cc1cccc2c1[nH]cc2CCNC(=O)[C@@H]3CN(CC34CC[NH2+]CC4)C(=O)c5ccc(cc5)Cl C39684103
Cc1cccc2c1[nH]cc2CCNC(=O)[C@H]3CN(CC34CC[NH2+]CC4)C(=O)c5ccc(cc5)Cl C39684104
Cc1cccc2c1[nH]cc2CCNC(=O)[C@H]3CN(CC34CC[NH2+]CC4)C(=O)c5c(ccs5)C C39684248
Cc1ccc2c([nH+]1)cccc2Nc3c(c(ncn3)NNC(=O)c4ccc(cc4)Br)N C40784577
Cc1ccc2c([nH+]1)cccc2Nc3c(c(ncn3)NNC(=O)c4ccccc4Br)N C40785057
Cc1ccc2c([nH+]1)cccc2Nc3c(c(ncn3)NNC(=O)c4ccc(cc4Cl)Cl)N C40793540
Cc1c\2c(oc1C(=O)NC3CC([NH2+]C(C3)(C)C)(C)C)CCC/C2=N\NC(=O)c4cc(cnc4)Br C40823132
Cc1c\2c(oc1C(=O)Oc3ccc(c4c3nccc4)Br)CCC/C2=N\NC(=[NH2+])N C40825002
Cc1cc(c2c(c1)occ2CC(=O)N/N=C/3\CCCc4c3c(c(o4)C(=O)NC5CC([NH2+]C(C5)(C)C)(C)C)C)C C40827021
C[NH+]1CCN(CC1)c2nc(c3cnn(c3n2)c4ccccc4)Nc5c(c6c(s5)CCC6)C(=O)N C41026287
C[C@@H](C(=O)NC(=O)NC)S[C@@H]1NN=C(N1c2ccc(cc2)Cl)C3=c4ccccc4=[NH+]C3 C44658333
C[C@@H](C(=O)NC(=O)NC)S[C@H]1NN=C(N1c2ccc(cc2)Cl)C3=c4ccccc4=[NH+]C3 C44658341
C[C@H](C(=O)NC(=O)NC)S[C@H]1NN=C(N1c2ccc(cc2)Cl)C3=c4ccccc4=[NH+]C3 C44658345
Cc1c2c([nH]n1)OC(=C([C@@H]2c3ccc(c(c3)C[NH+]4CCN(CC4)c5ccc(cc5)F)OC)C#N)N C32511889
Cc1ccc(cc1)S(=O)(=O)N/[NH+]=c\2/c(cc3cc(cc(c3o2)OC)Br)C(=O)N C59170365
CCc1cc(c(c(c1O)CN2CC[NH+](CC2)C)O)c3c(c([nH]n3)C)c4nc5ccccc5n4C C22874288
Cc1ccc(cc1)S(=O)(=O)/N=C\2/[C@@H]([NH+]=c3ccccc3=N2)Nc4cccc(c4)S(=O)(=O)N C39979195
c1cc(oc1)[C@@H]2C[C@@H](N3[C@@H](N2)[C@@H](CN3)C(=O)NC[C@@H]4C=c5cc(ccc5=[NH+]4)Cl)C(F)(F)F C63537901
c1cc(oc1)[C@H]2C[C@H](N3[C@@H](N2)[C@@H](CN3)C(=O)NC[C@@H]4C=c5cc(ccc5=[NH+]4)Cl)C(F)(F)F C63537909
c1ccc2=[NH+]CC(=c2c1)C3=NN[C@@H](O3)SCC(=O)NC(=O)NC45CC6CC(C4)CC(C6)C5 C38719980
C[NH+]1CCc2c(sc3c2C(=O)N[C@H](N3)c4ccc(cc4)OC(=O)/C=C/c5ccc(cc5)OC)C1 C08448834
CCN(CC)S(=O)(=O)c1ccc(cc1)C(=O)Nc2c(c3c(s2)C([NH2+]C(C3)(C)C)(C)C)C#N C08881700
C[C@@H]1c2c(c3ccccc3[nH]2)[C@H](C[NH+]1CC(=O)N[C@@H]4CCS(=O)(=O)C4)c5ccccc5Cl C09256181
c1cc(sc1)c2csc3c2c(=O)[nH]c(n3)C[NH+]4CCN(CC4)C(=O)Nc5ccc(cc5)Cl C09481608
CC(C)N(C)S(=O)(=O)c1ccc(cc1)C(=O)Nc2c(c3c(s2)C([NH2+]C(C3)(C)C)(C)C)C#N C10098417
CC1(Cc2c(c(sc2C([NH2+]1)(C)C)NC(=O)[C@H]3CCCN(C3)S(=O)(=O)c4cccs4)C#N)C C10755363
CC1(Cc2c(c(sc2C([NH2+]1)(C)C)NC(=O)[C@H]3CCCCN3S(=O)(=O)c4cccs4)C#N)C C10784915
c1ccc(cc1)c2nc(on2)C[NH+]3CCC4(CC3)c5ccccc5[C@H]([C@@H]4O)NC(=O)c6ccccc6 C11881329
Cc1ccccc1[C@@H](c2c(n(c(=O)n(c2=O)C)CC(C)C)N)[NH+]3CCN(CC3)c4ccccc4F C09321955
Cc1c2c(ncnc2sc1C(=O)N3CCC(CC3)[NH+]4CCC[C@H](C4)O)NCCC5=CCCCC5 C15002757
CCc1cc2c(cc1S(=O)(=O)NCC[NH+]3CCc4ccccc4C3)[nH]c5c2C(=O)CC(C5)(C)C C15733839
C[NH+]1CCc2c(sc3c2C(=O)N[C@H](N3)c4ccc(c(c4)OC)OC(=O)c5ccccc5Cl)C1 C20080719
CC[NH+]1CCc2c(sc(c2[C@@H](C)NC(=O)Nc3ccccc3Br)n4cccc4)C1 C20532235
CCOc1cccc(c1O)[C@H]2CC(=N[C@H]([NH2+]2)c3ccc(cc3)Br)c4ccc(cc4)OC C20762998
Cc1c(n(c(c1C#N)NC(=O)C[NH+]2CCC(CC2)C(=O)Nc3ccccc3)c4ccc(cc4)F)C C24856771
Cc1cc[nH+]c(c1)N2CCN(CC2)CC[C@@H]3Cn4c5c(cccc5O3)c(c4c6ccc(c(c6)O)O)C C26469675
Cc1cc(ccc1Br)NC(=O)[C@H](C)[NH+]2CCC(CC2)C(=O)Nc3ccccc3OC C29909698
CC(C)(C)CC(=O)N1CCC2(CC1)[NH2+][C@@H](CS2)C(=O)NCCc3ccc(cc3Cl)Cl C33666941
CC1=C([C@@H](N2CCCSC2=[NH+]1)c3ccc(cc3)NS(=O)(=O)c4ccc(cc4)Cl)C(=O)NC C34914741
CCOc1ccccc1C(=O)[C@H]2[C@@H]3CCC[NH+]3[C@@]4([C@@]25c6ccccc6NC5=O)c7cccc(c7NC4=O)C C35806809
C[NH+]1CCc2c(sc3c2C(=N[C@@H](N3)c4ccc(c(c4)OC)OC(=O)c5ccccc5Cl)O)C1 C36093601
c1ccc2c(c1)CC[C@@H]2NC(=O)N3CC[NH+](CC3)Cc4[nH]c5c(c(cs5)c6cccs6)c(=O)n4 C36396634
CC(C)[NH+]1CCN(CC1)c2nc(c3c(n(nc3n2)c4ccc(cc4)F)N)c5ccc(c(c5)Cl)F C37361668
CC1(CC(CC([NH2+]1)(C)C)NC(=O)C2CCN(CC2)S(=O)(=O)c3ccccc3C(F)(F)F)C C10813413
c1ccc(c(c1)C(F)(F)F)NC(=O)C2=CC3=[NH+][C@H](C[C@@H](N3N2)C(F)(F)F)c4ccc(cc4)Cl C03011420
C=CCN1[C@@H]([NH+]=N[C@@H]1SCc2[nH]c(=O)c3ccccc3n2)c4cc(ccc4O)Br C39354193
C[C@@H]([C@H]1NN=C(N1c2ccc(cc2)F)SCc3[nH]c(=O)c4c(n3)ccs4)[NH+]5CCCCC5 C39425142
c1ccc(c(c1)CN2C=N[C@@H]3[C@@H](C2=O)C4=C(S3)C[C@@H](CC4)[NH2+]CCc5c[nH]c6c5cccc6)F C39467712
c1cc(c(c(c1)Cl)C(=O)N2C[C@H](C3(C2)CC[NH2+]CC3)C(=O)NCc4ccc(c(c4)Cl)Cl)Cl C39609653
Cc1ccc(cc1)CC(=O)N2C[C@H](C3(C2)CC[NH2+]CC3)C(=O)NCc4ccc(c(c4)Cl)Cl C39609807
C[C@@H](c1ccc(cc1)Br)NC(=O)[C@@H]2CN(CC23CC[NH2+]CC3)C(=O)C4(CCCCC4)C C39656955
C[C@H](c1ccc(cc1)Br)NC(=O)[C@@H]2CN(CC23CC[NH2+]CC3)C(=O)c4csc5c4cccc5 C39657124
C[C@H](c1ccc(cc1)Br)NC(=O)[C@H]2CN(CC23CC[NH2+]CC3)C(=O)c4csc5c4cccc5 C39657127
c1cc(c(cc1C(F)(F)F)F)C(=O)N2C[C@@H](C3(C2)CC[NH2+]CC3)C(=O)NC4CCCCCCC4 C39659779
c1c(cc(cc1C(F)(F)F)F)C(=O)N2C[C@@H](C3(C2)CC[NH2+]CC3)C(=O)NC4CCCCCCC4 C39659785
Cc1ccc(cc1)N2[C@@H](Nc3ccccc3C2=O)SCC(=O)N/N=C\C4=c5ccccc5=[NH+]C4 C38890365
C=CCOc1cccc(c1)C(=O)[C@@H]2[C@H]3CCC[NH+]3[C@]4([C@]25c6ccccc6NC5=O)c7ccccc7NC4=O C43746363
Cc1c2cc[nH]c2ccc1Nc3c(cnc4c3C[C@H](S4)/C=C/C(=O)N5CC[C@@H](C5)[NH+](C)C)C#N C52551446
c1ccn(c(=O)c1)c2ccc(cc2)C(=O)N[C@@H]3CCCC[C@@H]3NC(=O)c4ccc5=C(C[NH+]=c5c4)Cl C52635029
Cc1ccc(cc1)NC(=O)c\2cc3cc(ccc3o/c2=[NH+]\NS(=O)(=O)c4ccc(cc4)C)Cl C59170414
Cc1ccc(cc1)S(=O)(=O)N/[NH+]=c\2/c(cc3cc(ccc3o2)C)C(=O)Nc4ccc(c(c4)C)C C59170481
CC(C)[NH+]1CCc2c(sc3c2C(=N[C@@H](N3)c4ccc(c(c4)OC)OC(=O)c5ccccc5)O)C1 C15946373
CC(C)[NH+]1CCc2c(sc3c2C(=N[C@H](N3)c4ccc(c(c4)OC)OC(=O)c5ccccc5)O)C1 C15946375
C/C(=C/1\C(=NN(C1=O)[C@@H]2Nc3ccccc3S2)C(F)(F)F)/NCCC4=c5ccccc5=[NH+]C4 C63110578
c1ccc2=[NH+][C@@H]3CN(CCC3=c2c1)C(=O)NCCC(=O)N4CCC(CC4)(c5ccc(cc5)Cl)O C63294916
CCCCN1C(=O)[C@@H]2[C@H](N[C@]3([C@@H]2C1=O)c4cc(ccc4NC3=O)Cl)CC5=c6ccccc6=[NH+]C5 C63376155
CCCCN1C(=O)[C@@H]2[C@@H](N[C@@]3([C@@H]2C1=O)c4cc(ccc4NC3=O)Cl)CC5=c6ccccc6=[NH+]C5 C63376156
c1cc-2c(nc1)N[C@@H](c3n2ccc3)N4CCC[C@@H](C4)C(=O)NCCC5=c6cc(ccc6=[NH+]C5)Cl C64502402
c1cc-2c(nc1)N[C@H](c3n2ccc3)N4CCC[C@@H](C4)C(=O)NCCC5=c6cc(ccc6=[NH+]C5)Cl C64502403
c1cc(cc(c1)Cl)C2=C[C@H]3N(N2)CCC(=O)N3CC(=O)NCCC4=c5cc(ccc5=[NH+]C4)Cl C64538247
COc1ccc(cc1)c2c(c3cc(cc(n3n2)NC4CCCC4)Cl)c5ccnc(n5)NC6CCCC6 C01553754
COc1ccc(cc1NC(=O)c2c(c3n(n2)[C@@H](C[C@@H](N3)c4ccc(o4)Br)C(F)(F)F)Br)Cl C00674661
CCOC(=O)C1=c2n(c(=O)/c(=C/c3ccc(cc3)C)/s2)C(=C([C@H]1c4ccc(cc4)C)C(=O)OCC)N C01773708
C[C@@H](c1nnc(n1C)SCC(=O)N/N=C(/C)\c2ccc(cc2)F)Nc3ccc(cc3)Br C08455997
Cc1ccc(cc1N2C3=C([C@@H](C(=C2N)C#N)c4cccc(c4)Cl)C(=O)C[C@@H](C3)c5ccccc5)[N+](=O)[O-] C02090737
CCOc1ccc(cc1)c2c3c([nH]n2)C(=O)N([C@@H]3c4ccc(c(c4)OCC)O)c5ccc(cc5)Br C01404682
CCc1ccc(cc1)[C@H]2C(=C(OC(=C2C(=O)OC(C)C)CSc3c(c(c(c(n3)C)C)C)C#N)N)C#N C08934390
Cc1ccc(cc1)NC(=O)CSc2c3c(nc(n2)c4cccc(c4)Cl)Oc5c(ncc(c5C3)CO)C C09116230
Cc1ccc(cc1)[C@H]2[C@H](C(=O)NC(=C2C#N)SCC(=O)Nc3ccccc3C(F)(F)F)C(=O)OC C12250326
c1ccc(cc1)CSc2nnc(s2)NC(=S)NC(=O)c3cc(nc4c3cccc4)c5ccco5 C03281258
CCOC(=O)C1=C(OC(=C([C@@H]1c2ccccc2Cl)C#N)N)CSc3c(cc4c(n3)CCCCCC4)C#N C12859239
CCN\1c2cc(ccc2S/C1=C/3\C(=O)N(/C(=N/c4ccc(c(c4)C)O)/S3)c5ccc(cc5)O)OC C04124670
Cc1ccc(cc1C)Nc2nnc(s2)S[C@H](C)C(=O)Nc3cc4c(cc3OC)c5ccccc5o4 C02637762
CCCCCSc1nc2c(nn1)-c3ccccc3N[C@@H](O2)c4cc(c(c(c4)Br)O)OC C02084582
Cc1cc(ccc1Cl)C(=O)C[C@@H]2C(=O)N/C(=N/N=C/3\c4cc(ccc4NC3=O)Br)/S2 C15054534
Cc1ccc(cc1NS(=O)(=O)c2cc(ccc2C)C(C)(C)C)S(=O)(=O)Nc3ccc(cc3)OC C15913478
CCOc1ccccc1[C@H]2c3c(c4ccccc4[nH]3)C[C@H]5N2C(=O)CN(C5=O)CCc6c[nH]c7c6cccc7 C16032574
Cc1ccc(cc1C)NC(=O)N(CC(C)C)CC(=O)Nc2cc(nn2c3ccccc3Cl)C(C)(C)C C16432471
CCN(CC(=O)Nc1cc(nn1c2ccc(c(c2)Cl)Cl)c3ccccc3)C(=O)Nc4ccccc4C C16432704
Cc1ccc(cc1)NC(=O)N(CC(=O)Nc2cc(nn2c3ccc(c(c3)Cl)Cl)C(C)(C)C)C(C)C C16433622
Cc1ccc(cc1)n2c(cc(n2)C(C)(C)C)NC(=O)CN(C(C)C)C(=O)Nc3ccc(cc3Cl)Cl C16434602
Cc1c(c(=O)n(n1C)c2ccccc2)/C=N\NC(=O)c3cc(cc(c3O)Br)Br C17218006
CCOc1cccc2c1O[C@]3([C@@H]([C@@H]2NC(=S)N3c4ccc(cc4)C)C(=O)Nc5ccc(cc5)OC)C C20641404
Cc1c(cccc1Cl)NC(=O)CSc2[nH]c(=O)c(cn2)S(=O)(=O)c3ccc(cc3)C(C)(C)C C20861039
Cc1ccccc1C(=O)Oc2ccc(cc2)/C=N/NC(=O)CNC(=O)c3c(c4ccccc4s3)Cl C04259367
CC(C)(C)c1ccc(cc1)C(=O)N/C(=C\c2ccc(cc2)[N+](=O)[O-])/C(=O)Nc3cc(ccc3Cl)Cl C27522251
Cc1ccc(cc1)C(=O)c2ccccc2C(=O)N/C(=C/c3ccc(cc3)N(C)C)/C(=O)Nc4ccccn4 C28307533
Cc1ccc(cc1C)NC(=O)N(CC(=O)Nc2cc(nn2c3ccc(c(c3)Cl)Cl)C(C)(C)C)C(C)C C35691309
CC(C)C[C@@H](C(=O)Nc1ccc(cc1)F)N2CC3=C(C2=O)[C@@H](NC(=O)N3CC=C)c4ccc(cc4)Cl C35968560
CC(C)C[C@H](C(=O)Nc1ccc(cc1)F)N2CC3=C(C2=O)[C@H](NC(=O)N3CC=C)c4ccc(cc4)Cl C35968566
CC[C@@H](C)N1[C@H]([C@@]23C=C[C@@H](O2)[C@@H]([C@@H]3C1=O)C(=O)Nc4ccc(c(c4)Cl)F)C(=O)N[C@@H]5CCC[C@@H]([C@@H]5C)C C36066237
CCOc1cccc2c1O[C@]3([C@H]([C@@H]2NC(=S)N3c4ccc(cc4)C)C(=O)Nc5ccc(cc5)OC)C C02962861
CC(=O)c1cc(c2ccccc2c1O)C(c3ccc(cc3)[N+](=O)[O-])c4cc(c(c5c4cccc5)O)C(=O)C C37637584
CCc1ccc(cc1)[C@H]2C(=C(Nc3n2nc(n3)SCc4ccccc4)C)C(=O)Nc5ccccc5OC C08592424
Cc1ccc(c(c1)Nc2c3ccccc3c(nn2)c4ccc(c(c4)S(=O)(=O)NC[C@@H]5CCCO5)C)C C02343505
CC(C)COc1ccc(cc1OC)[C@H]2c3ccc(cc3OC(=C2C#N)N)OC(=O)c4cccc(c4)Cl C38684249
Cc1cc2c(c(oc2cc1C)C(=O)Oc3ccc4c(c3)OC(=C([C@H]4c5ccc(cc5)OCC=C)C#N)N)C C38688580
Cc1cc(c(c(c1)C)OCC(=O)Nc2c(c3c(s2)C[C@@H](CC3)C)C(=O)N[C@@H]4CCS(=O)(=O)C4)C C39836259
CC(C)(C)[C@H]1CCc2c(sc(c2C(=O)N[C@@H]3CCS(=O)(=O)C3)NC(=O)c4ccccc4OC)C1 C39836440
CC[C@@]1(Cc2ccccc2-c3c1c(=O)n(c(n3)N/N=C/c4cc(c(c(c4)Br)O)OC)CC)C C40035567
CC1(CC2=C([C@@H](c3c(=O)[nH]c(nc3N2)SCc4ccc(cc4)F)c5ccc(cc5)C(=O)OC)C(=O)C1)C C40476187
Cc1cccc(c1O)c2cc([nH]n2)C(=O)N(Cc3cccc(c3)Br)[C@H]4CCS(=O)(=O)C4 C40527351
C/C(=N/N=C/1\NC(=O)[C@@H](S1)CC(=O)Nc2ccc(cc2)Cl)/c3ccc(c(c3)Br)OC C24522001
C/C(=N/N=C/1\NC(=O)[C@H](S1)CC(=O)Nc2ccc(cc2)Cl)/c3ccc(c(c3)Br)OC C24521997
C[C@@]12C=C[C@@]3(O1)[C@H]([C@@H]2C(=O)Nc4ccccc4)C(=O)N([C@H]3C(=O)NC(C)(C)C)Cc5ccc(cc5)Cl C01380881
CCOC(=O)c1c2c(sc1NC(=O)c3c(c4n(n3)[C@@H](C[C@H](N4)c5ccc(cc5)Cl)C(F)(F)F)Cl)CCCC2 C01765097
CC1=C([C@@H](n2c(nc(n2)c3ccc(cc3)Cl)N1)c4cccc(c4Cl)Cl)C(=O)Nc5ccccn5 C06144564
CCOc1ccccc1NS(=O)(=O)c2ccc3c(c2)[C@H]4C=CC[C@H]4[C@H](N3)c5ccc(cc5)C(=O)OC C58849142
Cc1ccc(c(c1)C)N2C(=O)[C@H]3[C@@H](C2=O)C4(c5ccccc5C3c6c4cccc6)/C=N/NC(=O)CCCO C59382326
CCOC(=O)c1c2c(sc1NC(=O)CSc3[nH]c4c(c5c(s4)CCCC5)c(=O)n3)CCCC2 C17045125
Cc1cccc(c1n2c(nnn2)[C@@H](c3ccc(cc3Cl)Cl)[NH+](Cc4ccccc4)Cc5ccccc5)C C08712203
Cc1c2c(nc(n1)N3CC[NH+](CC3)C(c4ccccc4)c5ccccc5)C[C@H](CC2=O)/C=C/c6ccccc6 C08758872
CC1(Cc2c(c([nH+]c3c2c4c(s3)c(nc(n4)SCc5ccccc5)Cl)N6CCOCC6)CO1)C C02371413
c1ccc(cc1)CC[NH+]2CCc3c(sc4c3c(=O)n(c(n4)SCc5ccccc5)c6ccccc6)C2 C02265953
CCC[NH+]1CCc2c(sc3c2c(=O)n(c(n3)SCc4ccc(c(c4)Cl)Cl)c5ccccc5)C1 C02283737
C[C@H]1C[C@@H](C[NH+](C1)CCC(=O)O[C@@H]2CC[C@@]3([C@@H]4CC[C@@]5([C@@H]([C@@H]4CC=C3C2)C[C@@H]([C@@H]5C(=O)C)C)C)C)C C09358929
c1ccc(cc1)C(c2ccccc2)(C3CC[NH+](CC3)Cc4cccn4c5cccc(c5Cl)Cl)O C10003598
c1ccc(cc1)C(c2ccccc2)(C3CC[NH+](CC3)Cc4cccn4c5ccc(cc5Cl)Cl)O C10003679
CCc1c(c(c2nc3ccccc3n2c1N4CC[NH+](CC4)[C@@H](c5ccccc5)c6ccccc6Cl)C#N)C C05297430
CCc1c(c(c2nc3ccccc3n2c1N4CC[NH+](CC4)C(c5ccccc5)c6ccccc6)C#N)C C05351336
C[C@H]1CCCC[NH+]1CC(=O)N2[C@H]([C@@H]3CCC/C(=C\c4ccc(cc4)Cl)/C3=N2)c5ccc(cc5)Cl C15982150
CCOc1cc(cc(c1OCc2ccc(cc2Cl)Cl)Cl)C[NH2+]C34CC5C[C@@](C3)(C[C@](C5)(C4)C)C C16688563
CCOc1ccc(cc1)/[NH+]=c\2/n(c(cs2)c3ccc(cc3)S(=O)(=O)N4CCCC4)CC(C)C C20176316
CCOc1cc(cc(c1OCc2ccc(cc2)F)Br)C[NH2+]C3C4CC5CC(C4)CC3C5 C22073836
CCn\1c(cs/c1=[NH+]\c2ccc(cc2)c3nnc4n3CCCCC4)c5ccc(cc5)Br C22079559
C=CCn\1c(cs/c1=[NH+]\c2ccc(cc2)c3nnc4n3CCCCC4)c5ccc(cc5)Br C04528842
CCN(CC)S(=O)(=O)c1ccc(cc1)c2cs/c(=[NH+]\c3ccccc3)/n2Cc4ccccc4 C26688675
Cc1ccc(c(c1)C)C[NH+]2CCN(CC2)c3cc(nc4n3nc(c4c5ccc(cc5)F)C)C(C)(C)C C32929406
Cc1ccc(c(c1)C)Cn2c(=O)c3c4c(sc3nc2N5CC[NH+](CC5)Cc6ccc(cc6C)C)CCCC4 C34747327
CC(=C)CSc1nc(c2c3c(sc2n1)COC(C3)(C)C)N4CC[NH+](CC4)Cc5ccc(cc5)Cl C34750018
CC(C)CSc1nc(c2c3c(sc2n1)COC(C3)(C)C)N4CC[NH+](CC4)Cc5ccc(cc5)Cl C34750062
CCC[NH+]1CCN(CC1)c2c3c4c(sc3nc(n2)SCc5ccc(cc5)Cl)COC(C4)(C)C C34750098
CCC[NH+]1CCN(CC1)c2c3c4c(sc3nc(n2)SCc5ccc(cc5C)C)COC(C4)(C)C C34750124
CC(=C)C[NH+]1CCN(CC1)c2c3c4c(sc3nc(n2)SCCc5ccccc5)COC(C4)(C)C C34750141
CCCC[NH+]1CCN(CC1)c2c3c4c(sc3nc(n2)SCc5ccc(cc5C)C)CCCC4 C34756373
CCCC[NH+]1CCN(CC1)c2c3c4c(sc3nc(n2)SCc5cc(ccc5C)C)CCCC4 C34756404
CCCc1cc2c(nc(nc2s1)SCc3ccc(cc3)F)N4CC[NH+](CC4)Cc5ccc(cc5C)C C34757480
CC(=C)C[NH+]1CCN(CC1)c2c3c4c(sc3nc(n2)SCc5ccc(cc5)Br)CCC4 C34757505
Cc1c(sc2c1c(nc(n2)SCc3ccc(cc3)Br)N4CC[NH+](CC4)CC=C)C C34759089
CCCCSc1nc(c2c(c(sc2n1)C)CC)N3CC[NH+](CC3)Cc4ccc(cc4)Cl C34761367
CCc1c(sc2c1c(nc(n2)SCc3ccc(cc3)F)N4CC[NH+](CC4)Cc5cc(ccc5C)C)C C34761794
CCc1c(sc2c1c(nc(n2)SCc3ccc(cc3)Br)N4CC[NH+](CC4)CC)C C34761837
CCc1c(sc2c1c(nc(n2)SCC(=O)N3CCCCC3)N4CC[NH+](CC4)Cc5cc(ccc5C)C)C C34762561
CC(=C)C[NH+]1CCN(CC1)c2c3c(csc3nc(n2)SCc4ccc(cc4)Cl)c5ccccc5 C34774496
C[C@@H]1CCC(=[NH+]C1)[C@@H](C)[C@@H]2[C@@H](C[C@@H]3[C@@]2(CC[C@@H]4[C@@H]3CC=C5[C@@]4(CC[C@@H](C5)OC(=O)C)C)C)OC(=O)C C35361471
CC[NH+]1CCN(CC1)[C@@H](c2ccc(cc2)C(C)C)c3c(c(sc3NC(=O)c4cccs4)C)C C38546794
CC[NH+]1CCN(CC1)[C@H](c2ccc(cc2)C(C)C)c3c(c(sc3NC(=O)c4cccs4)C)C C38546795
CC[NH+](CC)CCN1[C@@H](c2c(=O)c3ccc4ccccc4c3oc2C1=O)c5ccc(cc5)C(C)(C)C C38712876
CC[NH+](CC)CCCN1[C@@H](c2c(=O)c3cc(c(cc3oc2C1=O)C)Cl)c4ccc(cc4)C(C)C C38714747
C[NH+](C)CCCN(c1nc2ccc(cc2s1)Cl)C(=O)c3cc(nc4c3cccc4)c5cccs5 C36643305
CCOC(=O)C1=C(N=c2n(c(=O)/c(=C\C3=c4ccccc4=[NH+]C3)/s2)[C@H]1c5ccc(c6c5cccc6)OC)C C39205302
c1ccc(cc1)c2c(oc(n2)S[C@H]3C(=c4cc(ccc4=[NH+]C3=O)Cl)c5ccccc5)c6ccccc6 C39214882
c1ccc(cc1)c2c(nnc(n2)S[C@@H]3C(=c4cc(ccc4=[NH+]C3=O)Cl)c5ccccc5)c6ccccc6 C39214884
CCCn1c2ccccc2[nH+]c1NCc3ccc(cc3)N4[C@H](C(C(=N4)c5ccccc5)(C)C)c6ccccc6 C39327453
CSc1ccc(cc1)/C=N/c2cc3[nH+]c4c(cc3cc2)ccc(c4)/N=C/c5ccc(cc5)SC C08397755
C[NH+](C)CCCN(c1nc2ccc(cc2s1)Br)C(=O)c3c(c4ccccc4s3)Cl C36643336
CC[NH+](CC)CCN(c1nc2c(s1)cccc2SC)C(=O)c3c(c4ccccc4s3)Cl C39714697
CC[NH+](CC)CCN(c1nc2ccc(cc2s1)SC)C(=O)c3c(c4ccccc4s3)Cl C39714712
COc1ccc2c(c1)c(ccn2)[C@@H]([C@H]3C[C@H]4CC[NH+]3C[C@@H]4C=C)OC(=O)/C=C/c5ccc(cc5)Cl C39932688
C[C@H](CCCC(C)C)[C@H]1CC[C@@H]2[C@@]1(CC[C@@H]3[C@@H]2[C@@H](C=C4[C@@]3(CC[C@@H](C4)OC(=O)C)C)[NH+]5CCCCC5)C C36371479
CC[NH+]1CCc2c(cc3c(c(sc3n2)C(=O)N4CCc5ccccc5C4)N)C1 C04593264
CCCN(CCC)c1ccc(cc1)[C@H]2Nc3c(c4c(s3)C[NH+](CC4)C)C(=O)N2 C02933685
Cc1cc(c(cc1Cl)C)S(=O)(=O)NC(=[NH2+])c2cc(nc(c2)Cl)Cl C04288503
Cc1c2cc(c(c(c2oc(=O)c1Cc3ccccc3)C)O)C[NH2+]C[C@@H]4CCCO4 C06719731
C[NH+]1CCc2c(sc3c2C(=N[C@H](N3)c4ccc(o4)c5cccc(c5)Cl)O)C1 C06857677
CC(=O)Nc1ccc(cc1)NC(=O)C[NH+](C)Cc2ccc(s2)Br C08165316
Cc1ccc(cc1NC(=O)[C@@H](C)[NH2+][C@@H](c2ccc3c(c2)OCCO3)C(C)C)Cl C11094154
CCOc1ccc(cc1)[C@@H](C[NH+]2CCC3(CC2)C[C@@H](c4cc(ccc4O3)C)O)O C12293696
C[NH+](Cc1c[nH]nc1c2ccc(cc2)c3ccccc3)Cc4[nH]c5ccccc5n4 C12316681
C[C@@H]1CCC=C2[C@@]1([C@@H]([C@H]3[C@@H](C2)OC(=O)[C@H]3C[NH+]4CCC(CC4)(Cc5ccccc5)O)O)C C02102541
Cc1c(cnn1c2ccccc2)[C@@H](C)[NH2+]Cc3c[nH]nc3c4ccc(cc4)Cl C12446119
c1ccc2c(c1)CC(C2)[NH+]3CCNC(=O)[C@@H]3CC(=O)NCCc4ccccc4Cl C19744244
C[NH+]1CCc2c(sc3c2C(=O)N[C@@H](N3)c4ccc(c(c4)I)OC)C1 C20103302
c1ccc(cc1)C2=[NH+]CCNC3=C2[C@H](N(C3=O)c4ccccc4)c5ccc(cc5)O C22135356
Cc1cc(c(cc1Cl)OC)NC(=O)[C@@H](C)[NH+]2CCC(=CC2)c3ccc(cc3)O C25680364
Cc1cccc(n1)/C=C\2/C3=C(C=C[C@H]4[C@@H]3C(=CC([NH2+]4)(C)C)C)c5c(ccc(c5OC)O)O2 C28823565
CC(C)(C[NH+](Cc1[nH]c(=O)c2c(csc2n1)c3ccccc3F)C4CC4)O C35746043
C[NH+]1CCc2c(sc3c2C(=N[C@@H](N3)c4ccc(c(c4)Br)OC)O)C1 C36093585
Cc1cc(c(n1c2ccccc2F)C)[C@@H]3C4=C(NNC4=[NH+]C5=C3C(=O)CC(C5)(C)C)C C04864288
CC1(Cc2c(c(sc2C([NH2+]1)(C)C)NC(=O)c3ccc(cc3F)F)C(=O)OC)C C38806189
CSC1=C[C@@H]2C[C@@H]3CO[P@@](=O)(N[NH+]3C[C@@H]2C=C1Cl)c4ccccc4O C39467251
Cc1cc2c(cc1C)nc([nH]2)C[NH+](C)C[C@H]3[C@@H](O[C@@H](N3)c4cccc(c4F)F)C C39478600
CC[C@@H](C)CNC(=O)[C@H]1CN(CC12CC[NH2+]CC2)C(=O)c3ccc(cc3Cl)Cl C39605640
CC[C@@H](C)CNC(=O)[C@H]1CN(CC12CC[NH2+]CC2)C(=O)c3ccc(c(c3)C)Br C39606154
CCCCCNC(=O)[C@@H]1CN(CC12CC[NH2+]CC2)C(=O)c3cc(cc(c3)Cl)Cl C39623356
CCC(CC)C(=O)N1C[C@H](C2(C1)CC[NH2+]CC2)C(=O)N[C@H]3CCC[C@@H]([C@@H]3C)C C39637284
CCC(CC)CNC(=O)[C@H]1CN(CC12CC[NH2+]CC2)C(=O)c3csc4c3cccc4 C39666876
CC1(CCCCC1)C(=O)N2C[C@H](C3(C2)CC[NH2+]CC3)C(=O)NCCSC(C)(C)C C39696441
Cc1cc(ccc1Cl)c2c(sc3c2c(=O)[nH]c(n3)N4CCC[NH2+]CC4)C C40691074
c1cc(c(cc1c2csc3c2c(=O)[nH]c(n3)N4CCC[NH2+]CC4)Cl)Cl C40691096
C[C@@H](C(=O)Nc1ccccc1C#N)[NH+]2CCC(=CC2)c3c[nH]c4c3ccc(c4)F C47274023
C[NH+](C)[C@@H](CNC(=O)C(=O)Nc1ccc(cc1Cl)Cl)c2cccc(c2)F C48843144
Cc1cc(ccc1NC(=O)NC[C@@H](C)[NH+]2CCCC[C@@H]2C)N3CCSCC3 C51673140
c1cc(c(cc1F)C[C@H](CC(=O)N2CCC3=C(N=N[C@@H]3C2)C(F)(F)F)[NH3+])F C52627008
c1cc(cc(c1)C(F)(F)F)Cn2c(=O)c3c(ccs3)nc2N4CCC[C@H](C4)[NH3+] C57344584
Cc1ccc(c(c1)Cl)NC(=O)C[NH+](C)CC(=O)Nc2c(cc(cc2C)C)C C08203645
CCOc1ccc2cc(c(=O)[nH]c2c1)CNc3ccc(cc3)[NH+]4C[C@H](C[C@@H](C4)C)C C57718355
Cc1cc(c(c(c1)C)NC(=O)C[NH+](C)[C@H](C)C(=O)Nc2ccccc2Cl)C C14933526
c1ccc2=[NH+][C@H](C=c2c1)[C@@H]3NN[C@@H]4N3N=C(S4)c5cccc(c5)Br C63281222
Cc1ccc(c(c1)N2C[C@H]([C@@H](N2)c3ccccc3)CN(C)Cc4[nH]c(c[nH+]4)C)C C64084038
Cc1ccsc1C(=O)N2CC[C@@]3(C2)/C(=[NH+]/C(C)(C)C)/Nc4ccccc4CN3 C65265955
Cc1ccccc1C(=O)N2CC[C@@]3(C2)/C(=[NH+]/C(C)(C)C)/Nc4ccccc4CN3 C65266027
Cc1ccc(cc1)C2=NC3(CCN(CC3)C(=O)C)[NH2+][C@H](C2)c4cc(ccc4O)Cl C65297953
Cc1ccc(cc1)C2=NC3(CCN(CC3)C(=O)C)[NH2+][C@H](C2)c4cc(ccc4O)Br C65298094
c1ccc2c(c1)CCC[C@@H]2NC(=O)C[NH+]3CCC(CC3)NC(=O)CC4CCCC4 C66875156
C[C@H]1CCCC[C@H]1NC(=O)[C@@H](C)[NH+]2CCC(CC2)NC(=O)CC3CCCCC3 C66886360
C[C@@H](c1ccc(cc1)S(=O)(=O)NC)/[NH+]=C\c2cc(ccc2O)Br C66887611
C[C@@H]1CNC(=O)N1c2ccc(cc2)[C@@H](C)[NH2+]Cc3cnc(s3)c4ccccc4 C66992007
CCC[NH+]1Cc2cccc(c2C1)NC(=O)C(=O)N[C@@H]3CCCC[C@@H]3C(F)(F)F C67494957
CCC[NH+]1Cc2cccc(c2C1)NC(=O)C(=O)N[C@@H](C)c3ccc(s3)Cl C67498212
CC/C(=N\C[C@@H](c1ccccc1)[NH+]2CCCC2)/C3C(=O)NC(=S)NC3=O C09774738
CNC(=O)[C@@H](c1ccc(cc1)Cl)[NH+](C)CC(=O)Nc2ccc(cc2)C#N C11088462
c1cc(ccc1CC#N)NC(=O)c2cnn(c2C3CC[NH2+]CC3)c4ccc(cc4F)F C15726943
C[C@H]1CC(=O)Nc2cc(ccc2S1)S(=O)(=O)NCC[NH+]3CCc4ccccc4C3 C15730957
CC(C)[NH+]1C/C(=C\c2cccnc2)/C3=C(C1)[C@H](C(=C(O3)N)C#N)c4cccnc4 C04476346
Cc1cc2c(cc1C)nc([nH]2)CNC(=O)[C@@H]3CCCN(C3)C4CC[NH+](CC4)C C19741792
c1cc(ccc1C[NH+]2CCCN(CC2)C(=O)CSc3nnc(s3)N)Cl C22737964
COC(=O)c1c(ccs1)NC(=O)C[NH+]2CCC(=CC2)c3ccc(cc3)O C25680486
C[C@H](c1ccc(cc1)S(=O)(=O)N)[NH+](C)Cc2cc(no2)c3ccccc3 C28748443
C[NH+]1CCN(CC1)c2c3c4c(sc3nc(n2)SCC(=O)N)CCCC4 C34756462
Cc1ccc(cc1)c2[nH]c(=O)c3c(n2)CC[NH+](C3)C[C@H](COC(C)(C)C)O C35417446
C[NH+]1CCN(CC1)c2ccc(cc2)NC(=S)NC(=O)/C=C/c3ccco3 C02378313
CC(C)CCNC(=O)[C@H]1CN(CC12CC[NH2+]CC2)C(=O)c3ccc4ccccc4n3 C39601458
c1ccc(c(c1)c2ccc(o2)C(=O)N3C[C@@H](C4(C3)CC[NH2+]CC4)C(=O)NCCS)F C39662134
c1cc(ccc1c2ccc(o2)C(=O)N3C[C@@H](C4(C3)CC[NH2+]CC4)C(=O)NCCS)F C39662136
c1ccc2c(c1)CCO[C@@H]2CNC(=O)[C@H]3CN(CC34CC[NH2+]CC4)C(=O)[C@@H]5CCC=CC5 C39669174
c1cc(ccc1CNC(=O)[C@H]2CN(CC23CC[NH2+]CC3)C(=O)c4ccc(cc4)Cl)C#N C39684814
Cc1ccc(c(c1)Cl)NC(=O)C(=O)NCc2ccc([nH+]c2)N3CCCC3 C41490759
Cc1ncc(o1)c2ccc(cc2)NC(=O)NC[C@@H](c3cccs3)[NH+](C)C C44044621
CCc1ccccc1NC(=O)C[NH+]2CCC[C@@H](C2)C(=O)Nc3nccs3 C47263831
C[NH+](C)[C@@H](CNC(=O)C(=O)Nc1ccc(cc1)C#N)c2ccccc2Cl C48911549
CCSC1=NSC2=NC(=O)/C(=C\c3cc(c(c(c3)Cl)O)Cl)/C(=[NH2+])N21 C20205579
Cc1ccc(cc1S(=O)(=O)NC)NC(=O)C[NH+]2CCc3c(ccs3)[C@H]2C C07879097
Cc1ccc(o1)C(=O)NC2CC[NH+](CC2)[C@H](C)C(=O)NC3CCC(CC3)C C51096887
Cc1ccc(s1)C(=O)NC2CC[NH+](CC2)CC(=O)Nc3c(ccs3)C#N C51098545
Cc1c(scn1)C(=O)NC2CC[NH+](CC2)[C@H](C)C(=O)Nc3ccccc3 C51100237
COc1ccc2=[NH+]C(=O)[C@H](C=c2c1)CNc3ccc(cc3)N4CCC[C@@H](C4)O C38790401
Cc1csc(n1)NC(=O)C2CC[NH+](CC2)[C@H](C)C(=O)NC3CCC(CC3)C C54235597
C[C@@H]1CCC[NH+](C1)[C@@H](C)CNS(=O)(=O)c2cc3c(cc2F)NC(=O)CC3 C55240551
C[C@H](C(=O)Nc1nc2ccc(cc2s1)F)[NH+]3CCC(CC3)C(=O)NC4CC4 C55913514
Cc1c(n(c([nH+]1)SCC(=O)N2CCC(CC2)C(=O)N)C3CCCCC3)C C24932561
Cc1nc(cs1)c2ccc(cc2)NC(=O)NC[C@H](c3ccco3)[NH+](C)C C58879796
Cc1c(c([nH]c(=O)c1C#N)C)CCC(=O)NC[C@@]2(CCC[C@@H](C2)C)[NH+](C)C C59890722
C[C@H](C(=O)NC(C)C)S[C@H]1NN=C(N1C2CC2)C3=c4ccccc4=[NH+]C3 C39760386
Cc1ccc2=[NH+]CC(=c2c1)CCNS(=O)(=O)c3ccc(cc3)NC(=O)C C63217264
c1ccc2=[NH+]C(=O)[C@@H](C(=c2c1)O)NC(=O)COc3ccc(cc3Cl)Cl C36614887
CCS(=O)(=O)c1ccc(c(c1)NC(=O)CC2=c3cc(ccc3=[NH+][C@@H]2C)F)O C64066584
CC(C)NS(=O)(=O)c1ccc(cc1)NC(=O)CC2=c3ccccc3=[NH+]C2 C64213519
c1cc2c(cc1C(=O)NCCC3=c4cc(ccc4=[NH+]C3)Cl)N[C@H]5N2CCOC5 C64507154
CC[C@@H](C)c1ccc(cc1)S(=O)(=O)NNC(=O)C2=c3ccccc3=[NH+]C2 C64733447
c1cc(ccc1S(=O)(=O)N2CCC3(CC2)C(=[NH+]CCN3)NC4CCCC4)Cl C65074709
COCC[NH+]1CCC(CC1)c2[nH]c3c(n2)C(=O)NC[C@@H](C3)c4ccc(cc4)F C65429865
CC(C)c1nc2ccc(cc2s1)NC(=O)C(=O)NC3CC[NH+](CC3)C4CC4 C65555766
Cc1cc(cc(c1NC(=O)NCc2ccc[nH+]c2N(C)C)OC)Br C65790469
COC(=O)Nc1ccc(cc1)CNC(=O)C[NH+]2CC3C[C@H]4C[C@@H](C3)CC2C4 C65967257
c1cc(c(cc1NC(=O)N2CC[C@H](C2)[NH+]3CCCC3)Cl)C(=O)NC4CC4 C66160018
c1cc(c(cc1NC(=O)N2CC[C@H](C2)[NH+]3CCCC3)C(=O)NC4CC4)Cl C66160104
C[C@H](C(=O)Nc1cccnc1Cl)[NH+]2CCC(CC2)NC(=O)c3cccs3 C66471302
C[NH+]1CCN(CC1)c2c(cccn2)CNC(=O)NCCc3ccc(cc3)F C66888473
C[C@@H]1CCC[NH+](C1)C(C)(C)CNC(=O)C(=O)Nc2ccc(c(c2)Cl)C#N C67392826
Cc1ccc2ccccc2c1CSc3c4c(ncn3)n(cn4)[C@@H]5[C@H]([C@@H]([C@@H](O5)CO)O)O C04723121
Cc1cc(c(cc1Cl)SC)S(=O)(=O)NC(=O)NNc2cnc3ccccc3n2 C01857845
c1cc(ccc1NS(=O)(=O)c2ccc(c(c2)C(=O)N3CCC(CC3)C(=O)N)Cl)F C03296411
Cc1ccc(cc1)S(=O)(=O)N2CCC[C@H]2C(=O)Nc3c(c4c(s3)CCC4)C(=O)N C08869305
c1cc(ccc1[C@@H](CC(=O)N2CCC(CC2)C(=O)[O-])CNC(=O)C3CC[NH2+]CC3)Cl C08913806
Cc1c(c(on1)C)COc2ccc(cc2OC)C(=O)Nc3c(c4c(s3)CCC4)C(=O)N C09119638
c1cc(ccc1S(=O)(=O)CCC(=O)Nc2nc3ccc(cc3s2)S(=O)(=O)N)Cl C09629856
Cc1ccc(cc1)NC(=O)Cc2csc(n2)NS(=O)(=O)c3ccc(cc3)NC(=O)C C09820184
Cc1c(c(n2c(n1)c3ccccc3n2)C)CCC(=O)NCc4ccc(cc4)S(=O)(=O)N C11773863
CC(C)C[C@@]1([C@H]2[C@@H]([C@@H]([NH2+]1)c3cccc(c3O)OC)C(=O)N(C2=O)c4ccc(cc4)Cl)C(=O)[O-] C08868217
C[C@@H](c1[nH]c(=O)c2c(csc2n1)c3cccs3)Sc4nnc(n4C)CCC(=O)N C12850434
Cc1ccc2c(c1C)NC(=O)[C@]23[C@H]4[C@@H]([C@@H]([NH2+]3)CCC(=O)[O-])C(=O)N(C4=O)Cc5ccccc5Cl C02127337
Cc1ccc(c(c1)Br)NC(=O)CCCC[C@@H]2[C@H]3[C@@H](CS2(=O)=O)NC(=O)N3 C12876613
Cc1cc(c(n1c2ccc(cc2)S(=O)(=O)N)C)c3csc(n3)NC[C@@H]4CCCO4 C10036335
c1cc(c(c(c1)Cl)Cl)/C=C\2/C(=O)N(C(=O)S2)CCNC(=O)c3c(nccn3)N C14044512
c1cc(ccc1/C=C\2/C(=O)N(C(=S)S2)CC(=O)Nc3ccc(cc3)S(=O)(=O)N)Cl C15036224
C[C@H](C(=O)Nc1ccc(cc1)S(=O)(=O)N)N2C(=O)/C(=C/c3ccc(cc3)Cl)/SC2=S C15047589
CN(C)c1ccc(cc1)/C=C\2/C(=O)N(C(=S)S2)CC(=O)Nc3ccc(cc3)S(=O)(=O)N C15057252
Cc1ccc(c(c1)C)NC(=S)N(CCO)Cc2cc3cc4c(cc3[nH]c2=O)OCCO4 C09704188
CCOc1c(cc(cc1Br)[C@@H]2c3c(nc(nc3NC4=C2C(=O)OC4)SC)N)OC C20086870
Cc1c2c(n(n1)c3ccccc3)NC(=O)CS[C@@H]2c4ccc(c(c4)OC)OCC(=O)N C20892925
Cc1ccc(cc1)n2c3c(c(n2)C)[C@@H](SCC(=O)N3)c4ccc(c(c4)OC)OCC(=O)N C20892941
c1cc(sc1)c2ccc(nn2)N3CCC[C@@H](C3)C(=O)Nc4ccc(cc4)S(=O)(=O)N C22486254
c1cc(sc1S(=O)(=O)N2CCC[C@H]2C(=O)Nc3nc(cs3)CC(=O)N)Br C25171402
Cc1ccc(cc1S(=O)(=O)NC)NC(=O)CCc2[nH]c(=O)c3c4c(sc3n2)CCC4 C25442947
c1cc(c(cc1Br)/C=C\2/C(=O)N(C(=S)S2)NC(=O)CSc3[nH]ncn3)O C32638002
CCc1ccc(cc1)N2C(=O)[C@H]3[C@@H]([NH2+][C@@]([C@@H]3C2=O)(Cc4ccc(cc4)O)C(=O)[O-])c5ccc(cc5)C#N C33613379
C[C@@H]1CCc2c(sc(c2C(=O)N)NC(=O)CN3CCN(CC3)C(=O)c4cccs4)C1 C35313062
C[C@H]1CCc2c(sc(c2C(=O)N)NC(=O)CN3CCN(CC3)C(=O)c4cccs4)C1 C35313063
CC(C)[C@H](C(=O)OC)NS(=O)(=O)c1c(cc(cc1Br)N)Br C35345938
C[C@H]1C[C@@H](C=C1)[C@@H]2CC(=O)N(C2=O)[C@@H](C(C)C)C(=O)Nc3ccc(cc3)S(=O)(=O)N C35982628
c1cc2c(cc1CO)[nH]cc2[C@H](C(=O)[O-])[NH+]3CCN(CC3)c4c(cc5c(n4)CCCC5)C#N C36357456
C=CCn1c(=O)c2ccsc2nc1SCC(=O)Nc3c(c4c(s3)CCC4)C(=O)N C36800085
CC[C@@H]1C(=O)Nc2cc(ccc2S1)S(=O)(=O)CCC(=O)Nc3ccc(cc3)NC(=O)C C15935288
c1cc(ccc1C(=O)Nc2c(c3c(s2)CCCCC3)C(=O)N)S(=O)(=O)N4CCOCC4 C08683935
CCCN1C(=C([C@](C1=O)(C(F)(F)F)NS(=O)(=O)c2ccc(cc2)N)C(=O)OC)C C04058176
CCN(c1ccccc1O)C(=O)[C@H]2CC(=C3[NH+]2Cc4ccccc4N3)S(=O)(=O)C(C)C C39543696
c1cc(c(cc1C(F)(F)F)F)C(=O)N2C[C@@H](C3(C2)CC[NH2+]CC3)C(=O)NC4CCC(CC4)C(=O)[O-] C39657937
c1c(cc(cc1Cl)Cl)C(=O)N2C[C@@H](C3(C2)CC[NH2+]CC3)C(=O)NCCCC(=O)[O-] C39663431
C[C@@H](C(=O)NC1=CCNN1C(C)C)Sc2nnc(n2C3CC3)c4c[nH]c5c4cccc5 C39942253
CCCn1c(nnc1SCC(=O)Nc2c(c(c(s2)C)C)C(=O)N)c3ccoc3C C39973450
c1ccc2c(c1)C[C@H](OC2=O)C(=O)Nc3ncc(s3)Cc4ccc(cc4)S(=O)(=O)N C36639581
c1cc(c(cc1Br)Br)S(=O)(=O)NCCCS(=O)(=O)N C44374021
CCc1cccc(n1)c2c([nH]c(n2)CNc3ccc(cc3)C#N)C4=C[C@@H]5[C@@H](C=C4)N=CCN5 C45253878
C[C@@H](C(=O)Nc1ccc(cc1F)Br)OC(=O)c2ccc(o2)S(=O)(=O)N C46658219
C/C(=N\NC(=O)CSc1nnc(n1N)c2ccc(cc2)Br)/c3ccncc3 C58991554
Cc1c(c(n2c(n1)c(cn2)C(=O)N)C)CCC(=O)Nc3nc(c(s3)C)c4ccc(cc4)F C59020834
Cc1cc(c2c(c1)OC(=O)[C@@H]([C@@H]2C)CC(=O)N[C@@H](CC3=c4ccccc4=[NH+]C3)C(=O)[O-])O C63362751
COc1ccccc1[C@@H]2N/C(=C\C(=O)N[C@@H](CC3=c4ccccc4=[NH+]C3)C(=O)[O-])/CS2 C63386733
C1CCC2=C3C(=NC(=NC3=O)SCC(=O)N[C@H]4[C@@H](C5=C(S4)CCC5)C(=O)N)S[C@@H]2C1 C38741247
Cn1cc(c2c1cccc2)C3=C(C(=O)NC3=O)c4cn(c5c4cccc5)CCC[NH3+] C02011710
CC(C)C[C@H]1C[NH+]2CCc3cc(c(cc3[C@@H]2CC1=NNC(=O)N)OC)OC C04625189
CCOc1cccc(c1O)[C@@H](c2ccc3ccc(nc3c2O)C)Nc4cccc[nH+]4 C05102111
Cc1cc(c2cc(ccc2[nH+]1)OC)NCCc3ccc(cc3)S(=O)(=O)N C08491242
c1ccc2c(c1)C[C@@H]([NH+](C2)Cc3[nH]c(=O)c4c(csc4n3)c5cccs5)C(=O)N C09076635
Cc1ccc2c(c1)[C@]3([C@H](C[C@@H]([NH2+]3)CCSC)C(=O)Nc4ccc(cc4)OC)C(=O)N2 C09129762
c1ccc2cc(ccc2c1)C[NH+]3CCNC(=O)[C@@H]3CC(=O)NCc4c5c([nH]n4)CCC5 C11936392
Cc1ccc2c(c1)[C@@]3([C@H](C[C@@H]([NH2+]3)CCSC)C(=O)Nc4ccc(cc4)OC)C(=O)N2 C15971862
Cc1ccc(c(c1)n2c(=O)c(c(nc2O)O)[C@@H]3c4c(c5ccccc5[nH]4)CC[NH+]3C)C C09332586
c1cc(ccc1[C@H]2[NH+]=C(Nc3n2c4cc5c(cc4n3)OCCCO5)N)C(F)(F)F C19354065
C[NH+]1CCN(CC1)Cc2c(ccc3c2oc(c(c3=O)c4nc5ccccc5s4)N)O C19681964
Cc1c2c(cc(/c(=[NH+]/c3cc(cc(c3)OC)OC)/o2)C(=S)N)c(cn1)CO C20132047
Cc1cc(oc-2cc(=[NH+]C(=O)CCCC[C@@H]3[C@@H]4[C@@H](CS3)NC(=O)N4)ccc12)O C22051909
c1ccc2c(c1)nc3n2[C@@H]([NH+]=C(N3)N)c4ccc(s4)c5ccc(cc5)[N+](=O)[O-] C23623119
Cc1cc2c(ncnc2s1)NCC(=O)NC3CC([NH2+]C(C3)(C)C)(C)C C31868502
Cc1cc(ccc1NC(=O)C[NH+](C)[C@H](C)c2ccc(cc2)S(=O)(=O)N)Cl C32542215
Cc1ccccc1NC(=O)Nc2ccc[nH+]c2N3CCC(CC3)C(=O)NCC=C C33302961
C[NH+](C)CCCNc1cc(c(c2c1C(=O)c3ccccc3C2=O)N)N4CCCC4 C06664689
C[NH+](C)CCNc1nc(c2c(n(nc2n1)c3ccc(cc3)F)N)c4cccc(c4)Cl C35577895
CC(C)[C@@H]([C@@H]1c2cc(c(cc2CCN1C(=O)NC(C)(C)C)OC)OC)[NH3+] C35666532
Cc1cc([nH+]c2c1c(c(s2)C(=O)OCC(=O)Nc3cccc(c3C)Cl)N)C C36645732
C[NH+](C)CCNc1nc(c2c(n(nc2n1)c3cccc(c3)F)N)c4cccs4 C37359344
Cn1c(c2c(nc(nc2n1)N3CCC[NH2+]CC3)c4ccc(c(c4)Cl)F)N C37361609
C[C@@H]1C[C@@H](C[NH+](C1)Cc2nc(nc(n2)Nc3ccc4ccccc4c3)N)C C17208461
CCOc1ccccc1[C@@H]2C(=C([NH+]=C3N2NC(=N3)c4cccs4)C)C(=O)N C00940766
Cc1c2c(c(=O)[nH]n1)[C@@H](O[C@@H]2C)NC(=O)C[NH2+]C(c3ccccc3)c4ccccc4 C39454544
c1ccc(cc1)C[P@@]2(=O)N[NH+]3C[C@@H]4C=C(C(=C[C@@H]4C[C@@H]3CO2)c5ccccc5O)O C39466516
CC1(CC(CC([NH2+]1)(C)C)NC(=O)c2ccc(cc2)CSc3[nH]ncn3)C C40160358
CC1(CC(CC([NH2+]1)(C)C)Nc2c(c(ncn2)NCc3ccccc3)[N+](=O)[O-])C C40599280
Cc1ccc(cc1Nc2c(c(ncn2)N3CCN(CC3)c4cccc[nH+]4)N)Cl C40705059
c1ccc(cc1)CN(c2ccccn2)c3c(c([nH+]cn3)Nc4ccc(cn4)Cl)N C40779549
CCOc1ccc(cc1)Nc2c(c(c(c3n2ncc3)C#N)NC4CC[NH2+]CC4)C C45245718
Cc1cc(no1)NC(=O)C2CCN(CC2)C(=O)NC3CC([NH2+]C(C3)(C)C)(C)C C45545650
C[C@H](C(=O)NC(=O)NC(C)(C)C)[NH+]1CCC(CC1)NC(=O)OC(C)(C)C C47539699
Cc1cc(c[nH+]c1N)[C@H](C(c2ccccc2)(c3ccccc3)O)n4c5ccccc5nn4 C05379301
C[C@H](c1ccccc1)[NH+]2CC[C@@H](C2)Nc3ccc(cc3[N+](=O)[O-])S(=O)(=O)N C53580490
C[C@H](c1ccccc1)[NH+]2CC[C@@H](C2)NC(=O)Nc3ccc(cc3)NC(=O)C C54384129
Cc1cc(ccc1NC(=O)NC2CC([NH2+]C(C2)(C)C)(C)C)OCC(=O)OC C56701899
CCc1nc2n(n1)c(c(s2)[C@@H](c3ccc(cc3)Cl)[NH+]4CCC(CC4)C(=O)N)O C04584792
c1ccc(cc1)COc2ccccc2[C@@H]3NC(=[NH2+])Nc4n3c5ccccc5n4 C07126269
Cc1ccc(cc1)[C@H](CNC(=O)Nc2cccc(c2C)C(=O)NC)[NH+]3CCCC3 C61749917
C[C@H](C(=O)NC(=O)NC1CCCCC1)S[C@@H]2NN=C(O2)C3=c4ccccc4=[NH+]C3 C39935242
c1cc2=[NH+]CC(=c2cc1F)CCNC(=O)CNc3c4c([nH]cn4)nc(n3)Cl C63279662
c1ccc(cc1)CN[C@@H]2C3=C(CCN(C3)Cc4ccccc4)C5=C([NH+]=NC5=N2)N C38573927
c1cc(ccc1C(=O)NNC(=O)NC2CC[NH+](CC2)CC3CCCC3)Cl C63407875
c1ccc(cc1)N2[C@@H](C=C(N2)c3ccc(cc3)Cl)C(=O)NCCc4c[nH]c[nH+]4 C64436000
CC1(CC(CC([NH2+]1)(C)C)NC(=O)N2CCC(CC2)C(=O)NC3CCCCC3)C C65988389
CC[C@@H](C)Oc1ccc(cc1)NC(=O)C(=O)NC2CC([NH2+]C(C2)(C)C)(C)C C67315970
Cc1ccc(c(c1)Cl)NC(=O)CCNC(=O)NCc2cn3cc(ccc3[nH+]2)C C67406485
Cc1ccc(cc1)[C@H](CNC(=O)NNC(=O)c2c(ccs2)C)[NH+](C)C C67411396
C1CCC(CC1)NC(=O)NC2C[C@H]3CCC[C@@H](C2)[NH+]3C4CC4 C04882666
C[C@@H]1[C@H]([C@@H](C[C@@H](O1)c2c3ccccc3ccc2O)[NH+](C)C)O C06441920
COc1cccc(c1[C@@H]2c3cccn3-c4ccccc4C[NH2+]2)O C00104527
c1c(cc(cc1Cl)Cl)S(=O)(=O)N2CCC[C@@H]2[NH3+] C20432615
C[C@H]1Cc2ccccc2N1S(=O)(=O)c3ccccc3C[NH3+] C22154144
C[C@@H]1C[C@H](C[NH+](C1)Cc2c(nc3n2cc(cc3)N)C(C)C)C C31909995
C[C@H]1CC[C@@H]([C@@H](C1)Sc2nnc3n2CCCCC3)C[NH3+] C35723944
C[C@@H]1CC[C@H]([C@@H](C1)Sc2nnc3n2CCCCC3)C[NH3+] C35723946
CS(=O)(=O)c1ccc(cc1)N[C@@H]2CC[NH2+]C3(C2)CCC3 C36268848
Cc1ccc(cc1)S(=O)(=O)N[C@H]2CC[C@H]3C[NH2+]C[C@H]3C2 C36284629
C[C@H]([C@@H]1CCC[NH+](C1)C)Nc2ccc3c(c2)NC(=O)CS3 C37072989
C1CCC(CC1)S(=O)(=O)N[C@@H]2CC[NH2+]C3(C2)CCCCC3 C38137533
C[C@]12C[C@H](CC(C1)(C)C)[NH+](C2)Cc3cnc4n3cc(cc4)N C36239979
C[C@]12C[C@H](CC(C1)(C)C)[NH+](C2)Cc3cn4cc(ccc4n3)N C36276523
C1CCc2c(sc(c2C#N)NC(=O)[C@@H]3CCC[NH2+]C3)CC1 C40853283
CC(C)(C)[C@H](c1nc(on1)c2cc3c(s2)CCCCC3)[NH3+] C41124420
CC[C@](C)(c1nc(on1)c2ccc(cc2)Br)[NH3+] C41152412
C[C@H]1CCC[C@](C1)(c2nc(on2)c3cc4c(s3)CCC4)[NH3+] C41154607
Cc1cc(c(cc1Cl)OC)n2c(cc(n2)C[NH3+])C3CC3 C41481448
Cc1c(c(n(n1)C)C)c2c(sc(n2)C[NH3+])c3ccccc3 C41660234
CC(C)c1nc(no1)[C@H](c2ccc(s2)Br)[NH3+] C41702919
c1cc(sc1[C@H](c2nc(on2)C3CC3)[NH3+])Br C41702923
CC(C)(C)c1nc(no1)[C@H](c2ccc(s2)Br)[NH3+] C41702927
CC(C)(C)[C@@H]1CC[C@@H]([C@@H](C1)[NH+]2CCCC[C@@H]2C(=O)N)C#N C42404950
Cc1nnc(n1C2CCCCC2)CC3(CCCCC3)C[NH3+] C43413937
C1CCc2c(nc(s2)NC(=O)CC[C@H]3CCC[NH2+]C3)C1 C43591568
Cn1cc(cn1)[C@@H](c2cc3cc(ccc3o2)Br)[NH3+] C44496548
Cn1cc(cn1)[C@@H](c2cc3cc(cc(c3o2)Cl)Cl)[NH3+] C44496588
C[NH+]1CCCC[C@H]1CN[C@@H]2c3cccc(c3NC2=O)Cl C44560736
C1CCCC(CC1)(C[NH3+])C(=O)N2CCO[C@@H]3[C@H]2CCCC3 C44764354
C[C@@H](C[NH+]1CCCCC1)n2c3ccc(cc3nc2N)Cl C49502322
c1ccc2c(c1)C[C@@H]([C@H]2[NH3+])Cc3ccc(cc3[N+](=O)[O-])Cl C50444582
CCCC1CC[NH+](CC1)Cc2cc(cc3c2OCOC3)N C50892787
C1CCc2c(nc(s2)NC(=O)CC[C@@H]3CCCC[NH2+]3)C1 C50951342
c1cc(c(cc1Cl)O)C(=O)N2CCC[C@H]2[C@@H]3CCC[NH2+]3 C51358599
Cc1ccc(c(n1)N2CC[NH+](CC2)C3CCCC3)C(=S)N C52063066
Cc1c(c(c(c(c1C)C)S(=O)(=O)N[C@@H]2CC[NH2+]C2)C)C C52093610
CCc1cc2c(ncnc2s1)N3C[C@H](CC[C@@H]3C)C[NH3+] C53704593
C[C@@H]1CN(CC(O1)(C)C)c2nc(c(s2)C[NH3+])C(C)(C)C C55000436
Cc1ccc(cc1)n2c(c(cn2)C[NH+]3C[C@@H](C[C@@H](C3)C)C)N C58083613
C1CCCC(CCC1)NC(=O)NC2CC[NH+](CC2)C3CC3 C47618821
CC[NH+](CCO)[C@@H]1[C@@H](c2cc(cc(c2OC1(C)C)C)C)O C62179444
Cc1cc2c(cc1Cl)[C@H]([C@@H](C(O2)(C)C)[NH+](C)CCO)O C62180641
Cc1cc(cc2c1OC([C@@H]([C@H]2O)[NH+](C)CCO)(C)C)Cl C62180699
CC(C)COc1ccc2c(c1)sc(n2)N3CC[C@H](C3)[NH3+] C62202457
C1CCc2c(nc(nc2C(F)(F)F)N[C@H]3CC[NH2+]C3)CC1 C62202585
C1CCc2c(c(nc(n2)NC3CC[NH2+]CC3)C(F)(F)F)C1 C62202741
Cc1ccc(cc1)/C=C/c2c(nnn2c3ccccc3)C[NH3+] C62263513
c1cc2c(cc1N)sc(n2)N3CC[C@@H](C3)[NH+]4CCCC4 C63104736
CS[C@]1([C@H]2C(=c3cc(ccc3=[NH+]2)Cl)CCN1)NC#N C63349097
CC(C)C(=O)Nc1c(c2c(s1)C([NH2+]C(C2)(C)C)(C)C)C(=O)OC C04275279
Cc1c(c([nH]c1C(=O)NCC2(CCCCC2)[NH+]3CCCCC3)C)C(=O)C C09607232
Cc1c(c(n(n1)c2ccccc2)Sc3nc4ccccc4o3)C[NH3+] C11851160
C[C@@H]1CCC[NH+](C1)Cc2csc(n2)NC(=O)Cc3c[nH]c4c3cccc4 C14141719
C[C@H]1C[C@@H](C[NH+](C1)Cc2csc(n2)NC(=O)c3cc(c[nH]3)Cl)C C22295571
Cc1cc(on1)NC(=O)[C@@H](C)[NH2+][C@H](C)c2ccc(cc2Cl)Cl C22910941
CCc1nc(cs1)COC(=O)c2c(c3c(cc([nH+]c3s2)C)C)N C23077157
CC(C)(C)c1nc(no1)[C@@H](c2cc(ccc2OC)Br)[NH3+] C36764663
c1cc(c(cc1C[NH3+])[N+](=O)[O-])OCc2ccc(cc2F)Br C37700965
Cc1cc(ccc1[N+](=O)[O-])Oc2cc(ccc2C[NH3+])Br C38080984
Cc1cccc(c1[N+](=O)[O-])Oc2cc(ccc2C[NH3+])Br C38081997
Cc1ccccc1NC(=O)NC[C@H](c2ccc(cc2)N(C)C)[NH+]3CCCC3 C38636236
CCCN1c2ccccc2N[C@@H]1[NH2+]C[C@@H]3C=NN=C3c4ccccc4 C39357204
CC(C)c1ccc2cc([nH]c2c1)C(=O)NC[C@@H](c3ccco3)[NH+](C)C C40091464
CCC(CC)(c1nc(on1)c2ccc(c(c2)Br)OC)[NH3+] C41151491
Cc1cccc(c1C)NC(=O)C(=O)NC[C@H](C2CCCCC2)[NH+](C)C C41642035
C[NH+](C)[C@H](CNC(=O)C(=O)Nc1ccc(c(c1)Cl)F)C2CCCCC2 C41642127
Cc1cc(cc(c1)NC(=O)C(=O)NC[C@H](C2CCCCC2)[NH+](C)C)C C41642129
CCOC(=O)[C@@H](Cc1c([nH+]c2n1cccc2C)c3ccc(cc3)C)N C44360206
CCOC(=O)[C@@H](Cc1c([nH+]c2n1cc(cc2)C)c3ccc(cc3)C)N C44360782
CCSc1ccccc1NC(=O)NC2CCN(CC2)c3cccc[nH+]3 C47858141
CC(C)(C)c1cs/c(=N\S(=O)(=O)CC[C@@H]2CCCC[NH2+]2)/[nH]1 C49645885
Cc1ccc(cc1)NC(=O)NC(=O)C[NH+]2CCC[C@H]2c3ccsc3 C52804175
C[C@@H]1C[C@@H](C[NH+](C1)C(C)(C)CNC(=O)Nc2ccccc2COC)C C54410357
Cc1ccc(cc1)N[C@](C)(c2ccccc2)C(=O)N(C)Cc3[nH]cc([nH+]3)C C55089929
Cc1cc(c(c(c1C[NH2+]Cc2nc3cc(ccc3o2)OC)C)CO)C C55281713
Cc1ccc2c(c1)cnn2CCC(=O)NC3CC([NH2+]C(C3)(C)C)(C)C C57279346
CCc1cccc2c1[nH]cc2C3=N[NH+]=C(SC3)NC[C@@H]4CCCO4 C07849107
Cc1ccc(c(c1)O)C(=O)Nc2nc(cs2)C[NH+]3CCC[C@@H](C3)C C58481882
c1cc(c(cc1Cl)Cl)NC(=O)NCc2ccc([nH+]c2)N3CCCC3 C43175093
Cc1cccc(c1NC(=O)NC[C@@H](c2ccccc2OC)[NH+]3CCCC3)C C43358348
Cc1ccc(c(c1)[C@@H](C)NC(=O)NCC[NH+]2C[C@@H](C[C@@H](C2)C)C)OC C59054277
COc1ccc(cc1NC(=O)C[NH+]2CCC[C@@H]2c3ccc[nH]3)Cl C59258919
c1cc(ccc1NC(=O)NC2CC[NH+](CC2)CC(F)F)OC3CCCC3 C61750553
Cc1ccc(cc1)[C@@H](CNC(=O)c2c3c([nH]n2)CCCC3)[NH+]4CCCC4 C62361802
Cc1ccccc1[C@@H](CNC(=O)c2c3c([nH]n2)CCCC3)[NH+]4CCCC4 C62370263
CC1=C([C@@H](NO1)c2ccccc2)C(=O)NCCC3=c4ccccc4=[NH+]C3 C63142617
c1cc(ccc1[C@H]2C=c3cc(ccc3=[NH+]2)F)NC(=O)NC[C@H]4CCCO4 C63743985
Cc1ccc2[nH+]c(cn2c1)CNC(=O)CCNc3cc(cc(c3)C)C C64865115
C[C@H](CCc1ccc(cc1)O)[NH2+]C2CCN(CC2)c3ccc(nn3)Cl C65394069
C[NH+](C)[C@H](CNC(=O)Nc1cccc(c1F)F)c2ccccc2OC C65428156
CC1CC[NH+](CC1)[C@@H](C)CNC(=O)NC[C@H]2Cc3ccccc3OC2 C65477673
CC[C@H](C)[NH+](C)CCNC(=O)N1CCC(=CC1)c2ccc(cc2)O C66203270
CC[C@H](c1[nH]cc([nH+]1)c2ccccc2)NS(=O)(=O)C3CCCCC3 C66577183
Cc1ccc(c(c1)C)C[C@H](C)NC(=O)NCc2ccc([nH+]c2)N(C)C C66596732
C[C@@H](CC(=O)NC1CC[NH+](CC1)C(C)C)NC(=O)C2CCCCC2 C66601764
C[C@@H](c1ccc(cc1)S(=O)(=O)NC)/[NH+]=C\c2cc(ccc2O)Cl C66887621
c1ccc2c(c1)CCC[C@]2(C[NH2+]C/C=C/c3ccccc3[N+](=O)[O-])O C66906260
c1cc(c2c(c1)OCCCO2)C[NH2+]CC(=O)Nc3ccc(cc3)Cl C67219006
Cc1ccc2[nH+]c(cn2c1)CNC(=O)Nc3ccc(cc3)CSC C67352601
C[NH+]1CCC(=NNC(=O)C(=O)Nc2ccc(cc2)Br)CC1 C04122273
CC1(Cc2c(c([nH+]c(c2C(=O)N)SC)N3CCOCC3)CO1)C C05415226
Cc1c(sc2c1c(=O)[nH]c(n2)[C@H](C)[NH+]3CCC(CC3)C(=O)NC)C C11405304
CCn1cc(cn1)c2cc(nc(n2)N3CCC(CC3)[NH3+])C(F)(F)F C12396746
c1cc(c(c(c1)Cl)C[NH+]2CCNC(=O)[C@H]2CC(=O)N3CCC(CC3)O)F C19607957
Cc1ccccc1n2cc(cn2)c3ccnc(n3)N4CCC[C@@H](C4)C[NH3+] C19608410
c1ccc2c(c1)[C@H]([C@@H](C23CC[NH+](CC3)Cc4c[nH]cn4)O)N5CCOCC5 C20994482
c1c(nnn1C2CCN(CC2)C(=O)c3csc4c3CCCC4)C[NH3+] C20995874
C/[NH+]=C(\N)/SCC(=O)N1[C@H](CC(=N1)c2cccs2)c3ccco3 C29497455
C/[NH+]=C(\N)/SCC(=O)N1[C@@H](CC(=N1)c2ccco2)c3cccs3 C29497480
c1ccc2c(c1)/C(=C\NC[C@@H](c3ccco3)[NH+]4CCCC4)/C(=O)NC2=O C29185204
CC1CC[NH+](CC1)CCNS(=O)(=O)c2ccc3c(c2)ccc(=O)[nH]3 C33077178
C[C@H]1CCc2c(sc3c2c(=O)n(c(n3)C[NH+](C)C)C[C@H](CO)O)C1 C36069684
CN([C@@H]1C[NH2+]C[C@H]1O)S(=O)(=O)c2ccc(c(c2)Br)OC C36267010
COC(=O)c1cc(c(s1)Br)S(=O)(=O)N2CCC(CC2)[NH3+] C36753696
Cc1c(c(n(n1)Cc2ccc(cc2Br)[N+](=O)[O-])C)C[NH3+] C37516563
c1c(cc(c2c1OCCCO2)Br)C[NH2+]Cc3nc[nH]n3 C37919602
C[C@H]1CCC[C@H]([C@@H]1C)NC(=O)[C@@H]2CN(CC23CC[NH2+]CC3)C(=O)c4ccncc4 C39637376
C1C[C@@H](CC=C1)C(=O)N2C[C@H](C3(C2)CC[NH2+]CC3)C(=O)N[C@@H]4CCSC4=O C39661354
c1cc2=[NH+][C@@H]3C(=c2cc1Br)N=NC(=N3)SCC(=O)N C39981146
Cc1c(c([nH]c1C(=O)NCc2cc[nH+]c(c2)N3CCCC3)C)C(=O)C C40488974
Cc1ccccc1NC(=O)C(=O)NCc2ccc([nH+]c2)N3CCCC3 C41490740
C[C@@H]1C[C@@H](C[NH+](C1)[C@@H](C)C(=O)Nc2cc(ccc2OC)NC(=O)C)C C25508751
CC1(CC(CC([NH2+]1)(C)C)NC(=O)N2CCC(CC2)C(=O)N(C)C)C C42909006
C[NH+]1CCC(CC1)NC(=O)CNC(=O)c2ccc(o2)Br C47829382
CNC(=O)[C@H]1CCC[NH+]1CC(=O)Nc2ccc(cn2)Br C49238560
CNc1c(cc(cn1)Br)S(=O)(=O)N[C@H]2CC[NH+]3[C@@H]2CCC3 C50672983
Cc1c(scn1)C(=O)NC2CC[NH+](CC2)CC(=O)NC(C)(C)C C51100285
CC(C)(CNC(=O)N1CCC[C@@H](C1)C(=O)NC2CC2)[NH+]3CCCCC3 C51676437
CC1CC[NH+](CC1)[C@@H](C)CNC(=O)N2CCC[C@H](C2)C(=O)NC3CC3 C51713747
CNC(=O)c1cc(ccc1NCc2cc(=O)n3ccsc3[nH+]2)Cl C55842166
C[C@@H]1C[C@@H](C[NH+](C1)CCNC(=O)N2CCC(CC2)C(=O)NC3CC3)C C56865103
Cn1cc[nH+]c1CN(C)S(=O)(=O)c2cc(ccc2N)Br C40335003
c1ccc2c(c1)[C@H]([C@H](S2)/C=N/NC(=O)C3=c4ccccc4=[NH+]C(=O)C3)O C39949350
c1ccc2=[NH+][C@H](C=c2c1)c3ccc(cc3)[N-]S(=O)(=O)c4c[nH+]c[nH]4 C63627177
CC(C)NC(=O)CCCNC(=O)N1CCC2=c3ccccc3=[NH+][C@H]2C1 C63818519
CC(C)[C@@H]1NN[C@@H](O1)C2CCN(CC2)C(=O)[C@@H]3C=c4ccccc4=[NH+]3 C64410487
CCc1c(noc1N)C2CCN(CC2)C(=O)[C@@H]3C=c4ccccc4=[NH+]3 C65168113
C[C@@H]1[C@@H](N2[C@@H](N1)SC(=N2)C)CNC(=O)CC3=c4ccccc4=[NH+]C3 C65216889
c1ccc2=[NH+]C(=O)[C@@H](C(=c2c1)O)[C@H]3NC(=NO3)c4cccc(c4)Cl C65248323
c1cc(sc1)C2=NO[C@@H](N2)[C@H]3C(=c4cc(ccc4=[NH+]C3=O)Cl)O C65248521
Cc1ccc2=[NH+]C(=O)[C@H](C(=c2c1)O)[C@H]3NC(=NO3)c4cc(ccc4C)C C65248634
CCN1CNN[C@@H]1C2CCN(CC2)C(=O)CC3=c4ccccc4=[NH+]C3 C65287561
C[C@H]1C(=C(N=N1)C)CCNC(=O)[C@@]23CNC[C@@H]2C[NH+](C3)C4CCCC4 C65409683
CC(C)C(=O)Nc1ccc(cc1)NC(=O)N2CC[C@@H](C2)[NH+]3CCCC3 C66158468
CC(C)[NH+]1CC[C@H](C1)CNC(=O)N2CCC(CC2)NC(=O)C3CCC3 C66161332
C1CC(C1)C(=O)NC2CCN(CC2)C(=O)NC3CC[NH+](CC3)C4CC4 C66176647
C1CCc2c(c3c(=O)[nH]c(nc3s2)CN4CC[NH+](CC4)CCCO)C1 C67127503
Cc1nnc(s1)NC(=O)NC[C@@H]2CCC[NH+]2CC3CCCCC3 C67427092
C[C@@H]1C[C@H](C[NH+](C1)C[C@@H](C)NC(=O)C(=O)Nc2ccc(cc2)C#N)C C67439190
CCC[C@@](C)([C@H]1C[C@@]23C=C[C@@]1([C@H]4[C@@]25CC[NH+]([C@@H]3Cc6c5c(c(cc6)O)O4)C)OC)O C04102214
c1ccc(cc1)NC(=O)c2c3c(sc2NC(=O)C[NH+]4CCCCCC4)CCC3 C04554272
CO[C@@]1(c2ccccc2CC3([NH2+]1)CCCC3)C(=O)C(=O)Nc4ccccc4Cl C04577296
CCOc1ccc(cc1)[C@@H](c2ccc3cccnc3c2O)Nc4cccc([nH+]4)C C05102200
Cc1c2c([nH]c1C(=O)NCc3ccccc3C[NH+]4CCCC4)CC(CC2=O)(C)C C09607203
c1ccc2c(c1)c(c[nH]2)CCC(=O)Nc3ccc4c(c3)C[NH+](CC4)Cc5ccoc5 C11998568
c1cc(ccc1CC(=O)Nc2ccc(cc2)NC(=O)C[NH+]3CCCCC3)Cl C13956537
Cn1cc(c2c1cccc2)C[C@@H](COc3cc(cnc3)c4ccc5cnccc5c4)[NH3+] C14957795
CCCOc1cc(c(cc1C)C)S(=O)(=O)NC2CC([NH2+]C(C2)(C)C)(C)C C16647905
c1cc(cc(c1)NC(=O)C2CC[NH+](CC2)Cc3ccc(s3)Cl)c4ccn[nH]4 C19229317
Cc1c2c([nH]c1C(=O)NC[C@H](c3ccccc3)[NH+]4CCCC4)CC(CC2=O)(C)C C22463515
Cc1c2c([nH]c1C(=O)NC[C@@H](c3ccccc3Cl)[NH+](C)C)CC(CC2=O)(C)C C22619889
Cc1cc(n(n1)c2ccc(cc2)N3CCC(CC3)[NH2+]CCC4(CCCC4)O)C C23145355
c1ccc(c(c1)NC(=O)C[NH+]2CCC[C@H]2C(=O)Nc3ccc(cc3Cl)Cl)F C26456954
C[C@H]1C[C@@H](C[NH+](C1)Cc2csc(n2)NC(=O)c3cc4cc(ccc4[nH]3)F)C C30565333
c1cc(c(cc1Cl)Cl)NC(=O)[C@@H]2CCC[NH+]2CC(=O)NC3CCCC3 C32825459
CC(C)[NH2+]C[C@@H](Cn1c2ccccc2c3c1-c4cnn(c4CC3)c5ccccc5)O C00762976
C[C@@H](C(=O)N/N=C/C1=c2ccccc2=[NH+]C1)Nc3ccc(cc3)Br C39252994
c1ccc(cc1)C[P@@]2(=O)N[NH+]3C[C@@H]4C=C(C(=C[C@@H]4C[C@@H]3CO2)F)c5ccccc5O C39466731
Cc1ccccc1CC(=O)N2C[C@@H](C3(C2)CC[NH2+]CC3)C(=O)N[C@@H]4CCCC[C@@H]4C C39636158
Cc1ccc(c(c1F)C(=O)N2C[C@@H](C3(C2)CC[NH2+]CC3)C(=O)N[C@H]4CCC[C@@H]([C@@H]4C)C)F C39637315
Cc1ccc(cc1)[C@H](C)NC(=O)[C@@H]2CN(CC23CC[NH2+]CC3)C(=O)[C@@H]4CCC=CC4 C39639399
Cc1ccc(cc1)[C@H](C)NC(=O)[C@@H]2CN(CC23CC[NH2+]CC3)C(=O)[C@H]4CCC=CC4 C39639401
CCc1ccc(cc1)C(=O)N2C[C@H](C3(C2)CC[NH2+]CC3)C(=O)N[C@H](C)C(C)(C)C C39684378
CC(C)([C@@H]1C[C@@]23C=C[C@@]1([C@@H]4[C@@]25CC[NH+]([C@@H]3Cc6c5c(c(cc6)O)O4)CC7CC7)OC)O C40017482
Cc1ccc(c(c1)Br)NC(=O)C(=O)NCC[NH+]2C[C@H](C[C@@H](C2)C)C C41724931
CCOc1ccccc1[C@H]2c3c(c4ccccc4[nH]3)CCN2Cc5c([nH+]c[nH]5)C C43071618
c1ccc2c(c1)C[C@@H](CO2)CNC(=O)NCC3(CCCC3)[NH+]4CCSCC4 C48197725
C[NH+](C)[C@@H](CNC(=O)C(=O)Nc1cc(ccc1Cl)Cl)c2cccs2 C48742182
Cc1ccc(cc1NC(=O)C(=O)NC[C@@H](c2cccs2)[NH+]3CCCC3)Cl C48853899
Cc1ccc2c(c1)[nH]c(n2)C[NH+]3CCC(CC3)C(=O)Nc4ccc(c(c4)Cl)F C44443419
C[C@H](c1ccc(cc1)N2CC[NH+](CC2)C)NC(=O)Nc3ccc(cc3)SC C56593628
Cc1nc(cs1)c2ccc(cc2)NC(=O)NC[C@@H](c3cccs3)[NH+](C)C C43855473
Cc1ccc(c(c1)NC(=O)C[NH+]2CCC(=CC2)c3c[nH]c4c3ccc(c4)F)OC C47274106
Cc1c(c([nH]c1C(=O)NCc2ccccc2C[NH+]3C[C@@H](C[C@@H](C3)C)C)C)C(=O)C C59286562
Cc1cc2=C(C(=O)[NH+]=c2cc1Br)NNC(=O)[C@H]3C[C@@H]3c4ccccc4 C13124334
Cc1ccc(c(c1)Cl)NC(=O)C(=O)NC2CC[NH+](CC2)CC3CCCCC3 C62637763
c1ccc(cc1)[C@@H]2c3cc(ccc3NO2)C(=O)NCCC4=c5ccccc5=[NH+]C4 C63385789
C[C@H](C(=O)C1=c2ccccc2=[NH+]C1)S[C@@H]3NN=C(S3)NC4CCCCC4 C63393701
CC(=O)Nc1ccc(cc1)C(=O)NC[C@H](c2cccs2)C3=c4ccccc4=[NH+]C3 C63800233
C[C@H]1c2cc(sc2N(N1)CC(C)C)C(=O)NCCC3=c4ccccc4=[NH+]C3 C63824543
c1ccc(cc1)c2c[nH]c([nH+]2)CNc3c4c(csc4ncn3)c5ccccc5 C58166577
Cc1ccccc1N2[C@H]([C@@H](CN2)[C@@H](C)NC(=O)CCC3=c4ccccc4=[NH+]C3)C C64083908
Cc1ccc(c(c1)N2C[C@@H]([C@@H](N2)c3ccccc3)CN(C)Cc4[nH]c(c[nH+]4)C)C C64084036
Cc1ccc(cc1)CNC(=O)C[NH+]2CCC(CC2)NC(=O)c3ccc(s3)C C65262033
c1ccc2c(c1)CCC[C@H]2NC(=O)C[NH+]3CCC(CC3)C(=O)NC4CCCCC4 C65964972
Cc1ccc(s1)[C@@H](C)NC(=O)N[C@@H](C)c2ccc(cc2)N3CC[NH+](CC3)C C66385084
c1cc(c(cc1C[NH+]2CCC(CC2)NC(=O)c3cc([nH]n3)C4CC4)Cl)Cl C66842317
C[C@H]1C[C@@H](C[NH+](C1)C[C@@H](C)NC(=O)C(=O)Nc2ccc(cc2)Br)C C67439523
c1ccc(cc1)[C@@H]2C[C@H]2NC(=O)NCc3ccc([nH+]c3)N4CCc5ccccc5C4 C67616442
CCOC(=O)c1c2c(sc1NC(=O)c3cccc(c3)S(=O)(=O)N(C)C)C([NH2+]C(C2)(C)C)(C)C C03273640
CC1(CC2=C([C@@H](N(c3ccccc3N2)CC(=O)NCCC[NH+](C)C)c4ccc(cc4)Cl)C(=O)C1)C C09483398
CC1(CC2=C([C@H](N(c3ccccc3N2)CC(=O)NCCC[NH+](C)C)c4ccc(cc4)Cl)C(=O)C1)C C09483400
C[NH+](Cc1[nH]c(=O)c2ccc(cc2n1)C(F)(F)F)CC(=O)Nc3ccc(c(c3)C(F)(F)F)Cl C02620649
CC(C)S(=O)(=O)c1ccc(cc1)CC(=O)Nc2c(c3c(s2)C([NH2+]C(C3)(C)C)(C)C)C(=O)OC C12070742
CC[C@@]1(C(=O)N(C(=O)N1)C[C@H]2COc3ccccc3O2)C4CC[NH+](CC4)Cc5ccc(cc5O)OC C12149413
CC[C@]1(C(=O)N(C(=O)N1)C[C@H]2COc3ccccc3O2)C4CC[NH+](CC4)Cc5ccc(cc5O)OC C12149414
CC(C)C[C@@]1(C(=O)N(C(=O)N1)CCc2cccs2)C3CC[NH+](CC3)Cc4ccc(c(c4)Cl)O C12165356
CC[C@H](c1c2c(sc1n3cccc3)C[NH+](CC2)C)NC(=O)Nc4cc(c(cc4OC)OC)Cl C20532129
CC(C)CC[C@@H](c1c2c(sc1n3cccc3)C[NH+](CC2)C)NC(=O)Nc4ccc5c(c4)OCCO5 C20532178
CC1(CC(CC([NH2+]1)(C)C)NC(=O)CSc2nnc(n2CC=C)c3ccc(cc3)Br)C C20831181
C[C@@H]1CCC[C@@H]([C@@H]1C)NC(=O)C[NH+]2CCN(CC2)CC(=O)Nc3ccc(c(c3)C(F)(F)F)Cl C22916066
Cc1cc(c(c(c1)C)c2csc(n2)NC(=O)CN3CC[NH+](CC3)CC(=O)Nc4ccc(cc4)F)C C23248108
Cc1ccc(cc1)NC(=O)C[NH+]2CCN(CC2)CC(=O)Nc3nc(cs3)c4cc(c(cc4C)C)C C23248305
Cc1c(c(n(n1)c2ccccc2)C)[C@@H]3C(=O)NCC[NH+]3CC(=O)Nc4ccccc4Cc5ccccc5 C24214851
C[C@H]1CC(=O)Nc2ccccc2N1C(=O)C[NH+](C)[C@@H](C)C(=O)Nc3ccc(c(c3)Cl)OC(F)F C32860146
CCCNC(=O)N1CCC[NH+](CC1)CC2=C([C@@H](NC(=O)N2C)c3ccc(cc3)Cl)C(=O)OCC C35642971
CCOC(=O)C1=C(N(C(=O)N[C@@H]1c2cccc(c2)Cl)C)C[NH+]3CCCN(CC3)C(=O)NC(C)C C35646989
CCCNC(=O)N1CCC[NH+](CC1)CC2=C([C@H](NC(=O)N2C)c3ccccc3Cl)C(=O)OCC C35992883
CCN1C(=C([C@H](NC1=O)c2ccc(cc2)F)C(=O)OCC)C[NH+]3CCCN(CC3)C(=O)NC(C)C C35992903
CCNC(=O)N1CCC[NH+](CC1)CC2=C([C@@H](NC(=O)N2CC)c3ccc(cc3)Cl)C(=O)OCC C36014006
C[NH+](C)CCN1CCN(CC1)c2nc(c3c(n(nc3n2)Cc4ccccc4)N)c5ccc(cc5)Cl C37357814
C[NH+](C)CCN1CCN(CC1)c2nc(c3c(n(nc3n2)c4cccc(c4)F)N)c5ccccc5OC C37358734
c1ccc(cc1)c2c(n3ccccc3n2)C[NH+]4CCC(CC4)C(=O)NNc5nccc(n5)C(F)(F)F C39198226
c1ccc2c(c1)CCO[C@@H]2CNC(=O)c3cc(cc(c3)S(=O)(=O)NC4CCCCC4)[C@H]5C=CN=[NH+]5 C39344905
c1ccc2c(c1)CCO[C@H]2CNC(=O)c3cc(cc(c3)S(=O)(=O)NC4CCCCC4)[C@H]5C=CN=[NH+]5 C39344906
Cc1cccc(c1)NC(=O)[C@@H](C)OC(=O)c2ccccc2[N-]S(=O)(=O)c3ccc4=[NH+]C(=O)[NH+]=c4c3 C39422748
Cc1ccc(cc1)O[C@@H](C)CNC(=O)[C@@H]2CN(CC23CC[NH2+]CC3)C(=O)c4cc(nn4C(C)(C)C)C C39666192
c1cc(ccc1CC(=O)N2C[C@H](C3(C2)CC[NH2+]CC3)C(=O)NCc4ccc(cc4)OC(F)F)Cl C39673311
c1ccc(c(c1)OCCNC(=O)[C@@H]2CN(CC23CC[NH2+]CC3)C(=O)Cc4ccc(cc4)Cl)Cl C39681287
Cc1cc(c2ccc(cc2[nH+]1)C(F)(F)F)Nc3ccc(cc3)S(=O)(=O)Nc4c(nccn4)OC C40570855
Cc1ccc(cc1)NS(=O)(=O)c2ccc(cc2)C(=O)NCc3ccc([nH+]c3)N4C[C@H](O[C@@H](C4)C)C C46843020
C/C(=N\NC(=[NH2+])S[C@H]1CC(=O)N(C1=O)c2ccc(cc2)Br)/c3ccc(c(c3)F)OC C59489331
Cc1ccc(cc1)N2C(=O)C[C@H](C2=O)SC(=[NH2+])N/N=C(\C)/c3ccc(c(c3)Br)OC C59489354
CC[NH+]1CCc2c(sc3c2C(=N[C@@H](N3)c4ccc(c(c4)OCC)OC(=O)c5ccc(cc5)F)O)C1 C15947155
CC[NH+]1CCc2c(sc3c2C(=N[C@H](N3)c4ccc(c(c4)OCC)OC(=O)c5ccc(cc5)F)O)C1 C15947157
CC[NH+]1CCc2c(sc3c2C(=N[C@@H](N3)c4ccc(c(c4)OCC)OC(=O)c5ccc(cc5)C)O)C1 C15947265
CC[NH+]1CCc2c(sc3c2C(=N[C@H](N3)c4ccc(c(c4)OCC)OC(=O)c5ccc(cc5)C)O)C1 C15947267
CCn1cc(c2c1ccc(c2)OC)/C=C\3/C(=O)c4c(cc(c(c4O3)C[NH+]5CCN(CC5)CCO)O)C C41514124
c1ccc2=[NH+]CC(=c2c1)C[C@@H](C(=O)N/N=C/c3ccc(cc3)Br)NC(=O)c4cccs4 C63266685
CCN1C[C@@H](c2c1cccc2)/C=C(/C(=O)NCCC3=c4ccccc4=[NH+]C3)\NC(=O)c5ccc(cc5)C C63514450
CC(C)c1ccc(cc1)C2=N[C@@H]3C(=CNN3C(=C2)C(F)(F)F)C(=O)NCCC4=c5ccccc5=[NH+]C4 C63541087
COc1ccc(cc1)C(=O)/N=C(/NCCC2=c3ccccc3=[NH+]C2)\Nc4ccc(cc4)Br C63589036
COc1cccc(c1)N/C(=N\C(=O)c2ccc(cc2)Br)/NCCC3=c4ccccc4=[NH+]C3 C63589068
Cc1ccc2=[NH+]CC(=c2c1)CCNC(=O)CCC(=O)N3CCS[C@H]4[C@@H]3[C@@H](NN4c5ccccc5)C C63666767
Cc1ccc2=[NH+]CC(=c2c1)CCNC(=O)CCC(=O)N3CCS[C@H]4[C@H]3[C@@H](NN4c5ccccc5)C C63666772
CN(C)c1ccc(cc1)[C@@H](CNC(=O)/C=C\2/CS[C@H](N2)N3CCCC3=O)C4=c5ccccc5=[NH+]C4 C63830545
c1ccc(cc1)Oc2ccc(cc2NC(=O)CN3C(=O)[C@@H](NC3=O)CC4=c5ccccc5=[NH+]C4)Cl C63874643
c1ccc(cc1)Oc2ccc(cc2NC(=O)CN3C(=O)[C@H](NC3=O)CC4=c5ccccc5=[NH+]C4)Cl C63874645
CC(C)Cc1ccc(cc1)S(=O)(=O)N2CCC3(CC2)C(=[NH+]CCN3)NCc4ccc(cc4)Cl C65074860
C[C@@]12CC[C@H]([C@@]([C@H]1Cc3c(nc(s3)NC(=O)C4CCCCC4)[C@H]2CC(=O)NCC[NH+]5CCOCC5)(C)CO)O C04222304
CCOc1ccc(cc1C[NH+]2C[C@H]3C[C@@H](C2)c4cccc(=O)n4C3)/C=N/NC(=O)c5cc([nH]n5)C(C)(C)C C02946104
CCC(C)(C)n1c(nnn1)[C@@H](c2cc3cc(ccc3[nH]c2=O)OCC)[NH+]4CCN(CC4)c5ccc(cc5)O C06077577
CCC(C)(C)n1c(nnn1)[C@H](c2cc3cc(c(cc3[nH]c2=O)OC)OC)[NH+]4CCN(CC4)c5ccc(cc5)O C06077688
C[C@@H]1c2c(sc(n2)CS(=O)(=O)C(C)(C)C)C[C@]3([C@H]1[C@H]([C@@H](CC3)[C@H](C)C(=O)NCC[NH+]4CCOCC4)O)C C04221958
CCC(CC)c1cc(nc(n1)c2ccncc2)[C@H]3C[NH+]4CC[C@H]3C[C@@H]4CNC(=O)Nc5ccc(cc5F)F C08623478
CC[NH+]1CCc2c(sc3c2C(=N[C@@H](N3)c4cccc(c4)OC(=O)c5cc(c(c(c5)OC)OC)OC)O)C1 C08928028
CC[NH+](CC)C[C@@H](C)CNC(=O)[C@@]1(c2cc(ccc2NC(=O)N1c3ccc(cc3)Cl)Br)O C03620046
CC1(Cc2c(c(sc2C([NH2+]1)(C)C)NC(=O)CCCS(=O)(=O)c3ccc(cc3)Cl)C(=O)OC)C C09914557
CC(=O)Nc1ccc(cc1)S(=O)(=O)NC[C@H]2C[C@@H]3CC[NH+]2C[C@@H]3c4cc(nn4C)c5ccccc5OC C12601989
CCNC(=S)N1CC[NH+](CC1)CC/N=C(\C)/c2c([nH]n(c2=O)c3nc4ccccc4s3)C(F)(F)F C10342256
Cc1c2cc(ccc2[nH]c1C(=O)N[C@H]3C[C@H]([NH+](C3)Cc4c[nH]nc4c5ccc(cc5)OC)C(=O)OC)Cl C12242639
C[C@H]1CN(CCN1C(=O)NC(C)(C)C)c2cc(nc(n2)SCC(=O)NCC[NH+]3CCCCC3)Cl C16604962
CC1(CC(CC([NH2+]1)(C)C)NC(=O)CSc2nc([nH]n2)N/N=C/c3cc(ccc3OC)Br)C C20834836
C[NH+]1CCN(CC1)S(=O)(=O)c2ccc(cc2)NC(=O)CSc3nc([nH]n3)NN=C4CCCCCC4 C20837797
CC1([C@@H]2CC[C@]1([C@H](C2)NC(=O)[C@H](CC[N+](=O)[O-])[NH3+])CS(=O)(=O)N3CCC4(CCc5c4cccc5)CC3)C C27325785
COc1ccc(c(c1OC)OC)C[NH+]2CCCN(CC2)c3ccc(cn3)NC(=O)Nc4ccc(cc4F)F C34682108
CCOC(=O)C1=C(N(C(=O)N[C@H]1c2ccc(cc2)C(C)(C)C)C)C[NH+]3CCCN(CC3)C(=O)NC(C)C C35646786
CCN1C(=C([C@H](NC1=O)c2ccc(cc2C)C)C(=O)OCC)C[NH+]3CCCN(CC3)C(=O)NC(C)(C)C C35646846
Cc1c2c(=O)[nH]c(nc2sc1C(=O)OC(C)C)C[NH+](CCN3CCOCC3)C[C@@H](COC(C)(C)C)O C35746795
CCN1C(=C([C@H](NC1=O)c2ccccc2Cl)C(=O)OCC)C[NH+]3CCCN(CC3)C(=O)NC(C)(C)C C36005482
CCNC(=O)N1CCC[NH+](CC1)CC2=C([C@@H](NC(=O)N2CC)c3ccc(c(c3)Cl)Cl)C(=O)OCC C36017150
CCN1C(=C([C@@H](NC1=O)c2cc(ccc2C)C)C(=O)OCC)C[NH+]3CCCN(CC3)C(=O)NC(C)(C)C C36017374
C[C@H]1CCCC[C@@H]1NC(=O)[C@@H]2[C@@]34C=C[C@@H](O3)[C@@H]([C@@H]4C(=O)N2CC[NH+](C)C)C(=O)Nc5ccc(cc5)C(C)C C36066465
CC(C)N(Cc1ccccc1)S(=O)(=O)c2ccc(cc2)C(=O)Nc3c(c4c(s3)C[NH+](CC4)C)C(=O)N C36633056
Cc1c(sc(c1C(=O)OC)NC(=O)C[NH+]2CC[C@@]3(CCCC[C@@H]3[C@@H]2c4ccc(cc4OC)OC)O)C C08684643
CCOC(=O)[C@H]1[C@H](SC2=C1CCCC2)NC(=O)CS[C@@H]3N/C(=[NH+]\N=C\c4ccccc4Cl)/N=N3 C39439795
CCn1c(c(c(n1)C)Br)C(=O)N2C[C@@H](C3(C2)CC[NH2+]CC3)C(=O)N[C@@H](C)CCCC(C)(C)O C39631882
Cc1ccc(cc1)Oc2c(cccn2)C(=O)N3C[C@@H](C4(C3)CC[NH2+]CC4)C(=O)NCCc5ccccc5OC C39636367
CCOc1ccccc1CNC(=O)[C@@H]2CN(CC23CC[NH2+]CC3)C(=O)COc4cccc5c4oc(=O)cc5C C39638731
Cc1ccc2c(c1)c(c[nH]2)CCNC(=O)[C@H]3CN(CC34CC[NH2+]CC4)C(=O)c5cc(c(c(c5)OC)OC)OC C39655938
Cc1cc(c(o1)C(F)(F)F)C(=O)N2C[C@@H](C3(C2)CC[NH2+]CC3)C(=O)NC[C@H](C)Oc4ccc(cc4)OC C39665798
CC(C)[C@@H](C(=O)N1C[C@@H](C2(C1)CC[NH2+]CC2)C(=O)NC[C@@H]3CCCN(C3)c4ncccn4)Oc5ccccc5 C39669530
CC(C)[C@H](C(=O)N1C[C@H](C2(C1)CC[NH2+]CC2)C(=O)NC[C@@H]3CCCN(C3)c4ncccn4)Oc5ccccc5 C39669533
C[C@H](CCc1ccc(cc1)OC)NC(=O)[C@H]2CN(CC23CC[NH2+]CC3)C(=O)c4csc(c4OC)Cl C39675409
CC(C)OC(=O)CNC(=O)[C@H]1CN(CC12CC[NH2+]CC2)C(=O)c3cccnc3Oc4ccc(cc4)Cl C39678779
Cc1cc(=O)oc2c1cccc2OCC(=O)N3C[C@H](C4(C3)CC[NH2+]CC4)C(=O)NCCCOCC(C)C C39683338
CC(C)[C@H](C(=O)N1C[C@H](C2(C1)CC[NH2+]CC2)C(=O)NCc3ccc(cc3)n4cccc4)Oc5ccccc5 C39690370
CC(C)(C)OC(=O)NCCNC(=O)[C@H]1CN(CC12CC[NH2+]CC2)C(=O)c3ccc(o3)c4ccccc4F C39693549
Cc1ccc2c([nH+]1)cccc2Nc3c(c(ncn3)NNC(=O)COc4ccc(cc4Cl)Cl)[N+](=O)[O-] C40659577
CC(C)NS(=O)(=O)c1ccc(c(c1)NC(=O)[C@H]2CCC[NH+](C2)Cc3ccc(cc3Cl)Cl)OC C44939371
CC(C)C(=O)N1CCCc2c1cc(cc2)NC(=O)C(=O)NC[C@@H](c3ccc(cc3)N(C)C)N4CC[NH+](CC4)C C49504597
Cc1ccc(cc1S(=O)(=O)NCc2[nH]c3ccccc3n2)c4c5ccccc5c([nH+]n4)NCc6ccccc6 C01239928
c1ccc(c(c1)OCC2=C([C@@H](NC(=O)N2)C3=c4ccncc4=[NH+]C3)C(=O)OCc5cccc(c5)C#N)Cl C52565400
CSc1ccccc1NC(=O)COC(=O)[C@H](CC2=c3ccccc3=[NH+]C2)NC(=O)c4ccccc4Cl C63258816
CC(=O)N[C@H]1CCc2cc(c(c(c2-c3c1cc(=O)c(cc3)NCCC4=c5ccccc5=[NH+]C4)OC)OC)OC C63351314
CC(C)(C)OC(=O)N1CCC(CC1)[C@H]2C(=CNN2c3ccc(cc3)F)C(=O)NCCC4=c5ccccc5=[NH+]C4 C63488716
Cc1ccc(cc1)CNC(=O)[C@@]2(CN3CN[C@@H]([C@@H]3C(=O)N2CCC4=c5cc(ccc5=[NH+]C4)C)C(=O)OC)C C64480863
c1ccc(cc1)NC(=O)[C@@H]2N=N[C@@H](S2)C(=O)N3CCC(CC3)CC(=O)NCCC4=c5ccccc5=[NH+]C4 C64502625
CC(C)(C)Nc1c(nc2n1nc(s2)N(C)CC(=O)NCCN3CC[NH+](CC3)C)c4ccc(cc4)OC C64703600
CCCc1ccc(cc1)Oc2c(=O)c3ccc(c(c3oc2C(F)(F)F)C[NH+](CC(C)C)CC(C)C)O C01791581
CCc1ccc2c(c1)cc(c(=O)[nH]2)[C@H](c3nnnn3C(C)(C)CC)[NH+](Cc4ccco4)C[C@@H]5CCCO5 C06198173
C[NH+](C)CCOC(=O)c1ccc(cc1)NC(=O)CCCN2C(=O)/C(=C/C=C/c3ccccc3)/SC2=S C08820501
Cc1c(c2ccccc2n1Cc3ccccc3Cl)C[NH2+]CCCSc4nnnn4c5ccccc5 C10315669
CC[NH+](CC)CCCN1[C@H](/C(=C(/c2ccc3c(c2)C[C@@H](O3)C)\O)/C(=O)C1=O)c4ccc(cc4)C(=O)OC C09312838
CCOc1cc(ccc1OCC=C)[C@@H]2/C(=C(/c3ccc4c(c3)C[C@@H](O4)C)\O)/C(=O)C(=O)N2CC[NH+](C)C C09413056
CC[NH+](CC)CCCN1[C@@H](/C(=C(/c2c(nc3n2cccc3)C)\O)/C(=O)C1=O)c4ccc(cc4)C(=O)OC C08987939
CC[C@@H](c1nnnn1Cc2ccccc2)[NH+](CCc3cccc(c3)C)Cc4cc5cccc(c5[nH]c4=O)C C13495927
CCC[C@H](c1nnnn1Cc2ccc(cc2)F)[NH+](Cc3cc4ccc(cc4[nH]c3=O)OC)C5CCCC5 C05919285
CC[NH+](CC)CCCN1[C@@H](/C(=C(/c2ccc3c(c2)C[C@H](O3)C)\O)/C(=O)C1=O)c4ccc(cc4)C(=O)OC C09312839
Cn1c(nnn1)SCC[NH2+]Cc2cc(c(c(c2)Br)OCc3ccc4c(c3)OCO4)OC C20876734
CC[C@H]1CCCC[NH+]1CCCNC(=O)CN(c2ccc(c(c2)Cl)C)S(=O)(=O)c3ccc(cc3)C C22325860
C[NH+](C)CCCOc1ccc(cc1)[C@@H]2c3c(c4cc(ccc4[nH]3)OC)CCN2C(=O)CCC5CCCC5 C23449293
Cc1ccccc1CSCCNC(=O)C2CC[NH+](CC2)Cc3nc(no3)c4ccc(cc4)C(C)(C)C C30977208
c1cc(ccc1CSCCCNC(=O)C2CC[NH+](CC2)Cc3nc(no3)c4ccc(cc4)F)Cl C30983245
c1cc(ccc1CSCCCNC(=O)[C@H]2CCC[NH+](C2)Cc3nc(no3)c4ccc(cc4)Cl)F C31046926
c1ccc(c(c1)CSCCCNC(=O)[C@@H]2CCC[NH+](C2)Cc3nc(no3)c4cccc(c4)Cl)F C31053613
c1ccc(c(c1)CSCCCNC(=O)[C@H]2CCC[NH+](C2)Cc3nc(no3)c4cccc(c4)Cl)F C31053615
C[NH+](C)CCNC(=O)c1coc(n1)CSc2nnc(n2c3cccc(c3)C(F)(F)F)c4ccco4 C00964698
Cc1c(c(n(n1)c2ccccc2)N3CC[NH+](CC3)C)CN(CCCOC)C(=O)Nc4ccc(cc4)OC C34834835
CCCn1c(=O)c2ccccc2nc1[C@@H](CC)N(CC[NH+](C)C)C(=O)Nc3ccccc3C(F)(F)F C35037059
CCOC(=O)CNc1c([nH+]c2n1ccc(c2)C)c3ccc(cc3)OS(=O)(=O)c4ccc(cc4)[N+](=O)[O-] C35174075
CCOC(=O)C1=C(N(C(=O)N[C@@H]1c2cccc(c2)Cl)CC=C)C[NH+]3CCCN(CC3)C(=O)COC C35642017
CCOC(=O)C1=C(N(C(=O)N[C@H]1c2cccc(c2)Cl)CC=C)C[NH+]3CCCN(CC3)C(=O)COC C35642019
CC(C)C[NH+](Cc1ccccc1F)Cc2ccc(o2)C(c3ccc(cc3)OC)(c4ccc(cc4)OC)O C35745136
CCc1c(c(n(n1)c2ccccc2)Oc3ccccc3OC)C[NH+](CC4CC4)C[C@H](COCC(C)C)O C35777419
COc1ccc(cc1)C(c2ccc(cc2)OC)(c3ccc(o3)C[NH+](Cc4ccco4)C[C@@H]5CCCO5)O C36145501
c1ccc(cc1)OC[C@@H](C[NH+](Cc2ccccc2F)C[C@@H]3CC(=NO3)c4ccc(c(c4)Cl)Cl)O C36146767
Cc1c(c(n(n1)c2ccccc2)Oc3ccc(cc3)OC)C[NH+](Cc4ccco4)C[C@H](COCC=C)O C36302526
CCc1c(c(n(n1)c2ccccc2)Oc3ccccc3)C[NH+](C[C@@H]4CCCO4)C[C@@H](COCC(C)C)O C36302993
CCc1c(c(n(n1)c2ccccc2)Oc3ccc(cc3)F)C[NH+](C[C@@H]4CCCO4)C[C@@H](COCC#C)O C36303333
Cc1c(c(n(n1)c2ccccc2)Oc3ccccc3Cl)C[NH+](CC4CC4)C[C@@H](COCc5ccccc5)O C36303574
Cc1c(c(n(n1)c2ccccc2)Oc3ccc(cc3F)F)C[NH+](CCOC)C[C@@H](COCC(C)C)O C36304020
Cc1c(c(n(n1)c2ccccc2)Oc3ccc(cc3F)F)C[NH+](C[C@@H]4CCCO4)C[C@@H](COCC(C)C)O C36304214
CC(C)[NH+](Cc1c(nn(c1Oc2ccc(cc2)F)C)c3ccccc3)C[C@H](COCc4ccccc4)O C36307548
CCC[NH+](Cc1c(nn(c1Oc2ccc(cc2)F)C)c3ccccc3)C[C@H](COCc4ccccc4)O C36307644
Cc1ccc(cc1)Oc2c(c(nn2C)c3ccccc3)C[NH+](Cc4ccco4)C[C@H](COC(C)(C)C)O C36316015
CCC[C@H](c1nnnn1C[C@H]2CCCO2)[NH+](Cc3cccs3)Cc4cc5ccc(c(c5[nH]c4=O)C)C C33937288
COc1ccc2c(c1OC)nc(s2)N3CC[NH+](CC3)CCNC(=O)CCSc4ccc(cc4)F C38786063
CC(C)Oc1ccc(cc1)CCCNC(=O)[C@@H]2CCC[NH+](C2)Cc3nc(no3)c4ccc(c(c4)OC)OC C38893486
COc1ccc(cc1OC)c2nc(on2)C[NH+]3CCC[C@@H](C3)C(=O)NCCSCc4ccc(cc4)F C38893728
Cc1ccc(cc1)SCCCNC(=O)[C@@H]2CCC[NH+](C2)Cc3nc(no3)c4ccc(cc4)C(C)(C)C C38903649
c1cc(cc(c1)OC[C@@H](C[NH+](Cc2ccc(o2)c3cccc(c3)Cl)[C@@H]4CCS(=O)(=O)C4)O)C=O C40318643
CCOc1cc(ccc1OC[C@@H](C[NH+](Cc2ccc(cc2)C(C)(C)C)[C@@H]3CCS(=O)(=O)C3)O)C=O C40320256
CCOc1cc(cc(c1OCc2ccc(c(c2)Cl)Cl)Cl)C[NH2+]CCSc3nnnn3C C40744808
Cc1cc(cnc1C[NH+](CCCCNC(=O)OC(C)(C)C)[C@@H]2CCCc3c2nccc3)Br C33358753
Cc1cc(cnc1C[NH+](CCCCNC(=O)OC(C)(C)C)[C@H]2CCCc3c2nccc3)Br C33358755
c1ccc2=[NH+]CC(=c2c1)C[C@@H](C(=O)OCC(=O)c3ccc(cc3)[N+](=O)[O-])NC(=O)c4ccccc4Cl C63258829
C[C@@H]1C(=c2ccccc2=[NH+]1)CCN(Cc3cc(c(c(c3)OC)OC)OC)C(=S)Nc4ccccc4OC C63655006
Cc1ccc(cc1)S(=O)(=O)N[C@@H](C(C)C)C(=O)OCC(=O)C2=c3ccccc3=[NH+][C@H]2c4ccccc4 C40060427
CCOC(=O)C1=C(NC(=O)N[C@@H]1c2ccc(cc2)Cl)C[NH+]3[C@H]4CC[C@@H]3CC(C4)(c5ccc(cc5)F)O C04489238
CC(C)[NH+]1CCc2c(sc(c2C(=O)NC(=O)OC)NC(=O)c3ccc(cc3)S(=O)(=O)N(C)C)C1 C08920916
CC[C@@H]1CCCCN1S(=O)(=O)c2ccc(cc2)C(=O)Nc3c(c4c(s3)C[NH+](CC4)CC)C(=O)N C09383506
c1cc[nH+]c(c1)N2CCN(CC2)C(=O)C[C@H]3[C@@H]([C@@H]([C@H](O3)CNS(=O)(=O)c4ccc(cc4)Cl)O)O C15675295
CCOC(=O)C1=C(OC(=C([C@@H]1c2ccc(cc2)Cl)C#N)N)CSc3c(cc4c(n3)CC[NH+](C4)C)C#N C08448666
C[NH+]1CCN(CC1)c2nc(nc(n2)N/N=C/c3ccc(cc3)Br)Nc4ccc(cc4)[N+](=O)[O-] C20071614
CC[NH+](CC)CCNC(=O)/C(=C/c1cn(c2c1cccc2)S(=O)(=O)N(C)C)/NC(=O)c3ccccc3F C20438573
C/C(=N\Nc1[nH]nc(n1)SCC(=O)NC2CC([NH2+]C(C2)(C)C)(C)C)/c3ccc(cc3)Br C20835394
CC(C)(C)NC(=O)COc1ccc2ccccc2c1C[NH2+]CCCSc3nnnn3c4ccccc4 C20873023
C[C@H]([C@H](C(=O)[C@H]1C[C@H]2CC[C@@]1(C2(C)C)CS(=O)(=O)N3CCC4(CCc5c4cccc5)CC3)[NH3+])C(=O)N C27315572
CC(C)NC(=O)c1ccccc1NC(=O)[C@H]2CCC[NH+](C2)Cc3nc(no3)c4ccc(cc4Cl)Cl C31054959
CC(C)COC[C@H](C[NH+](CCN1CCOCC1)Cc2[nH]c(=O)c3c(csc3n2)c4ccc(cc4)Cl)O C35745958
Cc1ccccc1c2csc3c2c(=O)[nH]c(n3)C[NH+](Cc4ccco4)C[C@@H](COCc5ccco5)O C36207653
COC(=O)[C@@H]1CC2=C3CC=CC=C3N=C2[C@@H]4N1[C@@H](C[C@@H](C4)[NH2+]CCc5c[nH]cn5)c6cccc(c6)Cl C39560770
Cc1cc(no1)c2c(c(no2)C)C(=O)N3C[C@@H](C4(C3)CC[NH2+]CC4)C(=O)NC[C@H](C)Oc5ccc(cc5)F C39596345
COc1ccc(cc1OC)CCNC(=O)[C@@H]2CN(CC23CC[NH2+]CC3)C(=O)c4cc(ccc4F)Cl C39634593
COc1ccc(cc1OC)CCNC(=O)[C@H]2CN(CC23CC[NH2+]CC3)C(=O)c4cc(ccc4F)Cl C39634594
COc1ccc(cc1OC)CCNC(=O)[C@H]2CN(CC23CC[NH2+]CC3)C(=O)c4csc5c4cccc5 C39634618
COc1ccc(cc1)CCNC(=O)[C@H]2CN(CC23CC[NH2+]CC3)C(=O)[C@@H]4CCCN4C(=O)C(F)(F)F C39634946
COc1cc(cc(c1OC)OC)CNC(=O)[C@H]2CN(CC23CC[NH2+]CC3)C(=O)c4ccc5ccccc5c4 C39636944
CCc1ccc(cc1)CCNC(=O)[C@H]2CN(CC23CC[NH2+]CC3)C(=O)c4c(c(nn4CC)C)Br C39654514
CCc1ccc(cc1)CCNC(=O)[C@@H]2CN(CC23CC[NH2+]CC3)C(=O)c4ccc(nc4)N5CCOCC5 C39654544
Cc1ccccc1CC(=O)N2C[C@H](C3(C2)CC[NH2+]CC3)C(=O)NC[C@H](c4ccccc4)N5CCOCC5 C39664490
C[C@@H](CNC(=O)[C@H]1CN(CC12CC[NH2+]CC2)C(=O)c3c(cccc3Cl)Cl)Oc4ccc(cc4)OC C39665546
C[C@H](CNC(=O)[C@@H]1CN(CC12CC[NH2+]CC2)C(=O)c3cc(ccc3F)Cl)Oc4ccc(cc4)OC C39665765
C[C@H](CNC(=O)[C@H]1CN(CC12CC[NH2+]CC2)C(=O)c3c(ccc(c3F)Cl)F)Oc4ccc(cc4)OC C39665883
C[C@H](CNC(=O)[C@@H]1CN(CC12CC[NH2+]CC2)C(=O)c3ccc(o3)c4ccccc4)Oc5ccccc5Cl C39666610
COc1cc(cc(c1)OC)C(=O)N2C[C@H](C3(C2)CC[NH2+]CC3)C(=O)NC[C@@H]4CCCN(C4)c5ncccn5 C39669297
CC(=O)Oc1ccccc1C(=O)N2C[C@@H](C3(C2)CC[NH2+]CC3)C(=O)NC[C@@H]4CCCN(C4)c5ncccn5 C39669300
CCOc1ccccc1C(=O)N2C[C@@H](C3(C2)CC[NH2+]CC3)C(=O)NC[C@@H]4CCCN(C4)c5ncccn5 C39669404
CCOc1ccccc1C(=O)N2C[C@H](C3(C2)CC[NH2+]CC3)C(=O)NC[C@H]4CCCN(C4)c5ncccn5 C39669407
c1cc(cc(c1)Cl)OCC(=O)N2C[C@H](C3(C2)CC[NH2+]CC3)C(=O)NC[C@H]4CCCN(C4)c5ncccn5 C39669439
CCOc1cccc(c1)C(=O)N2C[C@H](C3(C2)CC[NH2+]CC3)C(=O)NC[C@@H]4CCCN(C4)c5ncccn5 C39669535
CCn1c(c(c(n1)C)Br)C(=O)N2C[C@H](C3(C2)CC[NH2+]CC3)C(=O)NCCCn4c(cc(n4)C)C C39671791
Cc1cc(n(n1)CCCNC(=O)[C@@H]2CN(CC23CC[NH2+]CC3)C(=O)c4ccc(o4)c5ccccc5F)C C39671820
Cc1c(c2ccccc2[nH]1)CCNC(=O)[C@H]3CN(CC34CC[NH2+]CC4)C(=O)c5ccc(cc5OC)OC C39673979
CCSc1c(cccn1)C(=O)N2C[C@@H](C3(C2)CC[NH2+]CC3)C(=O)NCCc4c([nH]c5c4cccc5)C C39674040
Cc1cc(=O)oc2c1cccc2OCC(=O)N3C[C@H](C4(C3)CC[NH2+]CC4)C(=O)NCCn5c(cc(n5)C)C C39675085
Cc1cc(no1)c2c(c(no2)C)C(=O)N3C[C@H](C4(C3)CC[NH2+]CC4)C(=O)NCCOc5ccccc5Cl C39681352
Cc1cc(c(o1)C(F)(F)F)C(=O)N2C[C@H](C3(C2)CC[NH2+]CC3)C(=O)NCc4cc(ccc4OC)OC C39683076
Cc1cccc2c1[nH]cc2CCNC(=O)[C@@H]3CN(CC34CC[NH2+]CC4)C(=O)c5ccc(c(c5)OC)OC C39684085
Cc1cccc2c1[nH]cc2CCNC(=O)[C@H]3CN(CC34CC[NH2+]CC4)C(=O)c5ccc(c(c5)OC)OC C39684086
CC(C)[C@@H](C(=O)NC(C)(C)C)NC(=O)[C@H]1CN(CC12CC[NH2+]CC2)C(=O)c3csc(c3OC)Cl C39685845
CCSc1c(cccn1)C(=O)N2C[C@@H](C3(C2)CC[NH2+]CC3)C(=O)NC4CCN(CC4)C(=O)CC(C)C C39686266
CCSc1c(cccn1)C(=O)N2C[C@H](C3(C2)CC[NH2+]CC3)C(=O)NC4CCN(CC4)C(=O)CC(C)C C39686267
CC(C)(C)OC(=O)NCCNC(=O)[C@H]1CN(CC12CC[NH2+]CC2)C(=O)c3cccc4c3-c5ccccc5C4=O C39693395
c1ccn(c(=O)c1)c2ccc(c(c2)F)NC(=O)C[NH+]3C[C@@H]([C@H](C3)NC(=O)c4ccc(s4)Cl)CO C52566066
C[C@@H](C(=O)Nc1ccc(cc1)S(=O)(=O)N)S[C@H]2NN=C(N2c3ccccc3)C4=c5ccccc5=[NH+]C4 C39933601
COc1ccc(cc1)C2=N[C@@H]3C(=CNN3C(=C2)C(F)(F)F)C(=O)NCCC4=c5cc(ccc5=[NH+]C4)Cl C63546966
c1ccc2=[NH+][C@@H](C=c2c1)C[C@@H](C(=O)Nc3ccc(cc3)Cl)NS(=O)(=O)c4ccc5c(c4)CCC(=O)N5 C63732002
CC[NH+](CC(=O)Nc1ccc(cc1)I)CC(=O)N[C@@H]2CCS(=O)(=O)C2 C03327210
Cc1c(c(n(n1)c2ccccc2)C)C[NH+](C)CC(=O)Nc3ccccc3C(=O)Nc4ccccc4 C09593304
c1ccc(cc1)N2CC[NH+](CC2)[C@H](CNC(=O)C(=O)NCc3ccc(cc3)Cl)c4ccco4 C09829550
Cc1ccccc1NC(=O)C(=O)NC[C@@H](c2cccnc2)[NH+]3CCN(CC3)c4ccc(cc4)F C09252309
Cc1ccccc1NC(=O)C(=O)NC[C@H](c2cccnc2)[NH+]3CCN(CC3)c4ccc(cc4)F C09252310
Cc1ccc(s1)CNc2cc(cc(c2)S(=O)(=O)NC(C)(C)C)C(=O)N3CCC[NH+](CC3)C C14743209
c1ccc(cc1)CCCn2c3c(c(n2)C(=O)N4CCC(CC4)O)C[NH+](CC3)Cc5ccc(cc5)O C14743851
COc1ccc(cc1)C(=O)N2CCC3(CC2)[NH2+][C@H](CS3)C(=O)NCCc4ccccc4OC C16495882
Cc1cc(c(n1c2ccc(cc2)S(=O)(=O)N)C)C(=O)C[NH+]3CCN(CC3)Cc4cccs4 C19540348
CC1CC[NH+](CC1)CCCNC(=O)Cc2ccc(cc2)/N=C/3\N[C@@H]4CS(=O)(=O)C[C@H]4S3 C20354780
CC1CC[NH+](CC1)CCCNC(=O)Cc2ccc(cc2)/N=C/3\N[C@H]4CS(=O)(=O)C[C@H]4S3 C20354781
C[C@@H]1CCCC[NH+]1CCCNC(=O)Cc2ccc(cc2)/N=C\3/N[C@@H]4CS(=O)(=O)C[C@@H]4S3 C20354794
C[NH+]1CCN(CC1)[C@@H](CNC(=O)C(=O)NCc2ccc(cc2)F)c3ccc4c(c3)CCCN4C C22735041
C[NH+]1CCN(CC1)[C@H](CNC(=O)C(=O)NCc2ccc(cc2)F)c3ccc4c(c3)CCCN4C C22735044
CC[NH+]1CCC[C@@H]1CN[C@H](c2ccccc2)C(=O)Nc3ccc(cc3Br)[N+](=O)[O-] C12566378
CC[NH+]1CCC[C@H]1CN[C@H](c2ccccc2)C(=O)Nc3ccc(cc3Br)[N+](=O)[O-] C12566379
CC(C)(C)NS(=O)(=O)c1cc(ccc1Cl)C(=O)NC[C@H](c2ccco2)[NH+]3CCCCC3 C27501232
Cc1cc(ccc1F)S(=O)(=O)Nc2ccc(cc2)C(=O)NC[C@@H](c3ccco3)[NH+]4CCCC4 C15934618
c1ccc(c(c1)C[NH+]2CCC(CC2)CNS(=O)(=O)c3ccc(s3)c4ccc(=O)[nH]n4)F C15942655
CC[NH+]1CCC[C@H]1CN(Cc2cc3ccc(c(c3[nH]c2=O)C)C)C(=O)Nc4ccccc4OC C20109179
c1ccc(cc1)CC[C@]2(C(=O)NC(=O)N2)C3CC[NH+](CC3)C[C@H]4C=NN=C4c5ccc(cc5)F C39372017
CC(=O)NCC[NH2+][C@@H]1C[C@H](N2[C@H](C1)C3=NC4=CC=CCC4=C3C[C@H]2C(=O)OC)c5ccccc5F C39560938
CCSc1c(cccn1)C(=O)N2C[C@@H](C3(C2)CC[NH2+]CC3)C(=O)NCc4ccc(cc4)OC C39609962
COc1ccc(cc1OC)CCNC(=O)[C@@H]2CN(CC23CC[NH2+]CC3)C(=O)c4cccc(c4)Cl C39634533
COc1ccc(cc1OC)CCNC(=O)[C@H]2CN(CC23CC[NH2+]CC3)C(=O)c4cccc(c4)Cl C39634534
Cc1ccc(cc1C)C(=O)N2C[C@@H](C3(C2)CC[NH2+]CC3)C(=O)NCCc4ccc(c(c4)OC)OC C39634595
CC[C@H](COC)NC(=O)[C@@H]1CN(CC12CC[NH2+]CC2)C(=O)c3cc(c(c(c3)Cl)OC)Cl C39638208
CC[C@@H](COC)NC(=O)[C@H]1CN(CC12CC[NH2+]CC2)C(=O)c3cc(c(c(c3)Cl)OC)Cl C39638209
CC[C@H](COC)NC(=O)[C@H]1CN(CC12CC[NH2+]CC2)C(=O)c3cc(c(c(c3)Cl)OC)Cl C39638210
CCOc1ccc(cc1)CCNC(=O)[C@H]2CN(CC23CC[NH2+]CC3)C(=O)c4cccnc4Cl C39653768
Cc1c(cccc1OC(=O)C)C(=O)N2C[C@@H](C3(C2)CC[NH2+]CC3)C(=O)NCc4ccc(cc4)SC C39667336
CCC[C@H](C)C(=O)N1C[C@H](C2(C1)CC[NH2+]CC2)C(=O)NCC3(CCCCC3)N4CCOCC4 C39672760
CCC(CC)C(=O)N1C[C@@H](C2(C1)CC[NH2+]CC2)C(=O)NCC3(CCCCC3)N4CCOCC4 C39672868
CC[C@H](C)CC(=O)N1C[C@@H](C2(C1)CC[NH2+]CC2)C(=O)NCC3(CCCCC3)N4CCOCC4 C39672947
C[C@@H](C(=O)N1C[C@H](C2(C1)CC[NH2+]CC2)C(=O)NCc3ccc(s3)c4ccccn4)Oc5ccccc5 C39677656
CC(C)OC(=O)CNC(=O)[C@H]1CN(CC12CC[NH2+]CC2)C(=O)c3ccc(c(c3)F)C(F)(F)F C39678683
Cc1cc(c(o1)C(F)(F)F)C(=O)N2C[C@@H](C3(C2)CC[NH2+]CC3)C(=O)NCCOc4ccc(cc4)F C39688302
Cc1cc(c(o1)C(F)(F)F)C(=O)N2C[C@H](C3(C2)CC[NH2+]CC3)C(=O)NCCOc4ccc(cc4)F C39688303
CCOc1ccc(cc1)C(=O)N2C[C@H](C3(C2)CC[NH2+]CC3)C(=O)NCc4ccc(cc4)n5cccc5 C39690061
CCOc1cccc(c1)C(=O)N2C[C@@H](C3(C2)CC[NH2+]CC3)C(=O)NCc4ccc(cc4)n5cccc5 C39690372
Cc1ccccc1CCNC(=O)[C@H]2CN(CC23CC[NH2+]CC3)C(=O)c4ccc(c(c4)OC)OC C39691095
Cc1ccccc1CCNC(=O)[C@@H]2CN(CC23CC[NH2+]CC3)C(=O)c4cccc(c4C)OC(=O)C C39691182
CC(=O)Oc1ccccc1C(=O)N2C[C@H](C3(C2)CC[NH2+]CC3)C(=O)NCCSC(C)(C)C C39696361
c1ccc(cc1)C(CN2C(=O)C[C@H](C2=O)N3CCC(CC3)(C(=O)N)[NH+]4CCCCC4)c5ccccc5 C12375976
C[C@@H]1C[C@H](C[NH+](C1)Cc2ccccc2CNC(=O)c3ccc(o3)S(=O)(=O)NC(C)(C)C)C C59286732
CC(C)C(=O)NC[C@@H]1CCC[NH+](C1)CC(=O)Nc2c(c3c(n2c4ccccc4)CCCC3)C#N C60361137
CC(C)C(=O)NC[C@H]1CCC[NH+](C1)CC(=O)Nc2c(c3c(n2c4ccccc4)CCCC3)C#N C60361138
COc1ccc(cc1)N2C(=O)C[C@@H](C2=O)SC(=[NH2+])N/N=C/c3ccc(cc3)Br C13302265
Cc1ccc2=[NH+][C@H](C(=c2c1)NC(=O)c3ccc(cc3)F)C(=O)NCCc4ccc(c(c4)OC)OC C63752741
COc1ccc(cc1)N2CC[NH+](CC2)CCCN3CC(=O)C(=C3N)c4nc5ccccc5s4 C64838145
C[NH+]1CCc2c(sc3c2C(=O)N[C@H](N3)c4ccccc4OC(=O)c5cc(c(c(c5)OC)OC)OC)C1 C09379811
CCOc1cccc(c1O)[C@H]2CC(=N[C@H]([NH2+]2)c3ccc(cc3)C(=O)OC)c4cccc(c4)Br C09542640
CCOc1cccc(c1O)[C@H]2CC(=N[C@H]([NH2+]2)c3ccc(cc3)C(=O)OC)c4ccc(cc4)Br C09543141
CC1(Cc2c(c(sc2C([NH2+]1)(C)C)NC(=O)c3ccc(cc3)S(=O)(=O)N(C)C4CC4)C(=O)OC)C C10100415
c1ccc2c(c1)[nH]c(=O)n2C3CCN(CC3)C(=O)C[C@@H]4CC[NH2+]C[C@@H]4Cc5cc(on5)CC6CCCCC6 C12482360
C[NH+]1CCN(CC1)c2ccc(cc2Cl)NC(=S)NC(=O)c3ccc(c(c3)[N+](=O)[O-])N4CCCC4 C14277230
COc1ccc2c(c1)[nH]c3c2CC[NH+]4[C@H]3C[C@H]5[C@@H](C4)C[C@H]([C@H]([C@H]5C(=O)OC)OC)OC(=O)c6ccc(cc6)N C17287332
CCOC(=O)C1=C(OC(=C([C@H]1c2ccc(cc2)F)C#N)N)CSc3c(cc4c(n3)CC[NH+](C4)C)C#N C01814145
CCOC(=O)C1=C(OC(=C([C@@H]1c2ccc(cc2)F)C#N)N)CSc3c(cc4c(n3)CC[NH+](C4)C)C#N C08671973
C[NH+]1CCc2c(sc3c2C(=O)N[C@H](N3)c4ccc(cc4)OC(=O)c5cc(c(c(c5)OC)OC)OC)C1 C19816747
Cc1c2c(cc(/c(=[NH+]/c3cc(c(c(c3)OC)OC)OC)/o2)C(=O)Nc4ccccc4Cl)c(cn1)CO C20617344
CC1(CC(CC([NH2+]1)(C)C)NC(=O)CSc2nc([nH]n2)N/N=C/c3c4ccccc4cc5c3cccc5)C C20837071
COc1ccc(cc1)S(=O)(=O)Nc2ccc3c(c2)c(cc([nH+]3)N4CCN(CC4)c5cccc[nH+]5)C(=O)[O-] C32985150
c1ccc(cc1)COC(=O)N2CCCN(CC2)c3ccc(c[nH+]3)NC(=O)Nc4ccccc4C(F)(F)F C34681265
Cc1cccc(c1NC(=O)N2CC[NH+](CC2)CCN(CC3=CC[C@@H]4C[C@H]3C4(C)C)C(=O)NC(C)(C)C)C C35000874
CCOC(=O)C1=C(N(C(=O)N[C@@H]1c2ccc(cc2)Cl)C)C[NH+]3CCCN(CC3)C(=O)NC(C)(C)C C36000158
CCOC(=O)C1=C(N(C(=O)N[C@H]1c2ccc(cc2)Cl)C)C[NH+]3CCCN(CC3)C(=O)NC(C)(C)C C36000159
Cc1cc(cc(c1)NC(=O)[C@@H]2[C@H]3C=C[C@@]4([C@@H]2C(=O)N([C@@H]4C(=O)NC5CCCCC5)CC[NH+]6CCCCC6)O3)C C15962879
c1cc(c(cc1Cl)Cl)OCCCC(=O)NNC2=c3cc(cc(c3=[NH+]C2=O)Br)Cl C02675531
C[N+](C)(C)c1cccc(c1)/N=N/c2ccc(c3c2cccc3)/N=N/c4ccc(c(c4N)N)/N=N\c5ccccc5 C38635536
CCOC(=O)c1c2c(sc1NC(=O)[C@H]3CCCN3S(=O)(=O)c4ccc(cc4)C)C([NH2+]C(C2)(C)C)(C)C C36660263
c1cc(cc(c1)Br)/C=N/NC2=[NH+][C@@H](N=N2)SCC(=O)N[C@@H]3[C@@H](C4=C(S3)CCC4)C#N C39403939
c1cc(cc(c1)Br)/C=N/NC2=[NH+][C@H](N=N2)SCC(=O)N[C@@H]3[C@@H](C4=C(S3)CCC4)C#N C39403940
c1cc(cc(c1)Br)/C=N/NC2=[NH+][C@@H](N=N2)SCC(=O)N[C@H]3[C@@H](C4=C(S3)CCC4)C#N C39403941
c1cc(cc(c1)Br)/C=N/NC2=[NH+][C@H](N=N2)SCC(=O)N[C@H]3[C@@H](C4=C(S3)CCC4)C#N C39403942
Cc1ccc(cc1)N2[C@@H](NN=C2SCC(=O)N/N=C/C3=c4ccccc4=[NH+]C3)c5ccc(cc5)Cl C39575889
COc1ccccc1CCNC(=O)[C@H]2CN(CC23CC[NH2+]CC3)C(=O)c4ccc(o4)c5ccccc5F C39636406
COc1ccccc1CCNC(=O)[C@H]2CN(CC23CC[NH2+]CC3)C(=O)c4ccc(o4)c5ccc(cc5)F C39636408
CCOc1ccccc1CCNC(=O)[C@H]2CN(CC23CC[NH2+]CC3)C(=O)c4ccc(c(c4)Cl)Cl C39652591
CCOc1ccccc1CCNC(=O)[C@@H]2CN(CC23CC[NH2+]CC3)C(=O)c4cc(cc(c4)Cl)Cl C39652644
C[C@@H](C(=O)N1C[C@H](C2(C1)CC[NH2+]CC2)C(=O)NCCc3ccc(cc3)Br)Oc4ccccc4 C39652884
CCc1ccc(cc1)CCNC(=O)[C@@H]2CN(CC23CC[NH2+]CC3)C(=O)c4ccc(o4)c5ccc(cc5)F C39654577
c1ccc(c(c1)CNC(=O)[C@@H]2CN(CC23CC[NH2+]CC3)C(=O)[C@@H]4CCC=CC4)Sc5ccccc5CO C39657767
c1ccc(c(c1)CNC(=O)[C@H]2CN(CC23CC[NH2+]CC3)C(=O)[C@H]4CCC=CC4)Sc5ccccc5CO C39657774
C[C@@H](CNC(=O)[C@@H]1CN(CC12CC[NH2+]CC2)C(=O)c3ccc(cc3)C(F)(F)F)Oc4ccccc4Cl C39666385
C[C@H](CNC(=O)[C@H]1CN(CC12CC[NH2+]CC2)C(=O)Cc3ccc(cc3)Cl)Oc4ccccc4Cl C39666464
Cc1cc(n(n1)C(C)(C)C)C(=O)N2C[C@@H](C3(C2)CC[NH2+]CC3)C(=O)NC[C@H](C)Oc4ccccc4Cl C39666579
c1cc(ccc1CNC(=O)[C@H]2CN(CC23CC[NH2+]CC3)C(=O)c4ccc(o4)c5ccc(cc5)F)OC(F)F C39673399
CCOc1ccc(cc1)C(=O)N2C[C@H](C3(C2)CC[NH2+]CC3)C(=O)NCCc4c[nH]c5c4cc(cc5)Cl C39676405
Cc1ccccc1CCNC(=O)[C@H]2CN(CC23CC[NH2+]CC3)C(=O)COc4cccc5c4oc(=O)cc5C C39691249
Cc1cccc(c1)OC(=O)c2c(c3c(c4c(nc3s2)CC[NH+](C4)C)c5cc(c(c(c5)OC)OC)OC)N C40570116
Cc1cccc(c1)OC(=O)c2c(c3c(c4c(nc3s2)CC[NH+](C4)C)c5cc(c(cc5OC)OC)OC)N C40570129
CCCc1nc(no1)c2ccc(c(c2)F)N3CCC[C@H](C3)C(=O)N4CCC(CC4)(C(=O)N)[NH+]5CCCCC5 C40876416
CC(=O)Nc1ccc2c(n1)c(c[nH]2)C3CC[NH+](CC3)CC4CCC(CC4)NC(=O)/C=C/c5ccccc5Cl C45229576
CC(C)C(=O)N1CCCc2c1cc(cc2)NC(=O)C(=O)NC[C@H](c3ccc4c(c3)CCCN4C)[NH+]5CCCC5 C49508646
Cc1ccn2c(c1)[nH+]c(c2NC3CCCCC3)c4ccccc4OS(=O)(=O)c5ccc(cc5)NC(=O)C C04155852
Cc1ccc(c2=C(C(=O)[NH+]=c12)NNC(=O)/C(=C/c3ccc(cc3)[N+](=O)[O-])/NC(=O)c4ccccc4)Cl C15018404
CC(C)CNC(=O)[C@H](CC1=c2ccccc2=[NH+]C1)NC(=O)[C@@H]3C(S[C@@H]4N3C(=O)c5c4cccc5)(C)C C63480156
CC(C)CNC(=O)[C@H](CC1=c2ccccc2=[NH+]C1)NC(=O)[C@@H]3C(S[C@H]4N3C(=O)c5c4cccc5)(C)C C63480158
COc1ccc(cc1)C2=N[C@H]3C(=CNN3C(=C2)C(F)(F)F)C(=O)NCCC4=c5cc(ccc5=[NH+]C4)Cl C63546967
Cc1cc(nc(n1)NS(=O)(=O)c2ccc(cc2)Nc3[n+](c(cs3)c4ccc(cc4)Cl)CC=C)C C01455138
CCOC(=O)c1c2c(sc1NC(=O)c3ccc(cc3)S(=O)(=O)N4CCCCC4)C[NH+](CC2)C(C)C C03007160
CCC(C)(C)n1c(nnn1)[C@@H](c2cc3cc(ccc3[nH]c2=O)OCC)[NH+]4CCN(CC4)c5cccc(c5C)C C06077581
CCC(C)(C)n1c(nnn1)[C@H](c2cc3cc(ccc3[nH]c2=O)OCC)[NH+]4CCC(=CC4)c5ccc(cc5)F C06149489
CCc1ccc2c(c1)cc(c(=O)[nH]2)[C@@H](c3nnnn3C(C)(C)CC)[NH+]4CCN(CC4)c5ccc(cc5)OC C06135168
CCc1ccc2c(c1)cc(c(=O)[nH]2)[C@@H](c3nnnn3C[C@@H]4CCCO4)[NH+]5CCC(CC5)Cc6ccccc6 C06198023
CCc1ccc2c(c1)cc(c(=O)[nH]2)[C@@H](c3nnnn3Cc4ccccc4)[NH+]5CCC(CC5)Cc6ccccc6 C06198101
CCc1ccc2c(c1)cc(c(=O)[nH]2)[C@H](c3nnnn3C(C)(C)CC)[NH+]4CCN(CC4)c5ccccc5OC C06135291
CCC[NH+]1CCc2c(sc(c2C(=O)OC)NC(=O)c3ccc(cc3)S(=O)(=O)N4CCCCCC4)C1 C08881085
CC[NH+]1CCc2c(sc(c2C(=O)OCC)NC(=O)c3ccc(cc3)S(=O)(=O)N4C[C@H](C[C@@H](C4)C)C)C1 C09391459
CCOC(=O)c1c2c(sc1NC(=O)[C@@H]3CCCN3S(=O)(=O)c4cccs4)C[NH+](CC2)C(C)C C09505376
CC[NH+](CC)CCN1[C@@H](C(=C(C1=O)O)C(=O)c2c(nc3n2cccc3)C)c4cccc(c4)Br C08826888
C[C@H](c1nnc(n1c2ccc(cc2)F)SCC(=O)Nc3ccc(c(c3)[N+](=O)[O-])Cl)[NH+]4CCCCC4 C02660275
Cc1cc2cc(c(=O)[nH]c2cc1C)[C@H](c3nnnn3C4CCCCC4)[NH+](Cc5cccnc5)Cc6ccco6 C06194943
Cc1ccc(c2c1cc(c(=O)[nH]2)[C@@H](c3nnnn3C4CCCCC4)[NH+](Cc5cccnc5)Cc6ccco6)C C06244788
Cc1cc(c2cc(c(=O)[nH]c2c1)[C@@H](c3nnnn3C4CCCCC4)[NH+](Cc5cccs5)C[C@@H]6CCCO6)C C06301626
Cc1cc(c2cc(c(=O)[nH]c2c1)[C@H](c3nnnn3C4CCCCC4)[NH+](Cc5ccco5)Cc6cccs6)C C06301823
Cc1cccc2c1[nH]c(=O)c(c2)[C@@H](c3nnnn3C(C)(C)C)[NH+](Cc4ccccc4)Cc5ccc(cc5)Cl C06443575
CC(C)CCn1c(=O)c2ccccc2n3c1nnc3C[NH+]4CCC(CC4)C(c5ccccc5)(c6ccccc6)O C13146152
Cc1ccc(c2c1cc(c(=O)[nH]2)[C@@H](c3nnnn3C4CCCCC4)[NH+](Cc5cccnc5)C[C@@H]6CCCO6)C C06244787
CC[NH+](CC)CCCN1[C@@H](/C(=C(/c2ccc3c(c2)C[C@H](O3)C)\O)/C(=O)C1=O)c4ccc(cc4)Br C09311979
Cc1c(c(n(n1)c2ccccc2)n3cccc3)C(=O)N4CCC(CC4)C(=O)NCCC[NH+]5C[C@H](C[C@@H](C5)C)C C20388345
CC[NH+]1CCN(CC1)Cc2ccc(cc2)NC(=O)[C@@H]3c4ccccc4C(=O)N([C@@H]3c5cccs5)CC(C)C C20508481
Cc1c2c(cc(/c(=[NH+]/c3ccc(cc3)Cl)/o2)C(=O)Nc4ccc(cc4OC)OC)c(cn1)COC(=O)C C20617660
CC(C)(C)c1nnc(n1c2ccccc2)SCC(=O)Nc3ccc(cc3)S(=O)(=O)N4CC[NH+](CC4)C C20838888
CCOC(=O)c1ccc(cc1)Oc2c(oc3c(c2=O)ccc(c3C[NH+]4CCCC[C@H]4c5ccccn5)O)C C27100093
CCOC(=O)c1c2c(sc1NC(=O)[C@@H]3CCC[NH+](C3)Cc4nc(no4)c5cccc(c5)Cl)CCCC2 C31052486
COc1ccc(cc1)Oc2ccc(cc2NC(=O)[C@@H]3CCC[NH+](C3)Cc4nc(no4)c5cccs5)Cl C31057956
CC[NH+]1CCC[C@H]1CNC(=O)C2CCN(CC2)S(=O)(=O)c3c(noc3/C=C/c4ccc(cc4F)F)C C33059056
CCc1c(sc2c1c(=O)n(c(n2)N3CC[NH+](CC3)CC(=O)Nc4ccc(cc4)OC)CC(=O)N(C)C)C C34749482
CC1(Cc2c(sc3c2c(nc(n3)SCC=C)N4CC[NH+](CC4)CC(=O)NCc5ccccc5)CO1)C C34750004
COc1ccc(cc1OC)CCNC(=O)[C@H]2Cc3cc(ccc3N4[C@@H]2CN(CC4)c5cccc[nH+]5)[N+](=O)[O-] C35555232
Cc1cccc(c1)[C@@H]2c3c(nn(c3N(C(=O)CS2)CC(=O)NCC[NH+](C)C)c4ccccc4C)C(C)(C)C C35594732
CCN1C(=C([C@@H](NC1=O)c2ccc(c(c2)Cl)Cl)C(=O)OCC)C[NH+]3CCCN(CC3)C(=O)C4CC4 C35642033
COc1ccccc1CCNC(=O)[C@@H]2Cc3cc(ccc3N4[C@@H]2C[NH+](CC4)CC(=O)N5CCCC5)[N+](=O)[O-] C35870832
Cc1cc(nn1c2ccccc2OC)c3c(nc4n(c3=O)c(cs4)CC(=O)NCC[NH+]5CCCCC5)C C35912044
CCC(=O)N1CCC[NH+](CC1)CC2=C([C@@H](NC(=O)N2CC)c3ccc(c(c3)Cl)Cl)C(=O)OCC C35991814
CCN1C(=C([C@H](NC1=O)c2ccc(cc2)Cl)C(=O)OCC)C[NH+]3CCCN(CC3)C(=O)c4ccco4 C36013860
CC(C)(C)c1c2c(n(n1)c3ccc(cc3)F)N(C(=O)CS[C@H]2c4cccs4)CC(=O)NCC[NH+](C)C C37425955
Cc1ccc(cc1)SCCNC(=O)[C@H]2CCC[NH+](C2)Cc3nc(no3)c4ccc(cc4)Br C38905167
Cc1ccc(cc1)OC[C@H](C)NC(=O)[C@@H]2CCC[NH+](C2)Cc3nc(no3)c4ccc(cc4)Br C38905746
C[C@H]1CCC[NH+](C1)Cc2ccc(cc2)CNS(=O)(=O)c3ccc(c(c3)C(=O)N4CCCCC4)SC C44879396
C[C@H]1CCC[NH+](C1)Cc2ccc(cc2)CNC(=O)C3CCN(CC3)S(=O)(=O)c4ccc(cc4)SC C44879949
CCC1=NN2C(=[NH2+])/C(=C/c3cc(c(c(c3)Cl)OCCOc4c(cccc4C)C)OC)/C(=O)N=C2S1 C27549769
CCc1cc(cc(c1)OCCOc2ccc(cc2)/C=C\3/C(=[NH2+])N4C(=NC3=O)SN=C4S(=O)(=O)C)C C20205654
CCS(=O)(=O)C1=NSC2=NC(=O)/C(=C\c3ccc(cc3)OCCOc4cc(ccc4C)C)/C(=[NH2+])N21 C20206667
CCS(=O)(=O)C1=NN2C(=[NH2+])/C(=C\c3ccc(cc3)OCCOc4cc(ccc4C)C)/C(=O)N=C2S1 C20208334
CC[NH+](CC)CCn\1c2ccccc2[nH]/c1=N\C(=O)c3cnn4c3nc(cc4C(F)(F)F)c5ccco5 C13959412
CCn1cc(c2c1ccc(c2)OC)/C=C\3/C(=O)c4c(cc(c(c4O3)C[NH+]5CCC[C@H](C5)C(=O)OCC)O)C C41586426
CCOc1ccccc1N2CCN(CC2)CN3C(=S)N([C@@H](N3)C4=c5ccccc5=[NH+]C4)C[C@H]6CCCO6 C63245260
c1cc(oc1)c2cc(nc(n2)SCC(=O)Nc3c(c4c(s3)CCC4)C(=O)N)C(F)(F)F C02776694
Cc1ccc(c(c1)C)n2c(nnn2)SCC(=O)Nc3c(cc(s3)c4ccccc4)C(=O)N C03270096
c1ccc(cc1)Cn2c(c(c(=O)[nH]c2=O)N(CCC3=CCCCC3)C(=O)c4ccc(cc4)C#N)N C08862092
C=CCn1c(=O)c2ccc(cc2nc1SCC(=O)Nc3c(c4c(s3)CCC4)C(=O)N)Cl C09085475
c1cc(cnc1)C(=O)NNC(=O)c2ccc(cc2)CNS(=O)(=O)c3ccc(c(c3)Cl)F C09595823
c1ccc(cc1)C(c2ccccc2)(c3ccccc3)OC[C@@H]4[C@@H](C[C@@H](O4)n5ccc(nc5=O)N)O C09968819
Cc1c(sc(c1C(=O)N)NC(=O)c2ccc(cc2)S(=O)(=O)N(CC(C)C)CC(C)C)C C10165919
C[C@@H](C(=O)N)OC(=O)c1cc(ccc1Cl)S(=O)(=O)Nc2ccc(cc2)Br C11344208
CC(C)Cn1c(c(c(=O)[nH]c1=O)C(=O)CSc2c3cc(sc3ncn2)c4ccccc4)N C11974933
Cc1ccc(c(c1)C)S(=O)(=O)NNC(=O)c2ccccc2NS(=O)(=O)c3cccs3 C12631120
C/C=C/C=C/C(=O)NNC(=O)c1ccccc1OCC(=O)Nc2ccc(cc2)SC(F)F C12982650
C[C@@H]1CCc2c(sc(c2C(=O)N)NC(=O)CSc3nnc(n3Cc4ccccc4)C5CC5)C1 C13129425
c1ccc(cc1)OCC(=O)NNC(=S)NC(=O)COc2ccc(cc2Cl)Br C13978722
c1cc(ccc1NC(=S)NC(=O)c2ccc(o2)Br)S(=O)(=O)NC3CCCCC3 C13978901
c1ccc(cc1)SCCCC(=O)N2CCC(CC2)C(=O)Nc3ccc(cc3)S(=O)(=O)N C14249416
Cc1ccc(c(c1)C)C(=O)NNC(=O)[C@H](CCSC)NS(=O)(=O)c2ccc(cc2)Cl C14802350
Cc1cccc(c1)C(=O)NNC(=O)c2ccc(c(c2)S(=O)(=O)Nc3ccccc3OC)Cl C14804194
C[C@@H](C(=O)NC(=O)NC12CC3CC(C1)CC(C3)C2)Sc4nnc(s4)NC[C@H]5CCCO5 C16331739
CCOc1cc(c(cc1O)Br)[C@H]2C(=C(NC(=O)N2)c3ccccc3)C(=O)OCC C16382461
CC[C@@H]1CCc2c(cc(s2)c3nnc(n3C)S[C@@H](C)C(=O)Nc4c(ccs4)C(=O)N)C1 C16909387
CC(C)Cn1c(nnc1SCC(=O)Nc2ccc(c(c2)C(F)(F)F)Cl)CCC(=O)N C17274018
CCOc1cc(ccc1O)[C@@H]2CC(=O)NC(=C2C#N)SCC(=O)Nc3ccc(cc3)Br C01251755
CC1=C([C@H](C(=C(N1)SCC(=O)Nc2nccs2)C#N)c3cccs3)C(=O)Nc4ccccc4 C08817011
c1ccc2c(c1)CCC[C@@H]2NC(=O)CSc3nc([nH]n3)N/N=C/c4ccc(cc4Cl)Cl C20833071
c1ccc2c(c1)CCC[C@@H]2NC(=O)CSc3nc([nH]n3)N/N=C/c4ccc(cc4)Br C20833708
CCC[C@H](c1ccccc1)NC(=O)[C@@H](C)Sc2nc3cc(ccc3n2CCC)S(=O)(=O)N C21500491
CC(C)c1c2cnn(c2c(nn1)SCC(=O)Nc3ccc(cc3)C(=O)N)c4ccc(cc4)F C23137731
CC(C)Cn1c(c(c(=O)[nH]c1=O)N(CC(C)C)C(=O)CN2CCCc3c2c(cc(c3)F)F)N C26725828
Cc1c(sc(n1)c2ccsc2)C(=O)NCCCc3c(c(n(n3)c4ccc(cc4)F)N)C#N C31118607
Cc1ccc(cc1)S(=O)(=O)CNC(=O)[C@H](c2ccc(cc2)O)N(C)C(=O)c3ccccc3O C36528553
Cc1cc(c(cc1C)O)C2=NN=C(C2)C(=O)N[C@@H]3[C@H]([C@@H]4CCCC[C@@H]4S3)C(=O)NCCOC C38573395
Cc1cc(c(cc1C)O)C2=NN=C(C2)C(=O)N[C@@H]3[C@@H](C4=C(S3)CCCC4)C(=O)NCCOC C38989836
Cc1cc(c(cc1C)O)C2=NN=C(C2)C(=O)N[C@H]3[C@H](C4=C(S3)CCCC4)C(=O)NCCOC C38989839
Cc1cccc(c1)N2[C@@H](NN=C2SCC(=O)c3ccc(cc3)Cl)Cc4cc(=O)[nH]c(=O)[nH]4 C39361815
Cc1c(sc(c1C(=O)OC)NC(=O)COC(=O)c2c(c(c(c(n2)Cl)Cl)N)Cl)C C39561040
COc1ccc(cc1OC)NC(=O)[C@H]2[C@@H](c3ccccc3O2)NC(=O)Cc4c[nH]c5c4cccc5 C39708890
C[C@@H](c1ccc(cc1Cl)Cl)NC(=O)[C@H](C)OC(=O)c2cc(ccc2Cl)S(=O)(=O)N C45258343
CC[C@@H](C)NC(=O)CSc1ncc(c(n1)N)S(=O)(=O)c2ccc(s2)Br C45925221
CNS(=O)(=O)c1ccc(cc1)CNC(=O)C[C@@H]2C(=O)Nc3cc(ccc3S2)C(F)(F)F C46748860
Cc1ccc(cc1)N2[C@@H]([C@H](CC2=O)C(=O)NCc3ccc(cc3)NC(=O)NC(C)C)c4cccs4 C46757808
Cc1ccc(cc1)SCc2c3c(n[nH]2)OC(=C([C@H]3c4ccc(c(c4OC)OC)OC)C#N)N C09085872
Cc1cc(cc(c1C)NC(=O)CSc2ccc(cc2[N+](=O)[O-])C(F)(F)F)S(=O)(=O)N C57577563
CC(C)(C)OC(=O)NCCC(=O)NNC(=O)c1ccc(cc1)CSc2ccc(cc2)Cl C26984812
Cc1ccccc1CSc2nc(=O)c3c(n2C)NC(=O)C[C@H]3c4ccc(cc4)OCC(=O)N C46016988
CCOc1ccc(cc1)[C@@H](CCC(=O)N/N=C\c2cc(c(c(c2)Br)O)OCC)O C58892946
c1ccc(cc1)/C=N/Nc2[nH]nc(n2)SCC(=O)Nc3ccc(cc3)I C58992405
Cc1c(c(=O)[nH]c(n1)c2ccncc2)CC(=O)NC[C@H](c3ccccc3)c4c[nH]c5c4cccc5 C59123131
CCCC\1=NN(C(=O)/C1=C(\C)/NCc2ccc(cc2)S(=O)(=O)N)c3nc4ccccc4s3 C20286869
C[C@@H](c1ccc(cc1Cl)Cl)NC(=O)[C@@H](C)OC(=O)c2cc(ccc2F)S(=O)(=O)N C60384218
Cc1ccc(c(c1)NC(=O)CSc2nnc(n2C3CC3)c4c(c5cccnc5s4)N)OC C64794065
C[C@]12CC[C@@H]3[C@@H]([C@@H]1CC[C@@H]2OC(=O)CCC(=O)N[C@H](c4ccccc4)C(=O)[O-])CCC5=CC(=O)CC[C@]35C C12862274
CC[C@H](C)[C@H](C(=O)[O-])NC(=O)CO/N=C/1\CC[C@@]2([C@H]3CC[C@]4([C@H]([C@@H]3CCC2=C1)CC[C@@H]4C(=O)C)C)C C12877516
Cc1cc(c(n1CC(F)(F)F)C)C(=O)CSc2nc3cc(ccc3c(=O)n2C[C@@H](C)O)C(=O)[O-] C13052019
Cc1ccc(cc1)S(=O)(=O)NN2C(=O)/C(=C\c3ccc(c(c3)OC)O[C@H](C)C(=O)[O-])/SC2=S C16914061
CCOc1cc(ccc1OCC(=O)[O-])/C=C/2\C(=O)N(C(=S)S2)NC(=O)c3ccc(cc3)C(C)(C)C C16915850
Cc1ccc(cc1N2CCN(CC2)C(=S)Nc3ccc(cc3)S(=O)(=O)[N-]c4ncccn4)Cl C20395572
c1ccc(c(c1)[N+](=O)[O-])S(=O)(=O)[N-]c2ccc(c(c2)S(=O)(=O)Nc3ccc(cc3)Cl)Cl C14360259
c1ccc(cc1)[C@H]2CC(=NN2C3=NC(=O)[C@H](S3)CC(=O)N[C@@H](c4ccccc4)C(=O)[O-])c5ccccc5 C28065888
C[C@H]1CC[C@@]2([C@H]([C@@H]([C@](C[C@H]([C@]1(C2=O)C)OC(=O)CSc3ccccn3)(C)C=C)O)C)CCC(=O)[O-] C28644762
CCOC(=O)c1c(nc(s1)N2[C@H](C(=C(C2=O)[O-])C(=O)c3cc4ccccc4o3)c5cccc(c5)O)C C33364497
CC(=O)[C@@H]1CC[C@@H]2[C@@]1(CC[C@@H]3[C@@H]2CCC4=C/C(=N/OCC(=O)NCc5ccc(cc5)C(=O)[O-])/CC[C@]34C)C C35361908
Cc1c(sc(n1)N2[C@@H](C(=C(C2=O)[O-])C(=O)/C=C/c3ccccc3)c4ccc(c(c4)OC)O)C(=O)OC C35420524
CCOc1cc(ccc1O)[C@@H]2C(=C(C(=O)N2c3nc4ccc(cc4s3)C)[O-])C(=O)/C=C/c5ccccc5 C35421555
Cc1c(sc(n1)C)C(=O)C2=C(C(=O)N([C@@H]2c3cccc(c3)O)c4nc(c(s4)C(=O)OCC=C)C)[O-] C35565867
CC(=O)N/C(=C/c1cc(c(c(c1)Br)OCc2cccc(c2)Br)OC)/C(=O)[O-] C35667359
CC1=C([C@@H](N2C(=CSC2=N1)/C=C(/NCc3ccncc3)\[O-])c4ccc(cc4)C(F)(F)F)C(=O)OC C35697506
CCC1=C([C@H](N2C(=CSC2=N1)/C=C(/NC[C@@H]3CCCO3)\[O-])c4ccc(cc4)C(F)(F)F)C(=O)OC C35701129
CC1=C([C@@H](N2C(=CSC2=N1)/C=C(/NCc3ccncc3)\[O-])c4ccc(cc4)C(F)(F)F)C(=O)N(C)C C35702077
CCOC(=O)C1=C(N=C2N([C@H]1c3ccccc3OC)C(=CS2)/C=C(/NCCOC)\[O-])C(F)(F)F C35705139
CCOc1ccc(cc1)[C@@H]2[C@H](C(=NC(=C2C#N)SCC(=O)Nc3c(cc(cc3C)C)C)[O-])C(=O)OC C09088290
CCOC(=O)C1=C(N=C2N([C@H]1c3ccc(cc3)C(F)(F)F)C(=CS2)/C=C(/NC[C@H]4CCCO4)\[O-])C C36050204
CC1=C([C@H](N2C(=CSC2=N1)/C=C(/NC[C@H]3CCCO3)\[O-])c4ccc(cc4)Cl)C(=O)OCCOC C36052682
Cc1ccc(c(c1)C)[C@@H]2C(=C(N=C3N2C(=CS3)/C=C(/NCc4ccccc4)\[O-])C)C(=O)OCCOC C36061174
CC(C)OC(=O)C1=C(N=C2N([C@H]1c3ccccc3OC)C(=CS2)/C=C(/NCC4CC4)\[O-])C(F)(F)F C36065057
Cc1ccc(cc1)[C@H]2[C@@H](C(=NC(=C2C#N)SCC(=O)Nc3ccccc3C(F)(F)F)[O-])C(=O)OC C12250327
CC(C)(C)c1cc(cc(c1O)C(C)(C)C)[C@@H]2C(=C(C(=O)N2C[C@H]3CCCO3)[O-])C(=O)c4ccc(cc4)Cl C38277894
CCc1ccc(cc1)NC(=O)CSC2=C([C@H]([C@@H](C(=N2)[O-])C(=O)OCC)c3ccccc3Cl)C#N C36685799
CCc1ccc(cc1)NC(=O)CSC2=C([C@H]([C@H](C(=N2)[O-])C(=O)OCC)c3ccccc3Cl)C#N C02310106
COCCN1[C@@H](N=C2C(=C3CCCC[C@H]3S2)C1=O)SCc4[nH]c(=O)c5ccc(cc5n4)C(=O)[O-] C39722351
CCOC(=O)[C@@H]1[C@@H](SC2=C1CCCCC2)NC(=O)[C@@H](C)Sc3nnc4n3c(cc(n4)[O-])C(C)C C39732276
CCOC(=O)[C@@H]1[C@@H](SC2=C1CCCC2)NC(=O)[C@@H](C)Sc3nnc4n3c(cc(n4)[O-])C(C)(C)C C39732305
CCOc1ccccc1CN2CCN(CC2)C(=S)Nc3ccc(cc3)S(=O)(=O)[N-]c4nccs4 C39968952
CCSc1nnc(s1)N2[C@H](C(=C(C2=O)[O-])C(=O)c3cc4cccc(c4o3)OC)c5cccc(c5)O C40000487
Cc1cc(ccc1OCC=C)C(=O)C2=C(C(=O)N([C@H]2c3ccc(c(c3)Cl)Cl)CCOCCO)[O-] C40091926
CCOc1cc(ccc1OCc2ccccc2)[C@@H]3c4c([nH]nc4C(=O)N3CC=C)c5cc(ccc5[O-])Cl C39898699
CCOc1cc(ccc1OCC=C)[C@@H]2c3c([nH]nc3C(=O)N2Cc4ccco4)c5cc(ccc5[O-])Cl C39898795
COc1cc(ccc1OCC=C)[C@H]2c3c([nH]nc3C(=O)N2Cc4ccc(cc4)F)c5cc(ccc5[O-])Cl C39899076
CCOc1ccc(cc1OC)[C@@H]2c3c([nH]nc3C(=O)N2CCCOC(C)C)c4cc(ccc4[O-])Cl C39899289
CCCc1ccc(c(c1)Br)OCC(=O)Nc2ccc(cc2)S(=O)(=O)[N-]c3c(c(no3)C)C C40943850
C[C@@H](C(=O)Nc1ccc(cc1)S(=O)(=O)[N-]c2nccs2)n3c(=O)ccc(n3)c4ccc(cc4)F C44391920
CCCNS(=O)(=O)c1ccc(cc1)[N-]S(=O)(=O)c2ccc(cc2)c3ncc(o3)c4ccccc4 C47162582
Cc1ccc(cc1)NC(=O)CSC2=C([C@@H](C3=C(CCCC3=N2)[O-])c4ccc(c(c4)OC)OCc5ccccc5)C#N C01283074
CC(=O)N[C@@H]1CCc2cc(c(c(c2-c3c1cc(/c(=N/CCCN4CCCc5c4cccc5)/cc3)[O-])OC)OC)OC C01832111
Cc1c(noc1[N-]S(=O)(=O)c2ccc(cc2)NC(=O)C3(CC3)c4cc(on4)c5ccc(cc5)Cl)C C56920936
CC\1=CC[C@H](C/C1=N\[N-]C2=NC(=O)[C@@H](S2)CC(=O)Nc3ccc(cc3)/N=N/c4ccccc4)C(=C)C C22506959
CC(=O)c1ccc(cc1)S(=O)(=O)[N-]c2ccc(cc2)C(=O)NC[C@H](c3cccs3)N4CCOCC4 C12526260
Cc1ccccc1S(=O)(=O)/N=C(/c2ccccc2)\Nc3ccc(cc3)S(=O)(=O)[N-]c4nccs4 C12600858
Cc1ccc(cc1)NC(=O)CSC2=C([C@H](C3=C(CC(CC3=N2)(C)C)[O-])c4ccc(c(c4)OC)OC)C#N C13174423
CCOc1ccccc1[C@H]2C(=C(N=C3C2=C(CCC3)[O-])SCC(=O)Nc4cc(ccc4C)Cl)C#N C02311250
c1cc2c(cc1S(=O)(=O)N3CCC(CC3)C(=O)NCCC4=CCCCC4)c(c5c(n2)CCCC5)C(=O)[O-] C20355723
CC(=O)Nc1ccc(cc1)S(=O)(=O)NC[C@@H](c2ccc3c(c2)CCCN3C)[NH+]4CCCC4 C08798995
Cc1cccc(c1NC(=O)CNC(=O)C[NH+](C)Cc2cc(ccc2OC)Br)C C09245402
Cc1ccccc1NC(=O)CSc2[nH]c(=O)c3c(n2)CC[NH+](C3)Cc4ccccc4OC C09290475
c1ccc(c(c1)CNC(=O)c2ccc(c(c2)S(=O)(=O)NC3CC3)Cl)C[NH+]4CCCC4 C09412641
c1cc(oc1)[C@@H](CNC(=O)CCc2[nH]c(=O)c3c4c(sc3n2)CCCC4)[NH+]5CCCCC5 C11599159
c1cc(ccc1C[C@@]2(CCC(=O)N2)CCC(=O)NCC3(CCCC3)[NH+]4CCOCC4)Cl C11815047
Cc1ccc(c(c1)NC(=O)C(=O)NC[C@H](c2ccc3c(c2)CCN3C)[NH+]4CCCCC4)OC C13007908
Cc1cc(c(c(c1)C)NC(=O)C[NH+](C)CC(=O)Nc2cc(nn2C)c3ccc(cc3)Cl)C C13061789
CCOC(=O)c1c2cc(c(cc2n(c1C[NH+]3CCC(CC3)C(=O)N)C)Br)OC C15318999
c1ccc(cc1)C[C@@H](c2nnc(n2c3ccc(cc3)[N+](=O)[O-])SCc4ccc(cc4)F)[NH3+] C16567593
C[NH+](C)[C@@H](CNC(=O)c1ccc(cc1)S(=O)(=O)Nc2ccc(cc2)Cl)c3ccco3 C21903120
CC1CC[NH+](CC1)[C@@H](CNC(=O)c2ccc(cc2)S(=O)(=O)NC3CC3)c4cccs4 C22462765
C[NH+]1CCN(CC1)[C@@H](CNC(=O)C(=O)Nc2ccc(cc2)OC(F)(F)F)c3ccsc3 C22766309
Cc1c(cccc1Cl)NC(=O)C(=O)NC[C@H](c2ccc(cc2)N(C)C)N3CC[NH+](CC3)C C22822986
CCCNC(=O)C[NH+]1CCN(CC1)Cn2c(=S)sc(n2)Nc3ccc(c(c3)Cl)C C22944937
CC(C)(C)NC(=O)C[NH+]1CCN(CC1)CC(=O)Nc2nc(cs2)c3cc(ccc3F)F C24953462
c1cc(ccc1CC(=O)N2CC[NH+](CC2)CC(=O)NCC(=O)Nc3ccc(c(c3)F)F)F C30197638
Cc1ccc(s1)C[NH+](CCc2ccccc2)CC(=O)N3C[C@@H](Oc4c3cccc4)C(=O)N C29117095
Cc1ccc(cc1)S(=O)(=O)Nc2ccc(cc2)C(=O)NCc3ccc(cc3)n4cc[nH+]c4C C30868245
c1ccc(cc1)c2cn(/c(=N/C(=O)C[NH2+]CCN3CCOCC3)/[nH]2)c4ccc(c(c4)Cl)F C35667514
CC(C)OC[C@@H](C[NH+](Cc1[nH]c(=O)c2c(csc2n1)c3cccc(c3)Cl)C4CC4)O C35746339
C1CCC(CC1)[NH+](Cc2[nH]c(=O)c3c4c(sc3n2)CCCC4)C[C@H](CN5CCOCC5)O C36157067
c1ccc(c(c1)NC(=O)C(=O)NC[C@@H](c2ccco2)[NH+]3CCN(CC3)c4ccc(cc4)F)F C38597887
CC(=O)NCC[NH2+][C@@H]1C[C@H](N2[C@H](C1)C3=NC4=CC=CCC4=C3C[C@H]2C(=O)OC)c5ccccc5 C39560751
CCOC(=O)CCNC(=O)[C@@H]1CN(CC12CC[NH2+]CC2)C(=O)c3cc(cc(c3)Cl)Cl C39603958
COc1cc(cc(c1)OC)CCNC(=O)[C@@H]2CN(CC23CC[NH2+]CC3)C(=O)[C@H]4CCC=CC4 C39653140
CCc1ccc(cc1)C(=O)N2C[C@H](C3(C2)CC[NH2+]CC3)C(=O)NCCCn4c(cc(n4)C)C C39671673
CC(C)COCCCNC(=O)[C@H]1CN(CC12CC[NH2+]CC2)C(=O)c3ccc4ccccc4n3 C39683368
CCCC[C@H](C)C(=O)N1C[C@H](C2(C1)CC[NH2+]CC2)C(=O)NC3CCN(CC3)C(=O)C(C)C C39686087
CC[C@H](C)CC(=O)N1C[C@H](C2(C1)CC[NH2+]CC2)C(=O)NC3CCN(CC3)C(=O)CC(C)C C39686321
C[C@@H](C(=O)N1C[C@@H](C2(C1)CC[NH2+]CC2)C(=O)NCCSC(C)(C)C)Oc3ccccc3 C39696434
CCOc1ccccc1C(=O)N2C[C@@H](C3(C2)CC[NH2+]CC3)C(=O)NCCSC(C)(C)C C39696446
CCCCCC[n+]1c(c(cc2c1nc3c(cccn3c2=O)C)C(=O)Nc4cc(ccc4C)C)N C39993618
CC(=O)Nc1ccc(cc1)S(=O)(=O)NCC2CC[NH+](CC2)Cc3ccccc3SC C43959632
CCOC(=O)[C@@H](Cc1c(nc2n1cc(cc2)Br)c3ccc(c(c3)OC)OC)[NH3+] C44360576
CCOC(=O)c1c(c(c(s1)N)C#N)C[NH+]2CCCN(CC2)c3ccc(cn3)C(F)(F)F C15524108
C[C@H]1CCCC[NH+]1Cc2ccccc2CNC(=O)[C@H](C)NC3=NS(=O)(=O)c4c3cccc4 C46794903
c1cc(oc1)[C@@H](CNC(=O)C(=O)NCc2ccsc2)[NH+]3CCN(CC3)c4ccc(cc4)F C49486347
Cc1c2cc[nH]c2ccc1Nc3c(cnc4c3C[C@H](S4)/C=C/C(=O)N(C)CC[NH+](C)C)C#N C52551481
CSCC[C@@H](C(=O)NC[C@@H]1CC[NH+](C1)CC(F)(F)F)NS(=O)(=O)c2ccccc2 C58167800
Cc1cc([nH+]c2c1c(c(s2)C(=O)OCC(=O)N(C)Cc3ccc(cc3)OC(F)F)N)C C58209519
C[C@@H](C(=O)NCc1ccccc1OC)[NH+]2CCC(CC2)NS(=O)(=O)c3ccc(cc3)F C29935616
C[C@@H]1C[C@@H](C[NH+](C1)Cc2ccccc2CNC(=O)c3ccccc3CN4C(=O)CNC4=O)C C59060858
C[C@H]1C[C@@H](C[NH+](C1)C(C)(C)CNC(=O)c2ccc(c(c2)S(=O)(=O)NC(C)(C)C)OC)C C59982473
C[NH+]1CCN(CC1)C[C@H](c2ccc(cc2)OC)NC(=O)Nc3ccccc3OC(F)(F)F C60344418
Cc1ccc(c(c1)S(=O)(=O)NCCC(=O)Nc2nc(cs2)C[NH+]3CCC(CC3)C)C C22291022
CC[C@]1(C(=O)N(C(=O)N1)CC(=O)NC[C@@H](c2ccccc2Cl)C3=c4ccccc4=[NH+]C3)C C63844196
CC[C@@]1(C(=O)N(C(=O)N1)CC(=O)NC[C@H](c2ccccc2Cl)C3=c4ccccc4=[NH+]C3)C C63844198
c1ccc(cc1)C(=O)NCC(=O)N2CCC(CC2)C(=O)NCCC3=c4cc(ccc4=[NH+]C3)F C64416438
C[C@@H](C(=O)NCCC1=c2cc(ccc2=[NH+]C1)OC)N3c4ccccc4N[C@@H](C3=O)C(F)(F)F C64538272
Cc1cc(c(cc1OCC(=O)N)S(=O)(=O)Nc2ccc(cc2)S(=O)(=O)N3CC[NH+](CC3)C)Cl C02846302
CCOc1ccc2c(c1)cc(c(=O)[nH]2)[C@@H](c3nnnn3C[C@@H]4CCCO4)[NH+]5CCN(CC5)c6ccc(cc6)O C06133945
CCOc1ccc2c(c1)cc(c(=O)[nH]2)[C@H](c3nnnn3C[C@@H]4CCCO4)[NH+]5CCN(CC5)c6ccc(cc6)O C06134156
CCn1c(nnc1SCC(=O)Nc2ccc(cc2)O)c3ccc(cc3)S(=O)(=O)N4CC[NH+](CC4)C C06878362
CCN(CC)S(=O)(=O)c1ccc(cc1)C(=O)Nc2c(c3c(s2)C[NH+](CC3)C)C(=O)NC(=O)OC C08920236
CC[NH+]1CCc2c(sc(c2C(=O)NC(=O)OCC)NC(=O)c3ccc(cc3)S(=O)(=O)N(C)C)C1 C08920557
CCC[NH+]1CCc2c(sc(c2C(=O)NC(=O)OC)NC(=O)c3ccc(cc3)S(=O)(=O)N(C)C)C1 C08920744
CCOC(=O)c1c2c(sc1NC(=O)CCS(=O)(=O)c3ccc(cc3)OC)C([NH2+]C(C2)(C)C)(C)C C10028120
CC1(Cc2c(c(sc2C([NH2+]1)(C)C)NC(=O)c3ccc(cc3)S(=O)(=O)N(CCC#N)CCC#N)C#N)C C11882648
Cc1c(c(c(cn1)CNc2ccc-3c(cc2=O)[C@H](CCc4c3c(c(c(c4)OC)OC)OC)[NH2+]C)OC)N C08964663
COc1ccc(c(c1F)C(=O)c2ccc(cc2)C(=O)O[C@@H]3CCC[NH2+]C[C@H]3NC(=O)c4ccncc4)O C13559688
CCOc1ccc(cc1)NC(=O)C[C@@H]2C(=O)NCCN2C(=O)C[NH+]3CCN(CC3)c4ccc(cc4)Cl C19818698
Cc1c([nH]c2c1cccc2C(=O)N3CCN(CC3)CCOc4cccc(c4)C[NH+](C)C[C@H]5CCC(=O)N5)C C20783643
C[NH+]1CCN(CC1)S(=O)(=O)c2ccc(cc2)NC(=O)CSc3nc([nH]n3)NN=C4CCCCC4 C20836448
CCC[NH+]1CCc2c(sc(c2C(=O)N)NC(=O)c3ccc(cc3)S(=O)(=O)N(C)C4CCCCC4)C1 C08881261
c1ccc(c(c1)C(=O)NC[C@@H]2CCCO2)NC(=O)[C@@H]3CCC[NH+](C3)Cc4nc(no4)c5ccc(cc5)Cl C31045706
C[C@@H](CCNC(=O)c1ccc(cc1)NC(=O)c2nnc(s2)COc3ccc(cc3)Cl)[NH+]4CCCC4 C33027937
CCOC(=O)C1=C(N(C(=O)N[C@H]1c2ccc(cc2OC)OC)C)C[NH+]3CCCN(CC3)C(=O)NC(C)C C35646811
COc1ccccc1c2csc3c2c(=O)[nH]c(n3)C[NH+](CCN4CCOCC4)C[C@@H](COCC#C)O C35746982
CCOC(=O)C1=C(N(C(=O)N[C@H]1c2cc(ccc2OC)OC)C)C[NH+]3CCCN(CC3)C(=O)NC(C)C C36005406
CCc1c2c(=O)[nH]c(nc2sc1C(=O)OC)C[NH+](Cc3ccco3)C[C@@H](COc4ccccc4C)O C36207300
COC(=O)[C@@H]1[C@@H](c2cc(c[nH+]c2N1CCc3c[nH]c4c3cccc4)NC5CCOCC5)NC(=O)[C@@H]6CCOC6 C39344973
COc1ccc2c(c1)c(c[nH]2)CCNC(=O)[C@H]3CN(CC34CC[NH2+]CC4)C(=O)c5cc(cc(c5)OC)OC C39598962
COc1ccc2c(c1)c(c[nH]2)CCNC(=O)[C@@H]3CN(CC34CC[NH2+]CC4)C(=O)c5ccc(c(c5)OC)OC C39599010
Cc1c(c(no1)c2c(cccc2Cl)F)C(=O)N3C[C@H](C4(C3)CC[NH2+]CC4)C(=O)NCCCOC(C)C C39605139
COc1ccc(cc1OC)CCNC(=O)[C@H]2CN(CC23CC[NH2+]CC3)C(=O)c4csc(c4OC)Cl C39634600
COc1ccccc1CCNC(=O)[C@H]2CN(CC23CC[NH2+]CC3)C(=O)c4ccc(nc4)Oc5ccccc5 C39636390
CCOc1ccccc1CCNC(=O)[C@@H]2CN(CC23CC[NH2+]CC3)C(=O)c4cc(oc4C(F)(F)F)C C39652760
Cc1cc(n(n1)C(C)(C)C)C(=O)N2C[C@H](C3(C2)CC[NH2+]CC3)C(=O)NCCc4cc(cc(c4)OC)OC C39653121
C[C@@H](CNC(=O)[C@H]1CN(CC12CC[NH2+]CC2)C(=O)c3csc(c3OC)Cl)Oc4ccc(cc4)OC C39665778
C[C@H](CNC(=O)[C@H]1CN(CC12CC[NH2+]CC2)C(=O)c3ccc(o3)c4ccccc4)Oc5ccc(cc5)OC C39665819
COc1cc(cc(c1OC)OC)C(=O)N2C[C@H](C3(C2)CC[NH2+]CC3)C(=O)NCc4ccc(cc4)SC C39667297
CC(C)[C@@H](C(=O)N1C[C@H](C2(C1)CC[NH2+]CC2)C(=O)NC[C@@H]3CCCN(C3)c4ncccn4)Oc5ccccc5 C39669532
COc1ccc2c(c1)[nH]c(n2)CCNC(=O)[C@H]3CN(CC34CC[NH2+]CC4)C(=O)c5ccc(cc5OC)OC C39669869
CCSc1c(cccn1)C(=O)N2C[C@@H](C3(C2)CC[NH2+]CC3)C(=O)NCCc4[nH]c5cc(ccc5n4)OC C39669924
Cc1cc(n(n1)CCCNC(=O)[C@@H]2CN(CC23CC[NH2+]CC3)C(=O)c4cccnc4Sc5ccccc5)C C39671780
Cc1cc(=O)oc2c1cccc2OCC(=O)N3C[C@H](C4(C3)CC[NH2+]CC4)C(=O)NCCCn5c(cc(n5)C)C C39671815
C[C@@H](CCc1ccc(cc1)OC)NC(=O)[C@H]2CN(CC23CC[NH2+]CC3)C(=O)c4csc(c4OC)Cl C39675408
Cc1cc(no1)c2c(c(no2)C)C(=O)N3C[C@@H](C4(C3)CC[NH2+]CC4)C(=O)N[C@@H](C)CCc5ccc(cc5)OC C39675414
Cc1cc(no1)c2c(c(no2)C)C(=O)N3C[C@H](C4(C3)CC[NH2+]CC4)C(=O)N[C@@H](C)CCc5ccc(cc5)OC C39675415
Cc1cc(no1)c2c(c(no2)C)C(=O)N3C[C@@H](C4(C3)CC[NH2+]CC4)C(=O)N[C@H](C)CCc5ccc(cc5)OC C39675416
Cc1cc(no1)c2c(c(no2)C)C(=O)N3C[C@H](C4(C3)CC[NH2+]CC4)C(=O)N[C@H](C)CCc5ccc(cc5)OC C39675417
Cc1cccc2c1[nH]cc2CCNC(=O)[C@H]3CN(CC34CC[NH2+]CC4)C(=O)c5cc(c(c(c5)OC)OC)OC C39684124
c1cc(oc1)COC[C@H](C[NH+](CCN2CCOCC2)Cc3[nH]c(=O)c4c5c(sc4n3)CCCCC5)O C40408577
c1cc(ccc1CCNC(=O)C2CC[NH+](CC2)Cc3nc(no3)c4ccc5c(c4)OCO5)S(=O)(=O)N C40931265
CC(=O)N1CCC(CC1)[NH2+][C@H]2CC([C@H]3[C@]2(CC[C@](C3)(C)O)CCC(=O)NCCN4CCOCC4)(C)C C43547728
C[C@H](c1ccc(cc1)NC(=O)C2=CNN3C2=[NH+][C@@H](C[C@H]3C(F)(F)F)c4cc(c(c(c4)OC)OC)OC)O C13387871
CSCC[C@@H](C(=O)NCCC1=c2ccccc2=[NH+]C1)NC(=O)N3C[C@H]4C[C@@H](C3)c5cccc(=O)n5C4 C63351017
c1ccc2=[NH+]CC(=c2c1)CCNC(=O)C(=O)NC[C@@H]3N(CCCO3)S(=O)(=O)c4cc(ccc4F)F C63679634
c1ccc2=[NH+]CC(=c2c1)CCNC(=O)C(=O)NC[C@H]3N(CCCO3)S(=O)(=O)c4cc(ccc4F)F C63679638
C[C@@]12CC[C@H]([C@@]([C@H]1Cc3c(nc(s3)NC(=O)COC)[C@H]2CC(=O)N(C)CC=C)(C)CO)O C03841100
Cc1c(c(sc1C(=O)OC)NC(=O)c2ccc(o2)Cn3cc(cn3)Br)C(=O)N C02745603
Cn1c2ccccc2nc1CC(=O)NNC(=O)CNS(=O)(=O)c3c(cccc3Cl)Cl C02631037
c1ccc(cc1)/C=C/C=C\2/C(=O)N(C(=S)S2)CCC(=O)Nc3ccc(cc3)S(=O)(=O)N C01797026
Cc1cc(c(n1c2ccc(cc2)S(=O)(=O)N)C)C(=O)CSc3nnc(s3)NC4CC4 C08706908
c1ccc2c(c1)c(c[nH]2)/C=N/NC(=O)CNC(=O)c3ccc(cc3)S(=O)(=O)N4CCCCC4 C08792011
c1cc(ccc1S(=O)(=O)NCC2CCC(CC2)C(=O)NCC(=O)NC[C@@H]3CCCO3)Cl C09052515
c1cc(ccc1CC(=O)NC(=S)Nc2ccc(cc2)S(=O)(=O)NC[C@@H]3CCCO3)Cl C09269538
COc1cc(cc(c1OC)Cl)/C=C/C(=O)OCC(=O)Nc2c(c3c(s2)CCC3)C(=O)N C09438153
c1cc(c(cc1C(=O)OCC(=O)Nc2c(ccs2)C(=O)N)S(=O)(=O)N3CCCC3)Cl C09666580
Cc1ccc(c(c1)C)NS(=O)(=O)c2ccc3c(c2)c(=O)c(c[nH]3)C(=O)NCCCOC(C)C C09680130
c1cc(c(cc1C(=O)OCC(=O)Nc2c(c3c(s2)CCC3)C(=O)N)[N+](=O)[O-])Br C09849031
CCOC(=O)N1CCc2c(sc(c2C(=O)N)NC(=O)CCCSc3ccc(cc3)F)C1 C09909378
Cc1ccc(cc1[N+](=O)[O-])C(=O)NCC(=O)NNC(=O)CSc2cc(ccc2Cl)Cl C10305716
C=CCNC(=O)Cn1c(cnc1SCC(=O)Nc2cc(ccc2Cl)C(F)(F)F)CO C10063405
CC(=O)NCc1ccc(o1)c2csc(n2)NC(=O)CSCC(=O)Nc3ccc(cc3)F C12051473
c1cc(sc1)C(=O)NNC(=O)COC(=O)C[C@@H]2C(=O)Nc3cc(ccc3S2)C(F)(F)F C12426058
Cc1cc(ccc1OCCCC(=O)NNC(=O)[C@H](C)NS(=O)(=O)c2ccc(cc2)F)Cl C12851378
CCOc1ccc(cc1S(=O)(=O)Nc2ccc(cc2)C(=O)NNC(=O)OC)Br C09285203
CCn1cc(c(n1)C(=O)N)NC(=O)CCn2c(c(c(n2)C(F)(F)F)Br)C3CC3 C02780674
Cc1c(c(on1)C)C(=O)N(CCC2=CCCCC2)c3c(n(c(=O)[nH]c3=O)Cc4ccccc4)N C14697621
Cc1ccccc1NC(=O)CSc2nnc(n2c3ccc(cc3)F)Cc4cc(=O)[nH]c(=O)[nH]4 C17135965
CCc1c(sc2c1c(=O)n(c(n2)SCC(=O)N)NC(=O)CSCc3ccccc3)C C20191597
Cc1c(c(n(n1)C(C)C)C)/C=N/Nc2[nH]nc(n2)SCC(=O)N[C@@H]3CCCc4c3cccc4 C20905204
CCn1c2c(cn1)c(cc(n2)c3cccs3)C(=O)O[C@@H](C)C(=O)Nc4ccc(cc4)C(=O)N C21688426
Cc1ccc(cc1)S(=O)(=O)N[C@H](CCSC)C(=O)NNC(=O)c2ccc3ccccc3n2 C21768128
c1ccc2c(c1)c(c[nH]2)c3nnc(n3C4CC4)SCc5nc6ccccc6c(=O)n5CC(=O)N C24510509
c1ccc(c(c1)F)SCC(=O)NNC(=O)c2ccc(cc2)S(=O)(=O)NC[C@H]3CCCO3 C25386656
CCOc1ccc(cc1)c2n[nH]c(=S)n2CC(=O)Nc3ccc(c(c3)S(=O)(=O)NC)C C25442817
C[C@H](C(=O)Nc1ccccc1C(F)(F)F)Sc2nnc(n2C[C@H]3CCCO3)CCC(=O)N C28946063
C[C@H](c1ccc(cc1Cl)Cl)NC(=O)CSc2nnc(n2CCC(=O)N)c3ccco3 C29664807
C[C@@H](c1ccc(cc1Cl)Cl)NC(=O)CSc2nnc(n2CCC(=O)N)c3ccco3 C29664809
C[C@@H]1[C@H](CC[C@]2([C@H]1[C@H]([C@H](CC2)[C@H](C)C(=O)NCCN3CCOCC3)O)C)NC(=O)CCOC C30884041
Cc1c2c(cc(nc2n(n1)C)C3CC3)C(=O)NCCCc4c(c(n(n4)c5ccc(cc5)F)N)C#N C31118449
C[C@H](C(=O)Nc1nccs1)NC(=O)N2CCN(CC2)C(=O)CCCc3c[nH]c4c3cccc4 C36579903
CC(=O)Nc1ccc(cc1)S(=O)(=O)NCc2ccc(cc2)C(=O)NCc3ccc(cc3)Cl C08595399
c1ccc(c(c1)C(=O)NC2CC2)NC(=O)CCSCc3[nH]c(=O)c4c5c(sc4n3)CCC5 C36712381
Cc1cc(c(n1c2ccc(cc2)S(=O)(=O)N)C)C(=O)COC(=O)c3c(c(c([nH]3)C)C(=O)C)C C39642280
COc1ccccc1N(CCC(=O)N)C(=O)CN2C(=O)[C@]3(CCCCc4c3cccc4)NC2=O C40012307
CCCn1c2ccc(cc2nc1SCC(=O)Nc3ccnn3C4CCCC4)S(=O)(=O)N C40161942
Cc1cc(c(c(c1)O)c2c3c([nH]n2)C(=O)N([C@@H]3c4cc(c(c(c4)OC)OC)OC)CCCO)C C38705097
CCCCN1C(=O)[C@H]2[C@@H]([NH2+][C@@]([C@@H]2C1=O)([C@@H](C)CC)C(=O)[O-])c3cc(ccc3O)Br C43221656
C[C@]12CC[C@H]([C@@]([C@H]1Cc3c(nc(s3)NC(=O)COC)[C@H]2CC(=O)N(C)CC=C)(C)CO)O C43553358
C[C@H](C(=O)NNC(=O)[C@H](C(C)C)NC1=NS(=O)(=O)c2c1cccc2)Oc3ccc(cc3)F C24296744
c1cc(ncc1C#N)N2CCC(CC2)C(=O)OCC(=O)Nc3c(c4c(s3)CCCC4)C(=O)N C45702433
CCCCn1c(c(c(=O)[nH]c1=O)N(Cc2ccco2)C(=O)CSc3ccc(c(c3)F)F)N C26364312
c1cc(sc1)c2cc(no2)CSCC(=O)NCc3ccc(cc3)N4CCC[C@@H](C4)C(=O)N C58244777
COC(=O)c1ccccc1n2c(=O)c(c(cn2)NCCc3ccc(cc3)S(=O)(=O)N)Cl C29235441
c1ccc(cc1)n2c(nnc2SCC(=O)NNC(=O)C3CCC3)CNc4ccc(cc4)Cl C59878127
c1ccc(cc1)CN2[C@H]([C@@H](C(=NC2=O)[O-])N(Cc3ccco3)C(=O)CC4=c5ccccc5=[NH+]C4)N C63097634
CCCCSc1nc2ccc(cc2s1)NC(=O)c3c(c4ccc(nc4s3)c5ccc(cc5)OC)N C08451055
Cc1ccc(cc1Br)C(=O)NC(=S)Nc2ccc(cc2)S(=O)(=O)NC[C@@H]3CCCO3 C09269422
COc1cc(cc(c1OCC(=O)Nc2ccccc2F)Cl)/C=C(\C#N)/C(=O)Nc3ccc(cc3)O C10131229
CCOc1c(cc(cc1Br)C[NH2+][C@@H](Cc2c[nH]c3c2cccc3)C(=O)[O-])Br C10475467
CCOc1c(cc(cc1Br)C[NH2+][C@H](Cc2c[nH]c3c2cccc3)C(=O)[O-])Br C10475468
c1ccc2c(c1)cccc2/C=C/C(=O)NC(=S)Nc3ccc(cc3)S(=O)(=O)Nc4nccs4 C12497224
Cc1cccc(c1)n2c(=O)c3ccccc3nc2SCC(=O)NCCc4ccc(cc4)S(=O)(=O)N C13112517
CC(C)(C)c1ccc(cc1)c2nnc(n2c3ccccc3)SCC(=O)N/N=C/c4ccc(c(c4)O)O C02372869
Cc1ccc(c(c1)C)OCc2nnc(n2C)SCC(=O)Nc3c(c4c(s3)C[C@H](CC4)C)C(=O)N C13879432
Cc1ccc(cc1C)NS(=O)(=O)c2ccc(cc2)NC(=S)NC(=O)Cc3cccc4c3cccc4 C13980882
C[C@H]1CCCC[C@H]1NS(=O)(=O)c2cc(ccc2OC)C(=O)NNC(=O)Cc3ccc(cc3)Cl C15529548
CCN1C(=C([C@@H](NC1=S)c2ccc(cc2)NC(=O)Nc3ccc(cc3)C(C)C)C(=O)OC(C)C)C C16610593
CCN1C(=C([C@H](NC1=S)c2ccc(cc2)NC(=O)Nc3ccc(cc3C)C)C(=O)OCC(C)C)C C16612541
Cc1ccc(cc1S(=O)(=O)Nc2c(nc3ccccc3n2)NCCc4c[nH]c5c4cccc5)C(C)(C)C C16757398
Cc1ccc(cc1)Nc2cc(nc(n2)Nc3ccc(cc3)NS(=O)(=O)c4cc(c(cc4C)OC)C)C C17042838
CCc1ccc(cc1)NC(=O)CSC2=C([C@H](C(=C(N2)C)C(=O)Nc3ccccc3)c4cccs4)C#N C01438104
CCc1ccccc1NC(=O)CSC2=C([C@H](C(=C(N2)C)C(=O)Nc3ccccc3)c4ccccc4F)C#N C20348600
CCc1ccccc1NC(=O)CSC2=C([C@@H](C(=C(N2)C)C(=O)Nc3ccccc3)c4ccccc4F)C#N C20348602
c1ccc(cc1)N(c2ccccc2)C(=O)CSc3nc([nH]n3)N/N=C/c4c5ccccc5ccc4O C20907430
c1cc(c(cc1Cl)Cl)/C=N/Nc2[nH]nc(n2)SCCC(=O)Nc3ccc(cc3Cl)Cl C21076951
C[C@H](C(=O)Nc1ccc(cc1)C(=O)N)Sc2nc3c(c(cs3)c4cccs4)c(=O)n2CC=C C21229539
Cc1ccc(cc1S(=O)(=O)N)NC(=O)CSc2nnc(n2Cc3ccccc3)c4cccs4 C21238086
CCCn1c2ccc(cc2nc1CCC(=O)Nc3nc(cs3)c4ccc(c(c4)C)C)S(=O)(=O)N C22065589
Cc1cc(c(n1c2ccc(cc2)S(=O)(=O)N)C)C(=O)CSc3nnc(s3)Nc4ccccc4 C23647408
Cc1c(sc(n1)S[C@@H](c2ccccc2)C(=O)Nc3ccc(c(c3)C(F)(F)F)Cl)CC(=O)N C24901366
CC(C)[C@@H](C(=O)Nc1ccc(cc1)S(=O)(=O)/N=C\2/CCCN2)NC(=O)c3ccc(cc3)C(C)(C)C C35351245
CCCN1C(=C([C@H](NC1=O)c2ccc(cc2)NC(=O)NC34CC5CC(C3)CC(C5)C4)C(=O)OC(C)C)C C35711806
CCCN1C(=C([C@@H](NC1=O)c2ccc(cc2)NC(=O)Nc3ccc(c(c3)Cl)F)C(=O)OC(C)C)C C35711870
CC(C)(C)CC(C)(C)NC(=O)[C@H](c1ccc(cc1)O)N(c2ccccc2Cl)C(=O)c3ccccc3O C36543447
Cc1ccccc1[C@H](C(=O)NC(C)(C)CC(C)(C)C)N(c2ccccc2Cl)C(=O)c3c(cccc3O)O C36545191
Cc1ccc(cc1)[C@@H](C(=O)NC(C)(C)CC(C)(C)C)N(c2ccccc2Cl)C(=O)c3cccc(c3O)O C36545499
Cc1ccc(cc1)[C@H](C(=O)NC(C)(C)CC(C)(C)C)N(c2ccccc2Cl)C(=O)c3cccc(c3O)O C36545500
c1ccc(cc1)/C=C/C(=O)N[C@@H](C(Cl)(Cl)Cl)NC(=S)Nc2ccc(cc2Cl)Cl C08829379
c1ccc(cc1)/C=C/C(=O)N[C@@H](C(Cl)(Cl)Cl)NC(=S)Nc2cc(ccc2Cl)Cl C08666881
c1ccc2c(c1)c(c[nH]2)C[C@@H](C(=O)[O-])[NH2+]C[C@H]3CN(c4c3cccc4)Cc5ccc(cc5Cl)Cl C39279953
c1ccc(cc1)Cn2c(c(c(c2N/C(=N/O)/C(=N/O)/c3ccccc3)C#N)c4ccccc4)c5ccccc5 C39448728
CCOC(=O)c1c(cc(s1)NC(=O)CSc2nnc(n2N)c3ccccc3Br)C C45633103
Cc1ccc(cc1NC(=O)c2ccc(c(c2)S(=O)(=O)N[C@@H]3CCCC[C@@H]3C)OC)NC(=O)C4CC4 C46793068
C/C=C\[C@@H](C(=O)NCS(=O)(=O)c1ccc(cc1)C)N(c2ccccc2)C(=O)c3c(cccc3O)O C36610176
Cc1ccc(cc1)NC(=O)COc2ccc(cc2)/C=N/NC(=O)C(=O)Nc3ccc(c(c3)Cl)Cl C58881417
Cc1ccc(cc1)c2cc(nc(n2)SCCC(=O)Nc3c(c4c(s3)CCCC4)C(=O)N)C(F)(F)F C58970078
CC[NH+](CC)c1ccc(cc1)n2nc3cc(c(cc3n2)NC(=S)NC(=O)c4ccc(cc4)Cl)C C22751405
CCOc1cc(ccc1OCc2ccc(cc2)C)[C@@H]3C(=C(NC(=S)N3)C)C(=O)Nc4ccc(cc4)Cl C59227651
CC[C@@H](C)Sc1nnc(s1)NC(=O)CSc2nnc(n2N)c3ccc(cc3)Br C59265056
c1ccc2c(c1)cc3ccccc3c2/C=N/Nc4[nH]nc(n4)SCC(=O)NCc5cccc(c5)Cl C59310122
COc1ccccc1NC(=O)CSc2nc([nH]n2)N/N=C/c3ccc4ccc5cccc6c5c4c3cc6 C59310227
c1ccc(c(c1)NC(=O)CSc2nnc(n2N)c3ccc(cc3)Cl)SCc4ccc(cc4)F C59795077
c1cc(ccc1/C=N/NC(=O)C(=O)Nc2ccc(cc2)Br)OCC(=O)NC3CCCCC3 C59960150
CC[NH+](CC)c1ccc(c(c1)OCc2ccc(cc2Cl)Cl)/C=C(\C#N)/C3[NH+]=c4ccccc4=[NH+]3 C63246114
CC[C@@H](C)CC1=C2C(=NC(=NC2=O)S[C@@H](C)C(=O)Nc3ccc(cc3)S(=O)(=O)N)S[C@@H]1C C38722365
CCC(C)(C)n1c(nnn1)[C@@H](c2cc3c(cc(cc3[nH]c2=O)C)C)[NH+](Cc4ccc(cc4)F)Cc5ccco5 C06149030
CCC(C)(C)n1c(nnn1)[C@@H](c2cc3cc(cc(c3[nH]c2=O)C)C)[NH+](Cc4ccccc4)Cc5cccs5 C06149113
CCc1ccc2c(c1)cc(c(=O)[nH]2)[C@H](c3nnnn3C(C)(C)C)[NH+](Cc4ccc(cc4)Cl)Cc5ccco5 C06198124
CCCCN(CC)S(=O)(=O)c1ccc(cc1)C(=O)Nc2c(c3c(s2)C[NH+](CC3)CC)C(=O)OCC C08880933
Cc1c(c(nc2c1c(=O)n(c(=O)n2C)C)C)CCC(=O)NCC3CC[NH+](CC3)CCc4ccc(cc4)OC C09610435
Cc1ccc(cc1)N2CC[NH+](CC2)CCc3nc4cc(ccc4n3C)NC(=O)COc5cc(ccc5C(C)C)C C09293094
CCc1ccc2c(c1)cc(c(=O)[nH]2)C[NH+](Cc3ccc4c(c3)OCO4)[C@@H](CC)c5nnnn5C6CCCC6 C13034026
COc1ccc2c(c1)cc(c(=O)[nH]2)[C@H](c3nnnn3C4CCCC4)[NH+](Cc5cccs5)C[C@@H]6CCCO6 C06282669
CC[C@@H](c1nnnn1C2CCCCC2)[NH+](Cc3ccc4c(c3)OCO4)Cc5cc6ccc(cc6[nH]c5=O)OC C13064266
CC[C@@H](c1nnnn1Cc2ccc(cc2)F)[NH+](Cc3cccs3)Cc4cc5ccc(c(c5[nH]c4=O)C)C C13065111
Cc1ccc2c(c1)cc(c(=O)[nH]2)[C@@H](c3nnnn3Cc4ccccc4)[NH+](Cc5cccs5)C[C@@H]6CCCO6 C06408902
Cc1ccc2cc(c(=O)[nH]c2c1C)[C@H](c3nnnn3C(C)(C)C)[NH+](Cc4ccc(cc4)OC)Cc5ccco5 C06442425
Cc1cccc2c1[nH]c(=O)c(c2)[C@@H](c3nnnn3Cc4ccccc4)[NH+](Cc5ccccc5)Cc6ccco6 C06443849
CCCCOc1cccc(c1)[C@@H]2/C(=C(/c3ccc4c(c3)C[C@@H](O4)C)\O)/C(=O)C(=O)N2CC[NH+]5CCOCC5 C09353479
CC[C@H](c1nnnn1C2CCCC2)[NH+](CCc3ccccc3C)Cc4cc5cc6c(cc5[nH]c4=O)OCO6 C13495918
Cc1cccc2c1[nH]c(=O)c(c2)[C@H](c3nnnn3C4CCCCC4)[NH+](CCc5ccccc5)Cc6ccccc6 C06443958
Cc1ccc2cc(c(=O)[nH]c2c1)[C@@H](c3nnnn3Cc4ccccc4)[NH+](Cc5ccccc5)Cc6cccnc6 C06282188
Cc1cccc2c1[nH]c(=O)c(c2)[C@@H](c3nnnn3C[C@@H]4CCCO4)[NH+](Cc5ccccc5)Cc6cccnc6 C06443679
Cc1ccc(cc1)Cc2nc(sn2)N3CC[NH+](CC3)CCNS(=O)(=O)C[C@@]45CC[C@@H](C4(C)C)CC5=O C16515084
CCC[C@H](c1nnnn1C[C@@H]2CCCO2)[NH+](CCCN3CCOCC3)Cc4cc5cc(cc(c5[nH]c4=O)C)C C13500091
CCCC(=O)Nc1ccc(cc1)S(=O)(=O)N2CC[NH+](CC2)CCn3c(=O)ccc(n3)c4ccc(cc4)C C23244876
CCCC(=O)Nc1ccc(cc1)S(=O)(=O)N2CC[NH+](CC2)CCn3c(=O)ccc(n3)c4ccc(cc4)F C23245253
CC(C)(CNC(=O)C1CCN(CC1)C(=O)[C@H](C(=O)c2ccccc2)n3cc(ccc3=O)Cl)C[NH+](C)C C27117557
c1cc(ccc1c2nc(on2)C[NH+]3CCC(CC3)C(=O)NCCCSC4CCCCC4)Br C30979719
COc1ccc(cc1OC)CCNC(=O)[C@H]2CCC[NH+](C2)Cc3nc(no3)c4ccc(cc4Cl)Cl C31054708
CCc1c(sc2c1c(=O)n(c(n2)N3CC[NH+](CC3)CC(=O)Nc4ccccc4)CC(=O)N(CC)CC)C C34749438
CC[NH+](CC)CCC[C@H](C)NC(=O)Cc1csc2n1c(=O)c(c(n2)C)c3cc(n(n3)c4ccccc4)C C35563014
CC(C)(C)n1c2c(c(n1)c3ccccc3)[C@H](SCC(=O)N2CC(=O)NCC[NH+](C)C)c4ccccc4OC C35594897
CCN1C(=C([C@H](NC1=O)c2ccc(cc2)OC)C(=O)OCC)C[NH+]3CCCN(CC3)C(=O)c4cccs4 C35646541
Cc1ccc2c(c1)c3c(n2Cc4ccccc4F)nc(nn3)S[C@@H](C)C(=O)NCCC[NH+]5CCCC[C@@H]5C C35702505
CC(C)(C)NC(=O)N(CC[NH+]1CCCC1)CC(=O)N2CCc3c(ccs3)[C@H]2COc4ccc(cc4)F C36123481
Cc1cc2cc(c(=O)[nH]c2cc1C)[C@H](c3nnnn3C[C@H]4CCCO4)[NH+](Cc5ccccc5)Cc6ccco6 C06321344
CC[C@H](c1nnnn1C[C@H]2CCCO2)[NH+](Cc3ccc(cc3)F)Cc4cc5cc6c(cc5[nH]c4=O)OCO6 C33937110
CCC[C@H](c1nnnn1C[C@H]2CCCO2)[NH+](Cc3ccccc3OC)Cc4cc5cc(c(cc5[nH]c4=O)C)C C33937280
CCOC(=O)c1c2c(sc1NC(=O)c3ccc(cc3)S(=O)(=O)N(C)C[C@H]4CCCO4)C[NH+](CC2)C C09599587
COc1ccc(cc1)/C=C\2/C(=O)N(C(=S)S2)CC(=O)NC[C@@H](c3ccc(cc3)OC)[NH+]4CCCCC4 C38615218
CCC[NH+]1CCc2c(sc(c2C(=O)OCC)NC(=O)[C@@H]3CCCN(C3)S(=O)(=O)c4cccs4)C1 C36647919
CC[NH+]1CCc2c(sc(c2C(=O)OCC)NC(=O)[C@@H]3CCCN3S(=O)(=O)c4ccc(cc4)OC)C1 C36660386
Cc1ccc(cc1)c2nc(on2)C[NH+]3CCC[C@H](C3)C(=O)NCCSCc4ccc(cc4Cl)Cl C38890121
C[C@]\1(C[NH+]([C@@H](C/C1=N\CCc2ccc(c(c2)OC)OC)c3ccc(c(c3)OC)OC)CCc4ccccc4)O C15226678
CCOc1ccc(cc1)[C@H](CNC(=O)c2ccc(o2)S(=O)(=O)c3ccc(cc3)Br)[NH+](C)C C40323093
C[C@@H]1CCCC[NH+]1CCCNC(=O)[C@@H]2CS[C@@H](N2C(=O)c3ccc(cc3)OC)c4ccc(cc4)C(C)(C)C C40362399
Cc1ccc(cc1)c2nc(on2)C[NH+]3CCC[C@H](C3)C(=O)NCCSCc4ccc(c(c4)Cl)Cl C44812457
Cc1ccc(cc1)S(=O)(=O)N(CC(=O)NCc2ccc(cc2)C[NH+]3CCC(CC3)C)c4ccc(cc4)F C44875808
Cc1ccc(cc1)S(=O)(=O)N(CC(=O)NCc2ccc(cc2)C[NH+]3CCC(CC3)C)c4cccc(c4C)C C44875964
Cc1cc(ccc1O[C@@H](C)C(=O)N[n+]2c(csc2Nc3ccccc3OC)c4ccc(cc4)OC)Cl C38740816
CCC[NH+](CCC)Cc1c(ccc2c1oc(c(c2=O)Oc3ccccc3Br)C(F)(F)F)O C41584550
CCCOC(=O)c1ccc(cc1)Oc2c(oc3c(c2=O)ccc(c3C[NH+]4CCCC[C@H]4c5cccnc5)O)C C41584708
CC[NH+]1CCC2(CC1)N=C(C(=N2)SCC(=O)Nc3cc(cc(c3)OC)OC)c4ccc(cc4)C(C)(C)C C35397179
CCN(CC)C(=O)c1c[nH+]c2c(c1N3CCC(CC3)C(=O)Nc4ccc(cc4)C(=O)OCC)c(ns2)C C65301341
Cc1c(c2ccccc2n1Cc3ccccc3)[C@H]4Nc5c(c6c(s5)C[NH+](CC6)Cc7ccccc7)C(=N4)O C04125166
Cc1ccc(cc1)C(=O)Oc2c(cc(cc2Br)[C@H]3Nc4c(c5c(s4)C[NH+](CC5)C)C(=O)N3)OC C08448837
C[C@H]1C[C@@H](CN(C1)S(=O)(=O)c2ccc(cc2)C(=O)Nc3c(c4c(s3)C[NH+](CC4)C(C)C)C(=O)NC)C C08920791
C[NH+]1CCc2c(sc3c2C(=N[C@@H](N3)c4ccc(c(c4)OC)OC(=O)c5cccc6c5cccc6)O)C1 C09045784
CCN(c1ccccc1)S(=O)(=O)c2ccc(cc2)C(=O)Nc3c(c4c(s3)C([NH2+]C(C4)(C)C)(C)C)C#N C09383402
c1cc(ccc1/C=C/2\CCC[C@@H]3C2=NN([C@@H]3c4ccc(cc4)F)C(=O)C[NH+]5CCC(CC5)C(=O)N)F C09727876
c1cc(ccc1/C=C/2\CCC[C@H]3C2=NN([C@H]3c4ccc(cc4)F)C(=O)C[NH+]5CCC(CC5)C(=O)N)F C09727879
c1ccc(cc1)c2csc(n2)[C@H]3C(=[NH2+])NC(=C(C34CCCCC4)C#N)SCc5ccc(cc5)C#N C03416946
C[NH+](CC(=O)Nc1c(c2c(s1)CCCC2)C(=O)Nc3ccc(cc3)Cl)[C@H]4CCS(=O)(=O)C4 C13163365
Cc1ccc(c(c1)C)NC(=O)c2c3c(sc2NC(=O)C[NH+]4CCCCCC4)C[C@H](CC3)C(C)(C)C C15946068
Cc1cc(c(cc1Cl)OC)NC(=O)c\2cc3c(cnc(c3o/c2=[NH+]\c4cccc(c4)OC)C)CO C02955220
COc1cc(cc(c1OC)OC)[C@@H]2CC3=C([C@H](n4c5ccccc5[nH+]c4N3)c6c[nH]c7c6cccc7)C(=O)C2 C22844971
COc1cc(cc(c1OC)OC)[C@H]2CC3=C([C@@H](n4c5ccccc5[nH+]c4N3)c6c[nH]c7c6cccc7)C(=O)C2 C22844976
COc1cc(cc(c1OC)OC)[C@@H]2CC3=C([C@@H](n4c5ccccc5[nH+]c4N3)c6c[nH]c7c6cccc7)C(=O)C2 C22844981
Cc1ccc(cc1)C(=O)N2CCC3(CC2)[NH2+][C@@H](CS3)C(=O)NCCc4ccc(cc4Cl)Cl C35370209
CCc1c(sc(c1C#N)NC(=O)C2=CC3=[NH+][C@H](C[C@H](N3N2)C(F)(F)F)c4ccc(cc4)Cl)C C03011524
c1ccc(cc1)CC2=C[C@H]3C[C@H]4CO[P@@](=O)(N[NH+]4C[C@@H]3C=C2c5ccccc5O)Cc6ccccc6 C39466474
CSC1=C[C@H]2C[C@@H]3CO[P@@](=O)(N[NH+]3C[C@@H]2C=C1S(=O)(=O)Oc4ccccc4)c5ccccc5O C39467294
CSC1=C[C@@H]2C[C@H]3CO[P@@](=O)(N[NH+]3C[C@@H]2C=C1S(=O)(=O)Oc4ccccc4)c5ccccc5O C39467296
CSC1=C[C@H]2C[C@H]3CO[P@@](=O)(N[NH+]3C[C@@H]2C=C1S(=O)(=O)Oc4ccccc4)c5ccccc5O C39467298
CS[P@@]1(=O)N[NH+]2C[C@@H]3C=C(C(=C[C@@H]3C[C@@H]2CO1)c4ccccc4O)S(=O)(=O)Oc5ccccc5 C39468300
CSC1=C[C@H]2C[NH+]3[C@@H](C[C@@H]2C=C1c4ccccc4O)CO[P@@](=O)(N3)S(=O)(=O)Oc5ccccc5 C39469621
CSC1=C[C@@H]2C[C@@H]3CO[P@@](=O)(N[NH+]3C[C@@H]2C=C1c4ccccc4O)S(=O)(=O)Oc5ccccc5 C39469669
CSC1=C[C@H]2C[C@@H]3CO[P@@](=O)(N[NH+]3C[C@@H]2C=C1c4ccccc4O)S(=O)(=O)Oc5ccccc5 C39469670
C[C@@H]1CCCC[C@@H]1NC(=O)[C@@H]2CN(CC23CC[NH2+]CC3)C(=O)c4cccnc4Sc5ccccc5 C39636030
Cc1ccc(cc1)Oc2c(cccn2)C(=O)N3C[C@H](C4(C3)CC[NH2+]CC4)C(=O)N[C@H]5CCC[C@@H]([C@@H]5C)C C39637416
Cc1cc(=O)oc2c1cccc2OCC(=O)N3C[C@H](C4(C3)CC[NH2+]CC4)C(=O)N[C@H]5CCC[C@@H]([C@@H]5C)C C39637472
Cc1cc(n(n1)C(C)(C)C)C(=O)N2C[C@H](C3(C2)CC[NH2+]CC3)C(=O)N[C@@H](C)c4ccc(cc4)Br C39657095
c1ccc2c(c1)CCO[C@@H]2CNC(=O)[C@@H]3CN(CC34CC[NH2+]CC4)C(=O)c5ccc(o5)c6ccccc6F C39669180
c1ccc2c(c1)CCO[C@H]2CNC(=O)[C@H]3CN(CC34CC[NH2+]CC4)C(=O)c5ccc(o5)c6ccccc6F C39669183
c1ccc(cc1)c2ccc(o2)C(=O)N3C[C@@H](C4(C3)CC[NH2+]CC4)C(=O)NC[C@@H]5c6ccccc6CCO5 C39669188
c1ccc(c(c1)OCCNC(=O)[C@H]2CN(CC23CC[NH2+]CC3)C(=O)c4c(cccc4Cl)Cl)Cl C39681232
c1ccc2cc(ccc2c1)C(=O)N3C[C@@H](C4(C3)CC[NH2+]CC4)C(=O)NCCOc5ccccc5Cl C39681243
c1ccc(c(c1)CCNC(=O)[C@H]2CN(CC23CC[NH2+]CC3)C(=O)c4cccc(c4F)Cl)Br C39683706
Cc1ccc(cc1C)C(=O)N2C[C@H](C3(C2)CC[NH2+]CC3)C(=O)NCCc4ccccc4Br C39683732
Cc1ccccc1CCNC(=O)[C@@H]2CN(CC23CC[NH2+]CC3)C(=O)c4cc(c(c(c4)Cl)OC)Cl C39691252
CC1([C@@H]2CC[C@]1([C@@H](C2)NC(=O)C3CC[NH2+]CC3)CS(=O)(=O)N4CCC5(CCc6c5cccc6)CC4)C C40554557
c1ccc(cc1)CC[NH+]2CCN(CC2)c3nc(c4c(n(nc4n3)c5cccc(c5)F)N)c6ccccc6F C44854624
Cc1ccc(cc1)S(=O)(=O)N/[NH+]=c\2/c(cc3cc(cc(c3o2)Cl)Cl)C(=O)Nc4ccccc4 C59170392
Cc1ccc(cc1)S(=O)(=O)N/[NH+]=c\2/c(cc3cc(cc(c3o2)Cl)Cl)C(=O)Nc4cccc(c4)C C59170439
c1ccc(cc1)C[NH+]2CCc3c(sc4c3C(=N[C@H](N4)c5ccc(o5)c6cccc(c6)C(F)(F)F)O)C2 C15947334
c1ccc2=N/C(=N\S(=O)(=O)c3ccc(cc3)Br)/[C@@H]([NH+]=c2c1)Nc4ccc(cc4)C(=O)O C39980223
c1ccc2=N/C(=N\S(=O)(=O)c3ccc(cc3)Br)/[C@H]([NH+]=c2c1)Nc4ccc(cc4)C(=O)O C39980224
C[C@@H](C(=O)NCCC1=CCCCC1)NC(=O)[C@@H]2CC3=c4ccccc4=[NH+][C@@H]3[C@@H]5N2C(=O)c6c5cccc6 C63383684
C[C@@H](C(=O)NCCC1=CCCCC1)NC(=O)[C@@H]2CC3=c4ccccc4=[NH+][C@H]3[C@@H]5N2C(=O)c6c5cccc6 C63383685
C[C@@]12C[C@@H](c3cccc(c3O1)OC)NC(=O)N2c4cccc(c4)C(=O)NCCC5=c6ccccc6=[NH+]C5 C63467913
Cc1ccc2=[NH+]CC(=c2c1)CCNC(=O)C3CCN(CC3)[C@H]4Nn5c(=O)c6c(nc5S4)CCCC6 C63743231
Cc1cc(c(c(c1C)S(=O)(=O)N2CCC(CC2)C(=O)NNC(=O)CC3=c4ccccc4=[NH+]C3)C)C C64220525
COc1ccc(cc1)Cn2c(=O)c3ccc(cc3[nH]c2=O)[C@@H]4[NH+]=C(NO4)c5ccc(cc5)C(F)(F)F C64392512
COc1ccc(cc1)Cn2c(=O)c3ccc(cc3[nH]c2=O)[C@H]4[NH+]=C(NO4)c5ccc(cc5)C(F)(F)F C64392513
C[C@@H]1c2c(sc(n2)NC(=O)c3ccc(cc3)OC)C[C@]4([C@H]1[C@H]([C@H](CC4)[C@H](C)C(=O)N5CC[NH+](CC5)C)O)C C04222003
Cc1nc(cc(n1)[C@H]2C[NH+]3CC[C@H]2C[C@@H]3CNC(=O)Nc4ccc(cc4)Cl)c5ccccc5Br C08623317
Cc1c(c2ccccc2[nH]1)[C@H]3[C@H](C3(C)C)CC(=O)N(Cc4ccccc4)C5(CC[NH+](CC5)C)C(=O)NC67CC8CC(C6)CC(C8)C7 C08749387
Cc1ccc2c(c1)[nH]c3c(o2)cc(c4c3c(=O)c5ccccc5c4=O)NCCC[NH+]6CCc7ccccc7C6 C08741293
Cc1cc2c(c(c1)Cl)NC(=O)[C@]23[C@H]4[C@@H]([C@H]([NH2+]3)Cc5ccc(cc5)O)C(=O)N(C4=O)CCc6ccccc6 C08790257
Cc1cc(cc2c1NC(=O)[C@]23[C@H]4[C@@H]([C@@H]([NH2+]3)Cc5ccc(cc5)O)C(=O)N(C4=O)CCc6ccccc6)Cl C08791012
C[C@H]1CCCCN1S(=O)(=O)c2ccc(cc2)C(=O)Nc3c(c4c(s3)C([NH2+]C(C4)(C)C)(C)C)C(=O)OC C09391501
CC1(Cc2c(c(sc2C([NH2+]1)(C)C)NC(=O)c3ccc(cc3)S(=O)(=O)N4CCCCCC4)C(=O)OC)C C09391507
Cc1cc2c(c(c1)Cl)NC(=O)[C@@]23[C@H]4[C@@H]([C@@H]([NH2+]3)Cc5ccc(cc5)O)C(=O)N(C4=O)CCc6ccccc6 C12882498
c1ccc2c(c1)CC[NH2+][C@H]2C3=C([C@H]([C@H](CC3=O)c4ccccc4Oc5cccc(c5)Cl)n6cncn6)O C08855422
c1ccc(c(c1)NC(=O)N2CCC3(CC2)[NH2+][C@@H](CS3)C(=O)NCCc4ccc(cc4Cl)Cl)F C16492733
C/C(=C/1\C(=NN(C1=O)c2nc3ccccc3s2)C(F)(F)F)/N4CCC(CC4)(C(=O)N)[NH+]5CCCCC5 C02801178
CC[NH+]1CCc2c(sc3c2C(=O)N[C@@H](N3)c4ccc(o4)COc5c(cc(cc5Cl)Cl)Cl)C1 C18195280
COc1ccc(c(c1)/C=C/C(=O)Nc2ccc3c(c2)c(c4c([nH+]3)CCCC4)Nc5ccccc5OC)OC C03654707
Cc1cc(cc(c1)S(=O)(=O)Nc2ccc3c(c2)c(cc([nH+]3)N4CCN(CC4)c5cccc[nH+]5)C(=O)[O-])C C32985289
Cc1ccc(c(c1)C)C[NH+]2CCN(CC2)c3c4c5c(sc4nc(n3)SCC(=O)N)COC(C5)(C)C C34750157
CCc1ccc(cc1)NC(=O)N2CC[NH+](CC2)CCN(CC3=CC[C@H]4C[C@@H]3C4(C)C)C(=O)NC5CCCCC5 C34997563
CCc1ccc(cc1)NC(=O)N2CC[NH+](CC2)CCN(CC3=CC[C@H]4C[C@@H]3C4(C)C)C(=O)NC(C)(C)C C35000878
COc1ccc(cc1)NC(=O)Nc2ccc([nH+]c2)N3CCCN(CC3)S(=O)(=O)c4ccc(cc4)Cl C35842952
CC(C)S(=O)(=O)C1=C[C@H]2C[NH+]3[C@@H](C[C@@H]2C=C1c4ccccc4O)CO[P@@](=O)(N3)Cc5ccccc5 C39466537
CC(C)S(=O)(=O)C1=C[C@H]2C[NH+]3[C@@H](C[C@@H]2C=C1Cc4ccccc4)CO[P@@](=O)(N3)c5ccccc5O C39467088
CCOC1=C[C@@H]2C[C@@H]3CO[P@@](=O)(N[NH+]3C[C@@H]2C=C1c4ccccc4O)S(=O)(=O)Oc5ccccc5 C39469760
CCOC1=C[C@H]2C[C@@H]3CO[P@@](=O)(N[NH+]3C[C@@H]2C=C1c4ccccc4O)S(=O)(=O)Oc5ccccc5 C39469761
CC(C)S(=O)(=O)[P@@]1(=O)N[NH+]2C[C@@H]3C=C(C(=C[C@@H]3C[C@@H]2CO1)Cc4ccccc4)c5ccccc5O C39469811
CC(C)S(=O)(=O)[P@@]1(=O)N[NH+]2C[C@@H]3C=C(C(=C[C@@H]3C[C@@H]2CO1)c4ccccc4O)Cc5ccccc5 C39469828
c1ccc2c(c1)c(c[nH]2)CCNC(=O)[C@@H]3CN(CC34CC[NH2+]CC4)C(=O)c5ccc(o5)c6ccccc6F C39597896
Cc1ccc(cc1C)CCNC(=O)[C@H]2CN(CC23CC[NH2+]CC3)C(=O)c4cc(c(c(c4)Cl)OC)Cl C39609347
c1cc(cc(c1)Cl)OCC(=O)N2C[C@H](C3(C2)CC[NH2+]CC3)C(=O)NCc4ccc(c(c4)Cl)Cl C39609731
c1cc(ccc1c2ccc(o2)C(=O)N3C[C@H](C4(C3)CC[NH2+]CC4)C(=O)NCc5ccc(c(c5)Cl)F)F C39623005
C[C@@H]1CCC[C@H]([C@@H]1C)NC(=O)[C@@H]2CN(CC23CC[NH2+]CC3)C(=O)c4cccnc4Oc5ccc(cc5)Cl C39637411
Cc1ccc2c(c1)c(c[nH]2)CCNC(=O)[C@@H]3CN(CC34CC[NH2+]CC4)C(=O)c5ccc(cc5Cl)Cl C39655751
Cc1ccc2c(c1)c(c[nH]2)CCNC(=O)[C@@H]3CN(CC34CC[NH2+]CC4)C(=O)c5ccc(c(c5)Cl)Cl C39655756
CN1CCCc2c1ccc(c2)CNC(=O)[C@@H]3CN(CC34CC[NH2+]CC4)C(=O)c5ccc(o5)c6ccc(cc6)F C39672282
CN1CCCc2c1ccc(c2)CNC(=O)[C@H]3CN(CC34CC[NH2+]CC4)C(=O)c5ccc(o5)c6ccc(cc6)F C39672283
c1cc(ccc1CC(=O)N2C[C@@H](C3(C2)CC[NH2+]CC3)C(=O)NCCc4c[nH]c5c4cc(cc5)Cl)Cl C39676426
c1ccc(cc1)c2ccc(o2)C(=O)N3C[C@@H](C4(C3)CC[NH2+]CC4)C(=O)NCCc5c[nH]c6c5cc(cc6)Cl C39676502
c1ccc(c(c1)OCCNC(=O)[C@@H]2CN(CC23CC[NH2+]CC3)C(=O)c4ccc(cc4Cl)Cl)Cl C39681207
c1ccc(c(c1)OCCNC(=O)[C@@H]2CN(CC23CC[NH2+]CC3)C(=O)c4cc(cc(c4)Cl)Cl)Cl C39681261
c1ccc(c(c1)OCCNC(=O)[C@H]2CN(CC23CC[NH2+]CC3)C(=O)c4cc(cc(c4)Cl)Cl)Cl C39681262
Cc1cccc2c1[nH]cc2CCNC(=O)[C@@H]3CN(CC34CC[NH2+]CC4)C(=O)c5ccc(c(c5)Cl)Cl C39684047
Cc1cccc2c1[nH]cc2CCNC(=O)[C@H]3CN(CC34CC[NH2+]CC4)C(=O)c5ccc(c(c5)Cl)Cl C39684048
Cc1c(c(no1)c2c(cccc2Cl)Cl)C(=O)N3C[C@H](C4(C3)CC[NH2+]CC4)C(=O)N[C@H](C)C(C)(C)C C39684494
CCc1ccc(cc1)[C@@H](C)NC(=O)[C@H]2CN(CC23CC[NH2+]CC3)C(=O)c4c(onc4c5ccccc5Cl)C C39696060
c1ccc(cc1)N2[C@H](N[C@H]3[C@@H](C2=O)C4=C(S3)CCCC4)SCC(=O)N/N=C/C5=c6ccccc6=[NH+]C5 C39926560
Cc1cc(c(cc1Nc2c(c(ncn2)N(C)C3CC[NH+](CC3)C)N)Cl)[C@@H](C#N)c4ccc(cc4)Cl C40688797
Cc1cc(c(cc1Nc2c(c(ncn2)N(C)C3CC[NH+](CC3)C)N)Cl)[C@H](C#N)c4ccc(cc4)Cl C40688798
Cc1ccc(cc1S(=O)(=O)NCc2[nH]c3ccccc3n2)[C@@H]4c5ccccc5/C(=N\c6ccccc6)/N=[NH+]4 C38926281
Cc1ccc(cc1)S(=O)(=O)N/[NH+]=c\2/c(cc3c4ccccc4ccc3o2)C(=O)Nc5ccc(c(c5)C)C C59170485
CC(C)(C)c1cc2cc(/c(=[NH+]/c3ccc(cc3)S(=O)(=O)N)/oc2c(c1)O)C(=O)Nc4ccccc4OC C59170726
Cc1ccc(cc1)[C@@H]2C[C@@H](N3C(=[NH+]2)C=C(N3)C(=O)Nc4c(n(n(c4=O)c5ccccc5)C)C)C(F)(F)F C13124117
CCC(C)(C)n1c(nnn1)[C@@H](c2cc3cc(cc(c3[nH]c2=O)C)C)[NH+]4CCN(CC4)c5ccc(cc5)O C06077539
Cc1ccc(cc1)C(=O)Oc2c(cc(cc2Br)[C@@H]3Nc4c(c5c(s4)C[NH+](CC5)C)C(=O)N3)OC C08448836
CCOC(=O)c1ccc(cc1)N2C(=O)[C@@H]3[C@@H]([NH2+][C@]4([C@@H]3C2=O)c5ccccc5NC4=O)Cc6ccccc6 C08788953
Cc1ccc2c(c1C)NC(=O)[C@]23[C@H]4[C@@H]([C@@H]([NH2+]3)Cc5ccc(cc5)O)C(=O)N(C4=O)CCc6ccccc6 C08790260
Cc1cc(c2c(c1)[C@@]3([C@H]4[C@@H]([C@@H]([NH2+]3)Cc5ccc(cc5)O)C(=O)N(C4=O)CCc6ccccc6)C(=O)N2)C C08790265
Cc1cc(cc2c1NC(=O)[C@@]23[C@H]4[C@@H]([C@H]([NH2+]3)Cc5ccccc5)C(=O)N(C4=O)CCc6ccccc6)Cl C08790985
CCOC(=O)c1ccc(cc1)NC(=O)[C@H]2C[C@@H]([NH2+][C@@]23c4cc(ccc4NC3=O)Br)C(C)C C08876727
C[C@@H]1C[C@H](CN(C1)S(=O)(=O)c2ccc(cc2)C(=O)Nc3c(c4c(s3)C([NH2+]C(C4)(C)C)(C)C)C(=O)N)C C04177855
C=CCOc1ccc(cc1)C(=O)[C@H]2[C@@H]3CCC[NH+]3[C@@]4([C@@]25c6ccccc6NC5=O)c7ccccc7NC4=O C02326602
CCc1ccc(cc1)C2=N[C@@H]([NH2+][C@@H](C2)c3cccc(c3O)OCC)c4ccc(c(c4)Br)F C09542472
CCc1ccc(cc1)C2=N[C@H]([NH2+][C@H](C2)c3cccc(c3O)OCC)c4ccc(c(c4)Br)F C09542480
c1ccc(cc1)c2csc(n2)[C@@H]3C(=[NH2+])NC(=C(C34CCCCC4)C#N)SCc5ccc(cc5)C#N C03416949
Cc1ccc(c(c1)C)NC(=O)c2c3c(sc2NC(=O)C[NH+]4CCC[C@H](C4)C)C[C@H](CC3)C(C)(C)C C15946561
Cc1ccc(c(c1)C)NC(=O)c2c3c(sc2NC(=O)C[NH+]4CCC[C@@H](C4)C)C[C@H](CC3)C(C)(C)C C15946563
Cc1c2c(cc(/c(=[NH+]/c3ccc(c(c3)Cl)F)/o2)C(=O)Nc4ccc(cc4)C(=O)OC)c(cn1)CO C20617193
CC(C)(C)[C@H](/C=C\c1ccc(cc1Cl)Cl)NC2=[NH+]C(=S)N(C23CCCCC3)c4cccc(c4)O C22203824
CC(C)[C@H]1Cc2c(sc3c2[C@@H](NC(=N3)SCC(=O)Nc4ccc(cc4)Br)[NH3+])CO1 C27345911
CC(C)(C)c1cc(cc(c1O)C(C)(C)C)Sc2c(c(nc(c2F)F)NCC[NH+]3CCCCC3)F C33435788
CC1=C([C@@H](N2CCCSC2=[NH+]1)c3ccc(cc3)NC(=O)[C@@H](C)Cl)C(=O)Nc4ccc(cc4)OC C35760388
CC1=C([C@H](N2CCCSC2=[NH+]1)c3ccc(cc3)NC(=O)[C@@H](C)Cl)C(=O)Nc4ccc(cc4)OC C35760391
CC1=C([C@@H](N2CCCSC2=[NH+]1)c3ccc(cc3)NC(=O)[C@H](C)Cl)C(=O)Nc4ccc(cc4)OC C35760394
COCC[NH+]1CCN(CC1)c2nc(c3c(n(nc3n2)c4ccc(cc4)OC)N)c5ccc(cc5)Cl C37358491
C[C@H]1c2cc(c(cc2CC[NH+]1Cc3cc(ccc3OC)[C@@H]4c5c(c6ccccc6[nH]5)CCN4)OC)OC C19720136
c1cc(oc1)c2nc3n(n2)c(c(s3)[C@@H](c4ccc(cc4Cl)Cl)[NH+]5CCN(CC5)CCO)O C22795434
CCOC(=O)c1c2c(sc1NC(=O)c3c(onc3c4ccccc4Cl)C)C([NH2+]C(C2)(C)C)(C)C C38806172
CC1(Cc2c(c(sc2C([NH2+]1)(C)C)NC(=O)c3ccc(c(c3)[N+](=O)[O-])N4CCOCC4)C(=O)OC)C C38806358
C=CCOc1ccc(cc1)C(=O)[C@@H]2[C@@H]3CCC[NH+]3[C@]4([C@]25c6ccccc6NC5=O)c7ccccc7NC4=O C39353188
Cc1ccc(c(c1)S(=O)(=O)[C@@H]2[C@@H]3[NH+]=C(c4ccccc4N3N=N2)NCCc5c[nH]c6c5cccc6)C C39370574
Cc1ccc(c(c1)S(=O)(=O)[C@H]2[C@H]3[NH+]=C(c4ccccc4N3N=N2)NCCc5c[nH]c6c5cccc6)C C39370580
Cc1ccc(cc1C)CCNC(=O)[C@@H]2CN(CC23CC[NH2+]CC3)C(=O)c4ccc(c(c4)C)Br C39609258
c1cc(ccc1C(=O)N2C[C@H](C3(C2)CC[NH2+]CC3)C(=O)NCc4ccc(c(c4)Cl)Cl)C(F)(F)F C39609661
Cc1ccc(cc1)Oc2c(cccn2)C(=O)N3C[C@@H](C4(C3)CC[NH2+]CC4)C(=O)N[C@@H]5CCC[C@@H]([C@@H]5C)C C39637413
C[C@@H](CNC(=O)[C@@H]1CN(CC12CC[NH2+]CC2)C(=O)c3ccc4ccccc4c3)Oc5ccccc5Cl C39666393
C[C@H](CNC(=O)[C@H]1CN(CC12CC[NH2+]CC2)C(=O)c3ccc4ccccc4c3)Oc5ccccc5Cl C39666396
c1ccc2c(c1)cc([nH]2)CNC(=O)[C@H]3CN(CC34CC[NH2+]CC4)C(=O)c5ccc(o5)c6ccccc6F C39671569
c1ccc2cc(ccc2c1)C(=O)N3C[C@@H](C4(C3)CC[NH2+]CC4)C(=O)NCCc5ccccc5Br C39683651
c1ccc2cc(ccc2c1)C(=O)N3C[C@H](C4(C3)CC[NH2+]CC4)C(=O)NCCc5ccccc5Br C39683652
CCOC(=O)/[NH+]=c\1/ccc-2c(cc(oc2c1)O)CN3CCN(CC3)C(=O)Nc4ccc(c(c4)Cl)C C40139318
CC1([C@@H]2CC[C@]1([C@@H](C2)NC(=O)CC(C)(C)[NH3+])CS(=O)(=O)N3CCC4(CCc5c4cccc5)CC3)C C40645936
Cc1ccc2c([nH+]1)cccc2Nc3c(c(ncn3)NNC(=O)c4ccccc4Br)[N+](=O)[O-] C40658408
CC(C)(C)c1cc(cc(c1O)C(C)(C)C)[C@H]2CSC[C@H]([NH2+]2)C(=O)N3CCN(CC3)c4ncccn4 C44170017
CCc1cc2c(cc1[C@@H]3C[S@@](=O)C[C@H]([NH2+]3)C(=O)NCCc4ccccc4F)C(CCC2(C)C)(C)C C44170587
Cc1ccc(c(c1)/[NH+]=c/2\c(cc3c(cnc(c3o2)C)CO)C(=O)Nc4ccc(cc4)Br)OC C02955768
Cc1ccc(cc1)S(=O)(=O)N/[NH+]=c\2/c(cc3c4ccccc4ccc3o2)C(=O)Nc5ccccc5C C59170466
Cc1ccc(cc1)S(=O)(=O)N/[NH+]=c\2/c(cc3cc(ccc3o2)[N+](=O)[O-])C(=O)Nc4ccc(c(c4)C)C C59170484
Cc1ccc(cc1)S(=O)(=O)N/[NH+]=c/2\c(cc3c4ccccc4ccc3o2)C(=O)Nc5ccc(cc5)Cl C59170539
c1c(cc(c(c1/C=[NH+]/CC/N=C/c2cc(cc(c2O)Br)Cl)O)Br)Cl C09262189
C/C(=N\NC(=[NH2+])S[C@H]1CC(=O)N(C1=O)c2ccc(cc2)Br)/c3ccc4ccccc4c3 C59489476
C[C@H]1CCC[C@@H]([C@@H]1C)NC(=O)CS[C@@H]2NN=C(N2c3ccc(cc3)Cl)C4=c5ccccc5=[NH+]C4 C39946181
CC(=O)Nc1ccc(cc1)N[C@@H]2/C(=N/S(=O)(=O)c3ccc(cc3)Cl)/N=c4ccc(cc4=[NH+]2)OC C38990194
COc1cccc(c1O)[C@H]2CC(=N[C@@H]([NH2+]2)c3ccc(c(c3)Br)OC)c4ccc(cc4)Cl C09542381
CC1(Cc2c(c(sc2C([NH2+]1)(C)C)NC(=O)[C@@H]3CCCCN3S(=O)(=O)c4ccc(s4)Cl)C#N)C C10812103
Cc1c(ccc2c1NC(=O)[C@]23[C@H]4[C@@H]([C@H]([NH2+]3)Cc5ccccc5)C(=O)N(C4=O)CCc6ccccc6)Cl C12882786
c1ccc2c(c1)nc(s2)CNC(=O)c3cc4cc(ccc4o3)C5(CC[NH+](CC5)Cc6cccnc6)O C14992837
CC[C@H](c1c2c(sc1n3cccc3)C[NH+](CC2)CC)NC(=O)Nc4ccc(c(c4)C)Br C20386552
Cc1ccc(cc1)C2=N[C@@H]([NH2+][C@@H](C2)c3cc(ccc3O)Br)c4ccc(c(c4)[N+](=O)[O-])Cl C20764909
Cc1cc(cc2=C(C(=O)[NH+]=c12)NNC(=O)COc3c(cc(cc3Cl)Cl)Cl)Br C15015354
c1ccc2c(c1)c3c([nH]2)[C@@H]([NH+](CC3)CC(=O)Nc4cccc5c4CCCC5)c6cc(cc7c6OCO7)Cl C39228767
c1ccc(cc1)CC2=C[C@H]3C[NH+]4[C@@H](C[C@@H]3C=C2c5ccccc5O)CO[P@@](=O)(N4)Cc6ccccc6 C39466506
CC[C@@H](C)CNC(=O)[C@H]1CN(CC12CC[NH2+]CC2)C(=O)c3c(onc3c4c(cccc4Cl)F)C C39606085
Cc1cc(n(n1)C(C)(C)C)C(=O)N2C[C@@H](C3(C2)CC[NH2+]CC3)C(=O)NCc4ccc(c(c4)Cl)Cl C39609762
Cc1c(c(no1)c2c(cccc2Cl)Cl)C(=O)N3C[C@H](C4(C3)CC[NH2+]CC4)C(=O)NC5CCCCCC5 C39633548
CCn1c(c(c(n1)C)Br)C(=O)N2C[C@@H](C3(C2)CC[NH2+]CC3)C(=O)NC4CCCCCC4 C39633682
c1cc(cc(c1)Cl)CNC(=O)[C@H]2CN(CC23CC[NH2+]CC3)C(=O)c4cccc(c4)Br C39635484
c1cc(cc(c1)Cl)CNC(=O)[C@H]2CN(CC23CC[NH2+]CC3)C(=O)c4ccc(cc4)Br C39635520
Cc1c(c(no1)c2ccccc2Cl)C(=O)N3C[C@H](C4(C3)CC[NH2+]CC4)C(=O)N[C@H]5CCC[C@@H]([C@@H]5C)C C39637276
Cc1c(c(no1)c2c(cccc2Cl)F)C(=O)N3C[C@@H](C4(C3)CC[NH2+]CC4)C(=O)N[C@@H]5CCC[C@@H]([C@@H]5C)C C39637289
COc1cccc(c1OC)CNC(=O)[C@@H]2CN(CC23CC[NH2+]CC3)C(=O)c4ccc(c(c4)Cl)Cl C39638297
COc1cccc(c1OC)CNC(=O)[C@H]2CN(CC23CC[NH2+]CC3)C(=O)c4ccc(c(c4)Cl)Cl C39638298
COc1cccc(c1OC)CNC(=O)[C@H]2CN(CC23CC[NH2+]CC3)C(=O)c4cc(cc(c4)Cl)Cl C39638352
C[C@@H](c1ccc(cc1)Br)NC(=O)[C@@H]2CN(CC23CC[NH2+]CC3)C(=O)c4ccc(c(c4)OC)OC C39656840
C[C@H](c1ccc(cc1)Br)NC(=O)[C@@H]2CN(CC23CC[NH2+]CC3)C(=O)c4ccc(c(c4)OC)OC C39656842
C[C@@H](c1ccc(cc1)Br)NC(=O)[C@H]2CN(CC23CC[NH2+]CC3)C(=O)c4ccc(c(c4)OC)OC C39656844
Cc1cc(ccc1Br)C(=O)N2C[C@@H](C3(C2)CC[NH2+]CC3)C(=O)N[C@@H](C#N)c4ccccc4 C39662398
Cc1cc(ccc1Br)C(=O)N2C[C@@H](C3(C2)CC[NH2+]CC3)C(=O)N[C@H](C#N)c4ccccc4 C39662400
c1ccc2c(c1)CCO[C@@H]2CNC(=O)[C@@H]3CN(CC34CC[NH2+]CC4)C(=O)c5ccc(cc5F)C(F)(F)F C39668960
c1ccc2c(c1)CCO[C@H]2CNC(=O)[C@@H]3CN(CC34CC[NH2+]CC4)C(=O)c5ccc(cc5F)C(F)(F)F C39668961
c1ccc2c(c1)CCO[C@@H]2CNC(=O)[C@H]3CN(CC34CC[NH2+]CC4)C(=O)c5ccc(cc5F)C(F)(F)F C39668962
CN1CCCc2c1ccc(c2)CNC(=O)[C@H]3CN(CC34CC[NH2+]CC4)C(=O)c5ccc(cc5)C(F)(F)F C39672149
CN1CCCc2c1ccc(c2)CNC(=O)[C@@H]3CN(CC34CC[NH2+]CC4)C(=O)COc5cccc(c5)Cl C39672226
CN1CCCc2c1ccc(c2)CNC(=O)[C@H]3CN(CC34CC[NH2+]CC4)C(=O)COc5cccc(c5)Cl C39672227
c1ccc2c(c1)c(cs2)C(=O)N3C[C@@H](C4(C3)CC[NH2+]CC4)C(=O)NCC5(CCCCC5)N6CCOCC6 C39672936
Cc1cc(ccc1Br)C(=O)N2C[C@H](C3(C2)CC[NH2+]CC3)C(=O)N[C@@H](C)C4=C(N=N[C@@H]4C)C C39674347
Cc1cc(ccc1Br)C(=O)N2C[C@@H](C3(C2)CC[NH2+]CC3)C(=O)N[C@H](C)C4=C(N=N[C@@H]4C)C C39674348
Cc1cc(c(o1)C(F)(F)F)C(=O)N2C[C@@H](C3(C2)CC[NH2+]CC3)C(=O)NCc4ccccc4N5CCCCC5 C39678354
COc1c(cc(cc1Cl)C(=O)N2C[C@@H](C3(C2)CC[NH2+]CC3)C(=O)NCc4ccc(cc4)C#N)Cl C39684951
c1ccc(c(c1)OCCNC(=O)[C@@H]2CN(CC23CC[NH2+]CC3)C(=O)c4ccc(c(c4)Cl)Cl)F C39685003
c1ccc(c(c1)OCCNC(=O)[C@H]2CN(CC23CC[NH2+]CC3)C(=O)c4cccc(c4Cl)Cl)F C39685110
c1cc(c(nc1)N2CCC(CC2)NC(=O)[C@@H]3CN(CC34CC[NH2+]CC4)C(=O)c5ccc(cc5)Cl)Cl C39687774
c1cc(c(nc1)N2CCC(CC2)NC(=O)[C@H]3CN(CC34CC[NH2+]CC4)C(=O)c5ccc(cc5)Cl)Cl C39687775
Cc1ccc(cc1C)C(=O)N2C[C@H](C3(C2)CC[NH2+]CC3)C(=O)NC4CCN(CC4)c5c(cccn5)Cl C39687833
c1ccn(c1)c2cccc(c2)CNC(=O)[C@H]3CN(CC34CC[NH2+]CC4)C(=O)c5cccc(c5)Br C39694061
Cc1cc(cc(c1)CNC(=O)[C@H]2CN(CC23CC[NH2+]CC3)C(=O)c4ccc(c(c4)C)Br)C C39694793
Cc1c(cccc1Cl)CNC(=O)[C@H]2CN(CC23CC[NH2+]CC3)C(=O)c4cccc(c4)Br C39694979
c1ccc2c(c1)c3c([nH]2)[C@H]([NH+](CC3)CC(=O)Nc4ccccc4Cl)c5cc(cc6c5OCO6)Cl C39231213
C[C@]12CCC(=O)C=C1CC[C@@H]3C2=CC[C@]4([C@@H]3CC[C@@]4(C(=O)CN5CC[NH+](CC5)Cc6c(ccc[nH+]6)[O-])O)C C40466446
Cc1c(cn(n1)C)CNC(=O)C2=CNN3C2=[NH+][C@H](C[C@H]3C(F)(F)F)c4ccc(cc4)Br C13124047
Cc1c(cnn1C)CNC(=O)C2=CNN3C2=[NH+][C@H](C[C@H]3C(F)(F)F)c4ccc(cc4)Br C12468364
C[C@@H](C(=O)NCCc1ccccc1F)NC(=O)[C@@H]2CC3=c4ccccc4=[NH+][C@@H]3[C@H]5N2C(=O)c6c5cccc6 C63383748
c1cc(ccc1C2=NC3(CC[NH+](CC3)CC(=O)Nc4ccc(c(c4)Cl)F)NC2=O)Br C35430787
CCOc1cc(cc(c1OCC(=O)NC(C)(C)C)Br)C[NH2+]C23CC4CC(C2)CC(C4)C3 C04124878
CC(C)COC(=O)c1ccc(cc1)OCc2cc(ccc2OC)[C@H]3c4c(c5cc(ccc5[nH]4)OC)CC[NH2+]3 C01322861
CC[NH+](CC)CCC[C@H](C)Nc1c2cc(ccc2nc(n1)/C=C/c3c(cc(cc3Cl)Cl)Cl)N C05946938
c1ccc2c(c1)c(cn2Cc3ccc(cc3Cl)Cl)C[NH2+]CCNc4ccc(cc4Cl)[N+](=O)[O-] C10315611
Cc1c(c2ccccc2n1Cc3ccc(cc3Cl)Cl)C[NH2+]CCNc4ccc(cc4Cl)[N+](=O)[O-] C10315612
COc1ccc(c(c1)c2c(cc3ccc(cc3n2)SC)C[NH2+]CCc4[nH]c5ccccc5n4)OC C11912154
Cc1c(cccc1Cl)NC(=O)C[NH+](CCC2=CCCCC2)CC(=O)Nc3cccc(c3C)Cl C12565262
CC[NH+](CC)CCC[C@@H](C)Nc1c2cc(ccc2nc(n1)/C=C/c3c(cc(cc3Cl)Cl)Cl)N C05946936
C[NH+](CC(=O)Nc1ccccc1Sc2ccccc2)CC(=O)Nc3ccccc3Sc4ccccc4 C14066549
c1cc(c(cc1[N+](=O)[O-])Cl)NCC[NH2+]Cc2cc(ccc2OCc3ccc(cc3Cl)Cl)Cl C16385809
Cc1cccc(c1)NC(=O)N(CC[NH+](C)C)CC(=O)Nc2cc(nn2c3ccccc3C)C(C)(C)C C16438026
CCOc1cc(cc(c1OCc2ccccc2Cl)Br)C[NH2+]CCc3c[nH]c4c3cccc4 C16688667
CCOc1ccc(cc1OC)/C=C/C(=O)Nc2ccc3c(c2)c(c4c([nH+]3)CCCC4)Nc5ccccc5OC C03646161
CCCCn1c2ccc(cc2nc1C[NH+](Cc3ccc4c(c3)OCO4)C5CCCC5)S(=O)(=O)N C22014990
CC[NH+](CC(=O)NCC(=O)Nc1cccc(c1C)Cl)CC(=O)Nc2ccccc2C(F)(F)F C23330046
C[NH+](C)C[C@H](c1ccccc1)NC(=O)/C=C/c2ccc(cc2)S(=O)(=O)Nc3ccccc3Cl C24276530
CC(C)[C@@H](C(=O)NC[C@H](c1cccs1)[NH+]2CCCC2)NS(=O)(=O)c3ccc4ccccc4c3 C25384372
C=CCOc1ccc(cc1)c2c(n3cccc(c3[nH+]2)NC4CCCC4)c5ccnc(n5)NC6CCCC6 C28703234
CCN(CC)C(=O)C(C)(C)c1ccc2c(c1)c(c([nH]2)c3cc(cc(c3)C)C)CC[NH2+]CCCCc4ccncc4 C29467372
CCCC[C@H](CC)C(=O)Nc1ccc(cc1)[C@@H]2C(=C([NH+]=C3N2CCCS3)C)C(=O)Nc4ccc(cc4)OC C33631717
CC[NH+](CC)CCCCNc1cc(ccn1)c2c(nc([nH]2)C(C)(C)C)c3ccc4cc(ccc4c3)OC C34359558
CC[C@@H]1CCCC[NH+]1CC(=O)Nc2c(c3c(s2)C[C@@H](CC3)C(C)(C)C)C(=O)Nc4ccc(cc4OC)OC C34895301
c1ccc2c(c1)c(=O)n(c(n2)SCCCCC(=O)NCCCCCC[NH3+])c3ccc(cc3)Cl C35318276
c1cc(cc(c1)Oc2ccc(cc2)Cl)[C@H](CC(=O)NCCCCCC[NH3+])c3c[nH]c4c3cc(cc4)Cl C35497784
Cc1ccc(c(c1)C)c2csc3c2c(=O)[nH]c(n3)C[NH+](Cc4ccco4)C[C@@H](COCC(C)C)O C35746391
Cc1ccc(c(c1)c2csc3c2c(=O)[nH]c(n3)C[NH+](C[C@@H](COC(C)C)O)C4CCCCC4)C C35746505
Cc1ccccc1c2csc3c2c(=O)[nH]c(n3)C[NH+](CC=C)C[C@H](COc4ccc(cc4)OC)O C35747268
CCCC[NH+](C[C@@H](CCC)O)CC(=O)N(CCc1c[nH]c2c1cccc2)Cc3ccc(cc3)C(C)(C)C C35842624
C=CCC[C@@H](C[NH+](Cc1ccccc1)Cc2[nH]c(=O)c3c4c(sc3n2)CN(CC4)Cc5ccccc5)O C36156024
Cc1ccc(cc1C)c2csc3c2c(=O)[nH]c(n3)C[NH+](C[C@@H](COCc4ccccc4)O)C5CC5 C36205330
Cc1ccccc1OC[C@@H](C[NH+](Cc2[nH]c(=O)c3c(csc3n2)c4ccc(cc4)Cl)C(C)C)O C36207773
CC[NH+](CC)[C@@H](CNC(=O)CCSCc1[nH]c(=O)c2c3c(sc2n1)CCCC3)c4ccccc4 C36333199
c1cc(cc(c1)Oc2ccc(cc2)Cl)[C@@H](CC(=O)NCC[NH+]3CCCC3)c4c[nH]c5c4cc(cc5)Cl C37381596
COc1cc(cc(c1OCc2c(cccc2Cl)F)Br)C[NH2+]CCc3c[nH]c4c3cccc4 C40734062
COc1cc(cc(c1OCc2cccc(c2)Cl)Br)C[NH2+]CCc3c[nH]c4c3cccc4 C40734256
Cc1ccc(cc1)NC(=O)COc2ccc3ccccc3c2C[NH2+]CCc4ccc(c(c4)OC)OC C40736283
CCOc1cc(cc(c1OCc2ccccc2C)Br)C[NH2+]CCc3c[nH]c4c3cccc4 C40740222
c1ccc2c(c1)ccc(c2C[NH2+]CCNC(=O)c3c(non3)N)OCc4ccc(c(c4)Cl)Cl C40744497
Cn1c(cc(n1)c2ccc(c(c2)OC)OC)[C@H]3C[NH+]4CC[C@@H]3C[C@@H]4CNC(=S)Nc5ccc(cc5)Cl C43526672
CCOc1ccc(cc1)Nc2c(c(c(c3n2ncc3)C#N)NC4CCC(CC4)[NH2+]CC5CCCCC5)C C45335011
CC[NH+](CC)CCC[C@H](C)Nc1c/c(=N/C(=O)OCC)/[nH]c2c1nc(c(n2)c3ccccc3)c4ccccc4 C17421864
CCOc1ccccc1CN(C2CC([NH2+]C(C2)(C)C)(C)C)C(=S)Nc3ccc(cc3)Oc4ccccc4 C59169810
C/C(=C\N=C\1/N=C(S1)N(Cc2ccc(c(c2OC)OC)OC)C3CCCC3)/NC4CC([NH2+]C(C4)(C)C)(C)C C20285922
c1c(cc(c(c1/C=[NH+]/CCSSCC/[NH+]=C/c2cc(cc(c2[O-])Cl)Cl)O)Cl)Cl C59947007
c1ccc(cc1)COC(=O)N[C@@H](CC2=c3ccccc3=[NH+]C2)C(=O)NCCc4ccc(cc4Cl)Cl C63237159
c1ccc(cc1)COC(=O)N[C@H](CC2=c3ccccc3=[NH+]C2)C(=O)NCCc4ccc(cc4Cl)Cl C63237161
CC(C)(C)OC(=O)N[C@@H](CC1=c2ccccc2=[NH+]C1)[C@@H]3NN[C@@H](O3)SCc4c(cccc4Cl)Cl C63339760
CC(C)(C)OC(=O)N[C@@H](CC1=c2ccccc2=[NH+]C1)[C@H]3NN[C@H](O3)SCc4c(cccc4Cl)Cl C63339763
C[C@H]1C(=c2ccccc2=[NH+]1)CCNC(=O)/C(=C/c3cccc(c3)[N+](=O)[O-])/NC(=O)c4ccc(cc4)C(C)(C)C C63513886
Cc1ccc(cc1)NC(=O)[C@H]2N=N[C@@H](S2)CCCC(=O)NCCC3=c4cc(ccc4=[NH+]C3)Cl C64538861
CC[NH+](CC)CCOC(=O)C(c1ccc(cc1)Br)(c2ccc(cc2)Br)O C02461629
CCCCN(CC)S(=O)(=O)c1ccc(cc1)C(=O)Nc2c(c3c(s2)C[NH+](CC3)C(C)C)C#N C08881433
CCOC(=O)c1c(c2c(=O)[nH]c(nc2s1)[C@@H](C)[NH+](C)CCOc3ccc(cc3)Br)C C09398602
C=CCCC(=O)N(CCc1ccc(cc1)F)Cc2cc3ccc(cc3[nH+]c2N4CCC(CC4)O)Cl C11868170
CC[C@H](c1nnc(n1c2ccccc2)SCC(=O)Nc3ccc(cc3C(F)(F)F)Cl)[NH+](C)C C02659297
COc1ccc(cc1OC)CCNc2c3c(csc3nc(n2)C[NH+]4CCOCC4)c5cccs5 C03427955
CC[C@@H](c1nnnn1C(C)(C)CC)[NH+](Cc2ccc(cc2)F)Cc3cc4ccc(c(c4[nH]c3=O)C)C C13065013
CC[C@H](c1nnnn1C(C)(C)CC)[NH+](Cc2ccc(cc2)C)Cc3cc4c(ccc(c4[nH]c3=O)C)C C13065252
CC[C@@H](c1nnnn1C(C)(C)CC)[NH+](Cc2ccc(cc2)C)Cc3cc4c(ccc(c4[nH]c3=O)C)C C13065253
Cc1cccc(c1)CC[NH+](Cc2cc3cccc(c3[nH]c2=O)C)Cc4nnnn4Cc5ccc(cc5)F C13065565
CC[C@@H](c1ccc(cc1)C)NC(=O)CSc2nnc(n2c3ccc(cc3)F)[C@H](C)[NH+]4CCCCC4 C13075519
Cc1ccc2cc(c(=O)[nH]c2c1)C[NH+](C3CCCC3)[C@@H](c4nnnn4CCc5ccccc5)C(C)C C13498585
Cc1ccc2cc(c(=O)[nH]c2c1)C[NH+](C3CCCC3)[C@H](c4nnnn4CCc5ccccc5)C(C)C C13498586
CCC[C@@H](c1nnnn1Cc2ccc(cc2)F)[NH+](Cc3cc4ccc(cc4[nH]c3=O)C)C5CCCC5 C13499326
CC[C@@H](c1nnc(n1Cc2ccccc2)S[C@@H](C)C(=O)Nc3c(cc(cn3)Cl)Cl)[NH+](C)C C14561166
COc1cccc(c1O)C[NH+]2CCC(CC2)c3nnc(n3CC=C)SCc4cccc(c4)Cl C14971671
COc1ccc(c(c1)C[NH+]2CCC(CC2)c3nnc(n3CC=C)SCc4cccc(c4)Cl)O C14986803
CC[C@@H](c1nnc(n1Cc2ccccc2)S[C@@H](C)C(=O)Nc3ccc(c(c3)Cl)C#N)[NH+](C)C C16933050
C=CCOc1cccc(c1)[C@@H]2/C(=C(/c3ccc(cc3)Cl)\O)/C(=O)C(=O)N2CCC[NH+]4CCOCC4 C09046858
C=CCOc1cccc(c1)[C@H]2/C(=C(/c3ccc(cc3)Cl)\O)/C(=O)C(=O)N2CCC[NH+]4CCOCC4 C09046859
Cc1cc(ccc1c2ccc(o2)C[NH2+]CCCSc3nnnn3c4ccccc4)Br C20875985
C=CCNC(=O)C[NH+]1CCN(CC1)CC(=O)N(Cc2ccc(cc2)Cl)C34CC5CC(C3)CC(C5)C4 C23265042
C[C@@H](Cc1cccs1)[NH+](Cc2ccc(cc2)OC)Cc3[nH]c(=O)c4c(csc4n3)c5ccco5 C24955481
CCOc1ccc(cc1)[C@](CCC(C)C)([C@H](C[NH+]2CCCCCC2)Oc3ccc(cc3C)Cl)O C27238261
c1ccc(c(c1)CSCCCNC(=O)C2CC[NH+](CC2)Cc3nc(no3)c4ccc(cc4)F)F C30983248
CC(C)C[C@@H](c1ccc(cc1)OC)NC(=O)[C@H]2CCC[NH+](C2)Cc3nc(no3)c4ccc(cc4)Cl C31046711
c1cc(ccc1CSCCNC(=O)[C@@H]2CCC[NH+](C2)Cc3nc(no3)c4ccc(cc4)Cl)F C31047617
CCn1c(=O)c2c(csc2nc1SCC(=O)NC[C@H](c3ccccc3)[NH+](C)C)c4cccs4 C32707965
CCc1ccc(cc1)[C@@H](CNC(=O)c2ccccc2SCC(=O)N3CCc4c3cccc4)[NH+](C)C C32734802
CC[C@H](C)[NH+](Cc1ccc(cc1Cl)Cl)Cc2nc(co2)C(=O)NCc3ccc4c(c3)OCO4 C35713289
Cc1ccc(o1)C[NH+](Cc2ccc(o2)C(c3cccc(c3)F)(c4cccc(c4)F)O)C[C@@H]5CCCO5 C36202517
Cc1ccc(o1)C[NH+](Cc2ccc(o2)C(c3ccc(cc3)F)(c4ccc(cc4)F)O)C[C@@H]5CCCO5 C36202527
CC(C)[C@@H](C[NH+](Cc1c(nn(c1Oc2ccccc2Cl)C)c3ccccc3)C[C@@H]4CCCO4)O C36305022
CCCOc1ccc(cc1C)S(=O)(=O)NC[C@H](c2ccc3c(c2)CCCN3C)[NH+]4CCCCC4 C38671194
CCc1ccc2c(c1)sc(n2)N3CC[NH+](CC3)CCNC(=O)CCSc4ccc(cc4)Cl C38772745
Cc1cccc(c1)c2nc(on2)C[NH+]3CCC[C@H](C3)C(=O)NCCCSc4ccc(cc4)Cl C38888846
C[C@H](C(=O)Nc1ccc(cn1)Cl)Sc2nc3ccccc3c(=O)n2CC[NH+](C(C)C)C(C)C C22097104
C[C@@H](C(=O)N[C@](C)(C#N)C(C)C)Sc1nc2c(c3c(s2)CCCC3)c(=O)n1CCC[NH+](C)C C36806303
Cc1ccc(cc1)OC[C@@H](C[NH+](Cc2ccc(o2)c3cccc(c3)Cl)[C@@H]4CCS(=O)(=O)C4)O C40313123
c1ccc(c(c1)OC[C@H](C[NH+](Cc2ccc(o2)c3ccc(cc3)F)[C@@H]4CCS(=O)(=O)C4)O)Cl C40314290
CCOc1ccc(cc1)[C@H](CNC(=O)c2ccc(o2)S(=O)(=O)c3ccc(cc3)C)[NH+]4CCCC4 C40322788
COc1cc(cc(c1OCc2ccc(cc2Cl)F)Br)C[NH2+]CCC3=CCCCC3 C40733930
CCOc1cc(cc(c1OCc2ccc(c(c2)Cl)Cl)Br)C[NH2+]Cc3ccncc3 C40741687
CCC(CC)c1cc(nc(n1)c2ccncc2)[C@H]3C[NH+]4CC[C@@H]3C[C@@H]4COC(=O)NC5CCCCC5 C43527715
Cc1ccc(cc1)S(=O)(=O)N(CC(=O)NCc2ccc(cc2)C[NH+]3CCCC3)c4ccccc4F C44857275
CC(C)CNS(=O)(=O)c1cc(c(cc1Cl)Cl)C(=O)OCC(=O)C2=c3ccccc3=[NH+]C2 C39946229
Cc1ccc(cc1)C(=O)c2c3c(sc2NC(=O)COC(=O)CCC4=c5ccccc5=[NH+]C4)CCCC3 C63245144
CC(C)(C)OC(=O)N[C@@H](CC1=c2ccccc2=[NH+]C1)[C@H]3N=N[C@H](O3)SCc4ccc(cc4)Cl C63426818
C[C@H]1c2cc(c(cc2OC(=O)[C@@H]1CC(=O)NCCC3=c4ccc(cc4=[NH+]C3)OC)OCC(=C)C)Cl C63491407
c1ccc2=[NH+]CC(=c2c1)C[C@@H](C(=O)OCC(=O)c3ccc(cc3)Br)NC(=O)c4ccco4 C63623003
c1cc(c(cc1Cl)Cl)/C=C\2/C(=O)N(C(=O)S2)CC(=O)Nc3c(c4c(s3)CCCC4)C(=O)N C01776431
Cc1ccc(cc1)S(=O)(=O)Nc2ccc(cc2)C(=O)C[C@@]3(c4cc(ccc4NC3=O)Br)O C04647214
Cc1ccc(cc1)S(=O)(=O)Nc2cccc(c2)C(=O)C[C@]3(c4cc(ccc4NC3=O)Br)O C02686353
c1ccc(cc1)c2csc(n2)NC(=O)c3c(c4c(c5c(nc4s3)CCCC5)c6ccc(cc6)Cl)N C08385970
COc1cc(cc(c1O)I)/C=N/NC(=O)C(c2ccccc2)(c3ccccc3)O C01083285
Cc1ccc(cc1Br)C(=O)NNC(=S)NC(=O)c2cc(ccc2OC)Br C09696128
Cc1ccc(cc1)[C@@H](C(=O)Nc2ccc(cc2)C(C)C)NC(=O)CCc3cc(c(c(c3)C(C)(C)C)O)C(C)(C)C C03615549
CCOc1cc(cc(c1O)Br)[C@@H]2C3=C(C[C@@H]([C@@H](C3=O)C(=O)OC)C)Nc4ccccc4N2 C09968644
C[C@]12CC[C@H]3[C@H]([C@@H]1CC[C@@H]2O)CCC4=C/C(=N\OCC(=O)NCCc5cc6ccccc6[nH]5)/CC[C@]34C C12296239
CCOC(=O)c1c2c(sc1NC(=O)CSc3nc(c4c5c(sc4n3)CCCC5)N)CCCC2 C02694973
CC(C)c1ccc(c(c1)NC(=S)NC(=O)c2cc(cc(c2OC)Br)Br)O C14274301
CC[C@@H](C)[C@H](C(=O)Nc1nnc(s1)c2ccc(cc2)Br)NC(=O)Nc3ccccc3F C16572340
CCOC(=O)C1=C(N(C(=S)N[C@H]1c2ccc(cc2)NC(=O)Nc3ccc(cc3)Br)C)C C16609975
CC1=C([C@H](C(=C(N1)SCC(=O)Nc2ccccc2)C#N)c3ccccc3Cl)C(=O)Nc4ccccc4 C08399187
CC1=C(C(C(=C(N1)C)C(=O)Nc2ccccc2OC)c3ccccc3F)C(=O)Nc4ccccc4OC C00633632
Cc1ccccc1NC(=O)C2=C(NC(=C([C@@H]2c3ccccc3)C#N)SCC(=O)Nc4cccc(c4C)C)C C12250093
c1cc2c(cc1c3[nH]c4ccc(cc4n3)NC(=O)C5CCCCC5)sc(n2)NC(=O)C6CCCCC6 C20494229
c1ccc2c(c1)cccc2COc3ccc(cc3)[C@H]4c5c(n[nH]c5OC(=C4C#N)N)c6cccc7c6cccc7 C20533992
c1ccc2c(c1)cccc2COc3ccc(cc3)[C@@H]4c5c(n[nH]c5OC(=C4C#N)N)c6cccc7c6cccc7 C20533993
c1ccc(cc1)Nc2ccc(cc2)NC(=O)c3cccc4c3N[C@@H]([C@@H]5[C@@H]4C=CC5)c6ccc(cc6)[N+](=O)[O-] C20756738
CCOc1cc(cc(c1O)Cl)[C@H]2C3=C(C[C@@H](CC3=O)c4ccc(cc4)C(C)(C)C)Nc5ccccc5N2 C21239379
CCOC(=O)C1=C(OC2=C([C@@]13c4cc(ccc4NC3=O)Br)C(=O)C[C@H](C2)c5ccccc5)N C22833613
Cc1cc(c(cc1O)NS(=O)(=O)c2ccc(cc2)C(C)(C)C)[C@@]3(c4ccccc4NC3=O)c5ccccc5 C28458574
Cc1cc(cc(c1O)c2nc3cc(ccc3o2)C(C)C)NC(=S)NC(=O)c4cc5ccccc5cc4OC C30825679
Cc1ccc(c(c1)C)S(=O)(=O)c2c(c(sc2Nc3ccccc3OC)C(=O)c4cc(ccc4C)C)N C32951099
Cc1ccc(cc1)S(=O)(=O)c2c(c(sc2Nc3cccc(c3)OC)C(=O)c4ccc(cc4)Cl)N C33058321
Cc1ccc(cc1)C(=O)c2c(c(c(s2)Nc3ccccc3OC)S(=O)(=O)c4ccc(cc4)Cl)N C33058480
CCc1ccccc1Nc2c(c(c(s2)C(=O)c3ccc(cc3)F)N)S(=O)(=O)c4ccc(cc4)Cl C33058502
Cc1ccc(c(c1)C)Nc2c(c(c(s2)C(=O)c3ccc(cc3)F)N)S(=O)(=O)c4ccc(cc4)Cl C33058505
Cc1ccc(cc1)C(=O)c2c(c(c(s2)Nc3ccc(c(c3)C)C)S(=O)(=O)c4ccc(cc4)Cl)N C33058513
Cc1ccc(cc1)CSc2[nH]c(=O)c3c(n2)NC4=C([C@@H]3c5ccc(c(c5)OC)O)C(=O)CC(C4)(C)C C33810611
CC(C)(C)[C@@H]1CCc2c(sc(c2C(=O)N3CCC(CC3)C(=O)N)NC(=O)c4ccc(cc4)Cl)C1 C34696652
CC/C(=C\1/C(=NN(C1=O)[C@@H]2Nc3ccccc3S2)c4ccccc4)/NCCc5c([nH]c6c5cccc6)C C39211930
CCc1ccc(cc1)Nc2c(c3c(s2)c(c(c(n3)N)C#N)c4ccccc4)C(=O)N5C[C@@H](O[C@H](C5)C)C C39895384
Cc1ccc(cc1)c2csc(c2C(=O)N)NC(=O)[C@@H](C)Sc3nnc4n3c5c(cccc5c(c4)C)C C40170469
CC1=C([C@@H](n2c(ncn2)N1)c3cc(ccc3OCc4ccc(cc4Cl)Cl)Br)C(=O)N C40916891
Cc1ccc(c(c1)C)NC(=O)[C@H]2[C@@H]([C@@H]([C@@](CC2=O)(C)O)C(=O)Nc3ccc(cc3C)C)c4ccccc4F C41006295
CC1CCN(CC1)C(=O)C[C@@H]2c3c(sc(n3)NC(=O)CC(C)(C)C)C[C@H]4[C@@]2(CC[C@H]([C@@]4(C)CO)O)C C43554204
Cc1ccccc1NC(=O)C2=C(NC(=C([C@@H]2c3cccs3)C#N)SCC(=O)Nc4cccc(c4C)C)C C01102295
Cc1ccc(cc1)NC(=O)CSc2nc(c3c4c(sc3n2)[C@H](S[C@@H](C4)c5ccccc5)c6ccccc6)N C01900402
CC(C)(C)NC(=O)c1c(c2cccc(c2s1)NC(=S)NC(=O)c3cc(ccc3Cl)Cl)Cl C57313404
Cc1cc(c2c(c1)nc(o2)c3cc(ccc3O)NC(=S)NC(=O)/C=C/c4ccc(o4)c5ccccc5)C C57313948
Cc1ccc(cc1)c2cc(nc(n2)S[C@@H](C)C(=O)Nc3c(c4c(s3)CCCC4)C(=O)N)C(F)(F)F C58961266
c1ccc(cc1)CNC(=O)C2=c3n(c(=O)/c(=C/c4cccs4)/s3)C(=C([C@@H]2c5cccs5)C#N)N C59293493
c1ccc(cc1)CNC(=O)C2=c3n(c(=O)/c(=C/c4cccs4)/s3)C(=C([C@H]2c5cccs5)C#N)N C59293494
Cc1ccc(c(c1)F)NC(=O)CSc2nc([nH]n2)N/N=C/c3ccc4ccc5cccc6c5c4c3cc6 C59310277
Cc1ccc2c(c1)oc(n2)c3ccc(cc3O)NC(=S)NC(=O)c4ccc(o4)c5ccc(c(c5)Cl)C C59331524
Cc1cc(cc(c1OC)C(=O)NC(=S)Nc2ccc(c(c2)O)c3nc4ccccc4o3)Br C02859509
c1ccc(cc1)CCN2C(=O)[C@@H]3[C@@H](N[C@]4([C@@H]3C2=O)c5cccc(c5NC4=O)Cl)Cc6ccc(cc6)O C15959590
c1ccc(cc1)CN2C(=O)[C@@H]3[C@H](N[C@]4([C@@H]3C2=O)c5cccc(c5NC4=O)Cl)Cc6c[nH]c7c6cccc7 C15969699
CCCC/N=c/1\ccc-2c(cc1O)[C@H](CCc3c2c(c(c(c3)OC)OC)OC)[NH+](C)Cc4ccccc4O C09046530
CC[C@@]1(C(=O)N(C(=O)N1)CCc2c(ncs2)C)C3CC[NH+](CC3)Cc4ccc(c(c4)OCC)O C12042142
CC1CC[NH+](CC1)[C@@H](CNC(=O)c2ccc(cc2)S(=O)(=O)NCc3ccco3)c4cccs4 C13164930
CC1CC[NH+](CC1)[C@H](CNC(=O)c2ccc(cc2)S(=O)(=O)NCc3ccco3)c4cccs4 C13164931
CC[NH+](CC)CCN1[C@H](/C(=C(/c2c(c([nH]c2C)C(=O)OC)C)\O)/C(=O)C1=O)c3ccc(cc3)Cl C09233307
Cc1c(c(n(n1)c2ccccc2)C)C[NH+](C)CC(=O)NN3C(=O)[C@@](NC3=O)(C)CCc4ccccc4 C14092855
Cc1cccc(c1NC(=O)N(Cc2nc(cs2)C(=O)NCCC[NH+]3CCCC[C@H]3C)C(C)C)C C16460039
c1ccc2c(c1)ccc(c2C[NH2+]CCNc3ccc(cc3Cl)[N+](=O)[O-])OCc4ccccc4Cl C16525920
CC[NH+](CC)CCN1[C@@H](/C(=C(/c2c(c([nH]c2C)C(=O)OC)C)\O)/C(=O)C1=O)c3ccc(cc3)Cl C09233305
C[NH+](C)[C@H](CNC(=O)[C@@H](CCSC)NS(=O)(=O)/C=C/c1ccccc1)c2ccccc2Cl C22869648
CC(C)[C@H](C(=O)NC[C@H](c1cccs1)[NH+]2CCCC2)NS(=O)(=O)c3ccc4ccccc4c3 C25384368
CC1(CCc2cc3c(cc2O1)o/c(=[NH+]/NC(=O)CCCCCNC(=O)OC(C)(C)C)/c4c3CCCC4)C C32051717
CC[C@H]1CCCC[NH+]1CC(=O)Nc2c(c3c(s2)C[C@@H](CC3)C(C)(C)C)C(=O)Nc4ccc(cc4OC)OC C34895302
c1ccc(c(c1)CN(CCCCCCNc2cccc[nH+]2)C(=O)Nc3ccc(cc3Cl)Cl)F C34974182
Cc1ccccc1n2c(cc(n2)C(C)(C)C)NC(=O)CN(CC[NH+](C)C)C(=O)Nc3cccc4c3cccc4 C35143650
CCCNC(=O)N1CCN(CC1)c2cc(nc(n2)SCC(=O)N[C@@H](C)CCC[NH+](CC)CC)Cl C35318037
CCCNC(=O)N1CCC[NH+](CC1)CC2=C([C@H](NC(=O)N2CC=C)c3ccc(cc3)C(C)(C)C)C(=O)OCC C35665436
C[C@](C[NH+](CCN1CCOCC1)Cc2[nH]c(=O)c3c(csc3n2)c4ccc(cc4)Cl)(C=C)O C35745961
Cc1ccccc1OC[C@@H](C[NH+](CCCOC)Cc2[nH]c(=O)c3c(csc3n2)c4ccccc4F)O C35747397
CC(C)C[NH+](C[C@H](CCC=C)O)CC(=O)N(CCc1c[nH]c2c1cccc2)Cc3ccc(cc3)C(C)(C)C C35842599
CCCC[NH+](C[C@H](CCC)O)CC(=O)N(CCc1c[nH]c2c1cccc2)Cc3ccc(cc3)C(C)(C)C C35842626
CCCC[NH+](C[C@@H](CC)O)CC(=O)N(CCc1c[nH]c2c1cccc2)Cc3ccc(cc3)C(C)(C)C C35842628
CCCNC(=O)N1CCC[NH+](CC1)CC2=C([C@H](NC(=O)N2C)c3ccc(cc3)OC)C(=O)OCC C36003295
CCCNC(=O)N1CCC[NH+](CC1)CC2=C([C@@H](NC(=O)N2C)c3ccccc3OC)C(=O)OCC C36003945
CCCNC(=O)N1CCC[NH+](CC1)CC2=C([C@H](NC(=O)N2C)c3ccccc3OC)C(=O)OCC C36003946
CCCNC(=O)N1CCC[NH+](CC1)CC2=C([C@H](NC(=O)N2CC)c3ccccc3C)C(=O)OCC C36013953
CCCNC(=O)N1CCC[NH+](CC1)CC2=C([C@H](NC(=O)N2CC)c3ccc(cc3)C)C(=O)OCC C36013991
c1ccc(c(c1)C[NH+](CCc2c[nH]c3c2cccc3)Cc4nc(co4)C(=O)NCc5ccc(cc5)F)Cl C36063987
c1cc(oc1)[C@@H](CNC(=O)CCSCc2[nH]c(=O)c3c4c(sc3n2)CCC4)[NH+]5CCCCC5 C29897852
CCOc1cc(cc(c1OCc2cccc(c2)C)Br)C[NH2+]CCc3c[nH]c4c3cccc4 C40740096
CCOc1cc(cc(c1OCc2ccc(cc2Cl)F)Cl)C[NH2+]CCc3c[nH]c4c3cccc4 C40742058
CCOc1ccc(cc1)Nc2c(c(c(c3n2ncc3)C#N)NC4CCC(CC4)[NH2+]CCCc5ccccc5)C C45315079
CC1(CC(CC([NH2+]1)(C)C)N(Cc2ccc(cc2)N(C)C)C(=S)Nc3cccc(c3OC)OC)C C05945281
CCOc1ccccc1CN(C2CC([NH2+]C(C2)(C)C)(C)C)C(=S)Nc3ccc(c(c3)C(F)(F)F)Cl C59100138
CCOc1ccccc1CN(C2CC([NH2+]C(C2)(C)C)(C)C)C(=S)Nc3ccc(c(c3)Cl)C(F)(F)F C59169477
CCc1ccccc1NC(=O)CS[C@@H]2N=N[C@@H](O2)[C@H](CC3=c4ccccc4=[NH+]C3)NC(=O)OC(C)(C)C C63339764
CCc1ccccc1NC(=O)CS[C@H]2N=N[C@@H](O2)[C@H](CC3=c4ccccc4=[NH+]C3)NC(=O)OC(C)(C)C C63339765
CCc1ccccc1NC(=O)CS[C@@H]2N=N[C@H](O2)[C@H](CC3=c4ccccc4=[NH+]C3)NC(=O)OC(C)(C)C C63339766
CCc1ccccc1NC(=O)CS[C@H]2N=N[C@H](O2)[C@H](CC3=c4ccccc4=[NH+]C3)NC(=O)OC(C)(C)C C63339767
Cc1cccc(c1C)NC(=O)CS[C@H]2N=N[C@@H](O2)[C@H](CC3=c4ccccc4=[NH+]C3)NC(=O)OC(C)(C)C C63425773
Cc1cccc(c1C)NC(=O)CS[C@H]2N=N[C@H](O2)[C@H](CC3=c4ccccc4=[NH+]C3)NC(=O)OC(C)(C)C C63425783
Cc1ccc(c(c1)NC(=O)CS[C@@H]2N=N[C@@H](O2)[C@H](CC3=c4ccccc4=[NH+]C3)NC(=O)OC(C)(C)C)C C63426749
Cc1ccc(c(c1)NC(=O)CS[C@H]2N=N[C@@H](O2)[C@H](CC3=c4ccccc4=[NH+]C3)NC(=O)OC(C)(C)C)C C63426750
Cc1ccc(c(c1)NC(=O)CS[C@@H]2N=N[C@H](O2)[C@H](CC3=c4ccccc4=[NH+]C3)NC(=O)OC(C)(C)C)C C63426751
Cc1ccc(c(c1)C)NC(=O)CS[C@H]2N=N[C@@H](O2)[C@H](CC3=c4ccccc4=[NH+]C3)NC(=O)OC(C)(C)C C63426768
Cc1ccc(c(c1)C)NC(=O)CS[C@@H]2N=N[C@H](O2)[C@H](CC3=c4ccccc4=[NH+]C3)NC(=O)OC(C)(C)C C63426769
Cc1ccc(c(c1)C)NC(=O)CS[C@H]2N=N[C@H](O2)[C@H](CC3=c4ccccc4=[NH+]C3)NC(=O)OC(C)(C)C C63426770
C[C@@H]1C(=c2ccccc2=[NH+]1)CCNC(=O)/C(=C/c3cccc(c3)[N+](=O)[O-])/NC(=O)c4ccc(cc4)C(C)(C)C C63513885
Cc1ccc2=[NH+]CC(=c2c1)CCNC(=O)CSC[C@H]3N=N[C@@H](S3)C(=O)Nc4ccc(cc4)F C64491461
Cc1ccc2=[NH+]CC(=c2c1)CCNC(=O)CSC[C@@H]3N=N[C@@H](S3)C(=O)Nc4cccc(c4)F C64538790
CC[NH+](CC)CCC[C@@H](C)Nc1cc(nc(n1)/C=C\c2ccc(cc2)Cl)/C=C\c3ccc(cc3)Cl C05121139
CC[NH+](CC)CCCn1c2c(c(nc1=O)SCC(=O)Nc3ccc(cc3)C(=O)OCC)CCC2 C09746180
CC[NH+](CC)CCn1c2c(c(nc1=O)SCC(=O)Nc3ccc(cc3)C(=O)OCC)CCCC2 C09747058
CC[NH+](CC)CCC[C@@H](C)Nc1cc(nc(n1)/C=C\c2ccc(cc2)Cl)/C=C/c3ccc(cc3)Cl C16978077
CC[NH+](CC)CCC[C@@H](C)Nc1cc(nc(n1)/C=C/c2ccc(cc2)Cl)/C=C\c3ccc(cc3)Cl C16978081
CC[NH+](CC)CCC[C@@H](C)Nc1cc(nc(n1)/C=C/c2ccc(cc2)Cl)/C=C/c3ccc(cc3)Cl C16978086
CC(C)(C)c1ccc(cc1)Cn2cccc2C[NH+](CC3CCCCC3)C[C@@H](COCc4ccccc4)O C35840717
CC[NH+](Cc1c2c(n(n1)c3ccc(cc3)C)CCN(C2)Cc4ccc(cc4)F)C[C@@H](COCC=C)O C35927983
CC(C)CC[NH+](Cc1c(noc1N2CCc3ccccc3C2)c4ccccc4)C[C@@H](COCC#C)O C36246133
CCN(CC)c1c(c(no1)c2ccc(cc2)F)C[NH+](CCC(C)C)C[C@@H](COCc3ccco3)O C36249754
CCc1c(c(n(n1)c2ccccc2)Oc3ccc(cc3)F)C[NH+](CCOC)C[C@H](COC(C)(C)C)O C36303299
Cc1c(c(n(n1)c2ccccc2)Oc3ccccc3Cl)C[NH+](CCOC)C[C@@H](COCC=C)O C36303512
Cc1c(c(n(n1)c2ccccc2)Oc3ccccc3Cl)C[NH+](CCOC)C[C@H](COCC=C)O C36303513
Cc1c(c(n(n1)c2ccccc2)Oc3ccccc3Cl)C[NH+](CC4CC4)C[C@@H](COC(C)(C)C)O C36303606
Cc1c(c(n(n1)c2ccccc2)Oc3ccc(cc3)Cl)C[NH+](CCOC)C[C@H](COCC=C)O C36303658
Cc1c(c(n(n1)c2ccccc2)Oc3ccc(cc3)Cl)C[NH+](C[C@H](COCC(C)C)O)C(C)C C36303697
Cc1c(c(n(n1)c2ccccc2)Oc3ccc(cc3F)F)C[NH+](CCOC)C[C@@H](COCC=C)O C36304043
Cc1c(c(n(n1)c2ccccc2)Oc3ccc(cc3F)F)C[NH+](C[C@@H](COCC(C)C)O)C(C)C C36304111
Cc1c(c(n(n1)c2ccccc2)Oc3ccc(cc3F)F)C[NH+](C[C@H](COCC(C)C)O)C(C)C C36304113
Cc1c(c(n(n1)c2ccccc2)Oc3ccc(cc3F)F)C[NH+](CC4CC4)C[C@H](COCC(C)C)O C36304270
Cc1cccc(c1)Oc2c(c(nn2c3ccccc3)C)C[NH+](Cc4ccco4)C[C@@H](COC(C)C)O C36304694
Cc1cccc(c1)Oc2c(c(nn2c3ccccc3)C)C[NH+](Cc4ccco4)C[C@H](COCC=C)O C36304733
Cn1c(c(c(n1)c2ccccc2)C[NH+](CCOC)C[C@@H](COCC=C)O)Oc3ccccc3Cl C36304974
Cn1c(c(c(n1)c2ccccc2)C[NH+](CCOC)C[C@H](COCC=C)O)Oc3ccc(cc3)Cl C36305103
Cc1cccc(c1)Oc2c(c(nn2C)c3ccccc3)C[NH+](C[C@@H]4CCCO4)C[C@@H](COCC#C)O C36306531
CC(C)[NH+](Cc1c(nn(c1Oc2ccc(cc2)F)C)c3ccccc3)C[C@@H](COCc4ccco4)O C36307556
CC(C)c1c(c(n(n1)c2ccccc2)Oc3ccccc3F)C[NH+](CC4CC4)C[C@H](COCC#C)O C36307963
CC(C)(C)OC[C@H](C[NH+](Cc1c(nn(c1Oc2ccccc2)C)c3ccccc3)C[C@@H]4CCCO4)O C36308311
Cc1c(c(n(n1)c2ccccc2)Oc3ccccc3)C[NH+](Cc4ccco4)C[C@@H](COC(C)(C)C)O C36308367
Cc1ccc(cc1)OC[C@H]2c3ccsc3CCN2C(=O)C[NH+](CCCOC)C[C@@H](CCC=C)O C36309132
CC(C)(C)OC[C@@H](C[NH+](CC=C)CC(=O)N1CCc2c(ccs2)[C@@H]1COc3ccc(cc3)F)O C36309896
CC(C)OC[C@H](C[NH+](CCOC)Cc1c(nn(c1Oc2ccc(cc2F)F)C)c3ccccc3)O C36316121
CCc1c(c(n(n1)c2ccccc2)Oc3ccccc3)C[NH+](Cc4ccco4)C[C@@H](COCC=C)O C36316444
CCc1c(c(n(n1)c2ccccc2)Oc3ccc(cc3)C)C[NH+](CC4CC4)C[C@@H](COCC(C)C)O C36346536
CCc1c(c(n(n1)c2ccccc2)Oc3ccc(cc3)C)C[NH+](CC4CC4)C[C@H](COCC(C)C)O C36346537
CC[C@@H](C)[NH+](Cc1c(nn(c1Oc2ccc(cc2F)F)c3ccccc3)C)C[C@@H](COC(C)C)O C36346557
Cc1c(c(n(n1)c2ccc(cc2)F)Oc3ccccc3F)C[NH+](CCOC)C[C@@H](COCC=C)O C36346569
CCC[NH+](Cc1c(nn(c1Oc2ccccc2F)c3ccc(cc3)F)C)C[C@H](COC(C)(C)C)O C36346606
CCCCOC[C@@H](C[NH+](CCC)Cc1c(nn(c1Oc2ccccc2F)c3ccc(cc3)F)C)O C36346617
CCC[NH+](Cc1c(nn(c1Oc2cccc(c2)F)c3ccc(cc3)F)C)C[C@H](COCC(C)C)O C36346656
CCCCOC[C@H](C[NH+](CCC)Cc1c(nn(c1Oc2cccc(c2)F)c3ccc(cc3)F)C)O C36346676
Cc1c(c(n(n1)c2ccc(cc2)F)Oc3ccc(cc3)F)C[NH+](C[C@@H](COCC(C)C)O)C(C)C C36346699
CCC[NH+](Cc1c(nn(c1Oc2ccc(cc2)F)c3ccc(cc3)F)C)C[C@@H](COCC(C)C)O C36346751
CCOc1cc(ccc1OCc2ccccc2C)C[NH2+]CCCSc3nnnn3c4ccccc4 C40736785
CCOc1cc(cc(c1OCc2c(cccc2Cl)F)Br)C[NH2+]CCCOC(C)C C40740584
CCOc1cc(cc(c1OCc2ccc(cc2Cl)F)Cl)C[NH2+]CCCSc3nnnn3C C40744805
Cc1c(c(n(n1)c2cccc(c2)Cl)Oc3ccccc3)C[NH+](C[C@H](COC(C)C)O)CC(C)C C36301721
Cc1c(c(n(n1)c2ccccc2)Oc3ccc(cc3F)F)C[NH+](C[C@H](COC(C)C)O)CC(C)C C36303965
CCCC[NH+](CCCC)CCCNCc1cc(c(c(c1)Cl)OCc2ccc(cc2Cl)Cl)OCC C13733593
C[C@H]1C(=c2cc(ccc2=[NH+]1)OC)CCN(Cc3cc(c(c(c3)OC)OC)OC)C(=S)NC(C)(C)C C63655349
CCc1ccc2c(c1)cc(c(=O)[nH]2)CN(C[C@@H]3CCCO3)C(=S)NCCC[NH+](C)C C04132061
Cc1ccc(c2c1cc(c(=O)[nH]2)CN(C[C@H]3CCCO3)C(=S)NCCC[NH+](C)C)C C04132914
Cc1cc(c2cc(c(=O)[nH]c2c1)CN(CCC[NH+](C)C)C(=S)NC[C@H]3CCCO3)C C04162012
CCc1ccc2c(c1)cc(c(=O)[nH]2)CN(CCC[NH+](CC)CC)C(=S)NCCOC C04162020
CCC[NH+](CCC)CCNC(=O)CNC(=S)N1C[C@H]2C[C@@H](C1)c3cccc(=O)n3C2 C03042339
CCNC(=S)N(CCC[NH+](CC)CC)Cc1cc2cc3c(cc2[nH]c1=O)OCCO3 C06194045
CC[C@H](C)NC(=S)N(CCC[NH+](C)C)Cc1cc2cc3c(cc2[nH]c1=O)OCCO3 C06197459
COc1cc(cc(c1OCc2ccccc2F)Br)C[NH2+]CCOCCO C10435694
c1ccc(cc1)CCC[NH+]2CCNC(=O)[C@H]2CC(=O)NCCCn3c4ccccc4cn3 C12431737
Cc1nnc(s1)SCCNC(=O)C[C@@H]2C(=O)NCC[NH+]2CCCc3ccccc3 C12612073
Cc1ccc(s1)C[NH+](CCc2ccccc2)Cn3c(=S)n(c(n3)CCC(=O)N)C C12942715
Cc1ccc2c(c1)cc(c(=O)[nH]2)CN(Cc3cccs3)C(=S)NCCC[NH+](C)C C06408456
Cc1cc(c2c(c1)cc(c(=O)[nH]2)CN(C[C@@H]3CCCO3)C(=S)NCCC[NH+](C)C)C C04132147
CC(C)CCNC(=O)c1cn(cc(c1=O)C(=O)NCC(C)(C)C[NH+](C)C)C2CCCC2 C15004487
CC[NH+]1CCN(CC1)C[C@@H](COc2ccc(cc2OC)CNCCc3ccncc3)O C19741748
CC[NH+]1CCc2c(sc(c2[C@@H](CCC(C)C)NC(=O)NCCCOC)n3cccc3)C1 C20532203
CCOc1ccccc1CN2CC[NH+](C[C@@H]2CCO)Cc3cc(c(c(c3)OC)O)OC C20600428
Cc1c(scn1)CCNCc2ccc(cc2OC[C@@H](CN3CC[NH+](CC3)C)O)OC C20877893
CCC[NH+](CC(=O)Nc1ccc(c(c1F)F)F)CC(=O)N(C)CC(=O)NC(C)(C)C C16390606
CC[NH+](CC)[C@@H](CNC(=O)C[C@H](c1ccc(cc1)C)NC(=O)C)c2ccccc2Cl C27579935
CC[NH+](CC)[C@H](CNC(=O)C[C@@H](c1ccc(cc1)C)NC(=O)C)c2ccccc2Cl C27579949
CC[NH+](CC)[C@H](CNC(=O)CCn1c(n[nH]c1=S)c2ccc(cc2)OCC)C(C)C C31382275
CC[NH+](CC)[C@H](C)CNC(=O)c1ccc(cc1)S(=O)(=O)Nc2ccc(cc2)OCC C31825383
CCc1ccc(cc1)[C@@H](CNC(=O)CCNS(=O)(=O)c2ccc(c(c2)C)C)[NH+](C)C C32732836
Cc1ccccc1c2csc3c2c(=O)[nH]c(n3)C[NH+](CCCOC)C[C@@H](C(C)C)O C35745830
CCC[NH+](Cc1[nH]c(=O)c2c(csc2n1)c3ccccc3F)C[C@H](COCC(C)C)O C35746069
Cc1ccc(c(c1)c2csc3c2c(=O)[nH]c(n3)C[NH+](CCOC)C[C@@H](COC)O)C C35746952
C=CCOC[C@@H](C[NH+](Cc1ccco1)Cc2[nH]c(=O)c3c4c(sc3n2)CCCC4)O C36156872
C=CCOC[C@H](C[NH+](Cc1ccco1)Cc2[nH]c(=O)c3c4c(sc3n2)CCCC4)O C36156874
CC(C)COC[C@@H](C[NH+](Cc1ccco1)Cc2[nH]c(=O)c3c4c(sc3n2)CCC4)O C36158872
C=CC[NH+](Cc1[nH]c(=O)c2c3c(sc2n1)CCCC3)C[C@@H](COCc4ccco4)O C36159429
C=CC[NH+](Cc1[nH]c(=O)c2c3c(sc2n1)CCCC3)C[C@H](COCc4ccco4)O C36159434
COCC[NH+](Cc1[nH]c(=O)c2c3c(sc2n1)CCC3)C[C@H](COc4ccccc4)O C36159544
C[C@@H]1CCc2c(sc3c2c(=O)[nH]c(n3)C[NH+](CCCOC)C[C@@H](COCC#C)O)C1 C36161566
CCCC(=O)OC[C@@H](C[NH+](Cc1[nH]c(=O)c2c3c(sc2n1)C[C@@H](CC3)C)C4CC4)O C36205082
CCOC[C@H](C[NH+](Cc1[nH]c(=O)c2c(csc2n1)c3ccc(cc3)C)CC(C)C)O C36205569
CC[C@@H](C[NH+](CC=C)Cc1[nH]c(=O)c2c(csc2n1)c3ccc(c(c3)OC)OC)O C36206087
CC(C)COC[C@H](C[NH+](C)Cc1[nH]c(=O)c2c(csc2n1)c3ccccc3OC)O C36206618
CC(C)COC[C@@H](C[NH+](Cc1ccco1)Cc2[nH]c(=O)c3cc(sc3n2)C(C)C)O C36313177
CCOC(=O)c1c2c(sc1NC(=O)[C@@H](c3ccccc3)NCC[NH+](C)C)CCCC2 C22038361
CC(C)CC[C@H](c1c2c(sc1n3cccc3)C[NH+](CC2)C)NC(=O)NCCCOC C08590218
CCCC(=O)Nc1ccc(cc1)S(=O)(=O)NC[C@@H](c2ccc(cc2)N(C)C)[NH+](C)C C38635527
CCOc1ccc(cc1CO)C[NH+]2CCN([C@@H](C2)CCO)Cc3ccc(cc3F)OC C39468303
Cc1cccc(n1)CCNCc2ccc(cc2OC[C@@H](CN3CC[NH+](CC3)C)O)OC C23361315
C[NH+]1CCN(CC1)C[C@H](COc2cc(ccc2CNCCc3ccccc3F)OC)O C23375124
CCCCCCNC(=O)[C@H]1CN(CC12CC[NH2+]CC2)C(=O)CCc3ccc(cc3)OC C39660442
CC[C@H](C)NS(=O)(=O)c1ccc(cc1)C(=O)NCc2ccccc2C[NH+](C)C(C)C C46809355
CCOc1ccc(cc1CO)C[NH+]2CCN([C@H](C2)CCO)Cc3ccc(c(c3)C)OC C23153281
CNC(=O)C[NH+]1CCC(CC1)NC(=O)CCc2ccc(c(c2)OC)OCC(F)(F)F C60337209
c1ccc(cc1)CCCNC(=O)CC[C@H]2C(=O)N(C(=N2)O)CCC3=c4ccccc4=[NH+]C3 C63270159
CC[NH+](CC)CCCN(Cc1cc2c(cc(cc2[nH]c1=O)C)C)C(=S)Nc3ccc(cc3C)C C06078164
CCc1ccc(cc1)NC(=S)N(CCC[NH+](CC)CC)Cc2cc3c(cc(cc3[nH]c2=O)C)C C06134828
CCc1ccccc1NC(=S)N(CCC[NH+](CC)CC)Cc2cc3c(cc(cc3[nH]c2=O)C)C C06135456
c1ccc2c(c1)c(c[nH]2)[C@H](C[NH2+]C[C@@H](COCc3ccc4c(c3)OCO4)O)c5ccccc5Cl C02664067
c1ccc2c(c1)c(c[nH]2)[C@H](C[NH2+]C[C@H](COCc3ccc4c(c3)OCO4)O)c5ccccc5Cl C02664069
COc1cc(cc(c1OCc2ccc(c(c2)Cl)Cl)Br)C[NH2+]CCOCCO C10436398
Cc1ccc(cc1)C[NH+]2CC[C@H](C2)CNC(=O)CCc3nnc4n3nc(cc4)NCc5cccnc5 C15776342
CC[NH+](CC)CCC[C@H](C)Nc1cc(c2c(n1)nc(cn2)c3ccc(cc3)Cl)NC(=O)OCC C16951168
CCCC[NH+](CCCC)CCCN1[C@@H](C(=C(C1=O)O)C(=O)c2ccc(cc2)F)c3ccc(cc3)O C08695366
[H]/N=c\1/n(c2ccccc2n1CC(=O)c3cc(c(c(c3)C(C)(C)C)O)C(C)(C)C)CC[NH+](CC)CC C15773670
Cc1c(c(sc1C(=O)N)NC(=O)C[NH+](Cc2ccccc2)Cc3ccccc3)C(=O)OC(C)C C20294898
CC(C)(C)NC(=O)COc1ccc(cc1C[NH2+]CCNc2ccc(cc2)[N+](=O)[O-])Br C20873218
CCCCCC[NH2+]Cc1cc(c(c(c1)Br)OC[C@@H](c2ccc3c(c2)OCO3)O)OC C20877041
c1ccc(cc1)COc2ccccc2OCC[NH2+]C[C@@H](COc3cccc4c3c5ccccc5[nH]4)O C02540744
c1ccc(cc1)COc2ccccc2OCC[NH2+]C[C@H](COc3cccc4c3c5ccccc5[nH]4)O C02540745
COc1cc(cc(c1OCc2cccs2)Cl)C[NH2+]CCNc3ccc(cc3Cl)[N+](=O)[O-] C22107537
Cc1ccc(cc1)S(=O)(=O)N[C@@H](CCSC)C(=O)NC[C@H](c2ccco2)[NH+]3CCCCC3 C22444161
COc1cccc(c1OC)/C=N/NC(=O)[C@@H](CCCCNC(=O)c2ccccc2)[NH+]3CCCCC3 C33959540
CC(C)COC[C@@H](C[NH+](CCOC)Cc1[nH]c(=O)c2c(csc2n1)c3cccc(c3)Cl)O C35746317
Cc1c2c(=O)[nH]c(nc2sc1C(=O)OCC=C)C[NH+](CCCOC)C[C@@H](COCC(C)C)O C35746745
Cc1c2c(=O)[nH]c(nc2sc1C(=O)OCC=C)C[NH+](CCCOC)C[C@H](COCC(C)C)O C35746747
Cc1ccc(c(c1)c2csc3c2c(=O)[nH]c(n3)C[NH+](Cc4ccco4)C[C@H](COCC=C)O)C C35746957
C=CCC[C@@H](C[NH+](CCN1CCOCC1)Cc2[nH]c(=O)c3c(csc3n2)c4cccc(c4)Cl)O C35747565
C=CC[NH+](Cc1[nH]c(=O)c2c(csc2n1)c3cccc(c3)Cl)C[C@@H](COc4ccccc4)O C35747637
Cc1c2c(=O)[nH]c(nc2sc1C(=O)OC(C)C)C[NH+](CCCOC)C[C@@H](COCC(C)C)O C36206867
Cc1c2c(=O)[nH]c(nc2sc1C(=O)OC(C)C)C[NH+](CCCOC)C[C@H](COCC(C)C)O C36206869
Cc1ccc(c(c1)c2csc3c2c(=O)[nH]c(n3)C[NH+](C[C@@H](COCC=C)O)C4CCCCC4)C C36207106
Cc1c2c(=O)[nH]c(nc2sc1C(=O)OC(C)C)C[NH+](C[C@H](COc3ccc(cc3)OC)O)C(C)C C36207411
Cc1ccc(cc1C)c2csc3c2c(=O)[nH]c(n3)C[NH+](Cc4ccco4)C[C@@H](COCC=C)O C36207577
Cc1ccc(cc1C)c2csc3c2c(=O)[nH]c(n3)C[NH+](C[C@@H](COCC=C)O)C4CCCCC4 C36207585
Cc1ccc(cc1C)c2csc3c2c(=O)[nH]c(n3)C[NH+](C[C@H](COCC=C)O)C4CCCCC4 C36207586
COc1ccc(cc1)c2csc3c2c(=O)[nH]c(n3)C[NH+](Cc4ccco4)C[C@H](COCC#C)O C36207846
CC(C)c1cc2c(=O)[nH]c(nc2s1)C[NH+](CCCOC)C[C@H](COc3ccc(cc3)Cl)O C36313125
CC[NH+](CC)[C@H](CNC(=O)CCSCc1[nH]c(=O)c2c3c(sc2n1)CCCC3)c4ccccc4 C36333201
COc1ccccc1CCNC(=O)c2coc(n2)C[NH+]3CCN(CC3)Cc4cccc(c4O)OC C34678347
CC[NH+]1CCC[C@H]1CN(Cc2cc3ccc(cc3[nH]c2=O)C)C(=S)Nc4ccccc4OCC C12635509
CC(C)C[C@@H](C(=O)OC)NC(=O)c1ccc(cc1c2cccc3c2cccc3)NC[C@H](CS)[NH3+] C01488051
CCCNc1cc2c([nH+]c1)N([C@H]([C@@H]2NC(=O)CCOC)C(=O)OC)CCc3c[nH]c4c3cccc4 C39352456
CCOc1ccc(cc1OCC)NC(=O)C[NH+](C)CC(=O)Nc2cc(nn2c3ccc(cc3)C)C C39990559
CCOc1cc(cc(c1OCC(=O)Nc2ccc(cc2)C)Br)C[NH2+]CCCCCO C40741813
CC[C@@H](C)[C@@H](c1nc(co1)C(=O)NCCCCOc2ccc(cc2C(C)(C)CC)C(C)(C)CC)[NH3+] C43213506
CCC[C@@H](c1nc(cs1)C(=O)NCCCCOc2ccc(cc2C(C)(C)CC)C(C)(C)CC)[NH3+] C43227089
Cc1ccc(cc1C)c2csc3c2c(=O)[nH]c(n3)C[NH+](C[C@H](COCc4ccccc4)O)CC(C)C C36205193
c1ccc2c(c1)c(c[nH]2)[C@@H](C[NH2+]C[C@@H](COCc3ccc4c(c3)OCO4)O)c5ccccc5Cl C02664066
CCOCCCNC(=O)C1CC[NH+](CC1)CC(=O)Nc2c(c3c(s2)C[C@@H](CC3)C)C(=O)OC C58776635
CCOc1cccc(c1)N2C(=O)C[C@H](C2=O)SC(=[NH2+])N/N=C(\C)/C=C/c3ccc(cc3)N(C)C C59489440
CCCCn1c2c(c(=O)[nH]c1=O)n(c(n2)CCC(=O)NC[C@@]3(CCC[C@H](C3)C)[NH+](C)C)CC(C)C C59890413
CCOC(=O)CCCNC(=O)CS[C@H]1NN=C(N1c2cccc(c2)C)C3=c4ccccc4=[NH+]C3 C39948844
CC(C)c1ccc(cc1)N/C(=N/C(=O)c2ccc(c(c2)OC)OC)/NCCC3=c4ccccc4=[NH+]C3 C63589212
CC(C)[NH+](CCCCC[NH2+][C@H](CC(=O)Nc1ccc(cc1)/N=N\c2ccccc2)C(=O)[O-])C(C)C C65090330
CCCN(CCC)S(=O)(=O)c1ccc(cc1)C(=O)Nc2c(c3c(s2)C[NH+](CC3)C)C(=O)OCC C03006901
CCCC[NH+](CCCC)CCCN1[C@@H](C(=C(C1=O)O)C(=O)c2ccc(cc2)F)c3ccc(cc3)C(C)(C)C C08695346
C[NH+](C)CCOC(=O)c1ccc(cc1)NC(=O)CCN2C(=O)/C(=C/C=C/c3ccccc3)/SC2=S C08820435
CCCC[NH+](CCCC)CN1c2ccccc2/C(=N\NC(=O)CO/N=C(\C)/c3ccc(c(c3)OC)OC)/C1=O C09435972
Cc1ccccc1OCCOc2ccc(cc2)[C@H]3/C(=C(/c4ccco4)\O)/C(=O)C(=O)N3CCC[NH+](C)C C09271515
CC[NH+](CC)CCCN1[C@@H](/C(=C(/c2ccc3c(c2)C[C@H](O3)C)\O)/C(=O)C1=O)c4ccc(cc4)OCC=C C09312263
CCCCOc1ccc(cc1OCC)[C@H]2C(=C(C(=O)N2CC[NH+](C)C)O)C(=O)c3ccc4c(c3)C[C@H](O4)C C09124017
CCOc1cc(ccc1OCCC(C)C)[C@@H]2C(=C(C(=O)N2CC[NH+](C)C)O)C(=O)c3ccc4c(c3)C[C@H](O4)C C09124229
CC[NH+](CC)CCCN1[C@@H](C(=C(C1=O)O)C(=O)c2ccc3c(c2)C[C@@H](O3)C)c4cccc(c4)OCC=C C09424886
C[C@H]1CCCC[NH+]1CCCNC(=O)CN(Cc2ccccc2)c3nc(ns3)Cc4ccc(cc4)Cl C16495991
CCCC[NH+](CCCC)CCCN1[C@H](C(=C(C1=O)O)C(=O)c2ccc(cc2)OC)c3ccc(cc3)OCC C08695301
Cc1ccc2cc(c(=O)[nH]c2c1C)C[NH+](CCCN3CCOCC3)[C@@H](c4nnnn4Cc5ccco5)C(C)C C13151180
COC(=O)c1cc(cc(c1)C(=O)OC)c2ccc(o2)C[NH2+]CCCSc3nnnn3c4ccccc4 C22108636
CCOc1cc(cc(c1OCc2ccccc2)Cl)C[NH2+]CCCSc3nnnn3c4ccccc4 C22108943
CC[C@@H]1CCCC[NH+]1CCCNC(=O)CN(c2ccc(cc2)C)S(=O)(=O)c3ccc(cc3)SC C22345124
CC[C@H]1CCCC[NH+]1CCCNC(=O)CN(c2ccc(cc2)C)S(=O)(=O)c3ccc(cc3)SC C22345129
CC[C@H]1CCCC[NH+]1CCCNC(=O)CN(c2ccc(cc2)Cl)S(=O)(=O)c3ccc(cc3)OC C22346125
COc1ccc(c(c1OC)OC)CN2CC[NH+](CC2)Cc3cccc(c3)NCc4cccc(c4)[N+](=O)[O-] C27528991
C[C@@H]1CCCC[NH+]1CCCNC(=O)CCCCSc2nnc(n2c3ccccc3)Cc4ccccc4 C33629049
CC(C)[NH+](Cc1ccccc1)C[C@@H](Cn2c3ccccc3nc2[C@@H](c4ccccc4)Sc5ccccc5)O C35099167
CC[NH+](CC)CCC[C@@H](C)NC(=O)[C@@H](C)Sc1nc2c(c3cc(ccc3n2Cc4ccc(cc4)C)C)nn1 C33941633
Cc1ccn2c(c1)[nH+]c(c2NC(C)(C)CC(C)(C)C)c3ccc(c(c3)OC)OC(=O)CCC4CCCC4 C35191164
Cc1c(c(n(n1)c2ccccc2)Oc3ccc(cc3)Cl)C[NH+](Cc4ccco4)C[C@@H](COCC#C)O C35777700
Cc1c(c(n(n1)c2ccccc2)Oc3ccc(cc3F)F)C[NH+](CC4CC4)C[C@H](COc5ccccc5)O C35777847
Cc1ccccc1OC[C@@H](C[NH+](CCCOC)Cc2c(noc2N3CCCC[C@@H]3C)c4ccccc4)O C35780852
CC(C)(C)c1ccc(cc1)CN(CCc2c[nH]c3c2cccc3)C(=O)C[NH+](Cc4ccc(cc4)Cl)C5CC5 C35842747
Cc1ccc(cc1)NC(=O)N(CC[NH+](C)C)Cc2cnc(n2CC(C)C)S(=O)(=O)Cc3ccccc3 C36031383
CC(C)CC(=O)N(CC[NH+](C)C)CC(=O)Nc1nc(cn1c2ccc(cc2)OC)c3ccc(cc3)Cl C36060991
COCC[NH+](Cc1ccccc1F)Cc2ccc(o2)C(c3ccc(cc3)OC)(c4ccc(cc4)OC)O C36167860
COCCC[NH+](Cc1ccsc1)Cc2ccc(o2)C(c3ccc(cc3)OC)(c4ccc(cc4)OC)O C36202896
COCCC[NH+](Cc1c(noc1N2CCOCC2)c3ccc(cc3)F)C[C@H](COCc4ccccc4)O C36249703
Cc1c(c(n(n1)c2cccc(c2)Cl)Oc3ccccc3)C[NH+](C[C@H](COc4ccccc4)O)C5CC5 C36301767
Cc1c(c(n(n1)c2ccc(cc2)Cl)Oc3cccc(c3)F)C[NH+](CCOC)C[C@H](COCC=C)O C36301957
Cc1c(c(n(n1)c2ccccc2)Oc3ccccc3OC)C[NH+](C[C@H](COCc4ccco4)O)C(C)C C36301994
CCc1c(c(n(n1)c2ccc(cc2)F)Oc3ccccc3)C[NH+](Cc4ccco4)C[C@H](COCC=C)O C36303423
Cc1c(c(n(n1)c2ccccc2)Oc3ccccc3OC)C[NH+](Cc4ccco4)C[C@H](COC(C)C)O C36304386
Cc1ccc(cc1)OC[C@H]2c3ccsc3CCN2C(=O)C[NH+](CCOC)C[C@@H](COC(C)(C)C)O C36309110
CC[C@@H](c1nnnn1C[C@H]2CCCO2)[NH+](Cc3ccc(cc3)OC)Cc4cc5ccc(cc5[nH]c4=O)OC C33937005
CC[NH+](CC)CCC/N=C/C1=C(c2c(c(c(s2)C(=O)OCC)NC(=O)C)CC1)Sc3ccccc3 C36024701
Cc1ccccc1CSCCNC(=O)[C@H]2CCC[NH+](C2)Cc3nc(no3)c4ccc(c(c4)OC)OC C38893268
CCOc1ccccc1CCCNC(=O)[C@H]2CCC[NH+](C2)Cc3nc(no3)c4ccc(cc4)C(C)(C)C C38903169
Cc1ccc(cc1)Oc2c(c(nn2c3ccccc3)C)C[NH+](C[C@@H](COCc4ccccc4)O)CC(C)C C35788993
CCC[NH+](CCC)CCCNC(=O)CCS(=O)(=O)c1cc2c(cc1Br)CCN2C(=O)CC C40450814
COc1cccc(c1OCc2c(cccc2Cl)Cl)C[NH2+]CCSc3nnnn3c4ccccc4 C40721898
CCN(CCCNC(=O)C1CC[NH+](CC1)Cc2c(oc(n2)c3ccccc3OCC)C)c4ccccc4 C40984857
CC[NH+](CC)[C@H](CNC(=O)c1cnc(nc1Cl)SCc2ccccc2)c3ccc(cc3)C(C)(C)C C40985778
CCCCOC(=O)c1ccc(cc1)NC(=O)[C@H]2CCC[NH+](C2)Cc3nc(no3)c4ccc(cc4)C(C)(C)C C44813722
CCCC[NH+](CCCC)CCCNCc1cc(c(c(c1)Br)OCc2ccccc2F)OCC C13733574
C[C@H]1C(=c2cc(ccc2=[NH+]1)OC(F)(F)F)CCNC(=O)CCCC(=O)OC3CCC(CC3)C(C)(C)C C63526294
C[C@H]1C(=c2cc(ccc2=[NH+]1)Cl)CCN(Cc3cc(c(c(c3)OC)OC)OC)C(=S)NC(C)(C)C C63655281
CC(=O)n1cc(c2c1cccc2)[C@H]([C@H](C(=O)OCc3ccccc3)NO)SCc4ccccc4 C01082589
CC[C@@H](C)c1ccc(cc1)NC(=S)Nc2cc(cc(c2)OCC(C(F)F)(F)F)[N+](=O)[O-] C02853010
CC[C@H](C)Oc1cccc(c1)C(=O)NC(=S)Nc2c(c3c(s2)CCCC3)C(=O)OCC C10665651
CC[C@H](C)c1ccccc1O[C@H](CC)C(=O)Nc2ccc(cc2)S(=O)(=O)NC3CCCCC3 C10676100
CC[C@H](C)c1ccccc1O[C@H](CC)C(=O)NNC(=O)COc2ccc(cc2Br)Cl C10683769
C1CCc2c(nc(s2)NC(=O)CCCCCCCCC(=O)Nc3nc4c(s3)CCCC4)C1 C12363363
CCc1ccc(cc1)/N=C(\NCc2ccc(cc2)OC)/SCC(=O)Nc3c(cc(cc3C)C)C C12565249
CCOC(=O)Cc1csc(n1)NC(=O)[C@H](C(C)C)Nc2ccc(cc2Cl)C(F)(F)F C13010774
CCOC(=O)Cc1csc(n1)NC(=O)[C@@H](C(C)C)Nc2ccc(cc2Cl)C(F)(F)F C13010775
CCN(CC)c1ccc(cc1)NCC(=O)Nc2c(c(cs2)c3ccc(cc3)F)C(=O)OCC C13132024
CC[C@@H](C)Oc1ccc(cc1)NC(=S)NC(=O)c2cc(ccc2OCC(C)C)Br C09266936
CC(C)COc1ccccc1C(=O)NC(=S)Nc2ccccc2OCCCc3ccccc3 C09698107
CC[C@@H](C(=O)Nc1ccccc1NC(=O)[C@H](CC)Oc2ccccc2C)Oc3ccccc3C C13995577
CCCCCOc1ccc(cc1)C(=O)NC(=S)Nc2c(c3c(s2)CCCC3)C(=O)OC C14029559
CCc1ccc(cc1)O[C@@H](C)C(=O)Nc2cccc3c2cccc3NC(=O)[C@H](C)Oc4ccc(cc4)CC C14039989
CC(C)CCOc1ccc(cc1C(=O)NNC(=O)c2ccc(cc2)OCC=C)Br C14650795
CCc1ccc(cc1)OCC(=O)NNC(=O)COc2ccc(cc2Br)[C@@H](C)CC C14832306
Cc1ccc(cc1)NC(=O)N(CC(C)C)CC(=O)N(CCc2c[nH]c3c2cccc3)Cc4ccccc4 C16648237
CCc1ccc(cc1)NC(=O)/C(=C\c2ccc(cc2)N(CC)CC)/NC(=O)c3ccccc3OC C28309834
CCOc1cc(ccc1OCc2ccc(c(c2)Cl)Cl)/C=N/NC(=S)Nc3ccccc3 C08800994
Cc1ccc(cc1)OCc2nc(cs2)C(=O)N[C@H]3CCCC[C@@H]3NC(=O)C[C@@H](C)CC(C)(C)C C34905302
CC(C)CN(CCC(=O)NCCC(c1ccccc1)c2ccccc2)C(=O)Nc3ccccc3 C34942896
C[C@H](CCCN(Cc1ccc(cc1)Cl)C(=O)NC(C)(C)C)Nc2cc(cc3c2nccc3)OC C35002858
CC[C@H](C)[C@H](C(=O)Nc1nnc(s1)c2ccc(cc2)Cl)NC(=O)C[C@@H](C)CC(C)(C)C C35266801
CC(C)CN(CC(=O)N(CCc1c[nH]c2c1cccc2)Cc3ccccc3)C(=O)Nc4ccccc4F C33904024
CC(C)(C)c1ccc(cc1)[C@@H](CC(=O)NCCc2ccc(c(c2)OC)OC)c3c[nH]c4c3cccc4 C35893043
CCCCCC(=O)N(Cc1ccco1)[C@@H](c2ccc(cc2)O)C(=O)NC(C)(C)CC(C)(C)C C36504005
CCCCCC(=O)N(Cc1ccco1)[C@H](c2ccccc2O)C(=O)NC(C)(C)CC(C)(C)C C36504078
CCCCCCN([C@H](c1ccccc1O)C(=O)NC(C)(C)CC(C)(C)C)C(=O)c2ccccc2OC C36508116
CCCCCCN([C@@H](c1cccc(c1)O)C(=O)NC(C)(C)CC(C)(C)C)C(=O)c2ccco2 C36512937
CCCCCCN([C@H](c1cccc(c1)O)C(=O)NC(C)(C)CC(C)(C)C)C(=O)c2ccco2 C36512938
CCCCCCN([C@H](C(c1ccccc1)c2ccccc2)C(=O)NC(C)(C)C)C(=O)c3ccc(cc3)O C36514253
CCCCCC(=O)N(c1ccccc1Cl)[C@@H](c2ccc(cc2)O)C(=O)NC(C)(C)CC(C)(C)C C36547917
CCC(CC)[C@@H](C(=O)NC(C)(C)CC(C)(C)C)N(c1ccccc1Cl)C(=O)[C@@H]2CCC(=O)N2 C36548456
CCC(CC)[C@H](C(=O)NC(C)(C)CC(C)(C)C)N(c1ccccc1Cl)C(=O)[C@@H]2CCC(=O)N2 C36548458
CCCCC(=O)N(c1ccccc1Cl)[C@@H](c2ccc(cc2)O)C(=O)NC(C)(C)CC(C)(C)C C36550650
Cc1ccc(o1)CN([C@@H](c2ccccc2O)C(=O)NC(C)(C)CC(C)(C)C)C(=O)CC(C)C C36556107
CCCN([C@@H](c1ccccc1O)C(=O)NC(C)(C)CC(C)(C)C)C(=O)/C(=C\c2ccccc2)/c3ccccc3 C36559644
Cc1ccc(c(c1)C)[C@H](C(=O)NC(C)(C)CC(C)(C)C)N(C(=O)CNC(=O)c2ccccc2)C(C)(C)C C36591100
CCCCCOc1cccc(c1)[C@@H]2c3ccc(cc3OC(=C2C#N)N)OC(=O)Cc4cccc5c4cccc5 C40530051
CCOc1cc(cc(c1OCc2ccccc2C)Br)C[NH2+]Cc3ccc(cc3)C(=O)[O-] C40740216
Cc1cc(ccc1O[C@@H](C)C(=O)NNC(=O)COc2ccc(cc2)C(C)(C)CC(C)(C)C)Cl C40844793
CCOc1cc(ccc1O)/C=N/NC(=O)CCCOc2ccc(cc2Br)C(C)(C)C C40951396
CCCCC(=O)N(Cc1ccc(o1)C)[C@@H](c2ccccc2O)C(=O)NC(C)(C)CC(C)(C)C C36603836
CC(C)(C)CC(C)(C)NC(=O)[C@H](c1ccccc1O)N(c2ccccc2)C(=O)[C@H](c3ccccc3)OC C36605255
CCCCC/C=C/C(=O)N(c1ccccc1)[C@@H](c2ccc(cc2)O)C(=O)NC(C)(C)CC(C)(C)C C36606095
c1ccc(c(c1)/C=N/NC(=O)CCCNc2ccc(cc2)Cl)OCc3ccc(cc3)Br C59507716
CCCCOc1ccc(cc1)C(=O)Nc2ccc3c(c2)sc(n3)SCC(=O)NC(C)(C)C C59517476
CCOc1ccc(cc1)CC[NH2+]Cc2c3ccc(cc3n(c2C(=O)[O-])Cc4ccc(cc4)C)C C09114840
Cc1ccc(c(c1)OCCCC(C)(C)C(=O)NNC(=O)[C@H](C)Oc2ccc3ccccc3c2)C C66201479
C/C(=N/OCc1nc2c3c4c(sc3ncn2n1)C([NH2+]C(C4)(C)C)(C)C)/c5ccccc5 C00708936
c1ccc2c(c1)-n3cccc3[C@H]4N2[C@@H]([NH+]5[C@@H]4CCCC5)c6cc(cc(c6O)Cl)Cl C01568965
CC[NH+]1C/C(=C\c2ccccc2Cl)/C3=C(C1)[C@H](C(=C(O3)N)C#N)c4ccccc4Cl C08826599
Cc1ccc2c(c1)c3c([nH]2)[C@H](CCC3)[NH2+]C[C@@H]4[C@H]5C[C@H]6C(=C)CCC[C@@]6(C[C@H]5OC4=O)C C08918159
Cc1ccc2c(c1)c3c([nH]2)[C@H](CCC3)[NH2+]C[C@@H]4[C@H]5C=C6[C@H](CCC[C@@]6(C[C@H]5OC4=O)C)C C08918491
CC(C)c1c2c(c3c4c(c(nc(n4)SC)N5CC[NH2+]CC5)sc3n1)CC(OC2)(C)C C02401723
CCCSc1nc2c3c4c(c([nH+]c3sc2c(n1)O)N5CCOCC5)COC(C4)(C)C C09353145
CC[NH+]1CCN(CC1)c2ccc(cc2)/N=C/c3ccc(c(c3)I)O C09934837
Cc1ccc(cc1C)CC(=O)Nc2c(c3c(s2)C[NH+](CC3)C)c4nc5ccccc5s4 C10698896
Cc1ccc2c(c1)c3c([nH]2)[C@@H](CCC3)[NH2+]C[C@H]4[C@H]5CC6=C(CCC[C@@]6(C[C@H]5OC4=O)C)C C12864260
CC1CC[NH+](CC1)Cc2nc(c3c4c(sc3n2)CCC4)N5CCN(CC5)c6ccccc6O C13040358
CC(C)c1ccc(cc1)[C@H]2[C@@H]3CC=C[C@H]3c4cc(ccc4N2)S(=O)(=O)N5CC[NH+](CC5)C C20697927
Cc1cc(oc-2cc(=[NH+]C(=O)Cc3csc4n3cc(n4)c5ccc(cc5)F)ccc12)O C21973793
C[C@H]1Cc2c(c(nc(n2)N3CCN(CC3)c4cccc[nH+]4)Nc5ccc(cc5)Cl)C(=O)C1 C22441300
c1ccc(cc1)[C@H]2c3ccsc3CC[NH+]2Cc4[nH]c(=O)c5c(csc5n4)c6ccco6 C23039909
CC1(CCC[NH+](C1)Cc2c(ccc3c2oc(c(c3=O)c4nc5ccccc5s4)N)O)C C01246578
Cc1ccccc1[C@@H]2C3=C(CC(CC3=O)(C)C)[NH+]=C4N2NC(=N4)c5ccc(cc5)C(C)(C)C C12639954
c1ccc(c(c1)CSC2=NC3=[NH+]C4=C([C@H](N3N2)c5ccccc5Cl)C(=O)CCC4)F C17177828
CC(=O)N1[C@@H](CC(=N1)[C@@H]2C(=c3cc(ccc3=[NH+]C2=O)Cl)c4ccccc4)c5ccccc5O C38787650
Cc1ccc(cc1)S(=O)(=O)N/N=C/2\CCCC3=c4cc(ccc4=[NH+][C@@H]32)C5CCCCC5 C39276885
c1ccc(cc1)CC2=C[C@@H]3C[C@H]4CO[P@@](=O)(N[NH+]4C[C@@H]3C=C2Cl)Cc5ccccc5 C39466490
c1ccc(cc1)CC2=C[C@@H]3C[NH+]4[C@@H](C[C@@H]3C=C2Cl)CO[P@@](=O)(N4)Cc5ccccc5 C39466771
c1ccc(cc1)CC2=C[C@H]3C[NH+]4[C@@H](C[C@@H]3C=C2Cl)CO[P@@](=O)(N4)Cc5ccccc5 C39466773
c1ccc(cc1)CC2=C[C@@H]3C[NH+]4[C@@H](C[C@@H]3C=C2Br)CO[P@@](=O)(N4)Cc5ccccc5 C39466809
c1cc2=[NH+][C@@H]([NH+]=c2cc1/N=C/c3cc(ccc3[O-])[N+](=O)[O-])c4ccc(cc4Cl)Cl C39701951
c1ccc2=[NH+]CC(=c2c1)/C=C/[C@@H]3Nc4ccccc4C(=O)N3c5ccc(cc5)Br C39962436
Cc1ccc2c(c1)c3c([nH]2)[C@@H](CCC3)[NH2+]C[C@@H]4[C@H]5C=C6[C@H](CCC[C@]6(C[C@H]5OC4=O)C)C C43742839
c1cc(c(cc1C2(CC[NH+](CC2)Cc3cc4c(cc3Cl)OCO4)O)C(F)(F)F)Cl C44972813
CC1(CC(=C2C(=NN([P@@]2(=S)Nc3cccc[nH+]3)c4ccccc4)C1)N5CCCC5)C C49537570
CC(C)[NH+]1CCC2(CC1)N3[C@H](C=C(N3)c4ccc(c(c4)Cl)Cl)c5ccccc5O2 C01768040
Cc1ccc(cc1)C2=C[C@@H]3c4cc(ccc4OC5(N3N2)CC[NH+](CC5)C)Br C01828535
C[C@@H]1CCN([C@H]2[C@H]1CCCC2)C(=O)C3=CC4=[NH+][C@@H](C[C@H](N4N3)C(F)(F)F)c5ccccc5 C13425303
Cc1c(c2c(nc(nc2s1)C)Nc3ccc(cc3)N4CC[NH+](CC4)C)c5ccc(cc5)F C62039968
Cc1cc(c(c2c1C(=O)/C(=C\c3cc(cc4c3OCOC4)Cl)/O2)C[NH+]5CCC[C@@H](C5)C)O C41512318
Cc1cc(c(c2c1C(=O)/C(=C/c3c(cccc3Cl)Cl)/O2)C[NH+]4CCC(CC4)C)O C41512774
CC1CC[NH+](CC1)Cc2c(ccc3c2occ(c3=O)Oc4ccccc4Br)O C02428477
c1ccc2=N/C(=N\S(=O)(=O)c3ccc(cc3)Cl)/[C@H]([NH+]=c2c1)Nc4cccc(c4)Cl C39977165
Cc1ccc(cc1)S(=O)(=O)/N=C\2/[C@@H]([NH+]=c3ccccc3=N2)Nc4ccc(c(c4)Cl)C C39984020
Cc1ccc2=[NH+][C@H]3[C@H](CCCC3=c2c1)NC[C@@H]4[C@H]5C[C@H]6C(=C)CCC[C@@]6(C[C@H]5OC4=O)C C63362038
Cc1ccc2=[NH+][C@H]3[C@@H](CCCC3=c2c1)NC[C@@H]4[C@H]5CC6=C(CCC[C@@]6(C[C@H]5OC4=O)C)C C63362054
Cc1ccc(cc1)[C@@H]2[C@@H]3C(=c4ccccc4=[NH+]3)CCN2C(=O)Nc5cc(ccc5C)Cl C63506353
c1cc(c(cc1Cl)Cl)[C@@H]2N=[NH+]C(=S)N2/N=C/c3cc(ccc3O)Br C38935931
Cc1ccc(c(c1)Cl)NC(=O)N2CCC3=c4ccccc4=[NH+][C@@H]3[C@@H]2c5ccccc5F C63571158
Cc1ccc(cc1)NC(=O)N2CCC3=c4cc(ccc4=[NH+][C@H]3[C@@H]2c5ccc(cc5)F)Cl C63572448
c1ccc(cc1)[C@H]2N=[NH+]C(=S)N2/N=C/c3cc(cc(c3O)Br)Br C38937082
c1ccc2=[NH+][C@H]3[C@H](N(CCC3=c2c1)C(=O)Nc4cc(ccc4F)F)c5ccc(cc5)Cl C63647237
Cc1ccc(cc1F)N[C@H]2/C(=N/S(=O)(=O)c3ccc(cc3)Cl)/N=c4ccccc4=[NH+]2 C38966000
Cc1ccc(cc1)S(=O)(=O)/N=C\2/[C@@H]([NH+]=c3ccccc3=N2)Nc4cc(ccc4C)Cl C38971398
Cc1cccc(c1)S(=O)(=O)/N=C\2/[C@@H]([NH+]=c3ccccc3=N2)Nc4ccc(cc4)Cl C38974860
c1ccc2=[NH+]CC(=c2c1)C3=CCN(CC3)C(=O)[C@@H]4CCCC[C@H]4[C@@H]5Nc6ccccc6S5 C64202239
CC(C)(C#Cc1ccc(s1)C(=O)C[C@@H]2c3c(cc4c(c3OC)OCO4)CC[NH+]2C)O C02118465
Cc1ccc(cc1)N2C(=O)[C@@H]3[C@@H]4CCC[NH+]4[C@@]5([C@@H]3C2=O)c6cc(ccc6NC5=O)Br C08917971
Cc1cc2c(c(c1)Cl)NC(=O)[C@]23[C@@H]4[C@@H]([C@@H]5[NH+]3CCC5)C(=O)N(C4=O)c6ccc(cc6)[N+](=O)[O-] C09013591
Cc1ccc2c(c1C)NC(=O)[C@]23[C@H]4[C@@H]([C@H]5[NH+]3CCC5)C(=O)N(C4=O)c6ccc(cc6)Br C09237649
CCc1cccc2c1NC(=O)[C@]23[C@H]4[C@@H]([C@H]5[NH+]3CCC5)C(=O)N(C4=O)c6ccccc6Cl C09242661
Cc1cc(c2c(c1)[C@@]3([C@@H]4[C@@H]([C@@H]5[NH+]3CCC5)C(=O)N(C4=O)c6ccc(c(c6)[N+](=O)[O-])Cl)C(=O)N2)C C09350256
c1cc2c(cc1Cl)nc([nH]c2=O)C[NH+]3CCN(CC3)S(=O)(=O)c4ccc(s4)Cl C10109619
C[C@@H]1CN(C[C@@H](O1)C)C(=O)[C@H]2CC23CC[NH+](CC3)Cc4c[nH]nc4c5ccc(cc5)Cl C11789406
C[NH+]1CCc2c(sc(c2C(=O)OC)/N=C/c3cc(ccc3O)I)C1 C02296926
C[C@H]1CCC=C2[C@@]1([C@@H]([C@H]3[C@@H](C2)OC(=O)[C@H]3C[NH+]4CCN(CC4)c5ccc(cc5)F)O)C C02119358
Cc1ccc2cc(c(=O)[nH]c2c1)[C@H](c3nnnn3C(C)(C)C)[NH+]4CCCC5(C4)CCCCC5 C06409960
Cc1ccc2cc(c(=O)[nH]c2c1C)[C@@H](c3nnnn3C4CCCCC4)[NH+]5CCC(CC5)C C06442262
Cc1ccc2cc(c(=O)[nH]c2c1C)[C@H](c3nnnn3C4CCCCC4)[NH+]5CCC(CC5)C C06442456
Cc1ccc(cc1)[C@@H]2C[C@H](n3c(cc(n3)C(=O)N4CC[NH+]5CCC[C@@H]5C4)N2)C(F)(F)F C15931184
Cc1ccc2c(c1)[C@]3([C@H]4[C@@H]([C@H]5[NH+]3CCC5)C(=O)N(C4=O)c6cccc(c6C)Cl)C(=O)N2 C02446659
Cc1ccc(cc1)N2C(=O)[C@H]3[C@H]4CCC[NH+]4[C@@]5([C@@H]3C2=O)c6ccc(c(c6NC5=O)C)Cl C09088094
Cc1cc2c(c(c1)Cl)NC(=O)[C@@]23[C@H]4[C@@H]([C@@H]5[NH+]3CCC5)C(=O)N(C4=O)c6cccc(c6C)[N+](=O)[O-] C09331238
CCc1cccc2c1NC(=O)[C@]23[C@H]4[C@@H]([C@@H]5[NH+]3CCC5)C(=O)N(C4=O)c6ccc(cc6C)[N+](=O)[O-] C09013927
c1nc2c(c3c(s2)C[C@@H](CC3)N4CCC(CC4)[NH+]5CCC(CC5)O)c(=O)n1CC6CCCCC6 C20109578
Cc1ccc2c(c1C)NC(=O)[C@]23[C@H]4[C@@H]([C@H]5[NH+]3CCC5)C(=O)N(C4=O)c6cc(ccc6C)Cl C16000534
C[NH+]1CCN(CC1)S(=O)(=O)c2ccc3c(c2)[C@H]4C=CC[C@H]4[C@H](N3)c5cccc(c5)[N+](=O)[O-] C20705135
C[C@@H](c1[nH]c(=O)c2ccccc2n1)[NH+]3CCN(CC3)S(=O)(=O)c4ccc(s4)Cl C23827867
Cc1c(sc2c1c(=O)n(c(n2)SCc3cc(oc-4cc(=[NH+]C(=O)C)ccc34)O)C)C C24839856
Cc1c(cccc1[N+](=O)[O-])N2C(=O)[C@@H]3[C@@H]4CCC[NH+]4[C@]5([C@@H]3C2=O)c6cc(ccc6NC5=O)Cl C15997109
Cc1ccc2c(c1)[C@]3([C@@H]4[C@@H]([C@H]5[NH+]3CCC5)C(=O)N(C4=O)c6cc(ccc6C)Cl)C(=O)N2 C16001473
Cc1ccc2c(c1C)NC(=O)[C@@]23[C@@H]4[C@@H]([C@H]5[NH+]3CCC5)C(=O)N(C4=O)c6ccc(cc6C)[N+](=O)[O-] C16011820
CC(=O)[NH+]=c1ccc-2c(cc(oc2c1)O)CSc3nnnn3c4ccc(cc4)Cl C28939221
Cc1ccc(cc1)NC(=O)N2CC[NH+](C[C@@H]2C)[C@@H](C)c3nc4cc(ccc4c(=O)n3C)Cl C35034933
C[C@@H](c1nc2cc(ccc2c(=O)n1C)Cl)[NH+]3CCN(CC3)C(=O)Nc4ccc(cc4)Cl C35035878
c1cc2c3c(c1)N(S(=O)(=O)N3CCC2)CC[NH+]4CCC(=CC4)c5c[nH]c6c5ccc(c6)F C00602908
c1ccc(c(c1)CSC2=NC3=[NH+]C4=CCCC(=O)[C@H]4[C@H](N3N2)c5ccc(cc5)Cl)F C17177802
CN1[C@H](Nc2ccc(cc2C1=O)I)/C=C/C3=c4cc(ccc4=[NH+]C3)OC C38688918
c1ccc(cc1)c2csc3c2c(ncn3)N/N=C/[C@H]4C=c5cc6c(cc5=[NH+]C4=O)OCO6 C38696321
c1ccc(cc1)[C@@H]2[C@H]3C=C(C=CC3=N[C@@H]2C(=O)N/N=C/C4=c5ccccc5=[NH+]C4)Br C38925900
c1cc2c([nH+]c1)N([C@H](N2)CC3CCCC3)C4CCN(CC4)C(=O)[C@@H]5C6=C(CCCC6)N=N5 C39353734
Cc1cccn2c1nc(c(c2=O)/C=C(\C#N)/C(=O)Nc3ccc(cc3)Cl)N4CC[NH+](CC4)C C39994320
Cc1ccc2c(c1C)NC(=O)[C@]23[C@@H]4[C@H]([C@@H]5[NH+]3CCC5)C(=O)N(C4=O)c6ccc(cc6Cl)[N+](=O)[O-] C35851551
c1ccc2c(c1)[C@@]3([C@@H]4[C@H]([C@@H]5[NH+]3CCC5)C(=O)N(C4=O)c6cccc(c6Cl)Cl)C(=O)N2 C35851971
C[C@H](C(=O)N1CCC(=CC1)C2=c3ccccc3=[NH+]C2)NC(=O)c4ccc(cc4)Br C39773966
C[C@@]12[C@@H]3C(=c4ccccc4=[NH+]3)[C@H](CN1C(=O)CN(C2=O)CCCO)c5ccc(cc5)Cl C63374488
Cc1ccc(cc1)[C@@H]2[C@@H]3C(=c4ccccc4=[NH+]3)CCN2S(=O)(=O)C5=CNN([C@@H]5C)C(F)F C63625003
Cn1c2ccc(cc2oc1=O)S(=O)(=O)Nc3ccc(cc3)[C@@H]4C=c5cc(ccc5=[NH+]4)Cl C63627311
Cn1c2ccc(cc2oc1=O)S(=O)(=O)Nc3ccc(cc3)[C@@H]4C=c5cc(ccc5=[NH+]4)F C63627438
C[C@@H]1CN(c2cc(ccc2O1)S(=O)(=O)Nc3cccc(c3)[C@@H]4C=c5ccccc5=[NH+]4)C(=O)C C63737466
C[C@@H]1c2c([nH]n(c2=O)c3nc4ccccc4s3)CC(=O)N1CCC5=c6cc(ccc6=[NH+]C5)F C64031847
CC(C)c1csc(n1)CN2CCC3=c4ccccc4=[NH+][C@@H]3[C@@H]2[C@@H]5Nc6ccccc6N5C C64110482
CN1c2ccccc2N[C@H]1[C@@H]3[C@@H]4C(=c5ccccc5=[NH+]4)CCN3Cc6nc7ccccc7s6 C64111213
c1ccc(cc1)N2C(=O)C=C[C@H](N2)N3CCCN(CC3)C(=O)[C@@H]4C=c5cc(ccc5=[NH+]4)Cl C64502908
c1cc(ccc1N2C(=O)C=C[C@H](N2)N3CCN(CC3)C(=O)[C@H]4C=c5cc(ccc5=[NH+]4)Cl)F C64502947
Cc1ccc(cc1)N2C(=O)C=C[C@H](N2)N3CCN(CC3)C(=O)[C@@H]4C=c5cc(ccc5=[NH+]4)Cl C64502995
CCOC(=O)c1c2c(sc1NC(=O)CCCSc3ccc(cc3)C)C[NH+](CC2)C(C)C C09472923
c1ccc(cc1)C[NH+]2CCc3c(sc(c3C#N)NC(=O)CCCSc4ccc(cc4)Cl)C2 C09474902
CC(C)OCCC[NH2+]Cc1cc(c(c(c1)Br)OCc2ccccc2Cl)OC C13721602
c1ccc(cc1)C(c2ccccc2)n3c(nnn3)[C@@H](c4ccc(cc4)Cl)[NH2+]Cc5ccco5 C16949778
Cc1cc(c(cc1Cl)OC)NC(=S)N(CCC[NH+]2CCC[C@H](C2)C)Cc3cccs3 C03665674
c1ccc(cc1)C(c2ccccc2)[NH+]3CCN(CC3)C[C@@H](COc4ccccc4Br)O C20321893
CCOc1cc(cc(c1OCc2ccc(cc2)F)Br)CN[C@@H]3C[NH+]4CCC3CC4 C20477095
Cc1ccccc1NC(=S)N(CCC[NH+](C)C2CCCCC2)Cc3cccn3C4CCCC4 C20734482
Cc1cc(ccc1Br)c2ccc(o2)C[NH2+]CCSc3nnnn3c4ccccc4 C20875860
Cc1ccc(cc1)n2c(c(cn2)C(=O)NC[C@H](c3ccc(cc3)OC)[NH+]4CCCCC4)C(F)(F)F C22990700
COc1cc2c(cc1OC)CN(CC2)c3c(cnc(n3)SC)C[NH2+]CC4CCCCCC4 C23304156
Cc1ccc(c(c1)C)c2ccc(n2c3ccc(cc3)CC#N)CCC(=O)NCC[C@@H]4CCC[NH+]4C C23435832
Cc1ccc(c(c1)OC)n2c(cc3c2-c4ccccc4OC3)CCC(=O)NCC[C@@H]5CCC[NH+]5C C23448272
C[C@@H](c1nnc(n1c2ccc(cc2)F)S[C@@H](C)C(=O)Nc3ccc(cc3)C(C)(C)C)[NH+](C)C C23483198
c1ccc(cc1)[C@H](C(=O)Nc2ccccc2)Sc3nnc(n3c4ccccc4)C[NH+]5CCCCC5 C24833152
C[C@@H](c1nnc(n1c2ccc(cc2)F)S[C@H](C)C(=O)NCC3CCCCC3)[NH+]4CCCCC4 C23482974
CCOC(=O)c1c2c(sc1NC(=O)[C@@H](C)[NH+](C)Cc3ccc(cc3)C(F)(F)F)C[C@@H](CC2)C C34856236
C=CCOC[C@@H](C[NH+](Cc1ccccc1F)C[C@@H]2CC(=NO2)c3ccc(c(c3)Cl)Cl)O C35743216
c1cc(sc1)C(c2ccc(o2)C[NH+](Cc3ccsc3)C[C@H]4CCCO4)(c5cccs5)O C35745257
CCC[NH+](C[C@@H](CCC=C)O)CC(=O)N1CCc2c(ccs2)[C@@H]1COc3ccccc3C C35778796
CC(C)(C)OC[C@@H](C[NH+](Cc1cccc(c1)Cl)C[C@@H]2CC(=NO2)c3ccccc3Cl)O C36146044
CC(C)OC[C@@H](C[NH+](Cc1ccc(cc1)F)C[C@@H]2CC(=NO2)c3ccc(c(c3)Cl)Cl)O C36146368
CCOC(=O)c1c(n(c2c1c(c(c(c2)Br)O)C[NH+](C)C)C)CSc3cccs3 C09185637
c1cc(ccc1SCCC(=O)NCC[NH+]2CCN(CC2)c3nc4ccc(cc4s3)Cl)Cl C38773686
Cc1ccc(c2c1nc(s2)N3CC[NH+](CC3)CCNC(=O)CCSc4ccc(cc4)Cl)C C39702750
Cc1c(ccc2c1nc(s2)N3CC[NH+](CC3)CCNC(=O)CCSc4ccc(cc4)F)Cl C39703158
C[NH+](C)CCCNc1c(nc(o1)c2ccc(cc2)F)S(=O)(=O)c3ccc(cc3)Br C39844294
c1ccc2c(c1)cccc2C[NH+](Cc3ccco3)C[C@H](COc4ccccc4Br)O C40317107
Cc1ccc(cc1)OC[C@@H]2c3ccsc3CCN2C(=O)C[NH+](CC(C)C)C[C@@](C)(C=C)O C40408220
COc1cc(cc(c1OCc2ccc(cc2Cl)F)Br)C[NH2+]C[C@H]3CCCO3 C40733813
COc1cc(cc(c1OCc2ccc(cc2Cl)F)Br)C[NH2+]Cc3ccncc3 C40733909
CCOc1cc(cc(c1OCc2ccc(cc2Cl)F)Br)C[NH2+]C[C@H]3CCCO3 C40740400
CCOc1cc(cc(c1OCc2c(cccc2Cl)Cl)Cl)C[NH2+]Cc3ccc4c(c3)OCO4 C40741984
CCCCSc1ncc(c(n1)Cl)C(=O)NC[C@@H](c2ccc(cc2)C)[NH+]3CCCCCC3 C40985695
c1ccc(cc1)CSc2ncc(c(n2)Cl)C(=O)NC[C@@H](c3ccccc3Cl)[NH+]4CCCCCC4 C40985769
Cc1ccc(cc1)CSc2ncc(c(n2)Cl)C(=O)NC[C@@H](c3ccc(cc3)Cl)[NH+](C)C C40985815
C[NH+](C)[C@@H](CNC(=O)c1cnc(nc1Cl)SCc2ccc(cc2)F)c3ccc(cc3)F C40985925
CCc1ccc(cc1)C(=O)Oc2ccccc2c3c(n4ccccc4[nH+]3)NC(C)(C)CC(C)(C)C C45302134
CCCCC/[NH+]=C/c1c([nH]n(c1=O)c2nc3ccccc3s2)CSc4ccc(cc4)Cl C02757543
Cc1cc(on1)CSc2ccccc2C(=O)NCc3ccccc3C[NH+]4C[C@@H](C[C@@H](C4)C)C C59060973
CC1=C([C@H](N(N1)Cc2ccccc2)Cl)C(=O)O[C@@H](c3ccccc3)C(=O)C4=c5ccccc5=[NH+]C4 C39945979
Cc1c(ccc2c1OC(=O)[C@@H]([C@@H]2C)CC(=O)N[C@@H](C)CC3=c4ccccc4=[NH+]C3)OCC(=C)C C63385911
CCOc1ccc(cc1)NC(=S)N(CCC2=c3cc(ccc3=[NH+][C@H]2C)C)Cc4cccnc4 C63440238
CC(C)c1ccc(cc1)NC(=O)[C@H](c2ccc(cc2)OC)N(C)C(=O)CC3=c4ccccc4=[NH+]C3 C63617037
C[C@@H]1C(=c2cc(ccc2=[NH+]1)Cl)CCN(Cc3cccnc3)C(=S)Nc4ccccc4OC C63655266
Cc1cc(cc(c1)NC(=S)N(CCC2=c3cc(ccc3=[NH+][C@@H]2C)OC)Cc4cccnc4)C C63655328
C[C@@H]1C(=c2cc(ccc2=[NH+]1)OC)CCN(Cc3cccnc3)C(=S)Nc4ccc(cc4)Cl C63655344
Cc1ccc(c(c1)NC(=S)N(CCC2=c3cc(ccc3=[NH+][C@H]2C)Cl)Cc4ccccn4)C C63658838
Cc1ccc(c(c1)C)NC(=S)N(CCC2=c3cc(ccc3=[NH+][C@@H]2C)OC)Cc4ccccn4 C63659256
Cc1ccc(c(c1)C)NC(=S)N(CCC2=c3cc(ccc3=[NH+][C@H]2C)OC)Cc4ccccn4 C63659257
C[C@@]12CC[C@H]([C@@]([C@H]1CC[C@H]([C@H]2CC(=O)N3CC[C@H](C3)O)O)(C)CO)OC(=O)Nc4cc(cc(c4)OC)OC C04236808
COc1ccc(cc1OC)CCn2c3c(c(=O)[nH]c2=O)[C@](C(=O)N3)(C(F)(F)F)NS(=O)(=O)c4ccc(cc4)Cl C01860161
c1ccc(cc1)CNS(=O)(=O)c2ccc-3c(c2)C(=C(C#N)C#N)c4c3ccc(c4)S(=O)(=O)NCc5ccccc5 C01877602
COc1ccccc1NS(=O)(=O)c2ccc(cc2)NC(=O)c3cnn4c3N[C@H](C[C@@H]4C(F)F)c5ccccc5 C00900544
CC(=O)Nc1ccc(cc1)S(=O)(=O)N(c2ccccc2C(F)(F)F)S(=O)(=O)c3ccc(cc3)NC(=O)C C01027242
C[C@@H]1c2c(sc(n2)NC(=O)CS(=O)(=O)c3ccccc3)C[C@@]4([C@H]1[C@H]([C@@H](CC4)[C@H](C)C(=O)N(C)CC=C)O)C C04222068
c1ccc(cc1)Oc2ccc(cc2)NC(=O)O[C@@H]3CO[C@H]4[C@@H]3OC[C@@H]4NS(=O)(=O)c5ccc(cc5)Cl C04235558
CCOC(=O)C1=C(OC(=C([C@H]1c2ccc(cc2)Cl)C#N)N)CSc3c(ccc(n3)c4ccncc4)C#N C08448662
Cc1ccc(cc1)NC(=O)C2=C3N(C(=O)[C@@H](S3)CC(=O)OC)C(=C([C@H]2c4ccc(cc4OC)OC)C#N)N C03770051
CCCC[C@H](c1ccc2c(c1)OCCOCCOc3cc(ccc3OCCOCCO2)CC[C@@H](CC)O)O C08892751
C[C@]12CCC(=O)C=C1CC[C@@H]3[C@@H]2CC[C@@]4([C@@H]3CC[C@@]4(C(=O)COC(=O)CCC(=O)NCc5ccccn5)O)C C08913939
CCOC(=O)[C@@H]1[C@@H](C(=C(NC1=O)SCC(=O)Nc2ccc(cc2)Br)C#N)c3ccccc3OC C02312526
c1ccc2c(c1)CCC[C@@H]2NC(=O)COC(=O)c3cccnc3SCC(=O)N[C@H]4CCCc5c4cccc5 C03221184
CCOc1ccc(cc1)NC(=S)N(CCc2ccc(c(c2)OC)OC)Cc3cc4cccc(c4[nH]c3=O)C C01329277
CC(=O)[C@H]1CC[C@@H]2[C@@]1(CC[C@@H]3[C@H]2CCC4=C/C(=N\OCC(=O)N[C@H](Cc5c[nH]cn5)C(=O)OC)/CC[C@]34C)C C12658537
Cc1ccc(c(c1)N([C@@H](c2ccc(cc2)O)C(=O)NC3CCCC3)C(=O)Cn4nc(nn4)c5ccc(o5)C)C C12702961
C[C@H]1CCCCN1S(=O)(=O)c2ccc(cc2)N[C@@H](c3cc(c(c(c3)OC)OC)OC)C(=O)NC(C)(C)C C12714570
CC(C)(C)C(=O)Nc1ccccc1[C@]2(CC[C@@]3(C=CCN([C@@H]3C2=O)C(=O)OC)CCOCc4ccccc4)O C01623152
c1ccc2c(c1)C(=O)N(C2=O)CCc3csc(n3)NNc4nc(cs4)CCN5C(=O)c6ccccc6C5=O C12960971
CCC(C)(C)n1c(nnn1)[C@@H](c2cc3cc(c(cc3[nH]c2=O)OC)OC)N4CCN(CC4)c5ccc(cc5)O C20080655
Cc1ccc(c(c1)C)NC(=O)CSC2=C([C@H](C(=C(N2)C)C(=O)Nc3ccccc3OC)c4ccc(o4)C)C#N C01309944
c1ccc(cc1)C(=O)C2=C(c3ccccc3S(=O)(=O)N2CC(=O)c4ccc(cc4)Br)NCCO C01836432
CC[C@H](C)C(=O)O[C@H]1C[C@@H]2[C@@]([C@H]([C@H]([C@H]([C@@]23[C@H](O[C@H](C3=C1)OC(=O)C)OC(=O)C)O)O)C)(C)CCC(=C)C=C C31168350
CCCC[C@@H](CC)CN1C(=O)/C(=C\c2c(nc3ccccn3c2=O)N4CCC(CC4)C(=O)N)/SC1=S C33439068
CCCCNC(=O)N1CCN(C[C@@H]1C)C(=O)[C@H]([C@@H](C)CC)NS(=O)(=O)c2ccc(c(c2)[N+](=O)[O-])Cl C34868903
Cc1cccc(c1)NC(=O)N(CCOC)CC(=O)N(CCc2c[nH]c3c2cccc3)Cc4ccccc4OC C35351082
Cc1ccc(cc1)NC(=O)N(CCOC)CC(=O)N(CCc2c[nH]c3c2cccc3)Cc4ccccc4OC C35351083
C[C@@H]1CCC[C@@H]([C@@H]1C)NC(=O)[C@@H]2[C@@]34C=C[C@@H](O3)[C@@H]([C@@H]4C(=O)N2CCCOC)C(=O)Nc5ccc(cc5)Cl C36066201
CCOCCCN1[C@H]([C@@]23C=C[C@@H](O2)[C@@H]([C@@H]3C1=O)C(=O)Nc4ccc(cc4)OCC)C(=O)N[C@@H]5CCCC[C@@H]5C C36066461
CCCCC(=O)N(c1ccccc1Cl)[C@H](c2cccc(c2)O)C(=O)NCS(=O)(=O)c3ccc(cc3)C C36550637
CC(C)(C)CC(C)(C)NC(=O)[C@H](c1cccc(c1)O)N(C(=O)c2cc(cc(c2)[N+](=O)[O-])[N+](=O)[O-])C(C)(C)C C36583680
Cc1ccc(cc1)S(=O)(=O)CNC(=O)[C@@H](c2ccc(cc2)Cl)N(C(=O)c3ccc(cc3)O)C(C)(C)C C36586543
Cc1ccc(cc1)S(=O)(=O)CNC(=O)[C@@H](c2ccc(cc2)O)N(C(=O)c3ccccc3Cl)C(C)(C)C C36592792
CC(C)(CC[C@](CC(=O)OC)(C(=O)O[C@H]1[C@@H]2c3cc4c(cc3CCN5[C@@]2(CCC5)C=C1OC)OCO4)O)O C31298178
Cc1ccc2=C[C@H](C(=O)[NH+]=c2c1)[C@H]([C@@H]3N=NNN3C(C)(C)C)[NH+](Cc4cccnc4)Cc5ccccc5Cl C39710640
CC(C)(C)N1[C@H](N=NN1)[C@@H]([C@@H]2C=c3cc(c(cc3=[NH+]C2=O)OC)OC)[NH+]4CCN(CC4)c5cccc(c5)OC C39711553
CCCCN1c2ccccc2[C@]3(C1=O)c4c(cc(n(c4=O)Cc5ccccc5OC)C)OC(=C3C(=O)OC)N C39918641
Cc1c(c(n(n1)Cc2ccc(cc2)F)C)NC(=S)Nc3ccc(cc3)S(=O)(=O)N4[C@H](CCC[C@@H]4C)C C39974404
C=CCN1CCCc2c1ccc(c2)/C=C(\C#N)/C(=O)Nc3c(c4c(s3)CCCC4)C(=O)NC[C@H]5CCCO5 C40114217
Cc1cc(c(c(c1)c2c3c([nH]n2)C(=O)N([C@@H]3c4ccc(c(c4)OC)O)CCc5ccc(c(c5)OC)OC)O)C C39912617
C[C@]1(CC(=O)[C@H]([C@@H]([C@@H]1C(=O)Nc2ccccc2OC)/C=C/c3ccccc3)C(=O)Nc4ccccc4OC)O C41006243
CC(C)C[NH+](C[C@H]([C@@H](c1ccccc1)c2c(c3ccccc3oc2=O)[O-])/C(=N/NC(=O)CC#N)/C)CC(C)C C48548096
Cc1ccc(cc1)c2nnn(n2)CC(=O)N(c3cccc(c3)O)[C@H](c4ccc(o4)C)C(=O)NC[C@H]5CCCO5 C00903883
CC[NH+](CC)c1ccc(cc1)[C@H]2CC3=C([C@H](N(c4ccccc4N3)C(=O)CCC(=O)[O-])c5ccccc5)C(=O)C2 C01248369
[H]/N=c/1\c(=C\c2c(n(c3c2cccc3)CCOc4ccc(cc4OC)CC=C)C)\c(=O)nc-5s/c(=C/CC)/[nH]n15 C01757148
CCOC(=O)c1c(c(sc1NC(=O)c2cc3n(n2)[C@@H](C[C@@H](N3)c4ccc5c(c4)OCO5)C(F)(F)F)C(=O)OCC)C C01853022
CCOc1cc(ccc1O)/C=C/2\C(=O)N(C(=N2)SCC(=O)N[C@H](C)C(C)C)c3ccc(cc3)OC(F)F C03358406
Cc1ccc2c(c1)/C(=N\NC(=O)CCCC(=O)N/N=C\3/c4cc(ccc4N(C3=O)C(C)C)C)/C(=O)N2C(C)C C38180205
Cc1ccc2c(c1)/C(=N\NC(=O)CC(=O)N/N=C\3/c4cc(ccc4N(C3=O)CC(C)C)C)/C(=O)N2CC(C)C C38180251
CCN(CC)S(=O)(=O)c1ccc(cc1)NC(=O)CSc2nnc(n2CC=C)CNc3ccc(cc3)C C59265623
CCOC(=O)[C@H]1C([C@@H]([C@@](N[C@@]1(C(F)(F)F)O)(C(F)(F)F)O)C(=O)OCC)c2ccc(c(c2)[N+](=O)[O-])Cl C04288161
COc1ccc(cc1)n2c(nnc2SCC(=O)Nc3ccc(cc3)C(=O)OC)CNc4ccc(cc4)F C00925239
COc1cc(ccc1OCc2ccccc2)/C=C/C(=O)Nc3ccc(cc3)S(=O)(=O)Nc4nccs4 C06017475
CCOCCCN([C@@H](c1ccc(cc1)O)C(=O)NC(C)(C)C)C(=O)Cn2nc(nn2)c3ccc(cc3)Cl C06600063
CCOc1ccc(cc1)n2nc3cc(c(cc3n2)NC(=S)NC(=O)c4cc(c(c(c4)OC)OC)OC)C C00678840
CCOC(=O)c1c2c(sc1NC(=O)[C@@H](C)Sc3nnc(s3)NC(=O)CCC4CCCC4)CCC2 C09347357
CCCCn1c(nnc1SCC(=O)Nc2ccc(cc2)C(=O)OCC)CNC(=O)c3ccc(cc3)OC C09390810
CCOC(=O)c1c2c(sc1NC(=O)CSc3nnc(n3C)CNC(=O)Cc4ccccc4)CCCC2 C09475190
CCOc1ccc(cc1)N(CC(=O)Nc2ccc(cc2)NC(=O)C)S(=O)(=O)c3ccc(c(c3)OC)OC C09847160
CNC(=O)c1c2c(sc1NC(=O)c3ccc(cc3)S(=O)(=O)N(CCOC)CCOC)CCCCC2 C12064335
CCOc1ccccc1NC(=O)COC(=O)[C@@H](CCSC)NS(=O)(=O)c2ccc3c(c2)OCCO3 C12311816
Cc1cccc(c1)N([C@H](c2ccc(c(c2)OC)OC)C(=O)NC(C)(C)C)C(=O)CNC(=O)c3cccs3 C12488680
CCC(C)(C)NC(=O)[C@H](c1ccc(cc1)OC)N(CCC2=CCCCC2)C(=O)CCC(=O)Nc3cc(on3)C C12491250
Cc1cc(no1)NC(=O)CCC(=O)N(c2ccc(cc2)OC)[C@H](c3ccccc3Cl)C(=O)NC(C)(C)C C12491718
Cc1ccc2cc(c(=O)[nH]c2c1C)CN(Cc3cccs3)C(=S)NCCc4ccc(c(c4)OC)OC C00884568
CCOC(=O)Cn\1c2ccc(cc2s/c1=N\C(=O)CCCSc3ccc(cc3)OC)S(=O)(=O)N C12629431
c1cc(c(cc1NC(=O)COC(=O)CCCCCNS(=O)(=O)c2ccc3c(c2)OCCO3)Cl)C#N C14359221
CCOC(=O)C1=C(NC(=O)N[C@@H]1c2cccs2)COC(=O)Cc3ccc(cc3)OCc4c(noc4C)C C16044581
CCOC(=O)C1=C(NC(=O)N[C@H]1c2cccs2)COC(=O)Cc3ccc(cc3)OCc4c(noc4C)C C16044582
Cc1cccc(c1C)N(CC(=O)N/N=C/c2ccc(cc2)OCC(=O)Nc3ccc(cc3)F)S(=O)(=O)C C16349951
Cc1cccc(c1NC(=O)N(CCOC)Cc2nc(cs2)C(=O)NCCc3ccc(c(c3)OC)OC)C C16459400
COCCN(CC(=O)N(CCc1c[nH]c2c1cccc2)Cc3ccccc3)C(=O)Nc4ccc(cc4)[N+](=O)[O-] C16648307
CC1=C([C@H](C2=C(N1)C[C@H](CC2=O)c3ccc(c(c3)OC)OC)c4ccc(c(c4)O)OC)C(=O)OCCOC C02074458
Cc1cc(ccc1OCc2ccccc2)C(=O)C3=C(C(=O)N([C@@H]3c4ccc(c(c4)OC)O)CCC[NH+](C)C)[O-] C09312131
CCOc1ccc(cc1)NC(=O)C[C@H]2C(=O)N(C(=S)N2CCNC(=O)C)c3ccc(cc3)C(=O)OCC C20114811
CCOC(=O)C1=C(NC(=O)N[C@@H]1c2cc(c(c(c2)OC)OC)OC)CS(=O)(=O)c3ccc(cc3)Cl C20131546
CCOC(=O)C1=C(NC(=O)N[C@H]1c2cc(c(c(c2)OC)OC)OC)CS(=O)(=O)c3ccc(cc3)Cl C20131550
CC[NH+](CC)CCCN1[C@H](C(=C(C1=O)[O-])C(=O)c2c(c([nH]c2C)C(=O)OC)C)c3ccc(cc3)C(=O)OC C20134489
Cc1ccccc1NCc2nnc(n2c3ccccc3)SCCC(=O)Nc4ccc(cc4)S(=O)(=O)N C20831450
CCOC(=O)c1cc(c(=O)[nH]c1NN=C2CCN(CC2)c3c(cc(cn3)C(F)(F)F)Cl)C(=O)OCC C12860295
C[C@H]1CCCN(C1)S(=O)(=O)c2ccc(cc2)N[C@@H](c3cc(c(c(c3)OC)OC)OC)C(=O)NC(C)(C)C C33936921
CCCN([C@@H](c1ccc(cc1)[N+](=O)[O-])C(=O)NCS(=O)(=O)c2ccc(cc2)C)C(=O)c3ccccc3O C36567908
CCCN([C@H](c1ccc(cc1)N(C)C)C(=O)NCS(=O)(=O)c2ccc(cc2)C)C(=O)c3ccccc3O C36568026
CCCN([C@@H](c1ccc(cc1)[N+](=O)[O-])C(=O)NCS(=O)(=O)c2ccc(cc2)C)C(=O)c3ccc(cc3)O C36570812
CCCN([C@H](c1ccc(cc1)O)C(=O)NCS(=O)(=O)c2ccc(cc2)C)C(=O)c3ccc(cc3)[N+](=O)[O-] C36577928
CCCCCC(=O)N(Cc1ccc(o1)C)[C@H](c2ccccc2O)C(=O)NCS(=O)(=O)c3ccc(cc3)C C36600677
Cc1ccc(o1)[C@H](C(=O)NC[C@H]2CCCO2)N(Cc3ccc(cc3)OC)C(=O)c4ccc([nH]4)c5ccccc5 C00885817
CC(C)(C)NC(=O)[C@H](c1cc(c(c(c1)OC)OC)OC)Nc2ccc(cc2)S(=O)(=O)NC[C@@H]3CCCO3 C12714592
CCOC(=O)[C@H]1[C@@H]([C@@H](S[C@@H]1NC(=O)CSc2[nH]c(c(n2)c3ccccc3)c4ccccc4)C(=O)C)C C39153090
CCOc1ccccc1NC(=O)C2=C(Nc3nnnn3[C@@H]2c4ccc(c(c4)OC)OCCc5ccccc5)C C41022332
CCCc1c2c(c(=O)[nH]c(n2)c3cc(ccc3OCC)S(=O)(=O)N[C@@H](C)[C@@H](c4ccccc4)O)n(n1)C C02314310
CC(C)CCN1c2ccccc2/C(=N\NC(=O)CC(=O)N/N=C\3/c4ccccc4N(C3=O)CCC(C)C)/C1=O C13598822
CCn1c(=O)c(c(n(c1=O)Cc2ccccc2)N)C(=O)COC(=O)CNC(=O)c3c(c4ccccc4s3)Cl C02642285
CCOc1cc(ccc1O)/C=N/NC(=O)CN(c2ccc(c(c2)OC)OC)S(=O)(=O)c3ccc(cc3)C C19816770
c1cc(ccc1NC(=O)C2CCC(CC2)C(=O)Nc3ccc(cc3)OC[C@@H]4CCCO4)OC[C@H]5CCCO5 C14638729
CCOc1cc(cc(c1OCC)OCC)C(=O)NN/C(=C/2\C(=NN(C2=O)c3nc4ccccc4s3)C)/C C20286345
CCCC\1=NN(C(=O)/C1=C(\C)/NNC(=O)c2cc(c(c(c2)OCC)OCC)OCC)c3ccc(cc3)OC C20286961
CCCC/C(=N/Nc1[nH]nc(n1)SCCC(=O)Nc2ccc(cc2)S(=O)(=O)N3CCC(CC3)C)/C C59891400
CC(C)C[C@@H](C(=O)[O-])NC(=O)C1CCN(CC1)C(=O)[C@H](CC2=c3ccccc3=[NH+]C2)NC(=O)OC(C)(C)C C63362289
CCCN1C(=O)c2c(ncn2C[C@@]1(C)C(=O)NCc3ccc(cc3)F)C(=O)NCc4ccccc4OCC C64953359
CCOc1ccc(cc1)NCc2nnc(n2c3ccccc3)SCC(=O)Nc4cc(ccc4C)[N+](=O)[O-] C00786275
CCOc1ccc(cc1)NCc2nnc(n2c3ccccc3)SCC(=O)Nc4ccc(c(c4)[N+](=O)[O-])C C00907706
C[C@@H](C(=O)Nc1cccc(c1)[N+](=O)[O-])OC(=O)c2ccc(c(c2)S(=O)(=O)NCc3ccccc3)Cl C03266636
c1ccnc(c1)CNS(=O)(=O)c2ccc(cc2)Cc3ccc(cc3)S(=O)(=O)NCc4ccccn4 C06180934
CC(C)[C@H](C(=O)OCC(=O)Nc1ccccc1OC(F)F)NS(=O)(=O)c2ccc3c(c2)OCCO3 C03365099
COc1ccc(cc1OC)C(=O)Nc2nnc(s2)SCC(=O)Nc3ccc(cc3)OC(F)(F)F C08822413
CCOC(=O)c1c2c(sc1NC(=O)CC(=O)Nc3c(c4c(s3)CCCC4)C(=O)OCC)CCCC2 C02679510
Cc1ccccc1CNC(=O)C(=O)NC[C@@H](c2ccc(cc2)N(C)C)S(=O)(=O)c3ccc(cc3)OC C09081267
CCCCCOc1cccc(c1)C(=O)Nc2c(c3c(s2)CN(CC3)C(=O)OC)C(=O)NC(=O)OCC C09325596
CCCCCOc1ccc(cc1)C(=O)Nc2c(c3c(s2)CN(CC3)C(=O)OC)C(=O)NC(=O)OCC C09325598
Cc1ccc(c(c1)n2c(nnc2SCC(=O)Nc3ccc(cc3)F)CNC(=O)COc4ccccc4)C C09279044
CCSc1nnc(s1)NC(=O)CSc2cn(c3c2cccc3)CCNC(=O)c4ccccc4C C09391856
Cc1cccc(c1)n2c(nnc2SCC(=O)Nc3cc(ccc3C)C)CNC(=O)COc4ccccc4 C09404211
CCOc1ccc(c(c1)NC(=O)C2CCC(CC2)CNS(=O)(=O)c3cccc4c3nsn4)OCC C09608194
CCOC(=O)c1ccc(cc1)/N=C\2/N(C(=O)/C(=C\C(=O)OC)/S2)CCc3ccc(cc3)S(=O)(=O)N C09850813
CC(C)Oc1c(cc(cc1Br)/C=N/NC(=O)CNC(=O)c2ccc(c(c2)OC)OC)OC C10002812
Cc1ccc(cc1)c2csc(n2)NC(=O)COC(=O)[C@H](CCSC)NC(=O)c3ccccc3OC C13129351
CCOc1ccccc1NC(=O)CSc2nnc(o2)c3ccc(cc3)NS(=O)(=O)c4ccccc4 C13496105
Cc1cccc(n1)CNc2cc3c(c(n(c3nc2)CCc4ccccc4)C(=O)OC)NC(=O)[C@H]5CCOC5 C14744716
CCOC(=O)[C@H]\1[C@@H]([C@H]([C@@](C/C1=N\NS(=O)(=O)c2ccc(cc2)C)(C)O)C(=O)OCC)c3ccccc3 C15105876
CCOC(=O)c1c(c(sc1NC(=S)Nc2cc(c(cc2C(=O)OC)OC)OC)C(=O)OCC)C C16361120
c1ccc(cc1)CS(=O)(=O)c2ccc(cc2)COC(=O)CNC(=O)CNS(=O)(=O)c3ccccc3 C16383133
CCOc1cc(ccc1O)[C@H]2C3=C(C[C@@H](CC3=O)c4ccc(cc4)OC)NC(=C2C(=O)OCCOC)C C08425609
CC[NH+](CC)CCN1[C@H](C(=C(C1=O)[O-])C(=O)c2ccc(c(c2)C)OC(C)C)c3ccc(c(c3)OCC)O C20029271
CC[NH+](CC)CCN1[C@@H](C(=C(C1=O)[O-])C(=O)c2ccc(c(c2)C)OCC(C)C)c3ccc(c(c3)OCC)O C20081460
C/C(=N\NS(=O)(=O)c1ccc(cc1OC)OC)/c2ccc(cc2)NC(=O)COc3ccc(cc3)Cl C20159772
CCOc1ccccc1[C@H]2C(=C(NC(=C2C(=O)OC)C)SCC(=O)Nc3ccc(cc3)[N+](=O)[O-])C#N C20348644
COc1cc(cc(c1OC)OC)/C=N/Nc2[nH]nc(n2)SCC(=O)N(c3ccccc3)c4ccccc4 C20909683
Cc1c(c(sc1C(=O)Nc2cc(ccc2OC)OC)NC(=O)COc3ccc(cc3)Cl)C(=O)OC C21256679
COc1ccccc1CNC(=O)COC(=O)c2ccccc2SCC(=O)NCc3ccccc3OC C25394155
Cc1ccc(cc1)CSc2nnc(s2)SCC(=O)N/N=C/C(=S)Nc3ccc(cc3)Cl C28351617
CC[NH+](CC)CCCN1[C@H](C(=C(C1=O)[O-])C(=O)c2c(c([nH]c2C)C(=O)OCC)C)c3cccc(c3)Cl C33515708
COCCN(CC(=O)Nc1cc(nn1c2ccc(cc2)F)c3ccccc3)C(=O)Nc4ccccc4OC C33694984
CCN(CC)C(=O)C1=C(N=C2N([C@H]1c3ccccc3OC)C(=CS2)/C=C(/NCC[NH+]4CCCC4)\[O-])C C35698336
Cc1ccc(o1)CN([C@H](c2ccc(c(c2)OC)O)C(=O)NC(C)(C)CC(C)(C)C)C(=O)c3cccnc3 C36602496
CC(C)[C@@H](C(=O)OCC(=O)Nc1cc2c(cc1OC)c3ccccc3o2)NS(=O)(=O)c4ccccc4 C03351976
C[C@@H](C(=O)Nc1cc(cc(c1)Cl)Cl)OC(=O)CCCCCNC2=NS(=O)(=O)c3c2cccc3 C08693933
CCOc1ccc2c(c1)sc(n2)NC(=O)C(=O)c3c(c(c([nH]3)C)C(=O)OCC)c4ccc(cc4)OC C38790480
C[C@@H](C(=O)Nc1nccs1)Sc2nnc(n2CC=C)CCNC(=O)c3ccc(c(c3)Cl)Cl C39742022
CCn1c(nnc1S[C@@H](C)C(=O)Nc2ccc(cc2)C)[C@@H](CCSC)NC(=O)c3ccc(cc3)OC C39753431
C[C@@H](C(=O)Nc1cccc(c1)SC)Sc2nnc(n2C)[C@@H](C(C)C)NC(=O)c3ccc(cc3)OC C39762408
CCc1c(sc(n1)NC(=O)[C@@H](C)Sc2nnc(n2CC(C)C)CC(=O)Nc3ccc(cc3C)C)C C39763878
Cc1ccc(cc1)C(=O)OC[C@@H]2[C@@H](C[C@@H](O2)n3cc(c(=O)[nH]c3=O)CCO)OC(=O)c4ccc(cc4)C C43771782
COc1ccc(cc1)C(=O)Nc2nnc(s2)CC(=O)N/N=C/c3cccc(c3)OCCBr C02261975
CCOc1cc(cc(c1OCC(=O)OCC)Br)/C=N\NC(=O)CC[C@@H](c2ccccc2)O C58891537
CCOc1ccc(cc1)[C@@H](CCC(=O)N/N=C\c2cc(ccc2OCC(=O)OCC)Br)O C58895610
Cn1cnnc1SCC(=O)Nc2ccc(cc2)Cc3ccc(cc3)NC(=O)CSc4nncn4C C35148259
COc1ccccc1NCc2nnc(n2c3ccccc3)SCC(=O)Nc4ccc(c(c4)Cl)OC C20291177
C/C(=C(/C#N)\C(=O)COC(=O)c1cc(ccc1Cl)S(=O)(=O)N(CC=C)c2ccc(cc2)Cl)/N C14356519
CCn1c(c(c(n1)C)CCNC(=O)CN(C)c2nn3c(c(nc3s2)c4ccccc4)NC(C)(C)C)C C64704438
Cc1ccccc1Nc2nc(nc(n2)N)COC(=O)c3ccccc3I C03391403
CCCc1c2c([nH]n1)OC(=C([C@H]2c3cccc(c3OCc4c(cccc4Cl)F)OC)C#N)N C00622920
Cc1ccc(cc1NC(=O)C2=C(NC(=S)N[C@@H]2c3cc(c(c(c3)OC)OC)OC)C)Cl C09057309
Cc1ccc(cc1)N2C(=O)/C(=C/c3ccc(cc3)C(C)C)/N=C2S[C@@H](C)C(=O)NC(=O)N C09456914
CC(C)(C)C1CCC(CC1)C(=O)NNC(=O)c2ccc(cc2)NS(=O)(=O)c3cccs3 C09661720
CC[C@]1(C(=O)N(C(=O)N1)CC(=O)NC[C@H](c2ccccc2Cl)c3c[nH]c4c3cccc4)C C10109392
COc1ccc(cc1Cl)NC(=O)[C@@H](c2ccccc2)Sc3nnc(n3N)c4cccs4 C11591770
CC(C)[C@H](C(=O)NC(=O)N)Sc1nnc(n1C)c2cc3c(s2)CC[C@@H](C3)C(C)(C)C C09944420
CC(C)[C@H](C(=O)NC(=O)N)Sc1nnc(n1C)c2cc3c(s2)CC[C@H](C3)C(C)(C)C C09944422
CCCCn1c(c(c(=O)[nH]c1=O)N(CCCC)C(=O)c2c(c3ccccc3s2)Cl)N C13098055
C[C@@H](C(=O)NC(=O)N)Sc1nnc(n1c2ccccc2C(F)(F)F)c3cccc(c3)Cl C03340932
Cc1ccccc1C(=O)NNC(=O)/C=C/c2ccc(cc2)S(=O)(=O)Nc3ccccc3Cl C15692545
c1ccc2c(c1)c3c(n2CC(=O)NNC(=S)Nc4ccc(cc4)Cl)nc5ccccc5n3 C20230729
CCc1ccccc1N(CC(=O)Nc2ccc(cc2)C(=O)N)S(=O)(=O)c3ccc(cc3)C C20235285
Cc1ccc(cc1)S(=O)(=O)N(CC(=O)Nc2ccc(cc2)C(=O)N)c3ccc(c(c3)Cl)C C20236510
Cc1ccc(cc1)NC(=O)CCSc2nc([nH]n2)N/N=C/c3ccc(cc3Cl)Cl C21076892
CC[C@@H](C)c1ccc(cc1)n2c(=O)c3ccccc3nc2S[C@@H](C(C)C)C(=O)NC(=O)N C21231654
Cc1ccc(cc1)NC(=O)CN(C)C(=O)CSc2nc(c3c4c(sc3n2)CCCC4)N C21235343
C[C@@H](C(=O)Nc1ccc(c(c1)C(F)(F)F)Cl)Sc2nnc(n2N)c3ccc(cc3)OC C21459549
Cc1cc(c(cc1C)c2cc(n(n2)c3ccccc3)NC(=O)CSc4nnc(s4)N)C C21612873
c1ccc(cc1)NC(=O)Nc2ccc(cc2)NC(=O)/C=C/c3cn(c4c3cccc4)CCC#N C23011529
CC[C@H]1CCc2c(cc(s2)c3nnc(n3C)S[C@@H](C)C(=O)Nc4ccc(cc4)C(=O)N)C1 C23431088
Cc1ccc(c(c1)C)n2c(nnc2SCCC(=O)NC(=O)N)Cc3cccc4c3cccc4 C24891890
CCCn1c2ccc(cc2nc1S[C@H](C)C(=O)Nc3ccc(cc3C)Cl)S(=O)(=O)N C25352741
c1ccc(c(c1)CSc2nnc(n2CC(=O)Nc3nc4ccc(cc4s3)Cl)N)Cl C32535632
C/C=C(/C)\C(=O)O[C@H]1[C@@H]([C@@H]([C@@H](O[C@@H]1O[C@@]2(CC[C@@H]([C@@]3([C@@H]2CC(=CC3)C(C)C)C)O)C)C)O)O C35271263
Cc1ccc(cc1)NC(=O)N2CCC(CC2)[C@@H](C(=O)N[C@@H](C)C(C)C)NC(=O)c3cccs3 C36213879
c1cc(ccc1CCO)NC(=O)Cc2cs/c(=N\S(=O)(=O)c3ccc(cc3)Cl)/[nH]2 C13718421
Cc1ccc(o1)CN([C@@H](c2ccc(cc2)Cl)C(=O)NC(C)(C)C)C(=O)c3c(cccc3O)O C36597608
Cc1ccc(o1)CN([C@H](c2ccc(cc2)Cl)C(=O)NC(C)(C)C)C(=O)c3cccc(c3O)O C36597823
c1ccc(c(c1)NC(=O)CSc2nnc(n2N)c3ccc(cc3Cl)Cl)SCC#N C36806981
Cc1cc(c(cc1Cl)OC)NC(=O)COC(=O)c2c(c(c(c(n2)Cl)Cl)N)Cl C39561171
Cc1cc(c2c(c1)c(cc3n2c(nn3)SCCC(=O)Nc4c(c(c(s4)C)C)C(=O)N)C)C C40170775
CCOc1cc(ccc1O)[C@H]2c3c(n[nH]c3C(=O)N2Cc4ccccc4)c5c(cc(cc5O)C)C C38705049
Cc1cc(c(c(c1)O)c2c3c([nH]n2)C(=O)N([C@@H]3c4cccc(c4)OCc5ccccc5)CCO)C C38705674
Cc1c\2c(oc1C(=O)Nc3cccc4c3nccc4)CCC/C2=N\NC(=S)Nc5ccccc5 C40825356
CCOC(=O)c1c2c(sc1NC(=O)N/N=C/c3ccc(c(c3)Br)O)CCC2 C40847078
Cc1ccc(c(c1)Br)O[C@H](C)C(=O)Nc2ccc(cc2)NC(=O)NC[C@@H]3CCCO3 C46918433
COc1cc(ccc1O)[C@@H]2c3c(n[nH]c3C(=O)N2CCc4c[nH]c5c4cccc5)c6ccccc6 C12323664
Cc1ccc(c(c1)S(=O)(=O)c2cnc(nc2N)SCC(=O)Nc3cccc(c3C)C)C C57510478
Cc1cc(c(c(c1)C)NC(=O)[C@@H](C)Sc2nnc(n2N)COc3ccc(cc3)C(C)C)C C57784935
Cc1ccc(cc1)C(=O)N[C@@H](C(C)C)C(=O)N2CCC[C@H](C2)CNC(=O)Nc3ccc(cc3)C C58355356
Cc1ccc(c(c1)F)NC(=O)CSc2nc([nH]n2)N/N=C/c3ccc(cc3Cl)Cl C59014516
Cc1c(cccc1F)NC(=O)CSc2nc([nH]n2)N/N=C/c3cccc(c3Cl)Cl C59015716
Cc1ccc(c(c1)C)Sc2ccc(cc2)NC(=O)CCc3c(nc4c(cnn4c3C)C(=O)N)C C59020825
CC1=C([C@@H](NC(=S)N1)c2ccccc2OC)C(=O)Nc3cc(c(cc3OC)Cl)OC C59238648
c1cc(ccc1c2nnc(n2N)SCCC(=O)Nc3c(c4c(s3)CCCC4)C#N)Cl C59795163
Cc1ccc(c(c1)C)NC(=O)CSc2nnc(n2CC=C)c3c(c4cccnc4s3)N C64370131
CCc1ccccc1NC(=O)CSc2ncc(c(n2)N)S(=O)(=O)c3ccc(s3)Cl C45925028
CCc1ccc(cc1)[C@@H]2N[C@H](ON2)c3ccc4c(c3)[nH]c(=O)n(c4=O)CCCc5ccccc5 C64870795
CCOC(=O)C1=C(NC(=O)N[C@H]1c2ccccc2C)CSc3nnc(s3)N C05018316
CCOC(=O)c1c(c(c(s1)N)C#N)CSc2nnc(n2N)c3ccc(cc3)C C06058051
C[C@H](C(=O)Nc1ccc(cc1)S(=O)(=O)N)Nc2cc(c(cc2OC)OC)Cl C06601212
Cc1ccc(c(c1)C)NC(=O)Cn2c(c(nn2)C(=O)Nc3cc(ccc3C)Cl)N C06754091
c1cc(cnc1)C(=O)NC(C(F)(F)F)(C(F)(F)F)Nc2c(c3c(s2)CCCC3)C(=O)N C00978332
CC(C)CNC(=O)NC(=O)CSc1nnc(n1N)c2ccc(cc2Cl)Cl C08644770
C/C(=N\NC(=O)c1ccc(cc1)C(=O)N/N=C(/C)\c2ccc(cc2)O)/c3ccc(cc3)O C08649625
c1cc(ccc1/C=C/C(=O)NC(=S)Nc2c(c3c(s2)CCCC3)C(=O)N)[N+](=O)[O-] C09229596
Cc1cc(no1)NC(=O)c2c(c3c(s2)NC(=C([C@H]3c4cccs4)C(=O)OC)C)N C09305357
Cc1cccc(c1C)Nc2nnc(s2)SCC(=O)Nc3c(c4c(s3)CCC4)C(=O)N C09632075
CCOC(=O)c1c2c(sc1NC(=O)[C@@H](C)Sc3[nH]c(=O)cc(n3)N)CCCC2 C09667807
c1ccc(c(c1)Nc2nnc(s2)SCC(=O)Nc3ccc(cc3)S(=O)(=O)N)F C10316227
c1ccc(cc1)[C@H](C(=O)NCCc2ccc(cc2)Cl)Sc3[nH]c(=O)cc(n3)N C10861778
CCOC(=O)c1c(sc(c1O)c2c3c([nH]c2c4ccc(cc4)F)[nH]c(=O)[nH]c3=O)C C12413797
COc1ccc(cc1C(=O)NNC(=O)c2cc3c(s2)CCCCCC3)S(=O)(=O)N C12698752
CCOc1cc2c(cc1N[C@@H](C)C(=O)Nc3ccc(cc3)S(=O)(=O)N)O[C@H](C2)C C12562226
CC[C@@H](C(=O)Nc1ccc(cc1)S(=O)(=O)N)Sc2[nH]c(c(n2)C)CC(C)C C09191496
Cc1cc(nc2c1c(c(s2)C(=O)OCC(=O)NC(=O)N[C@H]3CCCC[C@H]3C)N)C C14151983
Cc1cccc(c1)n2c(nnc2SCC(=O)NC(=O)N)c3c[nH]c4c3cccc4 C15275288
C[C@H](C(=O)NC(=O)NC(C)(C)C)Sc1nnc(n1N)c2ccccc2Br C16988893
Cc1cc(c(c(c1)Cl)NC(=O)CSc2nnc(n2N)c3c4c(n[nH]3)CCC4)C C09324652
CC1=C([C@@H](C(=C(N1)SCC(=O)Nc2cccc3c2cccc3)C#N)c4ccco4)C(=O)N C01241324
Cc1ccc(c(c1)NC(=O)CSc2nnc(n2N)N/N=C/c3ccccc3F)C C20528175
Cc1ccccc1NC(=O)CSc2nnc(n2N)N/N=C/c3ccc(cc3)Cl C20528260
Cc1ccc(cc1)/C=N/Nc2nnc(n2N)SCC(=O)Nc3cccc(c3C)F C20917231
Cc1ccccc1Nc2nc(nc(n2)N)CSCC(=O)N[C@H]3CCCc4c3cccc4 C16046882
Cc1ccc(c(c1)C)NC(=O)NC(=O)[C@H](C)Sc2nnc(n2N)c3cccs3 C25453476
CC(C)c1ccc(cc1)NC(=S)NNC(=O)CNC(=O)c2ccc(o2)Br C28638768
c1cc(ccc1C(=O)OCC(=O)Nc2c(c3c(s2)CCCCC3)C#N)NC(=O)N C03408386
CCOC(=O)c1c2c(sc1NC(=O)CSc3[nH]c(=O)cc(n3)N)C[C@@H](CC2)C C32521388
CC(C)(C)NC(=O)[C@H](c1ccccc1O)N(Cc2ccco2)C(=O)c3cccc(c3O)O C36500759
Cc1ccc(o1)CN([C@H](c2c(cc(cc2O)O)O)C(=O)NC(C)(C)C)C(=O)C(=C)C C36601629
C[C@@H](C(=O)NC(=O)N)Sc1nnc(s1)Nc2ccc(cc2)SC(F)F C36796584
Cc1ccc(c(c1)S(=O)(=O)NCC(=O)Nc2c(c3c(s2)C[C@@H](CC3)C)C(=O)N)C C02889315
Cc1cnc(s1)NC(=O)NC[C@@H]2CCC[C@@H](C2)CNC(=O)Nc3ncc(s3)C C23443846
Cc1c(c(n(n1)c2ccccc2)N)C(c3ccccc3)c4c(nn(c4N)c5ccccc5)C C08774373
c1ccc(c(c1)/C=[NH+]/NC(=O)C(=O)Nc2ccccc2C(=O)NC3CCCCC3)[O-] C04261071
Cc1ccc(cc1)C(=O)CS[C@@H]2NN[C@H](N2N)[C@@H]3C=C(N=N3)c4ccc(cc4)F C38748419
Cc1ccc(cc1)C(=O)CS[C@H]2NN[C@H](N2N)[C@@H]3C=C(N=N3)c4ccc(cc4)F C38748420
c1cc(c(c(c1)Cl)CS[C@H]2NN[C@@H](N2N)[C@@H]3C=C(N=N3)c4ccc(cc4)F)Cl C38999761
CC(C)(C)C(=O)N/C(=C/c1c(cccc1Cl)Cl)/C(=O)Nc2ccc(cc2)S(=O)(=O)N C39882254
CCC[C@@H](/C(=N/O)/N)NS(=O)(=O)c1cc(ccc1Br)Br C40376882
CCC[C@H](/C(=N/O)/N)NS(=O)(=O)c1cc(ccc1Br)Br C40376883
Cc1cc(cc(c1)Oc2c(c(ncn2)NNC(=O)c3ccc(cc3)Br)N)C C40681512
Cc1ccc(cc1)C(=O)NNc2c(c(ncn2)N(Cc3ccccc3)c4ccccn4)N C40784212
c1ccc(c(c1)N2CCN(CC2)c3c(c(ncn3)NNC(=O)c4ccc(cc4)Cl)N)F C40784469
c1ccc(cc1)CN(c2ccccn2)c3c(c(ncn3)NNC(=O)c4ccccc4F)N C40784770
c1cc(ccc1c2c([nH]c(n2)SCCO)c3ccnc(c3)NC4CCC(CC4)O)F C40951966
Cc1c(c(n[nH]1)O)[C@H](c2ccccc2OCc3ccc(cc3)F)c4c(n[nH]c4O)C C20066092
CCCc1cc(=O)[nH]c(n1)SCC(=O)Nc2cc3c(cc2Br)[nH]c(=O)[nH]3 C16680477
COc1cc(ccc1OCc2ccccc2)/C=N/N=c\3/[nH]c4c(ncnc4n3[C@@H]5[C@H]([C@H]([C@@H](O5)CO)O)O)N C01797836
C[C@@]12CC[C@H]([C@@]([C@H]1Cc3c(nc(s3)NC(=O)c4ccc(cc4)C(C)(C)C)[C@H]2CC(=O)N5CCC(CC5)C(=O)N)(C)CO)O C04222340
Cc1cc(ccc1O[C@H](C)C(=O)N/N=C/c2ccc(cc2)O[C@H]3[C@@H]([C@H]([C@@H]([C@H](O3)CO)O)O)O)Cl C05226233
Cc1ccc(c2c1oc-3c(c(=O)c(c(c3n2)C(=O)N[C@H](C)C(=O)OC)N)C)C(=O)N[C@@H](C)C(=O)OC C05496134
Cc1ccc(c2c1oc-3c(c(=O)c(c(c3n2)C(=O)N[C@H](C)C(=O)OC)N)C)C(=O)N[C@H](C)C(=O)OC C05496137
CC(C)(C)NC(=O)[C@H](c1ccco1)N(c2ccc(c(c2)OC)OC)C(=O)c3c(c(ns3)C(=O)N)N C06075067
CCN(CC)c1ccc(c(c1)O)/C=N/NC(=O)c2c(n(nn2)c3c(non3)N)CSC4=NCCS4 C02207588
c1ccc2c(c1)c(c[nH]2)/C=N/NC(=O)c3c(n(nn3)c4c(non4)N)CSc5ccc(cc5)Cl C09479200
C/C(=N/Nc1nc2c(ncnc2n1[C@H]3[C@@H]([C@@H]([C@@H](O3)CO)O)O)N)/COc4ccccc4Br C09975175
Cc1ccccc1N([C@@H](c2ccc(cc2)O)C(=O)NC[C@H]3CCCO3)C(=O)c4c(c(ns4)C(=O)N)N C12473901
Cc1ccc(cc1)N([C@@H](c2ccc(cc2)O)C(=O)NC[C@@H]3CCCO3)C(=O)c4c(c(ns4)C(=O)N)N C12473934
CC(C)OC[C@@H](Cn1c2c(=O)[nH]c(=O)n(c2nc1N/N=C\c3cc(ccc3O)Br)C)O C05313418
C[C@]12CC/C(=N/OCC(=O)NCc3ccncc3)/C=C1CC[C@@H]4[C@@H]2[C@@H](C[C@]5([C@@H]4CC[C@@]5(C(=O)CO)O)C)O C08918579
c1cc(cc(c1)[N+](=O)[O-])NS(=O)(=O)c2cccc3c2cccc3NC(=O)/C=C/c4cc(cc(c4)O)O C15230538
Cc1ccc(cc1)Nc2nc(nc(n2)N)COC(=O)CN3C(=O)C4(CCC(CC4)C(C)(C)C)NC3=O C17048401
Cc1ccccc1NC(=O)C2=C(Nc3nc(nn3[C@@H]2c4ccc(c(c4)OC)OCC(=O)N)SC)C C20413667
Cc1ccccc1NC(=O)C2=C(Nc3nc(nn3[C@H]2c4ccc(c(c4)OC)OCC(=O)N)SC)C C20413668
Cc1c(c(n(n1)C(C)C)C)/C=N/Nc2nnc(n2N)SCC(=O)Nc3cc(cc(c3)Cl)Cl C20805460
COc1cc(cc(c1)OC)NC(=O)CSc2nnc(n2N)N/N=C/c3cc(c(c(c3)OC)OC)OC C20827255
CC1(CC(CC([NH2+]1)(C)C)NC(=O)CSc2nc([nH]n2)N/N=C/c3cc(cc(c3[O-])Cl)Cl)C C20834431
Cc1c(c(n(n1)C(C)C)C)/C=N/Nc2nnc(n2N)SCCC(=O)Nc3ccc4c(c3)C(=O)NC4=O C20912000
c1cc(c(cc1F)F)NC(=O)CSc2nnc(n2N)N/N=C/c3cc(ccc3O)Br C21319221
CC(C)(C)c1cc(cc(c1O)C(C)(C)C)/C=N/NC(=O)c2c(nnn2c3c(non3)N)CN4CCOCC4 C25783327
Cc1ccc(cc1)CS(=O)(=O)Nc2ccc(n(c2=O)CC(=O)N[C@@H]3CCc4c(sc(n4)N)C3)C C26963968
Cc1ccc2c(c1)nc([nH]2)SCC(=O)Nc3c(non3)NC(=O)CSc4[nH]c5ccc(cc5n4)C C35163839
CCOC(=O)C1=c2n(/c(=C\c3ccc(c(c3)OC)O)/c(=O)o2)-c4c(nc(o4)N)[C@H]1c5ccc(c(c5)OC)O C35910729
Cc1ccc(o1)CN([C@H](c2c(cc(cc2O)O)O)C(=O)NC(C)(C)C)C(=O)c3cccc(c3)[N+](=O)[O-] C36601339
Cc1ccc(o1)CN([C@H](c2c(cc(cc2O)O)O)C(=O)NC(C)(C)C)C(=O)c3ccc(cc3)[N+](=O)[O-] C36603024
c1ccc(cc1)Nc2nc(nc(n2)SCC(=O)Nc3ccc(cc3)S(=O)(=O)N)N4CCOCC4 C09235948
c1cc(ccc1CCNC(=O)CCCn2c(=O)c3cc(ccc3[nH]c2=O)Br)S(=O)(=O)N C04791692
CCCCn1c2ccc(cc2nc1SCC(=O)Nc3c4c(c(n[nH]c4=O)C)c(o3)C)S(=O)(=O)N C12535460
CCCCn1c(c(c(=O)[nH]c1=O)N(CC(C)C)C(=O)CN2C(=O)[C@]3(C[C@@H](CC(C3)(C)C)C)NC2=O)N C13009445
CCOC(=O)C1=C(Nc2c(c(c(s2)C(=O)Nc3cc(on3)C)N)[C@@H]1c4ccc(cc4)C(=O)OC)C C39327000
Cc1cccc(c1)N2[C@@H](NN=C2SCC(=O)Nc3ccc(cc3)[N+](=O)[O-])Cc4cc(=O)[nH]c(=O)[nH]4 C39361739
C[C@]1(C[C@@H](CC(C1)(C)C)NC(=O)Nc2ccc(cc2)[N+](=O)[O-])CNC(=O)Nc3ccc(cc3)[N+](=O)[O-] C12499999
c1cc(ccc1C2=C[C@@H](N=N2)[C@@H]3N=N[C@@H](N3N)SCC(=O)Nc4ccc(cc4)S(=O)(=O)N)Cl C39593031
c1ccc(c(c1)C(=O)NNc2c(c(ncn2)NNC(=O)c3ccccc3Br)[N+](=O)[O-])Cl C40658270
COc1ccccc1C(=O)NNc2c(c(ncn2)NNC(=O)c3ccccc3Br)[N+](=O)[O-] C40658351
Cc1cc(c(cc1Nc2c(c(ncn2)NNC(=O)c3ccncc3)N)Cl)[C@@H](C#N)c4ccc(cc4)Cl C40688757
Cc1cc(c(cc1Nc2c(c(ncn2)NNC(=O)c3ccncc3)N)Cl)[C@H](C#N)c4ccc(cc4)Cl C40688758
C[C@@]12CC/C(=N/OCC(=O)NCc3ccncc3)/C=C1CC[C@H]4[C@@H]2[C@@H](C[C@@]5([C@@H]4CC[C@]5(C(=O)CO)O)C)O C43741815
CC(C)OC[C@@H](Cn1c2c(=O)[nH]c(=O)n(c2nc1N/N=C/c3cc(ccc3O)Br)C)O C08995110
CC(C)OC[C@H](Cn1c2c(=O)[nH]c(=O)n(c2nc1N/N=C/c3cc(ccc3O)Br)C)O C08996127
CCOc1cc(cc(c1O)[N+](=O)[O-])[C@H]2c3c(n[nH]c3OC(=C2C#N)N)c4cc(c(c(c4)OC)OC)OC C36031952
CC(C)(C)NC(=O)[C@H](c1c(cc(cc1O)O)O)N(c2ccccc2)C(=O)c3cc(ccc3O)[N+](=O)[O-] C36609341
c1cc(ccc1NC(=O)CSc2nc([nH]n2)N/N=C/c3ccc(cc3O)O)I C58994084
Cc1ccc(c(c1)Br)NC(=O)CSc2nc([nH]n2)N/N=C/c3cc(ccc3O)[N+](=O)[O-] C58997349
c1cc(cnc1)/C=N/Nc2nnc(n2N)SCC(=O)Nc3ccc(cc3)I C20292588
C[C@H](C(=O)NNC(=O)C1CCC1)Sc2nc([nH]n2)N/N=C/c3cc(ccc3OC)Br C59880764
Cc1c(c(n(n1)CCO)C)/C=N/Nc2nnc(n2N)SCC(=O)Nc3ccc(cc3Cl)Cl C59914590
CC(C)[C@@H](C(=O)N1CCN2[C@@H](C1)C(=O)Nc3ccc(cc3C2=O)c4ccc(cc4)SC)[NH3+] C04222694
C[C@@]12CC[C@H]3[C@@H]([C@@]1(CC[C@@H]2C4=CC(=O)OC4)O)CC[C@@]5([C@@]3(CC[C@@H](C5)O)/C=[NH+]/Cc6ccncc6)O C08744507
C[C@]12CC[C@H]3[C@H]([C@]1(CC[C@@H]2C4=CC(=O)OC4)O)CC[C@@]5([C@@]3(CC[C@@H](C5)O)/C=[NH+]/CC(OC)OC)O C08914086
CC(=O)Nc1ccc(cc1)N2C[C@@]34C=C[C@@H](O3)[C@H]([C@@H]4C2=O)C(=O)NC5CC([NH2+]C(C5)(C)C)(C)C C09134417
CC(=O)Nc1ccc(cc1)N2C[C@@]34C=C[C@@H](O3)[C@H]([C@H]4C2=O)C(=O)NC5CC([NH2+]C(C5)(C)C)(C)C C09134419
C[C@H](C(=O)Nc1c(c2c(s1)CCC2)C(=O)N)[NH+]3CCC(CC3)c4nc5ccccc5s4 C09257552
c1cc2c(cc1[C@@H]3CCC[NH+]3CC(=O)Nc4c(c5c(s4)CCCC5)C(=O)N)OCCO2 C09712238
CC[NH+]1CCc2c(sc(c2C(=O)N)NC(=O)CS(=O)(=O)c3ccc(cc3)OC)C1 C10023578
Cc1cc(cc2c1NC(=O)[C@@]23[C@H]4[C@@H]([C@@H]([NH2+]3)[C@@H](C)O)C(=O)N(C4=O)Cc5ccc(cc5)OC)Cl C12872470
Cc1c(ccc2c1NC(=O)[C@@]23[C@H]4[C@@H]([C@H]([NH2+]3)[C@@H](C)O)C(=O)N(C4=O)CCc5ccccc5)Cl C12885005
CCCCN1C(=O)[C@@H]2[C@H]([NH2+][C@]3([C@@H]2C1=O)c4ccccc4NC3=O)Cc5c[nH]c6c5cccc6 C12886906
CCCCN1C(=O)[C@@H]2[C@@H]([NH2+][C@]3([C@@H]2C1=O)c4ccccc4NC3=O)Cc5c[nH]c6c5cccc6 C12886913
c1ccc2c(c1)[C@@]3([C@@H]4[C@H]([C@@H]([NH2+]3)Cc5ccc(cc5)O)C(=O)N(C4=O)C[C@H]6CCCO6)C(=O)N2 C12889848
C[C@]12CC[C@H]3[C@H]([C@]1(CC[C@@H]2C4=CC(=O)OC4)O)CC[C@]5([C@@]3(CC[C@@H](C5)O)/C=[NH+]/Cc6cccnc6)O C08918632
C[C@]12CC[C@H]3[C@H]([C@]1(CC[C@@H]2C4=CC(=O)OC4)O)CC[C@]5([C@@]3(CC[C@@H](C5)O)/C=[NH+]/Cc6ccncc6)O C08740516
c1cc(oc1C(=O)NCCC(=O)N2CCC3(CC2)c4c([nH]cn4)CC[NH2+]3)Br C09410843
C[C@@H]1CCc2c(sc3c2c(nc(n3)c4cccnc4)NC5CC[NH+](CC5)CC(=O)N)C1 C14855567
c1cc(ccc1NC(=S)N[C@H]2C[C@H]3C(=O)NC[C@H]([NH+]3C2)CCC(=O)N4CCOCC4)Cl C15708281
COc1ccc2c(c1)[nH]cc2[C@@H](C[NH+]3CCC4(CC3)C[C@H](c5cc(ccc5O4)Cl)O)O C19563103
c1cc(oc1C(=O)NCCC(=O)N2CCC3(CC2)c4c([nH]c[nH+]4)CCN3)Br C20590227
Cc1cc([nH+]c2c1c(c(s2)C(=O)O[C@H](c3ccccc3)C(=O)Nc4cc(on4)C)N)C C22313524
c1cc(sc1S(=O)(=O)N2CCC[C@@H]2C(=O)NC3CC[NH+](CC3)CC(=O)N)Br C25518172
c1ccc(cc1)NC(=O)NC[C@@H]2CCCC[NH+]2Cc3[nH]c(=O)c4c5c(sc4n3)CCC5 C30590106
C[C@@H](C(=O)Nc1c(c2c(s1)CCC2)C(=O)N)N3CC[NH+](CC3)[C@H]4CCS(=O)(=O)C4 C22808229
Cc1c2c([n+](c(nc2[nH]n1)SCC(=O)NC[C@@H]3CCCO3)c4ccc(cc4)Br)N C36383577
Cc1cc(ccc1Cl)[n+]2c(c3c([nH]nc3nc2SCC(=O)Nc4ccc(c(c4)F)F)C)N C37867484
c1c(cc(cc1Cl)Cl)C(=O)N2C[C@@H](C3(C2)CC[NH2+]CC3)C(=O)NCCOCCO C39601625
Cc1ccc2c(c1)c(c[nH]2)CCNC(=O)[C@H]3CN(CC34CC[NH2+]CC4)C(=O)c5cncn5C C39656232
CC1(CCCCC1)C(=O)N2C[C@@H](C3(C2)CC[NH2+]CC3)C(=O)NCc4cc5ccccc5[nH]4 C39671468
Cc1ccccc1CC(=O)N2C[C@@H](C3(C2)CC[NH2+]CC3)C(=O)NCc4cc5ccccc5[nH]4 C39671602
Cc1ccccc1CC(=O)N2C[C@H](C3(C2)CC[NH2+]CC3)C(=O)NCc4cc5ccccc5[nH]4 C39671603
Cc1c(c2ccccc2[nH]1)CCNC(=O)[C@@H]3CN(CC34CC[NH2+]CC4)C(=O)c5ccncc5 C39674050
c1ccc2c(c1)c(=O)[nH]c(n2)CNC(=O)[C@@H]3CN(CC34CC[NH2+]CC4)C(=O)[C@H]5CCC=CC5 C39676318
Cc1ccsc1C(=O)N2C[C@@H](C3(C2)CC[NH2+]CC3)C(=O)NCc4[nH]c(=O)c5ccccc5n4 C39676344
C[C@@H](C(=O)NC)NC(=O)[C@H]1CN(CC12CC[NH2+]CC2)C(=O)c3cc(c(c(c3)Cl)OC)Cl C39683996
CC[NH+]1CCC(CC1)NS(=O)(=O)c2c(cc(cc2Br)N)Br C40347759
CC[C@@H](C)/[NH+]=C/[C@@]12CC[C@@H](C[C@@]1(CC[C@H]3[C@H]2CC[C@@]4([C@]3(CC[C@@H]4C5=CC(=O)OC5)O)C)O)O C43737304
C[NH+]1CCC(CC1)CNS(=O)(=O)c2c(cc(cc2Br)Br)N C44516080
C[NH+]1CCC[C@@H](C1)CNS(=O)(=O)c2c(cc(cc2Br)Br)N C44533900
c1c(cc(c(c1N)S(=O)(=O)N[C@H]2CC[NH+](C2)C3CC3)Br)Br C44686718
Cc1c(c(on1)C)C(=O)N2C[C@@H](C3(C2)CC[NH2+]CC3)C(=O)NCc4cc5ccccc5[nH]4 C44713581
c1cc(ccc1N2C(=O)/C(=C/NCCN3CC[NH2+]CC3)/C(=O)NC2=O)I C19372444
C[C@H](c1ccc(cc1)S(=O)(=O)N)[NH2+]Cc2cc(c(o2)Br)Br C50359641
CC[NH+]1C[C@]2(CC[C@H]([C@@]3(C1)[C@H]2[C@@H]([C@@H]([C@]4(C[C@@H]([C@H]5C[C@@H]3[C@@H]4[C@@H]5OC)OC)O)O)OC)OC)CO C00864917
Cc1ccc(cc1)CNC(=O)CSc2nc3c(c([nH]n3)C)c([n+]2c4cc(ccc4C)C)N C49539733
c1cc2c(ccc(c2nc1)C[NH+]3CCC(CC3)C(=O)Nc4ccc(cc4)S(=O)(=O)N)Cl C59386633
c1ccc(cc1)C[NH+]2CCc3c(sc4c3C(=N[C@@H](N4)c5cc(ccc5[N+](=O)[O-])O)O)C2 C15947323
c1ccc2=[NH+][C@@H](C=c2c1)C(=O)NC3CCN(CC3)C(=O)C4=CN(NN4)c5ccc(cc5)Cl C64402182
Cc1c2c([n+](c(nc2[nH]n1)SCC(=O)Nc3ccccc3OC)c4ccc(cc4)Br)N C33750348
CCNc1nc([n+]2c(n1)SC[C@]2(Nc3c(cc(cc3Cl)Cl)Cl)O)NCC C67321247
c1ccc(cc1)C(=O)OC[C@H]([C@@H]([C@@H]([C@@H](CO)O)O)OC(=O)c2ccccc2)OC(=O)c3ccccc3 C05338953
CCCC[C@H](C(=O)NCCC(C)C)N(c1ccccc1OC)C(=O)c2c(c(ns2)C(=O)N)N C06481563
CCOc1cc(cc(c1O)CC=C)/C=N/NC(=O)[C@@H](C(C)C)NC(=O)COc2ccccc2C C08461751
CCCCC(=O)Nc1ccc(cc1)C(=O)NNC(=S)NC(=O)/C=C/c2ccc(c(c2)OC)OC C09288478
CCCCN(CCCC)S(=O)(=O)c1ccc(cc1)C(=O)Nc2c(c(c(s2)C(=O)OC)C)C(=O)N C09472448
CC[C@H](C)c1ccc(cc1)OCC(=O)NNC(=S)NC(=O)c2ccccc2OCCOCC C09826296
CC[C@@H](C)c1ccc(cc1)OCC(=O)NNC(=S)NC(=O)c2cc(c(c(c2)OC)OC)OC C10129729
CCCCNS(=O)(=O)c1ccc2c(c1)[nH]c(n2)SCC(=O)c3ccc(s3)CCNC(=O)C C12815527
CC[C@H](C)NS(=O)(=O)c1ccc(cc1)NC(=S)NC(=O)c2ccc(cc2)OCCC(C)C C09207041
CCCCC(CCCC)(C(=O)NN(c1ccccc1)C(=O)[C@@H](C)NS(=O)(=O)c2ccc(cc2)C)O C13763430
c1ccc(cc1)CCCOC(=O)CCC(=O)NC(=S)NNC(=O)C(c2ccccc2)c3ccccc3 C13999274
c1ccc(cc1)CCCOC(=O)CCC(=O)NC(=S)NNC(=O)Cc2cccc3c2cccc3 C13999374
CC(C)(C)NC(=O)c1ccccc1NC(=S)NC(=O)CCC(=O)OCCCc2ccccc2 C14001773
Cc1cc(ccc1OCC(=O)NNC(=S)NC(=O)CCC(=O)OCCc2ccccc2)Cl C14011468
CC(C)(C)c1ccc(cc1)C(=O)NNC(=S)NC(=O)CCCC(=O)OCCCc2ccccc2 C14016404
CCCOC(=O)c1ccc(cc1)OCC(=O)NNC(=S)NC(=O)/C=C/c2ccc(cc2)OC C14021989
CCCCCOc1ccc(cc1)C(=O)NC(=S)NNC(=O)COc2ccc(cc2)C(=O)OCC C14029823
CCCCCCOc1ccccc1C(=O)NC(=S)Nc2ccccc2C(=O)NC[C@@H]3CCCO3 C14032887
Cc1ccc(c(c1)OCC(=O)NNC(=S)NC(=O)c2ccc(cc2)OCCC(C)C)C(C)C C14037272
CC(C)CCOc1ccc(cc1OC)C(=O)NNC(=O)CNC(=O)c2ccc(cc2)OC(C)C C14235976
CCOc1ccc(cc1)NC(=O)CCC(=O)NNC(=O)COc2ccc(cc2C(C)(C)C)C(C)(C)C C14661701
CCCCCN(c1c(n(c(=O)[nH]c1=O)CCCC)N)C(=O)CCSc2ccc(cc2)Cl C14697922
CC[C@H](C)Nc1cc2c(c(n(c2nc1)CCc3c[nH]c4c3cccc4)C(=O)OC)NC(=O)CCOC C14748230
CCOCCOc1ccc(cc1)C(=O)NC(=S)NNC(=O)c2ccc(cc2)OCCC(C)C C09822137
CCCC(=O)Nc1ccc(cc1)NC(=S)NC(=O)CCCC(=O)OCCCc2ccccc2 C14839264
CCCCOC(=O)c1ccc(cc1)NC(=S)N[C@@H](C(Cl)(Cl)Cl)NC(=O)OCC C15746591
COc1cc(ccc1OCC(=O)N)/C=C/C(=O)OCC(=O)N[C@@H](c2ccc(cc2)F)c3cccs3 C16286488
CCCCn1c(c(c(=O)[nH]c1=O)N(CCCC)C(=O)/C=C/c2cccc(c2OC(F)F)OC)N C17341618
CCCCCN(c1c(n(c(=O)[nH]c1=O)CCCC)N)C(=O)/C=C/c2cccc(c2OC(F)F)OC C17344943
COc1ccccc1NC(=O)CCSc2nnc(n2N)NN=C(Cc3ccccc3)Cc4ccccc4 C20919110
CCN(CC)c1ccc(cc1)/C=N/Nc2[nH]nc(n2)SCCC(=O)Nc3ccc(cc3)OC C21076321
CCCCCN(c1c(n(c(=O)[nH]c1=O)CCCC)N)C(=O)c2cc(c(c(c2)Cl)OCCC)OC C21336119
c1ccc(cc1)CCCOC(=O)CCCC(=O)NNC(=O)c2ccc(cc2)NC(=O)C3CCCCC3 C14016896
CCCCC[C@@H](C(=O)NCS(=O)(=O)c1ccc(cc1)C)N(Cc2ccco2)C(=O)c3cccc(c3O)O C36500870
CCC(=O)Nc1cc(ccc1C)NC(=S)NC(=O)CCCC(=O)OCCCc2ccccc2 C36568151
CNC(=O)c1ccsc1NC(=O)CCCCCCCCC(=O)Nc2c(ccs2)C(=O)NC C36634262
CCCCCN(c1c(n(c(=O)[nH]c1=O)CCCC)N)C(=O)CCC(=O)OCc2cccc(c2)Cl C12849456
CCCCCN(c1c(n(c(=O)[nH]c1=O)CCCC)N)C(=O)CCC(=O)OCc2ccc(cc2)C(C)C C12859413
c1ccnc(c1)CC[NH2+]C[C@@H]([C@@H](c2ccc(cc2Cl)Cl)NCCc3ccccn3)C(=O)[O-] C43208954
c1ccnc(c1)CC[NH2+]C[C@H]([C@@H](c2ccc(cc2Cl)Cl)NCCc3ccccn3)C(=O)[O-] C43208955
CCOC(=O)C1=C(N=C(/C(=C(/[O-])\OCC)/[C@H]1c2ccc(cc2)OC[C@@H](C[NH2+]C(C)(C)C)O)C)C C27715525
Cc1c(c(sc1C(=O)N)NC(=O)CN[C@@H](Cc2ccccc2)c3ccccc3)C(=O)OCCOC C57289921
CC[NH+](CC)c1ccc(cc1)NC(=O)CCCCCNS(=O)(=O)c2ccc3c(c2)OCCO3 C29101818
CCOC(=O)C1=C(N=C(/C(=C(/[O-])\OCC)/[C@@H]1c2ccc(cc2)OC[C@H](C[NH2+]C(C)(C)C)O)C)C C27715520
CCOc1ccc(cc1)NC(=O)CSc2nc([nH]n2)N/N=C/c3ccccc3OCc4ccccc4 C59019141
CC[C@@H](C)c1ccc(cc1)NC(=O)CSc2nc([nH]n2)N/N=C/c3ccc(cc3O)N(CC)CC C59039130
CCCC/C(=N/Nc1[nH]nc(n1)SCC(=O)Nc2ccccc2SCc3ccccc3)/C C59890917
CCOC(=O)C1=C(N=C(/C(=C(/[O-])\OCC)/[C@@H]1c2ccc(cc2)OC[C@@H](C[NH2+]C(C)(C)C)O)C)C C27715525
CC(C)OC(=O)CCC/C=C\C[C@H]1[C@H](C[C@H]([C@@H]1/C=C/[C@@H](COc2cccc(c2)Cl)O)O)O C64859542
CCCCCCOc1ccc(cc1Br)C(=O)NC(=S)Nc2ccc(cc2)CCC(=O)NC C66197531
COCCC[NH+](Cc1cccn1Cc2ccccc2)C[C@@H](COCc3ccccc3)O C04346776
c1ccc(cc1)S(=O)(=O)NCCCCCCCCCNS(=O)(=O)c2ccccc2 C08454331
C=CCOc1ccccc1NC(=S)NC(=O)CCC(=O)OCCCc2ccccc2 C09697016
CCOc1ccccc1OCCCC(=O)OCC2=C([C@H](NC(=O)N2)c3ccccc3)C(=O)OCC C10305539
CCC[NH+](CCC)CCCNC(=O)C(=O)c1cn(c2c1cccc2)CC(=O)N(CC)CC C10256935
CC(C)Oc1ccccc1NC(=S)NC(=O)CCCC(=O)OCCCc2ccccc2 C10123241
CCN(CC)S(=O)(=O)c1ccc(cc1)NC(=S)NC(=O)CCC(=O)OCCOC C14645128
CCOc1cc(cc(c1OCC)OCC)C(=O)NNC(=O)CCc2cc(c(c(c2)OC)OC)OC C15792959
Cc1cn(c(=O)[nH]c1=O)[C@H]2C[C@@H]([C@H](O2)COC(=O)CCCCCCCCCCBr)O C17221210
CCCCCn1c(nc2c1c(=O)[nH]c(=O)n2CCCC)CCC(=O)NCCc3ccccc3OC C17845326
C1[C@@H]2[C@@H]([C@@H](S1)CCCCC(=O)NCCCCCC(=O)NCCCCCC(=O)[O-])NC(=O)N2 C22052024
C1[C@@H]2[C@H]([C@@H](S1)CCCCC(=O)NCCCCCCCCCCCC(=O)[O-])NC(=O)N2 C33656187
CCCCNC(=O)N(CC[NH+](C)C)Cc1ccc(cc1OS(=O)(=O)CC)N(CC)CC C34921763
CCOC(=O)CCC(=O)N(CCCCCCNc1cccc[nH+]1)Cc2ccccc2OC C34997291
CC(C)CC(=O)OCC1=CO[C@H]([C@H]2[C@@H]1C[C@@H]([C@@]2(COC(=O)CC(C)C)O)O)OC(=O)CC(C)C C35271601
CCC[NH+](Cc1ccc(o1)C(CCC=C)(CCC=C)O)Cc2cc(cc(c2)OC)OC C36167639
CC(C)[NH+](Cc1cccc(c1OC)OC)Cc2ccc(o2)C(CCC=C)(CCC=C)O C36202362
COc1cccc(c1OC)C[NH+](Cc2ccc(o2)C(CCC=C)(CCC=C)O)C3CC3 C36202386
Cc1ccc(s1)C[NH+](CCN2CCOCC2)Cc3ccc(o3)C(CCC=C)(CCC=C)O C36203609
CC(C)C[NH+](Cc1ccc(o1)C(CCC=C)(CCC=C)O)Cc2cc(cc(c2)OC)OC C36203677
CCN(CC)c1c(c(no1)c2ccccc2)C[NH+](Cc3ccco3)C[C@@H](COCc4ccco4)O C36208299
CCC[NH+](Cc1c(noc1N(CC)CC)c2ccccc2)C[C@@H](COCc3ccco3)O C36246070
CCN(CC)c1c(c(no1)c2ccccc2)C[NH+](CC3CC3)C[C@@H](COCC(C)C)O C36246100
CCN(CC)c1c(c(no1)c2ccccc2)C[NH+](CCC(C)C)C[C@H](COCC#C)O C36248934
CC(C)COC[C@H](C[NH+](CCN1CCOCC1)Cc2c(noc2N(C)C(C)C)c3ccccc3)O C36248945
CCC[NH+](Cc1c(noc1N(CC)CC)c2ccc(cc2)F)C[C@H](COCC(C)C)O C36249118
COCCC[NH+](Cc1c(noc1N2CCOCC2)c3ccc(cc3)F)C[C@@H](COCC=C)O C36249716
CCc1c(c(n(n1)c2ccccc2)Oc3ccccc3)C[NH+](CCOC)C[C@H](COCC#C)O C36302924
Cc1c(c(n(n1)c2ccccc2)Oc3cccc(c3)OC)C[NH+](CCOC)C[C@@H](CCC=C)O C36303806
Cc1c(c(n(n1)c2ccccc2)Oc3cccc(c3)OC)C[NH+](CCOC)C[C@H](CCC=C)O C36303808
CCC[NH+](Cc1c(nn(c1Oc2ccccc2)c3ccccc3)CC)C[C@H](COCC=C)O C36316307
CCc1c(c(n(n1)c2ccccc2)Oc3ccccc3)C[NH+](CC4CC4)C[C@@H](COCC=C)O C36316334
CCCCCCN([C@H](C(CC)CC)C(=O)NCS(=O)(=O)c1ccc(cc1)C)C(=O)CO C36517865
CCCCC/C=C/C(=O)N(Cc1ccc(o1)C)[C@@H](c2ccc(c(c2)OC)O)C(=O)NCCCC C36557787
COCCCNC(=O)CNC(=S)N(Cc1cc(c(c(c1)OC)OC)OC)C2CCCC2 C15974226
CCCCC/C=C/C=C/C=C/[C@H]([C@H](C)[C@@H](C/C=C/[C@@H]1[C@@H](C=CC(=O)O1)O)OS(=O)(=O)[O-])O C33954368
CCN(c1ccc(cc1)/C=N/NC(=O)COCC(=O)N/N=C/c2ccc(cc2)N(CC)CC)CC C13563553
COc1c(ccc(c1)/C=N/NC(=O)CC(=O)N/N=C/c2cc(c(cc2)OCC=C)OC)OCC=C C04527759
CCCCOc1cccc(c1)C(=O)C2=C(C(=O)N([C@@H]2c3ccc(c(c3)OCC)O)CCOCCO)[O-] C40101636
C=CCc1ccccc1OC[C@H](CN2CCN(CC2)C[C@H](CCc3ccccc3OC=C)O)O C40142118
CCc1c(c(n(n1)c2ccccc2)Oc3ccccc3)C[NH+](C[C@@H](COCC=C)O)CC(C)C C36316238
CC(=O)OCC(CO)(COCC(CO)(COC(=O)C)COC(=O)C)COC(=O)C C44709978
C1CC[C@@H]([C@@H](C1)C(=O)NCCCCCCCCCCCCNC(=O)[C@H]2CCCC[C@@H]2C(=O)[O-])C(=O)[O-] C48533258
CCCC[NH+](CC)CC(=O)Nc1c(c(c(s1)C(=O)OCCOC)C)C(=O)OCC C27272669
CCOc1ccc(cc1)[C@H](CCC(=O)N/N=C\c2cc(c(c(c2)OCC)OCC)CC=C)O C58895346
CC[NH+](CC)CCCNC(=S)N(Cc1ccc(cc1OC)OC)C[C@@H]2CCCO2 C59036244
CC[NH+](CC)c1ccc(cc1)CN(Cc2cccnc2)C(=S)NCCCOC(C)C C59036952
c1ccc(c(c1)OC[C@@H](COC[C@@H](COc2ccccc2OCC(=O)N)O)O)OCC(=O)N C59367079
CCCCCCNS(=O)(=O)c1ccc(cc1)NC(=O)CSc2nnc(n2CC=C)C(C)C C59910613
CCCC[NH+](CCCC)Cc1c(c(cc2c1oc(=O)cc2C)CCC(=O)OCCOC)O C41584254
CCC[NH+](CC(=O)Nc1ccc(c(c1F)F)F)CC(=O)Nc2cc(ccc2Cl)[N+](=O)[O-] C03345400
CCOC(=O)c1c2c(sc1NC(=S)Nc3ccc(cc3)C[NH+]4CCCCC4)CCCC2 C02853292
CC(C)c1ccc(cc1)/C=C/S(=O)(=O)NCCNc2c(cc(c[nH+]2)C(F)(F)F)Cl C08873868
CCC[NH+](CCC)CCCNC(=O)c1c(c2c(o1)ccc3c2[C@H](CC4(O3)CCCCC4)O)C C08912099
CCOc1ccccc1NC(=O)[C@H](c2ccccc2)[NH2+]Cc3ccc(s3)c4csc(n4)C C09586971
Cc1c(c2ccccc2n1Cc3ccccc3Cl)C[NH2+]CCNc4ccc(cc4)[N+](=O)[O-] C10315594
CC[C@@H](C)c1ccc(cc1)[C@H](C(C)C)[NH2+][C@@H](C)C(=O)Nc2c(n(n(c2=O)c3ccccc3)C)C C11094685
CCOc1ccccc1CN(C2CC([NH2+]C(C2)(C)C)(C)C)C(=S)Nc3ccccc3C(C)C C05949498
C=CC[NH+](Cc1ccc(s1)Cl)CC(=O)NCC(=O)Nc2ccccc2Br C15411373
CC[NH+](CC(=O)Nc1ccccc1C(F)(F)F)CC(=O)Nc2ccc(cc2Cl)[N+](=O)[O-] C16588655
CCC[NH+](CC(=O)Nc1ccc(cc1[N+](=O)[O-])F)CC(=O)Nc2ccc(cc2Cl)Cl C16627816
CCc1ccccc1NC(=O)C[NH+](C)CC(=O)Nc2cc(nn2c3ccccc3)C(C)(C)C C19530717
CC[NH+](CC(=O)Nc1ccccc1C(F)(F)F)CC(=O)Nc2c(c(ccc2[N+](=O)[O-])C)C C19534557
CCOC(=O)C1=C(NC(=O)N[C@H]1c2ccc(cc2)Cl)C[NH+](Cc3ccco3)C4CCCC4 C20214075
CC1(CC(CC([NH2+]1)(C)C)NC(=S)N(Cc2ccc(c(c2OC)OC)OC)C3CCCC3)C C21263732
CCOC(=O)[NH+]=c1ccc-2c(cc(oc2c1)O)COC(=O)c3c(c(c([nH]3)C)C(=O)OC(C)C)C C22306683
CCC[NH+](CCc1c[nH]c2c1cc(cc2)NC(=O)c3cc(cc(c3)Cl)Cl)CC4CC4 C23322609
C[NH+](C)[C@H](CN[C@H](c1ccccc1)C(=O)Nc2ccc(cc2Cl)[N+](=O)[O-])c3ccccc3 C25776956
CCc1ccc(c(c1NC(=O)C[NH+](C)CC(=O)Nc2ccccc2C(F)(F)F)CC)Cl C28961390
CCC[NH+](CCC(=O)Nc1c(c2c(s1)CCCCC2)C#N)CC(=O)Nc3ccccc3C C31002719
C[NH+](CC(=O)Nc1ccccc1SC)CC(=O)Nc2ccccc2Sc3ccccc3 C31035631
CCCCCOc1cccc(c1)C(=O)Nc2c(c3c(s2)C([NH2+]C(C3)(C)C)(C)C)C(=O)OC C33691757
CCCCCc1c(c(c(n1CC[NH+]2CCCCC2)C)C(=O)N)c3ccc(cc3)Br C34772531
CCCCOc1cccc(c1)C(=O)Nc2c(c3c(s2)C([NH2+]C(C3)(C)C)(C)C)C(=O)OCC C35132490
Cc1ccccc1n2c(cc(n2)C(C)(C)C)NC(=O)CN(CC[NH+](C)C)C(=O)NC(C)(C)C C35143641
CCc1cccc2c1[nH]cc2[C@@H](CC(=O)NCCC[NH+]3CCCC[C@@H]3C)c4ccc(cc4)Cl C35888739
CCC[C@@H](C[NH+](Cc1ccco1)Cc2[nH]c(=O)c3c(csc3n2)c4ccc(c(c4)C)C)O C36205246
CCC[C@@H](C[NH+](Cc1ccco1)Cc2[nH]c(=O)c3c(csc3n2)c4cccc(c4)Cl)O C36206403
CC(C)(C)c1cc(cc(c1O)C(C)(C)C)/C=[NH+]/CC/N=C/c2cc(c(c(c2)C(C)(C)C)O)C(C)(C)C C02319473
CC(C)(CNC(=O)c1cccc(c1)Nc2nccc(n2)Nc3ccc4c(c3)scn4)C[NH+](C)C C39267502
Cc1ccc(cc1)c2csc3c2c(=O)[nH]c(n3)C[NH+](C[C@H](Cc4ccccc4)O)CC(C)C C35745762
CCC[C@H](C[NH+](Cc1ccco1)Cc2[nH]c(=O)c3c(csc3n2)c4cc(ccc4C)C)O C40404741
CCOc1cc(cc(c1OCc2ccc(c(c2)Cl)Cl)Br)C[NH2+]CCO C40740608
COc1cc(cc(c1OCc2ccc(cc2Cl)Cl)Br)C[NH2+]CCCO C40744858
CC[NH+](CC)CCNc1nc(c2cnn(c2n1)c3ccccc3)Nc4c5c(no4)CC[C@@H](C5)C C41026183
CC[NH+](CC)CCNc1nc(c2cnn(c2n1)c3ccccc3)Nc4cccc5c4nccc5 C41333402
CC[NH+](CC)CCn1ccc2c1ccc(c2)NC(=O)CNC(=O)C34CC5CC(C3)CC(C5)C4 C58174329
CCc1ccccc1NC(=S)N(Cc2ccccc2OCC)C3CC([NH2+]C(C3)(C)C)(C)C C59087421
CCc1ccc(cc1)NC(=S)N(Cc2ccccc2OCC)C3CC([NH2+]C(C3)(C)C)(C)C C06283926
c1ccc(cc1)C(c2ccccc2)/[NH+]=C(/C(=O)c3ccccc3)\NNc4ccc(cc4)[N+](=O)[O-] C59501244
Cc1[nH+]ccn1CCCC(=O)NC[C@@H](c2ccccc2)c3c4ccccc4[nH]c3c5ccccc5 C60358583
C[C@@H]([C@@H]1CCCC[NH+]1Cc2nc(no2)C(C)(C)NC(=O)OC(C)(C)C)NC(=O)OC(C)(C)C C60366528
C[C@@H]([C@H]1CCCC[NH+]1Cc2nc(no2)C(C)(C)NC(=O)OC(C)(C)C)NC(=O)OC(C)(C)C C60366530
C[C@H]([C@H]1CCCC[NH+]1Cc2nc(no2)C(C)(C)NC(=O)OC(C)(C)C)NC(=O)OC(C)(C)C C60366531
Cc1ccc(cc1)SCCNC(=O)[C@@H](CC2=c3ccccc3=[NH+]C2)NC(=O)c4cccs4 C63150165
CCOc1ccc(cc1)/C=C(\C(=O)NCCC2=c3ccccc3=[NH+]C2)/NC(=O)c4ccccc4 C63393997
COc1ccc(cc1)C(=O)NC(C(F)(F)F)(C(F)(F)F)NCCC2=c3ccccc3=[NH+]C2 C63513868
CN(C)c1ccc(cc1)C(=O)/N=C(/NCCC2=c3ccccc3=[NH+]C2)\Nc4ccc(cc4)OC C63588587
CCc1ccccc1N/C(=N\C(=O)c2cccc(c2)N(C)C)/NCCC3=c4ccccc4=[NH+]C3 C63589248
CCOc1ccc(cc1)C(=O)/N=C(/NCCC2=c3ccccc3=[NH+]C2)\Nc4cccc(c4C)C C63589367
CC[NH+](CC)CCN(Cc1cc2cc3c(cc2[nH]c1=O)OCO3)C(=S)NC4CCCCC4 C06193392
C[NH+](C)CCCNC(=O)C(=O)NC[C@H](c1ccc(cc1)Cl)S(=O)(=O)c2cccs2 C08970457
C[NH+](C)[C@@H](CNC(=O)c1ccc(cc1)S(=O)(=O)NC[C@H]2CCCO2)c3ccc(cc3)OC C09713902
C[NH+](CCCNC(=O)CSCc1[nH]c(=O)c2c3c(sc2n1)CCC3)Cc4ccccc4 C09981780
Cc1ccc(cc1)S(=O)(=O)NCC[NH+](CCNS(=O)(=O)c2ccc(cc2)C)C(C)C C02026782
CC[C@@H](c1nnnn1CC(=O)OCC)[NH+](CCCO)Cc2cc3cc(c(cc3[nH]c2=O)C)C C13064765
CC[C@@H](c1nnnn1C[C@@H]2CCCO2)[NH+](CCCO)Cc3cc4c(cc(cc4[nH]c3=O)C)C C13064939
Cc1ccc(cc1)S(=O)(=O)C/[NH+]=C(\c2ccc(cc2)OC)/NC(=S)Nc3ccc(cc3)C(=O)OC C09524197
CCOC(=O)Cn1c(nnn1)[C@H](C(C)C)[NH+](CCCO)Cc2cc3ccc(cc3[nH]c2=O)C C13498600
CC(C)[C@H](c1nnnn1C2CCCC2)[NH+](CCCO)Cc3cc4ccc(cc4[nH]c3=O)OC C13498755
CCOC(=O)Cn1c(nnn1)[C@H](C(C)C)[NH+](CCO)Cc2cc3cc(c(cc3[nH]c2=O)C)C C13498991
CCOC(=O)Cn1c(nnn1)[C@@H](C(C)C)[NH+](CCO)Cc2cc3c(cc(cc3[nH]c2=O)C)C C13499116
CCOC(=O)Cn1c(nnn1)[C@@H](C(C)C)[NH+](CCO)Cc2cc3c(ccc(c3[nH]c2=O)C)C C13499206
CCOC(=O)Cn1c(nnn1)[C@H](C(C)C)[NH+](CCO)Cc2cc3c(ccc(c3[nH]c2=O)C)C C13499207
Cc1cccc2c1[nH]c(=O)c(c2)C[NH+](CCCO)[C@@H](c3nnnn3Cc4ccccc4)C(C)C C13500540
CCOC(=O)Cn1c(nnn1)[C@@H](C(C)C)[NH+](CCCO)Cc2cc3cc(ccc3[nH]c2=O)C C13500558
CCC[C@@H](c1nnnn1C[C@@H]2CCCO2)[NH+](CCO)Cc3cc4cc(cc(c4[nH]c3=O)C)C C13501005
C[C@@H](CC[NH+]1CCc2c(sc(c2C(=O)OC)S(=O)(=O)NCCC3=CCCCC3)C1)O C14984250
Cn1ccnc1[C@H](c2ccccc2)Nc3ccc(cc3[N+](=O)[O-])S(=O)(=O)NCC[NH+](C)C C17590166
CC(C)(C)NC(=O)COc1ccc(cc1C[NH2+]CCSc2nnnn2C)Br C20873216
CCOP(=S)(OCC)OC(=O)/C(=C\OCC(=O)OC(C)(C)C)/[C@H]1CSC(=[NH+]1)N C21986121
CCOC(=O)C1=C(NC(=O)N[C@H]1c2ccco2)C[NH+](C)Cc3ccccc3OC(F)(F)F C22966515
CC(C)C[C@@H](C(=O)NC[C@H](c1ccsc1)[NH+](C)C)NS(=O)(=O)c2ccc(cc2)OC C23133132
COCCNS(=O)(=O)c1cc(ccc1OC)C(=O)NC[C@H](c2cccs2)[NH+]3CCCC3 C25383433
CCOC(=O)c1c(c2c(nc(nc2s1)CSc3ccccc3)NC[C@@H](C[NH+](C)C)O)C C31576334
c1c(nc(s1)NC(=O)CN(C2CC2)C(=O)C3CCCCC3)CC(=O)NCC[NH+]4CCCC4 C35416186
CCc1c2c(=O)[nH]c(nc2sc1C(=O)OC)C[NH+](CCCOC)C[C@@H](COC(C)C)O C35746620
CC(C)[NH+](Cc1[nH]c(=O)c2c(csc2n1)c3ccc(c(c3)OC)OC)C[C@H](CCC=C)O C35747296
COCCC[NH+](Cc1[nH]c(=O)c2c3c(sc2n1)CCCC3)C[C@@H](COc4ccccc4)O C36157070
COCC[NH+](Cc1[nH]c(=O)c2c3c(sc2n1)CCC3)C[C@H](COc4ccc(cc4)Cl)O C36159538
Cc1ccc(cc1)c2csc3c2c(=O)[nH]c(n3)C[NH+](CCOC)C[C@@H](COC(C)(C)C)O C36205595
CCOC(=O)c1c(c2c(=O)[nH]c(nc2s1)C[NH+](CCCOC)C[C@@H](COC(C)C)O)C C36206679
Cc1c2c(=O)[nH]c(nc2sc1C(=O)OC(C)C)C[NH+](CCOC)C[C@@H](COCC=C)O C36207390
Cc1c2c(=O)[nH]c(nc2sc1C(=O)OC(C)C)C[NH+](CCOC)C[C@H](COCC=C)O C36207391
CC(C)C[NH+](Cc1[nH]c(=O)c2c(csc2n1)c3cccc(c3)Cl)C[C@H](COCC#C)O C36207920
C[C@@H]1CCc2c(sc3c2c(=O)[nH]c(n3)C[NH+](CCN4CCOCC4)C[C@@H](CCC=C)O)C1 C36207994
C[C@@H]1CCc2c(sc3c2c(=O)[nH]c(n3)C[NH+](CCOC)C[C@@H](COCc4ccco4)O)C1 C36208014
CC[C@H](c1nnnn1C[C@H]2CCCO2)[NH+](CCCO)Cc3cc4cc(cc(c4[nH]c3=O)C)C C33937198
CC[NH+](CC)CCNC(=O)CNC(=O)c1cc2n(n1)CCCN(C2=O)Cc3ccccc3C C37578397
CCCC[NH+](CC)Cc1ccc(o1)CNS(=O)(=O)c2cc3c(cc2Cl)NC(=O)CO3 C08600063
CCCOc1ccc(cc1)N2C(=O)C[C@H](C2=O)[NH2+]CCNc3ccc(cc3)S(=O)(=O)CC C04058190
CC(C)COCCCNC(=O)[C@@H]1CN(CC12CC[NH2+]CC2)C(=O)CCc3ccc(cc3)OC C39683353
CC[C@@H](CNC(=O)CCNS(=O)(=O)c1ccc(cc1)C(=O)C)[NH+]2CCc3ccccc3C2 C46607038
Cc1cc(c2cc(ccc2n1)Br)[C@H](c3ccncc3)OC[C@@H](C[NH2+]CCOC)O C49126334
CC[NH+](CC(=O)Nc1c(c(c(s1)C(=O)OCC=C)C)C(=O)OCC)CC(=O)NC(C)C C16563372
CCOc1ccc(cc1)c2n[nH]c(=S)n2CCC(=O)NC[C@@H](C(C)C)[NH+]3CCC(CC3)C C58775647
C[NH+](C)CCNS(=O)(=O)c1ccc(c(c1)[N+](=O)[O-])NCc2cccc(c2)Cn3cccn3 C59734413
Cc1ccc(cc1)[C@@H](CNC(=O)c2cc(ccc2C)S(=O)(=O)NCCOC)[NH+]3CCCC3 C60238891
Cc1ccc(cc1)[C@H](CNC(=O)c2cc(ccc2C)S(=O)(=O)NCCOC)[NH+]3CCCC3 C60238894
c1ccc2=[NH+]CC(=c2c1)CCNC(=O)CCCCCn3c(=O)c4cc(ccc4[nH]c3=S)N5CCOCC5 C63709330
c1ccc(cc1)N2[C@@H]([C@@H]3[C@H](O2)C(=O)N(C3=O)c4cccc(c4)Cl)c5ccccc5OS(=O)(=O)c6ccccc6 C01802528
Cc1cc(c(c(c1)C)S(=O)(=O)N(CC(=O)N(Cc2ccc3c(c2)OCO3)Cc4cccs4)C(C)C)C C00699844
CCCS(=O)(=O)c1c2cc(ccn2c(c1S(=O)(=O)CCC)C(=O)c3ccc(cc3)Br)c4ccncc4 C00783591
CCn1c(nnc1SCC(=O)N2c3ccccc3CCc4c2cccc4)c5ccc(cc5)S(=O)(=O)N(CC)CC C00922293
CC[C@@H]1C(=O)N=C(S1)N/N=C/c2cccc(c2)OS(=O)(=O)c3ccc(cc3)I C06271533
Cc1ccc2c(c1C)nc(s2)N(C[C@@H]3CCCO3)C(=O)[C@H]4CCCN4S(=O)(=O)c5ccc(cc5)OC C09069004
Cc1ccc(cc1)OCc2nc3c4c(ncn3n2)OC5=C([C@@H]4c6ccc(c(c6)OC)OC)C(=O)CC(C5)(C)C C02422472
CCn\1c2c(ccc(c2s/c1=N\C(=O)c3ccc(cc3)S(=O)(=O)N4C[C@@H](O[C@H](C4)C)C)Cl)OC C09325897
Cc1ccc(c2c1sc(n2)N3CCN(CC3)C(=O)c4ccc(cc4)S(=O)(=O)N5CCC(CC5)C)OC C09544024
CCCn\1c2cc3c(cc2s/c1=N\C(=O)c4ccc(cc4)S(=O)(=O)N5C[C@H](C[C@@H](C5)C)C)OCCO3 C09587312
COc1ccc(cc1)[C@@H]2CC(=NN2C(=O)CSC3=NN4CCCC(=O)N=C4S3)c5ccc(cc5)OC C09599112
CSc1cccc2c1nc(s2)N3CCN(CC3)C(=O)[C@H]4CCCN(C4)S(=O)(=O)c5cccs5 C10766068
CSc1cccc2c1nc(s2)N(C[C@@H]3CCCO3)C(=O)[C@@H]4CCCN4S(=O)(=O)c5cccs5 C10823969
COc1ccc(cc1OC)C[C@H]2c3cc(c(cc3CCN2C(=O)c4ccc(cc4OC)SC)OC)OC C12371289
CSc1ccc2c(c1)sc(n2)N3CCN(CC3)C(=O)C4CCN(CC4)S(=O)(=O)c5cccs5 C12495239
Cc1cc(n(n1)c2nc(cs2)c3nnc(n3CC=C)Sc4c(cc(cn4)C(F)(F)F)Cl)C(F)(F)F C12954091
c1cc(ccc1C(=O)N2CCC[C@H](C2)C(=O)OCc3nc4c(c5c(s4)CCCC5)c(=O)n3CC#N)Cl C03434732
Cc1ccc(cc1)S(=O)(=O)N2CCN(CC2)C(=O)CSc3nnc(n3CC=C)c4ccccc4OC C13145720
CCOCCn\1c2c(ccc(c2s/c1=N\C(=O)c3ccc(cc3)S(=O)(=O)N(C)C[C@@H]4CCCO4)C)C C12063475
COCCn\1c2ccc(cc2s/c1=N\C(=O)[C@@H]3CCCN(C3)S(=O)(=O)c4cccs4)C(=O)OC C13963230
CC1=NC2=C([C@H](C1C(=O)OC)c3cc(c(c(c3)OC)OC)OC)C(=O)[C@H]([C@@H](C2)c4cccs4)C(=O)OC C15319656
Cc1ccc(cc1)C(=O)N(CC=C)CC(=O)N2CCCC[C@@H]2c3nc(no3)c4ccc(cc4)Br C16613409
CC1=C([C@H](C2=C(N1)C[C@@H](CC2=O)c3ccc(cc3)N(C)C)c4ccc(cc4)N5CCOCC5)C(=O)OC(C)C C01074418
CC1=C([C@@H](C2=C(N1)C[C@H](CC2=O)c3ccc(cc3)N(C)C)c4ccc(cc4)N5CCOCC5)C(=O)OC(C)C C01074413
CCN(CC)S(=O)(=O)c1cccc(c1)N2C(=O)c3ccccc3/C(=C/Nc4cccc5c4cccc5)/C2=O C21548928
Cc1ccc(cc1)S(=O)(=O)N(CC(=O)N[C@H]2CCCc3c2ccc(c3)OC)c4cc(ccc4OC)Cl C22324540
CCCC12CN(CC(C1=O)(CN(C2)C(=O)c3ccc(cc3)OC(C)C)CC)C(=O)c4ccc(cc4)OC(C)C C27517155
Cc1ccccc1n2c(nnc2SCC(=O)N3CCN([C@@H](C3)C)C(=O)C[C@@H](C)CC(C)(C)C)c4ccco4 C34838602
Cc1c(c(=O)n(c(n1)S[C@H](C)C(=O)N2CCN(CC2)c3ccc(cc3)[N+](=O)[O-])C)Cc4ccccc4F C35158304
CCOC(=O)c1c2c(sc1NC(=O)/C(=C/c3cn(nc3c4ccccc4)c5ccccc5)/C#N)CCCC2 C35484936
Cc1c(sc(n1)N2[C@H](c3c(=O)c4cc(ccc4oc3C2=O)Cl)c5ccc(c(c5)OC)OCC(C)C)C C35514189
Cc1ccc(cc1[N+](=O)[O-])C(=O)N2CCCN(CC2)c3c4c(nn(c4nc(n3)CC(C)C)c5ccccc5)C C35912714
CC(=O)ON(C[C@@H]1[C@@H]2C[C@@H]3C(=C)CCC[C@@]3(C[C@@H]2OC1=O)C)C[C@@H]4[C@@H]5C[C@@H]6C(=C)CCC[C@@]6(C[C@@H]5OC4=O)C C36046224
Cc1ccc(cc1)c2ccc(nn2)N3CCN(CC3)C(=O)CN(CCOC)S(=O)(=O)c4ccc(cc4)C C36070440
CCOC(=O)C1CCN(CC1)C(=O)c2ccc(o2)Cn\3ccs/c3=N\C(=O)c4ccc(c(c4)OC)OC C37438312
CCOc1ccc(cc1F)c2c(cn(n2)c3ccccc3)/C=C/4\C(=C(C(=O)N(C4=O)Cc5ccco5)C#N)C C38606839
Cc1c(ccc2c1nc(s2)N(Cc3ccccc3)C(=O)c4ccc(c(c4)[N+](=O)[O-])N5CCOCC5)Cl C36712296
CCC[C@@]1(CN(C(=O)N1CC2(CCN(CC2)S(=O)(=O)C(C)C)C3CCCCC3)S(=O)(=O)C(C)C)C C39487597
c1ccc(cc1)C[C@H]2CC[C@]3(C2)C[C@@H](CN3S(=O)(=O)Oc4ccccc4)S(=O)(=O)Oc5ccccc5 C39508698
CCn1c(c(c(c(c1=O)C#N)C)/C=C/2\C(=O)N(C(=S)S2)Cc3ccc4c(c3)OCO4)N5CCCCC5 C39769223
CCn1c(c(c(c(c1=O)C#N)C)/C=C/2\C(=O)N(C(=S)S2)C3CCCC3)N4CCC(CC4)C(=O)OCC C39769496
CCCCn1c(c(c(c(c1=O)C#N)C)/C=C\2/C(=O)N(C(=S)S2)CCc3ccccc3)N4CCOCC4 C39990301
CC\1=C(C(=O)N(C(=O)/C1=C\c2ccc(c(c2)OC)OCc3ccc(cc3)F)CCc4ccc(cc4)OC)C#N C40514722
Cc1ccc(cc1N2CCN(CC2)C(=O)CCSc3cc(nc(n3)n4c(cc(n4)C)C)CC(C)C)Cl C40850341
CCOC(=O)C1=NO[C@@]2([C@H]1C[C@H]3[C@]2(CC[C@@H]4[C@@H]3CC=C5[C@]4(CC[C@@H](C5)OC(=O)C)C)C)/C(=N\OC(=O)C)/C C43764357
Cc1c(c(=O)n(n1C)c2ccccc2)N3C(=O)/C(=C/c4ccc(c(c4)OC)OC(=O)c5cccs5)/SC3=S C01873190
Cc1c(c(=O)n(n1C)c2ccccc2)n3c(nnc3SCC(=O)N4c5ccccc5C[C@H]4C)c6ccccc6Cl C03297364
CCOC(=O)c1ccc(cc1)N2C(=O)c3ccccc3/C(=C/c4ccc(c(c4)[N+](=O)[O-])Sc5nncn5C)/C2=O C03329687
Cc1ccc(cc1)n2c(cc(c2C)/C=N/NC(=O)CN(c3cc(ccc3C)C)S(=O)(=O)c4ccccc4)C C58914999
Cn1c2c(c(n1)CN(c3ccccc3)C(=O)c4ccccc4F)CN(CC2)S(=O)(=O)c5ccccc5F C64566830
C=CCO[C@H]1[C@H]([C@@H]([C@@H]([C@@H]([C@@H]1OCc2ccccc2)OCc3ccccc3)OCc4ccccc4)O)O C04100808
CC(C)(C)OC(=O)NCCCC[C@@H](CC(=O)[O-])NC(=O)OCC1c2ccccc2-c3c1cccc3 C04240291
C[C@]12CCC[C@]([C@@H]1CCC(=C)[C@@H]2CCc3ccoc3C[NH2+][C@@H](CCSC)C(=O)[O-])(C)C(=O)OC C08763194
CC[C@@H](C)[C@@H](C(=O)NCC1CCC(CC1)C(=O)N[C@H]([C@@H](C)O)C(=O)[O-])NC(=O)OC(C)(C)C C08790047
CCCCOc1ccc(cc1)S(=O)(=O)Nc2ccc(cc2)Nc3nc(cc(n3)N(CC)CC)C C09572510
CC(=O)N(C)c1ccc(cc1)NC(=O)CCCCCCCC(=O)Nc2ccc(cc2)N(C)C(=O)C C06073632
Cc1cc(c(n1CCc2cccs2)C)C(=O)COC(=O)c3ccc(c(c3)OC)OCC(=O)N C10905195
CSCC[C@@H](C(=O)Nc1ccc(cc1)OCC(F)(F)F)NS(=O)(=O)/C=C/c2ccccc2 C10979226
COCCNC(=O)CSc1ccccc1C(=O)OCC(=O)Nc2ccccc2C(F)(F)F C12424143
CCCCn1c(nc2c1c(=O)[nH]c(=O)n2CCCC)CCC(=O)N[C@@H](CC(C)C)c3ccccc3 C12791440
C/C(=N\NC(=O)CNc1ccccc1OC)/c2ccc(cc2)S(=O)(=O)N(C)CCCC(=O)[O-] C13066508
Cc1cccc(c1)c2nnc(n2CCC(=O)[O-])SCC(=O)N(CCC(=O)N)c3ccc(cc3)OC C13246107
CCCCNc1ccc(cc1NS(=O)(=O)c2cc(ccc2C)C(=O)[O-])S(=O)(=O)N(CC)CC C13453770
c1ccc(cc1)CCCNC(=O)COC(=O)c2ccccc2Nc3ccc(cc3)SC(F)F C13525540
CCCCCCOc1ccc(cc1)C(=O)NC(=S)Nc2c(c3c(s2)CCCC3)C(=O)OCC C14028557
CCCN(CCC)c1ccc(cc1)/C=N/NC(=O)CNC(=O)C(c2ccccc2)c3ccccc3 C14920874
Cc1ccc(cc1)C(=O)CCC(=O)OCC(=O)Nc2c(c3c(s2)CCCC3)C(=O)NCCOC C18411197
Cc1ccc(cc1C(=O)OCC(=O)c2ccc(cc2)CCCNC(=O)C)S(=O)(=O)NC(C)(C)C C23297368
Cc1ccc(cc1)S(=O)(=O)N[C@H](CCSC)C(=O)NCc2ccc(cc2)OCC(F)(F)F C23510640
C[C@H](C(=O)N[C@@H](CC(=O)[O-])C=O)n1c(ccc(c1=O)NC(=O)CCc2ccccc2)Cc3ccccc3 C26268568
CCCCCCN1C(=O)/C(=C\c2c(nc3ccccn3c2=O)NCCOCCO)/SC1=S C33369777
CCN1C(=C([C@H](NC1=S)c2ccc(cc2)NC(=O)CCCC(=O)OC)C(=O)OCC(C)C)C C33782712
Cc1ccccc1OC[C@H](CNc2ccc(cc2)n3c(nc(n3)OCCOC)c4ccc(cc4)F)O C35743009
CCOC(CNC(=O)C(=O)NC[C@H](c1ccc(cc1)N(C)C)N2CCc3ccccc3C2)OCC C36022627
CCCCC/C=C\C(=O)N(Cc1ccco1)[C@@H](c2ccccc2O)C(=O)NC(C)(C)CC(C)(C)C C36495933
CCCCCCN([C@@H](/C=C/C)C(=O)NCS(=O)(=O)c1ccc(cc1)C)C(=O)c2ccccc2O C36512592
CCCCCCN([C@@H](c1ccc(cc1)O)C(=O)NCCCC)C(=O)c2cc(ccc2[O-])[N+](=O)[O-] C36513782
CCCCC/C=C/C(=O)N(Cc1ccc(o1)C)[C@@H](c2cccc(c2)O)C(=O)NC(C)(C)CC(C)(C)C C36557257
CCCCC/C=C/C(=O)N(Cc1ccc(o1)C)[C@H](c2ccc(c(c2)OC)O)C(=O)NC(C)(C)C C36557771
CCCCC/C=C/C(=O)N([C@H](c1ccc(c(c1)OC)O)C(=O)NC(C)(C)CC(C)(C)C)C(C)(C)C C36582373
CCCCC[C@@H](C(=O)NC(C)(C)CC(C)(C)C)N(Cc1ccc(o1)C)C(=O)c2ccc(cc2)O C36597356
CCC(C)(C)NC(=O)[C@@H](c1ccc(cc1)F)N(CCOC)C(=O)CCC(=O)Nc2nccs2 C13151123
CCCCCOc1ccc(cc1)C(=O)Oc2ccc3c(c2)OC(=C([C@@H]3c4cccc(c4)OCC=C)C#N)N C38684562
C=CCN(CC=C)C(=O)COC(=O)[C@H](Cc1c[nH]c2c1cccc2)NC(=O)c3ccccc3Cl C39612135
CCCC[NH+](CCCC)CCCN1[C@H](C(=C(C1=O)[O-])C(=O)c2cccs2)c3cccc(c3)O C40018754
CCCC[NH+](CCCC)CCCN1[C@H](C(=C(C1=O)[O-])C(=O)c2ccc(cc2)Cl)c3cc(c(c(c3)C)O)C C40019222
CCOc1cc(ccc1O)[C@@H]2C(=C(C(=O)N2CCOCCO)[O-])C(=O)c3ccc(cc3)OC(C)C C40079050
Cc1cc(ccc1C(=O)C2=C(C(=O)N([C@H]2c3ccc(c(c3)OC)O)CCOCCO)[O-])OCC=C C40082925
C1CS(=O)(=O)C[C@@H]1CNC(=S)OC/C=C/COC(=S)NC[C@H]2CCS(=O)(=O)C2 C40167467
CCCCCCOc1ccc(cc1)[C@@H]2c3c(n[nH]c3C(=O)N2CCCOC(C)C)c4cc(cc(c4O)C)C C39912732
CCCCCCOc1ccc(cc1)[C@@H]2c3c(n[nH]c3C(=O)N2CCCOC(C)C)c4c(cc(cc4O)C)C C38705985
CC(C)COC(=O)c1ccc(cc1)NC(=S)NC(=O)CCCOc2ccc(cc2)C(C)(C)C C40901014
C=CC[NH2+][C@H](c1ccc(cc1Cl)Cl)[C@@H](CN(CC=C)S(=O)(=O)c2ccccc2)C(=O)[O-] C33861861
CCOCCCN1[C@@H](c2c(n[nH]c2C1=O)c3ccccc3O)c4ccc(c(c4)OCC)OCC=C C08845443
CC(C)(C)N/C(=N\S(=O)(=O)c1ccccc1)/Nc2cccc(c2)/C(=C\CCCC(=O)[O-])/c3cccnc3 C28243712
CC(C)OC(=S)SSC(=S)NCCNC(=S)SSC(=S)OC(C)C C04692280
CCOc1ccc(cc1)[C@H](CCC(=O)N/N=C\c2cc(c(cc2Br)OCC)OCC)O C58895023
CC[NH+](CC)c1ccc(cc1)CN(Cc2ccc(cc2)OC)C(=S)NC(C)(C)CC(C)(C)C C59035854
COCCOc1ccccc1C(=O)NC(=S)Nc2ccc(cc2)S(=O)(=O)[N-]c3c(nccn3)OC C66200613
CCOC(=O)c1ccc(cc1)OCC(=O)NNC(=O)C(C)(C)CCCOc2cc(ccc2C)C C66201475
C[C@@H]1CC[C@H]([C@@H](C1)O/C(=N/NC(=O)N)/[C@@H]([C@@H](C)[C@@H](C(=O)C)C(=O)O[C@@H]2C[C@@H](CC[C@@H]2C(C)C)C)C(=O)C)C(C)C C04266915
CC[NH+](CC)CCC[C@@H](C)Nc1ccc(c2c1C(=O)c3ccccc3C2=O)N[C@H](C)CCC[NH+](CC)CC C04771856
CC(C)CC(=O)Nc1ccc(cc1)NC(=O)CCCCCCCC(=O)Nc2ccc(cc2)NC(=O)CC(C)C C09260287
CCOC(=O)c1c2c(sc1NC(=O)C[C@@H](C(=O)[O-])[NH2+]CCc3ccc(c(c3)OC)OC)CCCC2 C09454235
CCCCn1c(c(c(=O)[nH]c1=O)N(CCC(C)C)C(=O)COC(=O)c2ccc(cc2)OC(F)F)N C09584196
CCOCCOc1ccc(cc1)C(=O)NC(=S)NNC(=O)COc2ccc(cc2)C(=O)OCC C09822165
CC[NH+]1CCC[C@H]1CN(Cc2cc3ccc(c(c3[nH]c2=O)C)C)C(=S)NCCC[NH+](CC)CC C12635757
CCOc1ccc(cc1)NC(=O)CCC(=O)NNC(=S)NC(=O)COc2ccc(cc2)C(C)(C)C C13976434
Cc1ccc(c(c1)OCC(=O)NNC(=S)NC(=O)CCCC(=O)OCCCc2ccccc2)C(C)C C14016387
CCOC(=O)c1ccc(cc1)OCC(=O)NNC(=S)NC(=O)/C=C/c2ccc(c(c2)OC)OC C14027560
c1ccc(c(c1)NS(=O)(=O)CCCCCCCCCCCCS(=O)(=O)Nc2ccccc2O)O C16450475
CC(=C)C[NH+]1CCN(CC1)C[C@@H](COc2ccc(cc2)OC[C@H](CN3CC[NH+](CC3)CC(=C)C)O)O C19314417
Cc1ccc(cc1C)NC(=S)NNC(=O)CCCCC(=O)NNC(=S)Nc2ccc(c(c2)C)C C20394796
CCN(CC)c1ccc(cc1)/C=N/Nc2[nH]nc(n2)SCCC(=O)Nc3ccc(cc3)OC(F)(F)F C20832793
COc1ccccc1CNC(=O)CCSc2nc([nH]n2)NN=C(Cc3ccccc3)Cc4ccccc4 C20909055
COc1ccccc1CNC(=O)CCSc2nc([nH]n2)N/N=C/c3cc(c(c(c3)OC)OC)OC C20909867
COc1cc(cc(c1)OC)NC(=O)CCSc2nc([nH]n2)N/N=C/c3cc(c(c(c3)OC)OC)OC C20909972
CCCCCCNS(=O)(=O)c1ccc(cc1)NC(=O)CSc2nc([nH]n2)NN=C3CCCCC3 C21084316
CCOC(=O)C1=C(NC(=O)N[C@H]1c2ccccc2)COC(=O)c3cc(ccc3NCCOC)[N+](=O)[O-] C22025222
CCCCCN(c1c(n(c(=O)[nH]c1=O)CCCC)N)C(=O)CSCC(=O)Nc2ccc(cc2)C C24003489
CCOC(=O)/C=C/c1ccc(cc1)NCC(=O)Nc2c(c(c(s2)C(=O)N)C)C(=O)OCCOC C24870128
CCCCC[C@@H](/C=C/[C@H]1[C@@H](CC(=O)[C@@H]1C/C=C\CCCC(=O)Oc2ccc(cc2)NC(=O)C)O)O C27640004
CCc1cc(c(cc1OCc2cccc(n2)C(=O)N(CCCCCCCCC(=O)N)[C@@H](C)CC)O)C(=O)C C28458635
CC/C=C\C/C=C\C/C=C\CCCCCCCC(=O)OC[C@@H](CO[C@H]1[C@H]([C@@H]([C@@H]([C@@H](O1)CO)O)O)O)O C31155085
CC/C=C\C/C=C\C/C=C\CCCCCCCC(=O)OC[C@@H](CO[C@@H]1[C@H]([C@@H]([C@@H]([C@@H](O1)CO)O)O)O)O C31155095
Cc1ccc(cc1)S(=O)(=O)N(CCCc2c([nH]c(nc2=O)N)C)CCCNC(=O)OCc3ccccc3 C17039764
CCNc1nc2nnc(n2c(n1)NCC)SCC(=O)NCCc3ccc(c(c3)OCC)OCC C32941807
CCCCCN(c1c(n(c(=O)[nH]c1=O)CCCC)N)C(=O)CCC(=O)O[C@H](C)C(=O)c2ccc(cc2)CC C32944976
CC/C=C\C/C=C\C/C=C\CCCCCCCC(=O)OC[C@H](CO[C@H]1[C@@H]([C@@H]([C@@H]([C@@H](O1)CO)O)O)O)O C35454658
C[C@@H]([C@H]1COc2ccccc2O1)[NH2+]CCCCCCCCCC[NH2+][C@@H](C)[C@@H]3COc4ccccc4O3 C35993569
CCCCCCN([C@@H](C(CC)CC)C(=O)NCS(=O)(=O)c1ccc(cc1)C)C(=O)c2c(cccc2O)O C36514592
CCCCCCN([C@@H](c1c(cc(cc1O)O)O)C(=O)NC(C)(C)CC(C)(C)C)C(=O)CCCCC C36518223
CCCC[C@H](CC)C(=O)N(CCC)[C@@H](c1c(cc(cc1O)O)O)C(=O)NCS(=O)(=O)c2ccc(cc2)C C36564324
CCCCn1c(c(c(=O)[nH]c1=O)N(CCOC)C(=O)COC(=O)COc2c(cc(cc2C)C)C)N C18401770
CCCCCN(c1c(n(c(=O)[nH]c1=O)CCCC)N)C(=O)CCC(=O)O[C@H](C)C(=O)c2ccc(cc2)Cl C12868075
c1c(cc(c(c1)/C=N/NC(=O)CCCCCCCCCCC(=O)N/N=C/c2c(cc(cc2)O)O)O)O C13800192
CCCn1c(c(c(=O)n(c1=O)CCC)NC(=O)[C@H](CC)c2ccc(cc2)SCC(=O)OC(C)(C)C)N C39125257
CCCn1c(c(c(=O)n(c1=O)CCC)NC(=O)[C@H](C)Cc2ccc(cc2)NCC(=O)OC(C)(C)C)N C39125259
CCn1c(nnc1SCC(=O)Nc2ccc(cc2)C(=O)OCC)[C@@H](CO)NC(=O)c3ccccc3OC C39747785
CC(C)[C@@H]1[NH+](CCO1)CCOC(=O)NCCCCCCNC(=O)OCC[NH+]2CCO[C@H]2C(C)C C25724453
CCOc1cc(cc(c1OCC(=O)Nc2ccc(cc2)C)Br)C[NH2+]CCC[NH2+]CCO C40720846
CC[NH+](CC)C[C@H](COc1ccc(cc1)S(=O)(=O)c2ccc(cc2)OC[C@H](C[NH+](CC)CC)O)O C27529487
CCCSc1ccccc1NC(=O)CSc2nc([nH]n2)N/N=C/c3ccc(cc3)N(CC)CC C59005911
C/C(=N/Nc1[nH]nc(n1)SCC(=O)NCCc2ccc(c(c2)OC)OC)/c3ccc(cc3OC)OC C59022788
CCOC(=O)c1ccc(cc1)NC(=S)NC[C@H](C)NC(=S)Nc2ccc(cc2)C(=O)OCC C59109990
CCOC(=O)c1ccc(cc1)NC(=S)NCC(C)(C)CNC(=S)Nc2ccc(cc2)C(=O)OCC C59115276
CCCCSc1ccccc1NC(=O)CSc2nc([nH]n2)N/N=C/c3c(nn(c3C)CC=C)C C59831273
CCCN(c1c(n(c(=O)[nH]c1=O)Cc2ccccc2)N)C(=O)COC(=O)COc3ccccc3OCC C62572321
C[C@H](CSC)Nc1cc2c([nH+]c1)N([C@@H]([C@@H]2NC(=O)CCOC)C(=O)OC)CCC3=c4ccccc4=[NH+]C3 C63985860
C[C@H](COC)Nc1cc2c([nH+]c1)N([C@@H]([C@@H]2NC(=O)CCOC)C(=O)OC)CCC3=c4ccccc4=[NH+]C3 C63993791
Cc1nc(cc(n1)[C@H]2C[NH+]3CC[C@H]2C[C@@H]3CNS(=O)(=O)c4ccc(cc4)NC(=O)C)c5ccccc5Br C08623337
C[NH+]1CCc2c(sc3c2C(=N[C@@H](N3)c4ccc(cc4)OC(=O)c5cc(c(c(c5)OC)OC)OC)O)C1 C08837796
CCC[NH+]1CCc2c(sc(c2C(=O)NC)NC(=O)c3ccc(cc3)S(=O)(=O)N4CCCCCC4)C1 C08920643
CC[C@H]1CCCCN1S(=O)(=O)c2ccc(cc2)C(=O)Nc3c(c4c(s3)C[NH+](CC4)C(C)C)C(=O)NC C08920856
CCOc1cccc(c1O)[C@@H]2CC(=N[C@H]([NH2+]2)c3ccc(cc3)C(=O)OC)c4cccc(c4)Br C09542637
CCOc1cccc(c1O)[C@@H]2CC(=N[C@H]([NH2+]2)c3ccc(cc3)C(=O)OC)c4ccc(cc4)Br C09543139
C[NH+]1CCc2c(sc3c2C(=O)N[C@@H](N3)c4ccccc4OC(=O)c5cc(c(c(c5)OC)OC)OC)C1 C13596117
C[NH+]1CCN(CC1)c2ccc(cc2)NC(=S)NC(=O)/C=C/c3ccc(o3)c4ccc(cc4Cl)Cl C14277241
CCOC(=O)C1=C(OC(=C([C@H]1c2ccc(cc2)Cl)C#N)N)CSc3c(cc4c(n3)CC[NH+](C4)C)C#N C08448667
C[NH+]1CCc2c(sc3c2C(=O)N[C@@H](N3)c4ccc(cc4)OC(=O)c5cc(c(c(c5)OC)OC)OC)C1 C19816751
COc1ccc2c(c1)c3c([nH]2)[C@@H](NCC3)c4ccc(c(c4)C[NH+]5CCN(CC5)c6ccc(cc6)[N+](=O)[O-])OC C20259500
CCc1cc(c(c(c1O)C[NH+]2CCCCC2)O)c3c(cn(n3)CN4CCCCC4)c5nc6ccccc6n5C C24171904
CC1([C@@H]2CC[C@]1([C@H](C2)NC(=O)CC[C@H]3CCC[NH2+]C3)CS(=O)(=O)N4CCC5(CCc6c5cccc6)CC4)C C27318047
CC[NH+]1CCc2c(sc(c2C(=O)NC)NC(=O)c3ccc(cc3)S(=O)(=O)N(C)C4CCCCC4)C1 C08920441
c1ccc(c(c1)C(=O)NC2CCCCC2)NC(=O)[C@H]3CCC[NH+](C3)Cc4nc(no4)c5ccc(cc5)Cl C31045227
Cc1ccccc1C[NH+]2CCCN(CC2)C(=O)c3cc(ccc3O)NS(=O)(=O)c4cccc(c4)[N+](=O)[O-] C32914580
CCc1ccc(cc1)S(=O)(=O)Nc2ccc3c(c2)c(cc([nH+]3)N4CCN(CC4)c5cccc[nH+]5)C(=O)[O-] C32985236
CC1(Cc2c(sc3c2c(nc(n3)SCC(=O)N)N4CC[NH+](CC4)CC(=O)Nc5ccccc5)CO1)C C34750168
CC1(Cc2c(sc3c2c(nc(n3)SCC(=O)Nc4ccccc4)N5CC[NH+](CC5)CC(=O)N)CO1)C C34750238
CCOC(=O)c1c2c(sc1NC(=O)N3CC[NH+](CC3)CC(=O)Nc4ccc(cc4)C)COC(C2)(C)C C34785067
Cc1cccc(c1NC(=O)N2CC[NH+](CC2)CCN(CC3=CC[C@H]4C[C@@H]3C4(C)C)C(=O)NC(C)(C)C)C C35000871
COc1ccccc1c2c3c(n(nc3nc(n2)N4CC[NH+](CC4)CCN5CCOCC5)c6cccc(c6)F)N C35577447
Cc1cc(cc(c1)NC(=O)[C@H]2[C@H]3C=C[C@@]4([C@@H]2C(=O)N([C@@H]4C(=O)NC5CCCCC5)CC[NH+]6CCCCC6)O3)C C15962881
C[C@@H](C(=O)Nc1ccccc1[N+](=O)[O-])S[C@@H]2NN=C(N2c3ccc(cc3)Cl)C4=c5ccccc5=[NH+]C4 C38799176
COc1ccc2c(c1)c(c[nH]2)CCNC(=O)[C@H]3CN(CC34CC[NH2+]CC4)C(=O)Cc5ccc(cc5)Cl C39599085
Cc1ccc(cc1C)CCNC(=O)[C@@H]2CN(CC23CC[NH2+]CC3)C(=O)COc4cccc5c4oc(=O)cc5C C39609342
C[C@H](C(=O)N1C[C@@H](C2(C1)CC[NH2+]CC2)C(=O)NCCc3ccc(cc3)Br)Oc4ccccc4 C39652883
CCOc1ccccc1C(=O)N2C[C@@H](C3(C2)CC[NH2+]CC3)C(=O)NCCc4ccc(cc4)Br C39652894
CCc1ccc(cc1)CCNC(=O)[C@H]2CN(CC23CC[NH2+]CC3)C(=O)c4c(onc4c5ccccc5Cl)C C39654356
c1ccc(c(c1)CNC(=O)[C@@H]2CN(CC23CC[NH2+]CC3)C(=O)[C@H]4CCC=CC4)Sc5ccccc5CO C39657772
Cc1cc(n(n1)C(C)(C)C)C(=O)N2C[C@H](C3(C2)CC[NH2+]CC3)C(=O)NC[C@@H](C)Oc4ccccc4Cl C39666578
C[C@@H](CNC(=O)[C@H]1CN(CC12CC[NH2+]CC2)C(=O)c3ccc(o3)c4ccccc4)Oc5ccccc5Cl C39666611
c1ccc(c(c1)C(=O)N2C[C@@H](C3(C2)CC[NH2+]CC3)C(=O)NCCOc4ccccc4Cl)C(F)(F)F C39681241
c1ccc(c(c1)C(=O)N2C[C@H](C3(C2)CC[NH2+]CC3)C(=O)NCCOc4ccccc4Cl)C(F)(F)F C39681242
c1ccc(c(c1)OCCNC(=O)[C@@H]2CN(CC23CC[NH2+]CC3)C(=O)c4ccc(o4)c5ccc(cc5)F)Cl C39681377
C[C@H](C(=O)N1C[C@H](C2(C1)CC[NH2+]CC2)C(=O)NCCc3ccccc3Br)Oc4ccccc4 C39683690
c1ccc(c(c1)c2ccc(o2)C(=O)N3C[C@@H](C4(C3)CC[NH2+]CC4)C(=O)NCCOc5ccccc5F)F C39685193
c1ccc(c(c1)OCCNC(=O)[C@@H]2CN(CC23CC[NH2+]CC3)C(=O)c4ccc(o4)c5ccc(cc5)F)F C39685195
Cc1ccccc1CCNC(=O)[C@@H]2CN(CC23CC[NH2+]CC3)C(=O)c4cccnc4Sc5ccccc5 C39691212
c1cc(c(c(c1)Cl)C[NH+]2CCC(CC2)C(=O)Nc3ccc(cc3)S(=O)(=O)Nc4ccc(cc4)F)F C39744680
Cc1ccccc1OC(=O)c2c(c3c(c4c(nc3s2)CC[NH+](C4)C)c5cc(c(cc5OC)OC)OC)N C40570128
CC1(CC(CC([NH2+]1)(C)C)Nc2c(c(ncn2)N3CCN(CC3)C(c4ccccc4)c5ccccc5)[N+](=O)[O-])C C40611892
CCCc1nc(no1)c2ccc(c(c2)F)N3CCC[C@@H](C3)C(=O)N4CCC(CC4)(C(=O)N)[NH+]5CCCCC5 C40876413
Cn1c(cc(n1)c2ccc(c(c2)OC)OC)[C@H]3C[NH+]4CC[C@@H]3C[C@@H]4CNC(=O)Nc5ccc(cc5F)F C43526692
Cn1c(cc(n1)c2ccc(c(c2)OC)OC)[C@H]3C[NH+]4CC[C@@H]3C[C@@H]4CNC(=O)Nc5ccc(cc5)Cl C43526693
c1ccc(cc1)Cn2c(c3c(nc(nc3n2)N4CC[NH+](CC4)CCN5CCOCC5)c6ccccc6F)N C47975164
CC(C)C(=O)N1CCCc2c1cc(cc2)NC(=O)C(=O)NC[C@@H](c3ccc4c(c3)CCCN4C)[NH+]5CCCC5 C49508644
CCN(CC)c1ccc2cc(/c(=[NH+]/c3ccc(cc3)S(=O)(=O)N)/oc2c1)C(=O)Nc4ccc(c(c4)C)C C59170477
c1ccc2=[NH+]CC(=c2c1)CC(=O)Nc3ccc(c(c3)S(=O)(=O)Nc4ccc(cc4)Cl)N5CCOCC5 C63228971
Cc1cccc(c1NC(=O)C2(CCCCC2)N(CCC3=c4ccccc4=[NH+][C@@H]3C)C(=O)c5ccc(cc5)O)C C63513913
CCC(C)(C)n1c(nnn1)[C@@H](c2cc3cc4c(cc3[nH]c2=O)OCO4)[NH+]5CCN(CC5)c6ccc(cc6)O C06077591
c1cc(ccc1N2CC[NH+](CC2)[C@H](c3cc4cc5c(cc4[nH]c3=O)OCO5)c6nnnn6C[C@H]7CCCO7)O C00912749
CC[NH+]1CCc2c(sc(c2C(=O)NC)NC(=O)c3ccc(cc3)S(=O)(=O)N4C[C@H](O[C@H](C4)C)C)C1 C08920279
COc1c(cc(cc1Cl)Cl)/C=N/NC(=O)c2c(n(nn2)c3c(non3)N)C[NH+]4CCCCCC4 C02738452
CC(C)(C)c1cc(cc(c1O)C(C)(C)C)/C=N/NC(=O)c2c(nnn2c3c(non3)N)C[NH+]4CCCC4 C19927020
c1cc(ccc1NC(=O)C[NH+]2CCN(CC2)CC(=O)Nc3ccc(cc3)S(=O)(=O)N)S(=O)(=O)N C20150078
CC1CC[NH+](CC1)Cc2c(nnn2c3c(non3)N)C(=O)N/N=C/c4cc(cc(c4OC)Cl)Cl C02331540
Cc1cc(no1)[C@H]2C(=C(NO2)C)C(=O)N3C[C@H](C4(C3)CC[NH2+]CC4)C(=O)NCCc5c[nH]c6c5cccc6 C39597837
CCn1c(c(c(n1)C)Br)C(=O)N2C[C@H](C3(C2)CC[NH2+]CC3)C(=O)NCCN4CCOCC4 C39625796
Cc1c2c(c(cnc2n(n1)C)C(=O)N3C[C@@H](C4(C3)CC[NH2+]CC4)C(=O)NCCc5ccc(cc5)OC)Cl C39635153
Cc1c2c(c(cnc2n(n1)C)C(=O)N3C[C@@H](C4(C3)CC[NH2+]CC4)C(=O)NCCc5ccccc5OC)Cl C39636427
CC(=O)N1CCC(CC1)C(=O)N2C[C@@H](C3(C2)CC[NH2+]CC3)C(=O)NCc4c(cc(cc4OC)OC)OC C39639119
Cc1c2c(c(cnc2n(n1)C)C(=O)N3C[C@H](C4(C3)CC[NH2+]CC4)C(=O)NCCNc5ccccc5)Cl C39655691
CC1(OC[C@@H](O1)CNC(=O)[C@@H]2CN(CC23CC[NH2+]CC3)C(=O)c4cccnc4Oc5ccc(cc5)Cl)C C39659554
CC1(OC[C@@H](O1)CNC(=O)[C@H]2CN(CC23CC[NH2+]CC3)C(=O)c4cccnc4Oc5ccc(cc5)Cl)C C39659557
Cc1ccc(cc1)Oc2c(cccn2)C(=O)N3C[C@H](C4(C3)CC[NH2+]CC4)C(=O)NC[C@@H]5COC(O5)(C)C C39659562
Cc1cc(=O)oc2c1cccc2OCC(=O)N3C[C@H](C4(C3)CC[NH2+]CC4)C(=O)NC[C@H]5COC(O5)(C)C C39659620
Cc1cc(no1)c2c(c(no2)C)C(=O)N3C[C@H](C4(C3)CC[NH2+]CC4)C(=O)NCc5ccc(cc5OC)OC C39661611
Cc1cc(no1)c2c(c(no2)C)C(=O)N3C[C@H](C4(C3)CC[NH2+]CC4)C(=O)NCCc5ccc(c(c5)O)O C39661849
c1cc(c(cc1CCNC(=O)[C@@H]2CN(CC23CC[NH2+]CC3)C(=O)c4ccc(nc4)N5CCOCC5)O)O C39661864
c1ccc(cc1)[C@@H](CNC(=O)[C@H]2CN(CC23CC[NH2+]CC3)C(=O)[C@@H]4COc5ccccc5O4)N6CCOCC6 C39664437
c1ccc(cc1)[C@H](CNC(=O)[C@@H]2CN(CC23CC[NH2+]CC3)C(=O)c4ccc5ccccc5n4)N6CCOCC6 C39664476
Cc1cc(no1)c2c(c(no2)C)C(=O)N3C[C@@H](C4(C3)CC[NH2+]CC4)C(=O)NCc5ccc(cc5)SC C39667370
c1ccc(c(c1)C(=O)N2C[C@H](C3(C2)CC[NH2+]CC3)C(=O)NC[C@@H]4CCCN(C4)c5ncccn5)C(F)(F)F C39669323
COc1c(csc1Cl)C(=O)N2C[C@@H](C3(C2)CC[NH2+]CC3)C(=O)NC[C@@H]4CCCN(C4)c5ncccn5 C39669488
COc1c(csc1Cl)C(=O)N2C[C@@H](C3(C2)CC[NH2+]CC3)C(=O)NC[C@H]4CCCN(C4)c5ncccn5 C39669490
Cc1cc(n(n1)C(C)(C)C)C(=O)N2C[C@@H](C3(C2)CC[NH2+]CC3)C(=O)NC[C@H]4CCCN(C4)c5ncccn5 C39669494
Cc1cc(n(n1)CCCNC(=O)[C@@H]2CN(CC23CC[NH2+]CC3)C(=O)[C@@H]4CCCN4C(=O)C(F)(F)F)C C39671648
Cc1cc(n(n1)CCCNC(=O)[C@H]2CN(CC23CC[NH2+]CC3)C(=O)c4cccc5c4-c6ccccc6C5=O)C C39671659
Cc1cc(n(n1)CCCNC(=O)[C@H]2CN(CC23CC[NH2+]CC3)C(=O)c4c(noc4c5cc(on5)C)C)C C39671789
Cc1cc(n(n1)CCCNC(=O)[C@H]2CN(CC23CC[NH2+]CC3)C(=O)c4ccc(nc4)N5CCOCC5)C C39671807
Cc1cc(n(n1)CCCNC(=O)[C@@H]2CN(CC23CC[NH2+]CC3)C(=O)c4cnc5c(c4Cl)c(nn5C)C)C C39671842
c1ccc(cc1)Oc2ccc(cn2)C(=O)N3C[C@H](C4(C3)CC[NH2+]CC4)C(=O)NCc5cn6ccccc6n5 C39672053
Cc1cc(=O)oc2c1cccc2OCC(=O)N3C[C@@H](C4(C3)CC[NH2+]CC4)C(=O)NCc5cn6ccccc6n5 C39672062
Cc1cc(=O)oc2c1cccc2OCC(=O)N3C[C@H](C4(C3)CC[NH2+]CC4)C(=O)NCc5cn6ccccc6n5 C39672063
Cc1ccc(cc1)Oc2c(cccn2)C(=O)N3C[C@H](C4(C3)CC[NH2+]CC4)C(=O)N[C@H](C)C5=C(N=N[C@@H]5C)C C39674449
Cc1cc(n(n1)CCNC(=O)[C@H]2CN(CC23CC[NH2+]CC3)C(=O)c4cc(c(c(c4)Cl)OC)Cl)C C39675089
Cc1c(cccc1OC(=O)C)C(=O)N2C[C@@H](C3(C2)CC[NH2+]CC3)C(=O)NCc4[nH]c(=O)c5ccccc5n4 C39676270
Cc1c(cccc1OC(=O)C)C(=O)N2C[C@H](C3(C2)CC[NH2+]CC3)C(=O)NCc4[nH]c(=O)c5ccccc5n4 C39676271
Cc1cc(=O)oc2c1cccc2OCC(=O)N3C[C@H](C4(C3)CC[NH2+]CC4)C(=O)NCc5csc(n5)C C39682172
Cc1cc(=O)oc2c1cccc2OCC(=O)N3C[C@H](C4(C3)CC[NH2+]CC4)C(=O)NCc5ccc(cc5)C#N C39684948
Cc1cc(n(n1)C(C)(C)C)C(=O)N2C[C@@H](C3(C2)CC[NH2+]CC3)C(=O)NC4CCN(CC4)C(=O)CC(C)C C39686288
Cc1c2c(c(cnc2n(n1)C)C(=O)N3C[C@@H](C4(C3)CC[NH2+]CC4)C(=O)NCCOc5ccc(cc5)F)Cl C39688340
Cc1cc(no1)c2c(c(no2)C)C(=O)N3C[C@@H](C4(C3)CC[NH2+]CC4)C(=O)NCc5cccc(c5)n6cccc6 C39694162
Cc1cc(=O)oc2c1cccc2OCC(=O)N3C[C@@H](C4(C3)CC[NH2+]CC4)C(=O)NC[C@H]5CN(CCO5)C C39696852
Cc1cnc(cn1)CNC(=O)[C@@H]2CN(CC23CC[NH2+]CC3)C(=O)c4cccnc4Oc5ccc(cc5)Cl C39697094
Cc1cccn2c1nc3c(c2=O)cc(c([n+]3CC(C)C)N)C(=O)Nc4c(c5c(s4)CCCC5)C(=O)OC C39841084
CCCC[n+]1c(c(cc2c1nc3c(cccn3c2=O)C)C(=O)Nc4c(c5c(s4)CCCC5)C(=O)NC)N C39841114
Cc1cc(no1)c2c(c(no2)C)C(=O)N3C[C@H](C4(C3)CC[NH2+]CC4)C(=O)NCCc5c[nH]c6c5cccc6 C44695555
Cc1cc(no1)c2c(c(no2)C)C(=O)N3C[C@H](C4(C3)CC[NH2+]CC4)C(=O)NCCc5c([nH]c6c5cccc6)C C44713588
Cc1c(c2ccccc2n1Cc3ccc(cc3)F)S(=O)(=O)CCNC(=O)Nc4c(cccc4OC)OC C08808599
Cc1nnc(s1)NC(=O)CSc2nnc(n2c3ccccc3)CNC(=O)c4ccc(cc4)C(C)(C)C C09368997
CCCCN(C)S(=O)(=O)c1ccc(cc1)C(=O)/N=c\2/n(c3ccc(cc3s2)S(=O)(=O)N)CCC C09581798
c1ccc(cc1)CNC(=O)CCCCCn2c(=O)c3c(ccs3)n(c2=O)CC(=O)Nc4ccccc4F C09598919
CCCCOc1c(cc(cc1Br)/C=N/NC(=O)CNC(=O)c2ccc(c(c2)OC)OC)OC C10001007
CCOC(=O)[C@H]1[C@@H](C(=C(NC1=O)SCC(=O)Nc2ccc(cc2)Br)C#N)c3ccccc3OC C02312525
CCC(C)(C)NC(=O)[C@H](c1ccccc1Cl)N(Cc2ccccc2)C(=O)CCC(=O)Nc3cc(on3)C C12491468
COC(=O)c1c(c(sc1C(=O)OC)N(C(=O)NC2CCCCC2)C(=O)NC3CCCCC3)C(=O)OC C12950887
CCCCCOC(=O)CSc1nc2c(n1C[C@H](COc3cccc4c3cccc4)O)c(=O)[nH]c(=O)n2C C06149682
CC(=O)Nc1c(c2ccccc2c(n1)Br)c3ccc(cc3)N(CCO)CCOS(=O)(=O)C C05882488
Cc1csc(n1)NC(=O)CCC(=O)N(C[C@H]2CCCO2)[C@@H](c3ccc(cc3)F)C(=O)NC4CCCCC4 C13505664
CCCN1C(=O)c2c(ncn2C[C@]1(C)C(=O)NCCC(C)C)C(=O)NCc3cc(c(c(c3)OC)OC)OC C15735697
COc1cc(c(cc1OCC(=O)OC)Cl)[C@@H]2C(=C(NC(=S)N2)c3ccccc3)C(=O)c4ccccc4 C16194878
CC(C)(C)NC(=O)N(CCOC)CC(=O)N(CCc1c[nH]c2c1cccc2)Cc3ccc(c(c3)OC)OC C16648561
c1ccc(cc1)C(=O)N/C(=C\c2cn(nc2c3cccs3)c4ccccc4)/C(=O)NCCN5CCOCC5 C20081796
Cc1ccc(cc1)NC(=O)Cn2c3ccsc3c(=O)n(c2=O)CCC(=O)NCCc4ccc(cc4)Cl C20151617
Cc1cc(c(c(c1)C)NC(=O)CSC2=C([C@@H](C(=C(N2)C)C(=O)OCc3ccccc3)c4ccco4)C#N)C C01142219
CC(C)Cc1ccc(cc1)S(=O)(=O)Nc2ccc3c(c2)c(cc([nH+]3)N4CCN(CC4)CCC#N)C(=O)[O-] C32985234
C[C@@H]([C@H]1CC[C@@]2([C@@]1(CC[C@@H]3C2=CC(=O)[C@@H]4[C@@]3(CC[C@@H](C4)OC(=O)C)C)C)O)[C@@H](CCC(C)(C)O)OC(=O)C C34704085
Cc1ccc(cc1)CN(CCc2c[nH]c3c2cccc3)C(=O)CN(CCOC)C(=O)Nc4ccc(cc4)OC C35351130
CC(C)(CC[C@@](CC(=O)OC)(C(=O)O[C@@H]1[C@@H]2c3cc4c(cc3CCN5[C@@]2(CCC5)C=C1OC)OCO4)O)O C35395343
CC(C)(CC[C@](CC(=O)OC)(C(=O)O[C@@H]1[C@@H]2c3cc4c(cc3CCN5[C@@]2(CCC5)C=C1OC)OCO4)O)O C35395345
CC[NH+](CC)CCCN1[C@H](C(=C(C1=O)[O-])C(=O)c2cc3cccc(c3o2)OC)c4ccc(c(c4)OCC)O C35551325
CCCNC(=O)N1CCN(C[C@H]1C)CC2=C([C@@H](NC(=O)N2CC)c3cccc(c3OC)OC)C(=O)OCC C35664578
c1ccc(cc1)[C@@H](CN(CCN2CCOCC2)Cc3[nH]c(=O)c4c(csc4n3)c5ccc(cc5)Cl)O C35745952
C[C@H]1CCC[C@H]([C@@H]1C)NC(=O)[C@@H]2[C@@]34C=C[C@@H](O3)[C@@H]([C@@H]4C(=O)N2CCCOC)C(=O)Nc5ccc(cc5)C(C)C C36066234
Cc1ccc(cc1)[C@@H](C(=O)NCS(=O)(=O)c2ccc(cc2)C)N(Cc3ccco3)C(=O)[C@@H]4CCC(=O)N4 C36504715
Cc1ccc(cc1)S(=O)(=O)CNC(=O)[C@@H](c2ccco2)N(Cc3ccc(o3)C)C(=O)c4ccc(cc4)O C36597289
CCCCCC(=O)N(Cc1ccc(o1)C)[C@@H](c2ccccc2O)C(=O)NCS(=O)(=O)c3ccc(cc3)C C36600676
Cc1ccc(cc1)S(=O)(=O)CNC(=O)[C@@H](c2ccccc2)N(Cc3ccc(o3)C)C(=O)[C@@H]4CCC(=O)N4 C36601150
Cc1ccc(cc1)S(=O)(=O)CNC(=O)[C@@H](c2ccc(c(c2)OC)O)N(Cc3ccc(o3)C)C(=O)C(=C)C C36601900
Cc1ccccc1NC(=O)CSC2=Nc3ccccc3C4=N[C@H](C(=O)N42)CCC(=O)NCc5ccccc5 C08594882
CCCCN(c1c(n(c(=O)[nH]c1=O)CCC)N)C(=O)c2ccc(c(c2)S(=O)(=O)N3CCOCC3)Cl C02660926
CCOc1ccc(cc1OC)[C@H]2c3ccc(cc3OC(=C2C#N)N)OC(=O)COc4ccc(c(c4)C)Cl C38659609
CCOc1ccc(cc1OC)[C@H]2c3ccc(cc3OC(=C2C#N)N)OC(=O)COc4ccc(cc4C)Cl C38659635
CC[C@@H](C(=O)Nc1ccc(cc1)[N+](=O)[O-])Sc2nnc(n2CC)[C@H](C)NC(=O)Cc3ccc(cc3)OC C39751041
CC[C@H](C(=O)Nc1ccc(cc1)[N+](=O)[O-])Sc2nnc(n2CC)[C@H](C)NC(=O)Cc3ccc(cc3)OC C39751043
C[C@H](C(=O)Nc1cccc(c1)SC)Sc2nnc(n2c3ccccc3)CNC(=O)c4ccccc4F C39768647
CCOc1ccccc1c2nc([nH]n2)SCC(=O)N[C@@H]3C(=C([C@H](O3)c4ccccc4)c5ccccc5)C#N C39973180
CC[C@@H](CO)Nc1c(c(=O)n2cccc(c2n1)C)/C=C\3/C(=O)N(C(=S)S3)CCc4ccc(cc4)OC C40008013
CCOc1ccccc1NC(=O)C2=C(Nc3ncnn3[C@@H]2c4ccc(c(c4)OC)OCc5ccccc5C)C C41022496
CCOc1ccccc1NC(=O)C2=C(Nc3nnnn3[C@@H]2c4ccc(c(c4)OC)OCc5ccccc5C)C C41022516
CCOc1ccccc1NC(=O)C2=C(Nc3ncnn3[C@@H]2c4ccc(c(c4)OC)OCc5cccc(c5)C)C C41023588
C[C@@]12CCC(=O)C=C1CC[C@@H]3[C@@H]2CC[C@@]4([C@@H]3CC[C@]4(C(=O)COC(=O)CCC(=O)NCC5CCCCC5)O)C C43746615
C[C@@]12CCC(=O)C=C1CC[C@@H]3[C@H]2CC[C@@]4([C@@H]3CC[C@]4(C(=O)COC(=O)CCC(=O)NCC5CCCCC5)O)C C43746617
C[C@@H]([C@@H]1CC[C@]2([C@@]1(CC[C@@H]3C2=CC(=O)[C@@H]4[C@@]3(CC[C@@H](C4)OC(=O)C)C)C)O)[C@@H](CCC(C)(C)O)OC(=O)C C43867077
CCNS(=O)(=O)c1ccc(cc1)NC(=O)CSc2nnc(n2c3ccccc3)CCc4ccccc4 C59263604
c1cc(c(cc1Cl)Cl)CON/C=N/C(=O)C2=NO[C@@H](C2)CNc3c(cc(cn3)C(F)(F)F)Cl C12956404
[H]/N=C\1/C(=C\c2ccc(c(c2)OCC)OCCOc3ccc(cc3)NC(=O)C)/C(=O)N=C4N1N=C(S4)CC C12470982
[H]/N=C\1/C(=C/c2ccc(c(c2)OC)OCCOc3ccc(cc3)NC(=O)C)/C(=O)N=C4N1N=C(S4)CCC C41083456
CN(C)c1ccc(cc1)c2nnnn2[C@H]3CO[C@H]4[C@@H]3OC[C@@H]4NC(=S)Nc5cc(cc(c5)OC)OC C04147575
CC(C)Cn1c(c(c(=O)n(c1=O)C)C(=O)COC(=O)c2ccc(cc2)S(=O)(=O)N3CCCCCC3)N C02656533
COc1cc(cc(c1OC)OC)C(=O)NC(=S)Nc2ccc(cc2)N3CCN(CC3)S(=O)(=O)C C01311502
CCOC(=O)CN([C@@H](c1ccc(cc1)O)C(=O)NC(C)(C)C)C(=O)Cn2nc(nn2)c3ccc(cc3)C C06546233
COc1cc(ccc1NC(=O)CSc2nnc(n2C[C@H]3CCCO3)CNc4ccc(cc4)F)[N+](=O)[O-] C06906662
COc1cc(cc(c1OC)OC)/C=N/NC(=O)CNC(=O)c2ccc(cc2)S(=O)(=O)N3CCCCC3 C08791777
Cc1nnc(s1)NC(=O)CSc2nnc(s2)NC(=O)/C=C/c3cc(c(c(c3)OC)OC)OC C08794544
Cc1ccc2nc(c(c(=O)n2c1)/C=C\3/C(=O)N(C(=S)S3)[C@@H](C)c4ccccc4)NCCOCCO C08858368
Cc1c(noc1NS(=O)(=O)c2ccc(cc2)NC(=O)CSc3nnc(n3CC=C)c4ccco4)C C08846627
CCc1nnc(s1)NC(=O)CSc2ccc3nnc(n3n2)CCNS(=O)(=O)c4ccc(cc4)C C09116724
CCOC(=O)NC(=O)c1c2c(sc1NC(=O)CCSc3ccc(cc3)F)CN(CC2)C(=O)OC C09325636
Cc1cccn2c1nc(c(c2=O)/C=C\3/C(=O)N(C(=S)S3)CCc4ccc(cc4)OC)NCCCO C09427930
CC(=O)c1ccc(cc1)NC(=O)[C@@H](CCSC)NS(=O)(=O)c2ccc3c(c2)c(=O)n(c(=O)n3C)C C09838472
Cc1ccc(cc1)S(=O)(=O)CCCC(=O)/N=c/2\n(c3ccc(cc3s2)S(=O)(=O)N)CCOC C09475791
CCOC(=O)NC(=O)c1c2c(sc1NC(=O)CCS(=O)(=O)c3ccc(cc3)OC)C[C@@H](CC2)C C10030814
Cc1c(c(n(n1)c2ccccc2)C)/C=C/C(=O)OCC(=O)c3c(n(c(=O)n(c3=O)C)Cc4ccccc4)N C12568072
Cc1ccc(o1)c2nnn(n2)CC(=O)N(Cc3ccco3)[C@@H](c4ccc(cc4)O)C(=O)NC5CCCCC5 C12705533
CCOC(=O)C1=C(NC(=O)N[C@@H]1c2ccc(o2)C)CSc3nnc(n3C)COc4ccc(cc4)OC C12740727
CCOC(=O)C1=C(NC(=O)N[C@H]1c2ccc(o2)C)CSc3nnc(n3C)COc4ccc(cc4)OC C12740729
Cc1c(c(=O)n(c(=O)n1C[C@H](COc2ccc(cc2)OC)O)C[C@H](COc3ccc(cc3)OC)O)C#N C12947899
Cc1c(c(=O)n(c(=O)n1C[C@H](COc2ccc(cc2)OC)O)C[C@@H](COc3ccc(cc3)OC)O)C#N C12947908
COC(=O)CCNS(=O)(=O)c1ccc(cc1)NC(=O)[C@@H]2CCCN2S(=O)(=O)c3ccc(cc3)F C13000208
CCOC(=O)c1ccc(cc1)NC(=O)C[C@H]2C(=O)N(/C(=N/N=C\3/CSC(=O)N3)/S2)Cc4ccco4 C13017218
CC(C)OC[C@@H](Cn1c2c(=O)[nH]c(=O)n(c2nc1N/N=C/c3cc(ccc3OC)Br)C)O C05917442
C/C(=N\NC(=O)CN(c1ccc(cc1)[N+](=O)[O-])S(=O)(=O)c2ccccc2)/c3ccc(cc3)NC(=O)C C13615274
Cc1cccn2c1nc(c(c2=O)/C=C\3/C(=O)N(C(=S)S3)CCCOC)NC[C@H](c4ccccc4)O C13811521
Cc1ccc(cc1)NC(=O)C[S@](=O)CC(=O)N(c2ccc(c(c2)Cl)F)[C@H](C)C(=O)NC(C)(C)C C20097703
CC(C)[C@H](C(=O)NCCc1ccc(cc1)S(=O)(=O)N)NS(=O)(=O)c2ccc3c(c2)CCN3C(=O)C C20232100
Cc1ncc(n1CCOC(=O)N[C@H](C(Cl)(Cl)Cl)NC[C@@H]2COc3ccccc3O2)[N+](=O)[O-] C20813103
Cc1ccc(cc1)CN2C(=O)/C(=C\c3c(nc4c(cccn4c3=O)C)NCCOCCO)/SC2=S C33616383
CC(=O)OCC(=O)[C@@H]1CC[C@@]2([C@@]1(CC[C@@H]3[C@@H]2CC[C@@]4([C@@]3(CC[C@@H](C4)OC(=O)C)COC(=O)C)O)C)O C35262761
C[NH+](C)CCCN1[C@@H](C(=C(C1=O)[O-])C(=O)/C=C/c2ccccc2)c3cc(c(c(c3)Br)O)OC C35443027
Cc1ccc(cc1)S(=O)(=O)CNC(=O)[C@@H](c2ccccc2O)N(Cc3ccco3)C(=O)c4ccco4 C36498379
Cc1ccc(cc1)S(=O)(=O)CNC(=O)[C@@H](c2ccc(c(c2)OC)O)N(C(=O)c3ccco3)C(C)(C)C C36585056
Cc1ccc(cc1)S(=O)(=O)CNC(=O)[C@H](c2cc(ccc2Cl)[N+](=O)[O-])N(C(=O)CO)C(C)(C)C C36590624
Cc1ccc(cc1)S(=O)(=O)CNC(=O)[C@@H](c2ccc(cc2)OC)N(C(=O)[C@@H]3CCC(=O)N3)C(C)(C)C C36591552
Cc1csc(n1)NC(=O)CSc2ccc3nnc(n3n2)CCNS(=O)(=O)c4ccc(cc4)OC C08684081
Cc1ccc(cc1)CNC(=O)CSc2nnc(s2)NC(=O)c3c(cn(n3)c4ccc(cc4)F)OC C38509187
C[C@@H]1C[C@@]2(CC(C1)(C)C)C(=O)N(C(=O)N2)CC(=O)OCC(=O)NNC(=O)COc3ccc(cc3)Cl C14075250
C=CCn1c(nnc1SCC(=O)Nc2ccc(cc2)C#N)CNC(=O)c3ccccc3Br C39768388
CC[C@H](C(=O)Nc1ccc(cc1)[N+](=O)[O-])Sc2nnc(n2C)[C@H](C)NC(=O)Cc3ccc(cc3)OC C39773004
CCN(CC)C(=O)COc1ccc(cc1OC)[C@@H]2C(=C(Nc3n2nnn3)C)C(=O)Nc4ccc(cc4C)C C40924143
Cc1c(scn1)CCN2C(=O)[C@H]3[C@@H]([NH2+][C@@H]([C@@H]3C2=O)C(=O)[O-])c4cccc(c4OCc5ccccc5)OC C33933383
Cn1ccnc1[C@@H](c2cc(cc(c2)OC)OC)NC(=O)N[C@@H](c3cc(cc(c3)OC)OC)c4nccn4C C48375354
Cc1c(sc(n1)C)c2ccc(=O)n(n2)CCNC(=O)c3cc(n[nH]3)c4cc(c(c(c4)OC)OC)OC C49466906
CCN(CC)C(=O)COc1ccc(cc1OCC)[C@@H]2C(=C(Nc3n2nnn3)C)C(=O)Nc4cccc(c4)C C54614719
Cc1cccc(c1)NC(=O)CN2C(=O)/C(=C/c3ccc(c(c3)OC)OCc4ccc(cc4)[N+](=O)[O-])/NC2=O C59292772
Cc1nnc(o1)[C@@H](C)Sc2nc([nH]n2)N/N=C/c3ccccc3OCc4cccc(c4)Br C59880846
CNC(=O)Cc1ccc(cc1)n2c(=O)c3ccccc3n(c2=O)CC(=O)NCc4cccc(c4OC)OC C35377779
CC(C)CNC(=O)Cc1ccc(cc1)n2c(=O)c3ccccc3n(c2=O)CC(=O)Nc4ccccc4OC C35377844
C[C@H]1C[C@@H](CN(C1)S(=O)(=O)c2ccc(cc2)C(=O)Nc3c(c4c(s3)C[NH+](CC4)C)C(=O)NC)C C02725176
CC[C@H]1CCCCN1S(=O)(=O)c2ccc(cc2)C(=O)Nc3c(c4c(s3)C[NH+](CC4)C)C(=O)NC C02725177
c1ccc(cc1)C[NH+]2CCc3c(sc4c3C(=O)N[C@H](N4)c5ccc(o5)c6ccc(cc6Cl)Cl)C2 C08722400
Cc1cc(cc2c1NC(=O)[C@]23[C@H]4[C@@H]([C@H]([NH2+]3)Cc5c[nH]c6c5cccc6)C(=O)N(C4=O)c7ccccc7)Cl C08790760
C[C@H]1CCCN(C1)S(=O)(=O)c2ccc(cc2)C(=O)Nc3c(c4c(s3)C[NH+](CC4)C(C)C)C(=O)NC C08920818
C[C@]12CC[C@H]3[C@@H]([C@@]1(CC[C@H]2C4=CC(=O)OC4)O)CC[C@@]5([C@@]3(CC[C@@H](C5)O)/C=[NH+]/CCc6ccc(cc6)F)O C09041374
C[C@@]12CC[C@H]3[C@H]([C@@]1(CC[C@H]2C4=CC(=O)OC4)O)CC[C@@]5([C@@]3(CC[C@@H](C5)O)/C=[NH+]/CCc6ccc(cc6)F)O C09041377
C[C@]12CC[C@H]3[C@H]([C@@]1(CC[C@H]2C4=CC(=O)OC4)O)CC[C@@]5([C@@]3(CC[C@@H](C5)O)/C=[NH+]/CCc6ccc(cc6)F)O C09041382
C[C@@H]1C[C@H](CN(C1)S(=O)(=O)c2ccc(cc2)C(=O)Nc3c(c4c(s3)C[NH+](CC4)C)C(=O)NC)C C09414061
c1ccc(cc1)CN2C(=O)[C@@H]3[C@@H]([NH2+][C@]4([C@@H]3C2=O)c5cc(ccc5NC4=O)Cl)Cc6c[nH]c7c6cccc7 C12882558
C[C@H]1C[C@H](CN(C1)S(=O)(=O)c2ccc(cc2)C(=O)Nc3c(c4c(s3)C[NH+](CC4)C)C(=O)NC)C C17244528
CC1(Cc2c(sc3c2c(nc(n3)SCC(=O)N4CCCCC4)N5CC[NH+](CC5)CC(=O)N)CO1)C C34750211
c1ccc(cc1)Cn2c3ccccc3c4c2[C@@H]5[C@@]67CC[NH+]([C@@H]([C@@]6(C4)O)Cc8c7c(c(cc8)O)O5)CC9CC9 C08586074
c1cc(c(cc1[C@@H]2[NH2+][C@@H](CC(=N2)c3ccc4c(c3)OCO4)c5cc(ccc5O)Cl)Br)F C13831094
c1ccc2c(c1)OC[C@H](O2)C(=O)N3C[C@@H](C4(C3)CC[NH2+]CC4)C(=O)NCc5ccc(c(c5)Cl)Cl C39609765
Cc1c(c(no1)c2c(cccc2Cl)F)C(=O)N3C[C@@H](C4(C3)CC[NH2+]CC4)C(=O)NC5CCCCCC5 C39633525
Cc1ccc(cc1)CNC(=O)[C@H]2CN(CC23CC[NH2+]CC3)C(=O)COc4cccc5c4oc(=O)cc5C C39634410
c1ccc2c(c1)CCO[C@@H]2CNC(=O)[C@@H]3CN(CC34CC[NH2+]CC4)C(=O)c5ccc(c(c5)F)C(F)(F)F C39668968
c1cnc(nc1)N2CCC[C@@H](C2)CNC(=O)[C@@H]3CN(CC34CC[NH2+]CC4)C(=O)c5ccc(cc5Cl)Cl C39669264
c1cc(c(c(c1)Cl)C(=O)N2C[C@@H](C3(C2)CC[NH2+]CC3)C(=O)NC[C@@H]4CCCN(C4)c5ncccn5)Cl C39669304
c1cc(c(c(c1)Cl)C(=O)N2C[C@@H](C3(C2)CC[NH2+]CC3)C(=O)NC[C@H]4CCCN(C4)c5ncccn5)Cl C39669306
c1cnc(nc1)N2CCC[C@@H](C2)CNC(=O)[C@@H]3CN(CC34CC[NH2+]CC4)C(=O)c5cc(cc(c5)Cl)Cl C39669352
c1cnc(nc1)N2CCC[C@H](C2)CNC(=O)[C@@H]3CN(CC34CC[NH2+]CC4)C(=O)c5cc(cc(c5)Cl)Cl C39669353
c1cc(c(c(c1)Cl)Cl)C(=O)N2C[C@@H](C3(C2)CC[NH2+]CC3)C(=O)NC[C@H]4CCCN(C4)c5ncccn5 C39669410
c1ccc(cc1)c2ccc(o2)C(=O)N3C[C@@H](C4(C3)CC[NH2+]CC4)C(=O)NC[C@@H]5CCCN(C5)c6ncccn6 C39669518
c1ccc(cc1)c2ccc(o2)C(=O)N3C[C@H](C4(C3)CC[NH2+]CC4)C(=O)NC[C@H]5CCCN(C5)c6ncccn6 C39669521
Cc1cc(n(n1)C(C)(C)C)C(=O)N2C[C@@H](C3(C2)CC[NH2+]CC3)C(=O)NCc4ccc5c(c4)CCCN5C C39672258
C[C@@H]1C(=C(N=N1)C)[C@@H](C)NC(=O)[C@@H]2CN(CC23CC[NH2+]CC3)C(=O)c4cc(c(c(c4)Cl)OC)Cl C39674504
C[C@@H]1C(=C(N=N1)C)[C@H](C)NC(=O)[C@@H]2CN(CC23CC[NH2+]CC3)C(=O)c4cc(c(c(c4)Cl)OC)Cl C39674506
c1ccc2c(c1)OC[C@@H](O2)C(=O)N3C[C@@H](C4(C3)CC[NH2+]CC4)C(=O)NCCc5c[nH]c6c5cc(cc6)Cl C39676482
CCn1c(c(c(n1)C)Br)C(=O)N2C[C@H](C3(C2)CC[NH2+]CC3)C(=O)NCCc4cc(ccc4C)C C39677033
Cc1ccsc1CNC(=O)[C@@H]2CN(CC23CC[NH2+]CC3)C(=O)COc4cccc5c4oc(=O)cc5C C39677308
Cc1cc(n(n1)C(C)(C)C)C(=O)N2C[C@H](C3(C2)CC[NH2+]CC3)C(=O)NCc4ccc(s4)c5ccccn5 C39677709
CC(C)CC(=O)N1CCC(CC1)NC(=O)[C@@H]2CN(CC23CC[NH2+]CC3)C(=O)c4cc(cc(c4)Cl)Cl C39686204
CC(C)CC(=O)N1CCC(CC1)NC(=O)[C@H]2CN(CC23CC[NH2+]CC3)C(=O)Cc4ccc(cc4)Cl C39686227
Cc1ccccc1CC(=O)N2C[C@@H](C3(C2)CC[NH2+]CC3)C(=O)NC4CCN(CC4)c5c(cccn5)Cl C39687860
Cc1ccccc1CC(=O)N2C[C@H](C3(C2)CC[NH2+]CC3)C(=O)NC4CCN(CC4)c5c(cccn5)Cl C39687861
CCn1c(c(c(n1)C)Br)C(=O)N2C[C@@H](C3(C2)CC[NH2+]CC3)C(=O)NCCc4ccccc4C C39691224
CCn1c(c(c(n1)C)Br)C(=O)N2C[C@H](C3(C2)CC[NH2+]CC3)C(=O)NCCc4ccccc4C C39691225
c1ccc(c(c1)CNC(=O)[C@@H]2CN(CC23CC[NH2+]CC3)C(=O)Cc4ccc(cc4)Cl)N5CCOCC5 C39694304
CCn1c(c(c(n1)C)Br)C(=O)N2C[C@@H](C3(C2)CC[NH2+]CC3)C(=O)NCc4cc(cc(c4)C)C C39694854
Cc1c(cccc1Cl)CNC(=O)[C@H]2CN(CC23CC[NH2+]CC3)C(=O)c4c(onc4c5ccccc5)C C39695143
c1ccc2c(c1)[C@@]3([C@@H]([C@H]4CCC[NH+]4[C@@]35c6cccc(c6NC5=O)Cl)C(=O)c7ccc(cc7)Cl)C(=O)N2 C43730127
Cc1ccc(c(c1F)F)C(=O)N2C[C@@H](C3(C2)CC[NH2+]CC3)C(=O)NCCc4c([nH]c5c4cc(cc5)C#N)C C44714536
Cc1c(c2cc(ccc2[nH]1)C#N)CCNC(=O)[C@H]3CN(CC34CC[NH2+]CC4)C(=O)c5ccc6ccccc6n5 C44714660
CC(C)[NH+]1CCc2c(sc3c2C(=N[C@H](N3)c4cc(c(c(c4)Br)OC)Br)O)C1 C15947054
C[C@]12CC[C@H]3[C@H]([C@@H]1CC[C@@H]2O)CCC4=C/C(=N\OCC(=O)NCC[C@@H]5C=c6ccccc6=[NH+]5)/CC[C@]34C C63269910
CC(=O)Nc1ccc(cc1)NC(=O)c2ccc(cc2)N3C(=O)[C@@]4([C@H]5C(=c6ccccc6=[NH+]5)CCN4C3=O)C C63361998
CC(=O)Nc1ccc(cc1)N2C(=O)[C@@H]3[C@@H](N[C@@]4([C@@H]3C2=O)c5ccccc5NC4=O)CC6=c7ccccc7=[NH+]C6 C64199017
CC(=O)Nc1ccc(cc1)N2C(=O)[C@H]3[C@H](N[C@@]4([C@@H]3C2=O)c5ccccc5NC4=O)CC6=c7ccccc7=[NH+]C6 C64199021
c1c(c(sc1S(=O)(=O)N2CCC(CC2)(C(=O)N)[NH+]3CCCCC3)Br)Br C02926032
Cc1c(cc(s1)[C@H]2C(=C(N(C3=C2C(=O)CCC3)c4ccc(cc4)Cl)N)C#N)C[NH+]5CCOCC5 C08584753
Cc1ccc(cc1)C(=O)[C@@H]2[C@@H]3CCC[NH+]3[C@]4([C@]25c6ccccc6NC5=O)c7cccc(c7NC4=O)C C08789936
Cc1cc(c2c(c1)[C@@]3(C(=O)N2)[C@]4(c5ccccc5NC4=O)[C@@H]([C@@H]6[NH+]3CCC6)C(=O)c7ccccc7)C C08876600
C[C@H]1CCC=C2[C@@]1([C@@H]([C@H]3[C@@H](C2)OC(=O)[C@@H]3C[NH+]4CCC(CC4)(c5ccc(cc5)Cl)O)O)C C08917922
CC[NH+]1CCc2c(sc3c2C(=N[C@@H](N3)c4ccc(c(c4)I)OC)O)C1 C08927642
CC1(CC(CC([NH2+]1)(C)C)N2CC(=O)N3[C@H](C2=O)Cc4c5ccccc5[nH]c4[C@@H]3c6ccccc6)C C02151836
C[NH+]1CCN(CC1)C(=O)c2cccc3c2N[C@H]([C@@H]4[C@@H]3C=CC4)c5cc(cc(c5O)Cl)Cl C14467586
CCn1c2c(c(n1)C(=O)N3CCSCC3)C[C@H](CC2)[NH2+]CCc4c([nH]c5c4cc(cc5F)F)C C14753316
CCn1c2c(c(n1)C(=O)N3CCSCC3)C[C@@H](CC2)[NH2+]CCc4c([nH]c5c4cc(cc5F)F)C C14753317
C[NH+]1CCN(CC1)C(=O)c2cccc3c2N[C@@H]([C@H]4[C@H]3C=CC4)c5cc(cc(c5O)Cl)Cl C20701627
CC1([C@@H]2CC[C@]1([C@H](C2)N3CC[C@@H](C3=O)[NH3+])CS(=O)(=O)N4CCC5(CCc6c5cccc6)CC4)C C27323122
CC1(CC(CC([NH2+]1)(C)C)NC(=O)Cn2c(c(c(n2)C(F)(F)F)Br)C3CC3)C C27937238
c1cc(c(cc1Cl)Cl)CCNC(=O)[C@@H]2CSC3([NH2+]2)CCN(CC3)C(=O)C4CCC4 C35370221
c1ccc2c(c1)[C@]3([C@@H]([C@@H]4CCC[NH+]4[C@@]35c6cccc(c6NC5=O)Cl)C(=O)c7cccs7)C(=O)N2 C35807661
Cc1ccc(c(n1)C2CC[NH+](CC2)Cc3ccc(cc3O)OC)C(=O)N[C@@H]4C[C@H]5CC[C@@H]4C5 C35914411
CCOC1=C[C@@H]2C[C@@H]3CO[P@@](=O)(N[NH+]3C[C@@H]2C=C1I)c4ccccc4O C39467522
CS[P@]1(=O)N[NH+]2C[C@@H]3C=C(C(=C[C@@H]3C[C@@H]2CO1)c4ccccc4O)I C39468291
CS[P@]1(=O)N[NH+]2C[C@@H]3C=C(C(=C[C@@H]3C[C@@H]2CO1)I)c4ccccc4O C39468598
Cc1cc(ccc1Br)C(=O)N2C[C@H](C3(C2)CC[NH2+]CC3)C(=O)N[C@H](C)C(C)C C39608072
c1cc(cc(c1)Br)C(=O)N2C[C@@H](C3(C2)CC[NH2+]CC3)C(=O)NCc4ccc(c(c4)Cl)F C39610473
Cc1cc(c(o1)C(F)(F)F)C(=O)N2C[C@@H](C3(C2)CC[NH2+]CC3)C(=O)NCc4ccc(c(c4)Cl)F C39622988
c1ccc2c(c1)ccc(n2)C(=O)N3C[C@H](C4(C3)CC[NH2+]CC4)C(=O)NCc5ccc(c(c5)Cl)F C39623025
C[C@H]1CCCC[C@@H]1NC(=O)[C@@H]2CN(CC23CC[NH2+]CC3)C(=O)c4ccc(cc4Cl)Cl C39635692
C[C@H]1CCCC[C@H]1NC(=O)[C@@H]2CN(CC23CC[NH2+]CC3)C(=O)c4ccc(cc4)C(F)(F)F C39635758
COc1ccccc1CCNC(=O)[C@H]2CN(CC23CC[NH2+]CC3)C(=O)c4ccc(cc4)Br C39636288
C[C@H]1CCC[C@H]([C@@H]1C)NC(=O)[C@@H]2CN(CC23CC[NH2+]CC3)C(=O)c4cccc(c4F)Cl C39637328
Cc1ccc(cc1)C(=O)N2C[C@@H](C3(C2)CC[NH2+]CC3)C(=O)NCCc4ccc(cc4)Br C39652818
C[C@H](c1ccc(cc1)Br)NC(=O)[C@@H]2CN(CC23CC[NH2+]CC3)C(=O)c4cccnc4Cl C39656897
C[C@@H](c1ccc(cc1)Br)NC(=O)[C@H]2CN(CC23CC[NH2+]CC3)C(=O)c4cccnc4Cl C39656899
CC[C@@H](C)C(=O)N1C[C@H](C2(C1)CC[NH2+]CC2)C(=O)N[C@@H](C)c3ccc(cc3)Br C39656904
C[C@@H](CNC(=O)[C@H]1CN(CC12CC[NH2+]CC2)C(=O)c3ccc(cc3)Br)Oc4ccccc4 C39665146
CSc1ccc(cc1)CNC(=O)[C@@H]2CN(CC23CC[NH2+]CC3)C(=O)c4ccc(c(c4)Cl)Cl C39667208
CSc1ccc(cc1)CNC(=O)[C@H]2CN(CC23CC[NH2+]CC3)C(=O)c4ccc(cc4)Cl C39667269
CSc1ccc(cc1)CNC(=O)[C@H]2CN(CC23CC[NH2+]CC3)C(=O)c4cccc(c4)Cl C39667291
c1ccc2c(c1)CCO[C@@H]2CNC(=O)[C@H]3CN(CC34CC[NH2+]CC4)C(=O)c5ccc(cc5)C(F)(F)F C39668902
c1ccc2c(c1)CCO[C@H]2CNC(=O)[C@H]3CN(CC34CC[NH2+]CC4)C(=O)c5ccc(cc5)C(F)(F)F C39668903
c1ccc2cc(ccc2c1)C(=O)N3C[C@@H](C4(C3)CC[NH2+]CC4)C(=O)NC[C@@H]5c6ccccc6CCO5 C39668908
c1ccc2c(c1)CCO[C@H]2CNC(=O)[C@H]3CN(CC34CC[NH2+]CC4)C(=O)c5cccc(c5Cl)Cl C39669039
c1ccc2c(c1)CCO[C@H]2CNC(=O)[C@H]3CN(CC34CC[NH2+]CC4)C(=O)c5csc6c5cccc6 C39669171
CN1CCCc2c1ccc(c2)CNC(=O)[C@@H]3CN(CC34CC[NH2+]CC4)C(=O)c5ccc(cc5Cl)Cl C39672116
Cc1ccsc1CNC(=O)[C@H]2CN(CC23CC[NH2+]CC3)C(=O)c4ccc(cc4)Br C39677193
c1ccc(c(c1)CCNC(=O)[C@H]2CN(CC23CC[NH2+]CC3)C(=O)C4CCC4)Br C39683682
c1cc(ccc1C(=O)N2C[C@@H](C3(C2)CC[NH2+]CC3)C(=O)NCCOc4ccc(cc4)F)Br C39688208
Cc1ccccc1CC(=O)N2C[C@@H](C3(C2)CC[NH2+]CC3)C(=O)NCc4cccc(c4C)Cl C39695154
CC(C)(C)SCCNC(=O)[C@H]1CN(CC12CC[NH2+]CC2)C(=O)c3cc(ccc3F)Cl C39696491
C[C@@H]1c2c(sc([nH+]2)NCC=C)C[C@@]3([C@H]1[C@@H]([C@H](CC3)[C@H](C)C(=O)N4CCSCC4)O)C C43548266
C[C@@H]1c2c(sc(n2)C3CC[NH2+]CC3)C[C@]4([C@H]1[C@H]([C@@H](CC4)[C@H](C)C(=O)N5CCSCC5)O)C C15709035
CC[NH+]1CCc2c(sc3c2C(=N[C@@H](N3)c4cc(c(c(c4)I)OC)OC)O)C1 C15947281
Cc1ccc(cc1)CNC2=[NH+]CCNC23CCN(CC3)S(=O)(=O)c4ccc(s4)Cl C65074779
CCOc1cc2c(cc1NC(=O)/C=C/C[NH+](C)C)c(c(cn2)C#N)Nc3ccc(c(c3)Cl)F C00602803
COc1ccc2c(c1)c(c3ccc(cc3[nH+]2)Cl)NCCCNc4cc(cc5c4nccc5)OC C04821504
CCC(CC)c1cc(nc(n1)c2ccncc2)[C@H]3C[NH+]4CC[C@H]3C[C@@H]4CNC(=O)Nc5ccccc5 C08623473
C[C@H](C(=O)Nc1cc(ccc1Cl)[N+](=O)[O-])[NH+](C)CC(=O)Nc2ccc(c(c2)C(F)(F)F)Cl C03423200
CCC[NH+](CC(=O)Nc1ccc(c(c1F)F)F)CC(=O)Nc2c(c3c(s2)C[C@@H](CC3)C)C#N C03428629
Cc1ccc2c(c1)sc(n2)c3ccc(cc3)NC(=O)[C@H](C)[NH+](C)CC(=O)Nc4ccc(cc4)OC C12700078
Cc1cc(c(c(c1)C)NC(=O)C[NH+](C)CC(=O)Nc2cc(nn2c3ccccc3)C(C)(C)C)C C12776263
CCOC(=O)c1c(c(sc1NC(=O)C[NH+]2CCC[C@@H](C2)C)C(=O)Nc3ccc(cc3C)C)C C13037944
CCOC(=O)c1c(c(sc1NC(=O)C[NH+]2C[C@@H](C[C@@H](C2)C)C)C(=O)Nc3ccc(cc3C)C)C C13057145
Cc1c(sc(c1[C@@H](c2ccc(c(c2)OC)OC)Nc3cccc[nH+]3)NC(=O)c4ccccc4)C C02546462
CCOc1cc(cc(c1OCC)Cl)[C@@H](c2ccc3cccnc3c2O)Nc4cc(cc[nH+]4)C C06387083
CC[NH+](CC)CCNC(=O)c1ccc2c(c1)[C@H]3C=CC[C@@H]3[C@@H](N2)c4ccc(c(c4)[N+](=O)[O-])Cl C14471420
CC[NH+](CC)CCNC(=O)c1ccc2c(c1)[C@@H]3C=CC[C@H]3[C@@H](N2)c4cc(ccc4Cl)[N+](=O)[O-] C14473569
CCOc1ccc(cc1)NC(=O)c2c3c(sc2NC(=O)C[NH+]4CCCC4)C[C@H](CC3)C(C)(C)C C15946774
C[C@@H](C(=O)Nc1cc(ccc1Cl)[N+](=O)[O-])[NH+](C)CC(=O)Nc2ccc(c(c2)C(F)(F)F)Cl C03423196
CCOC(=O)c1c(c(sc1NC(=O)C[NH+]2CCCC[C@@H]2C)C(=O)Nc3ccc(cc3C)C)C C16484659
CCC[NH+](CC(=O)Nc1ccc(cc1Cl)Cl)CC(=O)Nc2c(c(ccc2[N+](=O)[O-])C)C C19532273
c1ccc(cc1)Cc2cc(c(c(c2)Br)O)/C=[NH+]/CCNc3ccc(cc3Cl)[N+](=O)[O-] C08972163
CCOC(=O)C1=C(NC(=O)N[C@@H]1c2ccc(cc2)Cl)C[NH+]3CCC(CC3)Cc4ccccc4 C20214119
C[NH+](C)CCCNc1cc(c2c3c1C(=O)c4ccccc4-c3on2)NCc5ccc6c(c5)OCO6 C20322479
CCc1ccccc1NC(=O)c\2cc3c(cnc(c3o/c2=[NH+]\c4ccc(cc4)C(=O)OCC)C)CO C02953125
C[NH+](CC(=O)Nc1ccc(c(c1)C(F)(F)F)Cl)CC(=O)Nc2ccc(cc2[N+](=O)[O-])Cl C16625908
Cc1ccc(cc1)C[NH2+]Cc2nc(c3c(c(sc3n2)C(=O)OC)C)NCc4ccc(cc4)C C03365440
Cc1ccc(cc1)C(=O)N/C(=C/c2ccc(o2)c3ccc(cc3Cl)Cl)/C(=O)NCC[NH+](C)C C27026002
COc1ccccc1NC(=O)C2CC[NH+](CC2)CC(=O)Nc3ccccc3Sc4ccccc4 C29904093
CCN(CC)c1cc([nH+]c(n1)C)Nc2ccc(cc2)NS(=O)(=O)c3ccc4ccccc4c3 C33324508
CC1([C@H]2CC=C([C@@H]1C2)CN(CC[NH+]3CCN(CC3)C(=O)NC(C)(C)C)C(=O)NCc4ccccc4)C C34997574
CCc1ccc(cc1)NC(=O)N2CC[NH+](CC2)CCN(CC3=CC[C@@H]4C[C@H]3C4(C)C)C(=O)NC(C)C C35000853
Cc1ccc(cc1)c2cn(/c(=N/C(=O)CN(CC[NH+](C)C)C(=O)NC(C)(C)C)/[nH]2)c3ccc(cc3)C C35694982
CCOC(=O)C1=C(N(C(=O)N[C@@H]1c2ccc(cc2Cl)Cl)CC=C)CN3CC[NH2+][C@@H](C3)C C35990816
CCc1ccc(cc1)[C@H](CNC(=O)c2c(c3c(=O)[nH]c(nc3s2)Cc4ccccc4)C)[NH+](C)C C22462904
CCc1cccc(c1NC(=S)N/N=C/2\c3ccccc3N(C2=O)C[NH+]4C[C@H](C[C@@H](C4)C)C)CC C20685319
Cc1c(sc(c1[C@H](c2cccc(c2OC)OC)Nc3cccc[nH+]3)NC(=O)c4ccccc4)C C38547524
c1ccc(cc1)Nc2nc(cs2)CS[C@@H]3NN=C(N3C[C@@H]4CCCO4)C5=c6ccccc6=[NH+]C5 C38796717
c1ccc(cc1)Nc2nc(cs2)CS[C@H]3NN=C(N3C[C@H]4CCCO4)C5=c6ccccc6=[NH+]C5 C38796727
Cc1cc[nH+]c(c1)N[C@@H](c2ccc(c(c2)OC)OC)c3cc(sc3NC(=O)c4ccccc4)C C38551027
Cc1cccc([nH+]1)N[C@@H](c2cccc(c2OC)OC)c3cc(sc3NC(=O)c4ccccc4)C C38551033
CCC(CC)c1cc(nc(n1)c2ccncc2)[C@H]3C[NH+]4CC[C@@H]3C[C@@H]4CNC(=O)Nc5ccccc5 C43527871
Cc1cc(c(c(c1)C)c2csc(n2)NC(=O)C[NH+](C)CC(=O)Nc3ccccc3SC)C C31040065
CCOC(=O)c1ccc(cc1)NC(=O)N(Cc2ccccc2OC)C3CC([NH2+]C(C3)(C)C)(C)C C59281262
Cc1ccc(cc1C)c2csc(n2)NC(=O)C[NH+](C)CC(=O)Nc3ccccc3C(F)(F)F C12818731
CCCCCCn1c(nnc1SCN2C(=O)c3ccccc3NN2)C4=c5ccccc5=[NH+]C4 C63245146
COc1ccc(cc1CS[C@@H]2Nc3ccccc3O2)/C=N/NC(=O)CC4=c5ccccc5=[NH+]C4 C63406127
Cc1ccc(cc1)C(=O)N/C(=C/c2ccc(cc2)N(C)C)/C(=O)NCCC3=c4ccccc4=[NH+]C3 C63406163
CN1C[C@@H](c2c1cccc2)/C=C(/C(=O)NCCC3=c4ccccc4=[NH+]C3)\NC(=O)c5ccccc5OC C63503432
COc1ccc(cc1)N/C(=N\C(=O)c2ccc(c(c2)Cl)F)/NCCC3=c4ccccc4=[NH+]C3 C63588903
COc1ccc(cc1N/C(=N\C(=O)c2ccc3c(c2)OCO3)/NCCC4=c5ccccc5=[NH+]C4)Cl C63589094
Cc1c(cccc1Cl)N/C(=N\C(=O)c2ccc(cc2)OC)/NCCC3=c4ccccc4=[NH+]C3 C63589143
Cc1ccc(cc1F)C(=O)/N=C(\NCCC2=c3ccccc3=[NH+]C2)/Nc4ccc(c(c4)Cl)OC C63589311
c1ccc2=[NH+]CC(=c2c1)CCNC(=O)/C(=C\c3ccc(cc3)[N+](=O)[O-])/NC(=O)c4ccccc4Cl C64164765
CCOc1ccc(cc1)NC(=O)c2ccc(cc2)NC(=O)CSc3nc(cs3)CC(=O)OCC C09127613
CC[C@H](C)NC(=O)CSc1nc2ccsc2c(=O)n1CCCCCC(=O)NCc3ccc(cc3)C C09474653
CCCOC(=O)CSc1[nH]c(nn1)N/N=C/c2ccccc2OCc3cccc(c3)Br C09695143
CCCCOC(=O)c1ccc(cc1)NC(=O)Cc2csc(n2)NS(=O)(=O)c3ccc(cc3)OC C09821050
CCOCCOc1ccccc1NC(=S)NC(=O)c2ccc(c(c2)Br)OCC(C)C C10507544
COc1ccc(cc1)CCNC(=O)C(=Cc2ccc(cc2)[N+](=O)[O-])C(=O)NCCc3ccc(cc3)OC C12620020
CCC(C)(C)NC(=O)[C@H](c1ccc(cc1)Cl)N(CCOC)C(=O)CCC(=O)Nc2nccs2 C13501845
CC(C)CCNC(=O)[C@H](c1ccc(cc1)Cl)N(CCOC)C(=O)CCC(=O)Nc2nccs2 C13501905
Cc1ccc(cc1)[C@H](C(=O)NCCC(C)C)N(Cc2ccco2)C(=O)CCC(=O)Nc3nccs3 C13501913
c1ccc(cc1)CCCOC(=O)CCCC(=O)NC(=S)N2CCNC(=O)[C@H]2CC(=O)OC3CCCCC3 C14016273
CC(C)CCOc1ccc(cc1C(=O)NC(=S)Nc2ccc(cc2)OCCOC)Br C14651192
CCOC(=O)c1ccc(cc1)OCC(=O)NNC(=O)c2ccc(c(c2)Br)OCCOC C14661583
CCOC(=O)c1ccc(cc1)OCC(=O)NNC(=O)c2cc(ccc2OCCOC)Br C14662659
CC(C)CCOc1ccc(cc1)NC(=S)NC(=O)c2cc(ccc2OCCOC)Br C14662918
CCCCCc1ccc(cc1)S(=O)(=O)NCCc2c([nH]c(n2)c3ccccn3)c4ccc(cc4)OC C14978208
CCCCN(CC(=O)N(CCc1c[nH]c2c1cccc2)Cc3ccccc3)C(=O)NCc4ccccc4 C16648335
Cc1c(c2cc(ccc2[nH]1)OC)CCN(Cc3cc(c(c(c3)OC)OC)OC)C(=S)NC(C)(C)C C02722559
CCCCOc1ccc(cc1C)C(=O)C2=C(C(=O)N([C@@H]2c3ccc(c(c3)OCC)O)CC[NH+](C)C)[O-] C09375131
c1ccc(cc1)CN(CCC(=O)N)C(=O)CCCCCCCC(=O)N(CCC(=O)N)Cc2ccccc2 C20120410
CC[NH+](CC)CCN1[C@H](C(=C(C1=O)[O-])C(=O)c2c(c([nH]c2C)C(=O)OC)C)c3ccc(cc3)OCC C20219725
CCOc1cc(ccc1O)[C@H]2C(=C(C(=O)N2CCC[NH+](C)C)[O-])C(=O)c3ccc(cc3)OCC(C)C C20461063
Cc1ccc(cc1)NS(=O)(=O)c2cc(ccc2OC)C(=O)OCC(=O)NCCCc3ccccc3 C20860496
COc1ccc(cc1)CNc2nnc(s2)SCC(=O)c3ccc(s3)CCNS(=O)(=O)C C24535066
COc1ccc(cc1)c2n[nH]c(=S)n2CCC(=O)NCCCCCc3nc(no3)c4cccs4 C09930157
CCOC(=O)c1c(c(sc1NC(=S)NC(=O)COc2ccc3ccccc3c2)C(=O)OCC)C C32109319
c1cc(ccc1NC(=O)CCCCCCCC(=O)Nc2ccc(cc2)OC[C@H]3CCCO3)OC[C@H]4CCCO4 C33573213
CC1=C([C@@H](N2C(=CSC2=N1)/C=C(/NCC[NH+](C)C)\[O-])c3cc(cc(c3)OC)OC)C(=O)OCC=C C36053199
CC1=C([C@@H](N2C(=CSC2=N1)/C=C(/NCC[NH+](C)C)\[O-])c3ccc(c(c3)OC)OC)C(=O)OCC=C C36058625
CC1=C([C@H](N2C(=CSC2=N1)/C=C(/NCC[NH+](C)C)\[O-])c3ccc(c(c3)OC)OC)C(=O)OCC=C C36058626
CCCCCCN([C@@H](c1ccc(cc1)O)C(=O)NC(C)(C)CC(C)(C)C)C(=O)c2cccc(c2O)O C36514730
CCCCCCN([C@@H](c1ccccc1O)C(=O)NCS(=O)(=O)c2ccc(cc2)C)C(=O)CCl C36517342
CCCCCCN([C@H](c1ccc2c(c1)OCO2)C(=O)NCS(=O)(=O)c3ccc(cc3)C)C(=O)CO C36518043
CCCC[C@H](CC)C(=O)N(CCC)[C@H](c1ccccc1O)C(=O)NCS(=O)(=O)c2ccc(cc2)C C36564437
Cc1c(c([nH]c1C(=O)OC)C)C(=O)C2=C(C(=O)N([C@@H]2c3cccc(c3)OCC=C)CCC[NH+](C)C)[O-] C33813729
CC[C@H](C(=O)Nc1nccs1)Sc2nnc(n2CC=C)[C@@H](C)NC(=O)Cc3ccc(cc3)OC C39743462
C=CC[NH2+][C@@H](c1ccc(cc1Cl)Cl)[C@@H](CN(CC=C)S(=O)(=O)c2ccc(cc2)F)C(=O)[O-] C33861866
C=CC[NH2+][C@@H](c1ccc(cc1Cl)Cl)[C@H](CN(CC=C)S(=O)(=O)c2ccc(cc2)F)C(=O)[O-] C33861868
CCCCCn1c(nc2c1c(=O)[nH]c(=O)n2CCCC)CCC(=O)NC[C@@H](C)N(C)c3ccccc3 C46837812
CCCCCn1c(nc2c1c(=O)[nH]c(=O)n2CCCC)CCC(=O)NC[C@H](C)N(C)c3ccccc3 C46837814
CC[NH+](CC)CCOc1ccccc1CNC(=O)c2ccc(cc2)S(=O)(=O)[N-]c3ccccc3F C46862466
C[C@@H](CCc1ccccc1)NC(=O)Cc2csc(n2)NC(=O)CN(CC(C)C)C(=O)c3ccco3 C33747198
CCOc1ccc(cc1)[C@H](CCC(=O)N/N=C\c2cc(c(c(c2)Br)OCC#N)CC=C)O C58895231
COc1ccc(cc1OC)C(=O)CSc2nc([nH]n2)N/N=C/c3ccccc3OCc4ccccc4 C59019177
COc1ccc(c(c1)OC)NC(=S)NC2CCC(CC2)NC(=S)Nc3ccc(cc3OC)OC C59114573
Cc1ccc(cc1)NCc2nnc(n2CC=C)SCCC(=O)NC(c3ccccc3)c4ccccc4 C59265733
CCOc1ccc(cc1)NC(=O)CSc2nc([nH]n2)N/N=C/c3ccc(cc3)OCc4ccccc4 C59309613
CCOc1cc(cc(c1OCC)OCC)C(=O)NC(=S)Nc2nc3ccc(cc3s2)C(=O)OC C20412444
CCOc1ccccc1N/C(=C(/C#N)\C(=O)NCCc2ccc(c(c2)OC)OC)/SCc3ccccc3C C20645686
c1ccc(cc1)CCC(=O)Nc2ccc(cc2)NCC(=O)Nc3ccc(cc3)NC(=O)CCc4ccccc4 C66093758
Cc1ccc(c(c1)OCCCC(C)(C)C(=O)NNC(=O)CCCOc2ccc(cc2Cl)Cl)C C66201425
CC[NH+](CC(=O)Nc1cc(ccc1C)Cl)CC(=O)Nc2c(c(c(s2)C)C)C(=O)OC C09666309
Cc1c2c(ncnc2sc1C(=O)NCc3ccc(cc3)OC(F)(F)F)NCC[NH+](C)C C12190115
CCc1ccccc1NC(=S)N(Cc2cc3ccc(cc3[nH]c2=O)C)C[C@@H]4CCC[NH+]4CC C12635452
CC[NH+]1CCC[C@H]1CN(Cc2cc3ccc(c(c3[nH]c2=O)C)C)C(=S)NCc4ccccc4 C12635684
CC[NH+]1CCC[C@@H]1CN(Cc2cc3ccc(c(c3[nH]c2=O)C)C)C(=S)NCc4ccco4 C12635687
CCOc1ccc(cc1)NC(=S)N(CC[NH+](C)C)Cc2cc3cc(ccc3[nH]c2=O)OCC C12566363
Cc1ccc2cc(c(=O)[nH]c2c1)CN(CC[NH+](C)C)C(=S)Nc3ccccc3C(=O)OC C12566798
CC[NH+](CC)CCN1[C@@H](/C(=C(/c2ccc(cc2)OC(C)C)\O)/C(=O)C1=O)c3ccc(cc3)O C09242352
COc1ccc(cc1)N/C=C/C(=O)C2=NO[C@@H](C2)CNc3c(cc(c[nH+]3)C(F)(F)F)Cl C08857304
Cc1ccc(cc1)NC(=O)COc2ccc(cc2OC)C[NH2+]CCc3ccc(c(c3)OC)OC C13731381
c1ccc2c(c1)CCN(C2)C[C@H]3C[NH+]4CC[C@H]3C[C@@H]4CNC(=S)NCCN5CCOCC5 C12602438
CC(C)C[NH+](CCNC(=O)c1ccc2c(c1)NC(=O)/C(=C\c3ccc(c(c3)OC)OC)/S2)CC(C)C C20736476
CC(C)C[C@@H](C(=O)NC[C@H](c1ccsc1)[NH+](C)C)NC(=O)c2ccc(cc2Cl)Cl C23133028
C[NH+](C)[C@H](CNC(=O)c1ccc(cc1)S(=O)(=O)Nc2ccccc2OC)c3ccsc3 C23133224
C[NH+](C)[C@@H](CNC(=O)c1ccc(cc1)NS(=O)(=O)c2ccccc2)c3ccccc3OC C23982205
CC(C)(C)c1ccc(cc1)NC(=O)C[NH+](Cc2ccc(cc2)C(=O)NC3CC3)Cc4ccco4 C27575501
c1cc(oc1)C[NH+](Cc2ccc(cc2)C(=O)NC3CC3)CC(=O)Nc4ccc(c(c4)Cl)C#N C27575946
CCOC(=O)c1ccsc1NC(=O)C[NH+](C)CC(=O)Nc2ccc(cc2C)Br C28963152
CC[NH+](CC)Cc1ccc(cc1)CNC(=O)[C@@H](CCSC)NS(=O)(=O)c2ccc(cc2)C C30547052
CC[NH+](CC)Cc1ccc(cc1)CNC(=O)[C@H](CCSC)NS(=O)(=O)c2ccc(cc2)C C30547054
CCOC(=O)c1c2c(sc1NC(=O)[C@@H](C)[NH+](C)CC(=O)Nc3cccc(c3C)C)CCC2 C31302087
CC[C@H](CNC(=O)c1ccc(c(c1)S(=O)(=O)NC2CC2)OC)[NH+]3CCc4ccccc4C3 C32446578
Cc1ccccc1C(=O)N(CCCCCC[NH3+])[C@H](C)c2nc3cc(ccc3c(=O)n2C)Cl C33489589
COc1ccc(cc1)OC[C@H](C[NH+](Cc2ccccc2)C[C@@H](Cn3ccc4c3cccc4)O)O C35048281
CCC[C@@H](C[NH+](CCN1CCOCC1)Cc2[nH]c(=O)c3c(csc3n2)c4ccccc4)O C35745603
COC[C@@H](C[NH+](Cc1[nH]c(=O)c2c(csc2n1)c3ccccc3OC)C4CCCCC4)O C35747009
C[NH+](C)CCNC(=O)c1coc(n1)CN(CCc2c[nH]c3c2cccc3)Cc4cccc(c4)F C36065696
Cc1ccccc1c2csc3c2c(=O)[nH]c(n3)C[NH+](CCCOC)C[C@@H](COC(C)C)O C36205808
Cc1ccccc1OC[C@H](C[NH+](Cc2ccco2)Cc3[nH]c(=O)c4c(c(sc4n3)C)C)O C36206993
Cc1ccc(c(c1)c2csc3c2c(=O)[nH]c(n3)C[NH+](Cc4ccco4)C[C@@H](COC)O)C C36207090
COCCNC(=O)[C@@H]1C[C@@H](C[NH+]1Cc2ccc(cc2)Cl)NCc3cccc4c3cccc4 C32578292
COCCNC(=O)[C@@H]1C[C@H](C[NH+]1Cc2ccc(cc2)Cl)NCc3cccc4c3cccc4 C32590428
CC(C)c1ccc(c(c1)C[NH+]2CCCC[C@@H]2C(=O)NCCS[C@@H]3C(=O)Nc4ccccc4S3)OC C39303644
CS[C@H]1C[NH+](CCN1)[C@@H](CNSC)c2ccc(cc2)S(=O)(=O)Oc3ccccc3 C39534276
CCCCCCC(=O)N1C[C@H](C2(C1)CC[NH2+]CC2)C(=O)NC[C@@H](C)Oc3ccc(cc3)OC C39665749
CCCCCCC(=O)N1C[C@@H](C2(C1)CC[NH2+]CC2)C(=O)NC3CCN(CC3)C(=O)CC(C)C C39686272
CCCCCCC(=O)N1C[C@H](C2(C1)CC[NH2+]CC2)C(=O)NC3CCN(CC3)C(=O)CC(C)C C39686273
CC[NH+]1CCC[C@H]1CNC(=S)Nc2cc(ccc2OC)S(=O)(=O)N3CCCCCC3 C45521997
Cc1c(c(n(n1)c2ccccc2)O)/C=N/NC(=O)C[NH+](Cc3ccccc3)Cc4ccccc4 C59165172
Cc1csc(n1)NC(=O)C2CC[NH+](CC2)CC(=O)NCCc3ccc(cc3)OC(F)F C59334490
CC[NH+](Cc1c(nn(c1Cl)Cc2ccccc2)C)CC(=O)Nc3ccc(cc3)NC(=O)C C59374236
C[C@@H]1C[C@@H](C[NH+](C1)Cc2ccc(cc2)CNC(=O)CNC(=O)c3ccc(c(c3)OC)OC)C C59410770
C[C@@H]1C[C@@H](C[NH+](C1)Cc2ccccc2CNC(=O)CNC(=O)c3ccc(c(c3)OC)OC)C C59411448
C[C@@H]1C[C@H](C[NH+](C1)Cc2ccccc2CNC(=O)CNC(=O)c3ccc(c(c3)OC)OC)C C59411452
C[NH+](C)[C@H](CNC(=O)CCNS(=O)(=O)c1ccc(cc1)Br)c2ccccc2 C15918870
c1ccc2=[NH+]CC(=c2c1)CCCC(=O)NNC(=O)COc3ccc(cc3)c4ccc(cc4)C#N C63165731
Cc1ccc(cc1)N/C(=N\C(=O)c2ccc(c(c2)OC)OC)/NCCC3=c4ccccc4=[NH+]C3 C63589183
c1ccc(cc1)S(=O)(=O)N[C@H]2N=C(CS2)CCC(=O)NCCC3=c4ccccc4=[NH+]C3 C64408452
Cc1ccc(cc1)NC(=O)[C@@H]2N=N[C@@H](S2)CCCC(=O)NCCC3=c4cc(ccc4=[NH+]C3)C C64491496
Cc1ccc(cc1)NC(=O)[C@@H]2N=N[C@H](S2)CCCC(=O)NCCC3=c4cc(ccc4=[NH+]C3)C C64491498
CC[NH+](CC)CCC[C@@H](C)Nc1c(c(nc(n1)/C=C/c2ccc(cc2)Cl)Cl)c3ccc(cc3)Cl C05121144
CCc1ccc2c(c1)cc(c(=O)[nH]2)[C@@H](c3nnnn3C4CCCC4)[NH+](Cc5ccc(cc5)F)Cc6ccco6 C06197940
Cc1cc(cc(c1Cl)C)Oc2c(=O)c3ccc(c(c3oc2C(F)(F)F)C[NH+](CC(C)C)CC(C)C)O C01943278
CCC[NH+]1CCc2c(sc(c2C(=O)OCC)NC(=O)c3ccc(cc3)S(=O)(=O)N4CCCC[C@@H]4C)C1 C08881144
CC[C@@H]1CCCCN1S(=O)(=O)c2ccc(cc2)C(=O)Nc3c(c4c(s3)C[NH+](CC4)CC)C(=O)OCC C09383431
CC[C@H](c1nnnn1Cc2ccc(cc2)F)[NH+](Cc3ccc(cc3)F)Cc4cc5c(cc(cc5[nH]c4=O)C)C C13064944
Cc1cc2cc(c(=O)[nH]c2cc1C)[C@H](c3nnnn3C(C)(C)C)[NH+](CCc4ccccc4)Cc5cccs5 C06321186
Cc1cccc2c1[nH]c(=O)c(c2)[C@H](c3nnnn3C4CCCC4)[NH+](Cc5ccc(cc5)OC)Cc6ccco6 C06443923
Cc1cccc2c1[nH]c(=O)c(c2)[C@H](c3nnnn3Cc4ccccc4)[NH+](Cc5ccco5)Cc6cccs6 C06444127
CC[C@H](c1nnnn1CCc2ccccc2)[NH+](CCc3cccc(c3)C)Cc4cc5cccc(c5[nH]c4=O)C C13495932
C[C@@H](CCc1ccccc1)[NH2+]Cc2cc(c(c(c2)Br)OCc3ccc(cc3Cl)Cl)OC C13725370
Cc1cc2cc(c(=O)[nH]c2cc1C)[C@@H](c3nnnn3C4CCCC4)[NH+](CCc5ccccc5)Cc6ccccc6 C06320977
CCCC[NH+](CCCC)CC[C@H](c1cc(nc2c1cc(cc2Cl)Cl)c3ccc(c(c3)Cl)Cl)O C08649017
CCOc1cc(ccc1OCC=C)[C@H]2/C(=C(/c3ccc4c(c3)C[C@@H](O4)C)\O)/C(=O)C(=O)N2CCC[NH+](C)C C09311864
CCCOc1ccc(cc1OCC)[C@@H]2/C(=C(/c3ccc4c(c3)C[C@@H](O4)C)\O)/C(=O)C(=O)N2CC[NH+](CC)CC C09312405
CC(C)(C)CC(C)(C)c1ccc(c(c1)C[NH+]2CCN(CC2)Cc3cc(ccc3O)C(C)(C)CC(C)(C)C)O C19359948
c1cc(ccc1CC[NH+]2CCN(CC2)Cc3ccc4c(c3)OCO4)NCCOc5ccc(cc5Cl)Cl C27529107
Cc1ccc(cc1)c2nc(on2)C[NH+]3CCC(CC3)C(=O)NCCSCc4c(cccc4Cl)Cl C30975732
c1cc(c(c(c1)Cl)CSCCNC(=O)C2CC[NH+](CC2)Cc3nc(no3)c4ccc(cc4)Cl)F C30986607
Cc1cccc(c1)CSCCNC(=O)[C@@H]2CCC[NH+](C2)Cc3nc(no3)c4ccc(cc4Cl)Cl C31054866
Cc1cccc(c1)CSCCNC(=O)[C@H]2CCC[NH+](C2)Cc3nc(no3)c4ccc(cc4Cl)Cl C31054869
Cc1ccc(cc1)SCCCNC(=O)[C@@H]2CCC[NH+](C2)Cc3nc(no3)c4ccc(cc4Cl)Cl C31055848
CC(C)(C)CC(C)(C)Nc1c([nH+]c2n1cccc2)c3ccccc3OC(=O)C(c4ccccc4)c5ccccc5 C33699301
CC(C)(C)CC(C)(C)Nc1c([nH+]c2n1cccc2)c3ccc(c(c3)OC)OC(=O)c4ccc5ccccc5c4 C33788768
CCOC(=O)CCC[NH+](CC(=O)N(CCc1c[nH]c2c1cccc2)Cc3ccc(c(c3)Cl)Cl)C4CC4 C35520953
CCN1C(=C([C@@H](NC1=O)c2ccccc2OC)C(=O)OCC)C[NH+]3CCCN(CC3)C(=O)c4cccs4 C35642319
Cc1ccc(cc1)S(=O)(=O)Oc2ccc(cc2OC)c3c(n4ccccc4[nH+]3)NC(C)(C)CC(C)(C)C C35703198
Cc1ccn2c(c1)[nH+]c(c2NC(C)(C)CC(C)(C)C)c3ccc(c(c3)OC)OC(=O)c4ccc(cc4)C(C)(C)C C35703241
Cc1ccn2c(c1)[nH+]c(c2NC(C)(C)CC(C)(C)C)c3ccc(c(c3)OC)OC(=O)c4ccc5ccccc5c4 C35703248
CCN1C(=C([C@@H](NC1=O)c2ccc(cc2)C(C)C)C(=O)OCC)C[NH+]3CCCN(CC3)C(=O)C4CCCC4 C36013832
CC[C@@H](C)[NH+](Cc1c(nn(c1Oc2ccccc2OC)c3ccccc3)C)C[C@@H](COCc4ccccc4)O C36302051
CC(C)(C)c1cc(c(c(c1)C(C)(C)C)O)C[NH+](C)CCN(C)Cc2cc(cc(c2O)C(C)(C)C)C(C)(C)C C38362795
Cc1ccc(cc1)c2nc(on2)C[NH+]3CCC[C@@H](C3)C(=O)NCCSCc4ccc(cc4Cl)Cl C38890118
c1cc(oc1)CSCCCNC(=O)[C@H]2CCC[NH+](C2)Cc3nc(no3)c4ccc(cc4)Br C38905708
C[C@@]\1(C[NH+]([C@@H](C/C1=N\CCc2ccc(c(c2)OC)OC)c3ccc(c(c3)OC)OC)CCc4ccccc4)O C39940378
CCCC[NH+](CCCC)CCCN1[C@H](c2c(=O)c3cc(ccc3oc2C1=O)C)c4ccc(c(c4)OCC)O C40008210
CCOc1ccc(cc1)[C@@H](CNC(=O)c2ccc(o2)S(=O)(=O)c3ccc(cc3)Br)[NH+](C)C C40323091
Cc1ccc(cc1)CSc2ncc(c(n2)Cl)C(=O)NC[C@@H](c3ccc(cc3)C(C)C)[NH+]4CCCCC4 C40985837
Cc1ccc(cc1)CSc2ncc(c(n2)Cl)C(=O)NC[C@@H](c3ccc(cc3)C(C)(C)C)[NH+]4CCCCC4 C40985851
Cc1ccc(cc1)CSc2ncc(c(n2)Cl)C(=O)NC[C@H](c3ccc(cc3)C(C)(C)C)[NH+]4CCCCC4 C40985852
C[C@@H](C(=O)OC)[NH+](CC(C)C)CC(=O)N(CCc1c[nH]c2c1cccc2)Cc3ccc(c(c3)Cl)Cl C35843665
Cc1ccc(cc1)S(=O)(=O)N(CC(=O)NCc2ccc(cc2)C[NH+]3CCCCC3)c4cc(ccc4C)C C44873617
Cc1cccc(c1)N(CC(=O)NCc2ccc(cc2)C[NH+]3CCCCC3)S(=O)(=O)c4ccc(cc4)Cl C44874195
CCOc1ccccc1N(CC(=O)NCc2ccc(cc2)C[NH+]3CCC[C@@H](C3)C)S(=O)(=O)c4ccccc4 C44877729
CC(C)(C)OC(=O)N[C@@H](CC1=c2ccccc2=[NH+]C1)[C@H]3N=N[C@H](O3)SCc4ccc(cc4Cl)Cl C63425581
CC(C)(C)OC(=O)N[C@@H](CC1=c2ccccc2=[NH+]C1)[C@H]3N=N[C@@H](O3)SCc4ccc(c(c4)Cl)Cl C63426776
CC(C)(C)OC(=O)N[C@@H](CC1=c2ccccc2=[NH+]C1)[C@@H]3N=N[C@H](O3)SCc4ccc(c(c4)Cl)Cl C63426777
Cc1ccc(cc1)[C@H](C(=O)Nc2ccc(cc2)C(C)C)N(Cc3ccco3)C(=O)CC4=c5ccccc5=[NH+]C4 C63437165
Cc1ccc2c(c1)S[C@@H](N2)c3ccc(cc3)NC(=O)[C@@H](CC4=c5ccccc5=[NH+]C4)NC(=O)OCC(C)C C63503229
Cc1ccc2c(c1)S[C@H](N2)c3ccc(cc3)NC(=O)[C@H](CC4=c5ccccc5=[NH+]C4)NC(=O)OCC(C)C C63503232
CC[NH+](CC)CCOC(=O)c1ccc(cc1)N/C=C(/C#N)\c2nc(cs2)c3ccc(c(c3)Cl)Cl C02199796
CCCCN(C)S(=O)(=O)c1ccc(cc1)C(=O)Nc2c(c3c(s2)C[NH+](CC3)CCC)C(=O)OC C08881008
CCCCN(CC)S(=O)(=O)c1ccc(cc1)C(=O)Nc2c(c3c(s2)C[NH+](CC3)CCC)C(=O)OCC C08881115
CCC[NH+]1CCc2c(sc(c2C(=O)OCC)NC(=O)CCCS(=O)(=O)c3ccc(cc3)Cl)C1 C09914549
CCCCn1c(nnc1SCC(=O)Nc2ccccc2Sc3ccc(cc3)Cl)[C@@H](CC)[NH+](C)C C12532673
CC[C@H](c1nnnn1C[C@@H]2CCCO2)[NH+](Cc3ccc(cc3)OC)Cc4cc5cc(ccc5[nH]c4=O)OC C13064081
CC[C@@H](c1nnnn1C[C@@H]2CCCO2)[NH+](Cc3ccc(cc3)OC)Cc4cc5ccc(cc5[nH]c4=O)OC C13064278
CC[NH+](CC)CCCN1[C@H](/C(=C(/c2ccc(cc2)Cl)\O)/C(=O)C1=O)c3ccc(c(c3)OCC)OCC C09186725
CC[C@H](c1nnnn1CCc2ccccc2)[NH+](CCc3ccccc3)Cc4cc5cccc(c5[nH]c4=O)C C13495816
CC[NH+](CC)CCCN1[C@H](/C(=C(/c2ccc(cc2)OC(C)C)\O)/C(=O)C1=O)c3ccc(c(c3)OC)OCC C09176412
CCOc1cc(ccc1OCC=C)[C@@H]2/C(=C(/c3ccc4c(c3)C[C@@H](O4)C)\O)/C(=O)C(=O)N2CCC[NH+](C)C C09311863
Cc1ccc2c(c1)cc(c(=O)[nH]2)C[NH+](CCCN3CCOCC3)Cc4nnnn4Cc5ccc(cc5)OC C00925835
Cc1cccc2c1[nH]c(=O)c(c2)C[NH+](CCCN3CCOCC3)Cc4nnnn4Cc5ccc(cc5)OC C00926425
Cc1ccc2cc(c(=O)[nH]c2c1C)C[NH+](CCCN3CCOCC3)Cc4nnnn4CCc5ccccc5 C20109345
Cc1cc(c2cc(c(=O)[nH]c2c1)C[NH+](CCCN3CCOCC3)[C@@H](c4nnnn4CCOC)C(C)C)C C13499112
C[NH+](C)CCCOc1ccc(cc1)[C@@H]2c3c(c4cc(ccc4[nH]3)OC)CCN2C(=O)CCCC(=O)OC C23450219
COc1cc(cc(c1OC)OC)COC[C@@H](CN2CC[NH+](CC2)C(c3ccccc3)c4ccccc4)O C26781438
COc1ccc(c(c1OC)OC)CN2CC[NH+](CC2)Cc3ccc(cc3)NCc4cccc(c4)[N+](=O)[O-] C27528973
CC[NH+](CC)CCC[C@H](C)NC(=O)CCCCSc1nc2c(c3ccccc3n2Cc4ccccc4)nn1 C35156367
CC(C)COC[C@H](C[NH+](CCCN1CCOCC1)CCc2nc(no2)c3ccc(cc3)Br)O C35743958
CCC[NH+](Cc1cccc(c1OC)OC)Cc2ccc(o2)C(c3ccc(cc3)F)(c4ccc(cc4)F)O C35745191
CCc1c(c(n(n1)c2ccc(cc2)F)Oc3ccccc3)C[NH+](C[C@H](COCc4ccco4)O)C(C)C C35777630
c1ccc(cc1)c2c(c(on2)N3CCCCC3)C[NH+](CCN4CCOCC4)C[C@@H](CN5CCOCC5)O C35780751
c1ccc(cc1)c2c(c(on2)N3CCCCC3)C[NH+](CCN4CCOCC4)C[C@H](CN5CCOCC5)O C35780754
CCCCOC[C@@H](C[NH+](Cc1c(nn(c1Oc2cccc(c2)OC)C)c3ccccc3)C[C@@H]4CCCO4)O C35781403
COc1ccccc1CCNC(=O)c2coc(n2)C[NH+]3CCN(CC3)Cc4ccc(c(c4OC)OC)OC C35841050
CCC[NH+](Cc1ccc(o1)C(c2ccc(cc2)OC)(c3ccc(cc3)OC)O)Cc4cc(cc(c4)OC)OC C36167626
c1cc(oc1)COC[C@@H](C[NH+](Cc2c(noc2N3CCOCC3)c4ccc(cc4)F)C[C@@H]5CCCO5)O C36249724
CC[C@H](C)[NH+](Cc1c(nn(c1Oc2ccccc2OC)c3ccccc3)C)C[C@@H](COCc4ccccc4)O C36302055
Cc1c(c(n(n1)c2ccccc2)Oc3ccccc3OC)C[NH+](C[C@@H]4CCCO4)C[C@@H](COCC=C)O C36302249
CCc1c(c(n(n1)c2ccccc2)Oc3ccccc3F)C[NH+](C[C@@H]4CCCO4)C[C@@H](COC(C)C)O C36303165
Cc1c(c(n(n1)c2ccccc2)Oc3ccccc3Cl)C[NH+](CCOC)C[C@@H](Cc4ccccc4)O C36303485
Cc1c(c(n(n1)c2ccccc2)Oc3ccc(cc3F)F)C[NH+](C[C@H](COc4ccccc4)O)C(C)C C36304092
Cn1c(c(c(n1)c2ccccc2)C[NH+](C[C@@H]3CCCO3)C[C@@H](COCC=C)O)Oc4cccc(c4)OC C36305602
CC[C@H](c1nnnn1C[C@H]2CCCO2)[NH+](Cc3ccc(cc3)OC)Cc4cc5cc(ccc5[nH]c4=O)OC C33936986
CC[C@H](c1nnnn1C[C@H]2CCCO2)[NH+](Cc3ccc(cc3)OC)Cc4cc5ccc(cc5[nH]c4=O)OC C33937006
Cc1ccccc1CSCCNC(=O)[C@@H]2CCC[NH+](C2)Cc3nc(no3)c4ccc(c(c4)OC)OC C38893267
C[C@H](COc1ccc(cc1)OC)NC(=O)[C@@H]2CCC[NH+](C2)Cc3nc(no3)c4ccc(c(c4)OC)OC C38893419
CCOc1ccccc1CCCNC(=O)[C@@H]2CCC[NH+](C2)Cc3nc(no3)c4ccc(c(c4)OC)OC C38893432
CCN(CC)c1ccc(cc1)C[NH+](C[C@@H](COc2ccccc2Br)O)[C@@H]3CCS(=O)(=O)C3 C40316954
CCOc1cc(ccc1OC[C@@H](C[NH+](Cc2ccc(o2)Br)[C@@H]3CCS(=O)(=O)C3)O)C=O C40320427
CC[NH+](CC)CCC[C@H](C)NC(=O)c1ccc(o1)CN2CCn3cccc3[C@@H]2c4ccc(cc4)[N+](=O)[O-] C40383891
CCOc1cc(cc(c1OCc2ccccc2C)Br)C[NH2+]CCc3ccc(c(c3)OC)OC C40740186
CCOc1cc(cc(c1OCc2ccc(cc2Cl)F)Br)C[NH2+]CCc3ccc(cc3)OC C40740428
CCOc1cc(cc(c1OCc2ccccc2C)Br)C[NH2+]CCCSc3nnnn3C C40744796
CCCCS(=O)(=O)c1ncc(c(n1)Cl)C(=O)NC[C@H](c2ccc(cc2)C(C)(C)C)[NH+](CC)CC C40986270
Cc1cccc2c1[nH]c(=O)c(c2)C[NH+](CCN3CCOCC3)[C@H](c4nnnn4CCc5ccccc5)C(C)C C22928431
CC(C)C[NH+](C[C@H](Cn1cc(c2c1cccc2)/C=C/C(=O)c3ccc(cc3)Br)O)CC(C)C C20439330
CCCOC(=O)c1ccc(cc1)Oc2coc3c(c2=O)ccc(c3C[NH+]4CCC[C@H](C4)C(=O)OCC)O C41586662
COc1ccc(cc1)CN(CCC2=c3cc(ccc3=[NH+]C2)OC)C(=S)Nc4cc(ccc4OC)Cl C63626149
CCNC(=S)N/N=C/c1cc(c(c(c1)Br)OCCOc2ccc(c(c2)C)C)OCC C04207651
CCSc1nc(c2cnn(c2n1)CCNC(=O)C(C)(C)Oc3ccc(cc3)Cl)NCC(C)C C08948942
CC(C)CNc1nnc(s1)SCC(=O)Nc2ccc(c(c2)c3ccc(cc3)OC)OC(F)F C11389647
CCC(=O)c1ccc(cc1)OCC(=O)OCC(=O)NCC(=O)Nc2ccc(cc2C)Br C11406351
CCOC(=O)c1c2c(sc1NC(=O)COC(=O)C[C@H](c3cccs3)NC(=O)C)C[C@H](CC2)C C12174538
CSc1ccc(cc1)C[C@]2(CCC(=O)N2)CCC(=O)NCC[C@@H](c3ccc(cc3)F)c4ccco4 C12279160
CSc1ccc(cc1)C[C@]2(CCC(=O)N2)CCC(=O)NCC[C@H](c3ccc(cc3)F)c4ccco4 C12279162
CC(C)c1ccccc1NC(=O)COC(=O)c2cccnc2SCC(=O)Nc3ccccc3C(C)C C12311370
CCOC(=O)C1=C(NC(=O)N[C@H]1c2cccs2)COC(=O)COc3ccccc3c4ccccc4 C12720007
CC[C@@H](C)Cc1c(sc2c1c(=O)[nH]c(n2)COC(=O)c3ccc(cc3)CCNS(=O)(=O)C)C C12797816
Cc1c(c([nH]c1C(=O)[C@H](C)OC(=O)[C@H](C(C)C)Nc2ccc(cc2Cl)C(F)(F)F)C)C(=O)OC C13076016
COCCNC(=O)[C@H](c1ccc(cc1)Cl)N(C2CCCC2)C(=O)CCC(=O)Nc3nccs3 C13501871
Cc1ccc(cc1)[C@@H](C(=O)NCCOC)N(c2cccc(c2)C)C(=O)CCC(=O)Nc3nccs3 C13501881
Cc1ccc(cc1)[C@H](C(=O)NCCOC)N(c2cccc(c2)C)C(=O)CCC(=O)Nc3nccs3 C13501882
CC(C)[C@H](C(=O)NC(C)(C)C)N(Cc1cccs1)C(=O)CNS(=O)(=O)c2ccc(cc2)OC C13503041
CCCCCOc1ccccc1C(=O)NC(=S)Nc2ccc(cc2)S(=O)(=O)N3CCc4c3cccc4 C14035932
C[C@@H](CC(F)(F)F)Nc1cc2c(c(n(c2nc1)CCc3ccc(cc3)OC)C(=O)OC)NC(=O)C C14536140
CCOC(=O)c1ccc(cc1)OCC(=O)NNC(=O)c2cc(ccc2OCC(C)C)Br C14667041
CCN(CCCNC(=O)CCNC(=O)Cn1cnc2c(c1=O)c3c(s2)CCCC3)c4ccccc4 C20103615
CCOc1ccc(cc1)[C@H]2C(=C(NC(=C2C(=O)OCC=C)C)SCC(=O)Nc3cc(ccc3C)C)C#N C20130282
Cc1cc(c(c(c1)C)NC(=O)CNC(=O)CSc2nnc(n2CC=C)COc3ccccc3F)C C21327342
CCCCCn1c(=O)c2c3c(sc2nc1SCC(=O)N(CCC(=O)N)c4ccccc4)CCC3 C21762098
Cc1nc(cs1)CSc2ccccc2C(=O)OCC(=O)Nc3ccccc3C(=O)NCC(C)C C22356929
CCOc1ccccc1NC(=O)[C@@H](c2ccccc2)OC(=O)c3ccc(cc3)S(=O)(=O)NC4CC4 C25569519
CC(C)c1ccc(cc1)OCc2nnc(n2N)SCC(=O)N(C)Cc3ccc(cc3)OC(F)F C26200766
CCOc1cc(cc(c1OCC)OCC)C(=O)NNC(=O)COc2ccc(cc2F)Br C26689121
CCOc1ccc(cc1)S(=O)(=O)NCCC(=O)O[C@@H](C)C(=O)Nc2ccc(cc2)Br C28699223
CC(C)CCOc1ccc(cc1OC)C(=O)NNS(=O)(=O)c2ccc(c(c2)Cl)OC(F)F C32588167
CCn1c(c(c(n1)C)CC/N=C(/Nc2ccc(cc2)C(=O)OCC)\NC(=O)c3ccc(cc3)Cl)C C32973242
CCn1c(c(c(n1)C)CC/N=C(\Nc2ccc(cc2)C(C)C)/NC(=O)c3cccc(c3OC)OC)C C32973285
CCOc1cc(ccc1O)[C@@H]2C3=C(C[C@H]([C@@H](C3=O)C(=O)OC)C)NC(=C2C(=O)OCCSCC)C C09672891
Cc1ccc(cc1)C(=O)N(CCOC)CC(=O)Nc2nc(cs2)CC(=O)NCc3ccc(cc3)F C35073740
CC1=C([C@@H](N2C(=CSC2=N1)/C=C(/NCC[C@H]3CCC[NH+]3C)\[O-])c4ccccc4)C(=O)OCCOC C35969554
CCC(C)(C)NC(=O)[C@H](c1ccc(cc1)C)N(Cc2ccco2)C(=O)CCC(=O)Nc3nccs3 C08828626
Cc1ccc(cc1)N([C@@H](c2ccc(cc2)F)C(=O)NCCOC)C(=O)CCC(=O)Nc3nccs3 C13151110
CC(C)CCOc1ccc(cc1OC)[C@H]2c3ccc(cc3OC(=C2C#N)N)OC(=O)COc4ccccc4 C38660357
CCCOc1ccccc1C(=O)Oc2ccc3c(c2)OC(=C([C@H]3c4ccc(c(c4)OCC)OCC)C#N)N C38679402
CCCOc1ccc(cc1)C(=O)Oc2ccc3c(c2)OC(=C([C@H]3c4ccc(c(c4)OC)OCC=C)C#N)N C38681055
CCCOc1ccccc1C(=O)Oc2ccc3c(c2)OC(=C([C@@H]3c4ccc(c(c4)OC)OCC=C)C#N)N C38681180
CCN(CC)c1ccc(c(c1)C)NC(=O)C(=O)c2c(c(c([nH]2)C)C(=O)OCC)c3ccc(cc3)OC C38790467
CCOc1ccc(cc1OC)/C=C(\C#N)/C(=O)Nc2c(c3c(s2)CCCC3)C(=O)NCCCOC C39992482
CCCCSc1nc2n(n1)[C@@H](C(=C(N2)C)C(=O)Nc3ccccc3)c4ccc(c(c4)OCC)OCC C41001239
CCOc1ccc(cc1OC)[C@@H](CNC(=O)CCc2ncc(o2)c3ccc(cc3)C)c4c[nH]c5c4cccc5 C41020822
CCC(CC)c1cc(nc(n1)c2ccncc2)[C@H]3C[NH+]4CC[C@@H]3C[C@@H]4CNC(=O)CSCC(=O)[O-] C43527828
c1ccc(c(c1)C[C@@H](C(=O)[O-])NC(=O)OCC2c3ccccc3-c4c2cccc4)OCC[NH+]5CCCC5 C44325047
CCCOc1ccccc1[C@H]2C(=C(Nc3n2nc(n3)SCCC)C)C(=O)Nc4ccccc4OCC C54616714
CCOc1cc(ccc1OC(=O)c2ccccc2)/C=N/NC(=O)c3ccc(cc3)NC(=O)Cc4ccccc4 C58985652
CC(C)OC(=O)CSc1nc([nH]n1)N/N=C/c2ccccc2OCc3cccc(c3)Br C59019337
COc1cc(cc(c1OCc2ccccc2)CC=C)/C=C(/C#N)\C(=O)NCCc3c[nH]c4c3cccc4 C59104293
C=CCn1c(nnc1SCCC(=O)NCc2ccc3c(c2)OCO3)CNc4cccc5c4cccc5 C20291029
CCC(C)(C)n1c(nnn1)[C@H](c2cc3c(ccc(c3[nH]c2=O)C)C)[NH+](CCc4ccccc4)Cc5ccccc5 C06149342
CCc1ccc2c(c1)cc(c(=O)[nH]2)[C@H](c3nnnn3C(C)(C)CC)[NH+](Cc4ccccc4)Cc5cccs5 C06198171
CC[C@@H](c1nnnn1C2CCCCC2)[NH+](Cc3ccc(cc3)OC)Cc4cc5cc(ccc5[nH]c4=O)OC C13064060
Cc1cccc2c1[nH]c(=O)c(c2)[C@H](c3nnnn3CCOC)[NH+](CCc4ccccc4)Cc5cccs5 C06443995
Cc1ccc(c2c1cc(c(=O)[nH]2)[C@H](c3nnnn3CCOC)[NH+](CCc4ccccc4)Cc5ccccc5)C C06405636
COc1ccccc1[C@H](CNC(=O)/C=C/c2ccc(c(c2)S(=O)(=O)N3CCOCC3)OC)[NH+]4CCCC4 C13146148
CC[C@H](c1nnnn1Cc2ccccc2)[NH+](CCc3cccc(c3)C)Cc4cc5cc(cc(c5[nH]c4=O)C)C C13495944
CCC[C@@H](c1nnnn1Cc2ccc(cc2)OC)[NH+](Cc3cc4cc5c(cc4[nH]c3=O)OCO5)C6CCCC6 C13500196
CCC(C)(C)n1c(nnn1)[C@H](C(C)C)[NH+](CCc2ccccc2)Cc3cc4cc5c(cc4[nH]c3=O)OCO5 C13500515
CCCCCOc1ccc(cc1OCC)[C@@H]2C(=C(C(=O)N2CC[NH+](C)C)O)C(=O)c3ccc4c(c3)C[C@H](O4)C C09243582
CCCCc1c(c2ccccc2o1)C(=O)c3cc(c(c(c3)I)OCC[NH2+]CC)I C14969354
COc1ccc(cc1)S[C@@H]2C[C@H]([NH+](C2)Cc3ccccc3OCC=C)C(=O)N[C@@H]4CCS(=O)(=O)C4 C14980846
CC[NH+](CC)CCCN1[C@@H](/C(=C(/c2ccc(cc2)Cl)\O)/C(=O)C1=O)c3ccc(c(c3)OCC)OCC C09273589
CCOc1cc(ccc1OCC=C)[C@H]2/C(=C(/c3ccc4c(c3)C[C@H](O4)C)\O)/C(=O)C(=O)N2CCC[NH+](C)C C09311866
CCCOc1ccc(cc1OCC)[C@@H]2/C(=C(/c3ccc4c(c3)C[C@H](O4)C)\O)/C(=O)C(=O)N2CC[NH+](CC)CC C09313116
CCCC/[NH+]=C(\c1ccccc1)/c2c(c3c(cc(nc3s2)C)COC)NC(=O)c4ccc(cc4)[N+](=O)[O-] C12419338
CCOc1ccc(cc1)NC(=O)C[C@H]2C(=O)N(C(=S)N2CCC[NH+]3CCC(CC3)C)c4ccc(cc4)C C20115169
Cc1ccc2c(c1)cc(c(=O)[nH]2)C[NH+](CCCN3CCOCC3)[C@@H](c4nnnn4Cc5ccccc5)C(C)C C13500660
Cc1ccc(cc1)NC(=S)N(CCC[NH+](C)C2CCCCC2)Cc3cccn3Cc4ccc(cc4)Cl C20733236
c1cc(ccc1CC[NH+]2CCN(CC2)c3ccc(cc3)[N+](=O)[O-])NCCOc4ccc(cc4Cl)Cl C27529099
c1cc(ccc1CSCCCNC(=O)C2CC[NH+](CC2)Cc3nc(no3)c4ccc(cc4)Cl)Cl C30987278
CCCCSc1nc(c2c(c(sc2n1)C)CC)N3CC[NH+](CC3)CC(=O)Nc4ccc(cc4)OC C34761430
C[NH+](C)CCN(Cc1ccccc1)C(=O)CN2CC3=C(C2=O)[C@H](NC(=O)N3CC=C)c4ccccc4Cl C34791883
C[NH+](C)CCN(Cc1ccccc1)C(=O)C[C@H](c2ccc(c(c2)C(F)(F)F)Cl)c3c[nH]c4c3cccc4 C35561506
Cc1ccccc1OC[C@H](C[NH+](Cc2ccccc2F)C[C@@H]3CC(=NO3)c4ccc(c(c4)Cl)Cl)O C35743213
Cc1c(c(n(n1)c2ccccc2)Oc3ccccc3OC)C[NH+](C[C@H](COCc4ccccc4)O)C(C)C C35777214
COc1ccccc1CCNC(=O)c2coc(n2)C[NH+]3CCN(CC3)Cc4cc(ccc4Cl)[N+](=O)[O-] C35841046
CC(C)C[NH+](Cc1ccc(cc1)Cl)CC(=O)N(CCc2c[nH]c3c2cccc3)Cc4ccc(cc4)Cl C35842720
CC(C)[NH+](Cc1ccc(cc1)F)CC(=O)N(CCc2c[nH]c3c2cccc3)Cc4ccc(c(c4)Cl)Cl C35843673
c1ccc(c(c1)C[NH+](CC(=O)N(CCc2c[nH]c3c2cccc3)Cc4ccc(c(c4)Cl)Cl)C5CC5)F C35843683
c1ccc(c(c1)C[NH+](Cc2ccc(cc2)F)Cc3nc(co3)C(=O)NCc4ccc(cc4)F)C(F)(F)F C36072550
CC(C)COC[C@H](C[NH+](Cc1c(nn(c1Oc2cccc(c2)OC)C)c3ccccc3)C[C@@H]4CCCO4)O C36305594
CC(C)(C)OC[C@H](C[NH+](Cc1c(nn(c1Oc2cccc(c2)OC)C)c3ccccc3)C[C@@H]4CCCO4)O C36305600
CCC[C@H](c1nnnn1C[C@H]2CCCO2)[NH+](Cc3ccc(cc3)OC)Cc4cc5cc(ccc5[nH]c4=O)CC C33937260
Cc1ccc(cc1)CO[C@@H]2C[C@@](C[C@@H]3[C@H]2OC(O3)(C)C)(C(=O)NCC[NH+](C)C)OCc4ccc(cc4)F C37421245
Cc1ccc(cc1)CO[C@H]2C[C@@](C[C@@H]3[C@H]2OC(O3)(C)C)(C(=O)NCC[NH+](C)C)OCc4ccc(cc4)F C37421248
Cc1ccc(cc1)[C@@H]2c3cc(ccc3CCN2C(=O)CC(C)C)OCc4nc(co4)C(=O)NCC[NH+](C)C C37604895
CCOc1cc(cc(c1OCC)OCC)C(=O)NCC[NH+]2CCN(CC2)c3nc4ccc(cc4s3)OC C38772969
CC[NH+](CC)CCN(c1nc2ccccc2s1)C(=O)c3ccc(cc3)NS(=O)(=O)c4ccc(cc4)C C36690309
CCN(CC)S(=O)(=O)c1ccc(cc1)NC(=O)[C@@H]2CCC[NH+](C2)Cc3nc(no3)c4ccc(cc4)OC C38892592
COc1ccc(cc1OC)c2nc(on2)C[NH+]3CCC[C@H](C3)C(=O)NCCSCc4ccccc4F C38893425
CCOC(=O)c1ccc(c(c1)Cl)NC(=O)[C@H]2CCC[NH+](C2)Cc3nc(no3)c4ccc(c(c4)OC)OC C38893575
COc1ccc(cc1OC)c2nc(on2)C[NH+]3CCC[C@H](C3)C(=O)NCCCSCc4ccccc4F C38893603
CC(C)(C)c1ccc(cc1)c2nc(on2)C[NH+]3CCC[C@@H](C3)C(=O)NCCCSCc4ccccc4F C38903679
CCCC[NH+](CCCC)CCCN1[C@H](c2c(=O)c3cc(c(cc3oc2C1=O)C)C)c4ccc(c(c4)OC)O C40008952
CC(C)(C)CC(C)(C)Nc1c([nH+]c2n1cccc2)c3ccc(c(c3)OC)OS(=O)(=O)/C=C/c4ccccc4 C40362242
C[NH+](C)CCN(Cc1ccccc1)C(=O)CN2CC3=C(C2=O)[C@@H](NC(=O)N3CC=C)c4cccc(c4)Cl C40426533
CCOc1cc(cc(c1OCc2c(cccc2Cl)F)Br)C[NH2+]CCc3ccc(cc3)OC C40740545
CCc1cc(cc(c1)OCCOc2ccc(cc2OC)/C=C\3/C(=[NH2+])N4C(=NC3=O)SC(=N4)CC(C)C)C C27549824
CC(C)COC(=O)c1ccc(cc1)OCc2cc(ccc2OC)[C@H]3[C@@H]4C(=c5cc(ccc5=[NH+]4)OC)CCN3 C63540961
CC[NH+](CC)CCN(Cc1cc2c(ccc(c2[nH]c1=O)C)C)C(=S)NC[C@@H]3CCCO3 C06193280
C[NH+](C)[C@@H](CNC(=O)C(=O)Nc1ccc(cc1)C(F)(F)F)c2ccc(c(c2)OC)OC C10080588
Cc1ccccc1n2cc(c(n2)c3ccc(c(c3)F)OC)C[NH2+]CCSc4cn[nH]n4 C11663642
COc1cccc(c1OC)C[NH+]2CCNC(=O)[C@H]2CC(=O)NCc3cccc(c3)SC C12595536
CCOc1ccccc1NC(=O)[C@@H](c2ccccc2)[NH2+][C@H](C)c3ccc(cc3)n4cncn4 C12750458
c1ccc(cc1)C(C[NH+]2CCNC(=O)[C@@H]2CC(=O)NCCc3cnccn3)c4ccccc4 C12753699
c1ccc(cc1)C(C[NH+]2CCNC(=O)[C@H]2CC(=O)NCCc3cnccn3)c4ccccc4 C12753705
Cc1cc(c(c(c1)C)NC(=O)C[NH+](C)[C@H](C)C(=O)Nc2ccc(cc2)C(=O)OC(C)C)C C26371702
CC[NH+](CC(=O)c1c(c(c([nH]1)C)C(=O)OC)C)CC(=O)Nc2c(cccc2Cl)Cl C27563571
CCc1ccc(cc1)[C@@H](CNC(=O)CCn2c(n[nH]c2=S)c3ccc(cc3)C)[NH+](C)C C27597029
COc1ccc(cc1C(=O)NNC(=O)C[NH+](Cc2cccs2)C[C@H]3CCCO3)Cl C29112697
CC(C)(C)OC[C@H](C[NH+](Cc1ccccc1)Cc2[nH]c(=O)c3c4c(sc3n2)CCC4)O C35744375
CCC[NH+](Cc1[nH]c(=O)c2c(csc2n1)c3ccccc3F)C[C@@H](COC(C)(C)C)O C35746071
Cc1c(sc2c1c(=O)[nH]c(n2)C[NH+](Cc3ccco3)C[C@@H](COc4ccccc4)O)C C35746921
CCCNC(=O)N[C@@H](CC)[C@H]1c2cc(c(cc2CC[NH+]1Cc3ccc(cc3)C)OC)OC C36048496
CCCNC(=O)N[C@H](CC)[C@H]1c2cc(c(cc2CC[NH+]1Cc3ccc(cc3)C)OC)OC C36048497
C[C@@H]1CCc2c(sc3c2c(=O)[nH]c(n3)C[NH+](C[C@@H](COCc4ccco4)O)C(C)C)C1 C36161502
CCOC[C@@H](C[NH+](Cc1ccccc1)Cc2[nH]c(=O)c3c4c(sc3n2)C[C@@H](CC4)C)O C36205026
Cc1ccc(c(c1)c2csc3c2c(=O)[nH]c(n3)C[NH+](CCOC)C[C@H](CCC=C)O)C C36207081
Cc1ccc(c(c1)c2csc3c2c(=O)[nH]c(n3)C[NH+](C[C@@H](COCC=C)O)C(C)C)C C36207094
CC(C)CC[NH+](Cc1[nH]c(=O)c2c(csc2n1)c3ccccc3)C[C@H](COCC#C)O C36207622
C[C@@H]1CCc2c(sc3c2c(=O)[nH]c(n3)C[NH+](Cc4ccccc4)C[C@@H](COCC#C)O)C1 C36208030
C[C@H]1CCc2c(sc3c2c(=O)[nH]c(n3)C[NH+](C[C@@H](COCc4ccco4)O)C5CC5)C1 C36208047
COc1cccc(c1O)C[NH+]2CCC(CC2)n3c(ccn3)NC(=O)CCCc4ccccc4 C12584424
C[NH+](C)[C@H](CNC(=O)C(=O)Nc1ccc(cc1)OC(F)(F)F)c2ccc(cc2)N(C)C C38635596
CCCCCCC(=O)N1C[C@H](C2(C1)CC[NH2+]CC2)C(=O)NCCc3ccccc3OCC C39652727
Cc1ccc(c(c1)C)c2csc3c2c(=O)[nH]c(n3)C[NH+](C[C@@H](COCC#C)O)C(C)C C40404977
Cc1ccc(c(c1)C)c2csc3c2c(=O)[nH]c(n3)C[NH+](C[C@H](COCC#C)O)C(C)C C40404980
CCOc1ccc(cc1)NC(=O)C(=O)NCC2CC[NH+](CC2)Cc3ccccc3SC C43942566
CCOc1ccccc1NC(=O)C(=O)NCC2CC[NH+](CC2)Cc3ccccc3SC C43942570
COc1ccc(c(c1)OC)[C@H]2CSC[C@H]([NH2+]2)C(=O)NCCc3ccc(c(c3)OC)OC C44164282
CC1CC[NH+](CC1)Cc2ccccc2CNC(=O)CCc3ccc(cc3)S(=O)(=O)NC C46841781
COc1ccc(cc1)N(CCC(=O)N)C(=O)C[NH+]2CCC[C@@H]2Cc3c(cccc3Cl)F C48280269
CCOC(=O)c1c(n(c2c1cc(cc2)OC[C@@H](CN3CC[NH2+]CC3)O)c4ccc(cc4)C)C C19909195
Cc1ccccc1n2cc(c(n2)c3ccc(c(c3)F)OC)C[NH2+]CCSc4c[nH]nn4 C23130668
CC[NH+](CC(=O)Nc1ccc(cc1)NC(=O)C)CC(=O)N(CC)c2cccc3c2cccc3 C16557218
C[C@H]1CCCC[NH+]1CCCNC(=O)CCNS(=O)(=O)c2ccc(cc2)Br C57997177
CCCNC(=O)C[NH+]1CCC(CC1)NC(=O)CCC(=O)c2ccc(cc2)Br C29216807
C[C@H]1CCC[NH+](C1)Cc2ccc(cc2)CNC(=O)CCNS(=O)(=O)c3ccc(cc3)F C58948996
C[C@@H]1CCC[NH+](C1)Cc2ccc(cc2)CNC(=O)CCc3ccc(cc3)S(=O)(=O)NC C58949046
C[C@H]1CCC[NH+](C1)Cc2ccc(cc2)CNC(=O)CCc3ccc(cc3)S(=O)(=O)NC C58949048
CC(=O)NCc1ccc(s1)S(=O)(=O)NC[C@H](c2ccccc2OC)[NH+]3CCCCC3 C59746642
c1ccc2=[NH+]CC(=c2c1)CCNC(=O)CCNS(=O)(=O)c3ccccc3C(F)(F)F C64057235
CC[C@H](COC)NC(=O)[C@@H]1[C@@H](c2c(ncnc2S1)NCCC3=c4ccccc4=[NH+]C3)C C64058539
CC[C@@H](COC)NC(=O)[C@H]1[C@@H](c2c(ncnc2S1)NCCC3=c4ccccc4=[NH+]C3)C C64058540
C[C@@H]1c2c(ncnc2S[C@@H]1C(=O)NCCOC(C)C)NCCC3=c4ccccc4=[NH+]C3 C64074752
C[C@@H]1c2c(ncnc2S[C@H]1C(=O)NCCOC(C)C)NCCC3=c4ccccc4=[NH+]C3 C64074755
COc1ccc(cc1)[C@@H](CNC(=O)CSc2[nH]nc(n2)C3CC3)C4=c5ccccc5=[NH+]C4 C64353789
Cc1ccccc1NC(=O)[C@@H]2N=N[C@H](S2)CCCC(=O)NCCC3=c4ccccc4=[NH+]C3 C64538902
CCOCCCNC(=O)[C@@H]1[C@H](c2c(ncnc2S1)NCCC3=c4ccccc4=[NH+]C3)C C64640246
CCOC(=O)c1c(n(c2c1c(c(c(c2)Br)O)C[NH+](C)C)c3ccccc3)CSc4ccccc4 C01795473
CCC(C)(C)n1c(nnn1)[C@@H](c2cc3c(ccc(c3[nH]c2=O)C)C)[NH+](Cc4ccccc4)Cc5cccs5 C06149048
CCOC(=O)C1CC[NH+](CC1)[C@H](c2cc3cccc(c3[nH]c2=O)C)c4nnnn4Cc5ccc(cc5)OC C06194839
CCCN(CCC)S(=O)(=O)c1ccc(cc1)C(=O)Nc2c(c3c(s2)C[NH+](CC3)C(C)C)C(=O)OCC C08881403
Cc1c(ccc(c1OC)C[NH+]2C[C@H](C[C@H]2C(=O)OC)NC(=O)c3cc(ccc3Cl)C(F)(F)F)OC C11968705
Cc1cccc2c1[nH]c(=O)c(c2)[C@H](c3nnnn3C(C)(C)C)[NH+](Cc4ccc(cc4)OC)C[C@H]5CCCO5 C12833866
CC[C@H](c1nnnn1C2CCCCC2)[NH+](Cc3ccc4c(c3)OCO4)Cc5cc6ccc(cc6[nH]c5=O)OC C13064265
CC[C@@H](c1nnnn1Cc2ccc(cc2)F)[NH+](Cc3ccc(cc3)C)Cc4cc5cc(c(cc5[nH]c4=O)C)C C13064683
CC[C@H](c1nnnn1C2CCCCC2)[NH+](Cc3ccc(cc3)OC)Cc4cc5c(cc(cc5[nH]c4=O)C)C C13064836
CC[C@@H](c1nnnn1Cc2ccc(cc2)F)[NH+](Cc3ccc(cc3)C)Cc4cc5c(cc(cc5[nH]c4=O)C)C C13064935
CC[C@H](c1nnnn1Cc2ccco2)[NH+](Cc3ccc4c(c3)OCO4)Cc5cc6ccc(c(c6[nH]c5=O)C)C C13065124
Cc1ccc2cc(c(=O)[nH]c2c1)[C@H](c3nnnn3Cc4ccccc4)[NH+](Cc5cccnc5)Cc6ccco6 C06410120
Cc1cccc2c1[nH]c(=O)c(c2)[C@H](c3nnnn3C4CCCC4)[NH+](Cc5ccc(cc5)OC)C[C@@H]6CCCO6 C06443922
COc1ccc2c(c1)cc(c(=O)[nH]2)[C@@H](c3nnnn3C4CCCCC4)[NH+](Cc5cccnc5)C[C@@H]6CCCO6 C06162891
CCCOc1ccc(cc1OCC)[C@H]2/C(=C(/c3ccc4c(c3)C[C@@H](O4)C)\O)/C(=O)C(=O)N2CC[NH+](CC)CC C09313115
CN(C[C@H]1COCCO1)c2c(ccc(n2)c3ccccc3OC)C(=O)NCC4(CCCCC4)[NH+]5CCCCC5 C20456012
CCOC(=O)c1ccc(cc1)/[NH+]=c\2/c(cc3c(cnc(c3o2)C)COC(=O)C)C(=O)Nc4ccccc4C C20616988
CCOC(=O)c1ccc(cc1)/[NH+]=c\2/c(cc3c(cnc(c3o2)C)COC(=O)C)C(=O)Nc4cccc(c4)C C20616997
COc1c(cc(cc1Br)Br)C[NH2+]CCCSc2nnnn2c3ccccc3 C22109121
COc1ccccc1CCCNC(=O)C2CC[NH+](CC2)Cc3nc(no3)c4ccc(cc4)Br C30979497
c1cc(ccc1c2nc(on2)C[NH+]3CCC(CC3)C(=O)NCCSCc4ccc(c(c4)Cl)Cl)F C30982501
COC(=O)c1cc(cc(c1)NC(=O)[C@@H]2CCC[NH+](C2)Cc3nc(no3)c4ccc(cc4)Cl)C(=O)OC C31045731
COC(=O)c1cc(cc(c1)NC(=O)[C@H]2CCC[NH+](C2)Cc3nc(no3)c4ccc(cc4)Cl)C(=O)OC C31045735
CCCCSc1nc(c2c3c(sc2n1)CCCC3)N4CC[NH+](CC4)CC(=O)Nc5ccc(cc5)OC C34756161
CC(C)C[NH+](Cc1ccc(cc1)N(C)C)CC(=O)N(CCc2c[nH]c3c2cccc3)Cc4ccc(cc4)Cl C35518686
CC[C@@H]([C@H]1c2cc(c(cc2CC[NH+]1Cc3ccccc3C)OC)OC)NS(=O)(=O)c4ccc(cc4)Cl C35674896
CCc1nc2n(n1)c(c(s2)[C@@H](c3cc(c(c(c3)OC)OC)OC)N4CC[NH+](CC4)Cc5ccccc5)O C22783520
CC[NH+]1CCN(CC1)c2cc(nc(n2)SCc3ccc(cc3)C(=O)NCc4ccncc4)C(F)(F)F C36045156
CC(C)(C)NC(=O)N(CC[NH+]1CCCC1)CC(=O)N2CCc3c(ccs3)[C@@H]2COc4ccc(cc4)F C36123480
CC[C@@H](c1nnnn1C[C@H]2CCCO2)[NH+](Cc3ccc(cc3)F)Cc4cc5cc6c(cc5[nH]c4=O)OCO6 C33937109
CC[C@H](c1nnnn1C[C@H]2CCCO2)[NH+](Cc3ccc4c(c3)OCO4)Cc5cc6cc(ccc6[nH]c5=O)C C33937118
COc1ccc(cc1Cl)NC(=S)N(CCC[NH+]2CCCC2)Cc3cccn3Cc4ccc(cc4)Cl C13543567
CCCCN(CC)S(=O)(=O)c1ccc(cc1)C(=O)Nc2ccc3c(c2)sc(n3)N4CC[NH+](CC4)C C38511399
COc1ccc(cc1OC)c2nc(on2)C[NH+]3CCC[C@@H](C3)C(=O)NCCSCc4ccccc4F C38893424
CC(C)(C)c1ccc(cc1)c2nc(on2)C[NH+]3CCC[C@H](C3)C(=O)NCCSc4ccc(cc4)Cl C38902307
Cc1nccn1Cc2ccc(cc2)CNC(=O)[C@H]3CCC[NH+](C3)Cc4nc(no4)c5ccc(cc5)C(C)(C)C C38903945
CCCC[NH+](CCCC)CCCN1[C@@H](c2c(=O)c3cc(ccc3oc2C1=O)C)c4ccc(c(c4)OCC)O C40008209
CC(C)c1ccc(cc1)[C@H](CNC(=O)c2cnc(nc2Cl)SCc3ccc(cc3)F)[NH+]4CCCCC4 C40985908
CCc1ccc(cc1)[C@H](CNC(=O)c2cnc(nc2Cl)SCc3ccc(cc3)F)[NH+]4CCCCC4 C40985924
CCc1ccc(cc1)[C@H](CNC(=O)c2cnc(nc2Cl)SCc3ccc(cc3)Cl)[NH+]4CCCC4 C40985974
CCc1ccc(cc1)[C@H](CNC(=O)c2cnc(nc2Cl)SCc3ccc(cc3)Cl)[NH+]4CCCCC4 C40985976
Cc1ccc(cc1)CS(=O)(=O)c2ncc(c(n2)Cl)C(=O)NC[C@H](c3ccc(cc3)N(C)C)[NH+](C)C C40986370
Cc1cccc(c1)c2nc(on2)C[NH+]3CCC[C@H](C3)C(=O)NCCSCc4ccc(cc4Cl)Cl C44811976
Cc1ccc(cc1)S(=O)(=O)N(CC(=O)NCc2ccc(cc2)C[NH+]3CCC(CC3)C)c4ccc(cc4C)C C44875784
Cc1ccc(cc1)S(=O)(=O)N(CC(=O)NCc2ccc(cc2)C[NH+]3CCC[C@@H](C3)C)c4cccc(c4C)C C44878039
CCO/C(=C\1/[C@@H](C(=C(N=C1COCC[NH+]2CCC(CC2)[NH+](C)C)C)C(=O)OC)c3ccccc3Cl)/[O-] C29404171
CC(C)C[NH+]1CC[C@H]([C@H](C1)CCC(=O)Nc2ccc(cc2)SC)N3CCN(CC3)c4ccccc4F C14975847
CCCOC(=O)c1ccc(cc1)Oc2coc3c(c2=O)ccc(c3C[NH+]4CCCC[C@H]4c5cccnc5)O C41584707
CCN(CC)S(=O)(=O)c1ccc(nc1)NC[C@@H](c2ccc(cc2Cl)Cl)C3=c4ccccc4=[NH+]C3 C63234389
CC(=O)N(CCC(=O)OC)c1ccc(cc1)N[C@H]2/C(=N/S(=O)(=O)c3ccccc3)/N=c4ccccc4=[NH+]2 C39983984
CCOC(=O)c1c(c(sc1NC(=O)CSc2nc3c(c4c(s3)CCCC4)c(=O)n2CC=C)C)C C02886681
CCOC(=O)c1c2c(sc1NC(=O)COC(=O)c3ccc(cc3)S(=O)(=O)C(F)F)C[C@H](CC2)C C03420309
Cc1cc(nc(n1)SCC(=O)N(Cc2cccnc2)[C@@H](c3ccc(cc3)Cl)C(=O)Nc4ccc(cc4)OC)C C01407836
CCOCCCN1C(=O)/C(=C/c2c(nc3c(cccn3c2=O)C)NCc4ccc(cc4)OC)/SC1=S C08768834
CC\1(c2ccccc2N(/C1=C\C(=O)COC(=O)C[C@@H](c3ccccc3)NC(=O)c4ccccc4Cl)C)C C14357629
Cc1ccc(cc1)NCC(=O)CN2C(=O)/C(=C/c3cc(n(c3C)c4ccccc4C(=O)OC)C)/SC2=O C16293202
CC1=C([C@@H](C2=C(N1)C[C@H](CC2=O)c3ccc(c(c3)OC)OC)c4ccc(cc4)SC)C(=O)OCCOC C19881858
CCOC(=O)[C@@H]1[C@@H](CC2=C(C1=O)[C@H](C(=C(N2)C)C(=O)OCC)c3ccccc3OC)c4ccccc4OC C15857412
CCC(C)(C)n1c(nnn1)[C@@H](c2cc3c(cc(cc3[nH]c2=O)C)C)N(Cc4ccco4)Cc5cccs5 C19973201
Cc1ccc2cc(c(=O)[nH]c2c1)[C@H](c3nnnn3Cc4ccccc4)N(Cc5ccccc5)Cc6cccnc6 C20082638
CCOCCOC(=O)C1=C(NC2=C([C@@H]1c3cc(c(cc3OC)OC)OC)C(=O)C[C@H](C2)c4cccs4)C C02727138
Cc1ccccc1OCCOc2ccc(cc2)[C@@H]3C(=C(C(=O)N3CCC[NH+](C)C)[O-])C(=O)c4ccc(o4)C C20229039
CCOc1cc(ccc1OCC=C)[C@@H]2C(=C(C(=O)N2CCC[NH+](C)C)[O-])C(=O)c3ccc4c(c3)C[C@@H](O4)C C20395358
COCc1nnc(n1c2ccccc2)SCC(=O)Nc3nnc(s3)SCc4ccc(cc4)Cl C20426530
CCCOC(=O)C1=C(NC2=C([C@@H]1c3ccc(c(c3OC)OC)OC)C(=O)C[C@H](C2)c4ccccc4OC)C C02788610
COCCN(CC(=O)N(CCc1c[nH]c2c1cccc2)Cc3ccccc3OC)C(=O)c4ccccc4F C33562449
CCOc1ccccc1NC(=O)N(C[C@@H]2CCCO2)CC(=O)N(Cc3ccccc3)Cc4ccc(s4)C C33721335
Cc1c(n2ccccc2n1)C(=O)C3=C(C(=O)N([C@@H]3c4cccc(c4)OCc5ccccc5)CCC[NH+](C)C)[O-] C33814124
CC(C)CN(C[C@@H]1CCCO1)C(=O)CN2CCN(CC2)C(=O)c3csc(n3)Nc4ccc(cc4)Cl C34831604
Cc1cccc(c1NC(=O)N(CC=C)CC(=O)N(CCc2ccc(c(c2)OC)OC)Cc3c(ccs3)C)C C35228924
CC[C@@H](C)N(CC(=O)N(Cc1ccccc1)Cc2ccc(s2)C)S(=O)(=O)c3ccc(cc3)NC(=O)C C35805430
CCOC(=O)C1=C(N(C(=O)N[C@@H]1c2cccc(c2)C)CC=C)CN3CCN([C@@H](C3)C)C(=O)c4cccs4 C36019781
CCOC(=O)[C@H]1CCCN(C1)C(=O)c2coc(n2)CN(CCc3c[nH]c4c3cccc4)Cc5cccc(c5)C C36064029
c1cc2c(cc1CN(Cc3cc(ccc3OCc4nc(cs4)CO)Cl)C(=O)C5CCCC5)OCO2 C36094507
Cc1ccc2cc(c(=O)[nH]c2c1)[C@@H](c3nnnn3C[C@H]4CCCO4)N(Cc5ccccc5)Cc6cccs6 C33936814
CCCCCCN([C@@H](c1ccc(cc1C)C)C(=O)NCS(=O)(=O)c2ccc(cc2)C)C(=O)c3cccnc3 C36521201
C/C=C\[C@H](C(=O)NCS(=O)(=O)c1ccc(cc1)C)N(Cc2ccc(o2)C)C(=O)[C@H](c3ccccc3)OC C36556447
Cc1ccc(cc1)[C@H](C(=O)NCS(=O)(=O)c2ccc(cc2)C)N(C(=O)c3ccccc3OC)C(C)(C)C C36580180
Cc1ccc(cc1)S(=O)(=O)CNC(=O)[C@H](c2c3ccccc3ccc2OC)N(C(=O)C(=C)C)C(C)(C)C C36591992
Cc1ccc(cc1)S(=O)(=O)CNC(=O)[C@@H]([C@@H](C)c2ccccc2)N(Cc3ccc(o3)C)C(=O)C=C(C)C C36599422
Cc1ccc(cc1)S(=O)(=O)CNC(=O)[C@H](c2ccc(cc2)OC)N(Cc3ccc(o3)C)C(=O)C=C(C)C C36599551
Cc1ccc(cc1)S(=O)(=O)CNC(=O)[C@@H](c2ccc(cc2C)C)N(Cc3ccc(o3)C)C(=O)CCl C36599928
Cc1ccc(cc1)S(=O)(=O)CNC(=O)[C@H](c2ccco2)N(Cc3ccc(o3)C)C(=O)Cc4ccccc4 C36603322
CCOC(=O)c1c(cc2cc(c(cc2c1c3cccc(c3)SC)S(=O)(=O)C(C)C)O)Cn4cncn4 C39502571
Cc1cccc2c1nc(s2)NC(=O)CSc3nnc(n3c4ccccc4)COc5ccccc5OC C39744403
COCCCn1c(nnc1SCC(=O)Nc2ccc(cc2)Br)COc3ccc(cc3)OC C39760022
CCc1c(sc(n1)NC(=O)[C@H](C)Sc2nnc(n2c3ccccc3)Cc4ccc(c(c4)OC)OC)C C39760918
CCCc1nnc(s1)NC(=O)CCN2C(=O)/C(=C/c3ccc(cc3)OC4CCCCC4)/SC2=S C39793641
CCCn1c(c(c(c(c1=O)C#N)C)/C=C\2/C(=O)N(C(=S)S2)Cc3ccco3)NCCc4ccccc4 C40066728
CC[C@H](c1nnnn1Cc2ccc(cc2)F)N(Cc3cccs3)Cc4cc5cc(c(cc5[nH]c4=O)C)C C01375140
[H]/N=C\1/C(=C\c2ccc(c(c2)OC)OCCOc3ccc(cc3)C(C)(C)C)/C(=O)N=C4N1N=C(S4)CCC C13898996
[H]/N=C\1/C(=C\c2ccc(c(c2)OC)OCCOc3cc(cc(c3)CC)C)/C(=O)N=C4N1N=C(S4)CCCC C09724378
CCC[C@H](c1nnnn1C2CCCCC2)N(Cc3cccs3)Cc4cc5cc(ccc5[nH]c4=O)OCC C13500974
COc1ccc(c(c1OC)OC)CN(C[C@H]2CCCO2)C(=S)Nc3ccc(c(c3)Cl)C(F)(F)F C59169288
Cc1cccc(c1)C(=O)N2CCC[C@@H]2c3nnc(n3CC=C)SCC(=O)Nc4cc(ccc4OC)Cl C59180129
CCOc1ccc(cc1OCC)/C=N/NC(=O)CN(c2ccc(c(c2)C(F)(F)F)Cl)S(=O)(=O)C C20213394
CC1CCN(CC1)S(=O)(=O)c2ccc(cc2)NC(=O)CCSc3nnc(n3CC=C)c4ccccc4 C59776414
[H]/N=C\1/C(=C/c2cc(c(c(c2)OC)OCCOc3ccc(cc3)C)CC=C)/C(=O)N=C4N1N=C(S4)CCC C27533933
[H]/N=C\1/C(=C/c2ccc(c(c2)OC)OCCOc3ccc(cc3)[C@H](C)CC)/C(=O)N=C4N1N=C(S4)CCC C27533942
COCCN(CCOC)Cc1c(ccc2c1O/C(=C/c3cc(cc4c3OCOC4)Br)/C2=O)O C41584346
CCOc1cc(cc(c1OCC)OCC)C(=O)NC(=S)Nc2ccc(cc2C)c3nc4c(o3)cccn4 C04122510
CCN(CC)C(=O)c1c(c(c(s1)NC(=S)Nc2cc3c(cc2OC)c4ccccc4o3)C(=O)OC)C C02856240
CCOC(=O)c1c2c(sc1NC(=O)COc3ccc(cc3)C(=O)Nc4ccccc4OC)C[C@H](CC2)C C01919378
COc1ccc(cc1OC)[C@H](CNC(=O)C(=O)NCCc2ccccc2F)S(=O)(=O)c3cccs3 C08969369
Cc1ccc(cc1Cl)NC(=O)CSc2nnc(n2CC=C)[C@@H](C(C)C)NC(=O)c3ccc(cc3)OC C09261897
CCCOc1ccc(c(c1)OCCC)/C=N/NC(=S)Nc2ccc(cc2)S(=O)(=O)N3CCOCC3 C12311329
Cc1ccccc1N([C@H](c2ccc(c(c2)OC)OC)C(=O)NC(C)(C)C)C(=O)CNC(=O)c3cccs3 C12488732
CCC(C)(C)NC(=O)[C@H](c1ccc(cc1)OC)N(c2cccc(c2)C)C(=O)CCC(=O)Nc3cc(on3)C C12491081
CCc1ccccc1N([C@H](c2ccc(cc2)OC)C(=O)NC(C)(C)C)C(=O)CCC(=O)Nc3cc(on3)C C12492667
c1ccc(cc1)CCn2c(nnc2SCC(=O)Nc3ccccc3[N+](=O)[O-])CNc4cccc(c4)Cl C12496403
CCOC(=O)c1c2c(sc1NC(=O)[C@@H](c3ccccc3)OC(=O)c4ccc(cc4)NC(=O)C)CCCC2 C03444832
c1ccc(c(c1)N([C@H](c2ccc(cc2)F)C(=O)NC3CCCC3)C(=O)CCCC(=O)Nc4ccccn4)F C13027736
CCOC(=O)C1=C(NC(=O)N[C@@H]1c2ccccc2)COC(=O)c3cc(nn3c4ccccc4)c5ccccc5 C13098277
CCOC(=O)C1=C(NC(=O)N[C@H]1c2ccccc2)COC(=O)c3cc(nn3c4ccccc4)c5ccccc5 C13098278
CC(C)CCOc1ccc(cc1OC)/C=N/NC(=S)Nc2ccc(cc2)S(=O)(=O)N3CCOCC3 C13101854
CCN(CCO)c1ccc(cc1)NC(=S)N=P(C(C)(C)C)(N2CCCCCC2)N3CCCCCC3 C12524538
c1ccc(cc1)COC(=O)CCCNC(=O)/C(=C\c2ccc(cc2)Br)/NC(=O)c3ccccc3 C16667678
CCOC(=O)c1c(c(sc1NC(=O)c2cc3n(n2)[C@@H](C[C@@H](N3)c4ccccc4)C(F)(F)F)C(=O)OCC)C C01214497
Cc1ccccc1C(=O)Nc2nnc(s2)CC(=O)N/N=C/c3cn(c4c3cccc4)CCOc5ccccc5 C02320671
CCCOC(=O)C1=C(NC2=C([C@@H]1c3ccc(c(c3)OCC)O)C(=O)C[C@H](C2)c4ccc(c(c4)OC)OC)C C02074209
Cc1cccc(c1C)NC(=O)CSC2=C([C@@H](C(=C(N2)C)C(=O)OCCOC)c3ccccc3Cl)C#N C20029013
CC[NH+](CC)CCCN1[C@H](C(=C(C1=O)[O-])C(=O)c2c(c([nH]c2C)C(=O)OC)C)c3ccc(cc3)C(C)(C)C C20149976
Cc1cc(c(n1c2ccccc2)C)/C=N/NC(=O)CCCC(=O)N/N=C\c3cc(n(c3C)c4ccccc4)C C17420105
CC(=C)Cn1c(nnc1SCC(=O)NN/C=C/2\C=CC=CC2=O)CCn3c4ccccc4c5c3cccc5 C04468294
CC[NH+](CC)CCCN1[C@@H](C(=C(C1=O)[O-])C(=O)c2c(n3cccc(c3n2)C)C)c4ccc(c(c4)OCC)O C35484780
CCOC(=O)C1=C(N=C2N([C@@H]1c3ccccc3OC)C(=CS2)/C=C(/NCC[NH+](C)C)\[O-])c4ccccc4 C35705046
CC(C)(C)CC(C)(C)NC(=O)[C@@H](c1ccc(c(c1)OC)O)N(Cc2ccco2)C(=O)c3cccc(c3)Cl C36499193
CC(C)(C)CC(C)(C)NC(=O)[C@H](c1ccc(c(c1)OC)O)N(Cc2ccco2)C(=O)c3cccc(c3)Cl C36499194
Cc1ccc(o1)CN([C@H](c2ccc(c(c2)OC)O)C(=O)NC(C)(C)CC(C)(C)C)C(=O)c3ccccc3OC C36555745
Cc1ccc(o1)CN([C@@H](c2ccc(cc2)O)C(=O)NC(C)(C)CC(C)(C)C)C(=O)[C@H](c3ccccc3)OC C36556323
CC(C)CCOc1ccc(cc1C(=O)NC(=S)Nc2ccc(cc2)CCC(=O)N(C)C)Br C36566596
Cc1ccc(cc1)S(=O)(=O)CNC(=O)[C@H](C(c2ccccc2)c3ccccc3)N(C(=O)CO)C(C)(C)C C36590516
Cc1ccc(o1)CN([C@H](c2cccc(c2)O)C(=O)NC(C)(C)CC(C)(C)C)C(=O)Cc3ccc4c(c3)OCO4 C36598839
Cc1ccccc1[C@H](C(=O)NC(C)(C)CC(C)(C)C)N(Cc2ccc(o2)C)C(=O)CNC(=O)c3ccccc3 C36600909
Cc1ccc(cc1)[C@@H](C(=O)NC2CCCCC2)N(C[C@@H]3CCCO3)C(=O)CCCC(=O)Nc4ccccn4 C13027423
CC(C)CCOc1ccc(cc1OC)[C@@H]2c3ccc(cc3OC(=C2C#N)N)OC(=O)Cc4ccc(cc4)OC C38660411
CCOc1ccc(cc1OCC)[C@H]2c3ccc(cc3OC(=C2C#N)N)OC(=O)COc4cccc(c4)Cl C38679434
CCc1nnc(s1)NC(=O)[C@H](C)Sc2nnc(n2CC=C)CCC(=O)Nc3ccc(c(c3)Cl)C C39748936
CC[C@H](C(=O)Nc1nnc(s1)C)Sc2nnc(n2CC=C)CCC(=O)Nc3ccc(c(c3)Cl)C C39768045
CCn1c(nnc1SCC(=O)Nc2ccc(cc2)C(=O)NC3CCCC3)[C@@H](C)Oc4ccc(cc4C)C C39967106
CCCCCOc1ccc(cc1OC)/C=C(\C#N)/C(=O)Nc2c(c3c(s2)CCCC3)C(=O)NCCOC C39992394
Cc1cc(c(c(c1)c2c3c([nH]n2)C(=O)N([C@@H]3c4ccc(c(c4)OC)OCc5ccccc5)CCCOC)O)C C39911713
Cc1cc(c(c(c1)c2c3c([nH]n2)C(=O)N([C@H]3c4ccc(c(c4)OC)OCc5ccccc5)CCCOC)O)C C39911712
COc1ccc(cc1)c2nnc(n2c3ccc(cc3)Cl)SCC(=O)NNC(=C)c4cccc(c4)[N+](=O)[O-] C01784075
CCOc1cc(cc(c1OCC)OCC)C(=O)NC(=S)NCc2ccc(cc2)c3nc4c(o3)cccn4 C57327722
CCOc1ccc(cc1)[C@H](CCC(=O)N/N=C\c2ccc(c(c2)OCC)OCc3ccc(cc3)[N+](=O)[O-])O C58892666
Cc1ccc(cc1)C(=O)NCCc2nnc(n2CC=C)SCC(=O)Nc3c(c4c(s3)CCCC4)C#N C59178817
CC[C@H](C)NS(=O)(=O)c1ccc(cc1)NC(=O)CSc2nnc(n2CC=C)c3ccc(cc3)Cl C59794937
Cc1ccc(cc1)NC(=O)CSc2nnc(n2/N=C/c3ccco3)SCC(=O)Nc4ccc(cc4)C C59937902
CCCCN1c2ccccc2/C(=N\NC(=O)/C(=C\c3ccc(c(c3)OC)OC)/NC(=O)c4ccccc4)/C1=O C15938602
c1cc(ccc1NC(=O)COC(=O)CNS(=O)(=O)c2c(cc(cc2Cl)Br)Cl)OC(F)F C03382024
CCOC(=O)c1c(c(sc1NC(=O)COc2ccc(cc2)C(=O)Nc3ccccc3C)C(=O)OCC)C C08798045
COc1ccc(cc1OC)[C@H](CNC(=O)C(=O)NCc2ccc(cc2)Cl)S(=O)(=O)c3cccs3 C08969334
Cc1ccc(cc1)S(=O)(=O)[C@@H](CNC(=O)C(=O)NCCc2ccc(cc2)OC)c3ccc(cc3)N(C)C C09080381
CCOCCCN1C(=O)/C(=C/c2c(nc3c(cccn3c2=O)C)NC[C@H](c4ccccc4)O)/SC1=S C09290813
Cc1ccc(c(c1)NC(=O)CSc2nnc(n2c3cc(ccc3C)C)CNC(=O)COc4ccccc4)C C09279045
CCOc1ccc(cc1)NC(=O)CSc2nc3cc(ccc3c(=O)n2CC=C)C(=O)NC[C@H]4CCCO4 C09474265
CCOc1cc(cc(c1OC)Br)/C=N/NC(=O)[C@@H](CC(C)C)NC(=O)c2ccc(cc2)Cl C10001033
CCOc1c(cc(cc1Br)/C=N/NC(=O)[C@@H](CC(C)C)NC(=O)c2ccc(cc2)Cl)OC C10001567
Cc1ccc(cc1)C(=O)Oc2ccc(cc2)C(=O)COC(=O)CNC(=O)CNC(=O)c3ccc(cc3)Cl C10042413
CC(C)c1ccc(cc1)[C@@H](C(=O)NC(C)(C)C)N(Cc2ccc(cc2)Cl)C(=O)CNC(=O)c3ccco3 C12484300
CC(C)c1ccc(cc1)[C@@H](C(=O)NC(C)(C)C)N(Cc2ccccc2Cl)C(=O)CNC(=O)c3ccco3 C12484342
CCOc1ccc(cc1)NC(=O)COC(=O)[C@@H](CCSC)NS(=O)(=O)c2ccc3c(c2)OCCO3 C12697818
CCOC(=O)C1=C(NC(=O)N[C@H]1c2ccccc2)COC(=O)c3cn(nc3c4ccccc4)c5ccccc5 C13109784
CCC(C)(C)NC(=O)[C@H](c1ccc(cc1)F)N(c2ccc(cc2)OC)C(=O)CCC(=O)Nc3nccs3 C13501839
CCN(CC)C(=O)c1ccc(cc1)NC(=O)CCCCCCCC(=O)Nc2ccc(cc2)C(=O)N(CC)CC C14835246
CCOC(=O)[C@@H]\1[C@H]([C@H]([C@@](C/C1=N\NS(=O)(=O)c2ccc(cc2)C)(C)O)C(=O)OCC)c3ccc(cc3)C C15105879
Cc1ccc(c(c1)C)NC(=O)N(CCCOC)CC(=O)N(CCc2c[nH]c3c2cccc3)Cc4ccccc4 C16648394
Cc1ccc(cc1)CN(CCc2c[nH]c3c2cccc3)C(=O)CN(CCOC)C(=O)Nc4c(cccc4C)C C16649465
CC(=C(C(=O)OCc1ccc(cc1)[N+](=O)[O-])NC(=O)[C@@H](CSCC=C)NC(=O)COc2ccccc2)C C17195748
CCOC(=O)c1c(c(sc1NC(=O)c2cc3n(n2)[C@H](C[C@@H](N3)c4cccs4)C(F)(F)F)C(=O)OCC)C C01873474
[H]/N=C(\Cc1ccc(c(c1)OC)OC)/Nc2cc3cc(c(cc3c(n2)Cc4ccc(c(c4)OC)OC)OC)OC C19703064
CCOc1cc(ccc1O)[C@@H]2C3=C(C[C@H](CC3=O)c4ccc(c(c4)OC)OC)NC(=C2C(=O)OCC(C)C)C C06195974
c1cc(ccc1C(=O)N[C@H]2CCCC[C@@H]2NC(=O)c3ccc(cc3)OC[C@@H]4CCCO4)OC[C@@H]5CCCO5 C20611904
c1cc(ccc1C(=O)N[C@@H]2CCCC[C@@H]2NC(=O)c3ccc(cc3)OC[C@@H]4CCCO4)OC[C@@H]5CCCO5 C20611903
c1ccc(cc1)CNC(=O)CC[C@H]2C(=O)N3C(=N2)c4ccccc4N=C3SCC(=O)NCc5ccccc5 C02967070
CCOC(=O)c1ccc(cc1)NC(=O)c2c3c(sc2NCc4ccc(c(c4OC)OC)OC)CCCC3 C02909490
CC[NH+](CC)CCN1[C@H](C(=C(C1=O)[O-])C(=O)c2c(c([nH]c2C)C(=O)OCC)C)c3ccc(cc3)C(C)(C)C C33515766
Cc1ccc(cc1)CN(CCc2c[nH]c3c2cccc3)C(=O)CN(CCOC)C(=O)Nc4ccccc4OC C35351126
Cc1ccc(cc1)CN(CCc2c[nH]c3c2cccc3)C(=O)CN(CCCOC)C(=O)Nc4ccccc4F C33906694
CCN(CC)C(=O)C1=C(N=C2N([C@@H]1c3ccc(cc3)C(F)(F)F)C(=CS2)/C=C(/NCC[NH+](C)C)\[O-])C C36052601
CC(C)OC(=O)C1=C(N=C2N([C@H]1c3ccccc3OC)C(=CS2)/C=C(/NCC[NH+](C)C)\[O-])C(F)(F)F C36065055
Cc1ccc(c(c1)C)[C@@H](C(=O)NC(C)(C)CC(C)(C)C)N(Cc2ccco2)C(=O)CNC(=O)c3ccccc3 C36504293
CCOC(=O)[C@@H]\1[C@H]([C@@H]([C@@](C/C1=N\NS(=O)(=O)c2ccc(cc2)C)(C)O)C(=O)OCC)c3ccc(cc3)C C36556736
Cc1ccc(o1)CN([C@@H](c2ccc(c(c2)OC)OC)C(=O)NC(C)(C)CC(C)(C)C)C(=O)[C@@H]3CCC(=O)N3 C36601194
CCC(C)(C)NC(=O)[C@H](c1ccc(cc1)OC)N(c2ccccc2F)C(=O)CCC(=O)Nc3cc(on3)C C12491151
COc1ccc(cc1)NC(=O)CSc2c(nc([nH]2)c3cc(c(c(c3)OC)OC)OC)c4ccc(cc4)F C08594651
Cc1ccc2c(c1)/C(=N/NC(=O)CCCCCNC(=O)c3ccccc3Br)/C(=O)N2CC(C)C C38180258
Cc1ccc(cc1)OCC(=O)Oc2ccc3c(c2)OC(=C([C@H]3c4ccc(c(c4)OC)OCCC(C)C)C#N)N C38660361
Cc1ccc(cc1C)NC(=O)CSC2=C([C@H](C(=C(N2)C)C(=O)OCCOC)c3ccc(cc3)Cl)C#N C40486406
Cc1cc(c(cc1Cl)c2c3c([nH]n2)C(=O)N([C@@H]3c4ccc(c(c4)OC)OCCC(C)C)CCCOC)O C39914159
Cc1cc(c(cc1Cl)c2c3c([nH]n2)C(=O)N([C@H]3c4ccc(c(c4)OC)OCCC(C)C)CCCOC)O C39914158
CCOc1ccc(cc1OCC)[C@H]2c3c(n[nH]c3C(=O)N2CCCOC(C)C)c4cc(c(cc4O)C)Cl C39914971
Cc1cc(c(cc1Cl)c2c3c([nH]n2)C(=O)N([C@H]3c4ccc(c(c4)OC)OCC=C)CCCOC(C)C)O C39914974
Cc1cc(c(c(c1)O)c2c3c([nH]n2)C(=O)N([C@@H]3c4ccc(c(c4)OC)OCc5ccccc5)CCCOC)C C38705327
C[C@]12CCC(=O)C=C1CC[C@H]3[C@@H]2CC[C@]4([C@@H]3CC[C@@]4(C(=O)COC(=O)CCC(=O)NCC(OC)OC)O)C C49942360
COc1cc(cc(c1OC)OC)c2nnc(n2c3ccccc3)SCC(=O)NNC(=C)c4ccc(cc4)Br C01863741
CC1=C([C@@H](C(=C(N1)SCC(=O)Nc2ccc(cc2)Br)C#N)c3ccc(cc3)Cl)C(=O)OCCOC C01868980
CC(C)c1nnc(n1c2ccccc2)SCCC(=O)Nc3ccc(cc3)S(=O)(=O)NC4CCCCC4 C59909915
CCCC/C(=N/NC(=O)CSc1nnc(n1CC=C)CNc2ccc(cc2)I)/C C59915312
c1ccc(cc1)CNC(=O)CCCn2c(=O)c3ccccc3nc2SCC(=O)NCCC4=CCCCC4 C09473002
Cc1cc(c(n1c2ccc(cc2)C(C)C)C)C(=O)CSc3nnc(n3CC(C)C)CCC(=O)N C09587787
CC(=C)COc1ccc(cc1)NC(=O)CCCCCCCCC(=O)Nc2ccc(cc2)OCC(=C)C C09813890
CC(C)COc1ccc(cc1C(=O)NC(=S)Nc2cccc(c2)OCCOC)Br C10011097
CC[C@@H](C)c1ccccc1O[C@@H](CC)C(=O)NCCNC(=O)[C@@H](CC)Oc2ccccc2[C@@H](C)CC C10684096
Cc1ccc2c(c1)cc(c(=O)[nH]2)CN(Cc3ccc(cc3)F)C(=S)NCCc4ccc(c(c4)OC)OC C00875274
CC[C@H](C)Oc1ccc(cc1)NC(=S)NC(=O)c2cc(ccc2OCCOC)Br C09266927
CCCOC(=O)c1ccc(cc1)NC(=S)NC(=O)c2cc(ccc2OCCOC)Br C14662754
CC(C)COc1ccc(cc1)NC(=S)NC(=O)c2cc(ccc2OCCOC)Br C14662912
c1ccc(cc1)NC(=S)N(CCN(c2ccccc2)C(=S)Nc3ccccc3)c4ccccc4 C16489783
CS(=O)(=O)NCCc1ccc(s1)C(=O)CSc2nnc(s2)NCc3ccc(cc3)F C16548624
Cc1ccc(c(c1)C)Cn2c(=O)c(c(nc2NNc3ccc(cc3)C(=O)OCC(C)C)C)Cc4ccccc4 C16884897
Cc1ccc(c(c1)Cn2c(=O)c(c(nc2NNc3ccc(cc3)C(=O)OCC(C)C)C)Cc4ccccc4)C C16885076
COc1ccccc1CCNC(=O)CSc2nnc(s2)Nc3ccc(cc3)OC(F)(F)F C19279176
CCOc1ccccc1Nc2nnc(s2)SCC(=O)Nc3ccccc3OCC(F)(F)F C25049590
C[C@]12CC[C@H]3c4ccc(cc4C[C@@H]([C@@H]3[C@@H]1CC[C@@H]2O)CCCCCCCCC[S@@](=O)CCCC(C(F)(F)F)(F)F)O C26265317
CSc1ccc(cc1)CN(Cc2ccc(cc2)SC)[C@H](CO)[C@H](c3ccc(cc3)[N+](=O)[O-])O C32925376
CCCc1ccc(cc1)S(=O)(=O)Nc2ccc(cc2)Sc3ccc(cn3)C(=O)NCCOC C33138445
CCCN(CCC(=O)NCCC(c1ccccc1)c2ccccc2)C(=O)Nc3ccccc3Br C34945969
COc1ccc(cc1OC)CCNC(=O)C[C@H](c2ccc(c(c2)OC)OC)c3c[nH]c4c3cccc4 C35888315
CCCCCCN([C@H](c1ccccc1O)C(=O)NC(C)(C)CC(C)(C)C)C(=O)[C@@H](CC)CCCC C36510502
CCCCCCN([C@H](c1ccc(c(c1)OC)O)C(=O)NC(C)(C)CC(C)(C)C)C(=O)[C@@H](CC)CCCC C36510813
CCCCCCN([C@@H](c1ccc(cc1C)C)C(=O)NC(C)(C)CC(C)(C)C)C(=O)c2ccccc2O C36512436
CCCCCCN([C@@H](c1ccc(cc1)Cl)C(=O)NC(C)(C)CC(C)(C)C)C(=O)c2ccccc2O C36512629
CCCCC[C@@H](C(=O)NC(C)(C)CC(C)(C)C)N(c1ccccc1Cl)C(=O)c2ccccc2O C36543592
Cc1ccc(o1)CN([C@@H](c2ccc(c(c2)OC)O)C(=O)NC(C)(C)CC(C)(C)C)C(=O)CC(C)C C36556291
CCCCCC(=O)N([C@@H](c1ccc(cc1)O)C(=O)NCS(=O)(=O)c2ccc(cc2)C)C(C)(C)C C36590793
CCCCCC(=O)N([C@@H](c1ccccc1O)C(=O)NCS(=O)(=O)c2ccc(cc2)C)C(C)(C)C C36590867
C/C=C\[C@H](C(=O)NC(C)(C)CC(C)(C)C)N(Cc1ccc(o1)C)C(=O)CNC(=O)c2ccccc2 C36600982
COc1ccc(cc1OC)C(CC=C)(CC=C)CNC(=O)C(=O)Nc2ccc(cc2)Br C08613101
CCCCCOc1ccc(cc1OCC)[C@H]2c3ccc(cc3OC(=C2C#N)N)OC(=O)c4cccs4 C38684319
Cc1ccc(cc1)S(=O)(=O)N[C@H](C(C)C)C(=O)OCC(=O)Nc2c(cccc2C(C)C)C(C)C C39210937
CC(C)C[C@@H](Cn1cc(c2c1ccc(c2)C(=O)OC)CNS(=O)(=O)C(C)C)c3ccccc3O C39491630
CC(C)C[C@H](Cn1cc(c2c1ccc(c2)C(=O)OC)CNc3ccccc3O)S(=O)(=O)C(C)C C39491669
Cc1ccc(cc1)CNC(=O)CSc2nnc(n2CC=C)CC(=O)Nc3cccc(c3)SC C39756101
C=CCn1c(nnc1SCC(=O)NCc2ccccc2Cl)CCNC(=O)c3ccccc3F C39759508
CCCCCCOc1ccc(cc1OC)[C@H]2c3c(n[nH]c3C(=O)N2CC=C)c4c(cc(cc4O)C)C C38706070
Cc1ccc(cc1)NC(=O)COc2c(cc(cc2Br)CNCCc3ccccc3OC)OC C40734475
CCOc1ccc(cc1OC)[C@@H](CNC(=O)CCc2ncc(o2)c3ccc(cc3)F)c4c[nH]c5c4cccc5 C41022718
CCOc1ccc(cc1OC)[C@H](CNC(=O)CCc2ncc(o2)c3ccc(cc3)F)c4c[nH]c5c4cccc5 C41022721
CCOc1ccc(cc1C[NH+](C)C)C[C@@H](C(=O)[O-])NC(=O)OCC2c3ccccc3-c4c2cccc4 C44326186
CC[NH+](CC)c1ccc(cc1)CN(C[C@@H](COc2ccccc2Br)O)c3ccccn3 C54120879
CCCCCCOC(=O)c1ccc(cc1)N[C@H](c2ccc(cc2)F)c3ccc4ccc(nc4c3O)C C54619703
CC[NH+](CC)c1ccc(cc1)NC(=O)CSc2nnc(n2c3ccccc3)CCc4ccccc4 C59047360
CC[NH+](CC)c1ccc(cc1)CN(Cc2ccc(cc2)OC)C(=S)Nc3ccc(cc3Cl)C C59064821
Cc1ccc(cc1)S(=O)(=O)N[C@H](c2ccccc2)[C@@H](c3ccccc3)NCCOc4ccccc4 C59121258
CCOc1ccc(cc1)NCc2nnc(n2c3ccccc3)SCCC(=O)Nc4ccc(cc4)C C59263205
CC[C@@H](C)Oc1ccc(cc1)NC(=O)CCCCCCCC(=O)Nc2ccc(cc2)O[C@@H](C)CC C17877243
Cc1ccc(c(c1)OCCCC(C)(C)C(=O)Nc2ccc(cc2)NC(=O)[C@H](C)Oc3ccccc3Cl)C C66201340
Cc1ccc(c(c1)OCCCC(C)(C)C(=O)NC(=S)Nc2c(c3c(s2)CCC3)C(=O)OC)C C66201537
CC(=O)OC[C@@H]1[C@H]([C@@H]([C@@H]([C@@H](O1)OC(=O)C)NS(=O)(=O)Cc2ccccc2)OC(=O)C)OC(=O)C C04896976
c1ccc(cc1)C(=O)COC(=O)c2ccc(cc2)NC(=O)CCC(=O)OCC(=O)c3ccc(cc3)Cl C08451507
Cc1ccc(c(c1)C)OCC(=O)O[C@@H]2[C@H]([C@@H]([C@@H]([C@@H](O2)COC(=O)C)OC(=O)C)OC(=O)C)NC(=O)C C08834589
CC(=O)OC[C@H]([C@H]([C@@H](C(=O)Nc1c(cc(cc1Cl)Cl)Cl)OC(=O)C)OC(=O)C)OC(=O)C C08856328
CCOP(=O)(CC(=O)N/N=C/c1ccc(c(c1)COc2cc(c(cc2C(C)C)Cl)C)OC)OCC C09185239
CCOC(=O)c1c(c(c(s1)NC(=O)c2ccc(cc2)S(=O)(=O)N(CCOC)CCOC)C#N)C C09297856
CC(=O)OC[C@H]([C@@H]([C@@H]([C@@H](C(=O)Nc1ccccc1F)OC(=O)C)OC(=O)C)OC(=O)C)OC(=O)C C10038367
CCn1cc(c(n1)OCC)c2nnc(n2CCOC)SCC(=O)Nc3ccc(cc3)C(=O)OCC C12874952
CC(=O)OC[C@H]([C@@H]([C@H](C(=O)Nc1c(cc(cc1Cl)Cl)Cl)OC(=O)C)OC(=O)C)OC(=O)C C13774370
Cc1ccc(cc1)S(=O)(=O)N(CCCOC)CC(=O)N(CCc2c[nH]c3c2cccc3)Cc4ccccc4 C16648436
CC(C)(C)C(=O)N(CCCOC)CC(=O)N(CCc1c[nH]c2c1cccc2)Cc3ccc(cc3)C(F)(F)F C16649324
COCCCN(CC(=O)N(CCc1c[nH]c2c1cccc2)Cc3ccc(cc3)C(F)(F)F)C(=O)C4CC4 C16649328
CCOc1ccc(cc1)C(=O)C2=C(C(=O)N([C@@H]2c3ccc(c(c3)OCC)OCC)CCC[NH+](C)C)[O-] C08902372
CC(=O)O[C@@H](CC(=O)N[C@@H](CC(=O)N1CC[C@@H]1C(=O)OC(C)(C)C)C(=O)OC(C)(C)C)C(=O)OC C22053500
CCCC[NH+](CCCC)CCCN1[C@@H](C(=C(C1=O)[O-])C(=O)c2ccc(cc2)Br)c3cccnc3 C25181744
CC(C)CN(CC(=O)N(CCc1c[nH]c2c1cccc2)Cc3ccccc3OC)C(=O)CCCC(=O)OC C33450265
CCCCCOc1ccc(cc1OCC)[C@H]2C(=C(C(=O)N2CCC[NH+](CC)CC)[O-])C(=O)c3ccco3 C33533277
CC[NH+](CC)CCCN1[C@@H](C(=C(C1=O)[O-])C(=O)c2ccc(o2)C)c3ccc(c(c3)OCC)OCC=C C33555479
Cc1cccc(c1)NC(=O)N(CCOC)CC(=O)N(CCc2ccc(c(c2)OC)OC)Cc3cccs3 C33681303
CCOc1ccccc1NC(=O)N(CCCOC)CC(=O)N(Cc2ccccc2)Cc3c(ccs3)C C33688799
CC[NH+](CC)CCN1[C@@H](C(=C(C1=O)[O-])C(=O)c2ccc(cc2)OC)c3ccc(c(c3)OCC)OCCC(C)C C33777202
CCOc1ccc(cc1)C(=O)C2=C(C(=O)N([C@H]2c3ccc(c(c3)OCC)OCC=C)CCC[NH+](C)C)[O-] C34920383
CCOc1ccc(cc1)C(=O)C2=C(C(=O)N([C@H]2c3ccc(c(c3)OCC)OCCC(C)C)CCC[NH+](C)C)[O-] C34921419
CC(C)CCOc1ccc(cc1OC)[C@H]2C(=C(C(=O)N2CC[NH+](C)C)[O-])C(=O)c3ccc(cc3)OCC(C)C C35024657
CCOc1ccc(c(c1)C)C(=O)C2=C(C(=O)N([C@H]2c3ccc(c(c3)OC)OCCC(C)C)CC[NH+](C)C)[O-] C35024661
Cc1cc(ccc1C(=O)C2=C(C(=O)N([C@@H]2c3ccc(c(c3)OC)OCCC(C)C)CC[NH+](C)C)[O-])OC(C)C C35024683
CCCCCCC(=O)N(CCC(=O)Nc1nnc(s1)c2ccc(cc2)Br)CCOC C35155694
CC[NH+](CC)CCCN1[C@@H](C(=C(C1=O)[O-])C(=O)c2ccc(cc2)Cl)c3ccc(c(c3)OCC)OCC=C C35275790
CCCOc1ccc(cc1OCC)[C@@H]2C(=C(C(=O)N2CC[NH+](CC)CC)[O-])C(=O)c3ccc(cc3)F C35298287
CC(C)OP(=O)(C[C@@H](/C=N\CCN/C=C(/P(=O)(OC(C)C)OC(C)C)\Cl)Cl)OC(C)C C35352374
CC[NH+](CC)CCCN1[C@H](C(=C(C1=O)[O-])C(=O)c2c(nc3n2cccc3)C)c4ccc(c(c4)OCC)OCC C35420412
CCCCOc1ccc(cc1OCC)[C@@H]2C(=C(C(=O)N2CCC[NH+](C)C)[O-])C(=O)/C=C/c3ccccc3 C35443091
COc1cccc(c1OC)CN(CCN2CCOCC2)Cc3ccc(o3)C(CCC=C)(CCC=C)O C35745174
COc1ccccc1NC(=O)N(CC=C)CC(=O)N(CCc2ccc(c(c2)OC)OC)Cc3cccs3 C35799442
Cc1ccc(o1)CN(CCc2ccc(c(c2)OC)OC)C(=O)CN(CC=C)C(=O)Nc3ccc(cc3)OC C35809087
COCCn1c(cnc1S(=O)(=O)Cc2ccccc2)CN(CC=C)C(=S)Nc3ccc(cc3)OC C36032136
CCNC(=S)N(CCOC)Cc1cnc(n1C[C@@H]2CCCO2)S(=O)(=O)Cc3ccccc3F C36032265
CCCCCCN([C@H](c1ccc(c(c1)OC)OC)C(=O)NCS(=O)(=O)c2ccc(cc2)C)C(=O)COC C36521062
CCCCCCN([C@@H](c1ccc(cc1)N(C)C)C(=O)NCS(=O)(=O)c2ccc(cc2)C)C(=O)COC C36521131
CCCC[C@@H](CC)C(=O)N(Cc1ccc(o1)C)[C@@H](/C=C\C)C(=O)NCS(=O)(=O)c2ccc(cc2)C C36558202
CCCCNC(=O)[C@H](c1ccc(cc1)N(C)C)N(Cc2ccc(o2)C)C(=O)CCc3ccc(cc3)OC C36598135
CC(=O)OC[C@H]1[C@H]([C@@H]([C@@H]([C@@H](O1)Oc2ccc(cc2OC)/C=C/CO)OC(=O)C)OC(=O)C)OC(=O)C C37629300
CC[NH+](CC)CCCN1[C@H](C(=C(C1=O)[O-])C(=O)c2cnn(c2C)c3ccccc3)c4cccc(c4)OCC=C C33813504
CCOC(=O)Cc1csc(n1)/N=C(/C[NH+]2CCC[C@@]23CCN(C3=O)[C@@H](CC(C)C)C(=O)OCC)\[O-] C39266383
CCCC[NH+](CCCC)CCCN1[C@@H](C(=C(C1=O)[O-])C(=O)c2c(nc(s2)C)C)c3cccc(c3)[N+](=O)[O-] C40019769
CCCC[NH+](CCCC)CCCN1[C@@H](C(=C(C1=O)[O-])C(=O)c2c(nc(s2)C)C)c3ccc(cc3)OC C40019793
CCCCSc1nc2n(n1)[C@H](C(=C(N2)C)C(=O)OCC)c3ccc(c(c3)OC)OCC(=O)N(CC)CC C41001732
Cc1ccc(cc1)S(=O)(=O)N(CCc2ccccc2)CC(=O)N/N=C\c3ccc(cc3)OCC(=O)OC C58883362
Cc1ccc(cc1)S(=O)(=O)N(CCc2ccccc2)CC(=O)N/N=C/c3ccc(c(c3)OC)OCC=C C58883716
CCOc1ccc(cc1)NC(=S)N(Cc2ccc(cc2)OC)Cc3cc(c(cc3OC)OC)OC C33717252
CCOC(=NNC(=O)N)[C@@H]([C@@H](C)[C@@H](C(=O)C)C(=O)O[C@@H]1C[C@@H](CC[C@@H]1C(C)C)C)C(=O)C C04266933
CCOC(=NNC(=O)N)[C@H]([C@H](C)[C@@H](C(=O)C)C(=O)O[C@@H]1C[C@@H](CC[C@@H]1C(C)C)C)C(=O)C C04266937
CCOC(=O)[C@@](C(F)(F)F)(NC(=O)Nc1ccc(cc1)S(=O)(=O)Nc2ccc(nn2)OC)OCC C03991796
CCCCN(c1c(n(c(=O)[nH]c1=O)CCC)N)C(=O)COC(=O)c2ccc(cc2)OC(F)F C09349722
CCOCCOc1ccccc1C(=O)NC(=S)NNC(=O)c2ccc(cc2)OCC(C)C C09826317
CCOC(=O)c1c(c(sc1NC(=O)COC(=O)c2csc(n2)NCC=C)C(=O)NC)C C10134231
CCOC(=O)C1=C(NC(=O)N[C@H]1c2ccccc2)COC(=O)CNC(=O)COc3ccccc3 C10300803
CCOC(=O)c1ccc(cc1)NC(=O)CSc2ncc(n2CC(=O)NCCC(C)C)CO C10063518
CCCCN(c1c(n(c(=O)[nH]c1=O)CCC)N)C(=O)COC(=O)/C=C/c2cccc(c2)[N+](=O)[O-] C11583796
CCCN(c1c(n(c(=O)[nH]c1=O)Cc2ccccc2)N)C(=O)COC(=O)c3c(c(c([nH]3)C)C(=O)OCC)C C12590090
CCOC(=NNC(=O)N)[C@@H]([C@@H](C)[C@@H](C(=O)C)C(=O)O[C@@H]1C[C@H](CC[C@@H]1C(C)C)C)C(=O)C C13405670
CCOC(=NNC(=O)N)[C@H]([C@@H](C)[C@@H](C(=O)C)C(=O)O[C@@H]1C[C@H](CC[C@@H]1C(C)C)C)C(=O)C C13405673
CCOC(=NNC(=O)N)[C@H]([C@H](C)[C@@H](C(=O)C)C(=O)O[C@@H]1C[C@H](CC[C@@H]1C(C)C)C)C(=O)C C13405681
CCC(=O)Nc1ccc(cc1)NC(=S)NC(=O)CCCC(=O)OCCCc2ccccc2 C13614951
CCCOC(=O)CCC(=O)NC(=S)NNC(=O)COc1ccc(cc1Br)C C13997478
CCCOC(=O)CCC(=O)NC(=S)NNC(=O)COc1ccc(cc1C)Br C13997525
CCCCn1c(c(c(=O)[nH]c1=O)N(CCCC)C(=O)c2cc(cc(c2)[N+](=O)[O-])C(=O)OCC)N C14623935
C[C@@H](C(=O)NNC(=S)NC(=O)CCC(=O)OCCOC)Oc1ccc(cc1Cl)Cl C14645269
CCCCCN(c1c(n(c(=O)[nH]c1=O)CCCC)N)C(=O)/C=C/c2ccc(cc2)C(=O)OC C14697715
Cc1ccc(cc1)S(=O)(=O)NCC(=O)NCC(=O)NCCc2cc(c(cc2[N+](=O)[O-])OC)OC C16143792
CCOc1cc(cc(c1OCC)OCC)C(=O)Nc2c(c(c(s2)C(=O)OCC)C)C(=O)N C16246975
CC[NH+](CC)CCNc1nc2c(n1C[C@@H](COc3ccc(cc3)OC)O)c(nc(=O)n2C)[O-] C19833519
CCc1ccc(cc1)OC[C@H](Cn2c3c(nc2NCC[NH+](CC)CC)n(c(=O)nc3[O-])C)O C19904678
COc1ccc(cc1OC)C(=O)CSc2nnc(n2N)N/N=C/c3cc(c(c(c3)OC)OC)OC C20827181
COc1ccccc1CNC(=O)CCSc2nc([nH]n2)N/N=C/c3ccc(cc3)C(=O)OC C20906073
COc1cc(cc(c1)OC)CNC(=O)CSc2nnc(n2N)N/N=C/c3ccc(cc3)C(=O)OC C20913307
CCCCn1c(c(c(=O)[nH]c1=O)N(CCC(C)C)C(=O)c2cc(c(cc2[N+](=O)[O-])OCC)OC)N C28242239
c1ccc(cc1)CS(=O)(=O)NCCNC(=O)NCCNS(=O)(=O)Cc2ccccc2 C31097822
CC[C@H](C(=O)Nc1nc(c(s1)C(=O)OCC)C)n2c(nnc2SCC(=O)OCC)N C32535783
CC[C@@H](C(=O)Nc1nc(c(s1)C(=O)OCC)C)n2c(nnc2SCC(=O)OCC)N C32535782
CCNc1nc2nnc(n2c(n1)NCC)SCC(=O)Nc3cc(ccc3OCC)OCC C32858214
CNC(=O)c1ccsc1NC(=O)CCCCCCCC(=O)Nc2c(ccs2)C(=O)NC C36634261
CCCCn1c(c(c(=O)[nH]c1=O)N(CCOC)C(=O)CSc2[nH]nc(n2)c3ccc(cc3)OC)N C15933625
CC(C)CNC(=O)NC(=O)COC(=O)c1ccc(cc1)C(=O)OCC(=O)NC(=O)NCC(C)C C39586367
CC[C@@H](C(=O)Nc1c(cnn1c2ccccc2)C(=O)OCC)n3c(nnc3SCC(=O)OC)N C40173918
CCN(CC)C(=O)COc1ccc(cc1OCC)/C=N\NC(=O)CSc2nnc(s2)N C40947220
COc1cc(cc(c1OC)OC)C(=O)NCC(=O)OCc2c(c(sc2C(=O)OC)N)C(=O)OC C45256016
Cc1ccc(c(c1)C)NS(=O)(=O)c2cc(ccc2NNC(=S)NCCCOC)[N+](=O)[O-] C16182373
C[C@H](CNC(=S)Nc1cc(cc(c1)OC)OC)NC(=S)Nc2cc(cc(c2)OC)OC C59112173
COc1ccc(c(c1)/C=N/Nc2[nH]nc(n2)SCC(=O)Nc3cc(c(c(c3)OC)OC)OC)OC C59310554
CCCCSc1nnc(s1)NC(=O)CSc2nc([nH]n2)N/N=C/c3cnn(c3)CC C59312018
CCNc1nc2nnc(n2c(n1)NCC)SCC(=O)NC[C@H](CC(C)C)NC(=O)OCC C59591152
Cc1c(c(n(n1)CC=C)C)/C=N/Nc2[nH]nc(n2)SCC(=O)Nc3cc(c(c(c3)OC)OC)OC C59831089
CCCSc1ccccc1NC(=O)CSc2nc([nH]n2)N/N=C/c3cnn(c3)CC=C C59832014
CCNS(=O)(=O)c1ccc(cc1)NC(=O)CSc2nc([nH]n2)N/N=C/c3cnn(c3)CC=C C59832046
COCCn1cc(cn1)/C=N/Nc2[nH]nc(n2)SCC(=O)Nc3ccc(cc3OC)OC C59886744
COCCn1cc(cn1)/C=N/Nc2[nH]nc(n2)SCC(=O)Nc3ccccc3C(=O)OC C59887069
Cc1c(c(n(n1)CCO)C)/C=N/Nc2[nH]nc(n2)SCCC(=O)Nc3cc(cc(c3)OC)OC C59888321
CCC/C(=N/Nc1[nH]nc(n1)SCC(=O)Nc2ccc(cc2)S(=O)(=O)N[C@H](C)CC)/C C59890022
CCOc1ccccc1NC(=O)CSc2nnc(n2N)N/N=C/c3cnn(c3)CCOC C59914061
CCCCCC(=O)N1CCC2(CC1)[NH2+][C@@H](CS2)C(=O)NCCc3ccccc3OC C04875602
CCCCCC(=O)N1CCC2(CC1)[NH2+][C@H](CS2)C(=O)NCCc3ccccc3OC C04875606
CC[NH+](CC)CCC[C@H](C)NC(=O)C[C@@H](CC(C)C)c1c[nH]c2c1cc(cc2)Cl C06871568
CCOc1cc(ccc1OCc2cccs2)C[NH2+]CCc3c[nH]c4c3cccc4 C07523828
CCOc1ccc(cc1)[C@@H](CNC(=O)C(=O)Nc2ccccc2C(F)(F)F)[NH+](C)C C10079867
c1ccc(cc1)c2nc([nH]n2)CCN3[C@@H](CCC3=O)CC[NH2+]Cc4ccccc4F C11881064
CC(C)OCCC[NH2+]Cc1cc2c(nn(c2[nH]c1=O)c3ccc(cc3)F)C(C)(C)C C12186544
CCCCc1cc2c(cc1OC(=O)[C@@H]([C@H](C)CC)[NH3+])occ(c2=O)c3csc(n3)C C01746491
CCOC(=O)[C@@]1(CCC[NH+](C1)Cc2cn(c3c2cccc3)CC(=O)N)Cc4ccccc4 C12387780
CCOc1cc(ccc1O)C[NH+]2CCN([C@H](C2)CCO)Cc3ccc(c(c3C)C)OC C20916873
CCc1ccc(cc1)[C@H](CNC(=O)c2ccc(cc2)S(=O)(=O)NC3CC3)[NH+](C)C C22462916
CCOc1ccccc1CN2CC[NH+](C[C@@H]2CCO)Cc3c[nH]nc3c4ccccc4 C22913993
Cc1ccc(cc1)NC(=O)CS[C@@H](C)C(=O)NC[C@H](c2ccco2)[NH+]3CCCCC3 C23978512
CC[C@@H](c1nnc(n1Cc2ccccc2)S[C@@H](c3ccccc3)C(=O)N)[NH+](C)C C24952071
C[NH+](C)[C@@H](CNC(=O)CCNS(=O)(=O)c1cccc(c1)Cl)c2cccc(c2)F C27593928
C[NH+](C)[C@H](CNC(=O)CCNS(=O)(=O)c1cccc(c1)Cl)c2cccc(c2)F C27593932
CC(C)[C@@H](CNC(=O)Cc1ccc(cc1)NS(=O)(=O)c2cccs2)[NH+](C)C C30604204
C[C@H](CC(=O)NCCCCCCNc1cc[nH+]c2c1ccc(c2)Cl)CC(C)(C)C C34972468
Cc1ccccc1C[NH+](CCc2c[nH]c3c2cccc3)Cc4nc(co4)C(=O)NC5CC5 C35705838
Cc1ccc(cc1Cl)c2nc(on2)[C@H](C(C)C)[NH2+]C[C@@H](COc3ccccc3)O C35744554
Cc1ccc(cc1)c2csc3c2c(=O)[nH]c(n3)C[NH+](C[C@@H](COC(C)C)O)C4CC4 C35745771
Cc1ccccc1c2csc3c2c(=O)[nH]c(n3)C[NH+](C)C[C@H](COCC(C)C)O C35745883
C[C@@H]1CCc2c(sc3c2c(=O)[nH]c(n3)C[NH+](Cc4ccco4)C[C@@H](CCC=C)O)C1 C35747740
CC(C)C[NH+](Cc1[nH]c(=O)c2c3c(sc2n1)CCCCC3)C[C@@H](COC(C)C)O C35781295
CC(C)[C@@H](c1nc(no1)c2ccc(cc2)Br)[NH2+]C[C@H](COC(C)C)O C36155038
CC(C)[C@H](c1nc(no1)c2ccc(cc2)Br)[NH2+]C[C@H](COC(C)C)O C36155040
CCOC[C@@H](C[NH+](Cc1ccccc1)Cc2[nH]c(=O)c3c4c(sc3n2)CCCC4)O C36156669
CCOC[C@H](C[NH+](Cc1ccccc1)Cc2[nH]c(=O)c3c4c(sc3n2)CCCC4)O C36156671
Cc1c(sc2c1c(=O)[nH]c(n2)C[NH+](Cc3ccccc3)C[C@@H](COC(C)(C)C)O)C C36204527
Cc1c(sc2c1c(=O)[nH]c(n2)C[NH+](C[C@@H](COCc3ccccc3)O)C(C)C)C C36204539
Cc1c(sc2c1c(=O)[nH]c(n2)C[NH+](C[C@H](COCc3ccccc3)O)C(C)C)C C36204542
CCOC[C@H](C[NH+](Cc1[nH]c(=O)c2c(csc2n1)c3cccc(c3)Cl)C4CC4)O C36206416
Cc1ccc(c(c1)C)c2csc3c2c(=O)[nH]c(n3)C[NH+](CCCOC)CC(C)(C)O C36206459
CCOC[C@@H](C[NH+](Cc1[nH]c(=O)c2c(csc2n1)c3cc(ccc3C)C)C(C)C)O C36206519
CC(C)[C@@H](C(=O)NC[C@@H](c1cccs1)[NH+](C)C)NS(=O)(=O)c2ccccc2F C36685105
CC[C@H](C)CC(=O)N1C[C@@H](C2(C1)CC[NH2+]CC2)C(=O)NCCc3ccccc3OCC C39652781
CC[C@H](C)CC(=O)N1C[C@H](C2(C1)CC[NH2+]CC2)C(=O)NCCc3ccccc3OCC C39652783
CC[C@@H](CO)[NH2+]Cc1cc(c(c(c1)Br)OCc2cccc(c2)C)OC C40733241
CC[C@H](CO)[NH2+]Cc1cc(c(c(c1)Br)OCc2cccc(c2)C)OC C40733244
Cc1c(c(ccc1CN2CC[NH+](C[C@@H]2CCO)Cc3cc([nH]n3)CC(C)C)OC)C C23373519
C[C@@H]1CCc2c(sc3c2c(=O)[nH]c(n3)C[NH+](C[C@@H](COCC#C)O)CC(C)C)C1 C36208006
Cc1ccc(cc1C)c2csc3c2c(=O)[nH]c(n3)C[NH+](C[C@H](COC)O)CC(C)C C36207572
COc1ccccc1[C@H](CNC(=S)NCc2ccc3c(c2)OCO3)[NH+]4CCCC4 C03418079
CCCC(=O)N(CCCCCC[NH3+])[C@H](C)c1nc2cc(ccc2c(=O)n1C)Cl C05095658
CCOc1ccc(cc1)C(=O)NCC(=O)NCc2ccc(cc2)C[NH+]3CCCC[C@@H]3C C58950289
c1cc(sc1)[C@H](CNC(=O)NCc2ccnc(c2)OCC(F)(F)F)[NH+]3CCCC3 C59037884
CCOC(=O)/C=C/c1ccc(cc1)NC(=O)NC[C@H](c2ccccc2)[NH+]3CCCC3 C59039871
Cc1cc(cc(c1OCC(F)(F)F)C)C[NH+](C)CC(=O)Nc2ccc(cc2)NC(=O)C C59577913
CCNS(=O)(=O)c1ccc(cc1)/C=C/C(=O)NC[C@@H](c2ccc(cc2)C)[NH+](C)C C60155698
Cc1ccc(nc1)NC(=O)C[NH+](C)CCC(=O)NC(c2ccccc2)c3ccccc3 C60363360
CCCC[NH+](CCCC)Cc1c(ccc2c1oc(c(c2=O)Oc3cc(ccc3C)C)C(F)(F)F)O C01916147
C[C@@H](C(=O)Nc1ccc(cc1)S(=O)(=O)N2CCCCC2)[NH+](C)Cc3ccc(cc3)OCC=C C09491293
CC(C)C[C@H](c1ccccc1)NC(=O)CSc2nnc(n2c3ccccc3)C[NH+]4CCCCC4 C12135343
CC[NH+](CC)CCN1[C@H](C(=C(C1=O)O)C(=O)c2ccc(cc2C)OCC(C)C)c3cccs3 C09272931
CCOc1cc(cc(c1OCc2ccccc2F)Br)C[NH2+]Cc3ccccc3OC C13720419
C[C@@H](CCc1ccccc1)[NH2+]Cc2cc(c(c(c2)Br)OCc3ccccc3F)OC C13725730
Cc1ccc(cc1)C[NH2+]CCN(c2ccc(cc2)Cl)S(=O)(=O)c3ccc(c(c3)OC)OC C16292414
Cc1ccc(cc1)NC(=O)CSc2nc(cc(n2)Cl)N(CC[NH+](C)C)Cc3ccccc3 C16612444
CC[NH+](CC)CCC[C@@H](C)Nc1c2cc3ccccc3cc2nc(n1)/C=C/c4ccc(cc4)Cl C19144333
CC[NH+](CC)CCC[C@H](C)Nc1c2cc3ccccc3cc2nc(n1)/C=C/c4ccc(cc4)Cl C19144339
CCOc1cc(cc(c1OCc2ccc(cc2)Cl)Br)C[NH2+]C(C)(C)CC(C)(C)C C22076262
C[NH+](C)[C@H](Cc1ccccc1)CNC(=O)CSc2nnc(n2c3ccccc3)c4ccccc4F C25382508
CC(C)(C)CC(C)(C)c1ccc(cc1)OC[C@@H](CN2CC[NH+](CC2)Cc3ccc4c(c3)OCO4)O C26780426
CCc1ccc(cc1)[C@](CCC(C)C)([C@@H](C[NH+]2CCCCCC2)Oc3ccc(cc3C)Cl)O C27239694
c1cc(cc(c1)Cl)c2nc(on2)C[NH+]3CCC[C@H](C3)C(=O)NCCCSCc4ccco4 C31053564
c1ccc(c(c1)CSCCCNC(=O)[C@@H]2CCC[NH+](C2)Cc3nc(no3)c4cccs4)F C31057632
CCCC[C@H](CC)C(=O)Oc1ccc(cc1)c2c(n3ccc(cc3[nH+]2)C)NC(C)(C)CC(C)(C)C C35057762
CC(C)[C@H](C[NH+](Cc1c2c(n(n1)c3ccccc3)CCN(C2)Cc4ccccc4F)CC5CC5)O C35548341
Cc1ccccc1OC[C@H](C[NH+](Cc2ccccc2F)C[C@@H]3CC(=NO3)c4ccc(cc4)Cl)O C35743147
CC(C)(C)OC[C@@H](C[NH+](Cc1ccccc1Cl)C[C@@H]2CC(=NO2)c3ccc4c(c3)OCO4)O C36146162
CC(C)(C)OC[C@H](C[NH+](Cc1ccc(cc1)F)C[C@@H]2CC(=NO2)c3ccc(c(c3)Cl)Cl)O C36146375
Cc1ccc(o1)C[NH+](Cc2ccc(o2)C(c3ccc(cc3)OC)(c4ccc(cc4)OC)O)C(C)C C36202580
Cc1ccc(o1)C[NH+](Cc2ccc(o2)C(c3ccc(cc3)OC)(c4ccc(cc4)OC)O)C5CC5 C36202608
CCOC[C@@H](C[NH+](Cc1c(nn(c1Oc2ccccc2)c3ccc(cc3)Cl)C)CC4CC4)O C36301926
CC[C@@H](C[NH+](Cc1c(nn(c1Oc2ccc(cc2F)F)c3ccccc3)C)C[C@@H]4CCCO4)O C36304220
C[C@](C[NH+](Cc1c(nn(c1Oc2ccccc2Cl)C)c3ccccc3)C[C@@H]4CCCO4)(C=C)O C36308787
CCC[NH+](C[C@@H](CCC=C)O)CC(=O)N1CCc2c(ccs2)[C@@H]1COc3ccccc3OC C36309337
Cc1ccc(cc1)OC[C@@H]2c3ccsc3CCN2C(=O)C[NH+](C[C@@H](COCC=C)O)C(C)C C36309545
Cc1ccc(cc1)OC[C@H]2c3ccsc3CCN2C(=O)C[NH+](C[C@@H](COCC=C)O)C(C)C C36309546
COc1ccc(cc1)OC[C@@H]2c3ccsc3CCN2C(=O)C[NH+](CC=C)C[C@@H](CCC=C)O C36310081
Cc1ccc(cc1)Oc2c(c(nn2C)c3ccccc3)C[NH+](CC4CC4)C[C@@H](COC(C)(C)C)O C36316086
CCc1c(c(n(n1)c2ccccc2)Oc3ccc(cc3)F)C[NH+](C[C@H](COC(C)(C)C)O)C(C)C C36345812
Cc1c(c(n(n1)c2ccc(cc2)F)Oc3ccc(cc3)F)C[NH+](C[C@H](COC(C)C)O)C4CC4 C36346720
CC[C@H](c1ccccc1)C(=O)Oc2ccccc2c3c(n4ccc(cc4[nH+]3)C)NC(C)(C)CC(C)(C)C C37665556
CCOc1ccccc1C2=NC(=CC3=c4ccccc4=[NH+][C@H]32)C(=O)N[C@@H](CCSC)C(=O)OC C39024554
CC(C)CC1=C[C@H](N=N1)C[NH+]2CCC3(CC2)c4ccccc4[C@H]([C@@H]3OCC=C)NC(=O)CSC C39394227
CC[NH+](CC)[C@H](CNC(=O)c1ccc(o1)S(=O)(=O)c2ccc(cc2)C)c3ccc(cc3)OC C40322669
c1ccc(cc1)n2c(nnn2)SCC[NH2+]Cc3ccccc3OCc4c(cccc4Cl)F C40732266
Cc1ccccc1COc2c(cc(cc2Br)C[NH2+]CCc3ccc(cc3)OC)OC C40733506
COc1ccc(cc1OC)CC[NH2+]Cc2c3ccccc3ccc2OCc4c(cccc4Cl)F C40735666
Cc1cccc(c1)COc2ccc(cc2C[NH2+]CCc3ccc(c(c3)OC)OC)Br C40739230
CCOc1cc(cc(c1OCc2ccc(c(c2)Cl)Cl)Br)C[NH2+]CCC(C)C C40741692
Cn1c(nnn1)SCCC[NH2+]Cc2cc(ccc2OCc3c(cccc3Cl)Cl)Cl C40744835
CCCCSc1ncc(c(n1)Cl)C(=O)NC[C@H](c2ccc(cc2)C(C)(C)C)[NH+]3CCCC3 C40985706
Cc1ccc(cc1)c2cnc(o2)CCC(=O)NC[C@@H](c3ccc(c(c3)OC)OC)[NH+]4CCCCC4 C41021312
CC[NH+](CC)CCOC(=O)c1ccc(cc1)Nc2c3c4c(sc3nc(n2)SC)CCCC4 C12211638
CCCC[NH+](CCCC)Cc1c(ccc2c1oc(c(c2=O)c3ccc(cc3)Cl)C(F)(F)F)O C41584264
Cc1cc(=O)oc2c1cc(c(c2)OCC(=C)C)CCC(=O)NCCC3=c4cc(ccc4=[NH+]C3)OC C63270894
CCOc1ccc(cc1)NC(=S)N(CCC2=c3cc(ccc3=[NH+][C@@H]2C)Cl)Cc4ccccn4 C63658858
COCCN(CCOC)CN1C(=S)N([C@@H](N1)C2=c3ccccc3=[NH+]C2)c4ccc(cc4)Cl C64202656
CC[NH+](CC)CCN1[C@@H](C(=C(C1=O)O)C(=O)c2ccc(c(c2)C)OCC=C)c3cccc(c3)[N+](=O)[O-] C06457854
CC[NH+](CC)CCCN1[C@@H](C(=C(C1=O)O)C(=O)c2ccc(cc2)OCC)c3ccc(cc3)OCC=C C08859705
CC[NH+](CC)CCn1c2c(c(nc1=O)SCC(=O)Nc3nc(c(s3)C(=O)OCC)C)CCC2 C09324926
CCOC(=O)Cc1csc(n1)NC(=O)CSc2c3c(n(c(=O)n2)CCC[NH+](C)C)CCCC3 C09325028
Cc1cc(ccc1OCC=C)C(=O)C2=C(C(=O)N([C@@H]2c3ccc(c(c3)OC)OC)CCC[NH+](C)C)O C09994013
C=CCCCCCCCCC(=O)Oc1ccc2c3c1O[C@@H]4[C@]35CC[NH+]([C@H](C2)[C@@]5(CCC4=O)O)CC=C C12660731
CC[NH+](CC)CCOC(=O)c1ccc(cc1)N/C=C(/C#N)\c2nc(cs2)c3cccc(c3)[N+](=O)[O-] C02200468
CCCCOc1ccc(cc1C)C(=O)C2=C(C(=O)N([C@@H]2c3cccc(c3)[N+](=O)[O-])CCC[NH+](C)C)O C09357076
CCOC(=O)CNc1ccc(cc1[C@@H]2c3cc(c(cc3CC[NH+]2CC(=O)OCC)OC)OC)Cl C16682810
CCOC(=O)c1c(c(sc1NC(=O)C[NH+](C)[C@@H](C)c2ccc(cc2)n3cncn3)C(=O)OCC)C C17305914
CCCOc1c(cc(cc1Br)C[NH2+]CCSc2nnnn2c3ccccc3)OCC C20932537
CCCOc1c(cc(cc1OC)Br)C[NH2+]CCCSc2nnnn2c3ccccc3 C20934359
CC[C@H]1CCCC[NH+]1CCCNC(=O)CN(c2ccc(cc2)OCC)S(=O)(=O)c3ccc(cc3)C C22322388
CCCn1c2ccc(cc2nc1CCC(=O)NCC[NH+](C(C)C)C(C)C)S(=O)(=O)N(CC)CC C27457042
CCCCn1c2ccc(cc2nc1CCC(=O)NC[C@@H](C(C)C)[NH+](CC)CC)S(=O)(=O)N(C)C C31211827
Cc1cccc(c1)NC(=O)[C@H](C[NH+](CCOC)Cc2cccc(c2OC)OC)Oc3cccc(c3)F C34697076
Cc1cc(c(c(c1)C)S(=O)(=O)N(CCCCCCNc2cccc[nH+]2)Cc3ccccc3OC)C C34997296
CN(CCc1ccc(c(c1)OC)OC)c2cc(nc(n2)SCC(=O)NCC[NH+]3CCCC3)Cl C35307110
CC[NH+](CC)CCC[C@H](C)NC(=O)CCCSc1nc2ccccc2c(=O)n1c3ccccc3F C35700379
CCc1c(c(n(n1)c2ccccc2)Oc3ccccc3F)C[NH+](C[C@H]4CCCO4)C[C@@H](CCC=C)O C35777521
CC(C)COC[C@@H](C[NH+](CCN1CCOCC1)Cc2c(noc2N3CCCCC3)c4ccccc4)O C35780734
CC(C)COC[C@H](C[NH+](CCN1CCOCC1)Cc2c(noc2N3CCCCC3)c4ccccc4)O C35780736
CCN(CC)c1c(c(no1)c2ccccc2)C[NH+](CCN3CCOCC3)C[C@H](Cc4ccccc4)O C36208272
CCN(CC)c1c(c(no1)c2ccccc2)C[NH+](C[C@@H]3CCCO3)C[C@@H](COc4ccccc4C)O C36245894
CC(C)OC[C@@H](C[NH+](CCCOC)Cc1c(noc1N2CCc3ccccc3C2)c4ccccc4)O C36246123
CC(C)COC[C@@H](C[NH+](Cc1c(noc1N2CCOCC2)c3ccc(cc3)F)C[C@@H]4CCCO4)O C36249728
COCC[NH+](Cc1c(noc1N2CCSCC2)c3ccccc3)C[C@@H](COCc4ccccc4)O C36249933
Cc1c(c(n(n1)c2cccc(c2)Cl)Oc3ccccc3)C[NH+](CC4CC4)C[C@H](COC(C)(C)C)O C36301838
Cc1c(c(n(n1)c2ccccc2)Oc3ccccc3OC)C[NH+](C[C@@H]4CCCO4)C[C@@H](CCC=C)O C36302236
CCc1c(c(n(n1)c2ccccc2)Oc3ccccc3OC)C[NH+](CCOC)C[C@@H](COCC=C)O C36302719
CCc1c(c(n(n1)c2ccccc2)Oc3ccc(cc3)C)C[NH+](CCOC)C[C@H](COC(C)(C)C)O C36303072
CCc1c(c(n(n1)c2ccc(cc2)F)Oc3ccccc3)C[NH+](Cc4ccco4)C[C@@H](COCC)O C36303425
CCOC[C@H](C[NH+](Cc1ccco1)Cc2c(nn(c2Oc3ccc(cc3F)F)c4ccccc4)C)O C36304082
Cc1c(c(n(n1)c2ccccc2)Oc3ccccc3OC)C[NH+](Cc4ccco4)C[C@@H](COCC#C)O C36304416
Cn1c(c(c(n1)c2ccccc2)C[NH+](Cc3ccco3)C[C@H](COCC=C)O)Oc4cccc(c4)F C36307026
CC(C)c1c(c(n(n1)c2ccccc2)Oc3ccccc3F)C[NH+](CCOC)C[C@@H](COC(C)C)O C36307832
c1ccc(cc1)COC[C@H](C[NH+](Cc2c(noc2N3CCCC3)c4ccccc4)C[C@@H]5CCCO5)O C36312951
CC(C)COC[C@H](C[NH+](Cc1c(noc1N2CCOCC2)c3ccccc3F)C[C@@H]4CCCO4)O C36313399
CCCCOC[C@H](C[NH+](Cc1c(nn(c1Oc2ccccc2)c3ccc(cc3)Cl)C)CC4CC4)O C36313860
Cc1ccc(cc1)Oc2c(c(nn2C)c3ccccc3)C[NH+](C[C@H]4CCCO4)C[C@@H](COCC=C)O C36316075
Cc1c(c(n(n1)c2ccccc2)Oc3ccccc3F)C[NH+](CCOC)C[C@H](CN4CCOCC4)O C36346010
Cc1ccc(cc1)Oc2c(c(nn2c3ccccc3)C)C[NH+](CCOC)C[C@H](CN4CCOCC4)O C36346166
Cc1ccc(cc1)Oc2c(c(nn2c3ccccc3)C)C[NH+](C[C@H]4CCCO4)C[C@@H](COC(C)C)O C36346198
CCCCOC[C@@H](C[NH+](Cc1c(nn(c1Oc2ccc(cc2)C)c3ccccc3)CC)CC4CC4)O C36346555
CC(C)C[NH+](CC(C)C)C[C@H](Cn1cc(c2c1cccc2)/C=C/C(=O)c3ccc(c(c3)OC)OC)O C08430707
CCCC[NH+](CC)CCCNC(=O)Cn1c(=O)c2c(cn1)c3ccccc3n2Cc4ccccc4F C08610794
CC(C)C[NH+](CC(C)C)C[C@H](CN(c1cc(ccc1OC)[N+](=O)[O-])S(=O)(=O)c2ccccc2)O C08687381
CC(C)C[NH+](C[C@@H](CN(c1cc(ccc1OC)[N+](=O)[O-])S(=O)(=O)c2ccccc2)O)CC(C)C C38154862
COc1ccc(cc1OC)c2nc(on2)C[NH+]3CCC[C@H](C3)C(=O)NCCCSCc4ccco4 C38893593
CCCn1c2ccc(cc2nc1CCC(=O)NCC[NH+](C(C)C)C(C)C)S(=O)(=O)N3CCCC3 C45819764
C[NH+]1CCC[C@H]1CCNc2c3cc(ccc3nc(n2)Nc4ccc(c(c4)Cl)Cl)Cl C05105953
CC[NH+]1CCC[C@@H](C1)Nc2c3cc(ccc3nc(n2)Nc4ccc(c(c4)Cl)Cl)Cl C05105957
CCC[NH+]1C/C(=C\c2ccc(cc2)Cl)/C3=C(C1)[C@@H](C(=C(O3)N)C#N)c4ccc(cc4)Cl C08448498
C[NH+]1C/C(=C/c2ccc(cc2)SC)/C3=C(C1)[C@@H](C(=C(O3)N)C#N)c4ccc(cc4)SC C00803934
CC(C)[NH+]1CCc2c(sc3c2C(=N[C@@H](N3)c4ccc(o4)c5cccc(c5)C(F)(F)F)O)C1 C08927607
Cc1c(oc2c1cc3c(c(c(=O)oc3c2)CCC(=O)NC4CC([NH2+]C(C4)(C)C)(C)C)C)C C02095931
Cc1ccc2c(c1)oc3cc(c4c(c3[nH]2)c(=O)c5ccccc5c4=O)NCC[NH+]6CCCC[C@H]6C C09009835
CCC[C@H]1[C@@H]([NH2+][C@@H](C[C@@]1(C#Cc2ccccc2)O)c3ccc(cc3)OC)c4ccc(cc4)OC C09354120
Cc1ccc2c(c1)[nH]c3c(o2)cc(c4c3c(=O)c5ccccc5c4=O)NCC[NH+]6CCCC[C@H]6C C08997220
CCc1ccc(cc1)[C@H]2C(=C(NC(=[NH+]2)Nc3nc4ccccc4s3)C)C(=O)c5ccccc5 C09427262
CN(C)c1ccc(cc1)[C@H]2C[NH2+][C@@H](c3c2c4ccccc4[nH]3)c5ccc(c(c5)[N+](=O)[O-])Cl C03418593
CN(C)c1ccc(cc1)[C@@H]2C[NH2+][C@H](c3c2c4ccccc4[nH]3)c5ccc(c(c5)[N+](=O)[O-])Cl C03418590
CCOc1cccc(c1O)[C@H]2CC(=N[C@H]([NH2+]2)c3ccc(cc3)Cl)c4ccc(cc4)Cl C09542391
c1ccc2c(c1)CC(C2)n3cnc4c(c3=O)c5c(s4)C[C@@H](CC5)[NH2+]CC6(CCCCC6)O C11842211
COc1cccc(c1OC)[C@@H]2C[NH2+][C@@H](c3c2c4ccccc4[nH]3)c5ccc(cc5)C(F)(F)F C02649482
Cc1ccc(cc1NC(=O)[C@H](C)[NH+](C)CC(=O)Nc2ccc(cc2C)Br)Cl C12760992
c1ccc(c(c1)[C@@H](c2cc(c3cccnc3c2O)Cl)Nc4cccc[nH+]4)Br C06457190
c1ccc(c(c1)[C@H](c2cc(c3cccnc3c2O)Cl)Nc4cccc[nH+]4)Br C06457194
C[NH+](C)CCCN1[C@@H](c2c(n[nH]c2C1=O)c3ccc(cc3O)Cl)c4ccc(cc4)Cl C08845492
CCC[C@@H]1[C@H]([NH2+][C@H](C[C@]1(C#Cc2ccccc2)O)c3ccc(cc3)OC)c4ccc(cc4)OC C13750552
CCC[C@H]1[C@H]([NH2+][C@H](C[C@]1(C#Cc2ccccc2)O)c3ccc(cc3)OC)c4ccc(cc4)OC C13750554
Cc1c(sc(c1[C@H](c2ccc(cc2)Cl)Nc3cccc[nH+]3)NC(=O)c4ccccc4)C C02546457
Cc1ccc(cc1)c2c(sc3c2c(=O)[nH]c(n3)C[NH2+][C@@H](C)c4ccc(cc4Cl)Cl)C C16634317
CC[NH+]1CCC[C@H](C1)Nc2c3cc(ccc3nc(n2)Nc4ccc(c(c4)Cl)Cl)Cl C16975446
Cc1ccc(o1)CN(C2CC([NH2+]C(C2)(C)C)(C)C)C(=S)Nc3cccc(c3Cl)Cl C20407406
COc1ccc(cc1)C2=N[C@H]([NH2+][C@H](C2)c3cc(ccc3O)Br)c4ccc(cc4)Br C20763033
COc1ccc(cc1)C2=N[C@@H]([NH2+][C@H](C2)c3cc(ccc3O)Br)c4ccc(cc4)Br C20763038
CC(C)(C)c1ccc(cc1)S(=O)(=O)Nc2c(=[NH+]C3CCCCC3)c4ccccc4oc2O C21034460
Cc1cccc([nH+]1)N[C@H](c2ccccc2F)c3c(c(sc3NC(=O)c4ccccc4)C)C C35476887
COc1ccc(cc1CSc2nc3ccccc3s2)[C@H]4c5c(c6ccccc6[nH]5)CC[NH2+]4 C02817963
Cc1cccc([nH+]1)N[C@@H](c2cccs2)c3c4c(sc3NC(=O)c5ccccc5)CCCC4 C38547501
CC1(Cc2c(c(sc2C([NH2+]1)(C)C)NC(=O)c3ccc(cc3)Br)C(=O)OC)C C38806033
CCOC1=C[C@H]2C[C@@H]3CO[P@@](=O)(N[NH+]3C[C@@H]2C=C1c4ccccc4O)Cc5ccccc5 C39466876
c1cc(ccc1[C@H]2[NH+]=C3C=C/C(=[NH+]\C(=O)C4CCCCC4)/C=C3[N-]2)NC(=O)C5CCCCC5 C39706770
Cc1cc(c2ccc(cc2[nH+]1)C(F)(F)F)Nc3ccc(cc3)S(=O)(=O)NC4CCCCC4 C40570928
Cc1ccc(cc1c2cc3c(c(cnc3s2)C#N)Nc4ccc5c(c4C)cc[nH]5)C[NH+](C)C C40935095
CCc1cc2c(cc1[C@@H]3CSC[C@H]([NH2+]3)C(=O)NC[C@@H]4CCCO4)C(CCC2(C)C)(C)C C44165229
Cc1c(c(ccc1[C@H]2N[C@H]([C@@H](O2)C)C[NH+]3CCC[C@@H]3c4[nH]c5cc(ccc5n4)F)OC)C C39516205
[H]/N=C(/NC1=NC2=Nc3ccc(cc3C2=[NH+]1)Br)\N(c4ccccc4)c5ccccc5 C12407424
CCOc1ccc/c(=N\c2cc(c(cc2[NH3+])C)C)/c3c1c(n(c3C)c4cccc(c4)OC)C C58189450
c1cc(sc1)[C@@H](CNC(=O)Nc2ccc(cc2)I)[NH+]3CCCC3 C58843529
c1cc(sc1)[C@H](CNC(=O)Nc2ccc(cc2)I)[NH+]3CCCC3 C58843533
Cc1ccc(o1)CN(C2CC([NH2+]C(C2)(C)C)(C)C)C(=S)Nc3ccc(c(c3)Cl)Cl C59098352
CC1(CC(CC([NH2+]1)(C)C)N(Cc2ccncc2)C(=S)Nc3cc(ccc3Cl)Cl)C C59188115
c1ccc(cc1)[C@H]2N/C(=C\C(=O)NC[C@H](c3cccs3)C4=c5ccccc5=[NH+]C4)/CS2 C63122563
C/C(=C\1/C(=NN(C1=O)[C@H]2Nc3ccccc3S2)C(F)(F)F)/NCCC4=c5ccccc5=[NH+]C4 C63110579
c1ccc(cc1)N2c3ccccc3N[C@@H]2CCc4ccc(cc4)NC(=O)[C@@H]5C=c6ccccc6=[NH+]5 C63600618
c1ccc(cc1)N2c3ccccc3N[C@H]2CCc4ccc(cc4)NC(=O)[C@@H]5C=c6ccccc6=[NH+]5 C63600620
CC[C@H]1C2=C(CC(CC2=O)(C)C)Nc3ccccc3N1CC(=O)NCCC4=c5ccccc5=[NH+]C4 C63633167
c1ccc(cc1)[C@H]2N/C(=C\C(=O)NC[C@H](c3ccccc3)C4=c5ccccc5=[NH+]C4)/CS2 C64338166
Cc1ccc(cc1)Nc2c(nc3ccccc3n2)NS(=O)(=O)c4cc(c(c(c4)Cl)NC(=O)C)Cl C03267865
Cc1ccc(cc1)c2nnc(n2c3ccc(cc3)Cl)SCC(=O)N/N=C/c4ccc(c(c4)O)O C02353378
Cc1ccc(c(c1)C)C(=O)c2c(c(c(s2)Nc3ccccc3Cl)S(=O)(=O)c4ccccc4)N C08756842
Cc1ccc(cc1)CNC(=O)[C@]2(c3cc(ccc3NC(=O)N2c4ccc(cc4)Cl)Br)O C03670464
CCOC(=O)C1=C(NC(=O)N[C@H]1c2cc(ccc2C)C)CNc3ccc(cc3)I C01423136
Cc1ccc(cc1Br)C(=O)NC(=S)NNC(=O)c2ccc(c(c2)Br)OC C12573176
CC(C)Oc1ccc(cc1)[C@H]2c3c(c4c(c5cc6c(nc5s4)CCCCC6)[nH]c3=O)OC(=C2C#N)N C12856537
c1ccc(cc1)n2c3c(nc2SCC(=O)Nc4cc5c(cc4Br)[nH]c(=O)[nH]5)CCCC3 C09058210
CC(C)[C@H](C(=O)NC(=O)N)Sc1nnc(n1c2ccccc2C(F)(F)F)c3cccc(c3)Cl C09509684
c1cc(oc1/C=C/C(=O)NC(=S)Nc2cc(cc(c2O)Cl)Cl)c3cc(cc(c3)Cl)Cl C14275218
c1ccc(cc1)CCNS(=O)(=O)c2ccc3c(c2)[C@H]4C=CC[C@@H]4[C@@H](N3)c5c6ccccc6ccc5O C14547757
c1cc(c(cc1NC(=O)N2CC(CN(C2=S)C(=O)Nc3ccc(c(c3)Cl)Cl)O)Cl)Cl C01099569
C[C@H]1CCc2c(sc3c2c(=O)n(c(n3)S[C@@H](C)C(=O)Nc4ccc5c(c4)[nH]c(=O)[nH]5)CC=C)C1 C15848668
C[C@H]1CCc2c(sc3c2c(=O)n(c(n3)S[C@H](C)C(=O)Nc4ccc5c(c4)[nH]c(=O)[nH]5)CC=C)C1 C15848670
c1ccc(cc1)S(=O)(=O)N=C2C=C(C(=O)c3c2cccc3)NNC(=O)c4ccc5cccc(c5c4)O C16779719
COc1cc(ccc1OC(=O)c2cccs2)/C=N/NC(=O)c3c(c(c(c(n3)Cl)Cl)N)Cl C19328022
Cc1ccc(c(c1)C)c2csc3c2c(=O)n(cn3)CC(=O)Nc4c(cc(s4)c5ccccc5)C(=O)N C08919845
CCOc1cc(cc(c1OCc2ccccc2C)Br)[C@H]3c4c(n[nH]c4OC(=C3C#N)N)C C20175709
CCOc1cc(cc(c1O)Cl)[C@H]2C3=C(C[C@@H](CC3=O)c4ccccc4Cl)Nc5ccccc5N2 C21260021
CCOc1cc(cc(c1OCc2ccc(cc2)F)Br)[C@H]3c4c(n[nH]c4OC(=C3C#N)N)C C22819988
CCOc1cc(cc(c1OCc2ccc(cc2)F)Br)[C@@H]3c4c(n[nH]c4OC(=C3C#N)N)C C22819995
Cc1ccccc1NC(=O)C2=C(NC(=C([C@@H]2c3ccccc3F)C#N)SCC(=O)NC4CCCCC4)C C12250877
c1ccc(cc1)c2cn(nc2[C@@H]([C@@H](C#N)c3nc4ccccc4s3)n5c(cc(=O)[nH]5)N)c6ccccc6 C34700951
CC[C@H](C)[C@H](C(=O)Nc1nnc(s1)c2ccc(cc2)F)NC(=O)Nc3ccc(cc3Cl)Cl C35148038
c1cc(ccc1c2cc([nH]n2)C(=O)N/[NH+]=C/c3cc(cc(c3[O-])Br)Br)Cl C02444887
CC1=C([C@H](N2C(=[NH+]1)N=C([N-]2)SCc3ccccc3Cl)c4ccc(cc4)O)C(=O)Nc5cccnc5 C09672764
CC1=C([C@H](N2C(=N1)N=NN2)c3cc(ccc3OCc4ccc(cc4)C(C)(C)C)Br)C(=O)N C27563802
Cc1ccc(cc1)C(=O)Oc2c(c(c3c(c2C)sc(n3)NCc4ccc(cc4)S(=O)(=O)N)C)C C39127778
Cc1ccc(c(c1)N2[C@H](NN=C2SCc3ccc(cc3)Br)Cc4cc(=O)[nH]c(=O)[nH]4)C C39361916
c1cc(c(cc1C(F)(F)F)c2ccc(o2)[C@H]3c4c([nH]c(=S)[nH]c4=O)NC5=C3C(=O)CCC5)Cl C39795041
Cc1ccccc1Nc2c(c3c(s2)c(c(c(n3)N)C#N)c4ccccc4)C(=O)N5C[C@H](O[C@H](C5)C)C C39895370
Cc1cccc(c1)Nc2c(c3c(s2)c(c(c(n3)N)C#N)c4ccccc4)C(=O)N5C[C@H](O[C@@H](C5)C)C C39895377
CCCCN1[C@@H](c2c(n[nH]c2C1=O)c3c(cc(cc3O)C)C)c4cc(c(c(c4)Br)O)OC C38705376
Cc1c\2c(oc1C(=O)NN(c3ccccc3)c4ccccc4)CCC/C2=N\NC(=O)c5ccccc5O C40826449
Cc1cc(c(c(c1Cl)C)Br)OCCCC(=O)Nc2c(c3c(s2)CCCC3)C(=O)N C40948310
C[C@H]1C[C@@H](CN(C1)c2nc(c3cnn(c3n2)c4ccccc4)Nc5c(c6c(s5)CCCC6)C(=O)N)C C41026000
[H]/N=C\1/C(=N\NC(=O)c2ccccc2)/C(=N/NC(=O)c3ccccc3)/[C@H](O1)c4ccc(cc4Cl)Cl C48548255
c1ccc(cc1)c2c3c([nH]n2)OC(=C([C@@]34c5ccccc5N(C4=O)Cc6c(cccc6Cl)F)C#N)N C09210887
c1ccc2cc(ccc2c1)N3C(=O)[C@@H]4[C@H](N[C@@]5([C@@H]4C3=O)c6cc(ccc6NC5=O)F)Cc7ccc(cc7)O C16010087
Cc1cc(c(c(c1)c2c3c([nH]n2)C(=O)N([C@H]3c4cccc(c4)O)CCc5ccc(c(c5)OC)OC)O)C C09124166
c1ccc2c(c1)c(c[nH]2)C[C@@H]3[C@@H]4[C@@H](C(=O)N(C4=O)C5CCCCC5)[C@]6(N3)c7cc(ccc7NC6=O)Cl C16021430
c1cc2c(cc1[C@H]3C[C@@H](n4c(cc(n4)C(=O)NCc5cc6cc(ccc6[nH]5)Cl)N3)C(F)(F)F)OCO2 C00650676
CC[NH+](CC)c1ccc(cc1)[C@@H]2c3c([nH]n(c3=O)c4ccccc4)NC5=C2C(=O)C[C@H](C5)c6cccs6 C18197669
CC1=C([C@H](N=C(N1)Nc2nc3ccccc3s2)c4ccc(cc4)OC)C(=O)Nc5ccccc5OC C22820715
Cc1c(c(=O)n([nH]1)c2nc(cs2)c3ccc(cc3)Cl)[C@@H](c4ccc(cc4)Cl)[C@@H](C#N)C(=O)N C59461851
Cc1ccc(cc1)N2C(=O)[C@@H]3[C@H](N[C@]4([C@@H]3C2=O)c5cc(ccc5NC4=O)F)Cc6c[nH]c7c6cccc7 C15972374
CC[NH+](CC)c1ccc(cc1)/C=C/2\C(=O)c3ccc(c(c3O2)C[NH+]4C[C@@H]5C[C@H](C4)c6cccc(=O)n6C5)O C62977213
c1ccc(c(c1)c2ccc(o2)[C@H]3[C@H]([C@@]([NH+]=C(N3)O)(C(F)(F)F)[O-])C(=O)c4ccc(cc4)Cl)Cl C08915332
Cc1ccc(c(c1)C)NC(=O)CSc2nnc(n2C[C@@H]3CCCO3)c4c(c5cccnc5s4)N C64794538
c1ccc(c(c1)Cn2c(=O)c3ccc(cc3[nH]c2=O)[C@@H]4N[C@@H](NO4)c5cccc(c5)Br)F C64870898
CN(C)c1ccc(cc1)[C@@H]2C(=C(C(=O)N2CC[NH2+]CCO)O)C(=O)c3ccc(cc3)Cl C04635158
CN(C)c1ccc(cc1)[C@H]2C(=C(C(=O)N2CC[NH2+]CCO)O)C(=O)c3ccc(cc3)Cl C04635157
Cc1cc(nc(n1)NC(=[NH2+])N(CCc2c[nH]c3c2cccc3)C(=S)Nc4ccccc4)C C02326251
CNC(=O)OCc1ccc(c2c1oc3ccc(cc3c2=O)OC(=O)NC)NCC[NH+](C)C C05487191
CC[NH+](CC)CCNc1nc2c(n1C[C@@H](COc3ccc(cc3)C)O)c(=O)[nH]c(=O)n2C C09292020
CCC[NH+](Cc1nnc(o1)c2ccco2)CC(=O)Nc3c(c4c(s3)CCCC4)C(=O)N C09512627
CCC[NH+]1CCc2c(sc(c2C(=O)N)NC(=O)CCCS(=O)(=O)c3ccc(cc3)Cl)C1 C09914555
COC(=O)c1ccc(cc1)OC[C@H](C[NH+](CCO)C[C@H](Cn2ccc3c2cccc3)O)O C12080508
CC[NH+](CC)CCCNC(=O)C(=O)Nc1c2ccccc2oc1C(=O)Nc3ccccc3C C09705840
CC[C@H](c1nnc(n1Cc2ccccc2)SCC(=O)Nc3c(c4c(s3)CCC4)C(=O)N)[NH+](C)C C02725864
Cc1c(c(sc1C(=O)N)NC(=O)C[NH+]2CCC[C@H]2c3cccn3C)C(=O)OCCOC C13131901
c1ccnc(c1)[C@@H](CCNC(=[NH2+])NCCCc2c[nH]cn2)c3ccc(cc3)Br C13816157
c1cc(ccc1CCN2[C@@H](CCC2=O)CC[NH2+]CCOc3ccc(cc3)F)S(=O)(=O)N C14976641
C[C@@H]1CCC[NH+](C1)Cc2csc(n2)NC(=O)c3cc(c(c(c3)OC)OCC(=O)N)OC C15513616
CCCCN(c1c(n(c(=O)[nH]c1=O)CCC)N)C(=O)C[NH+](C)Cc2ccc(s2)Cl C19530449
CCCCNc1[nH+]c2c(s1)C[C@H]3[C@]([C@@H]2CC(=O)NCCN4CCOCC4)(CC[C@H]([C@@]3(C)CO)O)C C20504796
CC[NH+](CC)CCCNC(=S)NNC(=O)c1ccc(cc1)COc2ccc(cc2C)C C20613915
COc1ccccc1/C=C/C[NH+]2CCNC(=O)[C@@H]2CC(=O)NCCc3c[nH]c4c3cccc4 C20855485
CC[NH+](CC(=O)Nc1ccc(cc1)OC)[C@H](C)C(=O)Nc2c(c3c(s2)CCC3)C(=O)N C24338390
CCC[NH+](CC(=O)Nc1ccc(c(c1F)F)F)CC(=O)NN2C(=O)[C@](NC2=O)(C)CC C24797700
CC[NH+](CC)CCCNC(=S)NCCCNc1c(cc2cc3c(cc2n1)OCO3)C#N C26401121
Cc1c(c(=O)ccn1CCCc2cc(c(c(c2)C(C)(C)C)O)C(C)(C)C)OC(=O)CC[NH3+] C26994314
c1ccc(cc1)C(c2ccccc2)c3nc4ccccc4n3C[C@@H](C[NH+](CCO)CCO)O C27695789
CCCCn1c(c(c(=O)[nH]c1=O)N(CC)C(=O)C[NH+](CC)C[C@@H]2COc3ccccc3O2)N C31174313
CCCCn1c(c(c(=O)[nH]c1=O)N(CC)C(=O)C[NH+](CC)C[C@H]2COc3ccccc3O2)N C31174314
C[NH+](C)[C@@H](CNc1nc(c(c(n1)Nc2ccc(cc2)F)[N+](=O)[O-])N)c3ccccc3OC C35681900
C[NH+](C)[C@H](CNc1nc(c(c(n1)Nc2ccc(cc2)F)[N+](=O)[O-])N)c3ccccc3OC C35681901
C[NH+](C)CCCn1c2c(c(nc1=O)SCC(=O)Nc3ccc(cc3)C(=O)N)CCCC2 C38786633
C[C@@H](C(C)(C)O)Nc1cc2c([nH+]c1)N([C@@H]([C@@H]2NC(=O)[C@@H]3CCOC3)C(=O)OC)CCc4c[nH]c5c4cccc5 C39344507
COc1ccc(cc1)N2C[C@H]([C@@H](N2)c3ccccc3Cl)C[NH2+]CCSc4nc[nH]n4 C39372007
COc1ccc(cc1)N2C[C@H]([C@@H](N2)c3ccccc3Cl)C[NH2+]CCSc4cnn[nH]4 C39461381
CCO[C@H]1C[NH+](CCN1)[C@@H](CNc2ccccc2O)c3ccc(cc3)S(=O)(=O)C(C)C C39534626
C[C@@]1(CC[C@]2([C@@H](C1)C(C[C@@H]2[NH2+]Cc3ccc(cc3)N(C)C)(C)C)CCC(=O)NCCOC)O C12490932
c1ccc(cc1)CSC[C@@H](C(=O)Nc2ccc(cc2)[N+](=O)[O-])NC(=O)c3coc(n3)[C@@H]4CCC[NH2+]C4 C43216254
CC[NH+]1CCC[C@@H]1CNC(=S)Nc2ccc(c(c2)S(=O)(=O)Nc3ccccc3OC)C C45521991
CC[NH+](CC)[C@H](CNC(=O)CCc1[nH]c2c(=O)[nH]c(=O)n(c2n1)C)c3ccccc3Cl C48362432
C[C@@H]1CC=C(C(=O)N1CC(=O)NCCCc2c[nH+]c[nH]2)NS(=O)(=O)Cc3ccccc3 C52627307
C[C@H]1CC=C(C(=O)N1CC(=O)NCCCc2c[nH+]c[nH]2)NS(=O)(=O)Cc3ccccc3 C52627310
CC[NH+](CC(=O)Nc1ccc(cc1)NC(=O)C)[C@@H](C)C(=O)c2c(c(c([nH]2)C)C(=O)OC)C C16556927
CC[NH+](CC(=O)Nc1ccc(cc1)NC(=O)C)[C@H](C)C(=O)c2c(c(c([nH]2)C)C(=O)OC)C C16556929
CC[NH+](CC(=O)Nc1ccc(cc1)NC(=O)C)CC(=O)Nc2ccccc2Sc3ccccc3 C16557299
CCCNC(=O)NC(=O)CNc1cc(ccc1[NH+](CC)CC)S(=O)(=O)N(CC)CC C15319014
CC(C)NC(=O)[C@@H]1[C@H]2[C@@]1(C(=NNC2=O)c3ccccc3NC(=O)C[NH+](C)CCN(C)C)C C57774725
CCC[NH+](CCC)CC(=O)Nc1ccccc1C2=NNC(=O)[C@@H]3[C@]2([C@@H]3C(=O)NC(C)C)C C57774729
CC[NH+](CC)[C@H](CNC(=O)NNC(=O)c1ccc(c(c1)OC)OC(C)C)c2ccsc2 C31194579
c1ccc(cc1)SCCOc2c(cc3ccc(cc3n2)F)C[NH2+][C@@H](Cc4c[nH]cn4)CO C14991968
CC(C)NC(=O)CNC(=O)C(=O)Nc1ccccc1C(=O)NCCC2=c3ccccc3=[NH+]C2 C63270466
CC(C)CCN1[C@@H]2NN[C@@H](N2c3ccsc3C1=O)CCCC(=O)NCCC4=c5ccccc5=[NH+]C4 C63552625
COC(=O)c1ccc(cc1)OC[C@@H]2N[C@@H](ON2)C(=O)NCCC3=c4cc(ccc4=[NH+]C3)F C63782838
COC(=O)c1ccc(cc1)OC[C@H]2N[C@@H](ON2)C(=O)NCCC3=c4cc(ccc4=[NH+]C3)F C63782841
C[C@H]1CCCC[NH+]1CC(=O)Nc2c(c3c(s2)C[C@@H](CC3)C(C)(C)C)C(=O)Nc4ccc(cc4)Cl C08918642
CCOc1cccc(c1O)[C@@H]2CC(=N[C@H]([NH2+]2)c3ccc(c(c3)Br)OC)c4ccc(cc4)Cl C09542537
CCOc1cccc(c1O)[C@H]2CC(=N[C@H]([NH2+]2)c3ccc(c(c3)Br)OC)c4ccc(cc4)Cl C09542538
CCOc1cccc(c1O)[C@@H]2CC(=N[C@@H]([NH2+]2)c3ccc(c(c3)Br)F)c4cccc(c4)OC C09542561
c1ccc(cc1)OCC(=O)N[C@@H]2c3ccccc3C4([C@H]2O)CC[NH+](CC4)Cc5c(cccc5Cl)F C12005192
C[C@@H](c1c2ccccc2c(=O)[nH]n1)C(=O)NCC[NH+]3Cc4ccccc4O[C@@H](C3)c5ccccc5F C12278678
c1ccc2c(c1)nc(s2)CNC(=O)c3cc4cc(ccc4o3)C5(CC[NH+](CC5)Cc6ccco6)O C12278840
c1ccc2c(c1)c(c[nH]2)CCNC(=O)[C@H]3CC34CC[NH+](CC4)Cc5coc6ccc(cc6c5=O)Cl C12282778
CC(C)[NH2+][C@H]1CC([C@H]2[C@@]1(CC[C@](C2)(C)O)CCC(=O)N3CCN(CC3)c4ccccc4OC)(C)C C12490901
C[NH+]1CCN(CC1)c2ccc(cc2)NC(=S)NC(=O)c3ccc(o3)c4ccc(c(c4)Cl)Cl C14277244
c1ccc(cc1)OCC(=O)N[C@@H]2c3ccccc3C4([C@H]2O)CC[NH+](CC4)Cc5cccc6c5ccnc6 C14964651
C[C@@H]1CCCC[NH+]1CC(=O)Nc2c(c3c(s2)C[C@H](CC3)C(C)(C)C)C(=O)Nc4ccc(cc4)Cl C15946790
Cc1ccc(cc1Cl)NC(=O)N[C@H](CCC(C)C)c2c3c(sc2n4cccc4)C[NH+](CC3)C C20532147
Cc1ccc(cc1NC(=O)N[C@@H](CCC(C)C)c2c3c(sc2n4cccc4)C[NH+](CC3)C)Cl C20532162
Cc1ccc(c(c1)C[NH+]2CCC(CC2)CNS(=O)(=O)c3ccc4c(c3)NC(=O)C[C@H](S4)C)C C20977355
C[C@H]1CC(=O)Nc2cc(ccc2S1)S(=O)(=O)NCC3CC[NH+](CC3)Cc4cccc(c4)Cl C20977375
Cc1ccc(c(c1)C[NH+]2CCC(CC2)CNS(=O)(=O)c3ccc4c(c3)NC(=O)[C@@H](CS4)C)C C20978213
Cc1ccc(c(c1)C)NC(=O)c2c(c3c(s2)[nH]c(nc3=O)C[NH+](C)Cc4c(cccc4Cl)F)C C21324475
Cc1ccccc1NC(=S)N/N=C/2\c3ccccc3N(C2=O)CN4CCN(CC4)c5cccc[nH+]5 C03048166
CC(C)(CCl)C(=O)N1CCC2(CC1)[NH2+][C@H](CS2)C(=O)NCCc3ccc(cc3Cl)Cl C34887740
CC1=C([C@@H](N2CCCSC2=[NH+]1)c3ccc(cc3)NC(=O)COc4ccc(cc4)Cl)C(=O)NC C35337734
Cc1ccc(c(c1)C)NC(=O)c2c3c(sc2NC(=O)C[NH+]4CCC[C@@H](C4)C)C[C@@H](CC3)C(C)(C)C C35415630
Cc1ccc(c(c1)C)NC(=O)c2c3c(sc2NC(=O)C[NH+]4CCC[C@H](C4)C)C[C@@H](CC3)C(C)(C)C C35415633
COCC[NH+]1CCN(CC1)c2nc(c3c(n(nc3n2)c4ccccc4Cl)N)c5cccc(c5)Cl C37359471
CC(=O)Nc1ccc(cc1)NC(=O)C2CC[NH+](CC2)Cc3nc(no3)c4ccc(cc4Cl)Cl C38872461
c1ccc2c(c1)c(c[nH]2)CCN3C=N[C@@H]4[C@@H](C3=O)C5=C(S4)C[C@@H](CC5)[NH2+]Cc6cccc(c6F)F C39380462
c1ccc2c(c1)c(c[nH]2)CCNC(=O)[C@@H]3CC34CC[NH+](CC4)C[C@@H]5COc6ccc(cc6C5=O)Cl C39437670
c1ccc2c(c1)c(c[nH]2)CCNC(=O)[C@H]3CC34CC[NH+](CC4)C[C@@H]5COc6ccc(cc6C5=O)Cl C39437673
CC(=O)/[NH+]=c\1/ccc-2c(cc(oc2c1)O)COC(=O)CNC(=O)c3c(c4ccccc4s3)Cl C39542679
Cc1ccc(cc1)CC(=O)N2C[C@@H](C3(C2)CC[NH2+]CC3)C(=O)NCCc4ccc(cc4)Br C39652964
Cc1ccc(cc1)CC(=O)N2C[C@H](C3(C2)CC[NH2+]CC3)C(=O)NCCc4ccc(cc4)Br C39652965
CCc1ccc(cc1)CCNC(=O)[C@H]2CN(CC23CC[NH2+]CC3)C(=O)c4ccc(cc4)Br C39654332
C[C@@H](CNC(=O)[C@H]1CN(CC12CC[NH2+]CC2)C(=O)c3ccc4ccccc4c3)Oc5ccccc5Cl C39666395
C[C@@H](C(C)(C)C)NC(=O)[C@H]1CN(CC12CC[NH2+]CC2)C(=O)c3cccnc3Oc4ccc(cc4)Cl C39684597
Cc1c(sc2c1c(=O)[nH]c(n2)CS[C@H](C)C(=O)/N=c\3/[nH]c(cs3)C[NH+]4CCC(CC4)C)C C25011348
CC1CC[NH+](CC1)Cc2cs/c(=N\C(=O)CSCc3[nH]c(=O)c4c5c(sc4n3)CCC5)/[nH]2 C14526522
c1ccc(cc1)Oc2ccccc2NC(=O)Nc3cccc(c3)C4=c5cc(cnc5=[NH+]C4)C6=NC=CC6 C52565987
COc1ccc(cc1CN2CCN(CC2)c3ccc(cc3)[N+](=O)[O-])[C@@H]4c5c(c6ccccc6[nH]5)CC[NH2+]4 C53175315
COc1ccc(cc1CN2CCN(CC2)c3ccc(cc3)[N+](=O)[O-])[C@H]4c5c(c6ccccc6[nH]5)CC[NH2+]4 C53175317
c1ccc(cc1)C(c2ccccc2)N3CCN(CC3)Cc4[nH+]c(nc(n4)N5CCCc6c5cccc6)N C19891133
CC(C)(C)NC(=O)C[NH+]1CCCN(CC1)Cc2[nH]c(=O)c3c(n2)cc(s3)c4ccc(cc4)Cl C29196779
Cc1ccc(cc1)C(=O)Oc2ccc(cc2OC)[C@@H]3Nc4c(c5c(s4)C[NH+](CC5)C(C)C)C(=N3)O C15947087
Cc1ccc(cc1)C(=O)Oc2ccc(cc2OC)[C@H]3Nc4c(c5c(s4)C[NH+](CC5)C(C)C)C(=N3)O C15947089
c1ccc2=[NH+][C@H](C(=c2c1)CCC(=O)N3CCC(CC3)C(=O)Nc4ccccc4O)c5ccc(cc5)F C63182446
Cc1ccc(cc1)S(=O)(=O)N[C@@H](CC2=c3ccccc3=[NH+]C2)C(=O)N4CC[C@]5(CCCC[C@H]5C4)O C63361844
Cc1ccc(cc1)S(=O)(=O)N[C@H](CC2=c3ccccc3=[NH+]C2)C(=O)N4CC[C@]5(CCCC[C@H]5C4)O C63361845
Cc1ccc(c(c1)NC(=O)CS[C@H]2Nc3c(nccn3)C(=O)N2CCC4=c5ccccc5=[NH+]C4)C C63541331
C[C@@H]1Nc2ccccc2N1CCC(=O)N3CCC4(CC3)C[C@@H]4C(=O)NCCC5=c6ccccc6=[NH+]C5 C64152495
C[C@H]1Nc2ccccc2N1CCC(=O)N3CCC4(CC3)C[C@@H]4C(=O)NCCC5=c6ccccc6=[NH+]C5 C64152498
c1ccc2c(c1)cc(n2Cc3cccc(c3)Cl)C[NH+]4CCC(CC4)C(=O)N5CCC(CC5)C(=O)N C46055559
CCOC(=O)c1c2c(sc1NC(=O)COc3ccc4c(c3)c5ccccc5o4)C([NH2+]C(C2)(C)C)(C)C C03292028
CCOC(=O)c1ccc(cc1)NC(=O)[C@H]2C[C@@H]([NH2+][C@@]23c4cc(ccc4NC3=O)Br)CC(C)C C08876762
CCOc1cccc(c1O)[C@@H]2CC(=N[C@@H]([NH2+]2)c3ccc(cc3)C(=O)OC)c4ccc(cc4)Br C09543133
CC(C)N(C)S(=O)(=O)c1ccc(cc1)C(=O)Nc2c(c3c(s2)C([NH2+]C(C3)(C)C)(C)C)C(=O)OC C10100315
COc1ccc(cc1)NS(=O)(=O)c2ccc(c(c2)[N+](=O)[O-])NN=C3CC[NH+](CC3)Cc4ccccc4 C12582508
Cc1ccc2c(c1)sc(n2)c3ccc(cc3)NC(=O)[C@@H](C)[NH+](C)CC(=O)Nc4ccc(c(c4F)F)F C12691359
c1ccnc(c1)C(=[NH2+])NS(=O)(=O)c2cc(c(c(c2)Cl)Oc3ccc(cc3Cl)[N+](=O)[O-])Cl C01040678
C[NH+](C)CCNC(=O)CN1[C@@H](c2ccccc2C1=O)c3c4ccccc4[nH]c3c5ccc(cc5Cl)Cl C09581936
COc1ccc2c(c1)[nH]c3c2CC[NH+]4[C@H]3C[C@H]5[C@@H](C4)C[C@H]([C@@H]([C@H]5C(=O)OC)OC)OC(=O)c6ccc(cc6)N C17287336
CCOc1ccc(cc1C[NH+]2C[C@H]3C[C@@H](C2)c4cccc(=O)n4C3)/C=N/NC(=O)c5ccc(cc5O)O C03064552
Cc1c2c(cc(/c(=[NH+]/c3ccc(cc3)C(F)(F)F)/o2)C(=O)Nc4ccc(cc4)C(=O)OC)c(cn1)CO C20617198
Cc1c2c(cc(/c(=[NH+]/c3cc(cc(c3)OC)OC)/o2)C(=O)Nc4cc(ccc4OC)Cl)c(cn1)CO C20617490
Cc1ccc(cc1)NC(=O)C[NH+]2CCN(CC2)c3c4c5c(sc4nc(n3)SCC(=O)N)CCCC5 C34756503
C1CCC(CC1)NC(=O)C[NH+]2CCN(CC2)c3c4c5c(sc4nc(n3)SCC(=O)N)CCCC5 C34756511
CC(C)OC(=O)c1c(c2c(c3c([nH+]c2s1)-c4ccc(cc4CC3)OC)c5ccc(c(c5)OC)OC)N C35148135
CCOC(=O)C1=C(N(C(=O)N[C@@H]1c2ccccc2Cl)C)C[NH+]3CCCN(CC3)C(=O)NC(C)(C)C C35992876
CCOC(=O)C1=C(N(C(=O)N[C@@H]1c2ccc(cc2)C(C)C)C)C[NH+]3CCCN(CC3)C(=O)NC(C)(C)C C36005433
CCOC(=O)C1=C(N(C(=O)N[C@H]1c2ccc(cc2)C(C)C)C)C[NH+]3CCCN(CC3)C(=O)NC(C)(C)C C36005434
Cc1ccc(cc1)N2[C@H](NN=C2SCC(=O)N/N=C/C3=c4ccccc4=[NH+]C3)c5ccc(cc5)Cl C39575890
C[C@@H](CNC(=O)[C@@H]1CN(CC12CC[NH2+]CC2)C(=O)c3ccc(cc3Cl)Cl)Oc4ccc(cc4)OC C39665497
C[C@H](CNC(=O)[C@H]1CN(CC12CC[NH2+]CC2)C(=O)c3ccc(cc3Cl)Cl)Oc4ccc(cc4)OC C39665501
C[C@H](CNC(=O)[C@@H]1CN(CC12CC[NH2+]CC2)C(=O)Cc3ccc(cc3)Cl)Oc4ccccc4Cl C39666462
C[C@@H](CNC(=O)[C@@H]1CN(CC12CC[NH2+]CC2)C(=O)c3ccc(o3)c4ccccc4)Oc5ccccc5Cl C39666609
c1ccc(c(c1)OCCNC(=O)[C@H]2CN(CC23CC[NH2+]CC3)C(=O)c4ccc(o4)c5ccc(cc5)F)Cl C39681378
c1ccc(cc1)c2ccc(o2)C(=O)N3C[C@@H](C4(C3)CC[NH2+]CC4)C(=O)NCCOc5ccccc5Cl C39681379
c1ccc(c(c1)c2ccc(o2)C(=O)N3C[C@H](C4(C3)CC[NH2+]CC4)C(=O)NCCOc5ccccc5F)F C39685194
CCC[NH+]1CCc2c(sc(c2C(=O)NC)NC(=O)c3ccc(cc3)S(=O)(=O)N4C[C@@H](C[C@@H](C4)C)C)C1 C39733821
Cc1ccc(cc1C)NS(=O)(=O)c2ccc(cc2)NC(=O)C3CC[NH+](CC3)Cc4ccc(cc4)Cl C39750046
Cc1ccc(cc1)C[NH+]2CCC(CC2)C(=O)Nc3ccc(cc3)S(=O)(=O)Nc4cccc(c4C)Cl C39758423
Cc1ccccc1NS(=O)(=O)c2ccc(cc2)NC(=O)C3CC[NH+](CC3)Cc4c(cccc4Cl)F C39763248
c1cc(ccc1C[NH+]2CCC(CC2)C(=O)Nc3ccc(cc3)S(=O)(=O)Nc4ccc(cc4)F)Cl C39767116
Cc1ccc(cc1)[C@@H]2NN=C(N2c3ccc(cc3)Cl)SCC(=O)N/N=C/C4=c5ccccc5=[NH+]C4 C39923311
CC(C)(C)c1ccc(cc1)[C@@H]2NN=C(N2c3ccccc3)SCC(=O)N/N=C/C4=c5ccccc5=[NH+]C4 C38932699
CC(C)(C)c1ccc(cc1)[C@H]2NN=C(N2c3ccccc3)SCC(=O)N/N=C/C4=c5ccccc5=[NH+]C4 C38932703
CCCC1=C2[C@@H](C(=C(O[C@H]2N=N1)N)C#N)c3ccc(c(c3)C[NH+]4CCN(CC4)c5ccc(cc5)F)OC C39934002
Cc1ccccc1OC(=O)c2c(c3c(c4c(nc3s2)CC[NH+](C4)C)c5cc(c(c(c5)OC)OC)OC)N C40570115
C[C@]12CC[C@H]([C@@]([C@H]1Cc3c([nH+]c(s3)NCc4ccccc4)[C@H]2CC(=O)Nc5ccccc5)(C)CO)O C43553253
c1cc(ccc1[N+](=O)[O-])OCCC[NH+]2CCc3c(sc(c3C(=O)c4ccc(c(c4)Cl)Cl)N)C2 C49073456
CNC(=O)c1cc(ccn1)Oc2ccc3c(c2)[nH]c(n3)Nc4ccc(c(c4)CN5CC[NH+](CC5)C)Cl C23359451
Cc1cc(nc(n1)/N=C(/NC(=S)Nc2ccc(cc2Cl)Cl)\N3CCN(CC3)c4cccc[nH+]4)C C14159744
C/C(=N/[NH+]=C(/N)\S[C@H]1CC(=O)N(C1=O)c2ccc(c(c2)Cl)Cl)/C=C/c3ccc(cc3)N(C)C C59516368
CCOc1cc(ccc1OC(=O)c2ccc(cc2)C)[C@H]3Nc4c(c5c(s4)C[NH+](CC5)C(C)C)C(=N3)O C15947042
COc1cc(ccc1OC(=O)c2ccco2)[C@@H]3Nc4c(c5c(s4)C[NH+](CC5)Cc6ccccc6)C(=N3)O C15947342
c1ccc2=[NH+]CC(=c2c1)C[C@@H](C(=O)NNC(=O)Nc3ccc(c(c3)Cl)Cl)NC(=O)c4cccs4 C63266690
CC(C)(C)c1ccc(cc1)[C@@H]2NN=C(N2c3ccccc3)SCC(=O)N/N=C\C4=c5ccccc5=[NH+]C4 C38932699
CC(C)(C)c1ccc(cc1)[C@H]2NN=C(N2c3ccccc3)SCC(=O)N/N=C\C4=c5ccccc5=[NH+]C4 C38932703
C[C@H]1C(=c2ccccc2=[NH+]1)CCNC(=O)/C(=C/c3cccc(c3)[N+](=O)[O-])/NC(=O)c4ccccc4Cl C63513894
Cc1cccc(c1NC(=O)C2(CCCCC2)N(CCC3=c4ccccc4=[NH+][C@H]3C)C(=O)c5ccc(cc5)O)C C63513914
C[C@@H]1C(=c2cc(ccc2=[NH+]1)OC)CCNC(=O)[C@@H]3C=C4N=C(C=C(N4N3)C(F)(F)Cl)c5cccs5 C63514048
Cc1ccc2=[NH+]CC(=c2c1)CCNC(=O)C3=CNN4[C@@H]3N=C(C=C4C(F)(F)F)c5ccc(cc5)C(C)C C63547216
CCOc1ccc(cc1C[NH+]2C[C@H]3C[C@@H](C2)c4cccc(=O)n4C3)/C=N/NC(=O)c5cc(c(c(c5)O)O)O C02946022
Cc1ccc(cc1)S(=O)(=O)NC(=O)Nc2ccc(cc2)S(=O)(=O)N(C3CC3)C4CC[NH+](CC4)C C06208537
CCCc1c2c([nH]n1)OC(=C([C@H]2c3ccc(c(c3)C[NH+]4CCN(CC4)c5ccc(cc5)F)OC)C#N)N C08437691
CCC[NH+]1CCc2c(sc(c2C(=O)N)NC(=O)c3ccc(cc3)S(=O)(=O)N4CCC[C@@H](C4)C)C1 C08881299
CCC[NH+]1CCc2c(sc(c2C(=O)NC)NC(=O)c3ccc(cc3)S(=O)(=O)N4CCCCC4)C1 C08920605
CCC[NH+]1CCc2c(sc(c2C(=O)NC)NC(=O)c3ccc(cc3)S(=O)(=O)N4COCC4(C)C)C1 C08920656
CC(C)[NH2+]CCCn1c2c(c(ncn2)N)nc1Sc3cc4c(cc3I)OCO4 C13679213
C[C@@H]1c2c(s/c(=N\C(=O)C[NH+](C)C)/[nH]2)C[C@]3([C@H]1[C@H]([C@H](CC3)[C@H](C)C(=O)NCCN4CCOCC4)O)C C20504563
Cc1c(c(c(c[nH+]1)C/N=c/2\ccc-3c(cc2[O-])[C@H](CCc4c3c(c(c(c4)OC)OC)OC)[NH2+]C)OC)N C25073608
C1CCC(CC1)NC(=O)CSc2nc(c3c4c(sc3n2)CCCC4)N5CC[NH+](CC5)CC(=O)N C34756693
Cc1ccc(c(c1)C)c2csc3c2c(=O)[nH]c(n3)C[NH+](C[C@@H](COc4ccc(cc4)OC)O)C5CC5 C36207968
CCOC(=O)c1c2c(sc1NC(=O)[C@@H]3CCCN3S(=O)(=O)c4cccs4)C([NH2+]C(C2)(C)C)(C)C C36704333
CCOC(=O)C1=C(NC(=O)N[C@H]1c2ccc(cc2)Cl)C[NH+]3[C@@H]4CC[C@H]3CC(C4)(c5ccc(cc5)F)O C34087012
CC1=NN([C@@H](C1)C(=O)N2C[C@@H](C3(C2)CC[NH2+]CC3)C(=O)NCCc4c[nH]c5c4cc(cc5)OC)C(C)(C)C C39599311
CCn1c(c(c(n1)C)Br)C(=O)N2C[C@@H](C3(C2)CC[NH2+]CC3)C(=O)NCCCc4ccccc4 C39623730
CCn1c(c(c(n1)C)Br)C(=O)N2C[C@H](C3(C2)CC[NH2+]CC3)C(=O)NCCCc4ccccc4 C39623731
COc1ccc(cc1OC)CCNC(=O)[C@@H]2CN(CC23CC[NH2+]CC3)C(=O)c4csc5c4cccc5 C39634617
CCSCCNC(=O)[C@H]1CN(CC12CC[NH2+]CC2)C(=O)c3c(onc3c4c(cccc4Cl)Cl)C C39656478
c1ccc(cc1)[C@@H](CNC(=O)[C@@H]2CN(CC23CC[NH2+]CC3)C(=O)Cc4ccc(cc4)Cl)N5CCOCC5 C39664335
c1ccc(cc1)[C@H](CNC(=O)[C@@H]2CN(CC23CC[NH2+]CC3)C(=O)Cc4ccc(cc4)Cl)N5CCOCC5 C39664336
c1ccc(cc1)[C@@H](CNC(=O)[C@H]2CN(CC23CC[NH2+]CC3)C(=O)Cc4ccc(cc4)Cl)N5CCOCC5 C39664337
Cc1ccccc1CC(=O)N2C[C@H](C3(C2)CC[NH2+]CC3)C(=O)NC[C@@H](c4ccccc4)N5CCOCC5 C39664488
Cc1ccccc1CC(=O)N2C[C@@H](C3(C2)CC[NH2+]CC3)C(=O)NC[C@H](c4ccccc4)N5CCOCC5 C39664489
C[C@@H](CNC(=O)[C@@H]1CN(CC12CC[NH2+]CC2)C(=O)c3cc(ccc3F)Cl)Oc4ccc(cc4)OC C39665764
C[C@@H](CNC(=O)[C@H]1CN(CC12CC[NH2+]CC2)C(=O)c3cc(ccc3F)Cl)Oc4ccc(cc4)OC C39665766
C[C@H](CNC(=O)[C@@H]1CN(CC12CC[NH2+]CC2)C(=O)c3ccc4ccccc4n3)Oc5ccc(cc5)OC C39665845
C[C@H](CNC(=O)[C@H]1CN(CC12CC[NH2+]CC2)C(=O)c3ccc4ccccc4n3)Oc5ccc(cc5)OC C39665847
COc1ccc(c(c1)OC)C(=O)N2C[C@@H](C3(C2)CC[NH2+]CC3)C(=O)NCCc4c[nH]c5c4cc(cc5)Cl C39676408
CCOc1cccc(c1)C(=O)N2C[C@@H](C3(C2)CC[NH2+]CC3)C(=O)NCCc4c[nH]c5c4cc(cc5)Cl C39676514
CCOc1ccc(cc1)C(=O)N2C[C@@H](C3(C2)CC[NH2+]CC3)C(=O)NCc4ccc(s4)c5ccccn5 C39677630
CCOc1ccc(cc1)C(=O)N2C[C@H](C3(C2)CC[NH2+]CC3)C(=O)NCc4ccc(s4)c5ccccn5 C39677631
COc1ccc(c(c1)C(=O)N2C[C@H](C3(C2)CC[NH2+]CC3)C(=O)NCc4ccc(s4)c5ccccn5)OC C39677719
CCSc1c(cccn1)C(=O)N2C[C@H](C3(C2)CC[NH2+]CC3)C(=O)NCc4ccccc4N5CCCCC5 C39678321
c1ccc(cc1)c2ccc(o2)C(=O)N3C[C@H](C4(C3)CC[NH2+]CC4)C(=O)NCCOc5ccccc5Cl C39681380
Cc1c(c(no1)c2ccccc2)C(=O)N3C[C@H](C4(C3)CC[NH2+]CC4)C(=O)NCCOc5ccccc5Cl C39681394
Cc1cccc2c1[nH]cc2CCNC(=O)[C@@H]3CN(CC34CC[NH2+]CC4)C(=O)c5ccccc5OC(=O)C C39684067
Cc1cccc2c1[nH]cc2CCNC(=O)[C@H]3CN(CC34CC[NH2+]CC4)C(=O)c5ccccc5OC(=O)C C39684068
Cc1cccc2c1[nH]cc2CCNC(=O)[C@H]3CN(CC34CC[NH2+]CC4)C(=O)c5cc(ccc5OC)OC C39684204
Cc1c(c(no1)c2ccccc2Cl)C(=O)N3C[C@@H](C4(C3)CC[NH2+]CC4)C(=O)NCCSC(C)(C)C C39696432
CCN(CC)S(=O)(=O)c1ccc(cc1)Nc2c(c(ncn2)Nc3cccc4c3ccc([nH+]4)C)[N+](=O)[O-] C40628190
Cc1cc(cc(c1)NC(=S)NC[C@H]2C[C@H]3CC[NH+]2C[C@@H]3c4cc(nn4C)c5ccc(c(c5)OC)OC)C C43526680
C[C@@]1(CC[C@@]2([C@@H](C1)C(C[C@@H]2[NH2+]C3CCOCC3)(C)C)CCC(=O)N4CCN(CC4)c5ccccc5OC)O C43547852
C[NH+](C)CCn1c2c(cn1)c(nc(n2)c3ccc(cc3)NC(=O)Nc4cccnc4)N5C[C@H]6CC[C@@H](C5)O6 C45253944
Cc1ccc(cc1)S(=O)(=O)N/[NH+]=c\2/c(cc3cc(ccc3o2)[N+](=O)[O-])C(=O)Nc4ccc(cc4)OC C59170502
Cc1ccc(cc1)S(=O)(=O)N/[NH+]=c\2/c(cc3cc(ccc3o2)[N+](=O)[O-])C(=O)Nc4cccc(c4)OC C59170520
CCOc1cccc2c1o/c(=[NH+]\c3ccc(cc3)S(=O)(=O)N)/c(c2)C(=O)Nc4cccc(c4)[N+](=O)[O-] C59170712
c1ccc2=[NH+]CC(=c2c1)c3nnc(n3c4ccc(cc4)Cl)SCC(=O)Nc5ccccc5C(=O)N C63135202
c1ccc2=[NH+]CC(=c2c1)c3nnc(n3c4ccc(cc4)Cl)SCC(=O)Nc5ccc(cc5)C(=O)N C63240696
Cc1cc(nc(n1)C)[N-]S(=O)(=O)c2ccc(cc2)NC(=O)CS[C@H]3[NH+]=c4cc(cnc4=[NH+]3)Cl C63448323
C[C@H]1C(=c2cc(ccc2=[NH+]1)OC)CCNC(=O)[C@@H]3C=C4N=C(C=C(N4N3)C(F)(F)Cl)c5cccs5 C63514049
CC1CCN(CC1)C(=O)[C@H](CCCNc2cccc[nH+]2)NS(=O)(=O)c3ccc4ccccc4c3 C03807341
CCOC(=O)c1c2c(sc1NC(=O)CCCSc3ccc(cc3)F)C([NH2+]C(C2)(C)C)(C)C C09474789
Cc1ccc(cc1)NC(=O)CSc2ccccc2C(=O)NC[C@H](c3cccs3)[NH+]4CCCC4 C09766892
CC(C)(CNC(=O)c1cn(cc(c1=O)C(=O)NC2CCCCCCC2)C[C@H]3CCCO3)C[NH+](C)C C11999689
CCC(=O)N[C@](C(=O)OC)(C(F)(F)F)Nc1c(c2c(s1)C[NH+](CC2)Cc3ccccc3)C#N C03672613
CC[NH+]1CCC[C@H]1CN(Cc2cc3ccc(c(c3[nH]c2=O)C)C)C(=S)Nc4ccccc4OC C12635637
Cc1c(n(c(c1C#N)NC(=O)C[NH+](C)CC(=O)Nc2cc(ccc2OC)Cl)C[C@H]3CCCO3)C C14923233
COC(=O)c1c(c2ccc(nc2s1)C[NH+]3CCCC[C@@H]3CCO)NC(=O)/C=C/c4ccccc4 C15002613
CCOC(=O)C1=C(NC(=O)N[C@@H]1c2ccco2)C[NH+](C)Cc3cc(ccc3OC)Br C15444193
c1ccc(cc1)SCc2cc(no2)C[C@H]3C[NH2+]CC[C@H]3CC(=O)NCc4ccc5c(c4)OCO5 C15673518
C[NH+](CC(=O)Nc1cc(ccc1OC)Cl)CC(=O)Nc2c(c3c(s2)CCCC3)C(=O)OC C16626974
CCOc1ccccc1NC(=O)NC2C[C@H]3CCC[C@@H](C2)[NH+]3Cc4nnnn4CCc5ccccc5 C06550634
Cc1cc(c2cc(c(nc2c1)O)C[NH+](CCO)[C@H](c3nnnn3Cc4ccc(cc4)F)C(C)C)C C08716828
Cc1cc(c2cc(c(nc2c1)O)C[NH+](CCO)[C@@H](c3nnnn3Cc4ccc(cc4)F)C(C)C)C C08674204
CCOC(=O)C1=C(NC(=O)N[C@@H]1c2ccc(cc2)OC)CN3CC[NH+](CC3)Cc4ccccc4C C19534824
CCOC(=O)C1=C(NC(=O)N[C@H]1c2ccc(cc2)OC(C)C)CN3CC[NH+](CC3)C4CCCCC4 C20214641
CC[NH+]1CCc2c(sc(c2[C@@H](CCC(C)C)NC(=O)NCc3ccc(cc3)C)n4cccc4)C1 C20532209
COc1cc(cc(c1OC[C@@H](c2ccc3c(c2)OCO3)O)Br)C[NH2+]C[C@@H]4CCCO4 C20877018
CC[C@H]1CCCCN1S(=O)(=O)c2ccc(cc2)NC(=O)C[NH2+]CCc3c[nH]c4c3cc(cc4)C C21265446
CC(C)CNC(=O)NC(=O)CSc1nc2c(c3c(s2)CCCC3)c(=O)n1CCC[NH+](C)C C22300111
Cc1c(c(=O)n(n1C)c2ccccc2)Nc3ccc(cc3)CNC[C@H](c4ccccc4)[NH+]5CCCC5 C22927100
CCCOC(=O)c1ccc(cc1)NC(=O)C[NH+]2CCNC(=O)[C@@H]2c3c(nn(c3C)c4ccccc4)C C24214987
c1ccc(cc1)/C=C/S(=O)(=O)Nc2ccc(cc2)C(=O)NC[C@H](c3cccs3)[NH+]4CCCC4 C24631192
Cc1c2c(oc(c2c(=O)[nH]n1)NC(=O)C[NH+](Cc3ccc(cc3)OC)[C@@H](C)Cc4cccs4)C C24893167
CCCCN(c1c(n(c(=O)[nH]c1=O)CCC)N)C(=O)C[NH+]2Cc3ccccc3[C@@H](C2)c4ccccc4 C25455665
CCCCN(c1c(n(c(=O)[nH]c1=O)CCC)N)C(=O)C[NH+]2Cc3ccccc3[C@H](C2)c4ccccc4 C25455670
CCOc1ccc2c(c1)cc(c(=O)[nH]2)C[NH+](CCO)C3(CCCCC3)c4nnnn4C5CCCC5 C26363750
CCCC(=O)Nc1nc2ccc(cc2s1)CC(=O)NCC3CC[NH+](CC3)Cc4ccc(cc4)C C32959748
CCN(CC)c1cc([nH+]c(n1)C)Nc2ccc(cc2)NS(=O)(=O)c3ccc(cc3)C(F)(F)F C33326878
Cc1ccccc1c2csc3c2c(=O)[nH]c(n3)C[NH+](C[C@@H](COC(C)(C)C)O)C4CCCCC4 C36205781
CC(C)C[NH+](Cc1[nH]c(=O)c2c(csc2n1)c3ccc(cc3)Cl)C[C@H](COC(C)(C)C)O C36206127
Cc1ccc(cc1C)c2csc3c2c(=O)[nH]c(n3)C[NH+](Cc4ccco4)C[C@H](COCc5ccco5)O C36207576
CC(C)CC[NH+](Cc1[nH]c(=O)c2cc(sc2n1)C(C)C)C[C@H](COc3ccc(cc3)Cl)O C36313139
CCN(CC)c1ccc(cc1)/C=C(\C(=O)N/N=C/C2=c3ccccc3=[NH+]C2)/NC(=O)c4ccccc4 C39205038
COc1ccc(cc1)CCC(=O)N2C[C@@H](C3(C2)CC[NH2+]CC3)C(=O)NCCc4ccccc4OC C39636415
CCOC(=O)/[NH+]=c\1/ccc-2c(cc(oc2c1)O)COC(=O)[C@@H](C(C)C)NC(=O)c3ccc(cc3)C C39641237
CCOc1ccccc1CCNC(=O)[C@H]2CN(CC23CC[NH2+]CC3)C(=O)[C@H](C)Oc4ccccc4 C39652683
CCOC(=O)/[NH+]=c\1/ccc-2c(cc(oc2c1)O)COC(=O)[C@@H](C(C)C)NC(=O)c3ccccc3F C39653874
CCCCCCNC(=O)[C@H]1CN(CC12CC[NH2+]CC2)C(=O)COc3cccc4c3oc(=O)cc4C C39660426
CCCCCCC(=O)N1C[C@@H](C2(C1)CC[NH2+]CC2)C(=O)NCCc3ccccc3Br C39683721
Cn1c(cc(n1)c2ccco2)[C@H]3C[NH+]4CC[C@@H]3C[C@@H]4CNC(=S)Nc5cccc(c5)C(=O)OC C43525688
CCC[NH+](CCC)C[C@H]1CCCCN1CCNC(=O)N2c3ccccc3C(=O)Nc4c2nccc4 C22442744
CC1CCC(CC1)NS(=O)(=O)c2ccc(c(c2)[N+](=O)[O-])NC[C@@H](C(C)C)N3CC[NH+](CC3)C C12565111
Cc1ccc(cc1)OCc2nc(cs2)CC(=O)Nc3ccc(cc3)C[NH+]4CCC[C@@H](C4)C(=O)N C60341435
Cc1ccc(cc1)S(=O)(=O)N[C@@H](CC(C)C)C(=O)Nc2nc(cs2)C[NH+]3CCC(CC3)C C22290953
Cc1ccc2=[NH+]CC(=c2c1)CCNC(=O)CSC[C@@H]3N=N[C@H](S3)C(=O)Nc4ccc(cc4)F C64491462
Cc1ccc2=[NH+]CC(=c2c1)CCNC(=O)CSC[C@@H]3N=N[C@H](S3)C(=O)Nc4ccccc4C C64491470
Cc1ccc2=[NH+]CC(=c2c1)CCNC(=O)CSC[C@@H]3N=N[C@H](S3)C(=O)Nc4cccc(c4)F C64538796
Cc1ccc(cc1)NC(=O)[C@@H]2N=N[C@@H](S2)CCCC(=O)NCCC3=c4cc(ccc4=[NH+]C3)Cl C64538858
Cc1ccc(cc1)NC(=O)[C@H]2N=N[C@H](S2)CCCC(=O)NCCC3=c4cc(ccc4=[NH+]C3)Cl C64538867
CC[NH+](CC)CCCN(Cc1cc2c(cc(cc2[nH]c1=O)C)C)C(=S)Nc3ccc(cc3)OCC C06078163
CCOC(=O)c1c2ccc(c(c2sc1NC(=O)C)OC[C@H](C[NH+]3CCCCC3)O)Br C06599788
Cn1c(cc(n1)c2ccc(c(c2)OC)OC)[C@H]3C[NH+]4CC[C@H]3C[C@@H]4CNC(=S)Nc5cc(cc(c5)OC)OC C08635526
Cc1c(c2ccccc2[nH]1)[C@H]3[C@H](C3(C)C)CC(=O)N(Cc4ccco4)C5(CC[NH+](CC5)C)C(=O)Nc6ccc(cc6)OC C08749468
COC(=O)c1c(c2ccc(nc2s1)C[NH+]3CCCC[C@@H]3CCO)NC(=O)/C=C/c4ccc(cc4)F C11785695
CC[NH+]1CCCC[C@@H]1C(=O)NCc2c(oc(n2)c3ccccc3NS(=O)(=O)Cc4ccccc4)C C11790036
CC[NH+](CC(=O)NCc1ccc(cc1)Cl)CC(=O)Nc2c(c3c(s2)C[C@H](CC3)C)C(=O)OC C14066267
c1ccc(cc1)[C@@H](CNC(=O)c2ccc(cc2)NS(=O)(=O)c3cccc(c3)[N+](=O)[O-])[NH+]4CCCC4 C16259241
CC[NH+](CC(=O)Nc1cc(ccc1n2cncn2)C(F)(F)F)CC(=O)Nc3cc(ccc3C)Cl C16557685
CCOC(=O)C1=C(NC(=O)N[C@@H]1c2ccc(cc2)OC)CN3CC[NH+](CC3)Cc4ccc5c(c4)OCO5 C20530931
CC(C)CC[C@@H](c1c2c(sc1n3cccc3)C[NH+](CC2)C)NC(=O)Nc4cc(cc(c4)OC)OC C20532173
CC[NH+]1CCc2c(sc(c2[C@H](CCC(C)C)NC(=O)Nc3ccccc3OCC)n4cccc4)C1 C20532195
C[C@@H]1c2cc(c(cc2CC[NH+]1Cc3cc(ccc3OC)/C=N/NC(=O)c4cc([nH]n4)C(C)(C)C)OC)OC C20616182
CCOc1ccc(c(c1)/[NH+]=c\2/c(cc3c(cnc(c3o2)C)CO)C(=O)Nc4ccc(cc4)OC)OCC C20616953
Cc1ccc(cc1)C[NH+]2CCN(CC23CCCCC3)C(=S)NCC(=O)NCc4ccc(cc4)OC C20687343
Cc1ccc(c(c1)NC(=O)Cn2c(c(c([nH+]2)NCC=C)c3nc(no3)c4ccc(cc4)Cl)N)OC C23125513
C[NH+](C)[C@@H](CNC(=O)c1cccc(c1)S(=O)(=O)Nc2cc(ccc2OC)Cl)c3ccsc3 C23133214
C[NH+](C)[C@H](CNC(=O)c1ccccc1NC(=O)c2ccc(cc2Cl)[N+](=O)[O-])c3ccccc3OC C23178273
C[NH+](Cc1ccc(cc1)Br)CC(=O)Nc2c(c3c(s2)CCCC3)C(=O)NCCOC C24213555
c1ccc(c(c1)C(=O)Nc2ccc3c(c2)OC(O3)(F)F)NCc4cc[nH+]c(c4)NCCc5c[nH]cn5 C28951815
CC[NH+](CC(=O)Nc1ccc(cc1)NC(=O)C)CC(=O)Nc2c(c(c(n2C3CCCCC3)C)C)C#N C14922723
Cc1ccccc1c2nc(on2)C[NH+]3CCC(CC3)C(=O)Nc4cc(ccc4OC)S(=O)(=O)NC(C)C C30973568
CCOC(=O)C1=C(N(C(=O)N[C@H]1c2ccc(cc2)C)CC=C)C[NH+]3CCCN(CC3)C(=O)NC(C)C C35664813
CCOC(=O)C1=C(N(C(=O)N[C@@H]1c2ccccc2)CC=C)C[NH+]3CCCN(CC3)C(=O)NC(C)(C)C C36017445
CCOC(=O)C1=C(N(C(=O)N[C@@H]1c2ccccc2Cl)CC=C)C[NH+]3CCCN(CC3)C(=O)NC(C)C C36024706
CC(C)OC[C@@H](C[NH+](CCN1CCOCC1)Cc2[nH]c(=O)c3c(csc3n2)c4ccc(cc4)Cl)O C36206111
Cc1ccccc1OC[C@@H](C[NH+](Cc2[nH]c(=O)c3c(csc3n2)c4ccc(c(c4)C)C)C(C)C)O C36207581
c1ccc(c(c1)[C@@H](CNC(=O)c2ccccc2OCC(=O)Nc3ccccc3F)[NH+]4CCCC4)Cl C36735683
CC[C@@H]1CCCC[NH+]1CCCNC(=O)C2CCC(CC2)CNS(=O)(=O)c3c(cc(cc3C)C)C C08813387
C[NH+](C)[C@@H](CN[C@H](c1ccccc1)C(=O)Nc2ccc(cc2Br)[N+](=O)[O-])c3ccccc3 C12565969
CCOCCCn1c(c(c2c1nc3ccccc3[nH+]2)C(=O)Nc4c(c5c(s4)CCCC5)C(=O)OC)N C02313944
CCOc1ccc(cc1)N2[C@H](NN[C@@H]2SCC(=O)N/N=C/C3=c4ccccc4=[NH+]C3)c5cccnc5 C38578583
c1ccc2c(c1)c(c[nH]2)C[C@@H](C(=O)NC[C@H]([C@@H]3CC=CS3)[NH+]4CCCC4)NC(=O)c5cccs5 C38752146
C[C@@H](CNC(=O)[C@H]1CN(CC12CC[NH2+]CC2)C(=O)CCc3ccc(cc3)OC)Oc4ccc(cc4)F C39596483
CCOc1ccc(cc1)CCNC(=O)[C@@H]2CN(CC23CC[NH2+]CC3)C(=O)c4ccc(cc4OC)OC C39653730
c1ccc(cc1)CSCCNC(=O)[C@H]2CN(CC23CC[NH2+]CC3)C(=O)COc4cccc(c4)Cl C39658539
CCOc1ccccc1C(=O)N2C[C@H](C3(C2)CC[NH2+]CC3)C(=O)NC[C@H](C)Oc4ccc(cc4)OC C39665691
Cc1ccc(cc1)O[C@H](C)CNC(=O)[C@@H]2CN(CC23CC[NH2+]CC3)C(=O)CCc4ccc(cc4)OC C39666258
C[C@H](CNC(=O)[C@@H]1CN(CC12CC[NH2+]CC2)C(=O)CCCc3ccccc3)Oc4ccccc4Cl C39666570
C[C@H](CCc1ccc(cc1)OC)NC(=O)[C@@H]2CN(CC23CC[NH2+]CC3)C(=O)c4ccc(cc4)OC(F)(F)F C39675259
Cc1c2c(=O)[nH]c(nc2sc1C(=O)OC)C[NH+](C[C@@H](COc3ccc(cc3)Cl)O)CC(C)C C36207489
CCC[NH+](Cc1[nH]c(=O)c2c(c(sc2n1)C(=O)OC)C)CC(=O)Nc3ccc(cc3Cl)Cl C16627604
C[C@@](CC1=c2ccccc2=[NH+]C1)(C(=O)NCCc3ccccn3)NC(=O)OC4C5CC6CC(C5)CC4C6 C52603391
CCOC(=O)c1ccc(cc1)N2C(=O)C[C@H](C2=O)SC(=[NH2+])N/N=C(\C)/c3ccc(cc3)Br C58870820
C[NH+](CC(=O)Nc1ccccc1C(F)(F)F)CC(=O)Nc2nc(cs2)c3cccc(c3)[N+](=O)[O-] C12818715
CCCc1cc(=O)[nH]c(n1)SCC(=O)Nc2c(c3c(s2)C([NH2+]C(C3)(C)C)(C)C)C(=O)OCC C13109251
Cc1ccccc1[C@@H](c2ccccc2)OC[C@H](CN3CC[NH+](CC3)Cc4[nH]c(=O)c5ccccc5n4)O C22933881
CCCCOc1cccc(c1)N[C@H]2/C(=N/S(=O)(=O)c3ccc(cc3)NC(=O)C)/N=c4ccccc4=[NH+]2 C39980289
CC(C)C[C@@H]1Nc2cc(cc(c2N1C)C(=O)NCCC3=c4ccccc4=[NH+]C3)NS(=O)(=O)N(C)C C64131660
CC(C)NS(=O)(=O)c1cc(ccc1OC)/C=C/C(=O)N[C@H](CC2=c3ccccc3=[NH+]C2)C(=O)OC C64338144
CC[NH+](CC)CCCNC(=S)N(Cc1ccc2c(c1)OCO2)Cc3cc4c(ccc(c4[nH]c3=O)C)C C06193196
CC(C)NS(=O)(=O)c1ccc(cc1)NC(=O)[C@H](C)[NH+](C)Cc2cc(ccc2OC)Br C08719347
C[C@H](CCc1ccco1)Nc2ccc-3c(cc2=O)[C@H](CCc4c3c(c(c(c4)OC)OC)OC)[NH2+]C C08762073
CCCCN(CCCC)S(=O)(=O)c1ccc(cc1)C(=O)Nc2c(c3c(s2)C[NH+](CC3)CC)C(=O)NC C08920483
CC(C)[C@H](C(=O)NCC1CC[NH+](CC1)Cc2ccc(cc2)Cl)NS(=O)(=O)c3cccs3 C09528444
COC(=O)c1c(c2ccc(nc2s1)C[NH+]3CCCC[C@H]3CCO)NC(=O)/C=C/c4ccccc4 C15002616
CC(C)NC(=O)C[NH+](C)CC(=O)NCCN1C(=O)/C(=C\c2ccc3c(c2)OCO3)/SC1=S C15519975
CC[NH+](CC)CCC[C@@H](C)NC(=O)c1csc(n1)CN(C(C)C)C(=O)Nc2ccccc2F C16459972
COc1ccccc1NC(=O)c2ccc(cc2)NC(=O)C[NH+](Cc3cccs3)C[C@H]4CCCO4 C17307902
CCOC(=O)C1=C(NC(=O)N[C@H]1c2ccc(cc2)OC)CN3CC[NH+](CC3)Cc4ccccc4C C19534825
CCOc1ccc(cc1)NC(=O)N[C@@H](CCC(C)C)c2c3c(sc2n4cccc4)C[NH+](CC3)C C20532167
c1cc(oc1)C[NH+](CCCNC(=O)c2ccc(cc2)/N=C\3/N[C@@H]4CS(=O)(=O)C[C@@H]4S3)C5CCCC5 C20618079
COc1cc(cc(c1OC[C@@H](c2ccc3c(c2)OCO3)O)Br)C[NH2+]C[C@H]4CCCO4 C20877020
CCOC(=O)c1c(c(sc1NC(=O)C[NH+](C)Cc2ccc(cc2)Br)C(=O)NC)C C03540537
C[NH+](CC(=O)NCc1cc(c(cc1OC)OC)OC)CC(=O)Nc2ccccc2Br C23038625
CCCCc1c[nH+]c2c(c1NOCC(=O)Nc3ccc(cc3)C(F)(F)F)c(=O)n(c(=O)n2C)C C12309783
CC(C)NS(=O)(=O)Cc1ccccc1CNc2ccc(cn2)S(=O)(=O)N3CC[NH+](CC3)C C24717682
Cc1c2c(oc(c2c(=O)[nH]n1)NC(=O)C[NH+](Cc3ccc(cc3)OC)[C@H](C)Cc4cccs4)C C24893175
C[NH+]1CCN(CC1)c2ccc(cn2)NC(=O)CCNS(=O)(=O)c3ccc(cc3)OC(F)(F)F C12614113
CCCNC(=O)N1CCC[NH+](CC1)CC2=C([C@H](NC(=O)N2CC)c3cccc(c3)F)C(=O)OCC C35664243
Cc1ccc(c(c1)C)C[NH+](CCc2c[nH]c3c2cccc3)Cc4nc(co4)C(=O)NCCc5ccccn5 C36064033
Cc1ccccc1c2csc3c2c(=O)[nH]c(n3)C[NH+](C[C@H](COC(C)(C)C)O)C4CCCCC4 C36205784
Cc1ccc(c(c1)c2csc3c2c(=O)[nH]c(n3)C[NH+](C[C@H](COCC#C)O)C4CCCCC4)C C36207109
c1ccc(cc1)c2csc3c2c(=O)[nH]c(n3)C[NH+](Cc4ccco4)C[C@@H](CN5CCOCC5)O C36207605
C[C@@H](C(=O)NC[C@H](c1ccco1)[NH+](C)C)SCc2[nH]c(=O)c3c(csc3n2)c4ccccc4 C21309237
c1cc(ccc1N2CC[NH+](CC2)CCCNC(=O)CCCn3c(=O)c4ccc(cc4[nH]c3=O)Cl)F C04790156
Cc1cc(ccc1F)S(=O)(=O)Nc2ccc(cc2)C(=O)NC[C@@H](c3ccc(cc3)OC)[NH+](C)C C12526229
Cc1cc(ccc1F)S(=O)(=O)Nc2ccc(cc2)C(=O)NC[C@H](c3ccc(cc3)OC)[NH+](C)C C12526228
CCC(=O)Nc1ccc(c(c1)C)S(=O)(=O)NC[C@H](c2ccc(cc2)N(C)C)N3CC[NH+](CC3)C C38636774
CC(C)[C@@H](C(=O)N1C[C@H](C2(C1)CC[NH2+]CC2)C(=O)NCCc3ccccc3OC)Oc4ccccc4 C39636419
CCOc1ccccc1CCNC(=O)[C@H]2CN(CC23CC[NH2+]CC3)C(=O)[C@@H](C)Oc4ccccc4 C39652681
CC[C@H](c1ccccc1)C(=O)N2C[C@H](C3(C2)CC[NH2+]CC3)C(=O)NCCc4ccccc4OCC C39652725
C[C@H](C(=O)N1C[C@H](C2(C1)CC[NH2+]CC2)C(=O)NCCSCc3ccccc3)Oc4ccccc4 C39658475
C[C@H](CNC(=O)[C@H]1CN(CC12CC[NH2+]CC2)C(=O)[C@@H](C(C)C)Oc3ccccc3)Oc4ccccc4 C39665407
CC[C@@H](c1ccccc1)C(=O)N2C[C@@H](C3(C2)CC[NH2+]CC3)C(=O)NC[C@@H](C)Oc4ccc(cc4)OC C39665744
CC[C@H](c1ccccc1)C(=O)N2C[C@H](C3(C2)CC[NH2+]CC3)C(=O)NC[C@@H](C)Oc4ccc(cc4)OC C39665747
Cc1ccc(cc1)O[C@H](C)CNC(=O)[C@H]2CN(CC23CC[NH2+]CC3)C(=O)c4cc(c(c(c4)OC)OC)OC C39666063
Cc1cc(n(n1)CCCNC(=O)[C@H]2CN(CC23CC[NH2+]CC3)C(=O)CCc4ccc(cc4)OC)C C39671831
CCOc1ccc(cc1)C(=O)N2C[C@@H](C3(C2)CC[NH2+]CC3)C(=O)N[C@@H](C)CCc4ccc(cc4)OC C39675238
CCOc1ccc(cc1)C(=O)N2C[C@@H](C3(C2)CC[NH2+]CC3)C(=O)N[C@H](C)CCc4ccc(cc4)OC C39675240
COc1cc(cc(c1OC)OC)C(=O)N2C[C@H](C3(C2)CC[NH2+]CC3)C(=O)NCCOc4ccccc4F C39685092
C[NH+](C)CCCNC(=O)C(=O)NC[C@@H](c1ccc2c(c1)OCO2)N3CCN(CC3)c4ccccc4 C39702561
c1cc(oc1)[C@H](CNC(=O)c2ccc(c(c2)S(=O)(=O)NC[C@@H]3CCCO3)Cl)[NH+]4CCCCC4 C45819966
CCCCOC(=O)c1ccc(cc1)N2C(=O)C[C@@H](C2=O)N3CCC(CC3)(C(=O)N)[NH+]4CCCCC4 C18250516
COc1ccc2=C(C[NH+]=c2c1)CCNC(=O)CS[C@@H]3NN=NN3c4cccc(c4)C(F)(F)F C63478570
C[C@H]1C(=c2ccccc2=[NH+]1)CCNC(=O)/C(=C/c3cccc(c3)[N+](=O)[O-])/NC(=O)c4ccccc4OC C63514815
c1ccc2=[NH+]CC(=c2c1)CCNC(=O)CCCCCn3c(=O)c4cc5c(cc4[nH]c3=S)OCO5 C63667427
COc1cccc(c1OC[C@H](CNC(=O)CCC2=c3cc(ccc3=[NH+][C@@H]2c4ccccc4)F)O)OC C63974673
COc1cccc(c1OC[C@@H](CNC(=O)CCC2=c3cc(ccc3=[NH+][C@H]2c4ccccc4)F)O)OC C63974674
C[C@@H]([C@H](C(=O)OCC(=O)C1=c2ccccc2=[NH+]C1)NS(=O)(=O)c3ccc(c(c3)Cl)Cl)O C64052285
CC(C)Cn1c(c(c(=O)[nH]c1=O)[C@H](c2ccc(cc2)C(=O)OC)[NH+]3CCN(CC3)c4ccccc4)N C04057933
Cc1ccccc1Nc2nc(nc(n2)N)CSc3nnc(n3c4ccc(cc4)Cl)[C@H](C)[NH+](C)C C03376436
C[C@@H](c1nnc(n1c2ccc(cc2)F)SCc3nc(nc(n3)Nc4ccccc4)N)[NH+](C)C C09377646
COc1cccc(c1OC)[C@H](C[NH2+]C[C@H](COc2ccccc2F)O)c3c[nH]c4c3cccc4 C03350672
Cc1c(sc2c1c(nc(n2)C[NH+]3CCC(CC3)C)N[C@H](CO)[C@H](c4ccc(cc4)[N+](=O)[O-])O)C C09647499
Cc1ccccc1Nc2nc(nc(n2)N)CSc3nnc(n3c4ccc(cc4)F)[C@H](C)[NH+](C)C C09862468
COc1cc(cc(c1)OC)NC(=[NH2+])Nc2[nH]c(=O)cc(n2)CSc3nc4ccccc4s3 C09938363
CCC[NH+](CC(=O)Nc1ccc(cc1Cl)Cl)CC(=O)Nc2c3c(c(n[nH]c3=O)C)c(o2)C C11294130
c1ccc(cc1)CCC[C@@]2(C(=O)NC(=O)N2)C3CC[NH+](CC3)Cc4c[nH]nc4c5ccc(cc5)F C11911928
CN(C)C(=O)c1c2c(n(n1)CC3CCCCC3)CC[C@@H](C2)[NH2+]CCc4ccc(cc4)S(=O)(=O)N C14541363
CCCCN(c1c(n(c(=O)[nH]c1=O)CC(C)C)N)C(=O)C[NH+](C)Cc2ccccc2N3CCCCC3 C15103826
CC[NH+](CC(=O)Nc1ccc(cc1)NC(=O)C)CC(=O)N[C@@H](c2ccc(cc2)C(C)C)C(C)C C15420215
CC[NH+](CC1=C([C@H](NC(=O)N1)c2ccco2)C(=O)OCC)CC(=O)Nc3cc(ccc3C)Cl C15420347
Cc1ccc(cc1)S(=O)(=O)NCC(=O)NCC(=O)NCc2ccc(cc2)C[NH+]3CCCCC3 C16507923
CCOc1c(cc(cc1Br)Br)C[NH2+]CCNC(=O)c2c(non2)N C16688069
CCCNc1nnc(s1)SCC(=O)Nc2c(c3c(s2)C([NH2+]C(C3)(C)C)(C)C)C(=O)OCC C17886028
COc1cc(cc(c1)OC)NC(=[NH2+])Nc2[nH]c(cc(=O)n2)CSc3nc4ccccc4s3 C20503562
CC[C@@H](CO)[NH2+]Cc1cc(c(c(c1)Br)OC[C@@H](c2ccc3c(c2)OCCO3)O)OC C20877141
Cc1ccc2c(c1)sc(n2)c3ccc(cc3)NC(=O)C[NH2+]CCc4c[nH]c5c4cc(cc5)OC C21264621
CC(C)[C@@H](C(=O)NC(=O)N)Sc1nc2c(c3c(s2)CCCC3)c(=O)n1CCC[NH+](C)C C22583046
Cc1ccc(c(c1)Sc2ccc(cc2)NC(=O)C[NH+](C)[C@@H](C)c3ccc(cc3)S(=O)(=O)N)C C23259756
C[C@H](c1ccc(cc1)S(=O)(=O)N)[NH+](C)CC(=O)Nc2c(c3c(s2)CCCCC3)C(=O)OC C32542248
C[C@@H]1C[C@@H](n2c(cc(n2)C(=O)NCC/[NH+]=C/c3cccc(c3O)OC)N1)C(C(F)(F)F)(F)F C22711539
C[C@]12CC[C@@H]3c4ccc(cc4CC[C@@H]3[C@@H]1C[C@@]([C@@H]2O)(CCCC[NH2+]CCc5ccccn5)CO)O C36748731
CCN(CC)S(=O)(=O)c1ccc(c(c1)NC(=O)C[NH+]2CCc3cc(c(cc3[C@H]2C)O)O)OC C39197612
CC[C@H](C)CNc1cc2c([nH+]c1)N([C@@H]([C@@H]2NC(=O)C)C(=O)OC)CCc3c[nH]c4c3cccc4 C39337828
C[C@@H](COC)Nc1cc2c([nH+]c1)N([C@@H]([C@@H]2NC(=O)C)C(=O)OC)CCc3c[nH]c4c3cccc4 C39344651
C[C@H](CCCC(C)(C)O)NC(=O)[C@@H]1CN(CC12CC[NH2+]CC2)C(=O)c3cc(c(c(c3)Cl)OC)Cl C39631981
C[C@H](C(=O)N1C[C@H](C2(C1)CC[NH2+]CC2)C(=O)N[C@@H](C(C)C)C(=O)NC(C)(C)C)Oc3ccccc3 C39685782
C[C@@H](C(=O)Nc1ccc(cc1)S(=O)(=O)NC(C)C)[NH+]2CCC(CC2)C(=O)Nc3ccccc3O C12760018
C[C@@]1(CC[C@]2([C@@H](C1)C(C[C@@H]2[NH2+]C3CCOCC3)(C)C)CCC(=O)NCc4ccc(cc4)OC)O C12531611
CCOC(=O)[C@H]1[C@H](SC2=C1CCCC2)NC(=O)C[NH2+][C@@H]3CCCc4c3[nH]c5c4cc(cc5)[N+](=O)[O-] C39962634
C[C@]12CC[C@H]3c4ccc(cc4CC[C@H]3[C@@H]1C[C@@]([C@@H]2O)(CCCC[NH2+]Cc5ccccn5)CO)O C40538182
Cc1ccc(cc1)NC(=O)COc2c(cc(cc2Br)C[NH2+]CCCCCO)OC C40734508
CC[C@@H](CO)[NH2+]Cc1cc(c(c(c1)Br)OCC(=O)Nc2ccc(cc2)C)OCC C40741771
C[NH+](C)CCNc1nc(c2cnn(c2n1)c3ccccc3)Nc4c(c5c(s4)CCCC5)C(=O)N C41025989
Cc1c2cc(ncc2[nH]n1)c3cc(cnc3)OC[C@H](Cc4cccc(c4)OCC5CCCCC5)[NH3+] C45289393
CCNc1c(cc(c(n1)c2ccoc2)c3cnc4c(n3)c(n[nH]4)C)OC[C@H](Cc5ccccc5)[NH3+] C45349847
Cc1ccccc1Nc2nc(nc(n2)N)CSc3nnc(n3c4ccccc4)C[NH+]5CCCC5 C08725957
CCOC(=O)C1=C(NC(=O)N[C@H]1c2ccc(cc2)C)CN3CCC(CC3)(C(=O)N)[NH+]4CCCCC4 C51318475
c1cc(ccc1COc2ccsc2C(=O)N/[NH+]=C(/COc3ccc(cc3Cl)Cl)\N)F C20384745
Cc1c(ccc([nH+]1)N)CNC(=O)Cc2c(ccc(c2F)NCC(c3ccc(cn3)Cl)(F)F)Cl C06733344
Cc1cc2c(c(=O)n1CC(=O)NCc3ccc([nH+]c3C)N)NC(=O)C(C2)(CC(C)C)CC(C)C C26008411
Cc1cc(cc(c1OCC(F)(F)F)C)C[NH+](C)CC(=O)Nc2ccccc2SCC(=O)N C59577965
C[C@H](c1cccc(c1)S(=O)(=O)N)[NH+](C)CC(=O)Nc2c(c3c(s2)CCCC3)C(=O)OC C60377197
Cc1cccc(c1)[C@@H](CC(=O)NC[C@H](c2ccc(cc2)OC)C3=c4ccccc4=[NH+]C3)NC(=O)N C63112036
COc1ccc2=[NH+]CC(=c2c1)CCNC(=O)CNC(=O)c3ccc4c(c3)[C@@H](ON4)c5ccccc5 C63272427
Cc1cc(nc(n1)N/C(=N/C(=O)Nc2ccc(cc2)Cl)/NCCC3=c4cc(ccc4=[NH+]C3)OC)C C63308312
CC[C@H](C)N1c2ccc(cc2NN1)S(=O)(=O)N(C)CC(=O)NCCC3=c4ccccc4=[NH+]C3 C64502524
CC(C)[C@H](C(=O)NNC(=O)CC1=c2ccccc2=[NH+]C1)NS(=O)(=O)c3cccc(c3)Cl C64737516
Cc1ccc(c(c1)C)n2c(c(cn2)C(=O)NCCc3cc(ccc3OC)OC)C4CC[NH2+]CC4 C09227505
Cc1cc([nH+]c2c1cc(cc2)NC(=O)CCC(=O)NCCc3ccc(cc3)Cl)N4CCCCC4 C09598012
c1ccc(cc1)c2c(cn(n2)c3ccccc3)[C@H]4CC(=NN4C(=O)C[NH2+]CCO)c5ccccc5 C10435177
Cc1cccc(c1NC(=O)C[NH+](Cc2cc(ccc2F)C#N)CC(=O)Nc3c(cccc3C)C)C C10609060
CC[NH+]1CCC[C@@H]1CN(Cc2cc3ccc(cc3[nH]c2=O)C)C(=S)Nc4cc(ccc4C)C C12635438
CC[NH+]1CCC[C@@H]1CN(Cc2cc3ccc(c(c3[nH]c2=O)C)C)C(=S)Nc4ccc(cc4)C C12635548
CC[NH+]1CCC[C@H]1CN(Cc2cc3ccc(c(c3[nH]c2=O)C)C)C(=S)Nc4cccc(c4C)C C12635567
CC[NH+]1CCC[C@H]1CN(Cc2cc3ccc(c(c3[nH]c2=O)C)C)C(=S)Nc4ccc(cc4C)C C12635575
Cc1cc(n(n1)c2ccc(cc2)F)NC(=O)C[NH+](C)CC(=O)Nc3ccccc3C(F)(F)F C12734946
CC[NH+](CC)CCCNC(=S)N(Cc1cccnc1)Cc2cc3cc(c(cc3[nH]c2=O)C)C C06078247
Cc1ccc2c(c1)sc(n2)c3ccc(cc3)NC(=O)C[NH+](C)CC(=O)Nc4ccc(cc4)OC C15351945
CCOC(=O)c1ccc(cc1)NC(=O)c2c3c(sc2NC(=O)C[NH+]4CCCCCC4)CCC3 C16193135
C[C@]12CC3C[C@](C1)(CC(C3)(C2)[NH2+]Cc4cc(c(c(c4)Cl)OCC(=O)NC(C)(C)C)OC)C C16605785
CC[C@H](CO)[NH2+]Cc1cc(c(c(c1)Br)OCc2ccc(cc2Cl)Cl)OC C16611370
[H]/N=c/1\n(c2ccccc2n1C[C@H](COc3ccc(cc3Cl)Cl)O)CC[NH+]4CCCCC4 C20083277
CC[NH+]1CCN(CC1)c2cc(c3cc(ccc3n2)NC(=S)NCCc4ccc(cc4)Cl)C C20153619
CN(C)c1ccc(cc1)NC(=S)NC[C@H]2C[C@@H]3CC[NH+]2C[C@@H]3CN4CCc5ccccc5C4 C20503834
CCc1ccc(cc1)NC(=O)N[C@H](CCC(C)C)c2c3c(sc2n4cccc4)C[NH+](CC3)C C20532144
CC1(CC(CC([NH2+]1)(C)C)N(Cc2ccccc2OC)C(=S)Nc3ccc(cc3OC)Cl)C C20568220
C[C@]1(C(=O)N(C(=O)N1)NC(=O)C[NH+](C)Cc2ccc(c(c2)Cl)Cl)CCc3ccccc3 C21580476
CC[NH+]1CCN(CC1)[C@@H](c2cccs2)[C@@H](C)NC(=S)Nc3ccc(cc3)Br C22784380
C[C@H]1CCc2c(sc(c2C#N)NC(=O)C[NH+](C)CC(=O)Nc3ccc(cc3)OC(F)(F)F)C1 C23861467
Cc1ccc(cc1)S(=O)(=O)N[C@@H](C(C)C)C(=O)Nc2nc(cs2)C[NH+]3CCC[C@@H](C3)C C24887997
C[NH+](C[C@H](Cn1c2ccccc2c3c1cccc3)O)C[C@@H](Cn4c5ccccc5c6c4cccc6)O C27228817
C[C@H]1CCc2c(sc(c2C(=O)OC(C)C)NC(=O)[C@@H](C)[NH+]3CCC(CC3)NC(=O)C4CC4)C1 C30286392
CCOC(=O)c1c2c(sc1NC(=O)[C@H](C)[NH2+][C@H](C)C34CC5CC(C3)CC(C5)C4)C[C@@H](CC2)C C34805242
CC(C)[NH+](Cc1[nH]c(=O)c2c(csc2n1)c3cccc(c3)Cl)C[C@H](COc4ccc(cc4)Cl)O C35747608
c1cc2cccnc2c(c1)S(=O)(=O)NCC3CCC(CC3)C(=O)NCC[NH+]4CCCCCC4 C06530785
CCc1ccccc1NC(=O)CSc2[nH]c(=O)c3c(n2)CC[NH+](C3)Cc4ccccc4OC C08587776
Cc1c(sc2c1c(=O)[nH]c(n2)CS[C@@H](C)C(=O)NC[C@H](c3ccco3)[NH+]4CCCCC4)C C36697467
c1ccc(cc1)C[NH+](CCCCO)CC(=O)Nc2ccc(c(c2)Cl)[C@H](C#N)c3ccccc3 C39198981
Cc1c(sc2c1c(=O)[nH]c(n2)CS[C@@H](C)C(=O)NC[C@H](c3cccc(c3)F)[NH+](C)C)C C32424823
c1ccc(cc1)CCC[C@]2(C(=O)NC(=O)N2)C3CC[NH+](CC3)C[C@@H]4C=NN=C4c5ccc(cc5)F C39413259
CC(C)OCCCNC(=O)[C@H]1CN(CC12CC[NH2+]CC2)C(=O)c3ccc(o3)c4ccccc4F C39605243
C[C@H](C(=O)N1C[C@H](C2(C1)CC[NH2+]CC2)C(=O)NCCc3ccccc3OC)Oc4ccccc4 C39636302
CCOc1ccccc1CNC(=O)[C@@H]2CN(CC23CC[NH2+]CC3)C(=O)[C@H](C)Oc4ccccc4 C39638621
CCOc1ccccc1CCNC(=O)[C@@H]2CN(CC23CC[NH2+]CC3)C(=O)Cc4ccccc4C C39652802
CCc1ccc(cc1)CCNC(=O)[C@H]2CN(CC23CC[NH2+]CC3)C(=O)[C@@H](C)Oc4ccccc4 C39654361
C[C@H](CNC(=O)[C@H]1CN(CC12CC[NH2+]CC2)C(=O)[C@@H](C)Oc3ccccc3)Oc4ccccc4 C39665171
CCCC[C@H](C)C(=O)N1C[C@@H](C2(C1)CC[NH2+]CC2)C(=O)NC3CCN(CC3)C(=O)CC(C)C C39686295
CCCC[C@H](C)C(=O)N1C[C@H](C2(C1)CC[NH2+]CC2)C(=O)NC3CCN(CC3)C(=O)CC(C)C C39686297
CCOc1cc(cc(c1OCc2ccc(c(c2)Cl)Cl)Br)C[NH2+]C[C@@H](C)O C40744057
Cc1cc[nH+]c(c1)N[C@H](c2cccc(c2OC)OC)c3cc(sc3NC(=O)c4ccccc4)C C38551032
CC(C)NS(=O)(=O)c1ccc(c(c1)NC(=O)[C@@H]2CCC[NH+](C2)Cc3ccc(cc3)F)OC C44939408
c1cc(oc1)[C@@H]2C[C@@H]([NH+]=C(N2)SCCCC(=O)Nc3ccc(c(c3)Cl)Cl)C(F)(F)F C18209822
CCCC[NH+]1CCCC[C@H]1CNC(=O)c2cc(c(cc2Cl)Cl)S(=O)(=O)NC3CC3 C58210566
CC1(CC(CC([NH2+]1)(C)C)N(Cc2ccc(cc2)OC)C(=S)Nc3ccc(cc3Cl)OC)C C59099573
C/C(=N/NC(=[NH2+])S[C@H]1CC(=O)N(C1=O)c2ccc(cc2)Cl)/C=C/c3ccc(cc3)N(C)C C12378883
c1ccc2=[NH+]CC(=c2c1)C3=NN[C@H](N3C4CC4)SCC(=O)Nc5ccccc5SCC#N C63399334
c1ccc2=[NH+]CC(=c2c1)CCNC(C(F)(F)F)(C(F)(F)F)NC(=O)c3cccc(c3)Cl C63513867
COc1cc2c(cc(c(n2)N3CCC[C@H](C3)O)C[NH2+]Cc4ccccc4Cl)c(c1OC)OC C11978841
COc1ccc(cc1)C(=O)N[C@@](C(=O)OC)(C(F)(F)F)Nc2ccc(c[nH+]2)Br C02050236
CC[NH+]1CCC[C@H]1CN(Cc2cc3ccc(cc3[nH]c2=O)C)C(=S)Nc4cc(ccc4C)C C12635443
CC[NH+]1CCC[C@H]1CN(Cc2cc3ccc(c(c3[nH]c2=O)C)C)C(=S)Nc4ccc(cc4)C C12635552
CC[NH+]1CCC[C@H]1CN(Cc2cc3ccc(c(c3[nH]c2=O)C)C)C(=S)Nc4cccc(c4)C C12635561
CC[NH+]1CCC[C@H]1CN(Cc2cc3cc(ccc3[nH]c2=O)OCC)C(=O)Nc4ccc(cc4)C C13511792
CC[NH+](CC)CCNC(=O)c1ccc2c(c1)[C@H]3C=CC[C@H]3[C@@H](N2)c4ccc(c(c4)[N+](=O)[O-])Cl C14471424
C[C@H](C(=O)Nc1ccc(cc1)SC(F)F)[NH+](C)CC(=O)Nc2ccccc2Br C15144007
CCOC(=O)c1c(c(sc1NC(=O)C[NH+]2CCCC[C@H]2C)C(=O)Nc3ccc(cc3C)C)C C16484660
CC[C@@H](CO)[NH2+]Cc1cc(c(c(c1)Br)OCc2ccc(cc2Cl)Cl)OC C16611368
Cc1cc([nH+]c2c1cc(cc2)NC(=S)NCc3cc(ccc3OC)OC)N4CCN(CC4)C C20153873
CCc1ccc(cc1)NC(=O)N[C@@H](CCC(C)C)c2c3c(sc2n4cccc4)C[NH+](CC3)C C20532143
Cc1ccc(cc1)CNC(=O)CNC(=S)N2CC[NH+](C3(C2)CCCCC3)Cc4ccc(cc4)C C02953401
Cc1ccc(c(c1)C)n2c(c(cn2)C(=O)NCCc3ccc(c(c3)OC)OC)C4CC[NH2+]CC4 C20941361
C[C@@]1(C(=O)N(C(=O)N1)NC(=O)C[NH+](C)Cc2ccc(c(c2)Cl)Cl)CCc3ccccc3 C21580472
C[NH+](CCC(=O)Nc1ccccc1c2ccccc2)CC(=O)Nc3ccccc3Br C23038706
C[C@@]1(C(=O)N(C(=O)N1)NC(=O)C[NH+](C)Cc2ccccc2Br)CCc3ccccc3 C23706135
C[C@@H]1CCc2c(sc(c2C#N)NC(=O)C[NH+](C)CC(=O)Nc3ccc(cc3)OC(F)(F)F)C1 C23861465
C[NH+]1CCC(CC1)N(C)S(=O)(=O)c2ccc(cc2)NC(=O)CCCc3c[nH]c4c3cccc4 C23883394
CC[NH+](Cc1[nH]c(=O)c2c(csc2n1)c3ccco3)CC(=O)Nc4ccccc4C(F)(F)F C24106039
Cc1c(c(n(n1)c2ccccc2)C)[C@H]3C(=O)NCC[NH+]3CC(=O)NCCSc4ccccc4 C24215692
CCN(CC)S(=O)(=O)c1cc(ccc1C)NC(=O)[C@H](C)[NH+]2CCC(=CC2)c3ccc(cc3)O C25680096
Cc1c(cccn1)[C@@H](C#N)N2CCN(CC2)C(=O)[C@H](CO)[NH2+]C(c3ccccc3)c4ccccc4 C13833189
CCN(CC)c1cc([nH+]c(n1)C)Nc2ccc(cc2)NS(=O)(=O)c3ccc(c(c3)Cl)Cl C33324507
c1cc(ccc1S(=O)(=O)NCCCCNc2cc[nH+]c3c2ccc(c3)Cl)Br C35190796
CC(C)(C)OC[C@@H](C[NH+](Cc1[nH]c(=O)c2c(csc2n1)c3ccc(cc3)Cl)C4CC4)O C36206204
Cc1c(sc2c1c(=O)[nH]c(n2)CS[C@H](C)C(=O)NC[C@H](c3ccco3)[NH+]4CCCCC4)C C36697468
CC(C)OCCCNC(=O)[C@@H]1CN(CC12CC[NH2+]CC2)C(=O)c3ccc(o3)c4ccccc4F C39605242
CCOc1ccccc1C(=O)N2C[C@@H](C3(C2)CC[NH2+]CC3)C(=O)NCCc4ccc(cc4)OC C39635023
CCOc1ccccc1CNC(=O)[C@H]2CN(CC23CC[NH2+]CC3)C(=O)[C@H](C)Oc4ccccc4 C39638622
CCc1ccc(cc1)C(=O)N2C[C@H](C3(C2)CC[NH2+]CC3)C(=O)NCCc4ccccc4OCC C39652639
CCOc1ccccc1CCNC(=O)[C@H]2CN(CC23CC[NH2+]CC3)C(=O)Cc4ccccc4C C39652803
CCc1ccc(cc1)CCNC(=O)[C@@H]2CN(CC23CC[NH2+]CC3)C(=O)[C@@H](C)Oc4ccccc4 C39654358
C[C@@H](CNC(=O)[C@H]1CN(CC12CC[NH2+]CC2)C(=O)[C@@H](C)Oc3ccccc3)Oc4ccccc4 C39665170
CSc1ccc(cc1)CNC(=O)[C@@H]2CN(CC23CC[NH2+]CC3)C(=O)CCCc4ccccc4 C39667360
CC(C)(C)SCCNC(=O)[C@H]1CN(CC12CC[NH2+]CC2)C(=O)c3ccc(cc3OC)OC C39696399
CC1(CC(CC([NH+]1C[C@H](COCCOc2c(cc(cc2F)Br)F)O)(C)C)O)C C39916194
CCOc1cc(cc(c1OCc2ccc(c(c2)Cl)Cl)Br)C[NH2+]C[C@H](C)O C40744058
c1cc(sc1)[C@H]2CC(=NN2C(=O)C[NH+](Cc3ccc(cc3)C(=O)N)C4CC4)c5cccs5 C46569531
Cc1cc(no1)Cn2cc3c4c2cccc4[C@@H](N[C@@H](C3)C(=O)NCC[NH+]5CCCC5)CC(C)C C49171954
Cc1ccc(cc1)S(=O)(=O)N[C@H](CC(C)C)C(=O)/N=c\2/[nH]c(cs2)C[NH+]3CCCCC3 C22238236
Cc1cc(c(n1c2ccc(cc2)S(=O)(=O)N)C)C(=O)CSc3[nH+]c(c(n3CC(C)C)C)C C22719946
C[C@@H](C(=O)Nc1ccccc1OC(F)F)[NH+]2CCC(CC2)NS(=O)(=O)c3ccc(cc3)F C29935591
C/C(=N\NC(=[NH2+])S[C@H]1CC(=O)N(C1=O)c2ccc(cc2)OC)/c3ccc(cc3)C4CCCCC4 C59489297
Cc1ccc(cc1)C(=O)N/C(=C\c2ccc(cc2)SC)/C(=O)NCCC3=c4ccccc4=[NH+]C3 C63540971
Cc1ccc(cc1)[C@H](CC(=O)NC[C@H](c2ccccc2Cl)C3=c4ccccc4=[NH+]C3)NC(=O)C C64050349
C[C@@H]([C@@H]1NN=C(N1c2ccc(cc2)F)SCCCn3c4ccccc4[nH]c3=O)[NH+]5CCCCC5 C64052822
C[NH+](C)CCCOc1ccc(cc1)c2[nH]c(c(n2)c3ccncc3)c4ccc\5c(c4)CC/C5=N/O C45191623
CC(=O)Nc1cc(ccc1OC)S(=O)(=O)NC[C@@H](c2cccs2)C3=c4ccccc4=[NH+]C3 C64713315
CCOC(=O)C1=C(NC(=O)N[C@H]1c2ccc(cc2)SC)CN3CC[NH+](CC3)C4CCCCC4 C67286971
CCOC(=O)c1c2c(sc1NC(=O)C[NH2+][C@@H]3CCCc4c3[nH]c5c4cc(cc5)[N+](=O)[O-])CCCC2 C02840302
C[C@@]1(C(=O)NC(=O)N1)CSc2ccccc2C(=O)NCc3ccccc3C[NH+]4CCCCC4 C08853259
CC[NH+](Cc1[nH]c(=O)c2c(csc2n1)c3ccc(s3)C)CC(=O)Nc4ccc(cc4)NC(=O)C C08882862
CCOC(=O)c1c(c2c(nc(nc2s1)C[NH+](C)CC(=O)Nc3c(cccc3Cl)Cl)N)C C08747398
Cc1ccccc1Nc2nc(nc(n2)N)CSc3nnc(n3c4ccc(cc4)Cl)[C@@H](C)[NH+](C)C C03376433
COc1cccc(c1OC)[C@@H](C[NH2+]C[C@H](COc2ccccc2F)O)c3c[nH]c4c3cccc4 C03350670
Cc1ccccc1Nc2nc(nc(n2)N)CSc3nnc(n3c4ccc(cc4)F)[C@@H](C)[NH+](C)C C09862463
C[NH+](C)CCCNC(=S)NNC(=O)c1cc2n(n1)[C@H](C[C@H](N2)c3ccc(cc3)Cl)C(F)(F)F C02793838
C[NH+]1CCC[C@H]1COc2cc(ccc2Cl)Nc3nc4cc(ccc4o3)Oc5ccnc(c5)C(=O)N C14965311
CC(C)Cn1c(c(c(=O)[nH]c1=O)N(CC(C)C)C(=O)C[NH+](C)Cc2ccccc2N3CCCCC3)N C15103821
CCCCn1c(c(c(=O)[nH]c1=O)N(CC)C(=O)C[NH+](C)Cc2ccccc2Br)N C15412204
CC[NH+](CC(=O)Nc1ccc(cc1)NC(=O)C)CC(=O)N[C@H](c2ccc(cc2)C(C)C)C(C)C C15420213
Cc1ccc(s1)C[NH+](CCc2ccccc2)CC(=O)Nc3cc(cc(c3C)C)S(=O)(=O)N C15523034
CC1(CC(CC([NH2+]1)(C)C)NC(=O)CSc2nc([nH]n2)N/N=C/c3cccc(c3O)CC=C)C C20832662
CC[C@H](CO)[NH2+]Cc1cc(c(c(c1)Br)OC[C@H](c2ccc3c(c2)OCCO3)O)OC C20877138
C[C@@H](c1nnc(n1c2ccc(cc2)Cl)S[C@@H](C)C(=O)Nc3ccc(cc3)C(=O)N)[NH+](C)C C22561447
CC(C)[C@H](C(=O)NC(=O)N)Sc1nc2c(c3c(s2)CCCC3)c(=O)n1CCC[NH+](C)C C22583041
Cc1ccc(c(c1)Sc2ccc(cc2)NC(=O)C[NH+](C)[C@H](C)c3ccc(cc3)S(=O)(=O)N)C C23259752
CCC[NH+](CC(=O)Nc1ccc(cc1Cl)Cl)CC(=O)N(CCC(=O)N)c2ccccc2 C24716737
C[C@@H]1[C@H](CC[C@]2([C@H]1[C@H]([C@H](CC2)[C@H](C)C(=O)NCC[NH+]3CCCC3)O)C)NC(=O)CC(C)(C)C C30883708
C[C@@H](c1ccc(cc1)S(=O)(=O)N)[NH+](C)CC(=O)Nc2c(c3c(s2)CCCCC3)C(=O)OC C32542247
CCCCCCc1cc2cc(/c(=[NH+]/c3c(c4c(s3)CCCC4)C(=O)N)/oc2cc1O)C(=O)N C04177575
CC(C)Cn1c(c(c(=O)[nH]c1=O)N(CC(C)C)C(=O)C[NH+]2CCN(CC2)c3ccc(cc3)F)N C08687568
Cc1ccc(cc1)C(c2ccc(cc2)C)(c3ccc(cc3)C)N[C@H](CCCNC(=[NH2+])N)C(=O)OC C33547341
CC[C@@H](C)CNc1cc2c([nH+]c1)N([C@@H]([C@@H]2NC(=O)C)C(=O)OC)CCc3c[nH]c4c3cccc4 C39337827
CC[C@H](C)Nc1cc2c([nH+]c1)N([C@@H]([C@@H]2NC(=O)CCOC)C(=O)OC)CCc3c[nH]c4c3cccc4 C39352515
COC(=O)C1=CN(NN1)[C@@H]2C[C@H]([NH+](C2)C3CCCCC3)C(=O)NCCc4c[nH]c5c4cccc5 C39443011
CC[NH+](CC(=O)Nc1ccccc1C(F)(F)F)CC(=O)N[C@H]2c3c(c(n[nH]c3=O)C)[C@@H](O2)C C39454572
C[C@H](CCCC(C)(C)O)NC(=O)[C@H]1CN(CC12CC[NH2+]CC2)C(=O)Cc3ccc(cc3)Cl C39631551
CC(C)[C@@H](C(=O)NC(C)(C)C)NC(=O)[C@@H]1CN(CC12CC[NH2+]CC2)C(=O)CCC3CCCC3 C39685738
C[C@H](C(=O)Nc1ccc(cc1)S(=O)(=O)NC(C)C)[NH+]2CCC(CC2)C(=O)Nc3ccccc3O C12760013
CC(C)C1=CC2=CC[C@H]3[C@@]([C@@H]2CC1)(CCC[C@@]3(C)C(=O)N[C@@H](CCCNC(=[NH2+])N)C(=O)OC)C C35179576
C[C@]12CC[C@@H]3c4ccc(cc4CC[C@@H]3[C@@H]1C[C@@]([C@@H]2O)(CCCC[NH2+]Cc5ccccn5)CO)O C40538176
CC(C)COC(=O)c1ccc(cc1)Nc2c(c(nc[nH+]2)N(Cc3ccccc3)c4ccccn4)N C40783025
CCCCN(c1c(n(c(=O)[nH]c1=O)CC(C)C)N)C(=O)C[NH+](CC)Cc2ccccc2Cl C46722045
C[C@H](c1[nH]c(=O)c2ccccc2n1)N(CCCCCC[NH3+])C(=O)c3ccccc3Br C04157158
CCc1ccc(cc1)[C@H]2C(=C(NC(=O)N2)CN3CCC(CC3)(C(=O)N)[NH+]4CCCCC4)C(=O)OC C57415184
CC[NH+](CC(=O)Nc1ccc(cc1)NC(=O)C)[C@@H](C)C(=O)Nc2ccc(cc2)OC(F)(F)F C19530923
Cc1c(cccc1NC(=O)c2cc(c(c(c2)Cl)OCC(=O)N)OC)C[NH+]3CCSCC3 C58111395
Cc1cc(nc(n1)N/C(=N/C(=S)Nc2cccc(c2)OC(F)(F)F)/NCCc3c[nH]c[nH+]3)C C14156570
c1ccc(c(c1)C(F)(F)F)NC(=[NH2+])Nc2[nH]c(=O)cc(n2)CSc3nc4ccccc4s3 C13634112
Cc1ccc(cc1)[C@@H](c2cccs2)NC(=O)C[NH+]3CCC[C@@H](C3)CNC(=O)Nc4ccc(cc4)C C62613452
Cc1cccc(c1)[C@H](CC(=O)NC[C@@H](c2ccc(cc2)OC)C3=c4ccccc4=[NH+]C3)NC(=O)N C63112034
CCN(CC)C(=O)CS[C@H]1NN[C@H](O1)[C@H](CC2=c3ccccc3=[NH+]C2)NC(=O)OC(C)(C)C C63411788
Cc1cccc(c1C)N/C(=N\C(=O)c2ccc(cc2)NC(=O)C)/NCCC3=c4ccccc4=[NH+]C3 C63589375
CCCN1[C@H](NN=C1SCC(=O)NC[C@@H](c2ccc(cc2)OC)C3=c4ccccc4=[NH+]C3)O C63887179
COc1ccc2=[NH+]CC(=c2c1)CCNC(=O)CNC(=O)c3ccc4c(c3)S[C@H](N4)n5cccc5 C63948444
C[C@H]1C[C@H](c2ccccc2N1CC(=O)NC[C@@H](c3ccc(cc3)OC)C4=c5ccccc5=[NH+]C4)C(=O)N C64026153
CSCC[C@H](C(=O)N1CCC2(CC1)c3c([nH]c[nH+]3)CCN2)NC(=O)CCCc4ccccc4 C24986830
CC[C@@H](C)N1c2ccc(cc2NN1)S(=O)(=O)N(C)CC(=O)NCCC3=c4ccccc4=[NH+]C3 C64502523
CC(C)CC(=O)NC(C(F)(F)F)(C(F)(F)F)Nc1ccc(cc1)S(=O)(=O)Nc2ncccn2 C01645400
CC(=O)Nc1ccc(cc1)S(=O)(=O)NC[C@H](C(Cl)(Cl)Cl)NC(=O)Oc2ccc(cc2Cl)Cl C01898420
C=CCn1c(nnc1SCC(=O)NCCc2ccc(cc2)S(=O)(=O)N)c3ccc(cc3)Cl C03604153
CC(C)OCCCn1c(=O)c2ccc(cc2nc1SCC(=O)Nc3c(ccs3)C(=O)N)Cl C09014411
c1ccc(cc1)[C@@H](CC(=O)OCC(=O)NC(=O)Nc2ccccc2F)NC(=O)c3ccccc3Cl C09196743
CCN(CCNC(=O)[C@@H](c1ccccc1)NS(=O)(=O)c2ccc3c(c2)CCC(=O)N3)c4ccccc4 C09610656
CCOc1cc(cc(c1OC)Cl)/C=C/C(=O)OCC(=O)Nc2c(c3c(s2)CCCC3)C(=O)N C09617374
CC[C@@H](C)Oc1ccc(cc1)C(=O)NC(=S)NNC(=O)COc2ccc(cc2Br)C(C)C C10295929
C[C@@H](C(=O)OCC(=O)NC(=O)NC12CC3CC(C1)CC(C3)C2)SCC(=O)Nc4ccc(cc4)F C10472322
CC(C)(C)c1ccc(c(c1)Br)OCC(=O)NNC(=S)NC(=O)/C=C/c2cccs2 C12403549
Cc1ccc(c(c1)Br)OCC(=O)NNC(=S)NC(=O)COc2ccc(cc2C)Cl C12503429
CCOc1ccc(cc1)/C=C/C(=O)NC(=S)NNC(=O)COc2ccc(cc2Cl)Br C13621171
CC[C@H](C)c1ccccc1OCC(=O)NNC(=S)NC(=O)c2ccccc2I C13980511
c1cc(c(cc1Br)Br)OCC(=O)NNC(=S)NC(=O)CCC2CCCCC2 C14029297
CCOc1ccccc1/C=C/C(=O)N(Cc2ccccc2)c3c(n(c(=O)[nH]c3=O)Cc4ccccc4)N C14383033
CC(C)NS(=O)(=O)c1ccc(cc1)NC(=S)NC(=O)c2cc(ccc2OC(C)C)Br C14668474
CCCCN(c1c(n(c(=O)[nH]c1=O)CC(C)C)N)C(=O)c2ccc(o2)c3cccc(c3)C(F)(F)F C14720173
CC[C@H](C)c1ccc(c(c1)Br)OCC(=O)NNC(=O)CCC(=O)Nc2cccc(c2C)Cl C14832249
Cc1ccccc1C(=O)N[C@@H](C(Cl)(Cl)Cl)NC(=S)Nc2cc(ccc2OC)[N+](=O)[O-] C15774739
C[C@H](C(=O)Nc1ccccc1Sc2ccccc2)Sc3nnc(n3N)COc4ccccc4F C16788691
Cc1ccccc1C(=O)N[C@H](C(Cl)(Cl)Cl)NC(=S)Nc2ccc(c(c2)[N+](=O)[O-])OC C01446560
CCn1c2ccccc2c3c1ccc(c3)NC(=O)[C@@H](C)Sc4nnc(n4CC(C)C)CCC(=O)N C17274881
C[C@@H](C(=O)Nc1ccc(cc1)NC(=S)NC(=O)/C=C/c2ccccc2Cl)Oc3ccccc3Cl C20119550
c1ccc(c(c1)NCCNc2c(cc(cn2)C(F)(F)F)Cl)NS(=O)(=O)c3ccc(cc3)Cl C20366029
c1cc(cc(c1)NC(=O)CCSc2nc([nH]n2)N/N=C/c3ccc(cc3Cl)Cl)C(F)(F)F C20833104
c1cc(ccc1c2nnc(n2N)SCC(=O)Nc3ccc(c(c3)Cl)OC(F)F)OC(F)F C20991922
Cc1c(cccc1Cl)NC(=O)CSc2nc([nH]n2)N/N=C/c3cccc(c3)Oc4ccccc4 C21038207
C[C@@H](C(=O)Nc1ccc(cc1)C(=O)N)Sc2nnc(n2c3ccccc3)COc4ccccc4F C21228587
Cc1cc(no1)NC(=O)CSCC(=O)NC[C@H](c2ccc(cc2)N(C)C)c3c[nH]c4c3cccc4 C23713105
Cc1ccc(c(c1)OCc2nnc(n2N)S[C@@H](C)C(=O)Nc3ccccc3OC(F)F)C(C)C C24270373
CCCCn1c2ccc(cc2nc1CSc3nnc(s3)Nc4ccc(cc4)F)S(=O)(=O)N C24504000
CCc1c(c(nc(n1)SCC(=O)Nc2nc(cs2)CC(=O)OCC)N)c3ccc(cc3)Cl C25588769
CCCCOc1ccc(cc1Br)C(=O)NC(=S)Nc2ccc(c(c2)NC(=O)C3CC3)C C30834440
CC[C@H](C)[C@H](C(=O)Nc1nnc(s1)c2ccc(cc2)N(C)C)NC(=O)Nc3ccc(cc3)SC C33725968
CCc1ccc(cc1)NC(=O)N[C@H]2CCCC[C@@H]2NC(=O)c3csc(n3)COc4ccc(cc4)C(C)C C34906297
CC(C)c1ccc(cc1)OCc2nc(cs2)C(=O)N[C@H]3CCCC[C@H]3NC(=O)Nc4ccccc4OC C34906303
CCOC(=O)[C@H]1C([C@H]([C@@](N[C@@]1(C(F)(F)F)O)(C(F)(F)F)O)C(=O)OCC)c2ccc(cc2)C#N C13467586
CCCN1C(=C([C@@H](NC1=O)c2ccc(cc2)NC(=O)Nc3ccccc3CC)C(=O)OCC(C)C)C C35711742
CCCCCCN([C@@H](c1ccc(cc1)C)C(=O)NC(C)(C)CC(C)(C)C)C(=O)c2c(cccc2O)O C36514690
Cc1ccc(c(c1)C)[C@@H](C(=O)NC(C)(C)CC(C)(C)C)N(Cc2ccc(o2)C)C(=O)c3c(cccc3O)O C36597456
Cc1ccc(o1)CN([C@@H](c2ccccc2)C(=O)NC(C)(C)CC(C)(C)C)C(=O)c3cccc(c3O)O C36597746
Cc1ccc(o1)CN([C@H](c2ccccc2)C(=O)NC(C)(C)CC(C)(C)C)C(=O)c3cccc(c3O)O C36597747
C[C@@H](C(=O)NCC(=O)Nc1ccc(c(c1F)F)F)Sc2nc3ccccc3c(=O)n2CCCO C23457269
CCOc1ccc(cc1)Nc2c(c(nc(n2)Nc3ccc(cc3)OCC)C)NC(=O)c4ccc(cc4)C C08594630
COc1cc(ccc1OCc2cccc(c2)Br)/C=N\NC(=O)CSc3nnc(s3)N C40947129
Cc1cc[nH+]c(c1)NCc2ccc(cc2)c3ccc(cc3)C[C@H](C(=O)[O-])NC(=O)c4c(cc(cc4C)C)C C45385616
C[C@@H](C(=O)Nc1ccc(cc1)OC(F)(F)F)Sc2nnc(n2N)COc3ccc(cc3)C(C)C C26200405
c1ccc(cc1)NC(=S)N[C@H]2CO[C@H]3[C@@H]2OC[C@H]3OC(=O)Nc4ccc(cc4)Oc5ccccc5 C03841737
c1ccc(cc1)/C=N/Nc2[nH]nc(n2)SCC(=O)Nc3ccccc3SCc4ccccc4Cl C58992573
c1ccc(cc1)Oc2cccc(c2)/C=N/Nc3[nH]nc(n3)SCC(=O)NCc4ccc(cc4)Cl C58994641
CCc1c(sc(c1C(=O)OC)NC(=S)Nc2ccc(cc2)S(=O)(=O)NC(=O)c3ccccc3)C C02852753
COc1ccc(cc1OC)/C=C/C(=O)NC(=S)Nc2ccc(cc2)S(=O)(=O)Nc3nccs3 C02461607
CCOC(=O)c1c2c(sc1NC(=O)CSc3nc(=O)cc(n3CCc4ccccc4)N)CCCC2 C03625040
CCN(CC)S(=O)(=O)c1cc(ccc1C)C(=O)OCC(=O)Nc2c(c3c(s2)CCC3)C(=O)N C09544611
CCCCn1c(c(c(=O)[nH]c1=O)N(C2CCCC2)C(=O)/C=C/c3c(nn(c3Cl)CCCC)C)N C09671684
Cc1ccc(cc1)CNC(=O)c2ccccc2NC(=O)COC(=O)c3ccccc3NS(=O)(=O)C C10265618
c1ccc(cc1)/C=C/C=C\2/C(=O)N(C(=S)S2)CCCCCC(=O)NNC(=O)c3ccccc3O C11990763
CCOc1ccc(cc1OCC)C/C(=N/OC(C(F)(F)F)(C(F)(F)F)NC(=O)c2ccco2)/N C12412137
COc1cc(c(cc1SCC(=O)NNC(=S)Nc2ccc(c(c2)Cl)Cl)OC)[N+](=O)[O-] C02161023
CCCOc1ccc(cc1C(=O)NC(=S)Nc2ccc(cc2)C(=O)NC[C@@H]3CCCO3)Br C13617023
CSCC[C@H](C(=O)OCC(=O)NC(=O)NC1CCCCC1)NS(=O)(=O)c2ccc(cc2)Cl C14359392
CC[C@H](C)[C@@H](C(=O)Nc1nnc(s1)c2ccc(cc2)N(C)C)NC(=O)Nc3ccc(cc3)OCC C16607448
CC[C@@H](C)[C@@H](C(=O)Nc1nnc(s1)c2ccc(cc2)N(C)C)NC(=O)Nc3ccc(cc3)OCC C16607453
CCN1C(=C([C@H](NC1=S)c2ccc(cc2)NC(=O)Nc3cc(cc(c3)OC)OC)C(=O)OCC(C)C)C C16610556
C[C@@H](C(=O)NNC(=O)CCNS(=O)(=O)c1ccc(cc1)OC(F)(F)F)Oc2ccccc2F C18055701
Cc1ccc(cc1C)NC(=O)CSC2=C([C@H](C(=C(N2)C)C(=O)OCC=C)c3ccc(c(c3)OC)O)C#N C20130335
Cc1cc(ccc1Br)OCC(=O)NN/C(=C/C(=O)Nc2ccc(cc2)OCc3ccccc3)/C C20352391
C[C@H](C(=O)Nc1ccc(cc1)S(=O)(=O)N)Sc2nnc(n2CC=C)COc3ccccc3F C21619976
C[C@@H](C(=O)Nc1ccc(cc1)S(=O)(=O)N)Sc2nnc(n2CC=C)COc3ccccc3F C21619980
CCOc1ccc(cc1S(=O)(=O)NCCNC(=O)c2ccc(cc2)NC(=O)C3CC3)Br C21682941
Cc1c(n(c(c1C#N)NC(=O)CSc2nnc(n2CC(C)C)CCC(=O)N)c3ccc(cc3)F)C C22187856
CC(C)OC(=O)c1c2c(sc1NC(=O)CSc3nnc(n3CCC(=O)N)C4CC4)CCCC2 C22407273
CCc1ccccc1Nc2nc(nc(n2)N)CSc3nnc(n3CC=C)COc4ccccc4F C23592394
CCc1ccc(cc1)OCC(=O)N[C@H](C(Cl)(Cl)Cl)NC(=S)Nc2ccccc2[N+](=O)[O-] C25762981
CC[C@H](C(=O)Nc1nc(c(s1)C(=O)OCC)C)n2c(nnc2SCc3ccccc3Cl)N C32535658
Cc1c(sc(n1)NC(=O)[C@H](C)n2c(nnc2SCc3ccccc3)N)C(=O)OCc4ccccc4 C32535604
CCCN1C(=C([C@@H](NC1=O)c2ccc(cc2)NC(=O)Nc3ccccc3OC)C(=O)OCC(C)C)C C33652568
Cc1cc(ccc1C(=O)C2=C(C(=O)N([C@@H]2c3ccc(cc3)OCC(=O)N)CC[NH+](C)C)[O-])OC(C)C C35023161
CCCCCCN([C@H](c1ccc(cc1)C(F)(F)F)C(=O)NC(C)(C)C)C(=O)c2cccc(c2O)O C36514767
CCCCNC(=O)[C@H](c1ccc(c(c1)OC)OC)N(Cc2ccc(o2)C)C(=O)c3c(cccc3O)O C36597565
Cc1ccc(o1)CN([C@H](c2cccc(c2)OC)C(=O)NC(C)(C)CC(C)(C)C)C(=O)c3cccc(c3O)O C36597681
CCCCNC(=O)[C@@H](c1c2ccccc2ccc1OC)N(Cc3ccc(o3)C)C(=O)c4cccc(c4O)O C36597732
CCOC(=O)COc1ccc(cc1)[C@H]2C(=C(NC(=S)N2)C)C(=O)Nc3ccc(cc3)C(=O)OCC C36612774
CC(=O)Nc1ccc(cc1)NC(=O)CSc2nnc(n2C[C@H]3CCCO3)CNc4ccc(cc4)F C00880730
Cc1cc(c(cc1Cl)OC)NC(=O)COC(=O)[C@@H]([C@H](C)O)NS(=O)(=O)c2ccc(cc2)Cl C03295101
Cc1cc(c(cc1Cl)OC)NC(=O)COC(=O)[C@@H]([C@@H](C)O)NS(=O)(=O)c2ccc(cc2)Cl C03295097
CC(C)[C@H](CC(=O)NCCc1ccc(c(c1)OC)OC)NS(=O)(=O)c2ccc(cc2)NC(=O)C C04110763
C[C@@H](C(=O)Nc1ccc(cc1)NC(=O)C)OC(=O)[C@@H](C(C)C)NS(=O)(=O)c2ccc(cc2)Cl C08824537
C[C@H](C(=O)Nc1ccc(cc1)NC(=O)C)OC(=O)[C@@H](C(C)C)NS(=O)(=O)c2ccc(cc2)Cl C08824539
C[C@H](C(=O)NNC(=O)[C@H](C(C)C)NS(=O)(=O)c1ccc(cc1)OC)Oc2ccc3ccccc3c2 C36624552
c1ccc(cc1)NC(=O)CCSc2nnc(n2c3ccccc3)[C@@H](CO)NC(=O)c4ccccc4F C39758110
CCOc1ccc(cc1)NS(=O)(=O)c2ccc(cc2)NC(=S)Nc3ccc(cc3)N(C)C(=O)C C39971151
CC(C)CN(CC(C)C)S(=O)(=O)c1ccc(cc1)C(=O)Nc2c(ccs2)C(=O)NNC(=O)C C44453232
c1ccc2c(c1)C(=NS2(=O)=O)NCCCCCC(=O)NCCCNc3ccc(cn3)C(F)(F)F C46815339
C[C@@H](C(=O)N/N=C/c1cc(ccc1O)Cl)Sc2nnc(n2CC=C)CNc3cccc4c3cccc4 C02752176
CCC/C=C/[C@H](C(=O)NCS(=O)(=O)c1ccc(cc1)C)N(c2ccccc2)C(=O)c3cccc(c3O)O C36610353
COc1cccc(c1OC)CNC(=O)CSc2nc([nH]n2)N/N=C/c3cccc(c3)Br C58993838
c1ccc(cc1)COc2ccccc2/C=N/Nc3[nH]nc(n3)SCC(=O)NCCc4ccc(cc4)Cl C59019278
C/C(=N\Nc1[nH]nc(n1)SCC(=O)Nc2ccc3c(c2)sc(n3)SCC=C)/c4cccs4 C59038902
Cc1c(c(n(n1)CC=C)C)/C=N/Nc2[nH]nc(n2)SCCC(=O)Nc3ccc(cc3Cl)Cl C59831409
CCOC(=O)c1c(c2c(=O)[nH]c(nc2s1)CSCC(=O)NNc3c(c(cc(c3F)F)F)F)C C03404624
CCOc1ccc(cc1)NC(=S)Nc2ccc(cc2)NS(=O)(=O)c3cc(ccc3OCC)Br C03340770
CCc1cccc2c1[nH]cc2/C=N/NC(=O)c3ccc(cc3)NS(=O)(=O)c4ccc(cc4)OCC C03400096
Cc1c(c2ccccc2[nH]1)CCNC(=O)/C(=C/c3ccc(cc3)Cl)/NC(=O)c4ccc(cc4)OCC(C)C C03619269
Cc1ccc(cc1)NC(=O)[C@@H](C)OC(=O)[C@@H]([C@@H](C)O)NS(=O)(=O)c2ccc(c(c2)Cl)Cl C09083458
Cc1ccc(cc1)NC(=O)[C@H](C)OC(=O)[C@H]([C@@H](C)O)NS(=O)(=O)c2ccc(c(c2)Cl)Cl C09083461
CCn1c2ccccc2c3c1ccc(c3)SC[C@H](C(=O)NCCc4c[nH]c5c4cccc5)NC(=O)C C10003983
CC[C@H](C)Oc1ccc(cc1)C(=O)NC(=S)Nc2ccc(cc2)S(=O)(=O)Nc3nccs3 C10121159
c1ccc(cc1)n2cc(c(n2)c3ccc(cc3)F)/C=C/C(=O)OCC(=O)Nc4c(ccs4)C(=O)N C10383116
C[C@H](C(=O)OCC(=O)NC(=O)NC12CC3CC(C1)CC(C3)C2)SCC(=O)Nc4ccc(cc4)F C10472323
CC(C)NS(=O)(=O)c1ccc(cc1)NC(=S)NC(=O)c2ccccc2OCCc3ccccc3 C10509990
CC[C@H](C(=O)Nc1nc(cs1)c2ccccc2)Sc3nc(=O)cc(n3CCc4ccccc4)N C12418498
COc1cc(ccc1NC(=O)c2cccs2)NC(=S)NC(=O)/C=C/c3ccc(o3)c4ccccc4 C12651331
CC(C)(C)NC(=O)[C@H](c1ccc(c(c1)OC)OC)Nc2ccc(cc2)S(=O)(=O)NC3CCCC3 C12714614
CCOc1ccc(cc1)/C=C/C(=O)NC(=S)NNC(=O)COc2ccc(cc2C)Br C13621167
CC(C)COc1ccc(cc1)C(=O)NC(=S)Nc2ccc(cc2)S(=O)(=O)Nc3nccs3 C14030417
c1ccc(cc1)CCn2c3ccccc3nc(c2=O)CCC(=O)NCc4ccc(cc4)S(=O)(=O)N C14246438
Cc1cc(cc(c1)OCC(=O)NNC(=S)NC(=O)c2ccc(c(c2)Br)OCC(C)C)C C14654221
CCCCn1c(c(c(=O)[nH]c1=O)N(CC(C)C)C(=O)COc2cc(c(cc2Cl)Cl)Cl)N C14670175
CC(C)Cn1c(c(c(=O)[nH]c1=O)N(CCOC)C(=O)/C=C/c2ccc(c(c2)C(F)(F)F)Cl)N C14721469
CC[C@H](C)c1ccc(c(c1)Br)OCC(=O)NNC(=O)c2ccc(cc2)NC(=O)C(C)C C14832327
Cc1ccccc1/C=C\2/C(=O)N(C(=S)S2)CCCCCC(=O)Nc3ccc(cc3)S(=O)(=O)N C15044527
CCNc1ccc(cc1NCC(=O)NCc2ccc(o2)c3ccc(cc3)Cl)S(=O)(=O)N(C)C C15366109
C[C@H](C(=O)Nc1c(ccs1)C(=O)N)OC(=O)c2ccc(c(c2)OC)OCc3ccc(cc3)Cl C15849948
CC[C@H](C)[C@H](C(=O)Nc1nnc(s1)c2ccc(cc2)N(C)C)NC(=O)Nc3ccccc3C(F)(F)F C16607387
CCOc1ccc(cc1)NC(=O)Nc2ccc(cc2)[C@@H]3C(=C(N(C(=S)N3)C)C)C(=O)OCC(C)C C16610160
COc1ccc(cc1COc2ccccc2C(=O)N)/C=N/NS(=O)(=O)c3ccc4ccccc4c3 C20258656
CCCOc1c(cc(cc1Br)CNCCc2ccc(cc2)S(=O)(=O)N)Br C20926848
CCOc1ccc(cc1)/C=N/Nc2[nH]nc(n2)SCCC(=O)Nc3ccc(cc3)Br C21077100
CCOc1ccc(cc1)NC(=O)CCSc2nc([nH]n2)N/N=C/c3ccc(cc3)Br C21078340
Cc1ccc(cc1S(=O)(=O)N)NC(=O)CSc2nnc(n2CC=C)c3ccc(cc3)C(C)(C)C C21337325
Cc1ccc(cc1)S(=O)(=O)N[C@@H](CCSC)C(=O)NNC(=O)CN2CCCc3c2cccc3 C21778519
CC[C@@H](C)c1ccc2c(c1)nc(o2)c3cc(ccc3O)NC(=S)NC(=O)c4c(cccc4OC)OC C22829681
CCOC(=O)[C@@H](C)Oc1ccc(cc1)[C@H]2C(=C(NC(=S)N2)c3ccccc3)C(=O)Nc4ccc(cc4)C C02143057
c1ccc2cc(ccc2c1)OCC(=O)NC(=S)NNC(=O)CCCOc3ccc(cc3Cl)Cl C12502621
CCCN1C(=C([C@@H](NC1=O)c2ccc(cc2)NC(=O)Nc3ccc(c(c3)C)C)C(=O)OCC(C)C)C C35711727
CSCC[C@@H](C(=O)NC[C@H](c1ccccc1Cl)c2c[nH]c3c2cccc3)NC(=O)[C@@H]4CC=CO4 C38748478
C[C@@H]1CCc2c(sc(c2C(=O)N[C@@H]3CCS(=O)(=O)C3)NC[C@@H](COc4ccc(cc4)C=O)O)C1 C40318129
c1ccc2c(c1)c(c[nH]2)C[C@@H](C(=O)[O-])[NH2+]Cc3cc(ccc3OCc4ccc(cc4Cl)Cl)Cl C40721570
CCCCOc1ccc(cc1[C@H]2C(=C(Nc3n2nc(n3)SCCCC)C)C(=O)N)Br C40987038
CCOc1cc(ccc1OCc2ccc(cc2)Cl)[C@H]3C(=C(Nc4n3nc(n4)SCC)C)C(=O)N C41004962
c1cc(ccc1c2cc([nH]n2)C(=O)OCC(=O)N(CCC(=O)N)c3ccc(cc3)F)Br C45556014
CC(C)CNC(=S)N[C@H]1CO[C@H]2[C@@H]1OC[C@@H]2Nc3nccc(n3)c4ccc(cc4)c5ccccc5 C05433948
CCCCSc1ccccc1NC(=O)CSc2nc([nH]n2)N/N=C/c3ccc(cc3Cl)Cl C59014586
c1ccc(cc1)Oc2ccccc2NC(=O)CSc3nc([nH]n3)N/N=C/c4cccc(c4Cl)Cl C59015710
C/C(=N/Nc1[nH]nc(n1)SCC(=O)Nc2ccccc2SCc3ccccc3)/c4ccccn4 C59038653
c1cc(c(cc1C(F)(F)F)[N+](=O)[O-])NCCCC(=O)N/N=C/c2cc(ccc2O)Br C59516463
CCOc1cc(cc(c1OCc2ccccc2)Br)/C=N/NC(=O)Cc3csc(n3)N C59645579
CC(C)C/C(=N/Nc1[nH]nc(n1)SCC(=O)Nc2ccccc2SCc3ccccc3Cl)/C C59891853
CC(C)(C)N[C@H]1C(=N[C@H]2N1N=C(S2)N(C)CC(=O)NCCC3=c4ccccc4=[NH+]C3)c5ccc(cc5)F C64491445
Cc1c(snn1)C(=O)N[C@H]2CCN([C@@H](C2)C(=O)N[C@H](Cc3c[nH]c4c3cccc4)C(=O)N)C(=O)COCC(=O)[O-] C04221691
CC(C)(C)OC(=O)NCC(=O)N[C@@H](CSC(c1ccccc1)c2ccccc2)C(=O)NCC(=O)[O-] C05707242
CCN(CC)c1ccc(cc1[N+](=O)[O-])S(=O)(=O)N2CCC[C@@H]2C(=O)N[C@@H](CC(=O)N)C(=O)[O-] C10003749
CCOC(=O)c1c(c(sc1NC(=O)COC(=O)CNC(=O)c2ccc(cc2)C)C(=O)NC)C C11512496
CC(C)[C@@H](C(=O)NCC1CCC(CC1)C(=O)N[C@@H](CCC(=O)[O-])C(=O)[O-])NC(=O)OC(C)(C)C C12883344
CC[C@@H](C(=O)N[C@H](CCCNC(=O)N)C(=O)[O-])NC(=O)Cc1c(c2cc3c(coc3cc2oc1=O)C)C C08876349
CCCCOC(=O)CC[C@H](C(=O)[O-])NC(=O)c1ccc(cc1)N(C)Cc2cnc3c(n2)c(nc(n3)N)N C05386247
CCCCn1c(c(c(=O)[nH]c1=O)N(CCCC)C(=O)CSc2c(c(cc(n2)C)C)C(=O)[O-])N C13237770
CSCC(=O)[C@H](CC(=O)[O-])NC(=O)c1ccc(nc1)CNS(=O)(=O)c2ccc(c(c2)C(=O)[O-])O C13491982
CCOc1cccc(c1OCc2ccc(cc2)Cl)C[NH2+][C@H](Cc3c[nH]c4c3cccc4)C(=O)[O-] C13730261
CC[C@@H](C)C(=O)Nc1c2cc(cnc2n(c1C(=O)OC)C[C@@H]3CCCO3)N[C@@H](C)CC(C)(C)O C14537227
CC[C@@H](C)C(=O)Nc1c2cc(cnc2n(c1C(=O)OC)C[C@H]3CCCO3)N[C@@H](C)CC(C)(C)O C14537229
CCCCn1c(c(c(=O)[nH]c1=O)N(CCCC)C(=O)c2cc(c(c(c2)Cl)OC(C)C)OC)N C14623891
CCc1ccc(cc1)c2csc(n2)NC(=O)CSc3nnc(n3CC(C)C)CCC(=O)N C14634150
CCCCn1c(c(c(n1)C)/C=C/C(=O)N(CCCC)c2c(n(c(=O)[nH]c2=O)CC(C)C)N)Cl C14720306
CCN1C(=C([C@@H](NC1=S)c2ccc(cc2)NC(=O)NCC(=O)OCC)C(=O)OCC(C)C)C C16612538
CCN1C(=C([C@H](NC1=S)c2ccc(cc2)NC(=O)NCC(=O)OCC)C(=O)OCC(C)C)C C16612539
c1ccc(cc1)[C@H](NNC(=O)C(=O)NN[C@@H](c2ccccc2)SCC(=O)[O-])SCC(=O)[O-] C16758414
CC(C)COC(=O)N[C@@H](Cc1c[nH]c2c1cccc2)C(=O)N/N=C/c3cc(c(c(c3)OC)[O-])[N+](=O)[O-] C06134802
CCOc1ccc(cc1)S(=O)(=O)NCCC(=O)NNC(=O)[C@H](C)Oc2ccc3ccccc3c2 C18050640
CCOc1ccc(cc1)O[C@H](C)C(=O)NNC(=O)[C@H](C(C)C)NS(=O)(=O)c2ccccc2F C18070640
CCOc1ccc(cc1)O[C@@H](C)C(=O)NNC(=O)[C@H](C(C)C)NS(=O)(=O)c2ccc(cc2)C C18071085
COc1cccc(c1)/C=N/Nc2[nH]c(nn2)SCCC(=O)Nc3ccc(cc3)OC(F)(F)F C20832343
COc1ccccc1/C=N/Nc2[nH]nc(n2)SCCC(=O)Nc3ccc(cc3)OC(F)(F)F C20834641
CCOc1ccccc1NC(=O)CCSc2nc([nH]n2)N/N=C/c3cc(c(c(c3)OC)[O-])[N+](=O)[O-] C21084253
CCCNC(=O)NC(=O)COC(=O)/C=C/c1ccc(cc1)S(=O)(=O)Nc2ccc(cc2)OC C22837208
C[C@H](C(=O)Nc1ccc(c(c1)Cl)OC(F)F)OC(=O)c2cc(ccc2NCCO)[N+](=O)[O-] C23643539
Cc1ccc(cc1)S(=O)(=O)NCC(=O)NCC(=O)NCc2ccc(cc2)OCC(F)(F)F C25149561
c1ccc(cc1)NC(=S)NCCCC[C@@H](C(=O)[O-])NC(=S)NC(=S)Nc2ccccc2 C27841126
COc1cc(ccc1O)[C@H]2[C@@H](c3cc(cc(c3O2)OC)/C=C\C(=O)N[C@@H](CCC(=O)[O-])C(=O)[O-])CO C35271378
C[C@@H](/C=C(\C)/[C@@H]([C@@H](C)C(=O)CCCC1CC(=O)NC(=O)C1)O)[C@@H]([C@@H](/C=C/CC/C=C/C(=O)[O-])OC)O C33991186
COc1cc(ccc1O)[C@@H]2[C@@H](c3cc(cc(c3O2)OC)/C=C/C(=O)N[C@@H](CCC(=O)[O-])C(=O)[O-])CO C35465431
CCOc1ccccc1Nc2nnc(s2)SCC(=O)N[C@@H](Cc3c[nH]c4c3cccc4)C(=O)[O-] C02648860
CCCCn1c(c(c(=O)[nH]c1=O)N(CCC(C)C)C(=O)CCc2c(nc(nc2C)SC)C)N C39517083
CCOc1ccc(cc1)N[C@@H]2NN=C(S2)SCC(=O)N[C@@H](Cc3c[nH]c4c3cccc4)C(=O)[O-] C39691371
CCOc1ccc(cc1)N[C@H]2NN=C(S2)SCC(=O)N[C@@H](Cc3c[nH]c4c3cccc4)C(=O)[O-] C39691372
CCOc1ccc(cc1)N[C@H]2NN=C(S2)SCC(=O)N[C@H](Cc3c[nH]c4c3cccc4)C(=O)[O-] C39691374
COc1ccc(cc1)[C@H]2NN=C(N2CC=C)SCC(=O)N[C@H](Cc3c[nH]c4c3cccc4)C(=O)[O-] C39692381
CC[C@@H](C(=O)Nc1ccccc1)Sc2nnc(n2CC)[C@H](CO)NC(=O)c3ccccc3OC C39772127
CS(=O)(=O)Nc1ccccc1CNC(=O)CCCCCNC2=NS(=O)(=O)c3c2cccc3 C46840604
CCCCc1c(c2ccccc2o1)/C=C/C(=O)N(CCOC)c3c(n(c(=O)[nH]c3=O)CC(C)C)N C57621359
CC[C@H](C)c1ccc(cc1)NC(=O)CSc2nc([nH]n2)N/N=C(/C)\c3ccc(cc3OC)OC C59022592
CCSc1ccccc1NC(=O)CSc2nc([nH]n2)N/N=C/c3cc(ccc3OC)OC C59310624
Cc1ccc(cc1)S(=O)(=O)N[C@@H](CC(C)C)C(=O)NCCNc2c(cccn2)C(F)(F)F C59352686
Cc1ccc(cc1)S(=O)(=O)N[C@H](CC(C)C)C(=O)NCCNc2c(cccn2)C(F)(F)F C59352687
CCOc1cc(cc(c1OCc2ccccc2C#N)CC=C)/C=N/NC(=O)Cc3csc(n3)N C59644778
CCOC(=O)N[C@H](CC(C)C)CNC(=O)c1cc(nc2c1c(=O)[nH]c(=O)n2CC(C)C)C(C)C C59850286
CCOC(=O)c1c2c(sc1NC(=O)CSc3nc([nH]n3)N/N=C(\C)/CC(C)C)CCCC2 C59891881
CCCCNS(=O)(=O)c1ccc2c(c1)nc([nH]2)SCC(=O)Nc3ccc(c(c3)OC)OC C32911280
Cc1c(c(c(c(c1O)OC)OC)O[C@H]2[C@H]([C@@H]([C@@H]([C@@H](O2)C(=O)[O-])O)O)O)CCCCCCCCCC(=O)[O-] C65742839
Cc1cc(ccc1/C=N\NC(=S)NNC(=O)c2ccccc2O)N(CCC(=O)[O-])CCC(=O)[O-] C05390045
C[C@@H]([C@@H](C(=O)OCC(=O)Nc1cc(ccc1OC)[N+](=O)[O-])NS(=O)(=O)c2ccc(cc2)Cl)O C03295083
C[C@H]([C@@H](C(=O)OCC(=O)Nc1cc(ccc1OC)[N+](=O)[O-])NS(=O)(=O)c2ccc(cc2)Cl)O C03295086
Cc1c2ccc(c(c2oc(=O)c1CCC(=O)N[C@@H](CCCNC(=O)N)C(=O)NCC(=O)[O-])C)OC C08790482
COc1cc(c(cc1OC)OC)/C=C\2/C(=O)c3ccc(cc3O2)OCC(=O)N[C@@H](CCC(=O)N)C(=O)[O-] C08790947
CCCCN(c1c(n(c(=O)[nH]c1=O)CCC)N)C(=O)CSc2nnc(n2CC)c3ccccc3 C09485187
CCCCCCc1nc2c(c(n1)S[C@H](C(C)C)C(=O)NC(=O)N)c(=O)n(c(=O)n2CCC)C C09959832
CC[C@@H](C)[C@@H](C(=O)N1CCC(CC1)C(=O)N[C@@H]([C@@H](CC(=O)N)C(=O)[O-])C(=O)[O-])NC(=O)OC(C)(C)C C12866975
CCCc1nnc(n1CC(=O)[O-])SCC(=O)Nc2c(c(c(s2)C(=O)N)C)C(=O)OCCOC C13202476
c1cc(ccc1CSCCNC(=O)CNC(=O)N[C@@H](CC(=O)N2CCOCC2)C(=O)[O-])Cl C13243809
C[C@H](/C=C(\C)/[C@@H]([C@H](C)[C@H]([C@@H](/C=C/CC/C=C/C(=O)[O-])OC)O)O)C(=O)CCCC1CC(=O)NC(=O)C1 C13907699
Cc1c(scn1)/C=C\C2=C(N3[C@@H]([C@@H](C3=O)NC(=O)/C(=N\OC)/c4csc(n4)N)SC2)C(=O)OCOC(=O)C(C)(C)C C03916973
C[C@@H](C(=O)CCl)NC(=O)[C@@H]1CCCN1C(=O)[C@H](C)NC(=O)[C@H](C)NC(=O)CCC(=O)OC C15722012
CN(CCCC(=O)NNC(=O)C(=O)Nc1ccccc1OC)S(=O)(=O)c2ccc(cc2)[N+](=O)[O-] C16381703
CCOC(=O)c1c(oc(c1C(=O)N)NC(=O)CSc2nnc(n2Cc3ccccc3)C4CC4)C C18486869
CCOC(=O)c1c2c(sc1NC(=O)COC(=O)c3ccc(cc3)CNC(=O)NC(C)C)CCC2 C19298739
C[C@H]([C@@H]1[C@H](O1)C[C@H]2CO[C@H]([C@@H]([C@@H]2O)O)C/C(=C/C(=O)OCCCCCCCCC(=O)[O-])/C)[C@H](C)O C19685777
COc1ccc(cc1)COc2ccc(o2)/C=N/Nc3[nH]nc(n3)SCC(=O)Nc4nncs4 C20424685
Cc1c(c(n(n1)C(C)C)C)/C=N/Nc2[nH]nc(n2)SCC(=O)Nc3ccccc3SCC=C C20905095
COc1cc(cc(c1OC)OC)/C=N/Nc2[nH]nc(n2)SCC(=O)Nc3ccccc3[N+](=O)[O-] C20909300
COc1cc(cc(c1OC)OC)/C=N/Nc2[nH]nc(n2)SCC(=O)NCc3ccc4c(c3)OCO4 C20909465
COc1cc(cc(c1OC)OC)/C=N/Nc2[nH]nc(n2)SCCC(=O)Nc3ccccc3[N+](=O)[O-] C20909814
CC(C)n1cc(cn1)/C=N/Nc2[nH]nc(n2)SCCC(=O)Nc3ccc(cc3)OC(F)(F)F C20911208
CCc1nnc(o1)CN(CC)C(=O)CSc2nnc(n2N)N/N=C/c3ccc(cc3)C(=O)OC C20914235
CCCCn1c(c(c(=O)[nH]c1=O)N(CCOC)C(=O)CSc2nnc(o2)c3ccoc3C)N C20981760
COc1cc(cc(c1[O-])[N+](=O)[O-])/C=N/Nc2[nH]nc(n2)SCCC(=O)Nc3ccc(cc3)[N+](=O)[O-] C21084271
C1[C@H]2[C@@H]([C@H](S1)CCCCC(=O)NCCCC[C@@H](C(=O)[O-])NC(=O)CCN3C(=O)C=CC3=O)NC(=O)N2 C22061965
CCN(CC(=O)N[C@H]1CCS(=O)(=O)C1)C(=O)CSc2nnc(n2CCC(=O)N)c3ccco3 C22765243
CC(C)CNC(=O)NC(=O)COC(=O)c1cc(c(cc1NC(=O)Cc2cccs2)OC)OC C23500976
C1[C@H]2[C@H]([C@@H](S1)CCCCC(=O)NCCCC[C@@H](C(=O)[O-])NC(=O)CCN3C(=O)C=CC3=O)NC(=O)N2 C25726371
Cc1ccc(c(c1)NC(=O)[C@@H](c2ccccc2)OC(=O)c3cc(ccc3NCCO)[N+](=O)[O-])OC C28800729
C[C@H](/C=C(\C)/[C@H]([C@@H](C)C(=O)CCC[C@@H](CC(=O)N)CC(=O)[O-])O)[C@@H]([C@@H](/C=C/CC/C=C/C(=O)[O-])OC)O C35464512
Cc1cc(ccc1OCC=C)C(=O)C2=C(C(=O)N([C@@H]2c3ccc(cc3)OCC(=O)N)CCCO)[O-] C40052131
CCN(CC)S(=O)(=O)c1ccc(cc1)Nc2c(c(ncn2)NNC(=O)Cc3ccccc3)[N+](=O)[O-] C40628055
C[C@H](C(=O)N[C@H](C)C(=O)N1CCC[C@@H]1C(=O)N[C@@H](C(C)C)C(=O)CCl)NC(=O)CCC(=O)OC C03874416
C[C@@H](C(=O)CCl)NC(=O)[C@@H]1CCCN1C(=O)[C@@H](C)NC(=O)[C@@H](C)NC(=O)CCC(=O)OC C44681832
C[C@H](C(=O)CCl)NC(=O)[C@@H]1CCCN1C(=O)[C@@H](C)NC(=O)[C@@H](C)NC(=O)CCC(=O)OC C44681835
CCOC(=O)C1=C(NC(=O)N[C@@H]1c2ccco2)COC(=O)c3c(c(c([nH]3)C)C(=O)OC(C)C)C C19109765
CCOC(=O)C1=C(NC(=O)N[C@H]1c2ccco2)COC(=O)c3c(c(c([nH]3)C)C(=O)OC(C)C)C C19109768
CCCSc1nnc(s1)NC(=O)CSc2nc([nH]n2)N/N=C/c3ccc(cc3)[N+](=O)[O-] C58993649
C=CCSc1nnc(s1)NC(=O)CSc2nc([nH]n2)N/N=C/c3ccc(cc3)[N+](=O)[O-] C58993653
CCOc1ccc(cc1)/C=N/Nc2[nH]nc(n2)SCC(=O)Nc3ccc(cc3)OC(F)(F)F C59014646
CCn1cc(cn1)/C=N/Nc2[nH]nc(n2)SCC(=O)Nc3c(c(c(s3)C(=O)OCC)C)C#N C59311988
C=CCn1c(nnc1SCC(=O)Nc2nnc(s2)SCC(=O)N)c3cccc(c3)[N+](=O)[O-] C59789602
Cc1c(c(n(n1)CC=C)C)/C=N/Nc2[nH]nc(n2)SCC(=O)NCCc3ccc(cc3)Cl C59831208
CCOC(=O)c1c(c(c(s1)NC(=O)CSc2nc([nH]n2)N/N=C/c3ccccc3[N+](=O)[O-])C#N)C C59844068
CCc1nnc(o1)CNC(=O)CSc2nc([nH]n2)N/N=C/c3ccc(o3)COc4ccc(cc4)F C59880213
CCCC/C(=N/Nc1[nH]nc(n1)SCC(=O)Nc2ccc(cc2)S(=O)(=O)N3CCCC3)/C C59891370
Cc1nnc(o1)CSc2nnc(s2)NC(=O)CSc3nc([nH]n3)N/N=C(\C)/CC(C)C C59892509
Cc1c(c(c(c(c1O)OC)OC)O[C@@H]2[C@@H]([C@@H]([C@@H]([C@@H](O2)C(=O)[O-])O)O)O)CCCCCCCCCC(=O)[O-] C65742836
CCN(CC)c1ccc(cc1)[C@@H]2[C@H]3CCCC[C@]3(CC[NH+]2CC(=O)Nc4c(c(c(s4)C)C)C(=O)OC)O C02199385
Cc1ccccc1N2CCN(CC2)S(=O)(=O)C[C@@]34CC[C@@H](C3(C)C)C[C@H]4NC(=O)[C@H](CCS(=O)(=O)C)[NH3+] C04475248
COCCn1c(nnn1)[C@@H](c2cc3cc(c(cc3[nH]c2=O)OC)OC)[NH+]4CCN(CC4)c5ccc(cc5)O C06136238
COCCn1c(nnn1)[C@H](c2cc3cc(c(cc3[nH]c2=O)OC)OC)[NH+]4CCN(CC4)c5ccc(cc5)O C06136276
Cc1c(c2ccccc2[nH]1)[C@H]3[C@H](C3(C)C)CC(=O)N(Cc4ccco4)C5(CC[NH+](CC5)C)C(=O)Nc6ccc(cc6)N(C)C C08696050
COc1cc(cc(c1OC)OC)C(=O)N[C@@H](CCSC)C(=O)N2CCC3(CC2)c4c([nH]cn4)CC[NH2+]3 C08764848
CNC(=O)c1c2c(sc1NC(=O)c3ccc(cc3)S(=O)(=O)N(CCOC)CCOC)C[NH+](CC2)C C08920134
CCC[NH+]1CCc2c(sc(c2C(=O)NC(=O)N)NC(=O)c3ccc(cc3)S(=O)(=O)N(CC)CC)C1 C08920736
CCC[NH+]1CCc2c(sc(c2C(=O)NC(=O)OCC)NC(=O)c3ccc(cc3)S(=O)(=O)N(C)C)C1 C08920755
CCN(CC)c1ccc(cc1)[C@@H]2[C@@H]3CCCC[C@@]3(CC[NH+]2CC(=O)Nc4c(c(c(s4)C)C)C(=O)OC)O C09158552
CCN(CC)c1ccc(cc1)[C@H]2[C@H]3CCCC[C@@]3(CC[NH+]2CC(=O)Nc4c(c(c(s4)C)C)C(=O)OC)O C09158556
C1CC(=O)N(C1)CCC[NH+](CC(=O)NC23CC4CC(C2)CC(C4)C3)CC(=O)NC56CC7CC(C5)CC(C7)C6 C12551006
C[C@]12CC/C(=N/OCC(=O)N[C@@H](CCCC(=[NH2+])N)C(=O)OC)/C=C1CC[C@@H]3[C@H]2CC[C@]4([C@H]3CC[C@@]4(C#C)O)C C12659322
CC[NH+](CC)CCN1[C@H](/C(=C(/c2c(c([nH]c2C)C(=O)OC)C)\O)/C(=O)C1=O)c3ccc(cc3)C(=O)OC C09070290
COc1ccc(c(c1)OC)/C=N\NC(=O)C[NH+]2CCC(CC2)C(=O)N/N=C/c3ccc(cc3OC)OC C20229011
Cc1cc(ccc1Cl)n2c(=[NH2+])c3c(n[nH]c3nc2SCC(=O)NCCc4ccc(c(c4)OC)OC)C C02927111
C[NH+]1CCN(CC1)S(=O)(=O)c2ccc(cc2)NC(=O)CSc3nc([nH]n3)N/N=C/c4ccccc4 C20831773
C[NH+]1CCN(CC1)S(=O)(=O)c2ccc(cc2)NC(=O)CSc3nc([nH]n3)N/N=C/c4cccs4 C20834239
Cc1ccc(o1)/C=N/Nc2[nH]nc(n2)SCC(=O)Nc3ccc(cc3)S(=O)(=O)N4CC[NH+](CC4)C C20834981
CCOC(=O)C1=C(NC(=O)N[C@@H]1c2cc(c(c(c2)OC)OC)OC)CN3CC[NH+](CC3)C4CCCCC4 C22931301
Cc1c([nH]c2c1cc(cc2)C(=O)N3CCN(CC3)CCOc4cccc(c4)C[NH+](C)C[C@@H]5CCC(=O)N5)C C14991215
Cc1ccc(c(=O)n1Cc2c([nH+]cn2CC(=O)NN3CCCCC3)C)NS(=O)(=O)Cc4ccccc4 C29125589
c1ccc(cc1)C(=O)NCCCC[C@@H](C(=O)N/N=C/c2ccc(o2)c3cccc(c3)[N+](=O)[O-])[NH+]4CCCCC4 C33959574
CCOC(=O)C1=C(N(C(=O)N[C@H]1c2cccc(c2OC)OC)C)C[NH+]3CCCN(CC3)C(=O)NC(C)C C35664223
Cc1ccc(c(c1)c2csc3c2c(=O)[nH]c(n3)C[NH+](C[C@@H](COc4ccc(cc4)Cl)O)C5CC5)C C35746976
CC(C)C[C@@H](C(=O)NCC[NH+](C)C)N1CC2=C(C1=O)[C@H](NC(=O)N2CC=C)c3ccccc3C(F)(F)F C35971688
CCNC(=O)N1CCC[NH+](CC1)CC2=C([C@H](NC(=O)N2CC)c3ccc(c(c3)OC)OC)C(=O)OCC C36017157
CCNC(=O)N1CCC[NH+](CC1)CC2=C([C@H](NC(=O)N2CC)c3cccc(c3OC)OC)C(=O)OCC C36017310
CCOC(=O)C1=C(N(C(=O)N[C@@H]1c2ccc(cc2)Cl)CC=C)C[NH+]3CCCN(CC3)C(=O)NC(C)C C36019096
CCOC(=O)C1=C(N(C(=O)N[C@H]1c2cccc(c2)F)CC=C)C[NH+]3CCCN(CC3)C(=O)NC(C)(C)C C36019105
CCOC(=O)C1=C(N(C(=O)N[C@H]1c2cccc(c2)Cl)CC=C)C[NH+]3CCCN(CC3)C(=O)NC(C)C C36019794
CCCNC(=O)N1CCC[NH+](CC1)CC2=C([C@@H](NC(=O)N2CC=C)c3ccccc3Cl)C(=O)OCC C36024709
CCOC(=O)C1=C(N(C(=O)N[C@H]1c2ccccc2C)CC=C)C[NH+]3CCCN(CC3)C(=O)NC(C)(C)C C36027630
CCC[C@@H](C[NH+](CCN1CCOCC1)Cc2[nH]c(=O)c3c(csc3n2)c4ccc(c(c4)OC)OC)O C36205880
COc1cc(cc(c1OC)OC)C(=O)N[C@H](CCSC)C(=O)N2CCC3(CC2)c4c([nH+]c[nH]4)CCN3 C13570713
Cc1ccccc1COc2ccc(cc2)/C=N/NC(=O)c3c(n(nn3)c4c(non4)N)C[NH+]5CCC(CC5)C C02202238
c1ccc(c(c1)COc2ccc(cc2)/C=N/NC(=O)c3c(n(nn3)c4c(non4)N)C[NH+]5CCCCC5)F C02358083
CC(C)CNC(=O)c1ccccc1NC(=O)[C@H]2CCC[NH+](C2)Cc3nc(no3)c4ccc(cc4)C(C)(C)C C38902607
CC(C)C[NH+]1CCC(=O)N2[C@@H]1CN(C(=O)[C@@H]2CCSC)CC(=O)N[C@@H](CC(=O)N)C(=O)OC(C)(C)C C39225719
CCOc1ccc(cc1)/C=N/NC2=[NH+][C@@H](N=N2)SCC(=O)N[C@@H]3[C@@H]([C@@H]([C@@H](S3)C(=O)OCC)C)C#N C39404326
CCOC(=O)CCNC(=O)[C@@H]1CN(CC12CC[NH2+]CC2)C(=O)c3cccnc3Oc4ccc(cc4)Cl C39604173
COc1ccc(cc1)CCNC(=O)[C@@H]2CN(CC23CC[NH2+]CC3)C(=O)c4cc(c(c(c4)OC)OC)OC C39635007
C[C@H](CNC(=O)[C@@H]1CN(CC12CC[NH2+]CC2)C(=O)[C@@H](C(C)C)Oc3ccccc3)Oc4ccccc4Cl C39666624
CCn1c(c(c(n1)C)Br)C(=O)N2C[C@@H](C3(C2)CC[NH2+]CC3)C(=O)NCCCOCC(C)C C39683311
CC(C)[C@@H](C(=O)NC(C)(C)C)NC(=O)[C@@H]1CN(CC12CC[NH2+]CC2)C(=O)c3cc(c(c(c3)OC)OC)OC C39685778
COc1ccc(cc1OC)[C@@H]2NN[C@H](N2c3ccccc3)SCC(=O)N/N=C/C4=c5ccccc5=[NH+]C4 C39923397
c1ccc(cc1)C[NH2+]CCN2C(=O)[C@H]3[C@H]([NH2+][C@@]([C@@H]3C2=O)(CO)C(=O)[O-])c4ccc(cc4)/C=C/c5ccccc5 C44173141
Cc1ccc(cc1)S(=O)(=O)C/[NH+]=C(\c2ccccc2)/NC(=S)NN(c3ccccc3)c4ccccc4 C11852420
COc1cc(cc(c1OC)OC)C(=O)N[C@@H](CCSC)C(=O)N2CCC3(CC2)c4c([nH]c[nH+]4)CCN3 C13570712
C[C@H]1CCCC[NH+]1CCNC(=O)CN(C)c2nn3c(c(nc3s2)c4ccc(cc4)OC)NC(C)(C)C C64703595
COC(=O)c1c(ccs1)NC(=O)CCSSCCC(=O)Nc2ccsc2C(=O)OC C04286486
c1cc(ccc1C(=O)CSC[C@@H](C(=O)NCC(=O)[O-])NC(=O)CC[C@@H](C(=O)[O-])[NH3+])Br C04962358
CCCCNc1nc(c(c(=O)n1C)N=O)N[C@H]2[C@H]([C@@H]([C@@H](CO2)OC(=O)C)OC(=O)C)OC(=O)C C05940391
CCOC(=O)c1csc(n1)NNC(=O)c2cc(c(c(c2)OC(=O)C)OC(=O)C)OC(=O)C C08750967
CCOC(=O)CNC(=O)CSc1nnc(s1)NC(=O)/C=C/c2ccc(c(c2)OC)OC C08822238
CCCCCCN1C(=O)/C(=C/c2c(nc3ccc(cn3c2=O)C)NCCOCCO)/SC1=S C08858361
COCCNc1c2cnn(c2nc(n1)SC)CCNC(=O)c3cc(c(cc3[N+](=O)[O-])OC)OC C08944125
COCCCNC(=O)C(=O)NC[C@@H](c1ccc(c(c1)OC)OC)S(=O)(=O)c2cccs2 C08969247
CCOC(=O)CC1=C([C@@]2(c3ccccc3N(C2=O)CC(=O)OC)C(=C(O1)N)C(=O)OC)C(=O)OCC C09359846
CCOC(=O)c1c(c([nH]c1C)C(=O)COC(=O)[C@H](C(C)C)NS(=O)(=O)c2ccccc2)C C09666239
CCOC(=O)CC1=C([C@]2(c3ccccc3N(C2=O)CC(=O)OC)C(=C(O1)N)C(=O)OC)C(=O)OCC C02362737
CCNc1nc(nc(n1)SC[C@@H](C(=O)NCC(=O)[O-])NC(=O)CC[C@@H](C(=O)[O-])[NH3+])NC(C)C C12501645
CC[C@H](C)[C@@H](C(=O)[O-])NC(=O)C1CCC(CC1)CNC(=O)[C@H](C(C)C)NC(=O)OC(C)(C)C C12881609
CCC(C)(C)NC(=O)[C@@H](c1ccc(cc1)C)N(CCOC)C(=O)CCC(=O)Nc2ccccn2 C08994979
COc1cc(c(cc1OC)OC)CNc2ccc(cc2[N+](=O)[O-])S(=O)(=O)NCCC(=O)[O-] C13212782
CC(C)(C)OC(=O)NCCCC[C@@H](C(=O)[O-])NC(=O)CCN1C(=O)[C@H]2Cc3ccccc3CN2C1=O C16033208
CC(=O)N[C@H]1[C@@H]([C@H]([C@@H](O[C@@H]1SC(=O)NCCCl)COC(=O)C)OC(=O)C)OC(=O)C C16952552
CC(=O)OC[C@H]([C@@H]([C@H](/C=N/c1c(nc(n(c1=O)C)OC)N)OC(=O)C)OC(=O)C)OC(=O)C C17222394
CCOc1ccc(cc1)C(=O)CCC(=O)OCC2=C([C@H](NC(=O)N2)c3ccco3)C(=O)OCC C18264596
COc1cc(cc(c1OC)OC)/C=N/NC(=O)CC(=O)NN=Cc2cc(c(c(c2)OC)OC)OC C19799715
CC[NH+](CC)CCCN1[C@H](C(=C(C1=O)[O-])C(=O)c2c(c([nH]c2C)C(=O)OCC)C)c3ccco3 C20193224
COc1ccc(cc1OCn2cccn2)/C=N/Nc3[nH]nc(n3)SCC(=O)OC4CCCC4 C20259346
COc1cccc(c1)C(=O)CSc2nc([nH]n2)N/N=C/c3ccc(c(c3)OC)OCn4cccn4 C20274067
COc1ccc(cc1OCn2cccn2)/C=N/Nc3nc([nH]n3)SCCOc4ccccc4 C20424547
CC(C)(C)OC(=O)NCCCCCC(=O)NCCCC[C@H](C(=O)[O-])[NH+](CC(=O)[O-])CC(=O)[O-] C22052501
CC(C)(C)OC(=O)NCCCCCC(=O)NCCCC[C@@H](C(=O)[O-])[NH+](CC(=O)[O-])CC(=O)[O-] C22052506
CCOC(=O)Cc1csc(n1)NC(=O)[C@@H](CCSC)NS(=O)(=O)c2ccc(cc2)Cl C22282548
CCOC(=O)Cc1csc(n1)NC(=O)[C@H](CCSC)NS(=O)(=O)c2ccc(cc2)Cl C22282550
CCn1c(ccn1)CN(C)CC2=C([C@@H](NC(=O)N2)c3ccc(c(c3)COC)OC)C(=O)OCC C22707664
CCn1ccc(n1)CN(C)CC2=C([C@H](NC(=O)N2)c3ccc(c(c3)COC)OC)C(=O)OCC C22707667
CCOC(=O)C1=C(NC(=O)N[C@@H]1c2ccc(o2)C)COC(=O)CO/N=C/c3ccc(cc3)OC C23014582
CCOC(=O)C1=C(NC(=O)N[C@H]1c2ccco2)CN(CCOC)Cc3nnc(o3)c4cccs4 C23990010
CCCCn1c(nnc1SCC(=O)Nc2c(c(c(s2)C(=O)OCC)C)C(=O)OCC)O C24456359
CCOC(=O)c1c(c([nH]c1C)C(=O)[C@@H](C)OC(=O)C2C(=C(NC(=C2C(=O)OC)C)C)C(=O)OC)C C25480356
CCOC(=O)C1=C(NC(=O)N[C@H]1c2ccco2)COC(=O)CCc3c(nn(c3C)CC(C)C)C C25627728
CC[C@@H](C)[C@@H](C(=O)N[C@H](C)CCCC(C)C)NC(=O)Cn1cnc2cc(c(cc2c1=O)OC)OC C32123772
CC(C)CCNC(=O)[C@@H](c1ccc(cc1)F)N(CCOC)C(=O)CCC(=O)Nc2nccs2 C13501902
CCOC(=O)c1ccc(cc1)N(CC(=O)NC[C@@H]2CCCO2)C(=O)CCC(=O)Nc3cc(on3)C C13505902
CC(=O)Nc1ccc(cc1)S(=O)(=O)NCCC(=O)OCC(=O)c2ccc(cc2OC)OC C13005303
C[C@H](Cn1cnc2c1ncnc2N)OCP(=O)(OCOC(=O)OC(C)C)OCOC(=O)OC(C)C C03929022
CC(C)(C)c1nc([nH]n1)SCC(=O)N[C@H]2C(=C([C@H](S2)C(=O)OC)CC(=O)OC)C(=O)OC C38762914
COc1c(c(cc(c1)/C=N\NC(=O)CC(=O)N/N=C\c2cc(c(c(c2)OC)OC)OC)OC)OC C35153571
CCCCOc1ccc(c(c1)C)C(=O)C2=C(C(=O)N([C@H]2c3cccc(c3)O)CCOCCO)[O-] C40083590
C[C@@H](C(=O)N[C@@](C)(C#N)C(C)C)OC(=O)CCCCCNC1=NS(=O)(=O)c2c1cccc2 C40159085
CC(=O)N[C@@H]1[C@H](C[C@](O[C@H]1[C@H]([C@@H](COC(=O)C)OC(=O)C)OC(=O)C)(C(=O)OC)O)OC(=O)C C44069086
CC(C)C[C@@H](C(=O)OC)NC(=O)COC(=O)c1cc(c(cc1NC(=O)C(C)(C)C)OC)OC C57940827
CCOC(=O)c1cc(cc(c1)NC(=S)NC(=O)c2ccc(c(c2)[N+](=O)[O-])OC)C(=O)OCC C59438669
CC(=O)Nc1ccc(cc1)[C@@H]2[C@H](C(=O)C[C@@]([C@@H]2C(=O)OCCOC)(C)O)C(=O)OCCOC C35741552
CCS(=O)(=O)NCCNC(=O)Cn1c(=O)c2c(ncn2CCOC)n(c1=O)Cc3ccccc3 C31220734
CCOC(=O)c1cnc(nc1N)SCC(=O)OCC(=O)C2=N[C@H](C(=C2C)C(=O)OCC)C C38639488
CCOC(=O)c1c2c(sc1NC(=O)c3ccc(cc3)S(=O)(=O)N(CC(C)C)CC(C)C)C[NH+](CC2)C C03006903
CCOC(=O)C1CC[NH+](CC1)[C@@H](c2cc3cccc(c3[nH]c2=O)C)c4nnnn4Cc5ccc(cc5)OC C06194710
CCOC(=O)C1CC[NH+](CC1)[C@H](c2cc3cc(c(cc3[nH]c2=O)OC)OC)c4nnnn4C5CCCCC5 C06194737
CCOc1ccc2c(c1)cc(c(=O)[nH]2)[C@H](c3nnnn3CCOC)[NH+]4CCN(CC4)c5cccc(c5C)C C06134132
CCc1ccc2c(c1)cc(c(=O)[nH]2)[C@@H](c3nnnn3C(C)(C)C)[NH+](Cc4ccc(cc4)F)Cc5ccco5 C06197883
CCc1ccc2c(c1)cc(c(=O)[nH]2)[C@H](c3nnnn3C4CCCCC4)[NH+](Cc5cccnc5)C[C@@H]6CCCO6 C06135310
COCCn1c(nnn1)[C@H](c2cc3cc(c(cc3[nH]c2=O)OC)OC)[NH+]4CCN(CC4)c5ccc(cc5)F C06136275
CCOC(=O)c1c2c(sc1NC(=O)CSc3nc4c(c5ccccc5n4CC=C)nn3)C[NH+](CC2)C C02745936
C[C@@H]1C[C@@H](C[NH+](C1)CCCNC(=O)[C@@H]2c3cc(c(cc3C(=O)N([C@@H]2c4ccc(cc4)SC)C)OC)OC)C C09936868
Cc1cc2cc(c(=O)[nH]c2cc1C)[C@H](c3nnnn3C[C@@H]4CCCO4)[NH+](Cc5cccnc5)Cc6ccco6 C12833909
CCC(C)(C)NC(=O)[C@H](c1ccccc1OCC)N(CC[NH+]2CCOCC2)C(=O)Cn3c4ccccc4nn3 C13024391
c1ccc(cc1)CCn2c(nnn2)C[NH+](Cc3cccs3)Cc4cc5cc6c(cc5[nH]c4=O)OCCO6 C13033944
CC[C@H](c1nnnn1Cc2ccco2)[NH+](Cc3cccs3)Cc4cc5cc6c(cc5[nH]c4=O)OCCO6 C13064462
CC[C@H](c1nnnn1C(C)(C)CC)[NH+](Cc2ccc3c(c2)OCO3)Cc4cc5c(cc(cc5[nH]c4=O)C)C C13064790
CC[C@H](c1nnnn1Cc2ccco2)[NH+](Cc3ccc4c(c3)OCO4)Cc5cc6c(ccc(c6[nH]c5=O)C)C C13065276
Cc1ccc2cc(c(=O)[nH]c2c1)[C@@H](c3nnnn3C4CCCC4)[NH+](CCc5ccccc5)Cc6cccs6 C06409809
Cc1cccc2c1[nH]c(=O)c(c2)[C@@H](c3nnnn3C(C)(C)C)[NH+](Cc4ccc(cc4)OC)Cc5cccnc5 C06443573
CC[C@@H](c1nnnn1CCc2ccccc2)[NH+](CCc3ccccc3C)Cc4cc5cccc(c5[nH]c4=O)C C13495887
CC[NH+](CC)CCCN1[C@@H](C(=C(C1=O)O)C(=O)c2ccc3c(c2)C[C@@H](O3)C)c4ccc(c(c4)Cl)Cl C09470741
CCOC(=O)c1ccc(cc1)[C@H]2[C@@H]([C@H]([NH2+][C@H]2C(=O)OCC)c3ccc(cc3)Br)C(=O)OCC C16082717
Cc1ccc(cc1)Cc2nc(sn2)N3CC[NH+](CC3)CCNS(=O)(=O)c4ccc(cc4)C(C)(C)C C16515108
CCC(C)(C)n1c(nnn1)[C@@H](c2cc3cc(c(cc3[nH]c2=O)OC)OC)N4CC[NH+](CC4)Cc5ccncc5 C19359920
Cc1ccc(c(c1)OC[C@H](CN2CC[NH+](CC2)CCN3C(=O)c4cccc5c4c(ccc5)C3=O)O)C(C)C C19901364
CC[NH+]1CCN(CC1)CCCN2[C@H](C(=O)N(C2=S)c3ccc(cc3)C)CC(=O)Nc4ccc(cc4)Cl C20115136
COc1ccc(cc1OC)c2nc(on2)C[NH+]3CCC(CC3)C(=O)NCCCSc4ccc(cc4)Cl C30981892
c1cc(ccc1CSCCCNC(=O)[C@@H]2CCC[NH+](C2)Cc3nc(no3)c4ccc(cc4)Cl)Cl C31046906
C[C@H](COc1ccccc1OC)NC(=O)[C@@H]2CCC[NH+](C2)Cc3nc(no3)c4ccc(cc4Cl)Cl C31056045
CCc1c(sc2c1c(=O)n(c(n2)N3CC[NH+](CC3)CC(=O)N(CC)CC)CC(=O)Nc4ccccc4)C C34749325
CCc1c(sc2c1c(nc(n2)SCC(=O)Nc3ccc(cc3)OC)N4CC[NH+](CC4)CC(C)C)C C34773881
CC[NH+](CC)CCC[C@@H](C)NC(=O)CSc1nc(cc(n1)Cl)N2CCN([C@@H](C2)C)C(=O)C(C)(C)C C35293672
CCN1C(=C([C@H](NC1=O)c2ccc(cc2)OC)C(=O)OCC)C[NH+]3CCCN(CC3)C(=O)c4ccc(cc4)C C35646552
CCOC(=O)C1=C(N(C(=O)N[C@H]1c2ccccc2)CC=C)C[NH+]3CCCN(CC3)C(=O)c4ccc(cc4)C C35664572
Cc1cc(nc(n1)SCc2ccc(cc2)C(=O)NCC[NH+](C)C)N(C)CCc3ccc(c(c3)OC)OC C35665269
CC[C@@H]([C@@H]1c2cc(c(cc2CC[NH+]1Cc3ccccc3C)OC)OC)NS(=O)(=O)c4ccc(cc4)Cl C35674892
COc1cc(cc(c1)OC)C[NH+]2CCN(CC2)c3[nH]c(=O)cc(n3)CN4CCc5cc(c(cc5C4)OC)OC C35926929
Cc1c(c(n(n1)c2ccccc2)Oc3ccccc3Cl)C[NH+](C[C@@H]4CCCO4)C[C@@H](COCC(C)C)O C36303538
CC[C@H](c1nnnn1C[C@H]2CCCO2)[NH+](Cc3cccs3)Cc4cc5cc6c(cc5[nH]c4=O)OCCO6 C33937018
CC[C@@H](c1nnnn1C[C@H]2CCCO2)[NH+](Cc3ccc(cc3)C)Cc4cc5cc6c(cc5[nH]c4=O)OCO6 C33937095
CC(C)(C)c1c2c(n(n1)C(C)(C)C)N(C(=O)CS[C@H]2c3ccccc3OC)CC(=O)NCC[NH+](C)C C37427906
C[C@@H](COc1ccccc1OC)NC(=O)C2CC[NH+](CC2)Cc3nc(no3)c4ccc(cc4Cl)Cl C38872647
COc1ccc(cc1OC)c2nc(on2)C[NH+]3CCC[C@H](C3)C(=O)Nc4ccc(c(c4)C(=O)OC)Cl C38893318
CCN(CC)S(=O)(=O)c1ccc(cc1)NC(=O)[C@H]2CCC[NH+](C2)Cc3nc(no3)c4ccc(cc4)F C38894051
Cc1ccc(cc1)CS(=O)(=O)c2ncc(c(n2)Cl)C(=O)NC[C@@H](c3ccc(cc3)C(C)(C)C)[NH+](C)C C40986371
Cc1ccc(cc1)N(CC(=O)NCc2ccc(cc2)C[NH+]3CCCCC3)S(=O)(=O)c4ccc(cc4)Cl C44874199
Cc1ccc(cc1)N(CC(=O)NCc2ccc(cc2)C[NH+]3CCC(CC3)C)S(=O)(=O)c4ccc(cc4)F C44875947
Cc1cc(ccc1O[C@H](C)C(=O)N[n+]2c(csc2Nc3ccccc3OC)c4ccc(cc4)OC)Cl C38740817
CCS(=O)(=O)C1=NSC2=NC(=O)/C(=C\c3ccc(cc3)OCCOc4ccc(cc4)OC)/C(=[NH2+])N21 C20206678
C[C@@H](c1nnc(o1)SCC(=O)N2C[C@H]3C(=c4ccccc4=[NH+]3)C[C@H]2C(=O)OC)NC(=O)OC(C)(C)C C63372203
C[C@@H](c1nnc(o1)SCC(=O)N2C[C@H]3C(=c4ccccc4=[NH+]3)C[C@@H]2C(=O)OC)NC(=O)OC(C)(C)C C63386843
C[C@@H]1c2cc(c(cc2CC[NH+]1Cc3cc(ccc3OC)/C=N/NC(=O)[C@@H]4C=C(N=N4)C(C)(C)C)OC)OC C63699221
C[NH+](C)CCN([C@@H](c1ccc(cc1)OC)C(=O)NC[C@H]2CCCO2)C(=O)c3c(c(ns3)C(=O)N)N C06878667
c1cc[n+](c(c1)C(CNc2c(=O)n(c(cn2)Cl)CC(=O)NCc3cc(ccc3C[NH3+])Cl)(F)F)[O-] C01491960
Cc1c(c2ccccc2[nH]1)[C@H]3[C@H](C3(C)C)CC(=O)N(Cc4cccnc4)C5(CC[NH+](CC5)C)C(=O)Nc6ccc(cc6)OC C08696043
CCN(CC)c1ccc(c(c1)O)/C=N\NC(=O)c2c(n(nn2)c3c(non3)N)C[NH+]4CCCCCC4 C08809777
Cc1ncc(n1CCOC(=O)N[C@H](C(Cl)(Cl)Cl)[NH2+]C[C@@H]2COc3ccccc3O2)[N+](=O)[O-] C08836933
CC[NH+]1CCc2c(sc(c2C(=O)N)NC(=O)c3ccc(cc3)S(=O)(=O)N(CCC#N)CCC#N)C1 C08880954
CCCN(CCC)S(=O)(=O)c1ccc(cc1)C(=O)Nc2c(c3c(s2)C[NH+](CC3)C)C(=O)NC C08920225
CCC[NH+](Cc1nnc(s1)C(=O)Nc2ccc(cc2)Cl)CC(=O)Nc3ccc(c(c3F)F)F C08940365
CCCn1c(c(c(=O)[nH]c1=O)C(=O)CSc2nnc(n2c3ccc(cc3)Cl)[C@H](C)[NH+](C)C)N C09126163
CC(C)Cn1c(c(c(=O)[nH]c1=O)N(CCOC)C(=O)C[NH+]2CCN(CC2)C(=O)c3cccs3)N C09548691
CCOC(=O)c1c(c(c(s1)N)C#N)CSc2nnc(n2Cc3ccccc3)C[NH+]4CCCCC4 C10288505
c1cc(oc1)[C@@H](CNC(=O)C(=O)NCCc2ccc(cc2)Cl)[NH+]3CCN(CC3)c4ccc(cc4)F C09829583
CCCCC(=O)N[C@](C(=O)OCC)(C(F)(F)F)Nc1c(c2c(s1)C[NH+](CC2)C)C(=O)OCC C12419542
CCOc1ccc2c(c1)cc(c(=O)[nH]2)CN(CC[NH+]3CCOCC3)C(=S)Nc4ccc(cc4C)C C12566635
c1c(c[nH+]c(c1Cl)NCCN2C(=O)[C@H](C(=O)NC2=O)/C=N/Nc3c(cc(cn3)C(F)(F)F)Cl)C(F)(F)F C12956000
Cc1ccc(cc1)NS(=O)(=O)c2cc(ccc2OC)C(=O)NCc3ccc(cc3)C[NH+]4CCCC4 C15140047
CCOc1cc(ccc1O)[C@@H]2/C(=C(\C=C\c3ccccc3)/O)/C(=O)C(=O)N2CCC[NH+]4CCOCC4 C09460765
Cc1ccccc1COc2ccc(cc2)/C=N/NC(=O)c3c(nnn3c4c(non4)N)C[NH+]5CCCC5 C19927011
CCc1[nH]c(c([nH+]1)C)CN2CCc3c(sc(c3C(=O)OC)S(=O)(=O)NCC4CCCCC4)C2 C20209407
CCOC(=O)c1c2c(sc1NC(=O)CSc3nnc(s3)NC4CC4)C([NH2+]C(C2)(C)C)(C)C C22172962
CC(C)[C@@H](CNC(=O)c1ccc(c(c1)S(=O)(=O)Nc2ccc(cc2)Br)OC)[NH+](C)C C23055095
Cc1ccc(cc1)S(=O)(=O)NCC(=O)NCC(=O)N2CC[NH+](CC2)CC(=O)Nc3cc(on3)C C24826971
Cc1ccc(c(=O)n1Cc2c([nH+]cn2CC(=O)NN3CCOCC3)C)NS(=O)(=O)Cc4ccccc4 C29125679
Cc1c(n(c(c1C#N)NC(=O)C[NH+](C)CC(=O)Nc2ccccc2SC)Cc3ccc(cc3)F)C C31038908
Cc1ccccc1OCc2nnc(s2)C(=O)Nc3ccc(cc3)C(=O)NCC[NH+]4CCCC[C@@H]4C C33031716
C[NH+](C)CCNC(=O)[C@H]1[C@H](OC(=O)N1Cc2ccccc2)c3ccc(cc3)NC(=O)c4cccs4 C35750025
Cc1ccccc1OC[C@@H](C[NH+](Cc2ccco2)Cc3[nH]c(=O)c4c5c(sc4n3)CCCCC5)O C35781246
Cc1c(c(sc1C(=O)N)NC(=O)CN2CC[NH+](CC2)Cc3ccccc3Cl)C(=O)OC(C)C C20294995
Cc1ccc(cc1C)c2csc3c2c(=O)[nH]c(n3)C[NH+](Cc4ccco4)C[C@@H](COC(C)(C)C)O C36205265
CC(C)CC[NH+](Cc1[nH]c(=O)c2c(csc2n1)c3ccc(c(c3)OC)OC)C[C@@H](COCC#C)O C36207741
Cc1cccc(c1NC(=O)CNC(=O)[C@@H](C)Sc2nnc(n2c3ccccc3)C[NH+]4CCCC4)C C36833646
C[NH+](C)[C@@H](CNC(=O)c1ccc(c(c1)S(=O)(=O)NCc2ccc(cc2)Cl)OC)c3ccco3 C09127787
CC(C)Cn1c(c(c(=O)[nH]c1=O)N(CC(C)C)C(=O)C[NH+]2CCN(CC2)c3ccc(cc3)C(=O)C)N C09714100
CC(=O)Nc1ccc(cc1)NC(=O)C[NH+]2CCC(CC2)Cn3c4ccccc4nc3COc5ccccc5 C38535879
CCOC(=O)c1c2c(sc1NC(=O)/C=C/c3cc(c(c(c3)OC)OC)OC)C([NH2+]C(C2)(C)C)(C)C C38806115
Cc1c(c(c(c[nH+]1)CO)CNC(=O)[C@H](CC(C)C)N2CC[C@]3(C2=O)CCCN3C(=O)CCC(=O)C)O C39225610
c1cc(c(nc1)Oc2ccc(cc2)Cl)C(=O)N3C[C@H](C4(C3)CC[NH2+]CC4)C(=O)NCCOCCO C39601860
C[C@H](CCCC(C)(C)O)NC(=O)[C@H]1CN(CC12CC[NH2+]CC2)C(=O)c3cc(c(c(c3)OC)OC)OC C39631541
Cc1cc(=O)oc2c1cccc2OCC(=O)N3C[C@@H](C4(C3)CC[NH2+]CC4)C(=O)N[C@H](C)CCCC(C)(C)O C39631965
C[C@@H](CNC(=O)[C@H]1CN(CC12CC[NH2+]CC2)C(=O)c3ccc(c(c3)OC)OC)Oc4ccc(cc4)OC C39665578
Cc1ccc(cc1)O[C@@H](C)CNC(=O)[C@@H]2CN(CC23CC[NH2+]CC3)C(=O)CCc4ccc(cc4)OC C39666257
CCOc1ccc(cc1)N2[C@@H](NN=C2SCC(=O)N/N=C/C3=c4ccccc4=[NH+]C3)c5ccccc5 C39923313
c1cc(c(cc1[N+](=O)[O-])[C@@H](CC(=O)N)[NH3+])OS(=O)(=O)c2cc(cc(c2)C(F)(F)F)C(F)(F)F C44253861
Cc1c(ccc([nH+]1)N)CNC(=O)[C@@H]2C=CCn3n2c(=O)n(c3=O)[C@@H](CSc4ccccc4)C(=O)OC C13489264
C/C(=C\1/C(=NN(C1=O)[C@H]2Nc3ccccc3S2)CC(=O)OC)/NCCC4=c5cc(ccc5=[NH+]C4)OC C63110566
c1ccc2=[NH+][C@H]3C(=c2c1)N=NC(=N3)SCC(=O)NNC(=S)Nc4ccc(cc4)OC(F)(F)F C63363140
Cc1ccc(cc1)NC(=O)C2=C(c3cc(c(cc3C2)OC)OC)NCCC4=c5cc(ccc5=[NH+]C4)OC C63626171
COc1ccc(cc1)NS(=O)(=O)c2cc(ccc2OC)NC(=O)CCCC3=c4ccccc4=[NH+]C3 C63920274
CCC(CC)[C@H](CNC(=O)[C@@H](CC1=c2ccccc2=[NH+]C1)NC(=O)c3cccs3)N4CCOCC4 C64202436
CCOc1ccc(cc1)[n+]2c(c3c(n[nH]c3nc2SCC(=O)Nc4cc(ccc4OC)OC)C)N C33679581
CCOC(=O)C1CC[NH+](CC1)[C@H](c2cc3cc(ccc3[nH]c2=O)C)c4nnnn4Cc5ccc(cc5)OC C06194776
CCc1ccc2c(c1)cc(c(=O)[nH]2)[C@@H](c3nnnn3C4CCCC4)[NH+](Cc5ccccc5)Cc6cccnc6 C06135179
CCc1ccc2c(c1)cc(c(=O)[nH]2)[C@@H](c3nnnn3C4CCCC4)[NH+](Cc5ccco5)Cc6cccs6 C06197951
CCc1ccc2c(c1)cc(c(=O)[nH]2)[C@@H](c3nnnn3C4CCCCC4)[NH+](Cc5cccnc5)C[C@@H]6CCCO6 C06135197
COCCn1c(nnn1)[C@H](c2cc3cc(c(cc3[nH]c2=O)OC)OC)[NH+]4CCN(CC4)c5ccccc5F C06136279
CCOC(=O)c1c2c(sc1NC(=O)COc3coc(cc3=O)C[NH+]4CCc5ccccc5C4)CCCC2 C09286426
C[C@H]1C[C@@H](C[NH+](C1)CCCNC(=O)[C@@H]2c3cc(c(cc3C(=O)N([C@@H]2c4ccc(cc4)SC)C)OC)OC)C C09936875
CCN(CC)S(=O)(=O)c1ccc(cc1)NC(=O)N2CC[NH+](CC2)Cc3nnnn3c4ccc(cc4)OC C11832422
COC(=O)c1c(n(nn1)[C@H]2C[C@H]([NH+](C2)C/C=C/c3ccco3)C(=O)Nc4ccc5c(c4)COC5)C(=O)OC C12133233
CCCCn1c(nnc1SCC(=O)Nc2ccc(c(c2)S(=O)(=O)N(CC)CC)C)[C@H](CC)[NH+](C)C C12550112
Cc1ccc2cc(c(=O)[nH]c2c1)[C@H](c3nnnn3C4CCCC4)[NH+](Cc5ccc(cc5)OC)C[C@H]6CCCO6 C12833849
COc1ccc2c(c1)cc(c(=O)[nH]2)[C@H](c3nnnn3C4CCCC4)[NH+](Cc5cccnc5)C[C@@H]6CCCO6 C06162935
Cc1ccc(c(c1)N2CC[NH+](CC2)[C@H](c3cc4cc(c(cc4[nH]c3=O)OC)OC)c5nnnn5CCOC)C C06195838
Cc1ccc2c(c1)cc(c(=O)[nH]2)[C@H](c3nnnn3Cc4ccccc4)[NH+](Cc5cccnc5)Cc6ccco6 C06281936
CC[C@@H](c1nnnn1Cc2ccco2)[NH+](Cc3ccc4c(c3)OCO4)Cc5cc6c(ccc(c6[nH]c5=O)C)C C13065277
Cc1cccc(c1C)N2CC[NH+](CC2)[C@H](c3cc4cc(c(cc4[nH]c3=O)OC)OC)c5nnnn5CCOC C06443087
Cc1cccc2c1[nH]c(=O)c(c2)[C@H](c3nnnn3C4CCCC4)[NH+](CCc5ccccc5)Cc6cccs6 C06443919
CC[NH+](CC)CCCN1[C@@H](C(=C(C1=O)O)C(=O)c2ccc3c(c2)C[C@H](O3)C)c4ccc(c(c4)Cl)Cl C09470744
COC(=O)c1cn(nn1)[C@H]2C[C@H]([NH+](C2)Cc3ccnc4c3cccc4)C(=O)NCCc5cccc(c5)Cl C14881771
Cc1ccc2cc(c(=O)[nH]c2c1)[C@H](c3nnnn3C4CCCC4)[NH+](Cc5ccc(cc5)OC)C[C@@H]6CCCO6 C06409971
Cc1ccc2cc(c(=O)[nH]c2c1)[C@H](c3nnnn3C[C@@H]4CCCO4)[NH+](Cc5ccc(cc5)F)Cc6ccco6 C06410042
Cc1ccc2cc(c(=O)[nH]c2c1)[C@H](c3nnnn3C[C@@H]4CCCO4)[NH+](Cc5cccnc5)C[C@@H]6CCCO6 C06410048
Cc1cc2cc(c(=O)[nH]c2cc1C)[C@@H](c3nnnn3C[C@@H]4CCCO4)[NH+](Cc5ccccc5)Cc6ccco6 C06321080
c1cc(cc(c1)Cl)n2c(nnc2SCc3nc(cs3)C(=O)NCC[NH+]4CCCC4)c5ccco5 C16460214
C[NH+](Cc1cccc(c1)OCCN2CCN(CC2)C(=O)c3ccc(cc3)n4ccnc4)C[C@@H]5CCC(=O)N5 C19741546
C[NH+](Cc1cccc(c1)OCCN2CCN(CC2)C(=O)c3ccc(cc3)n4ccnc4)C[C@H]5CCC(=O)N5 C19741549
CCC(C)(C)n1c(nnn1)[C@H](c2cc3cc(c(cc3[nH]c2=O)OC)OC)N4CC[NH+](CC4)Cc5ccncc5 C19973367
CCc1ccccc1NC(=O)c\2cc3c(cnc(c3o/c2=[NH+]\c4ccc(cc4OC)OC)C)COC(=O)C C20617052
CC[C@H]1CCCC[NH+]1CCCNC(=O)CN(c2ccc(cc2)OC)S(=O)(=O)c3ccc(c(c3)[N+](=O)[O-])C C22343751
COC(=O)c1ccc(cc1)CO[C@@H](C[NH+]2CCN(CC2)C(=O)Nc3ccc(cc3)F)c4ccc(cc4)Cl C23439809
COc1cc(c(cc1OC)NC(=O)[C@@H]2CCC[NH+](C2)Cc3nc(no3)c4ccccc4Cl)C(=O)OC C31049336
c1cc(cc(c1)Cl)c2nc(on2)C[NH+]3CCC[C@H](C3)C(=O)NCCCSCc4ccc(cc4)Cl C31053606
C[C@@H](COc1ccccc1OC)NC(=O)[C@@H]2CCC[NH+](C2)Cc3nc(no3)c4ccc(cc4Cl)Cl C31056048
CCc1c(sc2c1c(=O)n(c(n2)N3CC[NH+](CC3)CC(=O)N(CC)CC)CC(=O)NC4CCCCC4)C C34749326
C[NH+](C)CCNC(=O)[C@H]1CS[C@H](N1C(=O)c2cc(c(c(c2)OC)OC)OC)c3ccc(c(c3)OC)OC C35213772
CCc1ccc(cc1)n2c(=O)c3ccccc3nc2[C@@H](C)N(CC[NH+](C)C)C(=O)Nc4ccc(cc4)[N+](=O)[O-] C35689332
Cc1c(c(n(n1)c2ccccc2)Oc3ccc(cc3F)F)C[NH+](CCOC)C[C@@H](COc4ccccc4)O C35777764
c1ccc(cc1)c2c(c(on2)N3CCOCC3)C[NH+](CCN4CCOCC4)C[C@@H](CN5CCOCC5)O C36249790
CCC[NH+]1CCc2c(sc(c2C(=O)OCC)NC(=O)[C@H]3CCCN3S(=O)(=O)c4ccc(cc4)C)C1 C36660259
Cc1cccc(c1)CSCCNC(=O)C2CC[NH+](CC2)Cc3nc(no3)c4ccc(cc4Cl)Cl C38872426
C[C@H](COc1ccccc1OC)NC(=O)C2CC[NH+](CC2)Cc3nc(no3)c4ccc(cc4Cl)Cl C38872648
c1cc(ccc1c2nc(on2)C[NH+]3CCC[C@H](C3)C(=O)NCCCSC4CCCCC4)Br C38905704
COc1cc(ccc1OC[C@@H](C[NH+](Cc2cc(c(c(c2)OC)OC)OC)[C@@H]3CCS(=O)(=O)C3)O)C=O C40319970
CC[NH+](CC)[C@H](CNC(=O)c1ccc(o1)S(=O)(=O)c2ccc(cc2)Cl)c3ccc(c(c3)OC)OC C40322137
Cc1cccc(c1)c2nc(on2)C[NH+]3CCC[C@@H](C3)C(=O)NCCSCc4c(cccc4Cl)Cl C44812009
CCOc1ccc(cc1C[NH+]2C[C@H]3C[C@@H](C2)c4cccc(=O)n4C3)/C=N/NC(=O)COc5ccc(cc5F)F C01026735
Cc1c2c(cc(nc2n(n1)[C@H]3CCS(=O)(=O)C3)c4ccc(c(c4)OC)OC)C(=O)NCCC[NH+](C)C C57311057
CCCOC(=O)c1ccc(cc1)Oc2c(oc3c(c2=O)ccc(c3CN4CCN(CC4)c5cccc[nH+]5)O)C C41585982
COc1ccc2c(c1OC)C(=O)O[C@H]2N3[C@@H](CCC3=O)C(=O)N[C@@H](CC4=c5ccccc5=[NH+]C4)C(=O)OC C63351229
CC1=NN(C(=O)[C@H]2C1=NN([C@@H]2n3cccc3)c4ccccc4)CCCC(=O)NCCC5=c6ccccc6=[NH+]C5 C64502390
COc1cc(ccc1O)[C@@H]2C(=C(C(=O)N2CC[NH+]3CCOCC3)O)C(=O)c4ccc(cc4)Cl C08438654
c1ccc(cc1)SCc2cn(nn2)C[C@H]3C[C@H]4CC[NH+]3C[C@@H]4C(=O)N5CCC(CC5)C(=O)N C08635765
C[C@@H](c1nnc(n1c2ccc(cc2)Cl)S[C@@H](c3ccccc3)C(=O)NC(=O)NC)[NH+](C)C C09126164
C[C@H](c1nnc(n1c2ccc(cc2)Cl)S[C@@H](c3ccccc3)C(=O)NC(=O)NC)[NH+](C)C C09126165
C[C@H](c1nnc(n1c2ccc(cc2)Cl)S[C@H](c3ccccc3)C(=O)NC(=O)NC)[NH+](C)C C09126167
C[C@@H](c1nnc(n1c2ccc(cc2)Cl)SCC(=O)NC(=O)NC3CCCCC3)[NH+](C)C C03551343
Cc1c(c([nH]c1C(=O)N2CC[NH+](CC2)CC(=O)Nc3ccc(cc3)OC(F)(F)F)C)C(=O)C C09376281
CC(C)N1C(=[NH+][C@](C1=O)(C(F)(F)F)NS(=O)(=O)c2ccc(cc2)NC(=O)C)c3ccccc3 C09420193
COc1cc(cc(c1OC)OC)NC(=O)c2cnn(c2C3CC[NH2+]CC3)c4ccc(cc4)Cl C09728079
CCOC(=O)c1ccc(cc1)S(=O)(=O)N2CCC(CC2)C(=O)NC3CC([NH2+]C(C3)(C)C)(C)C C10813525
CCOC(=O)[C@@]1([C@@H]2[C@@H]([C@H]([NH2+]1)c3ccco3)C(=O)N(C2=O)c4ccccc4F)Cc5ccc(cc5)O C12497556
C[C@@H](c1nnc(n1c2ccc(cc2)F)SCC(=O)NC(=O)NC(C)(C)C)[NH+]3CCCCC3 C09118001
c1ccc(c(c1)C[C@]2(C(=O)NC(=O)N2)C3CC[NH+](CC3)Cc4ccc(cc4)Oc5ncccn5)F C14880806
CC1CC[NH+](CC1)Cc2nnc(n2c3cccc(c3)C(F)(F)F)SCC(=O)NC(=O)NC C19897553
Cc1csc(n1)CC(=O)NNC(=O)C[NH+]2CCN(CC2)c3c(cc(cn3)C(F)(F)F)Cl C14926919
Cc1ccc(cc1C)NC(=O)NC(=O)CSc2nnc(n2c3ccc(cc3)F)[C@@H](C)[NH+](C)C C24505344
C[C@H](C(=O)NC(=O)Nc1ccccc1)Sc2nnc(n2c3ccc(cc3)F)C[NH+]4CCCCC4 C24783214
CCOC(=O)c1c(c2c(=O)[nH]c(nc2s1)[C@@H](C)[NH+]3CCC(CC3)C(=O)c4ccc(cc4)O)C C25449314
CCc1c(sc2c1c(nc(n2)SCC(=O)N)N3CC[NH+](CC3)CC(=O)N4CCCCC4)C C34762212
CCN1C2=C([C@H](NC1=O)c3ccc(cc3Cl)Cl)C(=O)N(C2)[C@@H](C)C(=O)NCC[NH+](C)C C35934863
Cc1ccc(c(c1)C)[C@H]2CC(=NN2C(=O)C[NH+]3CCC(CC3)C(=O)N)c4ccc(cc4OC)OC C36343163
Cc1ccc(cc1Cl)NC(=O)Cn2cnc3c(c2=O)c(c(s3)C(=O)NCC[NH+](C)C)C C02925797
c1ccc(c(c1)C#N)NC(=O)C(=O)NC[C@H](c2ccco2)[NH+]3CCN(CC3)c4ccc(cc4)F C38597894
CNS(=O)(=O)c1cc(c2c(c1)OCCCO2)C(=O)NC[C@@H]3CCC[NH+]3CC4=CCCCC4 C38656515
COc1ccc(cc1)CNC(=O)[C@@H]2CN(CC23CC[NH2+]CC3)C(=O)c4ccc(cc4OC)OC C39609886
Cc1cc(c(o1)C(F)(F)F)C(=O)N2C[C@@H](C3(C2)CC[NH2+]CC3)C(=O)NCCc4ccccc4OC C39636387
CC1(CCCCC1)C(=O)N2C[C@@H](C3(C2)CC[NH2+]CC3)C(=O)NCc4cc(c(c(c4)OC)OC)OC C39636985
C[C@H](CNC(=O)[C@@H]1CN(CC12CC[NH2+]CC2)C(=O)c3csc(c3OC)Cl)Oc4cccnc4 C39668697
Cc1ccc(cc1C)CNC(=O)[C@H]2CN(CC23CC[NH2+]CC3)C(=O)c4cc(c(c(c4)OC)OC)OC C39673073
Cc1c(c(on1)C)C(=O)N2C[C@@H](C3(C2)CC[NH2+]CC3)C(=O)N[C@@H](C)CCc4ccc(cc4)OC C39675482
Cc1cc(n(n1)C(C)(C)C)C(=O)N2C[C@H](C3(C2)CC[NH2+]CC3)C(=O)NCCOc4ccc(cc4)F C39688289
C[C@@H](c1ccc2c(c1)OCCO2)NC(=O)CS[C@@H]3NN=C(N3C4CC4)C5=c6ccccc6=[NH+]C5 C39942177
C[C@H](c1ccc2c(c1)OCCO2)NC(=O)CS[C@H]3NN=C(N3C4CC4)C5=c6ccccc6=[NH+]C5 C39942180
CC(C)[C@@H](c1ccc2c(c1)OCCCO2)NC(=O)CS[C@@H]3NN=C(O3)C4=c5ccccc5=[NH+]C4 C39982672
CC(C)[C@H](c1ccc2c(c1)OCCCO2)NC(=O)CS[C@H]3NN=C(O3)C4=c5ccccc5=[NH+]C4 C39982675
CCCCCC[n+]1c(c(cc2c1nc3c(cccn3c2=O)C)C(=O)Nc4ccc(cc4)Cl)N C39993610
c1ccc2c(c1)c(nc([nH+]2)N3CCN(CC3)S(=O)(=O)c4ccc(cc4)Cl)NCCCO C41150424
CC(C)(C(=O)N1CCC(CC1)[NH+]2CCc3cc(c(cc3C2)OC)OC)Oc4ccc(cc4)C(=O)N C44960799
Cc1ccc(cc1)NC(=O)NC(=O)[C@H](C)Sc2nnc(n2c3ccccc3)C[NH+]4CCCC4 C45548107
C[NH+](C)[C@H](CNC(=O)C(=O)Nc1ccc2c(c1)N(CCC2)S(=O)(=O)C)c3ccccc3Cl C49490264
Cc1cccc(c1C)NC(=S)N/C(=N/c2nc(cc(n2)C)C)/N3CCN(CC3)c4cccc[nH+]4 C14159766
CCCc1cc(=O)n2c(n1)S[C@@H](N2)N3CCC(CC3)C(=O)NCCC4=c5ccccc5=[NH+]C4 C63513804
Cc1ccc(cc1)NC(=O)CS[C@@H]2Nc3c(nccn3)C(=O)N2CCC4=c5ccccc5=[NH+]C4 C63541290
c1ccc2=[NH+]CC(=c2c1)CCC(=O)Nc3ccc(cc3)NS(=O)(=O)c4ccc5c(c4)OCCO5 C63831474
C[C@@H]1C(=N[C@@H](O1)c2ccccc2NC(=O)c3ccccn3)CNC(=O)CC4=c5ccccc5=[NH+]C4 C64061429
Cc1c(sc(n1)NC(=O)[C@@H](CC2=c3ccccc3=[NH+]C2)NC(=O)C)Cc4ccc5c(c4)OCO5 C64201965
Cc1ccc2=[NH+]CC(=c2c1)CCNC(=O)CCC(=O)N3CCN(CC3)[C@@H]4Nc5cccnc5S4 C64539226
c1ccc2=[NH+]CC(=c2c1)CCC(=O)N3CC[C@H]4NN=C(N4CC3)CCNC(=O)C5CCCCC5 C64625959
C[C@H]1C(=C(NN1CC(=O)NCCC2=c3ccccc3=[NH+]C2)C)S(=O)(=O)N4CCc5c4cccc5 C64713717
CS(=O)(=O)c1ccc(cc1)NC(=O)[C@@H](CC2=c3ccccc3=[NH+]C2)NC(=O)c4cccs4 C64737241
CCOC(=O)c1c2c(sc1NC(=S)NC(=O)c3c(c(nn3C)C)Br)C[C@H](CC2)C C00650087
CCOc1ccc(cc1)C(=O)NC(=S)Nc2ccc3c(c2)nc(o3)c4cc(cnc4)Br C04123124
Cc1ccccc1NC(=O)Cc2nnc(n2C)SCC(=O)Nc3cc(ccc3Cl)C(F)(F)F C02881258
CCOC(=O)C1=C(OC(=C([C@@H]1c2ccc(cc2F)Br)C#N)N)CSc3c(c(cc(n3)C)C)C#N C00989280
C/C(=C\c1ccccc1)/C=C\2/C(=O)N(C(=S)S2)CCCC(=O)NNC(=O)c3ccccc3Cl C08820597
CC(=O)Nc1ccc(cc1)NC(=O)COC(=O)c2c3ccccc3nc\4c2CC/C4=C\c5cccs5 C09244575
COc1ccc(cc1Cl)NC(=O)[C@H](c2ccccc2)OC(=O)C[C@@H]3C(=O)Nc4ccccc4S3 C09390442
COc1cc(cc(c1OCC(=O)Nc2ccccc2F)Cl)/C=C(\C#N)/C(=O)Nc3ccc(cc3)F C09972470
Cc1cc(cc(c1O[C@H](C)C(=O)Nc2ccc(cc2)S(=O)(=O)NCc3ccco3)C)Br C10284655
C[C@@H](C(=O)NNC(=O)c1ccc(cc1)F)Sc2nnc(n2c3ccc(cc3)F)c4ccc(cc4)F C10889113
C[C@@H]1CCc2c(sc3c2c(ncn3)SCC(=O)Nc4ccc(cc4)S(=O)(=O)NC5CCCC5)C1 C12469599
CC(C)(C)NC(=O)[C@@H]1[C@@]23C=C[C@@H](O2)[C@@H]([C@H]3C(=O)N1CCC4=CCCCC4)C(=O)NCc5cccs5 C12642721
c1ccc(cc1)n2c3c(nc2SCC(=O)NCC(=O)Nc4ccccc4Br)CCCC3 C12577702
Cc1ccc(c(c1)C)NS(=O)(=O)c2cc(ccc2C)NC(=O)CSc3ccc4c(c3)OCCO4 C09670135
Cc1cccc(c1)O[C@@H](C)C(=O)NNC(=O)COc2c(cc(cc2Br)Br)C C13993209
CC[C@H](C(=O)NNC(=O)COc1ccc(cc1Br)Br)Oc2ccccc2C C13995324
Cc1cc(nc(n1)N/C(=N/C(=S)Nc2ccccc2Cl)/N3CCN(CC3)c4ccc(cc4)F)C C14160781
CCc1ccc(cc1)n2nc3ccc(cc3n2)NC(=S)NC(=O)c4c(c(c(c(c4F)F)OC)F)F C14274892
C[C@H](C(=O)NNC(=O)COc1ccc(cc1)Br)Oc2ccc(cc2Br)Cl C14644360
CCOc1ccc(cc1Br)C(=O)NNC(=O)COc2ccc(cc2Cl)Br C14770432
COc1cc(ccc1OCC(=O)N/N=C/c2cc(cc(c2O)Br)Br)CC=C C03664200
c1cc(ccc1NC(=O)COc2ccc(cc2)Br)NS(=O)(=O)c3ccc(c(c3)F)F C15743947
c1cc(cc(c1)CNS(=O)(=O)c2ccc(s2)Cl)CNS(=O)(=O)c3ccc(s3)Cl C16093131
COc1cc(cc(c1OC)I)/C=C(\C#N)/C(=O)NCCc2c[nH]c3c2cccc3 C16195145
CC1=C([C@@H](C2=C(N1)C[C@H](CC2=O)c3ccc(cc3)Cl)c4ccc(c(c4)OC)O)C(=O)OCCOC C02924224
CC1=C([C@@H](C(=C(N1)SCC(=O)c2ccccc2)C#N)c3cccs3)C(=O)Nc4ccccc4OC C06015265
CCOc1ccccc1[C@@H]2[C@H](C(=O)NC(=C2C#N)SCC(=O)Nc3ccc(cc3)Br)C#N C09015476
Cc1cccc(c1NS(=O)(=O)c2ccc3c(c2)[C@@H]4C=CC[C@H]4[C@H](N3)c5ccc(c(c5)OC)OC(=O)C)C C20702579
CC(C)NC(=O)[C@@H]1CCCN1C(=O)c2ccc(cc2)NS(=O)(=O)c3ccc(cc3)C4CCCCC4 C21712570
Cc1ccc(cc1)c2n[nH]c(=S)n2CCC(=O)NCc3ccc(o3)c4ccc(cc4)Br C22197232
Cn1cc(c(=O)c2c1sc(c2)CN(C)C[C@@H](c3cccs3)O)C(=O)NCc4ccc(cc4)Cl C28901578
Cc1c(c(n(n1)c2ccc(c(c2)Cl)Cl)C)CC(=O)N[C@H](Cc3c[nH]c4c3cccc4)C(=O)OC C32037279
Cc1c(nc(s1)NC(=O)CSCc2[nH]c(=O)c3c4c(sc3n2)CCC4)c5ccc(cc5)OC C22065749
CC(C)(C)NC(=O)[C@@H](c1ccc(cc1)O)N(Cc2ccco2)C(=O)Cc3ccc(cc3)Br C36497683
c1cc(ccc1/C=C/C(=O)NC(=S)Nc2ccc(cc2Cl)Cl)S(=O)(=O)N3CCOCC3 C03313734
Cc1ccc(cc1NC(=O)C(=O)NC[C@@H](c2cccs2)S(=O)(=O)c3ccc(cc3)Cl)Cl C38563203
c1ccc(cc1)C[C@@H]2C(=O)N[C@@H](N(C2=O)c3ccccc3)SCC(=O)Nc4nc5ccccc5s4 C39272825
CCCCc1ccc2c(c1)c(c([nH]2)C)CCNC(=C3C(=O)N(C(=O)N(C3=O)C)C)c4ccc(cc4)Cl C03772350
C[C@H](C(=O)Nc1ccc(cc1)S(=O)(=O)NC(C)C)Sc2c3ccccc3nc(n2)C(F)(F)F C22248890
C[C@H](C(=O)Nc1ccc(cc1)S(=O)(=O)NC(C)C)Sc2nc3c(n2c4ccccc4)CCCC3 C13059010
CCc1cccc2=C(C[NH+]=c12)C(=O)CS[C@H]3Nc4cc(ccc4C(=O)N3Cc5ccccc5)C(=O)[O-] C39697884
Cn1c(nnc1SCC(=O)Nc2ccc(c(c2)F)F)CCNC(=O)c3ccc(c(c3)Cl)Cl C39749286
CC(C)(C)[C@H]1CCc2c(sc(c2C(=O)N[C@H]3CCS(=O)(=O)C3)NC(=O)COc4ccc(cc4)F)C1 C39836462
Cc1ccc(cc1)c2cnc(o2)CCC(=O)Nc3c(c4c(s3)CCCC4)C(=O)NCc5cccnc5 C41020425
Cc1cc(c(n1C[C@H]2CCCO2)C)C(=O)CSc3nnc(n3N)c4c(c5ccccc5s4)Cl C03307661
Cc1c(sc(c1C(=O)OC(C)C)NC(=O)c2cc3n(n2)[C@H](C[C@@H](N3)c4cccs4)C(F)(F)F)C C09780760
CCOC1=C/C(=C/NNC(=O)COc2c(cc(cc2Br)C)C)/C=C(C1=O)Br C20103190
CCOC(=O)c1c2c(sc1NC(=O)c3cc4n(n3)[C@@H](C[C@@H](N4)c5ccccc5)C(F)(F)F)CCC2 C00647004
C[C@@H](C(=O)NNC(=O)C1CCC1)Sc2nnc(n2c3ccccc3)c4ccccc4Br C59844916
Cc1ccc(cc1)N2C(=O)C[C@H](C2=O)NNC(=O)c3ccc(cc3)CSc4nc5ccccc5s4 C12539015
Cn1c(cc(n1)c2ccc(c(c2)OC)OC)[C@H]3C[NH+]4CC[C@H]3C[C@@H]4CNC(=S)Nc5cccc(c5)C#N C08635528
CCC[NH+]1CCc2c(sc(c2C(=O)N)NC(=O)[C@H]3CCCN3S(=O)(=O)c4ccc(cc4)Cl)C1 C08869031
Cn1c(=O)c(cn(c1=O)CCNc2c(cc(c[nH+]2)C(F)(F)F)Cl)C(=O)/C=C/Nc3ccc(cc3)C(F)(F)F C03116925
c1ccc2c(c1)CC[NH+](C2)CCCNC(=O)c3cc(=O)[nH]c4c3cc(cc4)S(=O)(=O)N5CCCCC5 C03049268
CS(=O)(=O)c1ccc(cc1)C[NH+]2CCC[C@H]2c3nc(no3)c4ccc(nc4)N5CCC(CC5)C(=O)N C35425367
CCOC[C@@H](C[NH+](CCN1CCOCC1)Cc2[nH]c(=O)c3c(csc3n2)c4cccc(c4)Cl)O C35746293
CC[NH+]1CCc2c(sc(c2C(=O)N)NC(=O)c3ccc(cc3)S(=O)(=O)N4CCN(CC4)CC)C1 C36370261
CC(=O)NCC[NH2+][C@@H]1C[C@H](N2[C@H](C1)C3=NC4=CC=CCC4=C3C[C@H]2C(=O)OC)c5ccc(c(c5)F)Cl C39560802
Cc1cc(no1)c2c(c(no2)C)C(=O)N3C[C@H](C4(C3)CC[NH2+]CC4)C(=O)NC[C@H](C)Oc5ccc(cc5)F C39596347
COc1ccc(cc1OC)CCNC(=O)[C@H]2CN(CC23CC[NH2+]CC3)C(=O)c4cccc(c4)Br C39634506
COc1ccccc1CCNC(=O)[C@H]2CN(CC23CC[NH2+]CC3)C(=O)[C@@H]4CCCN4C(=O)C(F)(F)F C39636232
CCn1c(c(c(n1)C)Br)C(=O)N2C[C@@H](C3(C2)CC[NH2+]CC3)C(=O)NCCc4ccccc4OC C39636375
COc1cccc(c1OC)CNC(=O)[C@H]2CN(CC23CC[NH2+]CC3)C(=O)c4csc(c4OC)Cl C39638450
Cc1c(c(no1)c2ccccc2)C(=O)N3C[C@H](C4(C3)CC[NH2+]CC4)C(=O)NCc5cccc(c5OC)OC C39638498
COc1cc(c(c(c1)OC)CNC(=O)[C@@H]2CN(CC23CC[NH2+]CC3)C(=O)c4cc(ccc4F)Cl)OC C39639143
COc1ccc(cc1OC)C(=O)N2C[C@@H](C3(C2)CC[NH2+]CC3)C(=O)NCCc4ccc(cc4)Br C39652850
CCc1ccc(cc1)CCNC(=O)[C@H]2CN(CC23CC[NH2+]CC3)C(=O)[C@@H]4CCCN4C(=O)C(F)(F)F C39654219
Cc1cc(no1)c2c(c(no2)C)C(=O)N3C[C@@H](C4(C3)CC[NH2+]CC4)C(=O)NC[C@@H](C)Oc5ccccc5 C39665334
Cc1cc(no1)c2c(c(no2)C)C(=O)N3C[C@H](C4(C3)CC[NH2+]CC4)C(=O)NC[C@@H](C)Oc5ccccc5 C39665335
Cc1cc(no1)c2c(c(no2)C)C(=O)N3C[C@H](C4(C3)CC[NH2+]CC4)C(=O)NC[C@H](C)Oc5ccccc5 C39665337
C[C@@H](CNC(=O)[C@@H]1CN(CC12CC[NH2+]CC2)C(=O)c3c(cccc3Cl)Cl)Oc4ccc(cc4)OC C39665544
C[C@H](CNC(=O)[C@H]1CN(CC12CC[NH2+]CC2)C(=O)c3cccc(c3Cl)Cl)Oc4ccc(cc4)OC C39665695
C[C@H](CNC(=O)[C@@H]1CN(CC12CC[NH2+]CC2)C(=O)c3csc(c3OC)Cl)Oc4ccccc4Cl C39666574
COc1cc(cc(c1OC)OC)C(=O)N2C[C@@H](C3(C2)CC[NH2+]CC3)C(=O)NC[C@@H]4c5ccccc5CCO4 C39669004
COc1cc(cc(c1)OC)C(=O)N2C[C@@H](C3(C2)CC[NH2+]CC3)C(=O)NC[C@H]4CCCN(C4)c5ncccn5 C39669298
CC(=O)Oc1ccccc1C(=O)N2C[C@H](C3(C2)CC[NH2+]CC3)C(=O)NC[C@@H]4CCCN(C4)c5ncccn5 C39669301
CCOc1ccccc1C(=O)N2C[C@@H](C3(C2)CC[NH2+]CC3)C(=O)NC[C@H]4CCCN(C4)c5ncccn5 C39669406
c1cc(cc(c1)Cl)OCC(=O)N2C[C@H](C3(C2)CC[NH2+]CC3)C(=O)NC[C@@H]4CCCN(C4)c5ncccn5 C39669437
Cc1c(cccc1OC(=O)C)C(=O)N2C[C@H](C3(C2)CC[NH2+]CC3)C(=O)NC[C@@H]4CCCN(C4)c5ncccn5 C39669449
Cc1c(cccc1OC(=O)C)C(=O)N2C[C@H](C3(C2)CC[NH2+]CC3)C(=O)NC[C@H]4CCCN(C4)c5ncccn5 C39669451
CCSc1c(cccn1)C(=O)N2C[C@H](C3(C2)CC[NH2+]CC3)C(=O)NC[C@H]4CCCN(C4)c5ncccn5 C39669459
COc1cc(cc(c1OC)OC)C(=O)N2C[C@H](C3(C2)CC[NH2+]CC3)C(=O)NCc4cc5ccccc5[nH]4 C39671459
COc1c(csc1Cl)C(=O)N2C[C@H](C3(C2)CC[NH2+]CC3)C(=O)NCc4ccc(cc4)OC(F)F C39673371
Cc1cc(c(o1)C(F)(F)F)C(=O)N2C[C@H](C3(C2)CC[NH2+]CC3)C(=O)NCc4ccc(cc4)OC(F)F C39673385
Cc1c(c2ccccc2[nH]1)CCNC(=O)[C@@H]3CN(CC34CC[NH2+]CC4)C(=O)COc5cccc(c5)Cl C39674030
Cc1cc(=O)oc2c1cccc2OCC(=O)N3C[C@@H](C4(C3)CC[NH2+]CC4)C(=O)NCCn5c(cc(n5)C)C C39675084
C[C@@H](C(=O)N1C[C@@H](C2(C1)CC[NH2+]CC2)C(=O)NCCc3c[nH]c4c3cc(cc4)Cl)Oc5ccccc5 C39676428
C[C@H](C(=O)N1C[C@H](C2(C1)CC[NH2+]CC2)C(=O)NCCc3c[nH]c4c3cc(cc4)Cl)Oc5ccccc5 C39676431
Cn1cncc1C(=O)N2C[C@H](C3(C2)CC[NH2+]CC3)C(=O)NC(c4ccc(cc4)OC)c5ccc(cc5)OC C39676601
CCSc1c(cccn1)C(=O)N2C[C@@H](C3(C2)CC[NH2+]CC3)C(=O)NCc4ccccc4N5CCCCC5 C39678320
Cc1cc(c(o1)C(F)(F)F)C(=O)N2C[C@H](C3(C2)CC[NH2+]CC3)C(=O)NCCOc4ccccc4Cl C39681364
CCSc1c(cccn1)C(=O)N2C[C@H](C3(C2)CC[NH2+]CC3)C(=O)NCCc4c[nH]c5c4cccc5C C39684166
c1ccc(c(c1)OCCNC(=O)[C@H]2CN(CC23CC[NH2+]CC3)C(=O)[C@@H]4CCCN4C(=O)C(F)(F)F)F C39685030
CC(C)[C@@H](C(=O)NC(C)(C)C)NC(=O)[C@@H]1CN(CC12CC[NH2+]CC2)C(=O)c3ccc(o3)c4ccccc4F C39685874
CC(C)[C@@H](C(=O)NC(C)(C)C)NC(=O)[C@H]1CN(CC12CC[NH2+]CC2)C(=O)c3ccc(o3)c4ccccc4 C39685879
Cc1c(c(no1)c2ccccc2)C(=O)N3C[C@H](C4(C3)CC[NH2+]CC4)C(=O)N[C@@H](C(C)C)C(=O)NC(C)(C)C C39685893
c1ccn(c1)c2ccc(cc2)CNC(=O)[C@H]3CN(CC34CC[NH2+]CC4)C(=O)COc5cccc(c5)Cl C39690191
C[C@H](c1ccc(cc1Cl)C[NH+]2CCNC(=O)C2)Oc3cc(sc3C(=O)N)c4cnc5n4cccc5 C43018472
Cn1c(cc(n1)c2ccc(c(c2)OC)OC)[C@H]3C[NH+]4CC[C@@H]3C[C@@H]4CNC(=S)Nc5ccc(cc5)C#N C43526684
CN1CCCc2c1ccc(c2)[C@H](CNC(=O)C(=O)Nc3ccc4c(c3)N(CCC4)S(=O)(=O)C)[NH+](C)C C49508601
C[C@@]12CC[C@H]([C@@]([C@H]1Cc3c(nc(s3)NC(=O)c4ccc(cc4)F)[C@H]2CC(=O)NCC[NH+](C)C)(C)CO)O C04222418
CC[NH+](CC)CCCNC(=S)N(Cc1ccc2c(c1)OCO2)Cc3cc4c(cc(cc4[nH]c3=O)C)C C06193194
Cc1ccc(cc1)C(=O)NC(C(F)(F)F)(C(F)(F)F)Nc2c(c3c(s2)C[NH+](CC3)C)C(=O)OC C02306950
CC[NH+](CC)C[C@H](C)CNC(=O)[C@@]1(c2cc(ccc2NC(=O)N1c3ccc(cc3)Cl)Br)O C03620050
Cc1c2c(cc(/c(=[NH+]/c3ccc(c(c3)OC)OC)/o2)C(=O)Nc4ccc(cc4)C(=O)OC)c(cn1)CO C20617204
C[C@H](c1ccccc1)[NH2+]Cc2cc(c(c(c2)Br)OC[C@H](c3ccc4c(c3)OCCO4)O)OC C20877118
CC[C@H]1C(=C(NC(=O)N1)CN2CC[NH+](CC2)Cc3[nH]c(=O)c4c5c(sc4n3)CCCC5)C(=O)OCC C22920538
CC(C)CN(CC(=O)Nc1nc(cs1)CC(=O)NCC[NH+]2CCCC2)C(=O)c3ccc(cc3)OC C00697166
CCN1C2=C([C@H](NC1=O)c3ccc(cc3Cl)Cl)C(=O)N(C2)CCC(=O)NCC[NH+]4CCCCC4 C34793489
CCOC(=O)c1c2c(sc1NC(=O)[C@@H](C)[NH+](C)CC(=O)Nc3ccc(c(c3F)F)F)C[C@@H](CC2)C C34800878
CC(C)C[NH+](Cc1[nH]c(=O)c2c(csc2n1)c3ccc(cc3)Cl)C[C@@H](COCc4ccco4)O C35747341
Cc1c2c(=O)[nH]c(nc2sc1C(=O)OC(C)C)C[NH+](C[C@@H](COc3ccc(cc3)Cl)O)C4CC4 C36207434
Cc1ccccc1OC[C@@H](C[NH+](Cc2ccccc2)Cc3[nH]c(=O)c4c(c(sc4n3)C(=O)OC)C)O C36207527
COc1ccccc1CCNC(=O)c2coc(n2)C[NH+]3CCN(CC3)C[C@H](COc4ccc(cc4)Cl)O C34677603
CC[NH+]1CCc2c(sc(c2C(=O)N)NC(=O)c3ccc(cc3)S(=O)(=O)N(C)C[C@@H]4CCCO4)C1 C11883205
Cc1c(sc(c1C(=O)OC)NC(=O)C[NH+]2CC[C@]3(CCCC[C@@H]3[C@@H]2c4cc(ccc4OC)OC)O)C C08682521
CCN(CC)c1ccc(cc1)/C=N/NC2=[NH+][C@@H](N=N2)SCC(=O)N[C@@H]3[C@@H](C4=C(S3)CCCC4)C#N C39403947
CCOC(=O)CCNC(=O)[C@@H]1CN(CC12CC[NH2+]CC2)C(=O)c3c(onc3c4c(cccc4Cl)F)C C39604053
CCOC(=O)CCNC(=O)[C@H]1CN(CC12CC[NH2+]CC2)C(=O)c3c(onc3c4c(cccc4Cl)F)C C39604055
C[C@H](CCCC(C)(C)O)NC(=O)[C@@H]1CN(CC12CC[NH2+]CC2)C(=O)[C@@H]3CCCN3C(=O)C(F)(F)F C39631259
CCn1c(c(c(n1)C)Br)C(=O)N2C[C@@H](C3(C2)CC[NH2+]CC3)C(=O)N[C@H](C)CCCC(C)(C)O C39631886
Cc1cc(n(n1)C(C)(C)C)C(=O)N2C[C@H](C3(C2)CC[NH2+]CC3)C(=O)NCc4cc(c(c(c4)OC)OC)OC C39637032
Cc1c(cccc1OC(=O)C)C(=O)N2C[C@@H](C3(C2)CC[NH2+]CC3)C(=O)NCc4cccc(c4OC)OC C39638423
Cc1c(cccc1OC(=O)C)C(=O)N2C[C@H](C3(C2)CC[NH2+]CC3)C(=O)NCc4cccc(c4OC)OC C39638424
CCOc1ccccc1CCNC(=O)[C@H]2CN(CC23CC[NH2+]CC3)C(=O)c4csc(c4OC)Cl C39652745
CCOc1ccccc1CCNC(=O)[C@H]2CN(CC23CC[NH2+]CC3)C(=O)c4ccc(nc4)N5CCOCC5 C39652765
CCOc1ccccc1CCNC(=O)[C@@H]2CN(CC23CC[NH2+]CC3)C(=O)c4c(onc4c5ccccc5)C C39652792
CCOc1ccc(cc1)CCNC(=O)[C@@H]2CN(CC23CC[NH2+]CC3)C(=O)c4ccc(nc4)N5CCOCC5 C39654023
CCSCCNC(=O)[C@H]1CN(CC12CC[NH2+]CC2)C(=O)c3cccnc3Oc4ccc(cc4)Cl C39656581
CCSc1c(cccn1)C(=O)N2C[C@H](C3(C2)CC[NH2+]CC3)C(=O)NC[C@@H](c4ccccc4)N5CCOCC5 C39664396
Cc1cc(=O)oc2c1cccc2OCC(=O)N3C[C@@H](C4(C3)CC[NH2+]CC4)C(=O)NC[C@@H](C)Oc5ccccc5 C39665374
Cc1cc(n(n1)CCCNC(=O)[C@@H]2CN(CC23CC[NH2+]CC3)C(=O)c4ccc(nc4)Oc5ccccc5)C C39671804
Cc1c2c(c(cnc2n(n1)C)C(=O)N3C[C@@H](C4(C3)CC[NH2+]CC4)C(=O)NCCCOCC(C)C)Cl C39683365
Cc1c2c(c(cnc2n(n1)C)C(=O)N3C[C@H](C4(C3)CC[NH2+]CC4)C(=O)NCCCOCC(C)C)Cl C39683366
CC(C)[C@@H](C(=O)NC(C)(C)C)NC(=O)[C@@H]1CN(CC12CC[NH2+]CC2)C(=O)c3ccc(c(c3)OC)OC C39685732
Cc1c(cccc1OC(=O)C)C(=O)N2C[C@H](C3(C2)CC[NH2+]CC3)C(=O)N[C@@H](C(C)C)C(=O)NC(C)(C)C C39685819
CCSc1c(cccn1)C(=O)N2C[C@H](C3(C2)CC[NH2+]CC3)C(=O)N[C@@H](C(C)C)C(=O)NC(C)(C)C C39685823
COc1cc(cc(c1OC)OC)C(=O)N2C[C@@H](C3(C2)CC[NH2+]CC3)C(=O)NCc4ccc(cc4)n5cccc5 C39690120
CC(C)(C)OC(=O)NCCNC(=O)[C@H]1CN(CC12CC[NH2+]CC2)C(=O)c3ccc(c(c3)C(F)(F)F)F C39693425
Cc1cc(c(o1)C(F)(F)F)C(=O)N2C[C@@H](C3(C2)CC[NH2+]CC3)C(=O)NCCNC(=O)OC(C)(C)C C39693532
Cc1cc(c(o1)C(F)(F)F)C(=O)N2C[C@H](C3(C2)CC[NH2+]CC3)C(=O)NCCNC(=O)OC(C)(C)C C39693533
Cc1c(c(no1)c2ccccc2)C(=O)N3C[C@H](C4(C3)CC[NH2+]CC4)C(=O)NCCNC(=O)OC(C)(C)C C39693567
Cc1cc(=O)oc2c1cccc2OCC(=O)N3C[C@H](C4(C3)CC[NH2+]CC4)C(=O)NCCSC(C)(C)C C39696537
C[C@@]1(CC[C@]2([C@@H](C1)C(C[C@@H]2[NH2+]Cc3cccn3C)(C)C)CCC(=O)NCCc4c[nH]c5c4cccc5)O C12531496
C[C@@]1(CC[C@]2([C@@H](C1)C(C[C@@H]2[NH2+]C3CCN(CC3)C)(C)C)CCC(=O)NCCc4c[nH]c5c4cccc5)O C12531498
c1ccc(c(c1)C(F)(F)F)NC(=O)C(=O)NC[C@H](c2ccco2)[NH+]3CCN(CC3)c4ccc(cc4)F C49486332
C[NH+](C)[C@H](CNC(=O)C(=O)Nc1ccc2c(c1)N(CCC2)S(=O)(=O)c3cccs3)c4ccco4 C49489765
Cc1cc(nc(n1)/N=C(/NC(=S)Nc2cc(ccc2OC)Cl)\N3CCN(CC3)c4cccc[nH+]4)C C14159769
Cc1cc(ccc1S(=O)(=O)N2CCCO[C@@H]2CNC(=O)C(=O)NCCC3=c4ccccc4=[NH+]C3)F C63679651
CCOc1cc(cc(c1OCc2cccc3c2cccc3)Br)/C=N/[NH+]=C(/c4c(non4)N)\N C13477563
CCOC(=O)c1ccc(cc1)S(=O)(=O)N(Cc2cccnc2)Cc3cc4ccc(c(c4[nH]c3=O)C)C C00914304
CCOCCCNc1c(c(=O)n2ccccc2n1)/C=C\3/C(=O)N(C(=S)S3)Cc4ccc(cc4)OC C08858357
CN([C@@H]1CCS(=O)(=O)C1)C(=O)C(=O)NC[C@H](c2ccc(cc2)Cl)S(=O)(=O)c3cccs3 C08970596
Cc1cccc(c1)OCC(=O)Oc2coc(cc2=O)CSc3nnc(s3)NC(=O)c4cccs4 C09147677
CCOc1cc(cc(c1OCC(=O)OC)Br)/C=C\2/C(=O)NC(=O)N(C2=O)c3ccc(cc3)C C01213085
CCOC(=O)c1c2c(sc1NC(=O)[C@H](C)Sc3c(cnc4c3c(=O)n(c(=O)n4C)C)C)CCCC2 C09471723
COCc1ccc(o1)C(=O)N(Cc2ccc(c(c2)OC)OCCc3ccccn3)[C@H]4CCCCNC4=O C11965851
Cc1ccccc1CCN([C@H](c2ccc(o2)C)C(=O)NC[C@H]3CCCO3)C(=O)Cn4c5ccccc5nn4 C12482423
```
