## Supplementary material for "Using Single Protein/Ligand Binding Models to Predict Active Ligands for Unseen Proteins": Code and dataset: CHEMBL4822 (part 2 of 2)

```
Cn1cc(c(n1)OC)c2nnc(n2CCOC)SCC(=O)Nc3cc(ccc3Cl)C(F)(F)F C12873178
CCn1c(nnc1SCC(=O)N2[C@@](CC(=N2)C)(C(F)(F)F)O)Cn3c(cc(n3)C(F)F)C(F)F C13958290
COc1ccc(cc1)S(=O)(=O)N2CCC[C@@H](C2)C(=O)Nc3nc(cs3)c4cc(cs4)[N+](=O)[O-] C14021152
CCN(Cc1ccncc1)C(=O)[C@H](C)N2CC[C@@H](C2=O)NS(=O)(=O)c3ccc4cc(ccc4c3)Cl C14949974
Cc1c(c2ccccc2n1c3ccccc3)CCNC(=O)CCC(=O)N4C[C@H]5C[C@@H](C4)c6cccc(=O)n6C5 C02090660
Cc1ccc(cc1Cl)N2C[C@H](CC2=O)c3nnc(s3)NC(=O)CSCc4ccc(cc4)[N+](=O)[O-] C20584670
C=CCn1c(nnc1SCC(=O)Nc2ccc(cc2)S(=O)(=O)N3CCCC3)COc4ccccc4 C20831233
CN(C)S(=O)(=O)c1ccc(cc1)N(CC(=O)NCCSCc2ccccc2F)S(=O)(=O)C C22395110
COc1ccc(cc1OC)NC(=O)[C@@H]2CCCN(C2)c3ccc4cc(ccc4n3)S(=O)(=O)N5CCCC5 C33255558
c1ccc2c(c1)OC[C@@H](O2)C(=O)NC(=O)COC(=O)[C@@H]3CCCN3S(=O)(=O)c4ccc(cc4)Cl C34873142
CCCOc1ccc(cc1OCC)[C@H]2C(=C(C(=O)N2CC[NH+](C)C)[O-])C(=O)c3c(nc4n3cccc4)C C35419994
CN(C)c1ccc(cc1)NC(=O)C2(CCCC2)N(Cc3cccnc3)C(=O)CN4c5ccccc5C(=O)C4=O C36057048
Cc1ccc2cc(c(=O)[nH]c2c1)[C@@H](c3nnnn3C[C@H]4CCCO4)N(Cc5ccco5)Cc6cccs6 C33936812
Cc1ccc(cc1)S(=O)(=O)CNC(=O)[C@@H](c2ccco2)N(Cc3ccco3)C(=O)C#Cc4ccccc4 C36500079
Cc1ccc(cc1)S(=O)(=O)CNC(=O)[C@@H](c2ccc(cc2C)C)N(C)C(=O)c3cccc(c3)[N+](=O)[O-] C36537504
Cc1ccc(cc1)S(=O)(=O)CNC(=O)[C@H](c2ccc3c(c2)OCO3)N(Cc4ccc(o4)C)C(=O)C(=C)C C36601890
Cc1ccc(cc1)S(=O)(=O)CNC(=O)[C@H](c2ccc(cc2C)C)N(Cc3ccc(o3)C)C(=O)COC C36601962
Cc1ccc(cc1)CN(Cc2ccco2)S(=O)(=O)c3ccc(cc3)S(=O)(=O)NC[C@H]4CCCO4 C00933743
CCn1c(c(c(c(c1=O)C#N)C)/C=C/2\C(=O)N(C(=S)S2)CCCC(=O)[O-])N3CC[NH+](CC3)CC C33812508
CCOc1ccc(cc1OC)[C@H]2C(=C(C(=O)N2CCC[NH+](C)C)[O-])C(=O)c3cc4cccc(c4o3)OC C33813709
CCn1c2ccc(cc2nc1CCC(=O)N(CC)CC(=O)Nc3c(cccc3F)F)S(=O)(=O)N(C)C C12534967
Cn1c2c(c(=O)n(c1=O)C)n(cn2)CC(=O)NC[C@H](c3cccs3)S(=O)(=O)c4ccc(cc4)F C38565361
CS(=O)(=O)c1ccc(cc1)Cc2nnc(o2)NC(=O)C3CCN(CC3)S(=O)(=O)c4cccs4 C36659454
CC(C)S(=O)(=O)[C@@]1(CN(C(=O)N1CC2(CCN(CC2)O)C3CCCCC3)S(=O)(=O)C(C)C)C C39490929
CCOc1c(ccc(c1S(=O)(=O)Oc2ccccc2)S(=O)(=O)c3ccccc3)[C@@H](CC=O)NC=O C39498303
CCOc1cc(ccc1O)[C@@H]2c3c(=O)c4cc(ccc4oc3C(=O)N2CCc5ccc(c(c5)OC)OC)F C39840559
CCn1c(c(c(c(c1=O)C#N)C)/C=C/2\C(=O)N(C(=S)S2)Cc3ccco3)NCc4ccc(cc4)F C39851426
CC(C)(C)S[C@@H](c1ccc2c(c1)OCO2)[C@@H]3COC(=O)[C@H]3[C@H](c4cc(c(c(c4)OC)OC)OC)O C39931368
CCOc1cc(ccc1OCC=C)[C@H]2C(=C(C(=O)N2CC[NH+](C)C)[O-])C(=O)c3c(nc4n3cccc4C)C C40003730
CCOc1ccc(cc1OCC)[C@@H]2C(=C(C(=O)N2CC[NH+]3CCCCC3)[O-])C(=O)c4c(nn(c4C)C)C C41541796
Cc1c(c(n(n1)C)C)CN(C)C(=O)c2cc3n(n2)[C@@H](C[C@H](N3)c4ccc(c(c4)OC)OC)C(F)(F)F C00674344
Cc1ccc2cc(c(=O)[nH]c2c1C)CN(Cc3ccc4c(c3)OCO4)Cc5nnnn5Cc6ccccc6 C00926602
Cc1cccc2c1[nH]c(=O)c(c2)CN(Cc3ccc4c(c3)OCO4)Cc5nnnn5CCc6ccccc6 C13494261
Cc1ccc2cc(c(=O)[nH]c2c1)CN(Cc3ccc(cc3)OC)[C@@H](c4nnnn4C[C@@H]5CCCO5)C(C)C C13498533
COc1ccc(cc1OC)CCNC(=O)[C@H]2CC(=O)N(/C(=N/c3ccc(cc3)F)/S2)CC(=O)OC C58944456
C=CCn1c(nnc1SCC(=O)Nc2ccc(cc2)S(=O)(=O)N3CCOCC3)c4ccc(cc4)F C59803542
CN(C)S(=O)(=O)c1cccc(c1)N/C=C\2/c3ccccc3C(=O)N(C2=O)c4ccc(c(c4)OC)OC C12311831
[H]/N=C/1\C(=C\c2ccc(cc2)OC(=O)c3ccccc3F)\C(=O)N=C4N1C(=NS4)S(=O)(=O)CC(C)C C20207140
[H]/N=C\1/C(=C\c2ccc(c(c2)OC)OCCOc3ccc(cc3)OC)/C(=O)N=C4N1N=C(S4)CC(C)C C09144525
[H]/N=C/1\C(=C\c2ccc(c(c2)OC)OCCOc3ccc(cc3)OC)\C(=O)N=C4N1C(=NS4)SCC C20154845
[H]/N=C/1\C(=C\c2ccc(cc2)OCCOc3cc(cc(c3)C)C)\C(=O)N=C4N1C(=NS4)S(=O)(=O)CC C20206670
CC(C)(C)OC(=O)NCC(=O)/N=C/1\N([C@@H]2CS(=O)(=O)C[C@H]2S1)c3ccc(cc3)OC(F)(F)F C32507591
CCC(C)(C)n1c(nnn1)[C@@H](c2cc3cccc(c3[nH]c2=O)C)[NH+](Cc4ccccc4)Cc5cccs5 C06149311
CCOC(=O)C1CC[NH+](CC1)[C@@H](c2cc3cc(ccc3[nH]c2=O)C)c4nnnn4Cc5ccc(cc5)OC C06194658
CCOc1ccc2c(c1)cc(c(=O)[nH]2)[C@@H](c3nnnn3CCOC)[NH+]4CCN(CC4)c5cccc(c5C)C C06133927
Cc1ccc2c(c1)cc(c(=O)[nH]2)[C@@H](c3nnnn3Cc4ccccc4)[NH+](Cc5ccccc5)Cc6cccnc6 C06281730
CC[NH+](CC)CCOC(=O)c1ccc(cc1)NC(=O)CCCN2C(=O)/C(=C/c3ccccc3)/SC2=S C08951761
Cn1c(nnn1)SCC[NH2+]Cc2cc(c(c(c2)Br)OCc3ccccc3)Br C10475049
Cn1c(cc(n1)c2ccccc2OC)[C@H]3C[NH+]4CC[C@H]3C[C@@H]4CNS(=O)(=O)c5cc(ccc5OC)OC C12601992
CC[C@H](c1nnnn1Cc2ccc(cc2)F)[NH+](Cc3cccs3)Cc4cc5cc(c(cc5[nH]c4=O)C)C C13064696
CC[C@@H](c1nnnn1CCc2ccccc2)[NH+](Cc3cccs3)Cc4cc5c(cc(cc5[nH]c4=O)C)C C13064985
CC[C@@H](c1nnnn1C2CCCCC2)[NH+](Cc3ccc(cc3)OC)Cc4cc5ccc(c(c5[nH]c4=O)C)C C13065041
Cc1ccc2cc(c(=O)[nH]c2c1)[C@@H](c3nnnn3C(C)(C)C)[NH+](CCc4ccccc4)Cc5cccs5 C06409783
Cc1cccc2c1[nH]c(=O)c(c2)[C@H](c3nnnn3C[C@@H]4CCCO4)[NH+](Cc5cccs5)C[C@@H]6CCCO6 C06444043
Cc1cccc2c1[nH]c(=O)c(c2)[C@H](c3nnnn3Cc4ccccc4)[NH+](Cc5ccccc5)Cc6ccco6 C06444123
Cc1ccc2c(c1)cc(c(=O)[nH]2)[C@@H](c3nnnn3C(C)(C)C)[NH+](CCc4ccccc4)Cc5cccs5 C06408529
CC[C@H](c1nnnn1C2CCCCC2)[NH+](CCc3cccc(c3)C)Cc4cc5cc(cc(c5[nH]c4=O)C)C C13495942
CC[C@@H](c1nnnn1C2CCCCC2)[NH+](CCc3cccc(c3)C)Cc4cc5cc(cc(c5[nH]c4=O)C)C C13495943
CC[NH+](CC)CCN1[C@@H](C(=C(C1=O)O)C(=O)c2ccc(cc2C)OCC(C)C)c3ccc(c(c3)Cl)Cl C09272909
CCCOc1ccc(cc1OCC)[C@H]2C(=C(C(=O)N2CCC[NH+](C)C)O)C(=O)c3ccc4c(c3)OCCO4 C09463476
CCOc1cc(cc(c1OCc2ccc(cc2)Cl)Br)C[NH2+]CCSc3nnnn3C C16688440
c1cc(sc1)[C@@H](C(=O)NC[C@H]2CCCO2)N(c3ccc(cc3)Cl)C(=O)c4ccc(o4)C[NH+]5CCOCC5 C00903950
CCOc1ccc(cc1)N2C(=O)[C@H](N(C2=S)CCN3CC[NH+](CC3)C)CC(=O)Nc4ccc(cc4)F C20114980
CCOc1ccc(cc1)N2C(=O)[C@@H](N(C2=S)CCN3CC[NH+](CC3)C)CC(=O)Nc4ccc(cc4)F C20114982
Cc1cccc2c1[nH]c(=O)c(c2)C[NH+](CCCN3CCOCC3)C4(CCCC4)c5nnnn5C6CCCC6 C13501235
CCc1cccc(c1)/[NH+]=c\2/c(cc3c(cnc(c3o2)C)COC(=O)C)C(=O)Nc4ccc(cc4OC)OC C20617663
COc1cc(cc(c1OCc2ccc(cc2)F)Cl)C[NH2+]CCCSc3nnnn3c4ccccc4 C22108959
c1ccc(cc1)OC[C@@H](C[NH+](CC2CC2)CC3CCN(CC3)c4c5ccc(nc5ccn4)C(F)(F)F)O C24910543
C[C@]\1(C[NH+]([C@@H](C/C1=N\CCc2ccc(c(c2)OC)OC)c3ccccc3)CCc4ccc(c(c4)OC)OC)O C16948741
c1cc(sc1)CCN2CC[NH+](CC2)CCNc3c4ccc(nc4c(cn3)c5ccsc5)C(F)(F)F C25337597
Cc1ccc(cc1)CSCCNC(=O)[C@@H]2CCC[NH+](C2)Cc3nc(no3)c4ccc(cc4Cl)Cl C31054655
C[C@H](COc1ccc(cc1)OC)NC(=O)[C@@H]2CCC[NH+](C2)Cc3nc(no3)c4ccc(cc4Cl)Cl C31055406
CCc1c(sc2c1c(=O)n(c(n2)N3CC[NH+](CC3)CC(=O)NC4CCCCC4)CC(=O)N(CC)CC)C C34749505
CCc1ccccc1n2c(=O)c3ccccc3nc2[C@@H](C)N(CC[NH+](C)C)C(=O)Nc4ccc(cc4)[N+](=O)[O-] C34759226
CCc1c(sc2c1c(nc(n2)SCC(=O)NCc3ccccc3)N4CC[NH+](CC4)CC(=O)N5CC5)C C34762728
CC[NH+](CC)CCC[C@@H](C)NC(=O)CSc1nc(c(c(=O)n1C)Cc2ccc(cc2)Br)C C35158833
CC[NH+](CC)CCC[C@H](C)NC(=O)CSc1nc(cc(n1)Cl)N2CCN(CC2)C(=O)C(C)(C)C C35305389
CCN1C(=C([C@H](NC1=O)c2ccccc2OC)C(=O)OCC)C[NH+]3CCCN(CC3)C(=O)c4ccccc4 C35642329
C[C@@H]1CCCC[NH+]1CCCNC(=O)CSc2nc3c(c4ccccc4n3Cc5cccc(c5)Cl)nn2 C35701347
c1ccc(cc1)OC[C@@H](C[NH+](Cc2cccc(c2)Cl)C[C@@H]3CC(=NO3)c4ccc(c(c4)Cl)Cl)O C36146777
Cc1c(c(n(n1)c2ccccc2)Oc3ccccc3OC)C[NH+](CCOC)C[C@@H](COCc4ccccc4)O C36304318
Cc1ccccc1OC[C@@H](C[NH+](Cc2ccco2)Cc3c(nn(c3Oc4ccccc4)C)c5ccccc5)O C36308143
COc1ccc(cc1)[C@H](CNC(=O)CCN2C(=O)/C(=C/c3cccs3)/SC2=S)[NH+]4CCCCC4 C38615170
c1cc(ccc1F)S(=O)(=O)CCC(=O)NCC[NH+]2CCN(CC2)c3nc4ccc(cc4s3)[N+](=O)[O-] C38778128
Cc1ccc(cc1)c2nc(on2)C[NH+]3CCC[C@@H](C3)C(=O)NCCSCc4c(cccc4Cl)Cl C38890201
COc1cc(cc(c1OC)OC)C(=O)N2[C@@H](CS[C@H]2c3ccc(cc3)F)C(=O)NCC[NH+]4CCCC4 C40362290
CCOC(=O)N1CCC(CC1)NC(=O)C2CC[NH+](CC2)Cc3c(oc(n3)c4cccc(c4OC)OC)C C40984466
Cc1ccc(cc1C)N(CC(=O)NCc2ccc(cc2)C[NH+]3CCCC3)S(=O)(=O)c4ccc(cc4)Cl C44857356
CCCC[NH+](CCCC)Cc1c(ccc2c1O/C(=C/c3cc(cc4c3OCOC4)Br)/C2=O)O C41584222
C[C@@H]1C2=C(N=NC(=O)C2=C(O1)NC(=O)CSc3nc4ccccc4c(=O)n3CC[NH+](C(C)C)C(C)C)C C39780282
CCOc1ccc(cc1)n2c(nnc2S[C@@H](C)C(=O)c3ccc(cc3)NC(=O)C)C4=c5ccccc5=[NH+]C4 C63180910
c1ccc2=[NH+]CC(=c2c1)C[C@@H](C(=O)OCCN3C(=O)c4ccccc4C3=O)NC(=O)c5ccccc5Cl C63253367
CC[NH+]1CCc2c(sc(c2C(=O)NC(=O)OC)NC(=O)c3ccc(cc3)S(=O)(=O)N(C)C)C1 C08920547
CC[NH+]1CCc2c(sc(c2C(=O)NNC(=O)C)NC(=O)c3ccc(cc3)S(=O)(=O)N(C)C)C1 C08920564
Cc1c(c(n(n1)[C@H]2CCS(=O)(=O)C2)C)C[NH+](C)[C@@H](C)C(=O)Nc3c(c4c(s3)CCC4)C(=O)N C09605884
Cc1cc([n+](c(c1)C(C)C)c2ccc(cc2)S(=O)(=O)Nc3nnc(s3)S(=O)(=O)N)C(C)C C13560662
COc1ccccc1CCNC(=O)[C@H]2CSC3([NH2+]2)CCN(CC3)C(=O)c4cccc(c4)[N+](=O)[O-] C16495893
C[NH+]1CCN(CC1)S(=O)(=O)c2ccc(cc2)NC(=O)CSc3nnc(n3N)c4ccncc4 C20830645
Cc1c(c(on1)C)S(=O)(=O)N2CCN(CC2)C(=O)C[NH+](C)[C@H](C)c3ccc(cc3)S(=O)(=O)N C22063262
Cc1c(c(on1)C)S(=O)(=O)N2CCN(CC2)C(=O)C[NH+](C)[C@@H](C)c3ccc(cc3)S(=O)(=O)N C22063265
C[C@@H](C(=O)c1c(n(c(=O)n(c1=O)C)C)N)Sc2nnc(n2c3ccccc3)C[NH+]4CCCCC4 C22819857
CC[C@@]1(C(=O)N(C(=O)N1)NC(=O)C[NH+]2CCN(CC2)Cc3nc4ccccc4s3)c5ccccc5 C22912643
Cc1cc(c(n1c2ccc(cc2)S(=O)(=O)N)C)C(=O)CN3CC[NH+](CC3)CC(=O)N4CCCC4 C23259459
Cc1ccc(cc1)NC(=O)c2nnc(s2)C(=O)N3CCC(CC3)C(=O)NCC[NH+]4CCCC[C@H]4C C33024542
c1cc(ccc1NC(=O)c2nnc(s2)C(=O)N3CCC[C@H](C3)C(=O)NCC[NH+]4CCCC4)Cl C33263590
CCN(CC)C(=O)C[NH+]1CCN(CC1)c2nc3c(c4c(s3)COC(C4)(C)C)c(=O)n2CC(=O)N C34735033
Cc1cc2c(c(=O)n1CC[NH+](C)C)[C@]3(c4ccccc4N(C3=O)CC(C)C)C(=C(O2)N)C(=O)OC C35167787
COc1ccc(c(c1)OC)C2=NN([C@H](C2)c3ccc4c(c3)OCO4)C(=O)C[NH+]5CCC(CC5)C(=O)N C36342429
CCOC(=O)CCNC(=O)[C@H]1CN(CC12CC[NH2+]CC2)C(=O)c3cnc4c(c3Cl)c(nn4C)C C39604270
Cc1cc(no1)c2c(c(no2)C)C(=O)N3C[C@@H](C4(C3)CC[NH2+]CC4)C(=O)NCCc5ccc(cc5)OC C39635086
Cc1ccsc1C(=O)N2C[C@H](C3(C2)CC[NH2+]CC3)C(=O)NCc4cc(c(c(c4)OC)OC)OC C39637070
Cc1cc(nn1C)C(=O)N2C[C@@H](C3(C2)CC[NH2+]CC3)C(=O)NCc4cc(c(c(c4)OC)OC)OC C39637081
CC[C@@H](COC)NC(=O)[C@@H]1CN(CC12CC[NH2+]CC2)C(=O)c3c(c(nn3CC)C)Br C39638159
CC[C@@H](COC)NC(=O)[C@H]1CN(CC12CC[NH2+]CC2)C(=O)c3c(c(nn3CC)C)Br C39638161
CCOc1ccccc1CNC(=O)[C@@H]2CN(CC23CC[NH2+]CC3)C(=O)c4c(noc4c5cc(on5)C)C C39638704
Cc1ccsc1C(=O)N2C[C@@H](C3(C2)CC[NH2+]CC3)C(=O)NCc4c(cc(cc4OC)OC)OC C39639187
Cc1cc(nn1C)C(=O)N2C[C@@H](C3(C2)CC[NH2+]CC3)C(=O)NCc4c(cc(cc4OC)OC)OC C39639199
CCOc1ccccc1CCNC(=O)[C@@H]2CN(CC23CC[NH2+]CC3)C(=O)C4CCN(CC4)C(=O)C C39652708
CCOc1ccccc1CCNC(=O)[C@@H]2CN(CC23CC[NH2+]CC3)C(=O)[C@H]4COc5ccccc5O4 C39652752
CCn1c(c(c(n1)C)Br)C(=O)N2C[C@@H](C3(C2)CC[NH2+]CC3)C(=O)NCCSCC C39656597
CC1(OC[C@H](O1)CNC(=O)[C@@H]2CN(CC23CC[NH2+]CC3)C(=O)c4cc(c(c(c4)OC)OC)OC)C C39659245
CC1(OC[C@@H](O1)CNC(=O)[C@H]2CN(CC23CC[NH2+]CC3)C(=O)c4cc(c(c(c4)OC)OC)OC)C C39659247
CC1(OC[C@H](O1)CNC(=O)[C@H]2CN(CC23CC[NH2+]CC3)C(=O)c4cc(c(c(c4)OC)OC)OC)C C39659249
CCSc1c(cccn1)C(=O)N2C[C@@H](C3(C2)CC[NH2+]CC3)C(=O)NCCc4ccc(c(c4)O)O C39661816
COc1cc(cc(c1OC)OC)C(=O)N2C[C@H](C3(C2)CC[NH2+]CC3)C(=O)NCc4cn5ccccc5n4 C39671959
C[C@@H]1C(=C(N=N1)C)[C@@H](C)NC(=O)[C@@H]2CN(CC23CC[NH2+]CC3)C(=O)c4cc(c(c(c4)OC)OC)OC C39674306
C[C@H]1C(=C(N=N1)C)[C@H](C)NC(=O)[C@@H]2CN(CC23CC[NH2+]CC3)C(=O)c4cc(c(c(c4)OC)OC)OC C39674309
Cc1cc(no1)c2c(c(no2)C)C(=O)N3C[C@@H](C4(C3)CC[NH2+]CC4)C(=O)NCc5cc(ccc5OC)OC C39683063
Cc1cc(no1)c2c(c(no2)C)C(=O)N3C[C@H](C4(C3)CC[NH2+]CC4)C(=O)NCc5cc(ccc5OC)OC C39683064
COc1cc(cc(c1OC)OC)C(=O)N2C[C@H](C3(C2)CC[NH2+]CC3)C(=O)NCc4ccc(cc4)C#N C39684842
Cc1cc(no1)c2c(c(no2)C)C(=O)N3C[C@@H](C4(C3)CC[NH2+]CC4)C(=O)N[C@@H](C(C)C)C(=O)NC(C)(C)C C39685848
Cc1cc(no1)c2c(c(no2)C)C(=O)N3C[C@H](C4(C3)CC[NH2+]CC4)C(=O)N[C@@H](C(C)C)C(=O)NC(C)(C)C C39685849
CCSc1c(cccn1)C(=O)N2C[C@H](C3(C2)CC[NH2+]CC3)C(=O)NCc4ccc(cc4)n5cccc5 C39690217
Cc1ccc(cc1)Oc2c(cccn2)C(=O)N3C[C@H](C4(C3)CC[NH2+]CC4)C(=O)NCCn5cccn5 C39694593
Cc1cc(cc(c1)CNC(=O)[C@H]2CN(CC23CC[NH2+]CC3)C(=O)c4cc(c(c(c4)OC)OC)OC)C C39694771
CC(C)(C)SCCNC(=O)[C@@H]1CN(CC12CC[NH2+]CC2)C(=O)[C@@H]3CCCN3C(=O)C(F)(F)F C39696366
CCC[n+]1c(c(cc2c1nc3ccccn3c2=O)C(=O)Nc4c(c5c(s4)CCCC5)C(=O)OCC)N C39840960
CCOC(=O)[C@H]1[C@H](SC2=C1CC[C@@H](C2)C)NC(=O)C(=O)N/N=C/[C@@H]3C=c4ccccc4=[NH+]C3=O C39948097
Cc1cc(c(o1)C)C[NH+]2CCC(CC2)CNC(=O)C(=O)Nc3ccc4c(c3)N(CCC4)S(=O)(=O)C C49522543
c1ccc2=[NH+]CC(=c2c1)C3=NN[C@H](O3)SCC(=O)Nc4ccc(cc4)S(=O)(=O)N5CCCC5 C40009177
CC[C@H]1C(=O)Nc2cc(c(cc2O1)S(=O)(=O)N3CCC[C@@H](C3)C(=O)NC[C@@H]4CCC[NH+]4CC)C C35396660
CC(C)[C@@H]([C@H]1[NH+]=C(NO1)c2ccc3c(c2)[nH]c(=O)c(=O)n3C(C)C)NS(=O)(=O)c4ccccc4 C64890714
Cc1ncc(n1CCOC(=O)N[C@H](C(Cl)(Cl)Cl)[NH+](Cc2ccccc2)Cc3ccccc3)[N+](=O)[O-] C04277169
COc1cc(cc(c1)OC)C[NH2+][C@@H]2CCc3cc(c(c(c3-c4c2cc(=O)c(cc4)SC)OC)OC)OC C05835439
CCC(C)(C)n1c(nnn1)[C@@H](c2cc3cc(cc(c3[nH]c2=O)C)C)[NH+](Cc4ccco4)Cc5cccs5 C06149118
CCC(C)(C)n1c(nnn1)[C@@H](c2cc3cccc(c3[nH]c2=O)C)[NH+](CCc4ccccc4)Cc5ccccc5 C06149302
CCOC(=O)C1CC[NH+](CC1)[C@@H](c2cc3ccc(cc3[nH]c2=O)OC)c4nnnn4Cc5ccc(cc5)F C06194696
CCOC(=O)C1CC[NH+](CC1)[C@H](c2cc3cc(cc(c3[nH]c2=O)C)C)c4nnnn4Cc5ccc(cc5)OC C06194758
CCc1ccc2c(c1)cc(c(=O)[nH]2)[C@H](c3nnnn3C(C)(C)C)[NH+](Cc4ccc(cc4)F)Cc5ccco5 C06198125
CCC[NH+]1CCc2c(sc(c2C(=O)OCC)NC(=O)c3ccc(cc3)S(=O)(=O)N4CCC(CC4)C)C1 C08881167
Cc1ccc2c(c1)cc(c(=O)[nH]2)[C@H](c3nnnn3Cc4ccccc4)[NH+](Cc5ccccc5)Cc6cccnc6 C06281933
Cc1ccc2c(c1)cc(c(=O)[nH]2)[C@H](c3nnnn3C4CCCC4)[NH+](CCc5ccccc5)Cc6cccs6 C06409004
COC(=O)c1cn(nn1)[C@H]2C[C@H]([NH+](C2)Cc3cccc4c3nccc4)C(=O)NCCc5cccc(c5)Cl C11814673
CCC[NH+]1CCc2c(sc(c2C(=O)OCC)NC(=O)c3ccc(cc3)S(=O)(=O)N4CCC[C@H](C4)C)C1 C11882646
Cc1nc2cc(ccc2s1)NC(=O)[C@@H]3C[C@H](C[NH+]3Cc4ccccc4OCC=C)Sc5ccccn5 C12243690
C[NH+](CC(=O)Nc1ccc(cc1)N2CCOCC2)Cn3c(=S)n(c(n3)c4cccs4)C[C@@H]5CCCO5 C12635067
CC[C@@H](c1nnnn1C(C)(C)CC)[NH+](Cc2ccc(cc2)F)Cc3cc4cc5c(cc4[nH]c3=O)OCCO5 C13064378
CC[C@H](c1nnnn1C[C@@H]2CCCO2)[NH+](Cc3ccccc3OC)Cc4cc5cc(c(cc5[nH]c4=O)C)C C13064633
CC[C@@H](c1nnnn1Cc2ccc(cc2)F)[NH+](Cc3ccc(cc3)C)Cc4cc5ccc(c(c5[nH]c4=O)C)C C13065099
CC[C@@H](c1nnnn1C2CCCCC2)[NH+](Cc3ccc(cc3)OC)Cc4cc5c(ccc(c5[nH]c4=O)C)C C13065203
COc1ccccc1[C@@H](CNC(=O)/C=C/c2ccc(c(c2)S(=O)(=O)N3CCOCC3)OC)[NH+]4CCCC4 C13146147
CCCOc1ccc(cc1OCC)[C@@H]2C(=C(C(=O)N2CCC[NH+](C)C)O)C(=O)c3ccc4c(c3)OCCO4 C09463475
Cc1ccc2cc(c(=O)[nH]c2c1)[C@@H](c3nnnn3C[C@@H]4CCCO4)[NH+](Cc5cccnc5)C[C@@H]6CCCO6 C06282117
Cc1cccc2c1[nH]c(=O)c(c2)[C@@H](c3nnnn3C[C@@H]4CCCO4)[NH+](Cc5ccc(cc5)F)Cc6ccco6 C06443735
CCOC(=O)c1ccc(cc1)[C@H]2[C@@H]([C@@H]([NH2+][C@H]2C(=O)OCC)c3ccc(cc3)Br)C(=O)OCC C16082716
c1ccc(cc1)OC[C@H](C[NH+](CC2CC2)CC3CCN(CC3)c4c5ccc(nc5ccn4)C(F)(F)F)O C24910550
COc1cc(c(cc1OC)NC(=O)[C@@H]2CCC[NH+](C2)Cc3nc(no3)c4cccc(c4)Cl)C(=O)OC C31052752
COc1ccc(c(c1OC)OC)C[NH+]2CCN(CC2)c3ccc(cn3)NS(=O)(=O)c4ccc(cc4)F C34682159
CCc1ccccc1n2c(=O)c3ccccc3nc2[C@H](C)N(CC[NH+](C)C)C(=O)Nc4ccc(cc4)[N+](=O)[O-] C34759230
C[C@H](c1nc2ccccc2c(=O)n1CCOC)N(CC[NH+](C)C)C(=O)Nc3ccccc3Br C35032649
CCCn1c(=O)c2ccccc2nc1[C@@H](CC)N(CC[NH+](C)C)C(=O)Nc3ccccc3Br C35037063
Cc1cccc(c1)Cn2c3ccccc3c4c2nc(nn4)SCCCC(=O)NCCC[NH+]5CCCC[C@@H]5C C35156462
C[NH+](C)CCNC(=O)[C@@H]1CS[C@H](N1C(=O)c2cc(c(c(c2)OC)OC)OC)c3ccc(c(c3)OC)OC C35213771
CCOC(=O)C1=C(N(C(=O)N[C@@H]1c2ccccc2)CC=C)C[NH+]3CCCN(CC3)C(=O)c4ccc(cc4)C C35664571
C[C@H]1CCCC[NH+]1CCCNC(=O)CSc2nc3c(c4ccccc4n3Cc5cccc(c5)Cl)nn2 C35701351
Cc1ccc(cc1)[C@H]2c3cc(ccc3CCN2C(=O)C4CCCC4)OCc5ccc(o5)C(=O)NCC[NH+](C)C C35862550
Cc1ccccc1OC[C@H](C[NH+](Cc2c(noc2N3CCOCC3)c4ccc(cc4)F)C[C@@H]5CCCO5)O C36249731
Cc1c(c(n(n1)c2ccccc2)Oc3ccccc3OC)C[NH+](CCOC)C[C@H](COCc4ccccc4)O C36304321
Cc1ccccc1OC[C@H](C[NH+](Cc2ccco2)Cc3c(nn(c3Oc4ccccc4)C)c5ccccc5)O C36308146
Cc1ccc2cc(c(=O)[nH]c2c1)[C@H](c3nnnn3C[C@H]4CCCO4)[NH+](Cc5ccc(cc5)F)Cc6ccco6 C06410063
CC[C@H](c1nnnn1C[C@H]2CCCO2)[NH+](Cc3ccc4c(c3)OCO4)Cc5cc6cc(c(cc6[nH]c5=O)C)C C33937032
CCC[NH+](CCC)CCCNC(=O)Cn1cnc2c(c1=O)c(c(s2)C)S(=O)(=O)N3CCOCC3 C09835150
CCc1ccc2c(c1)sc(n2)N3CC[NH+](CC3)CCNC(=O)CCS(=O)(=O)c4ccc(cc4)Cl C38772748
CCC[NH+]1CCc2c(sc(c2C(=O)OC)NC(=O)[C@@H]3CCCN3S(=O)(=O)c4ccc(cc4)OC)C1 C36660388
COc1cc(ccc1OC[C@H](C[NH+](Cc2cc(c(c(c2)OC)OC)OC)[C@@H]3CCS(=O)(=O)C3)O)C=O C40319973
CCOc1cc(ccc1OC[C@H](C[NH+](Cc2ccc(cc2Cl)Cl)[C@@H]3CCS(=O)(=O)C3)O)C=O C40320408
CCc1ccc(cc1)[C@H](CNC(=O)c2cnc(nc2Cl)S(=O)(=O)Cc3ccc(cc3)C)[NH+]4CCCC4 C40986374
Cc1c(c(n(n1)c2ccccc2)Oc3ccc(cc3F)F)C[NH+](C[C@@H](CN4CCOCC4)O)CC(C)C C36304001
Cn1c(cc(n1)c2ccccc2OC)[C@H]3C[NH+]4CC[C@@H]3C[C@@H]4CNS(=O)(=O)c5cc(ccc5OC)OC C43525819
Cc1ccc(cc1)N(CC(=O)NCc2ccc(cc2)n3cc[nH+]c3C)S(=O)(=O)c4ccc(cc4)SC C44883669
Cc1cccc(c1)OCCCn2cccc2/C=C\3/C(=[NH2+])N4C(=NC3=O)SN=C4SCc5ccccc5 C20032102
CCS(=O)(=O)C1=NN2C(=[NH2+])/C(=C\c3ccc(cc3)OCCOc4ccc(cc4)OC)/C(=O)N=C2S1 C20208347
CCCN(CCC)S(=O)(=O)c1ccc(cc1)C(=O)Nc2c(c3c(s2)C[NH+](CC3)C)C(=O)N C03006929
C[C@@]1(C(=O)N(C(=O)N1)NC(=O)C[NH+](C)Cc2[nH]c(=O)c3ccccc3n2)CCc4ccccc4 C08993831
c1ccc(cc1)Cn2c(nnc2SCC(=O)Nc3c(ccs3)C(=O)N)C[NH+]4CCCC4 C09465545
C[NH+](C)CCNC(=O)CNC(=O)C1CCC(CC1)CNS(=O)(=O)c2ccc(cc2)Cl C09576610
CC[NH+](CC)Cc1nc(c2c(c(sc2n1)C)C)N[C@H](CO)[C@@H](c3ccc(cc3)[N+](=O)[O-])O C09647489
CC[NH+]1CCc2c(sc(c2C(=O)N)NC(=O)CCCS(=O)(=O)c3ccc(cc3)F)C1 C09914330
c1cc([nH+]cc1C(F)(F)F)N2CCC(CC2)C(=O)OCC(=O)Nc3c(ccs3)C(=O)N C10021635
COc1cc(c(c(c1)OC)C2=CC[NH+](CC2)CC(=O)c3c(n(c(=O)[nH]c3=O)C4CC4)N)OC C11066391
CCCCn1c(c(c(=O)[nH]c1=O)N(CC)C(=O)C[NH+](C)Cc2ccc(c(c2)Cl)Cl)N C15449627
CCCCn1c(c(c(=O)[nH]c1=O)N(CC)C(=O)C[NH+](C)Cc2ccc(cc2Cl)Cl)N C15451737
CC(C)(C(=O)[O-])[NH2+][C@@H](c1ccc(cc1)[C@H]([NH2+]C)n2c3ccccc3nn2)n4c5ccccc5nn4 C15769493
CC(C)Cn1c(c(c(=O)[nH]c1=O)N(CC(C)C)C(=O)C[NH+](C)Cc2ccc(s2)Cl)N C18938952
Cc1c(c(sc1C(=O)N)NC(=O)C[NH+]2CCN(CC2)C(=O)[C@@H]3CCCO3)C(=O)OC(C)C C20294923
C[NH+](CCc1ccccn1)[C@H]2[C@H](O[C@H]([C@H]2O)CO)CNS(=O)(=O)c3ccc(cc3)Cl C20465878
CCCn1c(c(c(=O)n(c1=O)C)C(=O)CN2CC[NH+](CC2)CC(=O)Nc3ccc(cc3)C)N C20800685
CC1(CC(CC([NH2+]1)(C)C)NC(=O)CSc2nc([nH]n2)N/N=C/c3ccc(c(c3)O)OC)C C20833886
CC1(CC(CC([NH2+]1)(C)C)NC(=O)CSc2nc([nH]n2)N/N=C/c3cccc(c3O)OC)C C20834506
C[C@H](c1nnc(n1c2ccc(cc2)Cl)SCC(=O)Nc3ccc(cc3)C(=O)N)[NH+](C)C C03379490
c1ccc(cc1)OP(=O)([C@@H](c2ccc(cc2)C(=[NH2+])N)NC(=O)/C=C/c3cccnc3)Oc4ccccc4 C26389426
c1ccnc(c1)C(CNc2cccc([n+]2[O-])CC(=O)NCc3cc(ccc3C[NH3+])Cl)(F)F C28521938
CC[NH+]1CCN(CC1)c2ccc(cc2)NC(=O)CSc3nnc(n3C4CC4)CCC(=O)N C32905064
CC(C)Cn1c(c(c(=O)[nH]c1=O)N(CC(C)C)C(=O)C[NH+]2CCN(CC2)c3ccccn3)N C23443296
CSCC[C@H](C(=O)N1CCC2(CC1)c3c([nH+]c[nH]3)CCN2)NC(=O)CCCc4ccccc4 C24986830
CC[C@H](CO)[NH2+]Cc1cc(c(c(c1Br)Br)OCC(=O)N)OCC C36612893
CCOc1cc(c(c(c1OCC(=O)N)Br)Br)C[NH2+]C(C)(C)CO C36612917
CCC[NH+]1CCc2c(sc(c2C(=O)N)NC(=O)/C=C/c3cc(c(c(c3)OC)OC)OC)C1 C36628709
COc1ccc(cc1OC)c2nc(on2)C[NH+]3CCC[C@@H](C3)C(=O)Nc4ccc(cc4)C(=O)N C38893371
COc1ccc(cc1OC)c2nc(on2)C[NH+]3CCC[C@H](C3)C(=O)Nc4ccc(cc4)C(=O)N C38893372
CCc1ccc(cc1)C(=O)N2C[C@H](C3(C2)CC[NH2+]CC3)C(=O)NCCNC(=O)OC(C)(C)C C39693409
Cc1ccccc1CC(=O)N2C[C@H](C3(C2)CC[NH2+]CC3)C(=O)NCCNC(=O)OC(C)(C)C C39693579
CCc1cccc2=C(C[NH+]=c12)C(=O)CS[C@@H]3NN[C@@H]([NH+]3CC(=O)[O-])c4ccc(cc4)Cl C39709345
CCc1cccc2=C(C[NH+]=c12)C(=O)CS[C@H]3NN[C@H]([NH+]3CC(=O)[O-])c4ccc(cc4)Cl C39709348
CCc1cccc2=C(C[NH+]=c12)C(=O)CS[C@H]3NN[C@H]([NH+]3CCC(=O)[O-])c4ccc(cc4)F C39709385
c1cc(c(cc1Cl)Cl)C(=O)NNc2c(c(ncn2)NCC[NH+]3CCCCC3)[N+](=O)[O-] C40622728
COc1cc2c(cc1OCCCN3CCOCC3)[C@@H](NCN2)[NH2+][C@H]4CC[C@@H]([C@@H](C4)Cl)F C43193651
c1ccnc(c1)C[NH2+]C[C@@H]([C@@H](c2ccc(cc2)Br)[NH2+]Cc3ccccn3)C(=O)[O-] C43209030
c1ccnc(c1)C[NH2+]C[C@H]([C@@H](c2ccc(cc2)Br)[NH2+]Cc3ccccn3)C(=O)[O-] C43209031
c1ccc(cc1)C[NH2+]CCN2C(=O)[C@H]3[C@@H]([NH2+][C@@H]([C@@H]3C2=O)C(=O)[O-])c4ccc(cc4)/C=C/c5ccccc5 C33928501
CC[NH+](CC)c1ccc(cc1NCC(=O)NC(=O)NC(C)(C)C)S(=O)(=O)N(CC)CC C15318995
CCc1ccc(cc1)[C@@H](CNC(=O)CCNc2ccc(cc2[N+](=O)[O-])S(=O)(=O)N)[NH+](C)C C32733793
c1ccc(cc1)C(CCN2C(=O)C[C@H](C2=O)[NH2+]CCc3ccc(cc3)S(=O)(=O)N)c4ccccc4 C58951346
Cc1cc(nc(n1)N/C(=N/C(=S)Nc2cc(ccc2OC)OC)/NCCc3c[nH]c[nH+]3)C C14156524
CC(C)CN1[C@@H](NN=C1SCC(=O)C2=c3ccccc3=[NH+][C@H]2c4ccccc4)CCC(=O)N C39939486
Cc1c(c(=O)[nH]c(=O)[nH]1)CCC(=O)NC[C@H](c2ccc(cc2)N(C)C)C3=c4ccccc4=[NH+]C3 C63399773
c1ccc2=[NH+]CC(=c2c1)C[C@H](C(=O)NCC[C@H]3NN=C4N3C=CC=C4)NC(=O)c5cccs5 C63403657
COc1ccc2=[NH+]CC(=c2c1)CCNC(=O)CC[C@H]3NN[C@H](S3)C(=O)Nc4ccccc4 C63686261
c1ccc2=[NH+]CC(=c2c1)CCC(=O)NN3[C@@H](Nc4ccccc4C3=O)SCC(=O)NC[C@@H]5CCCO5 C63708492
COCCNC(=O)CS[C@H]1NN[C@@H](S1)N2CCN(CC2)C(=O)CC3=c4ccccc4=[NH+]C3 C64409712
c1ccc2=[NH+]CC(=c2c1)CC(=O)NNC(=O)CCNS(=O)(=O)c3ccc4c(c3)OCCO4 C64674373
Cc1ccc(cc1)S(=O)(=O)N[C@H](CC(C)C)C(=O)NNC(=O)CC2=c3ccccc3=[NH+]C2 C64735135
CC1=C(C(CCC1)(C)C)/C=C/C(=N/NC(=O)c2c(n(nn2)c3c(non3)N)C[NH+]4CCCCC4)/C C04482093
c1ccc(c(c1)[N+](=O)[O-])S(=O)(=O)N2CC[NH+](CC2)CC(=O)Nc3c(c4c(s3)CCC4)C(=O)N C03285052
CCC[NH+]1CCc2c(sc(c2C(=O)N)NC(=O)[C@@H]3CCCN3S(=O)(=O)c4ccc(cc4)C)C1 C08868747
CC[NH+]1CCc2c(sc(c2C(=O)N)NC(=O)[C@@H]3CCCN3S(=O)(=O)c4ccc(cc4)OC)C1 C08868970
CC[NH+]1CCc2c(sc(c2C(=O)N)NC(=O)[C@H]3CCCN3S(=O)(=O)c4ccc(cc4)OC)C1 C08868971
CCC[NH+]1CCc2c(sc(c2C(=O)N)NC(=O)c3ccc(cc3)S(=O)(=O)N4CCOCC4)C1 C08881344
CCCCn1c2ccc(cc2nc1C[NH+]3CCC(CC3)n4c5ccccc5[nH]c4=O)S(=O)(=O)N C09112528
CCN(c1ccccc1)S(=O)(=O)c2ccc(cc2)C(=O)Nc3c(c4c(s3)C[NH+](CC4)C)C(=O)N C09383386
Cc1c(c(n(n1)[C@@H]2CCS(=O)(=O)C2)C)C[NH+](C)CC(=O)Nc3c(c4c(s3)CCCC4)C(=O)N C09683253
c1cc(sc1)S(=O)(=O)NC2CC[NH+](CC2)CC(=O)Nc3c(c4c(s3)CCCC4)C(=O)N C10043300
CC1(Cc2c(c(nc3c2c4c(s3)c(nc(n4)SC)NCCCC[NH3+])N5CCOCC5)CO1)C C20392950
C1CCC(CC1)C[C@@H](C(=O)N)NC(=O)[C@H]2CN(CCN2C(=O)NC3CCCCC3)C(=O)C4CC[NH2+]CC4 C20467424
C[NH+]1CCN(CC1)S(=O)(=O)c2ccc(cc2)NC(=O)CSc3nnc(n3N)c4ccccc4O C20829821
Cc1ccc(cc1)c2nnc(n2N)SCC(=O)N3CC[NH+](CC3)CC(=O)Nc4ccc(cc4)F C22968718
c1cc2c(cc1/C=C(/C(=O)NCCN3CC[NH2+]CC3)\NC(=O)c4ccc(cc4Cl)Cl)OCO2 C26805733
C[NH+](Cc1c(nnn1c2c(non2)N)C(=O)N/N=C/c3cccc(c3Cl)Cl)C4CCCCC4 C09479408
C1CCC(CC1)NC(=O)C[NH+]2CCN(CC2)c3c4c5c(sc4nc(n3)SCC(=O)N)CCC5 C34757707
Cc1ccc(cc1)NC(=O)CSc2nc(c3c(c(sc3n2)C)C)N4CC[NH+](CC4)CC(=O)N C34760268
CC(=O)Nc1ccc(cc1)C[NH+]2CCC[C@H]2c3nc(no3)c4ccc(nc4)N5CCC(CC5)C(=O)N C35425358
Cc1c2c([n+](c(nc2[nH]n1)SCC(=O)NCCC3=CCCCC3)c4ccc(cc4)Br)N C37867487
C[C@@H](c1cc(c(cc1NC(=O)C2=CC3=[NH+][C@@H](C[C@@H](N3N2)C(F)(F)F)c4ccco4)OC)OC)O C01110865
C[C@H](c1cc(c(cc1NC(=O)C2=CC3=[NH+][C@@H](C[C@@H](N3N2)C(F)(F)F)c4ccco4)OC)OC)O C12844690
c1ccc2=[NH+]CC(=c2c1)/C=N/NC(=O)[C@@H]3[C@H](N(N=N3)c4c(non4)N)CSc5ccc(cc5)Cl C38688988
c1ccc2=[NH+]CC(=c2c1)/C=N/NC(=O)[C@H]3[C@H](N(N=N3)c4c(non4)N)CSc5ccc(cc5)Cl C38688989
c1cc[nH+]c(c1)N2CCN(CC2)C(=O)[C@H]3CC=CC[C@@H]3C(=O)NCCc4ccc(cc4)S(=O)(=O)N C38733007
c1cc[nH+]c(c1)N2CCN(CC2)C(=O)[C@@H]3CC=CC[C@H]3C(=O)NCCc4ccc(cc4)S(=O)(=O)N C38733008
c1cc[nH+]c(c1)N2CCN(CC2)C(=O)[C@H]3CC=CC[C@H]3C(=O)NCCc4ccc(cc4)S(=O)(=O)N C38733009
COCCC(=O)N[C@H]1c2cc(c[nH+]c2N([C@@H]1C(=O)OC)CCc3c[nH]c4c3cccc4)NCc5ccncc5 C39352550
c1ccc(cc1)NCCNC(=O)[C@@H]2CN(CC23CC[NH2+]CC3)C(=O)c4ccc(o4)c5ccccc5F C39655637
CCOc1ccc(cc1)C(=O)N2C[C@H](C3(C2)CC[NH2+]CC3)C(=O)NCCc4c[nH]c5c4cccc5C C39684096
CC(C)(C)OC(=O)NCCNC(=O)[C@H]1CN(CC12CC[NH2+]CC2)C(=O)c3ccc(cc3Cl)Cl C39693357
CC(C)(C)OC(=O)NCCNC(=O)[C@H]1CN(CC12CC[NH2+]CC2)C(=O)c3cc(cc(c3)Cl)Cl C39693415
CC(C)(C)OC(=O)NCCNC(=O)[C@H]1CN(CC12CC[NH2+]CC2)C(=O)c3cc(ccc3F)Cl C39693505
CC(C)(C)OC(=O)NCCNC(=O)[C@@H]1CN(CC12CC[NH2+]CC2)C(=O)[C@@H]3COc4ccccc4O3 C39693522
CC(C)(C)OC(=O)NCCNC(=O)[C@@H]1CN(CC12CC[NH2+]CC2)C(=O)c3csc4c3cccc4 C39693538
CC(C)(C)OC(=O)NCCNC(=O)[C@H]1CN(CC12CC[NH2+]CC2)C(=O)c3csc4c3cccc4 C39693539
C[C@H]1Cc2cc(ccc2N1C(=O)C[NH+](Cc3ccc(cc3)Br)CC(=O)N)S(=O)(=O)N C40152851
CN(C)C(=[NH2+])c1ccc(cc1)C(=O)Nc2ccc(cc2C(=O)Nc3ccc(cn3)Cl)S(=O)(=O)C C40409096
c1ccc(cc1)C[NH2+]CCN2C(=O)[C@H]3[C@H]([NH2+][C@@H]([C@@H]3C2=O)C(=O)[O-])c4cc(cc(c4Cl)Cl)Cl C33931027
C[n+]1c(c(sc1N/C(=N\c2ccccc2)/c3ccccc3)c4nc(nc(n4)Nc5ccccc5)N)N C43698913
C[C@H](c1nnc(n1c2ccc(cc2)Cl)S[C@@H](C)C(=O)Nc3ccc4c(c3)[nH]c(=O)[nH]4)[NH+](C)C C45486293
c1cc[n+](c(c1)COc2ccc(cc2Cl)Nc3c4c(ccn4ncn3)CN5CCC(CC5)[NH3+])[O-] C28903188
C[C@H](c1cc(c(cc1NC(=O)C2=CC3=[NH+][C@@H](C[C@H](N3N2)C(F)(F)F)c4ccco4)OC)OC)O C12844686
C[C@@H](C(=O)Nc1nc(cs1)C2=c3ccccc3=[NH+]C2)NS(=O)(=O)c4ccc(cc4)NC(=O)C C63205604
C[C@H](C(=O)Nc1nc(cs1)C2=c3ccccc3=[NH+]C2)NS(=O)(=O)c4ccc(cc4)NC(=O)C C63205605
CC[C@@]1(CCC(=O)NC1=O)c2ccc(cc2)NC(=O)C(=O)NCCC3=c4cc(ccc4=[NH+]C3)Cl C63280916
C[C@@H]1C(=C(NN1c2cccc(c2)C(F)(F)F)C)C(=O)C(=O)NNC(=O)CC3=c4ccccc4=[NH+]C3 C63905994
c1ccn(c1)[C@H]2Nc3ccc(cc3S2)C(=O)NCC(=O)NCCC4=c5cc(ccc5=[NH+]C4)Cl C63948451
CN1c2c(cc(cc2NC(=O)[C@H]3CCCO3)C(=O)NCCC4=c5ccccc5=[NH+]C4)N[C@@H]1C6CCC6 C64066872
COc1ccc(cc1S(=O)(=O)N2CCCC2)c3ccc([nH+]n3)Nc4ccc(cc4)S(=O)(=O)N C35512737
C[NH2+][C@H]1CCc2cc(c(c(c2-c3c1cc(=O)c(cc3)NCc4cc(cc(c4)OC)OC)OC)OC)OC C08766481
CC1(Cc2c(c(sc2C([NH2+]1)(C)C)NC(=O)CCCSc3ccc(cc3)OC)C(=O)OC)C C09473039
C[NH+]1CCN(CC1)C(=O)c2ccccc2NC(=S)NC(=O)CCCOc3ccc(cc3Cl)Cl C12137987
c1c2cc3c(cc2[nH]c(=O)c1CN(CC[NH+]4CCOCC4)C(=S)NC[C@H]5CCCO5)OCCO3 C12468163
CCc1ccc(cc1)NC(=S)N(Cc2cc3ccc(c(c3[nH]c2=O)C)C)C[C@H]4CCC[NH+]4CC C12635596
CC[NH+]1CCC[C@@H]1CN(Cc2cc3ccc(c(c3[nH]c2=O)C)C)C(=S)NCCc4ccccc4 C12635707
Cc1ccc2cc(c(=O)[nH]c2c1C)CN(CC[NH+](C)C)C(=S)NCCc3ccc(c(c3)OC)OC C06410182
c1ccc(cc1)[C@H](CNS(=O)(=O)c2ccc(cc2)Cl)[NH+]3CCN(CC3)C(=S)Nc4ccccc4 C06473982
CCOc1ccc(cc1)c2n[nH]c(=S)n2CCC(=O)Nc3nc(cs3)C[NH+]4CCC(CC4)C C14527394
COc1ccc(cc1)NC(=O)c2ccccc2NC(=O)C[NH+](Cc3cccs3)C[C@H]4CCCO4 C17308022
c1ccc(cc1)/C=C/C(=O)NC(=S)Nc2ccc(cc2)C(=O)OC[C@@H]3CCC[NH+]4[C@@H]3CCCC4 C20508571
CCOc1ccc(cc1)NC(=O)N[C@H](CCC(C)C)c2c3c(sc2n4cccc4)C[NH+](CC3)C C20532168
CC(C)N1C[C@@H](C[C@H]1C(=O)NCCc2ccc3c(c2)OCO3)[NH2+]Cc4c5ccccc5ccc4OC C20999308
CCOc1ccccc1CN(CCCN2CCOCC2)C(=S)NC3CC([NH2+]C(C3)(C)C)(C)C C21263781
CCCC[C@@H](C(=O)N1CC[NH+](CC1)CC(=O)NC(C)(C)C)NC2=NS(=O)(=O)c3c2cccc3 C22691364
Cc1cccc(c1NC(=O)C[NH+]2CCN(CC2)C(=O)CSc3nnc(s3)NCC(C)C)C C23227181
Cc1ccc(c(=O)n1Cc2c([nH+]cn2CC(=O)NC(C)(C)C)C)NS(=O)(=O)Cc3ccccc3 C29125882
C[C@@]1(C(=O)N(C(=O)N1)NC(=O)C[NH+](C)Cc2ccccc2N3CCCCC3)CCc4ccccc4 C29155284
Cc1ccc(cc1)S(=O)(=O)N[C@@H](CCSC)C(=O)NCc2ccccc2C[NH+]3CCCCC3 C30551649
CC[NH+](CC)CCN1[C@H](c2c(=O)c3cc(c(cc3oc2C1=O)C)C)c4ccc(cc4)OCC(=O)N C35486333
CCCNC(=O)N1CCC[NH+](CC1)CC2=C([C@@H](NC(=O)N2CC)c3ccsc3)C(=O)OCC C35664437
CCCNC(=O)N1CCC[NH+](CC1)CC2=C([C@H](NC(=O)N2CC)c3ccsc3)C(=O)OCC C35664438
CC(C)CC[NH+](Cc1[nH]c(=O)c2c(csc2n1)c3ccccc3OC)C[C@@H](Cc4ccccc4)O C35746547
CCC[NH+](Cc1[nH]c(=O)c2c(csc2n1)c3ccccc3C)C[C@@H](COc4ccccc4C)O C35747253
CCC[NH+](Cc1[nH]c(=O)c2c(csc2n1)c3ccccc3C)C[C@H](COc4ccccc4C)O C35747254
CCC[NH+](Cc1[nH]c(=O)c2c(csc2n1)c3cccc(c3)Cl)C[C@@H](CN4CCOCC4)O C35747629
CCC[NH+](Cc1[nH]c(=O)c2c(csc2n1)c3cccc(c3)Cl)C[C@H](CN4CCOCC4)O C35747631
CC(C)OC[C@H](C[NH+]1CCCN(CC1)c2ccc(cn2)NC(=O)COc3ccc(cc3)Cl)O C35852489
Cc1ccc(cc1)c2csc3c2c(=O)[nH]c(n3)C[NH+](C[C@@H](COCc4ccccc4)O)C(C)C C36205613
CCC[NH+](Cc1[nH]c(=O)c2c(csc2n1)c3ccc(c(c3)OC)OC)C[C@@H](COCC(C)C)O C36206018
CCC[NH+](Cc1[nH]c(=O)c2c(csc2n1)c3ccc(c(c3)OC)OC)C[C@H](COCC(C)C)O C36206021
CC(C)C[NH+](Cc1[nH]c(=O)c2c(csc2n1)c3ccc(cc3)Cl)C[C@@H](COCC(C)C)O C36206117
CC(C)C[NH+](Cc1[nH]c(=O)c2c(csc2n1)c3ccc(cc3)Cl)C[C@H](COCC(C)C)O C36206121
CCc1c2c(=O)[nH]c(nc2sc1C(=O)OC)C[NH+](Cc3ccccc3)C[C@H](COC(C)(C)C)O C36206728
Cc1ccc(c(c1)c2csc3c2c(=O)[nH]c(n3)C[NH+](Cc4ccco4)C[C@H](COCC#C)O)C C36207089
Cc1ccccc1c2csc3c2c(=O)[nH]c(n3)C[NH+](CCCOC)C[C@H](COc4ccccc4C)O C36207684
Cc1ccccc1CN2CCCn3c(cc(n3)C(=O)NCCC(=O)NCC[NH+]4CCCCC4)C2=O C37577132
COc1ccccc1[C@@H](CNC(=O)[C@@H](CCSC)NS(=O)(=O)c2ccccc2F)[NH+]3CCCC3 C12980102
Cc1ccc(cc1)c2nc(on2)C[NH+]3CCC[C@H](C3)C(=O)Nc4ccccc4C(=O)NCCOC C38890742
COc1ccc(c(c1)OC)C(=O)N2C[C@@H](C3(C2)CC[NH2+]CC3)C(=O)NCCc4ccc(c(c4)OC)OC C39634519
CCCCCCC(=O)N1C[C@@H](C2(C1)CC[NH2+]CC2)C(=O)NCC3(CCCCC3)N4CCOCC4 C39672908
CCCCCCC(=O)N1C[C@H](C2(C1)CC[NH2+]CC2)C(=O)NCC3(CCCCC3)N4CCOCC4 C39672909
CCOc1ccc(cc1)C(=O)N2C[C@H](C3(C2)CC[NH2+]CC3)C(=O)N[C@@H](C)CCc4ccc(cc4)OC C39675239
CC(C)COCCCNC(=O)[C@@H]1CN(CC12CC[NH2+]CC2)C(=O)c3ccc(cc3)OC(F)(F)F C39683199
CC[NH+](CC)CCCN1[C@H](c2c(=O)c3cc(ccc3oc2C1=O)C)c4ccc(cc4)OCC(=O)N C40008518
C[C@H](C(=O)Nc1ccc(cc1)S(=O)(=O)N2CCCCC2)NCc3ccccc3C[NH+]4CCCC4 C12903582
Cc1ccc(cc1NC(=O)CCCC2=c3ccccc3=[NH+]C2)S(=O)(=O)Nc4ccc(cc4)OC C63165628
C[C@H]1C(=c2ccccc2=[NH+]1)CCNC(=O)/C(=C/c3cccc(c3)[N+](=O)[O-])/NC(=O)c4ccc(cc4)OC C63513884
COc1ccccc1NC(=O)COC(=O)[C@H](CC2=c3ccccc3=[NH+]C2)NC(=O)c4cccs4 C63861989
Cc1ccc2=[NH+]CC(=c2c1)CCNC(=O)CSC[C@@H]3N=N[C@@H](S3)C(=O)Nc4ccccc4C C64491468
CCOC(=O)c1c(c(sc1NC(=O)c2ccc(cc2)O[C@H](C)C(=O)N/N=C/c3ccc(cc3)O)C)C C01785484
c1ccc(cc1)CNC(=O)CSc2nc3ccccc3c(=O)n2CCc4ccc(cc4)S(=O)(=O)N C02970542
CCCCCCCCCCCCCC(=O)O[C@@H]1[C@H]([C@]2([C@@H](C=C(C[C@]3([C@H]2C=C(C3=O)C)O)CO)[C@H]4[C@@]1(C4(C)C)OC(=O)C)O)C C08214783
Cc1ccc(c(c1)C)NS(=O)(=O)c2ccc(cc2)NC(=S)NC(=O)/C=C/c3ccc(cc3)[N+](=O)[O-] C09229624
CC(=O)Nc1ccc(cc1)NC(=O)CSCc2csc(n2)NC(=O)c3ccc(cc3OC)OC C09590183
CCOC(=O)c1c(c(sc1NC(=O)c2cc(c(cc2Cl)Cl)S(=O)(=O)N)C(=O)OCC)C C09968834
Cc1ccc(cc1C)O[C@@H](C)C(=O)NNC(=S)NC(=O)c2cc(ccc2OC(C)C)Br C10154391
c1cc(ccc1CNC(=O)Cn2c(cnc2SCC(=O)Nc3ccc(c(c3)Cl)Cl)CO)Cl C10063690
COc1ccc(cc1)Nc2nc(nc(n2)Nc3ccc(cc3)OC(F)(F)Cl)Nc4ccc(cc4)OC C02192420
CC[C@@H](C)c1ccc(cc1)NC(=S)Nc2ccc(cc2)S(=O)(=O)Nc3ccc(c(c3)Cl)Cl C13936165
CC[C@H](C)c1ccc(cc1)NC(=S)Nc2ccc(cc2)S(=O)(=O)Nc3ccc(c(c3)Cl)Cl C13936166
Cc1ccc(c(c1)C)NS(=O)(=O)c2ccc(cc2)NC(=S)NC(=O)c3ccccc3OCCC(C)C C14034178
CC(C)CCOc1ccc(cc1C(=O)NC(=S)NNC(=O)c2ccc(c(c2)OC)OC)Br C14651282
C[C@@H](C(=O)Nc1ccc(cc1)NC(=S)NC(=O)CCc2ccccc2Cl)Oc3ccccc3Cl C20119689
c1ccc(cc1)CCc2nnc(n2c3ccccc3)SCC(=O)Nc4nnc(s4)SCC(=O)N C20829684
Cc1ccc(c(c1)Br)NC(=O)CSc2nc([nH]n2)N/N=C/c3ccc(cc3)C(=O)OC C20905746
Cc1c(cccc1Cl)NC(=O)CSc2nc([nH]n2)NN=C(Cc3ccccc3)Cc4ccccc4 C20908872
CC[C@@H](C)Sc1nnc(s1)NC(=O)CSc2nc([nH]n2)N/N=C/c3ccc(cc3Cl)Cl C21076852
COc1ccc(cc1)Nc2nc(nc(n2)N/N=C/c3ccc(cc3)Br)Nc4ccc(cc4)OC C21260817
Cc1cc(nc(n1)N/C(=N\C(=S)Nc2ccc(c(c2)Cl)F)/Nc3ccc(cc3)Cn4cncn4)C C14159128
Cc1ccccc1Cn2c(c(c(n2)C)NC(=S)NNC(=O)c3cc(nc4c3c(nn4C)C5CC5)C6CC6)C C22861153
c1ccc(cc1)[C@H]2C(=NNC(=N2)NN/C=C/[C@@H](c3ccccc3)Sc4ccc(cc4)Cl)c5ccccc5 C17210732
Cc1c(sc(n1)NC(=O)[C@H](C)n2c(nnc2SCCc3ccccc3)N)C(=O)OCc4ccccc4 C32535564
Cn1cc(c2c1cccc2)/C=C(\C(=O)NCCc3c[nH]c4c3cccc4)/NC(=O)c5ccc(c(c5)OC)OC C01749101
CCCN1C(=C([C@H](NC1=O)c2ccc(cc2)NC(=O)Nc3c(cccc3C(C)C)C(C)C)C(=O)OCC)C C34890990
CC(C)(C)CC(C)(C)NC(=O)[C@H](c1ccc(cc1)Cl)N(Cc2ccco2)C(=O)c3c(cccc3O)O C36500653
CCC(CC)[C@@H](C(=O)NCS(=O)(=O)c1ccc(cc1)C)N(Cc2ccco2)C(=O)c3cccc(c3O)O C36500812
CCCN([C@H](c1ccc(cc1)O)C(=O)NC(C)(C)CC(C)(C)C)C(=O)C(c2ccccc2)(c3ccccc3)O C36573043
Cc1ccccc1[C@H](C(=O)NC(C)(C)CC(C)(C)C)N(Cc2ccc(o2)C)C(=O)c3cccc(c3O)O C36597703
CCOC(=O)c1ccc(cc1)NC(=O)C2=C(NC(=S)N[C@H]2c3cc(ccc3OCC(=O)OC)Cl)C C36612627
Cc1cc(nc(n1)N/C(=N/C(=S)NCCOC)/N2CCC(CC2)C(c3ccccc3)(c4ccccc4)O)C C14160367
CC(C)(C)NC(=O)[C@H](c1ccc(c(c1)OC)OC)Nc2ccc(cc2)S(=O)(=O)NC[C@@H]3CCCO3 C12714634
CC(C)(C)NC(=O)[C@@H](c1ccc(c(c1)OC)OC)Nc2ccc(cc2)S(=O)(=O)NC[C@H]3CCCO3 C12714641
Cc1ccc(c(c1)NC(=O)CS[C@@H]2N=N[C@@H](O2)[C@H](Cc3c[nH]c4c3cccc4)NC(=O)OC(C)(C)C)C C38661909
Cc1ccc(c(c1)NC(=O)CS[C@@H]2N=N[C@H](O2)[C@H](Cc3c[nH]c4c3cccc4)NC(=O)OC(C)(C)C)C C38661913
Cc1ccc(c(c1)NC(=O)CS[C@H]2N=N[C@H](O2)[C@H](Cc3c[nH]c4c3cccc4)NC(=O)OC(C)(C)C)C C38661915
CCn1c(nnc1SCC(=O)Nc2ccccc2SC)[C@H](CO)NC(=O)c3ccccc3OC C39748979
C=CCn1c(nnc1SCC(=O)Nc2ccc(c(c2)Cl)F)[C@@H](CO)NC(=O)c3ccccc3F C39772140
CCN(CC)S(=O)(=O)c1ccc(cc1)NC(=O)[C@H](C)n2c(nnc2SCc3ccccc3Cl)N C40173094
CCOc1cc(ccc1OCc2ccccc2)[C@H]3c4c(n[nH]c4C(=O)N3CCO)c5c(cc(cc5O)C)C C38705880
Cc1cc(c(cc1Nc2c(c(ncn2)N(CC(C)C)CC(C)C)N)Cl)[C@H](C#N)c3ccc(cc3)Cl C40688666
Cc1ccc2c(c1)sc(n2)c3ccc(cc3)NC(=O)COC(=O)[C@@H](Cc4c[nH]c5c4cccc5)NC(=O)C C02644622
CC(=O)Nc1ccc(cc1)S(=O)(=O)N[C@@H](C(Cl)(Cl)Cl)NC(=O)COc2ccc(cc2Cl)Cl C03066337
CC(C)COc1cccc(c1)C(=O)NC(=S)Nc2cccc3c2sc(c3Cl)C(=O)NC(C)(C)C C57315598
Cc1ccc(o1)/C=N/Nc2[nH]nc(n2)SCC(=O)Nc3ccccc3SCc4ccc(cc4)Cl C59020050
COc1ccc(c(c1)OC)NC(=O)CSc2nc([nH]n2)N/N=C/c3c4ccccc4cc5c3cccc5 C59310093
COc1ccc(cc1OC)NC(=O)CSc2nc([nH]n2)N/N=C/c3c4ccccc4cc5c3cccc5 C59310107
CCOc1ccc(cc1)NC(=O)CSc2nc([nH]n2)N/N=C/c3ccc4ccc5cccc6c5c4c3cc6 C59310225
C/C(=N\Nc1[nH]nc(n1)SCC(=O)Nc2nnc(s2)SCC=C)/C34CC5CC(C3)CC(C5)C4 C59310761
CC1=C[C@@H](N=N1)NC(=O)CS[C@@H]2Nc3ccsc3C(=O)N2CCCC(=O)NCCc4ccccc4 C63709765
CC(C)(C)c1ccc(cc1)[C@@H]2C(=C(C(=O)N2CC[NH2+]CCO)O)C(=O)c3ccc(cc3)Cl C04635152
CC[NH+](CC)CCC[C@H](C)n1cnc2c1ncnc2NCc3ccc(cc3)S(=O)(=O)N C01699597
Cc1c(c(=O)[nH]c(n1)SC)CCC(=O)NCCNc2c(cc(c[nH+]2)C(F)(F)F)Cl C08852694
CCCCn1c2ccc(cc2nc1C[NH2+]C(c3ccccc3)c4ccccc4)S(=O)(=O)N C08826120
CC[NH+](CC(=O)NCc1ccc(cc1)Cl)CC(=O)Nc2c(c3c(s2)CCC3)C(=O)N C08940967
CCC[NH+]1CCc2c(sc(c2C(=O)N)NC(=O)CCCSc3ccc(cc3)OC)C1 C09473038
CC(C)Cn1c(c(c(=O)[nH]c1=O)N(CC(C)C)C(=O)C[NH+](C)Cc2ccc(c(c2)Cl)Cl)N C03355418
c1ccnc(c1)[C@@H](CCCNC(=[NH2+])NCCCc2c[nH]cn2)c3ccc(c(c3)Cl)Cl C13816260
CCCCN(c1c(n(c(=O)[nH]c1=O)CCC)N)C(=O)C[NH+](C)CCOc2ccccc2F C15046067
CCCCn1c(c(c(=O)[nH]c1=O)N(CC)C(=O)C[NH+](C)CCOc2cc(cc(c2)C)C)N C15103160
CCOC(=O)C1=C(NC(=O)N[C@@H]1c2ccco2)C[NH+](C)CC(=O)Nc3ccccc3Cl C15448902
CCOC(=O)C1=C(NC(=O)N[C@H]1c2ccco2)C[NH+](C)CC(=O)Nc3ccccc3Cl C15448903
COc1cc(cc(c1OCC(=O)N)Cl)C[NH2+]CCNc2ccc(cc2Cl)[N+](=O)[O-] C16195367
CCc1ccc(cc1)C[NH+](C)CC(=O)N(CC(C)C)c2c(n(c(=O)[nH]c2=O)CC(C)C)N C16564245
CCCCN(c1c(n(c(=O)[nH]c1=O)CC(C)C)N)C(=O)C[NH+](C)Cc2ccc(cc2)CC C16564257
CCCCN(c1c(n(c(=O)[nH]c1=O)CC(C)C)N)C(=O)C[NH+](CCC)Cc2ccccc2 C16585450
CCCCN(c1c(n(c(=O)[nH]c1=O)CC(C)C)N)C(=O)C[NH+](Cc2cccs2)C[C@H]3CCCO3 C17308055
Cc1[nH]nc(n1)CCNC(=O)C[C@@H]2C(=O)NCC[NH+]2CC(c3ccccc3)c4ccccc4 C19940014
Cc1ccc(cc1)CC[NH2+]CC(=O)Nc2ccc(cc2C(=O)Nc3ccccc3F)[N+](=O)[O-] C20155093
COc1ccccc1/C=C/C[NH+]2CCNC(=O)[C@H]2CC(=O)NCCc3c[nH]c4c3cccc4 C20855489
Cc1cccc(c1Cl)NC(=S)/N=C(\NCCc2c[nH]c[nH+]2)/Nc3nc(cc(n3)C)C C14156518
CC[C@@H]1C(=C(NC(=O)N1)CN2CC[NH+](CC2)CC(=O)Nc3ccc(cc3)C)C(=O)OCC C23259539
CC[C@@H]1C(=C(NC(=O)N1)CN2CC[NH+](CC2)CC(=O)Nc3cccc(c3C)C)C(=O)OCC C23259659
CC[C@H]1C(=C(NC(=O)N1)CN2CC[NH+](CC2)CC(=O)Nc3cccc(c3C)C)C(=O)OCC C23259663
CC(C)N(COc1ccc(cc1)/C=N/Nc2n[nH+]c(c(=O)n2N)C(C)(C)C)c3ccccc3 C28114320
Cc1ccc(c(c1)CCNn2ccc(c(c2=O)CC(=O)NCc3ccc(cc3)C(=[NH2+])N)C)C C29040383
CC(C)(C)CC(C)(C)[NH2+]Cc1cc(c(c(c1)I)OCC(=O)N)OC C36612902
CCCCN(c1c(n(c(=O)[nH]c1=O)CCC)N)C(=O)C[NH+](C)[C@H](C)c2ccc(cc2)Cl C36734395
CCCC[NH+](C)CCCNC(=O)[C@]1(c2ccccc2NC(=O)N1c3ccc(cc3)Cl)O C03670384
CC(C)CN(CC(C)C)S(=O)(=O)c1ccc(cc1)C(=O)Nc2c(c3c(s2)C[NH+](CC3)C(C)C)C(=O)N C03007181
CC(C)CNc1cc2c([nH+]c1)N([C@H]([C@@H]2NC(=O)C)C(=O)OC)CCc3c[nH]c4c3cccc4 C39337955
C[C@@H]1[C@@H](N[C@@H](O1)c2ccccc2NS(=O)(=O)C)C[NH+](C)[C@@H](C)CCc3c[nH]c4c3cccc4 C39442911
COc1ccc(cc1)N2C[C@@H]([C@@H](N2)c3ccccc3Cl)C[NH2+]CCSc4cnn[nH]4 C39461380
COc1ccc(cc1)[C@@H]2NN[C@@H](N2c3ccc(cc3)OC)SCC(=O)N/N=C/C4=c5ccccc5=[NH+]C4 C39575919
C[C@H](c1ccc(cc1)F)[NH+](C)CC(=O)N(CC(C)C)c2c(n(c(=O)[nH]c2=O)CC(C)C)N C27557842
CC(C)C[C@H](CC(=O)Nc1ccccn1)C(=O)N[C@@H](CC2=c3ccccc3=[NH+]C2)C(=O)NC C52584640
CC[NH+](Cc1ccccc1C)CC(=O)N(CC(C)C)c2c(n(c(=O)[nH]c2=O)CC(C)C)N C58790202
CCC[NH+](CC(=O)Nc1ccc2c(c1)nc([nH]2)C(F)(F)F)CC(=O)Nc3ccccc3C C59007593
COC(=O)CNC(=O)Cc1ccc(cc1)NC(=O)NC[C@H](c2cccs2)[NH+]3CCCC3 C59042068
C[C@H](c1ccccc1F)[NH+](C)CC(=O)N(CC(C)C)c2c(n(c(=O)[nH]c2=O)CC(C)C)N C59373857
Cc1ccc(c(c1)Cl)NC(=S)/N=C(\NCCc2c[nH]c[nH+]2)/Nc3nc(cc(n3)C)C C14156520
CCOC(=O)C1=C(N[C@H](S1)NC(=O)CSc2[nH]c(c([nH+]2)C)CC(C)C)c3ccccc3 C63526727
CC[C@H](C)N1[C@@H]2NN[C@@H](N2c3ccsc3C1=O)CCCC(=O)NCCC4=c5ccccc5=[NH+]C4 C63552605
[H]/N=C(\Nc1nc(cc(n1)C)C)/N(CCC2=c3ccccc3=[NH+]C2)C(=S)Nc4ccccc4 C63677516
COc1ccc(cc1)N(CCC(=O)N)CC(=O)Nc2nc(cs2)C3=c4ccccc4=[NH+]C3 C63917332
CCCCCCN1[C@@H](NN=C1C2=c3ccccc3=[NH+]C2)S[C@@H](C)C(=O)NC(=O)NCC C64055443
CCCCCCN1[C@H](NN=C1C2=c3ccccc3=[NH+]C2)S[C@@H](C)C(=O)NC(=O)NCC C64055444
CCCCCCN1[C@@H](NN=C1C2=c3ccccc3=[NH+]C2)S[C@H](C)C(=O)NC(=O)NCC C64055446
c1ccc(cc1)S(=O)(=O)NCC2CCC(CC2)C(=O)NCC(=O)NCCC3=c4ccccc4=[NH+]C3 C64417295
Cc1c([nH]c([nH+]1)SCC(=O)N[C@@H]2[C@@H]([C@H](C(=N2)CCSC)C)C#N)Cc3ccc(cc3)O C64670830
CC(C)C[C@@H](C(=O)N[C@@H]1C=C(C[C@H]([C@@H]1O)O)C(=O)N2Cc3ccccc3C[C@H]2C(=O)OC)[NH2+]C C03838695
c1ccc(cc1)C(c2ccccc2)[NH+]3CC(C3)SCC(=O)NNC(=O)Nc4ccccc4 C04481710
C[NH+](CC(=O)Nc1cc(ccc1OC)Cl)CC(=O)Nc2c(c3c(s2)CCC3)C(=O)N C09244618
CCC[NH+]1CCc2c(sc(c2C(=O)N)NC(=O)CCS(=O)(=O)c3ccc(cc3)C)C1 C09629847
Cc1ccc(cc1)S(=O)(=O)CCCC(=O)Nc2c(c3c(s2)C[NH+](CC3)Cc4ccccc4)C(=O)N C09911530
C[C@@H](C(=O)NC[C@@H](c1ccco1)[NH+]2CCCC2)NS(=O)(=O)c3ccc(cc3)NC(=O)C C11558162
C[C@@H](C(=O)NC[C@H](c1ccco1)[NH+]2CCCC2)NS(=O)(=O)c3ccc(cc3)NC(=O)C C11558167
CCCN(CCC)S(=O)(=O)c1ccc(cc1)C(=O)Nc2c(c3c(s2)C([NH2+]C(C3)(C)C)(C)C)C(=O)N C04177825
c1ccc(c(c1)CNC(=O)C[NH+]2CCC(CC2)C(=O)Nc3ccccc3O)OC(F)(F)F C12928674
C[NH+](C)[C@H](CNC(=O)C(=O)NCCc1ccc(cc1)S(=O)(=O)N)c2ccc(cc2)N(C)C C10755614
C[NH+](C)[C@@H](CNC(=O)C(=O)NCCc1ccc(cc1)S(=O)(=O)N)c2ccc(cc2)N(C)C C10755627
CCc1nc2cc(cc(c2n1CCCOC)C(=O)NC[C@H](c3ccc(cc3)F)[NH+]4CCCC4)N C12246170
COc1ccccc1/C=C/C[NH+]2CCNC(=O)[C@H]2CC(=O)NCc3cc4cc(ccc4[nH]3)F C11661700
CCN(CC)C(=O)[C@@H]1CCC[NH+](C1)Cc2ccc(c(=O)[nH]2)C(=O)NCC3(CCCCC3)O C14960509
CCC[NH2+]CCC(=O)Nc1c(c2c(s1)CCC2)C(=O)Nc3ccc(cc3)Br C15946929
CC[NH+](CC(=O)Nc1ccc(cc1)NC(=O)C)[C@H](C)C(=O)Nc2cccc(c2Cl)Cl C16557389
Cc1ccc(cc1C)[C@H]2C[C@H](n3c(cc(n3)C(=O)NNC(=S)NCCC[NH+](C)C)N2)C(F)(F)F C02793963
CC[C@H](CO)[NH2+]Cc1cc(c(c(c1)Br)OC[C@@H](c2ccc3c(c2)OCO3)O)OC C20877011
Cc1cc(nc(n1)N/C(=N/C(=S)NC[C@@H]2CCCO2)/NC3CC([NH2+]C(C3)(C)C)(C)C)C C14158062
Cc1cc(nc(n1)N/C(=N/C(=S)NC[C@H]2CCCO2)/NC3CC([NH2+]C(C3)(C)C)(C)C)C C14158065
CC(C)(C)NC(=O)C[NH+]1CCN(CC1)C(=O)CSc2nnc(s2)SCC(=O)N C22091410
Cc1cc(c(c(c1)C)NC(=O)CNC(=O)C[NH+](C)[C@H](C)c2ccc(cc2)S(=O)(=O)N)C C23259806
Cc1cc(c(c(c1)C)NC(=O)CNC(=O)C[NH+](C)[C@@H](C)c2ccc(cc2)S(=O)(=O)N)C C23259810
c1ccc(cc1)NC(=O)C[NH+]2CCC(CC2)NC(=O)c3ccc(cc3)CSc4[nH]cnn4 C25082646
CC[NH+](CC)[C@@H](CNS(=O)(=O)c1ccc2c(c1)[nH]c(=O)c(=O)[nH]2)c3ccccc3Cl C25147214
c1ccc(cc1)NC(=O)C[NH+]2CCC(CC2)NC(=O)NCc3ccccc3OC(F)(F)F C26283123
c1cc(ccc1C[NH+](CC(=O)Nc2ccc(cc2Br)[N+](=O)[O-])C3CC3)C(=O)N C27907265
CCC[NH+]1CCc2c(sc(c2C(=O)N)NC(=O)CC(c3ccccc3)c4ccccc4)C1 C36629006
CC[NH+](CC)CCCNC(=S)N(CCCO)Cc1cc2cc3c(cc2[nH]c1=O)OCO3 C06193068
c1ccc(cc1)NC(=O)[C@H](CO)NC(=O)[C@@H]2CCCC[NH+]2Cc3ccc(cc3)n4ccnc4 C39302961
CC(C)CNc1cc2c([nH+]c1)N([C@H]([C@@H]2NC(=O)CCOC)C(=O)OC)CCc3c[nH]c4c3cccc4 C39344680
COc1ccc(cc1)[C@H]2NN[C@@H](N2c3ccc(cc3)OC)SCC(=O)N/N=C/C4=c5ccccc5=[NH+]C4 C39575920
C[C@H](C(=O)N1C[C@@H](C2(C1)CC[NH2+]CC2)C(=O)NCCNc3ccccc3)Oc4ccccc4 C39655391
C[C@H](C(=O)N1C[C@H](C2(C1)CC[NH2+]CC2)C(=O)NCCNc3ccccc3)Oc4ccccc4 C39655395
CCN(CC)S(=O)(=O)c1ccc(cc1)Nc2c(c(ncn2)N(C)C3CC[NH+](CC3)C)N C40759573
c1ccc(cc1)C(CNC(=O)c2coc(n2)[C@H](Cc3c[nH]c4c3cccc4)[NH3+])c5ccccc5 C43218106
Cc1cc([nH+]c2c1c(c(s2)C(=O)OCc3c(c(sc3C(=O)OC)N)C(=O)OC)N)C C46585972
CNC(=O)[C@@H]1Cc2c(cncc2S1)Oc3ccc(cc3)/C=C/C(=O)NCCc4c[nH+]c[nH]4 C52604332
CNC(=O)[C@H]1Cc2c(cncc2S1)Oc3ccc(cc3)/C=C/C(=O)NCCc4c[nH+]c[nH]4 C52604335
CC[NH+](CC)[C@H](CNC(=O)Nc1ccc(c(c1)Cl)N2CCNC(=O)C2)c3ccsc3 C57885648
C[C@@H](C(=O)Nc1c(c2c(s1)CCC2)C(=O)N)[NH+](C)CC(=O)Nc3ccccc3SC C31038817
C[C@H](C(=O)Nc1c(c2c(s1)CCC2)C(=O)N)[NH+](C)CC(=O)Nc3ccccc3SC C31038820
CC[NH+](CC)[C@@H](CNS(=O)(=O)c1ccc2c(c1)c(=O)[nH]c(=O)[nH]2)c3ccccc3Cl C58620491
CC[NH+](CC)[C@H](CNS(=O)(=O)c1ccc2c(c1)c(=O)[nH]c(=O)[nH]2)c3ccccc3Cl C58620492
c1ccc(cc1)NC(=O)C[NH+]2CCC(CC2)NC(=O)NCCSc3ccc(cc3)Cl C26283179
c1cc(c(c(c1)Cl)[C@@H](CNC(=O)CNC(=O)NCc2ccc(cc2)F)[NH+]3CCCC3)F C59332280
CCNC(=S)N/C(=N\c1nc(cc(n1)C)C)/N2CCC(CC2)(C(=O)N)[NH+]3CCCCC3 C14161184
Cn1cc(c2c1cccc2)C3=C[C@@H]4N(N3)CCC(=O)N4CCCC(=O)NCCc5c[nH]c[nH+]5 C63671337
C[C@@H](C(=O)NCCC1=c2cc(ccc2=[NH+]C1)OC)NC(=O)Cc3c4ccccc4c(=O)[nH]n3 C64480051
c1ccc(cc1)Nc2[n+](c(cs2)c3ccc(c(c3)O)O)CCNc4ccccc4[N+](=O)[O-] C65090452
C[NH+](C)CCCNC(=S)N(Cc1ccccc1)Cc2cc3cc4c(cc3[nH]c2=O)OCO4 C06198546
C[NH+](C)CCCNC(=O)C(=O)NC[C@@H](c1cccnc1)S(=O)(=O)c2ccc(cc2)Cl C09006325
C[NH+](C)CCCNC(=O)C(=O)NC[C@H](c1cccnc1)S(=O)(=O)c2ccc(cc2)Cl C09006326
Cc1ccc(cc1)S(=O)(=O)[C@H](CNC(=O)C(=O)NCC[NH+](C)C)c2ccc(cc2)N(C)C C09080316
C[NH+](C)CCCNC(=O)C(=O)NC[C@@H](c1cccs1)S(=O)(=O)c2ccc3c(c2)OCCO3 C09105889
C[NH+](C)[C@@H](CNC(=O)c1ccc(cc1)S(=O)(=O)NC[C@@H]2CCCO2)c3ccc(cc3)OC C09713898
CCc1ccc2c(c1)cc(c(=O)[nH]2)CN(CCC[NH+](CC)CC)C(=S)NC[C@@H]3CCCO3 C06197692
Cc1ccc2cc(c(=O)[nH]c2c1)C[NH+](CCCO)[C@@H](c3nnnn3Cc4ccccc4)C(C)C C13498571
CCC(C)(C)n1c(nnn1)[C@H](C(C)C)[NH+](CCCO)Cc2cc3cc(c(cc3[nH]c2=O)C)C C13498943
Cc1cccc2c1[nH]c(=O)c(c2)C[NH+](CCCO)[C@@H](c3nnnn3C[C@@H]4CCCO4)C(C)C C13500542
Cc1ccc2c(c1)cc(c(=O)[nH]2)C[NH+](CCCO)[C@H](c3nnnn3C[C@@H]4CCCO4)C(C)C C13500555
CC(C)CNc1ccc[nH+]c1N2CCN(CC2)C(=O)c3ccc(cn3)C(=O)NCCCOC C13818497
CC(=O)Nc1ccc(s1)C[NH+]2CCc3c(c(nn3CC4CC4)C(=O)NCCC(=O)OC)C2 C14542547
CC(=O)Nc1ccc(cc1)C[NH+]2CCc3c(c(nn3CC4CC4)C(=O)NCCC(=O)OC)C2 C14747227
CCCCn1c2ccc(cc2nc1C[NH+](Cc3cccs3)C[C@@H]4CCCO4)S(=O)(=O)N C15521303
CC[NH+](CC)CCN1[C@@H](C(=C(C1=O)O)C(=O)c2c(c([nH]c2C)C(=O)OC)C)c3cccnc3 C06499055
CCOC(=O)C1=C(NC(=O)N[C@@H]1c2ccc(cc2)OC)C[NH+](C)Cc3ccc(cc3)SC C19534796
C[NH+](C)CCCNC(=O)C(=O)NC[C@@H](c1cccs1)S(=O)(=O)c2ccc(cc2)Cl C20614654
CC[NH+](CC)Cc1ccc(cc1)CNC(=O)c2ccc(cc2)S(=O)(=O)NC[C@H]3CCCO3 C21960467
COc1ccc(cc1OC)S(=O)(=O)NCCC(=O)NC[C@H](c2cccs2)[NH+]3CCCC3 C27605093
Cc1cc(no1)NC(=O)[C@@H](C)SCC(=O)NC[C@H](c2ccc(cc2)OC)[NH+]3CCCCC3 C27667445
CC1=C[C@H]([C@@H](C[C@H]1CC(=O)NCC[NH+](C)C)C(C)C)CNS(=O)(=O)c2ccc(cc2)C#N C30880293
CCc1ccc(cc1)[C@@H](CNC(=O)[C@H](C(C)C)NS(=O)(=O)c2ccc(cc2)OC)[NH+](C)C C32732924
Cc1ccc(cc1)NC(=O)c2nnc(s2)COCC(=O)NCC[C@@H](C)[NH+]3CCCCCC3 C32987497
CC(C)CN(CC(=O)Nc1nc(cs1)CC(=O)NCC[NH+]2CCCC2)C(=O)c3ccco3 C35404279
C=CC[NH+](Cc1[nH]c(=O)c2c(csc2n1)c3ccccc3)C[C@H](COCc4ccccc4)O C35745717
CCOC(=O)c1c(c2c(=O)[nH]c(nc2s1)C[NH+](C[C@@H](CN3CCOCC3)O)C(C)C)C C35747029
COc1ccccc1CCNC(=O)c2coc(n2)C[NH+]3CCN(CC3)C[C@@H](COCC#C)O C35839270
CC(C)[NH+](CCNC(=O)CSCc1[nH]c(=O)c2c(csc2n1)c3cccs3)C(C)C C23005830
c1ccc(c(c1)C[NH+](CCc2c[nH]c3c2cccc3)Cc4nc(co4)C(=O)NCc5ccccn5)Cl C36063988
C#CCOC[C@H](C[NH+](CCN1CCOCC1)Cc2[nH]c(=O)c3c4c(sc3n2)CCCC4)O C36156053
Cc1ccccc1OC[C@@H](C[NH+](CCOC)Cc2[nH]c(=O)c3c4c(sc3n2)CCCC4)O C36156828
c1cc(oc1)C[NH+](Cc2[nH]c(=O)c3c4c(sc3n2)CCC4)C[C@H](COCc5ccco5)O C36159589
Cc1ccccc1OC[C@@H](C[NH+](CCC(C)C)Cc2[nH]c(=O)c3c4c(sc3n2)CCC4)O C36159969
CC(C)COC[C@@H](C[NH+](CC=C)Cc1[nH]c(=O)c2c(csc2n1)c3cccc(c3)Cl)O C36206431
CCOC(=O)c1c(c2c(=O)[nH]c(nc2s1)C[NH+](C[C@H](COC(C)C)O)C3CCCCC3)C C36206672
Cc1c2c(=O)[nH]c(nc2sc1C(=O)OC(C)C)C[NH+](CCOC)C[C@@H](COC(C)C)O C36206816
Cc1c2c(=O)[nH]c(nc2sc1C(=O)OC(C)C)C[NH+](CCOC)C[C@H](COC(C)C)O C36206817
Cc1c2c(=O)[nH]c(nc2sc1C(=O)OC(C)C)C[NH+](C[C@H](CCC=C)O)C3CCCCC3 C36207443
CCC[C@@H](c1nnnn1C[C@H]2CCCO2)[NH+](CCO)Cc3cc4cc(cc(c4[nH]c3=O)C)C C33937372
C[C@H](C(=O)C1=c2ccccc2=[NH+]C1)OC(=O)CCNS(=O)(=O)c3ccc(cc3)NC(=O)C C38478880
CCOC(=O)CCNC(=O)[C@@H]1CN(CC12CC[NH2+]CC2)C(=O)[C@H](C(C)C)Oc3ccccc3 C39604261
Cc1ccc(cc1C)c2csc3c2c(=O)[nH]c(n3)C[NH+](C[C@@H](COCC#C)O)CC(C)C C35747143
Cc1cc(c2cc(ccc2n1)Br)[C@H](c3ccncc3)OC[C@H](C[NH2+]CCOC)O C49126342
C[NH+](C)CCCNC(=O)C(=O)NC[C@@H](c1cccnc1)N2CCN(CC2)c3ccc(cc3)OC C56896123
CC[NH+](CC)Cc1ccccc1CNC(=O)[C@@H](C)SCc2[nH]c(=O)c3c(c(sc3n2)C)C C17642666
c1ccc2=[NH+]CC(=c2c1)C[C@@H](C(=O)OCC(=O)NCC(F)(F)F)NC(=O)c3cccs3 C63135139
C[C@H](CCCC(C)C)NC(=O)CC[C@H]1C(=O)N(C(=N1)O)CCC2=c3cc(ccc3=[NH+]C2)OC C63270001
c1ccc2=[NH+]CC(=c2c1)CCNC(=O)CCNS(=O)(=O)c3ccc(cc3)OC(F)(F)F C63817315
CCOC(=O)c1c(c(sc1NC(=O)COC(=O)CC2=c3ccccc3=[NH+]C2)C(=O)NC)C C63932257
CC[NH+](CC)CCN1[C@H](C(=C(C1=O)O)C(=O)c2c(c([nH]c2C)C(=O)OC)C)c3ccco3 C06498987
Cc1ccc(cc1C)S(=O)(=O)[C@H](CNC(=O)C(=O)NCCC[NH+](C)C)c2cccnc2 C09007236
CC(C)c1ccc(cc1)S(=O)(=O)[C@@H](CNC(=O)C(=O)NCCC[NH+](C)C)c2ccco2 C09082095
CC(C)c1ccc(cc1)S(=O)(=O)[C@H](CNC(=O)C(=O)NCCC[NH+](C)C)c2ccco2 C09082096
CCOc1ccc2c(c1)c(c([nH]2)C(=O)OCC)NC(=O)C[NH+]3CCC(CC3)C(=O)OCC C09235661
Cc1c(c(sc1C(=O)OC)NC(=O)CC[NH2+][C@H](C)c2cccc(c2)Cl)C(=O)OC C12864250
CCCCc1[nH]cc(n1)C[NH+]2CCC(CC2)Oc3cc(ccc3C(=O)NCCOC)OC C12306493
Cn1ccnc1SCCNC(=O)C[C@@H]2C(=O)NCC[NH+]2Cc3ccc(c(c3)OC)OC C12433588
CC[C@H](c1nnnn1C2CCCC2)[NH+](CCO)Cc3cc4cc(ccc4[nH]c3=O)OCC C13495979
Cc1cc2cc(c(=O)[nH]c2cc1C)C[NH+](CCCO)[C@H](c3nnnn3CCOC)C(C)C C13498945
CCOc1ccc2c(c1)cc(c(=O)[nH]2)C[NH+](CCO)[C@@H](c3nnnn3C(C)(C)C)C(C)C C13500288
Cc1ccc2c(c1)cc(c(=O)[nH]2)C[NH+](CCCO)[C@@H](c3nnnn3Cc4ccco4)C(C)C C13500556
CCOC(=O)c1c(c(sc1NC(=O)C[NH+]2CCC[C@H](C2)C(=O)OCC)C(=O)NC)C C14183139
CCOC(=O)c1c(c(sc1NC(=O)C[NH+](C)CCOc2ccccc2C)C(=O)NC)C C15099424
CCOC(=O)c1c(c(sc1NC(=O)C[NH+]2CCC(CC2)C(=O)OCC)C(=O)NC)C C16476080
Cc1cc(nc(n1)CCNCc2ccc(c(c2)OC)OC[C@H](C[NH+]3CCSCC3)O)C C19226295
CC[NH+](CC)CCCn1c(=O)c2ccccc2nc1SCC(=O)c3ccc(cc3O)O C22216501
Cc1cccnc1CCNCc2ccc(c(c2)OC)OC[C@H](C[NH+](C)C3CCCCC3)O C23338451
CCC[NH+](Cc1[nH]c(=O)c2c(csc2n1)c3ccccc3F)C[C@@H](COCC(C)C)O C35746067
Cc1c2c(=O)[nH]c(nc2sc1C(=O)OC(C)C)C[NH+](C[C@@H](COC(C)C)O)C(C)C C35746813
Cc1ccc(c(c1)C)c2csc3c2c(=O)[nH]c(n3)C[NH+](C[C@@H](COCC=C)O)C4CC4 C35747684
CCOC(=O)CNC(=O)NCC[NH+]1CCN(CC1)c2nc(ns2)Cc3ccc(cc3)C C35777347
COCC[NH+](Cc1[nH]c(=O)c2c3c(sc2n1)CCCC3)C[C@H](COCc4ccco4)O C36156826
Cc1ccccc1OC[C@@H](C[NH+](CCOC)Cc2[nH]c(=O)c3c4c(sc3n2)CCC4)O C36159556
CC(C)CC[NH+](Cc1[nH]c(=O)c2c3c(sc2n1)CCC3)C[C@H](COCc4ccco4)O C36159962
Cc1ccccc1c2csc3c2c(=O)[nH]c(n3)C[NH+](C[C@H](COCC(C)C)O)C(C)C C36205733
CC(C)OC[C@H](C[NH+](Cc1[nH]c(=O)c2c(csc2n1)c3ccccc3OC)C4CC4)O C36206563
CCOC(=O)c1c(c2c(=O)[nH]c(nc2s1)C[NH+](C[C@@H](COC(C)(C)C)O)C(C)C)C C36206660
CCOC(=O)c1c(c2c(=O)[nH]c(nc2s1)C[NH+](C[C@H](COC(C)(C)C)O)C(C)C)C C36206661
CCc1c2c(=O)[nH]c(nc2sc1C(=O)OC)C[NH+](C[C@H](COC(C)(C)C)O)C(C)C C36206736
CC[NH+](Cc1[nH]c(=O)c2c(c(sc2n1)C(=O)OC(C)C)C)C[C@H](COC(C)(C)C)O C36206852
Cc1c2c(=O)[nH]c(nc2sc1C(=O)OC)C[NH+](Cc3ccco3)C[C@@H](COC(C)C)O C36206920
Cc1c2c(=O)[nH]c(nc2sc1C(=O)OC)C[NH+](Cc3ccco3)C[C@@H](COCC#C)O C36207519
Cc1c2c(=O)[nH]c(nc2sc1C(=O)OC)C[NH+](Cc3ccco3)C[C@H](COCC#C)O C36207520
CCC[NH+](Cc1[nH]c(=O)c2c(csc2n1)c3ccc(cc3)Cl)C[C@H](COCC#C)O C36207788
COCC[NH+](Cc1[nH]c(=O)c2c(csc2n1)c3ccccc3F)C[C@@H](COCC#C)O C36207801
C[C@@H]1CCc2c(sc3c2c(=O)[nH]c(n3)C[NH+](CC=C)C[C@@H](COCc4ccco4)O)C1 C36208065
CC(C)CNC(=O)c1coc(n1)C[NH+]2CCN(CC2)C[C@H](COc3ccc(cc3)OC)O C34677021
CC[C@H](c1nnnn1C[C@@H]2CCCO2)[NH+](CCCO)Cc3cc4cccc(c4[nH]c3=O)C C13879220
CC(C)COC[C@H](C[NH+](Cc1[nH]c(=O)c2c(csc2n1)c3ccccc3F)C4CC4)O C40404660
COCCC[NH+](Cc1[nH]c(=O)c2c(csc2n1)c3ccccc3OC)C[C@@H](COC)O C40404864
Cc1ccc(cc1)c2csc3c2c(=O)[nH]c(n3)C[NH+](C[C@H](COCC=C)O)CC(C)C C36207636
CCOC(=O)c1c2c(sc1NC(=O)[C@@H](C)[NH+](C)CC(=O)NCCOC)C[C@@H](CC2)C C45511577
CCOC(=O)c1c2c(sc1NC(=O)[C@H](C)[NH+](C)CC(=O)NCCOC)C[C@@H](CC2)C C45511580
CC(C)[NH+](C)Cc1ccccc1CNC(=O)CCNS(=O)(=O)c2ccc(cc2)C(=O)C C46756051
Cc1nc(cn1C)S(=O)(=O)NCCC(=O)NC[C@@H](c2ccc(cc2)OC)[NH+]3CCCC3 C58266652
Cc1nc(cn1C)S(=O)(=O)NCCC(=O)NC[C@H](c2ccc(cc2)OC)[NH+]3CCCC3 C58266654
CC[NH+](CC)CCCNC(=O)C1CCN(CC1)C(=O)NCCCn2ccc3c2cccc3 C59260370
Cc1c(n(c(c1C#N)NC(=O)C[NH+]2CCCC[C@@H]2CNS(=O)(=O)C)CCCOC)C C59385096
CCCCn1c2c(c(=O)[nH]c1=O)n(c(n2)CCC(=O)N[C@H]3CCC[NH+](C3)CC)CC(C)C C59892007
C[NH+](C)[C@H](CNC(=O)[C@@H](CCSC)NS(=O)(=O)c1ccccc1F)c2ccco2 C03344775
C[NH+](C)CCCN(Cc1cc2cc3c(cc2[nH]c1=O)OCO3)C(=S)NC[C@@H]4CCCO4 C06198468
Cc1ccc(cc1)[C@H](CNC(=O)C(=O)NCCC[NH+](C)C)S(=O)(=O)c2cccs2 C08968071
CC[C@H](C)[NH+](CCCNC(=O)Cn1c(=O)c2c(cn1)c3ccccc3[nH]2)Cc4ccco4 C09211340
C[NH+](C)[C@@H](CNC(=O)CCCNS(=O)(=O)c1ccc2ccccc2c1)c3ccccc3 C09766833
c1ccc(cc1)C(C[NH+]2CCNC(=O)[C@H]2CC(=O)NCCCn3cccn3)c4ccccc4 C12304328
CCOc1ccc2c(c1)cc(c(=O)[nH]2)CN(CC[NH+](C)C)C(=S)Nc3cccc(c3)C C12566585
CCc1ccc2c(c1)cc(c(=O)[nH]2)C[NH+](CCCO)Cc3nnnn3Cc4ccc(cc4)F C13033440
Cc1cc(c2c(c1)cc(c(=O)[nH]2)C[NH+](CCCO)Cc3nnnn3CCc4ccccc4)C C13065508
CCc1ccc2c(c1)cc(c(=O)[nH]2)C[NH+](CCCO)[C@@H](c3nnnn3C(C)(C)C)C(C)C C13498463
COc1ccccc1CCNC(=O)C[C@H]2C(=O)NCC[NH+]2Cc3cccc(c3OC)OC C14958761
Cc1cc(c(c(c1)C)NC(=O)C[NH+](C)CC(=O)NCc2cc(c(c(c2)OC)OC)OC)C C15482875
CC[C@H](c1nnnn1C(C)(C)CC)[NH+](CCCO)Cc2cc3cc(cc(c3nc2O)C)C C08666376
CCC(C)(C)n1c(nnn1)[C@H](C(C)C)[NH+](CCCO)Cc2cc3cc(ccc3[nH]c2=O)C C20121372
COc1cccc(c1OC[C@@H](CN2CCOCC2)O)C[NH2+]CCn3ccc4c3cccc4 C20452910
CCOC(=O)C[C@@H]1CCN(C[C@@H]1CC[NH+]2CCC[C@H]2C(=O)N)C(=O)c3ccc(cc3)OC C20462858
CCCC[C@@H](C(=O)NC[C@@H](c1ccccc1)[NH+](C)C)NC2=NS(=O)(=O)c3c2cccc3 C22241373
CC[NH+](CC)[C@@H](CNC(=O)CCn1c(n[nH]c1=S)c2cccc(c2)C)c3ccccc3 C22752427
C[NH+](C)[C@H](CNC(=O)CCCCCNC1=NS(=O)(=O)c2c1cccc2)c3ccsc3 C23133142
CCC[NH+](C[C@H](CO[C@@H](C)c1ccc(cc1)Cl)O)CC(=O)Nc2ccccc2OC C24540838
COc1ccc(cc1)[C@H](CNC(=O)CSc2nnc(s2)NCC=C)[NH+]3CCCCC3 C24784820
CC(=O)c1ccc(cc1)S(=O)(=O)NCCC(=O)NC[C@@H](c2cccs2)[NH+]3CCCC3 C27603760
C[C@@H](CCNC(=O)COCc1nnc(s1)C(=O)Nc2ccccc2)[NH+]3CCCCCC3 C32987693
C[C@H]1CCCC[NH+]1CCNC(=O)CCCc2nnc(s2)C(=O)Nc3ccc(cc3)OC C32987817
CC[C@@H](C[NH+](Cc1ccccc1)Cc2[nH]c(=O)c3c(c(sc3n2)C(=O)OCC=C)C)O C35746667
COc1ccccc1c2csc3c2c(=O)[nH]c(n3)C[NH+](CC=C)C[C@H](COCC#C)O C35747016
CCOC(=O)C1=C(NC(=O)N[C@H]1c2ccco2)C[NH+](Cc3cccs3)C[C@@H]4CCCO4 C36007189
CC(C)[NH+](CCNC(=O)CCSCc1[nH]c(=O)c2c3c(sc2n1)CCC3)C(C)C C22837569
CCCC(=O)OC[C@H](C[NH+](Cc1[nH]c(=O)c2c3c(sc2n1)CCCC3)CC(C)C)O C36156554
COCC[NH+](Cc1[nH]c(=O)c2c3c(sc2n1)CCCC3)C[C@H](COc4ccccc4)O C36156821
CC(C)CC[NH+](Cc1[nH]c(=O)c2c3c(sc2n1)CCCC3)C[C@H](COCC(C)C)O C36158717
CC(C)CC[NH+](Cc1[nH]c(=O)c2c3c(sc2n1)CCCC3)C[C@H](COC(C)(C)C)O C36158723
CCCC(=O)OC[C@H](C[NH+](CCC(C)C)Cc1[nH]c(=O)c2c3c(sc2n1)CCC3)O C36159199
C[C@H]1CCc2c(sc3c2c(=O)[nH]c(n3)C[NH+](CCCOC)C[C@@H](COCC=C)O)C1 C36161561
C[C@H]1CCc2c(sc3c2c(=O)[nH]c(n3)C[NH+](CCOC)C[C@@H](COCC(C)C)O)C1 C36204955
Cc1ccccc1c2csc3c2c(=O)[nH]c(n3)C[NH+](C[C@@H](COCC(C)C)O)C(C)C C36205730
Cc1ccccc1c2csc3c2c(=O)[nH]c(n3)C[NH+](C[C@@H](COCC(C)C)O)C4CC4 C36205764
CCOC[C@H](C[NH+](CCOC)Cc1[nH]c(=O)c2c(csc2n1)c3ccccc3F)O C36206246
CCC[NH+](Cc1[nH]c(=O)c2c(csc2n1)c3cccc(c3)Cl)C[C@H](COCC)O C36206428
Cc1ccc(c(c1)C)c2csc3c2c(=O)[nH]c(n3)C[NH+](CCCOC)C[C@@H](C(C)C)O C36206462
Cc1ccc(c(c1)c2csc3c2c(=O)[nH]c(n3)C[NH+](C[C@H](COCC=C)O)C4CC4)C C36207105
COCCC[NH+](Cc1[nH]c(=O)c2c3c(sc2n1)CCCCC3)C[C@H](COCC=C)O C36313561
CC(C)C[NH+](Cc1[nH]c(=O)c2c3c(sc2n1)CCCCC3)C[C@H](COCC(C)C)O C36313589
CC(C)OC[C@H](C[NH+](CCCOC)Cc1[nH]c(=O)c2c3c(sc2n1)CCCCC3)O C36313616
C[NH+](C)[C@H](CNC(=O)CCNS(=O)(=O)c1ccccc1C(F)(F)F)c2ccccc2 C32989047
C[NH+](C)CCCNC(=O)C(=O)NC[C@H](c1cccs1)S(=O)(=O)c2ccc(cc2)F C09741434
CC[C@H](c1nnnn1C(C)(C)CC)[NH+](CCCO)Cc2cc3cc(cc(c3[nH]c2=O)C)C C20120874
CC[NH+]1CCC[C@@H]1CNC(=O)C(=O)c2c(c(c([nH]2)C)C(=O)OCC)c3ccc(cc3)OC C38790440
CCN(CC)S(=O)(=O)c1ccc2c(c1)c(cc(=O)[nH]2)C(=O)NCC[NH+](C(C)C)C(C)C C14062072
CCOC(=O)c1c(c(sc1NC(=O)C[NH+](CC2CCCCC2)C3CC3)C(=O)NC)C C59409178
CCc1ccc2c(c1)cc(c(=O)[nH]2)CN(C[C@@H]3CCCO3)C(=S)NCCC[NH+](CC)CC C06197755
CC[NH+](CC)CCOC(=O)c1ccc(cc1)N/C=C/2\C(=O)NC(=S)N(C2=O)c3ccc(cc3)OCC C09355058
CCCCOCCC[NH2+][C@H](c1ccccc1)C(=O)Nc2ccc(cc2Br)[N+](=O)[O-] C09561714
CC(C)[NH+](C[C@H](COCc1ccccc1Cl)O)C[C@H](COc2cccc3c2cccc3)O C12550212
CC(C)(C)OC(=O)NCCCC(CCCNC(=O)OC(C)(C)C)(CCCNC(=O)OC(C)(C)C)[NH3+] C14909857
CC[NH+](CC)CCCNC(=S)N(Cc1cccnc1)Cc2cc3ccc(c(c3[nH]c2=O)C)C C06078258
CCOc1cccc(c1OCc2ccc(cc2)C)C[NH2+]CCNc3ccc(cc3Cl)[N+](=O)[O-] C20874088
CSCC[C@@H](C(=O)NC[C@@H](c1ccccc1)[NH+]2CCCC2)NS(=O)(=O)/C=C/c3ccccc3 C22463033
Cc1cccc(c1C)NC(=O)C[NH+](CCOC)C[C@H](COCc2ccc(c(c2)OC)OC)O C24541199
CCOC(=O)c1ccc(cc1)OC[C@H](C[NH+](CCOC)CC(=O)Nc2cccc(c2C)C)O C24541237
CCCCc1ccc(cc1)NC(=O)C[NH+]2CCN(CC2)CC(=O)Nc3ccc(cc3)CCCC C28047851
CCCCn1c2c(c(=O)[nH]c1=O)n(c(n2)CCC(=O)NCC[NH+](C(C)C)C(C)C)CC(C)C C32244602
COc1ccccc1CN(CCCCCCNc2cccc[nH+]2)C(=O)Nc3ccccc3OC C35000598
CC[NH+](CC)CCC[C@@H](C)NC(=O)CSc1nc(cc(n1)Cl)N2CCN([C@@H](C2)C)C(=O)NC(C)(C)C C35293032
C[NH+](C)CCNC(=O)CCN(Cc1ccco1)C(=O)c2csc(n2)Nc3ccc(cc3)OC C35593774
CCCC(=O)OC[C@H](C[NH+](Cc1[nH]c(=O)c2c(c(sc2n1)C(=O)OC(C)C)C)C(C)C)O C35746818
CCCC(=O)OC[C@@H](C[NH+](Cc1[nH]c(=O)c2c(c(sc2n1)C(=O)OC(C)C)C)C3CC3)O C35746842
Cc1c2c(=O)[nH]c(nc2sc1C(=O)OCC=C)C[NH+](Cc3ccccc3)C[C@@H](COC)O C35747073
Cc1c2c(=O)[nH]c(nc2sc1C(=O)OCC=C)C[NH+](Cc3ccccc3)C[C@H](COC)O C35747074
CC(C)CC[NH+](Cc1[nH]c(=O)c2c(csc2n1)c3ccc(cc3)Cl)C[C@@H](COCc4ccco4)O C35747360
CC(C)CC[NH+](Cc1[nH]c(=O)c2c(csc2n1)c3ccccc3F)C[C@@H](COCC=C)O C35747405
CCCC[NH+](C[C@H](CCC=C)O)CC(=O)N(CCc1c[nH]c2c1cccc2)Cc3ccc(cc3)C(C)(C)C C35842633
CCc1cccc2c1[nH]cc2[C@@H](CC(=O)N[C@@H](C)CCC[NH+](CC)CC)c3ccc(cc3)Cl C35888709
CCc1cccc2c1[nH]cc2[C@@H](CC(=O)N[C@H](C)CCC[NH+](CC)CC)c3ccc(cc3)Cl C35888714
CCc1cccc2c1[nH]cc2[C@H](CC(=O)N[C@H](C)CCC[NH+](CC)CC)c3ccc(cc3)Cl C35888717
COCCC[NH+](Cc1[nH]c(=O)c2c3c(sc2n1)CCCC3)C[C@@H](COCc4ccccc4)O C36156753
Cc1ccc(cc1C)c2csc3c2c(=O)[nH]c(n3)C[NH+](CCCOC)C[C@H](COC(C)C)O C36205381
Cc1ccc(cc1)c2csc3c2c(=O)[nH]c(n3)C[NH+](CCCOC)C[C@H](COC(C)C)O C36205647
CC(C)COC[C@H](C[NH+](CCOC)Cc1[nH]c(=O)c2c(csc2n1)c3ccccc3F)O C36206244
Cc1ccc(c(c1)C)c2csc3c2c(=O)[nH]c(n3)C[NH+](CCCOC)C[C@H](COC(C)C)O C36206461
CC(C)COC[C@H](C[NH+](CC=C)Cc1[nH]c(=O)c2c(csc2n1)c3ccccc3OC)O C36206609
CCCC(=O)OC[C@@H](C[NH+](CC=C)Cc1[nH]c(=O)c2c(c(sc2n1)C(=O)OC(C)C)C)O C36206890
CCC[NH+](Cc1[nH]c(=O)c2c(c(sc2n1)C(=O)OCC)C)C[C@H](COCc3ccco3)O C36207263
CCc1c2c(=O)[nH]c(nc2sc1C(=O)OC)C[NH+](C[C@H](COCc3ccco3)O)C(C)C C36207313
Cc1c2c(=O)[nH]c(nc2sc1C(=O)OC)C[NH+](Cc3ccccc3)C[C@@H](COCC=C)O C36207531
Cc1c2c(=O)[nH]c(nc2sc1C(=O)OC)C[NH+](Cc3ccccc3)C[C@H](COCC=C)O C36207532
CC(C)C[NH+](Cc1[nH]c(=O)c2c(csc2n1)c3ccc(cc3)OC)C[C@@H](COCC=C)O C36207827
CCCCCC(=O)N(CCN1CCN(CC1)C(=O)CCCCC[NH3+])CC2=CC[C@@H]3C[C@H]2C3(C)C C37306176
COc1ccccc1[C@H](CNC(=O)[C@@H](CCSC)NS(=O)(=O)c2ccccc2F)[NH+]3CCCC3 C12980104
COCCC[NH+](Cc1[nH]c(=O)c2c(csc2n1)c3ccccc3OC)C[C@@H](CCC=C)O C40404858
COCCC[NH+](Cc1[nH]c(=O)c2c(csc2n1)c3ccccc3OC)C[C@H](CCC=C)O C40404861
Cc1c2c(=O)[nH]c(nc2sc1C(=O)OCC=C)C[NH+](Cc3ccco3)C[C@H](CCC=C)O C40404891
Cc1ccccc1OC[C@@H](C[NH+](CCCOC)Cc2[nH]c(=O)c3c(c(sc3n2)C(=O)OC(C)C)C)O C40404900
CCOC(=O)c1c(c2c(=O)[nH]c(nc2s1)C[NH+](C[C@H](COCC=C)O)CC(C)C)C(C)C C36207281
CCOC(=O)c1c(c(sc1NC(=O)C[NH+](CC=C)Cc2ccc(cc2)OC)C(=O)NC)C C59423215
CCCC[C@@H](CC)C(=O)/N=C(\NCCC1=c2ccc(cc2=[NH+]C1)OC)/Nc3nc(cc(n3)C)C C63744059
CCCC[C@H](CC)C(=O)/N=C(\NCCC1=c2ccc(cc2=[NH+]C1)OC)/Nc3nc(cc(n3)C)C C63744060
CCCC[C@H](CC)C(=O)/N=C(\NCCC1=c2cc(ccc2=[NH+]C1)OC)/Nc3nc(cc(n3)C)C C63804280
CCOc1ccc(c(c1)[N+](=O)[O-])NC(=O)C[C@@H](C(=O)[O-])[NH2+]CCCCC[NH+](C(C)C)C(C)C C65090338
CCOc1ccc(c(c1)[N+](=O)[O-])NC(=O)C[C@H](C(=O)[O-])[NH2+]CCCCC[NH+](C(C)C)C(C)C C65090339
CCCCNc1nc2c(s1)C[C@H]3[C@]([C@@H]2CC(=O)NCC[NH+](C)C)(CC[C@H]([C@@]3(C)CO)O)C C04222525
CCCCN(C)S(=O)(=O)c1ccc(cc1)C(=O)Nc2c(c3c(s2)C[NH+](CC3)C)C(=O)N C03006933
c1ccc2c(c1)c3ccccc3n2C[C@@H](C[NH2+]C[C@@H](Cn4c5ccccc5c6c4cccc6)O)O C03642088
Cc1c(c(no1)C(=O)NNC(=S)NC)C(=O)N2CC[NH+](CC2)C(c3ccccc3)c4ccccc4 C08781913
CC[NH+]1CCc2c(sc(c2C(=O)N)NC(=O)c3ccc(cc3)S(=O)(=O)N(CC)CC)C1 C09391460
c1ccc(cc1)C[NH+]2CCc3c(sc(c3C(=O)N)NC(=O)CCCSc4ccc(cc4)F)C2 C09474766
C[C@H](c1nnc(n1c2ccc(cc2)Cl)SCC(=O)Nc3c(ccs3)C(=O)N)[NH+](C)C C03376200
Cc1ccc(cc1)S(=O)(=O)CCCC(=O)Nc2c(c3c(s2)C[NH+](CC3)C(C)C)C(=O)N C09911544
CCC[NH+]1CCc2c(sc(c2C(=O)N)NC(=O)c3ccc(cc3)S(=O)(=O)N(C)C4CC4)C1 C10100414
Cc1ccccc1Nc2nc(nc(n2)N)C[NH+]3CCC(=CC3)c4c(cc(cc4OC)OC)OC C10810371
CCC[NH+]1CCc2c(sc(c2C(=O)N)NC(=O)Cc3ccc(cc3)S(=O)(=O)C(C)C)C1 C12070741
CC[NH+](CC(=O)Nc1ccc(cc1)NC(=O)C)[C@H](C)C(=O)Nc2ccc(cc2C(F)(F)F)Cl C12782905
CC(C)/C=C/CNc1cc(cc(c1)S(=O)(=O)NC(C)(C)C)C(=O)NC[C@H]2CCC[NH+](C2)C C14538210
CC(C)(C)NS(=O)(=O)c1cc(cc(c1)NC[C@@H]2CCC=CC2)C(=O)NC[C@H]3CCC[NH+](C3)C C14539575
Cc1c(c(on1)C)COc2ccc(cc2)C(=O)N[C@@H]3C[NH+](CCC[C@H]3O)Cc4ccc(o4)CO C15672115
Cc1cc(c(c(c1)C)NC(=O)CNC(=O)C[NH+](C)CC(=O)Nc2ccccc2C(F)(F)F)C C16634736
CCOc1cc(cc(c1OCC(=O)N)Br)C[NH2+]C23CC4C[C@@](C2)(C[C@](C4)(C3)C)C C16688326
COc1ccc(cc1)CC(=O)N[C@@H](CCSC)C(=O)N2CCC3(CC2)c4c([nH]cn4)CC[NH2+]3 C09410314
CCOc1ccc(cc1)C(=O)N[C@@H](CCSC)C(=O)N2CCC3(CC2)c4c([nH]c[nH+]4)CCN3 C20588973
CCOc1ccc(cc1)NC(=O)CSc2nc3c(c([nH]n3)C)c(=[NH2+])n2c4ccc(cc4)OC C02927403
c1ccc(cc1)n2c(nnn2)SCC[NH2+]Cc3cc(ccc3OCC(=O)N)Br C20873135
CC(C)(C)NC(=O)COc1ccc(cc1C[NH2+]CCNc2ccc(cc2Cl)[N+](=O)[O-])Cl C20873498
CCC[NH+](CC1=C([C@H](NC(=O)N1)CC)C(=O)OCC)CC(=O)Nc2ccc(cc2Cl)Cl C21324501
Cc1cc(nc(n1)N/C(=N/C(=S)Nc2ccc(cc2Cl)Cl)/NCCc3c[nH]c[nH+]3)C C14156516
CC[NH+](CC(=O)Nc1ccccc1C(F)(F)F)CC(=O)Nc2c3c(c(n[nH]c3=O)C)c(o2)C C22016986
C[C@@H](C(=O)NCCc1ccc(cc1)S(=O)(=O)N)[NH+]2CCN(CC2)Cc3nc4ccccc4s3 C22799631
C[C@H](C(=O)NCCc1ccc(cc1)S(=O)(=O)N)[NH+]2CCN(CC2)Cc3nc4ccccc4s3 C22799638
CCCn1c(c(c(=O)[nH]c1=O)C(=O)CN2CCC[NH+](CC2)Cc3ccc(cc3)C(F)(F)F)N C22830583
CCc1ccccc1NC(=O)Cn2c(c(c([nH+]2)NC(C)C)c3nc(no3)c4ccc(cc4)Cl)N C23125520
CCCn1c2ccc(cc2nc1CCC(=O)NCC3(CCCCCC3)[NH+](C)C)S(=O)(=O)N C25443584
CC(C)C[C@H](C(=O)N1CCC2(CCc3c2cccc3)CC1)N4C(=O)[C@H](NC4=O)CCC[NH+]=C(N)N C26259100
CCCC[C@H](C(=O)N1CCC2(CCc3c2cccc3)CC1)N4C(=O)[C@H](NC4=O)CCC[NH+]=C(N)N C26273342
COc1ccc(cc1)CC(=O)N[C@H](CCSC)C(=O)N2CCC3(CC2)c4c([nH+]c[nH]4)CCN3 C24986086
C[C@]12CC[C@H]3c4ccc(cc4CC[C@@H]3[C@@H]1C[C@@]([C@@H]2O)(CCCC[NH2+]CCc5ccccn5)CO)O C36748732
CCOC(=O)c1c2ccc(c(c2sc1NC(=O)C)OC[C@@H](C[NH2+]C(C)(C)C)O)Br C06599787
C[C@@H](C(=O)Nc1ccc(cc1)S(=O)(=O)NC(C)C)[NH+]2CCC(CC2)C(=O)c3ccc(cc3)O C25449391
CC(=O)Oc1ccccc1C(=O)N2C[C@@H](C3(C2)CC[NH2+]CC3)C(=O)NCCNc4ccccc4 C39655215
C[C@@H](C(=O)N1C[C@@H](C2(C1)CC[NH2+]CC2)C(=O)NCCNC(=O)OC(C)(C)C)Oc3ccccc3 C39693450
CCc1cc2c(=O)c(c(oc2c(c1O)C[NH+](CCO)CCO)C(F)(F)F)c3nc4ccccc4s3 C39987056
CC(C)Oc1cc(cc(c1NC(=O)c2ccc(cc2)C(=[NH2+])N(C)C)C(=O)Nc3ccc(cn3)Cl)Cl C40913716
C[C@@H]1c2c(sc([nH+]2)NCC=C)C[C@@]3([C@H]1[C@@H]([C@H](CC3)[C@H](C)C(=O)NCCN4CCOCC4)O)C C43548285
Cc1[nH]c(c[nH+]1)CNc2cc(cc(c2)S(=O)(=O)NC(C)C)C(=O)Nc3ccc4c(c3)COC4 C14741841
CCOC(=O)C1=C(NC(=O)N[C@@H]1c2cccs2)CN3CCC(CC3)(C(=O)N)[NH+]4CCCCC4 C57416072
Cc1cc([nH+]c2c1c(c(s2)C(=O)OCC(=O)NCCc3ccc(cc3)S(=O)(=O)N)N)C C29033408
COc1cc2c(cc(c(=O)[nH]2)CNc3ccc(cc3)[NH+]4CCC(CC4)C(=O)N)c(c1OC)OC C57718114
COc1ccc(cc1)CC(=O)N[C@@H](CCSC)C(=O)N2CCC3(CC2)c4c([nH]c[nH+]4)CCN3 C20589221
Cc1ccc(cc1)SCC\2=NN(C(=O)/C2=C\NCCc3c[nH]c[nH+]3)[C@H]4Nc5ccccc5S4 C53633355
COC(=O)[C@@H](CC1=c2ccccc2=[NH+]C1)NC(=O)C[C@@H](c3cccc(c3)Br)NC(=O)N C63112110
CC(=O)Nc1ccc(cc1)CCc2[nH]c3ccc(cc3n2)C(=O)NCCC4=c5ccccc5=[NH+]C4 C64539209
c1ccc2=[NH+]CC(=c2c1)CCNC(=O)CC[C@H]3C(=O)N(C(=O)N3)CCc4c[nH]c5c4cc(cc5)F C64600502
C[C@@]12CC[C@H]([C@@]([C@H]1Cc3c(nc(s3)NCc4ccccc4)[C@H]2CC(=O)NCCOC)(C)CO)O C04222512
CCNC(=O)O[C@@H]1CC[C@@]2([C@@H]([C@]1(C)CO)CC[C@H]([C@H]2CC(=O)NCc3ccccc3OC)O)C C04236549
CCNC(=O)O[C@@H]1CC[C@@]2([C@@H]([C@]1(C)CO)CC[C@H]([C@H]2CC(=O)NCc3ccc(cc3)OC)O)C C04236551
CCNC(=O)O[C@@H]1CC[C@@]2([C@H]([C@]1(C)CO)CC[C@H]([C@H]2CC(=O)NCc3ccc(cc3)OC)O)C C04236552
C[C@H]([C@@H](C(=O)OCC(=O)NC(=O)NC(C)(C)C)NS(=O)(=O)c1ccc(c(c1)Cl)Cl)O C09083443
CC(C)[C@@H](C(=O)OCC(=O)Nc1c(c2c(s1)CCC2)C(=O)N)NS(=O)(=O)c3ccccc3 C09255116
COc1ccc(cc1OC)C(=O)NCC(=O)OCC(=O)Nc2c(c3c(s2)CCCC3)C(=O)N C10594820
C[C@@H]1CCCC[C@H]1NS(=O)(=O)c2cc(ccc2OC)C(=O)O[C@@H](C(C)C)C(=O)NC(=O)N C10782486
Cc1ccc(cc1Cl)Nc2nnc(s2)SCC(=O)c3c(n(c(=O)[nH]c3=O)CCOC)N C11278405
Cc1ccc(c(c1)C)NC(=O)CCC(=O)NNC(=S)NC(=O)/C=C/c2ccc(c(c2)OC)OC C13977335
Cc1cc(nc(n1)N/C(=N/C(=S)NC[C@H]2CCCO2)/NCCc3c[nH]c4c3cc(cc4)F)C C14158832
COC(=O)C(=C1Nc2ccccc2N1)C(=O)CSc3nnc(n3CCC(=O)N)c4cccs4 C14241642
Cc1ccc(cc1)n2c(nnn2)c3cnc(nc3c4cccc(c4)Cl)NCCC[C@@H](C(=O)[O-])[NH3+] C16311597
CC(=O)N1CCc2c1ccc(c2)S(=O)(=O)NCCC(=O)NCCc3ccc(cc3)S(=O)(=O)N C20233223
Cc1ccc(cc1)NCc2nnc(n2CC=C)SCC(=O)Nc3ccc(cc3)S(=O)(=O)N C20831049
CCOc1ccc2c(c1)sc(n2)NC(=O)CSc3nc([nH]n3)N/N=C/c4c[nH]c5c4cccc5 C20833016
CC(C)Sc1nnc(s1)NC(=O)CSc2nc([nH]n2)N/N=C/c3c[nH]c4c3cccc4 C20833051
c1ccc2c(c1)ccc(c2/C=N/Nc3[nH]nc(n3)SCCC(=O)NCc4ccc5c(c4)OCO5)O C20907663
Cc1c(c(n(n1)C(C)C)C)/C=N/Nc2nnc(n2N)SCC(=O)Nc3ccccc3C(F)(F)F C20911427
CCSc1ccccc1NC(=O)CSc2nnc(n2N)N/N=C/c3ccc(cc3)C(=O)OC C20913692
CC(C)n1cc(cn1)/C=N/Nc2nnc(n2N)SCCC(=O)Nc3c(cccc3Cl)Cl C20921305
c1cc(ccc1[C@H](CC(=O)OCC(=O)NC(=O)c2ccc(cc2)OC(F)F)NC(=O)N)Cl C20982348
c1ccc(c(c1)[C@H](CC(=O)OCC(=O)Nc2ccc(cc2C(F)(F)F)Cl)NC(=O)N)Cl C21137021
CC(C)Cn1c(c(c(=O)[nH]c1=O)N(CC(C)C)C(=O)C[C@H](c2ccc(cc2)Cl)NC(=O)C)N C21302700
C/C(=N\Nc1nnc(n1N)SCC(=O)Nc2ccc(cc2F)F)/c3ccc(c(c3)OC)OC C21317019
c1ccc(c(c1)[C@@H](CC(=O)OCC(=O)Nc2ccc(cc2[N+](=O)[O-])C(F)(F)F)NC(=O)N)Cl C21842915
CSCC[C@H](C(=O)NNC(=O)Cc1c[nH]c2c1cccc2)NC3=NS(=O)(=O)c4c3cccc4 C23158815
CCOC(=O)C1=C(NC(=O)N[C@@H]1c2cccs2)CSc3nnc(n3CCC(=O)N)C4CC4 C25143890
CCN(CCC(=O)Nc1ccc(cc1)C(=O)N)C(=O)CCc2[nH]c(=O)c3c4c(sc3n2)CCC4 C25522251
C/C=C\C(=C/C(=C/O)/OC)\C=N\NC(=O)c1ccc(cc1)C(=O)N/N=C/c2ccc(c(c2)OC)O C26570995
CC(=O)N[C@@H]1[C@H]([C@@H]([C@H](O[C@H]1n2c(=S)n(c(n2)COc3ccc(cc3)C(C)(C)C)CC=C)CO)O)O C32594275
CCCCN1[C@H]([C@H](C(=NC1=O)[O-])N(C2CCCC2)C(=O)CSc3[nH]nc(n3)C(C)(C)C)[NH3+] C38762966
C[C@@H]([C@@H](C(=O)OCC(=O)NC(=O)NC(C)C)NS(=O)(=O)c1ccc(c(c1)Cl)Cl)O C09083449
C[C@H]([C@@H](C(=O)OCC(=O)NC(=O)NCC(C)C)NS(=O)(=O)c1ccc(c(c1)Cl)Cl)O C09083611
CC(C)[C@H](C(=O)OCC(=O)Nc1c(c2c(s1)CCC2)C(=O)N)NC(=O)c3ccc(cc3)Cl C39564498
C[C@H]([C@@H]1NN=C(N1c2ccccc2)SCC(=O)N[C@@H](Cc3c[nH]c4c3cccc4)C(=O)[O-])[NH+](C)C C39617868
C[C@H](C(=O)Nc1ccccc1O)Sc2nnc(n2C)[C@H](CO)NC(=O)c3ccccc3OC C39748178
COc1ccccc1OCCCn2c3ccccc3nc2S[C@H]4[C@@H]([C@@H]([C@@H]([C@@H](O4)CO)O)O)O C39916025
c1cc(ccc1NC(=S)NC[C@@H]2CCS(=O)(=O)C2)NC(=S)NC[C@H]3CCS(=O)(=O)C3 C40166790
c1cc(ccc1CCNC(=O)Cn2c(=O)ccc(n2)C(=O)NCc3ccc(cc3)F)S(=O)(=O)N C41263407
C[C@]12CC[C@H]([C@@]([C@H]1Cc3c(nc(s3)NC(=O)COC)[C@H]2CC(=O)NCCOC)(C)CO)O C43553555
CCO/C(=C\1/[C@@H](C(=C(N=C1COCC[NH2+]CC(=O)N)C)C(=O)OC)c2ccccc2Cl)/[O-] C27650150
CCO/C(=C\1/[C@H](C(=C(N=C1COCC[NH2+]CC(=O)N)C)C(=O)OC)c2ccccc2Cl)/[O-] C27650146
CCCCN(c1c(n(c(=O)[nH]c1=O)CC(C)C)N)C(=O)CN2CCN(CC2)c3ccc(cc3)O C21131098
c1cc(ccc1C(=O)NC(=S)NNC(=O)CCC(=O)Nc2ccc(cc2Cl)Cl)[N+](=O)[O-] C12501128
CCCSc1nnc(s1)NC(=O)CSc2nnc(n2N)CNc3ccc(cc3)OC C59312195
C=CCn1cc(cn1)/C=N/Nc2nnc(n2N)SCC(=O)Nc3cccc(c3)C(F)(F)F C59830170
Cc1c(c(n(n1)CCO)C)/C=N/Nc2[nH]nc(n2)SCC(=O)N[C@@H]3CCCc4c3cccc4 C59888283
c1ccc2=[NH+]CC(=c2c1)C[C@H](C(=O)[O-])NC(=O)CS[C@H]3NN[C@@H](N3C4CC4)c5cccs5 C64684741
c1ccc2=[NH+]CC(=c2c1)C[C@@H](C(=O)[O-])NC(=O)CS[C@H]3NN[C@@H](N3C4CC4)Cc5cccs5 C64684751
c1cc(ccc1C(=O)Oc2ccc(c(c2)OC(=O)c3ccc(cc3)Cl)/C=N/NC(=S)N)Cl C04283377
CCOC(=O)c1c(c(sc1N[C@@H](c2cc(c(c(c2)Br)O)OC)O)C(=O)OCC)C C01009449
c1ccc(cc1)OCC(=O)N[C@H](C(Cl)(Cl)Cl)NC(=S)Nc2ccc(cc2)Br C02913291
c1ccc2c(c1)cccc2CC(=O)N[C@@H](C(Cl)(Cl)Cl)NC(=S)Nc3ccccc3[N+](=O)[O-] C03878229
CCc1nnc(s1)NS(=O)(=O)c2ccc(cc2)NC(=S)NC(=O)Cc3ccc(cc3)Cl C02316330
CCOC(=O)[C@](C(F)(F)F)(NC(=O)c1ccccc1)NN/C(=N/c2ccc(cc2)C)/C(F)(F)F C08951261
C[C@@H](CCc1ccc(cc1)O)NC(=O)[C@@H](C)SCc2[nH]c(=O)c3c(csc3n2)c4ccccc4 C09514473
Cc1ccc(s1)c2csc3c2c(=O)[nH]c(n3)CSc4nnc(n4CC(C)C)CCC(=O)N C09865535
CSCC[C@H](C(=O)NCc1ccc(cc1)NC(=O)C2CC2)NS(=O)(=O)c3ccc(cc3)Cl C10901356
CCCCN(c1c(n(c(=O)[nH]c1=O)CCC)N)C(=O)COc2ccc(cc2Cl)Br C11399662
CC(C)(C)NC(=O)c1ccccc1NC(=S)NC(=O)c2ccccc2OCCOc3ccccc3 C12137336
c1cscc1c2cc(cnc2)[C@H](CC(=O)[O-])NC(=O)[C@@H]3CCCN(C3)C(=O)CCC4CC[NH2+]CC4 C13803139
CCc1ccc(c(c1)Br)OCC(=O)NNC(=S)NC(=O)c2ccc(cc2)C(C)(C)C C13979164
Cc1cc(cc(c1Cl)C)OCC(=O)NNC(=S)NC(=O)CCCOc2ccc(cc2Cl)Cl C13979858
CC[C@@H](C)c1ccc(cc1)OCC(=O)NNC(=S)NC(=O)c2ccccc2I C13983513
CCCCn1c(c(c(=O)[nH]c1=O)N(CCC)C(=O)c2ccc(cc2)CSc3nc(cs3)C)N C14122458
Cc1ccc(c(c1)OCC(=O)NNC(=S)NC(=O)c2cc(ccc2OC(C)C)Br)C(C)C C14668680
CC[C@@H](C)c1ccc(c(c1)Br)OCC(=O)NNC(=O)c2ccc(cc2)NC(=O)C(C)C C14832326
CCCCCCn1c(=O)c2ccccc2nc1S[C@H](C)C(=O)Nc3ccc(cc3)S(=O)(=O)N C15224250
Cc1ccc(cc1)S(=O)(=O)[C@H](C(=O)Nc2ccccc2Br)[NH2+][C@@H](CC(C)C)C(=O)[O-] C15775818
CCOc1ccc(cc1)NC(=O)Nc2ccc(cc2)[C@H]3C(=C(N(C(=S)N3)C)C)C(=O)OCC(C)C C16610158
CCOc1ccc2c(c1)[nH]c(n2)SCC(=O)Nc3c(c4c(s3)CCCC4)C(=O)NCCOC C18193342
Cc1cc(c(c(c1)C)NC(=O)CNC(=O)COC(=O)[C@H](C(C)C)NC(=O)c2ccccc2Cl)C C18243682
Cc1cc(c(c(c1)C)NC(=O)CNC(=O)COC(=O)[C@H](C(C)C)NC(=O)c2ccc(cc2)Cl)C C18354872
c1ccc(cc1)CC(=NNc2nnc(n2N)SCc3ccc(cc3)Br)Cc4ccccc4 C20919162
C[C@@H](C(=O)Nc1ccc(cc1C(F)(F)F)Cl)Sc2nnc(n2CCC(=O)N)c3ccco3 C22765263
CCc1ccc(cc1)OCC(=O)N[C@H](C(Cl)(Cl)Cl)NC(=S)Nc2cc(ccc2C)C C25761938
CC(C)Oc1c(cc(cc1Cl)/C=C/C(=O)Nc2ccc(cc2)NC(=O)NC[C@@H]3CCCO3)OC C27853767
CC(C)Oc1c(cc(cc1Cl)/C=C/C(=O)Nc2ccc(cc2)NC(=O)NC[C@H]3CCCO3)OC C27853775
c1ccc(cc1)[C@H]2C(=NNC(=N2)NN/C=C/[C@H](c3ccccc3)Sc4ccccc4)c5ccccc5 C17210690
CC(C)COc1ccc(cc1)C(=O)N/C(=C/c2ccc(cc2)Cl)/C(=O)NCCc3[nH]c4ccccc4n3 C33559762
CCOC(=O)[C@@H]1C([C@H]([C@@](N[C@@]1(C(F)(F)F)O)(C(F)(F)F)O)C(=O)OCC)c2ccccc2Cl C16682661
CCCN1C(=C([C@H](NC1=O)c2ccc(cc2)NC(=O)Nc3ccc(cc3C)C)C(=O)OCC(C)C)C C35711717
CC(C)(C)CC(C)(C)NC(=O)[C@H](c1c2ccccc2ccc1OC)N(C(=O)c3c(cccc3O)O)C(C)(C)C C36586700
Cc1ccccc1[C@H](C(=O)NC(C)(C)CC(C)(C)C)N(Cc2ccc(o2)C)C(=O)c3c(cccc3O)O C36597487
CCOC(=O)[C@](c1ccc(c(c1)C)NC(=S)NC(=O)c2ccc(cc2Cl)Cl)(C(F)(F)F)O C08691945
COc1ccccc1CC(=O)N(CCC2=CCCCC2)c3c(n(c(=O)[nH]c3=O)Cc4ccccc4)N C12782974
CCOC(=O)[C@@H]1C(=c2cc(ccc2=[NH+]1)OC)/N=N/[NH+]3CCC(CC3)C(c4ccccc4)(c5ccccc5)O C38935716
CCOc1ccccc1/C=C/2\C(=O)N(C(=N2)S[C@H](C)C(=O)Nc3ccc(cc3)C(=O)N)c4ccccc4 C39426752
CCCN(CC(=O)Nc1ccccc1C)C(=O)COC(=O)c2c(c(c(c(n2)Cl)Cl)N)Cl C39561152
Cc1cccc2=C[C@@H](C(=O)[NH+]=c12)[C@@H]([C@@H]3N=NNN3C(C)(C)C)[NH+](Cc4ccccc4)Cc5ccc(cc5)OC C39710956
CCn1c(nnc1S[C@@H](C)C(=O)Nc2ccccc2O)CCC(=O)Nc3ccc(c(c3)Cl)C C39762856
Cc1ccccc1COc2c(cc(cc2Br)C[NH2+][C@@H](Cc3c[nH]c4c3cccc4)C(=O)[O-])OC C40733548
CC(C)(C[C@@H](C(=O)NC1(CC1)C#N)N[C@@H](c2ccc(cc2)c3ccc(cn3)C4(CC4)O)C(F)(F)F)F C45358262
CCc1ccc2c(cc(=O)oc2c1)CN(CCC(C)C)c3c(n(c(=O)[nH]c3=O)Cc4ccccc4)N C45849471
CCOc1ccccc1[C@H]2C(=C(NC(=C2C(=O)Nc3ccccc3)C)SCC(=O)Nc4cc(ccc4C)C)C#N C01898228
COC(=O)c1ccccc1NC(=S)N[C@H](C(Cl)(Cl)Cl)NC(=O)c2ccc(cc2Cl)Cl C02688079
COc1ccccc1/C=N/NC(=O)CCCSc2nnc(n2N)c3ccc(cc3)Br C58990285
COc1ccc(cc1Br)C(=O)NC(=S)NCCNc2ccc(cc2Cl)[N+](=O)[O-] C59438457
Cc1ccc(cc1)C2=N[C@H]3N([C@H]2NC(C)(C)C)N=C(S3)N(C)CC(=O)NCCC4=c5ccccc5=[NH+]C4 C64491447
CCOC(=O)O[C@@H](C)OC(=O)[C@@H]1C(S[C@@H]2N1C(=O)[C@@H]2NC(=O)[C@@H](c3ccccc3)[NH3+])(C)C C03871629
CCOC(=O)O[C@@H](C)OC(=O)[C@H]1C(S[C@@H]2N1C(=O)[C@@H]2NC(=O)[C@@H](c3ccccc3)[NH3+])(C)C C03871631
CCOC(=O)O[C@H](C)OC(=O)[C@H]1C(S[C@@H]2N1C(=O)[C@@H]2NC(=O)[C@@H](c3ccccc3)[NH3+])(C)C C03871632
CCOC(=O)O[C@H](C)OC(=O)[C@@H]1C(S[C@H]2N1C(=O)[C@@H]2NC(=O)[C@@H](c3ccccc3)[NH3+])(C)C C01531001
COC(=O)c1ccc(cc1)[C@@H]2C(=C(C(=O)N2CC[NH2+]CCO)O)C(=O)c3ccc(cc3)Cl C04635154
CCCCN(C)S(=O)(=O)c1ccc(cc1)C(=O)Nc2c(c3c(s2)C[NH+](CC3)CC)C(=O)N C03007062
COc1cc(ccc1OCC(=O)N)/C=N/NC(=O)C2CC[NH+](CC2)Cc3ccc(cc3)Cl C08780787
CCOC(=O)O[C@H](C)OC(=O)[C@H]1C(S[C@@H]2N1C(=O)[C@@H]2NC(=O)[C@H](c3ccccc3)[NH3+])(C)C C11592812
Cc1ccc2c(c1)c(c(n2C[C@H](C[NH2+]C(CO)(CO)CO)O)c3ccccc3)c4ccccc4 C10384358
C=CC[NH+](Cc1ccc(s1)Br)CC(=O)Nc2cc(cc(c2)C(=O)N)C(=O)N C12985747
CC[NH+](CC)CCNc1nc2c(n1C[C@@H](COc3ccc(cc3)Cl)O)c(=O)[nH]c(=O)n2C C05360555
CC(C)/C=C/CNc1cc(cc(c1)S(=O)(=O)NC(C)(C)C)C(=O)NC[C@@H]2CCC[NH+](C2)C C14538209
Cc1ccc(cc1)S(=O)(=O)NCC(=O)NCC(=O)NCc2ccc(cc2)C[NH+]3CCCC3 C15140216
c1ccc(cc1)CNC(=O)CC[C@@H]2CNC(=O)[C@H]3[NH+]2C[C@H](C3)NC(=S)Nc4ccccc4 C15707829
CCN(CC)C(=O)CC[C@@H]1CNC(=O)[C@H]2[NH+]1C[C@H](C2)NC(=S)Nc3ccc(cc3)Cl C15708670
CC[NH+](CC(=O)Nc1ccc(cc1)NC(=O)C)CC(=O)Nc2c(cccc2C(C)C)C(C)C C16557510
CC(C)Cn1c(c(c(=O)[nH]c1=O)N(CC(C)C)C(=O)C[NH+](C)Cc2cccc(c2Cl)Cl)N C03584967
CCCc1c2c([nH]n1)OC(=C([C@H]2c3ccc(c(c3)OCC)OCC[NH+]4CCOCC4)C#N)N C06492425
Cc1cc(nc(n1)N/C(=N/C(=S)Nc2ccc(cc2)C(=O)OC)/NCCc3c[nH]c[nH+]3)C C14156538
Cc1cc(nc(n1)N/C(=N/C(=S)Nc2cc(ccc2OC)Cl)/NCCc3c[nH]c[nH+]3)C C14156541
CC[C@@H]1C(=C(NC(=O)N1)C[NH+](C)CC(=O)Nc2ccccc2Br)C(=O)OCC C23038604
CCCn1c2ccc(cc2nc1CCC(=O)NC[C@H](C(C)C)[NH+](CC)CC)S(=O)(=O)N C24709761
CCC[NH+](CC(=O)Nc1ccc(cc1Cl)Cl)CC(=O)NN2C(=O)[C@](NC2=O)(C)CC C24800481
COCCNC1=C([C@H]([C@H](S1)C(=O)c2ccc(cc2)OC(F)F)[NH3+])c3nc4ccccc4s3 C03312377
c1cc(ccc1CC[NH2+]C[C@@H](COc2ccc(nc2)N)O)NS(=O)(=O)c3ccc(cc3)F C26189716
c1ccc2c(c1)ccn2C[C@@H](C[NH+](CCO)C[C@@H](COc3ccc(cc3Cl)Cl)O)O C27228688
C[NH2+]CC(=O)Nc1ccc(cn1)c2ccc(cc2)OC[C@@](Cn3cncn3)(c4ccc(cc4F)F)O C29048270
C[C@@H]1[C@H](CC[C@]2([C@H]1[C@H]([C@@H](CC2)[C@H](C)C(=O)NCC[NH+]3CCCC3)O)C)NC(=O)CCOC C30884056
CCOC(=O)C1=C(NC(=O)N[C@@H]1c2ccc(cc2)OC)C[NH+](Cc3ccc(cc3)O)C4CC4 C32936857
C[C@@H](c1[nH]c(=O)c2ccccc2n1)N(CCCCCC[NH3+])C(=O)c3ccc(cc3OC)OC C33500111
CCCCCCC(=O)N1C[C@@H](C2(C1)CC[NH2+]CC2)C(=O)N[C@@H](C(C)C)C(=O)NC(C)(C)C C39685828
CCCCCCC(=O)N1C[C@H](C2(C1)CC[NH2+]CC2)C(=O)N[C@@H](C(C)C)C(=O)NC(C)(C)C C39685829
CC(C)(C)OC(=O)NCCNC(=O)[C@@H]1CN(CC12CC[NH2+]CC2)C(=O)CCc3ccccc3 C39693388
CCc1cccc2=C(C[NH+]=c12)C(=O)CS[C@@H]3NN[C@@H]([NH+]3CC(=O)[O-])c4ccc(cc4)OC C39708416
CCc1cccc2=C(C[NH+]=c12)C(=O)CS[C@H]3NN[C@@H]([NH+]3CCC(=O)[O-])c4cccc(c4)C C39709867
CCCNc1c(cnc(n1)NCCc2ccncc2)c3nnc(o3)CN4C[C@H]([NH2+][C@H](C4)C)C C40394266
CC1(CC(CC([NH2+]1)(C)C)Nc2c(c(ncn2)NCCc3ccc(c(c3)OC)OC)[N+](=O)[O-])C C40583705
CCOC(=O)[C@H](CCCCNS(=O)(=O)c1ccc(cc1)C)NC(=O)c2csc(n2)[C@H]3CCC[NH2+]C3 C43227017
CCc1ccc(cc1)[C@H](CNC(=O)CCNc2ccc(cc2[N+](=O)[O-])S(=O)(=O)N)[NH+](C)C C32733794
c1cc(ccc1NC(=O)C[NH2+]CCNc2ccc(cc2[N+](=O)[O-])C(F)(F)F)S(=O)(=O)N C58866820
CC1CCC(CC1)NS(=O)(=O)c2ccc(c(c2)[N+](=O)[O-])NCCC[NH+]3CCC(CC3)O C59363448
Cc1cc(nc(n1)N/C(=N/C(=S)Nc2cc(cc(c2)OC)OC)/NCCc3c[nH]c[nH+]3)C C14156526
c1cc(cc(c1)Cl)[C@H](CNC(=O)CCCC[C@H]2[C@@H]3[C@H](CS2)NC(=O)N3)[NH+]4CCCC4 C59876494
CCOC(=O)c1c[nH+]c2c(ccc(c2c1NCCc3ccc(cc3)S(=O)(=O)N)OC)OC C60061464
C[C@@H]1C[C@@H](C[NH+](C1)C(C)(C)CNC(=O)CCNc2ccc(cc2[N+](=O)[O-])S(=O)(=O)N)C C60095044
C[C@H]1C[C@@H](C[NH+](C1)C(C)(C)CNC(=O)CCNc2ccc(cc2[N+](=O)[O-])S(=O)(=O)N)C C60095045
C[C@@H]1C[C@H](C[NH+](C1)C(C)(C)CNC(=O)CCNc2ccc(cc2[N+](=O)[O-])S(=O)(=O)N)C C60095046
CC(=O)Nc1ccccc1OC[C@H]2N[C@@H](ON2)C(=O)NCCC3=c4cc(ccc4=[NH+]C3)OC C63818739
CC(=O)Nc1ccccc1OC[C@H]2N[C@H](ON2)C(=O)NCCC3=c4cc(ccc4=[NH+]C3)OC C63818741
Cc1ccccc1Nc2nc(nc(n2)N)COC(=O)[C@H](CC3=c4ccccc4=[NH+]C3)NC(=O)C C63900365
CCOC(=O)c1c2c(sc1NC(=O)C[NH2+][C@H]3CCCc4c3[nH]c5c4cc(cc5)[N+](=O)[O-])CCCC2 C02840301
CCC[NH+]1CCc2c(sc(c2C(=O)N)NC(=O)c3ccc(cc3)S(=O)(=O)N(CC(C)C)CC(C)C)C1 C08881224
CC(C)(C)c1ccc(cc1)S(=O)(=O)NCc2ccc(cc2)C(=O)NC3CC[NH+](CC3)CC(=O)N C10959062
CC[NH+](Cc1[nH]c(=O)c2c(csc2n1)c3cccs3)CC(=O)Nc4ccc(cc4)NC(=O)C C12979655
COc1ccc(cc1)CCC(=O)N[C@@H](CCSC)C(=O)N2CCC3(CC2)c4c([nH]cn4)CC[NH2+]3 C08791966
C=CCn1c2c(c(n1)C(=O)N3CCCCCC3)C[C@H](CC2)[NH2+]CCc4ccc(cc4)S(=O)(=O)N C14537753
Cc1c(c(sc1C(=O)N)NC(=O)C[NH+]2CCN(CC2)c3ccc(cc3)Cl)C(=O)OC(C)C C20295017
Cc1ccc(cc1C)[C@@H]2C[C@@H](n3c(cc(n3)C(=O)NNC(=S)NCCC[NH+](C)C)N2)C(F)(F)F C02793966
COc1ccc(cc1)CCC(=O)N[C@@H](CCSC)C(=O)N2CCC3(CC2)c4c([nH]c[nH+]4)CCN3 C20759504
CC(C)[NH+](CCn1c(=O)c2ccccc2nc1SCC(=O)Nc3c(ccs3)C(=O)N)C(C)C C21993117
CCc1cccc(c1)NC(=O)Cn2c(c(c([nH+]2)NC(C)C)c3nc(no3)c4ccc(cc4)Cl)N C23125523
CC1([C@H]2CC=C([C@@H]1C2)COC[C@@H](C[NH2+]C[C@@H](c3cccc(c3OC)OC)c4c[nH]c5c4cccc5)O)C C33766833
Cc1c(c(sc1C(=O)N)NC(=O)CN2CC[NH+](CC2)Cc3ccc(cc3Cl)F)C(=O)OC C20294960
C[NH+](C)CCN(Cc1ccccc1)C(=O)Nc2c(nn(c2N)c3ccccc3Cl)c4ccccc4 C35932617
C[C@@H]1CCC[C@@H]([C@@H]1C)[NH2+]CC(=O)Nc2ccc(cc2C(=O)Nc3cc(cc(c3)OC)OC)[N+](=O)[O-] C36075056
C[C@H]1CCC[C@@H]([C@@H]1C)[NH2+]CC(=O)Nc2ccc(cc2C(=O)Nc3cc(cc(c3)OC)OC)[N+](=O)[O-] C36075059
C[C@H]1CCC[C@H]([C@@H]1C)[NH2+]CC(=O)Nc2ccc(cc2C(=O)Nc3cc(cc(c3)OC)OC)[N+](=O)[O-] C36075065
CCOc1ccc(cc1)N2C(=O)Nc3ccc(cc3[C@@]2(C(=O)NCCC[NH+](C)C)O)Br C03670621
CCOc1ccc(cc1)N2C(=O)Nc3ccc(cc3[C@]2(C(=O)NCCC[NH+](C)C)O)Br C03670620
c1ccc2c(c1)cccc2CS[C@@H]3NN[C@H](S3)SCC(=O)N/N=C/C4=c5ccccc5=[NH+]C4 C38915575
c1ccc(cc1)N2[C@@H](NN[C@@H]2SCC(=O)N/N=C/C3=c4ccccc4=[NH+]C3)c5cccc(c5)[N+](=O)[O-] C38959983
c1ccc(cc1)N2[C@H](NN[C@@H]2SCC(=O)N/N=C/C3=c4ccccc4=[NH+]C3)c5cccc(c5)[N+](=O)[O-] C38959984
C[C@H](CCC(=C)C)Nc1cc2c([nH+]c1)N([C@@H]([C@@H]2NC(=O)CCOC)C(=O)OC)CCc3c[nH]c4c3cccc4 C39337648
Cc1ccccc1Nc2nc(nc(n2)N)CSc3nnc(n3Cc4ccccc4)C[NH+]5CCCC5 C39573221
COc1ccc2c(c1)c(c[nH]2)CCNC(=O)[C@@H]3CN(CC34CC[NH2+]CC4)C(=O)CCC5CCCC5 C39599020
C[C@@H](C(=O)N1C[C@H](C2(C1)CC[NH2+]CC2)C(=O)N[C@@H](C(C)C)C(=O)NC(C)(C)C)Oc3ccccc3 C39685784
CC(C)(C)OC(=O)NCCNC(=O)[C@@H]1CN(CC12CC[NH2+]CC2)C(=O)Cc3ccc(cc3)Cl C39693448
CC(C)(C)OC(=O)NCCNC(=O)[C@H]1CN(CC12CC[NH2+]CC2)C(=O)Cc3ccc(cc3)Cl C39693449
CCOc1ccc(cc1)NC(=O)c2ccccc2NC(=O)C(=O)N/N=C/[C@@H]3C=c4ccccc4=[NH+]C3=O C39948992
CCOc1ccc(cc1)NC(=O)c2ccccc2NC(=O)C(=O)N/N=C/[C@H]3C=c4ccccc4=[NH+]C3=O C39948993
Cc1ccc2c([nH+]1)cccc2Nc3c(c(ncn3)NNC(=O)C(c4ccccc4)c5ccccc5)[N+](=O)[O-] C40659396
Cc1cc(c(cc1Nc2c(c(ncn2)NCC[NH+]3CCCCC3)N)Cl)[C@H](C#N)c4ccc(cc4)Cl C40688684
c1cc(c(nc1)Nc2ccc(cc2)F)C[NH+]3CCC[C@H](C3)C(=O)NNc4nccc(n4)C(F)(F)F C39204902
c1cc(ccc1CCNC(=O)C[NH+]2CCCN(CC2)c3ccc(cn3)C(F)(F)F)S(=O)(=O)N C15523978
CC1CC[NH+](CC1)Cc2cs/c(=N\C(=O)CCNS(=O)(=O)c3ccc(cc3)NC(=O)C)/[nH]2 C49643485
c1cc(c(cc1Cl)Cl)CON/C=C\C(=O)NNC(=[NH2+])COc2ccc(cc2Cl)Cl C33709166
CC(C)(C[NH2+]C1CCN(CC1)CCOC)c2[nH]c(c(n2)c3ccncc3)c4ccc(c(c4)O)Cl C45167419
c1ccc(c(c1)NCCN/C(=N/CCCOc2cccc(c2)C[NH+]3CCCCC3)/NC#N)[N+](=O)[O-] C13456508
CCOc1cc(cc(c1OCc2ccc(cc2)Cl)Br)/C=N/[NH+]=C(/c3c(non3)N)\N C13647989
CN(CC(=O)Nc1ccc(cc1)C[NH+]2CCC[C@@H](C2)C(=O)N)S(=O)(=O)c3ccc(cc3)Cl C62620939
COc1ccc(cc1S(=O)(=O)N)NC(=O)[C@H](CC2=c3ccccc3=[NH+]C2)NC(=O)c4cccs4 C63153067
CC(C)c1ccc(cc1)N/C(=N/C(=O)c2ccc(cc2)NC(=O)C)/NCCC3=c4ccccc4=[NH+]C3 C63589232
COc1cccc(c1O)/C=[NH+]/C(=N/S(=O)(=O)c2ccc(cc2)/N=C/c3cccc(c3O)OC)/N C08648184
C=CCN1[C@H](NN[C@@H]1SCC(=O)Nc2ccc(cc2)Br)CC3=c4ccccc4=[NH+]C3 C63730273
c1ccc2=[NH+]CC(=c2c1)[C@@H](CNC(=O)C[C@H](c3ccccc3F)NC(=O)N)c4ccccc4Cl C64066286
CCOc1ccc(cc1)n2c(nnc2S[C@@H](C(C)C)C(=O)NC(=O)N)C3=c4ccccc4=[NH+]C3 C64337959
c1ccc(c(c1)NCC/N=C(/NCCCOc2cccc(c2)C[NH+]3CCCCC3)\NC#N)[N+](=O)[O-] C13456508
CCOC(=O)C1=C(NC(=O)N[C@H]1c2cccs2)CN3C(=O)[C@@H](NC3=O)CC4=c5ccccc5=[NH+]C4 C64674483
CCOC(=O)C1=C(NC(=O)N[C@@H]1c2cccs2)CN3C(=O)[C@H](NC3=O)CC4=c5ccccc5=[NH+]C4 C64674484
COc1ccc(cc1)[C@H](CNC(=O)CN2Cc3ccccc3C[C@H]2C(=O)N)C4=c5ccccc5=[NH+]C4 C64697776
C[C@@]12CC[C@H]([C@@]([C@H]1Cc3c(nc(s3)NC(=O)c4ccc(cc4)C(C)(C)C)[C@H]2CC(=O)NCC[NH+](C)C)(C)CO)O C04222344
C[C@@]12CC[C@H]([C@@]([C@H]1Cc3c(nc(s3)NC(=O)COC)[C@H]2CC(=O)NCC[NH+](C)C)(C)CO)O C04222470
CC(C)Cc1ccc(cc1)c2csc(n2)/C(=C/Nc3ccc(cc3)S(=O)(=O)NC(=[NH2+])N)/C#N C09009883
Cc1c(sc2c1c(nc(n2)C[NH+]3CCC(CC3)C)N[C@@H](CO)[C@H](c4ccc(cc4)[N+](=O)[O-])O)C C09647498
c1cc(oc1)[C@H](CNC(=O)C2CCN(CC2)S(=O)(=O)c3ccc(cc3)C(=O)N)[NH+]4CCCCC4 C09861550
CC(C)[NH+]1CCc2c(sc(c2C(=O)N)NC(=O)CCCS(=O)(=O)c3ccc(cc3)Cl)C1 C09914546
CC(C)[C@H](C(=O)NC(=O)N)Sc1nnc(n1c2ccccc2C(F)(F)F)C[NH+]3CCCCC3 C09946399
COc1ccc(cc1NC(=[NH2+])Nc2[nH]c(=O)cc(n2)CSc3nnnn3c4ccccc4)Cl C10156492
CCOC(=O)c1c(c2ccccc2o1)C[NH+]3CCC(CC3)C(=O)Nc4ccc(cc4)S(=O)(=O)N C12765979
CC[NH+](CC(=O)Nc1ccc(cc1)NC(=O)C)[C@@H](C)C(=O)Nc2ccc(cc2C(F)(F)F)Cl C12782902
CCOc1ccc(cc1)C(=O)c2c3c(sc2NC(=O)C[NH+]4CCC(CC4)C(=O)N)C[C@H](CC3)C C13041103
CCOC(=O)c1c(c2c(nc(nc2s1)C[NH+]3CCCCC3)N[C@H](C)[C@H](c4ccc(cc4)O)O)C C13041329
CC(C)Cn1c(c(c(=O)[nH]c1=O)N(CC(C)C)C(=O)C[NH+](C)CC(=O)Nc2ccccc2C#N)N C13130519
Cc1c(c(sc1C(=O)N)NC(=O)C[NH+](C)Cc2ccccc2Br)C(=O)OCCOC C14241244
CCOc1cc(cc(c1OCC)OCC)C(=O)NCC(=O)N2CCC3(CC2)c4c([nH]cn4)CC[NH2+]3 C09410247
Cc1c(c(sc1C(=O)N)NC(=O)C[NH+]2CCN(CC2)c3ccc(cc3)[N+](=O)[O-])C(=O)OC(C)C C20295027
C[NH+](CC(=O)NCC(=O)Nc1ccc(c(c1)F)F)CC(=O)Nc2ccc(c(c2)C(F)(F)F)Cl C23038459
CC[C@@H]1C(=C(NC(=O)N1)C[NH+]2CCNC(=O)[C@@H]2c3c(nn(c3C)c4ccccc4)C)C(=O)OCC C24215249
Cc1ccc(c(c1)S(=O)(=O)Nn2ccc(c(c2=O)CC(=O)NCc3ccc(cc3)C(=[NH2+])N)C)C C29040387
CCCn1c2ccc(cc2nc1CCC(=O)Nc3ccc(nc3)N4CC[NH+](CC4)C)S(=O)(=O)N C12613725
CCOC(=O)c1c2c(sc1NC(=O)[C@@H](C)[NH2+]CC(=O)N[C@@H]3CCS(=O)(=O)C3)C[C@H](CC2)C C32927299
CCOC(=O)c1c2c(sc1NC(=O)[C@@H](C)[NH2+]CC(=O)N[C@H]3CCS(=O)(=O)C3)C[C@H](CC2)C C32927303
Cc1c(sc2c1c(nc(n2)C[NH+]3CCC(CC3)C)NCc4ccc(c(c4)OC)OCC(=O)N)C C32936796
CC[C@@H](c1nc(co1)C(=O)N[C@@H](CCCCNS(=O)(=O)c2ccc(cc2)C)C(=O)OCC)[NH3+] C33602519
CCOc1ccc(cc1)CC(=O)N[C@H](CCSC)C(=O)N2CCC3(CC2)c4c([nH+]c[nH]4)CCN3 C13570619
CCOC(=O)c1c2c(sc1NC(=O)[C@@H](C)[NH2+]CC(=O)N[C@@H]3CCS(=O)(=O)C3)C[C@@H](CC2)C C36386091
COc1ccc(cc1)CCC(=O)N[C@H](CCSC)C(=O)N2CCC3(CC2)c4c([nH+]c[nH]4)CCN3 C25108497
CCCCn1c2ccc(cc2nc1SCC(=O)NC3CC([NH2+]C(C3)(C)C)(C)C)S(=O)(=O)N C06017599
C[C@H](CC(C)(C)OC)Nc1cc2c([nH+]c1)N([C@@H]([C@@H]2NC(=O)C)C(=O)OC)CCc3c[nH]c4c3cccc4 C39344730
COCCC(=O)N[C@H]1c2cc(c[nH+]c2N([C@@H]1C(=O)OC)CCc3c[nH]c4c3cccc4)NCc5cccnc5 C39344827
C[C@H](COC)Nc1cc2c([nH+]c1)N([C@@H]([C@@H]2NC(=O)CCOC)C(=O)OC)CCc3c[nH]c4c3cccc4 C39352446
COc1ccc(cc1)[C@@H]2NN[C@H](N2c3ccc(cc3)OC)SCC(=O)N/N=C/C4=c5ccccc5=[NH+]C4 C39575921
C[C@@H](CCCC(C)(C)O)NC(=O)[C@H]1CN(CC12CC[NH2+]CC2)C(=O)c3csc(c3OC)Cl C39631862
CC(C)Cn1c(nn(c1=S)C[NH+]2CCC[C@H](C2)C(=O)Nc3ccc(cn3)Cl)CCC(=O)N C40149219
c1cc(ccc1COc2ccc(cc2Br)C[NH2+]CCNC(=O)c3c(non3)N)Cl C40744389
Cc1ccc(cc1)c2nc(on2)C[NH+]3CCC(CC3)C(=O)NCCc4ccc(cc4)S(=O)(=O)N C40930643
C[C@]12CC[C@H]([C@@]([C@H]1Cc3c(nc(s3)NC(=O)COC)[C@H]2CC(=O)NCC[NH+](C)C)(C)CO)O C44681425
CC1=C(C(=O)N(CC1)NS(=O)(=O)c2ccc(cc2F)Cl)CC(=O)NCc3ccc(cc3)C(=[NH2+])N C45254399
Cc1ccc(c(c1)S(=O)(=O)NN2CCC(=C(C2=O)CC(=O)NCc3ccc(cc3)C(=[NH2+])N)C)C C45257266
C[C@@H]1CN(C[C@@H](O1)C)c2ccc(c[nH+]2)CNC(=O)CCNS(=O)(=O)c3ccc(cc3)NC(=O)C C46791435
C[C@H]1CN(C[C@@H](O1)C)c2ccc(c[nH+]2)CNC(=O)CCNS(=O)(=O)c3ccc(cc3)NC(=O)C C46791437
c1ccc(cc1)C(=O)NCC2=[NH+][C@H](ON2)CSc3[nH]c(c(n3)c4cccs4)c5cccs5 C39791694
C[C@@H](c1ccc(cc1)S(=O)(=O)N)NC(=O)CS[C@H]2NN=C(N2C3CC3)C4=c5ccccc5=[NH+]C4 C39933394
COc1cc2c(cc1OC)NCN(C2=O)CC(=O)NCC(=O)NCCC3=c4cc(ccc4=[NH+]C3)F C63386333
Cc1cc(c2c(n1)S[C@H]([C@H]2N)C(=O)NCCC3=c4cc(ccc4=[NH+][C@@H]3C)OC(F)(F)F)COC C63514838
c1ccc2=[NH+]CC(=c2c1)C[C@@H](C(=O)NNC(=O)c3ccco3)NS(=O)(=O)c4ccc(cc4)Cl C63850631
c1ccc(cc1)CN/C(=C\2/CN(C=C(C2=O)C(=O)NCC[C@@H]3[NH+]=c4ccc(cc4=[NH+]3)Cl)C5CC5)/[O-] C64626563
CCCn1c2ccc(cc2[nH]c(=O)c1=O)C3=[NH+][C@@H](ON3)[C@H](C(C)C)NS(=O)(=O)c4ccc(cc4)C C64890797
CCCn1c2ccc(cc2[nH]c(=O)c1=O)C3=[NH+][C@@H](ON3)[C@@H](C(C)C)NS(=O)(=O)c4ccccc4 C64890803
CCCn1c2ccc(cc2[nH]c(=O)c1=O)C3=[NH+][C@H](ON3)[C@@H](C(C)C)NS(=O)(=O)c4ccccc4 C64890804
c1ccc2c(c1)cccc2COc3cccc(c3)C=NNC(=O)c4c(n(nn4)c5c(non5)N)C[NH+]6CCOCC6 C01854116
C[NH+](C)CCN([C@H](c1ccc(cc1)OC)C(=O)NC[C@@H]2CCCO2)C(=O)c3c(c(ns3)C(=O)N)N C06878670
Cn1c(cc(n1)c2ccc(c(c2)OC)OC)[C@H]3C[NH+]4CC[C@H]3C[C@@H]4CNC(=S)Nc5ccc(cc5)F C08635522
CCOC(=O)c1c(c(c([nH]1)C)C(=O)C2=C(C(=O)N([C@H]2c3ccc(cc3)Cl)CC[NH+]4CCOCC4)O)C C08833969
CC[NH+]1CCc2c(sc(c2C(=O)NNC(=O)C)NC(=O)c3ccc(cc3)S(=O)(=O)N(CC)CC)C1 C08920529
CCC[NH+]1CCc2c(sc(c2C(=O)NC)NC(=O)c3ccc(cc3)S(=O)(=O)N(CC#N)CC#N)C1 C08920669
CCOC(=O)[C@]1([C@@H]2[C@@H]([C@@H]([NH2+]1)c3ccc(c(c3)OC)O)C(=O)N(C2=O)c4ccc(cc4)C)CCSC C12497424
CC[NH+]1CCC[C@H]1CN(Cc2cc3ccc(c(c3[nH]c2=O)C)C)C(=S)NCCc4ccc(c(c4)OC)OC C12635731
CCCCn1c(c(c(=O)[nH]c1=O)N(CC)C(=O)C[NH+]2CCCN(CC2)S(=O)(=O)c3c(noc3C)C)N C12700428
CC[NH+](CC)CCCN1[C@H](/C(=C(/c2c(c([nH]c2C)C(=O)OC)C)\O)/C(=O)C1=O)c3ccc(cc3)C(=O)OC C09007807
c1ccc2c(c1)cccc2S(=O)(=O)N[C@H]3CC[C@H]4N(C3=O)[C@@H](CS4)C(=O)NCCCNC(=[NH2+])N C13781163
Cc1cc(nc(n1)N/C(=N\C(=S)Nc2ccc(cc2)C(=O)OC)/NC3CC([NH2+]C(C3)(C)C)(C)C)C C14158004
CC(=O)N[C@H]1CCc2cc(c(c(c2-c3c1cc(=O)c(cc3)NCCCN4CC[NH+](CC4)C)OC)OC)OC C20111394
CC(=O)C1=C(CS[C@H]2N1C(=O)[C@@H]2NC(=O)Cc3csc(n3)N)CSc4nnnn4CC[NH+](C)C C21981706
C[NH+]1CCN(CC1)c2ccc(cn2)NC(=O)[C@H](CCSC)NS(=O)(=O)c3ccc(cc3)Cl C22509283
CC1CC[NH+](CC1)[C@H](CNC(=O)c2ccc(cc2)NC(=O)CSc3nccn3C)c4cccs4 C22681460
c1ccc(cc1)CS(=O)(=O)N[C@H](CCc2cccc[n+]2[O-])C(=O)NCC(=O)NCc3ccccc3C[NH3+] C28706109
CCCS(=O)(=O)N[C@H](CCc1cccc[n+]1[O-])C(=O)NCC(=O)NCc2cc(ccc2C[NH3+])Cl C28706157
Cc1ccc(c(=O)n1Cc2c([nH+]cn2CC(=O)NN3CC(C3)O)C)NS(=O)(=O)Cc4ccccc4 C29125636
CCOc1ccc(cc1)NS(=O)(=O)c2ccc(cc2)C(=O)NC[C@@H](C)[NH+]3CCc4c(ccs4)C3 C32428187
Cc1ccc(cc1)NC(=O)c2nnc(s2)C(=O)N3CCC(CC3)CC(=O)NCC[C@@H](C)[NH+]4CCCC4 C33024866
COc1cc(cc(c1OCc2ccc(cc2)Cl)I)/C=N/NC(=[NH2+])N[N+](=O)[O-] C16195503
c1cc(ccc1OCC(=O)Nc2ccc(nc2)N3CCC[NH+](CC3)C[C@@H](CN4CCOCC4)O)Cl C34682240
CCCNC(=O)N1CCC[NH+](CC1)CC2=C([C@@H](NC(=O)N2C)c3cccc(c3OC)OC)C(=O)OCC C35664224
CCCNC(=O)N1CCC[NH+](CC1)CC2=C([C@H](NC(=O)N2CC)c3ccc(c(c3)OC)OC)C(=O)OCC C36017166
Cc1c2c(=O)[nH]c(nc2sc1C(=O)OC(C)C)C[NH+](CC=C)C[C@@H](COc3ccc(cc3)Cl)O C36207469
CCOc1cc(cc(c1OCC)OCC)C(=O)N[C@H](C)C(=O)N2CCC3(CC2)c4c([nH+]c[nH]4)CCN3 C24985565
CC1(OC[C@@H](O1)[C@@H](CC(=O)OC)c2ccc(cc2)OC[C@H](C[NH2+]CCNC(=O)N3CCOCC3)O)C C38339196
C1C[C@H](C[NH+](C1)CC(=O)C2CCC(CC2)C3CCC(CC3)C(=O)CN4CC=CC(=C4)/C=N/O)/C=N/O C38807866
CCOC(=O)[C@H]1[C@H]([C@@H]([C@@H](S1)NC(=O)CS[C@@H]2N/C(=[NH+]\N=C\c3ccc(cc3)Cl)/N=N2)C#N)C C39404345
C/C=C/C=C/C=C\C(=O)N[C@H]([C@@H](C)[NH3+])C(=O)O[C@@H]([C@@H]1C(=O)NCC(=O)N1)C2=C3C=CC(=C[C@@H]3N=C2)Cl C39559755
C[C@H](CNC(=O)[C@@H]1CN(CC12CC[NH2+]CC2)C(=O)CCc3ccc(cc3)OC)Oc4ccc(cc4)F C39596481
c1cc(c(nc1)Oc2ccc(cc2)Cl)C(=O)N3C[C@@H](C4(C3)CC[NH2+]CC4)C(=O)NCCOCCO C39601858
Cc1cc(=O)oc2c1cccc2OCC(=O)N3C[C@H](C4(C3)CC[NH2+]CC4)C(=O)N[C@@H](C)CCCC(C)(C)O C39631963
CCOc1ccccc1CCNC(=O)[C@@H]2CN(CC23CC[NH2+]CC3)C(=O)c4ccc(nc4)Oc5ccccc5 C39652762
CCOc1ccc(cc1)CCNC(=O)[C@H]2CN(CC23CC[NH2+]CC3)C(=O)c4cccc(c4C)OC(=O)C C39653912
C[C@H](CNC(=O)[C@@H]1CN(CC12CC[NH2+]CC2)C(=O)c3ccc(c(c3)OC)OC)Oc4ccc(cc4)OC C39665577
C[C@@H](CNC(=O)[C@@H]1CN(CC12CC[NH2+]CC2)C(=O)c3ccc(cc3OC)OC)Oc4ccc(cc4)OC C39665627
Cc1c(cccc1OC(=O)C)C(=O)N2C[C@@H](C3(C2)CC[NH2+]CC3)C(=O)NC[C@H](C)Oc4ccc(cc4)OC C39665734
C[C@]12CC[C@H]([C@@]([C@H]1Cc3c(nc(s3)NC(=O)CSC)[C@H]2CC(=O)NCC[NH+](C)C)(C)CO)O C43554445
CCOc1ccc(cc1OCC)CC[n+]2cnc3c(c2N)[C@H](c4ccc(cc4O3)O)c5ccc(cc5)OC C09209423
c1ccc(cc1)COC(=O)N[C@H](CC2=c3cccnc3=[NH+]C2)C(=O)NC[C@H]4CC(=NO4)Br C52634543
Cc1c(ccc([nH+]1)N)CNC(=O)[C@H]2C=CCn3n2c(=O)n(c3=O)[C@H](CSc4ccccc4)C(=O)OC C13489265
COc1ccc(cc1)C(=O)N/C(=C/c2ccc(c(c2)OC)OC)/C(=O)NCCC3=c4ccccc4=[NH+]C3 C63355001
COc1ccccc1CNC(=O)[C@H](CC2=c3ccccc3=[NH+]C2)NS(=O)(=O)c4ccc(cc4)Cl C63780736
C[C@@H](C(=O)NCCC1=c2cc(ccc2=[NH+]C1)F)NC(=O)CN3CNc4cc(c(cc4C3=O)OC)OC C63821799
COc1cc(cc(c1OC)OC)C(=O)N[C@H](CCSC)C(=O)N2CCC3(CC2)c4c([nH]c[nH+]4)CCN3 C13570713
Cc1ccc2=[NH+]CC(=c2c1)CCNC(=O)CSC[C@H]3N=N[C@@H](S3)C(=O)Nc4ccc(cc4)OC C64491457
COc1ccc(cc1)NC(=O)[C@H]2N=N[C@@H](S2)CCCC(=O)NCCC3=c4cc(ccc4=[NH+]C3)Cl C64491493
c1ccc(cc1)OC[C@H]2N=N[C@@H](S2)C(=O)Nc3cccc(c3)C(=O)NCCC4=c5ccccc5=[NH+]C4 C64502663
CC(C)(C)c1cc(ccc1O)CN(Cc2ccc(c(c2)C(C)(C)C)O)NC(=S)NCCc3ccccc3 C03143260
COC(=O)c1c2c(sc1NC(=O)COC(=O)c3cc(ccc3NCCO)[N+](=O)[O-])CCCCC2 C08826385
CCCCC(=O)Nc1ccc(cc1OC)NC(=S)NC(=O)c2ccc(o2)c3ccccc3[N+](=O)[O-] C08835622
CCOc1ccc(cc1)Nc2nc(nc(n2)Nc3ccc(cc3)OCC)NCC(=O)Nc4cc(cc(c4)C)C C09908063
CCOc1cc(ccc1OCC(=O)NCc2ccccc2)/C=N/NC(=O)C(=O)Nc3ccc(cc3)C C09933812
CCc1ccc(cc1)Nc2nc(nc(n2)Nc3ccc(cc3)CC)NCC(=O)Nc4ccccc4OCC C10059924
CCOC(=O)c1c(c2c(nc(nc2s1)COC(=O)CCNS(=O)(=O)c3ccc(cc3)C)N)C C11321151
Cc1ccccc1OCC(=O)NNC(=O)c2ccc(c(c2)OC)OCC(=O)Nc3ccccc3OC C12565318
c1ccc(c(c1)OCC(=O)NC(=S)NNC(=O)CCCOc2ccc(cc2Cl)Cl)Cl C13976889
CCCCOc1ccc(cc1)C(=O)NC(=S)NNC(=O)COc2ccc(cc2Br)C C14030160
Cc1cc(ccc1Br)OCC(=O)NNC(=S)NC(=O)c2ccccc2OCCC(C)C C14034448
Cc1cc(ccc1Br)OCC(=O)NNC(=S)NC(=O)c2ccc(cc2)OCCC(C)C C14037266
CCCCCCOc1ccc(cc1C(=O)NC(=S)NNC(=O)c2ccc(cc2)OC)Br C14648649
CCCCOc1ccc(cc1C(=O)NC(=S)NNC(=O)COc2ccc(cc2)C(C)C)Br C14650265
CCCCn1c(c(c(=O)[nH]c1=O)N(CCCC)C(=O)CCc2ncc(o2)c3c(cccc3F)F)N C14788191
CSCC[C@H](C(=O)NNC(=S)Nc1ccccc1F)NC(=O)c2ccc(c(c2)[N+](=O)[O-])Cl C15846806
CCCCCn1c(=O)c2ccccc2c(n1)C(=O)OCc3nc(nc(n3)Nc4ccccc4OC)N C16660672
Cc1cccc(c1C)NC(=O)CNC(=O)CCCCCNS(=O)(=O)c2ccc3c(c2)OCCO3 C18044871
Cc1ccccc1NC(=O)CSc2nc([nH]n2)N/N=C/c3ccc(o3)OCc4ccc(cc4)OC C20424583
c1cc(cc(c1)[N+](=O)[O-])/C=N/Nc2[nH]c(nn2)SCCC(=O)Nc3ccc(cc3)OC(F)(F)F C20831829
CC(C)Sc1nnc(s1)NC(=O)CSc2nc([nH]n2)N/N=C/c3cccc(c3O)CC=C C20832709
CCCSc1nnc(s1)NC(=O)CSc2nc([nH]n2)N/N=C/c3c(nn(c3C)C(C)C)C C20905078
Cc1c(c(n(n1)C(C)C)C)/C=N/Nc2[nH]nc(n2)SCC(=O)Nc3nnc(s3)SCC=C C20905079
COC(=O)c1ccc(cc1)/C=N/Nc2[nH]nc(n2)SCC(=O)Nc3ccccc3Oc4ccccc4 C20905749
COC(=O)c1ccc(cc1)/C=N/Nc2nnc(n2N)SCC(=O)NCCc3ccc(cc3)Cl C20913543
COc1cc(cc(c1OC)OC)/C=N/Nc2nnc(n2N)SCCC(=O)Nc3ccc(cc3)Cl C20920013
CCCCN(c1c(n(c(=O)[nH]c1=O)CCC)N)C(=O)COC(=O)CSc2ccc3c(c2)CCC3 C22535993
CN(CCO)c1ccc(cc1)/C=N/Nc2ccc(cc2)C(=O)N/N=C/c3ccc(cc3)N(C)CCO C23740184
CCc1ccc(cc1)c2nc(on2)CN(CCCOC)c3c(n(c(=O)[nH]c3=O)Cc4ccccc4)N C25143596
CCOC(=O)c1c(csc1NC(=O)CSc2nnc(n2N)c3ccccc3OC)CC(C)C C28684011
CCCCCCN([C@H](c1cccc(c1)O)C(=O)NC(C)(C)CC(C)(C)C)C(=O)c2c(cccc2O)O C36514479
CCCCCCN([C@@H](c1ccccc1O)C(=O)NC(C)(C)CC(C)(C)C)C(=O)c2c(cccc2O)O C36514540
CCCCCCN([C@@H](c1cccc(c1)O)C(=O)NC(C)(C)CC(C)(C)C)C(=O)c2cccc(c2O)O C36514722
CCCC[C@H](CC)C(=O)N([C@H](c1c(cc(cc1O)O)O)C(=O)NC(C)(C)CC(C)(C)C)C(C)(C)C C36582521
Cc1ccc(cc1)NC(=O)COc2c(cc(cc2Cl)C[NH2+][C@@H](Cc3c[nH]c4c3cccc4)C(=O)[O-])OC C40742871
CCCCCC(=O)Nc1nc2c(s1)C[C@H]3[C@@]([C@@H]2CC(=O)NCCOC)(CC[C@H]([C@@]3(C)CO)O)C C43554317
Cc1ccc(c(c1)OCc2nnc(n2N)SCC(=O)c3ccc(c(c3)F)CCNC(=O)C)C(C)C C46876175
CCCCC(=O)N(Cc1ccc(o1)C)[C@@H](c2c(cc(cc2O)O)O)C(=O)NC(C)(C)CC(C)(C)C C36603808
CC(C)CSc1nnc(s1)NC(=O)CSc2nc([nH]n2)N/N=C/c3ccc(c(c3)OC)O C58995289
CCOC(=O)c1c(c(c(s1)NC(=O)CSc2nc([nH]n2)N/N=C/c3cccc(c3)OC)C#N)C C58996613
C=CCc1cccc(c1O)/C=N/Nc2[nH]nc(n2)SCC(=O)Nc3ccc(cc3)OC(F)(F)F C58998258
CCN(CC)c1ccc(c(c1)O)/C=N/Nc2[nH]nc(n2)SCC(=O)Nc3cc(cc(c3)OC)OC C59039145
CCOC(=O)c1c(c(c(s1)NC(=O)CSc2nc([nH]n2)N/N=C(/C)\c3ccc(cc3)OC)C#N)C C59039413
CCc1ccccc1NC(=S)Nc2ccc(cc2)Oc3ccc(cc3)NC(=S)Nc4ccccc4CC C59110044
C[C@]1(C[C@H](CC(C1)(C)C)NC(=S)Nc2ccccc2OC)CNC(=S)Nc3ccccc3OC C59110218
CC(C)Oc1ccc(cc1)CNC(=S)N/N=C/C(=N/NC(=S)NCc2ccc(cc2)OC(C)C)/C C16915401
Cc1cc(nc(n1)N/C(=N\C(=S)Nc2cccc(c2)OC(F)(F)F)/NCCc3ccc(cc3)O)C C14158947
CC(C)Sc1nnc(s1)NC(=O)CSc2[nH]nc(n2)N/N=C/c3ccc(c(c3)OC)OC C20832257
C[C@@H](C(=O)NNC(=O)C(C)C)Sc1nc([nH]n1)N/N=C/c2ccc(o2)COc3ccc(cc3)F C59880243
CCC/C(=N/Nc1[nH]nc(n1)SCC(=O)Nc2ccc(cc2)S(=O)(=O)NC3CCCCC3)/C C59890339
Cc1cc(c(c(c1)C)NC(=O)C2(CC[NH+](CC2)C)N(Cc3ccccc3F)C(=O)C[C@@H]4[C@@H](C4(C)C)c5c([nH]c6c5cccc6)C)C C08749415
c1ccc2c(c1)c(c[nH]2)CC[NH2+]C[C@@H](Cn3cc(c4c3cccc4)/C=C/C(=O)c5ccc(cc5)Br)O C08770129
COc1ccc(cc1)NC(=O)NC(=O)CSc2nnc(n2c3ccc(cc3)F)C[NH+]4CCCCC4 C09882046
COc1ccccc1NS(=O)(=O)c2cc(ccc2NCc3ccc([nH+]c3)N4CCOCC4)[N+](=O)[O-] C14306773
Cc1c(n(c(c1C#N)NC(=O)C[NH+](C)CC(=O)Nc2cc(ccc2OC)Cl)c3cccc(c3)F)C C14923223
CCn1c2cc(ncc2nc1c3c(non3)N)Oc4cccc(c4)NC(=O)c5ccc(cc5)C[NH+](C)C C14954322
COc1cc(cc(c1OCc2ccc(cc2)F)Br)C[NH2+]CCNc3ccc(cc3)[N+](=O)[O-] C16195524
CCOc1ccc(cc1)NC(=O)C[C@@H]2C(=O)NCCN2C(=O)C[NH+]3CCN(CC3)c4ccc(cc4)F C19818684
C[C@@H](CCCC(C)(C)O)[NH2+]Cc1cc2ccc(cc2n(c1=O)CCS(=O)(=O)c3ccccc3)Cl C20362934
CCn1c2ccccc2c3c1ccc(c3)[C@@H]4[C@@H]5CC=C[C@@H]5c6cc(ccc6N4)C(=O)NCC[NH+](CC)CC C20685671
CCn1c2ccccc2c3c1ccc(c3)[C@H]4[C@H]5CC=C[C@@H]5c6cc(ccc6N4)C(=O)NCC[NH+](CC)CC C20685676
CCn1c2ccccc2c3c1ccc(c3)[C@@H]4[C@H]5CC=C[C@@H]5c6cc(ccc6N4)C(=O)NCC[NH+](CC)CC C20685681
Cc1ccc(cc1)C[NH+]2CCN(CC23CCCCC3)C(=S)NCC(=O)NCCc4ccc(cc4)Cl C20687349
C[C@H](c1ccccc1)[NH2+]Cc2cc(c(c(c2)Br)OC[C@@H](c3ccc4c(c3)OCO4)O)OC C20876988
CCOC(=O)C1=C(NC(=O)N[C@H]1c2ccccc2)CN3CC[NH+](CC3)CC(=O)N4C[C@H](C[C@@H](C4)C)C C22811589
COc1cccc(c1)C[NH2+]C2CCC(CC2)Nc3c4ccc(nc4c(cn3)c5ccsc5)C(F)(F)F C24904268
c1ccc(cc1)c2cnc(c3c2nc(cc3)C(F)(F)F)NC4CC[NH+](CC4)C[C@H](COc5ccccc5)O C24904541
COc1ccccc1C[NH2+]C2CCC(CC2)Nc3c4ccc(nc4c(cn3)c5ccccc5)C(F)(F)F C24905251
c1cc(cnc1)CC[NH2+]C2CCC(CC2)Nc3c4ccc(nc4c(cn3)c5ccsc5)C(F)(F)F C25337488
c1cc(sc1)[C@@H](CNC(=O)c2ccc(cc2)S(=O)(=O)N[C@H]3CCS(=O)(=O)C3)[NH+]4CCCC4 C25383505
CCOC(=O)c1c(c2ccccc2nc1C[NH+]3CCN(CC3)S(=O)(=O)c4cc(n(c4)C)C(=O)N)C C32855761
CC1=C([C@@H](N2CCCSC2=[NH+]1)c3ccc(cc3)NC(=O)C[C@H](C)CC(C)(C)C)C(=O)Nc4ccccc4 C33436973
CC1=C([C@@H](N2CCCSC2=[NH+]1)c3ccc(cc3)NC(=O)C[C@@H](C)CC(C)(C)C)C(=O)Nc4ccccc4 C33436974
CCNC(=O)N(CC[NH+]1CCN(CC1)C(=O)Nc2ccc(cc2)[N+](=O)[O-])CC3=CC[C@H]4C[C@@H]3C4(C)C C35000823
CCNC(=O)N(CC[NH+]1CCN(CC1)C(=O)Nc2ccc(cc2)[N+](=O)[O-])CC3=CC[C@@H]4C[C@H]3C4(C)C C35000825
C[C@H]1CN(CCN1C(=O)NC(C)(C)C)c2cc(nc(n2)SCC(=O)NCC[NH+]3CCCC3)Cl C35293029
CCOC(=O)C1=C(N(C(=O)N[C@@H]1c2ccc(cc2)C(C)(C)C)C)C[NH+]3CCCN(CC3)C(=O)NC(C)(C)C C35646773
CCOC(=O)C1=C(N(C(=O)N[C@H]1c2ccc(cc2)C(C)(C)C)C)C[NH+]3CCCN(CC3)C(=O)NC(C)(C)C C35646775
CCOC(=O)C1=C(N(C(=O)N[C@@H]1c2ccc(cc2)C(C)C)C)C[NH+]3CCCN(CC3)C(=O)NC(C)C C35646814
CC(C)COC[C@@H](C[NH+](Cc1[nH]c(=O)c2c(csc2n1)c3cccc(c3)Cl)C4CCCCC4)O C35746343
CC(C)COC[C@H](C[NH+](Cc1[nH]c(=O)c2c(csc2n1)c3ccccc3OC)C4CCCCC4)O C36206575
Cc1ccc(c(c1)CN[C@H]2C[C@H]([NH+](C2)Cc3ccc(cc3)Cl)C(=O)NCCc4ccc5c(c4)OCO5)C C32507827
Cc1ccc(cc1)[C@@H]2NN=C(N2c3ccc(cc3)OC)SCC(=O)N/N=C/C4=c5ccccc5=[NH+]C4 C38918223
CCn1c(c(c(n1)C)Br)C(=O)N2C[C@@H](C3(C2)CC[NH2+]CC3)C(=O)NCCCOC(C)C C39605210
CCOc1ccccc1CCNC(=O)[C@H]2CN(CC23CC[NH2+]CC3)C(=O)c4ccc(nc4)Oc5ccccc5 C39652763
CC[C@H](c1ccccc1)C(=O)N2C[C@H](C3(C2)CC[NH2+]CC3)C(=O)NC[C@@H](C)Oc4ccccc4Cl C39666544
Cc1cc(=O)oc2c1cccc2OCC(=O)N3C[C@H](C4(C3)CC[NH2+]CC4)C(=O)NCC(=O)OC(C)C C39678815
Cc1ccc(cc1)N2[C@@H](NN=C2SCC(=O)N/N=C/C3=c4ccccc4=[NH+]C3)c5ccc(cc5)OC C39923315
Cc1ccc(cc1)C[NH+]2CCN(CC23CCCCC3)C(=S)NCC(=O)NCc4ccccc4Cl C02944254
c1ccc(cc1)C[NH+]2CCC(CC2)NC(=O)Cc3csc(n3)NC(=O)CN(C4CC4)C(=O)C5CCCCC5 C00690211
Cn1cc[nH+]c1[C@H](c2ccc(cc2)Cl)NC[C@@H](COC(c3ccc(cc3)F)c4ccc(cc4)F)O C28656102
Cc1ccc(c(c1)C)NC(=O)[C@@H](CC2=c3ccccc3=[NH+]C2)NC(=O)C(c4ccccc4)c5ccccc5 C63182520
Cc1ccc(c(c1)C)NC(=O)[C@H](CC2=c3ccccc3=[NH+]C2)NC(=O)C(c4ccccc4)c5ccccc5 C63182521
CC(=O)Nc1ccc(cc1)S(=O)(=O)N2CCC(CC2)C(=O)NCCC3=c4cc(ccc4=[NH+]C3)OC C63280739
COC(=O)CC[C@@H](C(=O)OC)NC(=O)N1CCc2c([nH+]c[nH]2)[C@@H]1c3ccc(cc3F)Br C20739345
Cc1cccc(c1C)NC(=O)[C@H](CC2=c3ccccc3=[NH+]C2)NC(=O)C(c4ccccc4)c5ccccc5 C63503236
CC(C)(C)c1ccc(cc1)CS[C@H]2Nc3ccccc3C(=O)N2NC(=O)CCC4=c5ccccc5=[NH+]C4 C63708503
c1ccc2=[NH+]CC(=c2c1)C[C@@H](C(=O)N[C@@H]3N=C(CS3)CN4CCOCC4)NC(=O)c5cccs5 C64202288
c1ccc2=[NH+]CC(=c2c1)C[C@@H](C(=O)N[C@H]3N=C(CS3)CN4CCOCC4)NC(=O)c5cccs5 C64202290
Cc1ccc2=[NH+]CC(=c2c1)CCNC(=O)CSC[C@H]3N=N[C@H](S3)C(=O)Nc4ccc(cc4)OC C64491459
Cc1cccc(c1OCc2nnc(n2c3ccccc3)SCC(=O)OCC(=O)[C@H](C#N)C(=C)[NH3+])C C03385426
CC(C)CC[NH2+]C[C@](C)(COC(=O)NC(=O)c1ccc(cc1)[N+](=O)[O-])NC(=O)c2ccc(cc2)[N+](=O)[O-] C05047613
CCCC[NH+](CCCC)C[C@@H](/C(=N/NC(=S)NN)/C)C(=O)Nc1ccc(cc1[N+](=O)[O-])[N+](=O)[O-] C05809924
C[C@]12CC/C(=N/OCC(=O)N[C@H](CCCC(=[NH2+])N)C(=O)OC)/C=C1CC[C@@H]3[C@@H]2CC[C@]4([C@@H]3CC[C@@]4(C#C)O)C C08762535
CCCCN(CC)S(=O)(=O)c1ccc2c(c1)c(cc(=O)[nH]2)C(=O)NCCC[NH+](CC(C)C)CC(C)C C08811951
Cc1ccc(cc1)S(=O)(=O)NCCCN/C(=N/S(=O)(=O)c2ccc(cc2)C)/C[NH+]3CCCC3 C09426180
Cc1cccc(c1)CCN(Cc2cc3cc4c(cc3[nH]c2=O)OCCO4)C(=S)NCCC[NH+](C)C C06442686
Cc1cc(c(cc1NC(=O)C[NH+](CC=C)CC(=O)Nc2cc(c(cc2C)[N+](=O)[O-])OC)OC)[N+](=O)[O-] C13117214
CCOc1cc(ccc1O)[C@H]2/C(=C(/c3ccc(cc3)OCC(C)C)\O)/C(=O)C(=O)N2CCC[NH+](C)C C09359436
CC(C)[C@@H](c1nnnn1C[C@@H]2CCCO2)[NH+](CCCO)Cc3cc4cc5c(cc4[nH]c3=O)OCCO5 C13498807
CC(C)C[C@@H](c1nnc2n1CC[NH+](CC2)Cc3cc(ccc3O)OC)NC(=O)c4ccc(o4)COC C14961643
CCCC[NH+](CCCC)C[C@H](/C(=N\NC(=S)NN)/C)C(=O)Nc1ccc(cc1[N+](=O)[O-])[N+](=O)[O-] C16957725
CCCCN(c1c(n(c(=O)[nH]c1=O)CC(C)C)N)C(=O)C[NH+](C)[C@@H](C)c2ccc(cc2)n3cncn3 C17306134
CCOc1cc(ccc1O)[C@@H]2/C(=C(/c3ccc(cc3C)OCC(C)C)\O)/C(=O)C(=O)N2CCC[NH+](C)C C09312959
COc1cc(ccc1OCc2ccccc2)/C=N/NC(=O)c3c(nnn3c4c(non4)N)C[NH+]5CCCC5 C19927114
CCC[NH+](CCC)Cc1c(nnn1c2c(non2)N)C(=O)N/N=C/c3ccc(cc3O)N(CC)CC C20037860
CC1(CC(CC([NH2+]1)(C)C)NC(=S)N(Cc2ccc(cc2)OC)Cc3cc(c(cc3OC)OC)OC)C C21263693
CCOC(=O)C1=C(NC(=O)N[C@@H]1c2ccc(cc2)OC)C[NH+]3CCC[C@H]3c4ccc(cc4OC)OC C21583434
CCC[NH+]1CCN(CC1)CCCNC(=O)c2cc3n(n2)C[C@@](N(C3=O)CC)(C)C(=O)NC4CCCC4 C21877556
c1ccc(cc1)CN(CCC(=O)N)C(=O)CSc2nnc(n2c3ccccc3)C[NH+]4CCCCC4 C22066074
C[NH+]1CCN(CC1)[C@H](CNC(=O)C(=O)NCCc2ccc(c(c2)OC)OC)c3ccc(cc3)N(C)C C22833669
CC[C@H](c1nnc(n1Cc2ccccc2)SCc3nc4ccccc4c(=O)n3CC(=O)N)[NH+](C)C C24133941
CC1CC[NH+](CC1)Cc2csc(n2)NC(=O)[C@@H](CC(C)C)NS(=O)(=O)c3ccc(cc3)OC C25011542
Cn1c[nH+]cc1CN2C[C@@H](Cc3c2ccc(c3)C#N)N(CCCCCC(=O)N)S(=O)(=O)c4ccccn4 C28814927
Cc1c2c(=O)[nH]c(nc2sc1C(=O)OCCOC)C[NH+](Cc3ccco3)C[C@@H](COC(C)C)O C35746623
Cc1c2c(=O)[nH]c(nc2sc1C(=O)OC(C)C)C[NH+](CCN3CCOCC3)C[C@@H](COC(C)C)O C35746788
COCC[NH+](Cc1[nH]c(=O)c2c(csc2n1)c3cccc(c3)Cl)C[C@H](CN4CCOCC4)O C35747587
CC(C)CN(CC(=O)Nc1nc(cs1)CC(=O)NCC[NH+]2CCCCC2)C(=O)C3CCCCC3 C35809222
CCCNC(=O)N1CCC[NH+](CC1)CC2=C([C@@H](NC(=O)N2CC=C)c3cccc(c3)F)C(=O)OCC C36019106
CCCC(=O)OC[C@H](C[NH+](CCN1CCOCC1)Cc2[nH]c(=O)c3c4c(sc3n2)CCCC4)O C36156014
CCOC(=O)c1c(c2c(=O)[nH]c(nc2s1)C[NH+](C[C@H](COc3ccc(cc3)Cl)O)C(C)C)C C36207219
COC[C@@H](C[NH+](CCN1CCOCC1)Cc2[nH]c(=O)c3c(csc3n2)c4ccc(c(c4)OC)OC)O C36207695
C[C@H]1CCc2c(sc3c2c(=O)[nH]c(n3)C[NH+](CCOC)C[C@@H](COc4ccc(cc4)Cl)O)C1 C36208011
CC(C)[C@@H](c1nnnn1C[C@H]2CCCO2)[NH+](CCCO)Cc3cc4cc5c(cc4[nH]c3=O)OCCO5 C33937245
CC(C)[C@H](c1nnnn1C[C@H]2CCCO2)[NH+](CCCO)Cc3cc4cc5c(cc4[nH]c3=O)OCCO5 C33937246
CC(C)C[NH+](C[C@@H]([C@@H](c1ccccc1)c2c(c3ccccc3oc2=O)[O-])/C(=N/NC(=[NH2+])N)/C)CC(C)C C25586033
CC[NH+](CC)CCCN1[C@@H](c2c(=O)c3cc(c(cc3oc2C1=O)C)C)c4ccc(cc4)OCC(=O)N C40013560
Cc1ccccc1OC[C@H](C[NH+](C[C@H](c2ccc(cc2)[N+](=O)[O-])O)C[C@@H](c3ccc(cc3)[N+](=O)[O-])O)O C40156591
C[NH+](CCOC(=S)NC[C@@H]1CCS(=O)(=O)C1)CCOC(=S)NC[C@@H]2CCS(=O)(=O)C2 C40168892
COc1ccc(cc1OC)c2csc3c2c(=O)[nH]c(n3)C[NH+](C[C@H](CCC=C)O)C4CCCCC4 C40404949
CCOc1cc(ccc1/C(=N/S(=O)(=O)C)/[O-])c2ccc(cc2)CC[NH2+]C[C@@H](c3c[nH+]ccc3N)O C42890388
Cc1c(c([nH]c1C(=O)NCCS(=O)(=O)N2CCN(CC2)c3cccc[nH+]3)C)C(=O)OCCOC C46816552
CC[NH+](CC)CCOC(=O)c1ccc(cc1)N/C=C\2/C(=O)NC(=O)N(C2=O)c3c(cc(cc3C)C)C C03880362
CCCC[NH+](CCCC)CCCNCc1ccc(cc1)OC[C@@H](c2ccc3c(c2)n(c(=O)n3C)C)O C13733892
COc1ccccc1NS(=O)(=O)c2ccc(c(c2)NC(=O)CCCC3=c4ccccc4=[NH+]C3)OC C63204572
CCCCCC/C(=C/1\C(=O)NC(=O)N(C1=O)c2ccc(cc2)OCC)/NCCC3=c4ccccc4=[NH+]C3 C63425439
CCOc1ccc(cc1)S(=O)(=O)N[C@H](CC2=c3ccccc3=[NH+]C2)C(=O)NNC(=O)c4ccco4 C63801440
c1cc(cc(c1)OCCCN/C(=N/CCNc2ccc(cc2[N+](=O)[O-])N=[N+]=[N-])/NC#N)C[NH+]3CCCCC3 C13456512
COc1ccc(cc1)NC(=O)[C@H]2N=N[C@H](S2)CCCC(=O)NCCC3=c4cc(ccc4=[NH+]C3)Cl C64491495
Cc1c([nH]c[nH+]1)CSCCN/C(=C\2/C(=NN(C2=O)c3ccc(cc3)OC)c4ccc(cc4)OC)/C C08992836
CCOC(=O)c1c(c(sc1NC(=O)c2ccc(cc2)O[C@@H](C)C(=O)N/N=C/c3ccc(cc3)O)C)C C01785481
Cc1cc(nc(n1)N/C(=N/C(=O)/C=C/c2ccc(c(c2)OC)OC)/NCCc3c[nH]c4c3cc(cc4)Cl)C C08758715
Cc1ccc(cc1)CC(=O)N[C@H](C(Cl)(Cl)Cl)NC(=S)Nc2ccc(cc2Cl)[N+](=O)[O-] C08859206
CC(=O)NCCc1c2ccccc2[nH]c1/C=C\3/C(=NC(=O)N(C3=O)CCc4ccc(c(c4)OC)OC)O C01323212
Cc1cc(nc(n1)NS(=O)(=O)c2ccc(cc2)NC(=S)NC(=O)COc3cccc4c3cccc4)C C12499396
C[C@H](C(=O)NNC(=S)NC(=O)c1cc(c(c(c1)OC)OC)OC)Oc2ccc(cc2Cl)Cl C12569873
Cc1cc(c(c(c1)C)NC(=O)COC(=O)[C@H]([C@H](C)O)NS(=O)(=O)c2ccc(c(c2)Cl)Cl)C C13129021
Cc1ccc(c(c1)C)NS(=O)(=O)c2ccc(c(c2)[N+](=O)[O-])NNC(=O)CSc3ccccc3C C13527452
Cc1ccc(c(c1)NC(=O)CSc2nnc(o2)[C@H](Cc3c[nH]c4c3cccc4)NC(=O)OC(C)(C)C)C C02379092
Cc1cc(ccc1OCC(=O)NC(=S)NNC(=O)c2cc(c(c(c2)OC)OC)OC)Br C13976307
CC(C)(C)c1ccc(cc1Br)C(=O)NC(=S)NNC(=O)COc2ccc(cc2)[N+](=O)[O-] C13977087
Cc1cc(nc(n1)NS(=O)(=O)c2ccc(cc2)NC(=S)NC(=O)c3ccc(cc3)OCC(C)C)C C14030396
C[C@H](CCC(=C)C)Nc1cc2c(c(n(c2nc1)CCc3c[nH]c4c3cccc4)C(=O)OC)NC(=O)CCOC C14530905
CC[C@H](C)Nc1cc2c(c(n(c2nc1)CCc3c[nH]c4c3cccc4)C(=O)OC)NC(=O)[C@@H]5CCOC5 C14531552
CC[C@H](C)Nc1cc2c(c(n(c2nc1)CCc3c[nH]c4c3cccc4)C(=O)OC)NC(=O)[C@H]5CCOC5 C14531554
c1ccc(cc1)C(=O)N/C(=C\c2ccccc2O)/C(=O)N/N=C/c3ccc(cc3)OC(=O)/C=C\c4ccco4 C20072895
CCOC(=O)c1c2c(sc1NC(=S)NNC(=O)CSCc3ccc(cc3Cl)F)CCCC2 C20168483
Cc1ccc(cc1NC(=O)CSc2nc([nH]n2)N/N=C/c3ccc(o3)OCc4ccc(cc4)F)Cl C20424977
Cc1cccc(c1)NC(=O)CCSc2nc([nH]n2)N/N=C/c3ccc(o3)OCc4c(cccc4Cl)C C20425225
c1cc(ccc1OCc2ccc(o2)/C=N/Nc3[nH]nc(n3)SCC(=O)NC4C5CC6CC(C5)CC4C6)F C20478719
CCN(CC)c1ccc(cc1)/C=N/Nc2[nH]nc(n2)SCC(=O)Nc3c(c4c(s3)CCCC4)C#N C20608650
Cc1ccc(cc1)NCc2nnc(n2c3ccccc3)SCC(=O)NNC(=O)c4ccc(cc4)Cl C20922829
CCOc1ccc(cc1)NC(=O)CCSc2nc([nH]n2)N/N=C/c3ccccc3OCc4ccccc4 C21080822
c1ccc(c(c1)COc2ccccc2/C=N/Nc3[nH]nc(n3)SCC(=O)Nc4cccc(c4)C#N)Cl C21083243
CCCCN1C(=O)[C@H]2[C@H]([NH2+][C@@]([C@@H]2C1=O)(Cc3c[nH]c4c3cccc4)C(=O)[O-])c5ccc(cc5)C(=O)OC C33389800
COc1ccc(c(c1)OC)NC(=O)N[C@H]2CCCC[C@H]2NC(=O)c3csc(n3)COc4ccccc4F C35957312
CC(C)(C)CC(C)(C)NC(=O)[C@H](c1ccc2c(c1)OCO2)N(Cc3ccco3)C(=O)c4cccc(c4O)O C36500915
CCCN([C@H](c1ccccc1C)C(=O)NCS(=O)(=O)c2ccc(cc2)C)C(=O)c3cccc(c3O)O C36571275
CCOC(=O)c1ccc(cc1)NC(=O)C2=C(NC(=S)N[C@@H]2c3cc(ccc3OCC(=O)OC)Cl)C C36612626
CC(C)(C)c1ccc(c(c1)Br)OCC(=O)NNC(=S)NC(=O)c2ccccc2[N+](=O)[O-] C02866159
Cc1cccc(c1NC(=O)CS[C@@H]2N=N[C@@H](O2)[C@H](Cc3c[nH]c4c3cccc4)NC(=O)OC(C)(C)C)C C38661544
CCOC(=O)C1=C(NC(=O)N[C@@H]1c2ccc(cc2)Cl)CSc3nc([nH]n3)/C=C/c4ccc(o4)C C12844405
CCOC(=O)[C@H]1[C@H]([C@@H](S[C@@H]1NC(=O)CSc2c3c(nc[nH]3)ncn2)C(=O)Nc4ccccc4)C C39153025
COc1c(cc(cc1Cl)C(=O)N2C[C@H](C3(C2)CC[NH2+]CC3)C(=O)NCCCCCC(=O)[O-])Cl C39660172
CC1([C@H](CC=[N+]1[O-])COC(=O)CCSSCCNC(=O)CCCC[C@H]2[C@H]3[C@@H](CS2)NC(=O)N3)C C44699187
CCOc1cc(ccc1OCc2ccccc2)[C@H]3c4c(n[nH]c4C(=O)N3CCO)c5cc(cc(c5O)C)C C08569262
c1ccc(cc1)COc2ccccc2/C=N/NC(=O)[C@H](c3c4ccccc4c(=O)[nH]n3)NC(=O)c5ccccc5 C01822232
COC(=O)c1ccccc1NC(=S)N[C@@H](C(Cl)(Cl)Cl)NC(=O)c2ccccc2Br C03388326
CCC/C=C/[C@H](C(=O)NCS(=O)(=O)c1ccc(cc1)C)N(c2ccccc2)C(=O)c3c(cccc3O)O C36610109
C=CCSc1nnc(s1)NC(=O)CSc2nc([nH]n2)N/N=C/c3cccc(c3Cl)Cl C59015788
CCCSc1nc2ccc(cc2s1)NC(=O)CSc3nc([nH]n3)N/N=C/c4ccccc4OC C59018948
COc1cc(cc(c1)OC)NC(=O)CSc2nc([nH]n2)N/N=C/c3c4ccccc4cc5c3cccc5 C59310114
c1ccc(c(c1)CSc2nnc(s2)NC(=O)CSc3nc([nH]n3)NN=C4CCCCCC4)Cl C59311220
CCCCC(=O)Nc1ccc(cc1OC)NC(=S)NC(=O)c2cc(c(c(c2)OCC)OCC)OCC C59331638
CC(C)CCOc1ccc(cc1C(=O)NC(=S)NNC(=O)c2ccc(cc2)[N+](=O)[O-])Br C14651259
c1cc(ccc1/C=C/C(=O)NC(=S)NNC(=O)COc2ccc(cc2Cl)Br)[N+](=O)[O-] C09229866
CC(=O)C1=NN([C@@H](N1c2ccc(cc2)NC(=O)C)c3ccc(c(c3)OC)OCC(=O)N)c4ccccc4 C59719297
CC(=O)C1=NN([C@H](N1c2ccc(cc2)NC(=O)C)c3ccc(c(c3)OC)OCC(=O)N)c4ccccc4 C59719298
CC1=C[C@@H](N=N1)NC(=O)CS[C@H]2Nc3ccccc3C(=O)N2CCCC(=O)NCCc4ccccc4 C63708570
CC(C)(C)N[C@H]1C(=N[C@H]2N1N=C(S2)N(C)CC(=O)NCCC3=c4ccccc4=[NH+]C3)c5ccccc5 C64491449
Cc1c(sc2c1c(=O)n(c(n2)SCC(=O)Nc3ccc(cc3)S(=O)(=O)N)CCCOC)C C02661127
Cc1ccc(cc1)/C=C/C(=O)NC(=S)Nc2ccc(cc2)S(=O)(=O)Nc3c(nsn3)OC C06088861
c1cc(sc1)S(=O)(=O)[C@@H](CNC(=O)C(=O)NCCc2ccc(cc2)O)c3ccc(cc3)Cl C08970564
CC(C)c1ccc(cc1)S(=O)(=O)[C@H](CNC(=O)C(=O)NNC(=O)c2cccs2)c3ccco3 C09082174
CC(C)c1ccc(cc1)S(=O)(=O)[C@@H](CNC(=O)C(=O)NNC(=O)c2ccco2)c3cccs3 C09105140
CC[C@@H](C)Oc1ccc(cc1)C(=O)NC(=S)Nc2ccc(cc2)S(=O)(=O)NC[C@@H]3CCCO3 C09269661
Cc1cc(cc(c1)NS(=O)(=O)c2ccc(cc2)NC(=S)NC(=O)/C=C/c3ccccc3OC)C C10000152
CC(C)[C@@H](C(=O)NC(=O)N)Sc1nc2cc(c(cc2c(=O)n1CCC3=CCCCC3)OC)OC C10144183
Cc1c2c([nH]n1)OC(=C([C@@H]2c3ccc(c(c3)COc4ccc(cc4)C(=O)OCC(C)C)OC)C#N)N C01086205
CCOc1ccc(cc1)NS(=O)(=O)c2ccc(cc2)NS(=O)(=O)c3ccc(cc3)NC(=O)C C12484482
CN(C)c1ccc(cc1)/C=C(\C(=O)N/N=C/c2cc(c(c(c2)OC)O)OC)/NC(=O)c3ccccc3 C09246888
CC[NH+](CC)CCNC(=O)c1ccc(cc1)NS(=O)(=O)c2ccc(c(c2)C(=O)[O-])Br C13246426
CCc1ccc(c(c1)Br)OCC(=O)NNC(=S)NC(=O)/C=C/c2ccc(c(c2)OC)OC C13979185
CC[C@H](C)c1ccc(cc1)OCC(=O)NNC(=S)NC(=O)c2ccc(c(c2)Br)OCC C14771036
Cc1ccc(cc1)S(=O)(=O)[C@@H](C(=O)Nc2ccccc2Br)[NH2+][C@H](CC(C)C)C(=O)[O-] C15775820
COc1ccccc1NS(=O)(=O)c2cc(ccc2Cl)NC(=S)Nc3ccc(cc3)OC(F)F C15980907
CCOC(=O)c1c2c(sc1NC(=O)COC(=O)c3ccccc3SCC(=O)N)C[C@@H](CC2)C C16332918
C[C@H](C(=O)NC(=O)NC(C)(C)C)OC(=O)CNS(=O)(=O)c1cc(ccc1Cl)C(F)(F)F C16799872
C[C@H](C(=O)Nc1c(ccs1)C(=O)N)OC(=O)c2ccc(cc2)CSc3nc4ccccc4s3 C16914713
Cc1ccc(c(c1)S(=O)(=O)N[C@@H](CCSC)C(=O)NNC(=O)c2ccc(cc2)OC(C)C)C C17293898
Cc1cccc(c1C)NC(=O)CNC(=O)c2ccc(cc2)CNS(=O)(=O)c3ccc(cc3)C(=O)C C18044372
CCCn1c2ccc(cc2nc1CCC(=O)NCc3c(nn(c3C)c4ccccc4)C)S(=O)(=O)N C18202990
CCOc1ccc2c(c1)sc(n2)NC(=O)CSc3nc([nH]n3)N/N=C/c4ccc(cc4)Cl C20833514
COC(=O)c1ccccc1NC(=O)CSc2nc([nH]n2)N/N=C/c3ccc(cc3)Br C21078228
COc1ccccc1Nc2nc(nc(n2)N)CSc3ncc(n3C[C@@H]4CCCO4)c5ccccc5 C21729445
CC(C)Cn1c(c(c(=O)[nH]c1=O)N(CC(C)C)C(=O)CCc2ncc(o2)c3ccc(cc3)Cl)N C22241272
Cc1ccc2c(cc(=O)oc2c1C)CN(CCCOC)c3c(n(c(=O)[nH]c3=O)Cc4ccccc4)N C22406547
CCc1cccc2c1[nH]cc2C(=O)[C@@H](c3ccccc3)Sc4nnc(n4CCC(=O)N)c5ccco5 C22765167
CC(C)(C)NS(=O)(=O)c1ccc(cc1)C(=O)Nc2nc(cs2)Cc3n[nH]c(=S)n3CC=C C23041910
CCCn1c2ccc(cc2nc1SCC(=O)Nc3ccccc3Cc4ccccc4)S(=O)(=O)N C23044094
Cc1c(c(on1)C)COc2ccccc2C(=O)NCCCc3c(c(n(n3)c4ccc(cc4)F)N)C#N C31118411
COc1ccc(c(c1)[N+](=O)[O-])NC(=S)N[C@H](C(Cl)(Cl)Cl)NC(=O)c2ccc(cc2)Cl C34690980
CC1=C([C@@H](N2C(=CSC2=N1)/C=C(/NCC[NH+](C)C)\[O-])c3cccc(c3)OC)C(=O)Nc4ccccc4 C36072023
CCCN([C@H](C(CC)CC)C(=O)NCS(=O)(=O)c1ccc(cc1)C)C(=O)c2cccc(c2O)O C36571351
COc1ccc(cc1OC)C(=O)NNC(=O)CCSCc2[nH]c(=O)c3c4c(sc3n2)CCC4 C30058431
CC(C)C[C@H](C(=O)Nc1cc(cc(c1)OC)OC)NS(=O)(=O)c2ccc3c(c2)CCCC(=O)N3 C08600384
c1ccc(cc1)OS(=O)(=O)c2c(ccc(c2c3ccccc3O)c4ccccc4O)[C@H](CC=O)NC=O C39498398
CCOC(=O)c1c(c(sc1NC(=O)[C@@H](C)n2c(nnc2SCc3ccccc3Cl)N)C)C C40173222
CCCCCCOc1ccc(cc1OC)[C@@H]2c3c(n[nH]c3C(=O)N2CCO)c4cc(cc(c4O)C)C C39911534
CCOc1cc(ccc1OCCC(C)C)[C@@H]2c3c(n[nH]c3C(=O)N2CCCO)c4c(cc(cc4O)C)C C38705939
c1ccc(cc1)C(c2ccccc2)C(=O)NNc3c(c(ncn3)NCc4ccccc4Cl)[N+](=O)[O-] C40659383
CCCCOc1c(cc(cc1Br)/C=N\NC(=O)CSc2nnc(s2)N)OCC C40947169
C1CCc2c(c(c(s2)NC(=O)COC(=O)C3CCN(CC3)C(=O)OCC(F)(F)F)C(=O)N)C1 C45680184
CCc1ccc(cc1)NC(=O)CSC2=C([C@@H](C(=C(N2)C)C(=O)Nc3ccccc3OC)c4ccc(o4)C)C#N C01246810
CCOC(=O)[C@H]1C([C@H]([C@](N[C@]1(C(F)(F)F)O)(C(F)(F)F)O)C(=O)OCC)c2ccc(cc2)Cl C16682654
CCOC(=O)[C@H]1C([C@H]([C@](N[C@]1(C(F)(F)F)O)(C(F)(F)F)O)C(=O)OCC)c2ccccc2Cl C16682662
c1ccc(cc1)CNC(=O)COc2ccc(cc2)/C=N/NC(=O)C(=O)Nc3ccccc3Br C58881223
CCN(CC)c1ccc(cc1)/C=N/Nc2[nH]nc(n2)SCC(=O)Nc3ccc(cc3)C(F)(F)F C59005682
c1ccc(cc1)COc2ccccc2/C=N/Nc3[nH]nc(n3)SCC(=O)NCc4cccc(c4)Cl C59019236
CCN(CC)S(=O)(=O)c1ccc2c(c1)cc(n2C)C(=O)NCCc3ccc(cc3)S(=O)(=O)N C35509473
CCOC(=O)c1ccc(cc1)[C@@H]2[C@H]([C@@H]([NH2+][C@@H]2C(=O)OCC)c3ccc(cc3)Br)C(=O)OCC C04203115
CN(C)c1ccc(cc1)[C@H]2[C@@H]([NH+]3C=Cc4ccccc4[C@@H]3[C@]2(C#N)C(=O)OC)C(=O)OC(c5ccccc5)c6ccccc6 C01790388
CCC(C)(C)n1c(nnn1)[C@H](c2cc3ccc(cc3[nH]c2=O)C)[NH+](CCc4ccccc4)Cc5cccs5 C06149546
CCOC(=O)c1cc2c(c(c1)CSc3nc4ccccc4c(=O)n3CCC[NH+]5CCCCC5)OCOC2 C02973562
COCc1ccc(o1)C[NH+]2CCOc3c(cc(cc3OCCc4ccccn4)c5csc6c5cccc6)C2 C12151772
CC[C@@H](c1nnnn1Cc2ccc(cc2)F)[NH+](CCc3ccccc3C)Cc4cc5cccc(c5[nH]c4=O)C C13495879
CCOc1ccc(cc1S(=O)(=O)N2CC[NH+](CC2)CCn3c(=O)ccc(n3)c4ccc(cc4)C)C(C)C C23244831
Cc1ccc(cc1)SCCCNC(=O)[C@H]2CCC[NH+](C2)Cc3nc(no3)c4ccc(cc4Cl)Cl C31055851
CCN(CC)C(=O)C[NH+]1CCN(CC1)c2c3c4c(sc3nc(n2)SCCc5ccccc5)CCCC4 C34756453
CCc1c(sc2c1c(nc(n2)SCc3ccccc3Cl)N4CC[NH+](CC4)CC(=O)N(CC)CC)C C34761689
CCc1c(sc2c1c(nc(n2)SCc3ccc(cc3)F)N4CC[NH+](CC4)CCCc5ccccc5)C C34761803
C[C@@H](c1nc2ccccc2c(=O)n1c3ccc4ccccc4c3)N(CC[NH+](C)C)C(=O)COc5ccccc5 C35089587
CC(C)[NH+](Cc1ccc(cc1)C(C)(C)C)Cc2ccc(o2)C(=O)N3CCN(CC3)c4ccc(cc4)[N+](=O)[O-] C35226577
CCCC[NH+](CCCC)CCCN1[C@H](c2c(=O)c3ccccc3oc2C1=O)c4ccc(c(c4)OCC)OCC C35483560
CCCCCOc1ccc(cc1OCC)[C@@H]2c3c(=O)c4cc(ccc4oc3C(=O)N2CC[NH+](CC)CC)C C35486198
CCCCOc1ccc(cc1OCC)[C@@H]2c3c(=O)c4cc(ccc4oc3C(=O)N2CC[NH+](CC)CC)Cl C35486506
CC(C)c1ccc(cc1)OC[C@H]2c3ccsc3CCN2C(=O)CN(CC[NH+]4CCCC4)C(=O)c5ccco5 C35742046
CC(C)CC[NH+](Cc1c(noc1N2CCc3ccccc3C2)c4ccccc4)C[C@@H](COCc5ccccc5)O C35758202
Cc1c(c(n(n1)c2cccc(c2)Cl)Oc3ccccc3)C[NH+](CC4CC4)C[C@H](COc5ccccc5)O C35777153
CCOC(=O)[C@H](C)[NH+](CC(C)C)CC(=O)N(CCc1c[nH]c2c1cccc2)Cc3ccc(c(c3)Cl)Cl C35843664
CC[NH+]1CCN(CC1)c2c(c(nn2c3ccccc3)C)CN(CC(C)C)S(=O)(=O)c4ccc(cc4)Cl C35938453
CC[C@H](C)N(Cc1c(nn(c1N2CC[NH+](CC2)CC)c3cccc(c3)F)C)S(=O)(=O)c4ccc(cc4)F C35939615
CC[C@H](C)N(Cc1c(nn(c1N2CC[NH+](CC2)CC)c3cccc(c3)F)C)S(=O)(=O)c4ccc(cc4)C C35939617
CC[NH+]1CCN(CC1)c2c(c(nn2c3ccccc3)C)CN(CCC(C)C)S(=O)(=O)c4ccc(cc4)F C35939620
CCc1c(c(n(n1)c2ccc(cc2)F)Oc3ccccc3)C[NH+](Cc4ccco4)C[C@H](COC(C)(C)C)O C36303417
CCCCN(CCCC)S(=O)(=O)c1ccc(cc1)C(=O)N(CC[NH+](C)C)c2nc3ccc(cc3s2)C C36637279
Cc1ccc2c(c1)sc(n2)N(CC[NH+](C)C)C(=O)c3ccc(cc3)S(=O)(=O)N(C)Cc4ccccc4 C36637281
CCCN(CCC)S(=O)(=O)c1ccc(cc1)C(=O)N(CC[NH+](C)C)c2nc3ccc(cc3s2)Cl C36637334
Cc1cccc2c1nc(s2)N(CC[NH+](C)C)C(=O)c3ccc(cc3)S(=O)(=O)N(C)Cc4ccccc4 C36637419
CCCN(CCC)S(=O)(=O)c1ccc(cc1)C(=O)N(CC[NH+](CC)CC)c2nc3ccc(cc3s2)F C36637789
CC[NH+](CC)CCN(c1nc2ccc(cc2s1)F)C(=O)c3ccc(cc3)S(=O)(=O)N4CCCC[C@H]4C C36637807
CC[NH+](CC)CCN(c1nc2c(cccc2s1)C)C(=O)c3ccc(cc3)S(=O)(=O)N4CCCC[C@H]4C C36637965
CCCCN(CC)S(=O)(=O)c1ccc(cc1)C(=O)N(CC[NH+](CC)CC)c2nc3c(cccc3s2)C C36637974
CCc1ccc2c(c1)sc(n2)N(CCC[NH+](C)C)C(=O)c3ccc(cc3)S(=O)(=O)N4CCCCCC4 C36643361
Cc1cccc2c1nc(s2)N(CCC[NH+](C)C)C(=O)c3ccc(cc3)S(=O)(=O)N(C)c4ccccc4 C36643418
CCc1cccc2c1nc(s2)N(CCC[NH+](C)C)C(=O)[C@@H]3CCCN(C3)S(=O)(=O)c4cccs4 C36647954
CC[NH+](CC)CCN(c1nc2c(c(ccc2s1)C)C)C(=O)[C@@H]3CCCN3S(=O)(=O)c4ccc(cc4)C C36660320
CCCCN(CC)S(=O)(=O)c1ccc(cc1)C(=O)N(CCC[NH+](C)C)c2nc3cc(c(cc3s2)C)C C36698976
CC[NH+](CC)CCN(c1nc2c(c(ccc2s1)C)C)C(=O)[C@@H]3CCCN3S(=O)(=O)c4cccs4 C36704412
CC[NH+](CC)CCN(c1nc2ccccc2s1)C(=O)[C@@H]3CCCN3S(=O)(=O)c4ccc(s4)Cl C36704452
CC(C)(C)c1ccc(cc1)c2nc(on2)C[NH+]3CCC[C@H](C3)C(=O)NCCSCc4ccc(cc4)Cl C38902330
CC[NH+](CC)CCN(c1nc2c(cccc2s1)C)C(=O)[C@H]3CCCCN3S(=O)(=O)c4cccs4 C36648057
C[NH+](C)CCCN(c1nc2c(ccc(c2s1)OC)OC)C(=O)c3cc(nc4c3cccc4)c5ccccc5 C36643777
CCCC[NH+](CCCC)CCCN1[C@@H](c2c(=O)c3cc(ccc3oc2C1=O)C)c4ccc(cc4)C(=O)OC C40008351
CCCC[NH+](CCCC)CCCN1[C@@H](c2c(=O)c3cc(ccc3oc2C1=O)Cl)c4ccc(cc4)[N+](=O)[O-] C40014596
CCCC[NH+](CCCC)CCCN1[C@@H](c2c(=O)c3cc(ccc3oc2C1=O)Cl)c4ccc(cc4)C(C)C C40014742
CC[C@@H](c1nc2ccccc2c(=O)n1c3ccc(c(c3)C)C)N(CC[NH+](C)C)C(=O)C[C@H](C)CC(C)(C)C C40360639
CCc1ccc2c(c1)c(=O)c3c(o2)C(=O)N([C@H]3c4cccc(c4)OCc5ccccc5Cl)CCC[NH+](C)C C40561834
Cc1ccc(cc1)N(CC(=O)NCc2ccc(cc2)C[NH+]3CCCCC3)S(=O)(=O)c4ccc(cc4)OC C44873945
CCOc1cc(cc(c1OCC)OCC)C(=O)N2CCC3=c4cc(ccc4=[NH+][C@@H]3[C@H]2c5ccc(cc5)F)OC C63491753
CC(C)(C)c1ccc(cc1)/C=C\2/C(=O)N(C(=O)S2)CC[NH+](C)CCN3C(=O)/C(=C/c4ccc(cc4)Cl)/SC3=O C08766755
CC(C)CN1[C@@H]([C@H](c2ccccc2C1=O)C(=O)NCCC[NH+](Cc3ccccc3)C(C)C)c4cccs4 C09433325
Cc1ccc(cc1)c2c(cc3c(ccc(c3n2)OC)OC)CN(CC[NH+](C)C)C(=O)c4ccc5c(c4)OCO5 C11968398
CCOC(=O)c1cnn(c1c2c(c(c(c(c2F)F)NCCC[NH+](C)C)F)F)c3nc4ccccc4s3 C12411199
CC[C@H](c1nnnn1CCc2ccccc2)[NH+](CCc3ccccc3)Cc4cc5ccc(c(c5[nH]c4=O)C)C C13065150
CC[C@H](c1nnnn1CCc2ccccc2)[NH+](CCc3ccccc3C)Cc4cc5cc(cc(c5[nH]c4=O)C)C C13495914
CC[C@@H]1CCCC[NH+]1CCCNC(=O)CN(c2ccc(c(c2)Cl)OC)S(=O)(=O)c3ccc(cc3)C C22326147
c1cc(ccc1C(c2ccc(cc2)Cl)OCCC[NH+]3CCN(CC3)Cc4cc(sc4)[N+](=O)[O-])Cl C23438732
Cc1ccn2c(c1)[nH+]c(c2NC(C)(C)CC(C)(C)C)c3cccc(c3)OS(=O)(=O)/C=C/c4ccccc4 C33752957
Cc1ccc(cc1)N(C2CC[NH+](CC2)Cc3ccc(c(c3OC)OC)OC)S(=O)(=O)c4ccccc4C C34683964
CCc1c(sc2c1c(nc(n2)SCC(=O)N(CC)CC)N3CC[NH+](CC3)Cc4ccccc4Cl)C C34762373
Cc1c(c(n(n1)c2ccccc2)N3CC[NH+](CC3)C)CN(CCC(C)C)S(=O)(=O)c4ccc(cc4)Cl C34834869
CC1([C@@H]2CC=C([C@H]1C2)C[NH+](CCCc3ccccc3)CCN4CCN(CC4)S(=O)(=O)c5ccccc5)C C35095801
CCCC[NH+](CCCC)CCCN1[C@@H](c2c(=O)c3ccccc3oc2C1=O)c4ccc(c(c4)OCC)OCC C35483558
CC(C)c1ccc(cc1)OC[C@@H]2c3ccsc3CCN2C(=O)CN(CC[NH+]4CCCC4)C(=O)c5ccco5 C35742045
Cc1ccsc1CN(Cc2ccccc2)C(=O)CN(CC[NH+]3CCCC3)C(=O)C45CC6CC(C4)CC(C6)C5 C35774558
Cc1cccc(c1)Oc2c(c(nn2c3ccccc3)C)C[NH+](Cc4ccco4)C[C@H](COc5ccccc5)O C35777995
CN(Cc1ccccc1)c2nc3c(c(n2)N4CCCCC4)C[NH+](CC3)Cc5cc(c(c(c5)OC)OC)OC C35919167
CCOC(=O)[C@H]1CCCN(C1)C(=O)c2coc(n2)C[NH+](Cc3ccc(cc3)C(C)C)Cc4ccc(cc4)F C36072390
Cc1ccccc1C[NH+](Cc2ccc(o2)C(c3ccc(cc3)OC)(c4ccc(cc4)OC)O)C[C@@H]5CCCO5 C36203193
CC(C)c1c(c(n(n1)c2ccccc2)Oc3ccccc3F)C[NH+](C[C@H](COCc4ccccc4)O)C5CC5 C36307878
Cc1ccccc1OC[C@@H](C[NH+](CC(=O)N2CCc3c(ccs3)[C@@H]2COc4ccc(cc4)F)C(C)C)O C36309765
CCN(c1ccccc1)S(=O)(=O)c2ccc(cc2)C(=O)N(CC[NH+](C)C)c3nc4ccc(cc4s3)C C36637284
CCCCN(CCCC)S(=O)(=O)c1ccc(cc1)C(=O)N(CC[NH+](C)C)c2nc3c(cccc3s2)C C36637417
CCCN(CCC)S(=O)(=O)c1ccc(cc1)C(=O)N(CC[NH+](C)C)c2nc3c(s2)cccc3Cl C36637477
CCCCN(CC)S(=O)(=O)c1ccc(cc1)C(=O)N(CC[NH+](CC)CC)c2nc3ccc(cc3s2)C C36637737
CCCCN(CC)S(=O)(=O)c1ccc(cc1)C(=O)N(CC[NH+](CC)CC)c2nc3ccc(cc3s2)F C36637815
CC[NH+](CC)CCN(c1nc2ccc(cc2s1)Br)C(=O)C(c3ccccc3)c4ccccc4 C36637875
CC[NH+](CC)CCN(c1nc2c(ccc(c2s1)Cl)C)C(=O)c3ccc(c(c3)[N+](=O)[O-])N4CCCCC4 C36642970
CCCN(CCC)S(=O)(=O)c1ccc(cc1)C(=O)N(CCC[NH+](C)C)c2nc3ccc(cc3s2)CC C36643360
CC[NH+](CC)CCN(c1nc2cc(cc(c2s1)C)C)C(=O)[C@@H]3CCCN3S(=O)(=O)c4ccc(cc4)C C36660302
CC[NH+](CC)CCN(c1nc2c(ccc(c2s1)C)C)C(=O)[C@@H]3CCCN3S(=O)(=O)c4ccc(cc4)F C36660372
CC[NH+](CC)CCN(c1nc2cc(c(cc2s1)C)C)C(=O)c3ccc(cc3)S(=O)(=O)N4CCCCC4 C36698893
CC[NH+](CC)CCN(c1nc2ccc(cc2s1)C)C(=O)C3CCN(CC3)S(=O)(=O)c4cccs4 C36704265
CCc1ccc2c(c1)sc(n2)N(CC[NH+](CC)CC)C(=O)[C@H]3CCCN3S(=O)(=O)c4cccs4 C36704351
CC[NH+](CC)CCN(c1nc2c(ccc(c2s1)C)C)C(=O)[C@@H]3CCCN3S(=O)(=O)c4cccs4 C36704396
CC[NH+](CC)CCN(c1nc2c(cc(cc2s1)Cl)C)C(=O)c3cc(c(c(c3)OCC)OCC)OCC C38837363
CCOc1cc(cc(c1OCC)OCC)C(=O)N(C[C@H]2C=c3ccc(cc3=[NH+]C2=O)OC)c4cccc(c4)C C39928213
CCOc1cc(cc(c1OCC)OCC)C(=O)N(C[C@H]2C=c3cc(ccc3=[NH+]C2=O)OC)c4ccccc4C C39928666
CC[NH+](CC)CCCN1[C@H](c2c(=O)c3cc(c(cc3oc2C1=O)C)C)c4ccc(c(c4)OCC)OCC=C C40009262
CCCC[NH+](CCCC)CCCN1[C@H](c2c(=O)c3cc(ccc3oc2C1=O)F)c4ccc(cc4)C(C)(C)C C40013964
CCCC[NH+](CCCC)CCCN1[C@@H](c2c(=O)c3cc(ccc3oc2C1=O)F)c4ccc(c(c4)OCC)O C40014057
CC[NH+](CC)CCCN1[C@H](c2c(=O)c3cc(ccc3oc2C1=O)F)c4ccc(c(c4)OCC)OCCC(C)C C40014494
CCCC[NH+](CCCC)CCCN1[C@H](c2c(=O)c3cc(ccc3oc2C1=O)Cl)c4ccc(cc4)OCC=C C40014661
CC[NH+](CC)[C@@H](CNC(=O)c1ccc(o1)S(=O)(=O)c2ccc(cc2)Br)c3ccc(cc3)C C40323041
CCc1ccc2c(c1)c(=O)c3c(o2)C(=O)N([C@H]3c4cccc(c4)OCc5ccc(cc5)Cl)CCC[NH+](C)C C40561838
CCOc1ccccc1N(CC(=O)NCc2ccc(cc2)C[NH+]3CCCC3)S(=O)(=O)c4ccc(cc4)C C44857273
Cc1ccc(cc1)S(=O)(=O)N(CC(=O)NCc2ccc(cc2)C[NH+]3CCCC3)c4cc(ccc4OC)C C44857277
Cc1ccc(cc1)S(=O)(=O)N(CC(=O)NCc2ccc(cc2)C[NH+]3CCCC3)c4ccc(cc4C)Cl C44857278
Cc1ccc(cc1)S(=O)(=O)N(CC(=O)NCc2ccc(cc2)C[NH+]3CCCCC3)c4ccc(cc4)OC C44873663
C[NH+](C)CCN(Cc1cc2ccc(cc2nc1c3cccs3)SC)C(=O)CCc4ccccc4OC C11909957
CCCCN(CC)S(=O)(=O)c1ccc(cc1)C(=O)Oc2ccc3c(c2)sc(n3)N4CC[NH+](CC4)CC C12490138
CC(C)(C)[C@H]([C@H](n1cncn1)Oc2ccc(cc2)Cl)n3c(nnn3)[C@H](c4ccccc4)[NH+]5CCCCC5 C15135357
CC(C)(C)[C@H]([C@@H](n1cncn1)Oc2ccc(cc2)Cl)n3c(nnn3)[C@H](c4ccccc4)[NH+]5CCCCC5 C15135361
COc1ccc(cc1)[C@H](c2ccc(cc2)OC[C@H](CN3CCN(CC3)c4cccc[nH+]4)O)c5cccs5 C29130412
COc1ccc(cc1)[C@H](c2ccc(cc2)OC[C@@H](CN3CCN(CC3)c4cccc[nH+]4)O)c5cccs5 C29130416
c1cc(c(c(c1)Cl)CSCCNC(=O)[C@H]2CCC[NH+](C2)Cc3nc(no3)c4ccc(cc4)Cl)F C31045158
Cc1ccc(o1)CN(CCc2ccccc2)C(=O)CN(CC[NH+]3CCCCC3)C(=O)CCc4ccccc4 C33776108
CCCC[C@H](CC)C(=O)N(CC[NH+]1CCCC1)CC(=O)N(Cc2ccc(cc2)F)Cc3c(ccs3)C C33793174
CCc1c(sc2c1c(nc(n2)SCc3ccc(cc3)F)N4CC[NH+](CC4)CC(=O)N(CC)CC)C C34761814
CCN(CC)C(=O)C[NH+]1CCN(CC1)c2c3c(csc3nc(n2)SCc4ccc(cc4)[N+](=O)[O-])C C34774593
CCc1ccc(cc1)n2c(=O)c3ccccc3nc2[C@H](CC)N(CC[NH+](C)C)C(=O)CSc4ccccc4 C35093794
CC[NH+](CC)CCC[C@H](C)NC(=O)[C@H](C)Sc1nc2c(c3cc(ccc3n2Cc4ccccc4F)C)nn1 C35157732
C[NH+](C)CCN(Cc1ccccc1)C(=O)CCCCSc2nnc(n2c3ccccc3)Cc4ccccc4 C35173079
CCCCCOc1ccc(cc1OCC)[C@H]2c3c(=O)c4cc(ccc4oc3C(=O)N2CC[NH+](CC)CC)C C35486199
CCCCOc1ccc(cc1OCC)[C@H]2c3c(=O)c4cc(ccc4oc3C(=O)N2CC[NH+](CC)CC)Cl C35486507
CCOc1cc(ccc1OCCC(C)C)[C@H]2c3c(=O)c4cc(c(cc4oc3C(=O)N2CCC[NH+](C)C)C)C C35487011
CCCCCCOc1ccc(cc1OC)[C@H]2c3c(=O)c4cc(ccc4oc3C(=O)N2CCC[NH+](C)C)Cl C35487079
Cc1ccc(cc1)S(=O)(=O)N(CCC(C)C)Cc2c(noc2N3CC[NH+](CC3)C)c4ccc(cc4)F C35780653
Cc1ccc(cc1)[C@@H]2c3cc(ccc3CCN2C(=O)CC(C)C)OCc4nc(cs4)C(=O)NCC[NH+](C)C C35856142
CCc1c(c(n(n1)c2ccc(cc2)F)N3CC[NH+](CC3)C(C)C)CN(CC(C)C)C(=O)C(C)(C)CCl C35954281
Cc1c(nc(nc1N(C)CCc2ccc(c(c2)OC)OC)SCc3ccc(cc3)C(=O)NCC[NH+](C)C)C C36064152
CCN(C)C(=O)c1ccc(cc1)CSc2nc(c(c(n2)N3CC[NH+](CC3)C/C=C/c4ccccc4)C)C C36064190
Cc1ccc(cc1)C[NH+](Cc2ccc(o2)C(c3ccc(cc3)OC)(c4ccc(cc4)OC)O)C[C@H]5CCCO5 C36145496
CCc1c(c(n(n1)c2ccccc2)Oc3ccccc3F)C[NH+](C[C@@H](COCc4ccccc4)O)C5CC5 C36303146
C[NH+](C)CCN(c1nc2ccc(cc2s1)Cl)C(=O)c3ccc(cc3)S(=O)(=O)N(CC=C)CC=C C36637338
CCCCN(CC)S(=O)(=O)c1ccc(cc1)C(=O)N(CC[NH+](C)C)c2nc3c(cccc3s2)OCC C36637457
CCCN(CCC)S(=O)(=O)c1ccc(cc1)C(=O)N(CC[NH+](CC)CC)c2nc3ccc(cc3s2)C C36637709
CCCCCCN1C(=O)/C(=C\c2c(c(c(=O)n(c2N3CC[NH+](CC3)CC)CCCC)C#N)C)/SC1=S C33812657
C[NH+](C)CCCN(c1nc2ccc(cc2s1)OC)C(=O)c3ccc(cc3)S(=O)(=O)N4CCCCCC4 C36643206
CCOc1cccc2c1nc(s2)N(CCC[NH+](C)C)C(=O)c3cc(c(c(c3)OCC)OCC)OCC C36643461
CCCN(CCC)S(=O)(=O)c1ccc(cc1)C(=O)N(CCC[NH+](C)C)c2nc3c(cccc3s2)F C36643464
CC[C@H]1CCCCN1S(=O)(=O)c2ccc(cc2)C(=O)N(CCC[NH+](C)C)c3nc4c(cccc4s3)F C36643479
CCc1cccc2c1nc(s2)N(CCC[NH+](C)C)C(=O)[C@H]3CCCN(C3)S(=O)(=O)c4cccs4 C36647956
CC[NH+](CC)CCN(c1nc2c(c(ccc2s1)C)C)C(=O)[C@H]3CCCN3S(=O)(=O)c4ccc(cc4)C C36660321
CC[NH+](CC)CCN(c1nc2ccc(cc2s1)Br)C(=O)c3ccccc3S(=O)(=O)CC C36694367
CC[NH+](CC)CCN(c1nc2ccccc2s1)C(=O)[C@H]3CCCN3S(=O)(=O)c4ccc(s4)Cl C36704454
CCc1ccc2c(c1)sc(n2)N(CC[NH+](CC)CC)C(=O)c3ccc(cc3)S(=O)(=O)N(C)C4CC4 C38850140
CC[NH+](CC)CCN(c1nc2c(cc(cc2s1)C)C)C(=O)c3ccc(cc3)S(=O)(=O)N(C)C4CC4 C38850165
CC[NH+](CC)CCN(c1nc2c(c(ccc2s1)C)C)C(=O)c3ccc(cc3)S(=O)(=O)N(C)C4CC4 C38850177
CCOc1ccc2=[NH+]C(=O)[C@@H](C=c2c1)CN(CCc3ccccc3C)S(=O)(=O)c4cccc(c4)C(=O)C C39325380
CC[NH+](CC)CCN(c1nc2ccc(cc2s1)OCC)C(=O)c3ccc(cc3)S(=O)(=O)N(C)C(C)C C39736415
CCCC[NH+](CCCC)CCCN1[C@H](c2c(=O)c3cc(ccc3oc2C1=O)C)c4ccc(cc4)C(=O)OC C40008352
CC[NH+](CC)CCCN1[C@H](c2c(=O)c3cc(ccc3oc2C1=O)Br)c4cccc(c4)OCC=C C40008636
CCCC[NH+](CCCC)CCCN1[C@H](c2c(=O)c3cc(c(cc3oc2C1=O)C)C)c4ccc(cc4)OCC=C C40009042
CCCC[NH+](CCCC)CCCN1[C@H](c2c(=O)c3cc(ccc3oc2C1=O)Cl)c4ccc(cc4)Cl C40014579
CCCC[NH+](CCCC)CCCN1[C@H](c2c(=O)c3cc(ccc3oc2C1=O)Cl)c4cccc(c4)OCC C40014713
Cc1ccc(cc1)S(=O)(=O)N(CC(=O)NCc2ccc(cc2)C[NH+]3CCC(CC3)C)c4ccc(cc4)OC C44875802
CCCOC(=O)c1ccc(cc1)Oc2c(oc3c(c2=O)ccc(c3C[NH+]4CCC(CC4)C(=O)OCC)O)C C41586322
CCOc1cc(cc(c1OCC)OCC)C(=O)N2CCC3=c4cc(ccc4=[NH+][C@H]3[C@H]2c5ccc(cc5)F)OC C63491754
CCOC(=O)c1ccc(cc1)[C@H]2[C@@H]([C@@H]([NH2+][C@@H]2C(=O)OCC)c3ccc(cc3)Br)C(=O)OCC C04203114
CCCCN(C)S(=O)(=O)c1ccc(cc1)C(=O)N(CCC[NH+](C)C)c2nc3c(cccc3s2)OCC C08768462
CC[NH+]1CCN(CC1)c2ccc(cc2)/N=C/c3ccc(c(c3)OC)OC(=O)c4cc(c(c(c4)OC)OC)OC C09934842
CCCCN(C)S(=O)(=O)c1ccc(cc1)C(=O)Oc2ccc3c(c2)sc(n3)N4CC[NH+](CC4)CC C12490090
CC(C)(C)c1ccc(cc1)C[NH+](Cc2ccco2)[C@@H](c3cccs3)c4nnnn4Cc5ccc(cc5)OC C12642405
CC(C)CCC[C@@H](C)[C@@H]1CC[C@H]2[C@@]1(CC[C@@H]3[C@H]2CC=C4[C@@]3(CC[C@@H](C4)OC(=O)CC[NH+]5CCCCC5)C)C C12661314
CC(C)CCC[C@@H](C)[C@H]1CC[C@H]2[C@@]1(CC[C@@H]3[C@H]2CC=C4[C@@]3(CC[C@@H](C4)OC(=O)CC[NH+]5CCCCC5)C)C C12661316
C[C@H]1C[C@H](C[NH+](C1)CCC(=O)O[C@H]2CC[C@@]3([C@@H]4CC[C@]5([C@@H]([C@@H]4CC=C3C2)CC[C@H]5[C@H](C)CCCC(C)C)C)C)C C12883904
C[C@H]1C[C@H](C[NH+](C1)CCC(=O)O[C@H]2CC[C@]3([C@@H]4CC[C@@]5([C@@H]([C@@H]4CC=C3C2)CC[C@H]5[C@@H](C)CCCC(C)C)C)C)C C16033416
C[C@H]1C[C@H](C[NH+](C1)CCC(=O)O[C@H]2CC[C@]3([C@@H]4CC[C@@]5([C@@H]([C@@H]4CC=C3C2)CC[C@@H]5[C@@H](C)CCCC(C)C)C)C)C C16033418
CC(C)CCC[C@H](C)[C@H]1CC[C@H]2[C@]1(CC[C@@H]3[C@H]2CC=C4[C@]3(CC[C@@H](C4)OC(=O)CC[NH+]5CCCCC5)C)C C16041587
Cc1ccc(cc1)Cc2nc(sn2)N(CCC(=O)N(CC[NH+](C)C)Cc3ccccc3)Cc4ccco4 C16516182
CCC[NH+](CCC)CCNC(=O)c1ccc(cc1)/C=C/2\C(=O)N(c3ccccc3S2)Cc4ccccc4C C20737548
CC(C)Oc1ccc(cc1)CCCNC(=O)[C@H]2CCC[NH+](C2)Cc3nc(no3)c4ccc(cc4Cl)Cl C31055601
CCCC[NH+](CCCC)CN1c2ccccc2/C(=N\c3c(c(c(o3)c4ccccc4)c5ccccc5)C#N)/C1=O C27527876
CC[NH+](CC)CCC[C@H](C)NC(=O)CSc1nc(cc(n1)Cl)N2CCN([C@@H](C2)C)C(=O)CC(C)(C)C C33704844
Cc1ccc(s1)CN(Cc2ccc(cc2)F)C(=O)CN(CC[NH+]3CCCCC3)C(=O)CCc4ccccc4 C34718808
C[C@H]1CCCC[NH+]1CCCN(Cc2ccc(c(c2)OC)OC)S(=O)(=O)c3ccc(cc3)Br C34947333
CCCCCC(=O)N(CC[NH+](C)C)[C@H](CC)c1nc2ccccc2c(=O)n1c3ccc(cc3)Br C35069375
CC[NH+](CC)CCC[C@H](C)NC(=O)[C@@H](C)Sc1nc2c(c3cc(ccc3n2Cc4ccccc4F)C)nn1 C35157730
CCCCCOc1ccc(cc1OCC)[C@H]2c3c(=O)c4cc(ccc4oc3C(=O)N2CC[NH+](CC)CC)F C35486409
CC(C)COC[C@H](C[NH+](C)Cc1c2c(n(n1)c3ccc(cc3)Cl)CCN(C2)Cc4cccc(c4)Cl)O C35573829
Cc1ccc(cc1)n2cc(nc2NC(=O)CN(CC[NH+](C)C)S(=O)(=O)c3ccc(cc3)C)c4ccccc4 C35671883
CCc1c(c(n(n1)c2ccc(cc2)F)Oc3ccccc3)C[NH+](C[C@@H](COc4ccccc4C)O)C(C)C C35777639
CCCCOC[C@@H](C[NH+](Cc1ccco1)Cc2c(nn(c2Oc3ccccc3)c4ccc(cc4)F)CC)O C35781382
CC[NH+]1CCN(CC1)c2c(c(nn2c3ccccc3)C)CN(CC(C)C)C(=O)COc4ccc(cc4)Cl C35938446
Cc1ccc2c(c1)sc(n2)N(CC[NH+](C)C)C(=O)c3ccc(cc3)S(=O)(=O)N(CC(C)C)CC(C)C C36637271
CCOc1ccc2c(c1)sc(n2)N(CC[NH+](C)C)C(=O)c3ccc(cc3)S(=O)(=O)N(CC=C)CC=C C36637309
CCCN(CCC)S(=O)(=O)c1ccc(cc1)C(=O)N(CC[NH+](C)C)c2nc3c(cccc3s2)OCC C36637444
CCCN(CCC)S(=O)(=O)c1ccc(cc1)C(=O)N(CC[NH+](C)C)c2nc3c(cc(cc3s2)C)C C36637607
CCCCN(C)S(=O)(=O)c1ccc(cc1)C(=O)N(CC[NH+](CC)CC)c2nc3ccc(cc3s2)CC C36637938
CCCCN(C)S(=O)(=O)c1ccc(cc1)C(=O)N(CC[NH+](CC)CC)c2nc3c(cccc3s2)F C36638054
CC[NH+](CC)CCN(c1nc2ccc(cc2s1)OCC)C(=O)c3ccc(c(c3)[N+](=O)[O-])N4CCCCC4 C36642315
CCCN(CCC)S(=O)(=O)c1ccc(cc1)C(=O)N(CCC[NH+](C)C)c2nc3ccc(cc3s2)OC C36643199
CCCCN(C)S(=O)(=O)c1ccc(cc1)C(=O)N(CCC[NH+](C)C)c2nc3c(ccc(c3s2)C)OC C36643769
CCCCN(CCCC)S(=O)(=O)c1ccc(cc1)C(=O)N(CC[NH+](C)C)c2nc3ccccc3s2 C36690261
Cc1cc2c(cc1C)sc(n2)N(CCC[NH+](C)C)C(=O)c3ccc(cc3)S(=O)(=O)N(CC=C)CC=C C36698953
CC[NH+](CC)CCN(c1nc2c(ccc(c2s1)Cl)OC)C(=O)c3cccc(c3)S(=O)(=O)C(C)C C38835606
CCOc1cc(cc(c1OCC)OCC)C(=O)N(CCC[NH+](C)C)c2nc3c(cc(cc3s2)Cl)C C38837767
CC(C)(C)c1ccc(cc1)c2nc(on2)C[NH+]3CCC[C@@H](C3)C(=O)NCCSCc4ccc(cc4)Cl C38902328
CCOc1cc(cc(c1OCC)OCC)C(=O)N(C[C@@H]2C=c3cccc(c3=[NH+]C2=O)C)c4ccc(cc4)OC C38963858
CCc1ccc2c(c1)sc(n2)N(CC[NH+](CC)CC)C(=O)c3ccc(cc3)S(=O)(=O)N(C)C(C)C C39736413
CC[NH+](CC)CCN(c1nc2c(cc(cc2s1)C)C)C(=O)c3ccc(cc3)S(=O)(=O)N(C)C(C)C C39736425
CCCC[NH+](CCCC)CCCN1[C@H](c2c(=O)c3cc(c(cc3oc2C1=O)C)C)c4ccc(cc4)[N+](=O)[O-] C40008836
CCCC[NH+](CCCC)CCCN1[C@H](c2c(=O)c3cc(c(cc3oc2C1=O)C)C)c4cccc(c4)OCC C40009195
CCCC[NH+](CCCC)CCCN1[C@H](c2c(=O)c3cc(c(cc3oc2C1=O)C)C)c4ccc(cc4)C(C)C C40009300
CCCC[NH+](CCCC)CCCN1[C@H](c2c(=O)c3cc(ccc3oc2C1=O)Cl)c4cccc(c4)[N+](=O)[O-] C40014587
CCCC[NH+](CCCC)CCCN1[C@H](c2c(=O)c3cc(ccc3oc2C1=O)Cl)c4cccc(c4)OCC=C C40014705
CC[NH+](CC)CCCN1[C@H](c2c(=O)c3cc(ccc3oc2C1=O)Cl)c4ccc(c(c4)OCC)OCC=C C40014733
C[C@H](CCCC(C)C)[C@@H]1CC[C@@H]2[C@]1(CC[C@@H]3[C@@H]2CC=C4[C@]3(CC[C@@H](C4)OC(=O)CC[NH+]5CCCCC5)C)C C43740338
CC[NH+](CC)CCn1c2c(c(=O)n(c(n2)SCc3ccccc3Cl)c4ccccc4)sc1=S C03034064
CC(C)Cn1c(=O)c2ccc(cc2nc1SCCSC)C(=O)NCC3(CCCCC3)[NH+]4CCCCC4 C13016880
CC[C@@H](c1nnnn1CCc2ccccc2)[NH+](CCc3ccccc3C)Cc4cc5cc(cc(c5[nH]c4=O)C)C C13495915
CC(C)(C)[C@@H]([C@H](n1cncn1)Oc2ccc(cc2)Cl)n3c(nnn3)[C@H](c4ccccc4)[NH+]5CCCCC5 C03117228
CC(C)(C)[C@@H]([C@@H](n1cncn1)Oc2ccc(cc2)Cl)n3c(nnn3)[C@H](c4ccccc4)[NH+]5CCCCC5 C15135359
COc1cccc(c1OCc2ccc(cc2Cl)Cl)C[NH2+]CCSc3nnnn3c4ccccc4 C22107803
CCCCSc1ccc(cc1)/N=C\2/c3ccccc3N(C2=O)CN4CC[NH+](CC4)C/C=C/c5ccccc5 C23471536
CC[C@@H](c1nnc(n1Cc2ccccc2)SCc3nnc(o3)c4ccc(s4)Br)[NH+](C)C C23990264
COc1ccc(cc1)[C@@H](c2ccc(cc2)OC[C@H](CN3CCN(CC3)c4cccc[nH+]4)O)c5cccs5 C29130409
CCCC[C@@H](CC)C(=O)N(CC[NH+]1CCCC1)CC(=O)N(Cc2ccc(cc2)F)Cc3c(ccs3)C C33793173
CCN(CC)C(=O)C[NH+]1CCN(CC1)c2c3c(c(sc3nc(n2)SCc4ccc(cc4)[N+](=O)[O-])C)C C34759152
CCCCCC(=O)N(CC[NH+](C)C)[C@@H](CC)c1nc2ccccc2c(=O)n1c3ccc(cc3)Br C35069373
CC[NH+](CC)CCCN1[C@@H](c2c(=O)c3ccccc3oc2C1=O)c4ccc(c(c4)OCC)OCCC(C)C C35483402
CCCCOc1ccc(cc1OCC)[C@@H]2c3c(=O)c4cc(c(cc4oc3C(=O)N2CC[NH+](CC)CC)C)C C35486322
CCOc1cc(ccc1OCCC(C)C)[C@@H]2c3c(=O)c4cc(ccc4oc3C(=O)N2CCC[NH+](C)C)Cl C35487072
C=CCN(CC[NH+]1CCN(CC1)c2c3c4c(sc3nc(n2)CCc5ccccc5)CCCCC4)CC=C C35553207
Cc1ccccc1OC[C@H](C[NH+](Cc2c(nn(c2Oc3ccccc3F)C)c4ccccc4)CC(C)C)O C35778283
Cc1ccc(cc1F)S(=O)(=O)N(Cc2c3c(n(n2)c4ccccc4OC)CC[NH+](C3)CC=C)CC5CC5 C35921958
CCCCc1nc2c(c(nn2c3ccccc3)C)c(n1)N4CCC[NH+](CC4)Cc5cc(ccc5OC)OC C35924696
Cc1cccc(c1)C[NH+](CCCOC)Cc2ccc(o2)C(c3ccc(cc3)OC)(c4ccc(cc4)OC)O C36203466
Cc1c(c(n(n1)c2ccccc2)Oc3ccccc3OC)C[NH+](CC4CC4)C[C@H](COCc5ccccc5)O C36302272
CCOc1ccc2c(c1)sc(n2)N(CC[NH+](C)C)C(=O)c3ccc(cc3)S(=O)(=O)N4CCCCCC4 C36637307
CCCN(CCC)S(=O)(=O)c1ccc(cc1)C(=O)N(CC[NH+](C)C)c2nc3c(ccc(c3s2)C)OC C36637668
CC[NH+](CC)CCN(c1nc2ccc(cc2s1)F)C(=O)c3ccc(cc3)S(=O)(=O)N4CCCC[C@@H]4C C36637806
CC[NH+](CC)CCN(c1nc2c(cccc2s1)F)C(=O)c3ccc(cc3)S(=O)(=O)N4CCCC[C@H]4C C36638048
CC[NH+](CC)CCN(c1nc2ccc(cc2s1)Cl)C(=O)c3ccc(c(c3)[N+](=O)[O-])N4CCOCC4 C36642376
CC[C@H]1CCCCN1S(=O)(=O)c2ccc(cc2)C(=O)N(CCC[NH+](C)C)c3nc4ccc(cc4s3)F C36643295
CCc1ccc2c(c1)sc(n2)N(CCC[NH+](C)C)C(=O)c3ccc(cc3)S(=O)(=O)N(CC=C)CC=C C36643369
CC[C@H]1CCCCN1S(=O)(=O)c2ccc(cc2)C(=O)N(CCC[NH+](C)C)c3nc4c(cccc4s3)C C36643423
C[NH+](C)CCCN(c1nc2cc(ccc2s1)OC)C(=O)c3ccc(cc3)S(=O)(=O)N4CCCCCC4 C36643614
Cc1cc(c2c(c1)nc(s2)N(CCC[NH+](C)C)C(=O)c3ccc(cc3)S(=O)(=O)N(CC=C)CC=C)C C36643728
CC[NH+](CC)CCN(c1nc2c(ccc(c2s1)C)C)C(=O)[C@H]3CCCN3S(=O)(=O)c4ccc(cc4)C C36660311
CC[NH+](CC)CCN(c1nc2c(cc(cc2s1)C)C)C(=O)[C@H]3CCCN3S(=O)(=O)c4ccc(cc4)F C36660369
CC[NH+](CC)CCN(c1nc2ccccc2s1)C(=O)[C@@H]3CCCN3S(=O)(=O)c4ccc(cc4)Cl C36660446
CCOc1cc(cc(c1OCC)OCC)C(=O)NCC[NH+]2CCN(CC2)c3nc4c(cc(cc4s3)C)C C38776520
CC[NH+](CC)CCN(c1nc2ccccc2s1)C(=O)c3ccc(cc3)S(=O)(=O)N4C[C@H](C[C@@H](C4)C)C C36690282
CCc1ccc2c(c1)sc(n2)N(CCC[NH+](C)C)C(=O)C3CCN(CC3)S(=O)(=O)c4cccs4 C36704267
CC[NH+](CC)CCN(c1nc2cc(cc(c2s1)C)C)C(=O)[C@H]3CCCN3S(=O)(=O)c4cccs4 C36704390
CC[NH+](CC)CCN(c1nc2c(ccc(c2s1)C)C)C(=O)[C@H]3CCCN3S(=O)(=O)c4cccs4 C36704398
CC[NH+](CC)CCN(c1nc2cc(c(cc2s1)C)C)C(=O)[C@H]3CCCN3S(=O)(=O)c4cccs4 C36704422
CCOc1cc(cc(c1OCC)OCC)C(=O)N(C[C@@H]2C=c3ccccc3=[NH+]C2=O)c4ccc(cc4)OC C38959213
CCOc1cc(cc(c1OCC)OCC)C(=O)N(C[C@H]2C=c3cc(ccc3=[NH+]C2=O)OC)c4ccc(cc4)C C38964723
CCCCOc1ccc(cc1OCC)[C@@H]2c3c(=O)c4cc(c(cc4oc3C(=O)N2CCC[NH+](CC)CC)C)C C40009268
CCCC[NH+](CCCC)CCCN1[C@@H](c2c(=O)c3cc(ccc3oc2C1=O)Cl)c4ccc(cc4)Cl C40014578
CCCC[NH+](CCCC)CCCN1[C@@H](c2c(=O)c3cc(ccc3oc2C1=O)Cl)c4cccc(c4)Cl C40014688
CC[NH+](CC)[C@H](CNC(=O)c1ccc(o1)S(=O)(=O)c2ccc(cc2)Br)c3ccc(cc3)C C40323043
CC[C@@H](c1nc2ccccc2c(=O)n1c3ccc(c(c3)C)C)N(CC[NH+](C)C)C(=O)C[C@@H](C)CC(C)(C)C C40360635
CCc1ccc2c(c1)c(=O)c3c(o2)C(=O)N([C@@H]3c4ccc(cc4)OCc5ccc(cc5)Cl)CCC[NH+](C)C C40561864
Cn1c(nnn1)SCCC[NH2+]Cc2cc(ccc2OCc3c(cccc3Cl)Cl)Br C40744782
Cc1ccc(cc1)N(CC(=O)NCc2ccc(cc2)C[NH+]3CCC[C@@H](C3)C)S(=O)(=O)c4ccc(cc4)OC C44878012
CCOC(=O)/C=C(\CSc1nc2ccccc2s1)/N3CC[NH+](CC3)C(c4ccccc4)c5ccccc5 C08817451
CC(C)CCC[C@@H](C)[C@@H]1CC[C@@H]2[C@@]1(CC[C@@H]3[C@@H]2CC=C4[C@@]3(CC[C@@H](C4)OC(=O)CC[NH+]5CCCCC5)C)C C09065155
C[C@H]1C[C@H](C[NH+](C1)CCC(=O)O[C@H]2CC[C@@]3([C@@H]4CC[C@]5([C@@H]([C@@H]4CC=C3C2)CC[C@@H]5[C@@H](C)CCCC(C)C)C)C)C C12883926
CCCC[NH+](CCCC)CN1c2ccc(cc2/C(=N/NC(=O)c3ccc(cc3)N(C)C)/C1=O)Br C02393339
Cc1c(c(=O)n(c(=O)n1Cc2c(cccc2F)F)CC[NH+](C)CCc3ccccn3)c4ccc(cc4)C(C)C C13559583
C[C@H]1C[C@H](C[NH+](C1)CCC(=O)O[C@H]2CC[C@]3([C@@H]4CC[C@@]5([C@@H]([C@@H]4CC=C3C2)CC[C@@H]5[C@H](C)CCCC(C)C)C)C)C C16033417
CC(C)CCC[C@@H](C)[C@@H]1CC[C@H]2[C@]1(CC[C@@H]3[C@H]2CC=C4[C@]3(CC[C@@H](C4)OC(=O)CC[NH+]5CCCCC5)C)C C16041584
CCCC[NH+](CCCC)CCCN1[C@H](C(=C(C1=O)O)C(=O)c2ccc(cc2)C)c3ccc(cc3)C(=O)OC C08695231
CN(C)c1ccc(cc1)C[NH+]2CCCN([C@@H]2c3cc(c(c(c3)OC)OC)OC)Cc4ccc(cc4)N(C)C C19329890
CCOc1ccc(cc1)N2C(=O)[C@@H](N(C2=S)CC[NH+]3CCC(CC3)C)CC(=O)Nc4ccc(cc4)OC C20114928
CCOCCCn1c2ccc(cc2nc1SCC[NH+](C(C)C)C(C)C)S(=O)(=O)N3CCC[C@@H](C3)C C23330357
CC(C)[C@@H](c1cccc(n1)COc2c3ccccc3c4nnc(n4n2)C(F)(F)F)[NH2+]CCc5ccccc5 C26499399
CC(C)Oc1ccc(cc1)CCCNC(=O)[C@@H]2CCC[NH+](C2)Cc3nc(no3)c4ccc(cc4Cl)Cl C31055598
CCCN(Cc1c(nn(c1N2CC[NH+](CC2)CC)c3ccccc3)C)S(=O)(=O)c4ccc(cc4)C(C)(C)C C34829566
C[C@@H]1CCCC[NH+]1CCCN(Cc2ccc(c(c2)OC)OC)S(=O)(=O)c3ccc(cc3)Br C34947330
CC[C@@H](c1ccccc1)C(=O)N(CC[NH+]2CCCC2)CC(=O)N(Cc3ccccc3)Cc4c(ccs4)C C35383783
C[C@@H]1C[C@H](C[NH+](C1)CCC(=O)O[C@@H]2CC[C@@]3([C@@H]4CC[C@]5([C@@H]([C@@H]4CC=C3C2)CC[C@@H]5[C@@H](C)CCCC(C)C)C)C)C C35485047
CC[NH+](CC)CCN1[C@@H](c2c(=O)c3cc(ccc3oc2C1=O)C)c4ccc(c(c4)OCC)OCCC(C)C C35486200
CC[NH+](CC)CCN1[C@@H](c2c(=O)c3cc(c(cc3oc2C1=O)C)C)c4ccc(c(c4)OCC)OCCC(C)C C35486326
CCCCCOc1cccc(c1)[C@@H]2c3c(=O)c4cc(ccc4oc3C(=O)N2CCC[NH+](C)C)Br C35486970
CCCCCOc1ccc(cc1OCC)[C@@H]2c3c(=O)c4cc(ccc4oc3C(=O)N2CCC[NH+](C)C)Cl C35487070
CC(C)[NH+](Cc1ccc(cc1)C(C)(C)C)Cc2ccc(o2)C(=O)N(CCc3ccccc3)Cc4ccccc4 C35706624
Cc1ccsc1CN(Cc2ccc(cc2)F)C(=O)CN(CC[NH+]3CCCC3)C(=O)Cc4ccc(cc4)F C35774039
CCc1c(c(n(n1)c2ccccc2)Oc3ccccc3F)C[NH+](C[C@H]4CCCO4)C[C@@H](COC(C)(C)C)O C35777527
Cc1ccc(cc1)[C@H]2c3cc(ccc3CCN2C(=O)CC(C)C)OCc4nc(cs4)C(=O)NCC[NH+](C)C C35856144
COCCC[NH+](Cc1ccccc1OC)Cc2ccc(o2)C(c3ccc(cc3)OC)(c4ccc(cc4)OC)O C36167834
CC(C)[NH+](Cc1ccc(o1)C(c2ccc(cc2)OC)(c3ccc(cc3)OC)O)Cc4cc(cc(c4)OC)OC C36203681
C[C@H]1C[C@@H](C[NH+](C1)CCC(=O)O[C@@H]2CC[C@]3([C@@H]4CC[C@@]5([C@@H]([C@@H]4CC=C3C2)CC[C@@H]5[C@@H](C)CCCC(C)C)C)C)C C36579795
CCCCN(C)S(=O)(=O)c1ccc(cc1)C(=O)N(CC[NH+](CC)CC)c2nc3ccc(cc3s2)F C36637814
CCc1ccc2c(c1)sc(n2)N(CC[NH+](CC)CC)C(=O)c3ccc(cc3)S(=O)(=O)N(CC)CC C36637895
CC[NH+](CC)CCN(c1nc2c(cccc2s1)OC)C(=O)c3ccc(cc3)S(=O)(=O)N4CCCCC4 C36637981
CC[NH+](CC)CCN(c1nc2c(c(ccc2s1)C)C)C(=O)c3ccc(cc3)S(=O)(=O)N(CC)CC C36638183
CCCC[C@H](CC)CN1C(=O)/C(=C\c2c(c(c(=O)n(c2N3CC[NH+](CC3)CC)CC)C#N)C)/SC1=S C33812501
C[C@H](CCCC(C)C)[C@@H]1CC[C@@H]2[C@@]1(CC[C@@H]3[C@@H]2CC=C4[C@@]3(CC[C@@H](C4)OC(=O)CC[NH+]5CCCCC5)C)C C38555569
CC[NH+](CC)CCN(c1nc2cc(cc(c2s1)C)C)C(=O)c3ccc(cc3)S(=O)(=O)N(CC)CC C36640368
CCCCN(C)S(=O)(=O)c1ccc(cc1)C(=O)N(CCC[NH+](C)C)c2nc3c(cc(cc3s2)C)C C36643708
CCc1ccc2c(c1)sc(n2)N(CC[NH+](CC)CC)C(=O)[C@H]3CCCN3S(=O)(=O)c4ccc(cc4)F C36660339
CCCN(CCC)S(=O)(=O)c1ccc(cc1)C(=O)N(CC[NH+](CC)CC)c2nc3ccccc3s2 C36690275
CCCN(CCC)S(=O)(=O)c1ccc(cc1)C(=O)N(CC[NH+](C)C)c2nc3cc(c(cc3s2)C)C C36698839
CC[NH+](CC)CCN(c1nc2c(ccc(c2s1)Cl)OC)C(=O)c3ccc(cc3)S(=O)(=O)C(C)C C38835603
CCOc1ccc2=[NH+]C(=O)[C@H](C=c2c1)CN(CCc3ccccc3C)S(=O)(=O)c4cccc(c4)C(=O)C C39325381
CC[NH+](CC)CCN(c1nc2c(cc(cc2s1)F)F)C(=O)c3ccc(cc3)S(=O)(=O)N(CC)CC C36640518
CCc1cccc2c1nc(s2)N(CC[NH+](CC)CC)C(=O)c3ccc(cc3)S(=O)(=O)N(C)C(C)C C39736418
CCCC[NH+](CCCC)CCCN1[C@@H](c2c(=O)c3cc(c(cc3oc2C1=O)C)C)c4cccc(c4)[N+](=O)[O-] C40008817
CCCC[NH+](CCCC)CCCN1[C@@H](c2c(=O)c3cc(c(cc3oc2C1=O)C)C)c4ccc(cc4)C(C)(C)C C40008921
CCCOc1ccc(cc1OCC)[C@@H]2c3c(=O)c4cc(ccc4oc3C(=O)N2CCC[NH+](CC)CC)Cl C40014728
CCCCc1ccc(cc1)C(=O)Oc2ccc(cc2OC)c3c(n4ccc(cc4[nH+]3)C)NC(C)(C)CC(C)(C)C C40362260
C[C@@H](CCCC(C)C)[C@@H]1CC[C@@H]2[C@]1(CC[C@@H]3[C@@H]2CC=C4[C@]3(CC[C@@H](C4)OC(=O)CC[NH+]5CCCCC5)C)C C43740340
C[C@@H](CCCC(C)C)[C@H]1CC[C@@H]2[C@]1(CC[C@@H]3[C@@H]2CC=C4[C@]3(CC[C@@H](C4)OC(=O)CC[NH+]5CCCCC5)C)C C43740344
Cc1ccc(cc1)N(CC(=O)NCc2ccc(cc2)C[NH+]3CCC(CC3)C)S(=O)(=O)c4ccc(cc4)OC C44875950
Cc1ccc2c(c1)sc(n2)N(CCC[NH+](C)C)C(=O)CCSc3ccccc3 C04359559
c1ccc(cc1)CCn2c(nnn2)[C@H](c3cccs3)[NH+]4CCCC5(C4)CCCCC5 C04860124
Cc1ccc2c(c1)sc(n2)N(CC[NH+](C)C)C(=O)CSc3ccc(cc3)Cl C05239560
Cc1ccc(cc1)SCC(=O)N(CCC[NH+](C)C)c2nc3c(cccc3s2)C C05239616
C[NH+](C)CCCN(c1nc2ccc(cc2s1)F)C(=O)c3ccc(cc3)SC C05242603
C[NH+](C)CCN(c1nc2ccc(cc2s1)SC)C(=O)CSc3ccccc3 C07599646
CC(=O)C1=CC[C@@H]2[C@]1(CC[C@@H]3[C@@H]2CC[C@@H]4[C@@]3(CCC(=C4)OC(=O)CC[NH+]5CCCC5)C)C C09065411
C[NH+](C)CCCN(c1nc2c(cc(cc2s1)F)F)C(=O)c3ccc(cc3)Br C09151939
C[NH+](C)CCCN(c1nc2c(s1)cccc2Cl)C(=O)CCSc3ccc(cc3)F C09343919
Cc1ccc(cc1)SCC(=O)N(CCC[NH+](C)C)c2nc3c(s2)cccc3Cl C09343921
Cc1ccc(c2c1nc(s2)N(CCC[NH+](C)C)C(=O)CSc3ccc(cc3)F)Cl C09344148
Cc1ccc2c(c1C)nc(s2)N(CCC[NH+](C)C)C(=O)CSc3ccc(cc3)F C09344165
C[NH+](C)CCCN(c1nc2ccccc2s1)C(=O)c3cc(ccc3Cl)Cl C09344975
Cc1ccc(cc1)SCCCC(=O)N(CCC[NH+](C)C)c2nc3c(cccc3s2)C C09472960
Cc1c(sc2c1c(ncn2)SCC(=O)N3CC[NH+](CC3)C/C=C/c4ccccc4)C C03438704
CCc1cccc2c1nc(s2)N(CCC[NH+](C)C)C(=O)Cc3ccc(cc3)F C09504609
C[NH+](C)CCCN(c1nc2ccc(cc2s1)Br)C(=O)c3ccc(cc3)C#N C10067728
CC[NH+](CC)CCN1[C@@H](c2c(=O)c3cc(c(cc3oc2C1=O)C)Cl)c4ccc(cc4)C C10233065
Cc1ccc(c(c1)CC(=O)N(CCC[NH+](C)C)c2nc3ccc(cc3s2)Br)C C10698325
CC[NH+](CC)CCN(c1nc2c(s1)cccc2SC)C(=O)CSc3ccc(cc3)C C10813292
Cc1ccc(c(c1)C)C(=O)N(CC[NH+](C)C)c2nc3ccc(cc3s2)SC C10816411
C[NH+](C)CCN(c1nc2ccc(cc2s1)SC)C(=O)c3ccc(cc3)SC C10816579
CC[NH+](CC)CCN(c1nc2ccc(cc2s1)SC)C(=O)c3ccc(s3)Cl C10816976
CC(C)(C)[C@@H](/C=C\c1ccc(cc1Cl)Cl)n2c(nnn2)C(C)(C)[NH+](C)C C12381202
Cc1cc(cc2c1nc(s2)N(CC[NH+](C)C)C(=O)CCSc3ccc(cc3)F)Cl C12493423
CC(=O)C1=CC[C@@H]2[C@@]1(CC[C@@H]3[C@@H]2CC[C@@H]4[C@@]3(CC[C@@H](C4)OC(=O)CC[NH+]5CCCCC5)C)C C12659512
CC(C)Oc1ccccc1OCC[NH+]2CCC(CC2)c3nc4ccccc4s3 C13654404
C[NH+](Cc1ccccc1c2ccccc2OC)Cc3ccccc3N4CCOCC4 C19714575
C[C@@H](c1ccccc1Cl)Sc2nnc(n2Cc3ccccc3)C[NH+]4CCCC4 C23871863
C[C@H](c1cccc(c1)[N+](=O)[O-])N2CC[NH+](CC2)C(c3ccc(cc3)F)c4ccc(cc4)F C12577406
CC[NH+](CC)CCN1[C@@H](c2c(=O)c3cc(ccc3oc2C1=O)Cl)c4ccc(cc4)C C35486428
Cc1cccc(c1)[C@@H]2c3cccn3CCC[NH+]2Cc4cc(c(cc4OC)OC)OC C35809679
COc1ccc(c(c1OC)OC)C[NH+]2CCCn3cccc3[C@@H]2c4ccc(cc4)Cl C36347454
C[NH+](C)CCCN(c1nc2ccc(cc2s1)F)C(=O)c3ccc4c(c3)CCCC4 C04359607
CCc1ccc2c(c1)c(=O)c3c(o2)C(=O)N([C@H]3c4ccc(cc4)C(C)C)CC[NH+](C)C C38728171
C[NH+](C)CCCN(c1nc2c(cc(cc2s1)F)F)C(=O)c3cc(cc(c3)Cl)Cl C36643787
Cc1cc2c(cc1C)sc(n2)N(CC[NH+](C)C)C(=O)CCCSc3ccc(cc3)Cl C36717768
Cc1ccc(cc1)S(=O)(=O)N(C[C@@H]2C=c3cccc(c3=[NH+]C2=O)C)CC(C)C C38989858
C[C@@H]1CN(C[C@@H](O1)C)Cc2ccc3c(c2)C[NH+](CCO3)C/C=C/c4ccccc4OC C20453846
Cc1cccc2c1nc(s2)N(CCC[NH+](C)C)C(=O)CCCSc3ccc(cc3)Cl C36717697
CCn1c(=O)c2c3c(sc2nc1SCC[NH+](CC)CC)-c4ccccc4CC3 C51330911
C[C@@H](c1ccc(c(c1)F)F)Sc2nnc(n2c3ccc(cc3)Cl)[C@@H](C)[NH+](C)C C59926264
C[C@H](c1ccc(c(c1)F)F)Sc2nnc(n2c3ccc(cc3)Cl)[C@@H](C)[NH+](C)C C59926267
C[C@@H](c1ccc(cc1F)F)Sc2nnc(n2c3ccccc3)C[NH+]4CCCC4 C59926420
Cc1ccc(s1)S(=O)(=O)N2CC[NH+](CC2)CCCc3ccc(cc3)Cl C62092703
CCCCCCN1CC(=O)N2[C@H](C1=O)CC3=c4ccccc4=[NH+][C@@H]3[C@@H]2c5ccc(cc5)Cl C63138405
CCCC[C@H](CC)CN1CC(=O)N2[C@H](C1=O)CC3=c4ccccc4=[NH+][C@@H]3C2(C)C C63138780
c1ccc(cc1)[C@H](C(=O)C2=c3ccccc3=[NH+]C2)OC(=O)c4c(cccc4Cl)Cl C39946775
Cc1ccc(cc1)C(=O)[C@H](c2ccccc2)OC(=O)C3=c4ccccc4=[NH+]C(=O)C3 C40051589
COC(=O)CCCC(=O)N1CCC2=c3ccccc3=[NH+][C@H]2[C@@H]1c4c(cccc4Cl)F C64061618
Cc1ccc(cc1)n2c(nnc2SCC(=O)Nc3ccc(cc3)C(=O)N)COc4ccc(cc4)C C02196791
CCN(CC)c1ccc(cc1)/C=C(/C(=O)N/N=C/c2ccc(c(c2)O)OC)\NC(=O)c3ccccc3 C03036815
COc1ccccc1CNC(=O)CNC(=O)C2CCC(CC2)CNS(=O)(=O)c3ccc(cc3)F C08992215
Cc1ccc(cc1)c2c(cn(n2)c3ccccc3)/C=C/C(=O)OCC(=O)Nc4c(ccs4)C(=O)N C10384717
Cc1ccc(cc1)NS(=O)(=O)c2ccc(cc2)NC(=O)CCNS(=O)(=O)c3ccc(cc3)C C10342300
c1ccc(cc1)/C=C\C=C\2/C(=O)N(C(=S)S2)CCCCCC(=O)NNC(=O)c3ccccc3O C11612297
Cc1ccc(c(c1)C)NS(=O)(=O)c2ccc(cc2)NC(=S)NC(=O)COc3ccc4ccccc4c3 C12496314
Cc1cc(cc(c1)NS(=O)(=O)c2ccc(cc2)NC(=S)NC(=O)COc3ccc(cc3C)Cl)C C12497179
Cc1cc(ccc1OCC(=O)NNC(=S)NC(=O)COc2ccc(cc2)Br)Cl C12572182
CCc1c(cc(s1)C(=O)NNC(=O)c2ccc(cc2)NS(=O)(=O)c3ccc(cc3)OCC)C C12677281
CC(C)(C)NC(=O)[C@@H](c1ccc(c(c1)OC)OC)Nc2ccc(cc2)S(=O)(=O)NC3CCCC3 C12714609
CC(C)(C)NC(=O)[C@@H](c1ccc(cc1)O)N(C2CCCCC2)C(=O)CCC(=O)Nc3nccs3 C13501806
CC(C)CCOc1ccccc1C(=O)NC(=S)NNC(=O)COc2ccc(cc2)Br C14034439
CCCOc1ccccc1C(=O)NC(=S)Nc2ccc(cc2)S(=O)(=O)Nc3c(cccc3C)C C14036800
Cc1cc(nc(n1)N/C(=N/C(=S)Nc2ccc(c(c2)Cl)F)/NCCc3ccc(cc3)Cl)C C14157130
CCCCOc1ccc(cc1C(=O)NC(=S)NNC(=O)COc2ccc(cc2)C)Br C14650299
Cc1cccc(c1C)OCC(=O)NNC(=S)NC(=O)c2cc(ccc2OC(C)C)Br C14668723
CC(=O)Nc1c2cc(cnc2n(c1C(=O)OC)CCc3c[nH]c4c3cccc4)NCc5ccccc5F C14746408
CC(C)COc1ccc(cc1C(=O)NC(=S)Nc2ccc(cc2)C(=O)NC(C)(C)C)Br C14837002
c1ccc2c(c1)c(c(s2)C(=O)NCC(=O)OCC(=O)N(CCC(=O)N)c3ccc(cc3)F)Cl C16758442
Cc1cc(c(c(c1)C)NC(=O)CSc2ncc(n2CC(=O)NCc3ccc(cc3)Cl)CO)C C16994056
COc1ccc(cc1OC)c2nnc(n2N)SCC(=O)N[C@H](c3ccc(cc3)F)c4cccs4 C19012405
C[C@H](C(=O)Nc1ccc(cc1)NC(=S)NC(=O)/C=C/c2ccccc2OC)Oc3ccccc3Cl C20119551
CCOC(=O)c1cc(sc1NC(=S)NNC(=O)CSCc2ccc(cc2)C)Cc3ccccc3 C20168662
c1ccc2c(c1)cccc2/C=N/Nc3[nH]nc(n3)SCC(=O)Nc4ccc(cc4)OC(F)(F)F C20905295
Cc1ccc(c(c1)C)NC(=O)CCSc2nc([nH]n2)N/N=C/c3cccc(c3)Oc4ccccc4 C21038478
CCOc1ccc(cc1)/C=N/Nc2[nH]nc(n2)SCCC(=O)Nc3ccccc3Br C21077105
CC(C)c1cccc(c1NC(=O)CSc2nnc(n2N)COc3ccc(cc3)C(C)(C)C)C(C)C C21462701
Cc1ccc(cc1)S(=O)(=O)N[C@H](CCSC)C(=O)NNC(=O)CN2CCCc3c2cccc3 C21778516
CCOC(=O)C1=C(NC(=O)N[C@@H]1c2ccccc2)COC(=O)C(c3ccccc3)(c4ccccc4)O C22025150
CCOC(=O)C1=C(NC(=O)N[C@H]1c2ccccc2)COC(=O)C(c3ccccc3)(c4ccccc4)O C22025151
C[C@H](C(=O)Nc1ccc(cc1)C(=O)N)OC(=O)/C=C/c2cn(nc2c3cccs3)c4ccccc4 C22529015
CC(C)Cn1c(c(c(=O)[nH]c1=O)N(CCOC)C(=O)CSc2cccc3c2c(ccc3)Cl)N C24015208
CCOC(=O)c1c2c(sc1NC(=O)CSc3nnc(s3)SCC(=O)N)C[C@@H](CC2)C C24206575
Cc1ccc(cc1)S(=O)(=O)NCC(=O)NCC(=O)NCCc2ccc(s2)c3csc(n3)C C24657587
Cc1ccc2cc(c(nc2c1)Cl)CN(CCCOC)c3c(n(c(=O)[nH]c3=O)Cc4ccccc4)N C25143587
Cc1cccc(c1)N/C(=N/CCc2c[nH]c3c2cccc3)/NC(=O)c4cc(c(c(c4)OC)OC)OC C32943118
Cc1ccc(cc1)N/C(=N/CCc2c[nH]c3c2cccc3)/NC(=O)c4cc(c(c(c4)OC)OC)OC C32943347
CC(C)(C)CC(C)(C)NC(=O)[C@@H](c1ccc(cc1)N(C)C)N(C(=O)c2cccc(c2O)O)C(C)(C)C C36587095
CCOC(=O)C1=C(NC(=O)N[C@H]1c2cc(ccc2OCC(=O)NCc3ccccc3)Br)C C36624486
c1cc(ccc1S(=O)(=O)NOCC(=O)NCCNc2c(cc(cn2)C(F)(F)F)Cl)Cl C20219081
C[C@@H](C(=O)NNC(=O)[C@H](C(C)C)NS(=O)(=O)c1ccc2ccccc2c1)Oc3ccccc3F C22688771
C[C@@H](C(=O)NNC(=O)[C@@H](C(C)C)NS(=O)(=O)c1ccc2ccccc2c1)Oc3ccccc3F C22688767
C[C@H](C1=NC(=O)C2=C(CSC2=N1)c3cccs3)SC4=NN[C@@H](N4CC(C)C)CCC(=O)N C39729383
Cc1cc(ccc1Cl)O[C@H](C)c2nnc(n2CC=C)SCC(=O)Nc3ccc(cc3)C(=O)N C39967070
C[C@H](C(=O)Nc1ccc(cc1)SC(F)F)Sc2nnc(n2N)COc3ccc(cc3)C(C)C C18581092
CCCSc1nc2n(n1)[C@@H](C(=C(N2)C)C(=O)N)c3ccc(c(c3)OCC)OCc4ccccc4F C40981111
CCOc1ccc(cc1OCC)[C@@H]2c3c(n[nH]c3C(=O)N2CCCO)c4cc(c(cc4O)C)Cl C09446494
C[C@@H](C(=O)N/N=C/c1c2ccccc2ccc1O)Sc3nnc(n3CC=C)CNc4ccccc4 C59486860
CCCC/C(=N/Nc1[nH]nc(n1)SCCC(=O)Nc2ccc(cc2)I)/C C59891205
CC[NH+](CC)CCC[C@@H](C)Nc1c2ccc(cc2nc(n1)/C=C/c3ccc(cc3)Br)Cl C04427489
CCc1ccc2c(c1)cc(c(=O)[nH]2)C[NH+](Cc3ccc(cc3)OC)[C@@H](CC)c4nnnn4C5CCCC5 C13034023
CCc1ccc2c(c1)cc(c(=O)[nH]2)C[NH+](C3CCCC3)[C@@H](CC)c4nnnn4Cc5ccc(cc5)OC C13063708
CCc1ccc2c(c1)cc(c(=O)[nH]2)C[NH+](Cc3ccc(cc3)C)[C@H](CC)c4nnnn4C[C@@H]5CCCO5 C13063722
CC[C@@H](c1nnnn1C2CCCC2)[NH+](Cc3ccc(cc3)OC)Cc4cc5ccc(cc5[nH]c4=O)OC C13064250
CC[C@H](c1nnnn1Cc2ccc(cc2)OC)[NH+](Cc3cc4ccc(cc4[nH]c3=O)OC)C5CCCC5 C13064301
CC[C@H](c1nnnn1C(C)(C)CC)[NH+](Cc2ccc(cc2)OC)Cc3cc4ccc(c(c4[nH]c3=O)C)C C13065014
CC[C@@H](c1nnnn1C(C)(C)CC)[NH+](Cc2ccccc2OC)Cc3cc4c(ccc(c4[nH]c3=O)C)C C13065185
CC[NH+](CC)CCN1[C@H](C(=C(C1=O)O)C(=O)c2ccc(cc2)Cl)c3ccc(c(c3)OCC)OCC C09291303
CC[C@@H](c1nnnn1C[C@@H]2CCCO2)[NH+](CCc3ccccc3C)Cc4cc5cccc(c5[nH]c4=O)C C13495881
CC[C@H](c1nnnn1C(C)(C)CC)[NH+](CCc2cccc(c2)C)Cc3cc4cc(cc(c4[nH]c3=O)C)C C13495938
C[NH+](C/C=C\c1ccc(cc1)Cl)Cc2ccccc2N(CCO)S(=O)(=O)c3ccc(cc3)OC C13519416
CC[NH+](CC)CCCN1[C@@H](/C(=C(/c2ccc(c(c2)Cl)OC)\O)/C(=O)C1=O)c3ccc(cc3)[N+](=O)[O-] C09042950
CCCCOCCC[NH2+]Cc1cc(c(c(c1)Br)OCc2ccc(c(c2)Cl)Cl)OC C13720115
CCOc1cc(cc(c1OCc2ccc(cc2)Cl)Br)C[NH2+][C@H](C)CCc3ccccc3 C13725629
CCOc1cc(cc(c1OCc2ccccc2Cl)Br)C[NH2+][C@@H](C)CCc3ccccc3 C13725649
CCOc1cc(cc(c1OCc2ccccc2Cl)Br)C[NH2+][C@H](C)CCc3ccccc3 C13725653
CC[C@H](c1nnc(n1C2CCCCC2)SCC(=O)Nc3nc4ccc(cc4s3)OCC)[NH+](C)C C16050349
c1cc(cc(c1)Cl)c2nc(on2)C[NH+]3CCC[C@H](C3)C(=O)NCCCSCc4ccc(cc4)F C31053618
C[NH+](C)[C@@H](CNC(=O)CSc1nc2c(c3c(s2)CCCC3)c(=O)n1CCOC)c4ccccc4 C32636321
Cc1c2c(c(n(n2)c3ccccc3)n4cccc4)c(=O)n(n1)CCCC(=O)NCC[C@H](C)[NH+]5CCCC5 C33261403
CCCNC(=O)N(CC[NH+]1CCCC1)CC(=O)N2CCc3c(ccs3)[C@@H]2COc4ccc(cc4)F C35742422
CCCNC(=O)N(CC[NH+]1CCCC1)CC(=O)N2CCc3c(ccs3)[C@H]2COc4ccc(cc4)F C35742423
Cc1ccccc1OC[C@@H](C[NH+](Cc2ccco2)Cc3c(noc3N4CCCCC4)c5ccccc5)O C35780757
Cc1ccccc1OC[C@H](C[NH+](Cc2ccco2)Cc3c(noc3N4CCCCC4)c5ccccc5)O C35780760
Cc1c(c(n(n1)c2ccccc2)Oc3ccc(cc3)OC)C[NH+](Cc4ccco4)C[C@@H](COCC#C)O C36302529
CCOC[C@H](C[NH+](Cc1c(nn(c1Oc2ccc(cc2F)F)c3ccccc3)C)C[C@@H]4CCCO4)O C36304255
Cn1c(c(c(n1)c2ccccc2)C[NH+](CC3CC3)C[C@@H](COc4ccccc4)O)Oc5ccccc5F C36306854
CC(C)C[NH+](Cc1c(nn(c1Oc2ccc(cc2F)F)C)c3ccccc3)C[C@@H](COCC(C)C)O C36316106
CC(C)C[NH+](Cc1c(nn(c1Oc2ccc(cc2F)F)C)c3ccccc3)C[C@H](COC(C)(C)C)O C36316113
CC[C@H](c1nnnn1C[C@H]2CCCO2)[NH+](CCc3ccccc3)Cc4cc5cc(c(cc5[nH]c4=O)C)C C33937039
CC[C@@H](c1nnnn1C[C@H]2CCCO2)[NH+](CCc3ccccc3C)Cc4cc5cccc(c5[nH]c4=O)C C33937177
CC[C@H](c1nnnn1C[C@H]2CCCO2)[NH+](CCc3ccccc3C)Cc4cc5cccc(c5[nH]c4=O)C C33937178
C[NH+](C)CCN(Cc1ccccc1OS(=O)(=O)c2ccc(cc2)F)C(=O)Nc3ccccc3OC C37401523
CC(C)C[NH+](CCCNC(=O)c1cc(nc2c1cccc2)c3ccc(s3)Br)CC(C)C C08593018
CC(C)COc1ccc(cc1)S(=O)(=O)NC[C@H](c2ccco2)[NH+]3CCN(CC3)c4ccc(cc4)F C38597854
CCN(CC)S(=O)(=O)c1ccc(cc1)C(=O)NC[C@@H](c2ccc(cc2)N(C)C)N3CC[NH+](CC3)C C38636548
CCN(CC)S(=O)(=O)c1ccc(cc1)C(=O)NC[C@H](c2ccc(cc2)N(C)C)N3CC[NH+](CC3)C C38636549
Cc1ccc(cc1)SCCC(=O)NCC[NH+]2CCN(CC2)c3nc4c(ccc(c4s3)OC)OC C38785666
Cc1ccc(cc1)SCCC(=O)NCC[NH+]2CCN(CC2)c3nc4c(s3)ccc(c4OC)OC C38786069
COc1ccc(cc1)c2nc(on2)C[NH+]3CCC[C@H](C3)C(=O)NCCCSc4ccc(cc4)Cl C38892923
CC[NH+](CC)CCC[C@H](C)NC(=O)CCCCSc1nc(c(c(=O)n1C)Cc2ccc(cc2)C)C C33567775
COc1ccc(cc1OC)C[NH+](C[C@H](COc2ccc(cc2Cl)Cl)O)[C@@H]3CCS(=O)(=O)C3 C40317832
COc1cc(ccc1OC[C@@H](C[NH+](Cc2ccc(cc2Cl)Cl)[C@@H]3CCS(=O)(=O)C3)O)C=O C40320119
Cn1c(nnn1)SCCC[NH2+]Cc2cc(ccc2OCc3c(cccc3Cl)F)Br C40744786
Cc1ccc(cc1)CSc2ncc(c(n2)Cl)C(=O)NC[C@@H](c3ccc(c(c3)OC)OC)[NH+](C)C C40985839
Cc1ccc(cc1)CSc2ncc(c(n2)Cl)C(=O)NC[C@H](c3ccc(c(c3)OC)OC)[NH+](C)C C40985840
CC[NH+](CC)[C@@H](CNC(=O)c1cnc(nc1Cl)S(=O)(=O)Cc2ccc(cc2)C)c3ccccc3 C40986345
Cc1c(c(n(n1)c2ccccc2)Oc3ccc(cc3F)F)C[NH+](C[C@H](COCC(C)C)O)CC(C)C C36303976
C[C@H]1C(=c2cc(ccc2=[NH+]1)OC)CCN(Cc3cc(c(c(c3)OC)OC)OC)C(=S)NCCOC C63655351
COc1cc(cc(c1OC)OC)C(=O)O[C@H]2C[C@H]3C[NH+](C[C@@H]3C[C@@H]2OC)CCc4c[nH]c5c4cccc5 C04802405
CCc1ccc2c(c1)cc(c(=O)[nH]2)[C@@H](c3nnnn3C(C)(C)CC)[NH+](Cc4ccco4)Cc5cccs5 C06197925
CC[C@H](c1nnnn1Cc2ccc(cc2)OC)[NH+](Cc3ccco3)Cc4cc5c(cc(cc5[nH]c4=O)C)C C13064890
CC[C@@H](c1nnnn1CCc2ccccc2)[NH+](Cc3cccnc3)Cc4cc5c(cc(cc5[nH]c4=O)C)C C13064977
CCCOc1ccc(cc1OCC)[C@@H]2/C(=C(/c3ccc4c(c3)C[C@@H](O4)C)\O)/C(=O)C(=O)N2CC[NH+](C)C C09328699
CCCOc1ccc(cc1OCC)[C@H]2/C(=C(/c3ccc4c(c3)C[C@H](O4)C)\O)/C(=O)C(=O)N2CC[NH+](C)C C09328703
CCCC[NH+](CCCC)C[C@@H](c1cc(nc2c1cc(cc2Cl)Cl)c3ccc(c(c3)Cl)Cl)O C13207669
CC[C@H](c1nnnn1C[C@@H]2CCCO2)[NH+](CCc3cccc(c3)C)Cc4cc5cc(cc(c5[nH]c4=O)C)C C13495946
CC[C@@H](c1nnnn1CCc2ccccc2)[NH+](CCc3cccc(c3)C)Cc4cc5cc(cc(c5[nH]c4=O)C)C C13495951
CCCC[NH+](CCCC)C[C@H](c1cc(nc2c1cc(cc2Cl)Cl)c3c(cccc3Cl)Cl)O C08628695
CC[NH+](CC)CCC[C@H](C)Nc1c(c(nc(n1)/C=C\c2ccc(cc2)Cl)Cl)c3ccc(cc3)Cl C16978094
CC[NH+](CC)CCN1[C@H](/C(=C(/c2ccc(cc2)Br)\O)/C(=O)C1=O)c3ccc(cc3)OCC=C C09333904
CCCOc1ccc(cc1OCC)[C@@H]2C(=C(C(=O)N2CCC[NH+](C)C)O)C(=O)c3ccc4c(c3)C[C@H](O4)C C09424899
CC(C)C[NH+](CCCNC(=O)CN1c2ccccc2S/C(=C\c3cccc(c3)Cl)/C1=O)CC(C)C C20727096
Cc1ccc(cc1)COc2ccc(cc2C[NH2+]CCSc3nnnn3c4ccccc4)Br C20874663
CC[NH+](CC)CCNc1c(nc(s1)S(=O)(=O)c2ccc(cc2)C)S(=O)(=O)c3ccc(cc3)C C21148752
CCOC(=O)c1ccc(cc1)Oc2c(oc3c(c2=O)ccc(c3C[NH+]4CCC(CC4)C(=O)OCC)O)C C27099980
COc1ccc(c(c1OC)OC)CN2CC[NH+](CC2)CCc3ccc(cc3)NCc4ccc(cc4)Cl C27529182
c1cc(oc1)CSCCCNC(=O)[C@H]2CCC[NH+](C2)Cc3nc(no3)c4ccc(cc4Cl)Cl C31055860
COc1ccccc1CCNC(=O)[C@@H]2Cc3cc(ccc3N4[C@@H]2C[NH+](CC4)CCOc5ccccc5)[N+](=O)[O-] C35544712
Cc1ccccc1OC[C@@H](C[NH+](Cc2ccccc2)Cc3c(noc3N4CCOCC4)c5ccccc5)O C35743624
Cc1ccccc1OC[C@@H](C[NH+](CCN2CCOCC2)Cc3c(noc3N(C)C(C)C)c4ccccc4)O C35760082
CCc1c(c(n(n1)c2ccccc2)Oc3ccccc3OC)C[NH+](CC4CC4)C[C@H](COC(C)(C)C)O C35777425
CC(C)[NH+](Cc1ccccc1F)CC(=O)N(CCc2c[nH]c3c2cccc3)Cc4ccc(c(c4)Cl)Cl C35843674
c1ccc2c(c1)c(c[nH]2)CCN(Cc3ccc(c(c3)Cl)Cl)C(=O)C[NH+](Cc4ccc(cc4)F)C5CC5 C35843682
CCCC[C@H](CC)C(=O)N1CCN(CC1)c2[nH]c(=O)cc(n2)C[NH+]3CCN(CC3)c4ccc(cc4)OC C35926447
Cc1ccccc1OC[C@H](C[NH+](Cc2ccccc2Cl)C[C@@H]3CC(=NO3)c4ccc5c(c4)OCO5)O C36146627
Cc1ccc(s1)C[NH+](CCCOC)Cc2ccc(o2)C(c3ccc(cc3)OC)(c4ccc(cc4)OC)O C36154590
Cc1c(c(n(n1)c2ccccc2)Oc3ccccc3Cl)C[NH+](C[C@H]4CCCO4)C[C@@H](COCC#C)O C36303566
Cn1c(c(c(n1)c2ccccc2)C[NH+](CC3CC3)C[C@@H](CN4CCOCC4)O)Oc5ccc(cc5)Cl C36305258
CSc1cccc(c1)NC(=S)N(CCC[NH+]2CCCC2)Cc3cccn3Cc4ccc(cc4)Cl C13543585
CC[NH+](CC)CCC[C@@H](C)Nc1c2cc3ccccc3cc2nc(n1)/C=C/c4ccc(cc4)Br C38200830
C[C@H](C(=O)NCCCOC(C)C)Oc1ccc2c(c1)c3cc[nH+]c4c3n2c(=O)c5c4ccc(c5OC)OC C08792194
Cc1ccc(cc1C)OC[C@@H](C)NC(=O)[C@@H]2CCC[NH+](C2)Cc3nc(no3)c4ccc(c(c4)OC)OC C38893738
CC(C)(C)c1ccc(cc1)c2nc(on2)C[NH+]3CCC[C@@H](C3)C(=O)NCCSCc4ccccc4F C38903136
CC(C)(C)c1ccc(cc1)c2nc(on2)C[NH+]3CCC[C@@H](C3)C(=O)NCCSCc4ccc(cc4)F C38904013
CC(C)(C)OC(=O)C[C@@H](C[NH+]1CC[C@@]23C=C[C@@H](C[C@@H]2Oc4c3c(ccc4OC)C1)O)C(=O)OC(C)(C)C C39293339
CCC(C)(C)N1[C@@H](N=NN1)[C@@H]([C@@H]2C=c3cc(ccc3=[NH+]C2=O)C)N(CCc4ccccc4)Cc5cccs5 C39710328
Cc1c(c([nH]c1C[C@H]2C(=C(C(=[NH+]2)C(=O)OC(C)(C)C)C)C)CC3=N[C@@H](C(=C3C)C)C(=O)OC(C)(C)C)C C39947781
CCOc1cc(cc(c1OCc2c(cccc2Cl)F)Br)C[NH2+]CCCN3CCOCC3 C40720475
CCN1CCC[C@H]1C[NH2+]Cc2cc(c(c(c2)Br)OCc3ccc(c(c3)Cl)Cl)OCC C40720484
COc1ccc(cc1)CC[NH2+]Cc2cc(c(c(c2)Br)OCc3c(cccc3Cl)F)OC C40734047
COc1ccc(cc1OC)CC[NH2+]Cc2cc(ccc2OCc3ccc(cc3Cl)F)Br C40739561
CCOc1cc(cc(c1OCc2c(cccc2Cl)Cl)Br)C[NH2+]C(C)(C)CC(C)(C)C C40740335
CCOc1cc(cc(c1OCc2c(cccc2Cl)Cl)Br)C[NH2+]CCC3=CCCCC3 C40740357
CCOc1cc(cc(c1OCc2c(cccc2Cl)F)Br)C[NH2+][C@@H](C)CCc3ccccc3 C40740594
Cc1ccn2c(c1)[nH+]c(c2NC(C)(C)CC(C)(C)C)c3ccccc3OC(=O)c4ccc(cc4OC)OC C45370851
CCOC(=O)c1ccc(cc1)Oc2c(oc3c(c2=O)ccc(c3C[NH+]4CCC[C@H](C4)C(=O)OCC)O)C C41586660
c1ccc(cc1)[C@H](C(=O)C2=c3ccccc3=[NH+]C2)OC(=O)c4ccc(cc4)S(=O)(=O)NCc5ccco5 C39946697
CCc1ccc(cc1)C(=O)COC(=O)[C@@H](CC2=c3ccccc3=[NH+]C2)NC(=O)C45CC6CC(C4)CC(C6)C5 C63622957
CCOC(=O)c1c2cc3c(c(c2oc1N)c4ccc(c(c4)Cl)C)c(c(o3)N)C(=O)OCC C00719872
COc1cc(cc(c1O)Br)[C@@H]2[C@H]([C@@](NC(=S)N2)(C(F)(F)F)O)C(=O)c3ccccc3 C01317700
CC(=O)Nc1ccc(cc1)S(=O)(=O)Nc2c(c3c(s2)CCCCCCCCCC3)C(=O)N C02763407
c1cc(ccc1C(=O)c2c(c3ccc(nc3s2)C4CC4)N)C(=O)c5c(c6ccc(nc6s5)C7CC7)N C08412024
Cc1ccccc1Nc2nc(nc(n2)N)CSc3[nH]c(=O)c4c(csc4n3)c5cccs5 C08826393
Cc1cc(cc(c1OC)C(=O)NC(=S)Nc2c(c3c(s2)C[C@@H](CC3)C)C(=O)N)Br C08896694
Cc1ccc(cc1C)Nc2nnc(s2)SCC(=O)Nc3c(c4c(s3)CCC4)C(=O)N C03365533
CCOC(=O)C1=C(NC(=O)N[C@H]1c2ccc(cc2)Cl)COC(=O)c3ccc(c(c3)N)Cl C11197630
c1ccc(c(c1)NS(=O)(=O)c2cccc(c2)C(=O)NNC(=O)c3cc4c([nH]3)cccc4F)Cl C12792403
Cc1cc(cc(c1OC)C(=O)NC(=S)Nc2c(c3c(s2)CCCC3)C(=O)N)Br C14274480
c1cc(ccc1c2ccc(cc2)S(=O)(=O)c3cc(ccc3O)O)S(=O)(=O)c4cc(ccc4O)O C15769684
Cc1cc(c(c(c1)C)NC(=O)NC[C@@H]2C[C@H](C2(C)C)CNC(=O)Nc3c(cc(cc3C)C)C)C C16267254
c1ccc(cc1)c2nc(nc(n2)NC(=S)Nc3ccccc3)NC(=S)Nc4ccccc4 C16493443
Cc1cccc(c1C)NC(=O)NC(=O)CSc2nnc(n2N)c3ccc(cc3)C(C)(C)C C16621334
c1ccc2c(c1)CCC[C@H]2NC(=O)NC[C@H]3CCC[C@@H](C3)CNC(=O)N[C@@H]4CCCc5c4cccc5 C19075372
CC(C)(C)[C@@H]1CCc2c(cc(s2)c3nnc(n3CC=C)SCc4nc(nc(n4)N)N)C1 C19297737
c1cc(ccc1C(=O)Nc2c(c3c(s2)CCCC3)C(=O)N)NS(=O)(=O)c4ccc(cc4)Cl C20571642
CCOc1ccc(cc1)NS(=O)(=O)c2ccc3c(c2)[C@H]4C=CC[C@@H]4[C@H](N3)c5ccc(cc5O)O C20681766
Cc1ccc(c(c1)C)NC(=O)CSc2nnc(n2N)N/N=C(\C)/c3ccc4ccccc4c3 C21323586
C[C@H]1CCc2c(sc(c2C(=O)N)NC(=S)NC(=O)c3cc(ccc3OC)Br)C1 C22739232
C[C@H]1CCc2c(sc(c2C(=O)N)NC(=S)NC(=O)c3ccc(o3)c4ccc(cc4)Br)C1 C22843117
Cc1ccc(c(c1)C)NC(=O)NC(=O)[C@@H](C)Sc2nnc(n2N)c3cc(ccc3Cl)Cl C29570976
[H]/[O+]=C/1\C=C(C=C\C1=C/Nc2c(c3c(s2)CCCC3)C(=O)NCc4ccco4)[NH+](CC)CC C01096187
CC(C)(C)NC(=O)[C@@H](c1ccccc1O)N(c2ccccc2Cl)C(=O)c3c(cccc3O)O C36545194
c1ccc(cc1)c2ccc(cc2)C(=O)CS[C@@H]3NN[C@@H](N3N)[C@@H]4C=C(N=N4)c5ccccc5 C38556211
CCOC(=O)C1=C(Nc2c(c(c(s2)C(=O)NC34CC5CC(C3)CC(C5)C4)N)[C@@H]1c6ccncc6)C C39327058
CC1=C([C@@H](c2c(c(sc2N1)C(=O)NC34CC5CC(C3)CC(C5)C4)N)c6cccnc6)C(=O)OC C39327060
C/C(=N/S(=O)(=O)c1ccc(cc1)NC(=O)c2c(c3cc4c([nH+]c3s2)CC[C@@H](C4)C(C)(C)C)N)/[O-] C39427201
CCN(CC)S(=O)(=O)c1ccc(cc1)Nc2c(c(ncn2)Nc3ccc(c(c3)Cl)C)N C40703666
c1cc(ccc1C(=O)NNc2c(c(ncn2)Oc3ccc(cc3)Br)N)Br C40784575
Cc1ccc(c(c1)C)NC(=O)[C@@H]2[C@H]([C@@H]([C@@](CC2=O)(C)O)C(=O)Nc3ccc(cc3C)C)c4cccc(c4)O C41006289
c1ccc(cc1)n2c3c(cn2)c(nc(n3)NC4CCCC4)Nc5c(c6c(s5)CCCC6)C(=O)N C41025994
c1ccc2c(c1)CCC[C@H]2NC(=O)NC[C@H]3CCC[C@@H](C3)CNC(=O)N[C@H]4CCCc5c4cccc5 C35196470
Cc1c(c(n[nH]1)O)[C@@H](c2ccc(c(c2)Br)OCc3ccccc3)c4c(n[nH]c4O)C C49947051
Cc1c(c(n[nH]1)O)[C@H](c2ccccc2OCc3ccc(cc3Cl)Cl)c4c(n[nH]c4O)C C09805800
c1ccc(cc1)[C@@H](C(=O)Nc2ccc(cc2)S(=O)(=O)N)Sc3[nH]c4ccc(cc4n3)Cl C09356199
CCOc1ccc(cc1)c2c3c([nH]n2)OC(=C([C@@H]3c4cc(c(c(c4)Br)O)OCC)C#N)N C09282263
CCOc1ccc(cc1)c2c3c([nH]n2)OC(=C([C@H]3c4cc(c(c(c4)Br)O)OCC)C#N)N C09282264
CC(C)S(=O)(=O)N1c2c(ccc(n2)c3c(nc([nH]3)c4c(cccc4F)F)c5ccccc5)N[C@H]1N C52637660
c1cc(c(cc1NC(=O)Nc2ccc(cc2Cl)Oc3ccnc4c3[nH]c(=O)[nH]4)C(F)(F)F)Cl C40972836
Cc1c(c(n[nH]1)O)[C@@H](c2cccc(c2)OCc3ccc(c(c3)Cl)Cl)c4c(n[nH]c4O)C C20033494
c1ccc(cc1)[C@@H]2C[C@@H](n3c(cc(n3)C(=O)Nc4c(c5c(s4)CCCC5)C(=O)N)N2)C(F)(F)F C00999638
c1ccc(cc1)[C@H]2C[C@@H](n3c(cc(n3)C(=O)Nc4c(c5c(s4)CCCC5)C(=O)N)N2)C(F)(F)F C00999637
Cc1c(cc(cc1Br)NCC(=O)N/N=C/c2ccc(cc2O)O)Br C21966479
c1cc(c(cc1Cl)Cl)c2ccc(o2)C(=O)NC(=S)Nc3c(c4c(s3)CCC4)C(=O)N C57316554
CCCCNc1ccc(cc1NS(=O)(=O)c2c(c(c(c(c2C)C)C)C)C)S(=O)(=O)N C58504400
CC1=C([C@H](NC(=S)N1)c2ccc(cc2)Br)C(=O)N/N=C/c3ccc(c(c3)OC)O C59384864
c1cc(ccc1N)Oc2ccc3c(c2)C(=O)N(C3=O)c4ccc(cc4)Sc5ccc(cc5)N C59502925
Cc1cc(c(c(c1)Cl)NC(=O)CSc2nnc(n2N)c3cc(n[nH]3)c4ccccc4)C C09447235
Cc1ccc(cc1)n2c(=O)c(c([nH]2)C)[C@H](c3cccc(c3)O)C4=C(NN([C@@H]4O)c5ccc(cc5)C)C C39322035
CC(C)(C)c1ccc(cc1)[C@@H]2[C@@H]([C@@](NC(=O)N2)(C(F)(F)F)O)C(=O)c3ccc(cc3)Cl C04163747
c1ccc(cc1)C(=O)[C@@H]2[C@@H](NC(=O)N[C@@]2(C(F)(F)F)O)c3ccc(o3)c4ccccc4Cl C04163811
C[C@@H](C(=O)Nc1ccccc1SC)Sc2nnc(n2N)c3ccc(cc3Cl)Cl C08644880
Cc1ccc(cc1)C(=O)c2c(c(c(s2)Nc3cc(cc(c3)C)C)S(=O)(=O)c4ccccc4)N C08756815
c1ccc2cc(ccc2c1)NCC(=O)N/N=C/c3cc(c(c(c3)Br)O)Br C01081868
Cc1cc(c2c(c1)nc(o2)c3ccc(cc3O)NC(=S)NC(=O)c4ccc(cc4Cl)Cl)C C08833330
Cc1c(c(c(c(c1Cl)OCC(=O)Nc2c(c3c(s2)C[C@@H](CC3)C)C(=O)N)Cl)C)Cl C08901435
c1cc(oc1/C=C/C(=O)Nc2c(c3c(s2)CCCCC3)C(=O)N)c4cc(cc(c4)Cl)Cl C08901456
CC[C@]1(Cc2c(sc3c2c(nc(n3)SCC(=O)Nc4ccc(cc4)Br)N)CO1)C C01248400
C[C@H](C(=O)Nc1ccc(cc1Cl)Cl)Sc2nnc(n2N)c3ccccc3Br C09092120
CC(C)CCNC(=O)[C@]1(c2cc(ccc2NC(=O)N1c3ccc(cc3)Cl)Br)O C03670494
Cc1ccc(cc1)S(=O)(=O)c2c(c(sc2Nc3cccc(c3C)C)C(=O)c4ccccc4)N C09969913
c1cc(c(cc1Cl)Cl)OCC(=O)NNC(=S)NC(=O)c2cc(cc(c2)Cl)Cl C10505875
Cc1ccc(cc1Br)C(=O)NC(=S)NNC(=O)c2c(c3ccccc3s2)Cl C12573071
Cn1cc(c2c1cccc2)/C=C(\C(=O)NCCc3c[nH]c4c3cccc4)/NC(=O)c5ccccc5 C12661364
c1cc(c(cc1c2ccc(o2)C(=O)NC(=S)Nc3cc(cc(c3O)Cl)Cl)Cl)Cl C14275216
Cc1ccc(s1)[C@H]2[C@@H]3CC=C[C@@H]3c4cccc(c4N2)C(=O)Nc5ccc(cc5)Nc6ccccc6 C14456643
Cc1ccc(s1)[C@H]2[C@H]3CC=C[C@@H]3c4cccc(c4N2)C(=O)Nc5ccc(cc5)Nc6ccccc6 C14456645
Cc1cccc(c1NS(=O)(=O)c2ccc3c(c2)[C@H]4C=CC[C@@H]4[C@@H](N3)c5ccc(c(c5)OC)O)C C14459173
COc1cccc(c1O)[C@H]2[C@H]3CC=C[C@@H]3c4cc(ccc4N2)S(=O)(=O)NC5CCCCC5 C14459504
c1ccc2c(c1)ccc(c2[C@H]3[C@H]4CC=C[C@@H]4c5cc(ccc5N3)S(=O)(=O)NC[C@@H]6CCCO6)O C14548259
c1ccc(cc1)Nc2ccc(cc2)NC(=O)c3cccc4c3N[C@H]([C@@H]5[C@@H]4C=CC5)c6cccs6 C14548750
C[C@@H](C(=O)Nc1ccc(cc1C(F)(F)F)Cl)Sc2nnc(n2N)c3ccc(cc3)F C16788362
Cc1ccc(c(c1)C)NS(=O)(=O)c2ccc3c(c2)[C@@H]4C=CC[C@H]4[C@H](N3)c5ccc(c(c5)O)OC C20690319
Cc1ccc(c(c1)C)NS(=O)(=O)c2ccc3c(c2)[C@@H]4C=CC[C@H]4[C@H](N3)c5ccc(c(c5)OC)O C20693025
CC[C@H](C)NS(=O)(=O)c1ccc2c(c1)[C@H]3C=CC[C@H]3[C@H](N2)c4cc(cc(c4O)Cl)Cl C20701856
CC(C)COc1ccc(cc1)[C@H]2CC3=C([C@@H](Nc4ccccc4N3)c5c[nH]c6c5cccc6)C(=O)C2 C20882472
CC1=C([C@@H](C2=C(N1)C[C@H](CC2=O)c3ccccc3)c4ccc(c(c4)OC)O)C(=O)Nc5ccc(cc5F)F C10013649
Cc1ccc(cc1)S(=O)(=O)c2c(c(sc2Nc3ccccc3)C(=O)c4ccc(cc4)Cl)N C33058357
CC(C)(C)NC(=O)[C@@H](c1ccc(cc1)C(F)(F)F)N(C(=O)c2cccc(c2O)O)C(C)(C)C C36586921
c1cc(sc1)C2=NC3=C[C@@H](NN3C(=C2)C(F)(F)F)C(=O)NCCc4c[nH]c5c4cc(cc5)Cl C39243096
Cc1c(c(n(n1)c2ccccc2)O)[C@H](c3ccccc3Cl)C4=C(NN([C@@H]4O)c5ccccc5)C C39322031
Cc1c(c2ccccc2[nH]1)CCN/C=C\3/C(=NN(C3=O)[C@@H]4Nc5ccccc5S4)C(F)(F)F C39211849
Cc1cc(c(cc1Nc2c(c(ncn2)N3CCC(CC3)C)N)Cl)[C@H](C#N)c4ccc(cc4)Cl C40688660
c1ccc(cc1)C(c2ccccc2)N3CCN(CC3)c4c(c(ncn4)Nc5cccc(c5Cl)Cl)N C40729800
c1cc(ccc1Oc2c(c(ncn2)Nc3ccc(c(c3)C(F)(F)F)Cl)N)Br C40797574
Cc1ccc(c(c1)C)NC(=O)[C@@H]2[C@H]([C@@H]([C@@](CC2=O)(C)O)C(=O)Nc3ccc(cc3C)C)c4ccccc4F C41006297
Cc1ccccc1NC(=O)[C@H]2[C@H]([C@@H]([C@@](CC2=O)(C)O)C(=O)Nc3ccccc3C)c4ccccc4Cl C41006463
c1ccc(cc1)COc2ccc(cc2)[C@H]3C[C@H](Nc4n3nc(n4)N)c5ccc(cc5)Br C03642482
Cc1ccc(cc1)[C@H]2C[C@H](n3c(c(c(n3)C(=O)Nc4ccc(cc4)[C@@H](C)O)Cl)N2)C(F)(F)F C08711966
CCC(C)(C)[C@@H]1CCc2c(sc3c2C(=N[C@H](N3)c4c(c(cc(c4Cl)Cl)OCC)O)O)C1 C08920855
C=CCc1cccc(c1O)/C=N/NC(=O)CNc2c(cc(cc2Br)Br)Br C03077458
Cc1ccccc1N[C@H](C)C(=O)N/N=C/c2cc(c(c(c2)Br)O)Br C20418887
Cc1ccc(c(c1)C)NC(=O)C2=C(NC(=S)N[C@@H]2c3ccc(cc3)OCc4ccccc4F)C C59210811
c1ccc(c(c1)NC(=O)C(=Cc2ccc(c(c2)Cl)O)C(=O)Nc3ccccc3Cl)Cl C60132570
C[C@H](C(=O)Nc1cc(ccc1O)Cl)Sc2[nH]c3c(c4c(s3)C[C@H](CC4)C(C)(C)C)c(=O)n2 C62038582
Cc1ccn2c(c1)nc(c2CC(=O)Nc3c(c4c(s3)CCCC4)C(=O)N)c5ccc(c(c5)C)C C62039594
CC[NH+](CC)c1ccc(cc1)NC(=O)c2cnn3c2N[C@@H](C[C@@H]3C(F)F)c4ccc(cc4)C C00900533
CCC(C)(C)[C@H]1CCc2c(sc3c2C(=N[C@H](N3)c4cc(cc(c4O)OCC)Br)O)C1 C15946260
[H]/N=C\1/[C@@H](SC(=C1C(=O)N2CCCCC2)Nc3cc(ccc3C)C)C(=O)Nc4ccc(cc4Cl)Cl C12616506
c1ccc(cc1)CNC(=S)NNC(=O)CCc2nc(no2)c3ccc(cc3)Cl C04299825
CC(C)CC(=O)N[C@H](C(Cl)(Cl)Cl)NC(=S)Nc1ccc(cc1)[N+](=O)[O-] C03878119
Cc1ccccc1Nc2ccccc2C(=O)NNC(=O)COc3ccccc3OC C05590117
Cc1ccc(cc1)CNC(=O)[C@@H](C)Sc2nnc(n2N)COc3c(cccc3C)C C07517882
Cc1ccc(c(c1)OCC(=O)NNC(=O)CCC(=O)Nc2ccc(cc2Cl)Cl)C C02135151
CC(C)(C)c1ccc(cc1)OCC(=O)OCC(=O)Nc2c(c3c(s2)CCC3)C(=O)N C09613303
CCCc1c(cc(s1)C(=O)OCC(=O)Nc2ccc(cc2)S(=O)(=O)N)CC C09824451
CCCc1c(cc(s1)C(=O)O[C@H](C)C(=O)Nc2ccc(cc2)S(=O)(=O)N)CC C09824534
CCOC(=O)c1c(c(sc1NC(=O)CNc2cc(ccc2F)Cl)C(=O)NC)C C11723988
Cc1ccc(cc1)OCC(=O)NNC(=S)NC(=O)COc2ccc(cc2C)Cl C12503399
Cc1ccc(c(c1)OCC(=O)OCC(=O)Nc2c(c3c(s2)CCC3)C(=O)N)C(C)C C02653156
CC[C@@H](C(=O)Nc1cc(ccc1C)Cl)Sc2ncc(c(n2)N)C(=O)OCC C06900263
Cc1cc(ccc1Cl)OCC(=O)NNC(=O)CS[C@H](C)c2[nH]c3ccccc3n2 C12556638
Cc1ccc(c(c1)O[C@@H](C)C(=O)NNC(=O)c2ccc(cc2)NC(=O)CC(C)C)C C14008685
CCc1ccc(cc1)O[C@@H](C)C(=O)NNC(=O)CCC(=O)Nc2ccc(cc2C)C C14039880
Cc1ccc(c(c1)NC(=S)/N=C(\NC[C@@H]2CCCO2)/Nc3nc(cc(n3)C)C)C C14157403
CCCCn1c(c(c(=O)[nH]c1=O)N(CCCC)C(=O)/C=C/c2ccccc2F)N C14623846
CC[C@H](C)Cc1c(sc2c1c(=O)[nH]c(n2)SCC(=O)NC(=O)NCC(C)C)C C05165868
CCOc1ccc(cc1)O[C@H](C)C(=O)NNC(=O)CCCc2c[nH]c3c2cccc3 C18071060
c1ccc(cc1)CCc2nnc(n2N)SCCC(=O)Nc3nc4ccccc4s3 C20830265
c1ccc(cc1)CC(=NNc2nnc(n2N)SCc3ccncc3)Cc4ccccc4 C20918597
c1ccc(c(c1)NC(=O)CCSc2nc([nH]n2)N/N=C/c3cccs3)Cl C21079324
Cc1ccccc1NC(=O)CCSc2nc([nH]n2)N/N=C(\C)/c3cccs3 C21083092
Cc1cc(cc(c1)OCc2nnc(n2N)SCC(=O)N[C@H](C)CCC(C)C)C C24272517
Cc1ccc(cc1)S(=O)(=O)N[C@@H](CC(C)C)C(=O)Nc2cccc(c2)c3ccn[nH]3 C24883106
CCCCn1c2ccc(cc2nc1SCC(=O)Nc3ccccc3F)S(=O)(=O)N C03242776
CC(C)(CC=C)[C@@H](NC(=O)c1ccc(cc1)Cl)N/C(=N/c2cccnc2)/NC#N C13588836
C[C@H](CNC(=O)[C@@H](C)Sc1nnc(n1N)c2ccccc2OC)c3ccccc3 C30506181
CCOc1cc(ccc1OCc2ccccc2F)/C=N\NC(=O)c3c(nc(s3)N)C C31904570
C/C(=C\C(=O)Nc1ccc(cc1Cl)Cl)/NNC(=O)Cc2ccc(c(c2)OC)OC C09679155
CCc1ccccc1NC(=S)NCCCNc2c(cc3cc4c(cc3n2)OCO4)C#N C35311941
CCCN([C@H](c1ccc(cc1)N(C)C)C(=O)NC(C)(C)C)C(=O)c2cccc(c2O)O C36571441
Cc1ccc(cc1C)NC(=S)/N=C(\NC[C@H]2CCCO2)/Nc3nc(cc(n3)C)C C14157418
CCCC[C@@H]1NN=C(S1)NC(=O)CCn2c(n[nH]c2=S)c3ccc(cc3)C C38762630
CCOC(=O)C1=C([C@H]([C@H](S1)N)C#N)CSc2nc([nH]n2)/C=C/c3ccc(cc3)F C38800220
Cc1cccc(c1)N(C)c2cc(ncn2)Nc3ccc(cc3)CC(=O)NC[C@@H](C)O C39301322
CC[C@H](C(=O)Nc1ccccc1OCC)n2c(nnc2SCc3ccccc3)N C40172893
C/C(=C\C(=O)Nc1ccc(cc1Cl)Cl)/NNC(=O)COc2ccc(cc2)OC C08916182
CC(C)(C[C@@H](NC(=O)c1ccc(cc1)Cl)N/C(=N/c2cccnc2)/NC#N)C=C C13588834
Cc1ccc(cc1)NS(=O)(=O)c2ccc(cc2)C(=O)OCc3ccc(cc3)C(=O)N C14077958
CC(C)C[C@H](c1ccccc1)NC(=O)NNC(=O)c2ccc(o2)COc3ccccc3 C58714744
Cc1ccc(cc1)/C(=N\NC(=O)CCCSc2nnc(n2N)c3ccccc3)/C C06272507
Cc1ccc(cc1)/C(=N/NC(=O)CSc2nnc(n2N)CCc3ccccc3)/C C06272457
C/C(=N/Nc1[nH]nc(n1)SCC(=O)NCCc2ccccc2)/C=C/c3ccccc3 C06212851
c1cc(ccc1CCNC(=O)CSc2nc([nH]n2)NN=C3CCCCC3)Cl C59040300
CC(C)/C=N/Nc1[nH]nc(n1)SCC(=O)Nc2cc(ccc2Cl)C(F)(F)F C59311517
CCOc1cc(ccc1OCc2ccc(cc2)F)/C=N/NC(=O)Cc3csc(n3)N C59644518
C[C@@H](C(=O)NCC=C)Sc1nc([nH]n1)N/N=C/c2ccc(cc2Cl)Cl C59814057
C[C@H](C(=O)Nc1cc(ccc1OC)NC(=O)C)Nc2ccc(c(c2)F)N(C)C(C)C C59932687
CCCC(=O)Nc1ccc(cc1)NCC(=O)Nc2ccc(cc2)OC[C@H]3CCCO3 C66087376
c1ccc(cc1)C[NH+](CCO)C[C@@H](COc2c(cc(cc2F)Br)F)O C02940365
Cc1cc(cc(c1C)S(=O)(=O)NC)C(=O)NCc2ccc(cc2)C[NH+]3CCCC3 C09992300
COc1cc(cc(c1OCc2ccccc2)C[NH2+]CCOCCO)Br C10436441
Cc1ccccc1CNC(=O)C[C@@H]2C(=O)NCC[NH+]2Cc3ccc(c(c3C)C)OC C12385289
CN1CCc2c1ccc(c2)[C@@H](CNC(=O)C(=O)NCc3ccc(cc3)Cl)[NH+](C)C C08963845
c1ccc(cc1)[C@@H](C(=O)N)Sc2nnc(n2c3ccc(cc3)F)C[NH+]4CCCCC4 C14044187
CC[NH+](CC)Cc1ccccc1CNC(=O)C23C[C@@H]4C[C@H](C2)CC(C4)(C3)NC(=O)C C14197426
c1ccc(cc1)CNC(=O)C[C@@H]2CC[NH2+]C[C@@H]2Cc3cc(on3)CC4CCCCC4 C15673663
CCOc1ccccc1CN2CC[NH+](C[C@@H]2CCO)Cc3ccc(cc3)C#CCCO C19792362
CN(C)c1ccc(cc1)NC(=S)NC[C@H]2C[C@@H]3CC[NH+]2C[C@@H]3CN4CCSCC4 C20503876
CCOc1ccc(cc1)CN2CC[NH+](C[C@@H]2CCO)Cc3ccc(cc3)C#CCCO C20600864
COc1c(cc(cc1Br)Br)C[NH2+]C[C@H](CN2CCOCC2)O C13101328
CC[NH+](CC)[C@H](CNC(=O)CSCC(=O)Nc1ccc(cc1)C)c2ccccc2 C27087165
C[NH+](C)[C@@H](CNC(=O)CNC(=O)c1ccc(o1)Br)c2cccc(c2)F C27593277
C[NH+](C)[C@H](CNC(=O)CNC(=O)c1ccc(o1)Br)c2cccc(c2)F C27593280
Cc1ccc2cc(c(=O)[nH]c2c1C)CN(CC[NH+](C)C)C(=S)NC3CCCCC3 C12709763
CC1CC[NH+](CC1)Cc2ccc(cc2)CNC(=O)c3ccc(cc3)NS(=O)(=O)C C31201996
CC[C@@H](c1ccc(cc1)C)NC(=O)c2ccc(cc2)S(=O)(=O)Nc3cc[nH+]cc3 C32197449
Cc1cccc(c1)NC(=S)N(CC[NH+](C)C)Cc2cc3cccc(c3[nH]c2=O)C C19825606
COCCNC(=O)[C@@H]1C[C@@H](C[NH+]1Cc2ccc(cc2)Cl)NCc3ccc(cc3)F C32578162
C[C@H](c1ccc(cc1)CC(C)C)c2nc3ccccc3n2C[C@@H](C[NH+](C)CCO)O C27695108
C[C@@H](c1ccc(cc1)CC(C)C)c2nc3ccccc3n2C[C@H](C[NH+](C)CCO)O C27695105
Cc1ccsc1CN[C@H]2C[C@H]([NH+](C2)Cc3ccc(cc3)Cl)C(=O)NCCOC C23159438
CCOc1ccc(cc1CO)C[NH+]2CCN([C@@H](C2)CCO)Cc3ccc(c(c3)F)F C39552621
CC[C@@H](C)C(=O)N1C[C@@H](C2(C1)CC[NH2+]CC2)C(=O)NC[C@@H](C)Oc3ccc(cc3)F C39595858
CC[C@H](C)C(=O)N1C[C@@H](C2(C1)CC[NH2+]CC2)C(=O)NC[C@@H](C)Oc3ccc(cc3)F C39595861
Cc1ccc(cc1C)CCNC(=O)[C@@H]2CN(CC23CC[NH2+]CC3)C(=O)CCSC C39609280
c1ccc(cc1)CSCCNC(=O)[C@@H]2CN(CC23CC[NH2+]CC3)C(=O)c4ccccc4 C39658441
CCC(CC)C(=O)N1C[C@@H](C2(C1)CC[NH2+]CC2)C(=O)NCc3ccc(cc3)SC C39667304
CC[C@@H](C)CC(=O)N1C[C@H](C2(C1)CC[NH2+]CC2)C(=O)NCc3ccc(cc3)SC C39667406
CC[C@H](C)CC(=O)N1C[C@H](C2(C1)CC[NH2+]CC2)C(=O)NCc3ccc(cc3)SC C39667407
Cc1ccc(c(c1)CCNC(=O)[C@H]2CN(CC23CC[NH2+]CC3)C(=O)CCSC)C C39676995
CC(C)[C@@H](C(=O)N1C[C@@H](C2(C1)CC[NH2+]CC2)C(=O)NCC(=C)C)Oc3ccccc3 C39691014
CC(C)[C@@H](C(=O)N1C[C@H](C2(C1)CC[NH2+]CC2)C(=O)NCC(=C)C)Oc3ccccc3 C39691016
CCCCCCC(=O)N1C[C@@H](C2(C1)CC[NH2+]CC2)C(=O)NCCc3ccccc3C C39691192
CCc1ccc(cc1)[C@H](C)NC(=O)[C@@H]2CN(CC23CC[NH2+]CC3)C(=O)C(CC)CC C39696067
CCOC(=O)CC1(CCCC1)C[C@@H](c2cc(sc2Br)Br)[NH3+] C40224968
CCCc1c(c(c(n1CC[NH+]2CCCCC2)C)C(=O)N)c3ccc4c(c3)OCCO4 C43224964
CC1CC[NH+](CC1)Cc2ccc(cc2)CNS(=O)(=O)c3ccc(cc3)NC(=O)C C44876181
C[C@H]1CCC[NH+](C1)Cc2ccc(cc2)CNC(=O)c3ccc(cc3)NS(=O)(=O)C C44878271
CC(C)c1ccccc1OC[C@@H](C[NH+]2CCC(CC2)n3c4ccccc4[nH]c3=O)O C45521324
Cc1c(c(n(n1)c2ccccc2)C)CNC(=O)NCc3ccccc3C[NH+]4CCCC4 C46882161
Cc1ccc(cc1)NC(=O)C[NH+](C)CC(=O)Nc2nc(cs2)c3ccc(cc3)F C12800093
C[C@H]1CCCC[NH+]1CCCNC(=O)CC2CCN(CC2)C(=O)c3cc4ccccc4[nH]3 C15868569
C[NH+](C)[C@@H](CNC(=O)Nc1ccc(nc1)Oc2ccc(cc2)F)c3cccc(c3)F C59054862
C[NH+](C)[C@H](CNC(=O)Nc1ccc(nc1)Oc2ccc(cc2)F)c3cccc(c3)F C59054865
C[C@@H](c1ccccc1Cl)[NH+](CC(=O)NCC(=O)Nc2ccc(c(c2)F)F)C3CC3 C59334260
C[C@@H]1C[C@H](C[NH+](C1)CCCNC(=O)C2=C([C@@H](C(=N2)C)C(=O)NC3CCCCC3)C)C C63505791
Cc1ccccc1CN2c3ccccc3[C@H]([C@@H]2C(=O)[O-])C[NH2+]CCC4=c5ccccc5=[NH+]C4 C65321666
c1ccc(c(c1)CN2c3ccccc3[C@H]([C@@H]2C(=O)[O-])C[NH2+]CCC4=c5ccccc5=[NH+]C4)F C65321672
c1ccc(cc1)C(c2ccccc2)[NH+]3CCN(CC3)c4c5cnn(c5nc(n4)NN)c6ccccc6 C04395335
Cc1cccc2c1NC(=O)[C@@]23[C@H]4[C@@H]([C@@H]([NH2+]3)Cc5c[nH]c6c5cccc6)C(=O)N(C4=O)CCCOC C08791347
CC[NH+]1CCc2c(sc(c2C(=O)N)NC(=O)[C@H]3CCCCN3S(=O)(=O)c4cccs4)C1 C10774746
Cc1ccc(cc1)Nc2nc(nc(n2)N)C[NH+]3CCN(CC3)S(=O)(=O)c4ccccc4C#N C09469187
c1cc(ccc1C[NH+]2CCC(CC2)C(=O)N)c3cc4c(s3)c(ccn4)Nc5ccc6c(c5)cc[nH]6 C13588184
Cc1ccc(cc1Nc2nc(nc(n2)N)C[NH+]3CCN(CC3)Cc4ccc5c(c4)OCO5)Cl C20466787
C[C@H](c1nc(nc(n1)Nc2ccccc2)N)[NH+]3CCN(CC3)S(=O)(=O)c4ccc5ccccc5c4 C22010472
Cc1cc(c(c(c1)C)S(=O)(=O)N2CC[NH+](CC2)[C@@H](C)c3nc(nc(n3)Nc4ccccc4)N)C C22010502
C[C@H](c1ccc(cc1)S(=O)(=O)N)[NH+](C)CC(=O)Nc2cc3c(cc2Br)OCCO3 C22063213
C[C@@H]1C[C@H](CN(C1)C(=O)C[NH+]2CCN(CC2)CC(=O)Nc3c(c4c(s3)CCCC4)C(=O)N)C C23372426
Cc1ccccc1Nc2nc(nc(n2)N)C[NH+]3CCN(CC3)c4c(cc(cn4)C(F)(F)F)Cl C25765434
CC1([C@@H]2CC[C@]1([C@H](C2)NC(=O)CC[NH3+])CS(=O)(=O)N3CCC4(CCc5c4cccc5)CC3)C C27317943
c1cc(ncc1C(F)(F)F)N2CCC[NH+](CC2)CC(=O)Nc3c(c4c(s3)CCCC4)C(=O)N C15523995
Cc1ccc(cc1)NC(=O)Cn2c(=O)c3c4c(sc3nc2N5CC[NH+](CC5)CC(=O)N)COC(C4)(C)C C34734983
c1cc(ccc1c2c3c(n(nc3nc(n2)NCC[NH+]4CCCCC4)c5ccc(cc5)Cl)N)F C35930036
Cc1ccc(c(c1)C)NC(=O)NC(=O)[C@@H](C)S[C@@H]2NN=C(N2C3CC3)C4=c5ccccc5=[NH+]C4 C38769713
c1ccc2c(c1)c(c[nH]2)CCNC(=O)[C@@H]3CN(CC34CC[NH2+]CC4)C(=O)Cc5ccc(cc5)Cl C39597701
Cc1ccc(cc1)CC(=O)N2C[C@@H](C3(C2)CC[NH2+]CC3)C(=O)NCCc4c[nH]c5c4cccc5 C39597951
COc1ccc2c(c1)c(c[nH]2)CCNC(=O)[C@H]3CN(CC34CC[NH2+]CC4)C(=O)[C@H]5CSc6c5cccc6 C39599362
c1ccc(cc1)NCCNC(=O)[C@@H]2CN(CC23CC[NH2+]CC3)C(=O)c4c(cccc4Cl)Cl C39655218
c1ccc(cc1)NCCNC(=O)[C@@H]2CN(CC23CC[NH2+]CC3)C(=O)c4ccc(cc4)Br C39655354
Cc1cc(ccc1Br)C(=O)N2C[C@@H](C3(C2)CC[NH2+]CC3)C(=O)NCCNc4ccccc4 C39655425
c1ccc(cc1)NCCNC(=O)[C@@H]2CN(CC23CC[NH2+]CC3)C(=O)c4cccc(c4F)Cl C39655445
c1ccc(cc1)NCCNC(=O)[C@H]2CN(CC23CC[NH2+]CC3)C(=O)c4cccc(c4F)Cl C39655448
c1ccc(cc1)NCCNC(=O)[C@H]2CN(CC23CC[NH2+]CC3)C(=O)c4cc(ccc4F)Cl C39655517
c1ccc(cc1)NCCNC(=O)[C@@H]2CN(CC23CC[NH2+]CC3)C(=O)c4csc5c4cccc5 C39655608
c1cc(c(cc1CCNC(=O)[C@@H]2CN(CC23CC[NH2+]CC3)C(=O)c4ccc(c(c4)F)C(F)(F)F)O)O C39661752
c1cc(ccc1CC(=O)N2C[C@@H](C3(C2)CC[NH2+]CC3)C(=O)NCCc4ccc(c(c4)O)O)Cl C39661774
c1cc(ccc1CC(=O)N2C[C@H](C3(C2)CC[NH2+]CC3)C(=O)NCCc4ccc(c(c4)O)O)Cl C39661775
Cc1cccc2c1[nH]cc2CCNC(=O)[C@H]3CN(CC34CC[NH2+]CC4)C(=O)c5ccc(o5)c6ccccc6F C39684222
CC(C)[C@@H](C(=O)NC(C)(C)C)NC(=O)[C@@H]1CN(CC12CC[NH2+]CC2)C(=O)c3ccc(c(c3)Cl)Cl C39685692
CC(C)[C@@H](C(=O)NC(C)(C)C)NC(=O)[C@H]1CN(CC12CC[NH2+]CC2)C(=O)c3cc(cc(c3)Cl)Cl C39685747
CC(C)[C@@H](C(=O)NC(C)(C)C)NC(=O)[C@@H]1CN(CC12CC[NH2+]CC2)C(=O)c3ccc4ccccc4n3 C39685896
c1cc(ccc1c2c(c(n(n2)c3cc(ccc3F)F)N)NC(=O)NCC[NH+]4CCCC4)Cl C40426320
Cc1ccc2c([nH+]1)cccc2Nc3c(c(ncn3)NNC(=O)c4ccc(cc4Cl)Cl)[N+](=O)[O-] C40658844
Cc1cc(c(cc1Nc2c(c(ncn2)Nc3cc[nH+]cc3)N)Cl)[C@H](C#N)c4ccc(cc4)Cl C40687486
C[C@@]12CC/C(=N/OCC(=O)NCCc3c[nH]c[nH+]3)/C=C1CC[C@H]4[C@H]2CC[C@@]5([C@@H]4CC[C@]5(C#C)O)C C43736818
Cc1c(c(c(c(c1C)C)S(=O)(=O)Oc2c(cc(cc2Cl)Cl)[C@H](CC(=O)N)[NH3+])C)C C44253719
COc1ccc2c(n1)c(ccn2)NC(=O)C3(CCC(CC3)[NH2+]Cc4c(c5c(cn4)OCCO5)Cl)O C45167381
CC1(CC2=C([C@H](N(c3ccccc3N2)CC(=O)NCCc4c[nH]c[nH+]4)c5ccco5)C(=O)C1)C C10342263
C=CCOc1c(cc(cc1I)/C=N/NC(=[NH2+])N)I C33787790
c1ccc2=[NH+]CC(=c2c1)[C@@H](CNC(=O)C3=CS[C@@H](C3)S(=O)(=O)N)c4ccccc4Cl C63150019
Cc1ccc(cc1)N2[C@H](C(=C(N2)C)NC(=O)CN3C(=O)[C@@H](NC3=O)CC4=c5ccccc5=[NH+]C4)C C63159781
CC(=O)Nc1ccc(cc1)S(=O)(=O)/N=C\2/[C@H]([NH+]=c3ccccc3=N2)Nc4ccc(cc4)C(=O)O C39984371
COc1ccc2=[NH+][C@H]3[C@@H](NCCC3=c2c1)[C@@H]4[C@@H](N(C(=O)NC4=O)Cc5cc(cc(c5)OC)OC)O C63376031
COc1ccc2=[NH+][C@H]3[C@H](NCCC3=c2c1)[C@@H]4[C@@H](N(C(=O)NC4=O)Cc5cc(cc(c5)OC)OC)O C63376033
C[C@@H](CCc1ccccc1)n2c(=O)c(c([nH]c2=O)[O-])[C@@H]3[C@@H]4C(=c5cc(ccc5=[NH+]4)OC)CC[NH2+]3 C63384116
C[C@H](CCc1ccccc1)n2c(=O)c(c([nH]c2=O)[O-])[C@@H]3[C@@H]4C(=c5cc(ccc5=[NH+]4)OC)CC[NH2+]3 C63384117
C[C@@H]1C(=C(NN1c2ccccc2)C)NC(=O)CN3C(=O)[C@@H](NC3=O)CC4=c5ccccc5=[NH+]C4 C63824918
Cc1ccc2=[NH+]CC(=c2c1)CCNC(=O)c3ccc(c(c3)NC(=O)[C@@H]4c5ccccc5SN4)C C64540113
Cc1ccc2c(c1)c(c(n2C[C@H](C[NH2+]C(C)(C)C)O)c3ccccc3)c4ccccc4 C04139855
C[NH+](C)CC/C(=N\NC(=S)Nc1ccc(cc1)Cl)/C=C\c2ccc(cc2)OC C05759150
Cc1cc(ccc1OC[C@@H](C[NH2+]CCc2ccc(cc2Cl)Cl)O)C(C)(C)C C02624222
C[C@@H](c1ccc(cc1)F)[NH2+]C[C@@H](COC(c2ccc(cc2)F)c3ccc(cc3)F)O C07064412
Cc1c2c(nc(nc2sc1C(=O)OC)C[NH2+]C3CCCCC3)NC4CCCCC4 C02661625
CC(C)c1ccc(cc1)CCNC(=O)C[NH+](C)CC(=O)Nc2ccccc2SC C07700998
CCc1ccc(cc1)[C@@H](C(C)C)[NH2+]CC(=O)Nc2c(nn(c2C)c3ccc(cc3)C)C C07872875
CCc1ccc(cc1)[C@H](C(C)C)[NH2+]CC(=O)Nc2c(nn(c2C)c3ccc(cc3)C)C C07872877
CCOc1ccc(cc1CO)C[NH2+][C@@H](C)c2cnn(c2C)c3cccc4c3cccc4 C11844280
C[C@@H](CCC=C(C)C)C[NH+]1CCC(CC1)[C@@]2(C(=O)NC(=O)N2)CCc3ccccc3 C12155080
c1ccc2cc(ccc2c1)C[NH+]3CCNC(=O)[C@H]3CC(=O)NCCc4ccccc4F C12747039
CC[NH+](CC(=O)Nc1c(cccc1Cl)Cl)CC(=O)N[C@H]2CCC[C@H]([C@@H]2C)C C12779988
C[C@H]1CCCC[C@H]1[NH2+]C[C@H](COC(c2ccc(cc2)OC)c3ccc(cc3)OC)O C13148706
CCOc1cccc(c1OCc2ccccc2F)C[NH2+]CCc3c[nH]c4c3cccc4 C13729998
CC[NH+](CC)CCNC(=O)c1ccc2c(c1)[C@@H]3C=CC[C@@H]3[C@@H](N2)c4c(ccs4)C C14456233
CC[NH+](CC)CCNC(=O)c1ccc2c(c1)[C@H]3C=CC[C@@H]3[C@@H](N2)c4c(ccs4)C C14456234
C[NH+](C)CC/C(=N/NC(=S)Nc1ccc(cc1)Cl)/C=C\c2ccc(cc2)OC C17174761
C[NH+](C)CC/C(=N/NC(=S)Nc1ccc(cc1)Cl)/C=C/c2ccc(cc2)OC C17174762
CCCOc1c(cc(cc1Br)Br)C[NH2+]CCCCCO C20929974
Cc1ccc(cc1)CN(Cc2ccccc2)C(=S)NC3CC([NH2+]C(C3)(C)C)(C)C C21262774
C[C@H](c1ccccc1)N(C[C@H]2CCC=CC2)C(=S)NC3CC([NH2+]C(C3)(C)C)(C)C C21263537
Cc1c(cccc1Cl)NC(=S)N[C@H](C)[C@H](c2ccccc2)N3CC[NH+](CC3)C C22031358
c1ccc(cc1)CC[C@@](c2ccc(cc2)O)([C@@H](C[NH+]3CCCCC3)c4ccccc4)O C27528540
c1ccc(cc1)CC[C@](c2ccc(cc2)O)([C@H](C[NH+]3CCCCC3)c4ccccc4)O C27528541
Cc1ccc(cc1)[C@@H](C2CC2)NC(=O)C[NH+](C)CC(=O)Nc3ccccc3SC C31040775
CC(C)C[NH+](Cc1[nH]c(=O)c2c(csc2n1)c3ccccc3)C[C@@H](CCC=C)O C35747169
CCC[C@@H](C[NH+](Cc1[nH]c(=O)c2c(csc2n1)c3ccc(c(c3)C)C)C4CC4)O C36205336
C[C@@H](CNC(=S)NCCSc1ccccc1)[NH+]2CCN(CC2)c3ccccc3 C36847399
C[C@H](CNC(=S)NCCSc1ccccc1)[NH+]2CCN(CC2)c3ccccc3 C36847400
Cc1c2ccccc2[nH]c1C[NH+](C)C[C@@H]3NC(=NO3)Cc4cccc(c4)C(F)(F)F C39489651
Cc1ccccc1N2C[C@@H]([C@@H](N2)c3ccc(c(c3)F)OC)C[NH+](C)Cc4cc[nH]n4 C39509367
CC[NH+](CC)[C@@H](CNC(=O)Nc1ccc2c(c1)OC3(O2)CCCC3)c4ccsc4 C40103892
Cc1ccccc1c2csc3c2c(=O)[nH]c(n3)C[NH+](C[C@H](C(C)C)O)CC(C)C C35745792
CC(C)CC[NH+](Cc1[nH]c(=O)c2c3c(sc2n1)CCCCC3)C[C@@H](CCC=C)O C40408589
CCN(c1cccc(c1)C)c2c(c(nc[nH+]2)N(Cc3ccccc3)c4ccccn4)N C40661948
CC[C@@H](CO)[NH2+]Cc1cc(ccc1OCc2ccc(cc2Cl)F)Br C40739554
C[C@H](C[NH2+]Cc1cc(ccc1OCc2ccc(c(c2)Cl)Cl)Br)O C40744042
CCOc1c(cc(cc1Br)C[NH2+][C@@H](CC(C)C)CO)Br C40775776
CCOc1c(cc(cc1Br)Br)C[NH2+][C@@H](CC(C)C)CO C40775801
CCCCc1c(c(c(n1CCC[NH+](C)C)C)C(=O)N)c2ccc(cc2)c3ccccc3 C33923334
CC[C@@H](Cc1c(nn(c1Sc2ccc(cc2)Cl)c3ccccc3)C(=O)OC)[NH3+] C44403006
CC[C@H](Cc1c(nn(c1Sc2ccc(cc2)Cl)c3ccccc3)C(=O)OC)[NH3+] C44403009
CCC(CC)(CO)[NH2+]Cc1cc(cc(c1OCC)Br)Br C53066381
COc1ccc(cc1)CCNC(=S)NC[C@@H](c2ccc(cc2)OC)[NH+]3CCCC3 C16315662
Cc1cc(c(c(c1)Cl)NC(=O)[C@@H](C)[NH+](C)CC(=O)Nc2ccccc2SC)C C31041222
CCc1ccccc1NC(=S)N(Cc2ccncc2)C3CC([NH2+]C(C3)(C)C)(C)C C59199475
CC(=O)/C(=[NH+]\Nc1ccc(cc1)Br)/NC(c2ccccc2)c3ccccc3 C59501248
Cc1ccc(cc1)NC(=O)[C@H](CC2=c3ccccc3=[NH+]C2)NC(=O)Oc4ccccc4 C63503116
Cc1ccccc1NC(=O)[C@@H](CC2=c3ccccc3=[NH+]C2)NC(=O)Oc4ccccc4 C63503119
C[C@H]1C(=c2cc(ccc2=[NH+]1)Cl)CCNC(=S)Nc3cccc(c3)C(F)(F)F C63664047
C[C@H](CCCNc1cc(cc2c1nccc2)OC)Nc3cc[nH+]c4c3cc5ccccc5c4 C02069008
Cc1cc[nH+]c(c1)N[C@@H](c2cccc(c2)OCc3ccccc3)c4ccc5cccnc5c4O C08452686
CCc1ccc(cc1)[C@H](C)[NH2+]CC(=O)Nc2nc(cs2)c3ccc(cc3)Br C08454420
CC[NH+](CC)CCCNC(=O)c1c(c2c(o1)ccc3c2[C@H](CC4(O3)CCCCCC4)O)C C08912073
Cc1ccc2c(c1)c(c(n2C[C@@H](C[NH2+]Cc3ccco3)O)c4ccccc4)c5ccccc5 C08985849
c1ccc(cc1)NC(=O)C2CC[NH+](CC2)CC(=O)Nc3ccccc3Sc4ccccc4 C09714329
Cc1ccc(cc1)NC(=O)C[NH+](Cc2ccc(cc2)Cl)CC(=O)Nc3ccc(cc3)C C03529786
Cc1c(sc(c1[C@H](c2ccc(cc2)OC)Nc3cccc[nH+]3)NC(=O)c4ccccc4)C C02546379
CCc1ccccc1NC(=O)c2c3c(sc2NC(=O)C[NH+]4CCCC[C@@H]4C)C[C@H](CC3)C(C)(C)C C15946802
Cc1ccc(c(c1)O)[C@@H](CC[NH2+]CCC(c2ccccc2)c3ccccc3)c4ccccc4 C16849480
c1ccc2c(c1)cccc2NC(=[NH2+])Nc3nc(cc(n3)O)CSc4ccc(cc4)Cl C09245396
CC1(CC(CC([NH2+]1)(C)C)NC[C@H](COc2cc(c(c(c2)C(C)(C)C)O)C(C)(C)C)O)C C19884578
CC1(CC(CC([NH2+]1)(C)C)NC[C@@H](COc2cc(c(c(c2)C(C)(C)C)O)C(C)(C)C)O)C C19884580
CCc1ccccc1NC(=O)N(Cc2ccccc2OCC)C3CC([NH2+]C(C3)(C)C)(C)C C20213633
CC[NH+](CC)CCNC(=O)c1ccc2c(c1)[C@H]3C=CC[C@@H]3[C@H](N2)c4ccc5ccccc5c4 C20708680
C[C@@H](CCCNc1c2ccccc2[nH+]c3c1cccc3)Nc4cc(cc5c4nccc5)OC C31847498
CCOC(=O)c1c2c(sc1NC(=O)COc3ccc(cc3)Cl)C([NH2+]C(C2)(C)C)(C)C C33416207
CC(C)c1ccc(cc1)n2c(c3c(nc(nc3[nH+]2)NCCc4ccccc4)c5ccccc5)N C35576872
COc1ccc(cc1)/C=C/C(=O)Nc2ccc3c(c2)c(c4c([nH+]3)CCCC4)Nc5ccccc5OC C08591375
c1ccc2c(c1)cccc2NC(=[NH2+])Nc3[nH]c(cc(=O)n3)CSc4ccc(cc4)Cl C18249700
CC(C)c1ccccc1NC(=O)[C@@H]2CCC[NH+](C2)Cc3cccnc3Nc4ccc(cc4)F C39198250
C[C@@H]1C(=C(N=N1)C)CC[NH2+]C[C@H]2CN(N[C@@H]2c3ccccc3Cl)c4ccc(cc4)OC C39461402
C[C@H]1C(=C(N=N1)C)CC[NH2+]C[C@H]2CN(N[C@@H]2c3ccccc3Cl)c4ccc(cc4)OC C39461403
CSNC[C@@H](c1ccc(cc1)c2ccccc2O)N3CC[NH2+][C@@H](C3)c4ccccc4O C39533963
CSNC[C@H](c1ccc(cc1)c2ccccc2O)N3CC[NH2+][C@@H](C3)c4ccccc4O C39533964
c1ccc(cc1)N2[C@@H](NN=C2C3=c4ccccc4=[NH+]C3)SCC(=O)NCC5CCCCC5 C40034231
CC[C@@H](C)NS(=O)(=O)c1ccc(cc1)Nc2cc([nH+]c3c2ccc(c3)C(F)(F)F)C C40570931
CC[C@H](C)NS(=O)(=O)c1ccc(cc1)Nc2cc([nH+]c3c2ccc(c3)C(F)(F)F)C C40570932
CCOc1cc(cc(c1OCc2cccc(c2)Cl)Br)C[NH2+]C(C)(C)CO C40741702
Cc1cccc(c1)COc2c(cc(cc2Cl)C[NH2+]CCc3c[nH]c4c3cccc4)OC C40742386
Cc1cc[nH+]c(c1)N[C@@H](c2ccccc2OC)c3cc(sc3NC(=O)c4ccccc4)C C38550991
CC[C@@H](C)c1ccc(cc1)[C@H](C)[NH2+]CC(=O)/N=c\2/[nH]c(cs2)c3ccc(cc3)Br C20562336
CC(C)c1ccccc1NC(=S)N(Cc2ccccc2F)C3CC([NH2+]C(C3)(C)C)(C)C C59088871
Cc1cc(cc(c1)NC(=S)N(Cc2ccc(cc2)OC)C3CC([NH2+]C(C3)(C)C)(C)C)C C59094983
CC1(CC(CC([NH2+]1)(C)C)N(Cc2ccc(cc2)OC)C(=S)Nc3ccc(cc3)Cl)C C59097458
Cc1cccc(c1C)NC(=S)N(Cc2ccc(cc2)OC)C3CC([NH2+]C(C3)(C)C)(C)C C59169865
Cc1ccccc1NC(=S)N(Cc2ccc(cc2)N(C)C)C3CC([NH2+]C(C3)(C)C)(C)C C59187610
CCc1cccc(c1NC(=S)N(Cc2ccccc2F)C3CC([NH2+]C(C3)(C)C)(C)C)C C59187622
CCc1ccc(cc1)NC(=O)N(Cc2ccccc2OCC)C3CC([NH2+]C(C3)(C)C)(C)C C59274252
c1ccc(cc1)[C@H]2C(=c3ccccc3=[NH+]2)/C=N/NC(=S)Nc4ccccc4C(F)(F)F C39946747
Cc1ccc(c(c1)C)N/C(=N\C(=O)c2cccc(c2)Cl)/NCCC3=c4ccccc4=[NH+]C3 C63588514
Cc1cccc(c1)N/C(=N\C(=O)c2ccc(cc2)Br)/NCCC3=c4ccccc4=[NH+]C3 C63588691
CCOc1ccc(cc1)N/C(=N\C(=O)c2ccc(cc2)F)/NCCC3=c4ccccc4=[NH+]C3 C63588840
Cc1ccc(c(c1)C)N/C(=N\C(=O)c2ccc(c(c2)F)C)/NCCC3=c4ccccc4=[NH+]C3 C63588927
Cc1ccc(cc1)C(=O)/N=C(\NCCC2=c3ccccc3=[NH+]C2)/Nc4cc(ccc4C)Cl C63589001
Cc1ccc(c(c1)N/C(=N\C(=O)c2cccc(c2)Cl)/NCCC3=c4ccccc4=[NH+]C3)C C63589158
Cc1ccc(c(c1)N/C(=N\C(=O)c2ccc(c(c2)F)C)/NCCC3=c4ccccc4=[NH+]C3)C C63589179
Cc1ccc(cc1)[C@@H](C(=O)Nc2ccc(cc2)C(C)C)NC(=O)CC3=c4ccccc4=[NH+]C3 C63617089
Cc1ccc(cc1)[C@H](C(=O)Nc2ccc(cc2)C(C)C)NC(=O)CC3=c4ccccc4=[NH+]C3 C63617090
c1ccc2=[NH+]CC(=c2c1)[C@H](CNC(=O)CNC(=O)C3CCCCC3)c4ccccc4Cl C63794467
CC[NH+](CC)CCCN(Cc1cc2ccc(cc2[nH]c1=O)C)C(=S)Nc3ccc(cc3)C C06078223
c1ccc(cc1)CC(=O)NC(C(F)(F)F)(C(F)(F)F)Nc2ccc(c[nH+]2)Br C02050231
CC(C)CNC(=S)NC[C@H]1C[C@@H]2CC[NH+]1C[C@@H]2c3cc(nn3C)c4ccc(cc4)N(C)C C08635357
CCc1ccc(cc1)[C@@H](C(C)C)[NH2+]CC(=O)Nc2cc(ccc2Cl)S(=O)(=O)N(C)C C09690982
CN(C)c1ccc(cc1)[C@@H](CNC(=O)C(=O)NC2CCCCCC2)[NH+]3CCc4ccccc4C3 C10129571
CC[NH+]1CCC[C@H]1CN(Cc2cc3ccc(cc3[nH]c2=O)C)C(=S)NCc4ccccc4 C12635531
CC[NH+](CC)CCCN(Cc1cc2ccc(c(c2[nH]c1=O)C)C)C(=O)Nc3ccccc3F C12703915
CC[NH+](CC)CCNC(=O)c1ccc2c(c1)[C@H]3C=CC[C@@H]3[C@@H](N2)c4ccc(c(c4)OC)OC C14479729
Cc1ccc(c(c1)Br)NC(=O)[C@@H](C)[NH+](C)CC(=O)Nc2cc(ccc2OC)Cl C14923395
c1ccc(c(c1)N2CCC(CC2)(c3ccc4c(c3)C[NH+](CCO4)Cc5cccc(c5)OCCO)O)F C14986140
COc1cc(cc(c1OCc2ccc(cc2)F)Br)C[NH2+]CCc3c[nH]c4c3cccc4 C16195526
CCNC(=O)[C@@H]1C[C@@H](CN1Cc2ccc(cc2)Cl)[NH2+]Cc3ccc(c4c3cccc4)OC C19745692
CC1(CC(CC([NH2+]1)(C)C)NC(=S)N(CCN2CCOCC2)Cc3ccccc3OC)C C20568248
CC[NH+](CC)CCNC(=O)c1ccc2c(c1)[C@H]3C=CC[C@@H]3[C@H](N2)c4ccc(c(c4)OC)OC C20716081
CC1(CC(CC([NH2+]1)(C)C)NC(=S)N(Cc2cccnc2)Cc3cccc(c3OC)OC)C C21263682
c1ccc(cc1)[C@@H](C(c2ccccc2)(c3ccccc3)O)OC(=O)C[C@@]4(C[NH+]5CCC4CC5)O C21987022
Cc1cccc(c1)NS(=O)(=O)c2ccc(c(c2)C(=O)NC[C@H](c3ccsc3)[NH+](C)C)C C23133219
CCC[NH+](Cc1[nH]c(=O)c2c(n1)ccs2)CC(=O)Nc3ccc(c(c3)C)Br C24843300
Cc1cc(cc(c1C)S(=O)(=O)NC)C(=O)NCc2ccccc2c3ccc(cc3)C[NH+](C)C C25521412
c1cc(cc(c1)NC(=O)C2CC2)CNC(=O)C[NH+]3CCc4c(ccs4)[C@@H]3c5cccs5 C27477880
Cc1cc(c(c(c1)C)NC(=O)C[NH+](C)[C@H](C)C(=O)Nc2ccc(cc2C(F)(F)F)Cl)C C27537113
Cc1ccc(cc1)S(=O)(=O)N[C@@H](C(C)C)C(=O)NC[C@H](c2cccs2)[NH+]3CCCC3 C27604396
CC[NH+](CC)Cc1cc(cc(c1O)c2ccccn2)Nc3cc[n+](c4c3ccc(c4)Cl)[O-] C28013919
CC[NH+](CC)Cc1cc(cc(c1O)c2ccncc2)Nc3cc[n+](c4c3ccc(c4)Cl)[O-] C28016678
CC(C)(C)NS(=O)(=O)c1cc(ccc1Cl)C(=O)NCc2ccccc2C[NH+]3CCCC3 C30556326
C[C@H](C(=O)Nc1ccc(cc1F)F)[NH+](C)CC(=O)Nc2ccc(c(c2)C(F)(F)F)Cl C31160644
Cc1c2c(=O)[nH]c(nc2sc1C(=O)NC[C@@H](c3cccs3)[NH+](C)C)Cc4ccccc4 C25156081
CC(C)[C@H](C[NH+](Cc1ccccc1)Cc2[nH]c(=O)c3c(csc3n2)c4ccccc4F)O C36206253
CCOC[C@@H](C[NH+](Cc1[nH]c(=O)c2c(csc2n1)c3ccccc3F)C4CCCCC4)O C36206266
CC(C)[NH+](Cc1[nH]c(=O)c2c(csc2n1)c3ccccc3OC)C[C@H](Cc4ccccc4)O C36206549
c1ccc(cc1)CNC2=NN[C@H](S2)S[C@@H](c3ccccc3)C(=O)C4=c5ccccc5=[NH+]C4 C38779267
c1ccc(c(c1)C(=O)NC[C@H]2CCCO2)NC(=O)[C@@H]3CCC[NH+](C3)Cc4c(cccc4Cl)F C38870018
CC(C)[C@@H](C(=O)NC[C@H](c1ccccc1Cl)[NH+](C)C)NS(=O)(=O)c2ccccc2F C36700528
CCC[C@@H](C)C(=O)N1C[C@@H](C2(C1)CC[NH2+]CC2)C(=O)NCCc3ccc(cc3)Br C39652832
CCC[C@H](C)C(=O)N1C[C@@H](C2(C1)CC[NH2+]CC2)C(=O)NCCc3ccc(cc3)Br C39652833
CCC[C@H](C)C(=O)N1C[C@H](C2(C1)CC[NH2+]CC2)C(=O)NCCc3ccc(cc3)Br C39652835
CCCCCCC(=O)N1C[C@H](C2(C1)CC[NH2+]CC2)C(=O)NCc3ccc4c(c3)CCCN4C C39672243
CC(C)[C@@H](C(=O)N1C[C@@H](C2(C1)CC[NH2+]CC2)C(=O)NCc3ccccc3Br)Oc4ccccc4 C39690759
Cc1ccc(cc1)NC(=O)COc2ccc(cc2C[NH2+]CCCOC(C)C)Br C40740022
Cc1ccc(c(c1)S(=O)(=O)NCCC(=O)NCc2ccc(cc2)C[NH+]3CCC[C@@H](C3)C)C C58948852
C[C@@H]1C[C@H](C[NH+](C1)Cc2ccccc2CNC(=O)c3cc(ccc3Cl)S(=O)(=O)NC)C C59060972
CC1(CC(CC([NH2+]1)(C)C)N(Cc2ccc(cc2)OC)C(=S)Nc3ccc(c(c3)Cl)F)C C59195624
C[C@@H]1C[C@@H](C[NH+](C1)Cc2ccccc2CNC(=O)CCc3ccc(cc3)S(=O)(=O)NC)C C59286812
C[C@@H]1C[C@@H](C[NH+](C1)Cc2ccc(cc2)CNC(=O)CCc3ccc(cc3)S(=O)(=O)NC)C C59410647
Cc1ccc(cc1)/C=C/S(=O)(=O)NCC(=O)NC[C@@H](c2cccc(c2)Cl)[NH+]3CCCC3 C59894313
Cc1ccc(cc1)[C@@H](CNC(=O)c2cccc(c2)S(=O)(=O)NCc3cccs3)[NH+](C)C C60156018
c1cc(ccc1CNC(=O)C[NH+]2CCC(CC2)NS(=O)(=O)c3ccc(cc3)Cl)Cl C60215979
CCOc1ccc2c(c1)S[C@H](N2)N3CCC[C@@H](C3)C(=O)NCCC4=c5ccccc5=[NH+]C4 C63502954
COc1ccccc1CNC(=O)[C@H](CC2=c3ccccc3=[NH+]C2)NC(=O)c4ccccc4Cl C63732903
C[C@H]1C(=C(NO1)C)CC(=O)NC[C@@H](c2ccccc2)C3=c4ccccc4=[NH+][C@@H]3c5ccccc5 C64046559
CC(C)NS(=O)(=O)c1ccc(cc1)NC(=O)[C@@H](C)[NH+](C)Cc2c(cccc2Cl)F C08945710
CN1CCCc2c1ccc(c2)[C@H](CNC(=O)C(=O)NCCC3=CCCCC3)[NH+]4CCCC4 C09135577
CN(C)c1ccc(cc1)[C@H](CNC(=O)C(=O)Nc2ccccc2F)[NH+]3CCc4ccccc4C3 C10188469
Cc1ccccc1[C@H]2CC[NH+](C2)CCNC(=O)CC[C@]3(CCC(=O)N3)Cc4cccs4 C11871849
C[NH+](CC(=O)Nc1ccccc1Sc2ccccc2)CC(=O)Nc3ccc(c(c3F)F)F C03457549
Cc1c(sc2c1c(ncn2)N[C@H](C)C(=O)NCc3ccccc3C[NH+]4CCCCC4)C C12602906
CC[NH+]1CCC[C@@H]1CN(Cc2cc3ccc(cc3[nH]c2=O)C)C(=S)Nc4cccc(c4)C C12635415
Cc1ccc(c(c1)C)NC(=S)N(CC[NH+](C)C)Cc2cc3c(cc(cc3[nH]c2=O)C)C C12566681
C[NH+](CCC(=O)Nc1c(cccc1Cl)Cl)CC(=O)Nc2ccccc2C(F)(F)F C12974840
CN1CCc2c1ccc(c2)[C@H](CNC(=O)C(=O)NCCC3=CCCCC3)[NH+]4CCCCC4 C13007978
Cc1cc2cc(c(=O)[nH]c2cc1C)CN(CC[NH+](C)C)C(=S)NCCc3ccccc3 C06320698
Cc1c2c(ncnc2sc1C(=O)NCc3ccc(cc3)C(F)(F)F)NCC[NH+](C)C C14978501
C[C@@H]1CSc2ccc(cc2NC1=O)S(=O)(=O)NCC3CC[NH+](CC3)CCC(C)C C15731216
CCOc1ccc(cc1)NC(=O)c2c3c(sc2NC(=O)C[NH+]4CCC[C@@H](C4)C)CCC3 C15946031
Cc1c(n(c(c1C#N)NC(=O)C[NH2+]C(c2ccccc2)c3ccccc3)Cc4ccco4)C C18709309
CCOC(=O)c1c2c(sc1NC(=O)CSC3=NCCS3)C([NH2+]C(C2)(C)C)(C)C C18768161
Cc1ccccc1CN(Cc2ccc(cc2)OC)C(=S)NC3CC([NH2+]C(C3)(C)C)(C)C C21263597
C[C@H](c1ccc(cc1)OC)N(Cc2ccncc2)C(=S)NC3CC([NH2+]C(C3)(C)C)(C)C C21264052
CC(C)(C)c1ccc(cc1)[C@H](c2cccc(c2)O)N3CC[NH+](C[C@@H]3CO)Cc4ccccc4 C22939480
c1cc(sc1)[C@H](CNC(=O)CCc2[nH]c(=O)c3c4c(sc3n2)CCCC4)[NH+]5CCCC5 C25080037
CC(=O)Nc1ccc(cc1)SCC(=O)NCc2ccccc2c3ccc(cc3)C[NH+](C)C C25521209
c1ccc(c(c1)C(=O)NC[C@@H]2CCCO2)NC(=O)[C@H]3CCC[NH+](C3)Cc4ccc(cc4)Cl C30942269
c1ccc(cc1)C[C@@H](C[NH+](Cc2ccccc2)Cc3[nH]c(=O)c4c5c(sc4n3)CCC5)O C35744367
Cc1ccccc1OC[C@@H](C[NH+](Cc2[nH]c(=O)c3c4c(sc3n2)CCCC4)C(C)C)O C36156958
C#CCOC[C@@H](C[NH+](Cc1[nH]c(=O)c2c3c(sc2n1)CCCCC3)C4CCCCC4)O C36313551
CC(C)c1nc(cs1)CNC(=O)C[C@@H]2C(=O)NCC[NH+]2Cc3ccc(cc3Cl)F C12753845
c1cc2cnccc2c(c1)S(=O)(=O)NCC[NH2+]C/C=C\c3ccc(cc3)Br C13704054
CCC[NH+](CC(=O)Nc1ccc(c(c1F)F)F)CC(=O)Nc2cc(cc(c2)Cl)Cl C03584867
CC1(CC(=C(C(=O)C1)[C@H](c2cccs2)[NH+]3CCN(CC3)CCO)Nc4ccccc4)C C38546667
c1ccc(cc1)CS[C@@H]2NN=C(S2)SCC(=O)N/N=C/C3=c4ccccc4=[NH+]C3 C38826631
c1ccc(cc1)C2(C[C@H]2C(=O)NCC(=O)N[C@H]3CC[NH+](C3)Cc4c(cccc4Cl)Cl)c5ccccc5 C39302632
Cc1ccccc1[C@@H]2CC[NH+](C2)CCNC(=O)CC[C@@]3(CCC(=O)N3)Cc4cccs4 C39380865
Cc1ccccc1[C@H]2CC[NH+](C2)CCNC(=O)CC[C@@]3(CCC(=O)N3)Cc4cccs4 C39380866
CCCCCNC(=O)[C@@H]1CN(CC12CC[NH2+]CC2)C(=O)c3cc(c(c(c3)Cl)OC)Cl C39623506
CCCCCNC(=O)[C@H]1CN(CC12CC[NH2+]CC2)C(=O)c3cc(c(c(c3)Cl)OC)Cl C39623507
CCOc1ccccc1CCNC(=O)[C@H]2CN(CC23CC[NH2+]CC3)C(=O)C4(CCCCC4)C C39652687
Cc1cc(ccc1Br)C(=O)N2C[C@H](C3(C2)CC[NH2+]CC3)C(=O)NCCSCc4ccccc4 C39658507
Cc1cccc(c1C)CNC(=O)[C@@H]2CN(CC23CC[NH2+]CC3)C(=O)CCc4ccc(cc4)OC C39667660
Cc1ccc(cc1)CN2c3ccccc3N[C@H]2SCC(=O)N/N=C/C4=c5ccccc5=[NH+]C4 C39923406
COc1ccc(cc1)C[C@H](c2nc(cs2)c3cc(cc(c3)C(F)(F)F)C(F)(F)F)[NH3+] C43250791
CNS(=O)(=O)c1ccc(cc1)/C=C/C(=O)NC2CC[NH+](CC2)Cc3ccc(cc3)Cl C45605685
c1ccc2c(c1)[C@@H](Cc3cc(ccc3S2)Cl)OCCN4CC[NH+](CC4)CCC(=O)N C19801921
c1ccc2c(c1)[C@H](Cc3cc(ccc3S2)Cl)OCCN4CC[NH+](CC4)CCC(=O)N C19801923
C/C(=N\NC(=[NH2+])S[C@H]1CC(=O)N(C1=O)c2ccc(cc2)F)/c3ccc(cc3)C4CCCCC4 C59489471
C[C@@H]1C[C@@H](C[NH+](C1)C(C)(C)CNC(=O)c2cc(ccc2Cl)S(=O)(=O)NC(C)C)C C59982464
C[C@H]1C[C@@H](C[NH+](C1)C(C)(C)CNC(=O)c2cc(ccc2Cl)S(=O)(=O)NC(C)C)C C59982465
C[C@@H]1C[C@H](C[NH+](C1)C(C)(C)CNC(=O)c2cc(ccc2Cl)S(=O)(=O)NC(C)C)C C59982467
CC[NH+](CC)CCn1ccc2c1ccc(c2)NC(=O)c3c(c(n[nH]3)C4CC4)Br C60270902
Cc1ccc(cc1)C(=O)N/C(=C\[C@H]2CN(c3c2cccc3)C)/C(=O)NCCC4=c5ccccc5=[NH+]C4 C63354507
Cc1ccc(cc1)N/C(=N\C(=O)c2ccc(cc2)Br)/NCCC3=c4ccccc4=[NH+]C3 C63589190
c1cc(ccc1C[NH2+]Cc2nc(c3c4c(sc3n2)CCCC4)NCc5ccc(cc5)F)F C02661624
Cc1cccc([nH+]1)N[C@H](c2ccc(cc2)OCc3ccccc3)c4ccc5ccc(nc5c4O)C C08452907
CC(C)CC[NH2+]C[C@@H](Cn1c2ccc(cc2c3c1ccc(c3)Br)Br)O C02829707
Cc1cccc(c1n2c(nnn2)[C@@H](c3ccc(cc3Cl)Cl)[NH2+]CCc4c([nH]c5c4cccc5)C)C C08867503
CCCCCC[C@@]1([NH2+][C@H](CC(=N1)c2ccc(cc2)CC)c3cc(ccc3O)Br)C C09542095
Cc1ccc(c(c1)NC(=O)[C@H](c2ccccc2)[NH+]3CCC(CC3)C(=O)Nc4ccccc4)OC C09814401
Cc1cccc(c1n2c(nnn2)[C@H](c3ccc(cc3)Cl)[NH2+]CCc4c([nH]c5c4cccc5)C)C C09971860
Cc1c([nH]c2c1cccc2C(=O)N[C@@H]3C[C@H]([NH+](C3)CC4=CC[C@H](CC4)C(=C)C)C(=O)OC)C C12572774
COc1ccc(cc1COc2ccccc2F)[C@@H]3c4c(c5ccccc5[nH]4)C[C@@H]([NH2+]3)C(=O)OC C02140140
CCN(CC)c1ccc(cc1)[C@H]2[C@@H]3CCCC[C@@]3(CC[NH+]2CC(=O)Nc4ccc(cc4)Cl)O C09282630
CC[NH+](CC(=O)Nc1cc(ccc1C)Cl)CC(=O)Nc2c(c3c(s2)C[C@H](CC3)C)C#N C16557814
Cc1ccsc1/C=C/C(=O)Nc2ccc3c(c2)c(c4c([nH+]3)CCCC4)Nc5ccc(c(c5)OC)OC C03646155
Cc1ccc(c(c1)Cl)NC(=S)N(Cc2ccc(cc2)N(C)C)C3CC([NH2+]C(C3)(C)C)(C)C C20357122
Cc1ccccc1CN(C2CC([NH2+]C(C2)(C)C)(C)C)C(=S)Nc3ccc(cc3OC)Cl C20418455
CC1(CC(CC([NH2+]1)(C)C)N(Cc2ccc(cc2)OC)C(=S)Nc3ccc(cc3Cl)Cl)C C20568208
Cc1ccc(cc1)C[NH+]2CCN(CC23CCCCC3)C(=S)NCC(=O)N[C@@H]4CCCC[C@@H]4C C20688048
CC[NH+](CC)CCNC(=O)c1ccc2c(c1)[C@H]3C=CC[C@H]3[C@H](N2)c4ccc(cc4Cl)Cl C20712877
CC1(CC(CC([NH2+]1)(C)C)N(Cc2cccs2)C(=S)Nc3cc(ccc3OC)Cl)C C22532893
CC1(CC(CC([NH2+]1)(C)C)N(Cc2cccs2)C(=S)Nc3cc(ccc3Cl)C(F)(F)F)C C22748246
CC1(CC(CC([NH2+]1)(C)C)N(Cc2ccc(cc2)F)C(=S)Nc3cc(ccc3Cl)C(F)(F)F)C C22825028
Cc1ccc(cc1)C[NH+]2CCN(CC23CCCCC3)C(=S)NCC(=O)N[C@H]4CCC[C@@H]([C@@H]4C)C C33738273
Cc1ccc(cc1)NC(=O)N[C@H](C)[C@@H]2c3cc(c(cc3CC[NH+]2Cc4ccccc4C)OC)OC C35670325
Cc1ccc(cc1)NC(=O)NC[C@@H]2c3cc(c(cc3CC[NH+]2Cc4ccccc4C)OC)OC C36041086
COc1ccc(cc1)[C@@H](c2c3c(sc2NC(=O)c4ccccc4)CCCC3)Nc5cccc[nH+]5 C38547473
c1ccc(c(c1)/C=[NH+]/[C@@H](c2ccccc2O)[C@H](c3ccccc3O)/N=C/c4ccccc4O)O C01037161
CCOC(=O)c1c2c(sc1NC(=O)COc3ccc(cc3)C(C)C)C([NH2+]C(C2)(C)C)(C)C C38806142
c1ccc2c(c1)c(c[nH]2)CC[NH2+]C[C@H]3CN(c4c3cccc4)Cc5ccc(cc5Cl)Cl C39279924
C[C@@H]1[C@H](c2ccccc2N1Cc3ccc(cc3Cl)Cl)C[NH2+]CCc4c[nH]c5c4cccc5 C39279927
Cc1ccc(cc1NC(=S)N(Cc2ccc(cc2)N(C)C)C3CC([NH2+]C(C3)(C)C)(C)C)Cl C39412109
CC1(CC(CC([NH2+]1)(C)C)N(Cc2ccc(cc2)N(C)C)C(=S)Nc3ccc(c(c3)Cl)C(F)(F)F)C C39413560
Cc1c(cccc1NC(=S)N(Cc2ccc(cc2)F)C3CC([NH2+]C(C3)(C)C)(C)C)C(C)C C39422104
Cc1cc(c(s1)NC(=O)c2ccccc2)[C@H](c3cccc(c3OC)OC)Nc4cccc[nH+]4 C38550589
Cc1c(cccc1Cl)NC(=S)N(Cc2ccccc2OC)C3CC([NH2+]C(C3)(C)C)(C)C C59094158
CCOc1ccccc1CN(C2CC([NH2+]C(C2)(C)C)(C)C)C(=S)Nc3ccc(c(c3)Cl)C C59094208
Cc1cc(ccc1Cl)NC(=S)N(Cc2ccc(cc2)OC)C3CC([NH2+]C(C3)(C)C)(C)C C59097965
Cc1ccccc1CN(C2CC([NH2+]C(C2)(C)C)(C)C)C(=S)Nc3c(cccc3C(C)C)C C59098530
Cc1ccc(cc1Cl)NC(=S)N(Cc2ccc(cc2)OC)C3CC([NH2+]C(C3)(C)C)(C)C C59098553
CC1(CC(CC([NH2+]1)(C)C)N(Cc2ccccc2OC)C(=S)Nc3ccc(c(c3)C(F)(F)F)Cl)C C59099703
CN(C)c1ccc(cc1)/C(=[NH+]/c2ccccc2OC)/N(c3ccc(cc3)O)c4ccc(cc4)O C33514819
Cc1cc(c(c(c1)C)NC(=S)N(Cc2ccc(cc2)OC)C3CC([NH2+]C(C3)(C)C)(C)C)C C59169095
Cc1cccc(c1NC(=S)N(Cc2ccccc2F)C3CC([NH2+]C(C3)(C)C)(C)C)C(C)C C59187269
Cc1cc(cc(c1)NC(=S)N(Cc2ccc(cc2)N(C)C)C3CC([NH2+]C(C3)(C)C)(C)C)C C59187594
CC1(CC(CC([NH2+]1)(C)C)N(Cc2ccc(cc2)N(C)C)C(=S)Nc3ccc(cc3)OC)C C59199341
CCOC(=O)c1ccc(cc1)NC(=O)N(Cc2ccccc2C)C3CC([NH2+]C(C3)(C)C)(C)C C59281243
Cc1cccc(c1)C(=O)N/C(=C/c2ccccc2OC)/C(=O)NCCC3=c4ccccc4=[NH+]C3 C63270243
Cc1cccc(c1)C(=O)N/C(=C/c2ccc(cc2)OC)/C(=O)NCCC3=c4ccccc4=[NH+]C3 C63416397
C[C@H]1[C@H]([C@@H](N(N1)CC(=O)NCCC2=c3cc(ccc3=[NH+][C@@H]2C)OCc4ccccc4)C)Cl C63506286
Cc1cccc(c1)N/C(=N\C(=O)c2ccc(c(c2)Cl)F)/NCCC3=c4ccccc4=[NH+]C3 C63588899
c1ccc2c(c1)[C@@H](C=N2)CC[NH2+]C[C@H](Cn3c4ccc(cc4c5c3ccc(c5)Cl)Cl)O C28464445
C=C[C@@H]1C[NH+]2CC[C@@H]1C[C@@H]2[C@H](c3ccnc4c3cccc4)NC(=S)NC56CC7CC(C5)CC(C7)C6 C65336745
Cc1ccc(cc1)Sc2ccc(cc2NC(=O)C)C(=O)NCC[NH+]3[C@@H](CCC[C@@H]3C)C C03049177
Cc1cc([nH+]c2c1cc(cc2)NC(=O)CCC(=O)NCc3ccc(cc3)F)N4CCC(CC4)C C09598032
Cc1cc(c(cc1Cl)OC)NC(=O)[C@H](C)[NH2+][C@H](c2ccc(cc2)F)c3cccs3 C11043279
c1ccc(cc1)CCC[C@@]2(C(=O)NC(=O)N2)C3CC[NH+](CC3)Cc4ccc5ccccc5c4 C11871161
C[C@@H](C(=O)Nc1ccccc1c2ccccc2)[NH+](C)CC(=O)Nc3ccccc3SC C12812511
C[NH+](CCC(=O)Nc1ccc(cc1F)Cl)CC(=O)Nc2c(cccc2Cl)Cl C12888630
CCc1c(cc(s1)C(=O)NCC(=O)NC2CC[NH+](CC2)Cc3ccc(cc3)Cl)C C12933187
Cc1ccc(cc1)NC(=S)N(CCC[NH+](C)C)Cc2cc3c(ccc(c3[nH]c2=O)C)C C06245242
CCC[NH+](CC(=O)Nc1ccc(c(c1F)F)F)CC(=O)Nc2ccc(c(c2F)F)F C03584876
CCC[NH+](CC(=O)Nc1ccc(cc1)[C@H](C)CC)CC(=O)Nc2ccc(c(c2F)F)F C13134781
CC[NH+](CC)CCNC(=O)c1ccc2c(c1)[C@@H]3C=CC[C@@H]3[C@@H](N2)c4ccc(cc4)N(C)C C13645204
CC[NH+](CC)CCNC(=O)c1ccc2c(c1)[C@@H]3C=CC[C@H]3[C@@H](N2)c4ccc(cc4)N(C)C C13645211
CC[NH+](CC)CCNC(=O)c1ccc2c(c1)[C@H]3C=CC[C@H]3[C@@H](N2)c4ccc(cc4)N(C)C C13645214
CCOc1ccc(cc1CO)C[NH2+][C@@H]2CCCc3c2cnn3c4ccc(cc4)C(C)(C)C C14955162
CCOc1ccc(cc1CO)C[NH2+][C@H]2CCCc3c2cnn3c4ccc(cc4)C(C)(C)C C14955166
CC[C@H](CO)[NH2+]Cc1cc(ccc1OCc2ccc(cc2Cl)Cl)Br C16611390
Cc1c2cc(c(c(c2oc(=O)c1Cc3ccccc3)C)O)C[NH2+]CCCN4CCOCC4 C13608338
CC[NH+](CC)CCNC(=O)c1ccc2c(c1)[C@H]3C=CC[C@H]3[C@H](N2)c4ccc(cc4)OCC C20718257
CC(C)c1ccc(cc1)CN(Cc2cccnc2)C(=S)NC3CC([NH2+]C(C3)(C)C)(C)C C21263160
CCOc1cc(cc(c1OCc2ccc(cc2Cl)Cl)Cl)C[NH2+]C(C)(C)CO C22074140
Cc1ccc(cc1)NC(=O)CS[C@H](C)C(=O)NC[C@@H](c2ccccc2Cl)[NH+](C)C C22869837
c1ccc(cc1)NC(=O)C[NH+]2CCC(CC2)NS(=O)(=O)/C=C/c3ccc(cc3)Cl C25168472
c1cc(sc1)[C@@H](c2ccc(cc2)F)[NH2+]CC(=O)Nc3cc(ccc3n4cncn4)Cl C29936338
CC(C)(C[NH+](Cc1ccco1)Cc2[nH]c(=O)c3c(csc3n2)c4cccc(c4)Cl)O C35746325
Cc1ccc(c(c1)c2csc3c2c(=O)[nH]c(n3)C[NH+](Cc4ccccc4)C[C@@H](C)O)C C35746966
CC(C)(C)OC[C@@H](C[NH+](Cc1[nH]c(=O)c2c3c(sc2n1)CCC3)C4CCCCC4)O C36159086
CC(C)CC[NH+](Cc1[nH]c(=O)c2c(csc2n1)c3ccc(cc3)Cl)CC(C)(C)O C36206221
Cc1cc([nH+]c2c1c(c(s2)c3nnc(n3CC=C)SCC(=O)c4ccccc4)N)C C01035618
Cc1cc(nc2c1cc(cc2)NC(=S)NCc3ccc(cc3)OC)N4CC[NH+](CC4)C C15961479
CC(C)c1ccc(c(c1)C[NH+]2CCCC[C@H]2C(=O)NCCc3c[nH]c4c3cccc4)OC C38737884
Cc1cccc(c1C)Nc2c(cccn2)C(=O)NCC3CC[NH+](CC3)Cc4ccsc4 C39302192
c1ccc(cc1)CCNC(=S)N/N=C/C2=c3ccccc3=[NH+][C@H]2c4ccc(cc4)Cl C39337391
COc1ccc(cc1)NC(=S)N/N=C/C2=c3ccccc3=[NH+][C@H]2c4ccc(cc4)Cl C39579966
CC[C@@H](c1ccccc1)C(=O)N2C[C@H](C3(C2)CC[NH2+]CC3)C(=O)NCCc4ccccc4C C39691190
CCOC[C@H](C[NH+](Cc1[nH]c(=O)c2c3c(sc2n1)CCCCC3)C4CCCCC4)O C40408625
CC[C@H](C)[NH2+]Cc1cc(c(c(c1)Br)OCC(=O)Nc2ccc(cc2)C)OC C40734414
CC[C@@H](CO)[NH2+]Cc1cc(ccc1OCc2ccc(c(c2)Cl)Cl)Br C40739762
CC[C@H](CO)[NH2+]Cc1cc(ccc1OCc2ccc(c(c2)Cl)Cl)Br C40739764
CCOc1cc(cc(c1OCc2ccc(cc2Cl)F)Br)C[NH2+]CCO C40740376
CCOc1cc(cc(c1OCc2ccc(c(c2)Cl)Cl)Cl)C[NH2+]C(C)(C)CO C40742157
CC[C@H](CO)[NH2+]Cc1cc(c(c(c1)Cl)OCc2ccc(c(c2)Cl)Cl)OCC C40742166
COc1cc(cc(c1OCc2c(cccc2Cl)F)Br)C[NH2+]CCCO C40743765
CC(C)OCCCNC(=O)[C@@H]1CSC[C@@H]([NH2+]1)c2ccc3c(c2)C(CCC3(C)C)(C)C C44164862
CCCn1c2ccccc2[nH+]c1NCc3ccc(cc3)NS(=O)(=O)c4ccc(cc4)C C59116561
Cc1ccccc1C(=O)NC2CC[NH+](CC2)CC(=O)Nc3ccc(cc3)SC(F)F C59403470
C[NH+]1CCN(CC1)C[C@@H](c2ccc(cc2)OC)NC(=O)Nc3ccccc3C(F)(F)F C60344384
c1ccc2=[NH+]CC(=c2c1)[C@@H](CNC(=O)COc3ccc4c(c3)CCC(=O)N4)c5cccs5 C64202536
c1ccc2=[NH+]CC(=c2c1)[C@@H](CNC(=O)CS[C@@H]3Nc4ccccc4O3)c5cccs5 C64212903
CCCc1ccc(cc1)S(=O)(=O)N2CCC3(CC2)C(=[NH+]CCN3)NCc4ccc(cc4)C C65074625
c1ccc(cc1)Sc2ccccc2N3C(=O)C[C@@H](C3=O)[NH2+]CCc4c[nH]c5c4cccc5 C14671964
c1ccc(cc1)C(=CC[NH2+]CCNS(=O)(=O)c2cccc3c2ccnc3)c4ccccc4 C01551434
Cn1c(cc(n1)c2cccs2)[C@H]3C[NH+]4CC[C@H]3C[C@@H]4CNC(=S)Nc5ccccc5 C08635438
CN(C)c1ccc(cc1)NC(=S)NC[C@H]2C[C@@H]3CC[NH+]2C[C@@H]3CN(C)c4ccccc4 C08635714
C[C@H](c1ccccc1Br)[NH2+]CC(=O)Nc2c(c3c(s2)CCC3)C(=O)OC C09253710
C[C@@H](C(=O)Nc1ccc(cc1)C#N)[NH+](C)CC(=O)Nc2ccc(c(c2)C(F)(F)F)Cl C03345441
CC[NH+]1CCC[C@H]1CN(Cc2cc3ccc(cc3[nH]c2=O)C)C(=S)Nc4cccc(c4)C C12635418
CCc1ccc(cc1)NC(=S)N(CC[NH+](C)C)Cc2cc3c(ccc(c3[nH]c2=O)C)C C12715332
CCc1ccc(cc1)NC(=O)[C@@H](C)[NH+](C)CC(=O)Nc2ccc(c(c2)C(F)(F)F)Cl C13038637
CC[NH+](CC)CCCNC(=S)N(Cc1cc2cc(cc(c2[nH]c1=O)C)C)C3CCCCC3 C06193131
C[C@H](C[NH2+]Cc1cc2ccc(cc2nc1OCc3cc4c(cc3Cl)OCO4)SC)O C12726530
CCC(=O)N[C@@H]1c2ccccc2C3([C@H]1OC)CC[NH+](CC3)C/C=C/c4ccc(c(c4)OC)O C14988292
Cc1ccc(cc1C)NS(=O)(=O)c2ccc(cc2)C(=O)NCc3ccc(cc3)C[NH+](C)C C15140440
CCOc1ccccc1NC(=O)c2c3c(sc2NC(=O)C[NH+]4CCC[C@H](C4)C)CCC3 C16193247
c1ccc(cc1)Oc2ccc(cc2)N3C(=O)C[C@H](C3=O)[NH2+]CCc4c[nH]c5c4cc(cc5)Cl C08770415
CC(C)(C)[NH2+]Cc1cc(c(c(c1)Br)OC[C@H](c2ccc3c(c2)OCO3)O)OC C20876961
CC1(CC(CC([NH2+]1)(C)C)NC(=S)N(Cc2ccc(cc2Cl)Cl)Cc3ccco3)C C21262990
CC1(CC(CC([NH2+]1)(C)C)NC(=S)N(CCN2CCOCC2)Cc3ccc(cc3)F)C C21263909
Cc1cc(c(c(c1)C)NC(=O)C[NH+](C)[C@@H](C)C(=O)Nc2ccc(cc2)OC(F)(F)F)C C21792399
c1ccc(cc1)[C@@H](C(c2ccccc2)(c3ccccc3)O)OC(=O)C[C@]4(C[NH+]5CCC4CC5)O C21987024
CC(C)(C)c1ccc(cc1)[C@@H](c2cccc(c2)O)N3CC[NH+](C[C@@H]3CO)Cc4ccccc4 C22939483
COCCNC(=O)c1ccccc1NC(=O)C[NH+]2CCc3c(ccs3)[C@H]2c4ccccc4 C24946295
Cc1ccc(cc1)CN(CCCCCCNc2cccc[nH+]2)C(=O)Nc3ccc(cc3F)F C34974150
CCCCCc1ccc(cc1)C(=O)N2CCC3(CC2)[NH2+][C@H](CS3)C(=O)NC[C@@H](C)CC C35374745
CCCCCc1ccc(cc1)C(=O)N2CCC3(CC2)[NH2+][C@@H](CS3)C(=O)NC[C@H](C)CC C35374749
Cc1ccccc1OC[C@H](C[NH+](Cc2[nH]c(=O)c3c4c(sc3n2)CCCC4)C(C)C)O C36156961
C#CCOC[C@H](C[NH+](Cc1[nH]c(=O)c2c3c(sc2n1)CCCCC3)C4CCCCC4)O C36313552
c1ccc(cc1)CNC(=O)CS[C@@H]2NN=C(N2c3ccccc3)C4=c5ccccc5=[NH+]C4 C38628863
CCc1ccc(cc1)CCNC(=O)[C@H]2CN(CC23CC[NH2+]CC3)C(=O)Cc4ccc(cc4)C C39654631
C[NH+](C)[C@H](CNC(=O)c1ccccc1CSc2[nH]c3ccccc3n2)c4ccsc4 C40071015
CC[NH+](Cc1[nH]c(=O)c2c3c(sc2n1)C[C@H](CC3)C)C[C@@H](COc4ccccc4C)O C40404998
Cc1ccc(cc1)NC(=O)COc2ccc3ccccc3c2C[NH2+]CCc4ccc(cc4)OC C40736329
Cc1ccc(cc1)NC(=O)COc2ccc3ccccc3c2C[NH2+]Cc4ccccc4OC C40736399
CCOc1cc(ccc1OCc2c(cccc2Cl)F)C[NH2+]CCc3c[nH]c4c3cccc4 C40737411
CC[C@@H](C)[NH2+]Cc1cc(c(c(c1)Br)OCC(=O)Nc2ccc(cc2)C)OCC C40741782
CC(C)c1ccc(cc1)NC(=O)C(=O)NCC2CC[NH+](CC2)Cc3ccccc3SC C43942562
C[NH+](C)[C@@H](CNC(=O)c1ccccc1CSc2[nH]c3ccccc3n2)c4cccs4 C24775501
COc1ccc(cc1)/C(=[NH+]/N2CCC(=CC2)c3ccc4c(c3)c(c[nH]4)CC[NH+]5CCCC5)/[S-] C27762986
Cc1c2c(=O)[nH]c(nc2sc1C(=O)NCc3ccccc3C[NH+]4CCCC4)Cc5ccccc5 C14070593
Cn1ccnc1[C@](CC[NH2+]Cc2ccc(cc2)OCc3ccccc3F)(C(F)(F)F)O C58008486
c1ccc(cc1)[C@H](CNC(=O)Nc2ccc(cc2)S(=O)(=O)C3CCCC3)[NH+]4CCCC4 C58896292
Cc1cccc(c1NC(=S)N(Cc2ccc(cc2)OC)C3CC([NH2+]C(C3)(C)C)(C)C)Cl C59094135
CCc1cccc(c1NC(=S)N(Cc2ccncc2)C3CC([NH2+]C(C3)(C)C)(C)C)CC C59170167
Cc1ccc(o1)CN(C2CC([NH2+]C(C2)(C)C)(C)C)C(=S)Nc3cc(cc(c3)OC)OC C59187417
C[C@@H]1C[C@@H](C[NH+](C1)Cc2ccccc2CNC(=O)CCCc3[nH]c(=O)c4ccccc4n3)C C59286480
C[C@@H]1C[C@H](C[NH+](C1)Cc2ccccc2CNC(=O)CCCc3[nH]c(=O)c4ccccc4n3)C C59286487
Cc1ccc(cc1C(=O)NCCC2=c3ccccc3=[NH+]C2)S(=O)(=O)NCc4ccccc4 C63122443
C[C@H]1C(=c2ccccc2=[NH+]1)SCC3=NN[C@H](N3C)SCC(=O)Nc4ccc(cc4)Cl C63598804
CN(C)c1ccc(cc1)[C@H](CNC(=O)CNC(=O)c2cccs2)C3=c4ccccc4=[NH+]C3 C63817281
c1ccc2=[NH+]CC(=c2c1)CCNC(=O)Cc3ccc(cc3)NS(=O)(=O)c4ccc(cc4)F C63835768
CC(C)(C)NC(=O)CC1(CCCC1)C(=O)NC[C@@H](c2ccccc2)C3=c4ccccc4=[NH+]C3 C64137781
Cc1ccccc1[C@H]2N([C@H](CS2)C(=O)NCC[NH+]3CCCC3)C(=O)Nc4ccccc4OC C09251699
COc1ccccc1C[NH+]2CCc3c(c(=O)[nH]c(n3)SCC(=O)Nc4ccc(cc4)Cl)C2 C09290481
c1cc(ccc1C[NH+]2CCC(CC2)NC(=O)c3ccc(c(c3)S(=O)(=O)NC4CC4)Cl)Cl C09516594
Cc1cc([nH+]c2c1cc(cc2)NC(=O)CCC(=O)Nc3cc(ccc3OC)Cl)N4C[C@@H](C[C@H](C4)C)C C09598369
Cc1cccc(c1C)NC(=O)C(=O)NC[C@H](c2ccc(cc2)N(C)C)[NH+]3CCc4ccccc4C3 C10129701
CC#CCN1C(=O)[C@](NC1=O)(CCc2ccccc2)C3CC[NH+](CC3)Cc4c5ccccc5ccc4O C11909034
CC(C)NC(=O)[C@@H]1C[C@@H](C[NH+]1Cc2ccc(c3c2cccc3)OC)Sc4[nH]c5ccccc5n4 C11784948
CC#CCN1C(=O)[C@](NC1=O)(CCc2ccccc2)C3CC[NH+](CC3)Cc4[nH]c5ccccc5n4 C11789397
Cc1c2cc(ccc2[nH]c1C(=O)N[C@@H]3C[C@H]([NH+](C3)Cc4ccc(cc4)SC)C(=O)OC)Cl C12331972
c1cc(ccc1C[C@]2(C(=O)N(C(=O)N2)C3CCCC3)C4CC[NH+](CC4)Cc5ccc(o5)CO)F C14881628
CCOc1ccc(cc1)NC(=O)c2c3c(sc2NC(=O)C[NH+]4CCC(CC4)C)C[C@@H](CC3)C C15946829
Cc1ccc(o1)CN(C2CC([NH2+]C(C2)(C)C)(C)C)C(=S)Nc3ccc(c(c3)C(F)(F)F)Cl C20407398
c1cc(c(cc1NC(=O)C[NH+]2CCN(CC2)CC(=O)Nc3c(ccs3)C#N)C(F)(F)F)Cl C22809438
CC1CC[NH+](CC1)[C@@H](CNC(=O)CCc2[nH]c(=O)c3c4c(sc3n2)CCC4)c5cccs5 C24953844
c1ccc(c(c1)NS(=O)(=O)c2ccc(cc2)C(=O)NCC3(CCCCC3)[NH+]4CCCCC4)F C33023437
C[C@@H]1[C@@H]([NH2+][C@@H]([C@@H](C1(c2ccc(cc2)F)O)C)c3cc(ccc3OC)OC)c4cc(ccc4OC)OC C35338741
C[C@H]1[C@H]([NH2+][C@@H]([C@@H](C1(c2ccc(cc2)F)O)C)c3cc(ccc3OC)OC)c4cc(ccc4OC)OC C35338749
Cc1ccc(cc1C)n\2cc([nH]/c2=N\C(=O)C[NH2+]CCN3CCOCC3)c4ccc(cc4)Cl C36039492
COC(=O)[C@@H](CCSC)NC(=O)N1CCc2c([nH+]c[nH]2)[C@@H]1c3ccc(cc3F)Br C36585505
COC(=O)[C@@H](CCSC)NC(=O)N1CCc2c([nH+]c[nH]2)[C@H]1c3ccc(cc3F)Br C36585508
COC(=O)[C@@H](CCSC)NC(=O)N1CCc2c([nH+]c[nH]2)[C@@H]1c3ccc(cc3)Br C36601955
COC(=O)[C@@H](CCSC)NC(=O)N1CCc2c([nH+]c[nH]2)[C@H]1c3ccc(cc3)Br C36601958
C[NH+](C)CCNC(=O)[C@H]1CCCN(C1)C(=O)c2csc(n2)Nc3cccc(c3Cl)Cl C37438010
Cc1c(cccc1Cl)NC(=S)N/N=C/2\c3ccccc3N(C2=O)C[NH+](C)C4CCCCC4 C20685397
COc1ccccc1[C@H](c2c3c(sc2NC(=O)c4ccccc4)CCCC3)Nc5cccc[nH+]5 C38547479
COc1cccc(c1OC)C2=NC(=CC3=c4ccccc4=[NH+][C@H]32)C(=O)NC[C@@H](c5ccccc5)O C38564220
c1cc(oc1)[C@H](CNC(=O)C(=O)Nc2ccc(c(c2)Cl)F)[NH+]3CCN(CC3)c4ccc(cc4)F C38597958
CCOC(=O)[C@@H]1[C@@H](SC2=C1CCCC2)NC(=O)C[NH+]3CCC(CC3)c4[nH]c5ccccc5n4 C39395934
Cc1ccc(o1)CN(C2CC([NH2+]C(C2)(C)C)(C)C)C(=S)Nc3ccc(c(c3)Cl)C(F)(F)F C39413556
Cc1ccc(o1)CN(C2CC([NH2+]C(C2)(C)C)(C)C)C(=S)Nc3cc(ccc3C(F)(F)F)Cl C39422124
Cc1ccc(o1)CN(C2CC([NH2+]C(C2)(C)C)(C)C)C(=S)Nc3ccc(cc3C(F)(F)F)Cl C39439843
CCCCCCNC(=O)[C@@H]1CN(CC12CC[NH2+]CC2)C(=O)c3cc(c(c(c3)Cl)OC)Cl C39660429
C[C@H](C(=O)NC[C@@H]1CCCO1)S[C@@H]2NN=C(N2c3ccc(cc3)Cl)C4=c5ccccc5=[NH+]C4 C39947234
C[C@H](C(=O)NC[C@H]1CCCO1)S[C@@H]2NN=C(N2c3ccc(cc3)Cl)C4=c5ccccc5=[NH+]C4 C39947236
Cc1c(sc2c1c(nc(n2)C[NH+]3CCCCC3)N[C@@H](C)c4ccc(cc4)NS(=O)(=O)C)C C40149314
CC(=O)[C@H]1CC[C@H]2[C@]1(CC[C@@H]3[C@@H]2CCC4=C/C(=N\OCC(=O)NCCc5c[nH]c[nH+]5)/CC[C@@]34C)C C43741661
Cc1ccc(cc1)S(=O)(=O)Nc2cccc(c2C)C(=O)NCc3ccccc3n4cc[nH+]c4C C44846504
c1ccc(cc1)CC[NH+]2CCN(CC2)c3nc(c4c(n(nc4n3)Cc5ccccc5)N)c6ccccc6F C44854587
CCC[NH+](CCO)CC(=O)Nc1c(cc(cc1Br)Br)Br C49825336
c1cc(ccc1C[NH+]2CCC(CC2)NC(=O)/C=C/c3ccc(cc3)S(=O)(=O)NC4CC4)Cl C58803924
Cc1cc(c(c(c1)C)c2csc(n2)NC(=O)C[NH+](C)CC(=O)Nc3c(cccc3Cl)Cl)C C12761848
c1cc(ccc1NC(=O)CN2CC[NH+](CC2)CCC(=O)Nc3c(c4c(s3)CCCCC4)C#N)F C22799900
CC(=O)Nc1ccc(cc1)OCc2cc(ccc2OC)[C@H]3[C@H]4C(=c5cc(ccc5=[NH+]4)OC)CCN3 C63349923
CC[C@H](C)NC(=O)[C@H](CC(C)C)NC(=O)[C@@H]1CC2=c3ccccc3=[NH+][C@@H]2[C@@H]4N1C(=O)c5c4cccc5 C63383778
CC[C@H](C)[C@@H](C(=O)NCC(C)C)NC(=O)[C@@H]1CC2=c3ccccc3=[NH+][C@H]2[C@@H]4N1C(=O)c5c4cccc5 C63383932
COc1ccc(cc1)[C@H](CNS(=O)(=O)c2ccc3c(c2)CCC(=O)N3)C4=c5ccccc5=[NH+]C4 C63830773
C[C@@H](C1CCN(CC1)C(=O)c2cc3ccc(cc3[nH]2)OC)C(=O)NCCC4=c5ccccc5=[NH+]C4 C64518506
CC(C)c1ccc(cc1)S(=O)(=O)N2CCC3(CC2)C(=[NH+]CCN3)NCc4ccc(cc4)OC C65074843
COC(=O)[C@H](CCSC)NC(=O)N1CCc2c([nH+]c[nH]2)[C@@H]1c3ccc(cc3)Br C20728439
COC(=O)[C@H](CCSC)NC(=O)N1CCc2c([nH+]c[nH]2)[C@H]1c3ccc(cc3)Br C20728442
CC(C)CC[NH2+]C[C@H](Cn1c2ccc(cc2c3c1ccc(c3)Br)Br)O C08754258
Cc1cccc(c1n2c(nnn2)[C@H](c3ccc(cc3Cl)Cl)[NH2+]CCc4c([nH]c5c4cccc5)C)C C08867506
Cc1ccccc1n2c(nnn2)[C@H](c3ccc(cc3Cl)Cl)[NH2+]CCc4c([nH]c5c4cccc5)C C08867561
CC(C)NC(=O)C[NH+](C)CC(=O)Nc1ccc(cc1)Sc2ccc(cc2)Br C09222466
C/C=C(\C)/C[NH+]1C[C@H](C[C@H]1C(=O)OC)NC(=O)c2c(c3cc(ccc3[nH]2)Cl)c4ccccc4 C12135267
COc1ccc(cc1COc2ccccc2F)[C@@H]3c4c(c5ccccc5[nH]4)C[C@H]([NH2+]3)C(=O)OC C02140136
CC[NH+](CC)CCN(Cc1cc2cc(c(cc2[nH]c1=O)C)C)C(=O)Nc3ccccc3Cl C12704558
CC[NH+](CC(=O)Nc1ccccc1SCC#N)CC(=O)Nc2cc(ccc2Cl)Cl C13037966
c1cc(c(cc1OC[C@@H](C[NH+]2CCC(CC2)Nc3nccc(n3)C(F)(F)F)O)Cl)Cl C13463779
CC[NH+](CC)CCNC(=O)c1ccc2c(c1)[C@H]3C=CC[C@@H]3[C@@H](N2)c4ccc(cc4Cl)Cl C14477889
Cc1c(sc(c1[C@@H](c2ccc(cc2)SC)Nc3cccc[nH+]3)NC(=O)c4ccccc4)C C02546412
C[C@H](C(=O)Nc1ccccc1SC)[NH+](C)CC(=O)Nc2ccc(c(c2)C(F)(F)F)Cl C16625609
CC(C)(C)c1cc(cc(c1O)C(C)(C)C)[C@@H](c2ccc(cc2)Cl)[NH+]3CCN(CC3)CCO C19790444
Cc1cccc(c1C(C)C)NC(=S)N(Cc2ccc(cc2)F)C3CC([NH2+]C(C3)(C)C)(C)C C20417668
CC1(CC(CC([NH2+]1)(C)C)N(Cc2ccc(cc2)N(C)C)C(=S)Nc3cc(ccc3Cl)C(F)(F)F)C C20568201
Cc1ccc(cc1)C[NH+]2CCN(CC23CCCCC3)C(=S)NCC(=O)N[C@H]4CCCC[C@@H]4C C02953399
CC[NH+](CC)CCNC(=O)c1ccc2c(c1)[C@H]3C=CC[C@@H]3[C@H](N2)c4ccc(cc4Cl)Cl C20712880
CC[NH+](CC)CCNC(=O)c1ccc2c(c1)[C@H]3C=CC[C@@H]3[C@H](N2)c4c5ccccc5cc6c4cccc6 C20754042
CCCc1c(c(nc(c1C#N)SCCC[NH+]2CCN(CC2)c3cccc(c3)Cl)N)C#N C22063610
CC1CC[NH+](CC1)[C@H](CNC(=O)c2ccc(cc2)CNC(=O)OC(C)(C)C)c3cccs3 C22681006
CC1(CC(CC([NH2+]1)(C)C)N(Cc2ccccc2F)C(=S)Nc3cc(ccc3Cl)C(F)(F)F)C C22825035
C[C@@H](C(=O)Nc1ccc(c(c1F)F)F)[NH+](C)CC(=O)Nc2ccc(c(c2)C(F)(F)F)Cl C23038456
c1cc(ccc1c2ccc(o2)CNC(=O)C[NH+]3CCC(CC3)C(=O)c4ccc(cc4)O)Cl C25449370
Cc1cc(cc(c1)NC(=O)[C@@H](c2ccccc2)[NH+]3CCC(CC3)C(=O)Nc4ccccc4OC)C C29904194
C[C@@H](C(=O)Nc1ccc(cc1F)F)[NH+](C)CC(=O)Nc2ccc(c(c2)C(F)(F)F)Cl C31160648
CCOC(=O)c1c(c2c(=O)[nH]c(nc2s1)[C@@H](C)[NH2+][C@H](C)c3ccc(cc3Cl)Cl)C C32800395
Cc1ccc(cc1)C[NH+]2CCN(CC23CCCCC3)C(=S)NCC(=O)N[C@@H]4CCC[C@@H]([C@@H]4C)C C33738272
CCOc1cc(ccc1OCc2ccc(cc2Cl)Cl)C[NH2+]C34C[C@H]5C[C@@H](C3)CC(C5)(C4)O C18045579
Cc1cccc(c1C)NC(=S)N/N=C/2\c3ccccc3N(C2=O)C[NH+](C)C4CCCCC4 C20685843
c1ccc2c(c1)c(c[nH]2)CC[NH2+]C[C@@H]3CN(c4c3cccc4)Cc5ccc(cc5Cl)Cl C39279923
C[C@H]1[C@@H](c2ccccc2N1Cc3ccc(cc3Cl)Cl)C[NH2+]CCc4c[nH]c5c4cccc5 C39279926
C[C@H]1[C@H](c2ccccc2N1Cc3ccc(cc3Cl)Cl)C[NH2+]CCc4c[nH]c5c4cccc5 C39279928
Cc1ccccc1CN(C2CC([NH2+]C(C2)(C)C)(C)C)C(=S)Nc3cc(ccc3C(F)(F)F)Cl C39411932
c1ccc(cc1)CNC[C@H](c2ccc(cc2)c3ccccc3)[NH+]4CCN[C@@H](C4)I C39533825
c1ccc2c(c1)c(c[nH]2)CC[NH2+]Cc3cc(ccc3OCc4c(cccc4Cl)F)Br C40739697
Cc1cc(c(s1)NC(=O)c2ccccc2)[C@H](c3ccc(cc3OC)OC)Nc4cccc[nH+]4 C38550585
CC[C@H](Cc1c(nn(c1Sc2ccc(cc2)Br)C)CSc3ccc(cc3)C)[NH3+] C44401847
CCCc1ccc(cc1)[C@H](C)[NH2+]CC(=O)/N=c\2/[nH]c(cs2)c3ccc(cc3)Br C20562328
CC1(CC(CC([NH2+]1)(C)C)N(Cc2ccccc2OC)C(=S)Nc3ccc(c(c3)Cl)Cl)C C59093177
CC1(CC(CC([NH2+]1)(C)C)N(Cc2ccccc2OC)C(=S)Nc3ccc(cc3Cl)Cl)C C59094687
CC1(CC(CC([NH2+]1)(C)C)N(Cc2ccc(cc2)N(C)C)C(=S)Nc3ccc(cc3)Cl)C C05945272
Cc1ccc(o1)CN(C2CC([NH2+]C(C2)(C)C)(C)C)C(=S)Nc3ccccc3C(F)(F)F C59100374
CC1(CC(CC([NH2+]1)(C)C)N(Cc2ccc(cc2)N(C)C)C(=S)Nc3ccc(cc3F)F)C C59169626
Cc1cccc(c1C)NC(=S)N(Cc2ccc(cc2)N(C)C)C3CC([NH2+]C(C3)(C)C)(C)C C59187851
Cc1cccc(c1NC(=S)N(Cc2ccc(cc2)N(C)C)C3CC([NH2+]C(C3)(C)C)(C)C)C C59188416
CC(C)[C@@H](c1ccc(cc1)C(C)(C)C)[NH2+]Cc2nnc(s2)C(=O)Nc3ccc(cc3)OC C60160281
Cc1cccc(c1)C(=O)N/C(=C\c2ccc(cc2)OC)/C(=O)NCCC3=c4ccccc4=[NH+]C3 C63225078
Cc1c(c(c(n1Cc2ccc(cc2Cl)F)C)C(=O)[O-])C[NH2+]CCC3=c4ccccc4=[NH+]C3 C63513789
Cc1ccc(cc1F)C(=O)/N=C(\NCCC2=c3ccccc3=[NH+]C2)/Nc4ccc(cc4)C(C)C C63589242
c1ccc2c(c1)cccc2/C=N/NC(=O)[C@H](CC3=c4ccccc4=[NH+]C3)NC(=O)c5ccc(cc5)Cl C64343326
CCOc1cc(ccc1OCc2ccccc2Cl)[C@H]3c4c(c5cc(ccc5[nH]4)OC)CC[NH2+]3 C01280438
CC[NH+](CC)CCN(Cc1cc2c(ccc(c2[nH]c1=O)C)C)C(=S)Nc3cccc(c3)C C06078284
CCc1ccc(cc1)NC(=S)N(CC[NH+](CC)CC)Cc2cc3cc(ccc3[nH]c2=O)C C06134841
CCCC(=O)Nc1ccc(cc1)S(=O)(=O)NC[C@@H](c2ccsc2)[NH+]3CCCCCC3 C08901592
CCOc1ccccc1NC(=O)[C@H](c2ccccc2)[NH2+]Cc3c(nn(c3C)c4ccccc4)C C09457556
CC[NH+](CC)CCCn1c(cc2c(c1=O)[C@@H](C(=C(O2)N)C#N)c3cccc(c3Cl)Cl)C C02256402
C[NH+](Cc1ccc(o1)c2ccc(cc2)Cl)CC(=O)NCC(=O)Nc3ccc(c(c3F)F)F C09670834
CC[C@H](C)c1ccc(cc1)S(=O)(=O)N2CC[NH+](CC2)[C@@H](c3ccc(cc3)Cl)C(=O)N C10023193
Cc1ccc(cc1)NC(=O)C(=O)NC[C@@H](c2ccc(cc2)N(C)C)[NH+]3CCc4ccccc4C3 C10129635
COc1ccc(cc1)[C@H](CNC(=O)C[C@H]2C(=O)Nc3cc(ccc3S2)Cl)[NH+]4CCCCC4 C11658527
c1ccc(cc1)C[NH+](Cc2nc3ccccc3c(n2)NCc4cccs4)C[C@@H]5CCC(=O)N5 C12572346
C[C@@H](c1ccc(cc1)n2ccnc2)[NH2+][C@@H](c3ccccc3)C(=O)Nc4ccc(cc4C(F)(F)F)Cl C12629059
C[NH+](CCC(=O)Nc1c(cccc1Cl)Cl)CC(=O)Nc2ccccc2Br C12923585
Cc1cc(c(c(c1)C)NC(=O)C[NH+](C)CCC(=O)Nc2ccc(cc2F)Br)C C12978491
COc1ccc(cc1)c2c(c[nH]n2)C[NH+]3CCOc4ccc(cc4C3)[C@@H](Cc5ccccc5)O C12246205
Cc1cc(ccc1NC(=O)C[NH+](C)[C@H](C)C(=O)NCc2ccccc2Cl)Br C14922266
c1cc(oc1)[C@@H](CNC(=O)c2ccc(c(c2)NC(=O)c3cccs3)Cl)[NH+]4CCCCC4 C15477077
CC[NH+](Cc1cc2ccc(cc2nc1Cl)SC)CC(=O)Nc3ccc(cc3)NC(=O)C C20684208
CCc1ccc(cc1)C2=N[C@H]([NH2+][C@H](C2)c3cccc(c3O)OCC)c4ccc(cc4)C(F)(F)F C20764301
CC[NH+](Cc1ccc(s1)Br)CC(=O)NCC(=O)Nc2ccc(c(c2F)F)F C20814921
CCc1ccc(cc1)[C@H](CNC(=O)c2ccc(c(c2)S(=O)(=O)NC3CC3)Cl)[NH+](C)C C22684547
C[C@@H](C(=O)Nc1ccccc1C(F)(F)F)[NH+](C)CC(=O)Nc2ccccc2Br C23038647
CC1CC[NH+](CC1)Cc2csc(n2)NC(=O)[C@H](C)NC(=O)Cc3cccc4c3cccc4 C25011413
CC[NH+](CC)CC(=O)N(c1ccccc1)NC(=O)C(c2ccc(cc2)C)(c3ccc(cc3)C)O C27472257
c1cc(cc(c1)NC(=O)C2CC2)CNC(=O)C[NH+]3CCc4c(ccs4)[C@H]3c5cccs5 C27477886
C[C@@H](C(=O)Nc1ccc(cc1C(F)(F)F)Cl)[NH+](C)CC(=O)Nc2ccccc2SC C31038782
c1ccc(cc1)CCSc2nc(c3c4c(sc3n2)CCC4)N5CC[NH+](CC5)CC(=O)N C34757637
CC[C@@H](C)CNC(=O)[C@@H]1CSC2([NH2+]1)CCN(CC2)C(=O)c3cc(cc(c3)C(F)(F)F)C(F)(F)F C35374756
CC[C@H](C)CNC(=O)[C@@H]1CSC2([NH2+]1)CCN(CC2)C(=O)c3cc(cc(c3)C(F)(F)F)C(F)(F)F C35374758
CC(C)[NH+](Cc1[nH]c(=O)c2c(csc2n1)c3cccc(c3)Cl)C[C@H](COC(C)C)O C35746337
CCCCC(=O)N1CCC2(CC1)[NH2+][C@@H](CS2)C(=O)NCCc3ccc(cc3Cl)Cl C35768255
CC(C)OC[C@H](C[NH+](Cc1ccccc1)Cc2[nH]c(=O)c3c4c(sc3n2)CCCCC4)O C35781314
Cc1c2c(=O)[nH]c(nc2sc1C(=O)NC[C@H](c3cccs3)[NH+](C)C)Cc4ccccc4 C25156087
CC[NH+](Cc1[nH]c(=O)c2c(csc2n1)c3ccccc3C)C[C@@H](COc4ccccc4C)O C36207671
c1ccc(cc1)CNC2=NN[C@@H](S2)S[C@H](c3ccccc3)C(=O)C4=c5ccccc5=[NH+]C4 C38779270
CCc1cccc2=C(C[NH+]=c12)C(=O)[C@@H](c3ccccc3)S[C@@H]4N=C([C@@H](S4)CC(=O)N)C C39468914
c1ccc(cc1)CCCNC(=O)[C@@H]2CN(CC23CC[NH2+]CC3)C(=O)Cc4ccc(cc4)Cl C39623648
Cc1ccc(cc1)O[C@@H](C)CNC(=O)[C@@H]2CN(CC23CC[NH2+]CC3)C(=O)Cc4ccccc4C C39666289
c1ccc(c(c1)CCNC(=O)[C@@H]2CN(CC23CC[NH2+]CC3)C(=O)CCC4CCCC4)Br C39683659
Cc1cc(c(c(c1)C)NS(=O)(=O)c2ccc(cc2)NC(=S)N3CC[NH+](CC3)C(C)C)C C39974300
CC(C)c1cc2c(=O)[nH]c(nc2s1)C[NH+](C[C@@H](COc3ccc(cc3)Cl)O)C(C)C C40408518
CC(C)[NH2+][C@H]1CC([C@H]2[C@]1(CC[C@](C2)(C)O)CCC(=O)N3CCN(CC3)c4ccccc4OC)(C)C C43547857
C[C@@H](C(=O)NC[C@H](C(C)C)[NH+](C)C)SCc1[nH]c(=O)c2c(csc2n1)c3ccccc3 C22754843
CC(C)(C)c1ccccc1OC[C@H](C[NH+]2CCC(CC2)NS(=O)(=O)c3cccs3)O C46586705
Cc1ccc(cc1)c2n[nH]c(=S)n2CCC(=O)NCc3ccccc3C[NH+]4CCC(CC4)C C46842482
CC[NH+](CC)CCNC(=O)CO/N=C/1\CC[C@@]2([C@H]3CC[C@@]4([C@@H]([C@@H]3CCC2=C1)CC[C@@H]4O)C)C C51336607
C[NH+](CC(=O)Nc1ccc(cc1)Cl)CC(=O)Nc2nc(cs2)c3ccc(c(c3)F)F C12994635
CC[NH+]1CCN(CC1)c2ccc(cc2)NC(=O)CN[C@H](c3ccc(cc3)F)c4cccs4 C12556310
CC1(CC(CC([NH2+]1)(C)C)N(Cc2ccc(cc2)F)C(=S)Nc3ccc(c(c3)Cl)OC)C C59169588
C[C@H]1C[C@@H](C[NH+](C1)Cc2ccc(cc2)CNC(=O)CCc3ccc(cc3)S(=O)(=O)NC)C C59410655
CN1CCCc2c1ccc(c2)[C@H](CNC(=O)C(=O)Nc3cc(ccc3OC)Cl)[NH+]4CCCCC4 C09165179
COc1ccc(cc1)[C@H]2[C@@H]3CCCC[C@@]3(CC[NH+]2CC(=O)Nc4c(c5c(s4)CCCC5)C(=O)OC)O C09318297
CCOC(=O)c1c2c(sc1NC(=O)c3cccc(c3)S(=O)(=O)CC)C([NH2+]C(C2)(C)C)(C)C C09383101
Cc1ccc(cc1Cl)NC(=O)CSc2[nH]c(=O)c3c(n2)CC[NH+](C3)Cc4ccc(cc4)OC C02712991
Cc1cc(c(c(c1)C)NC(=O)C(=O)NC[C@@H](c2ccc(cc2)N(C)C)[NH+]3CCc4ccccc4C3)C C10129856
Cc1cc(c(c(c1)C)NC(=O)C(=O)NC[C@H](c2ccc(cc2)N(C)C)[NH+]3CCc4ccccc4C3)C C10129859
Cc1cc(cc(c1)NC(=O)[C@H](c2ccccc2)[NH+]3CCC(CC3)NS(=O)(=O)c4cccs4)C C10216066
CC[NH+](Cc1[nH]c(=O)c2c(c(sc2n1)C)c3ccc(cc3)C)CC(=O)Nc4c(cccc4F)F C12853909
CC(C)c1cc(n[nH]1)C[NH+]2CCC3(CC2)c4ccccc4[C@H]([C@@H]3OC)NC(=O)Cc5cccs5 C11785224
CC1CC[NH+](CC1)Cc2csc(n2)NC(=O)c3ccc(cc3)NS(=O)(=O)c4cccs4 C14528009
CC1(CC(CC([NH2+]1)(C)C)N(Cc2ccncc2)C(=S)Nc3cc(ccc3Cl)C(F)(F)F)C C05945400
C[C@H](C(=O)Nc1c(c2c(s1)CCCCC2)C#N)N3CC[NH+](CC3)CC(=O)NCc4ccccc4 C22278297
CN(C)c1ccc(cc1)[C@H](CNC(=O)NCc2cccc3c2cccc3)[NH+]4CCc5ccccc5C4 C22419239
CC(C)c1ccc(cc1)NC(=O)C(=O)NC[C@H](c2ccc3c(c2)CCCN3C)N4CC[NH+](CC4)C C22735322
c1ccc(cc1)C[NH+]2CCC(CC2)NC(=O)CSCc3[nH]c4c(c5c(s4)CCCC5)c(=O)n3 C17362847
c1ccc(c(c1)C[C@H]2C(=O)N[C@@H](CS2)C(=O)NC[C@H](c3ccccc3Cl)[NH+]4CCCC4)F C24836120
c1ccc(c(c1)C[C@@H]2C(=O)N[C@H](CS2)C(=O)NC[C@H](c3ccccc3Cl)[NH+]4CCCC4)F C24836138
Cc1cc(no1)C[NH2+]C2CCC(CC2)Nc3c4ccc(nc4c(cn3)c5ccccc5)C(F)(F)F C24905275
Cc1cccc(c1)Cc2cnc(s2)NC(=O)C[NH+](C)CC(=O)Nc3c(cccc3Cl)Cl C31298360
Cc1ccc(cc1)C[n+]2c3ccccc3n(c2N)CC(=O)c4cc(c(c(c4)C(C)(C)C)O)C(C)(C)C C01812333
CCOC(=O)c1c2c(sc1NC(=O)COc3ccc(cc3Cl)Cl)C([NH2+]C(C2)(C)C)(C)C C33393379
CCc1c(sc2c1c(nc(n2)SCc3ccc(cc3)Cl)N4CC[NH+](CC4)CC(=O)N)C C34761737
C[C@@H](c1[nH]c(=O)c2ccc(cc2n1)Cl)N(CC[NH+](C)C)C(=O)Nc3ccc(cc3)C(F)(F)F C35035816
COc1ccc2c(c1)c(c[nH]2)CCNC(=O)c3ccccc3SC[C@@H]4CCC[NH+]5[C@@H]4CCCC5 C36056943
CC1(CC(CC([NH2+]1)(C)C)N(Cc2ccncc2)C(=S)Nc3ccc(c(c3)Cl)C(F)(F)F)C C39413557
CC1(CC(CC([NH2+]1)(C)C)N(Cc2ccccn2)C(=S)Nc3ccc(c(c3)Cl)C(F)(F)F)C C39413563
CC1(CC(CC([NH2+]1)(C)C)N(Cc2ccncc2)C(=S)Nc3cc(ccc3C(F)(F)F)Cl)C C39422067
C[C@@H](C(=O)Nc1ccc(cc1)OC)[NH+]2CCN(CC2)CC(=O)Nc3ccc(c(c3)C(F)(F)F)Cl C23356513
C[C@@H](CNC(=O)[C@H]1CN(CC12CC[NH2+]CC2)C(=O)c3ccc(cc3F)C(F)(F)F)Oc4ccc(cc4)F C39595793
C[C@H](CNC(=O)[C@@H]1CN(CC12CC[NH2+]CC2)C(=O)c3ccc(o3)c4ccc(cc4)F)Oc5ccc(cc5)F C39596451
Cc1ccc(cc1C)CCNC(=O)[C@H]2CN(CC23CC[NH2+]CC3)C(=O)c4ccc(cc4OC)OC C39609207
C[C@@H](CNC(=O)[C@H]1CN(CC12CC[NH2+]CC2)C(=O)c3ccccc3OC)Oc4ccccc4Cl C39666399
c1ccc(c(c1)c2ccc(o2)C(=O)N3C[C@@H](C4(C3)CC[NH2+]CC4)C(=O)NCc5ccc(cc5)OC(F)F)F C39673396
C[C@@H](C(=O)NC[C@@H]1CCCO1)S[C@@H]2NN=C(N2c3ccc(cc3)Cl)C4=c5ccccc5=[NH+]C4 C39947233
C[C@@H](C(=O)Nc1ccc(cc1)S(=O)(=O)NC(C)C)[NH+]2CCC(CC2)c3nc4ccccc4s3 C40162296
CCN(c1cccc(c1)C)c2c(c(nc[nH+]2)N3CCN(CC3)C(c4ccccc4)c5ccccc5)N C40661747
C[NH2+]Cc1nc2cc(ccc2c(n1)Nc3ccc(cc3)C(F)(F)F)c4c(cccn4)C(F)(F)F C40873320
CC(=O)[C@@H]1CC[C@H]2[C@]1(CC[C@@H]3[C@@H]2CCC4=C/C(=N\OCC(=O)NCCc5c[nH]c[nH+]5)/CC[C@@]34C)C C43741659
Cc1c(c(n([nH+]1)c2ccccc2)Nc3nc4ccccc4n3Cc5ccccc5)[C@@H](c6ccncc6)O C12659849
Cc1ccc(c(c1)c2csc(n2)NC(=O)C[NH+](C)CC(=O)Nc3ccccc3C(F)(F)F)C C12818747
C/C(=N\NC(=[NH2+])S[C@H]1CC(=O)N(C1=O)c2ccc(cc2)Cl)/c3ccc(cc3)C4CCCCC4 C59489283
CC[NH+]1CCc2c(sc3c2C(=N[C@@H](N3)c4ccc(c(c4)OCC)OC(=O)c5cccs5)O)C1 C15947166
CC(C)C[C@@H](C(=O)NCC(C)C)NC(=O)[C@@H]1CC2=c3ccccc3=[NH+][C@H]2[C@H]4N1C(=O)c5c4cccc5 C63383574
CC[C@H](C)[C@@H](C(=O)N[C@@H](C)CC)NC(=O)[C@@H]1CC2=c3ccccc3=[NH+][C@@H]2[C@@H]4N1C(=O)c5c4cccc5 C63383655
C[C@@H]1c2cc3c(cc2OC(=O)[C@@H]1CCC(=O)NCCc4c[nH]c[nH+]4)occ3c5ccc(cc5)Cl C53627450
C[C@H]1c2cc3c(cc2OC(=O)[C@H]1CCC(=O)NCCc4c[nH]c[nH+]4)occ3c5ccc(cc5)Cl C53627455
Cc1ccc(cc1)C2=N[C@H]3C(=CNN3C(=C2)C(F)F)C(=O)NCCC4=c5cc(ccc5=[NH+]C4)OC C63546993
c1ccc2=[NH+]CC(=c2c1)CCN/C(=N/C(=O)c3ccc(cc3)F)/Nc4ccc(cc4)Br C63589039
c1ccc2=[NH+]CC(=c2c1)C[C@@H](C(=O)NCc3ccc4c(c3)OCO4)NC(=O)c5ccccc5Cl C63818994
C[C@@H]1c2cc3c(cc2OC(=O)[C@H]1CCC(=O)NCCc4c[nH+]c[nH]4)occ3c5ccc(cc5)Cl C53627454
CCOC(=O)c1c2c(sc1NC(=S)Nc3ccccc3)C[NH+](CC2)Cc4ccccc4 C01198694
C[NH+](C)CCNC(=O)CN1[C@H](c2ccccc2C1=O)c3c4ccccc4[nH]c3c5ccccc5 C09289547
Cn1cccc1[C@H](CNC(=O)C(=O)NCc2ccccc2Cl)[NH+]3CCc4ccccc4C3 C11898490
Cc1nc(cs1)C[NH+](C)Cc2ccc(c(=O)[nH]2)C(=O)N[C@@H](c3ccccc3)c4ccc(cc4)Cl C12201163
Cc1cccc(c1C)NS(=O)(=O)c2ccc(cc2)C(=O)NC[C@@H](c3cccc(c3)F)[NH+](C)C C12735223
CCn1cc(c2c1cccc2)/C=C(/C(=O)NCC[NH+](CC)CC)\NC(=O)c3ccccc3Cl C20438880
c1cnn(c1)c2ccc(cc2)NC(=S)NC[C@H]3C[C@@H]4CC[NH+]3C[C@@H]4CN5CCSCC5 C20503879
CC[NH+]1CCC[C@@H]1CNC(=O)c2ccc(nc2N3CCC(CC3)O)c4ccc(cc4)SC C20907350
CSCC[C@H](C(=O)Nc1nc2c(s1)C[NH+](CC2)Cc3ccccc3)NC(=O)c4ccccc4 C24963752
CSCC[C@@H](C(=O)Nc1nc2c(s1)C[NH+](CC2)Cc3ccccc3)NC(=O)c4ccccc4 C24963757
CC[NH+](CC)[C@@H](CNC(=O)CCn1c(n[nH]c1=S)c2ccc(cc2)C)c3ccccc3Cl C27579124
CC(C)NS(=O)(=O)c1ccc(c(c1)C(=O)NCc2ccccc2C[NH+]3CCCC3)Cl C30556513
c1ccc(c(c1)C(=O)NC[C@@H]2CCCO2)NC(=O)[C@@H]3CCC[NH+](C3)Cc4c(cccc4Cl)Cl C30942285
c1ccc(c(c1)C(=O)NC[C@@H]2CCCO2)NC(=O)[C@H]3CCC[NH+](C3)Cc4c(cccc4Cl)Cl C30942288
C[NH+](CC(=O)Nc1ccc(c(c1)C(F)(F)F)Cl)CC(=O)N[C@H]2CCOc3c2cccc3 C32753375
C[C@H]1CCCC[NH+]1CCCNC(=O)C[C@@H](c2ccc(cc2OC)OC)c3c[nH]c4c3cccc4 C35560817
Cc1ccc(c(c1)c2csc3c2c(=O)[nH]c(n3)C[NH+](C[C@H](COc4ccccc4)O)C5CC5)C C36207101
Cc1ccc(c(c1)C)c2csc3c2c(=O)[nH]c(n3)C[NH+](C[C@@H](COc4ccccc4)O)C5CC5 C36207966
Cc1ccc(c(c1)C)c2csc3c2c(=O)[nH]c(n3)C[NH+](C[C@H](COc4ccccc4)O)C5CC5 C36207967
C[C@@H]1CCCC[NH+]1CCNC(=O)[C@@H](C(C)C)NS(=O)(=O)c2ccc(cc2)Br C36390287
c1cc2c(cc1C(F)(F)F)nc(s2)CCNC(=O)C[NH+]3CCC(CC3)NC(=O)C4CC4 C36394030
Cc1cc(c(c(c1)C)S(=O)(=O)NCC2CCC(CC2)C(=O)NCCC[NH+]3CCC(CC3)C)C C15942350
COCCNC(=O)[C@@H]1C[C@H](C[NH+]1Cc2cccc(c2)Cl)NCc3ccc(cc3)C(F)(F)F C32553586
Cc1c(sc2c1c(=O)[nH]c(n2)CS[C@@H](C)C(=O)NC[C@@H](c3cccs3)[NH+](C)C)C C36685099
CC(C)OCCCNC(=O)[C@@H]1CN(CC12CC[NH2+]CC2)C(=O)c3ccc(c(c3)Cl)Cl C39605036
CC(C)OCCCNC(=O)[C@@H]1CN(CC12CC[NH2+]CC2)C(=O)c3cc(cc(c3)Cl)Cl C39605092
CC(C)[C@@H](C(=O)N1C[C@@H](C2(C1)CC[NH2+]CC2)C(=O)NCc3ccc(c(c3)Cl)Cl)Oc4ccccc4 C39609792
CC(C)[C@H](C(=O)N1C[C@@H](C2(C1)CC[NH2+]CC2)C(=O)NCc3ccc(c(c3)Cl)Cl)Oc4ccccc4 C39609793
c1ccc(cc1)CCCNC(=O)[C@H]2CN(CC23CC[NH2+]CC3)C(=O)c4ccc(o4)c5ccccc5 C39623765
CCOc1ccc(cc1)CCNC(=O)[C@H]2CN(CC23CC[NH2+]CC3)C(=O)c4ccc(cc4Cl)Cl C39653610
CCSCCNC(=O)[C@@H]1CN(CC12CC[NH2+]CC2)C(=O)c3ccc(o3)c4ccccc4F C39656655
C[C@H](CNC(=O)[C@@H]1CN(CC12CC[NH2+]CC2)C(=O)CCSC)Oc3ccccc3Cl C39666534
CCSc1c(cccn1)C(=O)N2C[C@H](C3(C2)CC[NH2+]CC3)C(=O)NCCc4ccc(cc4C)C C39667093
CN1CCCc2c1ccc(c2)CNC(=O)[C@H]3CN(CC34CC[NH2+]CC4)C(=O)CCCc5ccccc5 C39672255
CC[C@@H](C)CC(=O)N1C[C@@H](C2(C1)CC[NH2+]CC2)C(=O)NCc3ccc(s3)c4ccccn4 C39677730
CC[C@H](C)CC(=O)N1C[C@@H](C2(C1)CC[NH2+]CC2)C(=O)NCc3ccc(s3)c4ccccn4 C39677731
CCC[NH+](CC(=O)Nc1ccc(cc1Cl)Cl)CC(=O)N[C@H]2CCOc3c2cccc3 C39990558
c1ccc(cc1)[C@H](C(=O)C2=c3ccccc3=[NH+]C2)S[C@@H]4NN=C(S4)NC[C@@H]5CCCO5 C39991027
c1ccc(cc1)[C@H](C(=O)C2=c3ccccc3=[NH+]C2)S[C@H]4NN=C(S4)NC[C@@H]5CCCO5 C39991029
Cc1ccc(cc1)S(=O)(=O)N[C@@H](C(C)C)C(=O)NC[C@@H](C)[NH+]2CCc3c(ccs3)C2 C46644881
C[NH+]1CCN(CC1)[C@@H](CNC(=O)C(=O)Nc2ccccc2C(F)(F)F)c3ccc(cc3)F C49490494
c1ccc(cc1)[C@H](CC(=O)/N=c\2/[nH]c(cs2)C[NH+]3CCCCC3)NC(=O)c4ccccc4Cl C22289188
CC(C)(C)c1ccc(cc1)c2nn(c(=S)n2Cc3ccccc3)C[NH+]4CCC(CC4)C(=O)N C23381848
CCc1ccc(cc1)[C@H](CNC(=O)c2ccc(cc2)S(=O)(=O)Nc3ccccc3)[NH+](C)C C18017139
Cc1ccc(cc1C)S(=O)(=O)NCCC(=O)NCc2ccc(cc2)C[NH+]3CCC[C@@H](C3)C C58948525
C[C@@H]1CCC[NH+](C1)Cc2ccc(cc2)CNC(=O)c3ccc(cc3)S(=O)(=O)NC(C)(C)C C58948915
C[C@@H]1C[C@@H](C[NH+](C1)Cc2ccc(cc2)CNC(=O)c3ccc(cc3)S(=O)(=O)NCC#C)C C59057717
c1ccc2c(c1)CCN2[C@@H](CNC(=O)C(=O)NCCC3=c4ccccc4=[NH+]C3)c5cccs5 C63706823
c1ccc2=[NH+]CC(=c2c1)[C@@H](CNC(=O)CCN3CNc4c(ccs4)C3=O)c5cccs5 C64176501
CC(=O)NC[C@H]1CC=C(S1)S(=O)(=O)NC[C@H](c2ccccc2)C3=c4ccccc4=[NH+]C3 C64231023
COC(=O)[C@@](C(F)(F)F)(Nc1ccc(c[nH+]1)Br)NC(=O)c2cccc(c2)Cl C08445311
COc1cc(ccc1OC(=O)c2ccccc2)[C@@H]3Nc4c(c5c(s4)C[NH+](CC5)Cc6ccccc6)C(=O)N3 C08874907
Cc1cc(ccc1S(=O)(=O)NC[C@H](c2ccc3c(c2)CCCN3C)[NH+]4CCCC4)NC(=O)C C08799180
CC(=O)Nc1ccc(cc1)NC(=O)C[NH+]2CCc3cc(c(cc3[C@@H]2c4cccs4)OC)OC C09950620
Cc1ccc(cc1C)NC(=O)CSc2[nH]c(=O)c3c(n2)CC[NH+](C3)Cc4ccc(cc4)OC C02698814
Cc1cc(cc(c1)NC(=O)CSc2[nH]c(=O)c3c(n2)CC[NH+](C3)Cc4ccccc4OC)C C02698828
Cc1cccc(c1NC(=O)CSc2[nH]c(=O)c3c(n2)CC[NH+](C3)Cc4ccccc4OC)C C02698833
Cn1cccc1[C@@H](CNC(=O)C(=O)Nc2cc(ccc2OC)Cl)[NH+]3CCc4ccccc4C3 C11898495
CC[C@]1(C(=O)N(C(=O)N1)CCc2c(ncs2)C)C3CC[NH+](CC3)Cc4cc5ccccc5[nH]4 C12159434
c1cc(ccc1F)S(=O)(=O)NCC2CCC(CC2)C(=O)NC[C@@H]3CCC[NH+]4[C@@H]3CCCC4 C12296442
c1ccc(c(c1)C[NH+]2CC[C@H]([C@H](C2)CC[NH+]3C[C@@H]4C[C@H](C3)c5cccc(=O)n5C4)CC(=O)[O-])O C12480962
Cc1cc(n(n1)c2ccc(cc2)F)NC(=O)C[NH+](C)CC(=O)Nc3c(cccc3Cl)Cl C12757954
Cc1cc(ccc1NC(=O)C[NH+](C)CC(=O)Nc2cc(nn2c3ccc(cc3)F)C)Br C12760322
c1cc(cnc1)[C@H](CNC(=O)C(=O)Nc2ccc(cc2)Cl)[NH+]3CCN(CC3)c4ccc(cc4)F C09252282
c1ccc(cc1)c2ccc(cc2)c3ccnc(n3)N[C@H]4CO[C@H]5[C@@H]4OC[C@@H]5[NH2+]Cc6ccccn6 C05399679
Cc1c(c2c(cn1)CN(CC2)C(=O)CCc3c[nH]c4c3cccc4)CNC(=O)C[NH+]5CCCCC5 C11791247
C[C@@H](C(=O)Nc1c(c2c(s1)CCCCC2)C#N)[NH+](C)CC(=O)Nc3cc(ccc3OC)Cl C14923411
C[C@H](C(=O)Nc1c(c2c(s1)CCCCC2)C#N)[NH+](C)CC(=O)Nc3cc(ccc3OC)Cl C14923413
COc1ccccc1C[NH+]2CCC(CC2)CNS(=O)(=O)c3ccc4c(c3)NC(=O)CCS4 C15731078
c1cc(sc1)CC[NH+]2CCC(CC2)CNS(=O)(=O)c3ccc4c(c3)NC(=O)CCS4 C15731079
COc1cc(ccc1OC(=O)c2ccccc2)[C@H]3Nc4c(c5c(s4)C[NH+](CC5)Cc6ccccc6)C(=O)N3 C15945285
Cc1ccc(cc1)c2csc(n2)NC(=O)C[NH+]3CCC(CC3)C(=O)Nc4ccccc4OC C29908114
c1cc(ccc1OCC[NH+]2CCN(CC2)c3c(cc(cn3)C(F)(F)F)Cl)S(=O)(=O)N C30914201
C[C@@H](Cc1cccs1)[NH+](Cc2ccc(cc2)Cl)CC(=O)Nc3cc(ccc3OC)NC(=O)C C32836185
C[C@H](Cc1cccs1)[NH+](Cc2ccc(cc2)Cl)CC(=O)Nc3cc(ccc3OC)NC(=O)C C32836187
C[C@H]1CCC[NH+](C1)Cc2csc(n2)NC(=O)CSCc3[nH]c(=O)c4c5c(sc4n3)CCC5 C24886923
Cc1cc(cc(c1)NC(=O)CSc2[nH]c(=O)c3c(n2)CC[NH+](C3)Cc4ccc(cc4)OC)C C08587774
Cc1ccc(cc1)[C@@H]2C[C@@H](C[C@H]3N2[C@@H](CC4=C5CC=CC=C5N=C34)C(=O)OC)[NH2+]CCNC(=O)C C39560873
Cc1cc(c(o1)C(F)(F)F)C(=O)N2C[C@H](C3(C2)CC[NH2+]CC3)C(=O)NC[C@@H](C)Oc4ccc(cc4)F C39596378
CC[C@@H](C)CNC(=O)[C@H]1CN(CC12CC[NH2+]CC2)C(=O)c3cccnc3Oc4ccc(cc4)C C39606455
CC[C@H](C)CNC(=O)[C@H]1CN(CC12CC[NH2+]CC2)C(=O)c3cccnc3Oc4ccc(cc4)C C39606459
CCC(CC)C(=O)N1C[C@@H](C2(C1)CC[NH2+]CC2)C(=O)NCCc3ccc(cc3)Br C39652886
CCC(CC)C(=O)N1C[C@H](C2(C1)CC[NH2+]CC2)C(=O)NCCc3ccc(cc3)Br C39652887
Cc1ccc(cc1)C(=O)N2C[C@H](C3(C2)CC[NH2+]CC3)C(=O)NC[C@H](C)Oc4ccc(cc4)OC C39665496
Cc1cc(ccc1F)C(=O)N2C[C@@H](C3(C2)CC[NH2+]CC3)C(=O)NC[C@H](C)Oc4ccc(cc4)OC C39665706
Cc1ccc(cc1C)C(=O)N2C[C@H](C3(C2)CC[NH2+]CC3)C(=O)NC[C@H](C)Oc4ccc(cc4)OC C39665771
CCC(CC)CNC(=O)[C@@H]1CN(CC12CC[NH2+]CC2)C(=O)c3c(onc3c4ccccc4Cl)C C39666771
CCC(CC)CNC(=O)[C@@H]1CN(CC12CC[NH2+]CC2)C(=O)c3cc(c(c(c3)Cl)OC)Cl C39666885
C[C@@H](C(=O)N1C[C@@H](C2(C1)CC[NH2+]CC2)C(=O)NCc3ccc(s3)c4ccccn4)Oc5ccccc5 C39677654
C[C@H](C(=O)N1C[C@H](C2(C1)CC[NH2+]CC2)C(=O)NCc3ccc(s3)c4ccccn4)Oc5ccccc5 C39677657
c1cc(cc(c1)OC(F)F)CNC(=O)[C@H]2CN(CC23CC[NH2+]CC3)C(=O)Cc4ccc(cc4)Cl C39678481
CCOc1ccccc1C(=O)N2C[C@H](C3(C2)CC[NH2+]CC3)C(=O)NCc4ccc(cc4)n5cccc5 C39690156
COc1ccc(cc1)CCC(=O)N2C[C@@H](C3(C2)CC[NH2+]CC3)C(=O)NCc4ccccc4Br C39690755
Cc1ccccc1CCNC(=O)[C@H]2CN(CC23CC[NH2+]CC3)C(=O)c4ccc(cc4OC)OC C39691111
c1cc(ccc1F)S(=O)(=O)NCC2CCC(CC2)C(=O)NC[C@@H]3CCC[NH+]4[C@H]3CCCC4 C43746887
c1ccc2c(c1)C[C@H](N(C2)S(=O)(=O)c3ccc(cc3)C(F)(F)F)C(=O)NCCc4c[nH+]c[nH]4 C32643718
COc1cc2cc(c(=O)[nH]c2cc1OC)CNc3ccc(cc3[NH+]4CCCCC4)N5CCCCC5 C57709858
C/C(=N\NC(=[NH2+])S[C@H]1CC(=O)N(C1=O)c2ccccc2OC)/c3ccc(cc3)Br C59489311
C[C@@H]1C(=c2cc(ccc2=[NH+]1)OC)CCNC(=S)Nc3ccc(cc3)I C63664191
C[C@@H]1c2c(ncnc2S[C@@H]1C(=O)N3CCCC[C@@H]3CCO)NCCC4=c5ccccc5=[NH+]C4 C64609862
CN1CCCc2c1ccc(c2)[C@@H](CNC(=O)C(=O)Nc3ccccc3C(F)(F)F)[NH+](C)C C09135430
Cc1ccc(cc1)CNC(=O)C(=O)NC[C@H](c2ccc3c(c2)CCCN3C)[NH+]4CCCCC4 C09138050
C[NH+](CC(=O)Nc1ccc(c(c1)C(F)(F)F)Cl)CC(=O)Nc2ccccc2Cl C03584685
Cc1ccc(cc1)[C@@H](c2cccs2)[NH2+]CC(=O)Nc3cc(ccc3n4cncn4)Cl C09530622
CCC[NH+](Cc1[nH]c(=O)c2c(n1)ccs2)CC(=O)Nc3ccc(cc3)Br C10088171
c1ccc(cc1)C(C[NH+]2CCNC(=O)[C@H]2CC(=O)N3CCC(CC3)CO)c4ccccc4 C11842266
c1cc(ccc1[C@@H](CNC(=O)CC[C@@]2(CCC(=O)N2)Cc3ccsc3)[NH+]4CCCC4)F C12159929
CCc1ccc2c(c1)cc(c(=O)[nH]2)CN(CC[NH+](C)C)C(=S)Nc3ccccc3CC C12470980
C[NH+](Cc1[nH]c(=O)c2ccc(cc2n1)C(F)(F)F)CC(=O)Nc3ccccc3SC C03323168
Cc1cc(ccc1NC(=O)C[NH+](C)[C@@H](C)C(=O)Nc2ccccc2OC)Br C12695453
CC[NH+](CC)CCNC(=O)c1ccc2c(c1)[C@@H]3C=CC[C@H]3[C@@H](N2)c4ccc(cc4)OCC C14543864
Cc1ccc(c(c1)NC(=O)[C@H](C)[NH+](C)CC(=O)Nc2ccccc2Br)OC C15144124
C[NH+](CC(=O)Nc1ccc(c(c1)C(F)(F)F)Cl)CC(=O)Nc2cc(ccc2F)F C15351904
Cc1ccc(cc1)[C@@H](c2cccs2)NC(=O)C[NH+](C)CC(=O)Nc3c(cccc3C)C C15441151
Cc1c(c(ccc1CN2CC[NH+](C[C@@H]2CCO)Cc3ccc(cc3)C#CCCO)OC)C C19740296
CCc1ccccc1NC(=O)N[C@H](CC)c2c3c(sc2n4cccc4)C[NH+](CC3)CC C20532219
COCCNC(=O)[C@@H]1C[C@@H](C[NH+]1Cc2ccc(cc2)Cl)NCc3c(cccc3F)F C20599889
Cc1c(sc(n1)CCNC(=O)C[C@@H]2C(=O)NCC[NH+]2Cc3cccc4c3cccc4)C C20877701
CCOc1ccc(cc1)CN(C[C@@H]2CCCO2)C(=S)NC3CC([NH2+]C(C3)(C)C)(C)C C21263501
C[C@@H](c1ccccc1)Nc2cc(ccn2)c3c(nc(n3C)C4CC[NH2+]CC4)c5cccc(c5)C(F)(F)F C21289782
CC1CC[NH+](CC1)[C@H](CNC(=O)CCNC(=O)c2ccc(cc2F)F)c3cccs3 C27575216
c1cc(ccc1CCNCc2ccc(cc2)OC[C@H](C[NH+]3CCCCC3)O)C(F)(F)F C19791277
CC(C)S(=O)(=O)c1ccc(cc1)[C@H](CNCc2ccccc2)[NH+]3CCN[C@@H](C3)Cl C39534560
c1ccc(cc1)CCCC(=O)N2C[C@@H](C3(C2)CC[NH2+]CC3)C(=O)N[C@H]4C[C@@H]4c5ccccc5 C39602392
c1ccc(cc1)CCCNC(=O)[C@@H]2CN(CC23CC[NH2+]CC3)C(=O)CCc4ccccc4 C39623588
Cc1ccccc1CC(=O)N2C[C@H](C3(C2)CC[NH2+]CC3)C(=O)NCCCc4ccccc4 C39623791
Cc1ccccc1CC(=O)N2C[C@@H](C3(C2)CC[NH2+]CC3)C(=O)NCCc4ccc(cc4)OC C39635161
CC[C@H](c1ccccc1)C(=O)N2C[C@@H](C3(C2)CC[NH2+]CC3)C(=O)NCCc4ccc(cc4)Br C39652913
CCc1ccc(cc1)CCNC(=O)[C@H]2CN(CC23CC[NH2+]CC3)C(=O)c4ccccc4OC C39654252
c1ccc(cc1)CSCCNC(=O)[C@@H]2CN(CC23CC[NH2+]CC3)C(=O)c4csc5c4cccc5 C39658657
Cc1ccccc1CC(=O)N2C[C@@H](C3(C2)CC[NH2+]CC3)C(=O)NC[C@@H](C)Oc4ccccc4 C39665457
Cc1ccccc1CC(=O)N2C[C@@H](C3(C2)CC[NH2+]CC3)C(=O)NC[C@H](C)Oc4ccccc4 C39665459
CC[C@@H](C)C(=O)N1C[C@@H](C2(C1)CC[NH2+]CC2)C(=O)NC[C@@H](C)Oc3ccccc3Cl C39666441
CC[C@H](C)C(=O)N1C[C@@H](C2(C1)CC[NH2+]CC2)C(=O)NC[C@@H](C)Oc3ccccc3Cl C39666442
CSc1ccc(cc1)CNC(=O)[C@H]2CN(CC23CC[NH2+]CC3)C(=O)CCc4ccccc4 C39667239
Cc1ccsc1CNC(=O)[C@@H]2CN(CC23CC[NH2+]CC3)C(=O)CCCc4ccccc4 C39677268
CC[C@@H](C)CC(=O)N1C[C@H](C2(C1)CC[NH2+]CC2)C(=O)NCc3ccccc3N4CCCCC4 C39678368
c1ccc(c(c1)OCCNC(=O)[C@@H]2CN(CC23CC[NH2+]CC3)C(=O)Cc4ccc(cc4)Cl)F C39685093
C[C@@H](C(=O)Nc1ccccc1C(C)C)[NH+]2CCC(CC2)NS(=O)(=O)c3cccs3 C40024255
COc1cc(cc(c1OCc2ccc(c(c2)Cl)Cl)Cl)C[NH2+]CCCCCO C40742751
CN(C)CC[NH2+][C@@H]1C[C@H](N2[C@@H](Cc3c4ccccc4[nH]c3[C@H]2C1)C(=O)OC)c5ccccc5 C22927025
Cn1c(cc(n1)C2CCCCC2)[C@H]3C[NH+]4CC[C@@H]3C[C@@H]4CNC(=S)Nc5ccccc5 C43525887
C[C@H]1CCCC[NH+]1Cc2ccccc2CNC(=O)CNC(=O)c3ccc(o3)Br C46794785
c1ccc(cc1)C[NH+]2CCC(CC2)N/C=C/3\C(=O)NC(=S)N(C3=O)CCC4=CCCCC4 C20479974
C[NH+](CC(=O)Nc1ccccc1Br)CC(=O)Nc2nc(cs2)c3ccccc3 C12995386
CC1(CC(CC([NH2+]1)(C)C)N(Cc2ccccc2)C(=S)Nc3ccccc3C(=O)OC)C C59187207
Cc1c(c([nH]c(=O)c1C#N)C)CCC(=O)NCc2ccccc2C[NH+]3C[C@@H](C[C@@H](C3)C)C C59286850
Cc1c(c([nH]c(=O)c1C#N)C)CCC(=O)NCc2ccc(cc2)C[NH+]3C[C@@H](C[C@@H](C3)C)C C59410708
C[NH+]1CCN(CC1)C[C@H](c2ccc(cc2)OC)NC(=O)Nc3ccccc3C(F)(F)F C60344385
CNC(=O)c1ccccc1NC(=O)CCC2=c3cc(ccc3=[NH+][C@@H]2c4ccc(cc4)OC)F C63159755
CN1CCCc2c1ccc(c2)[C@H](CNC(=O)C(=O)Nc3ccc(c(c3)Cl)OC)[NH+]4CCCC4 C09135638
CN1CCCc2c1ccc(c2)[C@@H](CNC(=O)C(=O)Nc3cc(ccc3OC)Cl)[NH+]4CCCC4 C09135743
Cc1cc(c(cc1Cl)OC)NC(=O)[C@@H](C)[NH+]2CCC(CC2)NS(=O)(=O)c3cccs3 C11720030
c1ccc(cc1)CCC[C@]2(C(=O)NC(=O)N2)C3CC[NH+](CC3)Cc4cc5c(cc4Cl)OCO5 C11910654
C/C(=C\c1ccco1)/C[NH+]2CCC3(CC2)c4ccccc4[C@H]([C@@H]3O)NC(=O)COc5ccccc5 C12326842
c1cc(ccc1C[C@H]2C(=O)NC(=O)N(C2=O)CCNc3c(cc(c[nH+]3)C(F)(F)F)Cl)Cl C03105951
C[NH+](CC(=O)Nc1ccccc1C(F)(F)F)CC(=O)Nc2cc3c(cc2Cl)OCCCO3 C12770529
Cc1ccccc1n2c(cc(n2)C)NC(=O)C[NH+](C)CC(=O)Nc3ccccc3Br C12799864
C[NH+](C)C1(CCCCCC1)CNC(=O)c2cc(ccc2Br)S(=O)(=O)NC3CC3 C12882826
Cc1c(c2ccccc2[nH]1)CC(=O)N3CCOc4ccc(cc4C3)C[NH+](C)Cc5cc([nH]n5)C6CC6 C11789382
Cc1ccc(c(c1)Br)NC(=O)[C@H](C)[NH+](C)CC(=O)Nc2cc(ccc2OC)Cl C14923392
Cc1cccc(c1C)C(=O)Nc2c3ccc(nc3sc2C(=O)OC)C[NH+]4CCC(CC4)CO C15067735
C[NH+](CC(=O)Nc1ccc(c(c1)Cl)Cl)CC(=O)Nc2cc(ccc2Cl)S(=O)(=O)C C24071753
C[C@@H]1CCC[NH+](C1)Cc2csc(n2)NC(=O)c3cc(ccc3Cl)S(=O)(=O)NC(C)C C24888432
CC1CC[NH+](CC1)Cc2csc(n2)NC(=O)c3cc(ccc3Cl)S(=O)(=O)NC(C)C C25011688
CCc1c(sc2c1c(nc(n2)SCc3cc(ccc3C)C)N4CC[NH+](CC4)CC(=O)N)C C34762038
c1cc(cc(c1)Cl)n\2cc([nH]/c2=N\C(=O)C[NH2+]CCN3CCOCC3)c4ccc(cc4)Cl C36039551
Cn1ccnc1[C@H](c2ccc(cc2)Cl)NC(=O)CCCNc3cc[nH+]c4c3ccc(c4)Cl C36397180
C[NH+](C)CCNC(=O)[C@@H]1CCCN(C1)C(=O)c2csc(n2)Nc3cccc(c3Cl)Cl C37438007
CCOC(=O)[C@H]1[C@@H](SC2=C1CCCC2)NC(=O)C[NH+]3CCC(CC3)c4[nH]c5ccccc5n4 C39395935
CCOC(=O)[C@H]1[C@H](SC2=C1CCCC2)NC(=O)C[NH+]3CCC(CC3)c4[nH]c5ccccc5n4 C39395937
COC(=O)[C@@H]1CC2=C3CC=CC=C3N=C2[C@@H]4N1[C@@H](C[C@H](C4)[NH2+]CCc5c[nH]cn5)c6ccccc6 C39560734
COC(=O)[C@@H]1CC2=C3CC=CC=C3N=C2[C@@H]4N1[C@@H](C[C@@H](C4)[NH2+]CCc5c[nH]cn5)c6ccccc6 C39560735
C[C@H](CNC(=O)[C@@H]1CN(CC12CC[NH2+]CC2)C(=O)c3ccc(cc3F)C(F)(F)F)Oc4ccc(cc4)F C39595791
C[C@H](CNC(=O)[C@H]1CN(CC12CC[NH2+]CC2)C(=O)c3ccc(cc3F)C(F)(F)F)Oc4ccc(cc4)F C39595797
COc1ccc(cc1)CCNC(=O)[C@H]2CN(CC23CC[NH2+]CC3)C(=O)Cc4ccc(cc4)Cl C39635010
Cc1ccc(cc1)CC(=O)N2C[C@@H](C3(C2)CC[NH2+]CC3)C(=O)NCCSCc4ccccc4 C39658738
Cc1ccc(cc1)CC(=O)N2C[C@H](C3(C2)CC[NH2+]CC3)C(=O)NCCSCc4ccccc4 C39658740
Cc1ccsc1C(=O)N2C[C@@H](C3(C2)CC[NH2+]CC3)C(=O)N[C@H](C)CCc4ccc(cc4)OC C39675492
Cc1ccsc1C(=O)N2C[C@H](C3(C2)CC[NH2+]CC3)C(=O)N[C@H](C)CCc4ccc(cc4)OC C39675493
c1ccnc(c1)c2ccc(s2)CNC(=O)[C@@H]3CN(CC34CC[NH2+]CC4)C(=O)CCC5CCCC5 C39677626
c1ccnc(c1)c2ccc(s2)CNC(=O)[C@H]3CN(CC34CC[NH2+]CC4)C(=O)CCC5CCCC5 C39677627
COc1c(cc(cc1Cl)C(=O)N2C[C@H](C3(C2)CC[NH2+]CC3)C(=O)NCCOc4ccccc4F)Cl C39685192
CCC[C@H](C)C[NH+]1CCC(CC1)c2ccn3c(c2)nc(c3c4ccnc(n4)N)c5ccc(cc5)F C40424190
CC(C)[C@H](C(=O)N1CCC[NH+](CC1)CC(=O)NC(C)(C)C)NC(=O)C23CC4CC(C2)CC(C4)C3 C45767015
CSCC[C@@H](C(=O)/N=c\1/[nH]c(cs1)C[NH+]2CCCCC2)NC(=O)c3ccccc3Cl C22238183
Cc1cc(c(c(c1)C)NC(=S)N(Cc2ccc(cc2)N(C)C)C3CC([NH2+]C(C3)(C)C)(C)C)C C59099484
CC(C)[C@@H](C(=O)NC[C@@H](c1ccccc1Cl)C2=c3ccccc3=[NH+]C2)NC(=O)[C@@H]4CC=CO4 C63069338
CC(C)[C@H](C(=O)NC[C@@H](c1ccccc1Cl)C2=c3ccccc3=[NH+]C2)NC(=O)[C@@H]4CC=CO4 C63069340
CN(C)c1ccc(cc1)[C@H](CNC(=O)C[C@H]2C(=O)Nc3ccccc3S2)C4=c5ccccc5=[NH+]C4 C63182433
CCCNC(=O)[C@H]([C@@H](C)CC)NC(=O)[C@@H]1CC2=c3ccccc3=[NH+][C@@H]2[C@@H]4N1C(=O)c5c4cccc5 C63383496
CCCNC(=O)[C@H]([C@@H](C)CC)NC(=O)[C@@H]1CC2=c3ccccc3=[NH+][C@H]2[C@@H]4N1C(=O)c5c4cccc5 C63383500
CCCNC(=O)[C@H]([C@H](C)CC)NC(=O)[C@@H]1CC2=c3ccccc3=[NH+][C@H]2[C@@H]4N1C(=O)c5c4cccc5 C63383501
CC[C@@H](C)[C@@H](C(=O)NCC(C)C)NC(=O)[C@@H]1CC2=c3ccccc3=[NH+][C@H]2[C@@H]4N1C(=O)c5c4cccc5 C63383931
C[C@H]1C(=c2ccccc2=[NH+]1)CCNC(=O)c3cc(c(cc3Cl)Cl)S(=O)(=O)NC4CC4 C63526791
Cc1ccc(cc1N/C(=N\C(=O)c2ccc3c(c2)OCO3)/NCCC4=c5ccccc5=[NH+]C4)Cl C63588992
CC1=N[C@@H](SC1)NC(=O)[C@@H](CC2=c3ccccc3=[NH+]C2)NS(=O)(=O)c4ccc(cc4)Cl C64173533
CC1=N[C@H](SC1)NC(=O)[C@H](CC2=c3ccccc3=[NH+]C2)NS(=O)(=O)c4ccc(cc4)Cl C64173536
CC(=O)Nc1ccc(cc1)c2cc(c3ccccc3n2)C(=O)NCCC4=c5cc(ccc5=[NH+]C4)OC C64518391
CC1=C(CN(N1)c2ccccc2)C(=O)N3CCC(CC3)CC(=O)NCCC4=c5ccccc5=[NH+]C4 C64518594
CC(=O)Nc1ccc(cc1)S(=O)(=O)NC[C@H]2C[C@@H]3CC[NH+]2C[C@@H]3c4cc(nn4C)C5CCCC5 C08635456
Cc1ccc(c(c1)C)NC(=O)NC(=O)CSc2nnc(n2c3ccc(cc3)Cl)[C@H](C)[NH+](C)C C03375924
CCCCn1c2ccc(cc2nc1C[NH+]3CCC[C@H]3c4ccc5c(c4)OCCCO5)S(=O)(=O)N C09200297
c1ccc(c(c1)[C@@H](CNC(=O)CCc2[nH]c(=O)c3c4c(sc3n2)CCCC4)[NH+]5CCCC5)Cl C11563445
c1ccc(c(c1)[C@H](CNC(=O)CCc2[nH]c(=O)c3c4c(sc3n2)CCCC4)[NH+]5CCCC5)Cl C11563448
CC1CC[NH+](CC1)[C@@H](CNC(=O)CCc2[nH]c(=O)c3c4c(sc3n2)CCCC4)c5cccs5 C11603411
COc1ccccc1[C@@H]2C[NH+](Cc3ccccc3O2)CC(=O)NCCc4[nH]c(=O)c5ccccc5n4 C11881643
Cc1c(nc(o1)c2cccc(c2)NC(=O)[C@H]3CCC[NH+](C3)C)CNC(=O)c4csc(n4)SC C12245234
COc1ccccc1[C@H]2[C@@H]3[C@H](C(=O)N(C3=O)c4ccccc4)[C@]([NH2+]2)(Cc5ccc(cc5)O)C(=O)OC C12497184
COc1ccccc1[C@@H]2[C@@H]3[C@H](C(=O)N(C3=O)c4ccccc4)[C@]([NH2+]2)(Cc5ccc(cc5)O)C(=O)OC C12497188
c1cc(c(c(c1)Cl)NC(=O)C[NH+]2CCC(CC2)NS(=O)(=O)c3cccs3)C(F)(F)F C12788781
CNc1c2c(n(n1)c3ccc(cc3)OC)C(=O)N(CC2)c4ccc(cc4)c5ccccc5C[NH+]6CC[C@H](C6)O C14969417
CCOC(=O)[C@H]1CCC[NH+](C1)Cc2[nH]c(=O)c3c(c(sc3n2)C(=O)Nc4ccc(cc4C)C)C C16482741
Cc1cccc(c1C)NC(=O)NC(=O)CSc2nnc(n2c3ccc(cc3)Cl)[C@H](C)[NH+](C)C C16685455
CCOC(=O)C1=C(OC(=C([C@H]1c2ccccc2)C#N)N)CSc3c(cc4c(n3)CC[NH+](C4)C)C#N C06504837
Cc1cc(ccc1NC(=O)c2ccc(c(c2)S(=O)(=O)NC3CCCC3)OC)N4CC[NH+](CC4)C C21319881
CC[C@]1(C(=O)N(C(=O)N1)NC(=O)C[NH+]2CCN(CC2)C(c3ccc(cc3)F)c4ccc(cc4)F)C C21579747
C[NH+]1CCN(CC1)[C@@H](CNC(=O)C(=O)NCc2ccccc2Cl)c3ccc4c(c3)CCCN4C C22735266
c1cc(cnc1)C[NH2+]C2CCC(CC2)Nc3c4ccc(nc4c(cn3)c5ccsc5)C(F)(F)F C24904276
C[C@@H](c1ccco1)NC(=O)CN2CC[NH+](CC2)Cc3[nH]c(=O)c4c(csc4n3)c5cccs5 C22804971
Cc1ccc(cc1)C2=NN([C@@H](C2)c3ccco3)C(=O)C[NH+](C)[C@H](C)c4ccc(cc4)S(=O)(=O)N C36430664
CCOc1ccc(cc1C[NH+]2C[C@H]3C[C@@H](C2)c4cccc(=O)n4C3)/C=N/NC(=O)c5ccc(cc5)O C20615936
Cc1cc(n(n1)C(C)(C)C)C(=O)N2C[C@@H](C3(C2)CC[NH2+]CC3)C(=O)NC[C@H](C)Oc4ccccc4 C39665330
C[C@@H](CNC(=O)[C@@H]1CN(CC12CC[NH2+]CC2)C(=O)c3ccc(cc3)Cl)Oc4ccc(cc4)OC C39665631
Cc1ccc(cc1)O[C@H](C)CNC(=O)[C@@H]2CN(CC23CC[NH2+]CC3)C(=O)Cc4ccc(cc4)Cl C39666065
Cc1ccc(cc1)O[C@@H](C)CNC(=O)[C@H]2CN(CC23CC[NH2+]CC3)C(=O)Cc4ccc(cc4)Cl C39666066
Cc1ccc(cc1)O[C@H](C)CNC(=O)[C@@H]2CN(CC23CC[NH2+]CC3)C(=O)c4c(onc4c5ccccc5)C C39666270
Cc1ccccc1CC(=O)N2C[C@H](C3(C2)CC[NH2+]CC3)C(=O)NC[C@@H](C)Oc4ccccc4Cl C39666646
CCC(CC)CNC(=O)[C@@H]1CN(CC12CC[NH2+]CC2)C(=O)c3c(c(nn3CC)C)Br C39666855
COc1ccc(c(c1)OC)C(=O)N2C[C@H](C3(C2)CC[NH2+]CC3)C(=O)NCc4ccc(cc4)SC C39667267
COc1ccc(c(c1)C(=O)N2C[C@H](C3(C2)CC[NH2+]CC3)C(=O)NCc4ccc(cc4)SC)OC C39667381
CC[C@@H](c1ccccc1)C(=O)N2C[C@@H](C3(C2)CC[NH2+]CC3)C(=O)NC[C@@H]4CCCN(C4)c5ncccn5 C39669460
CC[C@H](c1ccccc1)C(=O)N2C[C@H](C3(C2)CC[NH2+]CC3)C(=O)NC[C@@H]4CCCN(C4)c5ncccn5 C39669463
C[C@H]1C(=C(N=N1)C)[C@@H](C)NC(=O)[C@@H]2CN(CC23CC[NH2+]CC3)C(=O)[C@@H](C(C)C)Oc4ccccc4 C39674529
C[C@@H]1C(=C(N=N1)C)[C@H](C)NC(=O)[C@@H]2CN(CC23CC[NH2+]CC3)C(=O)[C@@H](C(C)C)Oc4ccccc4 C39674530
C[C@@H](C(=O)N1C[C@@H](C2(C1)CC[NH2+]CC2)C(=O)NCc3ccc(cc3)n4cccc4)Oc5ccccc5 C39690130
CCOc1ccccc1C(=O)N2C[C@@H](C3(C2)CC[NH2+]CC3)C(=O)NCc4ccc(cc4)n5cccc5 C39690154
CCc1ccc(cc1)[C@@H](C)NC(=O)[C@H]2CN(CC23CC[NH2+]CC3)C(=O)COc4cccc5c4oc(=O)cc5C C39696244
CN(C)CC[NH2+][C@H]1C[C@H](N2[C@@H](Cc3c4ccccc4[nH]c3[C@H]2C1)C(=O)OC)c5cccc(c5)Cl C22927042
CC(=O)Nc1ccc(cc1)S(=O)(=O)NC[C@H]2C[C@H]3CC[NH+]2C[C@@H]3c4cc(nn4C)C5CCCC5 C43526000
Cn1c(cc(n1)c2ccc(c(c2)OC)OC)[C@H]3C[NH+]4CC[C@@H]3C[C@@H]4CNC(=O)NC5CCCCC5 C43526699
CC(C)C[C@@H]1[C@H]2[C@H](C(=O)N(C2=O)CCc3ccc(c(c3)OC)OC)[C@@]4([NH2+]1)c5cc(ccc5NC4=O)F C16022248
CC(C)C[C@@H]1[C@H]2[C@H](C(=O)N(C2=O)CCc3ccc(c(c3)OC)OC)[C@]4([NH2+]1)c5cc(ccc5NC4=O)F C20565920
CC(C)C[C@H]1[C@@H]2[C@@H](C(=O)N(C2=O)CCc3ccc(c(c3)OC)OC)[C@]4([NH2+]1)c5cc(ccc5NC4=O)F C09347884
Cc1cc(nc(n1)/N=C(/NC(=S)Nc2ccccc2Cl)\N3CCN(CC3)c4cccc[nH+]4)C C14159741
CC(C)N1C(=CCN1)NC(=O)CSc2nnc(n2c3ccc(cc3)Cl)C4=c5ccccc5=[NH+]C4 C63122543
Cc1cc(cc(c1)NC(=O)CS[C@@H]2Nc3c(nccn3)C(=O)N2CCC4=c5ccccc5=[NH+]C4)C C63541328
CC(=O)N[C@@H](CC1=c2ccccc2=[NH+]C1)C(=O)OC[C@@H]3CC(=O)N4C=C(C=C[C@@H]4N3)Br C63731499
CC(=O)N[C@@H](CC1=c2ccccc2=[NH+]C1)C(=O)OC[C@H]3CC(=O)N4C=C(C=C[C@@H]4N3)Br C63731503
C[C@H]1CCCC[C@@]12C(=O)N(C(=O)N2)CC(=O)NC[C@@H](c3ccc(cc3)OC)C4=c5ccccc5=[NH+]C4 C63830753
c1ccc(cc1)COc2cccc(c2)Sc3ccc(c(c3)Cl)CCC(CO)(CO)[NH3+] C06744940
COc1ccc(c(c1)[C@@H]2CCC[NH+]2CC(=O)Nc3c(c4c(s3)CCCC4)C(=O)N)OC C08719363
CC(=O)Nc1ccc(cc1)OCc2cc(ccc2OC)[C@H]3c4c(c5cc(ccc5[nH]4)OC)CC[NH2+]3 C01322163
C[NH+](CCCNc1cc2c(c3c1c(=O)c4ccccc4c3=O)[nH]c5ccccc5o2)CCO C09087042
Cc1ccc2c(c1)nc([nH]2)[C@@H](C(C)C)[NH2+]Cc3c[nH]nc3c4ccc5cc(ccc5c4)OC C11664741
CCc1ccc(c(c1NC(=O)C[NH+]2CCC(CC2)C(=O)Nc3ccccc3O)CC)Cl C12936940
CC[NH+](CC)CCNC(=O)c1ccc2c(c1)[C@H]3C=CC[C@H]3[C@@H](N2)c4cc(ccc4O)Br C14461325
CC(C)(C)NS(=O)(=O)c1cc(cc(c1)NC2CCCCC2)C(=O)NC[C@H]3CCC[NH+](C3)C C14535966
Cc1c2cc(ccc2[nH]n1)c3cc(cnc3)OC[C@H](Cc4ccc(c(c4)C(F)(F)F)F)[NH3+] C14961732
Cc1c2cc(ccc2[nH]n1)c3cc(cnc3)OC[C@H](Cc4cc(ccc4F)C(F)(F)F)[NH3+] C14961741
Cc1c2cc(ccc2[nH]n1)c3cc(cnc3)OC[C@H](Cc4ccc(c(c4)F)C(F)(F)F)[NH3+] C14961745
CC(C)(CO)[NH2+]CC(=O)Nc1c(c2c(s1)CCC2)C(=O)Nc3ccc(cc3)Br C15946533
CC(C)[NH2+]CCC(=O)Nc1c(c2c(s1)CCC2)C(=O)Nc3ccc(cc3)Br C15946931
CC[NH+](CC(=O)Nc1ccc(cc1)NC(=O)C)[C@@H](C)C(=O)Nc2ccc(cc2Cl)Cl C16557376
CC[NH+](CC(=O)Nc1ccc(cc1)NC(=O)C)[C@H](C)C(=O)Nc2ccc(cc2Cl)Cl C16557378
CCOC(=O)c1c(c(c(s1)N)C#N)C[NH+](C)CC(=O)Nc2c(cccc2Cl)Cl C16635768
CCOC(=O)c1c(c(sc1NC(=O)C[NH+]2CCC(CC2)C(=O)N)C)c3ccc(cc3)C C23777156
CC(C)c1ccc2c(c1)CC[C@H]3[C@@]2(CCC[C@]3(C)CNC(=O)c4coc(n4)[C@H](CCSC)[NH3+])C C33615612
c1ccc(cc1)CN2[C@@H](NN[C@@H]2SCc3[nH]c(=O)c4cc(ccc4n3)Cl)C[NH+]5CCCCC5 C39462459
c1ccc(cc1)[C@@H]2NN[C@H](N2c3ccc(cc3)Cl)SCC(=O)N/N=C/C4=c5ccccc5=[NH+]C4 C39584764
Cc1ccc2c(c1)c(c[nH]2)CCNC(=O)[C@@H]3CN(CC34CC[NH2+]CC4)C(=O)CCC5CCCC5 C39655858
CCC(CC)C(=O)N1C[C@H](C2(C1)CC[NH2+]CC2)C(=O)NCCc3c[nH]c4c3cc(cc4)Cl C39676433
CCCC[C@@H](C)C(=O)N1C[C@@H](C2(C1)CC[NH2+]CC2)C(=O)NCCc3c[nH]c4c3cc(cc4)Cl C39676486
Cc1cccc2c1[nH]cc2CCNC(=O)[C@H]3CN(CC34CC[NH2+]CC4)C(=O)CCC5CCCC5 C39684092
c1ccc(cc1)[C@H]2NN[C@@H](N2c3ccccc3)SCC(=O)N/N=C/C4=c5ccccc5=[NH+]C4 C39769746
Cc1c\2c(oc1C(=O)N(Cc3ccccc3)Cc4ccccc4)CC(C/C2=N\NC(=[NH2+])N)(C)C C39855973
CC[C@@H](CO)[NH2+]Cc1cc(c(c(c1)Br)OCC(=O)Nc2ccc(cc2)C)OC C40734379
CN(C)C(=[NH2+])c1ccc(cc1)C(=O)Nc2ccc(cc2C(=O)Nc3ccc(cn3)Cl)C(F)(F)F C40913718
c1cc(ccc1CCNC(=O)[C@H]2C[NH2+]C[C@@H]2C(=O)NCCc3ccc(cc3Cl)Cl)F C43223259
Cc1c2c(=[NH2+])n(c(nc2[nH]n1)SCC(=O)NCCC3=CCCCC3)c4ccc(cc4)Br C15890469
CC1(O[C@@H]2[C@@H]([C@@H](O[C@H]2O1)[C@@H](COC(c3ccccc3)(c4ccccc4)c5ccccc5)[NH3+])O)C C44135649
Cc1c2cc[nH]c2ccc1Nc3c(cncc3C#N)/C=C/CC[NH+]4CCC(CC4)NC(=O)C C45365387
C[C@H](c1ccc(cc1)S(=O)(=O)N)[NH+](C)CC(=O)c2c3ccccc3[nH]c2c4ccccc4 C45416021
CC[NH+](CC)C[C@@H](C)NS(=O)(=O)c1c(cc(cc1Br)Br)N C45684261
CC[NH+](CC)C[C@H](C)NS(=O)(=O)c1c(cc(cc1Br)Br)N C45684264
C[NH+](Cc1ccccc1NC(=O)CCCC[C@H]2[C@@H]3[C@H](CS2)NC(=O)N3)C4CCCCC4 C46735343
Cc1c2cc(ccc2[nH]n1)c3cc(cnc3[C@H]4C=C(CS4)C)OC[C@H](Cc5ccccc5)[NH3+] C52565421
c1ccc2cc(ccc2c1)/N=C(\NC#N)/Nc3ccc(cc3)CC[NH2+]C[C@@H](c4cccnc4)O C27301314
C[NH+](C)Cc1cc(ccc1OCC(=O)NCCc2[nH]c3ccc(cc3n2)Cl)[C@@H]4Nc5ccccc5S4 C39388119
Cc1ccc(c(c1)NC(=S)/N=C(\Nc2nc(cc(n2)C)C)/NC3CC([NH2+]C(C3)(C)C)(C)C)C C14157965
Cc1ccc(cc1C)SCC[NH+]2CCC(CC2)C(=O)Nc3ccc(cc3)S(=O)(=O)N C59852943
C[C@H](C(=O)Nc1cc(ccc1OC)NC(=O)C)Nc2ccc(cc2)CC[NH+]3CCSCC3 C60219478
c1ccc2=[NH+]CC(=c2c1)[C@H](CNC(=O)CSc3nc([nH]n3)N)c4ccc(cc4Cl)Cl C63234347
COc1ccc(cc1)CNC(=S)NNC2=NC(=O)[C@@H]3C(=[NH+]2)c4ccccc4CC35CCCCC5 C63393958
COc1ccc(cc1)CNC(=S)NNC2=NC(=O)[C@H]3C(=[NH+]2)c4ccccc4CC35CCCCC5 C63393959
c1ccc2=[NH+][C@@H](C=c2c1)CNC(=O)CC[C@@H]3NN[C@@H](O3)C4(CCC4)c5ccc(cc5)Cl C64066638
COc1ccc(cc1)C(=O)N[C@H]2NC3=C(CCC[C@H]3S2)C(=O)NCCC4=c5ccccc5=[NH+]C4 C64375491
c1ccc2=[NH+]CC(=c2c1)CCNC(=O)CCC3=N[C@@H](SC3)NC(=O)NC4CCCCC4 C64409164
c1ccc(cc1)[C@H]2NN[C@H](O2)c3ccccc3OCC(=O)NCCC4=c5ccccc5=[NH+]C4 C64503452
c1ccc(cc1)C(c2ccccc2)([C@@H]3CC[NH+](C3)CCc4ccc5c(c4)[C@@H](CO5)O)C(=O)N C65742817
CCOC(=O)c1c(c(sc1NC(=O)C[NH2+]CCc2ccccc2)C)c3ccc(cc3)C C03292352
Cc1ccc(cc1)NS(=O)(=O)c2cccc(c2)C(=O)NC[C@@H](c3cccs3)[NH+](C)C C06154248
CCOc1ccc(cc1)[C@@H](c2c(c(sc2NC(=O)c3ccccc3)C)C)Nc4cccc[nH+]4 C01890804
COc1ccc(cc1Cl)NC(=O)C(=O)NC[C@@H](c2ccsc2)[NH+]3CCCCCC3 C08893451
COc1ccc(cc1NC(=O)C(=O)NC[C@@H](c2ccsc2)[NH+]3CCCCCC3)Cl C08893898
CCc1ccccc1NC(=S)N(CC[NH+](C)C)Cc2cc3cc(c(cc3[nH]c2=O)C)C C12471185
CC(=O)Nc1ccc(cc1)C[NH+]2CCC[C@H](C2)CCC(=O)Nc3cc(ccc3OC)Cl C12579677
CC[NH+]1CCC[C@@H]1CN(Cc2cc3ccc(c(c3[nH]c2=O)C)C)C(=S)Nc4ccccc4 C12635542
CCc1ccc(cc1)NC(=O)[C@H](C)[NH+](C)CC(=O)Nc2ccc(c(c2)C(F)(F)F)Cl C13038638
Cc1ccc(cc1)NS(=O)(=O)c2ccc(cc2)C(=O)NC[C@H](c3ccccc3)[NH+](C)C C13096782
COc1ccccc1CCNC(=O)[C@@H]2CC23CC[NH+](CC3)Cc4c[nH]nc4c5ccccc5 C11789280
COc1ccccc1CCNC(=O)[C@H]2CC23CC[NH+](CC3)Cc4c[nH]nc4c5ccccc5 C11789281
CC[NH+](CC)CCNC(=O)c1ccc2c(c1)[C@@H]3C=CC[C@@H]3[C@@H](N2)c4cccc(c4Cl)Cl C14477347
Cc1cc(ccc1NC(=O)C[NH+](C)[C@@H](C)C(=O)NCc2ccccc2Cl)Br C14922269
Cc1cccc(c1)CSc2nnc(n2c3cc(ccc3C)Cl)[C@H](Cc4ccccc4)[NH3+] C16567597
CC1(CC(CC([NH2+]1)(C)C)N(Cc2ccccn2)C(=S)Nc3cc(ccc3OC)Cl)C C05945333
c1ccc2c(c1)ccn2CCNC(=O)C[C@H]3C(=O)NCC[NH+]3Cc4c(cccc4Cl)F C19837782
CC[NH+](CC)CCNC(=O)c1ccc2c(c1)[C@H]3C=CC[C@H]3[C@H](N2)c4cccc5c4cccc5 C20699263
C[C@@H]([C@H](c1ccccc1)N2CC[NH+](CC2)C)NC(=S)Nc3ccc(cc3)Br C22031384
C[C@H](C(=O)NCc1ccccc1Cl)[NH+]2CCN(CC2)CC(=O)Nc3ccccc3Cl C22933555
C[NH+](C)C1(CCCCCC1)CNC(=O)c2ccc(cc2)S(=O)(=O)Nc3ccccc3F C24092179
CC(C)c1cccc(c1NC(=O)C[NH+](Cc2ccc(cc2)C(=O)NC3CC3)C4CC4)C(C)C C25182726
c1cc(ccc1Cn2c3c(nc2C(F)(F)F)CCN(C3)C(=O)C[C@@H](Cc4cc(ccc4F)F)[NH3+])F C28956710
CC[C@H](c1ccc(cc1)Cl)NC(=O)C[NH+]2CCC(CC2)C(=O)Nc3ccccc3OC C29909182
c1ccc(c(c1)C(=O)NC[C@@H]2CCCO2)NC(=O)[C@@H]3CCC[NH+](C3)Cc4ccc(cc4)Cl C30942266
c1cc(sc1)[C@@H]2c3ccsc3CC[NH+]2CC(=O)N(CCC(=O)N)c4ccc(cc4)F C32774583
CCC(=O)Nc1nc2ccc(cc2s1)CC(=O)NCCC[NH+]3CCc4ccccc4C3 C33252494
Cc1ccc(cc1)NC(=O)CSCC(=O)NC[C@H](c2ccccc2Cl)[NH+]3CCCC3 C36735678
Cc1ccc(cc1)CN(Cc2cc3cccc(c3[nH]c2=O)C)C(=S)NCCC[NH+](C)C C06406908
c1ccc(cc1)CNC(=O)CS[C@H]2NN=C(N2c3ccccc3)C4=c5ccccc5=[NH+]C4 C38628865
CC(C)CCN1C=N[C@H]2[C@H](C1=O)C3=C(S2)C[C@@H](CC3)[NH2+]CCc4[nH]c5ccccc5n4 C39455138
Cc1cc(ccc1OC)CN2CC[NH+](C[C@@H]2CCO)Cc3ccc(s3)C#CC(C)(C)O C23360223
CCCCC(=O)N1C[C@@H](C2(C1)CC[NH2+]CC2)C(=O)NC[C@H](C)Oc3ccccc3Cl C39666355
C[C@@]1(CC[C@]2([C@@H](C1)C(C[C@@H]2[NH2+]Cc3ccc(cc3)N(C)C)(C)C)CCC(=O)N4CCCC4)O C12490910
c1ccc(cc1)c2csc3c2c(ncn3)NCc4ccc([nH+]c4)N5CCCC[C@H]5CCO C40149338
C[C@](CO)(C=C)[NH+]1CCCN(CC1)c2ccc(cn2)NC(=O)c3ccc(cc3)C(C)(C)C C34682332
CC(C)(CO)[NH2+]Cc1cc(c(c(c1)Br)OCc2ccc(cc2Cl)F)OC C40733782
CCCCNc1[nH+]c2c(s1)C[C@]3(CC[C@@H]([C@H]([C@H]3[C@@H]2C)O)[C@H](C)C(=O)N(CC)CC)C C43548599
CCc1[nH]c(c(n1)C[NH+]2CCC(CC2)C(=O)Nc3ccc(cc3)Oc4ccccc4F)C C39500816
CCOc1ccc(cc1)[C@H](C)[NH2+]CC(=O)/N=c\2/[nH]c(cs2)c3ccc(cc3)Br C19840893
Cc1c(c(ccc1C[NH2+][C@@H]2C[C@H](N(C2)Cc3ccccc3Cl)C(=O)NC(C)C)OC)C C23362714
CCNC(=O)[C@@H]1C[C@H](CN1C2Cc3ccccc3C2)[NH2+]Cc4ccc(c5c4cccc5)OC C23374257
CCc1cccc(c1NC(=S)N(Cc2ccccn2)C3CC([NH2+]C(C3)(C)C)(C)C)CC C59169938
Cc1ccc(cc1)NC(=O)CS[C@H](C)C(=O)Nc2ccc(cc2)C[NH+]3CCCC[C@@H]3C C59326553
C[C@@H]1C[C@@H](C[NH+](C1)C[C@@H](C)NC(=O)CCNS(=O)(=O)c2ccc3c(c2)CCCC3)C C60015879
C[C@@H]1C[C@H](C[NH+](C1)C[C@@H](C)NC(=O)CCNS(=O)(=O)c2ccc3c(c2)CCCC3)C C60015882
Cc1ccccc1C(=O)N[C@H](CC(C)C)C(=O)Nc2nc(cs2)C[NH+]3CCC(CC3)C C22291355
c1ccc2c(c1)CC[C@H](C(=N2)O)SCCC(=O)NCCC3=c4cc(ccc4=[NH+]C3)Cl C63302897
CC(C)[C@@H](C(=O)NC[C@H](c1cccs1)C2=c3ccccc3=[NH+]C2)NC(=O)[C@@H]4CC=CS4 C64131330
c1ccc2=[NH+]CC(=c2c1)[C@H](CNC(=O)COc3ccc4c(c3)CCC(=O)N4)c5cccs5 C64202538
C[C@@]12CC[C@H]([C@@]([C@H]1Cc3c(nc(s3)NC(=O)C4CCCCC4)[C@H]2CC(=O)NCC#C)(C)CO)O C04222312
c1cc(ccc1c2csc(n2)/C(=C/Nc3ccc(cc3)S(=O)(=O)NC(=O)N)/C#N)F C02201905
Cc1cccc(c1)Oc2ccc(cc2N)S(=O)(=O)c3ccc(c(c3)N)Oc4cccc(c4)C C01726391
CCOC(=O)C1=C(N(C2=C([C@H]1c3ccccc3)C(=O)CCC2)c4ccc(cc4)S(=O)(=O)N)N C01065089
C[C@H]1CCc2c(sc(c2C(=O)OC)NC(=S)NCc3ccc(cc3)S(=O)(=O)N)C1 C02857153
CC(C)(C)c1cc(cc(c1O)C(C)(C)C)/C(=N/N=C/c2ccc(cc2O)O)/Nc3ccccc3 C08858938
Cc1cc(c(n1C(c2ccccc2)c3ccccc3)C)C(=O)CSc4nc(nc(n4)N)N C09593662
Cc1ccccc1Nc2nnc(s2)SCC(=O)Nc3c(c4c(s3)CCC4)C(=O)N C02619232
CCOC(=O)C1=C(n2c(=O)/c(=C/c3cccs3)/sc2=C([C@H]1c4cccs4)C(=O)N)N C09695275
CC(C)(C)c1cc(cc(c1O)C(C)(C)C)CCC(=O)NCc2ccc(s2)S(=O)(=O)N C12568823
Cc1ccc(cc1)n2c(c(cn2)C(=O)N)NC(=S)NC(=O)c3ccc(o3)Br C03434798
c1cc(ccc1NC(=O)c2c3c(sc2NC(=O)CSc4nnc(s4)N)CCCC3)Cl C03314732
c1cc(cc(c1)O)/C=C\2/C(=O)N(C(=S)S2)CCC(=O)Nc3ccc(cc3)S(=O)(=O)N C15038216
Cc1ccc(cc1)Nc2c(c(c(s2)C(=O)c3ccccc3F)N)C(=O)Nc4c(cccc4Cl)Cl C03339572
C1C[C@H](C[C@@H](C1)CNC(=O)NC23CC4CC(C2)CC(C4)C3)CNC(=O)NC56CC7CC(C5)CC(C7)C6 C16137632
Cc1cccc2c1nc(s2)NC(=O)CCNS(=O)(=O)c3cc(cnc3N)Br C20487356
c1cc(ccc1NC(=O)CSc2nnc(n2N)NN=C3CCCC3)I C21327535
C[C@@H](C(=O)Nc1c(c2c(s1)CCC2)C(=O)N)OC(=O)c3ccc4c(c3)c5c([nH]4)CCCC5 C21603735
C[C@H](C(=O)NNC(=O)c1cc(ccc1Cl)S(=O)(=O)N)Oc2cccc(c2)Br C29512261
CC[C@@]1(CC2=C(CO1)S[C@@H]3C2=C([N-]C(=N3)SCC(=O)Nc4ccc(cc4)OCC)[NH3+])C C34789325
Cc1ccc(cc1)S(=O)(=O)N[C@H]2N/C(=C\C(=O)NCCc3c[nH]c4c3cccc4)/CS2 C39710092
Cc1c\2c(oc1C(=O)NN(c3ccccc3)c4ccccc4)CC(C/C2=N\NC(=S)N)(C)C C39856167
Cc1ccc(c(c1)C)Nc2c(c(ncn2)Nc3cc(c(cc3C)[C@@H](C#N)c4ccc(cc4)Cl)Cl)N C40688679
Cc1cc(c(cc1Nc2c(c(ncn2)Nc3ccccc3F)N)Cl)[C@H](C#N)c4ccc(cc4)Cl C40688698
Cc1cc(c(cc1Nc2c(c(ncn2)Nc3ccc(cn3)Cl)N)Cl)[C@H](C#N)c4ccc(cc4)Cl C40688712
Cc1ccccc1Nc2c(c(ncn2)Nc3cc(c(cc3C)[C@H](C#N)c4ccc(cc4)Cl)Cl)N C40688722
Cc1cccc(c1)Nc2c(c(ncn2)Nc3cc(c(cc3C)[C@H](C#N)c4ccc(cc4)Cl)Cl)N C40688728
Cc1ccc(cc1)Nc2c(c(ncn2)Nc3cc(c(cc3C)[C@@H](C#N)c4ccc(cc4)Cl)Cl)N C40688731
Cc1cc(c(cc1Nc2c(c(ncn2)Nc3ccc(cc3)Cl)N)Cl)[C@@H](C#N)c4ccc(cc4)Cl C40688733
Cc1ccc(nc1)Nc2c(c(ncn2)Nc3cc(c(cc3C)[C@@H](C#N)c4ccc(cc4)Cl)Cl)N C40688781
Cc1cc(c(cc1Nc2c(c(ncn2)Nc3ccc(cc3F)F)N)Cl)[C@H](C#N)c4ccc(cc4)Cl C40688788
Cc1cc(c(cc1Nc2c(c(ncn2)NC3CCCC3)N)Cl)[C@H](C#N)c4ccc(cc4)Cl C40688792
CC[C@@H](C)Nc1c(c(ncn1)Nc2cc(c(cc2C)[C@@H](C#N)c3ccc(cc3)Cl)Cl)N C40688805
CC[C@H](C)Nc1c(c(ncn1)Nc2cc(c(cc2C)[C@@H](C#N)c3ccc(cc3)Cl)Cl)N C40688806
COc1ccc2c(c1)sc(n2)Nc3c(c(ncn3)Nc4c(cc(cn4)C(F)(F)F)Cl)N C40784335
c1ccc(cc1)n2c3c(cn2)c(nc(n3)NC4CC4)Nc5c(c6c(s5)CCCC6)C(=O)N C41026015
C[C@]12CC[C@H]([C@@]([C@@H]1CC[C@H]([C@H]2CC(=O)NCCc3ccc(c(c3)OC)OC)O)(C)CO)O C43554114
Cc1c(sc(n1)S[C@@H](C)C(=O)NCC(=O)Nc2ccc(c(c2F)F)F)CC(=O)N C45698645
CNC(=O)Nc1ccc(cc1)NC(=O)CSCc2[nH]c(=O)c3c4c(sc3n2)CCC4 C45799865
CCOc1cc(ccc1O)[C@@H]2c3c(n[nH]c3C(=O)N2CCO)c4cc(c(cc4O)C)Cl C09293097
CCOc1cc(ccc1O)[C@H]2c3c(n[nH]c3C(=O)N2CCO)c4cc(c(cc4O)C)Cl C09293098
Cc1ccc(cc1Cl)c2ccc(o2)C(=O)NC(=S)Nc3c(c4c(s3)CCC4)C(=O)N C57316538
CC(C)CN(CC(=O)N)S(=O)(=O)c1c(cc(cc1Br)Br)N C42272681
CCc1c(sc(c1C(=O)N)NC(=O)c2cc3n(n2)[C@@H](C[C@@H](N3)c4cccs4)C(F)(F)F)C C18194751
c1cc(ccc1c2nc([nH]n2)SCC(=O)N[C@@H]3[C@@H](C4=C(S3)CCC4)C(=O)N)Br C39936249
CC1=C([C@@H](S[C@H]1c2ccccc2)NC(=O)CSc3nc([nH]n3)N)C(=O)N4CCCCC4 C39938516
c1cc(=O)[nH]c2c1cc(cc2)S(=O)(=O)NCCC(=O)N[C@@H]3Nc4ccc(cc4S3)Cl C63552519
c1cc(ccc1c2c[nH]c(n2)SCC(=O)N[C@H]3[C@@H](C4=C(S3)CCC4)C(=O)N)Br C38734733
c1cc(ccc1c2c[nH]c(n2)SCC(=O)N[C@H]3[C@H](C4=C(S3)CCC4)C(=O)N)Br C38734739
c1cc(cc(c1)F)NC(=O)CSc2nnc(n2N)c3cc([nH]n3)c4ccc(cc4)Cl C09330956
CCC[C@@H]1C[C@H]([NH+](C1)C)C(=O)N[C@H]([C@@H]2[C@@H]([C@H]([C@@H]([C@H](O2)SC)O)O)O)[C@@H](C)Cl C03978080
CCC[C@@H]1C[C@@H]([NH+](C1)C)C(=O)N[C@@H]([C@@H]2[C@@H]([C@@H]([C@H]([C@H](O2)SC)O)O)O)[C@@H](C)Cl C04545360
CCC[C@H]1C[C@@H]([NH+](C1)C)C(=O)N[C@@H]([C@@H]2[C@@H]([C@@H]([C@H]([C@H](O2)SC)O)O)O)[C@@H](C)Cl C04545361
CCC[C@@H]1C[C@@H]([NH+](C1)C)C(=O)N[C@H]([C@H]2[C@H]([C@@H]([C@@H]([C@@H](O2)SC)O)O)O)[C@@H](C)Cl C08551995
c1cc(ccc1c2csc(n2)/C(=C/Nc3ccc(cc3)S(=O)(=O)NC(=[NH2+])N)/C#N)F C08934980
C[C@H](C(=O)Nc1ccc(cc1)S(=O)(=O)N)[NH+](C)CC(=O)Nc2ccc(cc2)Cl C09244528
CCc1cccc2c1NC(=O)[C@@]23[C@H]4[C@@H]([C@H]([NH2+]3)CCC(=O)N)C(=O)N(C4=O)CCc5ccccc5 C12883187
CCC[C@@H]1C[C@H]([NH+](C1)C)C(=O)N[C@@H]([C@H]2[C@@H]([C@@H]([C@H]([C@H](O2)SC)O)O)O)[C@@H](C)Cl C13298315
CCC[C@H]1C[C@@H]([NH+](C1)C)C(=O)N[C@H]([C@H]2[C@H]([C@H]([C@@H]([C@@H](O2)SC)O)O)O)[C@@H](C)Cl C16696689
c1cc2c(cc1N)[nH+]c3cc(ccc3c2NCCNC(=O)CCCC[C@H]4[C@@H]5[C@H](CS4)NC(=O)N5)N C22047723
CCC[C@@H]1C[C@H]([NH+](C1)C)C(=O)N[C@H]([C@H]2[C@@H]([C@H]([C@@H]([C@H](O2)SC)O)O)O)[C@@H](C)Cl C01568071
CCC[C@@H]1C[C@@H]([NH+](C1)C)C(=O)N[C@H]([C@H]2[C@@H]([C@H]([C@@H]([C@H](O2)SC)O)O)O)[C@@H](C)Cl C22055021
CCOC(=O)C1=C(NC(=O)N[C@@H]1c2ccccc2)C[NH+]3Cc4ccccc4C[C@H]3C(=O)N C22063442
CCOC(=O)C1=C(NC(=O)N[C@H]1c2ccccc2)C[NH+]3Cc4ccccc4C[C@H]3C(=O)N C22063446
CCOC(=O)c1c(oc2c1c(nc(n2)COC(=O)c3c(c4c(cc([nH+]c4s3)C)C)N)N)C C22227577
CC(C)(C)NC(=O)C[NH+]1CCCN(CC1)CC(=O)Nc2c(c3c(s2)CCCC3)C(=O)N C22782017
CCC[C@@H]1C[C@H]([NH+](C1)C)C(=O)N[C@@H]([C@@H]2[C@@H]([C@@H]([C@@H]([C@@H](O2)SC)O)O)O)[C@@H](C)Cl C03830582
CCC[C@H]1C[C@@H]([NH+](C1)C)C(=O)N[C@@H]([C@@H]2[C@@H]([C@@H]([C@@H]([C@@H](O2)SC)O)O)O)[C@@H](C)Cl C03830581
CCC[C@@H]1C[C@H]([NH+](C1)C)C(=O)N[C@@H]([C@H]2[C@@H]([C@@H]([C@H]([C@H](O2)SC)O)O)O)[C@H](C)Cl C04245609
CCC[C@@H]1C[C@H]([NH+](C1)C)C(=O)N[C@H]([C@@H]2[C@@H]([C@@H]([C@H]([C@H](O2)SC)O)O)O)[C@H](C)Cl C08552275
CCC[C@@H]1C[C@H]([NH+](C1)C)C(=O)N[C@@H]([C@@H]2[C@@H]([C@@H]([C@H]([C@H](O2)SC)O)O)O)[C@@H](C)Cl C03978028
Cc1ccc(c(c1)C)NC(=O)CS[C@@H]2NN[C@@H](O2)[C@H](Cc3c[nH]c4c3cccc4)[NH3+] C39016159
c1ccc(cc1)C2=NN=C[C@H]2/C=N/NC(=O)CS[C@@H]3N[NH2+]NN3c4ccc(cc4)Cl C39280316
c1ccc(cc1)C2=NN=C[C@H]2/C=N/NC(=O)CS[C@H]3N[NH2+]NN3c4ccc(cc4)Cl C39280318
CCC[C@@H]1C[C@@H]([NH+](C1)C)C(=O)N[C@@H]([C@@H]2[C@@H]([C@H]([C@@H]([C@H](O2)SC)O)O)O)[C@@H](C)Cl C39936967
CCC[C@H]1C[C@H]([NH+](C1)C)C(=O)N[C@@H]([C@@H]2[C@@H]([C@H]([C@@H]([C@H](O2)SC)O)O)O)[C@@H](C)Cl C39936969
CCC[C@@H]1C[C@@H]([NH+](C1)C)C(=O)N[C@@H]([C@@H]2[C@@H]([C@@H]([C@H]([C@H](O2)SC)O)O)O)[C@H](C)Cl C39945941
CC(=O)Nc1ccc(cc1)Nc2c(c(nc[nH+]2)N(Cc3ccccc3)c4ccccn4)N C40798388
c1cc(ccc1Cc2ccc(cc2)NC(=O)c3coc(n3)[C@H](Cc4ccc(cc4)O)[NH3+])N C43217040
CCC[C@H]1C[C@H]([NH+](C1)C)C(=O)N[C@@H]([C@@H]2[C@@H]([C@@H]([C@@H]([C@H](O2)SC)O)O)O)[C@@H](C)Cl C44136120
CCC[C@@H]1C[C@H]([NH+](C1)C)C(=O)N[C@@H]([C@H]2[C@@H]([C@H]([C@H]([C@H](O2)SC)O)O)O)[C@H](C)Cl C44607958
CCC[C@H]1C[C@H]([NH+](C1)C)C(=O)N[C@H]([C@H]2[C@H]([C@H]([C@@H]([C@@H](O2)SC)O)O)O)[C@H](C)Cl C45076885
CC(C)n1cnc2c1nc(nc2NCc3ccc(nc3)n4cccn4)NC5CCC(CC5)[NH3+] C45245817
CC(C)n1cnc2c1nc(nc2NCc3ccc(nc3)c4ccccn4)NC5CCC(CC5)[NH3+] C45254061
CC[NH+]1CCC[C@H]1CNC(=S)NNC(=O)c2c(c(c(c(n2)Cl)Cl)N)Cl C45521944
c1cc(c(cc1Cl)Cl)NC(=[NH2+])Nc2[nH]c(=O)cc(n2)CSc3nnc(s3)N C19899426
C[C@](CCCOc1c(cc(cc1Br)[N+](=O)[O-])Br)(C(=O)N)[NH3+] C50441534
C[C@@H](C(=O)Nc1c(c2c(s1)CCC2)C(=O)N)N3CCC[NH+](CC3)CC(=O)NC(C)(C)C C22798960
C[C@H](C(=O)Nc1c(c2c(s1)CCC2)C(=O)N)N3CCC[NH+](CC3)CC(=O)NC(C)(C)C C22798968
Cc1cccc(c1C)NC(=O)C[NH+](C)[C@H](C)C(=O)Nc2c(c3c(s2)CCC3)C(=O)N C14931141
CC(C)N/C(=N\c1ccc(nc1)c2ccc(cc2)c3ccc(cn3)N/C(=[NH+]/C(C)C)/N)/N C40895611
c1ccc2=[NH+]CC(=c2c1)C[C@@H](C(=O)Nc3ccc(cc3)C(=O)N)NC(=O)c4cccs4 C63072955
c1ccc2=[NH+]CC(=c2c1)CCNC(=O)C[C@@H](c3cccc(c3)Br)NC(=O)N C63111963
Cc1ccccc1COc2c(cc(cc2Br)/C=N/[NH+]=C(\c3c(non3)N)/N)OC C13477566
c1ccc2=[NH+]CC(=c2c1)CCNC(=O)[C@H]3N[C@H](NO3)CC(=O)Nc4ccc(cc4F)F C63795096
c1cc2=[NH+]CC(=c2cc1F)CCNC(=O)[C@@H]3N[C@H](NO3)CC(=O)Nc4ccc(cc4F)F C63818056
c1cc2=[NH+]CC(=c2cc1F)CCNC(=O)[C@H]3N[C@H](NO3)CC(=O)Nc4ccc(cc4F)F C63818057
C[C@H](C(=O)Nc1c(ccs1)C(=O)N)S[C@@H]2NN=C(N2C3CC3)C4=c5ccccc5=[NH+]C4 C39995866
C[C@H](C(=O)Nc1c(ccs1)C(=O)N)S[C@H]2NN=C(N2C3CC3)C4=c5ccccc5=[NH+]C4 C39995868
CC(C)N/C(=N/c1ccc(nc1)c2ccc(cc2)c3ccc(cn3)NC(=[NH2+])NC(C)C)/N C40895611
CC1(C[C@@H](C[C@@](C1)(C)CNc2ccc(cc2[N+](=O)[O-])S(=O)(=O)C(F)(F)F)[NH3+])C C04284107
CC(=O)c1ccc(cc1)N2CC[NH+](CC2)CC(=O)Nc3c(c4c(s3)CCC4)C(=O)N C08718765
C[NH+](Cc1ccc(cc1)OC(F)F)CC(=O)Nc2c(c3c(s2)CCCC3)C(=O)N C09170942
CC[NH+]1CCc2c(sc(c2C(=O)N)NC(=O)COc3ccc(cc3Cl)Cl)C1 C09390608
Cc1c(c2ccccc2[nH]1)C[NH+]3CCC(CC3)[C@]4(C(=O)NC(=O)N4)CCc5ccccc5 C12040641
Cc1cccc(c1C)n2c3c(cn2)[C@H](CCC3)[NH2+]Cc4cn(c5c4cccc5)CC(=O)N C11938080
c1ccc(cc1)[C@H](CC(=O)N2CCC[C@H]2C(=O)NCC3CCC(CC3)[NH3+])c4cccnc4 C13766209
Cc1ccc(cc1)C[NH+]2CCNC(=O)[C@@H]2CC(=O)NCc3[nH]c4cc(ccc4n3)Cl C11661683
Cc1ccc(cc1)C[NH+]2CCNC(=O)[C@H]2CC(=O)NCc3[nH]c4cc(ccc4n3)Cl C11661684
C[C@@H](C(=O)Nc1c(c2c(s1)CCC2)C(=O)N)[NH+]3CCN(CC3)c4ccccc4OC C14914363
Cc1c2cc(ccc2[nH]n1)c3cc(cnc3)OC[C@H](Cc4ccc(c(c4)Cl)Cl)[NH3+] C14961672
CC1([C@@H]2CC[C@]1(C(=O)C2)CS(=O)(=O)N[C@@H](c3ccccc3)[C@H](c4ccccc4)[NH3+])C C02553982
CC1([C@H]2CC[C@@]1(C(=O)C2)CS(=O)(=O)N[C@@H](c3ccccc3)[C@H](c4ccccc4)[NH3+])C C21983997
c1cc(c(cc1C(=O)Cn2c(=S)n(c(n2)N)Nc3cc[nH+]cc3)C(F)(F)F)Cl C28535049
CC1([C@@H]2CC[C@]1(C(=O)C2)CS(=O)(=O)N[C@H](c3ccccc3)[C@@H](c4ccccc4)[NH3+])C C35567327
CC(C)[NH+]1CCc2c(sc(c2C(=O)N)NC(=O)C(C)(C)Oc3ccc(cc3)Cl)C1 C36628740
CCc1ccc(cc1)NC(=O)CSc2nc3c(c([nH]n3)C)c(=[NH2+])n2c4ccccc4C C08583646
C[C@@]1(C[C@H](CC(C1)(C)C)[NH3+])CNc2ccc(cc2[N+](=O)[O-])S(=O)(=O)C(F)(F)F C38556667
C[C@H]1[C@@H](N[C@@H](O1)c2ccccc2NS(=O)(=O)C)C[NH+](C)Cc3c[nH]c4c3cccc4 C39532691
Cc1cccc2c1[nH]cc2CCNC(=O)[C@@H]3CN(CC34CC[NH2+]CC4)C(=O)CCOC C39684263
Cc1cccc2c1[nH]cc2CCNC(=O)[C@H]3CN(CC34CC[NH2+]CC4)C(=O)CCOC C39684264
Cc1ccc(cc1)C(=O)N2C[C@@H](C3(C2)CC[NH2+]CC3)C(=O)N[C@@H](C(C)C)C(=O)NC(C)(C)C C39685688
Cc1ccc(cc1)C(=O)N2C[C@H](C3(C2)CC[NH2+]CC3)C(=O)N[C@@H](C(C)C)C(=O)NC(C)(C)C C39685689
CC[C@H](C)C(=O)N1C[C@@H](C2(C1)CC[NH2+]CC2)C(=O)N[C@@H](C(C)C)C(=O)NC(C)(C)C C39685765
CC[NH+]1[C@@H](NN[C@@H]1SCc2[nH]c(=O)c3ccccc3n2)c4ccc(cc4)C(C)(C)C C39750322
Cc1ccc(o1)C[NH+]2CCN(CC2)CC(=O)Nc3c(c4c(s3)C[C@@H](CC4)C)C(=O)N C39965279
Cc1cccc(c1)n2c(c3c(nc(nc3n2)NCC[NH+](C)C)c4cc(ccc4F)F)N C40386958
CCN(c1cccc2c1cccc2)c3c(c([nH+]cn3)Nc4ccccc4C(F)(F)F)N C40701689
Cc1ccc2cccc(c2n1)Nc3c(c(nc[nH+]3)N(Cc4ccccc4)c5ccccn5)N C40758734
CN(c1ccccc1C(=O)OC)c2c(c([nH+]cn2)Nc3ccc(cc3)Br)N C40782317
C[C@@]1(CC[C@@]2([C@@H](C1)C(C[C@@H]2[NH2+]CC3CCCCC3)(C)C)CCC(=O)NCCOC)O C43547993
CC(C)(C)c1cc(cc(c1O)C(C)(C)C)[C@@H]2CSC[C@H]([NH2+]2)C(=O)NC[C@H]3CCCO3 C44165317
Cc1c(c(n[nH]1)C)[C@@H](C)NC(=O)[C@H]2CN(CC23CC[NH2+]CC3)C(=O)CCC4CCCC4 C44713707
C[NH+](C)CCCCNS(=O)(=O)c1c(cc(cc1Br)N)Br C45665368
C[NH+](C)CCCCNS(=O)(=O)c1c(cc(cc1Br)Br)N C45665370
c1c(cc(c(c1Br)OC[C@@H](C(=O)N)[NH2+]C2CC2)Br)[N+](=O)[O-] C50441549
Cc1ccc2c(n1)cccc2Nc3c(c(nc[nH+]3)N(Cc4ccccc4)c5ccccn5)N C40799074
C[C@@H]1CC(=O)Nc2ccccc2N1C(=O)CNc3ccccc3C[NH+]4CCC(CC4)CO C58264836
C[C@H]1CC(=O)Nc2ccccc2N1C(=O)CNc3ccccc3C[NH+]4CCC(CC4)CO C58264837
CSc1ccc(cc1)[C@@H]2NN=C3N2C(=NC(=[NH+]3)Nc4ccccc4)Nc5ccccc5 C59226969
CCCCc1ccc(cc1)C(=O)N[C@@H](C)C(=O)N2CCC3(CC2)c4c([nH]c[nH+]4)CCN3 C13571522
C/C(=C\1/C(=NN(C1=O)[C@@H]2Nc3ccccc3S2)c4ccccc4)/NCCc5c[nH]c[nH+]5 C53632594
C/C(=C\1/C(=NN(C1=O)[C@H]2Nc3ccccc3S2)c4ccccc4)/NCCc5c[nH]c[nH+]5 C53632596
c1c(ccc(c1)Br)/C=N\NC(=[NH2+])N/N=C\c2ccc(cc2)Br C32620577
CC(C)[C@@H](C(=O)NCCC1=c2cc(ccc2=[NH+]C1)Cl)N3C(=O)c4ccccc4NN3 C63491367
c1ccc(cc1)C(=O)N[C@H]2NC3=C(CC[C@@H]3S2)C(=O)NCCC4=c5ccccc5=[NH+]C4 C63690772
c1ccc(cc1)C(=O)N[C@H]2NC3=C(CC[C@H]3S2)C(=O)NCCC4=c5ccccc5=[NH+]C4 C63690780
c1ccc(cc1)[C@H](CNC(=O)CN2C(=O)c3ccccc3NN2)C4=c5ccccc5=[NH+]C4 C63908577
CCCCc1ccc(cc1)C(=O)N[C@H](C)C(=O)N2CCC3(CC2)c4c([nH]c[nH+]4)CCN3 C13571524
c1ccc2=[NH+]CC(=c2c1)CCC(=O)NNC(=O)CN3c4ccccc4N[C@H]3C(F)(F)F C64674378
C[C@@H](c1cc2ccccc2o1)[NH2+][C@@H](C)C(=O)Nc3ccc(cc3)S(=O)(=O)N4CCCC4 C08734776
CCn1c(=O)c(c(n(c1=O)Cc2ccccc2)N)C(=O)C[NH+]3CCC(=CC3)c4ccccc4 C02629709
c1ccc(cc1)[n+]2cc(c[nH]2)COc3ccc(c(c3)O)c4c(c[nH]n4)Oc5ccccc5F C09492581
C[NH+](C)Cc1ccccc1CNC(=O)N2CCC(CC2)NS(=O)(=O)c3cccs3 C12979162
CC1CC[NH+](CC1)Cc2csc(n2)NC(=O)c3ccc(cc3)S(=O)(=O)NC(C)C C14527810
CCNS(=O)(=O)c1ccc(cc1)C(=O)Nc2nc(cs2)C[NH+]3C[C@@H](C[C@@H](C3)C)C C14529684
COc1ccc(cc1)[C@@H](CNS(=O)(=O)c2ccc3c(c2)CCC(=O)N3)[NH+]4CCCCC4 C19683902
c1ccc2c(c1)c(=O)[nH]c(=O)n2CCC(=O)NC[C@H](c3ccccc3Cl)[NH+]4CCCC4 C21911623
C[C@@H](c1ccc(cc1)S(=O)(=O)N)[NH+](C)Cc2nc(no2)c3cccc(c3)C(F)(F)F C22241489
CC(C)NC(=O)C[NH+]1CCN(CC1)CC(=O)Nc2nc(cs2)c3ccc(c(c3)F)F C22930123
Cc1ccc(c(c1)S(=O)(=O)NCCC(=O)NC[C@H](c2cccs2)[NH+]3CCCC3)C C27603125
c1ccc(cc1)NC(=O)C2CC[NH+](CC2)CC(=O)Nc3cc(nn3c4ccccc4)C5CC5 C29977217
Cc1ccc(cc1)[C@@]2(C(=O)N(C(=O)N2)CC(=O)NC[C@H](c3cccs3)[NH+]4CCCC4)C C32762267
Cc1ccc(cc1)S(=O)(=O)C/[NH+]=C(\c2ccccc2)/NC(=S)NCc3ccccn3 C32912783
c1cc2c(=O)n(c3cc(ccc3n2c1)Br)CCCC(=O)NCCc4c[nH]c[nH+]4 C33332017
Cc1c(sc2c1c(=O)n(c(n2)N3CC[NH+](CC3)CC(=O)N)CCCc4ccccc4)C C34748611
CCN1C(=C([C@H](NC1=O)c2cccc(c2Cl)Cl)C(=O)OCC)CN3CC[NH2+]CC3 C35640771
CC(C)(C[NH+](CCN1CCOCC1)Cc2[nH]c(=O)c3c4c(sc3n2)CCCCC4)O C35781289
Cc1c(sc2c1c(=O)[nH]c(n2)C[NH+](C[C@@H](CN3CCOCC3)O)C4CCCCC4)C C36207034
Cc1c(sc2c1c(=O)[nH]c(n2)C[NH+](C[C@H](CN3CCOCC3)O)C4CCCCC4)C C36207035
c1ccc(cc1)C[n+]2c3ccccc3n(c2N)C[C@@H](COc4ccc(cc4Cl)Cl)O C08837044
CSCCC(=O)N1C[C@@H](C2(C1)CC[NH2+]CC2)C(=O)NCCSCc3ccccc3 C39658554
CSCCC(=O)N1C[C@H](C2(C1)CC[NH2+]CC2)C(=O)NCc3ccc(cc3)OC(F)F C39673349
CC(C)OC(=O)CNC(=O)[C@@H]1CN(CC12CC[NH2+]CC2)C(=O)Cc3ccc(cc3)Cl C39678704
Cc1nc(cs1)CNC(=O)[C@@H]2CN(CC23CC[NH2+]CC3)C(=O)CCCc4ccccc4 C39682131
CSCCC(=O)N1C[C@H](C2(C1)CC[NH2+]CC2)C(=O)NCc3cccc(c3)n4cccc4 C39694137
C[C@H]([C@H](c1cccs1)N2CC[NH+](CC2)C)NC(=S)Nc3cc(ccc3OC)OC C39700224
Cc1ccc(cc1F)n\2cc([nH]/c2=N\C(=O)C[NH2+]CCN3CCOCC3)c4ccccc4 C40400054
C[C@H](C(=O)Nc1ccc(cc1)S(=O)(=O)NC(C)C)[NH+](C)Cc2ccc(cc2)SC C19534794
C[C@@H]1Cc2cc(ccc2N1C(=O)C[NH+](C)CCOc3ccc(cc3)Cl)S(=O)(=O)N C45605869
C[C@@H](c1ccc(cc1)Cl)[NH+](C)CC(=O)c2c(n(c(=O)n(c2=O)C)Cc3ccccc3)N C46583320
Cn1cccc1[C@H](CNC(=O)C(=O)Nc2ccccc2C(F)(F)F)N3CC[NH+](CC3)C C49512930
Cc1ccc(cc1)CN2CC[C@@H]3[C@H]2C(=O)NC[C@@H]([NH+]3C)CCC(=O)NCc4cccs4 C35442464
Cc1ccc(c(c1C)OC[C@H](CN2CC[NH+](CC2)Cc3[nH]c(=O)c4ccccc4n3)O)C C22933871
C[NH+](Cc1ccc(cc1)Cl)CC(=O)Nc2cccc(c2)S(=O)(=O)/N=C/3\CCCN3 C13040454
CCCCn1c(c([nH+]c1SCC(=O)N2c3ccc(cc3C[C@H]2C)S(=O)(=O)N)C)C C29627582
C[C@H](C(=O)Nc1ccc(cc1)OC)[NH+]2CCC(CC2)NS(=O)(=O)c3ccc(cc3)F C29935427
C[C@@H]1CCC[NH+](C1)Cc2ccc(cc2)CNC(=O)c3ccc(cc3)S(=O)(=O)NCC#C C58949185
CC[NH+]1CCC[C@H](C1)NC(=O)CCNS(=O)(=O)c2ccc(c(c2)C(F)(F)F)Cl C59891946
Cc1c(c(=O)[nH]c(n1)c2ccncc2)CCC(=O)NCC3(CCCC3)[NH+]4CCSCC4 C60318597
c1cc2=[NH+]CC(=c2cc1Cl)CCNC(=O)CCSc3c4c(nc[nH]4)nc(n3)Cl C63271885
c1ccc2=[NH+]CC(=c2c1)CC(=O)NCCNC(=O)[C@@H]3CC(=O)N(C3)c4ccc(cc4)Cl C63315318
c1ccc2=[NH+]CC(=c2c1)CC(=O)NCCNC(=O)[C@H]3CC(=O)N(C3)c4ccc(cc4)Cl C63315319
Cc1ccc(cc1)C(=O)NC2=c3ccccc3=[NH+][C@H]2C(=O)NCc4ccc(c(c4)OC)OC C63752454
Cc1ccc(cc1)C(=O)NC2=c3ccccc3=[NH+][C@@H]2C(=O)NCc4cc(ccc4OC)OC C63752467
Cc1ccc(cc1)C(=O)NC2=c3ccccc3=[NH+][C@H]2C(=O)NCc4cc(ccc4OC)OC C63752469
CC1CCN(CC1)CC2=N[C@H](SC2)NC(=O)[C@@H](CC3=c4ccccc4=[NH+]C3)NC(=O)C C64185774
CC1CCN(CC1)CC2=N[C@H](SC2)NC(=O)[C@H](CC3=c4ccccc4=[NH+]C3)NC(=O)C C64185777
c1ccc2=[NH+]CC(=c2c1)CCNC(=O)CCN3[C@@H](N[C@@H]4C=CS[C@@H]4C3=O)N5CCCC5 C64526048
Cc1ccccc1CN2c3ccccc3[C@@H]([C@@H]2C(=O)[O-])C[NH2+]CCC4=c5ccccc5=[NH+]C4 C65321665
CC[NH+]1CCC[C@@H]1CNC(=O)C2CCC(CC2)CNS(=O)(=O)c3ccc(cc3)Cl C08876202
CN1CCCc2c1ccc(c2)[C@@H](CNC(=O)C(=O)NCc3ccc(cc3)Cl)[NH+]4CCCC4 C09135496
CN1CCCc2c1ccc(c2)[C@H](CNC(=O)C(=O)NCc3ccc(cc3)Cl)[NH+]4CCCC4 C09135497
C[C@@H](C(=O)Nc1ccc(cc1)C(F)(F)F)[NH+]2CCC(CC2)NS(=O)(=O)c3cccs3 C11718637
CC[C@@H](C)[C@H](C(=O)Oc1cc(c2c(c1)oc(c(c2=O)c3csc(n3)C)C(F)(F)F)C)[NH3+] C02106677
c1ccc(cc1)CC2CC[NH+](CC2)Cn3c(=S)n(c(n3)c4cccs4)CCC(=O)N C12882106
c1ccc(cc1)C2(CCOCC2)C[NH2+][C@H]3CCc4c(sc5c4c(=O)n(cn5)CCCO)C3 C15000729
COCCNC(=O)[C@@H]1C[C@@H](C[NH+]1Cc2cccc(c2)Cl)NCc3ccc(cc3)SC C32529784
COc1ccc(cc1)C2=NN(C[C@@H]2C[NH2+]CCc3[nH]c4ccccc4n3)c5ccccc5F C39533194
CC(C)S(=O)(=O)c1ccc(cc1)[C@@H](CNCc2ccccc2)[NH+]3CCN[C@@H](C3)I C39534607
CC(C)[C@H](C(=O)N1C[C@@H](C2(C1)CC[NH2+]CC2)C(=O)N[C@H]3C[C@@H]3c4ccccc4)Oc5ccccc5 C39602534
CCOc1cccc(c1)CCNC(=O)[C@@H]2CN(CC23CC[NH2+]CC3)C(=O)c4ccc(cc4)Br C39609476
Cc1ccccc1CC(=O)N2C[C@H](C3(C2)CC[NH2+]CC3)C(=O)NCCc4ccc(cc4)OC C39635162
COc1ccccc1CCNC(=O)[C@H]2CN(CC23CC[NH2+]CC3)C(=O)c4ccc(cc4F)C(F)(F)F C39636272
Cc1ccc(cc1)CC(=O)N2C[C@@H](C3(C2)CC[NH2+]CC3)C(=O)NCCc4ccccc4OC C39636433
Cc1ccccc1CC(=O)N2C[C@@H](C3(C2)CC[NH2+]CC3)C(=O)NCCc4ccccc4OC C39636435
CCOc1ccccc1CNC(=O)[C@H]2CN(CC23CC[NH2+]CC3)C(=O)Cc4ccccc4C C39638768
CCOc1ccccc1CCNC(=O)[C@@H]2CN(CC23CC[NH2+]CC3)C(=O)c4c(ccc(c4F)Cl)F C39652814
CCOc1cccc(c1)C(=O)N2C[C@H](C3(C2)CC[NH2+]CC3)C(=O)NCCc4ccc(cc4)Br C39652957
CCOc1ccc(cc1)CCNC(=O)[C@H]2CN(CC23CC[NH2+]CC3)C(=O)c4ccc(cc4)Br C39653791
CCc1ccc(cc1)CCNC(=O)[C@@H]2CN(CC23CC[NH2+]CC3)C(=O)c4ccc(cc4)CC C39654269
c1ccc(cc1)CSCCNC(=O)[C@H]2CN(CC23CC[NH2+]CC3)C(=O)c4ccc5ccccc5c4 C39658364
CCCCCCNC(=O)[C@H]1CN(CC12CC[NH2+]CC2)C(=O)c3csc(c3OC)Cl C39660394
Cc1ccccc1CC(=O)N2C[C@H](C3(C2)CC[NH2+]CC3)C(=O)NC[C@H](C)Oc4ccccc4 C39665460
c1cc(ccc1OCCNC(=O)[C@H]2CN(CC23CC[NH2+]CC3)C(=O)c4ccc(c(c4)C(F)(F)F)F)F C39688195
CCc1ccc(cc1)[C@H](C)NC(=O)[C@@H]2CN(CC23CC[NH2+]CC3)C(=O)c4ccc(cc4)OCC C39695983
CCc1ccc(cc1)[C@@H](C)NC(=O)[C@@H]2CN(CC23CC[NH2+]CC3)C(=O)c4cccnc4SCC C39696138
CCc1ccc(cc1)[C@@H](C)NC(=O)[C@H]2CN(CC23CC[NH2+]CC3)C(=O)c4cccnc4SCC C39696140
CC(C)NC(=O)c1ccc(cc1)NC(=O)C[NH+]2CCN(CC2)Cc3ccc(cc3)SC C39965260
C[C@H]1CCC[C@@H](N1S(=O)(=O)c2ccc(cc2)NC(=S)NCC[NH+]3CCCCC3)C C39970773
C[C@@H]1CCC[C@H](N1S(=O)(=O)c2ccc(cc2)NC(=S)NCC[NH+]3CCCCC3)C C39970774
CN(C)CC[NH2+][C@H]1C[C@H](N2[C@@H](Cc3c4ccccc4[nH]c3[C@H]2C1)C(=O)OC)c5ccccc5 C22927021
CSc1ccccc1C[NH+]2CCC(CC2)CNC(=O)C(=O)Nc3ccccc3SC C43942574
C[C@@H]1CCCC[NH+]1Cc2ccccc2CNC(=O)CNC(=O)c3ccc(o3)Br C46794783
Cc1ccc(c(c1)c2csc(n2)NC(=O)C[NH+](C)CC(=O)Nc3c(cc(cc3C)C)C)C C13001738
Cc1cc(c(c(c1)C)NC(=O)C[NH+](C)CC(=O)Nc2nc(cs2)c3ccc(cc3)F)C C12854177
C[C@@H]1CCC[NH+](C1)Cc2ccc(cc2)CNC(=O)c3ccc(cc3)S(=O)(=O)NC4CC4 C58948613
C[C@@H]1CCC[NH+](C1)Cc2ccc(cc2)CNC(=O)c3cc(ccc3Cl)S(=O)(=O)NC C58948928
C[C@@H]1CCC[NH+](C1)Cc2ccccc2CNC(=O)c3cc(ccc3Cl)S(=O)(=O)NC C58952461
CC1(CC(CC([NH2+]1)(C)C)N(Cc2ccncc2)C(=S)Nc3cccc(c3OC)OC)C C59092916
CCNS(=O)(=O)c1ccc(c(c1)C(=O)NC2CC[NH+](CC2)Cc3ccc(cc3)Cl)F C59333347
c1ccc(cc1)CC2CC[NH+](CC2)C[C@H]3CN4CC[C@H]3C[C@@H]4CNC(=S)NCc5ccco5 C12602555
CC(C)(C)OC(=O)NCCNC(=O)[C@H]1CCC[NH+](C1)Cc2ccccc2Br C60218766
Cc1ccc(cc1)[C@@H](CNC(=O)C[C@](c2nc(cs2)C)(C(F)(F)F)O)[NH+]3CCCC3 C60238670
Cc1cc(ccc1NC(=O)/C=C/c2ccc(cc2)S(=O)(=O)NC)C[NH+]3CCSCC3 C60332025
CC1CCC(CC1)NS(=O)(=O)CC(=O)NC[C@H](c2cccc(c2)Cl)[NH+]3CCCC3 C60369795
CNS(=O)(=O)Cc1ccccc1C[NH2+]Cc2cc3ccccc3nc2N4CCCCC4 C62580259
COc1ccc(cc1OC)[C@H]2N/C(=C\C(=O)NCCC3=c4cc(ccc4=[NH+]C3)F)/CS2 C63281955
c1ccc2=[NH+]CC(=c2c1)CCNC(=O)CCC3=N[C@H](SC3)NC(=O)c4ccc(cc4)F C64665825
C=Cc1ccc(cc1)CN2c3ccccc3[C@H]([C@@H]2C(=O)[O-])C[NH2+]CCC4=c5ccccc5=[NH+]C4 C65321682
c1cc(ccc1NC(=O)c2c3c(sc2NC(=O)C[NH2+]CCO)CCC3)Br C03003725
CCOC(=O)c1c(c2cc(ccc2[nH]1)F)NC(=O)C[NH+]3CCc4cc(c(cc4[C@H]3C)OC)O C08964492
COc1ccc2c(c1)c(c[nH]2)CCNC(=O)c3cnn(c3C4CC[NH2+]CC4)c5ccc(cc5)F C09274709
Cc1ccc(o1)C2=NN([C@@H](C2)c3cccs3)C(=O)C[NH2+][C@@H](C)c4ccc(cc4)S(=O)(=O)N C09466629
c1ccc(cc1)c2csc3c2c(nc(n3)C[NH+]4CCOCC4)NCc5ccc(cc5)S(=O)(=O)N C09613223
Cc1cc(ccc1OC)C[NH+]2CCNC(=O)[C@@H]2CC(=O)NCc3c4c([nH]n3)CCCCC4 C12439695
C[C@@H](C(=O)Nc1c(c2c(s1)CCC2)C(=O)N)[NH+](C)CC(=O)Nc3ccccc3Br C15144242
c1cc(ccc1NC(=O)c2c3c(sc2NC(=O)C[NH2+]C[C@@H]4CCCO4)CCC3)Br C16192951
Cc1ccc(cc1)N2CC[NH+](C[C@@H]2C)CC(=O)Nc3c(c(c(s3)C(=O)N)C)C(=O)OC C19641395
c1ccc2c(c1)c(c[nH]2)CC[NH2+]Cc3cc4cc5c(cc4nc3N6CCC[C@H](C6)CO)OCO5 C20454493
CC[NH+](CC)CCNC(=O)c1ccc2c(c1)[C@H]3C=CC[C@@H]3[C@H](N2)c4cc(ccc4O)[N+](=O)[O-] C20710317
CCOc1ccc(cc1)n2c(=[NH2+])c3c(n[nH]c3nc2SCC(=O)Nc4ccc(cc4)C)C C02927236
Cc1cccc(c1C)NC(=O)C[NH+]2CCN(CC2)CC(=O)Nc3c(c4c(s3)CCC4)C(=O)N C20807604
C[C@@H](C(=O)Nc1ccc(cc1)S(=O)(=O)N)[NH+](C)CC(=O)Nc2ccc(c(c2)Cl)Cl C21922892
c1ccc(cc1)OCCN2CC[NH+](CC2)CC(=O)Nc3c(c4c(s3)CCCC4)C(=O)N C23229913
Cc1c(c(n(n1)c2ccccc2)C)[C@@H]3C(=O)NCC[NH+]3CC(=O)NCCc4c[nH]c5c4cccc5 C24215837
C[C@@]1(C(=O)N(C(=O)N1)NC(=O)C[NH+]2CCC(=CC2)c3ccc(cc3)O)CCc4ccccc4 C25680129
CCNC(=O)NC(=O)[C@H](c1ccccc1)[NH+]2CCC(CC2)C(=O)Nc3ccccc3OC C29906845
C[NH+](C)CCNc1nc(c2c(n(nc2n1)c3ccc(cc3)OC)N)c4ccc(cc4)Cl C35577208
COc1ccc(c(c1)NC(=O)[C@H]2C[C@H]([NH2+][C@@]23c4cc(ccc4NC3=O)F)CCSC)OC C36569267
C[NH+](C)CCNc1nc(c2c(n(nc2n1)c3ccc(cc3)OC)N)c4cccc(c4)Cl C37359478
C[C@@H](C(=O)Nc1ccc(cc1)NC(=O)C)[NH+](C)CC(=O)Nc2ccccc2Br C03435502
c1ccc2=[NH+]CC(=c2c1)/C=N/NC(=O)[C@@H]3C=C(NN3)c4cccc(c4)OCc5ccc(cc5)Cl C38999238
C[C@H](c1nnc(n1c2ccc(cc2)F)S[C@H](C(C)C)C(=O)NC(=O)N)[NH+]3CCCCC3 C39424960
C[C@@H](C(=O)N1C[C@H](C2(C1)CC[NH2+]CC2)C(=O)NCCc3c[nH]c4c3cccc4)Oc5ccccc5 C39597708
C[C@H](CCCC(C)(C)O)NC(=O)[C@@H]1CN(CC12CC[NH2+]CC2)C(=O)c3ccc(cc3)Cl C39631411
c1ccc(cc1)NCCNC(=O)[C@H]2CN(CC23CC[NH2+]CC3)C(=O)c4ccc(o4)c5ccc(cc5)F C39655645
CC1(CCCCC1)C(=O)N2C[C@@H](C3(C2)CC[NH2+]CC3)C(=O)NCc4ccccc4Sc5ccccc5CO C39657726
CC[C@H](C)CC(=O)N1C[C@@H](C2(C1)CC[NH2+]CC2)C(=O)NCCc3c[nH]c4c3cccc4C C39684228
CCc1ccc(cc1)C(=O)N2C[C@H](C3(C2)CC[NH2+]CC3)C(=O)N[C@@H](C(C)C)C(=O)NC(C)(C)C C39685741
c1ccc(cc1)N2[C@H](NN[C@@H]2SCC(=O)N/N=C/C3=c4ccccc4=[NH+]C3)c5ccncc5 C39769480
C[NH+]1CCC(CC1)N(C)c2c(c(ncn2)NNC(=O)C(c3ccccc3)c4ccccc4)N C40794960
CCCCCC(=O)Nc1nc2c(s1)C[C@H]3[C@@]([C@@H]2CC(=O)NCC[NH+](C)C)(CC[C@H]([C@@]3(C)CO)O)C C43554320
CC(=O)[C@@]1(CC[C@@H]2[C@]1(CC[C@@H]3[C@@H]2CCC4=C/C(=N\OCC(=O)NCCc5c[nH]c[nH+]5)/CC[C@@]34C)C)O C43737047
CC[C@@H](C)CC(=O)N1C[C@@H](C2(C1)CC[NH2+]CC2)C(=O)NCCc3c([nH]c4c3cc(cc4)C#N)C C44714637
CC[C@@H](C)CC(=O)N1C[C@H](C2(C1)CC[NH2+]CC2)C(=O)NCCc3c([nH]c4c3cc(cc4)C#N)C C44714641
CC[NH+](CC)C[C@H](C)NS(=O)(=O)c1c(cc(cc1Br)N)Br C45684259
c1cc(ccc1C[NH+](CC(=O)Nc2cc3c(cc2Br)OCCO3)C4CC4)C(=O)N C46569616
C[C@H]1CCC[C@H]([C@@H]1C)NC(=O)NC(=O)C[NH+](C)CC(=O)Nc2cc(ccc2OC)Cl C48354779
CC1CC[NH+](CC1)Cc2cs/c(=N\C(=O)CNC(=O)CNC(=O)c3ccc(cc3Cl)Cl)/[nH]2 C39539846
COc1ccc2c(n1)c(c(cn2)F)CCN3CC[C@@H]([C@@H](C3)O)[NH2+]Cc4cc5c(s4)CCCN5 C45324171
COc1ccc(cc1)NC(=[NH2+])Nc2[nH]c(=O)cc(n2)CSc3nc4ccccc4s3 C09312575
C[NH+]1CCN(CC1)Cc2ccc(cc2)c3nc(cs3)CC(=O)Nc4ccc(cc4)S(=O)(=O)N C62040944
COc1ccc(cc1)N2C(=O)C[C@H](C2=O)SC(=[NH2+])N/N=C/c3c4ccccc4ccc3O C06973751
c1ccc2c(c1)c(c3ccccc3[nH+]2)NCC(=O)N[C@H](CC4=c5ccccc5=[NH+]C4)C(=O)[O-] C63142439
c1ccc2=[NH+]CC(=c2c1)C[C@H](C(=O)Nc3ccc(cc3)S(=O)(=O)N)NC(=O)c4cccs4 C63182660
c1ccc2=[NH+]CC(=c2c1)C[C@@H](C(=O)Nc3cccc(c3)S(=O)(=O)N)NC(=O)c4cccs4 C63182665
c1ccc2=[NH+][C@H]3CN(CCC3=c2c1)C(=O)NCCCCCC(=O)N4CCC(CC4)C(=O)N C63271405
CN1[C@H]2NN[C@@H](N2c3ccsc3C1=O)CCCC(=O)NCCC4=c5ccccc5=[NH+]C4 C63674155
Cc1ccc(cc1NC(=O)[C@@H]2c3ccccc3SN2)C(=O)NCCC4=c5cc(ccc5=[NH+]C4)OC C64540108
C[C@@H]1c2cc(c(cc2CC[NH+]1CC(=O)Nc3c4cc(ccc4[nH]c3C(=O)OC)Cl)O)OC C01824769
CC[NH+]1CCc2c(sc(c2C(=O)N)NC(=O)[C@H]3CCCN3S(=O)(=O)c4ccc(cc4)F)C1 C08868856
c1ccc(cc1)/C=C/S(=O)(=O)N2CC[NH+](CC2)CC(=O)Nc3c(c4c(s3)CCC4)C(=O)N C08937786
Cc1cc(c2c(c1)[C@]3([C@H](C[C@@H]([NH2+]3)CCSC)C(=O)Nc4ccc(cc4)OC)C(=O)N2)C C08994267
CC(C)[NH+]1CCc2c(sc(c2C(=O)N)NC(=O)CS(=O)(=O)c3ccc(cc3)Cl)C1 C09629756
CC1=C([C@@H]([NH+]=C(N1)Nc2nc3ccccc3o2)c4ccccc4)C(=O)Nc5ccccc5OC C10035233
CC(C)[NH+]1CCc2c(sc(c2C(=O)N)NC(=O)[C@@H]3CCCN(C3)S(=O)(=O)c4cccs4)C1 C10751167
CC[NH+]1CCc2c(sc(c2C(=O)N)NC(=O)[C@@H]3CCCN3S(=O)(=O)c4ccc(s4)Cl)C1 C12465682
C[C@H]1CCC=C2[C@@]1([C@@H]([C@H]3[C@@H](C2)OC(=O)[C@H]3C[NH2+]CCc4c[nH]c5c4cc(cc5)OC)O)C C01820057
c1ccc2c(c1)c(c[nH]2)C[C@H](C(=O)Oc3ccc4c(c3)occ(c4=O)c5ccccc5F)[NH3+] C02154963
c1cc(ccc1NC(=O)C[NH+]2CCCC[C@@H]2C(=O)N)Sc3ccc(cc3)Br C12699224
c1cc2c(cc1Br)c3cc(ccc3n2C[C@@H](C[NH2+]CCO)O)Br C02070797
CC(=O)c1ccc(cc1)N2CC[NH+](CC2)CC(=O)Nc3c(c4c(s3)CCCC4)C(=O)N C08707475
Cc1c2cc(ccc2[nH]n1)c3cc(cnc3)OC[C@H](Cc4ccccc4Br)[NH3+] C14961646
Cc1cc(cc(c1C)NC(=O)C[NH+](C)Cc2ccccc2Br)S(=O)(=O)N C15412201
C[C@H](C(=O)Nc1c(c2c(s1)CCC2)C(=O)N)N3CC[NH+](CC3)CC(=O)N4CCCCCC4 C22792023
c1cc(c2[nH+]c(c(n2c1)c3ccnc(n3)NC4CCCC4)c5ccc(cc5)O)NC6CCCC6 C28703232
c1ccc(c(c1)C(=O)N)NC(=O)[C@H]2CCC[NH+](C2)Cc3nc(no3)c4ccc(cc4Cl)Cl C31055274
c1cc(ncc1C(F)(F)F)N2CC[NH+](CC2)CC(=O)Nc3c(c4c(s3)CCC4)C(=O)N C31309807
Cc1ccc(c(c1)Br)NC(=O)C[NH+](C)[C@@H](C)c2ccc(cc2)S(=O)(=O)N C32542144
Cc1cc(c2c(c1)[C@]3([C@@H](C[C@@H]([NH2+]3)CCSC)C(=O)Nc4ccc(cc4)OC)C(=O)N2)C C35828061
CC(C)(CNS(=O)(=O)c1c(cc(cc1Br)Br)N)C[NH+](C)C C37063738
c1cc(ccc1n2c(c3c(nc(nc3n2)NCC[NH+]4CCCCC4)c5ccc(c(c5)Cl)F)N)F C37376750
Cc1ccc(cc1Cl)Nc2nc(nc(n2)N)C[NH+]3CCN(CC3)c4ccc(cc4)OC C01419210
Cc1ccc(c(c1)C)NC(=O)NC(=O)[C@@H](C)S[C@H]2NN=C(N2C3CC3)C4=c5ccccc5=[NH+]C4 C38769721
c1ccc2c(c1)c(c[nH]2)CCNC(=O)[C@@H]3CC34CC[NH+](CC4)CC5=CC=C6C(=NSN6)C5 C39541594
c1ccc2c(c1)c(c[nH]2)CCNC(=O)[C@@H]3CN(CC34CC[NH2+]CC4)C(=O)[C@@H]5CCCN5C(=O)C(F)(F)F C39597582
COc1c(cc(cc1Cl)C(=O)N2C[C@H](C3(C2)CC[NH2+]CC3)C(=O)NCCc4c[nH]c5c4cccc5)Cl C39597892
COc1ccc2c(c1)c(c[nH]2)CCNC(=O)[C@@H]3CN(CC34CC[NH2+]CC4)C(=O)c5ccc6ccccc6c5 C39598999
c1ccc(cc1)NCCNC(=O)[C@H]2CN(CC23CC[NH2+]CC3)C(=O)c4c(cccc4Cl)Cl C39655219
c1ccc(cc1)NCCNC(=O)[C@@H]2CN(CC23CC[NH2+]CC3)C(=O)c4ccc(cc4)Cl C39655306
c1ccc(cc1)NCCNC(=O)[C@H]2CN(CC23CC[NH2+]CC3)C(=O)c4ccc(cc4)Br C39655357
c1ccc(cc1)NCCNC(=O)[C@H]2CN(CC23CC[NH2+]CC3)C(=O)c4csc5c4cccc5 C39655611
CCSc1c(cccn1)C(=O)N2C[C@@H](C3(C2)CC[NH2+]CC3)C(=O)NCc4cc5ccccc5[nH]4 C39671502
CCC(CC)C(=O)N1C[C@@H](C2(C1)CC[NH2+]CC2)C(=O)NCc3[nH]c(=O)c4ccccc4n3 C39676240
CC[C@H](C)CC(=O)N1C[C@@H](C2(C1)CC[NH2+]CC2)C(=O)NCc3[nH]c(=O)c4ccccc4n3 C39676325
CC[C@H](C)C(=O)N1C[C@H](C2(C1)CC[NH2+]CC2)C(=O)NCCc3c[nH]c4c3cc(cc4)Cl C39676417
CC(C)[C@@H](C(=O)NC(C)(C)C)NC(=O)[C@H]1CN(CC12CC[NH2+]CC2)C(=O)c3ccc(cc3Cl)Cl C39685691
CC(C)[C@@H](C(=O)NC(C)(C)C)NC(=O)[C@@H]1CN(CC12CC[NH2+]CC2)C(=O)c3ccc4ccccc4c3 C39685728
Cc1cc(ccc1Br)C(=O)N2C[C@@H](C3(C2)CC[NH2+]CC3)C(=O)N[C@@H](C(C)C)C(=O)NC(C)(C)C C39685798
CC1(CC(CC([NH2+]1)(C)C)Nc2c(c(ncn2)Nc3cccc(c3)C(F)(F)F)[N+](=O)[O-])C C40645189
c1ccc(cc1)N(c2ccccc2)Nc3c(c(nc[nH+]3)N4CCN(CC4)c5ccc(cc5)F)N C40777980
c1ccc(cc1)CN(c2ccccn2)c3c(c([nH+]cn3)Nc4ccccc4Br)N C40781458
CC[C@H](C)C(=O)N1C[C@@H](C2(C1)CC[NH2+]CC2)C(=O)NCCc3c([nH]c4c3cc(cc4)C#N)C C44714471
Cc1c2cc(ncc2[nH]n1)c3cc(cnc3)OC[C@H](Cc4ccc(cc4)Br)[NH3+] C45261897
c1cc(ccc1CN2CCOC2=[NH2+])C(=O)Nc3ccc(cc3C(=O)Nc4ccc(cn4)Cl)Cl C03948383
c1ccc(c(c1)/C=N/NC(=[NH2+])S[C@H]2CC(=O)N(C2=O)c3cc(ccc3Cl)Cl)O C04017545
c1ccc2=[NH+]CC(=c2c1)CCNC(=O)[C@@H]3CNN4[C@@H]3N[C@@H](C[C@@H]4C(F)(F)F)c5ccco5 C63070827
Cc1ccc(cc1)C(=O)N[C@H]2NC3=C(CC[C@@H]3S2)C(=O)NCCC4=c5ccccc5=[NH+]C4 C63690797
C/C(=C(/C#N)\C(=O)CS[C@@H]1NN=C(N1c2ccc(cc2)Cl)C3=c4ccccc4=[NH+]C3)/N C40012609
C[C@@H](C(=O)Nc1c(c2c(s1)CCC2)C(=O)N)[NH+]3CCC[C@@H]3c4ccc(cc4OC)OC C08723697
Cc1ccc(o1)C2=NN([C@H](C2)c3cccs3)C(=O)C[NH2+][C@@H](C)c4ccc(cc4)S(=O)(=O)N C09466632
Cc1ccc(o1)C2=NN([C@H](C2)c3cccs3)C(=O)C[NH2+][C@H](C)c4ccc(cc4)S(=O)(=O)N C09466635
c1cc(sc1)C[NH+](C[C@H]2CCCO2)CC(=O)Nc3cc4c(cc3Br)[nH]c(=O)[nH]4 C09873408
c1cc(ccc1C[C@]2(CCC(=O)N2)CCC(=O)N3CCC(CC3)(C(=O)N)[NH+]4CCCCC4)Cl C11786522
Cc1cc(ccc1OC)C[NH+]2CCNC(=O)[C@H]2CC(=O)NCc3c4c([nH]n3)CCCCC4 C12439696
COc1ccc(cc1)NC(=[NH2+])Nc2[nH]c(cc(=O)n2)CSc3nc4ccccc4s3 C06296256
c1ccc2c(c1)c(c[nH]2)CC[NH2+]Cc3cc4cc5c(cc4nc3N6CCC[C@@H](C6)CO)OCO5 C20454495
C[C@@H]1[C@H](CC[C@]2([C@H]1[C@H]([C@H](CC2)[C@H](C)C(=O)NCC[NH+]3CCCC3)O)C)NC(=O)c4ccncc4 C20467049
CCOc1ccc(cc1)NC(=O)CSc2nc3c(c([nH]n3)C)c(=[NH2+])n2c4ccc(cc4)C C02927295
CC(C)c1ccc(cc1)[C@H]2C[C@H](n3c(cc(n3)C(=O)NNC(=S)NCCC[NH+](C)C)N2)C(F)(F)F C02793790
CC[NH+](CC(=O)Nc1cc(ccc1C)Cl)CC(=O)N2CCc3c2ccc(c3)S(=O)(=O)N C24716602
C[C@]1(C(=O)N(C(=O)N1)NC(=O)C[NH+]2CCC(=CC2)c3ccc(cc3)O)CCc4ccccc4 C25680132
CCNC(=O)NC(=O)[C@@H](c1ccccc1)[NH+]2CCC(CC2)C(=O)Nc3ccccc3OC C29906848
C[C@H](c1cccs1)[NH2+]CC(=O)N2[C@@H]([C@H](C(=N2)c3c[nH]c4c3cccc4)O)c5ccc(cc5)OC C36446965
C[NH+](C)CCNc1nc(c2c(n(nc2n1)c3ccc(cc3)Cl)N)c4ccccc4OC C37358106
C[C@H](C(=O)Nc1ccc(cc1)NC(=O)C)[NH+](C)CC(=O)Nc2ccccc2Br C03435505
Cc1ccc(c(c1)C)NC(=O)C[NH+]2CCC(CC2)C(=O)Nc3nc(cs3)CC(=O)NC C36709259
c1ccc2=[NH+]CC(=c2c1)/C=N/NC(=O)[C@H]3C=C(NN3)c4cccc(c4)OCc5ccc(cc5)Cl C38999241
C[C@H](c1nnc(n1c2ccc(cc2)F)S[C@@H](C(C)C)C(=O)NC(=O)N)[NH+]3CCCCC3 C39424958
C[C@@H](c1nnc(n1c2ccc(cc2)F)S[C@@H](C(C)C)C(=O)NC(=O)N)[NH+]3CCCCC3 C39424962
C[C@H](C(=O)N1C[C@H](C2(C1)CC[NH2+]CC2)C(=O)NCCc3c[nH]c4c3cccc4)Oc5ccccc5 C39597711
CC[C@@H](C)CC(=O)N1C[C@@H](C2(C1)CC[NH2+]CC2)C(=O)NCCc3c[nH]c4c3cc(cc4)OC C39599395
CC[C@@H](C)CC(=O)N1C[C@H](C2(C1)CC[NH2+]CC2)C(=O)NCCc3c[nH]c4c3cc(cc4)OC C39599400
CC1(CCCCC1)C(=O)N2C[C@H](C3(C2)CC[NH2+]CC3)C(=O)NCc4ccccc4Sc5ccccc5CO C39657729
CSCCC(=O)N1C[C@H](C2(C1)CC[NH2+]CC2)C(=O)NCCc3c[nH]c4c3cc(cc4)Cl C39676459
CC[C@@H](C)CC(=O)N1C[C@@H](C2(C1)CC[NH2+]CC2)C(=O)NCCc3c[nH]c4c3cccc4C C39684227
CC(C)[C@@H](C(=O)NC(C)(C)C)NC(=O)[C@H]1CN(CC12CC[NH2+]CC2)C(=O)Cc3ccc(cc3)Cl C39685781
Cc1ccccc1CC(=O)N2C[C@@H](C3(C2)CC[NH2+]CC3)C(=O)N[C@@H](C(C)C)C(=O)NC(C)(C)C C39685902
COC(=O)c1cc(cc(c1NC(=O)[C@H](CCSC)[NH3+])Br)Br C40464340
c1ccc2c(c1)c(c[nH]2)C[C@@H](c3nc(co3)C(=O)NCCc4ccc(cc4Cl)Cl)[NH3+] C43217840
CC(=O)[C@@]1(CC[C@H]2[C@]1(CC[C@@H]3[C@@H]2CCC4=C/C(=N\OCC(=O)NCCc5c[nH]c[nH+]5)/CC[C@@]34C)C)O C43737048
CCC(CC)C(=O)N1C[C@H](C2(C1)CC[NH2+]CC2)C(=O)NCCc3c([nH]c4c3cc(cc4)C#N)C C44714507
CC[C@H](C)CC(=O)N1C[C@H](C2(C1)CC[NH2+]CC2)C(=O)NCCc3c([nH]c4c3cc(cc4)C#N)C C44714643
CC[NH+](CC)C[C@@H](C)NS(=O)(=O)c1c(cc(cc1Br)N)Br C45684256
c1cc(ccc1NC(=O)c2c3c(sc2NC(=O)C[NH2+]C[C@H]4CCCO4)CCC3)Br C01159604
C[C@@H](C(=O)Nc1ccc(cc1)OC(F)F)[NH+]2CCC(CC2)C(=O)Nc3cc(ccc3O)Cl C59258544
COc1ccccc1NC(=[NH2+])Nc2[nH]c(=O)cc(n2)CSc3nc4ccccc4s3 C13125516
Cc1cc(c(c(c1)C)c2csc(n2)NC(=O)C[NH+](C)[C@H](C)c3cccc(c3)S(=O)(=O)N)C C60377257
c1ccnc(c1)N2CCN(CC2)C[C@@H]3CCC[NH+](C3)CC(=O)Nc4c(c5c(s4)CCCC5)C(=O)N C62588284
c1ccc2c(c1)c(c3ccccc3[nH+]2)NCC(=O)N[C@@H](CC4=c5ccccc5=[NH+]C4)C(=O)[O-] C63142436
c1ccc2=[NH+][C@@H]3CN(CCC3=c2c1)C(=O)NCCCCCC(=O)N4CCC(CC4)C(=O)N C63271403
c1ccc(cc1)CCN2[C@H]3NN[C@@H](N3c4ccccc4C2=O)CCC(=O)NCCC5=c6ccccc6=[NH+]C5 C63494728
c1ccc2=[NH+]CC(=c2c1)C[C@@H](C(=O)NNC(=O)c3ccccn3)NC(=O)c4ccccc4Cl C63800312
c1ccc2=[NH+]CC(=c2c1)CC(=O)OCC(=O)Nc3c(cc(cc3Cl)S(=O)(=O)N)Cl C63900608
CSCC[C@H](C(=O)N1CCC2(CC1)c3c([nH]c[nH+]3)CCN2)NC(=O)Cc4ccc(cc4)Cl C24985706
C[C@@H](C(=O)NNC(=O)CC1=c2ccccc2=[NH+]C1)NS(=O)(=O)c3c(cccc3Cl)Cl C64340248
c1ccc2c(c1)c(n[nH]c2=O)CC(=O)NCC(=O)NCCC3=c4cc(ccc4=[NH+]C3)Cl C64417665
c1cc(ccc1CN2[C@@H]3C[C@H](NN3CCC2=O)c4ccc(cc4)Cl)C(=O)NCCc5c[nH]c[nH+]5 C64491000
Cc1ccc(cc1NC(=O)[C@H]2c3ccccc3SN2)C(=O)NCCC4=c5cc(ccc5=[NH+]C4)OC C64540110
Cc1cc(c2c(c1)cc(c(=O)[nH]2)CN(C3CCCCC3)C(=S)NCCC[NH+](C)C)C C04132742
Cc1cc2cc(c(=O)[nH]c2cc1C)CN(C3CCCCC3)C(=S)NCCC[NH+](C)C C04132989
CCCCNC(=S)N(Cc1cc2ccc(c(c2[nH]c1=O)C)C)C[C@H]3CCC[NH+]3CC C04217055
Cc1ccc2c(c1)cc(c(=O)[nH]2)CN(CCC[NH+](C)C)C(=O)Nc3ccccc3Cl C04231339
CC(C)C[NH2+][C@H]1CO[C@H]2[C@@H]1OC[C@@H]2Nc3nccc(n3)c4ccc(cc4)c5ccccc5 C05433949
Cc1ccc(c(c1)NC(=O)[C@@H](c2ccccc2)[NH2+][C@H](C)c3ccc(cc3)n4cncn4)C C07664634
c1ccc(cc1)CC[NH+]2CCc3c(sc(c3C#N)NC(=S)NC(=O)c4ccccc4)C2 C08691074
CCOc1cccc(c1O)[C@H]2CC(=N[C@H]([NH2+]2)c3ccc(cc3)C(=O)OC)c4ccc(cc4)C C09542775
CC[NH+](CC)[C@@H](CNC(=O)C[C@H]1C(=O)Nc2cc(ccc2S1)Cl)c3ccccc3 C11652384
Cc1ccc2cc(c(=O)[nH]c2c1C)CN(CC[NH+]3CCCC3)C(=O)NCc4ccccc4 C12704550
Cc1ccc(c2c1cc(c(=O)[nH]2)CN(C3CCCCC3)C(=S)NCCC[NH+](C)C)C C04132891
C[NH+](CCC(=O)Nc1ccc(c(c1)F)F)CC(=O)Nc2ccccc2Br C12866239
C[NH+](CCC(=O)Nc1c(c2c(s1)CCCCC2)C#N)CC(=O)Nc3ccc(cc3)F C13057322
C[C@@H](CCCC(C)(C)O)[NH2+]Cc1cc2ccc(cc2n(c1=O)Cc3ccccn3)Cl C12152462
C[C@H](CCCC(C)(C)O)[NH2+]Cc1cc2ccc(cc2n(c1=O)Cc3ccccn3)Cl C12152463
c1ccc(c(c1)C[NH+]2CCC[C@H](C2)C(=O)Nc3ccc(cc3)c4ccn[nH]4)OC(F)F C12434360
C[NH+](CC(=O)NCc1ccccc1F)CC(=O)Nc2ccc(c(c2)C(F)(F)F)Cl C15441653
Cc1ccccc1CN(C2CC([NH2+]C(C2)(C)C)(C)C)C(=S)Nc3ccccc3OC C17094593
C=CC[NH+](Cc1ccc(s1)Cl)CC(=O)NCC(=O)Nc2ccc(c(c2F)F)F C18939464
CSc1ccc2cc(c(nc2c1)N3CCC[C@H](C3)CO)C[NH2+]Cc4ccccc4F C20205652
Cc1cccnc1CCNCc2ccc(cc2)OC[C@@H](C[NH+]3CCc4ccccc4C3)O C20255795
Cc1ccc(cc1C)NC(=O)N[C@H](CCC(C)C)c2c3c(sc2n4cccc4)C[NH+](CC3)C C20532149
CC[NH+](Cc1ccc(s1)Br)CC(=O)NCC(=O)Nc2ccc(cc2)F C20814942
Cc1ccc(cc1)NC(=O)CS[C@@H](C)C(=O)NC[C@H](c2ccccc2)[NH+]3CCCC3 C22463211
Cc1ccc(cc1)NC(=O)CS[C@@H](C)C(=O)NC[C@@H](c2ccccc2)[NH+]3CCCC3 C22463222
C[NH+](Cc1c(cccc1Cl)F)CC(=O)NCC(=O)Nc2ccccc2Br C24817912
CCOC(=O)c1c2c(sc1NC(=S)NC(=O)c3ccccc3)C[NH+](C(C2)(C)C)C C26954392
C[C@@H](C(=O)Nc1ccccc1C(F)(F)F)[NH+](C)CC(=O)Nc2ccccc2SC C31038739
C[C@H](C(=O)Nc1ccccc1C(F)(F)F)[NH+](C)CC(=O)Nc2ccccc2SC C31038742
Cc1cccc2c1[nH]c(=O)c(c2)CN(CCC[NH+](C)C)C(=O)Nc3ccccc3Cl C35312826
CC(C)C[NH+](Cc1[nH]c(=O)c2c3c(sc2n1)CCCC3)C[C@@H](Cc4ccccc4)O C36156540
CC[NH+](CC)CCC[C@@H](C)NC(=O)/C=C/1\C(=O)Nc2cc(ccc2S1)C(F)(F)F C37282403
C[NH+](CC(=O)NCc1ccccc1Cl)CC(=O)Nc2ccccc2Br C12690933
CNC(=O)[C@@H]1C[C@@H](C[NH+]1Cc2ccccc2Cl)NCc3ccc(cc3)C(F)(F)F C32541528
CCc1cc(c(s1)NC(=O)c2ccccc2)[C@@H](c3ccccn3)Nc4cc(cc[nH+]4)C C38547054
c1ccc2c(c1)c(cs2)CNC(=O)[C@H]3CCC[NH+](C3)Cc4cccnc4Nc5ccc(cc5)F C39198300
CNC(=O)[C@@H]1C[C@H](C[NH+]1Cc2ccccc2Cl)NCc3ccc(cc3)C(F)(F)F C23362742
C[C@@H](c1ccccc1)[NH2+]C[C@@H](COCCOc2c(cc(cc2F)Br)F)O C39916159
C[C@H](c1ccccc1)[NH2+]C[C@@H](COCCOc2c(cc(cc2F)Br)F)O C39916160
C[C@@H](c1ccccc1)[NH2+]C[C@H](COCCOc2c(cc(cc2F)Br)F)O C39916161
c1ccc(cc1)COc2c(cc(cc2Br)C[NH2+]CCCO)Br C40743694
CCN(CC)c1ccc(cc1)[C@@H]2CSC[C@H]([NH2+]2)C(=O)NC[C@@H]3CC[C@H]4C[C@@H]3C4(C)C C43261700
C[NH+]1CCC[C@H]1CCNCc2ccc(cc2)c3ccc(cn3)CNCCc4ccccc4 C45229968
c1ccc(cc1)CC[NH+]2CCN(C[C@H]2CCO)Cc3c[nH]nc3c4ccc(cc4)Cl C23153413
Cc1ccc(cc1C)c2csc(n2)NC(=O)C[NH+](C)CC(=O)Nc3c(cc(cc3C)C)C C12867576
c1ccc(c(c1)Oc2ccc(cc2)NC(=O)NC[C@@H]([C@@H]3CCOC3)[NH+]4CCCC4)Cl C58171943
c1ccc(c(c1)Oc2ccc(cc2)NC(=O)NC[C@H]([C@@H]3CCOC3)[NH+]4CCCC4)Cl C58171945
COc1ccc(cc1)[C@@H](CNC(=O)c2c[nH]nc2c3ccc(cc3)Cl)[NH+]4CCCC4 C14050932
CC1(CC(CC([NH2+]1)(C)C)N(Cc2ccc(cc2)OC)C(=S)Nc3ccccc3F)C C59095043
Cc1ccc(cc1C(=O)NCC(C)(C)[NH+]2C[C@@H](C[C@@H](C2)C)C)S(=O)(=O)NC(C)(C)C C59982469
CC1=C([C@H](NC(=O)N1)c2ccc(cc2)OC(F)F)C(=O)OC C00067451
CCOC(=O)C1=C(OC(=C([C@@H]1c2ccccc2OC)C#N)N)C C00196597
CCc1ccc(cc1)NC(=O)[C@@H]2CC(=O)NC(=C2C(=O)OC)C C04936863
C1CCCC(CC1)NC(=O)C(=O)NC[C@@H]2COC3(O2)CCCCC3 C05351339
CCSc1nnc(n1Cc2cc(cc3c2OCOC3)Cl)N C01922565
Cc1ccccc1C(=O)N/N=C/c2cc(c(c(c2)OC)O)OC C05620160
Cc1ccc(cc1)c2n[nH]c(=S)n2/N=C/c3ccc(c(c3)OC)O C01247471
COc1cncc(n1)/C(=N/N=C/c2ccc(cc2Cl)Cl)/N C06996055
Cc1cc(c(c(c1C)S(=O)(=O)NNc2nc(cc(n2)C)C)C)C C07385615
Cc1cc(cc(c1)C(=O)OCC(=O)NC(=O)NC(C)(C)C)C C03401584
Cc1c(c(on1)C(C)C)C(=O)Nc2ccc(c(c2)Cl)NC(=O)C C09979778
Cc1c(oc(c1C(=O)OCc2nc3ccccc3c(n2)N)C)C C09117584
CCOC(=O)NNS(=O)(=O)c1cc(cc(c1)Cl)Cl C16129894
CN(C)c1nc(nc(n1)N)COc2ccccc2Br C16341310
Cc1c(c(n2c(n1)c(c(n2)C)c3ccccc3)C)CCC(=O)NO C20282654
C[C@@H](C#N)Sc1nnc(n1N)c2ccc(cc2)OC(F)F C03565363
Cc1ccc2nc(c(n2c1)CC(=S)N)c3cccc(c3)[N+](=O)[O-] C33507074
CCc1cccc(c1)NS(=O)(=O)c2ccc3c(c2)NC(=O)CO3 C15951981
Cc1c(nc(nc1C)SCC(=O)NC(=O)NC(C)(C)C)C C02621237
c1ccc(cc1)n2nc(c(n2)N)C(=O)OCc3ccccc3F C01424634
c1cc(ccc1NC(=O)CSc2ccc(cc2)O)[N+](=O)[O-] C38079065
CC1=C2[C@@H](C(=C(O[C@@H]2N=N1)N)C#N)c3cccc(c3)OCC=C C38577518
CC(C)(C)[C@@H]1[N-]C(=C(O1)N/N=C/C2=c3ccccc3=[NH+]C2)C#N C39989428
CCOc1ccccc1NC(=O)Nc2c3c(no2)CSC3 C44450115
Cc1ccc(cc1Cl)/C=C/C(=O)NNc2nccc(n2)OC C46363886
Cc1cc(sc1C(=O)Nc2ccn(n2)C)NC(=O)C(C)(C)C C48287010
Cc1ccc2c(c1)sc(n2)NC(=O)CNC(=O)c3ccoc3C C48345684
Cc1ccc(cc1NC(=O)NCC(=C)Br)[N+](=O)[O-] C49299458
c1cc(c([nH+]c1)NC(=O)COc2ccc(c3c2nccc3)Cl)[O-] C43285145
CC(C)(C)c1ccc(c(c1)[N-]S(=O)(=O)c2cn(c[nH+]2)C)O C52096418
c1cc(c(nc1)N)COc2c(cc(cc2Br)F)[N+](=O)[O-] C52755448
c1ccc2c(c1)[nH]c(n2)SCc3nc([nH]n3)c4ccccn4 C32501669
C[C@@H](C(=O)Nc1ncccn1)Sc2[nH]c3cc(ccc3n2)Cl C11527463
Cc1cc(no1)NC(=O)[C@H](C)Nc2cc(c(c(c2)F)OC)F C56207460
c1ccc2c(c1)nc(s2)NC[C@H](c3ccc(cc3)[N+](=O)[O-])O C25369137
c1cc([nH]c1)c2csc(n2)NC(=O)c3csc(n3)c4ccco4 C29596306
Cc1cnc(s1)NC(=O)c2csc(n2)Nc3ccccn3 C62162355
c1cc(cc(c1)Cl)c2nnc(o2)CSc3nnc(s3)N C62687481
CC(C)(C)c1cn2c(n1)sc(n2)NC3CCC(CC3)C(=O)NC C63282349
Cc1c2cc(cnc2n(n1)C)NC(=O)CNc3ccccc3Cl C63643474
C[C@H]1C[C@@H]1C(=O)NCCC(=O)/N=c/2\[nH]c3cc(ccc3n2C)Cl C58324448
Cc1c(c(n(n1)C)C)[C@@H](C)NC(=O)Nc2cccc(c2OC)Cl C65416713
Cc1cc([nH]n1)NC(=O)c2csc(n2)c3ccccc3OC C58283064
c1cc(ccc1Oc2ccnc(n2)N[C@@H]3CCCCNC3=O)F C65512899
CCC(C)(C)C1CCC(CC1)NC(=O)NCc2nc(no2)C C66175693
Cc1nc2c3ccccc3nc(n2n1)NC[C@@H](C4CCCCC4)O C66466697
c1ccc(cc1)N[C@H]2CC[NH+](C2)Cc3cc(n4c(n3)ccn4)[O-] C66497926
Cc1cc2cn[nH]c2c(c1)C(=O)Nc3ccnn3[C@H](C)C4CC4 C66660752
Cc1c(c(n(n1)C)C)[C@H](C)NC(=O)NCc2cc3ccccc3o2 C67535645
Cc1cccc(c1)n2c(n[nH]c2=O)CCc3[nH]c4ccccc4n3 C67560109
Cc1cc2c(c(c1)O)C(=O)c3c(cc(c(c3O)C[NH+]4CCOCC4)O)C2=O C04028026
CC(C)[NH+]1CCc2c(sc(c2C(=O)N)NC(=O)c3cccc(c3OC)OC)C1 C04479360
CCOC(=O)c1c2c(sc1NC(=O)NCC3CC[NH2+]CC3)CCCC2 C00734250
c1cc(c([nH+]c1)N[C@@H](c2ccc(cc2)[N+](=O)[O-])c3ccc4cccnc4c3O)O C05813806
Cc1c(c(n[nH]1)C)C[NH+](C)Cc2ccc(c(=O)[nH]2)C(=O)NC34CC5CC(C3)CC(C5)C4 C12282739
Cn1cc(c2c1cccc2)[C@@H](C[NH+]3CCC4(CC3)C[C@H](c5cc(ccc5O4)O)O)O C12329163
Cc1cccc(c1NC(=O)C[NH+](C)CC(=O)NC(=O)Nc2ccccc2F)C C08092640
C[NH+]1CCc2c3ccccc3[nH]c2[C@H]1c4c(nc(n(c4=O)CCc5ccccc5)O)O C09360643
Cc1cc(n(n1)c2ccc(cc2)N3CCC(CC3)[NH2+][C@H]4CC=CC[C@H]4C(=O)N)C C19144816
C[NH+]1CCc2c(sc3c2C(=O)N[C@@H](N3)c4cc(cc(c4O)OC)Br)C1 C19855795
c1cc(ccc1C[NH+]2CCC[C@H]2CO)c3[nH]c(=O)cc(n3)c4ccc(cc4)O C20149500
Cc1cc([nH+]c2c1c(c(s2)C(=O)OCC(=O)Nc3c(c(c(o3)C)C)C#N)N)C C23077163
C[C@H](c1ccccc1Cl)[NH2+]CC(=O)N2C[C@@H](Oc3c2cccc3)C(=O)N C24985842
c1ccc(cc1)c2cc(n(n2)C3=NNC(=Cc4n3ncn4)[NH3+])C(F)(F)F C06062124
CC(C)(CNC(=O)c1cc(ccc1OC)S(=O)(=O)N)[NH+]2CCc3ccccc3C2 C25463367
c1cc(c(cc1Cl)Cl)NC(=O)[C@H]2CCC[NH+]2CC(=O)NC(=O)NC3CC3 C26457791
c1c(cc(cc1Cl)Cl)NC(=O)[C@H]2CCC[NH+]2CC(=O)NC(=O)NC3CC3 C26463101
CCc1ccc(cc1)NC(=O)c2nnc(s2)C[NH+]3Cc4ccccc4C[C@H]3C(=O)N C29704323
CC1=C([C@H](N2C(=[NH+]1)N=C(N2)c3cccs3)c4cccc(c4OC)OC)C(=O)N C00940755
CCOc1ccc(cc1)C2=C[C@@H](NN2)C(=O)N/N=C/C3=c4ccccc4=[NH+]C3 C39011686
Cc1cccc(c1)[C@@H]2NN[C@@H]([NH+]2C)SCc3[nH]c(=O)c4ccccc4n3 C39352929
c1ccc(cc1)CS[C@@H]2N[C@H]3NC4=C([C@@H](N3N2)C5=CC=[NH+]C5)C(=O)CCC4 C39916065
C[C@@H](C(=O)Nc1ccc(cc1)C(=O)N)[NH+]2CCN(CC2)Cc3ccc(s3)Cl C40162244
Cc1cc(no1)Nc2c(c(nc[nH+]2)N3CCN(CC3)c4ccccc4F)N C40681123
c1cc[nH+]c(c1)N2CCN(CC2)c3c(c(ncn3)Nc4cc(ccc4F)F)N C40799251
C[C@]1(C(=O)Nc2cc(ccc2O1)Cl)C(=O)NC3CC([NH2+]C(C3)(C)C)(C)C C41550013
c1ccc2=[NH+]CC(=c2c1)C3=NN[C@@H](N3c4ccc(cc4)Cl)SCC(=O)N C44658349
Cc1c2ccccc2oc1C(=O)NNC(=O)NC3CCN(CC3)c4cccc[nH+]4 C46943751
C[C@@](COc1c(cc(cc1Br)[N+](=O)[O-])Br)(C(=O)N)[NH2+]C C50441535
C[C@](COc1c(cc(cc1Br)[N+](=O)[O-])Br)(C(=O)N)[NH2+]C C50441536
Cc1cccc(c1C)NC(=O)NC(=O)C[NH+]2CCC[C@H](C2)C(=O)NC3CC3 C51046249
c1ccc(cc1)CN(c2ccccn2)c3c(c([nH+]cn3)Nc4ccncc4)N C40687663
CCc1nc2n(n1)c(c(s2)[C@H](c3cccc(c3)Cl)[NH+]4CCC(CC4)C(=O)N)O C04584791
Cc1cccc(c1C)NC(=O)C[NH+](C)[C@H](C)C(=O)NC(=O)NC(C)(C)C C14931198
c1ccc(c(c1)[C@@H]2NC(=[NH+]c3n2c4cc5c(cc4n3)OCCCO5)N)N6CCCC6 C12540911
c1ccc2c(c1)nc(s2)c3ccc(o3)C[NH2+][C@@H]4CCCN(C4)CC(=O)N C62257749
CC(C)C[NH+]1CCC(CC1)NC(=O)Nc2cc(c[nH]c2=O)C(F)(F)F C63161961
CC(=O)N[C@H]1Nc2ccc(cc2S1)C(=O)NCCC3=c4cc(ccc4=[NH+]C3)F C63280976
c1ccc2=[NH+]CC(=c2c1)C[C@@H]3N[C@H](ON3)C(=O)NCc4ccc(cc4)Cl C63295590
Cc1cc(c(cc1C(=O)NCC(C)(C)[NH+]2C[C@@H](C[C@@H](C2)C)C)S(=O)(=O)N)C C63340728
CC[C@@H](C)n1c(=O)c(c([nH]c1=S)[O-])[C@@H]2[C@@H]3C(=c4cc(ccc4=[NH+]3)Cl)CC[NH2+]2 C63492697
Cc1ccc(c2c1c(=O)cc([nH]2)CS[C@@H]3NN[C@H]([NH+]3C)c4ccco4)C C63686432
Cc1cc(cc(c1)N2[C@@H](N=C([C@@H](C2=O)[C@@H]3[C@@H]4C(=c5ccccc5=[NH+]4)CCN3)O)O)C C63933673
C=C1C=C(N2[C@@H]([NH+]=C(N=C2N1)NCCC3=c4ccccc4=[NH+]C3)c5cccnc5)[O-] C64480071
C1CCC(CC1)C(=O)NC2CC[NH+](CC2)CC(=O)NC(=O)NC3CCCCC3 C65963956
C[C@@H](CNC(=O)NCc1[nH]nc(n1)c2cccs2)[NH+]3CCc4ccccc4C3 C66700129
c1cc([nH+]cc1NC(=O)Nc2ccc(nc2)NC(=O)C3CC3)N4CCCC4 C66907006
Cc1ccsc1C(=O)NNC(=O)NCc2ccc([nH+]c2)N3CCCCC3 C67062428
CC(=O)NC[C@@H]1CCC[NH+](C1)Cc2nc(c3c4c(sc3n2)CCCCC4)N C67415567
CC(=O)NC[C@H]1CCC[NH+](C1)CC(=O)NC(=O)NC23CC4CC(C2)CC(C4)C3 C67419134
c1cc(ccc1[C@@H](C[NH+]2CCC(CC2)(c3ccc(cc3)C(F)(F)F)O)O)Cl C12292445
CS(=O)(=O)c1ccc(cc1)[C@H](c2cc(ccc2Br)Br)[NH3+] C20549410
Cc1ccccc1NC(=S)N[C@H](C)[C@@H](c2cccs2)N3CC[NH+](CC3)C C22456975
CC[C@@H](C)CNC(=O)[C@H]1CSC2([NH2+]1)CCN(CC2)C(=O)C(C)(C)CCl C35374603
COc1cc(c(cc1OC)Br)[C@H](c2ccc(o2)Br)[NH3+] C35381340
C[NH2+][C@@H](c1ccc2c(c1)NC(=O)CO2)c3ccccc3I C35501737
C[NH2+][C@H](c1ccc2c(c1)NC(=O)CO2)c3ccccc3I C35501738
CC[NH2+][C@H](c1ccc2c(c1)CC(=O)N2)c3ccccc3I C35550019
CCOc1c(cc(cc1Br)Br)C[NH2+][C@@H]2CCC[C@@H](C2)O C37321128
CCOc1c(cc(cc1Br)Br)C[NH2+][C@@H]2CCC[C@H](C2)O C37321130
CC(C)[NH2+]CCC(=O)Nc1c(cc(cc1Br)Br)Br C37618282
COC(=O)CC1(CCCCC1)C[C@@H](c2cc(sc2Br)Br)[NH3+] C37636893
COc1cc(cc(c1OCc2cccc(c2)Br)Br)CC[NH3+] C37720659
CCOc1c(cc(cc1Br)Br)C[NH2+]Cc2c[nH]nc2C C37989206
CNC(=O)[C@@H]1C[C@H](C[NH+]1C2Cc3ccccc3C2)NCc4ccc(cc4)SC C32540547
CC(=C)CNC(=O)[C@@H]1CN(CC12CC[NH2+]CC2)C(=O)Cc3ccc(cc3)Cl C39690884
CC(=C)CNC(=O)[C@H]1CN(CC12CC[NH2+]CC2)C(=O)Cc3ccc(cc3)Cl C39690885
c1c(c(sc1Br)Br)S(=O)(=O)NC2C[C@H]3CC[C@@H](C2)[NH2+]3 C40741005
C[C@H]1CC[C@@H](C[NH+]1CC(=O)c2cc(sc2Br)Br)C(=O)N C42437999
COc1cc(cc(c1OCc2c(ccs2)Br)Br)C[NH3+] C43674400
COc1cc(cc(c1OCc2cc(cs2)Br)Br)C[NH3+] C43686836
c1ccc2c(c1)CCC[C@H]2NC(=O)[C@@H]3CSC[C@H]([NH2+]3)c4ccc(cc4)C(F)(F)F C44169939
CC[NH2+]CC(=O)Nc1c(cc(cc1Br)Br)Br C44293858
CCC[NH2+]CC(=O)Nc1c(cc(cc1Br)Br)Br C44294984
c1cc(c(cc1Br)S(=O)(=O)NC[C@H]2CCC[NH2+]C2)Br C44502122
c1c(c(sc1Br)Br)S(=O)(=O)NC[C@H]2CCC[NH2+]C2 C44502678
Cc1cc(c(c(c1)Br)NC(=O)C[NH+](CCO)C2CC2)Br C48347469
C[C@@H]([C@H]1CCC[NH2+]C1)NS(=O)(=O)c2ccc(cc2)I C50163447
C[C@H]1Cc2ccccc2N1[C@@H](C[NH3+])c3cc(c(o3)Br)Br C50361656
Cc1ccccc1N(C)[C@H](C[NH3+])c2cc(c(o2)Br)Br C50362497
CCN(c1ccccc1F)[C@H](C[NH3+])c2cc(c(o2)Br)Br C50362523
Cc1c(c(n(n1)[C@H](c2cc(cs2)Br)[C@@H](C)[NH3+])C)Br C50588855
c1cc(c(cc1I)Cl)NC(=O)CCC2CC[NH2+]CC2 C50945157
COc1c(cc(cc1Br)Br)C[NH2+][C@H]2CCCC[C@H]2O C51998600
CC(C)[NH2+]CCNS(=O)(=O)c1c(cc(cc1Cl)Br)Cl C54266739
c1cc(c(cc1Br)S(=O)(=O)NCC[NH2+]C2CC2)Br C54266992
c1ccc(c(c1)C(=O)N/[NH+]=C/2\NC[C@@H](S2)CI)Br C20494732
CN(C1CCCCCC1)[C@H](C[NH3+])c2cc(c(o2)Br)Br C50361939
CN(CC1CCCCC1)[C@H](C[NH3+])c2cc(c(o2)Br)Br C50362203
CCCO[C@H]1CCCN(C1)[C@@H](C[NH3+])c2cc(c(o2)Br)Br C50362281
CC(C)(C(=O)Nc1c(cc(cc1Br)Br)Br)[NH2+]C C61300346
COc1c(cc(cc1Br)Cl)[C@H](c2ccc(cn2)Br)[NH3+] C61861500
C[C@@H]([C@@H](c1cc(cs1)Br)Sc2ccc(cc2)S(=O)(=O)C)[NH3+] C63131168
C[C@H]([C@H](c1cc(cs1)Br)Sc2ccc(cc2)S(=O)(=O)C)[NH3+] C63131171
C[C@@H]([C@@H]1CCCCN1S(=O)(=O)c2cc(ccc2Br)Br)[NH3+] C63193872
C[C@@H]([C@H]1CCCCN1S(=O)(=O)c2cc(sc2Br)Br)[NH3+] C63194022
Cc1ccc(cc1)S(=O)(=O)NCC[NH2+]Cc2cc(sc2)Br C65977233
Cc1ccc(cc1)S(=O)(=O)NCC[NH2+]Cc2cc(cs2)Br C65977255
Cc1ccc(o1)C[NH2+]C[C@@H](COc2ccc(cc2)I)O C66992948
C[C@@H](c1ccc(cc1)S(=O)(=O)NC)[NH2+]Cc2cc(sc2)Br C67247843
c1cc(ccc1OCCNc2cc(ccc2[N+](=O)[O-])N3CC[NH2+]CC3)Cl C04310061
COc1cc(c(cc1OC)[N+](=O)[O-])C[NH2+]CCc2c[nH]c3c2cccc3 C02903220
CCOC(=O)C1=C(NC(=O)N[C@H]1c2ccc(cc2)OC)C[NH+]3CCCC[C@@H]3C C05007760
Cc1cccc(c1C)NC(=O)C[NH+](C)CC(=O)Nc2c(c(c(o2)C)C)C#N C11759337
Cc1c(nc(o1)c2ccc(cc2)c3ccccc3)C[NH+]4CCC[C@H]4c5[nH]c(=O)[nH]n5 C11844221
CCOC(=O)c1c2c(sc1NC(=O)c3ccno3)C([NH2+]C(C2)(C)C)(C)C C13596011
CC(C)CC[NH+]1CCNC(=O)[C@H]1CC(=O)NCc2nc3ccccc3n2C C15066514
CCOC(=O)C1=C(NC(=O)N[C@@H]1c2ccc(o2)C)C[NH+](C)C3CCCCCC3 C24757107
C[C@@H](c1nc(nc(n1)N(C)C)N)[NH+](C)Cc2ccccc2N3CCCCC3 C27372686
Cc1ccc(c(c1)[C@@H](C)[NH2+][C@@H](C)C(=O)Nc2cc(ccc2C)[N+](=O)[O-])OC C29678500
Cc1ccc(c(c1)[C@H](C)[NH2+][C@@H](C)C(=O)Nc2cc(ccc2C)[N+](=O)[O-])OC C29678504
C[C@H](C(=O)Nc1ccc(cc1)[N+](=O)[O-])[NH2+]CC2(CCCC2)N3CCSCC3 C30514108
Cc1ccc(c(c1)[N+](=O)[O-])NC(=O)C[NH+]2CCC(=CC2)c3ccc(cc3)O C32851103
CCOC(=O)C1=C(NC(=O)N[C@H]1c2ccc(cc2)OC)C[NH+]3C[C@H](C[C@@H](C3)C)C C36155594
Cc1coc2c1cc3c(c(c(=O)oc3c2)CCC(=O)NCCc4c[nH+]c[nH]4)C C08764437
COC(=O)CCNC(=O)N1CCc2c([nH+]c[nH]2)[C@H]1c3ccc(cc3)Cl C31811055
Cc1c2c(nc(n1)CCNC(=O)C[C@@H]3C(=O)NCC[NH+]3CC(C)(C)C)CCC2 C12752375
C[C@@H]([C@@H](c1cccs1)[NH+]2CCCC2)NC(=O)Nc3ccc(cc3)[N+](=O)[O-] C05603716
CCC1=[NH+][C@@H](ON1)CSc2nnc(n2C3CC3)c4c[nH]c5c4cccc5 C38769228
CCOC(=O)c1cnc(nc1N)S[C@H](C)C(=O)C2=c3ccccc3=[NH+][C@@H]2C C38791118
C[C@H]1C(=C(N=N1)C)NC(=O)C[NH+](C)CC(=O)Nc2ccc(c(c2)Cl)Cl C39726212
COC(=O)[C@@H](Cc1ccc(c(c1)[N+](=O)[O-])Oc2ccc(cc2)Cl)[NH3+] C44328513
CC(C)[NH+](C)Cc1ccccc1CNC(=O)c2cc(ccc2NC)[N+](=O)[O-] C46756058
C[C@@H]1CN(CCO1)c2ccc(c[nH+]2)CNC(=O)Nc3ccccc3OCC(C)C C48118139
CCOc1ccc(c(c1)C)NC(=O)NCc2ccc([nH+]c2)N3C[C@@H](O[C@H](C3)C)C C48144014
CC[NH+]1CCN(CC1)CC2=C([C@H](NC(=O)N2)c3ccc(cc3)C)C(=O)OCC C51318478
Cc1cc(c(c(c1)C)NC(=O)C[NH+](C)CC(=O)Nc2cc(nn2C)C(C)(C)C)C C51589920
Cc1c(cccc1[N+](=O)[O-])NC(=O)N[C@@H]2CC[NH+](C2)[C@@H](C)c3ccccc3 C54355472
CC[NH+](CC)CCNC(=O)N1CCC(CC1)C(=O)Nc2ccc(cn2)Cl C56779490
CC[C@@H](C)NC(=O)CN1CCN(CC1)C(=O)N[C@H](C)C[NH+]2C[C@@H](C[C@@H](C2)C)C C56946800
c1cc2c(cc1[N+](=O)[O-])cc([nH]2)C(=O)NCC3(CCCC3)[NH+]4CCSCC4 C57230013
Cc1cc([nH+]c2c1c(c(s2)C(=O)O[C@H](C)c3nnc(o3)c4ccccc4)N)C C57783962
Cc1c(ccc2=C(C(=O)[NH+]=c12)NNC(=O)COc3ccc(cc3)OC)Cl C15015586
COC(=O)c1ccc(c(c1)NC(=O)NCc2ccc([nH+]c2)N3CCCC3)Cl C61349733
CCOc1cc2c(cc1NC(=O)NC[C@H]3CC[NH+](C3)CCOC)O[C@H](C2)C C62380271
CCc1ccc(cc1)[C@H](CNC(=O)Nc2ccc(c(c2)F)n3cncn3)[NH+](C)C C62413669
C[C@@H]1CCCC[C@@H]1NC(=O)NC(=O)COC(=O)CCC2=c3ccccc3=[NH+]C2 C63234372
CCCCCCN1[C@H]([C@@H](C(=O)NC1=O)[C@@H]2[C@@H]3C(=c4ccccc4=[NH+]3)CCN2C)O C63383490
C[C@H]1CCCC[C@@H]1NC(=O)NC(=O)COC(=O)C2=c3ccccc3=[NH+]C2 C63399305
CC(C)c1ccc(cc1)CN2CC[NH+](CC2)CCCn3cnc4c3ncnc4N C63517458
Cc1cc(ccc1NC(=O)NC[C@H]2CC[NH+](C2)C(C)C)OCC(=O)OC C65520072
CC[C@@H](C)NC(=O)CN1CCN(CC1)C(=O)NCC(C)(C)[NH+]2CCC[C@H](C2)C C65550551
Cc1ccc(c(c1)C)C[NH2+]CCNS(=O)(=O)c2cccc(c2)[N+](=O)[O-] C65978443
CC[C@@H](C)[NH+](C)CCNC(=O)N1CCC(CC1)C(=O)Nc2ccc(cn2)C C66196507
CC(C)[C@@H](C(=O)Nc1nc(cs1)C[NH+]2CCCCC2)NC(=O)OC C66619933
CC(C)[C@H](C(=O)Nc1ccc(nc1)NC(=O)OC(C)(C)C)[NH+]2CCCC2 C66759316
Cc1c(nnn1c2ccc(cc2)OC(C)C)C(=O)NC3CC([NH2+]C(C3)(C)C)(C)C C66927347
CCC(CC)(CNC(=O)N1CCC(CC1)NC(=O)c2ccoc2C)[NH+](C)C C67390939
CCC(CC)[C@@H](CNC(=O)c1c(nc(s1)c2nc[nH]n2)C)[NH+]3CCCC3 C67483105
Cc1cc(nc([nH+]1)N2CCCC2)Nc3ccc(cc3)NC(=O)[C@H]4CCCO4 C67603961
c1ccc(cc1)C[NH+]2CCc3c(sc4c3C(=O)N[C@H](N4)c5ccncc5)C2 C04091845
Cc1c(c2c(=O)[nH]c(nc2s1)C[NH2+]Cc3ccco3)c4ccccc4 C03288682
CC1(CC(CC([NH2+]1)(C)C)NS(=O)(=O)C[C@]23CC[C@H](C2(C)C)CC3=O)C C08130452
CC(C)NC(=O)NC(=O)[C@H](C)[NH+](C)Cc1ccccc1Br C08748470
Cc1ccc(cc1)C2=CC[NH+](CC2)CC(=O)Nc3ccc(cc3)NC(=O)C C09726831
COc1ccc(cc1)[C@H](C[NH+]2CCC3(CC2)C[C@H](c4ccccc4O3)O)O C12329868
[H]/N=c/1\cc(sn1/C(=[NH+]\C[C@@H]2CCCO2)/Nc3ccc(cc3)Cl)C C20343784
c1ccc(cc1)C2=NN/C(=[NH+]\C3CC3)/S[C@H]2C(=O)Nc4ccccc4 C25200417
Cc1ccc(c(c1)C)NC(=O)NC(=O)[C@@H](C)[NH+]2CCc3ccccc3C2 C29219357
C[C@H](C(=O)Nc1ccc(cc1)Cl)[NH+]2CCC(CC2)NC(=O)C3CC3 C30280359
CC(C)CNC(=O)[C@@H]1CSC2([NH2+]1)CCN(CC2)C(=O)C3CCCCC3 C35380970
Cc1ccccc1c2csc3c2c(=O)[nH]c(n3)C[NH+](C)CC(C)(C)O C35745875
C[C@H]1CCc2c(sc3c2c(=O)[nH]c(n3)C[NH+](C[C@@H](C)O)C(C)C)C1 C36161514
Cc1cc(nc2c1cc(cc2)NC(=S)NC3CC3)N4CC[NH+](CC4)C C13574001
C[C@@H]([C@@H](c1cccs1)N2CC[NH+](CC2)C)NC(=O)Nc3ccccc3 C22460581
C[C@H]([C@H](c1cccs1)N2CC[NH+](CC2)C)NC(=O)Nc3ccccc3 C22460598
c1ccnc(c1)c2ccc(s2)CNc3cc(ncn3)[C@@H]4CCC[NH2+]C4 C39442871
CC[C@H](C)CNC(=O)[C@H]1CN(CC12CC[NH2+]CC2)C(=O)[C@@H]3CCC=CC3 C39606613
CC[C@@H](C)CNC(=O)[C@@H]1CN(CC12CC[NH2+]CC2)C(=O)c3c(ccs3)C C39606731
CC[C@H](C)C(=O)N1C[C@@H](C2(C1)CC[NH2+]CC2)C(=O)N[C@@H]3CCCC[C@@H]3C C39635840
C[C@@H](C(=O)NC(=O)NC(C)C)[NH+](C)Cc1ccccc1Br C39737753
c1cc(ccc1c2csc3c2c(=O)[nH]c(n3)N4CCC[NH2+]CC4)Cl C40691118
C[C@H](C(=O)N1CCC[C@H](C1)C(=O)N)[NH+](C)CC23CC4CC(C2)CC(C4)C3 C42684030
c1cc(cc(c1)Br)[C@@H](C[NH3+])Sc2nnnn2C3CCCC3 C43024455
c1ccc2c(c1)-c3ccccc3C2NC(=O)c4coc(n4)C5CC[NH2+]CC5 C43216419
c1c(cc(c(c1NC(=O)[C@@H]2C[NH2+]CCO2)OC(F)F)Br)Cl C43708655
CCOc1c(cc(cc1Br)Cl)NC(=O)[C@@H]2C[NH2+]CCO2 C43714631
C[NH+](Cc1ccc(c(c1)[N+](=O)[O-])N)Cc2cc(cs2)Br C50815705
C[C@H](c1ccc(cc1Cl)Cl)N(C)C(=O)C[NH+]2CCC(CC2)C(=O)N C51185949
c1cc(ccc1[C@@H]2CCC[NH+]2CC(=O)NC(=O)NC3CC3)Br C52453123
Cc1ccc(cc1)NC(=O)C(=O)N[C@H]2CC[NH+](C2)[C@@H](C)c3ccccc3 C53749833
c1ccc-2c(c1)CCc3c2sc(c3)C(=O)N4CCC[NH+](CC4)CC(=O)N C47342689
COc1cc(c(c(c1)OC)[C@H](c2ccc(cn2)Br)[NH3+])OC C61861510
Cc1ccc(c(c1)Cl)NC(=O)C(=O)NC[C@@H](C)[NH+]2CCC[C@H](C2)C C62120979
Cc1ccc(cc1)[C@H](CNC(=O)c2ccc(=O)[nH]c2)[NH+]3CCCCCC3 C62362803
CCC[NH2+][C@@H](c1cc[nH]n1)c2cc3c(cc2Br)OCCO3 C62776973
CC[C@@]1(CC[NH2+]C1)C(=O)Nc2cc3c(cc2Br)OCCO3 C62892092
CN(CC[NH+]1CCCC1)S(=O)(=O)c2c(cc(cc2Cl)Cl)N C63051371
c1cc(ccc1NC(=O)C(=O)NC2CC[NH+](CC2)CC3CCCC3)Cl C63272573
c1ccc(cc1)C2=c3ccccc3=[NH+]C(=O)[C@@H]2Sc4nnc(s4)N C39572321
CC1=c2cc(ccc2=[NH+][C@@H]1c3ccccc3F)CNC(=O)[C@H]4CCC(=O)N4 C63883324
C[C@@H]1CCCC[C@@H]1NC(=O)C[NH+]2CCC(CC2)NC(=O)c3cccs3 C64802860
Cc1cc(ccc1Cl)NC(=O)C[NH+]2CCC=C(C2)[C@H](C)NC(=O)C C65381360
Cc1cccc(c1C)CNC(=O)C2(CC[NH2+]CC2)Oc3cccnc3C C65398752
C[C@H](C(=O)Nc1nccs1)[NH+]2CCC(CC2)c3cc4ccccc4[nH]3 C65966435
C[C@@H]1CN(C[C@H](O1)C)C[C@@H](C[NH+]2CCc3c4ccccc4[nH]c3[C@@H]2C)O C66483549
C[C@@H]1CCC[NH+](C1)C(C)(C)CNC(=O)C(=O)Nc2ccc(cc2)Cl C67392940
Cc1ccc(c(c1)Cl)NC(=O)C(=O)N[C@@H](C)C[NH+]2CCC[C@@H](C2)C C67398229
C[C@@H](C(=O)NC12CC3CC(C1)CC(C3)C2)[NH+]4CCC[C@@H](C4)CNC(=O)C C67418741
Cc1ccc(nc1)C2(CC[NH2+]CC2)CN(C)Cc3c4c([nH]n3)CCCC4 C67559354
C[C@@H]1[C@H]2[C@@H](C(=O)N(C2=O)c3ccccc3OC)[C@@]4([NH2+]1)c5ccccc5NC4=O C04581177
C[C@H]1[C@H]2[C@@H](C(=O)N(C2=O)c3ccccc3OC)[C@@]4([NH2+]1)c5ccccc5NC4=O C04581179
CCCCN1C(=O)[C@@H]2[C@H]([NH2+][C@]3([C@@H]2C1=O)c4cc(ccc4NC3=O)Br)C C05347634
c1ccc(c(c1)C[NH+]2Cc3c(=O)[nH]c(=O)n(c3NC2)c4ccc(cc4)Cl)Cl C05428717
c1cc(ccc1S(=O)(=O)Nc2ccc3n(c2=O)C[C@H]4C[C@@H]3C[NH2+]C4)Cl C03841375
C[NH+]1CCc2c(sc3c2C(=N[C@@H](N3)/C=C/c4ccc(cc4)[N+](=O)[O-])O)C1 C06857601
c1ccc(cc1)C[NH+]2Cc3c(=O)[nH]c(=O)n(c3NC2)Cc4ccccc4Cl C06758451
C[C@@H]1c2cc3c(cc2C4(CCCC4)C[NH+]1CC(=O)NC(=O)NC)OCCO3 C11285025
c1cc2c(cc1/C=C/C(=O)N3CCC4(CC3)c5c(nc[nH]5)CC[NH2+]4)OCO2 C08996175
C[NH+]1CCc2c(sc3c2C(=O)N[C@@H](N3)/C=C\c4ccccc4[N+](=O)[O-])C1 C13583249
C[NH+]1CCc2c(sc3c2C(=O)N[C@@H](N3)/C=C/c4ccccc4[N+](=O)[O-])C1 C18324763
Cc1cc2c(cc1C[NH+]3CCC[C@H](C3)c4cc(n5c(n4)cc(n5)C)N)OCO2 C19125579
Cc1c(c2c(cn1)C[NH2+]CC2)c3nc(on3)c4c[nH]nc4c5ccccc5F C20256816
Cc1c(c2c(cn1)C[NH2+]CC2)c3nc(on3)[C@]4(CC[C@@H](C4(C)C)C(=O)NC)C C20363674
C[NH+](C)Cc1ccn2c(c1)nc(c2c3ccnc(n3)N)c4ccc(cc4F)F C28963826
CC(C)(C)c1nc(cs1)C[NH+]2CCN(CC2)Cc3nc4ccccc4c(n3)N C29718126
c1ccc2c(c1)-c3nncn3N[C@H]2[NH+]4CCC(CC4)c5[nH]c6ccccc6n5 C39162213
COC1=C[C@@H]2C[NH+]3[C@@H](C[C@@H]2C=C1SC)CO[P@@](=O)(N3)c4ccccc4O C39467234
CCOC1=C[C@H]2C[C@@H]3CO[P@@](=O)(N[NH+]3C[C@@H]2CC1=O)c4ccccc4O C39467496
COc1c(cc(cc1Cl)C(=O)N2C[C@H](C3(C2)CC[NH2+]CC3)C(=O)NCCF)Cl C39681888
C[C@@H](C(C)(C)C)NC(=O)[C@@H]1CN(CC12CC[NH2+]CC2)C(=O)C3CCOCC3 C39684731
C[C@@H](C(C)(C)C)NC(=O)[C@H]1CN(CC12CC[NH2+]CC2)C(=O)C3CCOCC3 C39684733
c1ccc(cc1)[C@H]2C(=c3ccccc3=[NH+]2)/C=N/N=C\4/NC(=O)[C@@H](S4)CCO C39843831
C[NH+]1CCN(CC1)c2c(c(ncn2)N3CCN(CC3)c4ccc(cc4)F)N C40726427
CN(C)c1ccc(c[nH+]1)CNC(=O)C(=O)Nc2ccc(cc2)Br C41637450
CCNC(=O)N1CC[NH+](CC1)Cc2[nH]c3c(c4c(s3)CCCC4)c(=O)n2 C43466461
C[NH+]1CCN(CC1)C2=NC(=O)C[C@H](N2)C(=O)Nc3ccc(c(c3)Cl)Cl C09484110
Cc1ccccc1N2C(=O)/C(=C/NCC[NH+]3CCCCC3)/C(=O)NC2=S C19359906
c1cc(cc(c1)NC(=O)N2CCC(=CC2)c3c[nH]c4c3cccn4)c5c[nH+]co5 C52469901
CC1(CC(CC([NH2+]1)(C)C)NC(=O)N2CCN(CC2)C(=O)[C@@H]3CCCO3)C C53954863
Cc1csc(n1)NC(=O)C2CCN(CC2)C(=O)NC3CC[NH+](CC3)C C56794359
c1c2c(cc(c1Cl)NC(=O)N3CCC[C@H](C3)[NH+]4CCCC4)OCC(=O)N2 C58009112
Cn1cc[nH+]c1CN(C)S(=O)(=O)c2cc(cc(c2Br)N)Cl C61882123
Cc1cnc(s1)NC(=O)CNC(=O)N2CCC3=c4ccccc4=[NH+][C@@H]3C2 C63302908
CC[C@H](C)n1c(=O)c(c([nH]c1=O)[O-])[C@@H]2[C@@H]3C(=c4ccccc4=[NH+]3)CC[NH+]2C C63375376
C[NH+]1CCC2=c3ccccc3=[NH+][C@H]2[C@@H]1c4c([nH]c(=O)n(c4=O)C5CCCCC5)[O-] C63375860
CC[C@H](C)N1[C@@H]([C@@H](C(=O)NC1=O)[C@@H]2[C@@H]3C(=c4ccccc4=[NH+]3)CCN2C)O C63384667
CC[C@@H](C)N1[C@H]([C@@H](C(=O)NC1=O)[C@@H]2[C@@H]3C(=c4ccccc4=[NH+]3)CCN2C)O C63384668
CN1C(=O)[C@H]([C@@H](N(C1=O)c2ccc(cc2)Cl)O)[C@@H]3[C@@H]4C(=c5ccccc5=[NH+]4)CCN3 C63479629
Cc1cc(c(cc1C(=O)N2CCC[NH+](CC2)C(C)(C)C)S(=O)(=O)N)C C63728012
C1CCC(C1)[C@H]2CN([NH2+]N2)C[C@@H]3CCCN(C3)C(=O)C4=CC5=CC=N[C@@H]5C=C4 C63855978
Cc1cc(c(c(c1)C)N2[C@H](N=C([C@@H](C2=O)[C@@H]3[C@@H]4C(=c5ccccc5=[NH+]4)CCN3C)O)O)C C64044365
Cc1ccc(c(c1)N2[C@@H](N=C([C@@H](C2=O)[C@@H]3[C@@H]4C(=c5ccccc5=[NH+]4)CCN3C)O)O)C C64062103
C[C@@H]1NN=C2N1C=C(C=C2)C(=O)Nc3nc(cs3)C4=c5ccccc5=[NH+]C4 C64127969
Cc1cc(nn1C)C(=O)N2CCC[C@]3(C2)/C(=[NH+]/C(C)(C)C)/Nc4ccccc4N3 C65260127
Cc1c(sc2c1c(nc(n2)CC[NH3+])N3C[C@H]4C[C@@H](C3)c5cccc(=O)n5C4)C C65495243
c1cc(c(c(c1)Cl)Cl)N2C(=O)C[C@@H](C2=O)[NH+]3CCC[C@@H](C3)CCC(=O)N C66106700
CC1CC[NH+](CC1)C[C@@H](CN2C(=O)[C@](NC2=O)(C)c3ccc(s3)Cl)O C66969155
C[NH+](C)[C@@H]1Cc2ccccc2N(C1)C(=O)c3cc(sc3)S(=O)(=O)N C67340682
Cc1cc(n2c(n1)c(cn2)CN3CCc4c([nH+]c[nH]4)[C@H]3c5cccc(c5)O)C C67447020
CCCCN1C(=O)[C@H]2[C@@H](C1=O)[C@]3(c4cc(ccc4NC3=O)Cl)[NH2+][C@@H]2C(C)C C05351924
CC1(CC(CC([NH+]1C[C@@H](COc2ccc3c(c2)OCO3)O)(C)C)O)C C01470031
C[C@@H]1[C@@H]2[C@H](C(=O)N(C2=O)c3ccccc3Cl)[C@]4([NH2+]1)c5ccccc5NC4=O C02215094
c1ccc(c(c1)C[NH+]2Cc3c(=O)[nH]c(=O)n(c3NC2)c4ccccc4F)Cl C06758483
c1ccc(c(c1)NC(=O)C2CC[NH+](CC2)Cc3cn4ccccc4c3C#N)O C08704798
c1ccc(c(c1)n2cc(cn2)c3ccnc(n3)N4CCC(CC4)[NH3+])Cl C20452621
CC(C)[NH+]1CCC2(CC1)[C@@H]3CN(CC=C3C(=C(C2(C#N)C#N)N)C#N)C(C)C C20789991
c1ccc2c(c1)c(nc(n2)CN3CC[NH+](CC3)Cc4ccc(nc4)Cl)N C25026924
CC1(CC(CC([NH2+]1)(C)C)NC(=O)N2CCN(CC2)c3nccs3)C C26179903
CO[C@H]1[C@@H]([C@H]([C@H]2[C@H](O1)CO[C@@H](O2)c3ccccc3)O)[NH2+]Cc4ccccc4 C06180369
Cc1ccc(cc1Cl)S(=O)(=O)Nc2ccc(nc2)N3CCC[NH2+]CC3 C34680566
c1cc(ccc1S(=O)(=O)Nc2ccc(nc2)N3CC[NH2+]CC3)Cl C35814996
CC(C)C[C@@H]1[C@H]2[C@@H](C(=O)N(C2=O)CC=C)[C@@]3([NH2+]1)c4ccccc4NC3=O C09044396
CC(C)(C)c1nc(no1)[C@H](c2cc3c(c(c2)Br)OCO3)[NH3+] C36764785
CC(C)NC(=O)NC1=c2cc(ccc2=[NH+][C@@H]1C(=O)OC)Br C38611374
Cc1ccc(s1)[C@H]2CC(=NN2)C(=O)N/N=C/C3=c4ccccc4=[NH+]C3 C39011748
Cc1c(nc(o1)c2cccs2)CNc3cc(ncn3)C4CC[NH2+]CC4 C39437815
c1cc(ccc1C2=NN=C[C@@H]2CNc3cc(ncn3)C4CC[NH2+]CC4)F C39551743
C[C@H]1CCC[C@H]([C@@H]1C)NC(=O)[C@@H]2CN(CC23CC[NH2+]CC3)C(=O)C4CCOCC4 C39637548
CC[NH+]1CCN(CC1)c2c(c(ncn2)N3C[C@]4(C[C@@H]3CC(C4)(C)C)C)N C40726543
Cc1cc(ccc1NC(=O)C(=O)NCc2ccc([nH+]c2)N3CCCC3)Cl C41490749
Cc1ccc(c2c1nccc2)NC(=O)C(=O)NCC[NH+]3CCCC[C@H]3C C41664219
c1cc2c(c[nH]c2nc1)C3=CCN(CC3)C(=O)NC4CC[NH+](CC4)C5CC5 C45409783
CC[C@H](C)N1C(=O)[C@@H]([NH2+]C12CCN(CC2)C(=O)NC(C)(C)C)C(C)C C35664976
CC[C@@H](C)N1C(=O)[C@H]([NH2+]C12CCN(CC2)C(=O)NC(C)(C)C)C(C)C C35664977
C[NH+](C)CCNC(=O)C1CCN(CC1)C(=O)Nc2ccc(cc2Cl)F C51535836
c1cc(c(c(c1)Cl)[C@H](CNc2c3c([nH]cn3)ncn2)[NH+]4CCCC4)F C52010458
C[C@@H]1C[C@@H](C[NH+](C1)C(C)(C)CNC(=O)C(=O)Nc2cccc3c2nccc3)C C54945493
Cc1c/c(=N\C(=O)C(=O)NC[C@H](c2ccsc2)[NH+](C)C)/c3ccccc3[nH]1 C56940930
CC[NH+]1CCC[C@@H]1CN2CC3=C(C2=O)[C@@H](NC(=O)N3)c4ccc(cc4)C C57531451
C[C@H]1CCC[NH+](C1)[C@H](C)CNC(=O)NC2CCN(CC2)C(=O)C(C)C C61854163
Cc1cccn2c1nc(c(c2=O)/C=[NH+]\CCO)Nc3ccc(cc3)Cl C02675019
C[C@H]1C(=c2ccccc2=[NH+]1)c3csc(n3)NC(=O)C4=CC[C@H](S4)NC(=O)C C63153036
C[NH+](C)CCC1CCN(CC1)C(=O)Nc2cc(c[nH]c2=O)C(F)(F)F C63161312
CC(C)(C)CC[NH+]1CCN(CC1)C(=O)NC2CCC(CC2)C(=O)NC C63406871
C[C@H]1CN[C@H]2N(C1=O)[C@@H](CS2)CC(=O)NCCC3=c4ccccc4=[NH+]C3 C63694430
c1ccc2=[NH+]CC(=c2c1)CCNC(=O)C3=CC=C4Nc5cc(ccc5C(=O)N4C3)Cl C63709779
C[C@@H]1C(=c2ccccc2=[NH+]1)C3=CCN(CC3)C(=O)NC4=NN[C@H](S4)C C63974724
Cc1ccc(nn1)Nc2ccc(cc2)NC(=O)CC3=c4ccccc4=[NH+]C3 C64410606
CN1C(=O)c2ccccc2[C@@H](N1)CC(=O)NCCC3=c4ccccc4=[NH+]C3 C64727814
[H]/N=C/1\[C@@H]([C@H](NO1)C2CCN(CC2)C(=O)[C@@H]3C=c4ccccc4=[NH+]3)C(C)C C65168207
c1ccc2=[NH+]C(=O)[C@H](C(=c2c1)O)[C@H]3NC(=NO3)c4ccc(c(c4)Br)F C65248337
Cc1ccc(c(c1)C)C2=NO[C@H](N2)[C@H]3C(=c4ccc(cc4=[NH+]C3=O)F)O C65248531
c1ccc(cc1)N2C[C@H]3[C@@H](C2)[C@H]([NH2+][C@H]3CO)c4ccc(cc4)n5cncn5 C65370013
c1ccc(cc1)[C@H]2[C@@H]([NH+](CN2)Cc3nc[nH]n3)c4cc5ccccc5nc4 C65394266
Cc1ccc(c(c1)NC(=O)NC[C@H]2CC[NH+](C2)C(C)C)S(=O)(=O)C C65519787
Cc1ccc2[nH+]c(cc(=O)n2c1)CNc3cc(c(cc3F)F)NC(=O)C C66375608
Cc1c2ccccc2oc1C(=O)NNC(=O)[C@@H](C(C)C)[NH+]3CCCCC3 C67287570
C[C@H]1CCC[NH+](C1)C(C)(C)CNC(=O)C(=O)Nc2ccc3c(c2)cccn3 C67392837
CC(C)[NH+]1CC[C@@H](C1)CNC(=O)Nc2nnc(s2)C3CCCCC3 C67529530
CCN(CC)c1ccc(cc1)[C@H](c2ccc3cccnc3c2O)Nc4cc(cc[nH+]4)C C02977225
Cc1ccc(c(c1)C)NC(=O)c2c(oc3c2c(c(cc3)O)C[NH+]4CCC(CC4)C)C C05182616
CC[C@@H](c1c2c(sc1n3cccc3)C[NH+](CC2)C)NC(=O)Nc4cc(ccc4C)C C06877432
c1ccc(c(c1)NC(=O)NC(=O)C[NH+]2CCc3c(ccs3)[C@H]2c4cccs4)F C08001092
CC[NH+]1CCc2c(sc(c2CNC(=O)Nc3cccc(c3C)C)n4cccc4)C1 C09151099
Cc1ccc(cc1)CNC(=O)c2cnn(c2C3CC[NH2+]CC3)c4ccc(c(c4)Cl)C C09227312
C[C@@H](c1[nH]c(=O)c2ccccc2n1)[NH2+][C@@H](c3ccccc3)c4ccc(cc4)OC(F)F C09458573
C[C@H](c1[nH]c(=O)c2ccccc2n1)[NH2+][C@@H](c3ccccc3)c4ccc(cc4)OC(F)F C09458575
CC1(Cc2c(c(sc2C([NH2+]1)(C)C)NC(=O)/C=C/c3ccccc3Cl)C(=O)OC)C C09639777
Cc1c(c(ccc1[C@@H]2c3c(c4ccccc4[nH]3)CC[NH+]2Cc5ccc(o5)CO)OC)C C12093491
Cc1ccsc1C[NH+]2C[C@H](C[C@H]2C(=O)NC(C)C)Sc3[nH]c4ccccc4n3 C12156834
Cc1ccc2c(c1)C[NH+](C[C@@H](O2)C)CCC(=O)N[C@@H](C)c3[nH]c4ccc(cc4n3)C C11789413
Cc1cc(ccc1OC)[C@H]2c3c(c4ccccc4[nH]3)CC[NH+]2Cc5ccc(s5)NC(=O)C C12439255
c1cc(c(cc1F)Cl)C[NH+]2CCNC(=O)[C@H]2CC(=O)NC34CC5CC(C3)CC(C5)C4 C12589971
Cc1c(cnn1c2cccc(c2)F)[C@@H](C)[NH2+]Cc3c[nH]nc3c4ccc(cc4)Cl C11819698
Cc1ccc2c(c1)c(c[nH]2)CC[NH2+][C@@H]3CC(=O)N(C3=O)c4cc(cc(c4)Cl)Cl C18088241
Cn1cc(c2c1cccc2)[C@H](C[NH+]3CCC4(CC3)C[C@H](c5ccc6ccccc6c5O4)O)O C19290370
C[C@@H](C(=O)Nc1c(c2c(s1)CCCCC2)C#N)[NH+]3CCC(=CC3)c4ccc(cc4)O C25680387
Cc1ccc(c(c1)C)NC(=O)[C@@H](C)[NH+](C)CC(=O)Nc2ccc(c(c2)Cl)Cl C26486265
Cc1ccc(c(c1)Cl)NC(=O)[C@@H](C)[NH+](C)CC(=O)Nc2ccccc2SC C31041204
c1c(cc(cc1Cl)Cl)NC(=O)[C@@H]2CCC[NH+]2CC(=O)NC3(CCCC3)C#N C32825486
Cc1ccc(cc1)[C@H]2[NH2+][C@@H](CC(=N2)c3ccc4c(c3)OCO4)c5cc(ccc5O)Br C13831069
CC[NH+]1CCc2c(sc(c2[C@H](C)NC(=O)Nc3ccccc3C)n4cccc4)C1 C06877453
Cc1cc[nH+]c(c1)N[C@H](c2ccccn2)c3c4c(sc3NC(=O)c5ccccc5)CCCC4 C38547483
C[C@@H]1CCc2c(sc(c2C(=O)Nc3ccccc3F)NC(=O)C[NH+]4CCC(CC4)C)C1 C15946885
CC(C)(C#Cc1ccc(s1)C[NH+]2CCC[C@H](C2)Nc3ccc4c(c3)OCCO4)O C39421122
CC[C@@H](C)CC(=O)N1C[C@@H](C2(C1)CC[NH2+]CC2)C(=O)NCc3ccc(c(c3)Cl)Cl C39609786
C[C@@H]1CCCC[C@@H]1NC(=O)[C@@H]2CN(CC23CC[NH2+]CC3)C(=O)Cc4ccc(cc4)Cl C39635867
CCc1ccc(cc1)CCNC(=O)[C@H]2CN(CC23CC[NH2+]CC3)C(=O)c4ccc(cc4)Cl C39654293
CC1(CCCCC1)C(=O)N2C[C@@H](C3(C2)CC[NH2+]CC3)C(=O)NC4CCCCCCC4 C39659815
CCCCCCC(=O)N1C[C@H](C2(C1)CC[NH2+]CC2)C(=O)NC3CCCCCCC3 C39659858
Cc1cc(cc(c1)CNC(=O)[C@H]2CN(CC23CC[NH2+]CC3)C(=O)c4cc(cc(c4)Cl)Cl)C C39694739
CCOC(=O)C1=C(OC2=c3ccccc3=[NH+]C(=O)[C@@H]2[C@@H]1c4ccc(cc4)SC)N C39921264
Cn1c(cc(n1)C2CCCC2)[C@H]3C[NH+]4CC[C@@H]3C[C@@H]4CNC(=S)Nc5ccccc5 C43526010
C[C@@H]1c2c(sc([nH+]2)NCC=C)C[C@@]3([C@H]1[C@H]([C@@H](CC3)[C@H](C)C(=O)N(C)CC=C)O)C C43548207
CCC[NH2+]CC(=O)Nc1c(cc(cc1Br)Br)C(=O)OC C44649809
C[C@H]1CCc2c(sc(c2C(=O)Nc3ccccc3F)NC(=O)C[NH+]4CCCC4)C1 C04554399
Cc1ccc(c(c1)C)NC(=O)c2c3c(sc2NC(=O)C[NH+]4CCCCCC4)CCC3 C04845117
CCCNC(=O)C[NH+]1CCC(CC1)NC(=O)c2cc3c(s2)CC[C@@H](C3)C(C)(C)C C29219662
C/C(=N\NC(=O)C[NH+]1CCCCC1)/c2ccc3c(c2)[C@@H]4C=CC[C@@H]4[C@@H](N3)c5ccccc5 C58917264
c1cc(ccc1NC(=O)C[NH+]2CCC(=CC2)c3c[nH]c4c3ccc(c4)F)N5CCCC5 C59001445
COc1ccc(cc1NC(=O)C[NH+]2CCC(=CC2)c3c[nH]c4c3ccc(c4)F)Cl C59001553
Cc1c2c([nH]c1C(=O)NCc3ccc(cc3)C[NH+]4C[C@@H](C[C@H](C4)C)C)CCCC2=O C59410618
CC(C)(C)[NH2+]CC(=O)Nc1c(cc(cc1Br)Br)[N+](=O)[O-] C59416887
c1ccc2c(c1)CC[C@H](C(=N2)O)SCCC(=O)NCCC3=c4ccccc4=[NH+]C3 C63294379
c1ccc(cc1)C(=O)N/C(=C/c2ccc(cc2)F)/C(=O)NCCC3=c4ccccc4=[NH+]C3 C63393912
CC(C)(C)c1ccc(cc1)S(=O)(=O)N2CCC3(CC2)C(=[NH+]CCN3)NC(C)(C)C C65074719
CC(C)(C)/[NH+]=C\1/[C@@]2(CCN(C2)C(=O)Cc3ccccc3F)NCc4ccccc4N1 C65265968
C[NH+]1CCC2(CC1)N[C@H](CC(=N2)c3ccc(cc3)OC)c4cc(ccc4O)Br C65298100
Cc1cccc(n1)NC(=O)c\2cc3ccc(cc3o/c2=[NH+]\c4ccc(cc4F)Cl)O C67297958
Cc1c(sc2c1c(ncn2)N[C@H](C)C(=O)NC3CC[NH+](CC3)Cc4ccc(cc4)Cl)C C08735599
Cc1c(ccc2c1NC(=O)[C@@]23[C@H]4[C@@H]([C@H]([NH2+]3)CCSC)C(=O)N(C4=O)CCc5ccccc5)Cl C08790239
Cc1ccc(cc1)c2csc3c2c(=O)[nH]c(n3)C[NH+](C)CC(=O)Nc4ccc(cc4)C C08862430
C[C@H](C(=O)Nc1cccc(c1Cl)Cl)[NH+]2CCC(CC2)NS(=O)(=O)c3cccs3 C11718162
c1ccc(c(c1)C[C@]2(C(=O)NC(=O)N2)C3CC[NH+](CC3)Cc4ccc5cccnc5c4)Cl C11786169
CN(C)c1ccc(cc1)/C=C/C[NH+]2CCC(CC2)[C@@]3(C(=O)NC(=O)N3)Cc4ccccc4 C11982666
C[C@]1(C(=O)N(C(=O)N1)Cc2ccsc2)C3CC[NH+](CC3)Cc4cc(ccc4O)Cl C12100279
CC[NH+]1CCC[C@H]1CN(Cc2cc3cc(cc(c3[nH]c2=O)C)C)C(=O)Nc4ccc(cc4)Cl C12705892
CCc1ccc(cc1)[C@H](CNC(=O)c2ccc(c(c2)S(=O)(=O)NC)Cl)[NH+](C)C C12749048
COc1ccc2cc(ccc2c1)c3c(c[nH]n3)C[NH+]4CCC(CC4)[C@@H](c5cccnc5)O C12434358
CC1CC[NH+](CC1)Cc2csc(n2)NC(=O)C[C@H]3C(=O)Nc4cc(ccc4S3)Cl C14528002
Cc1ccc(o1)C[NH+]2CCC(CC2)(c3ccc4c(c3)cc(o4)C(=O)Nc5ccc(cc5)Cl)O C14879450
C[NH+](C)[C@@H](CNC(=O)c1ccccc1NS(=O)(=O)c2cccs2)c3ccccc3 C15372431
CCOC(=O)N1CCC2(CC1)[NH2+][C@@H](CC(=N2)c3ccccc3O)c4ccc(cc4)SC C15830051
C=CCc1cccc(c1O)/C=N/NC(=O)C[NH+]2CCN(CC2)Cc3ccc(cc3)Cl C19372115
c1cc(c(cc1C(F)(F)F)[N+](=O)[O-])NCC/[NH+]=C/c2cc(ccc2O)Br C09720776
Cc1ccc(cc1)/[NH+]=c\2/c(cc3c(cnc(c3o2)C)CO)C(=O)Nc4ccccc4Cl C20617341
Cc1ccc(cc1)C[NH+]2CCC(CC2)CNS(=O)(=O)c3ccc4c(c3)CCCC(=O)N4 C21888091
c1ccc(c(c1)C[NH+]2CCC(CC2)CNS(=O)(=O)c3ccc4c(c3)CCCC(=O)N4)Cl C21888514
Cc1ccc(c(c1)C)NC(=O)NC(=O)[C@@H](C)[NH+](C)Cc2cc(ccc2OC)Br C29253477
C#CCOC[C@@H](C[NH+](Cc1[nH]c(=O)c2c3c(sc2n1)CCCC3)C4CCCCC4)O C36157050
C#CCOC[C@H](C[NH+](Cc1[nH]c(=O)c2c3c(sc2n1)CCCC3)C4CCCCC4)O C36157053
Cc1ccc(cc1)C2=NN([C@H](C2)c3cc(ccc3C)C)C(=O)C[NH+]4CCC(CC4)C(=O)N C36342695
CC(C)Oc1ccc(cc1)C(=O)Nc2c(c3c(s2)C([NH2+]C(C3)(C)C)(C)C)C(=O)OC C09639741
CCOC(=O)c1c2c(sc1NC(=O)COc3ccccc3C)C([NH2+]C(C2)(C)C)(C)C C38806256
CC1=N[C@@H](N=C1)CC[NH2+]C[C@@H]2CN(N[C@@H]2c3ccccc3Cl)c4ccc(cc4)OC C39467131
C[C@H]1CCC[C@H]([C@@H]1C)NC(=O)[C@@H]2CN(CC23CC[NH2+]CC3)C(=O)c4ccc(cc4)OC(F)(F)F C39637220
C[C@@H](CNC(=O)[C@H]1CN(CC12CC[NH2+]CC2)C(=O)c3ccccc3Cl)Oc4ccccc4Cl C39666319
Cc1ccccc1CC(=O)N2C[C@H](C3(C2)CC[NH2+]CC3)C(=O)NCc4ccccc4N5CCCCC5 C39678387
C[C@H](c1ccc2c(c1)CCCC2)NC(=O)CS[C@H]3NN=C(O3)C4=c5ccccc5=[NH+]C4 C39942501
CCC[C@H](c1ccccc1)NC(=O)[C@@H](C)S[C@@H]2NN=C(O2)C3=c4ccccc4=[NH+]C3 C39947407
C=CCNC(=O)[C@@H]1[C@H](SC2=C1CCCC2)NC(=O)/C(=C/C3=c4ccccc4=[NH+]C3)/C#N C39992251
C[NH+](C)[C@@H](CNC(=O)Nc1cc2c(cc1Br)OCCO2)c3cccs3 C40103730
CCCc1cc2c(c(=O)n1CC[NH+](C)C)[C@@H](C(=C(O2)N)C#N)c3ccc(c(c3)Cl)Cl C40569524
CCCCc1c(c(c(n1CC[NH+]2CCCCC2)C)C(=O)N)c3ccc4c(c3)OCCO4 C43224973
C[C@@H]1c2c(sc([nH+]2)NCC=C)C[C@@]3([C@H]1[C@H]([C@@H](CC3)[C@H](C)C(=O)N4CCN(CC4)C)O)C C43548246
CC(C)C[C@H]1[C@H]2[C@H](C(=O)N(C2=O)CCc3ccccc3)[C@]4([NH2+]1)c5cc(ccc5NC4=O)Cl C16021980
Cc1c(cc2cc(ccc2n1)Cl)C(=O)NCc3ccc([nH+]c3)N4CCCC[C@@H]4CCO C48324246
CCOc1ccccc1[C@H]2N[C@@H]([C@@H](O2)C)C[NH+]3CCC[C@@H]3c4[nH]c5cc(ccc5n4)F C39413379
c1cc(cc(c1)Cl)S(=O)(=O)NCCC(=O)N[C@H]2CC[NH+](C2)C3CCCCCC3 C58230639
C/C(=N\[NH+]=C(\N)/S[C@@H]1CC(=O)N(C1=O)c2ccc(c(c2)Cl)Cl)/c3cccs3 C18143805
CC(C)[NH+]1CCc2c(sc3c2C(=N[C@@H](N3)c4ccc(cc4)OC(=O)c5ccccc5)O)C1 C15946365
CC[NH+]1CCc2c(sc3c2C(=N[C@@H](N3)c4cccc(c4)OC(=O)c5ccccc5)O)C1 C15947173
COc1cccc(c1)[C@@H]2N/C(=C\C(=O)NCCC3=c4cc(ccc4=[NH+]C3)OC)/CS2 C63281348
C[C@@H]1C(=c2ccccc2=[NH+]1)CCN/C(=C\3/C(=NN(C3=O)[C@H]4Nc5ccccc5S4)C)/C C63097159
Cc1ccc2=[NH+]CC(=c2c1)CCNC(=O)[C@@H]3CCCN(C3)c4[nH]c5ccc(cc5n4)Cl C63695982
CC(C)N1CNN=C1SCC(=O)NC[C@@H](c2cccs2)C3=c4ccccc4=[NH+]C3 C64066505
CC(C)N1CNN=C1SCC(=O)NC[C@H](c2cccs2)C3=c4ccccc4=[NH+]C3 C64066506
Cc1cc(c2c(c1)OC(=O)[C@@H]([C@H]2C)CC(=O)NCCC3=c4cc(ccc4=[NH+]C3)Cl)O C64600389
Cc1ccccc1C(=O)/N=C(/NCCC2=c3ccccc3=[NH+]C2)\Nc4ccccc4OC C65329857
CC(C)[NH+]1CCc2c(sc3c2C(=N[C@H](N3)c4ccc(c(c4)OC)OC)O)C1 C04554004
CC[NH+]1CCc2c(sc3c2C(=N[C@H](N3)c4cc5c(cc4Cl)OCO5)O)C1 C04556142
CC1(Cc2c(c([nH+]c3c2c(c(s3)C(=O)N4CCCCC4)N)N5CCCC5)CO1)C C05245166
Cn1c2c(c(n1)C(=O)N3CCCCCC3)C[C@H](CC2)[NH2+]CC4(CCCCC4)O C14536279
C=CCn1c2c(c(n1)C(=O)N3CCCC3)C[C@H](CC2)[NH2+]CC4(CCCCC4)O C14748550
Cc1ccc(s1)c2cc(n[nH]2)C(=O)Nc3nc(cs3)C[NH+]4CCCCC4 C32795928
Cc1c(ccc2c1oc(=O)cc2C[NH2+][C@H](C)c3ccc(cc3)S(=O)(=O)C)O C32797382
Cc1cccc2c1NC(=O)[C@@]23[C@]4(c5ccccc5NC4=O)[C@@H]([C@@H]6[NH+]3CCC6)C(=O)c7cccs7 C35806865
CC[C@@H](C)N1C(=O)[C@H]2[C@@H]([NH2+][C@@]3([C@@H]2C1=O)c4cccc(c4NC3=O)Cl)CC(C)C C35877132
C[NH+]1CCc2c(sc3c2C(=O)N[C@H](N3)c4cccc(c4)OC(=O)c5cccs5)C1 C20101992
Cc1ccc(c(c1)[C@H]2C(=C(NC(=O)N2)C[NH+]3C[C@@H](C[C@@H](C3)C)C)C(=O)OC)C C12447133
COC(=O)[C@@H]1C(=c2cc(ccc2=[NH+]1)Br)NC(=O)NC3CCCCC3 C38612314
Cc1ccc(c(c1)O)[C@H]2C=C(N=[NH+]2)C(=O)Nc3nc4ccc(cc4s3)Cl C39024350
C[C@H]1CCC[C@H]([C@@H]1C)NC(=O)[C@@H]2CN(CC23CC[NH2+]CC3)C(=O)c4ccccc4OC C39637176
c1ccc(cc1)CSC2=NS[C@@H](N2)NC(=O)C3=c4ccccc4=[NH+]C(=O)C3 C39724945
C[C@@H](c1cccs1)NC(=O)CS[C@@H]2NN=C(O2)C3=c4ccccc4=[NH+]C3 C39947446
c1ccc(cc1)N2CCN(CC2)c3c(c([nH+]cn3)N4CCCc5c4cccc5)N C40727015
c1cc(c(cc1F)Cl)NC(=O)C(=O)NCc2ccc([nH+]c2)N3CCCCC3 C41519219
CC1(CC(CC([NH2+]1)(C)C)NC(=O)c2ccc(o2)COc3ccccc3OC)C C42196660
CCOC(=O)C1=C(NC(=O)N[C@H]1c2ccc(cc2)C)C[NH+]3C[C@@H](C[C@@H](C3)C)C C34145578
C[C@@H](C(=O)NC(=O)NC(C)(C)C)N1CC[NH+](CC1)Cc2ccc(s2)Cl C23357365
CCc1cccc(c1NC(=O)C[NH+]2CCC[C@H](C2)C(=O)Nc3nccs3)C C47263326
c1cc(ccc1c2[nH]c(=S)n(n2)C[NH+]3CCC[C@H](C3)C(=O)NC4CC4)Cl C50900835
c1ccc(cc1)[C@@H]2[NH+]=N[C@@H](S2)NC(=O)CSc3[nH]c4ccc(cc4n3)Cl C39354545
c1cc(ccc1NC(=O)NC2CC[NH+](CC2)C3CC3)n4c(ccn4)C(F)(F)F C54508908
CCN(c1ccccc1)c2c(c(nc[nH+]2)N3CCN(CC3)c4cccc(c4C)C)N C54522730
Cc1ccc(s1)C(=O)N2CCN(CC2)C(=O)NC3CC([NH2+]C(C3)(C)C)(C)C C56780743
Cc1cccc(c1C)NC(=O)C[NH+](C)Cc2[nH]c(=O)c3c4c(sc3n2)CCC4 C07001518
CC(C)C(=O)N1CCC(CC1)NC(=O)NCC2(CCCC2)[NH+]3CCSCC3 C48791665
CC(C)(CNC(=O)N1CCC(CC1)NC(=O)C2CCCCC2)[NH+]3CCCCC3 C62474747
Cc1c(sc2c1c(=O)[nH]c(n2)CCC(=O)Nc3ccc(cc3)C[NH+](C)C)C C63284215
C[C@@H]1c2ccc(cc2OC(=O)[C@@H]1CC(=O)N[C@@H](C)CC3=c4ccccc4=[NH+]C3)O C63386139
COc1ccc(cc1OC)NC(=O)Nc2ccc(cc2)[C@H]3C=c4ccccc4=[NH+]3 C63743739
COc1ccc(c(c1)NC(=O)Nc2ccccc2[C@H]3C=c4ccccc4=[NH+]3)OC C63746821
COC(=O)c1ccc(cc1)NC(=O)Nc2ccccc2[C@H]3C=c4ccccc4=[NH+]3 C63746895
COc1cc(cc(c1)OC)NC(=O)Nc2ccccc2[C@H]3C=c4ccccc4=[NH+]3 C63746908
CN1C(=O)C=C[C@@H](N1)C(=O)NC[C@@H](c2ccccc2Cl)C3=c4ccccc4=[NH+]C3 C63919969
Cc1cc(cc(c1C)S(=O)(=O)N)C(=O)N2CCC(=CC2)C3=c4ccccc4=[NH+]C3 C64182193
C1CCCC(CC1)(C#N)NC(=O)C[NH+]2CCC(CC2)NC(=O)C3CCCCC3 C65963214
C[NH+]1CCC2(CC1)C(=O)N(C(=O)N2)CNC3(CCCC3)c4ccc(cc4)Cl C66079144
CC1CCC(CC1)[NH+]2CCC(CC2)N(C)C(=O)NC3CCC(CC3)C(=O)NC C66191276
CC[C@H](C)[NH+](C)CCNC(=O)Nc1cc2c(cc1Br)OCCO2 C66196908
C[C@H](c1ccc(cc1)S(=O)(=O)N)[NH+](C)CC(=O)N2CCC[C@@H]3[C@@H]2CCCC3 C66695944
CCN(C1CC[NH+](CC1)Cc2cc(cc(c2O)O)C(C)(C)C)S(=O)(=O)C C66859360
Cc1c(cco1)C(=O)NC2CC[NH+](CC2)[C@@H](C)C(=O)N[C@H]3CCC[C@@H]([C@@H]3C)C C66891092
CC1(CC(CC([NH2+]1)(C)C)NC(=O)N2CCC[C@H]2c3cccc4c3OCCO4)C C67042057
C[C@@H]1CCCC[NH+]1[C@@H](C)CNC(=O)Nc2cc(c(c(c2)F)S(=O)(=O)C)F C67353345
C[C@@H]1CCC[NH+](C1)C(C)(C)CNC(=O)C(=O)Nc2ccc(cc2)N3CCCC3 C67392734
C[C@@H]1CCC[NH+](C1)C[C@@H](C)NC(=O)C(=O)Nc2ccc(cc2)c3nccs3 C67397907
Cc1[nH]cc([nH+]1)CN2CCOc3c(cc(cc3O)c4nc5ccccc5s4)C2 C67562707
COc1cc(cc(c1OC)OC)C[C@@H]2c3c(nc(s3)N)CC[NH2+]2 C03940886
C[NH+]1CCc2c(sc(c2C(=O)N)NC(=O)COc3ccccc3)C1 C04223611
Cc1ccc(cc1)NC(=O)NC2CC[NH+](CC2)CC(=O)NC3CC3 C04910005
CCCNC(=O)N1CCc2cc(c(cc2[C@@H]1[C@H](CC)[NH3+])OC)OC C06765347
CCCNC(=O)N1CCc2cc(c(cc2[C@H]1[C@H](CC)[NH3+])OC)OC C06765348
Cc1ccccc1C[NH+](C)[C@H](C)C(=O)Nc2cccc(c2)S(=O)(=O)N C08494004
C/C(=N\NC1=[NH+]CCN1)/c2ccc(c(c2)Br)NC(=O)C C13475559
CCC(C)(C)[NH2+]CC(=O)N1c2ccc(cc2C[C@@H]1C)S(=O)(=O)N C14189092
Cc1cc(=O)[nH]c(n1)CCNC(=O)c2ccc(s2)[C@@H]3CCC[NH2+]3 C19111489
Cc1ccc(c(c1)C(=O)c2cc(c(=[NH2+])oc2)C(=O)Nc3c(cccc3C)C)O C05868867
Cc1ccc(c(c1)[C@H](C)[NH2+][C@@H](C)C(=O)NC(=O)NCC(F)(F)F)OC C25372989
c1cc(c(c(c1)Cl)[C@@H](CNC(=O)c2c(nccn2)N)[NH+]3CCCC3)F C31892363
C[C@@H](c1ccc(cc1)S(=O)(=O)N)[NH+](C)CC(=O)NCC(F)(F)F C32542354
CCNC(=O)NC(=O)[C@H](C)Oc1ccc(cc1C[NH2+]C)Br C34659272
C[C@H](C(=O)NC(=O)NC)Oc1ccc(cc1C[NH2+]C)Br C34659283
CCc1c(sc(c1C(=O)N)NC(=O)N2CC[NH+](CC2)CC)C C34786247
Cc1c(sc(n1)N)CC(=O)Nc2ccc(cc2)N3CC[NH+](CC3)C C41182472
C[C@H]1C[C@@H](C[NH+](C1)Cc2ccccc2CNC(=O)NNC(=O)C)C C46129347
C[NH+](CCC(=O)Nc1c(c2c(s1)CCCCC2)C#N)CC(=O)N C47628967
C[C@@H]1C[C@@H](C[NH+](C1)CCCNC(=O)C2CCN(CC2)C(=O)N)C C48267714
[H]/N=c\1/c(=N\CCS[C@@H](C)c2c([nH+]c3n2cccc3)C)/c(c1O)O C26290506
CC[NH+]1CCC(CC1)CNS(=O)(=O)c2cc(cnc2N)Br C50673909
c1c(cc(c(c1[N+](=O)[O-])Cl)Cl)C(=O)NC2CCC(CC2)[NH3+] C51694685
CC(C)(C)c1nc2cc(cnc2n1CCC(=O)NCC[NH3+])Cl C57876125
Cc1c(cccc1NC(=O)C(C)(C)NC(=O)NC)C[NH+]2CCSCC2 C61596605
C1CCC(C1)C[NH+]2CCC(CC2)NC(=O)C3CCN(CC3)C(=O)N C63273267
CC(C)(C)NC(=O)CNC(=O)NC1CC[NH+](CC1)CC2CCCC2 C63333515
CCc1cc(c(cc1OCC)O)C2=N[NH+]=C([C@H]2c3nc(cs3)C)N C11867299
CCc1cccc(c1)/[NH+]=c\2/c(cc3c(cnc(c3o2)C)CO)C(=O)N C12338887
C[C@H]1C[C@@H](CN(C1)C(=O)[C@@H](CC2=c3ccccc3=[NH+]C2)NC(=O)N)C C63842799
COc1cccc(c1OC)[C@@H](CNC(=O)N)C2=c3ccccc3=[NH+]C2 C64003445
C=CCNC(=O)Nc1ccc(cc1)NC(=O)[C@H]2CCCC[NH+]2CC#C C56352840
CC1CC[NH+](CC1)[C@@H](C)CNC(=O)COc2ccc(cc2)C(=O)N C58289927
C[C@H]1CCCC[NH+]1[C@@H](C)CNC(=O)CNC(=O)NCC2CCCC2 C50577767
CCCn1cc(cn1)CNc2c3c(c(sc3nc(n2)CC[NH3+])C)C C65372025
CC1=CC2=C([C@@H]([NH2+][C@H]2C(=C1)C)C(=O)NCCSc3c[nH]nn3)C C65403959
C[C@@H]1C[C@H]([C@@H](S1)NC(=O)C(C)(C)C)C(=O)NCCc2c[nH]c[nH+]2 C65407583
C[NH+]1C[C@@H]2[C@H](C1)[C@](N[C@@H]2c3cccnc3OC)(Cc4ccc(cc4)O)CO C65422647
C1CCC(CC1)(CNC(=O)[C@@]23C[NH2+]C[C@@H]2CN(C3)C(=O)C4CC4)O C65504447
c1ccc(cc1)[C@H](Cn2cccn2)Nc3c4ccccc4nc(n3)CC[NH3+] C65506352
CC(C)(C)c1cc([nH]n1)CN(C)c2c3ccccc3nc(n2)CC[NH3+] C65530861
CC[C@@H](C)[NH+](C)CCNC(=O)NNC(=O)c1ccc(s1)Br C66203413
CC(C)[NH+]1CCC(CC1)NC(=O)Nc2cc(c[nH]c2=O)C(F)(F)F C66402981
CCC[NH+]1CC[C@@H](C1)CNC(=O)NNC(=O)Cc2ccccc2F C66977505
CC[NH+](CC)[C@H](C)CNC(=O)Nc1cc(c(cc1F)F)NC(=O)C C66980999
CC(C)C[NH+]1CCC(CC1)NC(=O)CNC(=O)NC2CCCCC2 C67264688
CC(C)(C(=O)NC[C@@H]1CCC[NH+]1CC2CCCCC2)NC(=O)NC C67332617
Cc1ccsc1C(=O)NNC(=O)NCC[NH+](C(C)C)C(C)C C67381343
C[C@H]1CCC[C@](C1)(CNC(=O)NNC(=O)CCC(C)C)[NH+](C)C C67408030
C[C@@H]1CCC[NH+](C1)C(C)(C)CNC(=O)NNC(=O)CCC(C)C C67408998
CC(C)[NH+]1CCc2c(sc3c2C(=N[C@@H](N3)/C(=C\c4ccccc4)/C)O)C1 C04554081
CC[NH+]1CCc2c(sc3c2C(=N[C@@H](N3)c4ccc(cc4)C(C)C)O)C1 C04556418
CCOc1cc2c(cc1OCC)[C@H]([NH2+]CC2)c3cc(ccc3O)Cl C00090499
c1ccc(cc1)[C@@H](c2ccc3cccnc3c2O)Nc4cccc[nH+]4 C00349726
Cc1c[nH]c(n1)C[NH+]2CCc3c4ccccc4[nH]c3[C@@H]2c5ccccc5Cl C12301653
CCc1c(c(n[nH]1)C[NH+]2CCC(CC2)[C@@H](c3cccs3)O)C C19637546
Cc1c[nH]c([nH+]1)CN2CCc3c4ccccc4[nH]c3[C@H]2c5ccccc5Cl C19770538
Cc1ccc2c(c1)cc(c(n2)N3CCN(CC3)c4ccccc4)C[NH3+] C19821975
Cn1cc[nH+]c1[C@@H](c2cc(nc3c2cccc3)c4cccs4)N C19931365
Cc1ccc(cc1[C@@H](c2ccc(cc2)Br)[NH3+])[N+](=O)[O-] C19969246
C[NH+]1CCc2c(sc3c2C(=O)N[C@@H](N3)c4ccc(cc4)Cl)C1 C20150006
c1cc(sc1)[C@@H]2CCC[NH+]2Cc3nc(c4c5c(sc4n3)CCCC5)N C22011223
C[NH2+][C@H](c1ccc2c(c1)oc(=O)[nH]2)c3ccc(cc3Cl)Cl C35500617
C[NH2+][C@H](c1ccc2c(c1)oc(=O)[nH]2)c3cc(ccc3Cl)Cl C35500785
CCc1ccc(cc1)[C@@H]2Nc3c(c4c(s3)C[NH+](CC4)C)C(=N2)O C36093634
c1cc(sc1S(=O)(=O)N[C@@H]2CC[NH2+]C3(C2)CCCCC3)Cl C36266600
C1CCc2c(c3c(nc(nc3s2)Cl)NC4CC[NH2+]CC4)C1 C36276696
c1cc(c(cc1c2nc3cc(cnc3n2CCC[NH3+])Cl)F)F C36324432
CC[C@H]1CO[C@H](CN1c2c3cc(ccc3[nH+]cc2N)Br)C C36813197
Cc1ccc(o1)[C@H](C)[NH2+][C@H]2c3ccc(cc3NC2=O)Br C36960092
Cn1c(cnc1COc2c(cc(cc2Cl)Cl)C[NH3+])Cl C37711322
Cc1ccc(cc1)c2c(n3cc(ccc3n2)N)C[NH+]4CCCC[C@H]4C C36272413
CC[C@@H]1CCCC[NH+]1Cc2c(nc3n2cc(cc3)N)c4cccs4 C36274725
c1cc(cc(c1)[C@@H]2C=CN=[NH+]2)c3ccc(s3)c4csc(n4)N C39479154
CC(C)c1ccc(cc1)[C@H]2CC(=NN2c3ccccc3OC)C[NH3+] C41143147
CC[C@@](C)(c1nc(on1)c2cc(ccc2Cl)Br)[NH3+] C41151970
CC1CCC(CC1)(c2nc(on2)c3ccc(c(c3)Cl)Cl)[NH3+] C41153901
C[C@@H]1CCC[C@@](C1)(c2nc(on2)c3ccc(s3)Br)[NH3+] C41154250
CC[C@H]([C@H](c1cnn(c1)C)Sc2nc3ccccc3s2)[NH3+] C43236914
C[C@@H]1CCC[C@](C1)(c2nc(on2)c3ccc(c(c3)F)Br)[NH3+] C43578195
C[NH+]1CCC[C@@H](C1)Cn2c3ccc(cc3nc2N)Br C44538218
Cc1c(c(n(n1)C)C)[C@@H](c2cc3cccc(c3o2)Br)[NH3+] C45168936
CC(C)(CCc1nc(no1)Cc2ccc(cc2)Br)[NH3+] C50196456
c1ccc(cc1)[C@@H](c2nnc(o2)c3ccc(s3)Br)[NH3+] C50283914
C[C@H](C(C)C)[NH2+][C@H](C)C(=O)Nc1c(c2c(s1)CCCCC2)C#N C14921375
CC[C@H](Cc1nc(on1)c2ccc(cc2Cl)Br)[NH3+] C54184886
Cc1c(nc[nH]1)C[NH2+][C@@H](C)c2ccc(c(c2)Br)OC C54795937
c1cc(ccc1OC2CCC(CC2)[NH3+])S(=O)(=O)C(F)(F)F C55143552
C[C@H](c1ccc2c(c1)OCO2)[NH2+]Cc3ccc(c(c3)Br)O C57394823
Cc1c(sc2c1c(=O)[nH]c(n2)[C@H](C)[NH2+][C@H](C)c3ccccc3Cl)C C57421396
Cc1ccc(cc1)OCc2nc3cc(c(cc3n2[C@H](C)C[NH3+])C)C C57802052
C[NH2+][C@@H]1c2ccc(cc2NC1=O)N(C)Cc3ccc(s3)Cl C48972358
CC(C)[C@H](C[NH+](C)C)n1c2ccc(cc2nc1N)Br C49221130
C[C@H]([C@H](c1cccc(c1)Cl)Sc2nnc3n2cccc3)[NH3+] C61406453
c1cc(c(cc1F)S(=O)(=O)C(F)(F)F)N2CCC[C@H](C2)[NH3+] C61630249
CCN(CC)c1[nH+]cc(c(n1)N)c2ccc(cc2)Br C61675330
Cc1cc(ccc1Oc2c(n3ccccc3n2)C[NH3+])Br C63062155
CC1CCC(CC1)NC(=O)NC2CC[NH+](CC2)CC3CCCC3 C63333575
c1ccc2c(c1)CCC[C@]2(C[NH2+]Cc3cccc4c3OCCCO4)O C66906118
Cc1ccsc1C[NH2+]Cc2c[nH]nc2c3cc4ccccc4o3 C67185744
c1ccc(cc1)[C@@H]2[C@@H]([C@@H]3C=CC=C[NH+]3[C@@H]2C(=O)N)C(=O)c4ccccc4 C05488572
CC1(CC(CC([NH2+]1)(C)C)NC(=O)c2ccc(cc2)S(=O)(=O)C(F)F)C C10812990
C[C@]12CCCC(=C)[C@@H]1C[C@H]3[C@@H](C2)OC(=O)[C@H]3C[NH2+]CCc4c[nH]c5c4cccc5 C12659794
c1c(cc(c(c1Cl)S(=O)(=O)N2CCC[C@@H](C2)[NH3+])Cl)Br C20432478
c1cc(ccc1C[C@@H](c2cc(cc(c2)Cl)[N+](=O)[O-])[NH3+])Br C21012458
C[C@H](c1ccc(cc1)S(=O)(=O)N)[NH+](C)Cc2ccccc2Br C28727443
C[C@@H](c1nnc(n1c2ccc(cc2Cl)Cl)SCc3ccc(cc3)F)[NH3+] C35198288
C[NH2+][C@@H](c1cc(cnc1)Br)c2cc3c(cc2Cl)NC(=O)C3 C35507180
C[NH+]1CCc2c(sc3c2C(=N[C@@H](N3)c4ccc(cc4)Br)O)C1 C36093566
c1cc(c(cc1S(=O)(=O)/N=c\2/[nH]c3c(s2)C[NH2+]CC3)Cl)F C36233314
c1ccc2=[NH+]C(=O)[C@@H]3[C@@H](C(=C(OC3=c2c1)N)C#N)c4ccc(cc4)Br C39315438
c1ccc(cc1)C[P@]2(=O)N[NH+]3C[C@@H]4C=C(C(=C[C@@H]4C[C@@H]3CO2)O)Cl C39466709
C[C@@H]1CCCC[C@@H]1NC(=O)[C@@H]2CN(CC23CC[NH2+]CC3)C(=O)C4CCC4 C39635855
c1ccc2c(c1)cccc2[C@H]3[C@H]4C(=c5ccccc5=[NH+]C4=O)OC(=C3C#N)N C39715972
c1ccc2=[NH+]C(=O)[C@@H]3[C@@H](C(=C(OC3=c2c1)N)C#N)c4cc(cs4)Br C39715981
c1ccc(c(c1)[C@H]2[C@H]3C(=c4ccccc4=[NH+]C3=O)OC(=C2C#N)N)Cl C39921239
CC(C)[NH+]1CC[C@@H](C1)CN[C@@H]2c3cccc(c3NC2=O)Br C42100417
Cc1ccc(o1)[C@@H](C)[NH2+][C@H]2c3cc(c(cc3NC2=O)F)Br C42135247
CN(Cc1cc(sc1)Br)S(=O)(=O)c2ccc(s2)C[NH3+] C42366329
c1cc(c(cc1Br)C[NH2+]Cc2cc3c(cc2O)OCO3)F C42880410
Cc1cccc(n1)[C@@H]2c3c(c4ccccc4[nH]3)CCN2Cc5[nH]c(c[nH+]5)C C20910263
c1ccc(c(c1)[C@H](C[NH3+])Sc2nnc3n2CCCCC3)Br C43095889
Cc1cc(no1)CN(C)[C@@H](c2ccc(s2)Br)[C@@H](C)[NH3+] C43260850
CC[C@H]([C@@H](c1ccc(s1)Br)Sc2nncn2C)[NH3+] C43283546
C[C@@H]([C@H](c1cc(cs1)Br)Oc2ccc(cc2OC)C#N)[NH3+] C43288367
c1c(cc(c(c1Cl)S(=O)(=O)N2CCC[C@@H](C2)C[NH3+])Cl)Cl C44529039
C[NH+]1CCC[C@@H](C1)CN[C@@H]2c3cc(c(cc3NC2=O)F)Br C44532615
C[NH+]1CCCC[C@H]1CN[C@@H]2c3cc(c(cc3NC2=O)F)Br C44560722
Cc1cc(c(o1)C)[C@@H](C)[NH2+]Cc2cc(c(c(c2)Br)O)OC C44729286
Cc1cc(c(o1)C)[C@H](C)[NH2+][C@H]2c3ccc(cc3NC2=O)Br C44729487
Cc1c2cc(ccc2oc1[C@@H](c3c(nn(c3C)C)C)[NH3+])Br C45168913
Cc1c(cn[nH]1)CCC[NH2+][C@@H]2CCOc3c2cc(cc3)Br C50182807
Cn1c2ccc(cc2n(c1=O)C)[C@@H](c3ccc(s3)Br)[NH3+] C51392329
Cn1c2ccc(cc2n(c1=O)C)[C@H](c3ccccc3I)[NH3+] C51392366
COc1cc(c(cc1OC)Br)C[NH2+][C@H]2CCCC[C@H]2O C51998299
CCC[C@@H](c1nc(no1)c2ccc(cc2C(F)(F)F)Br)[NH3+] C54269948
CC(C)NC(=O)[C@@H]1C[C@H](CN1C(C)C)[NH2+]C2C3CC4CC(C3)CC2C4 C23359744
c1cc2c(cc1Cl)[C@@H](CCS2)NC(=O)NC[C@H]3CC[NH+](C3)CC(F)(F)F C45270898
CN(C)c1cc[nH+]cc1N[C@@H]2c3cccc(c3NC2=O)Br C42080972
C[C@H](c1ccc(c(c1)Br)OCc2ccc3c(c2)OCO3)[NH3+] C61698874
Cc1cccc(c1[N+](=O)[O-])Oc2ccc(cc2Br)[C@@H](C)[NH3+] C61699535
CC[NH2+][C@@H](c1ccc2c(c1)oc(=O)[nH]2)c3ccc(cn3)Br C61862245
C[C@@H]1CN(CCCO1)[C@@H](C[NH3+])c2cc(c(o2)Br)Br C61915704
CCC[C@@]1(CCC[NH2+]C1)C(=O)Nc2ccc(cc2Br)C#N C62855488
C[C@]1(CCC[NH2+]C1)C(=O)Nc2c(cc(c3c2nsn3)Cl)Cl C62855569
C[C@H]([C@@H]1CCCCN1S(=O)(=O)c2c(cc(cc2Cl)Cl)Cl)[NH3+] C63194065
C[C@@H]([C@@H]1CCCCN1S(=O)(=O)c2c(ccs2)Br)[NH3+] C63194427
Cc1cccc2c1[nH]c(cc2=O)CS[C@@H]3N[C@@H]([NH+]=N3)c4ccccc4 C63686328
CC(C)(C#Cc1ccc(s1)[C@@H]2CC(=O)Nc3c2cc4c(c3)N=[NH+]C4)O C65369956
C[C@@H]1CN(C[C@@H](O1)C)[C@@H](C(C)C)C(=O)NC2CC([NH2+]C(C2)(C)C)(C)C C66898089
C[NH+]1CCc2c(sc3c2C(=O)N[C@H](N3)c4ccncc4)C1 C05334692
Cc1cc(cc(c1C)S(=O)(=O)N2CCC[NH+](CC2)C)N C19231730
Cc1ccc(cc1)Cc2c[nH+]n(c2N)[C@@H]3CCS(=O)(=O)C3 C19730202
CCn1c(c(cn1)C[NH+]2CCN(CC2)c3ccc(cc3)N)C C20351826
c1cc2c(cc1Cl)[C@H](C(=O)N2)[NH2+][C@H]3CCS(=O)(=O)C3 C21514951
CC(C)[C@@H](c1nn2c(nnc2s1)Cc3ccc(cc3)F)[NH3+] C32201567
C[C@@H]1CN([C@@H](CO1)C)S(=O)(=O)c2ccc(s2)CC[NH3+] C35789167
CC1CCN(CC1)S(=O)(=O)N[C@H]2CC[NH2+]C3(C2)CCC3 C36266057
CN([C@@H]1C[NH2+]C[C@H]1O)S(=O)(=O)c2cccc(c2F)Cl C36266981
C[C@H]1CCCN(C1)S(=O)(=O)N2C[C@H]3CC[C@@H](C[C@H]3C2)[NH3+] C36267233
C[C@]1(CCS(=O)(=O)C1)NC(=O)[C@@H]2C[C@@H]3CCCC[C@@H]3[NH2+]2 C37014353
Cc1c(sc2c1c(nc(n2)C[NH+](C)CC(=O)N)Cl)C C37268441
Cc1ccc(c(c1)[C@@H](C)[NH2+]C)O[C@@H]2CS(=O)(=O)C[C@@H]2O C37710705
c1cc(ccc1C[C@@H](c2ccc(o2)[N+](=O)[O-])[NH3+])Br C38128461
Cc1ncc(s1)C2=[NH+]C3=C(NN([C@@H]3N2)C)c4ccccc4 C39519210
COC(=O)c1c2c(sc1NC(=O)[C@@H]3CCC[NH2+]3)CCCC2 C40431667
Cc1c(c(=O)[nH]c(n1)C)[C@H](C)[NH2+][C@@H](C)c2c(nc(s2)C)C C40518371
C1CN(CC[NH2+]1)S(=O)(=O)NC2C3CC4CC(C3)CC2C4 C40860646
C1CC(CCC1C(F)(F)F)NS(=O)(=O)N2CC[NH2+]CC2 C40861034
C1CC[C@H]([C@H](C1)C(F)(F)F)NS(=O)(=O)N2CC[NH2+]CC2 C40861040
CC(C)(C)[C@H](c1nc(on1)c2ccc(o2)Br)[NH3+] C41124351
Cc1nc(on1)COc2c(cccc2Br)C[NH3+] C42411400
C[C@H]1CCC[C@@H]([C@@H]1C)NC(=O)c2coc(n2)[C@@H]3CCC[NH2+]C3 C43215935
C[C@H]([C@H](c1cnn(c1)C)Sc2c3ccccc3ncn2)[NH3+] C43238439
C[C@H]([C@@H](c1cccnc1)Sc2nnc3n2CCCCC3)[NH3+] C43351927
C[NH+]1CCC(CC1)N(C)S(=O)(=O)c2ccc(cc2F)N C43592207
c1cc(c(cc1Cl)S(=O)(=O)NC[C@H]2CCC[NH2+]C2)C#N C44502483
C[C@H](C(=O)N)[NH+]1CCN(CC1)c2c(cc(cn2)Cl)Cl C48578810
Cc1cccn(c1=O)CC(=O)NC2CC([NH2+]C(C2)(C)C)(C)C C49753284
c1cc(c(c(c1)Cl)Cc2nnc3n2nc(s3)C[NH3+])F C49903390
CN(C1(CCCCC1)C[NH3+])S(=O)(=O)N2CCCCCC2 C50092707
CN(C1(CCCCCC1)C[NH3+])S(=O)(=O)N2CCCCC2 C50093057
C[C@H]1CCCN(C1)S(=O)(=O)N(C)C2(CCCCCC2)C[NH3+] C50093063
c1c(cnc(c1Cl)NC(=O)C[NH+]2CCC[C@@H]2CO)Cl C50115106
C[C@H](c1c(cccc1Sc2c3c(nc[nH]3)ncn2)F)[NH2+]C C51036682
c1cc(nc(c1Cl)C[NH3+])N2CCN(CC2)c3nccs3 C51396300
Cc1c(c(n[nH]1)C(=O)NC2CC[NH+](CC2)C)Br C53790754
CC[C@H](C)[NH+]1CCN(CC1)c2c(c(c(nn2)C)C)C(=S)N C55080650
C[C@@H]1CN(C[C@@H](O1)C)S(=O)(=O)c2ccc(s2)CC[NH3+] C35679164
CN(C)c1c(ccc[nH+]1)N[C@@H]2c3cccc(c3NC2=O)Cl C42110422
C1Cc2c(sc3c2c(=O)[nH]c(n3)C[NH+]4CCC[C@H](C4)O)C1 C58616003
c1cc(ccc1N[C@@H]2CS(=O)(=O)C[C@@H]2O)[NH+]3CCCCC3 C60533178
C[C@@H]([C@@H](c1ccccc1Br)n2cnc(n2)C#N)[NH3+] C61841941
CC[C@@H]1CC[C@H]([C@@H](C1)CN2CCN(CC2)S(=O)(=O)C)[NH3+] C62096301
COC(=O)c1c2c(sc1NC(=O)[C@@H]3CC[NH2+]C3)CCCC2 C62116282
CC(C)[C@H](c1nc(no1)C2=Cc3cc(ccc3OC2)Cl)[NH3+] C62716606
CCCC1(CC[NH2+]CC1)C(=O)N[C@@]2(CCS(=O)(=O)C2)C C62848524
c1c(csc1S(=O)(=O)N2CC[C@@H](C2)[NH+]3CCCCC3)N C62975779
c1ccc2=[NH+][C@@H](C=c2c1)[C@@H]3C(=C(OC4=C3C(=O)CCC4)N)C#N C63393954
Cc1ccsc1CN(C)c2[nH]c(=O)c3c(n2)CC[NH2+]CC3 C63857056
C[NH+]1CCc2c(sc3c2C(=N[C@H](N3)c4ccc(cc4)F)O)C1 C01251044
CC1(CC(CC([NH2+]1)(C)C)Nc2c(cc(c[n+]2[O-])Cl)Cl)C C00036908
C[NH+]1CCc2c(sc3c2C(=O)N[C@H](N3)/C=C\c4ccccc4)C1 C20103409
c1cc(sc1S(=O)(=O)N2C[C@H]3CC[C@H](C[C@H]3C2)[NH3+])Cl C36267306
CN(Cc1ccccn1)c2c3cc(ccc3[nH+]cc2N)Br C36813180
CN(CC(F)(F)F)[C@@H](C[NH3+])c1cc2c(c(c1)Cl)OCCO2 C37664254
Cc1cc(no1)COc2ccc(cc2C[C@@H](C)[NH3+])Br C37725254
Cc1c(sc(n1)C)[C@@H](C)[NH2+][C@H]2c3cc(ccc3NC2=O)Cl C40517872
Cc1ccc(c(c1)Cl)S(=O)(=O)N2[C@@H]3CC[C@H]2CC(C3)[NH3+] C40749878
c1cc(c(cc1Cl)F)S(=O)(=O)N2[C@@H]3CC[C@H]2CC(C3)[NH3+] C40749929
CCC[C@H](c1nc(on1)c2cc(ccc2F)Br)[NH3+] C41123198
C[C@@H](c1ccc(cc1)Br)[NH2+][C@@H]2CS(=O)(=O)C[C@@H]2O C42210317
CN(Cc1cc(sc1)C#CC[NH3+])S(=O)(=O)c2cccs2 C42365247
C[NH+]1CC[C@@H](C1)NCc2cc(c(c(c2)Br)O)OC C42543823
C[C@H]([C@@H](c1ccc(cc1)Br)N(C)Cc2cnn(c2)C)[NH3+] C42954531
C[C@@H]([C@H](c1cnn(c1)C)N(C)Cc2cc(sc2)Br)[NH3+] C43129534
C[C@H]([C@H](c1cnn(c1)C)N(C)Cc2cc(sc2)Br)[NH3+] C43129537
C[C@@H]([C@@H](c1cnn(c1)C)N(C)Cc2cc(cs2)Br)[NH3+] C43129681
Cc1ccsc1[C@@H]([C@@H](C)[NH3+])N2CCN(CC2)c3nccs3 C43247572
Cc1ccsc1[C@@H]([C@H](C)[NH3+])N2CCN(CC2)c3nccs3 C43247576
Cc1ccsc1[C@@H]([C@H](C)[NH3+])Sc2nnc3n2CCCCC3 C43250980
Cc1cc(no1)CN(C)[C@H](C[NH3+])c2ccc(s2)Br C43260834
Cn1cnnc1S[C@H](C[NH3+])c2ccc(s2)Br C43283542
C[C@@H]([C@H](c1cc(cs1)Br)N(C)Cc2cnn(c2)C)[NH3+] C43286772
C[C@H]([C@H](c1cc(cs1)Br)N(C)Cc2cnn(c2)C)[NH3+] C43286774
c1ccc(c(c1)c2nc(on2)C3CCC(CC3)[NH3+])Br C43560476
c1cc(c(cc1S(=O)(=O)NC[C@@H]2CCC[NH2+]C2)Cl)Cl C44502108
C[NH+]1CCC(CC1)Cn2c3ccc(cc3nc2N)Br C44526466
c1cc2c(cc1Br)nc(n2[C@H]3CC[NH+](C3)C4CC4)N C44726526
Cc1c(c(on1)C)COc2c(cccc2Br)CC[NH3+] C48797784
Cc1c(c(n(n1)C)N(C)Cc2ccc(cc2)Br)C[NH3+] C48882306
c1cc(c(cc1C#CC[NH3+])Cl)S(=O)(=O)N2CCCSCC2 C48896515
Cn1cc(cn1)CN(C)[C@@H](C[NH3+])c2ccc(cc2F)Br C48971788
c1c(c(sc1Cl)Cl)S(=O)(=O)N2CC[C@@H](C2)C[NH3+] C50246475
c1cc(ccc1c2nnc(o2)CC[NH3+])I C50283787
CC[C@@H]([C@@H](c1ccncc1)n2c(c(c(n2)C)Br)C)[NH3+] C50588805
Cc1c(c(n(n1)c2c(cc(cn2)C[NH3+])Cl)C)Br C51487103
Cc1cc(ccc1Br)S(=O)(=O)N[C@H]2CC[NH2+]C2 C52093358
c1cc(c(c(c1)Cl)C[NH3+])Sc2nnc(n2C3CC3)C4CC4 C52905336
c1ccc(c(c1)S(=O)(=O)NC[C@H]2CCC[NH2+]2)Br C53254459
C[C@@H]1CC[C@@H](CN1c2ccc(cc2)S(=O)(=O)C(F)F)C[NH3+] C53704425
C[C@@H](c1cnc(s1)N2CCN(CC2)c3ccccc3Cl)[NH3+] C54894860
C[C@H](c1cnc(s1)N2CCN(CC2)c3ccccc3Cl)[NH3+] C54894861
CCO[C@H]1CCCN(C1)[C@@H](C[NH3+])c2ccc(o2)Br C42421707
c1cc(sc1CNC(=O)C[NH+]2CCCNCC2)Br C61272908
C[C@H](Cc1ccc(c(c1)Br)OCc2ncccn2)[NH3+] C62704016
Cc1cc(on1)COc2ccc(cc2Br)C[C@H](C)[NH3+] C62704285
C[C@H](Cc1ccc(c(c1)Br)OCc2cnn(c2)C)[NH3+] C62704290
c1cc(sc1[C@H](C[NH3+])N2CC[C@@H](C2)N3CCOCC3)Cl C62977902
Cc1ccc(o1)[C@@H]([C@@H](C)[NH3+])Sc2ccc(cc2)S(=O)(=O)C C63131214
CN1C(=O)[C@H]2[C@H]([NH2+][C@@]([C@@H]2C1=O)(CO)C(=O)OC)c3ccc(cc3)Cl C04884128
CN1C(=O)[C@@H]2[C@H]([NH2+][C@]([C@H]2C1=O)(CO)C(=O)OC)c3ccc(cc3)Cl C12495841
c1cc(ccc1CCC[NH3+])S(=O)(=O)N2CCN(CC2)C=O C20269703
CN(C)C(=O)c1ccc2ncc(n2c1)c3cccc(n3)NC4CC[NH2+]CC4 C29044631
Cc1c(sc(c1C(=O)N2CC[NH2+]CC2)NC(=O)[C@H]3CCCO3)C C31946637
CC[NH+]1CCN(CC1)c2nc3c(c4c(s3)CCC4)c(=O)n2CC(=O)N C34747664
CC[NH+]1CCN(CC1)c2nc3c(c(c(s3)C)C)c(=O)n2CC(=O)N C34748268
Cc1cc(cc(c1S(=O)(=O)N(C)[C@@H]2C[NH2+]C[C@H]2O)C)OC C36267106
C1C[NH2+]Cc2c1c(c(s2)NC(=O)[C@H]3CCS(=O)(=O)C3)C#N C36269595
c1cc(c(cc1[N+](=O)[O-])S(=O)(=O)N2CCC(CC2)C[NH3+])F C36296722
C1CCC(CC1)C(=O)NNC(=O)C[NH+]2CCS(=O)(=O)CC2 C01396295
Cc1c(c(n[nH]1)C)S(=O)(=O)N2CCC[C@H]2[C@@H]3CCC[NH2+]C3 C37916367
Cc1c2c(c(=O)[nH]n1)[C@@H](O[C@@H]2C)NC(=O)C[NH+]3CCC(CC3)C C39454540
C1CC(C1)NC(=O)[C@@H]2CN(CC23CC[NH2+]CC3)C(=O)C4CCOCC4 C39635425
CC(C)C(=O)N1C[C@H](C2(C1)CC[NH2+]CC2)C(=O)NC[C@@H]3COC(O3)(C)C C39658918
C1COCCC1C(=O)N2C[C@@H](C3(C2)CC[NH2+]CC3)C(=O)NCCS C39662170
C[C@H](C(C)(C)C)NC(=O)[C@H]1CN(CC12CC[NH2+]CC2)C(=O)c3cncn3C C39684730
CC[C@@H](C)CC(=O)N1C[C@H](C2(C1)CC[NH2+]CC2)C(=O)NCC#N C39693814
Cc1c2c(oc1C(=O)NN3CC[NH+](CC3)C)CC(C[C@@H]2O)(C)C C39855431
Cn1cc(c(n1)N)S(=O)(=O)N2CCC[C@@H](C2)[NH+]3CCCC3 C40335559
Cc1c(sc(=O)[nH]1)S(=O)(=O)N[C@@H]2CC[NH+]3[C@@H]2CCCC3 C40826865
CS(=O)(=O)c1ccc(c(c1)[N+](=O)[O-])N2CCC[C@H](C2)C[NH3+] C44531850
c1cc(c(cc1[N+](=O)[O-])S(=O)(=O)N2CCCC[C@H]2C[NH3+])F C44556255
Cc1cc(ccc1S(=O)(=O)N2CCCC[C@H]2C[NH3+])[N+](=O)[O-] C44556742
C[C@]1(CCS(=O)(=O)C1)NS(=O)(=O)C[C@H]2CCCC[NH2+]2 C44934642
CO[C@H]1C[NH2+]C[C@@H]1NC(=O)c2cc(ccc2Br)[N+](=O)[O-] C45623185
CNC(=O)C1CCN(CC1)S(=O)(=O)CCC2CC[NH2+]CC2 C48986724
c1cc(c(cc1[N+](=O)[O-])Cl)S(=O)(=O)N2CC[C@@H](C2)C[NH3+] C50246586
C1CC[NH2+][C@@H](C1)CS(=O)(=O)NC[C@H]2CCS(=O)(=O)C2 C50603679
C[NH2+][C@@H]1CCCN(C1)CC(=O)N[C@@H]2CS(=O)(=O)C[C@@H]2Cl C53204278
C[NH2+]C[C@@H]1CCCN(C1)CC(=O)N[C@@H]2CS(=O)(=O)C[C@@H]2Cl C40600789
C1C[C@@H](NC1)[C@@H]2CCC[NH+]2CC(=O)N[C@@H]3CCS(=O)(=O)C3 C51359548
CCc1c([nH+]n(c1N)[C@H]2CCS(=O)(=O)C2)[C@@H]3CCCOC3 C62236541
Cn1cc[nH+]c1CN(C)S(=O)(=O)c2cc(cnc2N)Br C62330479
CC(C)(C)n1c(cc(=O)c(c1CN2CC[NH+](CC2)C)O)CO C62383767
CC[NH+]1CCN(CC1)Cc2c(c(=O)cc(n2C(C)C)CO)O C62384313
c1cc2c(cc1S(=O)(=O)CC3CC[NH2+]CC3)NC(=O)CO2 C62563824
CC[C@@]1(CCC[NH2+]C1)C(=O)N2CCC[C@H](C2)NS(=O)(=O)C C62857044
C[C@@]1(CCC[NH2+]C1)C(=O)N2CCC[C@H](C2)CNS(=O)(=O)C C62857482
c1ccc2=[NH+]CC(=c2c1)CCCC(=O)N3CCC4(CC3)C(=O)NC(=O)N4 C63122451
CC[C@]1(C(=O)N(C(=O)N1)NC(=O)CC2=c3ccccc3=[NH+]C2)C C63855211
CC(=O)Nc1ccc(cc1)NC(=O)C(=O)N2CCC[NH+](CC2)C3CC3 C64305630
COC(=O)NNC(=O)c1csc(n1)[C@H]2C=c3ccccc3=[NH+]2 C64411247
CC(C)C[C@@]1([C@H]2C[NH+](C[C@H]2[C@H](N1)c3cnc(nc3)OC)C)CO C65397125
c1cnc(nc1N2CC[C@H](C2)O)NCCC34CCC[NH+]3CCC4 C65422362
CC(C)(C)NC(=O)CN1CCN(CC1)C(=O)[C@@]23C[NH2+]C[C@@H]2CN(C3)C C65452627
c1cc(ccc1C(=O)N2CC[C@@H](C2)[NH+]3CCCC3)S(=O)(=O)N C66148895
C[C@@H]1CN(CCO1)C2CC[NH+](CC2)[C@@H](C)C(=O)N3CCC[C@@H](C3)C(=O)N C66561710
Cc1c(scn1)C[NH+](C)CC(=O)N2CCC(CC2)C(=O)N C66563323
Cc1c(c(n(n1)CCO)C)C[NH2+]C2CCC3(CC2)OCCO3 C67212962
C[C@@H](c1ccccc1Cl)[NH2+][C@H](C)C(=O)c2c[nH]c3c2cccc3 C07092906
Cc1cccc(c1C)NC(=S)NC2C[C@@H]3CCC[C@H](C2)[NH+]3CC=C C12499199
CC(C)(C)c1ccc(cc1)c2c(nc3n2cc(cc3)Cl)CC[NH3+] C20392683
Cc1c2cc(ccc2oc1[C@@H](c3ccccc3Br)[NH3+])OC C20592951
Cc1c2cc(ccc2oc1[C@H](c3ccccc3Cl)[NH3+])OC C20592964
CC[C@H](CO)[NH2+]Cc1ccc(o1)c2ccc(c(c2)C)Br C20875762
Cc1ccc(c2c1[C@H](C[C@H]2[NH2+]CCCOCC(C)C)C)O C21059726
CC(C)(C)c1ccc(cc1)[C@H](c2cc(cc(c2)OC)OC)[NH3+] C21304487
C[C@@H](c1ccc(c(c1)Cl)Cl)[NH2+][C@@H]2COc3c2ccc(c3)O C21814450
Cc1c(n2c(c(sc2n1)C)c3ccc(cc3)C(C)(C)C)CC[NH3+] C31972679
Cc1ccc(c(c1)C)c2csc3n2c(c(n3)C(C)(C)C)C[NH3+] C31973506
CC(C)(C)c1ccc(cc1)CN(CC[NH3+])c2ccc(cc2)OC C32228628
Cc1ccc(c(c1)Oc2ccc(cc2)[C@@H](C[NH2+]C(C)(C)C)O)C C32230926
CCc1ccc(cc1)c2csc3n2c(c(n3)C(C)C)CC[NH3+] C36256130
CC(C)c1c(n2c3c(sc2n1)C[C@H](CC3)C(C)(C)C)CC[NH3+] C36257145
CCOc1cccc(c1O)C[NH2+][C@H](C)c2ccc(s2)Cl C36992298
CCC[C@@](C)(c1nc2cc(ccc2n1C(C)C)Br)[NH3+] C37441757
Cc1ccc(cc1)[C@@H](C)[NH2+]Cc2cc(c(c(c2)Br)O)OC C37769924
Cc1cc(cc(c1)[C@@H](c2cc(c(c(c2)Cl)OC)OC)[NH3+])C C37895648
COc1ccc2cc(oc2c1)[C@@H](c3ccc(s3)Br)[NH3+] C40906942
Cc1cc(ccc1n2c(cc(n2)CC[NH3+])c3ccc(cc3)F)Cl C41141875
CCC(CC)(c1nc(cs1)c2ccc(cc2)OC(C)C)[NH3+] C41163983
c1c(cc(c(c1Cl)OC(F)F)Cl)N[C@H]2CCC[NH2+]C2 C43327222
CC[C@@H]([C@@H](c1ccco1)Oc2ccc(c(c2)C)C(C)C)[NH3+] C43336771
CCC(C)(C)c1ccc(cc1)O[C@H](c2ccco2)[C@@H](C)[NH3+] C43336828
CC[C@@H]([C@@H](c1ccco1)Oc2cc(c(cc2Cl)Cl)Cl)[NH3+] C43337093
C[C@@H](C(C)C)[NH2+][C@@H](C)C(=O)Nc1cc(c(cc1Cl)Cl)Cl C16519010
Cc1ccc(s1)[C@@H](C)[NH2+][C@H](C)c2ccc(cc2O)OC C49159238
Cc1ccc2c(c1)[nH+]c(n2[C@H](c3cccs3)C(C)C)N C49559090
Cc1c(cn[nH]1)CCC[NH2+][C@@H](C)c2cc(ccc2Cl)Cl C50182406
C[C@H](c1cc2cc(ccc2o1)Br)[NH2+][C@H]3CCCC[C@@H]3O C51992175
Cc1cccc(c1)c2nc3cc(c(cc3n2CC(C)(C)[NH3+])C)C C57801659
Cc1ccc(cc1)/C=C/c2nc3cc(c(cc3n2[C@H](C)C[NH3+])C)C C57802171
CCCCc1nc2cc(c(cc2n1Cc3ccc(cc3)C[NH3+])F)F C57867315
CC[C@@H](CN1CC(Oc2c1cc(cc2)Cl)(CC)CC)[NH3+] C58005757
C[C@@H](c1cc2ccccc2o1)[NH2+]Cc3ccc(c(c3)Br)O C58154353
CCOc1cccc(c1O)C[NH2+][C@@H](C)c2ccc(c(c2)Cl)Cl C58440399
CCCCC[C@H](C)[NH2+][C@@H]1c2cc(cc(c2NC1=O)C)Br C42117621
Cc1ccc2c(c1)[nH]c(n2)S[C@H](C)C[NH2+]Cc3cccs3 C61441364
CCCCn1c(ccc(c1=O)C[NH3+])c2ccc(cc2)C(C)C C62199230
CC[NH2+][C@H](c1ccc(cc1C(C)C)C(C)C)c2c[nH]nc2 C62776620
CCC1(CC[NH2+]CC1)C(=O)N[C@H]2CCCC[C@H]2C(C)(C)C C62848499
CC[C@@]1(CCC[NH2+]C1)C(=O)N[C@@H]2C[C@@H](CC[C@@H]2C(C)C)C C62855310
CCC[C@@]1(CC[NH2+]C1)C(=O)Nc2cc(c(cc2Cl)Cl)Cl C62888137
CCC[C@]1(CC[NH2+]C1)C(=O)Nc2cc(c(cc2Cl)Cl)Cl C62888139
c1cc(ccc1NCC2(CCCCC2)O)[NH+]3CCCCC3 C62995923
CCC[C@@H](Cc1ccccc1S(=O)(=O)C(F)(F)F)[NH3+] C63025016
CC[C@H](Cc1ccc(cc1S(=O)(=O)C(F)(F)F)F)[NH3+] C63025829
C[C@H](c1ccc(cc1S(=O)(=O)C(F)(F)F)F)[C@@H](C)[NH3+] C63029117
Cc1ccccc1NC(=S)NCc2ccc3=[NH+][C@H]4CCCCC4=c3c2 C63486046
CC1(CC(=C2C(=C1)NN([P@]2(=S)NCc3ccco3)c4ccccc4)[NH+]5CCCCC5)C C03184900
c1ccc(c(c1)NC(=O)CNc2c3c4c(sc3nc(n2)C[NH+]5CCCCC5)CCC4)Br C03393597
c1cc2cccc3c2c(c1)[C@H]([C@@H]3NS(=O)(=O)c4ccc(cc4)Cl)[NH2+]Cc5ccco5 C06131318
CC1(CC(=C2C(=C1)NN([P@@]2(=S)NCc3ccco3)c4ccccc4)[NH+]5CCCCC5)C C03184901
C[NH+]1CCc2c(sc3c2C(=O)N[C@H](N3)c4ccc(cc4)OC(=O)c5ccccc5Cl)C1 C08448860
c1ccc(cc1)C[NH+]2CCc3c(sc4c3c(nc(n4)SCC(=O)c5ccccc5)N)C2 C00984836
COc1ccc(cc1Br)[C@H]2Nc3c(c4c(s3)C[NH+](CC4)Cc5ccccc5)C(=O)N2 C08722394
Cc1ccc(cc1)C[NH+]2CCc3c(c(=O)[nH]c(n3)SCC(=O)Nc4ccc(cc4)Cl)C2 C09290494
CCOc1cccc(c1O)[C@@H]2CC(=N[C@@H]([NH2+]2)c3cccc(c3)OC)c4cccc(c4)Br C09542651
CCOc1cccc(c1O)[C@H]2CC(=N[C@@H]([NH2+]2)c3cccc(c3)OC)c4cccc(c4)Br C09542653
CCOc1cccc(c1O)[C@H]2CC(=N[C@H]([NH2+]2)c3cccc(c3)OC)c4cccc(c4)Br C09542658
CC[NH+]1CCC[C@H]1CN(Cc2cc3cc(cc(c3[nH]c2=O)C)C)C(=O)Nc4ccccc4Cl C12705864
C[C@H](C(=O)Nc1ccc(c(c1)C(F)(F)F)Cl)[NH+]2CCC(CC2)C(=O)c3ccc(cc3)O C12745327
C[C@@H](C(=O)Nc1ccc(c(c1)C(F)(F)F)Cl)[NH+]2CCC(CC2)C(=O)c3ccc(cc3)O C12745333
Cc1ccc(cc1F)NC(=O)[C@@H](C)[NH+](C)CC(=O)Nc2ccc(cc2C)Br C12917742
Cc1cccc(c1NC(=O)c2ccc3c(c2)sc(n3)Nc4cccc(n4)C[NH+](C)C)Cl C13536593
COc1cc(cc(c1OC)OC)C[NH+]2CCc3c4ccccc4[nH]c3[C@@H]2c5cccc(c5)O C11661135
C[C@H]1CCc2c(sc(c2C(=O)Nc3ccccc3OC)NC(=O)C[NH+]4CCCCCC4)C1 C15946914
C[C@@H]1CCc2c(sc(c2C(=O)Nc3ccccc3OC)NC(=O)C[NH+]4CCCCCC4)C1 C15946916
CC[NH+]1CCN(CC1)c2cc(c3cc(ccc3n2)NC(=S)N[C@@H]4CCC[C@H]([C@@H]4C)C)C C20153518
c1cc(sc1)[C@H]2c3ccsc3CC[NH+]2CC(=O)NCC(=O)Nc4ccc(c(c4)F)F C21584954
c1ccc(cc1)[C@H]2c3ccsc3CC[NH+]2CC(=O)NCC(=O)Nc4ccc(c(c4)F)F C24945737
c1ccc(cc1)[C@@H]2C[NH+](Cc3c2cccc3)CC(=O)NCC(=O)Nc4ccc(c(c4F)F)F C25401570
c1ccc(cc1)[C@H]2C[NH+](Cc3c2cccc3)CC(=O)NCC(=O)Nc4ccc(c(c4F)F)F C25401577
Cc1c(c(n(n1)Cc2ccc(cc2)C(=O)NC3CC([NH2+]C(C3)(C)C)(C)C)C)Br C27970182
Cn1c2c(nc1C(F)(F)F)[C@H](N(CC2)C(=O)C[C@@H](Cc3cc(c(cc3F)F)F)[NH3+])C4CC4 C28956780
c1cc(c(cc1Cl)Cl)CCNC(=O)[C@@H]2CSC3([NH2+]2)CCN(CC3)C(=O)C4CCCC4 C35370219
C[NH+]1CCc2c(sc3c2C(=N[C@H](N3)c4ccc(cc4)OC(=O)c5ccccc5Cl)O)C1 C36093598
CC1(CC2=C([C@@H](N3C(=[NH+]2)N=C(N3)SCc4ccccc4F)c5ccc(cc5)O)C(=O)C1)C C17242640
CN1CCCc2c1ccc(c2)[C@@H](CNC(=O)Nc3ccc(c(c3)Cl)Cl)[NH+]4CCCC4 C38517537
CC(C)(C)CCNC(=O)c1ccc(cc1)c2ccc3c(c2)[C@H](CC4(O3)CC[NH+](CC4)C)O C39226246
CCc1ccc(cc1)CCNC(=O)[C@H]2CN(CC23CC[NH2+]CC3)C(=O)c4c(cccc4Cl)Cl C39654210
CCc1ccc(cc1)CCNC(=O)[C@H]2CN(CC23CC[NH2+]CC3)C(=O)C4(CCCCC4)C C39654372
C[C@@H]1CCCC[NH+]1CC(=O)Nc2ccc(c(c2)NC(=O)[C@@H]3Cc4cc(ccc4O3)Cl)F C40146903
Cc1ccccc1OC(=O)c2c(c3c(c4c(nc3s2)CC[NH+](C4)C)c5ccccc5OC)N C40570220
C[NH+]1CCC(=CC1)c2csc3c2cc(cc3)NC(=O)Nc4ccc(c(c4)Cl)c5ccncc5 C45303126
Cc1ccc(cc1)NC(=O)C2=CNN3C2=[NH+]C(=C[C@H]3c4ccccc4F)c5ccc(cc5)OC C08597778
CC(C)(C)NC(=O)C1=CNN2C1=[NH+][C@@H](C[C@@H]2C(F)(F)F)c3ccc(cc3)Br C15931287
CCOc1ccc(cc1)c2c(sc3c2c(nc(n3)C)NC4CC([NH2+]C(C4)(C)C)(C)C)C C62049067
C[C@H]1C(=c2ccccc2=[NH+]1)CCN/C=C\3/C(=NN(C3=O)[C@@H]4Nc5ccccc5S4)C(F)(F)F C63110753
Cc1ccc2=[NH+][C@@H](C(=c2c1)CCC(=O)Nc3ccc4c(c3)NC(=O)[C@H](O4)C)c5cccs5 C63204785
CC1=C([C@@H](N(N1)c2cccc(c2)C(F)(F)F)Cl)/C=N/NC(=O)C3=c4ccccc4=[NH+]C3 C63256620
CCN1c2ccccc2N[C@@H]1CCc3ccc(cc3)NC(=O)[C@@H]4C=c5cc(ccc5=[NH+]4)Cl C63600709
CCN1c2ccccc2N[C@H]1CCc3ccc(cc3)NC(=O)[C@@H]4C=c5cc(ccc5=[NH+]4)Cl C63600711
CC1=C2[C@H](CC(CC2=O)(C)C)N(N1)c3ccc(cc3)C(=O)NCCC4=c5ccccc5=[NH+]C4 C63698437
COC(=O)C1=C2CCCC[C@H]2S[C@H]1NC(=O)Nc3ccc(cc3)[C@@H]4C=c5cc(ccc5=[NH+]4)Cl C63743891
COc1cc(c(cc1NC(=O)Nc2ccc(cc2)[C@H]3C=c4cc(ccc4=[NH+]3)F)Cl)OC C63743931
c1ccc2c(c1)C[C@@H](N(C2)C(=O)CCC3=c4ccccc4=[NH+][C@@H]3c5ccc(cc5)F)C(=O)N C63853954
C[C@@H]1C(=C(NO1)C)C(=O)NC[C@@H](c2ccccc2)C3=c4ccccc4=[NH+][C@@H]3c5ccccc5 C64338152
c1cc2c(cc1S(=O)(=O)N3CCC4(CC3)C(=[NH+]CCN4)NC5CCCCC5)CCCC2 C65074797
C[NH+](Cc1ccccc1)Cc2c(ccc3c2oc(c(c3=O)Oc4ccccc4Cl)C(F)(F)F)O C01913173
C[C@H](CCc1ccccc1)Nc2c3c(c4c5c(c([nH+]c4s3)N6CCCCC6)CCCC5)ncn2 C02325712
C[C@@H](CCc1ccccc1)Nc2c3c(c4c5c(c([nH+]c4s3)N6CCCCC6)CCCC5)ncn2 C02325710
COc1ccccc1[C@H]2c3c(c4c(s3)CCCC4)CC[NH+]2CC(=O)NCCC5=CCCCC5 C09115995
Cc1ccccc1N2[C@@H]([C@H](C2=O)Oc3ccc(cc3)Cl)C[NH2+]CCc4ccc(cc4)Cl C09835479
c1ccc(cc1)C(c2ccccc2)[NH+]3CCN(CC3)C(=S)NC(=O)CCc4ccccc4Cl C10459764
Cc1cc(cc(c1Cl)C)Oc2coc3cc(ccc3c2=O)OC[C@H](C[NH+]4CCCCCC4)O C11666619
Cc1ccccc1CSc2nnc(n2c3cccc(c3)Cl)C[NH+](C)Cc4ccccc4O C12148872
COc1ccccc1[C@@H](CNc2c3c(csc3ncn2)c4ccc(cc4)Cl)[NH+]5CCCC5 C13063202
COc1cccc(c1)[C@@H](CNc2c3c(csc3ncn2)c4ccc(cc4)Cl)[NH+]5CCCC5 C13068909
Cc1ccc(cc1)n2c(nn(c2=S)C[NH+](C)CC(=O)Nc3ccc(cc3)Cl)c4cccc(c4)C C13097600
CCc1cc2c(s1)cc3n2C[C@](N(C3=O)CC[NH+]4CCCCCC4)(C)C(=O)NC5CCCCCC5 C15673140
CCCN(c1ccc(cc1)CC)C(=S)Nc2ccc3c(c2)c(cc(n3)N4CC[NH+](CC4)CC)C C20153607
Cc1cccc(c1C)NC(=O)N(CCC[NH+]2CCCC2)Cc3cccn3Cc4ccc(cc4)Cl C20733495
Cc1ccc(cc1)C[NH+]2CCC(CC2)CNc3c4c(csc4ncn3)c5ccc(cc5)OC C21049168
Cc1c(c(no1)c2ccccc2)c3nnc(o3)C[NH2+][C@@H](c4ccc(cc4)C5CCCCC5)C(C)C C21584371
Cc1ccc(cc1)[C@](c2ccccc2OC)([C@H](C[NH+]3CCCC3)Oc4ccc(cc4Cl)Cl)O C27236980
CCOc1ccc(cc1)[C@](c2ccccc2OC)([C@@H](C[NH+]3CCCCC3)c4ccc(cc4)Cl)O C27249730
Cc1c2ccc(cc2oc1C(=O)NC[C@@H](c3ccc(cc3)C(C)(C)C)[NH+](C)C)Br C28290339
Cc1cc2c(cc1Cl)c(=O)cc(o2)C(=O)NC[C@H](c3ccc(cc3)C(C)C)[NH+]4CCCCC4 C28292692
Cc1cc(c2c(c1)c(=O)cc(o2)C(=O)NC[C@H](c3ccc(cc3)C(C)(C)C)[NH+]4CCCCC4)C C28402784
c1ccc(cc1)C(=O)c2cc(ccc2NC(=O)[C@H]3CCC[NH+](C3)Cc4ccccc4Cl)Cl C30943170
CCc1ccccc1NC(=O)N2CCCN(CC2)c3c(c([nH+]c(n3)C)CC)Cc4ccccc4 C33676570
CCc1ccc(cc1)NC(=O)N2CCCN(CC2)c3c(c([nH+]c(n3)C)CC)Cc4ccccc4 C33825505
Cc1ccc(cc1)C(=O)N(C[C@H]2C[NH+](C[C@@H]2c3ccccc3C)Cc4ccccc4O)CC(C)C C34698735
Cc1ccc(cc1)S(=O)(=O)Oc2ccc(cc2)c3c(n4ccccc4[nH+]3)NC(C)(C)CC(C)(C)C C34834453
C[C@@H]1CCCC[NH+]1C[C@@H](Cn2c3ccccc3nc2[C@@H](c4ccccc4)Sc5ccccc5)O C35099210
Cc1cccn2c1[nH+]c(c2NC(C)(C)CC(C)(C)C)c3cccc(c3)OS(=O)(=O)c4ccccc4 C35191204
CCN1C(=C([C@@H](NC1=O)c2ccc(cc2Cl)Cl)C(=O)OCC)C[NH+]3CCC(CC3)C C35991212
CCNC(=O)c1ccc(cc1)CSc2nc(c(c(n2)N3CC[NH+](CC3)C/C=C/c4ccccc4)C)C C36064187
Cc1ccc(cc1)Oc2c(c(nn2c3ccccc3)C)C[NH+](C[C@H](Cc4ccccc4)O)C(C)C C36345860
Cc1c(sc(c1[C@H](c2ccccc2OC)[NH+]3CCC(CC3)C)NC(=O)c4cccs4)C C38546708
COc1ccc(cc1)c2c(s/c(=N/N=C\3/CCCC4=c5ccccc5=[NH+][C@@H]43)/[nH]2)CCC(=O)OC C38611482
CC1=C([C@H]([NH+]=N1)c2ccc(cc2O)OCc3ccc(cc3Cl)F)Oc4cccc(c4)OC C38768706
CC(C)(C)c1ccc(cc1)c2nc(on2)C[NH+]3CCC[C@@H](C3)C(=O)NC45CC6CC(C4)CC(C6)C5 C38902829
CCOC(=O)[C@@]1(CCC[NH+](C1)CC(=O)Nc2cccc3c2CCCC3)Cc4ccc(cc4)Cl C39304139
CCOC(=O)C1=C(S/C(=C\C2=c3ccccc3=[NH+]C2)/C1=O)Nc4ccc(cc4Cl)Cl C39352987
CC1CC[NH+](CC1)Cc2ccc(cc2)C(=O)Nc3ncc(s3)Cc4ccc(cc4Cl)Cl C40143584
c1ccc2c(c1)ccc(c2C[NH2+]Cc3ccc4c(c3)OCO4)OCc5c(cccc5Cl)Cl C40735277
Cc1c(cccc1Cl)NC(=O)[C@H]2CCC[NH+](C2)Cc3nc(no3)c4ccc(cc4)C(C)(C)C C44813586
COc1ccccc1Oc2ccc(cc2NC(=O)[C@@H]3CCC[NH+](C3)Cc4ccccc4Cl)Cl C44854471
C[C@H]([C@@H]1CCCC[NH+]1Cc2nnc(o2)c3ccc(cc3Cl)Cl)NC(=O)OC(C)(C)C C60366535
CCOc1ccccc1Oc2c(=O)c3ccc(c(c3oc2C(F)(F)F)C[NH+]4CCCC[C@@H]4C)O C02367265
CC(C)C[NH+](Cc1c(ccc2c1O/C(=C/c3ccc(cc3)Br)/C2=O)O)CC(C)C C41513711
c1ccc(cc1)[C@@H](C(=O)C2=c3ccccc3=[NH+]C2)Sc4nnc(s4)Nc5ccccc5F C39946500
C[C@H]1C(=c2cc(ccc2=[NH+]1)OC(F)(F)F)CCN3C(=O)O[C@@]([C@@]3(C)O)(C)CCC=C(C)C C63506782
C[C@@H]1C(=c2cc(ccc2=[NH+]1)OCc3ccccc3)CCNc4c5c6c(sc5ncn4)CCCC6 C63520720
CCOC(=O)CC1(CCCCC1)NC(=O)N2CCC3=c4ccccc4=[NH+][C@H]3[C@H]2c5ccc(cc5)F C63571882
CC[C@@H](C)c1ccc(cc1)N[C@H]2/C(=N/S(=O)(=O)c3ccc(c(c3)C)C)/N=c4ccccc4=[NH+]2 C63761239
CC[C@H](C)c1ccc(cc1)N[C@H]2/C(=N/S(=O)(=O)c3ccc(c(c3)C)C)/N=c4ccccc4=[NH+]2 C63761240
CNNC(=O)c1csc(n1)n2c(cc(n2)C(F)(F)F)c3ccc(cc3)Cl C01415753
Cc1c(sc(n1)NC(=O)c2ccccc2)c3csc(n3)N(C)c4ccc(cc4)O C00813428
Cc1c(c2ccccc2[nH]1)C(=O)[C@H](C)OC(=O)c3ccc4c(c3)NC(=O)CCS4 C06001263
Cc1ccc(cc1)NC(=O)CN(C)S(=O)(=O)c2ccc3c(c2)c4c([nH]3)CCCC4 C06949673
Cc1cc(c(c(c1)C)N(c2nc(cs2)CSc3nnc(s3)N)C(=O)C)C C07535023
C[C@H]1CCc2c(sc(c2C(=O)NC(=O)OC)NC(=O)Cc3ccc(s3)Cl)C1 C10061292
CCSc1ccc(cc1)C(=O)/N=c/2\n(c3ccc(cc3s2)S(=O)(=O)N)CC#C C09294842
Cc1ccc(cc1)NC(=O)[C@H]2[C@H]3C=C[C@@]4([C@@H]2C(=O)N(C4)CCc5c[nH]c6c5cccc6)O3 C12896742
c1ccc(cc1)CNC(=O)c2cccc3c2N[C@@H]([C@H]4[C@@H]3C=CC4)c5cccc(c5)[N+](=O)[O-] C14471892
Cc1cc(ccc1Cl)C(=O)C[C@H]2C(=O)N/C(=N/N=C/c3ccccc3O)/S2 C15054821
Cc1ccc(cc1C)C(=O)C[C@H]2C(=O)N/C(=N/N=C/c3cc(ccc3O)Cl)/S2 C15054857
Cc1ccc(cc1)C(=O)C[C@H]2C(=O)N(/C(=N/c3ccc(cc3)O)/S2)c4ccc(cc4)O C15054967
C[C@H](C(=O)Nc1cc(ccc1Cl)Cl)OC(=O)c2ccc3c(c2)NC(=O)CS3 C15087931
CC(C)C(=O)Nc1nc2cc(ccc2s1)NS(=O)(=O)c3ccc(cc3)Cl C15870299
c1cc(ccc1C(=O)C[C@H]2C(=O)N(/C(=N/c3ccc(cc3)O)/S2)c4ccc(cc4)O)F C16754604
CC[C@@H](C)NC(=O)c1cccc2c1N[C@@H]([C@@H]3[C@H]2C=CC3)c4cc(ccc4Cl)[N+](=O)[O-] C20706334
Cc1c(nc(o1)c2cccs2)CC(=O)Nc3nc(cs3)c4c[nH]c5c4cccc5 C22475515
CCN(CC)c1ccc(cc1)[C@H]2c3c(=O)[nH]c(nc3NC4=C2C(=O)CCC4)SC C05926199
Cc1cccc(c1)NS(=O)(=O)c2ccc(c(c2)C(=O)Nc3nccs3)Cl C25176657
C[C@@H]1CCc2c(cc(s2)C(=O)NNC(=O)Cc3csc(n3)c4ccco4)C1 C25648368
c1cc(c(cc1C(F)(F)F)/C=C/C(=O)Nc2ccc(nc2)N3CCNC(=O)C3)Cl C27260756
Cn1c(=O)c2c(csc2nc1SCC(=O)c3ccc(cc3O)O)c4cccs4 C28629012
C/C=C/C=C/C=C/C(=O)O[C@H]1C=C2[C@H](OC(=O)[C@@]2([C@@]3([C@@H]1C(CCC3)(C)C)C)O)O C31159867
CCOC(=O)[C@H]1CCCN(C1)C(=O)c2c(c3c(cc(nc3s2)C(F)(F)F)C)N C32117829
CCOC(=O)c1c2c(sc1NC(=O)c3c[nH]c4cc(cc(c4c3=O)F)F)CCCC2 C32606704
CC[C@H]1CCCCN1C(=O)[C@@H](C)OC(=O)c2c(c(c(c(n2)Cl)Cl)N)Cl C36203353
c1cc(c(cc1Cl)Cl)C(=O)NCC(=O)NCC(=O)N2CC[C@@H]3CCCC[C@@H]3C2 C13109547
c1cc(c(cc1Cl)Cl)C(=O)NCC(=O)NCC(=O)N2CC[C@H]3CCCC[C@@H]3C2 C13109548
Cc1ccc(cc1NC(=O)c2csc(n2)Nc3ccc(cc3)S(=O)(=O)C)Cl C38511929
c1ccc2c(c1)cccc2CC(=O)Oc3ccc4c(c3)OC(=C([C@@H]4c5ccco5)C#N)N C38657467
CN1c2ccccc2N[C@H]1[C@@H]3c4c(c5ccccc5[nH]4)CCN3CCCn6cccn6 C39550958
c1ccc(cc1)CC2=C3N=C(C(=O)N3CC(=N2)c4ccc(cc4)O)Cc5ccc(cc5)O C39934080
CCCc1cc2c(c(=O)n1C[C@@H]3CCCO3)[C@H](C(=C(O2)N)C#N)c4cccc(c4)Cl C40569374
Cc1c2c(=O)c(c[nH]c2n(n1)c3ccccc3)C(=O)NC(c4ccccc4)c5ccccc5 C43920717
C[C@@H](c1ccc2c(c1)NC(=O)CO2)NC(=O)COc3cc(c(cc3Cl)Cl)Cl C46620028
Cc1ccccc1[C@@H](C)NC(=O)C(=O)Nc2ccc(cc2)c3nc4ccccc4o3 C48803302
Cc1ccccc1CCNC(=O)C(=O)Nc2ccc(cc2)c3nc4ccccc4o3 C48940934
Cc1c(c(=O)n([nH]1)c2nc(cs2)c3ccccc3)CC(=O)Nc4ccc(cc4)Cl C21802085
Cc1cccc(c1C)NC(=O)Cc2c([nH]n(c2=O)c3nc(cs3)c4ccccc4)C C21802095
CSc1ccc(cc1)[C@@H]2c3c(n[nH]c3C(=O)N2C[C@@H]4CCCO4)c5ccccc5O C06752775
c1cc(ccc1NC(=O)NCc2nnc3n2CCC3)Sc4ccc(cc4)Cl C52464171
CC1=C([C@@H](n2c(nc(n2)SCc3ccccc3Cl)N1)c4ccc(cc4)O)C(=O)C C01282810
Cc1c(n(c(n1)S[C@@H](C)C(=O)NC(=O)NC2CCCCC2)C3CCCCC3)C C24932789
CCn1c(nnc1S[C@H](C)c2nc(c3c(c(sc3n2)C)C)N)c4cccs4 C58500269
COc1ccc(cc1)NC(=O)CSc2[nH]c3c4c(sc3c(=O)n2)CCCC4 C20246575
Cc1ccc(cc1C)n2nc3ccc(cc3n2)NC(=S)NC(=O)c4cccs4 C59337336
c1cc(ccc1/C=N/NC2=NC(=O)C[C@H](S2)C(=O)Nc3ccc(cc3)Cl)Cl C59564102
C[C@@H]1C(=O)N=C2C(=C(NN2)C)[C@@H](S1)c3ccc(c(c3)OC)OCc4ccc(cc4)F C13995191
c1cc(cc2c1cc(cc2)Br)OCC(=O)Nc3cc(n[nH]3)c4ccncc4 C60332906
Cc1ccccc1NC(=O)CSc2nc3cc([nH]c3c(=O)n2c4ccc(cc4)F)C C67237377
CC[NH+](CC)CCN(Cc1cc2c(ccc(c2[nH]c1=O)C)C)C(=S)Nc3ccc(cc3)C C06078277
CC[NH+](CC)CCN(Cc1cc2cc(cc(c2[nH]c1=O)C)C)C(=S)Nc3cccc(c3)C C06078317
CC[NH+](CC)CCN(Cc1cc2ccc(c(c2[nH]c1=O)C)C)C(=S)Nc3ccc(cc3)C C06078371
CCCC[C@H]1C[NH+](Cc2ccccc2O1)CCC(=O)NCCc3[nH]nc(n3)c4ccncc4 C11975926
CCOc1cccc(c1O)C[NH+](C)Cc2nnc(n2c3cccc(c3)Cl)SCCCO C11790251
CCOc1ccc(cc1)NC(=S)N(CC[NH+](C)C)Cc2cc3ccc(c(c3[nH]c2=O)C)C C12566337
CCOc1ccc(cc1)NC(=S)N(CC[NH+](C)C)Cc2cc3c(cc(cc3[nH]c2=O)C)C C12566349
CCOC(=O)c1c(c[nH]n1)C[NH+]2CCC[C@H](C2)CCC(=O)Nc3cc(ccc3OC)Cl C12447256
CCc1ccc2c(c1)cc(c(=O)[nH]2)C[NH+](CCCO)[C@@H](c3nnnn3C4CCCC4)C(C)C C13498465
CCC[C@H](c1nnnn1Cc2ccco2)[NH+](CCCO)Cc3cc4cc(c(cc4[nH]c3=O)C)C C13499517
CCC[C@@H](c1nnnn1C2CCCC2)[NH+](CCCO)Cc3cc4c(cc(cc4[nH]c3=O)C)C C13499604
CCC[C@@H](c1nnnn1C(C)(C)CC)[NH+](CCCO)Cc2cc3ccc(c(c3[nH]c2=O)C)C C13499652
CCC(C)(C)n1c(nnn1)[C@H](C(C)C)[NH+](CCO)Cc2cc3cc(ccc3[nH]c2=O)OCC C13500528
CCC(C)(C)n1c(nnn1)[C@H](C(C)C)[NH+](CCCO)Cc2cc3cc(cc(c3[nH]c2=O)C)C C13500563
C[NH+](C)CCNS(=O)(=O)c1ccc(c(c1)[N+](=O)[O-])NC(c2ccccc2)c3ccccc3 C15209608
CC[NH+](CC)CCCN1[C@@H](/C(=C(/c2c(c([nH]c2C)C(=O)OC)C)\O)/C(=O)C1=O)c3ccco3 C09234842
CCOC(=O)C1=C(NC(=O)N[C@H]1c2ccc(cc2)OC)C[NH+](Cc3ccc(cc3)OC)C4CC4 C21582888
CCOC(=O)C1=C(NC(=O)N[C@@H]1c2ccco2)C[NH+](C)Cc3ccccc3OC(F)(F)F C22966512
CC(C)NS(=O)(=O)c1ccc(c(c1)[N+](=O)[O-])NC[C@H](c2ccc(cc2)OC)[NH+]3CCCC3 C23744541
Cc1ccc(cc1)S(=O)(=O)N[C@H](CC(C)C)C(=O)NC[C@@H](c2cccs2)[NH+]3CCCC3 C27602970
CCCCc1c(c(c(n1CCC[NH+](C)C)C)C(=O)N)c2c(n(n(c2=O)c3ccccc3)C)C C33534984
CC[NH+](CC)CCN(CC(=O)Nc1cc(on1)C)C(=O)Nc2c(cccc2C(C)C)C(C)C C33729465
CC[NH+](CC)CCC[C@@H](C)NC(=O)C[C@@H](c1ccc2c(c1)OCO2)c3c[nH]c4c3cccc4 C35549427
Cc1c2c(=O)[nH]c(nc2sc1C(=O)OC(C)C)C[NH+](C[C@@H](COCC(C)C)O)C3CC3 C35746835
Cc1c2c(=O)[nH]c(nc2sc1C(=O)OC)C[NH+](C[C@@H](COC(C)C)O)C3CCCCC3 C35746909
CC(C)CC[NH+](Cc1[nH]c(=O)c2c(csc2n1)c3cccc(c3)Cl)C[C@H](COC)O C35747635
C[C@H]1CCCC[NH+]1CCCNC(=O)C[C@@H](c2ccc(c(c2)OC)OC)c3c[nH]c4c3cccc4 C35888390
C[C@@H]1CCc2c(sc3c2c(=O)[nH]c(n3)C[NH+](Cc4ccco4)C[C@@H](COCC(C)C)O)C1 C36204983
Cc1ccc(cc1)c2csc3c2c(=O)[nH]c(n3)C[NH+](CCOC)C[C@H](COC(C)(C)C)O C36205598
CC(C)C[NH+](Cc1[nH]c(=O)c2c(csc2n1)c3cccc(c3)Cl)C[C@H](COC(C)C)O C36206394
Cc1ccc(c(c1)C)c2csc3c2c(=O)[nH]c(n3)C[NH+](CC=C)C[C@H](COC(C)(C)C)O C36206481
Cc1c2c(=O)[nH]c(nc2sc1C(=O)OCC=C)C[NH+](C[C@@H](COCC(C)C)O)C(C)C C36206783
CCc1c2c(=O)[nH]c(nc2sc1C(=O)OC)C[NH+](C[C@H](COc3ccccc3)O)C(C)C C36207311
Cc1c2c(=O)[nH]c(nc2sc1C(=O)OC(C)C)C[NH+](CCCOC)C[C@H](CCC=C)O C36207455
Cc1ccccc1OC[C@@H](C[NH+](Cc2[nH]c(=O)c3c(c(sc3n2)C(=O)OC)C)C(C)C)O C36207541
Cc1c2c(=O)[nH]c(nc2sc1C(=O)OC)C[NH+](C[C@H](COCC=C)O)C3CCCCC3 C36207558
CC(C)[NH+](Cc1[nH]c(=O)c2c(csc2n1)c3cccc(c3)Cl)C[C@H](COCC=C)O C36207925
C[C@H]1CCc2c(sc3c2c(=O)[nH]c(n3)C[NH+](CCOC)C[C@@H](COc4ccccc4)O)C1 C36208013
CC(C)c1cc2c(=O)[nH]c(nc2s1)C[NH+](CC=C)C[C@H](COc3ccc(cc3)Cl)O C36313145
CC[NH+](CC)Cc1ccc(cc1)CNC(=O)c2c(c3ccccc3o2)CSc4[nH]ncn4 C12922091
CC[NH+](CC)CCN[C@@H](c1ccccc1)C(=O)Nc2ccc(cc2Br)[N+](=O)[O-] C25286516
CCCCc1[nH]cc(n1)C[NH+]2CCC(CC2)n3c(ccn3)NC(=O)[C@H](c4ccccc4)OC C12304689
Cc1cccn2c1nc(c2C[NH2+]CCSc3nc[nH]n3)C(=O)N(C)CCc4ccccc4 C39478459
CCO[C@@H]1C[NH+](CCN1)[C@@H](CNSC)c2ccc(cc2)S(=O)(=O)Oc3ccccc3 C39534383
CC[NH+]1CCN(CC1)[C@@H](c2cccs2)[C@H](C)NC(=S)Nc3cc(ccc3OC)OC C39700243
Cc1ccc(c(c1)c2csc3c2c(=O)[nH]c(n3)C[NH+](C[C@@H](COC(C)C)O)CC(C)C)C C35746474
COCC[NH+](Cc1[nH]c(=O)c2c(csc2n1)c3cccc(c3)Cl)C[C@H](CCC=C)O C40404967
Cc1c2c(=O)[nH]c(nc2sc1C(=O)OCC=C)C[NH+](C[C@@H](COCC=C)O)CC(C)C C36207338
CCCCn1c2c(c(=O)[nH]c1=O)n(c(n2)C[NH+](C)CC(=O)Nc3ccccc3SC)CC C46556739
c1ccc2=[NH+]CC(=c2c1)C[C@H](C(=O)OCC(=O)NCC(F)(F)F)NC(=O)c3cccs3 C63135140
CO[C@@H]1[C@H]([C@@H]([C@@H]([C@@H](O1)COCc2ccccc2)[NH3+])OCc3ccccc3)OCc4ccccc4 C04758312
CC[NH+](CC)CCCN(Cc1cc2ccc(cc2[nH]c1=O)C)C(=S)Nc3ccc(cc3C)C C06078226
CCc1ccccc1NC(=S)N(CC[NH+](CC)CC)Cc2cc3cc(cc(c3[nH]c2=O)C)C C06135469
CCc1ccccc1NC(=S)N(CC[NH+](CC)CC)Cc2cc3cccc(c3[nH]c2=O)C C06135474
Cc1ccccc1CCN(Cc2cc3ccc(c(c3[nH]c2=O)C)C)C(=S)NCCC[NH+](C)C C06444245
Cc1cccc(c1)CCN(Cc2cc3ccc(cc3[nH]c2=O)C)C(=S)NCCC[NH+](C)C C06442783
CCC[C@@H](c1nnnn1C(C)(C)CC)[NH+](CCCO)Cc2cc3cc(c(cc3[nH]c2=O)C)C C13499508
CCC[C@H](c1nnnn1C[C@@H]2CCCO2)[NH+](CCCO)Cc3cc4cc(c(cc4[nH]c3=O)C)C C13499515
CCC[C@@H](c1nnnn1C(C)(C)CC)[NH+](CCO)Cc2cc3cc(ccc3[nH]c2=O)OCC C13501007
CCOC(=O)c1c(c([nH]c1C[NH+](C)CC(=O)Nc2ccc(c(c2F)F)F)C(=O)OCC)C C14017794
Cc1ccc(cc1)NC(=O)C[NH+](C)CCC(=O)Nc2c(c(c(s2)C(=O)OC)C)C(=O)OC C14220421
CCOC(=O)c1c(c(sc1NC(=O)C[NH+](C)Cc2ccc(cc2OC)OC)C(=O)NC)C C16590898
CCC[C@@H](c1nnnn1C(C)(C)CC)[NH+](CCCO)Cc2cc3cc(cc(c3nc2O)C)C C08582746
COc1cccc(c1OC[C@H](CN2CCOCC2)O)C[NH2+]CCc3cccc4c3cccc4 C15070837
COc1cccc(c1OC[C@@H](CN2CCOCC2)O)C[NH2+]CCc3cccc4c3cccc4 C15070839
Cc1ccccc1OCC[NH+](C)CC(=O)Nc2c(c3c(s2)CCCC3)C(=O)NCCOC C21672838
CC(C)C[C@H](C(=O)NC[C@@H](c1ccsc1)[NH+](C)C)NS(=O)(=O)c2ccc(cc2)OC C23133138
CC(C)[NH+](CCNC(=O)c1cc(ccc1Br)S(=O)(=O)NCCOC)C(C)C C27458875
CCOC(=O)/C=C/c1ccc(cc1)NC(=O)C[NH+](C)CC(=O)Nc2ccccc2C(F)(F)F C28961163
c1ccc(cc1)C(=O)NCCCC[C@H](C(=O)N/N=C/c2ccccc2[N+](=O)[O-])[NH+]3CCCCC3 C33959555
CC(C)CC[NH+](Cc1[nH]c(=O)c2c(csc2n1)c3ccccc3)C[C@H](COC(C)(C)C)O C35745709
Cc1ccc(c(c1)C)c2csc3c2c(=O)[nH]c(n3)C[NH+](CC=C)C[C@@H](COCC(C)C)O C35746455
Cc1ccc(c(c1)C)c2csc3c2c(=O)[nH]c(n3)C[NH+](CC=C)C[C@H](COCC(C)C)O C35746457
Cc1c2c(=O)[nH]c(nc2sc1C(=O)OCC=C)C[NH+](C[C@@H](COC(C)(C)C)O)C(C)C C35746675
CCC[NH+](Cc1[nH]c(=O)c2c(c(sc2n1)C(=O)OCC=C)C)C[C@H](COCC(C)C)O C35746762
Cc1c2c(=O)[nH]c(nc2sc1C(=O)OC(C)C)C[NH+](C[C@@H](COC(C)(C)C)O)C3CC3 C35746838
Cc1c2c(=O)[nH]c(nc2sc1C(=O)OC(C)C)C[NH+](C[C@H](COC(C)(C)C)O)C3CC3 C35746840
C=CCOC[C@@H](C[NH+](Cc1ccco1)Cc2[nH]c(=O)c3c(csc3n2)c4ccccc4)O C35747177
CC(C)CCNC(=O)c1coc(n1)C[NH+]2CCN(CC2)C[C@@H](COc3ccc(cc3)Cl)O C35838899
CCCC(=O)OC[C@H](CN1CC[NH+](CC1)Cc2nc(co2)C(=O)NCC3CCCCC3)O C35838990
c1cc(oc1)CN(CCc2nc(no2)c3ccc(cc3)Br)C(=O)CCCCC[NH3+] C35956830
CCCC(=O)OC[C@@H](C[NH+](CCCOC)Cc1[nH]c(=O)c2c3c(sc2n1)CCCC3)O C36156785
C[C@@H]1CCc2c(sc3c2c(=O)[nH]c(n3)C[NH+](CCCOC)C[C@@H](COC(C)(C)C)O)C1 C36161431
C[C@H]1CCc2c(sc3c2c(=O)[nH]c(n3)C[NH+](CCCOC)C[C@@H](COC(C)(C)C)O)C1 C36161435
Cc1ccc(c(c1)C)c2csc3c2c(=O)[nH]c(n3)C[NH+](CCOC)C[C@@H](COC(C)C)O C36206443
Cc1ccc(c(c1)c2csc3c2c(=O)[nH]c(n3)C[NH+](CCOC)C[C@@H](COC(C)C)O)C C36206497
CCOC[C@H](C[NH+](Cc1[nH]c(=O)c2c(c(sc2n1)C(=O)OCC)C)C3CCCCC3)O C36206676
CCCC(=O)OC[C@H](C[NH+](CCC)Cc1[nH]c(=O)c2c(c(sc2n1)C(=O)OCC)C)O C36206692
CCOC[C@@H](C[NH+](Cc1[nH]c(=O)c2c(c(sc2n1)C(=O)OC(C)C)C)C3CCCCC3)O C36206855
CCOC(=O)c1c(c2c(=O)[nH]c(nc2s1)C[NH+](C[C@H](COCC#C)O)C3CCCCC3)C C36207249
CCc1c2c(=O)[nH]c(nc2sc1C(=O)OC)C[NH+](C[C@@H](COc3ccccc3)O)C(C)C C36207310
CC[NH+]1CCc2c(sc(c2[C@@H](CCC(C)C)NC(=O)NCCC(=O)OC)n3cccc3)C1 C08590236
COc1ccccc1[C@@H](CNC(=O)CCNS(=O)(=O)/C=C/c2ccccc2)[NH+]3CCCC3 C39484884
Cc1ccccc1c2csc3c2c(=O)[nH]c(n3)C[NH+](C[C@H](COCC(C)C)O)CC(C)C C35745795
COc1cc(cc(c1OCc2c(cccc2Cl)F)Br)C[NH2+]CCOCCO C40734091
Cc1ccc(c(c1)c2csc3c2c(=O)[nH]c(n3)C[NH+](C[C@@H](COCC=C)O)CC(C)C)C C36207988
CC(C)[NH+](CCNc1ccc(cc1S(=O)(=O)Nc2ccccc2OC)[N+](=O)[O-])C(C)C C23380865
CCCCn1c2c(c(=O)[nH]c1=O)n(c(n2)C[NH+](CCC)[C@@H](C)C(=O)Nc3ccccc3)CC C58157363
CCCNC(=O)C[NH+]1CCC(CC1)Nc2c(cnc3c2c(ccc3OC)OC)C(=O)OCC C60268895
C[C@H](CCCC(C)C)NC(=O)CC[C@H]1C(=O)N(C(=O)N1)CCC2=c3cc(ccc3=[NH+]C2)Cl C63281237
CCc1ccccc1NC(=S)N(CCC[NH+](C)C)Cc2cc3cc4c(cc3[nH]c2=O)OCCO4 C06135454
c1cc(ccc1C[NH+]2CCOCC2)C(=O)N/N=C/c3ccc(cc3)OCC(=O)NC[C@H]4CCCO4 C08721636
CC[NH+](CC)CCOC(=O)c1ccc(cc1)N/C=C\2/C(=O)NC(=O)N(C2=O)CCc3ccccc3 C08856512
CCOC(=O)C1=C(NC(=O)N[C@@H]1c2ccccc2OC(F)F)C[NH+]3CCN(CC3)C(=O)OCC C09515615
CC[NH+](CC)CCC[C@@H](C)NC(=O)C(=O)Nc1c2ccccc2oc1C(=O)Nc3ccccc3C C09705841
CC[NH+](CC)CCC[C@@H](C)NC(=O)C(=O)Nc1c2ccccc2oc1C(=O)Nc3ccc(cc3)C C09706013
CC[NH+]1CCC[C@H]1CN(Cc2cc3ccc(cc3[nH]c2=O)C)C(=S)Nc4ccc(cc4)OCC C12635500
CC[NH+]1CCC[C@@H]1CN(Cc2cc3ccc(cc3[nH]c2=O)C)C(=S)Nc4ccc(cc4)OCC C12635503
CCOc1ccc2c(c1)cc(c(=O)[nH]2)CN(CC[NH+]3CCCC3)C(=S)Nc4cc(ccc4C)C C12833576
CC[NH+](CC)CCOC(=O)c1ccc(cc1)N/C=C/2\C(=O)NC(=O)N(C2=O)CCc3ccccc3 C09348147
Cc1ccc2c(c1)cc(c(=O)[nH]2)C[NH+](CCCO)[C@@H](c3nnnn3Cc4ccc(cc4)F)C(C)C C13500550
CCOc1ccc2c(c1)cc(c(=O)[nH]2)C[NH+](CCCO)[C@H](c3nnnn3Cc4ccco4)C(C)C C13500584
CCOc1ccc2c(c1)cc(c(=O)[nH]2)C[NH+](CCCO)[C@@H](c3nnnn3Cc4ccco4)C(C)C C13500585
CCCCN(c1c(n(c(=O)[nH]c1=O)CCC)N)C(=O)C[NH+](C)Cc2ccccc2Br C19530076
Cc1c(n(c(c1C#N)NC(=O)CN2CC[NH+](CC2)CC(=O)NCCCOC)c3cccc(c3)F)C C24337831
CCOc1ccc(cc1OCC)NC(=O)C[NH+](C)[C@H](C)C(=O)Nc2ccccc2Br C26339178
CC[NH+](CC)[C@@H](CNC(=O)CSc1nnc(n1C2CC2)c3c[nH]c4c3cccc4)c5ccco5 C26614989
CC[NH+](CC)[C@H](CNC(=O)CSc1nnc(n1C2CC2)c3c[nH]c4c3cccc4)c5ccco5 C26614994
CCC[NH+](CC(=O)Nc1ccccc1C)CC(=O)NN2C(=O)[C@](NC2=O)(C)CCc3ccccc3 C26921449
CCC[NH+](CC(=O)Nc1ccccc1C)CC(=O)NN2C(=O)[C@@](NC2=O)(C)CCc3ccccc3 C26921452
CCOC(=O)c1c(c2c(=O)[nH]c(nc2s1)C[NH+](CCCOC)C[C@H](COc3ccc(cc3)Cl)O)C C35747048
Cc1c2c(=O)[nH]c(nc2sc1C(=O)OC)C[NH+](C[C@@H](COc3ccc(cc3)Cl)O)C4CC4 C35747129
Cc1ccc(c(c1)C)c2csc3c2c(=O)[nH]c(n3)C[NH+](Cc4ccco4)C[C@H](COCC=C)O C35747678
Cc1cccc(c1)C[NH+](CCc2c[nH]c3c2cccc3)Cc4nc(co4)C(=O)NCc5ccccn5 C36064020
CC(C)COC[C@@H](C[NH+](CCN1CCOCC1)Cc2[nH]c(=O)c3c4c(sc3n2)CCCC4)O C36155999
CC(C)COC[C@H](C[NH+](CCN1CCOCC1)Cc2[nH]c(=O)c3c4c(sc3n2)CCCC4)O C36156001
CC(C)(C)OC[C@@H](C[NH+](CCN1CCOCC1)Cc2[nH]c(=O)c3c4c(sc3n2)CCCC4)O C36156008
CC(C)(C)OC[C@H](C[NH+](CCN1CCOCC1)Cc2[nH]c(=O)c3c4c(sc3n2)CCCC4)O C36156010
c1ccc(cc1)C[NH+](Cc2[nH]c(=O)c3c4c(sc3n2)CCCC4)C[C@@H](COCc5ccccc5)O C36156635
C[C@@H]1CCc2c(sc3c2c(=O)[nH]c(n3)C[NH+](CCN4CCOCC4)C[C@@H](COC(C)C)O)C1 C36204877
Cc1ccc(cc1C)c2csc3c2c(=O)[nH]c(n3)C[NH+](Cc4ccco4)C[C@H](COCC=C)O C36207578
COCCC[NH+](Cc1[nH]c(=O)c2c(csc2n1)c3cccc(c3)Cl)C[C@@H](COCC=C)O C36207938
Cc1ccc(c(c1)C)c2csc3c2c(=O)[nH]c(n3)C[NH+](Cc4ccccc4)C[C@@H](COCC#C)O C36207962
CC[NH+]1CCC[C@@H]1CN(Cc2cc3ccc(cc3[nH]c2=O)C)C(=S)Nc4ccccc4OCC C12635512
Cc1ccc(cc1)NS(=O)(=O)c2cc(ccc2OC)C(=O)NCc3ccccc3C[NH+](C)C(C)C C32737839
CC(C)Nc1cc2c([nH+]c1)N([C@H]([C@@H]2NC(=O)CCOC)C(=O)OC)CCc3c[nH]c4c3cccc4 C39344948
CCOc1cc(ccc1OC(F)F)C[NH+](CC(=O)N[C@H]2c3c(c(n[nH]c3=O)C)[C@@H](O2)C)C4CC4 C39462171
Cc1ncc(o1)c2ccc(cc2)S(=O)(=O)Nc3ccc(cc3)CC[NH2+]C[C@@H](c4cccnc4)O C29330848
Cc1nc(co1)c2ccc(cc2)S(=O)(=O)Nc3ccc(cc3)CC[NH2+]C[C@@H](c4cccnc4)O C29332940
CC(C)C[C@H](CC(=O)NO)C(=O)N[C@@H](CC1=c2ccccc2=[NH+]C1)C(=O)NCCc3ccccn3 C52594645
CC(C)Cn1c(c(c(=O)[nH]c1=O)N(CCOC)C(=O)C[NH+](Cc2cccc(c2)Cl)C(C)C)N C59038144
CCOC(=O)c1c(c(sc1NC(=O)C[NH+](C2CC2)[C@H](C)c3ccccc3Cl)C(=O)NC)C C59334090
CCn1c(c(c(c1C)C(=O)OCC)/C=C/C(=O)Nc2ccc(cc2)C[NH+]3CCC[C@H](C3)C(=O)N)C C60341444
COc1ccc(cc1S(=O)(=O)NCCc2ccccn2)C(=O)NCCC3=c4ccccc4=[NH+]C3 C63194865
COc1ccc(cc1OC)CCNC(=O)CC[C@H]2C(=O)N(C(=O)N2)CCC3=c4ccccc4=[NH+]C3 C63269957
COc1cc(cc(c1OC)OC)NC(=O)CC[C@H]2C(=O)N(C(=O)N2)CCC3=c4ccccc4=[NH+]C3 C63269986
COc1cc2c(cc1OC)[nH]c(=O)n(c2=O)CCCCCC(=O)NCCC3=c4ccccc4=[NH+]C3 C63439883
CCC(CC)[C@@H](CNC(=O)[C@H](CC1=c2ccccc2=[NH+]C1)NC(=O)c3cccs3)N4CCOCC4 C64202437
Cc1ccc2=[NH+]CC(=c2c1)CCNC(=O)CCC[C@H]3N=N[C@@H](S3)C(=O)Nc4ccc(cc4)OC C64491489
Cc1ccc2=[NH+]CC(=c2c1)CCNC(=O)CCC[C@H]3N=N[C@H](S3)C(=O)Nc4ccc(cc4)OC C64491491
CC[NH+](CC)CCCN1[C@H](C(=C(C1=O)O)C(=O)c2c(c([nH]c2C)C(=O)OCC)C)c3cccs3 C04391542
CC[NH+](CC)CCN(Cc1cc2cc3c(cc2[nH]c1=O)OCCO3)C(=S)Nc4ccc(cc4C)C C06078355
CCCCN(CCCC)S(=O)(=O)c1ccc(cc1)C(=O)Nc2c(c3c(s2)C[NH+](CC3)C)C(=O)N C08880851
COC(=O)c1c(c(sc1N)C(=O)OC)CSc2nnc(n2c3ccccc3)C[NH+]4CCCC4 C09872461
CC[NH+](Cc1[nH]c(=O)c2c(c(sc2n1)C(=O)OCCOC)C)CC(=O)Nc3c(cccc3F)F C13063213
CC[NH+](CC)CCCN1[C@H](C(=C(C1=O)O)C(=O)c2c(c([nH]c2C)C(=O)OC)C)c3cccc(c3OC)OC C09360207
CCc1ccc2c(c1)cc(c(=O)[nH]2)C[NH+](CCCO)[C@@H](c3nnnn3CCc4ccccc4)C(C)C C13498469
CCC[C@H](c1nnnn1Cc2ccc(cc2)OC)[NH+](CCO)Cc3cc4c(ccc(c4[nH]c3=O)C)C C13499673
CCOC(=O)c1c(c(sc1NC(=O)C[NH+]2CCC[C@H]2c3cc(ccc3OC)OC)C(=O)NC)C C15518400
CCCCn1c(c(c(=O)[nH]c1=O)N(CC)C(=O)C[NH+](CC)Cc2ccc(s2)Br)N C15523858
CCC[NH+](CC(=O)Nc1ccccc1C)CC(=O)Nc2c(c(c(s2)C(=O)NC)C)C(=O)OCC C16589957
CCC[NH+](Cc1nnc(o1)c2ccco2)CC(=O)Nc3ccccc3C(=O)NCc4ccc(cc4)C C18906450
CC(C)(C)NC(=O)COc1ccc(cc1C[NH2+]CCCSc2nnnn2c3ccccc3)Cl C20873563
CC(C)[NH+](CCn1c(=O)c2ccccc2nc1SCC(=O)NNC(=O)c3cccs3)C(C)C C21180394
CC[NH+](CC)CCNC(=O)c1cc(=O)[nH]c2c1cc(cc2)S(=O)(=O)Nc3ccc(cc3)OCC C21212697
CCOC(=O)[C@H](c1ccc(cc1)Cl)N2CC[NH+](CC2)CC(=O)N(CCC(=O)N)c3ccccc3 C22931771
CC[NH+](CC)CCCn1c(=O)c2ccccc2nc1S[C@H](C)C(=O)Nc3ccc4c(c3)[nH]c(=O)[nH]4 C24269758
CCOC(=O)c1ccc(cc1)S(=O)(=O)N2CCN(CC2)Cn3c4ccccc4[nH+]c3NCCO C25266390
CCOC(=O)C1=C(NC(=O)N[C@@H]1c2ccc(cc2)OC)C[NH+](C)[C@@H](C)c3ccc(cc3)n4cncn4 C26299276
CCCCCn1c(nc2c1c(=O)[nH]c(=O)n2CCCC)CCC(=O)NCC3(CCCCC3)[NH+](C)C C27390781
CC[NH+](CC)CCC[C@@H](C)NC(=O)Cc1csc(n1)NC(=O)CN(C(C)C)C(=O)c2ccco2 C35807766
C[NH+](C)[C@H](CNC(=O)CCSCc1[nH]c(=O)c2c3c(sc2n1)CCC3)c4ccc(cc4)OC C24347818
COc1ccccc1C[NH+](CCc2c[nH]c3c2cccc3)Cc4nc(co4)C(=O)NCCc5ccccn5 C36072572
c1ccc(cc1)C[NH+](Cc2[nH]c(=O)c3c4c(sc3n2)CCCC4)C[C@H](COCc5ccccc5)O C36156637
CC(C)OC[C@@H](C[NH+](CCN1CCOCC1)Cc2[nH]c(=O)c3c(csc3n2)c4ccccc4)O C36205459
CC(C)C[NH+](Cc1[nH]c(=O)c2c(csc2n1)c3ccc(c(c3)OC)OC)C[C@H](COC(C)C)O C36205889
Cc1ccc(c(c1)C)c2csc3c2c(=O)[nH]c(n3)C[NH+](CCN4CCOCC4)C[C@@H](COC(C)C)O C36206435
CCCC(=O)OC[C@H](C[NH+](Cc1ccco1)Cc2[nH]c(=O)c3c(c(sc3n2)C(=O)OCC)C)O C36206644
CCCC(=O)OC[C@H](C[NH+](Cc1ccccc1)Cc2[nH]c(=O)c3c(c(sc3n2)C(=O)OCC)C)O C36206651
CCc1c2c(=O)[nH]c(nc2sc1C(=O)OC)C[NH+](CCOC)C[C@@H](COCc3ccccc3)O C36206709
CCc1c2c(=O)[nH]c(nc2sc1C(=O)OC)C[NH+](CCOC)C[C@H](COCc3ccccc3)O C36206710
Cc1c2c(=O)[nH]c(nc2sc1C(=O)OCC=C)C[NH+](Cc3ccco3)C[C@H](COC(C)(C)C)O C36206776
CC(C)[NH+](Cc1[nH]c(=O)c2c(csc2n1)c3ccc(cc3)Cl)C[C@H](COCc4ccco4)O C36207772
Cc1ccc(c(c1)C)c2csc3c2c(=O)[nH]c(n3)C[NH+](Cc4ccccc4)C[C@H](COCC#C)O C36207963
c1cc[nH+]c(c1)N2CCN(CC2)S(=O)(=O)CCNC(=S)Nc3ccc(cc3)SC(F)F C36847243
CC[NH+](CC)CCNc1nc2c(n1C[C@@H](COc3ccc(cc3Cl)Cl)O)c(=O)[nH]c(=O)n2C C04102495
CCC[NH+](CCC)CCNC(=O)[C@@H](c1ccccc1)NS(=O)(=O)c2ccc3c(c2)CCC(=O)N3 C04034423
CC(C)[C@@H](c1nnnn1Cc2ccccc2)[NH+](CCCO)Cc3cc4cc5c(cc4[nH]c3=O)OCO5 C20121376
CC(C)[C@H](c1nnnn1Cc2ccccc2)[NH+](CCCO)Cc3cc4cc5c(cc4[nH]c3=O)OCO5 C20121374
CC[C@@H](c1nnnn1Cc2ccc(cc2)F)[NH+](CCCO)Cc3cc4cc5c(cc4[nH]c3=O)OCO5 C20120880
CC[C@H](c1nnnn1Cc2ccc(cc2)F)[NH+](CCCO)Cc3cc4cc5c(cc4[nH]c3=O)OCO5 C20120878
CCOC(=O)[C@H]1C(=C([C@H](S1)NC(=O)C[NH+]2CCC(CC2)c3[nH]c4ccccc4n3)C(=O)OCC)C C39395941
CCOc1ccccc1CCNC(=O)[C@@H]2CN(CC23CC[NH2+]CC3)C(=O)CCc4ccc(cc4)OC C39652784
C[C@@H](CNC(=O)[C@H]1CN(CC12CC[NH2+]CC2)C(=O)CCc3ccc(cc3)OC)Oc4ccc(cc4)OC C39665826
C[C@@H]1CCCC[NH+]1CCCCNC(=O)c2ccc(cc2)NC(=O)C[C@@H]3C(=O)N=C(S3)N4CCCC4 C40112661
Cc1c2c(=O)[nH]c(nc2sc1C(=O)OC(C)C)C[NH+](C[C@@H](COc3ccccc3)O)CC(C)C C36207382
c1cc(ccc1n2c(cc(n2)C(F)(F)F)C3=CC[NH+](CC3)CCCCO[N+](=O)[O-])S(=O)(=O)N C45374397
CCOC(=O)c1ccc(cc1)N2C(=O)C[C@H](C2=O)SC(=[NH2+])N/N=C(\C)/c3ccc(c(c3)F)OC C59446212
CCN(c1c(n(c(=O)[nH]c1=O)Cc2ccccc2)N)C(=O)COC(=O)CCCC3=c4ccccc4=[NH+]C3 C63133374
Cc1ccccc1N/C(=N\C(=O)c2cc(c(c(c2)OC)OC)OC)/NCCC3=c4ccccc4=[NH+]C3 C63588674
CC[NH+](CC)CCN([C@@H](c1ccc(cc1)O)C(=O)NC(C)(C)C)C(=O)Cn2nc(nn2)c3ccc(cc3)F C06511800
CCc1ccc2c(c1)cc(c(=O)[nH]2)CN(Cc3ccc4c(c3)OCO4)C(=S)NCCC[NH+](CC)CC C06197809
CC[NH+](CC)CCC[C@@H](C)NC(=O)C(=O)Nc1c2ccccc2oc1C(=O)Nc3ccccc3OC C09706099
CC[NH+](CC)CCC[C@@H](C)NC(=O)C(=O)Nc1c2ccccc2oc1C(=O)Nc3ccc(cc3)OC C09706272
CCC[NH+](CC1=C([C@H](NC(=O)N1)c2ccco2)C(=O)OCC)CC(=O)Nc3ccc(c(c3F)F)F C10219963
CC[NH+](CC)CCCN1[C@H](/C(=C(/c2c(c([nH]c2C)C(=O)OC)C)\O)/C(=O)C1=O)c3cc(ccc3OC)OC C09233598
CC[NH+](CC)CCCN1[C@H](/C(=C(/c2c(c([nH]c2C)C(=O)OC)C)\O)/C(=O)C1=O)c3ccccc3OC C09046603
Cc1cc2cc(c(=O)[nH]c2cc1C)C[NH+](CCCO)[C@@H](c3nnnn3Cc4ccc(cc4)F)C(C)C C13498954
Cc1cc(c2c(c1)cc(c(=O)[nH]2)C[NH+](CCCO)[C@H](c3nnnn3Cc4ccc(cc4)F)C(C)C)C C13500571
CCOc1ccc2c(c1)cc(c(=O)[nH]2)C[NH+](CCCO)C3(CCCCC3)c4nnnn4C5CCCC5 C13501251
COc1cc(cc(c1OCc2ccc(cc2)F)Br)C[NH2+]CCNC(=O)c3c(non3)N C13942035
CC(C)C[C@H](c1nnc2n1CC[NH+](CC2)Cc3cc(ccc3O)OC)NC(=O)c4ccc(o4)COC C14961647
Cc1cccc(c1C)NC(=O)C[NH+](CCOC)CC(=O)N[C@H](c2ccc3c(c2)OCCCO3)C(C)C C16396050
CCc1ccccc1NC(=O)N(CCOC)Cc2nc(cs2)C(=O)NCCC[NH+]3CCCC[C@@H]3C C16459701
CC[NH+](CC(=O)Nc1ccccc1C(F)(F)F)CC(=O)Nc2c(c3c(s2)CCCC3)C(=O)OC C16588674
COc1cc(ccc1O)[C@H]2/C(=C(/c3ccc(cc3)OCC=C)\O)/C(=O)C(=O)N2CCC[NH+]4CCOCC4 C09436079
CC[NH+](CC)CCN1[C@@H](C(=C(C1=O)O)C(=O)c2c(c([nH]c2C)C(=O)OC)C)c3ccc(cc3)C(C)C C09463133
CCc1ccc(cc1)[C@H](CNC(=O)c2ccc(cc2)NS(=O)(=O)c3cccc(c3)[N+](=O)[O-])[NH+](C)C C18017163
CC[C@H](c1nnnn1Cc2ccc(cc2)F)[NH+](CCCO)Cc3cc4cc5c(cc4nc3O)OCO5 C08582696
COc1ccc(cc1OC)CC[NH2+]CC(=O)Nc2ccc(cc2C(=O)Nc3ccccc3F)[N+](=O)[O-] C20155001
Cc1ccc(cc1)CC[NH2+]CC(=O)Nc2ccc(cc2C(=O)Nc3cc(cc(c3)OC)OC)[N+](=O)[O-] C20155090
CCOC(=O)C1=C(NC(=O)N[C@H]1c2cccs2)CN3CC[NH+](CC3)Cc4ccc(c(c4OC)OC)OC C20559160
CCOc1cc2c(cc1OCC)[C@@H]([NH+](CC2)CC(=O)Nc3ccc(cc3)NC(=O)C)CC(=O)OCC C20932579
CCOc1ccc(cc1OCC)NC(=O)C[NH+](C)CC(=O)N[C@H](c2ccc3c(c2)OCCO3)C(C)C C24212832
CC[NH+](CC)CCCn1c(=O)c2ccccc2nc1S[C@@H](C)C(=O)Nc3ccc4c(c3)[nH]c(=O)[nH]4 C24269754
Cc1cccc(c1C)NC(=O)C[NH+](CCOC)CC(=O)Nc2c(c(c(n2C[C@H]3CCCO3)C)C)C#N C24337082
C[C@@H](C(=O)Nc1cc(ccc1C(=O)OC)C(=O)OC)[NH+](C)CC(=O)Nc2ccc(c(c2)Cl)Cl C26333615
CCOc1ccc(cc1OCC)NC(=O)C[NH+](C)[C@H](C)C(=O)Nc2ccc(cc2F)Br C26476975
CC(C)OCCNc1c(cc(cn1)c2ccncc2)C(=O)NC3CC[NH+](CC3)Cc4ccc5c(c4)OCO5 C28525804
c1ccc(cc1)Oc2ccc(cc2)N(CCCNC(=O)CCCCC[NH3+])C(=O)Nc3ccc(cc3)[N+](=O)[O-] C33489760
Cc1ccccc1C(=O)N(CC(C)C)CC(=O)Nc2nc(cs2)CC(=O)NCCC[NH+]3CCCC[C@H]3C C35332989
c1ccc2c(c1)c(c[nH]2)CC[NH+](Cc3ccc4c(c3)OCO4)Cc5nc(co5)C(=O)NCCc6ccccn6 C35705796
Cc1ccc(cc1)C(=O)N(CCOC)CC(=O)Nc2nc(cs2)CC(=O)NCCC[NH+]3CCCC[C@@H]3C C35815544
C[C@@H](C[NH+](CCCOC)CC(=O)N(CCc1c[nH]c2c1cccc2)Cc3ccc(cc3)C(C)(C)C)O C35842614
CCCNC(=O)N1CCC[NH+](CC1)CC2=C([C@H](NC(=O)N2CC)c3ccccc3OC)C(=O)OCC C36017194
Cc1ccc(cc1C)c2csc3c2c(=O)[nH]c(n3)C[NH+](Cc4ccco4)C[C@H](COC(C)(C)C)O C36205268
CCCC(=O)OC[C@H](C[NH+](Cc1[nH]c(=O)c2c(c(sc2n1)C(=O)OCC)C)C3CCCCC3)O C36206674
CCc1c2c(=O)[nH]c(nc2sc1C(=O)OC)C[NH+](C[C@H](COc3ccc(cc3)Cl)O)C(C)C C36207309
CCCCNS(=O)(=O)c1ccc2c(c1)c(cc(n2)c3cccnc3)C(=O)NCCC[NH+](CC)CC C08814290
CCOC(=O)[C@@H]1C(=C([C@H](S1)NC(=O)C[NH+]2CCC(CC2)c3[nH]c4ccccc4n3)C(=O)OCC)C C39395940
CCOc1ccc(cc1)/C=N/[NH+]=C/2\N[C@H](N=N2)SCC(=O)Nc3nnc(s3)SCC(C)C C39404335
C[C@@]1(CC[C@]2([C@@H](C1)C(C[C@@H]2[NH2+]Cc3ccc(o3)CO)(C)C)CCC(=O)NCc4ccc(cc4)OC)O C12531606
Cc1c2c(=O)[nH]c(nc2sc1C(=O)OC(C)C)C[NH+](C[C@H](COc3ccc(cc3)OC)O)C4CC4 C40404897
CCOc1cc(cc(c1OCc2ccc(c(c2)Cl)Cl)Cl)C[NH2+]CCNC(=O)c3c(non3)N C40744531
Cc1ccc(c(c1)NC(=O)CNC(=O)CSc2nnc(n2c3ccccc3)C[NH+]4CCCC4)OC C09876136
C/C(=N\NC(=[NH2+])S[C@@H]1CC(=O)N(C1=O)CCc2ccc(c(c2)OC)OC)/c3ccc(c(c3)F)OC C16677552
C/C(=N\NC(=[NH2+])S[C@H]1CC(=O)N(C1=O)c2ccc(cc2)C(=O)OC)/C=C/c3ccc(cc3)N(C)C C59489448
CCCn1c2ccc(cc2nc1CNc3ccccc3C[NH+]4CCC(CC4)CO)S(=O)(=O)N(C)C C62626357
COc1cc(ccc1OCC(=O)Nc2ccccc2)/C=C(\C#N)/C(=O)NCCC3=c4ccccc4=[NH+]C3 C63323690
COc1ccc(cc1)NC(=O)[C@H]2N=N[C@@H](S2)COCC(=O)NCCC3=c4cc(ccc4=[NH+]C3)Cl C64491477
COc1cc(ccc1OC(=O)/C=C/c2ccccc2)/C=N/NC(=O)C(=O)Nc3ccc(c(c3)Cl)Cl C02521763
Cc1ccc(c(c1)NC(=O)c2ccc(cc2)OCC(=O)Nc3c(c4c(s3)C[C@H](CC4)C)C(=O)OC)OC C01963016
COc1cc(cc(c1OC)OC)/C=C/2\CCCC3=C2NC(=S)N[C@@H]3c4cc(c(c(c4)OC)OC)OC C02235511
c1ccc2c(c1)C3=N[C@H](C(=O)N3C(=N2)SCC(=O)Nc4ccccc4F)CCC(=O)NC5CCCCC5 C09674407
CCOc1cc(ccc1OCc2ccccc2F)[C@H]3C(=C(Nc4n3ncn4)C)C(=O)Nc5ccc(cc5C)C C09906904
Cc1ccccc1OCC(=O)Nc2cc(nn2c3[nH]c(=O)c(c(n3)C)Cc4ccccc4)c5cccs5 C11855469
c1ccc(c(c1)CN([C@H](c2ccncc2)C(=O)NC3CCCCC3)C(=O)Cc4c[nH]c5c4cccc5)Cl C12475296
Cc1cc(ccc1Br)OCC(=O)NNC(=O)COc2ccc(cc2Br)C(C)C C12489237
CC(=O)Nc1c(c2c(s1)CCCC2)C(=O)OCC(=O)Nc3ccccc3Sc4ccc(cc4)Cl C03411678
Cc1cccc(c1)NCc2nnc(n2c3ccccc3)SCC(=O)Nc4c(c5c(s4)CCCC5)C#N C06442577
c1ccc2c(c1)c(cn2CC(=O)Nc3ccc(cc3)F)/C=N/NC(=O)CSc4nc5ccccc5s4 C04065314
COc1ccc(cc1)NS(=O)(=O)c2ccc3c(c2)[C@@H]4C=CC[C@@H]4[C@@H](N3)c5cc(c(c(c5)OC)OC)OC C13640600
Cc1cc(cc(c1OCC(=O)NNC(=O)COc2ccccc2C(C)C)Br)Br C13980002
CCc1ccc(c(c1)Br)OCC(=O)NNC(=O)c2ccc(c(c2)Br)OC(C)C C14658907
CC1=C([C@@H](C2=C(N1)C[C@H](CC2=O)c3ccc(c(c3)OC)OC)c4ccc(c(c4)O)OC)C(=O)OCC(C)C C00649652
C1CCc2c(sc(c2C#N)NC(=O)CCSCCC(=O)Nc3c(c4c(s3)CCCCC4)C#N)CC1 C20160675
CCOC(=O)c1c(/c(=C\c2ccc(cc2)F)/c3=C(S[C@H](C(=O)n31)c4ccc(cc4)F)C(=O)OCC)N C20167907
CCOc1cc(cc(c1O)Br)[C@@H]2C3=C(C[C@@H]([C@H](C3=O)C(=O)OC)C)NC(=C2C(=O)OCC)C C20175537
CC1=C([C@H](C2=C(N1)CC(CC2=O)(C)C)c3cc(c(c(c3)Br)O)OC)C(=O)OCCOC(C)C C02774754
CCOc1ccc(cc1)[C@H]2CC3=C([C@@H](Nc4ccccc4N3)c5ccc(c(c5)OCC)OC(=O)C)C(=O)C2 C20883212
CC1=C([C@H](c2c(=O)[nH]c(nc2N1)SCc3ccccc3Cl)c4cccc(c4OC)OC)C(=O)OC C32655280
CC[C@H](C(=O)Nc1ccccc1C)Oc2c(ccc3c2sc(c3C(=O)OC)NC(=O)C)Br C33113685
CCCCNC(=O)N1CCN(C[C@H]1C)C(=O)[C@@H]([C@@H](C)CC)NS(=O)(=O)c2cc(ccc2Cl)Cl C35098431
CCCCN1[C@@H]([C@@]23C=C[C@@H](O2)[C@@H]([C@@H]3C1=O)C(=O)Nc4cccc(c4)SC)C(=O)N[C@@H]5CCC[C@@H]([C@@H]5C)C C35238652
CC[C@H](C)[C@H](C(=O)Nc1nnc(s1)c2ccc(cc2)N(C)C)NS(=O)(=O)c3ccc4ccccc4c3 C35729124
Cc1ccc(cc1)CN2[C@H]([C@@H](OC2=O)c3ccc(cc3)NC(=O)c4ccccc4OC)C(=O)NCC(C)C C36219782
Cc1ccc(cc1)CN2[C@H]([C@H](OC2=O)c3ccc(cc3)NC(=O)c4ccccc4OC)C(=O)NCC(C)C C36219790
Cc1ccc(cc1)S(=O)(=O)CNC(=O)[C@@H](c2ccc(cc2)O)N(c3ccccc3Cl)C(=O)C=C(C)C C36546743
C[C@@]12CC[C@@H]3[C@@H]([C@@H]1CC[C@@H]2OC(=O)CCC(=O)NCCc4c[nH]c5c4cccc5)CCC6=CC(=O)CC[C@@]36C C37230579
Cc1cc(nc(n1)SCc2c(nnn2c3ccc(cc3)Cl)C(=O)NCCc4c[nH]c5c4cccc5)C C38491368
C[C@@H](C(=O)Oc1ccc2c(c1)OC(=C([C@@H]2c3ccc(c(c3)OC)OC)C#N)N)Oc4ccc(cc4)C(C)C C38658636
C[C@H](C(=O)Oc1ccc2c(c1)OC(=C([C@@H]2c3ccc(c(c3)OC)OC)C#N)N)Oc4ccc(cc4)C(C)C C38658638
COc1cc(cc(c1OC)OC)[C@@H]2c3ccc(cc3OC(=C2C#N)N)OC(=O)/C=C/c4ccc(cc4)Cl C38660491
COc1cc(cc(c1OC)OC)[C@H]2c3ccc(cc3OC(=C2C#N)N)OC(=O)Cc4cccc5c4cccc5 C38660586
Cc1cc(cc(c1Cl)C)OCC(=O)Oc2ccc3c(c2)OC(=C([C@H]3c4ccc(cc4)C(=O)OC)C#N)N C38683568
CC(C)CCOc1cccc(c1)[C@@H]2c3ccc(cc3OC(=C2C#N)N)OC(=O)[C@H]4COc5ccccc5O4 C38701119
CC(C)c1ccc(cc1)[C@@H]2C(=C(OC(=C2C(=O)OC)CSc3c(ccc(n3)c4ccncc4)C#N)N)C#N C39328026
c1ccc(cc1)Oc2cccc(c2)/C=C(\C#N)/C(=O)Nc3c(c4c(s3)CCCC4)C(=O)NC[C@H]5CCCO5 C39992670
CCOc1ccc(cc1OC)[C@@H]2c3c(n[nH]c3C(=O)N2Cc4ccc(cc4)OC)c5cc(cc(c5O)C)C C39912556
Cc1cc(c(c(c1)c2c3c([nH]n2)C(=O)N([C@@H]3c4ccc(cc4)SC)CCc5ccc(c(c5)OC)OC)O)C C39912623
CCc1cccc(c1N2C(=O)[C@H]3[C@H]([NH2+][C@@]([C@@H]3C2=O)(c4ccccc4)C(=O)[O-])c5ccc(cc5)OC(=O)C)CC C43221539
COc1cc(ccc1OCc2ccc(cc2)Cl)/C=N/NC(=O)C(=O)Nc3c(c4c(s3)CCCC4)C#N C02531200
COc1ccc(c(c1)[C@@H]2[C@@H]3CC=C[C@@H]3c4cc(ccc4N2)S(=O)(=O)Nc5ccc(cc5OC)OC)OC C58849281
COc1ccc(c(c1)NS(=O)(=O)c2ccc3c(c2)[C@H]4C=CC[C@H]4[C@H](N3)c5cccc(c5OC)OC)OC C58849426
COc1cccc(c1OC)[C@@H]2[C@@H]3CC=C[C@@H]3c4cc(ccc4N2)S(=O)(=O)Nc5ccc(c(c5)OC)OC C58849551
c1cc(ccc1CN2CCOCC2)NC(=S)NC(=O)/C=C/c3ccc(o3)c4ccc(cc4Cl)Cl C59331654
CC1CCN(CC1)S(=O)(=O)c2ccc(cc2)NC(=O)CCSc3[nH]nc(n3)c4ccc(cc4)Cl C59795452
C[C@@H]1C/C(=C\c2cc(c(c(c2)OC)OC)OC)/C3=C(C1)[C@H](NC(=S)N3)c4cc(c(c(c4)OC)OC)OC C63426903
CC1=C2C=C(C=C[C@H]2N=C1C)[C@H]3NN=C(N3Cc4ccccc4)SCC(=O)Nc5ccc(cc5)C(=O)C C63730269
Cc1cc(c(cc1Cl)C2=NN=C3[C@H]2[C@H](N(C3=O)CCO)c4ccc(c(c4)OC)OCc5ccccc5)O C09124103
C1CCC(CC1)(CSSCC2(CCCCC2)[NH+]3CCCC3)[NH+]4CCCC4 C04958338
c1ccc(c(c1)c2ccc(o2)C[NH+]3CC[NH+]4CCC[C@@H]4[C@@H]3C5CCCCC5)[N+](=O)[O-] C05032752
CC[NH+](CC)CCC[C@@H](C)Nc1cc([nH+]c2c1ccc(c2)N(C)C)/C=C\c3ccc(cc3)Cl C05492592
c1ccc2c(c1)nnn2[C@H](c3ccc(cc3)[C@@H](n4c5ccccc5nn4)[NH+]6CCCCC6)[NH+]7CCCCC7 C15770395
CC[NH+]1CCN(CC1)c2c(c(nn2c3ccc(cc3)F)C)C[NH+](Cc4cc(ccc4C)C)CC(C)C C35954584
C1CC[C@@H](/C(=N/O)/CCC1)[NH+]2CCC(CC2)CCCC3CC[NH+](CC3)[C@@H]4/C(=N/O)/CCCCCC4 C16137906
CCc1ccc2c(c1)/C(=N/NC3[NH+]=c4ccccc4=[NH+]3)/C[C@@H](O2)c5ccc(cc5)C(C)(C)C C38779392
CCc1ccc2c(c1)/C(=N/NC3[NH+]=c4ccccc4=[NH+]3)/C[C@H](O2)c5ccc(cc5)C(C)(C)C C38779394
c1ccc2=[NH+]/C(=N\S(=O)(=O)c3cccc(c3)Cl)/[C@@H]([NH+]=c2c1)Nc4cccc(c4)C(F)(F)F C38965761
CCCCN[C@H]1/C(=N/S(=O)(=O)c2cc(ccc2Cl)Cl)/[NH+]=c3ccccc3=[NH+]1 C38971105
COc1ccccc1N[C@H]2/C(=N/S(=O)(=O)c3cc(ccc3Cl)Cl)/[NH+]=c4ccccc4=[NH+]2 C38974793
CCc1ccccc1N[C@H]2/C(=N/S(=O)(=O)c3cccc4c3nsn4)/[NH+]=c5ccccc5=[NH+]2 C38984210
Cc1cccc2=C3[C@H]([NH+]=c12)[NH+]=C(N=N3)N/N=C\c4cc(c(c(c4)C(C)(C)C)O)C(C)(C)C C39273780
c1ccc(cc1)N[C@H]2[C@H](C(=C(S2)C(=O)c3ccc(cc3)[N+](=O)[O-])N)C4[NH+]=c5ccccc5=[NH+]4 C39336691
COC(=O)c1cc(ccc1Cl)c2ccc(o2)/C=C(\C#N)/C3[NH+]=c4ccccc4=[NH+]3 C39432215
c1c(ccc(c1)Cl)/C=[NH+]/CCC23CC4(CC(C2)CC(C4)C3)CC/[NH+]=C/c5ccc(cc5)Cl C15906650
CCOc1ccccc1[C@H]2c3c(c4ccccc4[nH]3)CC[NH+]2C[C@@H]5C=c6ccccc6=[NH+]C5=O C39531209
CCCc1ccc(cc1)[C@H](CNc2ccccc2O)[NH+]3CC[NH2+][C@@H](C3)c4ccccc4O C39532635
c1cc(c(cc1)Cl)/C=[NH+]/C2=NN=C(C2Cc3ccc(cc3)Cl)/[NH+]=C/c4c(cccc4)Cl C19880561
Cc1c2c(n(n1)C3[NH+]=c4ccccc4=[NH+]3)NC(=O)C[C@@H]2c5ccc(cc5)OCc6ccc(cc6)F C39605580
CCOc1cc(ccc1OCc2ccc(cc2)Cl)/C=C(\C#N)/[C@@H]3[NH+]=c4ccc(cc4=[NH+]3)C C39706779
Cc1ccc2=[NH+]C(=O)[C@H](C=c2c1)[C@@H]([C@@H]3N=NNN3C(C)(C)C)[NH+]4CCN(CC4)c5cc(ccc5C)Cl C39710215
Cc1cccc2=C[C@H](C(=O)[NH+]=c12)[C@@H]([C@@H]3N=NNN3C4CCCC4)[NH+](Cc5ccc(cc5)Cl)Cc6ccco6 C39710933
c1c(cc(c(c1)/C=[NH+]/CCCCCC/[NH+]=C/c2c(cc(cc2)Cl)Cl)Cl)Cl C17952874
c1ccc2=[NH+]CC(=c2c1)/C=N/NC(=O)CS[C@@H]3NN[C@@H]([NH+]3C4CCCCC4)c5ccc(cc5)Cl C39923319
c1ccc2=[NH+]CC(=c2c1)/C=N/NC(=O)CS[C@@H]3NN[C@H]([NH+]3C4CCCCC4)c5ccc(cc5)Cl C39923321
CCOC(=O)c1ccc(cc1)n2c(cc(c2C)/C=C(\C#N)/[C@H]3[NH+]=c4ccc(cc4=[NH+]3)C)C C39934821
Cc1ccc2=[NH+][C@@H]([NH+]=c2c1)/C(=C/c3cc(c(c(c3)OC)OCc4cccc(c4)[N+](=O)[O-])CC=C)/C#N C39935010
c1ccc(cc1)C/[NH+]=C/c2c(ccc(c2)SSc3cc(c(cc3)O)/C=[NH+]/Cc4ccccc4)O C15223871
c1ccc(cc1)[C@@H]2C(=C(N=[NH+]2)O)C(c3ccc(cc3)Br)C4=C(N=[NH+][C@H]4c5ccccc5)O C39960838
Cc1ccc(cc1)Sc2ccc(cc2[N+](=O)[O-])/C=C(/C#N)\C3[NH+]=c4ccccc4=[NH+]3 C39964380
Cc1cc(ccc1N2[C@H](C=C([C@@H]2C)/C=C(/C#N)\[C@@H]3[NH+]=c4ccc(cc4=[NH+]3)OC)C)C(=O)OC C39969160
c1ccc2=[NH+]CC(=c2c1)C3=CC[NH+](CC3)CCCCC[C@]45CCCc6c4c(ccc6)NC5=O C52565769
C[NH+]1CCC[C@@H]1CC2=c3cc(ccc3=[NH+]C2)C4=CCN(CC4)C(=S)Nc5ccc(cc5)Cl C52604259
CCCN(CCC)c1ccc(cc1)/C=N/NC2=N[C@@H]3C(=c4cc(ccc4=[NH+]3)CC)N=[NH+]2 C39444046
Cc1ccc(cc1)OC[C@@H]2NN[C@H](N2c3ccc(cc3)OC)SCC4[NH+]=c5ccccc5=[NH+]4 C63165353
c1ccc2=[NH+][C@H]3C(=c2c1)N=[NH+]C(=N3)N/N=C/c4ccc(cc4)OC(=O)c5ccc(cc5)Br C39699840
Cc1ccc2=[NH+][C@H]([NH+]=c2c1)SCC(=O)c3cc(c(c(c3)C(C)(C)C)O)C(C)(C)C C63182576
CCCC/[NH+]=C\1/N([C@H](CS1)c2ccc(s2)Br)/N=C/C3=c4ccccc4=[NH+]C3 C39946419
c1ccc2=[NH+]C([NH+]=c2c1)CSc3nc4c(c5c(s4)CCCC5)c(=O)n3Cc6ccco6 C63297487
CCc1ccc(cc1)N[C@@H]2/C(=N/S(=O)(=O)c3cccs3)/[NH+]=c4ccccc4=[NH+]2 C39979312
CCc1ccc(cc1)/N=C/2\NC(=O)/C(=C/c3ccc(o3)SC4[NH+]=c5ccccc5=[NH+]4)/S2 C63411733
c1ccc(cc1)c2ccc(cc2)/N=C/c3ccc(o3)SC4[NH+]=c5ccccc5=[NH+]4 C63498777
Cc1cccc(c1N2[C@@H](NN=N2)[C@@H](c3ccc(cc3)Cl)[NH2+]CCC4=c5ccccc5=[NH+][C@@H]4C)C C63513981
Cc1ccc2=C([C@@H]([NH+]=c2c1)C(=O)NCC[NH+]3CCCC[C@@H]3C)Sc4ccc(cc4)Cl C63530702
CCc1ccc(cc1)NC(=O)[C@H](CC)S[C@@H]2[NH+]=c3ccccc3=C4N2NC(=[NH+]4)CCC5=C(N=N[C@@H]5C)C C63708241
c1ccc(cc1)[C@@H]2[C@@H](SC(=[NH+]2)N/N=C/C3=c4ccccc4=[NH+]C3)c5ccccc5 C38815577
CC[NH+](CC)CCC/[NH+]=C/c1c(nn(c1O)c2nc3ccccc3s2)c4ccccc4 C13638832
c1ccc(cc1)N2c3ccccc3N[C@H]2SC[C@@H]4[NH+]=c5ccc(cc5=[NH+]4)[N+](=O)[O-] C65042868
CC[NH+](CC)CCCN(CC1=c2ccccc2=[NH+]C1)C(=S)Nc3ccc(c(c3)C)C C65315772
CCCCOC(=O)C1=C(OC2=C([C@@]13c4cc(ccc4NC3=O)Br)C(=O)CC(C2)(C)C)N C02483488
c1cc(ccc1C(=O)Oc2ccc(cc2/C=N/NC(=O)c3ccc(cc3O)O)Br)Cl C02542605
Cc1ccc(cc1)S(=O)(=O)NN2[C@@H](Nc3ccccc3C2=O)c4cc(cc(c4O)Cl)Cl C01033160
CCN(CC)c1ccc2c(c1)oc(=O)c3c2OC(=C([C@@H]3c4cc5c(cc(cc5[nH]c4=O)C)C)C#N)N C01221380
CCN(CC)c1ccc2c(c1)oc(=O)c3c2OC(=C([C@H]3c4cc5ccc(c(c5[nH]c4=O)C)C)C#N)N C01221377
c1cc(ccc1c2csc3c2c(=O)n(cn3)CC(=O)Nc4c(c5c(s4)CCCC5)C(=O)N)Cl C08919972
C[C@H]1CCc2c(sc(c2C(=O)N)NC(=O)[C@@H]3CCCN3S(=O)(=O)c4ccc(cc4)Cl)C1 C08928273
C[C@H]1CCc2c(sc(c2C(=O)N)NC(=O)C3CCN(CC3)S(=O)(=O)c4ccc(cc4)Cl)C1 C11122283
c1cc(sc1S(=O)(=O)N2CCC[C@@H]2C(=O)Nc3c(c4c(s3)CCCCC4)C(=O)N)Cl C12354739
C[C@]12CC/C(=N/OCC(=O)N[C@@H]3CCCCNC3=O)/C=C1CC[C@H]4[C@@H]2CC[C@]5([C@@H]4CC[C@@]5(C#C)O)C C12659109
CC(C)(C)[C@@H]1CCc2c(sc(c2C(=O)N)NC(=O)c3cc4nccc(n4n3)c5cccs5)C1 C13644315
C[C@H](C(=O)Nc1c(ccs1)C(=O)N)Sc2nc3ccccc3c(=O)n2c4ccc(cc4F)F C15813940
Cc1ccc(c(c1)C)c2cc(c3ccccc3n2)C(=O)O[C@@H](C)C(=O)Nc4c(ccs4)C(=O)N C16822955
Cc1ccc(cc1)Nc2cc(nc(n2)Nc3ccc(cc3)NS(=O)(=O)c4c(cc(cc4C)C)C)C C17042828
CCOc1ccc(cc1)c2nnc(n2N)S[C@@H](C)C(=O)Nc3ccc(cc3Br)C C18527416
Cc1ccc(cc1C)c2csc3c2c(=O)n(cn3)CC(=O)Nc4c(c5c(s4)CCCC5)C(=O)N C08919980
CC1=C([C@]2(c3cc(ccc3NC(=C2C(=O)OC(C)C)N)Br)C(=O)O1)C(=O)c4ccccc4 C20568996
CCn1c2ccc(cc2nc1SCC(=O)Nc3ccc(cc3C)Br)S(=O)(=O)N C22310391
Cc1c2c([nH]n1)OC(=C([C@H]2c3cc(c(c(c3)Br)OCc4ccccc4F)OC)C#N)N C22742657
C[C@H](C(=O)Nc1ccc(cc1Cl)Cl)Sc2nnc(n2N)c3ccc(cc3)OC(F)F C23648496
c1ccc(c(c1)C(=O)NNC2=CC(=NS(=O)(=O)c3ccc(cc3)Cl)C4=C(C2=O)CC=CC4)O C26786706
Cc1cc(cc(c1)NC(=O)C2=C(NC(=S)N[C@H]2c3ccc(c(c3)[N+](=O)[O-])Br)C)C C26919969
Cc1cccc2c1nc(cc2C)S[C@H](C)C(=O)Nc3nc4ccc(cc4s3)S(=O)(=O)N C32528757
Cc1c2c(=O)n(c(=O)n(c2sc1C(=O)NN)Cc3ccc(cc3)Cl)Cc4ccc(cc4)Cl C34779727
Cc1ccc(c(c1)C)Cn2c(=O)c3c(c(sc3n(c2=O)Cc4cc(ccc4C)C)C(=O)NN)C C34779755
Cc1ccc(c(c1)C)n2c(cc(n2)C(C)(C)C)NC(=O)CNC(=O)Nc3ccc(c(c3)Cl)Cl C35129375
Cc1cccc(c1)c2c3c(c4n2-c5ccccc5N[C@@H]4c6ccc(cc6O)O)n(c(=O)n(c3=O)C)C C36360611
Cc1c(c2ccccc2[nH]1)CCN3[C@@H]4[C@@H](C(=NC3=O)[O-])C([NH+]=C(N4)C)(C(F)(F)F)C(F)(F)F C39211608
CCCc1nc2c(o1)NC(=C([C@]23c4ccccc4N(C3=O)Cc5cccc(c5)Br)C#N)N C39323851
c1ccc(c(c1)c2cc3c(c4c(n(c3=O)Br)C(=O)C[C@@H](N4)c5ccccc5O)nc2)O C39449453
Cc1ccc(c(c1)OC[C@H]2NN[C@@H](N2c3ccccc3)SCc4[nH]c(=O)c5ccccc5n4)C C39747542
CCc1ccc(cc1)Nc2c(c3c(s2)c(c(c(n3)N)C#N)c4ccccc4)C(=O)N5CCOCC5 C39895350
C[C@H]1CN(C[C@@H](O1)C)C(=O)c2c3c(c(c(c(n3)N)C#N)c4ccccc4)sc2Nc5ccccc5 C39895356
c1ccc(cc1)c2c3cc(ccc3no2)[C@H]([C@@H](C#N)c4nc5ccccc5s4)n6c(cc(=O)[nH]6)N C40144286
Cc1cc(c(c(c1)O)c2c3c([nH]n2)C(=O)N([C@H]3c4ccc(c(c4)OC)O)Cc5ccc(cc5)F)C C38705020
Cc1cc(c(c(c1)O)c2c3c([nH]n2)C(=O)N([C@H]3c4cc(c(c(c4)Br)O)OC)CC=C)C C38705380
Cc1c(c(=O)n([nH]1)c2ccccc2)[C@@H](c3cc(ccc3O)Cl)c4c(nn(c4O)c5ccccc5)C C08589869
Cc1ccc2c(c1)[C@]3([C@H]4[C@@H]([C@H](N3)Cc5ccc(cc5)O)C(=O)N(C4=O)CCc6ccccc6)C(=O)N2 C15959436
CCc1ccc(cc1)N2C(=O)[C@@H]3[C@@H](N[C@]4([C@@H]3C2=O)c5cc(ccc5NC4=O)F)Cc6ccc(cc6)O C16010252
Cc1cc(cc(c1)N2C(=O)[C@@H]3[C@H](N[C@]4([C@@H]3C2=O)c5cc(ccc5NC4=O)F)Cc6ccc(cc6)O)C C16033791
c1ccc(cc1)CN2C(=O)[C@@H]3[C@H](N[C@]4([C@@H]3C2=O)c5cc(ccc5NC4=O)F)Cc6c[nH]c7c6cccc7 C16021336
Cc1cccc(c1)N2C(=O)[C@@H]3[C@H](N[C@@]4([C@@H]3C2=O)c5ccccc5NC4=O)Cc6c[nH]c7c6cccc7 C35375612
Cc1cc(c2c(c1)[C@@]3([C@H]4[C@@H]([C@@H](N3)Cc5c[nH]c6c5cccc6)C(=O)N(C4=O)c7ccccc7)C(=O)N2)C C15971752
CCc1cc2c3c(c1)[C@]4(c5c(n[nH]c5OC(=C4C#N)N)C)C(=O)N3C(C[C@]2(C)c6ccccc6)(C)C C02444198
CCOc1cc(cc(c1O)Br)[C@H]2[C@H]3C(=NN=C3OC(=C2C#N)N)c4cc(sc4C)C C00987163
CCOc1cc(cc(c1O)Br)[C@H]2[C@H]3C(=NN=C3OC(=C2C#N)N)c4ccc(cc4)OC C00718457
Cc1cc(cc(c1)N2C(=O)/C(=C\3/C[C@H](Sc4ccccc4N3)c5cccc(c5)O)/C(=O)NC2=O)C C21149877
Cc1ccc(cc1)Cn2c(=O)c3ccc(cc3[nH]c2=O)[C@H]4N[C@H](NO4)c5cccc(c5)C(F)(F)F C64870983
CSc1ccc(cc1)[C@@H]2N[C@@H](ON2)c3ccc4c(c3)[nH]c(=O)n(c4=O)Cc5ccc(cc5)Cl C64871198
COc1cc(cc(c1OC)OC)c2c3c([nH]n2)OC(=C([C@H]3c4cccc(c4)Br)C#N)N C08410125
CCCC(=O)Nc1ccc(cc1)S(=O)(=O)NC[C@@H](c2ccc3c(c2)CCCN3C)[NH+]4CCCCC4 C08800269
CC(C)(CC1=Nc2ccccc2S(=O)(=O)N1)CC(=O)NCC[NH+]3CCC(CC3)Cc4ccccc4 C09514117
CC[NH+](CC)CCOC(=O)c1ccc(cc1)N2CC(=O)C(=C2N)c3nc4ccccc4s3 C06144398
CCCC(=O)Nc1ccc(cc1)S(=O)(=O)NC[C@H](c2cccn2C)[NH+]3CCCCCC3 C11897801
COc1cccc(c1OC)C[NH+]2CCNC(=O)[C@@H]2CC(=O)NCCc3cccc(c3)Cl C11933726
c1ccc(cc1)OCC(=O)Nc2ccc(cc2)N3CCC(CC3)[NH2+]CCc4cn5ccsc5n4 C11785085
CCn1ccnc1CNC(=O)C[C@@H]2C(=O)NCC[NH+]2CC(c3ccccc3)c4ccccc4 C12299899
CCOc1ccc2c(c1)cc(c([nH+]2)NCCCNS(=O)(=O)c3ccc(cc3)Cl)C#N C12646231
CCc1ccc2c(c1)cc(c(=O)[nH]2)CN(Cc3ccco3)C(=S)NCCC[NH+](CC)CC C06197843
CC[NH+](CC)CCNC(=O)c1ccc(cc1)NC(=O)/C=C/c2cc(ccc2OC(F)F)Br C14356788
C[C@H](CC[NH+]1CCc2c(sc(c2C(=O)OC)S(=O)(=O)NCC3CCCCC3)C1)O C14969158
CC(C)NS(=O)(=O)c1ccc(cc1)C(=O)NC[C@@H](c2ccccc2OC)[NH+]3CCCC3 C15690850
Cc1c(c(ccc1CN2CC[NH+](C[C@@H]2CCO)Cc3cc(c(c(c3)OC)O)OC)OC)C C20784269
CCOC(=O)c1c(c(sc1NC(=O)C[NH2+]CCN2CCOCC2)C)c3ccc(cc3)C C22809205
C[NH+](C)[C@H](CNC(=O)CCc1ccc(cc1)S(=O)(=O)NC2CC2)c3ccccc3OC C23195504
C[NH+](C)[C@@H](CNC(=O)c1ccccc1OCC(=O)Nc2ccc(cc2)Br)c3ccco3 C23236240
C[NH+](C)[C@H](CNC(=O)c1ccccc1OCC(=O)Nc2ccc(cc2)Br)c3ccco3 C23236242
c1ccc(cc1)[C@@H](CNC(=O)c2ccc(cc2)S(=O)(=O)NC[C@H]3CCCO3)[NH+]4CCCC4 C23741575
Cc1ccc(c(c1)Br)NC(=O)[C@H](C)N2CC[NH+](CC2)CC(=O)NCCCOC C24337987
Cc1cc(no1)NC(=O)[C@@H](C)SCC(=O)NC[C@@H](c2ccccc2Cl)[NH+]3CCCC3 C27343938
CCOC(=O)C1=C(NC(=O)N[C@@H]1c2ccco2)C[NH+](Cc3c(cccc3Cl)F)C4CC4 C27371002
CCCNC(=O)C[NH+]1CCC(CC1)NC(=O)c2ccccc2SCc3c(noc3C)C C29223161
CC[C@@H](CNC(=O)CCNS(=O)(=O)c1ccc(cc1)Br)[NH+]2CCc3ccccc3C2 C29908438
Cn1c2ccc(cc2n(c1=O)C)COc3ccc(cc3OC)C[NH2+]CCc4c[nH]c5c4cccc5 C32616898
COc1ccccc1[C@H](CNC(=O)CCNS(=O)(=O)c2ccc(cc2)Br)[NH+]3CCCC3 C32983088
C[C@H](c1nc2cc(ccc2c(=O)n1C)Cl)N(CCCCCC[NH3+])C(=O)C3CCCCC3 C35743746
CC(C)C[NH+](Cc1[nH]c(=O)c2c(csc2n1)c3ccccc3F)C[C@@H](COC(C)C)O C35746012
CC(C)[NH+](Cc1[nH]c(=O)c2c(csc2n1)c3ccccc3OC)C[C@@H](COC(C)C)O C35746523
Cc1c(sc2c1c(=O)[nH]c(n2)C[NH+](C[C@@H](COCc3ccco3)O)C4CCCCC4)C C35746931
Cc1c(sc2c1c(=O)[nH]c(n2)C[NH+](C[C@H](COCc3ccco3)O)C4CCCCC4)C C35746932
CC[NH+](CC)CCNC(=O)[C@H](C1CCCC1)N2CCN(CC2)C(=O)Nc3ccc(cc3)C(C)C C35779623
CC[NH+](CC)CCNC(=O)[C@@H](C1CCCC1)N2CCN(CC2)C(=O)Nc3ccc(cc3)C C35779634
CC(C)c1cc2c(=O)[nH]c(nc2s1)C[NH+](Cc3ccco3)C[C@H](COc4ccccc4)O C35780911
CC(C)C[NH+](Cc1[nH]c(=O)c2c3c(sc2n1)CCCC3)C[C@H](COCc4ccco4)O C36156801
C[C@H]1CCc2c(sc3c2c(=O)[nH]c(n3)C[NH+](Cc4ccccc4)C[C@@H](COCC#C)O)C1 C36208031
Cc1cccc(c1)Nc2nc(cs2)C(=O)N(Cc3ccccc3)CC(=O)NCC[NH+](C)C C37426434
Cc1ccc(cc1)NS(=O)(=O)c2cc(ccc2OC)C(=O)NCc3ccccc3C[NH+]4CCCC4 C09670128
CCC(=O)Nc1ccc(cc1)S(=O)(=O)NC[C@@H](c2ccc(cc2)N(C)C)[NH+]3CCCC3 C38636135
CCOc1ccccc1CCNC(=O)[C@H]2CN(CC23CC[NH2+]CC3)C(=O)CCc4ccccc4 C39652621
CCCCCCC(=O)N1C[C@@H](C2(C1)CC[NH2+]CC2)C(=O)NCCc3ccc(cc3)OCC C39653932
CCCC[C@@H](C)C(=O)N1C[C@H](C2(C1)CC[NH2+]CC2)C(=O)NCCc3ccc(cc3)OCC C39654005
CCC(CC)C(=O)N1C[C@@H](C2(C1)CC[NH2+]CC2)C(=O)N[C@@H](C)CCc3ccc(cc3)OC C39675302
CCc1ccc(cc1)[C@@H](CNC(=O)c2cc(ccc2C)S(=O)(=O)NCCOC)[NH+](C)C C45820414
CCOc1cc(ccc1OCc2c(cccc2Cl)Cl)C[NH2+][C@H]3CCCc4c3cnn4CCO C48275579
CCn1cc[nH+]c1CNC(=O)C[C@@H]2C(=O)NCCN2CC(c3ccccc3)c4ccccc4 C38149545
CCn1cc[nH+]c1CNC(=O)C[C@H]2C(=O)NCCN2CC(c3ccccc3)c4ccccc4 C39455468
COc1ccccc1N(CCC(=O)N)C(=O)C[NH+]2CCC[C@H]2Cc3c(cccc3Cl)F C57985003
C[C@@H]1CCC[NH+](C1)Cc2ccc(cc2)CNC(=O)CCNS(=O)(=O)c3ccc(cc3)F C58948995
Cc1c(c(ccc1C[NH2+][C@H]2C[C@H](N(C2)C3Cc4ccccc4C3)C(=O)NCCOC)OC)C C23359381
COc1ccc(cc1)[C@H](CNC(=O)CSc2[nH]nc(n2)C3CC3)C4=c5ccccc5=[NH+]C4 C64353790
Cc1cc(cc(c1)c2c(c3cc(ccc3[nH]2)C(=O)N4[C@@H](CC[C@H]4C)C)CC[NH2+]CCCCc5ccncc5)C C03950031
CCC[NH+](CCC)CCC(=O)Nc1c(c2c(s1)CCC2)C(=O)Nc3ccc(cc3)Br C08919228
Cc1cc(c(cc1NC(=O)C[NH+](C)CC(=O)Nc2ccc(c(c2)C(F)(F)F)Cl)OC)[N+](=O)[O-] C09546022
CCc1ccccc1Nc2nc(nc(n2)N)CSc3nnc(n3c4ccccc4)C[NH+]5CCCC5 C09874151
CC[NH+](CC)CCN1[C@@H](C(=C(C1=O)O)C(=O)c2ccc(c(c2)C)OC(C)C)c3ccc(c(c3)OCC)O C09370584
C[C@H](c1cc([nH]n1)c2ccccc2)[NH+](C)Cc3ccc4c(c(sc4n3)C(=O)OC)NC(=O)C5CC5 C12151056
C=CCNc1nc(nc(n1)N2CCC(CC2)[NH2+][C@@H]3CC4c5ccccc5C3c6c4cccc6)NCC=C C13650757
C=CCNc1nc(nc(n1)N2CCC(CC2)[NH2+][C@H]3CC4c5ccccc5C3c6c4cccc6)NCC=C C13650758
CC[NH+](CC)CCNC(=O)[C@H](C)N1[C@H](c2ccccc2C1=O)c3c4ccccc4[nH]c3c5ccc(cc5)C C09095159
Cc1c(nc(o1)c2ccc(cc2)NC(=O)CCc3ccc(cc3)OC)CNC(=O)[C@H]4CCCC[NH+]4C C14986691
Cc1c(nc(o1)c2ccccc2NC(=O)c3ccsc3)C[NH+](C)C/C=C/c4ccc(c(c4)OC)O C14999914
CCOC(=O)c1c(c(sc1NC(=O)C[NH+]2CCCCC[C@@H]2c3ccc(cc3)OC)C(=O)NC)C C15105641
CC(C)[NH+](CCNC(=O)c1ccc(cc1)NS(=O)(=O)c2ccc(s2)Br)C(C)C C16600139
CCC[NH+](CC(=O)Nc1ccc(cc1Cl)Cl)CC(=O)Nc2c(nn(c2C)c3ccccc3)C C16627643
c1ccc(cc1)Cn2c(nnc2SCc3nc(nc(n3)Nc4ccccc4)N)C[NH+]5CCCCC5 C20071837
CCOc1ccccc1CN(C2CC([NH2+]C(C2)(C)C)(C)C)C(=S)Nc3ccc(cc3OC)Cl C20190110
Cc1ccc(cc1)CCNC(=O)CNC(=S)N2CC[NH+](C3(C2)CCCCC3)Cc4ccc(cc4)C C20687670
CC1(CC(CC([NH2+]1)(C)C)NC(=O)CSc2nnc(n2CC=C)CNc3cccc4c3cccc4)C C20830968
CC(C)[C@@H](c1ccc2c(c1)OCCCO2)NC(=O)C[NH+](C)CC(=O)Nc3cc(ccc3OC)Cl C24792358
Cc1ccc(cc1)[C@@H](c2cccs2)NC(=O)C[NH+](Cc3ccc(cc3)C(=O)NC)Cc4ccco4 C27575113
CCCC[C@@H](CC)CNC(=O)N1CC[NH+](CC1)Cc2[nH]c3c(c(cs3)c4cccs4)c(=O)n2 C32801785
c1ccc(cc1)/C=C/c2nc(c3c4c(sc3n2)CCCC4)NCCCC[NH+]5CCC(CC5)C(=O)N C32916222
CCC[NH+](CC(=O)Nc1ccc2c(c1)nc([nH]2)C(F)(F)F)CC(=O)Nc3ccc(c(c3F)F)F C32934515
CCCc1cc2c(nc(nc2s1)SCc3ccc(cc3)[N+](=O)[O-])N4CC[NH+](CC4)CC(=O)N C34757528
Cc1ccccc1n2c(cc(n2)C(C)(C)C)NC(=O)CN(CC[NH+](C)C)C(=O)Nc3ccccc3F C35143644
CCCNC(=O)N1CCC[NH+](CC1)CC2=C([C@@H](NC(=O)N2CC)c3ccc(cc3)F)C(=O)OCC C35642737
CCCNC(=O)N1CCC[NH+](CC1)CC2=C([C@H](NC(=O)N2CC)c3ccc(cc3)F)C(=O)OCC C35642739
CC(C)CC[NH+](Cc1[nH]c(=O)c2c(csc2n1)c3cccc(c3)Cl)C[C@H](COCC(C)C)O C35746353
C#CCOC[C@@H](C[NH+](Cc1[nH]c(=O)c2c(csc2n1)c3cccc(c3)Cl)C4CCCCC4)O C35747619
C#CCOC[C@H](C[NH+](Cc1[nH]c(=O)c2c(csc2n1)c3cccc(c3)Cl)C4CCCCC4)O C35747621
CC(C)c1cc2c(=O)[nH]c(nc2s1)C[NH+](C[C@H](COc3ccc(cc3)Cl)O)C4CCCCC4 C35780957
Cc1ccc(cc1)C[NH+](CCc2c[nH]c3c2cccc3)Cc4nc(cs4)C(=O)Nc5ccc(cc5)C C35815143
CCOC(=O)C1=C(N(C(=O)N[C@@H]1c2ccsc2)CC=C)C[NH+]3CCCN(CC3)C(=O)NC(C)C C36016913
CCOC(=O)C1=C(N(C(=O)N[C@H]1c2ccsc2)CC=C)C[NH+]3CCCN(CC3)C(=O)NC(C)C C36016915
Cc1ccc(cc1C)c2csc3c2c(=O)[nH]c(n3)C[NH+](C[C@H](COC(C)(C)C)O)C4CCCCC4 C36205366
CC(C)(C)OC[C@H](C[NH+](Cc1[nH]c(=O)c2c(csc2n1)c3ccccc3F)C4CCCCC4)O C36206265
CC(C)CC[NH+](Cc1[nH]c(=O)c2c(csc2n1)c3ccccc3OC)C[C@H](COCC(C)C)O C36206597
C=CCOC[C@@H](C[NH+](Cc1[nH]c(=O)c2c(csc2n1)c3cccc(c3)Cl)C4CCCCC4)O C36207934
c1ccc(cc1)CNC[C@@H](c2ccc(cc2)S(=O)(=O)Oc3ccccc3)[NH+]4CCN[C@@H](C4)Cl C39534337
Cc1ccc(cc1)c2csc3c2c(=O)[nH]c(n3)C[NH+](C[C@@H](COc4ccccc4C)O)CC(C)C C35747205
C[C@@H](C(F)(F)F)Nc1c(c(nc(n1)c2ccccn2)Cl)c3c(cc(cc3F)OCCC[NH2+]C)F C40891765
CCOc1ccccc1c2nc(c(o2)C)C[NH+]3CCC(CC3)C(=O)NCCc4c[nH]c5c4cccc5 C40984854
Cc1ccc(c([nH+]1)Cn2c3cc(ccc3[nH+]c2NCCc4ccccc4)CNc5cc(cc(c5)C)C)[O-] C29134158
CC(C)CN(CC(C)C)C(=O)c1ccc(cc1)Nc2cc(nc([nH+]2)N)Nc3ccc4c(c3)scn4 C39267717
CC[C@]1(NN(C(=[NH+]1)SCC(=O)Nc2c(c3c(s2)CCCC3)C(=O)OCC)c4ccccc4)C C59564788
CC(C)CCc1c2n(c(n1)c3cc([nH]n3)C(C)C)CC[NH+](C2)Cc4cn(c5c4cccc5)CC(=O)N C14532843
Cn1cc[nH+]c1[C@H](c2ccc(cc2)Cl)NC[C@H](COC(c3ccc(cc3)F)c4ccc(cc4)F)O C28656083
COc1cc(cc(c1OC)OC)[C@@H]2N[C@H](CS2)CC(=O)NCCC3=c4cc(ccc4=[NH+]C3)Cl C63279937
CC(C)(C)OC(=O)N[C@@H](CC1=c2ccccc2=[NH+]C1)C(=O)N/N=C/c3ccc4cc(ccc4n3)OC C63426737
Cc1cc(ccc1N/C(=N\C(=O)c2cc(cc(c2)OC)OC)/NCCC3=c4ccccc4=[NH+]C3)Cl C63588577
```
