## Supplementary material for "Using Single Protein/Ligand Binding Models to Predict Active Ligands for Unseen Proteins": Code and dataset: CHEMBL5145

```
c1cc(ccc1F)S(=O)(=O)NC(=O)OC[C@@H]2CCC[NH+]3[C@@H]2CCCC3 C04654094
c1ccc(cc1)N2C(=O)NCC23CC[NH+](CC3)C[C@H]4COc5ccccc5O4 C01640521
[H]/N=C/1\C(C2=CC[NH+](C[C@@H]2[C@H](C1(C#N)C#N)c3ccc(cc3)OCC)CC)C#N C04457889
COc1cccc(c1O)[C@H]2CC(=NN2C(=O)C[NH+]3CCCC3)c4cccs4 C07986624
Cc1c(sc2c1c(nc(n2)C[NH+]3CCC(CC3)C)N(C)CC(=O)NC)C C08936627
Cc1c(sc2c1c(=O)n(c(n2)C(C)C)C3CC[NH+](CC3)CC(=O)NC4CC4)C C12145445
CC[C@H](C)[NH2+]C1CCN(CC1)c2nc(c3ccc(cc3n2)S(=O)(=O)C)C C12195661
CC(C)Cn1c2c(c(n1)C(=O)N3CCOCC3)C[C@H](CC2)[NH2+]C4CCCC4 C14742703
Cn1c2c(c(n1)C(=O)N(C)Cc3ccco3)C[C@@H](CC2)[NH2+]C4Cc5ccccc5C4 C14751072
c1ccc2c(c1)c(c[nH]2)C3CC[NH+](CC3)Cc4nc5ccccc5c(=O)n4CC#N C23185521
c1cc2c(cc1[C@@H]3CCC[NH+]3CCC(=O)Nc4c(ccs4)C#N)OCCCO2 C23330070
Cc1ccc2c(c1)S(=O)(=O)N=C(N2)CN3CC[NH+](CC3)CCc4cccs4 C24899455
C[C@@H]1C[C@H](CN(C1)C(=O)[C@@H](C)[NH+]2CCC(CC2)NS(=O)(=O)c3ccccc3)C C25045495
C[C@H]1CCC[NH+](C1)CC(=O)Nc2c(c3c(n2C[C@@H]4CCCO4)CCCC3)C#N C29692523
Cc1ccc(c(c1)C)n2cnn(c2=S)C[NH+]3CCN(CC3)c4ccc(cc4)O C32751085
CC1CCC2(CC1)N([C@H](CO2)C(=O)NCC[C@@H]3CCC[NH+]3C)C(=O)C4CCCC4 C34920221
CCN(C)c1c2c(nc(n1)N3CCN(CC3)c4ccc(cc4)F)CC[NH2+]C2 C35836162
Cc1ccc2c(c1)[nH+]c([nH]2)N3CCN(CC3)S(=O)(=O)c4cccc(c4)F C38554575
Cn1cccc1[C@H](CNC(=O)[C@H]2COc3ccccc3O2)[NH+]4CCCCCC4 C38677350
CN1[C@@H](NN=N1)S[C@H]2C(=c3ccc(cc3=[NH+]C2=O)Cl)c4ccccc4 C39354145
CC(C)(CN1CC[NH+](CC1)C)[C@H]2N[C@H]3C(=N2)C=NN3Cc4ccccc4Cl C39436821
COc1ccc(cc1)C2=NN=C[C@@H]2CN3CC[C@H]([C@@H](C3)O)[NH+]4CCCCCC4 C39530872
c1ccc2=[NH+]C(=O)CC(=c2c1)C(=O)N(C[C@@H]3CCCO3)[C@H]4Nc5ccccc5S4 C39725194
C[C@@H]1C(=c2ccccc2=[NH+]1)C(=O)[C@H](C)OC(=O)c3cc(=O)[nH]c4c3cccc4 C39982502
c1cc(c(cc1[C@H](c2c(n3c(s2)ncn3)O)[NH+]4CCC(=O)CC4)Cl)Cl C41636092
Cc1cc(c2c(c1)C(=O)CC3(O2)CC[NH+](CC3)CC(=O)NCc4ccco4)C C49597416
CC[C@@H](C)[C@H]1C(=O)N(C2([NH2+]1)CCN(CC2)S(=O)(=O)c3ccccc3)CC C36029106
COc1ccc2c(c1)[nH]c(n2)[S@@](=O)Cc3c(c(cc[nH+]3)N4CCCC4)Cl C29570816
C[NH+](C)[C@@H](CNC(=O)N1CCN(CC1)C(=O)c2cccs2)c3cccs3 C53530396
c1ccc2c(c1)[nH]c(=O)n2C3CC[NH+](CC3)Cc4coc(n4)c5cccs5 C14022950
c1ccc(cc1)/C=C/c2[nH]c(=S)n(n2)CN3CCN(CC3)c4cccc[nH+]4 C55349631
Cc1ccc(c(c1)C)S(=O)(=O)NCc2ccc([nH+]c2)N3C[C@H](O[C@@H](C3)C)C C56062480
Cc1ccc(c(c1)S(=O)(=O)NCc2ccc([nH+]c2)N3CCO[C@@H](C3)C)C C56064900
CC(C)[C@@H](c1ccc2c(c1)OCCO2)NCc3cc(=O)n4ccsc4[nH+]3 C32759525
Cc1cccc(c1)[C@H](c2c(n3c(s2)ncn3)O)N(C)C4CC[NH+](CC4)C C41636186
CC1CC[NH+](CC1)c2ccc(cc2)N[C@@H](C)C(=O)N(C)[C@@H]3CCS(=O)(=O)C3 C52774612
CC1CC[NH+](CC1)c2ccc(cc2)N[C@H](C)C(=O)N(C)[C@@H]3CCS(=O)(=O)C3 C52774614
CC1CC[NH+](CC1)c2ccc(cc2)N[C@H](C)C(=O)N(C)[C@H]3CCS(=O)(=O)C3 C52774619
C[C@@H]1CCC[C@](C1)(CNC(=O)c2ccc(cc2)N3CCCS3(=O)=O)[NH+](C)C C59890899
C1CCC(C1)C[NH+]2CCC(CC2)NC(=O)CN3C(=O)[C@H]4[C@@H]5C[C@H]([C@H]4C3=O)C=C5 C63273085
C[C@H](C(=O)Nc1ccccc1F)[NH+]2CCCN(CC2)C(=O)c3ccccc3OC C64485431
Cc1cccc(c1)C(=O)N(C)CCC2=NO[C@H](N2)[C@@H]3C=c4cc(ccc4=[NH+]3)C C64678630
c1ccc2=[NH+]CC(=c2c1)CCNC(=O)[C@@H]3[C@@H]4C=C[C@]5([C@H]3C(=O)N(C5)C6CCCC6)O4 C64717591
c1c(cc(c2c1OCCO2)Cl)CCNC(=O)N3CC[C@H](C3)[NH+]4CCCC4 C66176462
C1CCC2(CC1)CC(=O)N(C2=O)C[NH+]3CCC(CC3)NC(=O)CC4CCCC4 C66858963
c1ccc(c(c1)CC(=O)N2CCN(CC2)C(=O)N[C@@H]3CC[NH+]4[C@@H]3CCCC4)F C66985354
Cc1c(c(n(n1)c2ccccc2Cl)Cl)C[NH2+]Cc3nnc4n3CCCC4 C67215843
CC(C)[NH+]1CCC(CC1)NC(=O)N2CCC[C@@H]2c3cccc4c3OCCO4 C67381927
Cc1ccn2cc([nH+]c2c1)CNC(=O)C(=O)N3CCCc4c3cc(cc4C)C C67533790
Cc1cc(c(n1c2ccc3c(c2)OCCO3)C)C(=O)NC[C@H]4CC[NH+](C4)C(C)C C67633689
C[NH2+][C@H]1CCc2cc(c(c(c2-c3c1cc(=O)c(cc3)N)OC)OC)OC C02944456
CCCCN1C(=O)[C@H]2[C@@H](C1=O)[C@]3(c4ccccc4NC3=O)[NH2+][C@H]2[C@@H](C)O C05347848
C[C@@H](C(=O)Nc1c(ccs1)C(=O)N)[NH+]2CCC(CC2)C(=O)N3CCCCCC3 C08187835
C[C@H](C(=O)Nc1ccc(cc1)S(=O)(=O)N)[NH+]2CCc3c(ccs3)C2 C10341413
C1CCC(CC1)CN2CCC[C@](C2=O)(C[NH2+]C3CCC(CC3)O)O C12372797
C[C@H]1CCc2c(sc3c2c(ncn3)NC4CC[NH+](CC4)CC(=O)N)C1 C14729192
Cc1cc(cc(c1)n2c3c(cn2)[C@@H](CCC3)[NH2+]Cc4cnc(nc4)N)C C15074009
Cc1cc(cc(c1)C(=O)N[C@H](C)C(=O)N2CCC3(CC2)c4c(nc[nH]4)CC[NH2+]3)C C08743753
CC/C(=N\[C@@H]1CCCC[C@H]1[NH3+])/C2C(=NC(=O)N(C2=O)C3CCCCC3)O C09414012
c1ccc2c(c1)nc(s2)N3CCC[C@@H](C3)[NH2+]Cc4cnc(nc4)N C19228088
CC1CCC(CC1)(CNC(=O)Cc2nnc(s2)N)[NH+]3CCCCC3 C19655278
COc1c(cc(cc1Br)Cl)S(=O)(=O)N[C@@H]2C[C@@H]2[NH3+] C36264593
COc1c(cc(cc1Br)Cl)S(=O)(=O)N[C@H]2C[C@@H]2[NH3+] C36264594
C[C@H](C(=O)N1CCC2(CC1)c3c([nH+]c[nH]3)CCN2)NC(=O)c4cccs4 C24987115
CC[NH+]1CCC[C@H]1CNS(=O)(=O)c2ccc(cc2N)Br C37063225
C[NH+]1CCC(CC1)NS(=O)(=O)c2ccc(cc2Br)N C37267202
c1cc(c(cc1C=[NH+][C@@H]2[C@H](C3=C(S2)CCCC3)C(=O)N)[N+](=O)[O-])O C19851599
CC(C)(C#Cc1ccc(cc1)C(=O)N2CCC(CC2)(C(=O)N)[NH+]3CCCCC3)O C00716700
c1cc(c2c3c1C[C@@H]4[C@]5([C@]3(CC[NH+]4CC6CCC6)[C@H](O2)[C@H](CC5)O)O)O C03977862
CC[C@H](C)[NH2+][C@H](c1cc2c(c(c1)Br)OCCO2)C(=O)N C38065079
CS[P@@]1(=O)N[NH+]2C[C@@H]3C=C(C(=C[C@@H]3C[C@@H]2CO1)O)c4ccccc4O C39468473
CC[NH+]1CCN(CC1)C(=O)c2c(c\3c(o2)CC(C/C3=N\NC(=S)N)(C)C)C C39856152
CN(C[C@@H](COC)O)c1c2cc(ccc2[nH+]cc1N)Br C42500626
C[C@@]1(CCS(=O)(=O)C1)NNC(=O)NCC2(CCCCC2)[NH+]3CCCCC3 C43111740
C[NH+]1CCC(CC1)CNS(=O)(=O)c2ccc(cc2N)Br C44516072
CC[NH+]1CCC(CC1)CNS(=O)(=O)c2ccc(cc2N)Br C44516247
C[C@]12C[C@H](CC(C1)(C)C)N(C2)c3cncc(n3)/C(=[NH+]\NC(=S)N4CCCC4)/N C44552075
c1c(cc(c(c1Cl)S(=O)(=O)N[C@@H]2CC[NH+](C2)C3CC3)Cl)N C44686643
CC[C@@H](C)C(=O)N1C[C@@H](C2(C1)CC[NH2+]CC2)C(=O)N[C@@H](C)c3c([nH]nc3C)C C44713757
C[C@]1(CCS(=O)(=O)C1)Nc2c3cc(ccc3[nH+]cc2N)Br C44924364
C[C@@H](c1nc(nc(n1)N(C)C)N)[NH+]2CCC(CC2)[C@H](c3ccccc3)O C48039887
c1c(cnc(c1C(=O)N[C@H]2CC[NH+]3[C@@H]2CCCC3)N)Br C50710051
CC[C@H](C)N1C(=O)[C@H]2[C@@H](C1=O)[C@]3(c4ccc(c(c4NC3=O)C)C)[NH2+][C@@H]2[C@@H](C)O C05350659
C[NH+](Cc1cc(sc1)Br)Cc2nc(c3ccsc3n2)NN C51145844
C[C@H](C(=O)Nc1c(ccs1)C(=O)N)[NH+]2CCC[C@@H]2c3ccsc3 C52803689
C[NH+]1CCC2(CC1)N[C@@H](CC(=N2)c3ccccc3O)c4cccc(c4O)OC C15830188
CCn1c(=O)[nH]nc1S[C@@H](c2cccc(c2)Br)[C@H](C)[NH3+] C61594334
CC(C)n1c(=O)[nH]nc1S[C@@H](C[NH3+])c2cccc(c2)Br C61595177
c1c(cc(c(c1N)Br)S(=O)(=O)N[C@@H]2CC[NH+](C2)C3CC3)Cl C61882451
C[C@@H](C(=O)N1CCC2(CC1)c3c([nH]c[nH+]3)CCN2)NC(=O)c4cccs4 C20573757
C[C@@H](CCNc1c2cc(ccc2ncc1[N+](=O)[O-])Br)[NH3+] C63171468
c1ccc2=[NH+]C(=O)CC(=c2c1)C(=O)N[C@@H]3[C@@H](C4=C(S3)CCCC4)C(=O)N C39936867
COc1ccc2=[NH+][C@@H]3[C@@H](NCCC3=c2c1)[C@@H]4[C@@H](N(C(=S)NC4=O)C5CC5)O C63375616
CCCCn1c(=O)c(c([nH]c1=O)[O-])[C@H]2[C@H]3C(=c4cc(ccc4=[NH+]3)C)CC[NH2+]2 C64062029
Cc1cc(nc([nH+]1)N)NCc2ccc(cc2)S(=O)(=O)N3CCCC3 C52358554
Cc1ccc(cc1)C(=O)N[C@H](C)C(=O)N2CCC3(CC2)c4c([nH]c[nH+]4)CCN3 C24985905
Cc1c(sc2c1c(nc(n2)CC[NH3+])NC[C@H]3c4ccccc4CCO3)C C65374786
CC(C)(C(=O)NC1CC[NH+](CC1)CC2CCCCC2)NC(=O)NC C65917167
CC1CCC(CC1)[NH+]2CCC(CC2)NC(=O)C3CCC4(CC3)C(=O)NC(=O)N4 C67301194
CC(=O)NC[C@H]1CCC[NH+](C1)CC(=O)NC(=O)NC23CC4CC(C2)CC(C4)C3 C67419134
c1ccc2c(c1)[C@]3(CCO2)C(=O)N(C(=O)N3)CC(=O)NCc4cccs4 C05342648
Cn1c(c(c(=O)n(c1=O)C)C(=O)/C(=C/c2ccc(cc2)C(F)(F)F)/C#N)N C08199511
c1ccc2c(c1)CCN(C2)C(=O)CN3C(=O)[C@@H](NC3=O)Cc4c[nH]c5c4cccc5 C03427147
c1ccc2c(c1)nc(o2)C3CCN(CC3)C(=O)c4ccc(cc4)S(=O)(=O)N C09691341
C[C@@H]1Cc2ccccc2N1C(=O)Cc3csc(n3)NC(=O)[C@H]4CCC(=O)N4 C12879087
Cc1ccc(cc1)S(=O)(=O)N2CCC(CC2)C(=O)N3CCC[C@@H](C3)C(=O)N C13070843
c1csc(n1)NC(=O)CSC2=C(C3(CCCCC3)[C@@H](C(=O)N2)C#N)C#N C14671703
C[C@@H]1Cc2cc(ccc2N1C(=O)COC(=O)c3cccs3)S(=O)(=O)N C16746032
CC(C)c1csc(n1)NC(=O)CCC(=O)N2CC(=O)Nc3c2cccc3 C19718219
Cc1c(c(n2cnc(c2n1)C(=O)N)C)CCC(=O)N3CCc4c(ccs4)[C@@H]3C C25966867
c1cc(c(cc1[N+](=O)[O-])C(=O)N2CCC[C@H](C2)C(=O)N)I C37285922
c1cc(c(cc1[N+](=O)[O-])C(=O)N2CCC[C@H]2C(=O)N)I C37286138
CC\1=NN(C(=O)/C1=C/NNC(=O)c2cc(cnc2)Br)c3ccccc3 C01801981
COC1=C[C@@H]2C[C@@H]3CO[P@@](=O)(NN3C[C@@H]2C=C1c4ccccc4O)OC C39467751
c1c(cc(cc1Cl)Cl)S(=O)(=O)N2CCN(CC2)S(=O)(=O)N C40384562
C[C@@](CNS(=O)(=O)c1ccc2c(c1)oc(=O)n2C)(c3ccc(cc3)F)O C40628933
Cc1cc(cc(c1S(=O)(=O)N[C@@H](C)CO)C)N2CCCCS2(=O)=O C40664050
c1cc2c(cc1C(=O)CSc3[nH]c(=O)c4c(n3)CSC4)NC(=O)CO2 C41607260
C1C[C@H](N(C1)C(=O)C23CC4CC(C2)CC(C4)C3)C(=O)NNC(=O)[C@H]5CCCO5 C42968588
Cc1cc(no1)c2nc(cs2)c3cc(c(n3C[C@H]4CCCO4)C)C(=O)N C43212838
C[C@@H](C(=O)NC(=O)NC(C)C)N1CCN(CC1)C(=O)c2ccc(cc2)Cl C44089524
c1cnc(nc1)NNC(=O)C2CCN(CC2)C(=O)c3ccc(cc3)Br C45520751
c1ccc2c(c1)CCC[C@@H]2N3CCN(CC3)S(=O)(=O)c4ccc(o4)C(=O)N C48279009
c1ccc(c(c1)NC(=O)C(=O)NC[C@@H]2COc3ccccc3O2)N4CCCC4 C48704390
c1ccc(c(c1)NC(=O)[C@H]2CC(=O)N(C2)c3ccc(cc3)F)N4CCNC(=O)C4 C49412565
C[C@H](c1ccc(cc1)c2cs/c(=N\C(=O)c3cccc[n+]3[O-])/[nH]2)NC(=O)C C45019560
CC(C)[C@H]1[C@H]2[C@H](C(=O)N(C2=O)C[C@H]3CCCO3)[C@]4(N1)c5ccccc5NC4=O C20758630
CC(C)[C@@H]1[C@@H]2[C@@H](C(=O)N(C2=O)CCOC)[C@@]3(N1)c4cc(ccc4NC3=O)Cl C20566478
Cc1cc(c2cnn(c2n1)Cc3cccs3)C(=O)N4C[C@@H](CC[C@H]4C)C(=O)N C57174725
c1cc(ccc1N2CCN(CC2)S(=O)(=O)c3ccc(cc3)S(=O)(=O)N)F C15323942
c1cc2cccc3c2c(c1)N(S3(=O)=O)CC(=O)N4CCC(CC4)CC(=O)N C58394602
Cc1nnc(o1)[C@@H](C)Sc2nnc(n2N)c3ccccc3Br C59845293
c1ccc(c(c1)N2CCN(CC2)C(=O)CSc3c(cc(c(n3)N)C#N)C#N)F C19182164
c1cc(sc1)c2nc(on2)CNC(=O)c3cc4ccc(cc4[nH]c3=O)F C62511889
COc1ccc2c(c1)N(CC[C@H]2O)S(=O)(=O)c3ccc4c(c3)CC(=O)N4 C62553396
CC[C@@H]1NN=C(S1)/N=C(/[C@@H]2CSCN2C(=O)C3=c4ccccc4=[NH+]C3)\[O-] C63970736
CC(C)[C@@H]1[C@H]2[C@@H](C(=O)N(C2=O)CCOC)[C@@]3(N1)c4cc(ccc4NC3=O)Cl C20566478
c1cc(c(cc1N2CCCC2=O)NC(=O)N3CCC[C@H](C3)C(=O)NC4CC4)F C65369151
Cc1c(c(n(n1)C)C)[C@H](C)NC(=O)C(=O)Nc2c(c3c(s2)CCCC3)C#N C65615518
c1cc2c(cc1S(=O)(=O)N3CCC(CC3)NC(=O)C4CCC4)CCC(=O)N2 C66104520
c1cc(c(cc1C(=O)N2CCN(CC2)C(=O)C3CCCCC3)S(=O)(=O)N)F C66340431
CCn1c(n[nH]c1=S)CNC(=O)c2ccc(cc2)n3cnc4c3cccc4 C66636789
Cc1ccc2cccc(c2n1)NC(=O)[C@H](C)NC3=NS(=O)(=O)c4c3cccc4 C66715799
c1ccc(cc1)[C@@H]2CCCN(CC2)C(=O)CCn3cc(cn3)S(=O)(=O)N C66762823
C[C@H](C(=O)Nc1nc2c(s1)C(=O)CC(C2)(C)C)NC(=O)C3CCOCC3 C66824716
C[C@@H](C(=O)NC(=O)NC[C@@H]1CCCO1)N2CCO[C@@H](C2)c3cccc(c3)F C66847944
Cc1csc(n1)N2CCN(CC2)C(=O)Nc3cc(c(cc3F)F)NC(=O)C C66980875
Cn1c(n[nH]c1=S)CNC(=O)[C@@H]2CCCC[C@H]2C(=O)N3CCc4c3cccc4 C67050153
Cc1ccc(cc1)N2CC[C@H](C2=O)C(=O)NCc3n[nH]c(=S)n3C(C)C C67072303
Cc1c2c([nH]c1C(=O)NCCCc3nnc4n3CCCCC4)CCCC2=O C67176915
Cc1cc2c(c(=O)n1CCO)[C@@H](C(=C(O2)N)C#N)c3cc(c(c(c3)OC)OC)OC C04851052
CNC(=O)C1=c2n(c(=O)/c(=C/C(=O)OC)/s2)C(=C([C@@H]1c3ccc(cc3)F)C#N)N C03769872
CC(C)NC(=O)N1CCN(C[C@H]1C(=O)N[C@H]2CCCNC2=O)C(=O)c3cccs3 C05414621
CSCC[C@@H](C(=O)N1CCN(CC1)S(=O)(=O)c2cccc(c2)F)NC(=O)N C08241263
c1ccc(cc1)[C@H](CNC(=O)C(=O)NNC(=O)c2cccs2)S(=O)(=O)c3cccs3 C08967873
Cc1ccc(cc1)S(=O)(=O)CC(=O)Nc2c(c3c(s2)CN(CC3)C(=O)OC)C(=O)N C09325345
CC(=O)N1CCc2c(sc(c2C(=O)N)NC(=O)c3ccc(cc3)S(=O)(=O)N(C)C4CC4)C1 C10099565
CCCCn1c(c(c(=O)[nH]c1=O)N(C)CCS(=O)(=O)c2ccc(cc2)Br)N C11037591
CCS(=O)(=O)N1Cc2ccccc2C[C@@H]1C(=O)NCCc3ccc(cc3)S(=O)(=O)N C12941761
C[C@@H]1C(=O)N(c2ccccc2O1)CCC(=O)N[C@H](C)c3ccc(cc3)S(=O)(=O)N C12971509
CC(C)Cn1c(c(c(=O)[nH]c1=O)N(CC(C)C)C(=O)[C@H]2CS[C@]3(N2C(=O)CC3)C)N C13011819
c1cc(oc1)/C=C\2/C(=O)N(C(=S)S2)CCC(=O)Nc3ccc(cc3)S(=O)(=O)N C15038209
CCOc1cccc(c1O)[C@H]2[C@@H]3[C@H](C(=O)N(C3=O)Cc4ccccc4)[C@]([NH2+]2)(CC(C)C)C(=O)[O-] C15240798
c1cc(cc(c1)S(=O)(=O)Nc2cc3c(cc2Cl)OCCCO3)S(=O)(=O)N C15514331
CCCCn1c(c(c(=O)[nH]c1=O)N(C)C(=O)C[C@@H]2c3ccccc3C=CN2C(=O)C)N C15605262
Cc1cc(c(o1)C)C(=O)NNC(=O)[C@H](C(C)C)NC2=NS(=O)(=O)c3c2cccc3 C16230540
Cn1cc(cc1C(=O)N)S(=O)(=O)N2CCC(CC2)C(=O)NCCC3=CCCCC3 C22023899
CC(C)Cn1c(c(c(=O)[nH]c1=O)C(=O)Cn2cc(cc(c2=O)Cl)C(F)(F)F)N C22060277
c1ccc(cc1)[C@@H](C(=O)NC(=O)N)N2CCN(CC2)S(=O)(=O)c3ccc(cc3)Cl C15410634
Cc1c(sc2c1c(=O)n(c(n2)SCC(=O)c3c(n(c(=O)[nH]c3=O)C4CC4)N)C)C C24416511
Cc1c(sc2c1c(=O)n(cn2)NC(=O)CSc3nc(c(s3)CC(=O)N)C)C C24902296
c1ccc2c(c1)c(c[nH]2)C[C@H]3C(=O)N(C(=O)N3)NC(=O)c4cc(cnc4)Br C28849375
CC1(O[C@@H]2[C@H]([C@H](O[C@@H]2O1)[C@@H](CNC(=O)c3ccccc3)O)NC(=O)c4ccccc4)C C32107220
C[C@@]12CC[C@@H]3[C@@H]([C@@]1(CC[C@@H]2C4=CC(=O)OC4)O)CC[C@@]5([C@@]3(CC[C@@H](C5)O)CO[N+](=O)[O-])O C35877861
c1cc(ccc1NC(=O)Cn2c(=O)c3c4c(sc3n(c2=O)CC(=O)N)CCC4)Br C37640610
CC(=O)N1[C@H](CC(=N1)c2ccc(cc2)N(C)C)[NH2+][C@@H](Cc3c[nH]c4c3cccc4)C(=O)[O-] C08863621
c1cc(ccc1CNC(=O)Cc2ccc(s2)S(=O)(=O)N3CCOCC3)S(=O)(=O)N C12972071
COc1cc(ccc1OCC(=O)N)[C@H]2CC(=O)NC3=NC(=NC(=O)[C@@H]23)c4ccccc4 C38776808
CC(=O)N1CCc2c(sc(c2C(=O)N)NC(=O)/C=C/c3ccc(c(c3)OC)OC)C1 C38804971
CC(C)S(=O)(=O)C1=C2Nc3ccccc3C[NH+]2[C@H](C1)C(=O)N(c4ccccc4O)[O-] C39545517
Cc1cc(nn1C)C(=O)N2C[C@@H](C3(C2)CC[NH2+]CC3)C(=O)NCC4CCC(CC4)C(=O)[O-] C39662876
Cc1cc(nn1C)C(=O)N2C[C@H](C3(C2)CC[NH2+]CC3)C(=O)NCC4CCC(CC4)C(=O)[O-] C39662877
CCOc1ccccc1C(=O)N2C[C@@H](C3(C2)CC[NH2+]CC3)C(=O)NCCCC(=O)[O-] C39663483
CC(C)(C)N1C(=O)[C@H]2[C@H]([NH2+][C@@]([C@@H]2C1=O)(CC3CCCCC3)C(=O)[O-])c4ccc(c(c4)OC)O C33912805
CC[C@@H](C)[C@]1([C@@H]2[C@@H]([C@@H]([NH2+]1)c3ccc(c(c3)OC)O)C(=O)N(C2=O)C(C)(C)C)C(=O)[O-] C43221750
C[C@H]1C(=O)[C@]23[C@@H](C[C@H]4[C@@]([C@@H]2[C@@H](C[C@]1([C@@H]3O)O)OC(=O)C)([C@@H](CCC4(C)C)OC(=O)C)C)O C43726303
Cc1cccc2c1NC(=O)[C@]23[C@H]4[C@@H]([C@H](N3)[C@@H](C)O)C(=O)N(C4=O)Cc5ccccc5OC C35363833
C[C@@H]([C@H]1[C@@H]2[C@@H](C(=O)N(C2=O)Cc3ccc(cc3)OC)[C@@]4(N1)c5cccc(c5NC4=O)Cl)O C20610765
C[C@H](C(=O)Nc1c(ccs1)C(=O)N)OC(=O)Cn2c3ccccc3c(=O)c4c2cccc4 C10723368
CC[C@](C1=CC2=c3c(cc4=C(C(=O)C=Cc4n3)CN(C)C)C[NH+]2C(=C1CO)[O-])(C(=O)[O-])O C35653234
CCN(CC)c1ccc(c(c1)O)[C@H]2[C@@H]3[C@H](C(=O)N(C3=O)c4ccccc4)[C@@]([NH2+]2)(C)C(=O)[O-] C15306773
C[C@H]1Cc2cc(ccc2N1C(=O)C)S(=O)(=O)Nc3cc(ccc3NC)S(=O)(=O)NC C60341701
Cc1ccc(o1)[C@@]2(C(=O)N(C(=O)N2)CC(=O)N(CCC(=O)N)Cc3ccccc3)C C60346229
C[C@@]1(C(=O)N(C(=O)N1)CC(=O)N(CCC(=O)N)Cc2ccccc2)c3ccsc3 C60346647
CCc1ccc(cc1)n2c3c(cn2)[C@]4(CC(=O)N3)c5ccccc5N(C4=O)CC(=O)N C20744384
CNC(=S)N(CCc1ccc(cc1)S(=O)(=O)N)[C@@H]2CC(=O)N(C2=O)c3ccccc3 C02965327
C1CC[C@@H]2[C@@H](C1)C(=O)N(C2=O)CC(=O)OCC(=O)Nc3c(c4c(s3)CCC4)C(=O)N C09561986
CS(=O)(=O)c1ccc2c(c1)S[C@@H](N2)NC(=O)Cn3c(=O)c4ccccc4[nH]c3=O C64422224
CSCC[C@@H](C(=O)NCc1cccnc1)NC(=O)N2CC(=Nc3c2cccc3)O C08792553
c1ccc2=[NH+]CC(=c2c1)C[C@H](C(=O)[O-])NC(=O)CS[C@@H]3NN=CN3c4ccccc4F C64684644
COc1cc(cc(c1OC)OC)[C@@H]2c3c(c4ccccc4[nH]3)[C@@H](C[NH2+]2)c5ccc(cc5Cl)Cl C02647880
c1ccc(cc1)C[NH+]2CCc3c(sc4c3C(=O)N[C@@H](N4)c5ccc(cc5)OCc6ccccc6)C2 C08874903
COc1ccc2c(c1)c3c([nH]2)[C@H]([NH2+]CC3)c4ccc(c(c4)COc5ccc(cc5)Br)OC C01322125
CCc1ccc(cc1)C2=N[C@@H]([NH2+][C@@H](C2)c3cccc(c3O)OCC)c4ccc(c(c4)Br)OC C09542450
Cc1c(c2ccccc2[nH]1)CC[NH2+][C@H](c3ccc(cc3Cl)Cl)c4nnnn4c5ccc(cc5)OC C09971863
Cc1c(c(=O)n(n1C)c2ccccc2)NC(=O)[C@H](C)[NH2+][C@@H](c3ccc(cc3)C(C)(C)C)C(C)C C11096307
C[C@H](C[NH+]1CCC(CC1)(c2ccc3c(c2)cc(o3)C(=O)NCc4cccs4)O)c5ccccc5 C12450931
CCOC(=O)c1c2c(sc1NC(=O)[C@@H](C)[NH2+][C@@H](C)C34CC5CC(C3)CC(C5)C4)C[C@H](CC2)C C12566329
CCOC(=O)c1c2c(sc1NC(=O)[C@H](C)[NH2+][C@@H](C)C34CC5CC(C3)CC(C5)C4)C[C@H](CC2)C C12566331
Cc1cc(c(c(c1)C)C2(CC(C2)/C(=N\OC[C@H](C[NH2+]C(C)C)O)/c3cc4ccccc4o3)C)C C15230101
C[NH+](Cc1nc2ccccc2s1)CC(=O)NC[C@H](c3ccc(cc3)OC)c4c[nH]c5c4cccc5 C15515527
Cc1ccc(c(c1)NC(=O)C[NH+]2CC[C@@]3(CCCC[C@H]3[C@H]2c4cc(c(c(c4)OC)OC)OC)O)C C15958441
COC(=O)[C@@H]1Cc2c3ccccc3[nH]c2[C@@H]4N1[C@@H](C[C@H](C4)[NH2+]Cc5cccs5)c6ccc(cc6)F C20504063
COC(=O)[C@@H]1Cc2c3ccccc3[nH]c2[C@@H]4N1[C@@H](C[C@H](C4)[NH2+]Cc5cccs5)c6ccccc6F C12602950
COC(=O)[C@@H]1Cc2c3ccccc3[nH]c2[C@H]4N1[C@@H](C[C@H](C4)[NH2+]Cc5cccs5)C6CCCCC6 C12602973
CCc1ccc(cc1)NC(=O)N[C@H](CCC(C)C)c2c3c(sc2n4cccc4)C[NH+](CC3)C C20532144
CC(C)CC[C@H](c1c2c(sc1n3cccc3)C[NH+](CC2)C)NC(=O)NC45CC6CC(C4)CC(C6)C5 C20532179
CCOc1ccc(cc1)C2=N[C@H]([NH2+][C@H](C2)c3cccc(c3O)OCC)c4ccc(cc4)C(F)(F)F C20764385
CCOc1ccccc1[C@@H]2[NH2+][C@@H](CC(=N2)c3ccc(cc3)Br)c4cccc(c4O)OCC C20765126
CN(C)c1ccc(cc1)[C@@H](CNC(=O)NCc2cccc3c2cccc3)[NH+]4CCc5ccccc5C4 C22419235
CC1=C[C@H]([C@@H](C[C@H]1Cc2nnc(o2)Cc3c[nH]c4c3cccc4)C(C)C)C[NH2+]Cc5cccnc5 C30883027
CCN(CC)c1cc([nH+]c(n1)C)Nc2ccc(cc2)NS(=O)(=O)c3ccc4ccccc4c3 C33324508
CCOC(=O)c1c2c(sc1NC(=O)[C@@H](C)[NH2+][C@@H](C)C34CC5CC(C3)CC(C5)C4)C[C@@H](CC2)C C34805237
CCOC(=O)c1c2c(sc1NC(=O)[C@H](C)[NH2+][C@@H](C)C34CC5CC(C3)CC(C5)C4)C[C@@H](CC2)C C34805238
COC(=O)[C@@H]1Cc2c3ccccc3[nH]c2[C@@H]4N1[C@@H](C[C@@H](C4)[NH2+]CC#C)c5ccc(cc5)C(F)(F)F C35424255
COC(=O)[C@@H]1Cc2c3ccccc3[nH]c2[C@@H]4N1[C@@H](C[C@@H](C4)[NH2+]CC(F)(F)F)c5ccccc5F C12602962
CCC[NH+](Cc1[nH]c(=O)c2c3c(sc2n1)CCCCC3)C[C@H](COc4ccc(cc4)Cl)O C35781287
CC(C)c1ccc(cc1)NC(=O)[C@@H](C2CCCC2)[NH+]3CCN(CC3)C(=S)Nc4ccc(cc4)F C36311135
Cc1cc(c(cc1Cl)C(C)C)OCC(=O)Nc2c(c3c(s2)C([NH2+]C(C3)(C)C)(C)C)C#N C09354857
Cc1cccc([nH+]1)N[C@H](c2cccc(c2)F)c3c4c(sc3NC(=O)c5ccco5)CCCC4 C38547380
CCc1cc(c(s1)NC(=O)c2ccco2)[C@H](c3ccc(cc3)Br)Nc4cccc[nH+]4 C38547878
CCc1cc(c(s1)NC(=O)c2ccco2)[C@H](c3cccc(c3)Br)Nc4cccc([nH+]4)C C38547905
CCN(CC)c1ccc(cc1)/C=C(\C(=O)N/N=C/C2=c3ccccc3=[NH+]C2)/NC(=O)c4ccccc4 C39205038
c1ccc(cc1)C(c2ccccc2)[NH2+][C@@H](c3cccs3)C(=O)N4CCN(CC4)c5cccc(c5)O C39303613
c1ccc(cc1)CC2=C[C@H]3C[C@@H]4CO[P@@](=O)(N[NH+]4C[C@@H]3C=C2Cc5ccccc5)c6ccccc6O C39467034
c1cc(ccc1CS[C@H]2[C@H](C3CC[NH+]2CC3)C(=O)NNC(=O)c4ccc(cc4Cl)Cl)Cl C42784396
Cc1cc[nH+]c(c1)N[C@H](c2ccccc2Cl)c3c4c(sc3NC(=O)c5ccco5)CCCC4 C38551064
Cc1cc[nH+]c(c1)N[C@@H](c2ccc(cc2)SC)c3c4c(sc3NC(=O)c5ccco5)CCCC4 C38551105
Cc1cccc([nH+]1)N[C@@H](c2ccc(cc2)SC)c3c4c(sc3NC(=O)c5ccco5)CCCC4 C38551109
Cc1ccc(c(c1)c2csc3c2c(=O)[nH]c(n3)C[NH+](C[C@H](Cc4ccccc4)O)CC(C)C)C C36206494
CC(C)(C)c1cc(cc(c1O)C(C)(C)C)[C@@H]2CSC[C@H]([NH2+]2)C(=O)N3CCN(CC3)Cc4ccccc4 C44164457
CC[NH+](Cc1ccccc1)CC(=O)N2c3ccccc3NC(=O)[C@@H]2CC(=O)Nc4ccc(cc4)C C45865942
C/C(=N\NC(=O)C[NH+]1CCCCC1)/c2ccc3c(c2)[C@@H]4C=CC[C@@H]4[C@@H](N3)c5ccccc5Cl C58917269
CC(C)(C)c1cc(cc(c1O)C(C)(C)C)SCC(=O)NCCC2=c3cc(ccc3=[NH+]C2)OC C63136742
c1ccc(cc1)C(c2ccccc2)C(=O)N[C@H](CC3=c4ccccc4=[NH+]C3)C(=O)NC5CCCCC5 C63166539
CCc1ccc(cc1)/C=N/NC(=O)[C@H](CC2=c3ccccc3=[NH+]C2)NC(=O)c4ccc(cc4)Cl C63266698
Cc1ccc(cc1)NC(=O)[C@H](CC2=c3ccccc3=[NH+]C2)NC(=O)C(c4ccccc4)c5ccccc5 C63503195
Cc1cccc(c1C)NC(=O)[C@@H](CC2=c3ccccc3=[NH+]C2)NC(=O)C(c4ccccc4)c5ccccc5 C63503235
Cc1ccc(cc1)C(=O)/N=C(/NCCC2=c3ccccc3=[NH+]C2)\Nc4cc(ccc4OC)Cl C63589103
c1ccc2=[NH+]CC(=c2c1)CCN/C(=N/C(=O)c3ccc(cc3)Br)/Nc4ccccc4F C63589331
Cc1ccc(cc1)c2csc3c2c(=O)n(cn3)N C00390125
c1cc(cc(c1)F)[C@@H]2C(=C(OC3=C2C(=O)CCC3)N)C#N C00071085
c1ccc2c(c1)ccc3c2CCc4c(c(co4)C(=O)N)C3=O C01616161
c1ccc(c(c1)CN2C(=O)c3ccccc3C2=O)N C01640589
c1ccc(cc1)C2=NN[C@]3(C2)c4cc(ccc4NC3=O)F C00047756
c1ccc2c(c1)C=C(CO2)[C@H]3Nc4ccccc4C(=O)N3 C09337613
COC(=O)c1ccc(c(c1)N)N2CCSCC2 C08855476
Cc1cc(cc(c1C)N)S(=O)(=O)N2CCCC[C@H]2C C20566570
Cc1c(cccc1S(=O)(=O)N2CCC[C@H](C2)C)N C21813722
c1ccc2c(c1)CCN2S(=O)(=O)c3cccc(c3)N C22175368
c1cc(ccc1Cn2cc(cc(c2=O)C#N)N)Cl C33464442
CC(C)CN1c2cc(ccc2OCC(C1=O)(C)C)N C34936226
C[C@@H](c1ccccc1N)N2C(=O)CC3(C2=O)CCCCC3 C35280268
Cc1c(cccc1N)CN2c3ccccc3OCC2=O C35649239
CC(C)c1nnc2n1cc(cc2Br)N C36252088
CC(C)(C)c1nnc2n1cc(cc2Br)N C36252091
c1cc(c(c(c1)F)C#N)Oc2ccc(cc2N)C#N C36306547
Cc1ccc(s1)[C@@H](C)N2C(=O)c3cccc(c3C2=O)N C36955841
Cc1c(n(c2c1c(ncn2)N)c3ccc(cc3)F)C C37353124
c1ccc2c(c1)n(c(=O)o2)Cc3cc(ccc3Cl)N C37403159
c1cc2c(c(c1)N)CN(C2)c3ccc4c(c3)OCCO4 C36683534
CC(C)C1=NN(C(=O)C1)c2ccc(cc2N)Cl C37543678
c1cc(cc(c1)N2CCN(CC2)c3ccc(cc3)C#N)N C37673549
Cc1ccsc1[C@H]2Nc3ccccc3C(=O)N2O C00374649
Cc1c(cc(cn1)N)C(=O)N2CC[C@@H]3CCCC[C@@H]3C2 C38095252
CON1CCC[C@H]([C@@]12CC[C@@H](C2)c3ccccc3O)O C39510372
C[C@@]1\2CC[C@@H]([C@@]1(C)CBr)/C(=N\O)/C2=N\O C39850486
CCCNC(=O)[C@@]12CC[C@@](C1(C)C)(/C(=N/O)/C2)C C39850493
Cc1ccc(s1)[C@@H](c2ccc3c(c2)NC(=O)CO3)O C40260507
Cc1cc(nc(c1C(=S)N)n2c(cc(n2)C)C)C C40514911
c1ccc(c(c1)N)N2CCN(CC2)c3ccc(cn3)F C41075109
[H]/N=C\1/C(=C2CCC[C@@H]2S1)c3nc([nH]n3)C4CCCCC4 C41161743
Cc1nnc(n1c2ccccc2)c3c(cccc3F)N C42039664
Cc1cc(nc(n1)C)Sc2nc3ccc(cc3s2)N C42143770
CC(C)c1nc(cs1)[C@@H]2Nc3ccccc3C(=O)N2 C48707764
Cc1ccc(c(c1)N)S(=O)(=O)N2CCC[C@H]([C@@H]2C)C C50563799
c1cc(cc(c1)C#N)Cn2c3cccc(c3nc2N)F C51667899
C[C@@H]1CCN([C@H](C1)C)C(=O)c2cc(cn2C(C)C)N C51728639
Cc1cc(cnc1n2c(c(c(n2)C)Br)C)N C52813600
c1ccc(cc1)OCc2nc3c(c(n2)N)CCCC3 C54438216
c1c(nc(s1)N)C(=O)N2CC[C@@H]3CCCC[C@H]3C2 C55185702
c1ccc(c(c1)Nc2[nH]c(=O)ccn2)Br C57342209
CC1(CCN(CC1)S(=O)(=O)c2ccc(c(c2)N)F)C C61818970
c1c(c[nH]c1C(=O)N[C@H]2CCC[C@H]2C#N)Br C61890801
Cc1ccc(cc1)C[C@H]2C(=O)N(c3ccc(cc3O2)N)C C62497021
CC(C)c1cc(cc2c1O[C@@H](C(=O)N2C)C(C)C)N C62539864
c1c2c(cc(c1[C@H](c3c[nH]nc3)Cl)Cl)NC(=O)C2 C62779129
CCC1(CCN(CC1)C(=O)c2c(nc(s2)N)C)C C62957782
c1ccc2c(c1)CN(CCO2)c3ccc(cc3N)C#N C63012598
c1ccc2c(c1)cccc2C3=CCN(CC3)S(=O)(=O)N C63773239
c1ccc2c(c1)c(ccc2F)CSc3nc4ccccc4c(=O)n3N C01084506
CCOc1ccc(cc1)[C@H]2CC(=NN2)c3ccc4ccccc4c3O C04143144
c1cc(cc(c1)F)/N=c\2/c(cc3cc(cc(c3o2)Cl)Cl)C(=O)N C03108418
c1ccc(c(c1)N/C=N/O)Sc2nc3cc(ccc3s2)Cl C02147637
c1ccc(cc1)c2nnc(n2N)SCc3cccc4c3cccc4 C00532372
CC1=C([C@@H](NC(=S)N1)c2cccc3c2cccc3)C(=O)OC(C)(C)C C01171739
CN(C)c1ccc2c(c1)OC(=C([C@H]2c3ccc(cc3Cl)Cl)C#N)N C04620491
c1ccc2c(c1)[C@](C(=O)N2)(CC(=O)c3ccc(cc3)C4CCCCC4)O C02474660
c1ccc2cc(ccc2c1)C(=O)NNC(=O)C34CC5CC(C3)CC(C5)C4 C05905728
c1cc(cc(c1)Br)CSc2nnc(n2N)C3CCCCC3 C02394431
c1ccc(c(c1)CC(=O)NNC(=O)c2cc3c(s2)CCCCCC3)F C08316176
CSc1ccc(cc1)[C@@H]2Nc3ccccc3C(=O)N2c4ccc(cc4)O C09421876
CC(C)n1c2ccccc2nc1NCc3cc(ccc3O)Br C13687214
C[C@@H]1CCCC[C@H]1NC(=O)C2CCC(CC2)C(=O)N[C@@H]3CCCC[C@@H]3C C15662272
CC(C)c1ccc(cc1)C(=O)NNC(=O)C23CC4CC(C2)CC(C4)C3 C15900675
c1cc(c(cc1F)[C@@H](c2cc(cc(c2)Cl)[N+](=O)[O-])N)Br C20003614
c1cc(c(cc1Cl)[C@@H](c2cc(cc(c2)Cl)[N+](=O)[O-])N)Cl C21805460
c1ccc(cc1)C(=O)N[C@@H](c2ccco2)c3c4ccccc4ccc3O C22130747
Cc1ccc(cc1)[C@@H](c2cccs2)NC(=O)c3cccc4c3[nH]nc4 C25610352
CC(C)[C@H](c1ccc(cc1)Cl)NC(=O)c2cc3ccccc3c(=O)[nH]2 C25611428
CCc1c(cc(s1)C(=O)NNC(=O)C23CC4CC(C2)CC(C4)C3)C C17157047
Cc1cc2cc(ccc2[nH]1)NS(=O)(=O)c3cc(cc(c3)Cl)Cl C31721919
C[C@H](C(=O)c1ccc(c(c1)F)F)Sc2nc(c3ccsc3n2)N C31787613
c1ccc(cc1)C(=O)c2c3ccccc3c(n2C(=O)c4ccccc4)N C32642724
COc1ccc(cc1n2c3ccc(cc3nc2N)Br)Cl C36899378
Cc1c(sc(n1)N)SCc2coc(n2)c3ccc(cc3)Cl C37036648
c1cc(cc(c1)Cl)c2nc(on2)c3ccc(cc3N)Br C37742682
CC(C)c1cc2c(cc1O)[C@]3(C[C@H](C[C@@]([C@H]3CC2)(C)COC(=O)C)O)C C36378877
Cc1c2c(cc([nH+]1)/C(=N/c3ccccc3Cl)/[O-])c4ccccc4[nH]2 C05730239
CC(C)c1ccc(cc1)[C@@H]2[C@@H]3CSCC=C3C(=C(C2(C#N)C#N)N)C#N C01438268
CC/C(=C/1\C=C(C=C(C1=O)Cl)Cl)/NNC(=O)c2ccc(cc2)F C05446652
c1cc2c(cc1)C=C/C(=N/NC(=S)N/N=C\3/C=Cc4c(cccc4)C3)/C2 C16954534
CON1CCC[C@H]([C@@]12CC[C@@H](C2)c3ccccc3O)c4ccccc4O C39510359
c1ccc(c(c1)n2c(c(c(n2)c3ccc(cc3Cl)Cl)C#N)N)Cl C39955315
c1ccc(c(c1)c2nc(on2)c3cc(ccc3Cl)Br)N C44732118
C[C@@H]1c2ccsc2CCN1C(=O)N[C@@H](C)CCc3ccc(cc3)O C45380089
c1cc(c(cc1S(=O)(=O)N)Cl)Oc2ccc(cc2Cl)Cl C48758905
c1cc(c(cc1S(=O)(=O)N)Cl)Oc2cc(cc(c2)Cl)Cl C48758972
c1ccc(c(c1)c2nc(on2)c3ccc(cc3N)Br)Cl C50438578
c1ccc(c(c1)c2nc(on2)c3cc(ccc3N)Br)Cl C50438580
CC(=NNc1nc2c(cc(cc2s1)Cl)[C@H](c3ccccc3)O)C C57327702
COc1cccc(c1O)/C=N/Nc2c(c(c(c(c2F)F)F)F)F C05514866
c1cc(sc1c2cc(cc(c2)Cl)Cl)C(=O)NNC(=O)C3CC3 C58356892
CC(C)[C@H](c1cccs1)NC(=O)Nc2nc3ccccc3s2 C10201845
C[C@H]1CCCC[C@H]1NC(=O)[C@@H]2CCC[C@@H](C2)C(=O)N[C@@H]3CCCC[C@@H]3C C60135552
c1cc(c(c(c1)Br)N)c2nc(no2)c3cc(cc(c3)F)F C62826758
c1cc(cc(c1)Cl)C(=O)O/N=C(/c2c(cccc2Cl)Cl)\N C04322589
c1cc2c(cc1C(F)(F)F)nc(s2)c3c(nc(nc3Cl)N)Cl C66054611
c1ccc(c(c1)c2[nH]c3ccccc3n2)NC(=O)/C=C/c4cccs4 C07725482
c1cc(ccc1C=O)C(=O)NNc2c(cc(cc2Cl)Cl)Cl C66590403
c1ccc(cc1)C(=O)[C@H]2[C@@H](NC(=S)N[C@@]2(C(F)(F)F)O)c3cccc(c3)O C00946539
CC1(c2ccccc2[C@@](O1)(c3ccccc3OC)NNC(=S)N)C C03130039
CC1(Cc2c(sc3c2c(nc(n3)NCc4ccccc4)NN)CO1)C C02444207
c1ccc(cc1)Oc2cccc(c2)[C@@H]3c4ccc(cc4OC(=C3C#N)N)N C00823020
c1ccc(cc1)Oc2cccc(c2)[C@H]3c4ccc(cc4OC(=C3C#N)N)N C00823019
Cc1c(sc(n1)N)C(=O)N/N=C/c2cc(ccc2O)Br C01966442
Cc1ccc(cc1)C(=O)Nc2c(nc([nH]c2=O)SC3CCCC3)N C05081711
c1cc(c(cc1[C@H]2CCCN2c3ccc4c(c3)c(nc(n4)N)N)Cl)Cl C13283499
c1cc(cc(c1)OCc2c(c(nc(n2)N)N)c3ccc(c(c3)Cl)Cl)C#N C13285076
CC[C@@H](C)NC(=O)c1cccc2c1N[C@@H]([C@@H]3[C@@H]2C=CC3)c4ccc(cc4O)O C13640364
c1cc(c(cc1Cl)Cl)NC(=O)CSc2[nH]c(=O)cc(n2)N C10059434
COC(=O)c1c(c2c(c(c(nc2s1)N)C#N)c3ccc(cc3)Cl)N C20083690
C[C@H](C(=O)NC(=O)N)Nc1c(cc(cc1Cl)Br)Cl C20505837
CC(C)c1ccc(cc1)c2c3c(nc(nc3nc4c2C(=O)CCC4)N)N C20673511
C[C@@H](c1ccc(cc1Cl)Cl)N[C@@H](c2ccccc2)C(=O)NC(=O)N C24808107
c1ccc(cc1)[C@H](C(=O)N)NNC(=O)c2cc3c(s2)CCCCCC3 C26221867
CC1(Cc2c(sc3c2c(nc(n3)SC)NNC(=S)N)CO1)C C26803001
c1ccc(cc1)[C@H]2CC(=O)c3c(cc(c(c3O)Cc4cccc(c4O)O)O)O2 C31167269
Cc1ccc(cc1)CNC(=O)c2c(c(sn2)C(=O)N[C@H]3CCCC[C@@H]3C)N C33171913
c1ccc(c(c1)NN)S(=O)(=O)Nc2ccc(cc2Br)F C35354703
C[C@@]1\2CC[C@H]3[C@@H]([C@@H]1CC/C2=N/NC(=O)N)CC=C4[C@@]3(CC[C@@H](C4)O)C C33939210
c1cc(c(cc1S(=O)(=O)N)NCc2cc(ccc2O)Cl)Cl C37138260
C[C@H](c1ccc(cc1)NC(=O)N)NC(=O)c2cc(sc2)Br C37503318
c1cc(sc1)C(=O)NC(=S)Nc2c(c3c(s2)CCCCC3)C(=O)N C32125238
Cc1ccc(cc1)N2[C@H]([C@H](C(=O)NC2=O)[C@@H]3c4c(c5ccccc5[nH]4)CCN3)O C38555967
Cc1ccc(cc1)C2=C[C@@H](N=N2)[C@H]3NN[C@@H](N3N)SCC(=C)C C39007057
Cc1cccc(c1)[C@@H]2NN=C(N2N)SCc3[nH]c4ccccc4n3 C39926799
Cc1ccc(cc1)C(=O)c2c(c3c(c(c(nc3s2)N)C#N)c4ccco4)N C39931571
CCC(CC)(/C(=N/O)/N)NC(=O)c1ccc(cc1C)Br C40370997
Cc1ccc(cc1)[C@H]2c3c([nH]c(nc3=O)N)NC4=C2C(=O)c5c4cccc5 C40382594
COc1ccc(cc1Nc2c(c(ncn2)Nc3nccs3)N)Cl C40702417
c1cc(ccc1CNc2c(c(ncn2)NC3CCCCC3)N)Cl C40708625
Cc1ccc(nc1)Nc2c(c(ncn2)NC34CC5CC(C3)CC(C5)C4)N C40755823
c1ccc(cc1)Nc2c(c(ncn2)Nc3ccc(cn3)Br)N C40779698
Cc1ccc2c(c1)c(c([nH]2)C)CC(=O)NNC3=CC(CC(=C3)O)(C)C C04990009
C[C@@](CC=C)([C@H](c1cc(c2c(c1O)C(=O)c3ccccc3C2=O)O)O)O C44547647
C[C@H](c1ccc(cc1Cl)Cl)NC(=O)[C@H](C(C)C)/C(=N/O)/N C44861120
Cc1cc(c(c(c1)Br)NC(=O)[C@@H](C)/C(=N/O)/N)Br C44861231
CCC[C@H](/C(=N/O)/N)C(=O)Nc1ccc(cc1Cl)Br C44866105
CCC[C@H](/C(=N/O)/N)C(=O)Nc1c(cc(cc1Br)F)F C44866136
C[C@H](c1ccc(cc1)NC(=O)N)NC(=O)c2csc3c2CCCC3 C45781809
C[C@H](c1ccc(cc1)NC(=O)N)NC(=O)/C=C/c2ccccc2Br C45782448
CC(C)[C@H](C(=O)NC[C@@H]1CC2c3ccccc3C1c4c2cccc4)NC(=O)N C46645433
C[C@H](c1ccc2c(c1)[nH]c(=O)[nH]2)NC(=O)Nc3nc4ccccc4s3 C47274750
C[C@H](c1ccc(cc1)Br)NS(=O)(=O)c2ccccc2NN C49527055
C[C@H](c1ccccc1Br)NC(=O)c2c(c([nH]n2)C(C)C)N C50310072
C[C@H](C(=O)NC(=O)NC(C)C)OC(=O)c1cc(cc(c1N)Cl)Cl C15642946
c1ccnc(c1)/C(=N/N/C(=[NH+]/N)/[S-])/C23CC4CC(C2)CC(C4)C3 C27843916
Cc1ccc(cc1)c2c(sc3c2c(=O)[nH]c(n3)CSc4nc([nH]n4)N)C C05355508
c1cc(cc(c1)N)c2[nH]nc(n2)CCNc3ccc(cc3)Br C64873685
CCOC(=O)C1=C(OC(=C([C@@H]1c2ccc(cc2Cl)Cl)C#N)N)C C00752452
COc1ccc(cc1)c2csc(n2)n3c(c(cn3)c4ccsc4)N C01386173
Cc1ccc(cc1)c2ccc(o2)[C@H]3C(=C(OC4=C3C(=O)CC(C4)(C)C)N)C#N C00644877
CC[C@@]1([C@](N(C(=O)O1)CCc2c([nH]c3c2cccc3Cl)C)(C)O)C C01444458
Cc1c(c2c(s1)[C@@H](C(=C(O2)N)C#N)c3cccc4c3cccc4)C(=O)OC C01428027
CN(c1cccc2c1C(=O)c3cccc(c3C2=O)N)C(=O)c4ccccc4 C04522784
c1ccc2c(c1)CC[C@H]2NC(=O)c3ccc4c(c3)[nH]c(=O)n4C5CCCCC5 C05001820
Cc1ccccc1n2c(=O)c3c(c4ccccc4[nH]3)nc2SCCO C05106232
C[C@H]1C[C@H](CC(C1)(C)C)NC(=O)N[C@@H]2CC(=O)N(C2)c3ccc(cc3)Cl C05195778
Cc1c2c(c3c(c(oc3n1)C(=O)c4ccc(cc4)Cl)N)CC(OC2)(C)C C03077642
c1ccc(cc1)CN2C(=O)N[C@@H]([C@@H]3[C@@]2(CCCC3=O)O)c4ccccc4Cl C05445746
c1ccc2c(c1)c(c[nH]2)/C=C\3/C(=O)NN(C3=O)c4ccc(c(c4)Cl)Cl C00686936
C[C@@H]1CCc2c(c3c4n[nH]c(=S)n4c(nc3s2)NCc5ccccc5)C1 C05998365
Cc1cc(ccc1C2(c3ccccc3S(=O)(=O)O2)c4ccc(cc4C)O)O C03861803
c1ccc(cc1)[C@@H]2/C(=N/c3ccc(cc3)S(=O)(=O)N)/c4ccccc4C2=O C04989849
c1ccc2c(c1)ccc(c2O)/C=N/NC(=O)c3ccc(o3)Br C02794930
Cc1ccc(c(c1)C)NS(=O)(=O)c2ccc(s2)c3cc(n[nH]3)C C09686486
Cc1c(c2ccccc2[nH]1)C(=O)CSc3[nH]c(=O)c4ccsc4n3 C13008031
COc1cc(cc(c1OC)OC)[C@@H]2[C@@H]3CC=C[C@@H]3c4cccc(c4N2)O C13640859
COc1ccc(c2c1[C@H]3C=CC[C@H]3[C@@H](N2)c4ccc(c(c4)OC)O)OC C14459003
Cn1cc(c2c1cccc2)C(=O)NNC(=O)c3c(c4ccccc4s3)Cl C14801349
Cc1ccc(cc1C)NS(=O)(=O)c2ccc3c(c2)NC(=O)C[C@H](S3)C C15730431
c1ccc2c(c1)c(cn2Cc3ccc(cc3Cl)Cl)/C=C\4/C(=O)NC(=O)N4 C16525438
c1ccc(c(c1)CSc2nnc3n2c(nc4c3c5c(s4)CCC5)N)F C16846087
Cc1c2c([nH]n1)NC3=C([C@@H]2c4ccc(cc4)Cl)C(=O)C[C@@H](C3)c5ccco5 C18197872
c1ccc2c(c1)[nH]c(=O)n2C3CCN(CC3)C(=S)NC4CCCCC4 C19014955
Cc1c2c(c(c(nc2n(n1)c3ccccc3)N)C#N)c4c(cccc4Cl)F C20533234
C[C@@H]1Cc2c3ccccc3[nH]c2[C@@H](N1)c4cc(c(c(c4)OC)OC)OC C20572554
COc1ccc(cc1O)[C@H]2[C@@H]3CC=C[C@H]3c4c(ccc(c4N2)OC)OC C20690224
COc1ccc(c2c1[C@H]3C=CC[C@H]3[C@H](N2)c4ccc(c(c4)OC)O)OC C20692934
Cc1c2c(on1)NC3=C([C@H]2c4cccs4)C(=O)C[C@H](C3)c5ccccc5O C20734224
CC(C)Sc1[nH]c(=O)c2c(n1)NC3=C([C@@H]2c4cccc(c4)F)C(=O)CCC3 C05861004
c1cc(ccc1[C@H]2C=C(C(=C(C2(C#N)C#N)N)C#N)C3CC3)OC(F)F C03178225
Cc1ccc(cc1)[C@@]2(C(=C3Nc4ccccc4N3C(=O)N2)C#N)C(F)(F)F C03227166
Cc1cc(ccc1Cl)c2c(n3cc(ccc3n2)N)CN4C[C@H](O[C@H](C4)C)C C36277512
CCCC1=C2[C@H](C(=C(O[C@H]2N=N1)N)C#N)c3ccc(cc3F)Br C39324257
Cc1ccc(c(c1)C)C2=NN=C3[C@H]2[C@@H](C(=C(O3)N)C#N)c4ccc(cc4)F C05490480
c1ccc2c(c1)CCN2c3c(c(ncn3)Sc4cccc5c4nccc5)N C40687479
C[C@]12C[C@H](CC(C1)(C)C)N(C2)c3c(c(ncn3)N4CCc5ccccc5C4)N C40734916
Cc1cc(ccc1Br)n2c(nnn2)c3cc(ccc3N)Cl C42015223
Cc1cc(ccc1n2c(nnn2)c3cc(ccc3N)Cl)Br C42015370
c1cc(c(cc1CNc2ccc(cc2[N+](=O)[O-])Br)Cl)O C43479884
CC[C@H](C)n1c2c(c(n1)O)[C@H](SCC(=O)N2)c3ccc(cc3Cl)Cl C05908149
Cc1c(sc2c1c(ncn2)N/N=C/c3cc(ccc3O)Br)C C05361220
Cc1cc(nc(c1C#N)S[C@@H](C)c2nc(c3c(c(sc3n2)C)C)N)C C10657829
COC1=CC=C/C(=C/2\C=CC(=O)C(=C2)CN3CCc4c5ccccc5[nH]c4C3)/N1 C14886642
Cc1ccc2c(c1)[nH]c(n2)S[C@@H](C)c3[nH]c(=O)c4c(c(sc4n3)C)C C06292215
c1ccc2c(c1)c3c([nH]2)[C@@H](N(CC3)C(=O)c4ccc(=O)[nH]c4)C5CCCCC5 C62265579
c1cc(sc1)[C@@H]2[C@H]3C(=NN=C3OC(=C2C#N)N)C45CC6CC(C4)CC(C6)C5 C04126670
Cc1c(sc2c1c(nc(n2)SCc3nnc(s3)SC)N)C C67653824
CCSc1nc(c2c3c(sc2n1)C[NH+](CC3)Cc4ccccc4)N C04498660
CC(C)[NH+]1CCc2c(sc3c2C(=N[C@H](N3)/C=C\c4ccccc4)O)C1 C04554021
Cc1ccccc1[C@@H]2Nc3c(c4c(s3)C[NH+](CC4)C(C)C)C(=N2)O C04554025
C[NH+]1CCc2c(sc3c2c(nc(n3)SCc4ccc(cc4)F)N)C1 C02422947
Cc1c(ccc2c1oc(=O)cc2C[NH2+][C@@H](C)c3cccc(c3)Cl)O C08173765
C/C(=C\c1ccccc1)/[C@@H]2Nc3c(c4c(s3)C[NH+](CC4)C)C(=N2)O C05274694
C[NH+]1CCc2c(sc3c2C(=N[C@H](N3)c4cccc5c4cccc5)O)C1 C01299798
C[C@H](c1ccc2ccccc2c1)[NH2+][C@H](C)C(=O)Nc3c(ccs3)C#N C08777904
C[C@H](c1ccc(c(c1)F)F)[NH2+]Cc2[nH]c(=O)c3c4c(sc3n2)CCC4 C09517083
c1ccc2c(c1)nc(s2)N3CCC[C@@H](C3)[NH2+]Cc4cc(cs4)C#CCO C12432689
Cc1cc(c(=O)[nH]c1C)C(=O)N[C@H]2CCC[NH+](C2)C3CCCCCC3 C12594058
Cc1ccccc1[C@H](C)[NH2+][C@@H](C)c2[nH]c(=O)c3c(c(sc3n2)C)C C14138893
c1ccc2c(c1)c(cc3c2O[C@]4([C@@H]3CCCNC4=O)[NH+]5CCCCC5)O C01244455
c1cc(cc(c1)Br)[C@@H](c2cc(cc(c2)Cl)[N+](=O)[O-])[NH3+] C19970351
CC(C)c1ccc(cc1)[C@H]2Nc3c(c4c(s3)C[NH+](CC4)C)C(=O)N2 C20130709
COc1cc(c(cc1OC)OC)[C@H](c2ccc(cc2)Br)[NH3+] C20440109
CC(C)c1cc(n(n1)[C@@H]2c3ccccc3C4([C@H]2O)CC[NH2+]CC4)C(C)C C23369543
CC(C)[NH+]1CCc2c(sc3c2C(=N[C@@H](N3)c4ccccc4Cl)O)C1 C23402517
c1cc(sc1)[C@@H](CNC(=O)c2cc(ccc2O)Br)[NH+]3CCCC3 C27604718
CC(C)(C)[C@@H]1CCc2c(sc3c2c(=O)[nH]c(n3)C[NH2+]C4CC4)C1 C31934860
C[C@H]1C[C@H](CC(C1)(C)C)OC[C@@H](C[NH+]2C(CC(CC2(C)C)O)(C)C)O C35031474
Cc1cc2cc3c(c(sc3[nH+]c2cc1C)C(=O)N4CCC[C@@H](C4)C)N C35288734
CC[NH2+][C@H](c1ccc(cc1)I)c2ccc3c(c2)oc(=O)[nH]3 C35556571
C[C@@H]1CCc2c(sc3c2c(=O)[nH]c(n3)C[NH2+]Cc4ccccc4)C1 C31935651
C[C@@H]1CCCC[NH+]1CCCn2c3ccc(cc3nc2N)Br C36899071
C[C@@H](c1cc2cc(ccc2o1)Br)[NH2+][C@H]3CCCCNC3=O C36977161
COc1cccc(c1Oc2cc(ccc2C[NH3+])Br)OC C36670707
c1ccc2c(c1)c(cc3c2O[C@@]4([C@H]3CCCNC4=O)[NH+]5CCCCC5)O C01244454
c1ccc2c(c1)c(cc3c2O[C@@]4([C@@H]3CCCNC4=O)[NH+]5CCCCC5)O C01244453
C[C@@H]1C[C@H](C[NH+](C1)Cc2c(nc3n2cc(cc3)N)c4cccs4)C C36274405
C[C@H]1CCC[C@@](C1)(c2nc(on2)c3ccc(s3)Br)[NH3+] C41154253
CCC1CCC(CC1)(c2nc(on2)c3ccccc3I)[NH3+] C41155763
C[C@H](Cc1cc2c(cc1OCc3ccc(s3)Br)OCO2)[NH3+] C42877991
CC1(CC(CC([NH2+]1)(C)C)NC(=O)N2CCC[C@H]2c3ccsc3)C C42909904
c1cc(c(cc1[N+](=O)[O-])Br)N[C@H]2CC[NH2+]C3(C2)CCC3 C49844152
Cc1c(c(n([nH+]1)C)N)COc2c(cccc2Br)Br C50832109
Cc1c([nH+]c(nc1NC)c2cc(c(c(c2)Br)O)OC)C C50865900
CCCn1c2ccc(cc2oc1=O)[C@@H](c3ccc(s3)Br)[NH3+] C51363978
c1c(cc(c2c1OCCO2)Br)[C@@H](C[NH2+]C3CCCCC3)O C55031567
CC(C)(C)N/C(=[NH+]\N=C\c1cc(cc(c1O)Cl)Cl)/SC C04382575
Cc1c[nH+]c(c(c1OC)C)CNC(=O)NC23CC4CC(C2)CC(C4)C3 C51755058
Cc1ccsc1CNC(=O)NCC2(CCCC2)[NH+]3CCSCC3 C41408879
C[C@H]([C@H](c1c2cc(ccc2ncc1[N+](=O)[O-])Br)C(C)C)[NH3+] C63027592
c1ccc2=[NH+][C@H](C=c2c1)[C@H]3NN[C@@H]4N3N=C(S4)c5cccc(c5)F C63279952
c1ccc2=[NH+]CC(=c2c1)/C=C\3/C(=O)N/C(=N\c4cccc(c4)O)/S3 C38675982
c1cc2=[NH+][C@@H]3CCCCCC3=c2cc1CNC(=O)C[C@@H]4CCC(=O)N4 C63856283
Cc1ccccc1[C@@H]2NNC(=S)N2/N=C/C3=c4ccccc4=[NH+]C3 C63974424
c1ccc2=[NH+][C@H](C(=c2c1)Cl)CN3CCC[C@@H]3c4ccc(s4)C(=O)N C64166365
C[NH+]1C[C@@H]2[C@H](C1)[C@@](N[C@@H]2c3cc(ccc3OC)F)(CO)c4ccccc4 C65372835
c1cc(ccc1c2ccc(o2)C[NH2+][C@@H]3CCCCNC3=O)C(F)(F)F C67187306
C[C@H]1CCCC[C@H]1NC(=O)CSc2[nH]c(=O)c3c4c(sc3n2)CCCC4 C04285797
CNC(=O)/C(=C\c1ccc2c(c1)c3ccccc3n2C)/NC(=O)c4ccccc4 C04601169
Cc1ccc(cc1Cl)N2C(=O)C(=C(C2=O)Cl)Nc3ccccc3O C00944825
COc1ccc(cc1O)[C@H]2Nc3ccccc3C(=O)N2c4ccc(cc4)Cl C03249661
COc1ccc(cc1O)[C@@H]2Nc3ccccc3C(=O)N2c4ccc(cc4)Cl C03249664
c1cc(ccc1c2cc(c3c4c(noc4oc3n2)N)C(F)(F)F)Br C04839709
CC(C)COc1ccc(cc1)c2nc3c(c4c(s3)CCCC4)c(=O)n2N C04892913
COc1ccccc1NS(=O)(=O)c2ccc3c(c2)c4c([nH]3)CCCCC4 C06887642
c1ccc(c(c1)c2[nH]c(nn2)NC(=O)/C=C/c3ccc(cc3)F)Br C08115326
CCC(C)(C)NS(=O)(=O)c1cc2c(cc1C)c3c([nH]2)CC(CC3=O)(C)C C09685525
CC1(CN(c2cc(ccc2O1)N)S(=O)(=O)c3ccc(cc3)C(C)(C)C)C C02585807
[H]/N=C(/C#C[C@@H](/C(=N/[H])/c1ccccc1)n2c3ccccc3nn2)\c4ccccc4 C13230144
Cc1c(c2ccccc2[nH]1)C(=O)[C@@H](C)Sc3[nH]c(=O)c4ccsc4n3 C14094187
c1ccc(cc1)[C@@H]2[C@@H]3[C@H](N(N=C3C(F)(F)F)c4ccccc4)OC(=C2C#N)N C16478268
CC1=NN([C@H]2[C@@H]1[C@H](C(=C(O2)N)C#N)c3cccc(c3Cl)Cl)c4ccccc4 C16607938
c1cc(ccc1[C@@H]2[C@H]3CCCC=C3C(=C(C2(C#N)C#N)N)C#N)OC(F)(F)F C19852428
CCSc1[nH]c(=O)c2c(n1)NC3=C([C@@H]2c4ccc(cc4)Cl)C(=O)CCC3 C06002154
Cc1ccc(c2c1N[C@@H]([C@@H]3[C@H]2C=CC3)c4cc(cc(c4O)Cl)Cl)[N+](=O)[O-] C20701197
Cc1ccc(c(c1)NS(=O)(=O)c2cc3c(cc2C)c4c([nH]3)CCCC4=O)C C20990232
CCc1ccc(cc1)[C@H]2CC3=C([C@H](CC(=O)N3)c4ccc(c(c4)O)OC)C(=O)C2 C21219874
CC(C)Oc1ccc(cc1)[C@H]2CC3=C([C@H](CC(=O)N3)c4ccc(cc4)O)C(=O)C2 C21256683
c1ccc2c(c1)[C@@H](CC(=O)N2)C(=O)Nc3ccc(cc3)c4nc5ccccc5s4 C22310737
Cc1ccc(c(c1)C)/N=C/2\NN=C(CS2)c3ccc4c(c3)CCC(=O)N4 C24988275
Cc1ccc2c(coc2c1C)CC(=O)NNC(=O)C34CC5CC(C3)CC(C5)C4 C17157040
Cc1cccc(c1)[C@H]2c3c(noc3NC4=C2C(=O)C[C@@H](C4)c5ccc(cc5)O)C C28052996
CCCSc1[nH]c(=O)c2c(n1)NC3=C([C@H]2c4ccc(s4)C)C(=O)CCC3 C33810157
Cc1c(sc2c1c(nc(n2)S[C@H](C)C(=O)N3c4ccccc4C[C@H]3C)N)C C36813871
CCCc1c2c(c3c(c(oc3n1)C(=O)c4ccccc4)N)CC(OC2)(C)C C17440308
Cc1ccc(cc1)C2=NN=C3[C@H]2[C@H](C(=C(O3)N)C#N)c4c(cccc4Cl)Cl C00985643
CCCCC1=C2[C@H](C(=C(O[C@@H]2N=N1)N)C#N)c3ccc(cc3)Br C39324665
Cc1csc(n1)/N=C/2\N(C(=O)/C(=C(\C)/c3ccc(cc3)N)/S2)CC=C C39865454
Cc1cc(c2c(c1)occ2CC(=O)NNC(=O)c3ccc(cc3Cl)Cl)C C39892703
CC[C@H]1CCCCN1c2c(c(ncn2)Oc3ccc(cc3)Br)N C40734141
C[C@@H](C(=O)Nc1cccc2c1cccc2)Sc3[nH]c(=O)c4c(n3)CCC4 C41607687
c1cc(cc(c1)Br)n2c(nnn2)c3cc(c(c(c3)Cl)Cl)N C42014670
Cc1ccc(cc1n2c(nnn2)c3ccc(cc3N)Cl)Br C42029020
c1cc2c(cc1S(=O)(=O)NC3CCCCCC3)C(=C4CCCC4)C(=O)N2 C46053947
Cc1ccc(cc1)c2n[nH]c(=S)n2/N=C\c3cc(ccc3O)Br C51331127
c1ccc(cc1)c2ccccc2CN3CCN(CC3)c4ccc5c(c4)[nH]c(=O)[nH]5 C44938138
Cc1ccc(cc1)/N=C/2\NC(=O)[C@H](S2)CC(=O)Nc3ccc4ccccc4c3 C07127124
Cc1csc(n1)Sc2ccc(cc2)NC(=O)c3cc4ccccc4c(=O)[nH]3 C58514464
c1ccc2c(c1)cc(o2)C(=O)N/N=C/c3c[nH]c4c3cc(cc4)Br C59417742
CC[C@@H](C)NC(=O)c1ccc(cc1)NC(=O)N2CC3C[C@H]4C[C@@H](C3)CC2C4 C62406923
CC(C)(C)C1=NN=C2[C@H]1[C@H](C(=C(O2)N)C#N)c3ccc(c(c3)Cl)Cl C00806519
Cc1ccc(cc1)C2=NN=C3[C@H]2[C@@H](C(=C(O3)N)C#N)c4cccc(c4Cl)Cl C06720788
c1ccc(cc1)c2cc(c3ccccc3n2)C(=O)N4c5ccccc5C[C@H]4C(=O)N C64316524
C[C@H]1CC(=O)Nc2ccccc2N1C(=O)CNc3cc(ccc3SC)Cl C64399055
CC(C)c1cccc(c1)NC(=O)CN2c3ccccc3NC4=C(C2=O)CCC4 C64661001
Cc1ccc(c(c1)C)NC(=O)c2cc3c([nH]c2=O)C[C@H](CC3=O)c4ccccc4 C64959091
CC1CCC(CC1)Nc2c([nH]c3n2ncc3C#N)c4cccc(c4)Br C06768559
COC(=O)[C@H]1Cc2c3ccccc3[nH]c2[C@H]([NH2+]1)c4ccccc4Br C04027865
CC(C)[NH+]1CCc2c(sc3c2C(=N[C@@H](N3)c4cccc(c4Cl)Cl)O)C1 C04555239
CC(=C)CSc1nc(c2c3c(sc2n1)C[NH+](CC3)Cc4ccccc4)N C04662867
COc1ccc2c(c1)c3c([nH]2)[C@H]([NH2+]CC3)c4ccc(c(c4)OC)OC5CCCC5 C04717973
CCOc1ccc2c(c1)c(c3ccc(cc3[nH+]2)/N=C/c4ccc(cc4)OC)N C04811431
c1ccc2c(c1)c3c([nH]2)[C@H]4c5ccccc5N[C@H]([NH+]4CC3)c6cccnc6 C06674696
CC[NH+]1C/C(=C\c2ccccc2F)/C3=C(C1)[C@@H](C(=C(O3)N)C#N)c4ccccc4F C04546842
c1ccc(cc1)NC(=O)C[NH+]2CC[C@@]3(CCCC[C@@H]3[C@@H]2c4ccc(cc4)F)O C05341839
c1cc[nH+]c(c1)N[C@@H](c2ccc(cc2)Br)c3c4cccnc4ccc3O C09775244
CC(C)CN1c2ccccc2[C@]3(C1=O)c4c(c5cc(ccc5[nH]4)Cl)CC[NH2+]3 C09935726
c1ccc2c(c1)c3c([nH]2)[C@H]([NH+](CC3)Cc4ccc(o4)CO)c5cccc(c5)Cl C12701682
C[C@@H]1C[C@H](C[NH+](C1)[C@@H](C)C(=O)NC(=O)NC23CC4CC(C2)CC(C4)C3)C C20680947
CCOc1cc(ccc1O)C[NH+]2CCC(CC2)(c3ccc(cc3)Br)O C23283079
CC(C)[NH+]1CCc2c(sc3c2C(=N[C@@H](N3)c4ccc(cc4)Br)O)C1 C23402527
c1cc(sc1)[C@H](CNC(=O)c2ccc3c(c2)c4c([nH]3)CCCC4)[NH+]5CCCC5 C27602993
Cc1c2c(n(n1)c3cccc(c3)Cl)CC(=C([C@@H]2c4ccc(cc4)Cl)C#N)[NH3+] C27828953
CC1(CC(CC([NH2+]1)(C)C)NC(=O)c2c3c(n(n2)c4ccccc4F)CCC3)C C33229499
c1cc(ccc1[C@H]2[C@@H]([C@@H]3C=CC=C[NH+]3[C@@H]2C(=O)N)C(=O)c4ccc(cc4)Cl)Cl C34262170
Cc1ccc(cc1)NC(=O)[C@@H]2C[C@H]3CCC[NH+]3[C@@]24c5ccccc5NC4=O C06894697
C[C@H](c1cccc(c1)O)[NH2+]Cc2ccc(c(c2)[N+](=O)[O-])Br C37319181
Cc1cc(c2cc3c(c(sc3[nH+]c2c1)C(=O)N4CCc5ccccc5C4)N)C C01343015
Cc1cc(c(cc1Br)C)OCC(=O)NC2CC([NH2+]C(C2)(C)C)(C)C C02881237
c1cc(ccc1c2c(n3cc(ccc3n2)N)C[NH+]4CCCC4)Br C36272298
CC(=C)COc1ccc(cc1)c2c(n3cccc(c3n2)Br)C[NH3+] C36318276
CC1(Cc2c(c(sc2C([NH2+]1)(C)C)NC(=O)C3CCCC3)C(=O)OC)C C38806192
C[C@@H](C(=O)N/N=C/C1=c2ccccc2=[NH+]C1)Nc3ccc(cc3)Br C39252994
Cc1cccc2=C[C@@H](C(=O)[NH+]=c12)[C@@H]3c4ccc5ccccc5c4OC(=C3C#N)N C39697624
c1ccc(cc1)NC(=S)N/N=C\2/CCCC3=c4cc(ccc4=[NH+][C@H]32)Br C39774259
c1ccc2=[NH+]CC(=c2c1)/C=N/N3[C@H](NNC3=S)c4cccc(c4)Cl C39926576
CCN(c1cccc2c1cccc2)c3c(c(nc[nH+]3)N4CCC[C@@H](C4)C)N C40701944
C[C@]12C[C@H](CC(C1)(C)C)N(C2)c3c(c([nH+]cn3)N(C)c4ccccc4)N C40734800
C[C@H]1CCC[C@](C1)(c2nc(no2)Cc3cccc(c3)Br)[NH3+] C41035699
CC1(CC(CC([NH2+]1)(C)C)NS(=O)(=O)c2cc(c(cc2Cl)Cl)Cl)C C41095438
Cc1ccc(cc1S(=O)(=O)NC2CC([NH2+]C(C2)(C)C)(C)C)Br C41095444
Cc1cc(ccc1c2nc(no2)C3(CCCCCC3)[NH3+])Br C41155337
c1ccc2c(c1)CC(C2)[NH+]3CCC[C@H](C3)NCc4ccc(s4)c5ccn[nH]5 C23373080
c1ccc(cc1)[C@H](c2nnc(o2)c3ccc(cc3Cl)Br)[NH3+] C50284035
CCc1c([nH+]c(nc1NC)c2cc(c(c(c2)Br)O)OC)C C50864791
Cc1cc[nH+]c(c1)N[C@H](c2ccc(cc2)F)c3ccc4ccc(nc4c3O)C C54621943
CC1(CC(CC([NH2+]1)(C)C)NC(=O)N2CCO[C@H](C2)c3ccc(cc3)Cl)C C56780897
CCOc1cccc2c1o/c(=[NH+]/c3ccc(cc3)Br)/c(c2)C(=O)N C17130857
Cc1c[nH+]c([nH]1)CN2CCc3c4ccccc4[nH]c3[C@@H]2C5CCCCC5 C15961651
C/C(=N\NC(=O)C1=c2ccccc2=[NH+]C1)/c3ccc4c(c3)Nc5ccccc5S4 C63258992
C[C@H](C(=O)N/N=C/C1=c2ccccc2=[NH+]C1)Nc3cccc4c3cccc4 C63411407
CC(C)(C)C(=O)N1CCC[C@]2(C1)/C(=[NH+]/Cc3ccccc3)/Nc4ccccc4N2 C65259927
c1ccc2c(c1)N/C(=[NH+]\C3CCCC3)/[C@@]4(N2)CCCN(C4)C(=O)c5cccs5 C65259958
CC1CCC(CC1)[NH+]2CCC(CC2)N(C)C(=O)N[C@@H](C)Cc3ccc(cc3)O C66188058
c1cc(ccc1[C@@H](c2ccsc2)NC(=O)NC3CC[NH+](CC3)C4CC4)Cl C66348560
C[NH+](C)[C@H](CNC(=O)NC12CC3CC(C1)CC(C3)C2)c4cccs4 C43466797
CC[C@H](C[NH+]1CCOc2c(cc(cc2O)c3nc4ccccc4s3)C1)O C67643463
CC(C)CCC1=NN([C@@](C1)(C(F)(F)F)O)C(=O)c2ccccc2O C03905108
CC1=C([C@@H](NC(=O)N1)c2ccc(cc2Cl)Cl)C(=O)OCC(C)C C00753546
COc1ccc(cc1F)COC(=O)c2cc(c3ccccc3c2O)O C02660264
Cc1ccnc(n1)N/N=C/c2cc(c(c(c2)C(C)(C)C)O)C(C)(C)C C04671203
CCOC(=O)C1=C(OC2=C([C@H]1c3ccc(cc3)C(C)C)C(=O)CCC2)N C03191394
c1ccc2=NC(=O)C(=c2c1)c3c(nc(s3)Nc4ccc(cc4)F)O C05731574
C[C@@H](C(=O)Nc1ccccc1F)OC(=O)c2ccc3ccccc3c2O C03438913
c1cc(cc(c1)Cl)c2c(n3c([nH]2)c(cn3)C#N)NC4CCCCCC4 C06768430
c1cc(sc1)c2c(n3c([nH]2)c(cn3)C#N)NC4CCCCCCC4 C06768504
Cc1c([nH]c2c1cc(cc2)C(=O)OCC(=O)c3c[nH]c4c3cccc4)C C09551823
CCOc1ccc2ccccc2c1/C=N\Nc3[nH]c4ccccc4n3 C12412342
Cc1c(c2nc(c3ccccc3n2n1)N[C@@H](C)c4ccccc4O)Cl C12907371
Cn1c2ccccc2c3c1cc(cc3)CC(=O)N/N=C/c4ccccc4O C05615939
CC(C)OC(=O)c1c(c2ccc(nc2s1)c3ccc(cc3)OC)N C06858945
Cc1ccccc1OC(=O)c2c(c3ccc(nc3s2)c4ccco4)N C13206939
CCOc1ccc2ccccc2c1/C=N/Nc3[nH]c4ccccc4n3 C04149605
CCc1ccccc1Nc2nnc(s2)S[C@H]3CCCCNC3=O C14093834
CC(C)c1c(sc(n1)N)c2nc(no2)c3ccccc3Cl C22121537
Cc1c(c(c(c(c1C)C)S(=O)(=O)Nc2cccc3c2[nH]nc3)C)C C24425373
c1cc2c(ccc3c2c(c1)C(=O)N3)NS(=O)(=O)c4ccc(cc4)Cl C06146884
C1CCC(CC1)CNC(=O)[C@H]2CCCN(C2)C(=O)NC3CCCCC3 C06550138
Cc1ccc(c(c1)[C@@H](C)Nc2ccc(cc2[N+](=O)[O-])Br)O C37140097
C[C@@H](c1cc(ccc1Cl)Cl)Nc2ccc(cc2[N+](=O)[O-])O C37162585
c1ccc(cc1)Nc2nc3ccccc3c(n2)NC[C@@H]4CCCO4 C00250336
C1CCC(CC1)CNC(=O)C2CCN(CC2)C(=O)NC3CCCCC3 C38140286
c1ccc(cc1)c2cnc(nc2)N/[NH+]=C/c3c4ccccc4ccc3[O-] C04713095
Cc1ccc(cc1)c2nc([nH]n2)S[C@@H](C)C(=O)Nc3ccc(cc3)F C05211036
CCCC1=C2[C@@H](C(=C(O[C@@H]2N=N1)N)C#N)c3ccc(c(c3)Cl)Cl C39024549
CCCCC1=C2[C@H](C(=C(O[C@H]2N=N1)N)C#N)c3cccc4c3cccc4 C39325949
COc1cc(cc2n1c(cn2)c3ccccc3O)c4ccccc4O C39459717
CC[C@@H]1CCCCN1c2c(c(ncn2)Oc3cccc4c3cccc4)N C40683068
Cc1ccc(c(c1C)OCC(=O)N/N=C/c2c[nH]c3c2cccc3)C C40888983
CCc1cc(=O)[nH]c(n1)S[C@@H](C)C(=O)Nc2cccc(c2C)Cl C41626083
Cc1ccc(c(c1)C)NC(=O)[C@@H](C)Sc2[nH]c(=O)cc(n2)C(C)C C41626946
CC[C@@H]1CCCCN1C(=O)N[C@H](C)c2ccc(cc2)NC(=O)CC C46695192
CC[C@H]1CCCCN1C(=O)N[C@H](C)c2ccc(cc2)NC(=O)CC C46695193
C[C@@H](C(=O)N/N=C(\C)/c1ccccc1O)Oc2ccc3ccccc3c2 C14031564
CCCn\1c2ccccc2[nH]/c1=N\C(=O)CCc3c[nH]c4c3cccc4 C12546361
Cc1cc(ccc1Cl)O[C@@H](C)C(=O)N/N=C(\C)/c2ccccc2O C06796658
Cc1ccccc1CSc2[nH]c(nn2)NN=C3CCCCCC3 C59311159
Cc1cc(ccc1Cl)O[C@H](C)C(=O)N=c2[nH]c3ccccc3[nH]2 C59358957
CC(C)CC(=O)N1CCC(CC1)NC(=O)c2cc3c(cc2O)CCCC3 C51384372
CC(C)c1ccc(cc1)[C@H]2C(=O)NCCN2C(=O)NC3CCCCC3 C62124040
C1CCCC(CC1)NC(=O)N2CCC(CC2)NC(=O)C3CCCCC3 C62473934
CCOc1ccc(cc1)c2cs/c(=N\N=C/c3ccc(cc3)O)/[nH]2 C33154763
Cc1ccc2c(c1)[nH]cc2C(=O)/C(=C/c3c[nH]nc3C(C)(C)C)/C#N C63413109
COc1ccc(cc1c2nc([nH]n2)SCC3(CCCCC3)O)Cl C66481508
CC[C@@H](c1[nH]c2ccccc2n1)NC(=O)c3c(c4ccccc4o3)C C66524831
CC1(CCCC1)CNC(=O)N2CCC(CC2)NC(=O)CC3CCCC3 C66926818
CCCC(=O)Nc1cccc(c1C)NC(=O)N2CCC[C@H](C2)CC C67584981
Cc1c(c2cc(ccc2[nH]1)Cl)CCN3C(=O)OC([C@]3(C)O)(C)C C01238615
CC1=C([C@@H](C(=C(O1)N)C#N)c2c(cccc2Cl)Cl)C(=O)OC C00061418
C[C@@H]1CCC2=NN([C@]([C@@H]2C1)(C(F)(F)F)O)C(=O)c3ccccc3O C04559052
c1cc(oc1)[C@@H]2CC3=C([C@H](C(=C(O3)N)C#N)c4ccc(cc4)Cl)C(=O)C2 C02283754
c1ccc2cc(ccc2c1)Cn3cc(c4c3cccc4)/C=C/5\C(=O)NC(=O)N5 C04608417
CC[C@@]1([C@@](N(C(=O)O1)CCc2c([nH]c3c2cccc3F)C)(C)O)C C01421349
CC[C@]1([C@](N(C(=O)O1)CCc2c([nH]c3c2cccc3F)C)(C)O)C C01421346
c1ccc(c(c1)Cn2c(c(c3c2nc4ccccc4n3)C#N)N)C(F)(F)F C02337123
c1cc(c(c(c1)Cl)CSc2nc3c(s2)c(=O)[nH]c(=O)[nH]3)Cl C04993699
c1ccc2c(c1)ccc(c2/C=C/3\C(=O)NN(C3=O)c4ccc(cc4)Cl)O C00859644
c1ccc2c(c1)cccc2CSc3nnc(n3N)c4ccccn4 C00530369
C[C@@H]1CCC[C@H]([C@@H]1C)Nc2c([nH]c3n2ncc3C#N)c4cccs4 C06768770
COc1ccc(cc1O)[C@@H]2Nc3ccccc3C(=O)N2c4ccc(cc4)F C07884706
Cc1ccc(cc1)C(=O)NNC(=O)c2c3ccccc3nc4c2CCCC4 C08117983
CCn1c2ccccc2nc1SCc3nc4ccccc4c(n3)N C08719959
c1ccc(c(c1)c2[nH]c3ccccc3n2)NC(=O)/C=C/c4ccco4 C13282106
CCCSc1nnc2n1c(nc3c2c4c(s3)CC[C@@H](C4)C)N C16845672
Cc1ccc2c(c1)c(c(o2)C(=O)N[C@H](C)c3[nH]c4ccccc4n3)C C19852281
CCSc1[nH]c(=O)c2c(n1)NC3=C([C@@H]2c4ccccc4)C(=O)CCC3 C06002241
CCOc1cc(ccc1O)[C@@H]2C(=C(NC3=C2C(=O)CC(C3)(C)C)C)C#N C01402174
CCOc1ccc(cc1)[C@H]2[C@@H]3CCCC=C3C(=C(C2(C#N)C#N)C#N)N C04730247
COc1cc2c(cc1O)ncnc2Nc3ccc(cc3F)Br C22007065
CCOc1ccc(cc1)[C@@H]2[C@@H]3CCCC=C3C(=C(C2(C#N)C#N)C#N)N C05817647
COc1ccc2ccccc2c1[C@H]3C4=C(c5ccccc5C4=O)NC(=O)N3 C28465818
Cc1cc(c2nnc(n2c1)[C@H](C)Oc3ccc(cc3Cl)Cl)N C31862953
Cc1ccc2c(c1)nc([nH]2)S[C@H](C)C(=O)Nc3ccc(cc3)C#N C23444425
c1cc(ccc1/C=N\NC(=O)c2c3c([nH]n2)CCCC3)Br C33293264
CC(C)c1cccc2c1N[C@H]([C@@H]3[C@@H]2C=CC3)c4cc(ccc4O)[N+](=O)[O-] C14476087
Cc1ccc(c(c1)C)c2c(n3cc(ccc3n2)N)CN4C[C@@H](O[C@H](C4)C)C C36272641
C[C@@H](c1ccc(cc1)C(C)C)NC(=O)c2c3ccccc3c(=O)[nH]n2 C29426697
CCC1=C2[C@H](C(=C(O[C@H]2N=N1)N)C#N)c3ccc(c(c3)Cl)Cl C39352316
c1ccc2c(c1)c(c[nH]2)CC3=NN[C@H](N3c4cccc5c4cccn5)S C39606086
C[C@@]1\2CC[C@@](C1(C)C)(C/C2=N\O)C(=O)Nc3nc4ccccc4s3 C39850560
Cc1ccc(c(c1)Cl)c2c(c(n(n2)c3ccccc3OC)N)C#N C39955148
Cc1cccc(c1c2nnnn2c3cccc(c3)Br)N C42014660
Cc1ccc(cc1N)c2nnnn2c3ccc(cc3C)Br C42015373
Cc1cccc(c1c2nnnn2c3ccc(cc3)Br)N C42027112
CC(C)(C)NC(=O)N1CCC(CC1)CNC(=O)c2ccc(cc2)F C43978139
Cc1ccc(c(c1)C)n2c(nnn2)c3cc(ccc3Br)N C45626332
c1ccc(cc1)/C=C/C(=O)Nc2ccccc2NC(=O)N3CCCC3 C47515741
Cc1cccc(c1c2nnnn2Cc3ccccc3Br)N C48867352
c1ccc2c(c1)c(nc(n2)c3cccs3)N[C@@H]4CCCCNC4=O C49980401
Cc1c(c(=O)c2c([nH]1)[nH]n(c2=O)c3ccc(cc3)F)CCC(C)C C08020809
Cc1c2c([nH]c1C(=O)N[C@H](C)c3cc4ccccc4o3)CCCC2=O C23951917
Cc1ccc(c(c1)OS(=O)(=O)c2c(cc(cc2C)C)C)C(=O)N C54368396
Cc1ccc(cc1)S(=O)(=O)n2c(c(c(n2)C)c3ccc(cc3)Cl)N C59227444
Cc1c(cco1)c2nnc(n2N)S[C@@H](C)c3ccc(cc3)Cl C60424030
CC1CCC(CC1)NC(=O)N2CCC(CC2)C(=O)NC3CCCCC3 C62474188
CC(C)(C)C1=NN=C2[C@H]1[C@@H](C(=C(O2)N)C#N)c3cccc(c3)Cl C04613336
c1ccc(c(c1)C2=NN=C3[C@@H]2[C@@H](C(=C(O3)N)C#N)c4ccc(cc4)Cl)F C00664667
CC1(CC2=C([C@@H](C(=C(O2)N)C#N)c3ccc(o3)c4ccccc4)C(=O)C1)C C00755518
COc1cc(cc(c1O)OC)[C@@H]2CC(=O)Nc3c2c4ccccc4cc3 C00035020
CCc1ccc(cc1)[C@H]2C(=C(N(C3=C2C(=O)CC(C3)(C)C)N(C)C)N)C#N C01080055
CC1(CC2=C([C@@H](C(=C(O2)N)C#N)c3ccc(cc3)OCC#C)C(=O)C1)C C04454767
CC1=C([C@H](C(=C(O1)N)C#N)c2c(cccc2Cl)Cl)C(=O)OC C00061417
c1ccc(c(c1)C(=O)N2[C@@](CC(=N2)C(F)(F)F)(C(F)(F)F)O)O C00052025
CSc1[nH]c(=O)c2c(n1)NC3=C([C@H]2c4ccc(cc4)F)C(=O)CCC3 C04194085
C[C@@H]1CCCC[C@@H]1NC(=O)[C@@H]2CCCN(C2)C(=O)Nc3ccc(cc3)F C04965596
C[C@H]1CCCC[C@H]1NC(=O)[C@@H]2CCCN(C2)C(=O)Nc3ccc(cc3)F C04965600
CC1=C([C@H](C(=C(O1)N)C#N)c2cccc(c2Cl)Cl)C(=O)OC C02584190
c1ccc2c(c1)C(=O)C(=C3C=C(c4ccccc4N3)NC(=O)CCl)C2=O C09482555
CCNC(=O)NC(=O)CSc1cc(c2cc(cc(c2n1)C)C)C C06318792
C[C@@H]1CCC[C@H](N1C(=O)CSc2nc(c3ccsc3n2)N)C C09835921
c1cc2c(cc1/C=C\[C@H]3Nc4c(c5c(s4)CCCC5)C(=O)N3)OCO2 C13940408
c1cc2c(cc1S(=O)(=O)NC3CCCCCCC3)NC(=O)CS2 C15677234
Cc1ccccc1NS(=O)(=O)c2ccc3c(c2)NC(=O)[C@@H](CS3)C C15730709
CC1=C([C@@H](C2=C(N1)CC(CC2=O)(C)C)c3ccc(cc3)O)C(=O)OC C19229021
c1cc(ccc1c2cc3c(s2)c(=O)n(c(n3)SCC#N)N)Cl C19797116
CC(C)N1CC=C2[C@H](C1)[C@H](C(C(=C2C#N)N)(C#N)C#N)c3ccc(cc3)F C19855880
CCCN1CC=C2[C@@H](C1)[C@@H](C(C(=C2C#N)N)(C#N)C#N)c3ccccc3 C04123651
Cc1ccc(cc1F)NS(=O)(=O)c2ccc3c(c2)CCCC(=O)N3 C21880990
CCc1c(=O)n(c(nn1)SCc2ccc(cc2Cl)Cl)N C28561760
CC(C)(C)[C@@H]1CCCC[C@@H]1NC(=O)c2ccc3c(c2)OCC(=O)N3 C32419717
c1cc(c(cc1O)[N+](=O)[O-])NCc2ccc(s2)Br C37162669
c1cc(c(cc1O)[N+](=O)[O-])NCc2cc(cs2)Br C37163054
CCC1=C2[C@@H](C(=C(O[C@H]2N=N1)N)C#N)c3c(cccc3Cl)Cl C38600141
CCCC1=C2[C@@H](C(=C(O[C@H]2N=N1)N)C#N)c3ccccc3Br C39029521
C[C@@H]1CC=C2[C@@H](C1)[C@@H](C(C(=C2C#N)N)(C#N)C#N)c3ccc(cc3)OC C39324957
CCCC1=C2[C@@H](C(=C(O[C@@H]2N=N1)N)C#N)c3c(cccc3Cl)F C39352305
Cc1ccc(cc1)[C@H]2[C@H]3C(=NN=C3OC(=C2C#N)N)c4cccs4 C05409121
CC(C)S(=O)(=O)[C@H]1CCC[C@]2(N1O)CCC[C@@H](C2)c3ccccc3O C39523451
CCN\1C(=O)/C(=C(\C)/c2cccc(c2)N)/S/C1=N\c3ccccn3 C39862492
Cc1c2c([nH]c1C(=O)Nc3nc4c(s3)CCCC4)CC(CC2=O)(C)C C30767170
c1cc(cc(c1)Br)n2c(nnn2)c3cc(ccc3N)F C42014664
c1cc(cc(c1)Br)n2c(nnn2)c3cc(c(cc3F)F)N C42014671
Cc1ccc(cc1N)c2nnnn2c3ccc(cc3F)Br C42015243
CN(Cc1cc(cs1)Br)c2ccc(c3c2non3)N C42399249
Cc1cc(ccc1c2nnnn2c3ccc(cc3Cl)Br)N C44749479
Cc1c2cccc(c2oc1C(=O)N[C@@H](C)c3ccc4c(c3)CC(=O)N4)F C46224845
c1cc(ccc1Cn2c(nnn2)c3cc(ccc3N)Cl)Br C48735798
Cc1ccc(cc1c2nnnn2Cc3cccc(c3)Br)N C48866652
c1ccc(c(c1)Cn2c(nnn2)c3cc(ccc3N)Cl)Br C48867344
c1cc(cc(c1)Br)n2c(nnn2)c3ccc(c(c3)F)N C54413942
C1CC1NC(=O)C2CCN(CC2)C(=O)NC34CC5CC(C3)CC(C5)C4 C56779229
CC1=C([C@@H](C2=C(N1)CC(CC2=O)(C)C)c3ccc(c(c3)OC)O)C#N C19833564
CSc1nc2n(n1)[C@@H](C[C@H](N2)c3cc(ccc3O)F)c4ccccc4 C00638094
Cc1cc2c(cc1C)N(C(=O)C3=C(N2)CCC3)CC(=O)NC(C)(C)C C35480606
Cc1ccccc1CNC(=O)[C@]2(CCCN(C2)C(=O)NC(C)C)C C35526820
C[C@]1(C(=O)N(C(=O)N1)CC2(CCCCC2)O)c3cccc(c3)Cl C66483330
Cc1ccsc1C(=O)NNC(=O)N2CCC[C@H]2c3ccc(cc3)F C67102006
C=CCn1c(nnc1SCC(=O)Nc2c(c3c(s2)CCCC3)C(=O)N)c4ccncc4 C03343190
COc1ccccc1NS(=O)(=O)c2cccc(c2)C(=O)NNC(=O)C[C@H]3C[C@H]4CC[C@@H]3C4 C06141976
CCn1c(=O)c(c(n(c1=O)Cc2ccccc2)N)c3csc(n3)NCc4ccccc4OC C09173186
CCn1c(=O)c2c(c(sc2nc1S[C@@H](C)C(=O)Nc3ccc(cc3)S(=O)(=O)N)C)C C09357885
CC(=O)N[C@H](Cc1c[nH]c2c1cccc2)C(=O)OCC(=O)Nc3c(c4c(s3)CCCC4)C#N C09466738
CCC(=O)Nc1ccc(cc1)C(=O)CSc2nc3cc(ccc3n2CC)S(=O)(=O)N C09797943
c1ccc2c(c1)c(=O)n(c(n2)S[C@H]3CCCCNC3=O)CCc4ccc(cc4)S(=O)(=O)N C09953575
CCc1c(c(c2ccccc2n1)C(=O)OCC(=O)NCc3ccc(cc3)S(=O)(=O)N)C C10361195
CC(C)[C@@H](C(=O)NCCCN1C(=O)C2(CCCC2)NC1=O)NC(=O)c3ccc(cc3)Cl C10426630
c1ccc(cc1)S(=O)(=O)N[C@@H](CC(=O)NNC(=O)c2ccco2)c3ccc(cc3)Cl C12768553
c1ccc2c(c1)cccc2/C=C/C(=O)NC(=S)NNC(=O)[C@H]3CC(=O)N(C3)Cc4ccco4 C13630323
COCCn1c(c(c(=O)[nH]c1=O)N(Cc2ccccc2)C(=O)/C=C/c3ccc(c(c3)Cl)F)N C14506661
CC(C)Cn1c(c(c(=O)[nH]c1=O)N(CCOC)C(=O)/C=C/c2cccc(c2)Br)N C14721816
c1ccc(cc1)CCN2C(=O)c3ccc(cc3C2=O)C(=O)NCCc4ccc(cc4)S(=O)(=O)N C15590103
CCOc1ccc(cc1)O[C@H](C)C(=O)NNC(=O)c2c[nH]c(=S)n2c3ccc(cc3)F C18071692
c1cc2c(cc1Br)sc(n2)NC(=O)CCSc3nnc(n3N)c4ccncc4 C20830607
CN(C)c1ccc(cc1)/C=N/Nc2[nH]nc(n2)SCC(=O)N[C@@H]3CCCc4c3cccc4 C20832726
CN(C)c1ccc(cc1)/C=N/Nc2[nH]nc(n2)SCC(=O)N[C@H]3CCCc4c3cccc4 C20832729
C[C@H](C12CC3CC(C1)CC(C3)C2)NC(=O)COC(=O)c4cc(cc(c4)NC(=O)C)NC(=O)C C20853135
CCn1c(nnc1S[C@H](C(C)C)C(=O)NC(=O)N)CSc2nc3ccccc3s2 C21230617
CC(C)[C@@H](C(=O)NCc1ccc(cc1)OC)NS(=O)(=O)c2ccc3c(c2)CCCC(=O)N3 C21535722
CC(C)[C@H](C(=O)NCc1ccc(cc1)OC)NS(=O)(=O)c2ccc3c(c2)CCCC(=O)N3 C21535725
CCOC(=O)c1c(c(c(s1)N)C#N)COC(=O)c2c3c(sc2NC(=O)C)CCCC3 C22863257
CNC(=O)NC(=O)[C@@H](c1ccccc1)OC(=O)CNC(=O)c2ccc(cc2)c3ccccc3 C23550753
Cc1ccc(c(c1)OCC(=O)NNC(=O)c2cc(c(c(c2)S(=O)(=O)NC)C)C)C(C)C C24068704
CC(C)NC(=S)NNC(=O)c1cc(ccc1N2CCCC2)S(=O)(=O)N3CCCCC3 C24177522
Cc1ccc(cc1C(=O)NNC(=O)c2cc3c(s2)CCCCC3)S(=O)(=O)NCCOC C24474481
CCN(c1c(n(c(=O)[nH]c1=O)Cc2ccccc2)N)C(=O)Cc3ccc(cc3)n4cccc4 C24574916
c1cc(oc1)c2cc(nn2c3ccc(cc3)Cl)C(=O)NCCc4ccc(cc4)S(=O)(=O)N C25432749
C[C@H](c1ccc(cc1)S(=O)(=O)N)NC(=O)N(C)Cc2ccc(c(c2)OC)OC(F)F C32862989
CCCCNC(=O)N[C@H](Cc1c[nH]c2c1cccc2)C(=O)N3CCN([C@@H](C3)C)C(=O)C4CC4 C34947641
Cc1ccc(cc1)S(=O)(=O)CNC(=O)[C@H](C2CCCCC2)N(C)C(=O)c3c(cccc3O)O C36530929
Cc1c(c(sc1C(=O)N(C)C)NC(=S)NNC(=O)c2ccc(s2)Cl)C(=O)OC C15919315
Cc1ccc(c(c1)C2=NN=C(C2)C(=O)N[C@H]3[C@H](C4=C(S3)CCC4)C(=O)NC[C@@H]5CCCO5)O C39007393
Cc1ccc(c(c1)O)C2=NN=C(C2)C(=O)N[C@@H]3[C@@H]([C@@H]4CCC[C@@H]4S3)C(=O)NCc5ccco5 C39012514
C[C@@H](c1ccc(cc1)CC(C)C)NC(=O)C2CCN(CC2)S(=O)(=O)c3cc(n(c3)C)C(=O)N C24720111
c1ccc(cc1)OS(=O)(=O)c2ccc(c(c2O)c3ccccc3O)[C@@H](CC=O)NC=O C39495630
CC(C)[C@H](C(=O)O[C@@H](c1ccccc1)C(=O)NC(=O)NC)NC(=O)c2ccc(cc2)Cl C39564783
Cc1cccc(c1NC(=O)CNC(=O)[C@@H](C)OC(=O)c2ccc3c(c2)NC(=O)[C@H](S3)C)C C39607173
Cc1cccc(c1NC(=O)CNC(=O)[C@H](C)OC(=O)c2ccc3c(c2)NC(=O)[C@H](S3)C)C C39607175
Cc1cc(nc(n1)SCc2ccc(cc2)C(=O)NNC(=O)[C@@H](C)NC(=O)c3cccs3)C C40024716
COc1ccc(cc1OC)CCNc2c(c(ncn2)N3CCN(CC3)c4ccccc4F)N C40684000
CCCn1c2ccc(cc2nc1SCc3[nH]c(=O)c4c5c(sc4n3)CCC5)S(=O)(=O)N C32883476
CN(C)S(=O)(=O)c1ccc(cc1)C(=O)[C@@H]2[C@@H](NC(=O)N[C@@]2(C(F)(F)F)O)c3ccccc3 C06878692
CCCCn1c2c(c(=O)[nH]c1=O)[C@@](C(=O)N2)(C(F)(F)F)NC(=O)CCC3CCCCC3 C09420116
Cc1ccc2c(c1)[nH]c(n2)[C@H](C)NC(=O)c3cn(cc(c3=O)C(=O)NC)CCCc4ccccc4 C15007982
CCCn1c(c(c(=O)[nH]c1=O)N(CCOC)C(=O)/C=C/c2c(cccc2Cl)Cl)N C24017866
CC[C@]1(CCC(=O)NC1=O)c2ccc(cc2)NC(=O)[C@H](Cc3ccccc3)NC(=O)c4ccco4 C60017203
Cc1ccc(c(c1)O)C(=O)NCCC(=O)NCCN2C(=O)/C(=C/c3ccccc3F)/SC2=O C60364091
c1cc(ccc1CSC2=NC(=O)[C@@H]3[C@@H](CC(=O)NC3=N2)c4ccc(cc4)OCC(=O)N)Cl C64774069
COC(=O)c1ccc(c(c1)NC(=S)N2CCC(CC2)(C(=O)N)[NH+]3CCCCC3)C(=O)OC C04574430
c1ccnc(c1)C[NH2+]C[C@@H]2[C@H]([C@H]([C@@H](O2)CC(=O)N3CCN(CC3)c4ccc(cc4)F)O)O C08627144
CCc1ccc2c(c1)[C@]3([C@H]4[C@@H]([C@H]([NH2+]3)[C@@H](C)O)C(=O)N(C4=O)CCc5ccccc5)C(=O)N2 C08789929
c1ccc(cc1)CCN2C(=O)[C@@H]3[C@@H]([NH2+][C@@]4([C@@H]3C2=O)c5ccccc5NC4=O)Cc6ccc(cc6)O C08790022
COCCN1C(=O)[C@@H]2[C@@H]([NH2+][C@]3([C@@H]2C1=O)c4cccc(c4NC3=O)Cl)Cc5c[nH]c6c5cccc6 C08791624
COCCCN1C(=O)[C@@H]2[C@H]([NH2+][C@]3([C@@H]2C1=O)c4cc(ccc4NC3=O)Cl)Cc5c[nH]c6c5cccc6 C08791634
Cc1c(sc2c1c(nc(n2)C[NH+]3CCC(CC3)C)N[C@H](CO)[C@H](c4ccc(cc4)[N+](=O)[O-])O)C C09647499
C[C@H](C(=O)Nc1c(c2c(s1)CCC2)C(=O)N)[NH+]3CCN(CC3)c4ccc(cc4F)C(=O)C C09833514
CC[NH+]1CCC[C@H]1CNC(=O)[C@@]2(c3cc(ccc3NC(=O)N2c4ccccc4)Br)O C02457824
CCC[NH+]1CCc2c(sc(c2C(=O)N)NC(=O)CCCS(=O)(=O)c3ccc(cc3)Cl)C1 C09914555
c1cc(ccc1CCNC(=O)C[NH+]2CCC[C@@H]2c3ccc4c(c3)OCCCO4)S(=O)(=O)N C13108118
CC(C)CCN1C(=O)N(C(=O)C12CC[NH+](CC2)Cc3cc4ccccc4[nH]3)CC(=O)N C14731368
C[C@H](C(=O)Nc1c(c2c(s1)CCC2)C(=O)N)[NH+]3CCN(CC3)c4ccccc4OC C14914364
CC(C)Cc1cc(nc(n1)N)C(=O)N2CCC(CC2)[NH+]3CCC(CC3)C(=O)NC(C)C C15069341
CCCCn1c(c(c(=O)[nH]c1=O)N(CC)C(=O)C[NH+](C)Cc2ccccc2Br)N C15412204
CCCCn1c(c(c(=O)[nH]c1=O)N(CC)C(=O)C[NH+]2CCC[C@H]2c3ccc(cc3)OC)N C15452723
Cc1cc(c2c(c1)[C@@]3([C@@H]4[C@@H]([C@@H]([NH2+]3)Cc5c[nH]c6c5cccc6)C(=O)N(C4=O)CCOC)C(=O)N2)C C08971322
CC1CC[NH+](CC1)[C@H](CNC(=O)c2cc(ccc2OC)S(=O)(=O)N)c3cccs3 C23721823
CC1CC[NH+](CC1)[C@@H](CNC(=O)c2ccc(c(c2)OC)OCC(=O)N)c3cccs3 C25382077
C[C@@H]1C[C@@H](C[NH+](C1)S(=O)(=O)[N-]c2ccc(cc2)CC(C)(C)[NH2+]C[C@@H](c3cccnc3)O)C C26959222
c1ccc(cc1)C[C@H](C(=O)N2CCC3(CC2)c4c([nH+]c[nH]4)CCN3)NC(=O)Cc5ccccc5 C24986464
Cc1ccc(cc1)CNC(=O)CSc2nc3c(c([nH]n3)C)c(=[NH2+])n2c4ccccc4Cl C08583598
CC(C)CCN1c2ccccc2[C@@H]([C@@H](C1=O)C(=O)N/N=C(/C)\[C@@H]3C(=c4ccccc4=[NH+]C3=O)O)O C38574043
c1ccc(cc1)[C@H](C(=O)Nc2ccc(cc2)S(=O)(=O)N)SC3=N[C@H]4C(=c5ccccc5=[NH+]4)N=N3 C39252928
CCONC[C@H](c1ccc(cc1)S(=O)(=O)C(C)C)N2CC[NH2+][C@@H](C2)c3ccccc3O C39534452
C[C@H](c1nnc(n1c2ccc(cc2)Cl)S[C@H](C(C)C)C(=O)NC(=O)N)[NH+](C)C C39567364
c1ccc2c(c1)c(c[nH]2)CCNC(=O)[C@H]3CN(CC34CC[NH2+]CC4)C(=O)[C@@H]5COc6ccccc6O5 C39597840
CCOc1ccc(cc1)C(=O)N2C[C@@H](C3(C2)CC[NH2+]CC3)C(=O)N[C@H](C)CCCC(C)(C)O C39631375
Cc1cc(c(o1)C(F)(F)F)C(=O)N2C[C@@H](C3(C2)CC[NH2+]CC3)C(=O)N[C@H](C)CCCC(C)(C)O C39631921
c1ccc2c(c1)cc([nH]2)CNC(=O)[C@@H]3CN(CC34CC[NH2+]CC4)C(=O)COc5cccc(c5)Cl C39671492
CCc1ccc(cc1)C(=O)N2C[C@@H](C3(C2)CC[NH2+]CC3)C(=O)N[C@@H](C(C)C)C(=O)NC(C)(C)C C39685740
CC(C)(C)OC(=O)NCCNC(=O)[C@@H]1CN(CC12CC[NH2+]CC2)C(=O)CCC3CCCC3 C39693406
CC1(CCCCC1)C(=O)N2C[C@H](C3(C2)CC[NH2+]CC3)C(=O)NCCNC(=O)OC(C)(C)C C39693457
CCc1cccc2=C(C[NH+]=c12)C(=O)CS[C@@H]3NN[C@@H]([NH+]3CC(=O)[O-])c4ccc(cc4)C C39709363
CCN1[C@H](NN=C1S[C@H](c2ccccc2)C(=O)C3=c4ccccc4=[NH+]C3)CCC(=O)N C39726892
C[C@H](C(=O)NC1CC1)[NH+]2CCN(CC2)[C@H](C)C(=O)NC(=O)NC34CC5CC(C3)CC(C5)C4 C40024828
C[C@H](C(=O)Nc1c(c2c(s1)CCC2)C(=O)N)[NH+]3CCN(CC3)c4ccc(cc4)[N+](=O)[O-] C14921709
Cc1ccc2c(c1)[nH]c(n2)[C@H](C)NC(=O)[C@@H]3CN(CC34CC[NH2+]CC4)C(=O)[C@@H](C)Oc5ccccc5 C39695761
Cc1ccc2c(c1)[nH]c(n2)[C@@H](C)NC(=O)[C@H]3CN(CC34CC[NH2+]CC4)C(=O)Cc5ccccc5C C44737598
CCCOc1ccc(cc1OC)[C@@H]2NC(=[NH+]c3n2c4cc5c(cc4n3)OCCCO5)N C19354087
c1cc(oc1)[C@@H](CNC(=O)c2ccc(cc2)N3CCC[C@@H](C3)C(=O)N)[NH+]4CCCCC4 C58299598
CNS(=O)(=O)Cc1ccc(cc1)CNC(=O)NC[C@H](c2cccs2)[NH+]3CCCC3 C58467379
c1ccc2=[NH+]CC(=c2c1)CCNC(=O)[C@@H]3CNN4[C@@H]3N[C@@H](C[C@@H]4C(F)(F)F)c5ccco5 C63070827
c1ccc2=[NH+][C@H](C=c2c1)CCNC(=O)/C=C\3/CS[C@@H](N3)NS(=O)(=O)c4ccc(cc4)Cl C63282155
CCOCC[C@H]1NN[C@@H](S1)NC(=O)[C@@H]2CC(=O)N(C2)CCC3=c4cc(ccc4=[NH+]C3)Cl C63557631
CN1CNN=C1SCC(=O)Nc2ccc(cc2)C(=O)NCCC3=c4ccccc4=[NH+]C3 C63830614
c1ccc2=[NH+]CC(=c2c1)CCC(=O)OCC(=O)N[C@@H]3[C@H](C4=C(S3)CCCC4)C(=O)N C63874030
CN[C@@H]1NN=C(S1)SCC(=O)NC[C@H](c2ccc(cc2)OC)C3=c4ccccc4=[NH+]C3 C63893109
c1ccc2=[NH+]CC(=c2c1)C[C@H](C(=O)NCC(=O)NCc3ccco3)NC(=O)c4cccs4 C64151148
CN(C)c1ccc(cc1)[C@H](CNc2ccc(cn2)S(=O)(=O)N)C3=c4ccccc4=[NH+]C3 C64723147
CC[C@H]1Cc2c3ccccc3[nH]c2[C@H]([NH2+]1)c4c([nH]c(=O)n(c4=O)CCc5ccc(c(c5)OC)OC)O C08764325
CC[NH+](CC)Cc1c(nnn1c2c(non2)N)C(=O)N/N=C/c3ccc(s3)Br C03663693
CCC[NH+]1CCc2c(sc(c2C(=O)N)NC(=O)[C@@H]3CCCN3S(=O)(=O)c4ccc(cc4)Cl)C1 C08869030
COc1cc2c(cc1OC)[C@@H]([NH+](CC2)CC(=O)Nc3c(ccs3)C(=O)N)c4cccs4 C08899191
COc1ccccc1CNC(=O)[C@H](Cc2c[nH]c3c2cccc3)NC(=O)[C@@H]4Cc5ccccc5C[NH2+]4 C09138144
C/C(=C\c1ccccc1)/C=N/NC(=O)c2c(n(nn2)c3c(non3)N)C[NH+](C)C4CCCCC4 C09307223
CCN(c1c(n(c(=O)[nH]c1=O)Cc2ccccc2)N)C(=O)C[NH2+][C@@H](C)c3cccc4c3cccc4 C09428995
CCc1ccc(cc1)[C@@H](C(C)C)[NH2+]CC(=O)Nc2c(c(c(s2)C(=O)NC)C)C(=O)OCC C10031580
CCOc1ccc(cc1)C(=O)c2c3c(sc2NC(=O)C[NH+]4CCC(CC4)C(=O)N)C[C@H](CC3)C C13041103
c1ccc(cc1)CC2CC[NH+](CC2)Cc3c(nnn3c4c(non4)N)C(=O)N/N=C/[C@H]5CCC=CC5 C13804157
CCC[NH+]1CCc2c(sc(c2C(=O)N)NC(=O)[C@H]3CCCN(C3)S(=O)(=O)c4ccc(cc4)F)C1 C14023388
c1ccc(cc1)CCN2C(=O)N(C(=O)C23CC[NH+](CC3)Cc4cc5ccccc5[nH]4)CC(=O)N C14742137
CCCCn1c(c(c(=O)[nH]c1=O)N(CC)C(=O)C[NH+](C)Cc2ccccc2N3CCCCC3)N C15103858
c1cc(sc1)COc2ccc(cc2C[NH2+]CCNC(=O)c3c(non3)N)Br C15356871
CCCCn1c(c(c(=O)[nH]c1=O)N(C2CCCC2)C(=O)C[NH+](Cc3ccco3)Cc4ccco4)N C15448593
CCN(c1c(n(c(=O)[nH]c1=O)Cc2ccccc2)N)C(=O)C[NH2+][C@H](c3ccc(cc3)F)C(C)C C15550492
Cc1c2c(=[NH2+])n(c(nc2[nH]n1)SCC(=O)NCCC3=CCCCC3)c4ccc(cc4)OC C02927423
Cc1cc(ccc1NC(=O)CNC(=O)C[NH+](C)[C@@H](C)c2ccc(cc2)S(=O)(=O)N)Br C23259832
c1ccc(cc1)[C@H](CNC(=O)CNC(=O)CNC(=O)c2ccc(cc2Cl)Cl)[NH+]3CCCC3 C23741996
CCCCCCc1cc2cc(c(=O)oc2cc1O)C(=[NH2+])NNC(=O)c3ccc(cc3)[N+](=O)[O-] C01881662
C[C@@H](c1ccc(cc1)F)[NH+](C)CC(=O)N(CCCOC)c2c(n(c(=O)[nH]c2=O)Cc3ccccc3)N C27557882
CCCCn1c2ccc(cc2nc1SCC(=O)NC3CC([NH2+]C(C3)(C)C)(C)C)S(=O)(=O)N C06017599
c1ccc2c(c1)c(c[nH]2)C[C@@H](C(=O)N)NC(=O)[C@H]3CCCC[C@H]3C(=O)N4CCN(CC4)c5cccc[nH+]5 C38732384
c1ccc(cc1)N2[C@H](NN[C@@H]2SCC(=O)N/N=C/C3=c4ccccc4=[NH+]C3)c5cccc(c5)[N+](=O)[O-] C38959984
CC(C)OC(=O)c1cc(ccc1c2ccc(o2)/C=N\[NH+]=C(\c3c(non3)N)/N)Br C39369675
C=CCSc1nnc(s1)NC(=O)CS[C@@H]2[NH+]=C(N=N2)N/N=C/c3ccc(cc3)O C39404354
CCSc1c(cccn1)C(=O)N2C[C@H](C3(C2)CC[NH2+]CC3)C(=O)NCCc4c[nH]c5c4cc(cc5)C C39656036
Cc1c(c2ccccc2[nH]1)CCNC(=O)[C@H]3CN(CC34CC[NH2+]CC4)C(=O)c5ccc(cc5OC)OC C39673979
CC(C)[C@@H](C(=O)NC(C)(C)C)NC(=O)[C@@H]1CN(CC12CC[NH2+]CC2)C(=O)c3ccc(cc3)OC(F)(F)F C39685752
CC(C)[C@@H](C(=O)NC(C)(C)C)NC(=O)[C@@H]1CN(CC12CC[NH2+]CC2)C(=O)c3ccc(c(c3)C(F)(F)F)F C39685756
CCOc1ccccc1C(=O)N2C[C@@H](C3(C2)CC[NH2+]CC3)C(=O)N[C@@H](C(C)C)C(=O)NC(C)(C)C C39685794
CCOc1ccccc1C(=O)N2C[C@H](C3(C2)CC[NH2+]CC3)C(=O)N[C@@H](C(C)C)C(=O)NC(C)(C)C C39685795
CCC(CC)C(=O)N1C[C@H](C2(C1)CC[NH2+]CC2)C(=O)NCCNC(=O)Cc3cccc4c3cccc4 C39691343
C[C@H]1CCCC[NH+]1Cc2c(nnn2c3c(non3)N)C(=O)N/N=C\c4ccc(cc4)SC C33923920
CCN(CC)S(=O)(=O)c1ccc(cc1)Nc2c(c(ncn2)NC3CC([NH2+]C(C3)(C)C)(C)C)[N+](=O)[O-] C40627903
CC(C)n1cnc2c1nc(nc2NCc3ccc(nc3)c4ccsc4)NC5CCC(CC5)[NH3+] C45258452
CC(C)C[C@@H](COc1cc(cnc1)c2cc3c4cc(c(cc4ncc3c(n2)N)OC)OC)[NH3+] C49069022
c1cc(ccc1COc2ccc(cc2/C=N/[NH+]=C(/c3c(non3)N)\N)[N+](=O)[O-])Br C09075625
CCCCCCC(=O)N1C[C@H](C2(C1)CC[NH2+]CC2)C(=O)N[C@@H](C)c3[nH]c4cc(ccc4n3)C C44737375
C[NH+](CCC(=O)Nc1c(c2c(s1)CCCC2)C(=O)N)CC(=O)Nc3ccccc3SC C31039990
CCOc1cc(cc(c1OCc2ccc(cc2)Cl)Br)/C=N/[NH+]=C(/c3c(non3)N)\N C13647989
CCCNC(=O)NC(=O)COC(=O)[C@H](CC1=c2ccccc2=[NH+]C1)NC(=O)c3cccs3 C63135157
c1ccc2=[NH+]CC(=c2c1)C[C@@H](C(=O)Nc3ccc(cc3)S(=O)(=O)N)NC(=O)c4cccs4 C63182659
COc1ccc2=[NH+]CC(=c2c1)CCNC(=O)CNC(=O)c3ccc4c(c3)[C@@H](ON4)c5ccccc5 C63272427
Cc1cc(nc(n1)N/C(=N/C(=O)Nc2ccc(cc2)[N+](=O)[O-])/NCCC3=c4ccccc4=[NH+]C3)C C63308277
Cc1ccccc1COc2c(cc(cc2Br)/C=N/[NH+]=C(\c3c(non3)N)/N)OC C13477566
c1ccc2c(c1)N[C@H](S2)N3C(=O)/C(=C/NCCc4c[nH]c[nH+]4)/C(=N3)CSc5ccc(cc5)Cl C53631464
CCCN1[C@@H]2NN[C@@H](N2c3ccsc3C1=O)CCC(=O)NCCC4=c5ccccc5=[NH+]C4 C64461286
c1ccc(cc1)[C@@H]2c3cc(ccc3NO2)C(=O)NCC(=O)NCCC4=c5cc(ccc5=[NH+]C4)F C64480139
CSCC[C@@H](C(=O)NCCC1=c2ccccc2=[NH+]C1)NC(=O)N3CC(=Nc4c3cccc4)O C63270175
CC[C@H](C)NC(=O)NC(=O)CSc1nnc(n1c2ccc(cc2)F)[C@H](C)[NH+]3CCCCC3 C09469267
CC(C)C[C@H](C(=O)OC)NC(=O)C1CC[NH+](CC1)Cc2cc(c(c(c2)Br)O)OC C12318565
CCCCn1c2ccc(cc2nc1C[NH+](Cc3cccs3)C[C@@H]4CCCO4)S(=O)(=O)N C15521303
COc1cc(cc(c1OC)OC)[C@H]2[C@H]3CCCC[C@]3(CC[NH+]2CC(=O)NCc4ccco4)O C15953424
CC[NH+](CC)Cc1ccc(cc1)CNC(=O)c2ccc(cc2)S(=O)(=O)NC[C@@H]3CCCO3 C21960461
CCC(C)(C)C1CCC2(CC1)C(=O)N(C(=O)N2)CC(=O)NC[C@H](c3cccc(c3)F)[NH+](C)C C22682304
c1cc(sc1)[C@@H](CNC(=O)c2ccc(cc2)S(=O)(=O)NC[C@H]3CCCO3)[NH+]4CCCC4 C25383487
CC[NH+](CC)[C@@H](CNC(=O)CN1C(=O)[C@](NC1=O)(C)c2ccc(cc2)C)c3ccccc3Cl C27578610
CCc1ccc(cc1)[C@@H](CNC(=O)CCn2c(n[nH]c2=S)c3ccc(cc3)OCC)[NH+](C)C C27597022
C[C@H](C(=O)NC[C@@H](c1ccc(cc1)OC)[NH+]2CCCCC2)NC(=O)/C=C/c3ccc(cc3)OC C27669627
C[C@H]1CCc2c(sc(c2C(=O)OC)NC(=O)C[NH+]3CCC[C@H]3C(=O)NCc4ccco4)C1 C31557766
C[C@H](c1nc2cc(ccc2c(=O)n1C)Cl)N(CCCCCC[NH3+])C(=O)COc3ccccc3 C34707143
CC[NH+](CC)[C@@H](Cc1ccccc1)CNC(=O)CN2C(=O)[C@]3(C[C@@H](CC(C3)(C)C)C)NC2=O C36076616
CC(C)COC[C@@H](C[NH+](CC=C)Cc1[nH]c(=O)c2c(csc2n1)c3ccccc3OC)O C36206608
COc1ccccc1c2csc3c2c(=O)[nH]c(n3)C[NH+](Cc4ccco4)C[C@@H](CCC=C)O C36207120
COc1ccccc1c2csc3c2c(=O)[nH]c(n3)C[NH+](Cc4ccco4)C[C@H](CCC=C)O C36207121
CC(C)CC[NH+](Cc1[nH]c(=O)c2c(csc2n1)c3ccccc3OC)C[C@@H](COCC#C)O C36207160
Cc1c2c(=O)[nH]c(nc2sc1C(=O)OC(C)C)C[NH+](Cc3ccccc3)C[C@@H](CCC=C)O C36207394
CC(C)C[NH+](Cc1[nH]c(=O)c2c(csc2n1)c3ccc(cc3)OC)C[C@H](COCC=C)O C36207828
CN(C)c1c(ccc[nH+]1)CNC(=O)[C@H](Cc2ccccc2)NS(=O)(=O)c3ccccc3F C32689974
CC[NH+](CC)CC(=O)OCC(=O)[C@]1(CC[C@@H]2[C@@]1(C[C@@H]([C@@H]3[C@@H]2CCC4=CC(=O)CC[C@@]34C)O)C)O C38664624
Cc1c(sc2c1c(=O)[nH]c(n2)CS[C@H](C)C(=O)NC[C@H](c3ccco3)[NH+]4CCCCC4)C C36697468
CONC[C@@H](c1ccc(cc1)c2ccccc2)N3CC[NH2+][C@@H](C3)S(=O)(=O)Oc4ccccc4 C39533895
Cc1ccccc1CC(=O)N2C[C@H](C3(C2)CC[NH2+]CC3)C(=O)NCc4c(cc(cc4OC)OC)OC C39639192
CCOc1ccccc1CCNC(=O)[C@H]2CN(CC23CC[NH2+]CC3)C(=O)c4ccccc4OC C39652629
CCOc1cc(ccc1OC)CCNC(=O)[C@@H]2CN(CC23CC[NH2+]CC3)C(=O)[C@@H]4CCC=CC4 C39653509
CCCCCCC(=O)N1C[C@@H](C2(C1)CC[NH2+]CC2)C(=O)NC[C@H](C)Oc3ccc(cc3)OC C39665750
CCCC[C@H](C)C(=O)N1C[C@@H](C2(C1)CC[NH2+]CC2)C(=O)NC[C@@H](C)Oc3ccc(cc3)OC C39665789
C[C@@H](CNC(=O)[C@H]1CN(CC12CC[NH2+]CC2)C(=O)CCCc3ccccc3)Oc4cccnc4 C39668682
CCCC[C@@H](C)C(=O)N1C[C@@H](C2(C1)CC[NH2+]CC2)C(=O)NC[C@@H]3CCCN(C3)c4ncccn4 C39669500
CCC(CC)C(=O)N1C[C@H](C2(C1)CC[NH2+]CC2)C(=O)NC[C@H]3CN(CCO3)Cc4ccccc4 C39677867
CC(C)COCCCNC(=O)[C@H]1CN(CC12CC[NH2+]CC2)C(=O)[C@@H](C(C)C)Oc3ccccc3 C39683356
C[C@@H](C(=O)N1C[C@@H](C2(C1)CC[NH2+]CC2)C(=O)NCCOc3ccccc3F)Oc4ccccc4 C39685095
CCCC[C@H](C)C(=O)N1C[C@H](C2(C1)CC[NH2+]CC2)C(=O)NCc3ccccc3N4CCOCC4 C39694375
CC(C)(C)SCCNC(=O)[C@H]1CN(CC12CC[NH2+]CC2)C(=O)c3ccc(cc3OC)OC C39696399
CCCCCc1c(c(c(n1CCC[NH+](C)C)C)C(=O)N)c2c(n(n(c2=O)c3ccccc3)C)C C43225230
c1ccc(cc1)Oc2ccc(cc2)OC[C@H](C[NH+]3CCC(CC3)n4c5ccccc5[nH]c4=O)O C45521313
Cc1ccc(cc1)S(=O)(=O)N[C@H](CC(C)C)C(=O)NCc2ccc(cc2)OCC[NH+](C)C C59419960
Cc1cc(cc(c1OCC(F)(F)F)C)C[NH+](C)CC(=O)NN2C(=O)C3(CCCCC3)NC2=O C59577940
Cc1ccc(cc1C(=O)NC[C@@H](c2ccc(cc2)F)[NH+](C)C)S(=O)(=O)NCc3ccco3 C59886206
C[C@@H]1C[C@@H](C[NH+](C1)C(C)(C)CNC(=O)/C=C/c2ccc(cc2)S(=O)(=O)NCc3ccco3)C C60017330
CC1CC[NH+](CC1)[C@@H](C)CNC(=O)c2ccc(cc2)CNS(=O)(=O)c3ccc(cc3)C(=O)C C60156570
CC1CC[NH+](CC1)[C@@H](C)CNC(=O)c2cc(ccc2Br)S(=O)(=O)NCCOC C60156586
C[C@@H](CC1=c2ccccc2=[NH+]C1)NC(=O)/C=C\3/CS[C@@H](N3)c4cc(c(c(c4)OC)OC)OC C63280133
C[C@@H](C(=O)NCCC1=c2ccc(cc2=[NH+]C1)OC)S[C@@H]3N=NNN3c4ccc(cc4)Cl C63478308
Cc1ccc(cc1)N/C(=N\C(=O)c2ccc(c(c2)OC)OC)/NCCC3=c4ccccc4=[NH+]C3 C63589183
Cc1ccc(c(c1)S(=O)(=O)N2CCC[C@H]2CNC(=O)C(=O)NCCC3=c4ccccc4=[NH+]C3)C C63698415
COc1ccccc1NS(=O)(=O)c2ccc(c(c2)NC(=O)CC3=c4ccccc4=[NH+]C3)OC C64338110
Cc1ccc2=[NH+]CC(=c2c1)CCNC(=O)CCC[C@@H]3N=N[C@H](S3)C(=O)Nc4ccccc4C C64538910
CCN1[C@@H](C(=C(N1)C)CCNC(=O)CC2CCN(CC2)C(=O)[C@@H]3C=c4ccc(cc4=[NH+]3)OC)C C64540847
COc1ccc(cc1)N(C[C@@H](C[NH+](Cc2ccccc2)Cc3ccccc3)O)S(=O)(=O)c4ccccc4 C01750708
COc1ccc(cc1)N(C[C@H](C[NH+](Cc2ccccc2)Cc3ccccc3)O)S(=O)(=O)c4ccccc4 C01750711
COc1ccccc1N(C[C@H](C[NH+](Cc2ccccc2)Cc3ccccc3)O)S(=O)(=O)c4ccccc4 C01836732
CCOC(=O)c1c2c(sc1NC(=O)c3ccc(cc3)S(=O)(=O)N4CCCC[C@@H]4C)C[NH+](CC2)C C03006914
CC[NH+]1CCc2c(sc(c2C(=O)OC)NC(=O)c3ccc(cc3)S(=O)(=O)N4CCC(CC4)C)C1 C03007015
CC[C@H]1CCCCN1S(=O)(=O)c2ccc(cc2)C(=O)Nc3c(c4c(s3)C[NH+](CC4)C)C(=O)OC C09383462
CC(C)[NH+]1CCc2c(sc(c2C(=O)OC)NC(=O)C3CCN(CC3)S(=O)(=O)c4cccs4)C1 C09504702
c1ccc(cc1)CCOC(=O)CCC(=O)NC(=S)N2CC[NH+](CC2)C(c3ccccc3)c4ccccc4 C12137529
CC(=O)c1cccc(c1)N2C(=O)[C@@H]3[C@@H]([NH2+][C@@]([C@H]3C2=O)(c4ccccc4)C(=O)OC)c5ccc(cc5)N(C)C C12498280
CCCCn1c(nnc1SCC(=O)Nc2ccccc2Sc3ccc(cc3)Cl)[C@@H](CC)[NH+](C)C C12532673
CC[NH+](CC)CCCN1[C@H](/C(=C(/c2ccc(cc2)Cl)\O)/C(=O)C1=O)c3ccc(c(c3)OCC)OCC C09186725
CC[NH+](CC)CCCN1[C@H](/C(=C(/c2ccc(cc2)OCC=C)\O)/C(=O)C1=O)c3ccc(cc3)OC(C)C C09007947
CCCCCOc1cccc(c1)[C@@H]2C(=C(C(=O)N2CC[NH+](CC)CC)O)C(=O)c3ccc4c(c3)C[C@H](O4)C C09424480
CCOc1cc(cc(c1OCc2ccccc2F)Cl)C[NH2+]CCSc3nnnn3c4ccccc4 C22107928
COc1cc(ccc1OCc2c(cccc2Cl)F)C[NH2+]CCCSc3nnnn3c4ccccc4 C22109091
CC[C@H]1CCCC[NH+]1CCCNC(=O)CN(c2ccc(cc2)F)S(=O)(=O)c3ccc(cc3)OCC C22370301
COc1cc(cc(c1OC)OC)COC[C@H](CN2CC[NH+](CC2)C(c3ccccc3)c4ccccc4)O C26781436
CCCCSc1nc(c2c3c(sc2n1)COC(C3)(C)C)N4CC[NH+](CC4)CC(=O)NC5CCCCC5 C34750052
CC[NH+](CC)CCC[C@@H](C)NC(=O)[C@H](C)Sc1nc2c(c3cc(ccc3n2Cc4ccc(cc4)C)C)nn1 C33941635
CC[C@@H](C)[NH+](Cc1ccccc1OC)Cc2ccc(o2)C(c3ccc(cc3)OC)(c4ccc(cc4)OC)O C35745096
CC1CCN(CC1)c2c(c(no2)c3ccccc3)C[NH+](Cc4ccco4)C[C@@H](COCc5ccccc5)O C35758143
CC1CCN(CC1)c2c(c(no2)c3ccccc3)C[NH+](Cc4ccccc4)C[C@H](COCc5ccco5)O C35758156
CC(C)C[NH+](Cc1c(nn(c1Oc2ccccc2F)C)c3ccccc3)C[C@@H](COCc4ccco4)O C35778277
Cc1cccc(c1)OC[C@H]2c3ccsc3CCN2C(=O)C[NH+](C[C@@H](COCc4ccco4)O)C5CC5 C35778936
CC(C)C[NH+](C[C@H](COC(C)(C)C)O)CC(=O)N1CCc2c(ccs2)[C@@H]1COc3ccc(cc3)F C35779104
C[C@@H]1CCCCN1c2c(c(no2)c3ccccc3)C[NH+](C[C@@H]4CCCO4)C[C@@H](COCc5ccccc5)O C35780866
CCOC(=O)C[NH+](CC(C)C)CC(=O)N(CCc1c[nH]c2c1cccc2)Cc3ccc(c(c3)Cl)Cl C35843668
CCCC[NH+](CC(=O)N(CCc1c[nH]c2c1cccc2)Cc3ccc(c(c3)Cl)Cl)[C@@H](C)C(=O)OC C35843690
CC[C@@H]1CCCC[NH+]1CCCNC(=O)CN(c2ccccc2OCC)S(=O)(=O)c3ccc(cc3)Cl C36116283
COCCC[NH+](Cc1ccsc1)Cc2ccc(o2)C(c3ccc(cc3)OC)(c4ccc(cc4)OC)O C36202896
COCC[NH+](Cc1cccc(c1)F)Cc2ccc(o2)C(c3ccc(cc3)OC)(c4ccc(cc4)OC)O C36202945
COCCC[NH+](Cc1cccc(c1)F)Cc2ccc(o2)C(c3ccc(cc3)OC)(c4ccc(cc4)OC)O C36203093
CC(C)COC[C@@H](C[NH+](Cc1ccco1)Cc2c(nn(c2Oc3cccc(c3)F)C)c4ccccc4)O C36307000
Cc1ccccc1OC[C@H](C[NH+](Cc2ccco2)Cc3c(nn(c3Oc4ccccc4)C)c5ccccc5)O C36308146
CC[NH+](C[C@@H](COCC(C)C)O)CC(=O)N1CCc2c(ccs2)[C@@H]1COc3ccc(cc3)C(C)C C36308872
CC[NH+](C[C@H](COCC(C)C)O)CC(=O)N1CCc2c(ccs2)[C@@H]1COc3ccc(cc3)C(C)C C36308874
CC[NH+]1CCC[C@@H]1CNC(=O)[C@H](CC(C)C)N2CC[C@]3(C2=O)CCCN3C(=O)c4c(ccs4)Cl C39225660
CCC[NH2+]Cc1cn(c2c1cc(cc2)C(=O)OC)C[C@@H](Cc3ccccc3)S(=O)(=O)c4ccccc4 C39491164
CC[C@H](Cn1cc(c2c1ccc(c2)C(=O)OC)C[NH2+]Cc3ccccc3)S(=O)(=O)Oc4ccccc4 C39491445
CC[C@]1(C(=[NH+]C(=S)N1c2ccc(cc2)C)N[C@@H]([C@@H](n3cncn3)Oc4ccc(cc4)Cl)C(C)(C)C)C C34896885
CCCC[NH+](CCCC)CCCN1[C@H](c2c(=O)c3cc(ccc3oc2C1=O)C)c4ccc(c(c4)OC)O C40008194
COc1cc(cc(c1OC)OC)C[NH+](Cc2ccco2)C[C@H](COc3ccc(cc3)Br)O C40316829
COc1ccc(cc1OC)C[NH+](C[C@H](COc2ccccc2Br)O)[C@@H]3CCS(=O)(=O)C3 C40316938
c1ccc(cc1)[C@H](CNC(=O)c2ccc(o2)S(=O)(=O)c3ccc(cc3)Br)[NH+]4CCCCC4 C40323031
CCOc1cc(cc(c1OC(C)C)Br)C[NH2+]CCCSc2nnnn2c3ccccc3 C40729107
COc1cc(cc(c1OCCOc2ccccc2)Cl)/C=C\3/C(=[NH2+])N4C(=NC3=O)SN=C4SC C20154694
Cc1ccc(c(c1)CSc2nc3cc(c(cc3c([n+]2Cc4ccc(c(c4)Cl)OC)N)OC)OC)C C08873909
C[C@@H]1C(=c2ccccc2=[NH+]1)CCN(Cc3cc(c(c(c3)OC)OC)OC)C(=S)NCCc4ccccc4 C63655002
COc1ccc(cc1)c2csc3c2c(ncn3)NC[C@H](c4ccc(cc4)OC)C5=c6ccccc6=[NH+]C5 C63896811
CCC[n+]1cn(c2c1cccc2)/C(=C(\c3ccc(c(c3)OC)OC)/O)/C(=S)Nc4cccc(c4C)Cl C15978439
c1cc(ccc1S(=O)(=O)N2CC[NH+](CC2)CC(=O)N/N=C/c3cc(ccc3Cl)[N+](=O)[O-])Br C01830253
CCC(C)(C)n1c(nnn1)[C@@H](c2cc3cc(ccc3[nH]c2=O)OC)[NH+](Cc4cccs4)C[C@@H]5CCCO5 C06149188
CCOc1ccc2c(c1)cc(c(=O)[nH]2)[C@@H](c3nnnn3C[C@@H]4CCCO4)[NH+]5CCC(CC5)Cc6ccccc6 C06196826
CCOc1ccc2c(c1)cc(c(=O)[nH]2)[C@@H](c3nnnn3C[C@H]4CCCO4)[NH+]5CCC(CC5)Cc6ccccc6 C06196843
CCOc1ccc2c(c1)cc(c(=O)[nH]2)[C@H](c3nnnn3C4CCCCC4)[NH+](Cc5ccco5)C[C@@H]6CCCO6 C06196935
C[NH+](C)CCOC(=O)c1ccc(cc1)NC(=O)CCCCCN2C(=O)/C(=C/c3ccccc3)/SC2=S C08819689
CCCCN(CCCC)S(=O)(=O)c1ccc(cc1)C(=O)Nc2c(c3c(s2)C[NH+](CC3)C(C)C)C(=O)N C04177836
CC(C)[NH+](CCNC(=O)CCc1nnc2n1c3ccccc3c(=O)n2CCc4ccccc4)Cc5ccco5 C09831566
CCC[NH+](CCC)CCCNC(=O)[C@H]1c2cc(c(cc2C(=O)N([C@@H]1c3ccc(cc3)SC)C)OC)OC C09936925
COc1ccc2cc(c(=O)[nH]c2c1)[C@@H](c3nnnn3Cc4ccccc4)[NH+]5CCN(CC5)c6ccccc6F C06176848
Cc1cc(c2cc(c(=O)[nH]c2c1)[C@@H](c3nnnn3Cc4ccco4)[NH+]5CCN(CC5)c6ccccc6OC)C C13023323
CC[C@H](c1nnnn1CCc2ccccc2)[NH+](CCc3ccccc3)Cc4cc5ccc(cc5[nH]c4=O)OC C13064355
CC[C@H](c1nnnn1Cc2ccc(cc2)OC)[NH+](Cc3cc4cc(c(cc4[nH]c3=O)OC)OC)C5CCCC5 C13064506
CC[C@H](c1nnnn1CCc2ccccc2)[NH+](CCc3ccccc3)Cc4cc5c(ccc(c5[nH]c4=O)C)C C13065286
CCOc1ccc2c(c1)cc(c(=O)[nH]2)C[NH+](Cc3ccc(cc3)C)Cc4nnnn4Cc5ccc(cc5)OC C13065483
Cc1ccc(c2c1cc(c(=O)[nH]2)[C@H](c3nnnn3C4CCCCC4)[NH+](Cc5cccnc5)C[C@@H]6CCCO6)C C06244888
CC[C@H](c1nnnn1C(C)(C)CC)[NH+](CCc2ccc(c(c2)OC)OC)Cc3cc4cc(ccc4[nH]c3=O)C C13495970
CCCC[NH+](CCCC)CCCN1[C@@H](C(=C(C1=O)O)C(=O)c2ccc(cc2)Br)c3cccnc3 C08695334
CC[NH+](CC)CCN1[C@H](/C(=C(/c2ccc3c(c2)C[C@@H](O3)C)\O)/C(=O)C1=O)c4cccc(c4)OCCC(C)C C09312478
c1ccc2c(c1)c(cs2)c3ccc(c(n3)N4CCC(CC4)[NH+]5CCC[C@H](C5)CO)C(=O)NCc6ccon6 C20598676
C[C@H](Cc1ccc(cc1)OC)[NH+](Cc2ccccc2)C[C@H](c3ccc(c(c3)NC=O)OCc4ccccc4)O C21992257
CC(C)[NH+]1CCc2c(sc(c2C(=O)NC)NC(=O)c3ccc(cc3)S(=O)(=O)N(C)C4CCCCC4)C1 C08920898
COc1ccc(cc1)[C@H](CNC(=O)CCNS(=O)(=O)c2ccc(cc2)Br)[NH+]3CCCCC3 C32969131
CC[NH+](CC)CCC[C@H](C)NC(=O)CSc1nc(cc(n1)Cl)N2CCN([C@@H](C2)C)C(=O)CC(C)(C)C C33704844
c1ccc(cc1)CCSc2nc(c3c4c(sc3n2)CCC4)N5CC[NH+](CC5)CC(=O)NC6CCCCC6 C34757655
CCCCCc1ccc(cc1)C(=O)N2CC[NH+](CC2)CCN(CC3=CC[C@@H]4C[C@H]3C4(C)C)C(=O)NC(C)C C34999685
CCc1ccc(cc1)n2c(=O)c3ccccc3nc2[C@@H](C)N(CC[NH+](C)C)C(=O)NC45CC6CC(C4)CC(C6)C5 C35091491
C[C@@H](c1nc2ccccc2c(=O)n1CCOC)N(CCCCCC[NH3+])C(=O)c3ccc(cc3)c4ccccc4 C35743773
Cc1ccccc1OC[C@H](C[NH+](Cc2[nH]c(=O)c3c(c(sc3n2)C(=O)OCC=C)C)C4CCCCC4)O C35747088
C[C@@]\1(C[NH+]([C@@H](C/C1=N\CCc2ccc(c(c2)OC)OC)c3ccc(cc3)OC)CCc4ccc(c(c4)OC)OC)O C08694226
COCC[NH+](Cc1ccc(c(c1)OC)OC)Cc2ccc(o2)C(c3cccc(c3)F)(c4cccc(c4)F)O C36156199
CCC[NH+](Cc1ccc(o1)C(c2ccc(cc2)OC)(c3ccc(cc3)OC)O)Cc4cc(cc(c4)OC)OC C36167626
CCC[NH+](C[C@H](COCc1ccccc1)O)CC(=O)N2CCc3c(ccs3)[C@@H]2COc4ccc(cc4)F C36309791
CC[C@H](c1nnnn1C[C@H]2CCCO2)[NH+](Cc3ccc4c(c3)OCO4)Cc5cc6c(ccc(c6[nH]c5=O)C)C C33937070
CC1(O[C@@H]2C[C@](C[C@@H]([C@@H]2O1)OCc3ccc(cc3)C#N)(C(=O)NCC[NH+](C)C)OCc4ccccc4F)C C37402177
CCC[NH+]1CCc2c(sc(c2C(=O)OCC)NC(=O)[C@@H]3CCCN(C3)S(=O)(=O)c4cccs4)C1 C36647919
CCC[NH+]1CCc2c(sc(c2C(=O)OC)NC(=O)[C@H]3CCCN3S(=O)(=O)c4ccc(cc4)Cl)C1 C36660443
CCC[NH2+]Cc1cn(c2c1cc(cc2)C(=O)OC)C[C@@H](Cc3ccccc3)S(=O)(=O)Oc4ccccc4 C39491172
CCN(CC)c1ccc(cc1)C[NH+]2C[C@H](C[C@H]2C(=O)NCc3cccnc3)NC/C(=C/c4ccccc4)/Cl C23362131
CCOc1ccccc1CCNC(=O)[C@@H]2CN(CC23CC[NH2+]CC3)C(=O)c4ccc(c(c4)C)Br C39652696
CCOc1cc(ccc1OC)CCNC(=O)[C@@H]2CN(CC23CC[NH2+]CC3)C(=O)[C@@H](C(C)C)Oc4ccccc4 C39653539
CCc1ccc(cc1)CCNC(=O)[C@H]2CN(CC23CC[NH2+]CC3)C(=O)c4cc(ccc4Br)OC C39654462
C[C@@H](Cc1ccccc1F)NC(=O)[C@H]2CN(CC23CC[NH2+]CC3)C(=O)c4cccnc4Sc5ccccc5 C39687092
CCOC(=O)c1c2c(sc1NC(=O)[C@@H]3CCCCN3S(=O)(=O)c4cccs4)C[NH+](CC2)C(C)C C36648021
CCCC[NH+](CCCC)CCCN1[C@@H](c2c(=O)c3cc(ccc3oc2C1=O)Cl)c4ccc(c(c4)OC)O C40014634
CCCC[NH+](CCCC)CCCN1[C@H](c2c(=O)c3cc(ccc3oc2C1=O)Cl)c4ccc(c(c4)OC)O C40014635
CCCc1nc(no1)c2ccc(c(c2)F)N3CCC[C@@H](C3)C(=O)N4CCC(CC4)(C(=O)N)[NH+]5CCCCC5 C40876413
c1ccc2c(c1)c(=O)n(c(n2)SCCCCC(=O)NCCCCCC[NH3+])c3ccc(cc3Cl)Cl C35730334
C[C@H]1C(=c2cc(ccc2=[NH+]1)OC)CCN(Cc3cc(c(c(c3)OC)OC)OC)C(=S)NCc4ccccc4 C63655353
CCOc1ccccc1CNC(=O)C2CCN(CC2)c3c(c[nH+]c4c3c(ns4)C)C(=O)N5CCC(CC5)C C65301217
CC(=O)N(CCC(=O)OC)c1ccc(cc1)Nc2/c(=N/S(=O)(=O)c3ccc(cc3)Cl)/[nH]c4ccccc4n2 C01876743
CCc1ccc2c(c1)cc(c(=O)[nH]2)CN(Cc3ccc(cc3)OC)S(=O)(=O)c4c(ccc5c4nsn5)C C00925014
Cc1ccccc1CCN(Cc2cc3cc(ccc3[nH]c2=O)OC)S(=O)(=O)c4c(ccc5c4nsn5)C C00925039
Cc1cccc(c1)CCN(Cc2cc3cc(ccc3[nH]c2=O)OC)S(=O)(=O)c4c(ccc5c4nsn5)C C00925495
Cc1ccc2cc(c(=O)[nH]c2c1C)CN(Cc3ccc(cc3)OC)S(=O)(=O)c4c(ccc5c4nsn5)C C00925500
c1ccc(cc1)n2cc(c(n2)c3ccc(cc3)F)/C=C(/C(=O)NCc4ccco4)\NC(=O)c5ccc(cc5Cl)Cl C01869739
CCOC(=O)C1=C(n2c(=O)/c(=C/c3c(cccc3Cl)F)/sc2=C([C@H]1c4c(cccc4Cl)F)C(=O)OC(C)C)N C01799736
Cc1ccc(cc1)CN([C@H](c2ccc(c(c2)OC)OC)C(=O)Nc3ccc(cc3)N(C)C)C(=O)CSc4nc(cc(n4)C)C C08694473
CC[C@@H](C)Oc1ccccc1[C@@H]2C3=C(C[C@@H](CC3=O)c4ccc(c(c4)OC)OC)Nc5ccccc5N2C(=O)C C08695581
CCCCc1ccc2c(c1)c(c[nH]2)CC/N=C(\c3ccccc3)/C4C(=O)NC(=O)N(C4=O)c5ccc(cc5)OC C08769377
C[C@]12CC[C@@H]3[C@H]([C@@H]1CC[C@]2(C)O)CCC4=C/C(=N/OCC(=O)N[C@H](Cc5ccccc5)C(=O)OC)/C=C[C@]34C C12661330
CCCCCC(=O)N1c2ccccc2NC3=C[C@H](CC(=O)[C@H]3[C@H]1c4ccc(c(c4)OC)OC)c5cccc(c5)[N+](=O)[O-] C02088602
CCOCCOC(=O)C1=C(NC2=C([C@H]1c3ccccc3OCC)C(=O)C[C@@H](C2)c4ccc(c(c4)OC)OC)C C19892664
CCOc1cc(ccc1O)[C@H]2C3=C(C[C@H](CC3=O)c4ccc(c(c4)OC)OC)NC(=C2C(=O)OCC(C)C)C C06196056
CC[C@@H](c1nnnn1C2CCCCC2)N(Cc3ccccc3Cl)Cc4cc5cc(ccc5[nH]c4=O)OCC C13494938
CC(C)C[C@H]1C(=O)N([C@@H](C(=O)N([C@@H](C(=O)N[C@@H](C(=O)N1)C(C)C)Cc2ccccc2)C)Cc3ccccc3)C C31166975
CCc1ccccc1NC(=O)N(CC(=O)N(CCc2ccc(c(c2)OC)OC)Cc3ccc(s3)C)C(C)C C34763036
Cc1ccsc1CN(CCc2ccc(c(c2)OC)OC)C(=O)CN(CC(C)C)C(=O)NCc3ccccc3 C34890882
CCCCCCN(CC(=O)N1CCc2cc(c(cc2C1)OC)OC)C(=O)Nc3c(cccc3C(C)C)C(C)C C35001196
CCOC(=O)[C@@H](c1ccccc1)N2C[C@@H](c3c2cccc3)CCNC(=O)[C@@H]4CC(=O)O[C@@]45CCOC(C5)(C)C C35093121
C[C@]12CC[C@H]3[C@@H]([C@@H]1CC[C@]2(C)O)CCC4=C/C(=N/OCC(=O)N[C@@H](Cc5ccccc5)C(=O)OC)/C=C[C@]34C C35361523
CCCCN(Cc1ccco1)c2ccc(cc2C(=O)N3CCCCC3)NS(=O)(=O)c4c(cc(cc4C)C)C C35417675
CC[C@H](C)C(=O)O[C@@H]1C[C@@H]2[C@@]([C@@H]([C@@H]([C@@H]([C@@]23[C@@H](O[C@@H](C3=C1)OC(=O)C)OC(=O)C)O)O)C)(C)CCC(=C)C=C C35464966
CCOC(=O)C1=C(N(C(=O)N[C@@H]1c2cccc(c2)C)CC=C)CN3CCN([C@@H](C3)C)C(=O)c4ccccc4F C35664895
CCc1ccccc1NC(=O)N(CC(=O)N(CCc2ccc(c(c2)OC)OC)Cc3ccc(s3)C)C4CC4 C35804814
CCCN(CC(=O)N(CCc1ccc(c(c1)OC)OC)Cc2ccc(s2)C)C(=O)Nc3cccc(c3C)C C35804832
Cc1ccc(cc1)S(=O)(=O)N(CC(=O)N[C@H](C)c2ccc(cc2)N3CCC[C@@H](C3)C)c4ccc(cc4)OC C36109019
C/C=C/[C@H](C(=O)NC(C)(C)CC(C)(C)C)N(Cc1ccco1)C(=O)[C@@H]2CCCN2C(=O)OCc3ccccc3 C36494072
Cc1ccc(o1)CN([C@H](c2ccc(cc2)[N+](=O)[O-])C(=O)NC(C)(C)CC(C)(C)C)C(=O)c3ccccc3OC C36555669
CCCN([C@@H](c1ccc(cc1)N(C)C)C(=O)NCS(=O)(=O)c2ccc(cc2)C)C(=O)Cc3ccccc3C C36561797
CCCC[C@H](CC)C(=O)N([C@H](c1ccc(cc1)N(C)C)C(=O)NCS(=O)(=O)c2ccc(cc2)C)C(C)(C)C C36582848
CCN1C(=C([C@@H](NC1=O)c2ccc(cc2)C(C)(C)C)C(=O)OCC)CN3CCN([C@@H](C3)C)C(=O)c4ccco4 C40391390
CCCCCOc1ccc(cc1OC)[C@@H]2c3c(n[nH]c3C(=O)N2CCCOC(C)C)c4c(cc(cc4O)C)C C38704846
CC(C)NC(=O)CN1CCN(CC1)C(=O)[C@H]2CCCN(C2)c3ccc(cc3F)c4nc(on4)c5ccccc5 C40878540
CC1=C([C@H](C2=C(N1)C[C@H](CC2=O)c3ccc(c(c3)OC)OC)c4ccc(cc4OC)OC)C(=O)OC5CCCC5 C00647887
CC1=C([C@@H](C2=C(N1)C[C@H](CC2=O)c3ccc(c(c3)OC)OC)c4ccc(cc4OC)OC)C(=O)OC5CCCC5 C00647890
CC1=C([C@H](C2=C(N1)C[C@@H](CC2=O)c3ccc(c(c3)OC)OC)c4ccc(cc4OC)OC)C(=O)OC5CCCC5 C00647892
CC1=C([C@H](C2=C(N1)C[C@@H](CC2=O)c3ccc(c(c3)OC)OC)c4ccc(cc4)O)C(=O)OCCc5ccccc5 C00650216
CC1=C([C@@H](C2=C(N1)C[C@H](CC2=O)c3ccc(c(c3)OC)OC)c4cc(ccc4Cl)[N+](=O)[O-])C(=O)OCc5ccccc5 C00838507
CC1=C([C@H](C2=C(N1)C[C@@H](CC2=O)c3ccc(c(c3)OC)OC)c4cc(ccc4Cl)[N+](=O)[O-])C(=O)OCc5ccccc5 C00838509
CC[C@H](c1nnnn1C2CCCC2)N(Cc3ccc4c(c3)OCO4)Cc5cc6cc7c(cc6[nH]c5=O)OCCO7 C01325198
CC(C)(C)n1c(nnn1)[C@@H](c2cc3ccc(cc3[nH]c2=O)OC)N(CCc4ccc(c(c4)OC)OC)Cc5ccccc5 C01362164
COc1ccccc1CN([C@H](c2ccccc2F)C(=O)NCc3ccccc3)C(=O)Cn4c5ccccc5nn4 C01372486
Cc1cc2cc(c(=O)[nH]c2cc1C)[C@H](c3nnnn3Cc4ccco4)N5CCN(CC5)Cc6ccc7c(c6)OCO7 C01381887
Cc1ccc(cc1)n2c(nnc2SCC(=O)NNC(=C)c3ccc(cc3)Br)c4ccc(cc4)OC C01764435
Cc1ccc(cc1)n2c(=O)c3c4c(sc3nc2SCC(=O)N/N=C/c5cc(ccc5Cl)[N+](=O)[O-])CCCC4 C01886472
c1cc-2c(cc1[N+](=O)[O-])/C(=N/O)/c3c2c(cc(c3)[N+](=O)[O-])C(=O)OCC(C(C(C(F)F)(F)F)(F)F)(F)F C03219814
CCc1ccc(cc1)OCc2nnc(n2[C@H](C)c3ccccc3)SCC(=O)c4c(n(c(=O)n(c4=O)C)C)N C03360917
Cn1c(c(c(=O)n(c1=O)C)C(=O)CSc2nnc(n2c3ccc(c(c3)Cl)OC)c4cc(ccc4OC)Cl)N C03390166
CCOc1cc(cc(c1O)Br)[C@H]2C3=C(C[C@@H](CC3=O)c4ccc(cc4)OC)NC(=C2C(=O)OC)C C04067812
CSC1=C(C[NH+](CN1c2ccccc2)CC[NH+]3CC(=C(N(C3)c4ccccc4)SC)[N+](=O)[O-])[N+](=O)[O-] C04235720
CC(C)c1ccc(cc1)[C@@H]2C[C@@H](C[C@H]3[NH+]2[C@@H](Cc4c3[nH]c5c4cccc5)C(=O)OC)[NH2+]CCNC(=O)C C08636055
c1ccc(cc1)CCC[C@@]2(C(=O)NC(=O)N2)C3CC[NH+](CC3)Cc4ccc(s4)C[NH+]5CCCCC5 C11882317
c1ccc2c(c1)nnn2[C@@H](c3ccc(cc3)[C@H](n4c5ccccc5nn4)[NH+]6CCCCC6)[NH+]7CCCCC7 C15770393
CCCCc1ccc(cc1)S(=O)(=O)N2CC[NH+](CC2)[C@@H](C)c3[nH+]c4ccccc4c(n3)NC5CCCCC5 C22053065
C[C@H](c1[nH+]c2ccccc2c(n1)N3CCCCC3)[NH+]4CCN(CC4)S(=O)(=O)c5ccc(cc5)n6cccn6 C22053345
Cc1c2ccccc2sc1C[NH+]3CCc4c(c(=O)n(c(=O)n4C)CC[NH+](C)CCc5ccccn5)C3 C28864155
CC#CCN1C(=O)[C@@](NC1=O)(CCc2ccccc2)C3CC[NH+](CC3)C[C@H]4C=c5ccccc5=[NH+]C4=O C39355570
CC(C)S(=O)(=O)c1ccc(cc1)[C@H](CNc2ccccc2O)[NH+]3CC[NH2+][C@@H](C3)Cc4ccccc4 C39534416
CC[C@H](c1ccccc1)C(=O)N2C[C@@H](C3(C2)CC[NH2+]CC3)C(=O)NC4CC[NH+](CC4)Cc5ccccc5 C39598202
C[NH+](C)[C@@H](CNC(=O)[C@@H]1CN(CC12CC[NH2+]CC2)C(=O)CCc3ccc(cc3)OC)c4ccc(cc4)OC C39663923
C[NH+](C)[C@@H](CNC(=O)[C@H]1CN(CC12CC[NH2+]CC2)C(=O)CCc3ccc(cc3)OC)c4ccc(cc4)OC C39663925
Cc1ccccc1CC(=O)N2C[C@@H](C3(C2)CC[NH2+]CC3)C(=O)NC[C@H](c4ccc(cc4)OC)[NH+](C)C C39663953
Cc1ccc(cc1)C(=O)N2C[C@H](C3(C2)CC[NH2+]CC3)C(=O)NC[C@H](c4ccc(cc4)OC)[NH+]5CCCC5 C39663982
COc1ccc(cc1)[C@H](CNC(=O)[C@@H]2CN(CC23CC[NH2+]CC3)C(=O)CCC4CCCC4)[NH+]5CCCC5 C39664033
CCOc1ccc(cc1)C(=O)N2C[C@H](C3(C2)CC[NH2+]CC3)C(=O)NC[C@H](c4ccc(cc4)OC)[NH+]5CCCC5 C39664044
CCCC[C@@H](C)C(=O)N1C[C@@H](C2(C1)CC[NH2+]CC2)C(=O)NC[C@@H](c3ccc(cc3)OC)[NH+]4CCCC4 C39664159
CCCC[NH+]1CCC(CC1)CNC(=O)[C@@H]2CN(CC23CC[NH2+]CC3)C(=O)c4ccc5ccccc5n4 C39683601
Cc1ccc2=[NH+]C(=O)[C@H](C=c2c1)[C@H](c3nnnn3CCOC)[NH+](Cc4ccccc4Cl)Cc5ccco5 C39710299
Cc1ccc2=[NH+]C(=O)[C@@H](C=c2c1)[C@@H]([C@@H]3N=NNN3C(C)(C)C)[NH+](Cc4ccc(cc4)Cl)Cc5ccco5 C39710316
CCc1ccc2=[NH+]C(=O)[C@H](C=c2c1)[C@H]([C@@H]3N=NNN3C(C)(C)C)[NH+]4CCN(CC4)c5cc(ccc5C)C C39710419
CCc1ccc2=[NH+]C(=O)[C@H](C=c2c1)[C@@H]([C@@H]3N=NNN3C(C)(C)C)[NH+]4CCN(CC4)c5ccccc5OC C39710465
Cc1ccc2=C[C@H](C(=O)[NH+]=c2c1)[C@@H](c3nnnn3CCOC)[NH+](Cc4ccccc4)Cc5ccccc5Cl C39710611
Cc1ccc2=C[C@H](C(=O)[NH+]=c2c1)[C@H](c3nnnn3CCOC)[NH+](Cc4ccccc4)Cc5cccs5 C39710703
Cc1ccc(c2=[NH+]C(=O)[C@@H](C=c12)[C@@H]([C@@H]3NN=NN3C4CCCCC4)[NH+](Cc5ccco5)Cc6cccs6)C C39711115
Cc1cc(c2=C[C@@H](C(=O)[NH+]=c2c1)[C@@H]([C@@H]3NN=NN3C4CCCC4)[NH+](Cc5ccccc5)Cc6cccnc6)C C39711141
CCC(C)(C)N1[C@H](NN=N1)[C@H]([C@@H]2C=c3c(cc(cc3=[NH+]C2=O)C)C)[NH+](Cc4ccccc4)Cc5cccs5 C39711162
CCC(C)(C)N1[C@H](NN=N1)[C@@H]([C@@H]2C=c3c(cc(cc3=[NH+]C2=O)C)C)[NH+](Cc4ccc(cc4)F)Cc5ccco5 C39711168
CCC(C)(C)N1[C@@H](N=NN1)[C@@H]([C@@H]2C=c3cc(c(cc3=[NH+]C2=O)C)C)[NH+](Cc4ccccc4)Cc5ccco5 C39711242
COCCn1c(nnn1)[C@H]([C@@H]2C=c3cc(ccc3=[NH+]C2=O)OC)[NH+](Cc4ccccc4)Cc5cccs5 C39711368
COCCn1c(nnn1)[C@@H]([C@H]2C=c3cc(ccc3=[NH+]C2=O)OC)[NH+](Cc4ccccc4)Cc5cccs5 C39711369
CCOc1ccc2=[NH+]C(=O)[C@H](C=c2c1)[C@@H]([C@@H]3N=NNN3C(C)(C)C)[NH+]4CCN(CC4)C(=O)c5ccco5 C39711402
CCOc1ccc2=[NH+]C(=O)[C@@H](C=c2c1)[C@@H]([C@@H]3N=NNN3C(C)(C)C)[NH+]4CCN(CC4)c5cccc(c5C)C C39711421
COc1ccc2=[NH+][C@@H]([NH+]=c2c1)/C(=C\c3cc(c(c(c3)Cl)OCc4ccc(cc4)[N+](=O)[O-])Cl)/C#N C39969084
c1ccc(cc1)C[NH2+]CCN(Cc2ccc(cc2)C[NH2+]Cc3ccccn3)[C@@H]4CCCc5c4nccc5 C49071413
c1ccc2c(c1)CCC23CCN(CC3)C(=O)N[C@H](CC4=c5ccccc5=[NH+]C4)C(=O)NCCCCC[NH3+] C52607950
C[C@@H](C[NH2+]CC[NH2+]Cc1cc(c(c(c1)Br)OCc2ccc(c(c2)Cl)Cl)OC)O C20876376
CC[NH+](CC)CCCN1CC(=O)N2[C@H](C1=O)CC3=c4ccccc4=[NH+][C@@H]3[C@@H]2c5ccc(cc5)C(=O)OC C63139658
CCCC[NH+](CCCC)CCCN1CC(=O)N2[C@H](C1=O)CC3=c4ccccc4=[NH+][C@H]3[C@@H]2c5ccccc5 C63140081
COc1ccc(cc1)[C@@H](C[NH2+]C[C@H](COc2ccc(cc2)Br)O)C3=c4ccccc4=[NH+]C3 C63234630
C[C@H]1c2cc(c(cc2CC[NH+]1Cc3cc(ccc3OC)[C@@H]4[C@@H]5C(=c6ccccc6=[NH+]5)CCN4)OC)OC C63349817
COc1ccc2=[NH+][C@@H]3[C@H](NCCC3=c2c1)c4ccc(c(c4)C[NH+]5CCN(CC5)c6ccccc6F)OC C63350055
C[C@H]1C(=C(N=N1)C)CCC2=[NH+]C3=c4ccccc4=[NH+][C@@H](N3N2)SCc5cc(=O)n6cc(ccc6n5)Cl C63708137
C[C@@H](CCC1=c2ccccc2=[NH+]C1)Nc3cc4c([nH+]c3)N([C@H]([C@H]4NC(=O)C)C(=O)OC)CCC(C)C C63985669
c1ccc(cc1)CCN2C(=O)N(C(=O)C23CC[NH+](CC3)C[C@H]4C=c5ccccc5=[NH+]4)Cc6ccccc6 C63985974
c1ccc2=[NH+]CC(=c2c1)CCN3C=N[C@@H]4[C@@H](C3=O)C5=C(S4)C[C@@H](CC5)[NH2+]Cc6cccc(c6F)F C64045351
c1ccc2=[NH+]CC(=c2c1)CCN3C=N[C@@H]4[C@H](C3=O)C5=C(S4)C[C@@H](CC5)[NH2+]Cc6cccc(c6F)F C64045354
Cc1ccc(cc1)[C@H]2Nc3ccccc3-c4n2c(nn4)SCC(=O)NCCC5[NH+]=c6ccccc6=[NH+]5 C64568232
Cc1ccc(cc1)C2=N[C@@H](SC2)NC(=O)CCc3nc(no3)CS[C@H]4[NH+]=c5ccc(cc5=[NH+]4)C C64604233
c1cc2=[NH+][C@@H]([NH+]=c2cc1Cl)SCc3nc(on3)CCC(=O)N[C@@H]4[C@@H]([C@@H]5CCCC[C@@H]5S4)C#N C64604323
COc1ccc(cc1)/C=C/2\C(=O)N(C(=O)S2)CCNC(=O)[C@@H](Cc3ccccc3)N4C(=O)c5ccccc5C4=O C03279688
COc1ccc(cc1OC)c2cc(c3ccccc3n2)c4nnc(o4)CSc5nnc(s5)NCc6ccccc6 C03304766
CC[C@H]1CCCCN1S(=O)(=O)c2ccc(cc2)NC(=O)CSc3nnc4n3c5cc6c(cc5cc4C)OCO6 C00887088
c1ccc2c(c1)nnn2CC(=O)N(c3ccc(cc3)S(=O)(=O)N4CCCCC4)[C@H](c5ccco5)C(=O)NC6CCCC6 C00901756
c1ccc2c(c1)nnn2CC(=O)N(c3ccc(cc3)S(=O)(=O)N4CCCC4)[C@@H](c5ccco5)C(=O)NC6CCCCC6 C00901821
CCOC(=O)c1ccc(cc1)S(=O)(=O)N(Cc2ccc3c(c2)OCO3)Cc4cc5ccc(c(c5[nH]c4=O)C)C C00914321
c1cc(sc1)CN(Cc2ccc(cc2)Cl)S(=O)(=O)c3ccc(cc3)S(=O)(=O)NC[C@H]4CCCO4 C00933762
c1cc(sc1)CN(Cc2ccc(cc2)Cl)S(=O)(=O)c3ccc(cc3)S(=O)(=O)NC[C@@H]4CCCO4 C00933764
c1ccc(cc1)SCCC(=O)NC(=O)COC(=O)c2ccc(cc2)S(=O)(=O)N3CCc4ccccc4C3 C02648752
c1cc(c(c(c1)Cl)Cl)CON/C=N\C(=O)c2ccc(c(c2)CS(=O)(=O)c3ccc(cc3)Cl)[N+](=O)[O-] C06322029
C[C@H](C(=O)Nc1c(cc(cn1)Cl)Cl)OC(=O)c2ccc(c(c2)S(=O)(=O)N3CCc4c3cccc4)Cl C02619249
c1ccc(c(c1)CN([C@H]([C@@H]2CCC=CC2)C(=O)Nc3ccc(cc3)N4CCOCC4)C(=O)CN5c6ccccc6C(=O)C5=O)F C08694370
CC(=O)N1c2ccccc2NC3=C([C@H]1c4cc(c(c(c4)OC)OC)OC)C(=O)C[C@H](C3)c5ccc(c(c5)OC)OC C08695580
CN(C)c1ccc(cc1)NC(=O)[C@@H](c2cccs2)N(Cc3ccccc3)C(=O)CN4c5ccccc5C(=O)C4=O C03773514
CN(C)c1ccc(cc1)NC(=O)[C@H]([C@@H]2CCC=CC2)N(Cc3ccc(cc3)F)C(=O)CN4c5ccccc5C(=O)C4=O C08695758
c1ccc(cc1)CN([C@@H](c2csnn2)C(=O)Nc3ccc(cc3)N4CCOCC4)C(=O)CN5C(=O)c6ccccc6C5=O C08695968
C[C@]12CCC(=O)C=C1CC[C@H]3[C@@H]2CC[C@]4([C@@H]3CC[C@@]4(C(=O)COC(=O)CCC(=O)NCC5CCCCC5)O)C C08791762
C[C@H]1CCC[C@@H]([C@@H]1C)NC(=O)[C@@H]2[C@@]34C=C[C@@H](O3)[C@@H]([C@@H]4C(=O)N2CCC(C)C)C(=O)Nc5cccc(c5)SC C09777247
CC(=O)[C@H]1CC[C@@H]2[C@]1(CC[C@@H]3[C@@H]2CCC4=C/C(=N\OCC(=O)N[C@@H](Cc5c[nH]cn5)C(=O)OC)/CC[C@@]34C)C C43736752
CC(=O)[C@H]1CC[C@H]2[C@]1(CC[C@@H]3[C@@H]2CCC4=C/C(=N\OCC(=O)N[C@@H](Cc5c[nH]cn5)C(=O)OC)/CC[C@@]34C)C C43736754
CC1=C([C@@H](C2=C(N1)C[C@@H](CC2=O)c3ccc(c(c3)OC)OC)c4cc(c(c(c4)Br)OC)OC)C(=O)OC C00649206
CC1=C([C@@H](C2=C(N1)C[C@H](CC2=O)c3ccc(c(c3)OC)OC)c4cc(c(cc4Br)OC)OC)C(=O)OC C00650063
CCOC(=O)C1=C(OC(=C([C@H]1c2ccccc2Br)C#N)N)CSc3c(c(c(c(n3)C)C)C)C#N C00705889
Cc1ccc(cc1)N([C@H](c2ccc(cc2)Cl)C(=O)NCc3ccccc3)C(=O)Cn4nc(nn4)c5cccs5 C00887556
Cc1ccccc1N([C@@H](c2ccc(cc2)O)C(=O)NCc3ccc(cc3)F)C(=O)Cn4nc(nn4)c5cccs5 C00888041
c1cc(sc1)[C@@H](C(=O)NCc2ccc(cc2)F)N(Cc3ccc(cc3)F)C(=O)Cn4nc(nn4)c5ccc(cc5)F C00888085
Cc1cccc(c1C)N([C@H](c2cccs2)C(=O)NC[C@H]3CCCO3)C(=O)Cn4nc(nn4)c5ccc(cc5)F C00903942
Cc1cccc(c1C)N([C@H](c2cccs2)C(=O)NC[C@@H]3CCCO3)C(=O)Cn4nc(nn4)c5ccc(cc5)F C00903947
c1ccc2c(c1)nnn2CC(=O)N(C[C@H]3CCCO3)[C@@H](c4ccc(cc4)N5CCOCC5)C(=O)NC6CCCCC6 C00905909
c1ccc2c(c1)nnn2CC(=O)N(c3ccc(cc3)F)[C@H](c4ccc(cc4)N5CCOCC5)C(=O)NC[C@H]6CCCO6 C00922685
c1ccc2c(c1)nnn2CC(=O)N(c3ccc(cc3)F)[C@@H](c4ccc(cc4)N5CCOCC5)C(=O)NC[C@@H]6CCCO6 C00922687
CC(C)[C@@H](c1nnnn1CCc2ccccc2)N(Cc3ccc4c(c3)OCO4)Cc5cc6cc(ccc6[nH]c5=O)OC C01334243
CCC[C@@H](c1nnnn1Cc2ccc(cc2)F)N(Cc3cccs3)Cc4cc5cc6c(cc5[nH]c4=O)OCO6 C01338030
Cc1cc(c2c(c1)cc(c(=O)[nH]2)[C@@H](c3nnnn3CCc4ccccc4)N5CCN(CC5)c6ccccc6F)C C01362004
CC[C@@H](c1nnnn1Cc2ccc(cc2)F)N(Cc3ccc4c(c3)OCO4)Cc5cc6cc(c(cc6[nH]c5=O)C)C C01375135
CC[C@H](c1nnnn1Cc2ccc(cc2)F)N(Cc3ccc4c(c3)OCO4)Cc5cc6cc(c(cc6[nH]c5=O)C)C C01375136
CC[C@@H](c1nnnn1Cc2ccc(cc2)OC)N(Cc3ccc4c(c3)OCO4)Cc5cc6c(cc(cc6[nH]c5=O)C)C C01375285
Cc1ccc(c2c1cc(c(=O)[nH]2)[C@H](c3nnnn3CCc4ccccc4)N5CCN(CC5)c6ccccc6F)C C01381734
Cc1ccc(c2c1cc(c(=O)[nH]2)[C@@H](c3nnnn3CCc4ccccc4)N5CCN(CC5)c6ccccc6OC)C C01381741
Cc1cc2cc(c(=O)[nH]c2cc1C)[C@@H](c3nnnn3Cc4ccco4)N(Cc5ccc(cc5)OC)Cc6ccccc6Cl C01382007
Cc1cc(c2cc(c(=O)[nH]c2c1)[C@H](c3nnnn3Cc4ccco4)N5CCN(CC5)Cc6ccc7c(c6)OCO7)C C01382526
COc1cc(cc(c1OC)OC)c2nnc(n2c3ccccc3)SCC(=O)N/N=C/c4ccc(cc4)Br C01802878
COc1cc(cc(c1OC)OC)c2nnc(n2c3ccccc3)SCC(=O)NNC(=C)c4cccc(c4)Br C01861708
CC(=O)Oc1ccc(cc1OC)/C=N/NC(=O)CSc2nnc(n2c3ccccc3)c4ccc(cc4)Br C01872120
[H]/N=C\1/C(=C/c2ccc(cc2)OCCOc3ccc(cc3)Br)/C(=O)N=C4N1N=C(S4)c5cccs5 C01893996
CC(C)Cn1c(c(c(=O)n(c1=O)C)C(=O)CSc2nc3ccccc3c(=O)n2c4ccc(c(c4)Cl)OC)N C02639694
COc1cc(cc(c1OC)OC)[C@H]2C(=C(NC3=C2C(=O)CCC3)SCC(=O)Nc4cc(cc(c4)Cl)Cl)C#N C03277133
CCOC(=O)c1c(c(sc1NC(=O)CSc2nc3ccccc3c(=O)n2Cc4ccc(cc4)F)C(=O)C)C C03343517
CCc1cc2c(cc(=O)oc2cc1O)CSC3=N/C(=C/c4ccco4)/C(=O)N3c5ccc(cc5)OC(F)F C03347080
COc1ccc(cc1OC)CNC(=O)CSc2nnc(n2c3ccccc3Cl)Cn4cnc5c4cccc5 C03454765
c1cc2cccc3c2c(c1)C(=O)N(C3=O)CC4CC[NH+](CC4)C[C@H](COCc5ccc(cc5)Cl)O C08431506
CCOc1ccccc1Oc2c(=O)c3ccc(c(c3oc2C(F)(F)F)C[NH+](CC(C)C)CC(C)C)O C01936458
c1cc(ccc1C2CC(=O)C(C(=O)C2)/C=N/CC[NH+]3CCN(CC3)C(=S)Nc4ccc(cc4)F)F C09087609
CCS(=O)(=O)c1cccc(c1)C(=O)Nc2c(c3c(s2)C[NH+](CC3)C)c4nc5ccccc5s4 C09347422
C[C@H](c1nnc(n1c2ccc(cc2)F)SCC(=O)NC(c3ccccc3)c4ccccc4)[NH+](C)C C09548844
c1ccc2cc(ccc2c1)S(=O)(=O)N3CCC(CC3)C(=O)NCc4ccccc4C[NH+]5CCCC5 C09739073
c1ccc2c(c1)CCN3[C@@H]2[C@@H](c4ccccc4C3=O)C(=O)NCCC[NH+]5CCN(CC5)c6ccc(cc6)F C09776894
c1ccc2c(c1)CCN3[C@H]2[C@H](c4ccccc4C3=O)C(=O)NCCC[NH+]5CCN(CC5)c6ccc(cc6)F C09776898
c1ccc(c(c1)[C@@H](CNC(=O)CCc2ccc(cc2)S(=O)(=O)N3CCCC3)[NH+]4CCCC4)Cl C12895897
CCN(CC)C(=O)[C@H]1CCC[NH+](C1)C2CCN(CC2)c3ccc(cc3)C(=O)NCc4ccccc4F C14980397
COc1cc2c(cc1OC)-c3cc(c(c([n+]3CC2)N)S(=O)(=O)c4cccc(c4)Cl)c5ccccc5 C15905288
CCC[NH+]1CCC(CC1)N(c2ccc3c(c2)cc([nH]3)C(C)(C)CC)S(=O)(=O)c4ccc(cc4)OC C16080498
C[C@H](C(=O)Nc1cc(c(cc1Cl)Cl)Cl)[NH+]2CCN(CC2)S(=O)(=O)c3ccccc3F C16525729
CN1[C@H]([C@H](c2ccccc2C1=O)C(=O)NCCC[NH+]3CCN(CC3)Cc4ccccc4)c5cccs5 C20507854
Cc1c(cn(n1)C)CN(C)[C@H](Cc2ccc(cc2)F)C3CC[NH+](CC3)Cc4cccc(c4)OCCO C20917663
C[NH+](C)CCCn1c(=O)c2c3c(sc2nc1SCC(=O)Nc4ccc(c(c4)F)F)CCCC3 C21966761
CC[C@@H]1CCCC[NH+]1CCCNC(=O)CN(c2ccc(cc2)C(C)C)S(=O)(=O)c3ccc(cc3)C C22319393
Cc1ccnc(c1)[n+]2c(=O)c3ccccc3[nH]c2SCC(=O)N[C@@H](C)c4ccc(c(c4)Cl)Cl C24884585
CC(=O)N(c1ccccc1F)c2nc(cs2)/C=C/C(=O)NCc3ccccc3C[NH+]4CCCCC4 C30552200
C/C(=C\c1[n+](c2c3ccccc3oc2s1)CCO)/C=C/4\N(c5c6ccccc6oc5S4)CCO C33154969
C[C@]1(Cn2c3ccsc3cc2C(=O)N1C4CC[NH+](CC4)Cc5ccccc5)C(=O)NC6CCCC6 C33331708
Cc1c(c(=O)n(c(n1)S[C@H](C)C(=O)NCC[NH+]2CCCC2)C)Cc3ccc(cc3)Br C35158872
Cc1ccn2c(c1)[nH+]c(c2NC3CCCCC3)c4cccc(c4)OS(=O)(=O)c5c(cc(cc5C)C)C C35175128
COCCC[NH+](C[C@H](c1ccccc1)O)CC(=O)N2CCc3c(ccs3)[C@@H]2COc4ccccc4 C35778619
Cc1ccc(cc1)OC[C@@H]2c3ccsc3CCN2C(=O)C[NH+](C[C@@H](COCC(C)C)O)C(C)C C35779015
CCC[NH+](C[C@H](c1ccccc1)O)CC(=O)N2CCc3c(ccs3)[C@@H]2COc4ccc(cc4)OC C35779121
COc1ccc(cc1)C2=NO[C@@H](C2)C[NH+](Cc3ccc(cc3F)F)C[C@@H](COCc4ccccc4)O C36145840
COc1ccc(cc1)C2=NO[C@H](C2)C[NH+](Cc3ccc(cc3F)F)C[C@@H](COCc4ccccc4)O C36145841
CN(C)c1ccc(cc1)C2=NO[C@@H](C2)C[NH+](Cc3cccc(c3)Cl)C[C@@H](COc4ccccc4)O C36146722
CCC[NH+](Cc1ccc(cc1)OC)Cc2ccc(o2)C(c3ccc(cc3)OC)(c4ccc(cc4)OC)O C36167682
CC[C@H](C)[NH+](Cc1c(nn(c1Oc2ccccc2OC)C)c3ccccc3)C[C@@H](Cc4ccccc4)O C36305786
CC(C)[NH+](Cc1c(nn(c1Oc2ccc(cc2)F)C)c3ccccc3)C[C@@H](COc4ccccc4)O C36307538
C=CCOC[C@H](C[NH+](CC(=O)N1CCc2c(ccs2)[C@@H]1COc3ccc(cc3)Cl)C4CC4)O C36308914
CC(C)[NH+](C[C@H](COCC=C)O)CC(=O)N1CCc2c(ccs2)[C@@H]1COc3ccc(cc3)Cl C36309274
C=CC[NH+](C[C@H](COCC#C)O)CC(=O)N1CCc2c(ccs2)[C@@H]1COc3ccc(cc3)Cl C36309292
CC(C)OC[C@H](C[NH+](CC1CC1)CC(=O)N2CCc3c(ccs3)[C@@H]2COc4cccc(c4)F)O C36309651
Cc1ccc(cc1)Oc2c(c(nn2C)c3ccccc3)C[NH+](Cc4ccccc4)C[C@H](COCC#C)O C36346804
CO[C@H]1[C@@H](c2ccccc2C13CC[NH+](CC3)C[C@@H]4C=NN=C4c5cccc(c5)F)NC(=O)CSC C39380383
CCC[NH2+]Cc1cn(c2c1cc(cc2)C(=O)OC)C[C@H](c3ccccc3)S(=O)(=O)c4ccccc4 C39491702
COC(=O)[C@@H]1CC2=C3CC=CC=C3N=C2[C@@H]4N1[C@@H](C[C@H](C4)[NH+]5CC[C@H](C5)O)c6ccc(cc6)SC C39560806
CCCC[NH+](CCCC)CCCN1[C@@H](c2c(=O)c3cc(ccc3oc2C1=O)Cl)c4cccc(c4)O C40014694
Cc1ccccc1COc2ccc3ccccc3c2C[NH2+]CCCSc4nnnn4c5ccccc5 C40735124
CC1CC[NH+](CC1)Cc2ccc(cc2)CNS(=O)(=O)c3ccc(c(c3)C(=O)N4CCCC4)SC C44876741
Cc1ccc(cc1)NC(=O)[C@H](c2ccccc2)SC3=Nc4ccccc4C(=O)[N+]3=c5cc(cc[nH]5)C C36636472
Cc1ccc(cc1)NC(=O)[C@H](c2ccccc2)SC3=Nc4ccccc4C(=O)[N+]3=c5ccc(c[nH]5)C C36659986
c1ccc2cc(ccc2c1)S(=O)(=O)CC(=O)Nc3ccccc3N4CC[NH+](CC4)C5CCCCC5 C33657858
COc1cccc(c1OC)[C@@H](CNS(=O)(=O)c2ccc(c(c2F)F)F)C3=c4ccccc4=[NH+]C3 C63228859
Cc1cc(cc(c1Cl)C)OCc2cc(ccc2OC)/C=N/NC(=O)CCC3=c4ccccc4=[NH+]C3 C63761248
CC[NH+](CC)CCNC(=O)[C@@H]1CCCN(C1)c2ccc(nn2)Sc3ccc(cc3)Br C64860273
CC(=O)N1CCCSc2c1cc(cc2)S(=O)(=O)NCC3CC[NH+](CC3)CCc4cccs4 C64952328
CCC(C)(C)n1c(nnn1)[C@@H](c2cc3c(cc(cc3[nH]c2=O)C)C)[NH+](Cc4ccc(cc4)F)Cc5ccco5 C06149030
CCC(C)(C)n1c(nnn1)[C@@H](c2cc3cc(cc(c3[nH]c2=O)C)C)[NH+]4CCN(CC4)c5cccc(c5C)C C06077543
CCC(C)(C)n1c(nnn1)[C@@H](c2cc3ccc(c(c3[nH]c2=O)C)C)[NH+]4CCN(CC4)c5ccc(cc5)F C06077608
CCOc1ccc2c(c1)cc(c(=O)[nH]2)[C@@H](c3nnnn3C4CCCCC4)[NH+]5CCC(CC5)Cc6ccccc6 C06196793
CCc1ccc2c(c1)cc(c(=O)[nH]2)[C@@H](c3nnnn3C4CCCC4)[NH+](Cc5ccc(cc5)F)Cc6ccco6 C06197940
CCc1ccc2c(c1)cc(c(=O)[nH]2)[C@@H](c3nnnn3Cc4ccc(cc4)OC)[NH+]5CCc6ccccc6C5 C06198092
CCc1ccc2c(c1)cc(c(=O)[nH]2)[C@@H](c3nnnn3Cc4ccccc4)[NH+]5CCN(CC5)c6ccccc6 C06135261
CCc1ccc2c(c1)cc(c(=O)[nH]2)[C@H](c3nnnn3Cc4ccc(cc4)OC)[NH+]5CCc6ccccc6C5 C06198349
C[NH+]1CCc2c(c(c(c(n2)SCC(=O)Nc3c(c4c(s3)CCCC4)C#N)C#N)c5cccs5)C1 C08451116
COc1cc(cc(c1OCc2ccccc2)Br)C(=O)NC[C@H](c3ccco3)[NH+]4CCCC4 C08772507
COC(=O)c1c2c(sc1NC(=O)c3cc4cc(ccc4s3)[N+](=O)[O-])C[NH+](CC2)Cc5ccccc5 C08793133
CCc1cc2c(=O)c(c(oc2c(c1O)C[NH+]3CCC[C@@H](C3)C)C(=O)OCC)c4ccc5c(c4)OCCO5 C09065745
COc1ccc(cc1)[C@H](CNC(=O)Cc2ccc(cc2)S(=O)(=O)N3CCCCC3)[NH+]4CCCCC4 C09501148
CCOc1ccc2c(c1)sc(n2)NC(=O)CSc3nnc(n3c4ccc(cc4)F)[C@H](C)[NH+](C)C C02663304
CC[C@H](c1nnc(n1C2CCCCC2)SCC(=O)Nc3nc(cs3)c4ccc(cc4)F)[NH+](C)C C12542718
Cc1cc(c2cc(c(=O)[nH]c2c1)C[NH+](Cc3ccc(cc3)F)Cc4nnnn4Cc5ccc(cc5)F)C C13032754
CC[C@@H](c1nnnn1Cc2ccco2)[NH+](Cc3ccc(cc3)F)Cc4cc5cc(c(cc5[nH]c4=O)C)C C13064709
CC[C@@H](c1nnnn1C[C@@H]2CCCO2)[NH+](Cc3ccc(cc3)F)Cc4cc5c(cc(cc5[nH]c4=O)C)C C13064855
CC[C@H](c1nnnn1Cc2ccccc2)[NH+](Cc3cccs3)Cc4cc5c(cc(cc5[nH]c4=O)C)C C13064878
Cc1ccc2cc(c(=O)[nH]c2c1)[C@@H](c3nnnn3C4CCCC4)[NH+](Cc5ccccc5)Cc6cccs6 C06409821
Cc1cc(c2c(c1)cc(c(=O)[nH]2)[C@H](c3nnnn3Cc4ccc(cc4)OC)[NH+]5CCCC6(C5)CCCCC6)C C06301179
Cc1cccc2c1[nH]c(=O)c(c2)[C@@H](c3nnnn3C(C)(C)C)[NH+](CCc4ccccc4)Cc5ccccc5 C06443567
Cc1cccc2c1[nH]c(=O)c(c2)[C@@H](c3nnnn3C(C)(C)C)[NH+](Cc4ccccc4)Cc5cccs5 C06443580
Cc1cccc2c1[nH]c(=O)c(c2)[C@H](c3nnnn3C4CCCC4)[NH+](Cc5ccccc5)Cc6cccs6 C06443936
Cc1cccc2c1[nH]c(=O)c(c2)[C@H](c3nnnn3Cc4ccccc4)[NH+]5CCC(CC5)Cc6ccccc6 C06444132
Cc1nc(cs1)[C@H](C)[NH2+]Cc2cc3cc4c(cc3n(c2=O)Cc5cc6c(cc5Cl)OCO6)CCC4 C14978360
CCOc1ccccc1N2CC[NH+](CC2)[C@H](C)C(=O)Nc3c(c4c(s3)C[C@H](CC4)C)C(=O)OCC C03350648
CC(C)c1ccccc1OC[C@@H](CN2CC[NH+](CC2)CCN3C(=O)c4cccc5c4c(ccc5)C3=O)O C20347398
COc1ccc(cc1OC)CCNc2c3c(c(c([nH+]2)N4CCCCC4)C#N)CCN(C3)Cc5ccccc5 C13510640
CC[C@H]1CCCC[NH+]1CCCNC(=O)CN(c2ccc(cc2)I)S(=O)(=O)C C22347757
C[NH+](C)[C@@H](CN/C=C/1\c2ccccc2C(=O)N(C1=O)c3ccc(c(c3)OC)OC)c4ccc(cc4)OC C03419085
CCc1cc2c(ncnc2s1)N3CCC[C@@H](C3)C(=O)NCCCN4CCC(CC4)[NH+]5CCCCC5 C33078426
CCN(CC)C(=O)C[NH+]1CCN(CC1)c2c3c(c(sc3nc(n2)SCC(=O)NC4CCCCC4)C)C C34760083
C[C@@H]1C[C@@H](CC(C1)(C)C)OC[C@@H](CN2CC[NH+](CC2)CCN3C(=O)c4cccc5c4c(ccc5)C3=O)O C35338775
Cc1ccc(cc1)n\2cc([nH]/c2=N\C(=O)CN(CC[NH+](C)C)C(=O)c3ccccc3C)c4ccc(cc4)OC C35694682
CCN1C(=C([C@H](NC1=O)c2ccc(cc2)Cl)C(=O)OCC)C[NH+]3CCCN(CC3)C(=O)C4CCC4 C36013867
CC[C@H](c1nnnn1C[C@H]2CCCO2)[NH+](Cc3ccc(cc3)C)Cc4cc5c(cc(cc5[nH]c4=O)C)C C33937058
CC[C@@H](c1nnnn1C[C@H]2CCCO2)[NH+](Cc3ccc(cc3)F)Cc4cc5c(ccc(c5[nH]c4=O)C)C C33937065
C[C@@H]([C@@H](c1cccs1)N2CC[NH+](CC2)Cc3ccccc3)NS(=O)(=O)c4cccc(c4)[N+](=O)[O-] C38596181
COc1ccc(cc1)[C@H](CNC(=O)CCN2C(=O)/C(=C/c3cccs3)/SC2=S)[NH+]4CCCCC4 C38615170
CN1CCCc2c1ccc(c2)[C@@H](CNC(=O)c3ccc(cc3)S(=O)(=O)N4CCCC4)[NH+]5CCCCC5 C38671077
CCN(CC)S(=O)(=O)c1ccc(cc1)C(=O)NC[C@@H](c2ccc3c(c2)CCN3C)[NH+]4CCCCC4 C38671600
CCc1ccccc1n2c(cc(n2)C(=O)N(CC[NH+](C)C)Cc3ccccc3)c4ccc5c(c4)NC(=O)CO5 C39197235
C[C@@H]1CCC[C@H](N1S(=O)(=O)c2ccc(cc2)NC(=S)N3CC[NH+](CC3)CCc4ccccc4)C C39970762
Cc1ccc(c(c1)C)OC[C@H](C[NH+](Cc2ccc(o2)c3cccc(c3)Cl)[C@@H]4CCS(=O)(=O)C4)O C40315688
C[C@H]1CCC[NH+](C1)Cc2ccc(cc2)CNC(=O)[C@@H](C)N(c3cc(ccc3OC)Cl)S(=O)(=O)C C44878533
C[C@@H]1CCC[NH+](C1)Cc2ccc(cc2)CNS(=O)(=O)c3ccc(c(c3)C(=O)N4CCC(CC4)C)SC C44879408
COc1ccc(cc1)C2(CCOCC2)C(=O)NC[C@@H](c3ccco3)[NH+]4CCN(CC4)c5ccc(cc5)F C49486232
C[C@@]12[C@@H]3C(=c4ccccc4=[NH+]3)[C@@H](CN1C(=O)CN(C2=O)CCCCCO)c5ccc(cc5)Br C63372754
CCOC(=O)[C@@H]1C(=C(N=C1C)C(=O)N2CCC[C@H](C2)C(=O)NCCC3=c4cc(ccc4=[NH+]C3)Cl)C C64491989
CCOC(=O)[C@](C(F)(F)F)(Nc1c(c2c(s1)CCCC2)C(=O)N)NC(=O)COc3ccccc3 C03670099
C[C@@]12CC[C@H]([C@@]([C@H]1Cc3c(nc(s3)NC(=O)C4CCC4)[C@H]2CC(=O)NC5CCCCC5)(C)CO)O C04222459
CC(C)(C)OC(=O)N[C@@H](Cc1c[nH]c2c1cccc2)C(=O)N[C@H](Cc3c[nH]c4c3cccc4)C(=O)OC C05022921
CC(C)CCNC(=O)[C@@H](c1ccc(cc1)F)N(Cc2cccs2)C(=O)c3c(c(ns3)C(=O)N)N C06134165
CC(C)CCNC(=O)[C@H](c1ccco1)N(c2cccc3c2cccc3)C(=O)c4c(c(ns4)C(=O)N)N C06134608
Cc1cc(cc(c1OCC(=O)NC(=S)NNC(=O)c2cc(n[nH]2)C)Br)Br C12547128
CCc1ccc(cc1)N2C(=O)[C@H]3[C@@H]([NH2+][C@@]([C@@H]3C2=O)(Cc4c[nH]c5c4cccc5)C(=O)[O-])c6ccccc6O C13557025
C[C@@]1(C[C@@]2([C@@H]([C@@H]([C@@H]1C(=O)OCC=C)c3ccc(cc3)C(C)(C)C)C(=O)OCC=C)NC(=S)NN2)O C15023424
c1ccc(c(c1)/C=C\2/C(=O)N(C(=S)S2)CCCCCC(=O)Nc3ccc(cc3)S(=O)(=O)N)O C15044521
CCN(CC)c1ccc(cc1)/C=N/Nc2nnc(n2N)SCC(=O)Nc3ccc(cc3Cl)Cl C20527723
c1cc(ccc1/C=N/Nc2nnc(n2N)SCC(=O)Nc3ccc(cc3)I)F C20528042
c1ccc2c(c1)ccc(c2/C=N/Nc3nnc(n3N)SCC(=O)Nc4cccc(c4Cl)Cl)O C20806784
CC(C)Sc1nnc(s1)NC(=O)CSc2nc([nH]n2)N/N=C/c3c4ccccc4ccc3O C20907832
COCCSc1nnc(s1)NC(=O)CSc2nnc(n2N)N/N=C/c3cccc4c3cccc4 C20912544
c1ccc2c(c1)C(=O)c3cccc(c3C2=O)NC(=O)CSc4nnc(n4N)N/N=C/c5cccc(c5)O C20914986
C=CCSc1ccccc1NC(=O)CSc2nnc(n2N)N/N=C/c3c4ccccc4ccc3O C20916351
COc1cccc(c1O)/C=N/Nc2[nH]nc(n2)SCCC(=O)NC(c3ccccc3)c4ccccc4 C21079972
CC[C@H](C)c1ccc(cc1)NC(=O)CSc2nnc(n2N)N/N=C/c3ccc(cc3)Br C21315993
c1ccc2c(c1)nc(s2)NC(=O)CSc3nnc(n3N)N/N=C/c4ccc(cc4)Br C21316038
CC(C)CCN(CC(=O)Nc1ccsc1C(=O)OC)c2c(n(c(=O)[nH]c2=O)Cc3ccccc3)N C25454710
Cc1c(s/c(=N/C(=S)NC(=O)c2ccc(cc2)Cl)/[nH]1)/C(=N/NC(=S)N)/C=C/c3ccco3 C25585349
CC(C)(C(=O)N[C@H](CCCc1ccccc1)C(=O)N2CCC3(CC2)C[C@H](c4c3cccc4)CCC(=O)[O-])[NH3+] C26384771
CCCN(C1=C(C[C@H](N(C1=O)[C@@H](C)c2ccc(cc2)OC)c3ccc(cc3)C(=[NH2+])N)C)C(=O)CC(=O)[O-] C28869549
c1cc(ccc1[C@@H](C#N)/C(=N/NC(=S)N)/C(=N/NC(=S)N)/[C@@H](C#N)c2ccc(cc2)Cl)Cl C16957361
C[C@@]12CC[C@H]([C@@]([C@H]1CC[C@H]([C@H]2CC(=O)NCc3cccs3)O)(C)CO)OC(=O)Nc4ccccc4 C06137717
CC(C)(C)CC(C)(C)NC(=O)[C@@H](c1c(cc(cc1O)O)O)N(Cc2ccco2)C(=O)CCC3CCCCC3 C36495577
CC(C)(C)CC(C)(C)NC(=O)[C@H](c1c(cc(cc1O)O)O)N(Cc2ccco2)C(=O)c3cccc(c3O)O C36500741
C[C@@H](CC(=O)N(Cc1ccco1)[C@@H](c2c(cc(cc2O)O)O)C(=O)NC(C)(C)CC(C)(C)C)c3ccccc3 C36501674
c1cc(cc(c1)[N+](=O)[O-])C(=O)N(Cc2ccco2)[C@H](c3c(cc(cc3O)O)O)C(=O)NC4CCCCC4 C36504786
Cc1ccc(cc1)S(=O)(=O)CNC(=O)[C@@H](c2c(cc(cc2O)O)O)N(C)C(=O)CCC3CCCCC3 C36525839
CCCC[C@H](CC)C(=O)N(C)[C@H](c1c(cc(cc1O)O)O)C(=O)NCS(=O)(=O)c2ccc(cc2)C C36526772
CCCCNC(=O)[C@H](c1c(cc(cc1O)O)O)N(CCC)C(=O)C(c2ccccc2)(c3ccccc3)O C36573065
CCCCC(=O)N([C@H](c1c(cc(cc1O)O)O)C(=O)NCS(=O)(=O)c2ccc(cc2)C)C(C)(C)C C36594527
Cc1ccc2c(c1)sc(n2)c3ccc(cc3)NC(=O)CSC4=NN[C@H](N4N)[C@@H]5C6=C(CCC6)N=N5 C38752269
COc1ccccc1NC(=O)CSC2=NN[C@@H](N2c3ccc(cc3)Cl)Cc4cc(=O)[nH]c(=O)[nH]4 C39363081
CC(C)[C@H](C(=O)OCC(=O)Nc1c(c2c(s1)CCC2)C(=O)N)NC(=O)c3ccc(cc3)C(C)(C)C C33868901
CC[C@H](C(=O)Nc1c(c(cs1)c2ccc(cc2)C)C(=O)N)n3c(nnc3SCC(=O)OCC)N C40174604
C[C@]12CC[C@H]([C@@]([C@@H]1CC[C@H]([C@H]2CC(=O)NCc3cccs3)O)(C)CO)OC(=O)Nc4ccccc4 C44681501
c1ccc2c(c1)c(c[nH]2)C[C@@H](C(=O)N)NC(=O)[C@H]3CC=CC[C@@H]3C(=O)N4CCc5c6ccccc6[nH]c5C4 C44940340
c1cc(ncc1F)c2nc(on2)C[C@@H](C(=O)NC3=C(C[C@@H](CC3)c4cc(cc(c4F)F)F)C(=O)[O-])[NH3+] C49034847
c1cc(ncc1F)c2nc(on2)C[C@H](C(=O)NC3=C(C[C@H](CC3)c4cc(cc(c4F)F)F)C(=O)[O-])[NH3+] C49034853
Cc1c(c(n[nH]1)O)[C@@H](c2ccc(c(c2)OC)OC(=O)c3ccc(cc3Cl)Cl)c4c(n[nH]c4O)C C19799832
c1c(cc(cc1Cl)Cl)NC(=O)C[C@H]2C(=O)N[C@@H]3CCCC[C@@H]3N2CC(=O)N4CCC(CC4)C(=O)N C54672192
CC(C)(C)NC(=O)CSc1nc([nH]n1)N/N=C/c2cc(cc(c2O)Br)Br C59017020
CCOC(=O)c1c2c(sc1NC(=O)CSc3nc([nH]n3)N/N=C(/C)\c4ccc(cc4)N)CCC2 C59309564
c1ccc(cc1)C(=O)NNC(=O)CSc2nc([nH]n2)N/N=C/c3ccc(o3)COc4ccc(cc4)F C59818091
C[C@H](C(=O)NNC(=O)C1CCC1)Sc2nc([nH]n2)N/N=C/c3ccc(o3)COc4ccc(cc4)F C59880239
CC/C(=N/Nc1[nH]nc(n1)SCC(=O)Nc2ccc(cc2)S(=O)(=O)Nc3ccc(cc3C)C)/C C59889345
CCOc1cc(ccc1OCC(=O)N)[C@H]2[C@@H]3C(=NN=C3OC(=C2C#N)N)c4ccc(cc4Cl)Cl C01119451
Cc1cc(nc(n1)N/C(=N/C(=O)CS[C@@H]2NN[C@H](S2)C)/[N-]CCC3=c4cc(ccc4=[NH+]C3)OC)C C63493864
C[C@@]12CC[C@H]([C@@]([C@H]1Cc3c(nc(s3)NC(=O)OCC=C)[C@H]2CC(=O)NCc4cccs4)(C)CO)O C04237017
CC(C)CCNC(=O)[C@H](c1ccco1)N(c2ccc(c(c2)OC)OC)C(=O)c3c(c(ns3)C(=O)N)N C06134595
CC[C@H](C)NC(=O)CCC(=O)OCC(=O)[C@]1(CC[C@H]2[C@@]1(C[C@@H]([C@@H]3[C@@H]2CCC4=CC(=O)CC[C@]34C)O)C)O C08791832
CC[C@@H](C)NS(=O)(=O)c1ccc(cc1)NC(=O)CCNS(=O)(=O)c2ccc(cc2)Br C09342892
Cc1ccc(cc1)NS(=O)(=O)c2ccc(cc2)NC(=O)CCNS(=O)(=O)c3ccc(cc3)[N+](=O)[O-] C09262987
COc1ccc(cc1NC(=O)[C@@H](Cc2ccccc2)NS(=O)(=O)c3ccc4c(c3)CCC(=O)N4)Cl C09611438
Cc1ccc(cc1)N([C@H](c2ccc(cc2)F)C(=O)NC[C@H]3CCCO3)C(=O)c4c(c(ns4)C(=O)N)N C12473189
c1ccc(c(c1)N([C@H](c2ccc(cc2)F)C(=O)NC[C@@H]3CCCO3)C(=O)c4c(c(ns4)C(=O)N)N)F C12473299
Cc1ccc(cc1)[C@H](C(=O)NCCC(C)C)N(c2ccccc2OC)C(=O)c3c(c(ns3)C(=O)N)N C12479639
CCOC(=O)CCC(=O)NC(=S)NNC(=O)COc1ccc(cc1Br)Br C12570668
Cc1cccc(c1)N([C@H](c2ccc(cc2)F)C(=O)NC[C@@H]3CCCO3)C(=O)c4c(c(ns4)C(=O)N)N C12716047
Cc1cccc(c1)N([C@@H](c2ccc(cc2)F)C(=O)NC[C@H]3CCCO3)C(=O)c4c(c(ns4)C(=O)N)N C12716060
CCOC(=O)C1=C(NC(=O)N[C@@H]1c2ccc(o2)C)CSc3nnc(n3N)COc4ccc(cc4)Cl C12741566
CCOC(=O)C1=C(NC(=O)N[C@H]1c2ccc(o2)C)CSc3nnc(n3N)COc4ccc(cc4)Cl C12741568
CCn1c(c(c(=O)[nH]c1=O)C(=O)COC(=O)C2CCN(CC2)c3ccc(cc3[N+](=O)[O-])C(F)(F)F)N C13027536
CCCOc1ccc(cc1Br)C(=O)NC(=S)NNC(=O)COc2ccc(cc2)[N+](=O)[O-] C14647813
CC1=C([C@@H](C(=C(N1)SCC(=O)Nc2ccc(cc2)[N+](=O)[O-])C#N)c3ccco3)C(=O)Nc4ccccc4 C09075560
CCc1nnc(s1)NC(=O)CSc2nc([nH]n2)N/N=C/c3ccc(o3)OCc4ccc(cc4)OC C20424716
CCSc1nnc(s1)NC(=O)CSc2nc([nH]n2)N/N=C/c3cc(c(c(c3)OC)OC)OC C20909582
Cc1c(c(n(n1)C(C)C)C)/C=N/Nc2nnc(n2N)SCC(=O)Nc3nnc(s3)SC(C)C C20912183
CC[C@H](C)Sc1nnc(s1)NC(=O)CSc2nnc(n2N)N/N=C/c3cccc4c3cccc4 C20912618
Cc1ccc(cc1)/C=N/Nc2nnc(n2N)SCCC(=O)Nc3c(c4c(s3)CCCC4)C(=O)OC C20918152
CC[C@H](C)NS(=O)(=O)c1ccc(cc1)NC(=O)CSc2nc([nH]n2)N/N=C/C=C/c3ccccc3 C21078983
CCN(CC)S(=O)(=O)c1ccc(cc1)NC(=O)CSc2nc([nH]n2)N/N=C/c3ccccc3OC C21080138
CCOc1ccccc1N2C[C@H](CC2=O)C(=O)N(CC(C)C)c3c(n(c(=O)[nH]c3=O)Cc4ccccc4)N C24773054
CCOC(=O)C1=C(NC(=O)N[C@@H]1c2ccc(o2)C)COC(=O)Cc3csc(n3)NC(=O)c4ccco4 C24970027
CCOc1cc(ccc1OCc2ccc(cc2)Br)/C=C(\C#N)/c3c(c(n(n3)CCO)N)C#N C27531935
CC[C@@H](C(=O)Nc1nc(c(s1)C(=O)OC(C)C)C)n2c(nnc2SCc3ccccc3Cl)N C32535660
C=CCOC(=O)[C@@H]1[C@@H]([C@H]([C@H]([C@H](O1)OC(=O)Cc2ccccc2Nc3c(cccc3Cl)Cl)O)O)O C35643974
CCCN([C@H](c1c(cc(cc1O)O)O)C(=O)NCS(=O)(=O)c2ccc(cc2)C)C(=O)C3CCCCC3 C36560522
CCCN([C@@H](c1ccc(cc1)C)C(=O)NCS(=O)(=O)c2ccc(cc2)C)C(=O)c3c(cccc3O)O C36571168
Cc1ccc(cc1C)N([C@@H](c2ccc(o2)C)C(=O)NC[C@@H]3CCCO3)C(=O)c4c(c(ns4)C(=O)N)N C12714965
Cc1ccc(o1)[C@@H](C(=O)NC[C@@H]2CCCO2)N(c3cc(cc(c3)C)C)C(=O)c4c(c(ns4)C(=O)N)N C12714938
COc1ccc(cc1)Cn2c(=O)c3ccc(cc3[nH]c2=O)C(=O)NCCc4ccc(cc4)S(=O)(=O)N C04791471
CCc1ccccc1N([C@@H](c2ccc(o2)C)C(=O)NC[C@@H]3CCCO3)C(=O)c4c(c(ns4)C(=O)N)N C06860636
CCOC(=O)c1c([nH]c(c1c2ccc(cc2)OC)C(=O)C(=O)NCCc3ccc(cc3)S(=O)(=O)N)C C38790428
c1ccc(cc1)Sc2c(cccn2)C(=O)N3C[C@@H](C4(C3)CC[NH2+]CC4)C(=O)NCCCCCC(=O)[O-] C39660131
c1ccc2c(c1)c(c[nH]2)CCNC(=O)C[C@H]3CS[C@H](N3)NC(=O)[C@@H]4CC(=O)N(C4)c5ccc(cc5)F C39707788
C=CCn1c(nnc1SCC(=O)Nc2c(ccs2)C(=O)N)COc3ccc(cc3)Br C39972707
C[C@@H]1CCc2c(sc(c2C(=O)N[C@@H]3CCS(=O)(=O)C3)NC[C@@H](COc4ccccc4OC)O)C1 C40314607
CCCOc1ccc(cc1)[C@@H]2[C@H]3[C@@H](C(=O)N(C3=O)c4ccccc4C)[C@@]([NH2+]2)(Cc5ccc(cc5)O)C(=O)[O-] C33869130
CCCOc1ccc(cc1)[C@H]2[C@H]3[C@@H](C(=O)N(C3=O)c4ccccc4C)[C@@]([NH2+]2)(Cc5ccc(cc5)O)C(=O)[O-] C33869131
CC1=C[C@](N(N1)C(=O)CSc2nnc(s2)SCC(=O)N3[C@@](CC(=C)N3)(c4ccccc4)O)(c5ccccc5)O C01655010
CCOC(=O)[C@H]([C@H](c1ccccc1)O)NC(=O)CONC2=CC[C@]3([C@H]4CC[C@]5([C@H]([C@@H]4CCC3=C2)CC[C@]5(C(=O)C)O)C)C C01885364
Cc1ccc(cc1)S(=O)(=O)N(CC(=O)N/N=C/c2ccc(cc2)OCC(=O)N)c3ccc(cc3C)C C28212952
c1ccc(cc1)N(c2ccccc2)C(=O)CSc3nnc(s3)NC(=O)CSc4nnc(s4)N C59435162
c1ccc(cc1)NC(=S)N(CCc2ccc(cc2)S(=O)(=O)N)[C@@H]3CC(=O)N(C3=O)c4ccccc4 C33432135
Cc1ccc(cc1)N2[C@@H](N(C(=N2)C(=O)C)c3ccc4c(c3)[nH]c(=O)[nH]4)c5ccc(c(c5)OC)OCC(=O)N C59719885
Cc1c(c(n(n1)CCO)C)/C=N/Nc2[nH]nc(n2)SCCC(=O)Nc3ccccc3Br C59888102
CCCC/C(=N/Nc1[nH]nc(n1)SCC(=O)Nc2ccc(cc2)S(=O)(=O)N3CCC(CC3)C)/C C59891392
Cc1cc(nc(n1)NS(=O)(=O)c2ccc(cc2)N3C4=C(CCC4)C(C(=C3N)C#N)(C(F)(F)F)C(F)(F)F)C C01271167
CCCCCCNC(=O)[C@H](CCSC)NC(=O)[C@@H]1Cc2c3ccccc3[nH]c2[C@@H]4N1C(=O)c5c4cccc5 C08876259
Cc1ccc(c(c1)C)NC(=O)C[C@H]2C(=O)Nc3ccccc3N2S(=O)(=O)c4ccc(cc4)CNC(=O)C C13011935
Cc1cc(cc(c1Cl)C)OCC(=O)NNC(=S)NC(=O)CCCOc2ccc(cc2Cl)Cl C13979858
CCCCOc1ccc(cc1Br)C(=O)NC(=S)NNC(=O)COc2ccc(cc2)Cl C14041440
CCCCOc1ccc(cc1Br)C(=O)NC(=S)NNC(=O)Cc2cccc3c2cccc3 C14041454
Cc1ccc(c(c1)C)OCC(=O)NNC(=S)NC(=O)c2cc(ccc2OCCC(C)C)Br C14651198
CCc1ccc(cc1)OCC(=O)NNC(=S)NC(=O)c2cc(ccc2OCCC(C)C)Br C14651273
c1ccc(cc1)CCOc2ccc(cc2C(=O)NC(=S)NNC(=O)Cc3ccccc3)Br C14666182
CCOc1c(cc(cc1C)S(=O)(=O)Nc2ccc(cc2)Nc3nc(cc(n3)Nc4ccc(cc4)C)C)C C17307002
Cc1ccc(c(c1)NC(=O)CSC2=C([C@H](C(=C(N2)C)C(=O)OCC=C)c3ccc(c(c3)OC)O)C#N)C C20080876
CCc1cccc(c1NC(=O)C2=C(NC(=C([C@H]2c3ccco3)C#N)SCC(=O)Nc4nccs4)C)C C12250081
Cc1ccc(cc1)/C=N/Nc2[nH]nc(n2)SCC(=O)Nc3ccc(cc3)S(=O)(=O)N4CCC(CC4)C C20908304
CCN(CC)c1ccc(cc1)/C=N/Nc2[nH]nc(n2)SCCC(=O)Nc3ccc(cc3)Br C21076306
CCN(CC)S(=O)(=O)c1ccc(cc1)NC(=O)CSc2nc([nH]n2)N/N=C/c3ccccc3Cl C21077596
CCN(CC)S(=O)(=O)c1ccc(cc1)NC(=O)CSc2nc([nH]n2)N/N=C/C=C/c3ccccc3 C21078977
c1ccc(cc1)CCCSc2nnc(s2)NC(=O)CSc3nc([nH]n3)N/N=C/c4cccs4 C21079238
CCC(=O)Nc1nc2ccc(cc2s1)NC(=S)NC(=O)c3cc(ccc3N4CCOCC4)[N+](=O)[O-] C21595459
CC1CCN(CC1)C(=O)[C@H](Cc2cc3c(o2)ccnc3N)NS(=O)(=O)c4ccc5ccc(cc5c4)OC C26718633
CCN(c1c(n(c(=O)[nH]c1=O)Cc2ccccc2)N)C(=O)COC(=O)c3ccccc3Oc4ccccc4 C32666484
CC(=O)Nc1cc(c(cc1/N=N/c2ccc(cc2Cl)[N+](=O)[O-])Cl)NC[C@@H](COc3ccccc3)O C33606860
CCCCNC(=O)N1CCN(C[C@H]1C)C(=O)[C@@H]([C@@H](C)CC)NC(=O)Nc2c(cccc2C(C)C)C(C)C C35688318
CC(C)CN(c1c(n(c(=O)[nH]c1=O)Cc2ccccc2)N)C(=O)COC(=O)COc3ccc4c(c3)CCC4 C23079718
CC(=O)c1ccc(cc1)OCC(=O)N(CCC2=CCCCC2)c3c(n(c(=O)[nH]c3=O)Cc4ccccc4)N C24756113
C[C@@H](C(=O)NCc1ccccc1OC)NC(=O)C2CCN(CC2)C(=O)[C@H](C(C)C)NC(=O)OC(C)(C)C C38557574
CO[C@H]1CN(CCN1)c2cc(ccc2NS(=O)(=O)c3ccccc3O)S(=O)(=O)Oc4ccccc4 C39482710
CCc1ccc2=[NH+]C(=O)[C@H](C=c2c1)[C@@H]([C@@H]3N=NNN3C(C)(C)C)[NH+](Cc4ccc(cc4)OC)C[C@@H]5CCCO5 C39710552
CCc1ccccc1NC(=O)CSc2nnc(n2CC(C)C)[C@@H](CO)NC(=O)c3ccc(cc3)Cl C39761665
CCn1c(nnc1S[C@H](C)C(=O)Nc2ccccc2O)[C@H](CCSC)NC(=O)c3ccc(cc3)OC C39767710
C[C@H]1C(=C(NN1c2ccccc2)C)C3=NN=C(C3)C(=O)N/N=C/c4cc(c(c(c4)C(C)(C)C)O)C(C)(C)C C39978065
CC[C@H](C(=O)Nc1c(c(c(o1)C)C(=O)C)C(=O)OCC)n2c(nnc2SCc3ccccc3Cl)N C40173253
COc1cc(cc(c1OCc2c(cccc2Cl)F)Cl)C[NH2+][C@@H](Cc3c[nH]c4c3cccc4)C(=O)[O-] C40742668
CCCc1nc(no1)c2ccc(c(c2)F)N3CCC(CC3)C(=O)NCCc4ccc(cc4)S(=O)(=O)N C40903705
CCCSc1nc2n(n1)[C@H](C(=C(N2)C)C(=O)N)c3ccc(c(c3)OCC)OCc4ccc(cc4)Cl C40981121
Cc1c(cc(n1CCCC[C@@H](C(=O)OC)NC(=O)C)c2csc(n2)c3ccc(c(c3)Cl)F)C(=O)N C43212497
CCc1cccc(c1N2C(=O)[C@H]3[C@@H]([NH2+][C@@]([C@@H]3C2=O)(Cc4ccc(cc4)O)C(=O)[O-])c5ccccc5C)CC C33869204
Cc1ccc(cn1)[C@@H](CNC(=O)CO/N=C\2/CC[C@]3([C@H]4CC[C@@]5([C@@H]([C@@H]4CCC3=C2)CC[C@]5(C#C)O)C)C)O C43737430
CCc1cccc(c1N2C(=O)[C@H]3[C@H]([NH2+][C@@]([C@@H]3C2=O)(Cc4ccc(cc4)O)C(=O)[O-])/C=C/c5ccccc5)CC C44174377
CCOc1cc(cc(c1OC(=O)N2CCOCC2)Br)[C@@H]3c4c(n[nH]c4OC(=C3C#N)N)c5ccc(cc5)OC C00718429
C[C@@]12CCC(=O)C=C1CC[C@@H]3[C@H]2[C@H](C[C@]4([C@@H]3CC[C@]4(C(=O)COC(=O)CCC(=O)NCc5cccs5)O)C)O C01739860
CC(=O)[C@H]1CC[C@H]2[C@@]1(CC[C@@H]3[C@H]2CCC4=CC(=CC[C@]34C)NOCC(=O)N[C@H](Cc5c[nH]c6c5cccc6)C(=O)OC)C C01901054
Cc1ccc(cc1)S(=O)(=O)CNC(=O)[C@@H](c2ccco2)N(c3ccccc3)C(=O)c4c(cccc4O)O C36610142
Cc1c2c([nH]n1)OC(=C([C@@H]2c3cc(c(c(c3)Br)OCc4cccc(c4)[N+](=O)[O-])OC)C#N)N C01126961
c1ccc(cc1)/C=C/C=N/Nc2[nH]nc(n2)SCC(=O)Nc3ccccc3SCc4ccc(cc4)F C59016296
CC(C)CSc1nnc(s1)NC(=O)CSc2nc([nH]n2)N/N=C(/C)\c3ccc4ccccc4c3 C59022355
CCCCSc1nnc(s1)NC(=O)CSc2nc([nH]n2)N/N=C(/C)\c3ccc4ccccc4c3 C59022362
c1ccc(cc1)CCc2nnc(n2N)SCC(=O)Nc3nnc(s3)SCc4ccccc4Cl C59047048
CCCSc1nc2ccc(cc2s1)NC(=O)CSc3nc([nH]n3)N/N=C/c4c(nn(c4C)C)C C59309977
CC/C(=N/Nc1[nH]nc(n1)SCC(=O)Nc2ccc(cc2)S(=O)(=O)N3CCc4ccccc4C3)/C C59889353
CC[C@H](C)[C@@H](C(=O)N1CCC(CC1)C(=O)N[C@@H](CC2=c3ccccc3=[NH+]C2)C(=O)[O-])NC(=O)OC(C)(C)C C63362438
C[C@@]12CC[C@H]([C@@]([C@H]1Cc3c(nc(s3)NC(=O)C4CCCCC4)[C@H]2CC(=O)NCc5cccnc5)(C)CO)O C04147221
CC(=O)N[C@H]1CCN(C1)C(=O)C[C@@H]2[C@@H](CC[C@@H]3[C@]2(CC[C@H]([C@@]3(C)CO)OC(=O)NC4CCCCC4)C)O C04236605
CCCCCC(=O)Nc1nc2c(s1)C[C@H]3[C@]([C@@H]2CC(=O)Nc4nccs4)(CC[C@H]([C@@]3(C)CO)O)C C04237051
CCC(C)(C)NC(=O)[C@H](c1ccc(cc1)N(C)C)N(Cc2cccs2)C(=O)c3c(c(ns3)C(=O)N)N C06077452
CCOC(=O)c1c2c(sc1NC(=S)NNC(=O)[C@H](C)Oc3ccc(cc3[N+](=O)[O-])C)CCCCC2 C02851770
c1ccc(cc1)S(=O)(=O)N2CCN([C@@H](C2)C(=O)N[C@@H](CC3CCCCC3)C(=O)N)C(=O)N4CCOCC4 C04277866
c1ccc(cc1)S(=O)(=O)N2CCN(C[C@@H]2C(=O)N[C@@H](CC3CCCCC3)C(=O)N)C(=O)c4cccc(c4)F C04277910
CC(C)NC(=O)N1CCN(C[C@H]1C(=O)N[C@H](Cc2c[nH]c3c2cccc3)C(=O)N)S(=O)(=O)c4ccccc4 C04277956
CCc1ccc(cc1)N([C@H](c2ccc(cc2)C)C(=O)NC[C@@H]3CCCO3)C(=O)c4c(c(ns4)C(=O)N)N C06822140
Cc1c(c([nH]c1/C=C/2\C(=C(C(=O)N2)C)C=C)C=C3C(=C(C(=N3)/C=C/4\C(=C(C(=O)N4)C=C)C)C)CCC(=O)OC)CCC(=O)OC C04208938
CCN(CCNC(=O)[C@@H](Cc1ccccc1)NS(=O)(=O)c2ccc3c(c2)CCC(=O)N3)c4ccccc4 C09611492
Cc1ccc(cc1)[C@@H](C(=O)NCCC(C)C)N(Cc2ccccc2Cl)C(=O)c3c(c(ns3)C(=O)N)N C12479444
Cc1ccc(cc1)c2nnn(n2)CC(=O)N(CCCO)[C@H](c3ccc(c(c3)OC)O)C(=O)NCCC(C)C C12479794
c1ccc(cc1)C(c2ccccc2)C(=O)Nc3ccc(cc3)S(=O)(=O)Nc4ccc(cc4)S(=O)(=O)N C09554132
Cc1ccc(cc1)[C@H](C(=O)NC[C@H]2CCCO2)N(c3cccc(c3C)C)C(=O)c4c(c(ns4)C(=O)N)N C12706160
Cc1ccc(cc1)S(=O)(=O)N(C)CC(=O)NNC(=O)[C@H](C(C)C)NC(=O)c2cc(cc(c2)OC)OC C13139915
Cc1ccccc1OCCOc2c(cc(cc2Br)/C=N/NC(=O)Cc3nnc(s3)N)OC C02307369
Cc1c(c(n(n1)c2ccccc2)N)C(c3cc(c(c(c3)OC)OC)OC)c4c(nn(c4N)c5ccccc5)C C15906212
Cc1ccc(cc1)S(=O)(=O)N2CCC[C@H](C2)C(=O)NN[C@@H](C)C(=O)Nc3ccc(cc3Cl)[N+](=O)[O-] C15978456
C[C@@H](c1ccccc1)NC(=O)[C@H](Cc2c[nH]c3c2cccc3)NC(=O)[C@H]4C(S(=O)(=O)[C@H]5N4C(=O)C5)(C)C C16026101
CCN(CC)c1ccc(cc1)/C=N/Nc2nnc(n2N)SCC(=O)Nc3c(c4c(s3)CCCC4)C#N C20527717
CC[C@@H](C(=O)NC[C@@H]1CCCO1)Sc2nc3c(c(c(s3)C(=O)Nc4ccc(cc4C)C)C)c(=O)n2N C20644856
Cc1ccc(cc1)/C(=N/Nc2[nH]nc(n2)SCCC(=O)Nc3ccc(cc3)S(=O)(=O)N4CCCC4)/C C20837882
COC(=O)c1c2c(sc1NC(=O)CCSc3nc([nH]n3)N/N=C/c4cccc5c4cccc5)CCC2 C20905494
Cc1ccc(cc1)/C=N/Nc2[nH]nc(n2)SCC(=O)Nc3ccc(cc3)S(=O)(=O)N4CCCCCC4 C20908279
Cc1c(c(n(n1)C(C)C)C)/C=N/Nc2nnc(n2N)SCCC(=O)Nc3ccccc3Br C20911844
CC[C@@H](C)Sc1nnc(s1)NC(=O)CSc2nnc(n2N)N/N=C/c3ccc(cc3)C(=O)OC C20913852
COc1cc(cc(c1OC)OC)NC(=O)CSc2nnc(n2N)N/N=C/c3c4ccccc4ccc3O C20916042
COc1ccc(cc1)C(=O)CSc2nnc(n2N)N/N=C/c3ccccc3OCc4ccc(cc4)Cl C21327934
Cc1cc(nc(n1)N/C(=N/C(=S)Nc2ccc(cc2Cl)Cl)/NCCSCc3c([nH]cn3)C)C C14159203
CCCCn1c(c(c(=O)[nH]c1=O)N(CC(C)C)C(=O)c2ccc3c(c2)S(=O)(=O)N=C4N3CCCCC4)N C23078234
CCCCn1c(c(c(=O)[nH]c1=O)N(CC(C)C)C(=O)CN2C(=O)C3(CCC(CC3)C(C)(C)CC)NC2=O)N C32957704
c1ccc2c(c1)OC[C@@H](O2)CNC(=O)NC[C@@H]3CCC[C@@H](C3)CNC(=O)NC[C@@H]4COc5ccccc5O4 C35188699
c1ccc(cc1)c2c(nnn2c3c(non3)N)C(=O)N/N=C/c4cc(ccc4OC(=O)c5ccccc5)Br C01880536
CCCOc1ccc(cc1)/C=N\Nc2nc3c(n2C[C@H](COc4ccc(cc4)CC)O)c(=O)[nH]c(=O)n3C C33921353
Cc1ccc(cc1)S(=O)(=O)CNC(=O)[C@H](c2c(cc(cc2O)O)O)N(Cc3ccco3)C(=O)CCl C36503305
Cc1ccc(cc1)S(=O)(=O)CNC(=O)[C@H](c2ccccc2O)N(C(=O)c3c(cccc3O)O)C(C)(C)C C36586672
CCCCNC(=O)[C@H](c1c(cc(cc1O)O)O)N(C(=O)C(c2ccccc2)(c3ccccc3)O)C(C)(C)C C36588638
CN(C)c1ccc(cc1)[C@H](C(=O)NC[C@H]2CCCO2)N(c3ccccc3)C(=O)c4c(c(ns4)C(=O)N)N C06135971
CCOc1ccc(cc1)N([C@H](c2ccc(o2)C)C(=O)NC[C@H]3CCCO3)C(=O)c4c(c(ns4)C(=O)N)N C06601063
CCCCn1c(c(c(=O)[nH]c1=O)N(CCCC)C(=O)[C@H]2CC(=O)N(C2)CCc3ccc(c(c3)OC)OC)N C24752253
CCCN(c1c(n(c(=O)[nH]c1=O)Cc2ccccc2)N)C(=O)CSc3[nH]nc(n3)c4ccc(cc4)OC C23074340
c1ccc(cc1)C2(CCN(CC2)C(=O)[C@H]3CC=CC[C@H]3C(=O)NCCc4ccc(cc4)S(=O)(=O)N)C#N C38729585
COc1cc(cc(c1OC)OC)/C=C/2\CNCC3=C2OC(=C([C@H]3c4cc(c(c(c4)OC)OC)OC)C#N)N C39326847
CC(C)S(=O)(=O)[C@@H](Cn1cc(c2c1ccc(c2)C(=O)OC)CNc3ccccc3O)c4ccccc4O C39491765
Cc1ccc(cc1)Oc2c(cccn2)C(=O)N3C[C@@H](C4(C3)CC[NH2+]CC4)C(=O)NCC5CCC(CC5)C(=O)[O-] C39662804
CCCCSc1nc2n(n1)[C@@H](C(=C(N2)C)C(=O)N)c3ccc(c(c3)OCC)OCc4ccc(cc4)Cl C40986798
C[C@H](c1ccccc1)NC(=O)[C@H](Cc2c[nH]c3c2cccc3)NC(=O)[C@H]4C(S(=O)(=O)[C@@H]5N4C(=O)C5)(C)C C43746676
CC1CCN(CC1)c2ccc(cc2[N+](=O)[O-])C(=O)NC(=S)Nc3ccc(c(c3)OC)c4ccc(o4)CO C20153127
CCCC/C(=N/Nc1[nH]nc(n1)SCCC(=O)Nc2ccc(cc2)S(=O)(=O)N3CCC(CC3)C)/C C59891400
CC(C)[NH+]1CCc2c(sc(c2C(=O)OC)NC(=O)c3ccc(cc3)S(=O)(=O)N(CC=C)CC=C)C1 C03007126
CC[NH+](Cc1ccccc1)[C@@H](c2cc3cc4c(cc3[nH]c2=O)OCO4)c5nnnn5Cc6ccc(cc6)F C06193647
CCc1ccc2c(c1)cc(c(=O)[nH]2)[C@@H](c3nnnn3C[C@@H]4CCCO4)[NH+]5CCN(CC5)c6ccccc6F C06135234
CCc1ccc2c(c1)cc(c(=O)[nH]2)[C@@H](c3nnnn3C[C@H]4CCCO4)[NH+]5CCN(CC5)c6ccc(cc6)F C06135240
COc1ccccc1N2CCN(CC2)C(=O)[C@H]3C[NH+]4CC[C@H]3C[C@@H]4Cn5cc(nn5)C6(CCCCC6)O C08254114
COCCN1[C@H]([C@@H](c2ccccc2C1=O)C(=O)N3CCN(CC3)c4cccc[nH+]4)c5c[nH]c6c5cccc6 C08766787
CCOC(=O)c1c2c(sc1NC(=O)[C@@H]3CCCN3S(=O)(=O)c4cccs4)C[NH+](CC2)C(C)C C09505376
CCC[NH+]1CCc2c(sc(c2C(=O)OC)NC(=O)[C@H]3CCCN(C3)S(=O)(=O)c4cccs4)C1 C10751207
Cc1cc(c(=O)[nH]c1C)C(=O)N(Cc2cc3cc4c(cc3[nH+]c2N5CCOCC5)CCC4)C[C@H]6CCCO6 C12031927
c1ccc2c(c1)OC[C@@H](O2)COC[C@H](C[NH+]3CCC(CC3)CN4C(=O)c5cccc6c5c(ccc6)C4=O)O C12170631
COc1ccc2cc(c(=O)[nH]c2c1)[C@H](c3nnnn3C[C@@H]4CCCO4)[NH+]5CCC(CC5)Cc6ccccc6 C06282907
Cc1cc(c2cc(c(=O)[nH]c2c1)[C@H](c3nnnn3C[C@H]4CCCO4)[NH+]5CCN(CC5)c6ccccc6F)C C06193823
Cc1cc(c2cc(c(=O)[nH]c2c1)[C@@H](c3nnnn3C[C@@H]4CCCO4)[NH+]5CCN(CC5)c6ccc(cc6)F)C C06193596
c1ccc(cc1)CN2C(=O)[C@](C(=O)NC2=O)(Cc3cccs3)C[NH+]4C[C@H]5C[C@@H](C4)c6cccc(=O)n6C5 C12658051
CCc1ccc2c(c1)cc(c(=O)[nH]2)[C@@H](c3nnnn3Cc4ccco4)[NH+]5CCN(CC5)c6ccc(cc6)F C13023265
Cc1ccc(c2c1cc(c(=O)[nH]2)[C@@H](c3nnnn3C[C@H]4CCCO4)[NH+]5CCN(CC5)c6ccc(cc6)F)C C06244827
Cc1ccc(c2c1cc(c(=O)[nH]2)[C@@H](c3nnnn3C[C@H]4CCCO4)[NH+]5CCN(CC5)c6ccccc6F)C C06244830
Cc1ccc2cc(c(=O)[nH]c2c1)[C@H](c3nnnn3C4CCCCC4)[NH+](Cc5cccnc5)Cc6ccco6 C06282255
CC[C@H](c1nnnn1C2CCCCC2)[NH+](Cc3ccccc3)Cc4cc5cc6c(cc5[nH]c4=O)OCCO6 C13064405
CCOc1ccc2c(c1)cc(c(=O)[nH]2)C[NH+](Cc3ccc(cc3)C)Cc4nnnn4CCc5ccccc5 C13065466
Cc1ccc2cc(c(=O)[nH]c2c1C)[C@H](c3nnnn3C[C@H]4CCCO4)[NH+]5CCN(CC5)c6ccc(cc6)F C06442010
Cc1ccc(c(c1)N2CC[NH+](CC2)[C@H](c3cc4cc(c(cc4[nH]c3=O)C)C)c5nnnn5C[C@@H]6CCCO6)C C06195822
C1CCC(CC1)NC(=O)Cn2c(=O)c3c4c(sc3nc2N5CC[NH+](CC5)CC(=O)N6CC6)CCCC4 C34747496
C1CCC(CC1)NC(=O)C[NH+]2CCN(CC2)c3nc4c(c5c(s4)CCCC5)c(=O)n3CC(=O)N6CC6 C34747621
c1ccc(c(c1)N2CC[NH+](CC2)Cc3cc(=O)[nH]c(n3)N4CCN(CC4)C(=O)c5ccc(cc5)Cl)F C35564243
c1ccc(cc1)S(=O)(=O)N2CCN(CC2)c3[nH]c(=O)cc(n3)C[NH+]4CCN(CC4)c5ccccc5F C35564766
C[C@@H]1CN(CC[NH2+]1)C(=O)c2csc(n2)COc3ccc4c(c3)[C@H](N(CC4)C(=O)C)c5cccc(c5)F C35859806
CCC[C@@H](c1nnnn1C[C@H]2CCCO2)[NH+](CCc3cccc(c3)C)Cc4cc5cc(ccc5[nH]c4=O)C C33937370
Cc1ccc(cc1)S(=O)(=O)N2CCN(CC2)C(=O)C3=CC4=[NH+][C@@H](C[C@H](N4N3)C(F)(F)F)C5(CC5)C C01332965
C[NH+]1CCN(CC1)[C@@H](CNC(=O)[C@@H]2CC(=O)N(C2)c3ccc(cc3)Cl)c4ccc5c(c4)CCCN5C C38673033
C[NH+]1CCN(CC1)[C@H](CNC(=O)[C@@H]2CC(=O)N(C2)c3ccc(cc3)Cl)c4ccc5c(c4)CCCN5C C38673035
CC[NH+]1CCc2c(sc(c2C(=O)OCC)NC(=O)[C@H]3CCCN3S(=O)(=O)c4ccc(cc4)Cl)C1 C36660441
Cc1ccc(cc1)c2c3c(n[nH]2)C(=O)N([C@H]3c4ccc(c(c4)OC)OCCC(C)C)CCCn5cc[nH+]c5 C40341734
CC[NH+]1CCC[C@H]1CNC(=O)Cn2cnc3c(c2=O)c(c(s3)C)S(=O)(=O)N4C[C@@H](C[C@@H](C4)C)C C20116903
Cc1ccccc1OCCOc2c(cc(cc2Cl)/C=C\3/C(=[NH2+])N4C(=NC3=O)SN=C4SC)OC C20114542
CC(C)CSC1=NSC2=NC(=O)/C(=C\c3cc(c(c(c3)Cl)OC(=O)c4ccco4)OC)/C(=[NH2+])N21 C20154868
CS(=O)(=O)C1=NSC2=NC(=O)/C(=C\c3ccc(cc3)OCCCOc4ccc(cc4)Cl)/C(=[NH2+])N21 C20206022
Cc1cccc(c1OCCCOc2ccc(cc2)/C=C\3/C(=[NH2+])N4C(=NC3=O)SN=C4S(=O)(=O)C)C C20206115
Cc1cccc(c1OCCn2cc(c3c2cccc3)/C=C/4\C(=[NH2+])N5C(=NC4=O)SC(=N5)S(=O)(=O)C)C C20207700
Cc1cc(cc(c1)OCCCOc2ccc(cc2)/C=C/3\C(=[NH2+])N4C(=NC3=O)SC(=N4)S(=O)(=O)C)C C20207869
Cc1ccc(c(c1)C)OCCCOc2ccc(cc2)/C=C/3\C(=[NH2+])N4C(=NC3=O)SC(=N4)S(=O)(=O)C C20207873
Cc1ccccc1OCCOc2ccc(cc2Cl)/C=C/3\C(=[NH2+])N4C(=NC3=O)SC(=N4)S(=O)(=O)C C20207999
CCS(=O)(=O)C1=NN2C(=[NH2+])/C(=C\c3ccc(cc3)OCCOc4c(cccc4C)C)/C(=O)N=C2S1 C20208330
CC(C)C[C@@H]1C(=O)N(C2([NH2+]1)CCN(CC2)S(=O)(=O)c3ccc(cc3)OC)Cc4ccc5c(c4)OCO5 C36029906
COc1cc(ccc1OCc2ccccc2F)/C=C\3/C(=[NH2+])N4C(=NC3=O)SC(=N4)COc5ccccc5 C19853967
COC(=O)c1ccc(cc1)[C@@H]2[C@@H]3C(=c4ccccc4=[NH+]3)C[C@@H]5N2C(=O)CN(C5=O)C[C@@H](c6ccccc6)O C63139520
COC(=O)c1ccc(cc1)[C@@H]2[C@H]3C(=c4ccccc4=[NH+]3)C[C@@H]5N2C(=O)CN(C5=O)C[C@@H](c6ccccc6)O C63139524
CC(C)[C@@H](C(=O)NCCc1ccc(c(c1)OC)OC)N2C(=O)[C@@]3([C@@H]4C(=c5ccccc5=[NH+]4)CCN3C2=O)C C63375102
c1ccc2=[NH+]CC(=c2c1)CCNC(=O)CN3c4cc(ccc4SCC3=O)S(=O)(=O)N5CCOCC5 C63667435
Cc1c2c(c(c[nH+]c2sn1)C(=O)N3CCC(CC3)C)N4CCC(CC4)C(=O)NCc5ccc(cc5)F C65301197
CCc1ccc2c(c1)cc(c(=O)[nH]2)[C@@H](c3nnnn3C4CCCC4)[NH+]5CCN(CC5)c6ccc(cc6)O C06135186
c1ccc(cc1)c2cc(no2)C[C@H]3C[NH2+]CC[C@H]3CC(=O)N4CCC(CC4)n5c6ccccc6[nH]c5=O C08623655
C[C@@H]1C[C@H](CN(C1)S(=O)(=O)c2ccc(cc2)C(=O)Nc3c(c4c(s3)C[NH+](CC4)C(C)C)C(=O)N)C C04177763
CC[C@H]1CCCCN1S(=O)(=O)c2ccc(cc2)C(=O)Nc3c(c4c(s3)C([NH2+]C(C4)(C)C)(C)C)C(=O)N C09383545
CC1(Cc2c(c(sc2C([NH2+]1)(C)C)NC(=O)[C@H]3CCCN3S(=O)(=O)c4cccs4)C(=O)OC)C C09505397
CCc1ccc(cc1)N2C(=O)Nc3ccc(cc3[C@@]2(C(=O)NCCC[NH+]4CCCC4)O)Br C03619954
c1c(cc(cc1Cl)Cl)NC(=O)C[C@H]2C(=O)N[C@@H]3CCCC[C@@H]3[NH+]2CC(=O)N4CCC(CC4)C(=O)N C10384398
COC(=O)[C@]1([C@@H]2[C@@H]([C@H]([NH2+]1)c3cccs3)C(=O)N(C2=O)c4ccc5c(c4)OCCO5)Cc6ccc(cc6)O C12498035
CC[NH+]1CCC[C@@H]1CN(Cc2cc3ccc(c(c3[nH]c2=O)C)C)C(=S)Nc4ccc(cc4OC)OC C12635716
CC[NH+]1CCC[C@H]1CN(Cc2cc3ccc(c(c3[nH]c2=O)C)C)C(=S)Nc4ccc(cc4OC)OC C12635720
CCOc1cc(cc(c1OCc2ccc(cc2)F)Cl)C[NH2+]CCNc3ccc(cc3Cl)[N+](=O)[O-] C16688515
CNC(=O)c1c2c(sc1NC(=O)c3ccc(cc3)S(=O)(=O)N(C)C4CCCCC4)C[NH+](CC2)C C23714478
C[C@@]1(C(=O)N(C(=O)N1)CC(=O)NC[C@H](c2ccc(cc2)OC)[NH+]3CCCC3)c4ccc5ccccc5c4 C32960830
CCCCN(C)S(=O)(=O)c1ccc(cc1)C(=O)Nc2c(c3c(s2)C([NH2+]C(C3)(C)C)(C)C)C(=O)N C04177759
CC1(Cc2c(c(sc2C([NH2+]1)(C)C)NC(=O)c3ccc(cc3)S(=O)(=O)N(C)C4CCCCC4)C(=O)N)C C04177780
C[C@@H]1CCCC[C@H]1NS(=O)(=O)c2cc(ccc2OC)C(=O)NC[C@@H](c3ccccc3)[NH+]4CCCC4 C36659911
c1cc(cc(c1)Br)/C=N/NC2=[NH+][C@@H](N=N2)SCC(=O)N[C@@H]3[C@@H](C4=C(S3)CCC4)C#N C39403939
CCOC1=C[C@@H]2C[C@H]3CO[P@@](=O)(N[NH+]3C[C@@H]2C=C1c4ccccc4O)S(=O)(=O)Oc5ccccc5 C39469762
CC(C)S(=O)(=O)c1ccc(cc1)[C@H](CNS(=O)(=O)C(C)C)N2CC[NH2+][C@@H](C2)Cc3ccccc3 C39534434
Cc1ccc(cc1)N2[C@@H](NN=C2SCC(=O)N/N=C/C3=c4ccccc4=[NH+]C3)c5ccc(cc5)Cl C39575889
C[C@@H](CNC(=O)[C@@H]1CN(CC12CC[NH2+]CC2)C(=O)c3ccc(cc3OC)OC)Oc4ccc(cc4)F C39595749
C[C@@H](CNC(=O)[C@@H]1CN(CC12CC[NH2+]CC2)C(=O)COc3cccc(c3)Cl)Oc4ccc(cc4)F C39596117
C[C@@H](CNC(=O)[C@H]1CN(CC12CC[NH2+]CC2)C(=O)COc3cccc(c3)Cl)Oc4ccc(cc4)F C39596121
C[C@@H](CNC(=O)[C@@H]1CN(CC12CC[NH2+]CC2)C(=O)c3cc(ccc3OC)OC)Oc4ccc(cc4)F C39596367
CC[C@@H](c1ccccc1)C(=O)N2C[C@H](C3(C2)CC[NH2+]CC3)C(=O)NCCc4c[nH]c5c4cc(cc5)OC C39599246
CCOc1ccc(cc1)C(=O)N2C[C@@H](C3(C2)CC[NH2+]CC3)C(=O)NCc4ccc(cc4)OC(F)(F)F C39599628
Cc1c(c(no1)c2c(cccc2Cl)Cl)C(=O)N3C[C@H](C4(C3)CC[NH2+]CC4)C(=O)NCCC(C)C C39601201
c1ccc2=[NH+]CC(=c2c1)C3=NN[C@@H](O3)SCC(=O)Nc4ccc(cc4)S(=O)(=O)N5CCCCC5 C39612393
C[C@H](CCCC(C)(C)O)NC(=O)[C@@H]1CN(CC12CC[NH2+]CC2)C(=O)c3cc(c(c(c3)Cl)OC)Cl C39631981
C[C@@H](CCCC(C)(C)O)NC(=O)[C@H]1CN(CC12CC[NH2+]CC2)C(=O)c3cc(c(c(c3)Cl)OC)Cl C39631983
Cc1ccc2c(c1)c(c[nH]2)CCNC(=O)[C@@H]3CN(CC34CC[NH2+]CC4)C(=O)c5ccc(cc5OC)OC C39655884
Cc1ccc(c(c1F)C(=O)N2C[C@@H](C3(C2)CC[NH2+]CC3)C(=O)NC[C@@H](C)Oc4ccc(cc4)OC)F C39665696
CCOc1ccccc1C(=O)N2C[C@@H](C3(C2)CC[NH2+]CC3)C(=O)NC[C@H](C)Oc4ccccc4Cl C39666487
CSc1ccc(cc1)CNC(=O)[C@@H]2CN(CC23CC[NH2+]CC3)C(=O)c4ccc(nc4)Oc5ccccc5 C39667384
c1ccc(cc1)c2ccc(o2)C(=O)N3C[C@@H](C4(C3)CC[NH2+]CC4)C(=O)NC[C@@H]5CCCN(C5)c6ncccn6 C39669518
c1ccc(cc1)c2ccc(o2)C(=O)N3C[C@@H](C4(C3)CC[NH2+]CC4)C(=O)NC[C@H]5CCCN(C5)c6ncccn6 C39669520
CC(C)[C@H](C(=O)N1C[C@@H](C2(C1)CC[NH2+]CC2)C(=O)NC[C@@H]3CCCN(C3)c4ncccn4)Oc5ccccc5 C39669531
CCC[C@H](C)NC(=O)[C@@H]1CN(CC12CC[NH2+]CC2)C(=O)c3c(onc3c4c(cccc4Cl)Cl)C C39673663
CC[C@@H](C)CC(=O)N1C[C@@H](C2(C1)CC[NH2+]CC2)C(=O)NC(c3ccc(cc3)OC)c4ccc(cc4)OC C39676592
C[C@H](C(=O)N1C[C@@H](C2(C1)CC[NH2+]CC2)C(=O)NCc3ccccc3N4CCCCC4)Oc5ccccc5 C39678283
c1cc(cc(c1)OC(F)F)CNC(=O)[C@H]2CN(CC23CC[NH2+]CC3)C(=O)COc4cccc(c4)Cl C39678511
Cc1cccc2c1[nH]cc2CCNC(=O)[C@@H]3CN(CC34CC[NH2+]CC4)C(=O)c5csc(c5OC)Cl C39684185
COc1ccc(cc1)CCC(=O)N2C[C@H](C3(C2)CC[NH2+]CC3)C(=O)NCc4ccc(cc4)n5cccc5 C39690358
CC[C@H](c1ccccc1)C(=O)N2C[C@@H](C3(C2)CC[NH2+]CC3)C(=O)NCc4ccccc4N5CCOCC5 C39694347
Cc1ccc2c(c1)c(c[nH]2)CCNC(=O)[C@H]3CN(CC34CC[NH2+]CC4)C(=O)c5c(onc5c6ccccc6)C C44707861
CCCOc1ccc(cc1)N2C(=O)C[C@H](C2=O)SC(=[NH2+])N/N=C(\C)/c3ccc(cc3)C4CCCCC4 C59489400
C/C(=N\NC(=[NH2+])S[C@H]1CC(=O)N(C1=O)c2ccc(cc2)C(=O)OC)/c3ccc(cc3)Br C59489483
C/C(=C\1/C(=NN(C1=O)[C@H]2Nc3ccccc3S2)CC(=O)OC)/NCCC4=c5cc(ccc5=[NH+]C4)OC C63110566
CC[C@H](C)[C@@H](C(=O)NC[C@H]1CCCO1)NC(=O)[C@@H]2CC3=c4ccccc4=[NH+][C@@H]3[C@@H]5N2C(=O)c6c5cccc6 C63383464
c1ccc2=[NH+]CC(=c2c1)CCNC(=O)C(=O)NC[C@@H](c3ccco3)N4CCN(CC4)c5ccccc5F C63694474
c1c(cc(nc1Cl)Cl)C(=[NH2+])NS(=O)(=O)c2cc(cc(c2)C(F)(F)F)C(F)(F)F C04288501
Cc1ccccc1C[NH+]2CCC(CC2)C[NH2+]Cc3c(n(c(c3C(=O)[O-])C)Cc4ccc(cc4)F)C C09746699
c1ccc(c(c1)[C@@H](CNC(=O)C[C@@H]2C(=O)Nc3cc(ccc3S2)Cl)[NH+]4CCCC4)Cl C11563461
CO[C@H]1[C@@H](c2ccccc2C13CC[NH+](CC3)Cc4ccccc4O)NC(=O)Cc5cccs5 C12165453
COc1ccccc1C2(C[C@H]3CC[C@@H](C2)[NH+]3Cc4cc(c(c(c4)OC)O)CC=C)O C12345140
CCc1ccccc1NC(=S)N(CC[NH+](C)C)Cc2cc3cc(c(cc3[nH]c2=O)C)C C12471185
CCc1ccc(cc1)[C@H](CNC(=O)CNC(=O)Cc2cccc3c2cccc3)[NH+](C)C C12753416
CCc1ccc(cc1)[C@@H](CNC(=O)[C@H](C(C)C)NC(=O)c2ccc(cc2)F)[NH+](C)C C12797620
Cc1ccc(cc1)C(=O)N[C@@H](C(C)C)C(=O)NC[C@H](c2ccccc2Cl)[NH+](C)C C12798750
C[C@H](c1ccc(cc1)Cl)NC(=O)C[NH+](C)CC(=O)Nc2ccccc2Br C13061062
Cc1cc(c2c(c1)cc(c(=O)[nH]2)CN(CC[NH+](C)C)C(=S)N[C@@H](C)c3ccccc3)C C06300346
CCCCCCc1ccc(cc1)C(=O)N2CCC3(CC2)[NH2+][C@@H](CS3)C(=O)N[C@H](C)CC C16495873
CCc1ccccc1NC(=O)CN(C)C(=O)[C@@H](C)[NH2+]C(c2ccccc2)c3ccccc3 C25378386
CCc1ccc2c(c1)cc(c(=O)[nH]2)CN(CC[NH+](C)C)C(=S)NC3CCCCC3 C12709695
CCCCCc1ccc(cc1)C(=O)N2CCC3(CC2)[NH2+][C@@H](CS3)C(=O)NC[C@@H](C)CC C35374742
CCC[NH+](Cc1[nH]c(=O)c2c(csc2n1)c3ccccc3)C[C@H](Cc4ccccc4)O C35745694
Cc1ccccc1c2csc3c2c(=O)[nH]c(n3)C[NH+](CCC(C)C)C[C@@H](C(C)C)O C35745852
CCC[C@@H](C[NH+](Cc1[nH]c(=O)c2c(csc2n1)c3ccc(cc3)Cl)CC(C)C)O C35745968
CC(C)C[NH+](Cc1[nH]c(=O)c2cc(sc2n1)C(C)C)C[C@@H](Cc3ccccc3)O C35780983
CCC[NH+](Cc1[nH]c(=O)c2c3c(sc2n1)CCCC3)C[C@@H](Cc4ccccc4)O C36158648
Cc1ccccc1c2csc3c2c(=O)[nH]c(n3)C[NH+](C[C@H](CCC=C)O)C(C)C C36207668
Cc1c2cc(ccc2[nH]c1C[NH+]3CCN([C@@H](C3)CCO)Cc4ccc(c(c4)F)F)OC C39447691
c1ccc(c(c1)CN2C=N[C@@H]3[C@@H](C2=O)C4=C(S3)C[C@@H](CC4)[NH2+]CCc5c[nH]c6c5cccc6)F C39467712
c1ccc(c(c1)CN2C=N[C@@H]3[C@H](C2=O)C4=C(S3)C[C@@H](CC4)[NH2+]CCc5c[nH]c6c5cccc6)F C39467717
CC[C@@H](c1ccccc1)C(=O)N2C[C@H](C3(C2)CC[NH2+]CC3)C(=O)NCCc4ccc(c(c4)C)C C39609286
CCCC[C@@H](C)C(=O)N1C[C@H](C2(C1)CC[NH2+]CC2)C(=O)NCc3cc(ccc3C)C C39636635
Cc1ccc(cc1)[C@H](C)NC(=O)[C@H]2CN(CC23CC[NH2+]CC3)C(=O)CCCc4ccccc4 C39639366
CCCC[C@@H](C)C(=O)N1C[C@H](C2(C1)CC[NH2+]CC2)C(=O)N[C@@H](C)c3ccc(cc3)C C39639387
CCCC[C@@H](C)C(=O)N1C[C@@H](C2(C1)CC[NH2+]CC2)C(=O)NCCc3ccc(cc3)CC C39654525
C1CCCC(CCC1)NC(=O)[C@H]2CN(CC23CC[NH2+]CC3)C(=O)CCC4CCCC4 C39659764
CCCCCCNC(=O)[C@@H]1CN(CC12CC[NH2+]CC2)C(=O)[C@@H](CC)c3ccccc3 C39660363
CCCC[C@H](C)C(=O)N1C[C@@H](C2(C1)CC[NH2+]CC2)C(=O)NCc3cccc(c3C)C C39667627
Cc1ccc(c(c1)CCNC(=O)[C@@H]2CN(CC23CC[NH2+]CC3)C(=O)C4(CCCCC4)C)C C39676962
CCCCCCC(=O)N1C[C@H](C2(C1)CC[NH2+]CC2)C(=O)N[C@H](C)Cc3ccccc3F C39687057
CCCC[C@@H](C)C(=O)N1C[C@H](C2(C1)CC[NH2+]CC2)C(=O)NCc3cccc(c3C)Cl C39695104
CCc1ccc(cc1)[C@H](C)NC(=O)[C@@H]2CN(CC23CC[NH2+]CC3)C(=O)c4cc(ccc4F)Cl C39696167
CCc1ccc(cc1)[C@H](C)NC(=O)[C@H]2CN(CC23CC[NH2+]CC3)C(=O)c4csc5c4cccc5 C39696237
C[C@@H]1c2c(sc([nH+]2)NCC=C)C[C@@]3([C@H]1[C@H]([C@H](CC3)[C@H](C)C(=O)N(C)CC=C)O)C C43548213
CCN(CC)C(=O)[C@@H](C)[C@H]1CC[C@@]2(Cc3c([nH+]c(s3)NCC=C)[C@H]([C@@H]2[C@H]1O)C)C C43548231
Cn1c(nnc1SCc2ccc(cc2)c3c(c(ns3)Cl)C[NH3+])C(F)(F)F C44249939
c1ccc(cc1)N2CC[C@@H](C2)CNC(=O)NC[C@@H]3CCC[NH+](C3)Cc4cccs4 C58406735
c1ccc(cc1)/C=C/C(=O)NCC(=O)NC[C@@H](c2cccc(c2)Cl)[NH+]3CCCC3 C58775403
CCCNC(=O)C[NH+]1CCC(CC1)NC(=O)c2cc3c(s2)CC[C@@H](C3)C(C)(C)C C29219662
CC1(CC(CC([NH2+]1)(C)C)NC(=S)N(Cc2ccccc2)Cc3ccc(c(c3)OC)OC)C C20285893
CC(C)[NH+]1CCc2c(sc3c2C(=N[C@@H](N3)c4ccc(cc4)OCc5ccccc5)O)C1 C15946361
Cc1ccc(cc1)SCCNC(=O)[C@@H](CC2=c3ccccc3=[NH+]C2)NC(=O)c4cccs4 C63150165
Cc1ccc(cc1)SCCNC(=O)[C@H](CC2=c3ccccc3=[NH+]C2)NC(=O)c4cccs4 C63150167
CN1c2ccccc2N[C@H]1[C@@H](c3ccccc3)NC(=O)CCC4=c5ccccc5=[NH+]C4 C63974829
c1ccc(cc1)[C@H](CNC(=O)[C@@H]2CC[C@@H](NC2=O)C(F)(F)F)C3=c4ccccc4=[NH+]C3 C64031276
c1ccc2=[NH+]CC(=c2c1)C[C@@H](C(=O)NCCc3cccs3)NC(=O)c4ccc(cc4)F C64735031
c1ccc(c(c1)NC2=C(C(=O)N(C2=O)c3ccccc3F)Cl)O C00149402
c1ccc2c(c1)c(c[nH]2)/C=C/3\C(=O)N(C(=O)N3)c4cccc(c4)Cl C00463558
c1ccc(cc1)CN2c3ccccc3/C(=C/4\C(=O)N=C(S4)N)/C2=O C05649977
Cc1cc(c(c(c1)C)N2CCN(CC2)S(=O)(=O)c3ccc(cc3)N)C C02457886
c1ccc(c(c1)C(=O)NS(=O)(=O)c2ccc(cc2)Br)O C03211858
Cc1c(c(n(n1)Cc2ccccc2)Cl)[C@@H]3Nc4ccccc4C(=O)N3 C08706810
c1cc(cc(c1)Cl)S(=O)(=O)Nc2ccc3c(c2)CCC(=O)N3 C08962470
CSc1nc(c2c3c(sc2n1)CCCC3)N4CCC(CC4)C(=O)N C12211392
Cc1c2ccccc2[nH]c1C(=O)N3CCC[C@](C3)(c4ccccc4OC)O C12325475
C[C@@H]1CSc2ccc(cc2NC1=O)S(=O)(=O)NC3CCCCC3 C15730645
Cc1ccc(cc1C)n2c3c(cn2)[C@@H](CCC3)NC(=O)c4c(cc([nH]4)C)C C19146030
CC1=C([C@H](C2=C(N1)CC(CC2=O)(C)C)c3c[nH]c4c3cccc4)C(=O)OC C00628875
CC1=C([C@@H](C2=C(N1)CC(CC2=O)(C)C)c3c[nH]c4c3cccc4)C(=O)OC C00628877
C[C@H]1CSc2ccc(cc2NC1=O)S(=O)(=O)Nc3ccc(cc3)F C20977316
COc1cc(ccc1O)[C@H]2CC(=O)NC3=C2C(=O)C[C@@H](C3)c4ccccc4 C21249863
CC(C)(C)[C@@H]1CCCC[C@H]1NC(=O)c2cc3c([nH]c2=O)CCCC3=O C25093028
CCN1C(=O)N[C@@H]([C@H]2[C@@]1(CC(CC2=O)(C)C)O)c3ccc(cc3)F C28466370
Cc1cc(c2c3c(sc2n1)C(=O)N[C@H](N3)C4CCCCC4)COC C00108006
CC(C)CCN1c2ccccc2[C@]3(C1=O)Nc4ccccc4C(=O)N3 C18157712
c1cc(ccc1[C@@H](CN2C(=O)C3(CCCCCC3)NC2=O)O)Cl C32906724
CC[C@H]1CO[C@@H](CN1S(=O)(=O)c2c(cc(cc2Cl)Cl)N)C C36128908
CSc1ccc(cc1)[C@@H]2c3cc4c(cc3OC(=C2C#N)N)OCO4 C00470248
CC(C)C1=C[C@@H](N=N1)[C@@H]2NN[C@@H](O2)c3ccc(cc3)Br C38777210
CCCC1=C2[C@H](C(=C(O[C@@H]2N=N1)N)C#N)c3c(cccc3Cl)F C39352306
C[C@H](c1ccc2c(c1)CCC(=O)N2)NC(=O)C3=Cc4ccccc4OC3 C40553572
C[C@H]1CCCN(C1)c2c(c(ncn2)Sc3cccc4c3nccc4)N C40731707
CC(C)c1ccc2c(c1)[C@]3(C(=O)N2)Nc4ccccc4C(=O)N3C5CC5 C41863812
Cc1cc(ccc1n2c(nnn2)c3cccc(c3)N)Br C42014080
c1cc(cc(c1)Br)n2c(nnn2)c3cc(ccc3N)Cl C42014655
c1ccc(c(c1)n2c(nnn2)c3ccc(c(c3)N)Br)F C42015695
Cc1c(c(c(c(c1C)C)S(=O)(=O)N2C[C@@H](CC[C@@H]2C)C(=O)N)C)C C42747371
C1C[C@@H](CN(C1)C(=O)NC2CC2)C(=O)NC34CC5CC(C3)CC(C5)C4 C44458632
Cc1cc(ccc1c2nnnn2c3cc(ccc3F)Br)N C44749551
C[C@H]1CCC[C@H](C1)n2c(nnn2)c3cc(ccc3Br)N C45626221
Cc1c(cccc1Cl)NC(=O)[C@@H]2CC(=O)NC3=C2C(=O)CC(C3)(C)C C02363115
C[C@@H]1CCC[C@H]([C@@H]1C)NC(=O)NC(=O)CN2CCc3c(ccs3)C2 C57407586
c1cc2c(cc1[C@H]3CC(=NN3)c4ccc(cc4O)Cl)OCCO2 C00557871
CCSc1[nH]c(=O)c2c(n1)NC(=O)C[C@@H]2c3ccccc3Cl C04944216
C/C=C\1/CN2CC[C@@]34[C@@H]2C[C@@H]1C(=C3Nc5c4cccc5O)C(=O)OC C58169438
c1cc(ccc1CN2C(=O)/C(=C/c3cc(ccc3O)Cl)/NC2=O)F C00565922
Cc1cc(c(c(c1Cl)S(=O)(=O)N[C@H]2CCCCNC2=O)C)Cl C45741586
COc1ccc(cc1OC)[C@H]2Nc3c(c4c(s3)CCCC4)C(=N2)O C02474547
Cc1c2c([nH]n1)NC(=O)CS[C@H]2c3cccc(c3)OC4CCCC4 C44893183
c1ccc(cc1)C2=NN=C3[C@@H]2[C@@H](C(=C(O3)N)C#N)c4cc(ccc4F)F C01132556
CC(C)[C@H]1Nc2cc(ccc2O1)n3c(=O)c4ccccc4[nH]c3=S C64079217
Cc1ccc(c(c1)S(=O)(=O)N2c3ccccc3C[C@H]2C(=O)N)C C64317425
c1ccc(c(c1)N2CCN(CC2)C(=O)c3c[nH]c4c3ccc(c4)Cl)O C64354090
CC(C)C1=NN=C2[C@H]1[C@H](C(=C(O2)N)C#N)c3cccc4c3cccc4 C08382599
CC(C)C1=NN=C2[C@H]1[C@@H](C(=C(O2)N)C#N)c3ccc(s3)Br C08382671
Cc1ccc2c(c1)cc(c(n2)C)C(=O)N3c4ccccc4C[C@H]3C(=O)N C65626253
CCCOc1ccc(cc1)[C@H]2C(=C(OC3=C2C(=O)CCC3)N)C#N C02484166
CCOc1ccc2cc3c(c(sc3nc2c1)C(=O)N4CCCCC4)N C00891621
Cc1ccccc1[C@@H]2C(=C(OC(=C2C(=O)OC(C)(C)C)C)N)C#N C04304173
Cc1cccc(c1)c2nnc(n2N)SCc3ccc(cc3)C#N C00531967
Cc1ccc2nc(c(n2c1)NCc3ccco3)c4ccccc4O C00413714
c1ccc2c(c1)c(c[nH]2)C[C@@H]3C(=O)N(C(=O)N3)CC4CCCCC4 C12911698
c1cc(ccc1[C@@H]2[C@H]3CC=C[C@@H]3c4c(ccc(c4N2)F)[N+](=O)[O-])O C13636986
Cc1ccc(cc1)c2ccsc2C(=O)NNC(=O)c3ccco3 C14093544
Cc1ccc(c2c1N[C@@H]([C@@H]3[C@@H]2C=CC3)c4ccccc4O)[N+](=O)[O-] C14473858
CCSc1nnc2n1c(nc3c2c4c(s3)CC[C@@H](C4)C)N C16845666
c1cc(c(c(c1)Cl)/C=N/NC(=O)c2c3c([nH]n2)CCC3)Cl C04312303
C[C@H](c1nnc2n1cc(cc2)N)Oc3ccc(cc3Cl)Cl C19753953
Cc1c(cco1)c2nnc(n2N)SCc3ccccc3Cl C20970152
C[C@H]1CCc2c(sc3c2C(=O)N[C@H](N3)c4ccc(cc4)C(=O)OC)C1 C03647447
c1ccc(c(c1)C(=O)c2cc(ccc2N)Br)[N+](=O)[O-] C28166880
CC(C)(C)N1C(=O)N[C@@H]([C@H]2[C@@]1(CCCC2=O)O)c3ccc(cc3)Cl C28466086
c1cc(c(c(c1)Cl)/C=N/NC(=O)c2c3c([nH]n2)CCCC3)F C18148598
c1cc(c(cc1Br)F)Oc2ccc(c3c2non3)N C35675956
Cc1ccc(s1)[C@@H]2[C@H]3CC=C[C@@H]3c4c(ccc(c4N2)O)[N+](=O)[O-] C14456422
Cc1c(sc(n1)N)SCc2nc(no2)c3ccc(cc3)F C37036720
c1ccc(cc1)Nc2c3cnn(c3[nH]c(=S)n2)c4ccccc4 C00159016
C[C@@]1(C(OC(=O)N1CCc2c[nH]c3c2cc(cc3)Cl)(C)C)O C01431814
c1cc(ccc1C(=O)NN=C2C=CC(=NO)C=C2)Br C06472040
c1cc(ccc1Cn2c(nnn2)c3cc(ccc3N)Cl)Cl C42014393
Cc1ccc(cc1c2nnnn2c3ccc(c(c3)C)Br)N C42015234
Cc1c(cccc1N)c2nnnn2c3ccc(cc3F)Br C42015241
Cc1ccc(c(c1)Cl)n2c(nnn2)c3cc(ccc3Cl)N C42028130
Cc1ccc(cc1n2c(nnn2)c3ccc(c(c3)N)F)Br C42029049
c1cc(c(cc1N)F)c2nnnn2c3cc(cc(c3)Cl)Cl C43575594
CC(C)(C)n1c(=O)cc([nH]c1=O)Nc2cccc(c2Cl)Cl C44020370
CC1=C([C@H](NC(=O)N1CC=C)c2ccc(cc2)Cl)C(=O)NC C45030007
c1c(cc(c(c1N)Cl)Cl)c2nnnn2C(C3CC3)C4CC4 C49236959
Cc1ccc(cc1)N2C(=O)/C(=C\NNc3ccccc3C)/C(=N2)C C05339799
CCCNC(=O)[C@@H]1CCCN(C1)C(=O)N[C@@H]2CCC[C@@H]([C@@H]2C)C C51675705
COc1ccc(cc1)C[C@H]2CCCN2c3cc(nc(n3)N)Cl C52469547
C[C@H]1CCC[C@@H]([C@@H]1C)NC(=O)N(C)Cc2ccc(c(c2)O)OC C52497965
c1cc(cc(c1)Cl)Cn2c(nnn2)c3ccc(cc3N)Cl C53160999
Cc1nc(c2c3c(sc2n1)CCC3)N/N=C/c4ccccc4O C04738416
c1cc(ccc1NCc2ccc(c(c2)Br)O)[N+](=O)[O-] C58615285
CSc1nc2n(n1)[C@H](C[C@@H](N2)c3cc(ccc3O)F)c4ccccc4 C00638093
C[C@@]1\2CC[C@@H]3c4ccc(cc4CC[C@@H]3[C@@H]1CC/C2=N\NC(=O)OC)O C59382653
Cc1c2ccccc2oc1C(=O)NNC(=O)c3ccccc3Cl C17448451
Cc1c(sc2c1c(nc(n2)SCc3nc(c(o3)C)C)N)C C60539562
Cc1ccc(cc1)[C@@H]2CCCN2C(=O)NNC(=O)c3ccc(cc3)F C60603402
CC(C)c1c(n2c(n1)sc(n2)Cc3c[nH]c4c3cccc4)CO C62397314
C[C@@H](C(=O)/N=c/1\[nH]c(n[nH]1)c2ccccc2)Sc3ccccc3 C25155672
CCc1ccc(cc1)[C@@H]2N[C@@H](ON2)[C@@H]3C=NN=C3c4ccccc4 C64391966
c1ccc2c(c1)[nH]c(=NC(=O)c3cnc(s3)c4cccs4)[nH]2 C66265379
c1ccc(c(c1)c2c(n3c([nH]2)c(cn3)C#N)NC4CCCCC4)F C06768475
C[C@@H]1Cc2c(cc(c(=O)[nH]2)C(=O)Nc3cccc4c3cccc4)C(=O)C1 C67630577
CC(C)(C)[C@@](C)([C@H]1C[C@@]23CC[C@@]1([C@H]4[C@@]25CC[NH+]([C@@H]3Cc6c5c(c(cc6)O)O4)CC7CC7)OC)O C04097450
Cc1c2c(nc(nc2sc1C(=O)OC)C[NH2+]C3CCCCC3)NC4CCCCC4 C02661625
C[NH+]1CCc2c(c(c3c(c(sc3n2)C(=O)/N=c/4\[nH]c5ccccc5s4)N)c6cccs6)C1 C08743234
Cc1cc(c(cc1Cl)C(C)C)OCc2cc(ccc2OC)[C@@H]3c4c(c5cc(ccc5[nH]4)OC)CC[NH2+]3 C01322173
CC(C)[NH+]1CCc2c(sc3c2C(=N[C@@H](N3)c4ccc(o4)c5cccc(c5Cl)Cl)O)C1 C08922879
CC[NH+]1CCc2c(sc3c2C(=N[C@H](N3)c4ccc(cc4)OCc5ccccc5Cl)O)C1 C08928050
CCc1cc2c(=O)c(coc2c(c1O)C[NH+]3CCCC(C3)(C)C)c4[nH]c5ccccc5n4 C09073647
Cc1ccccc1NC(=[NH2+])Nc2[nH]c(=O)cc(n2)CSc3nc4ccccc4s3 C09264454
c1cc(cc(c1)Cl)Cn2cnc3c(c2=O)c4c(s3)C[C@@H](CC4)[NH2+]CC5(CCCCC5)O C12279951
CC1(C[C@@H]2C[C@](C1)(C[NH+]2Cc3c(ccc4c3oc(=O)c(c4)c5[nH]c6ccccc6n5)O)C)C C05317889
c1ccc2c(c1)cccc2C[NH+]3CCNC(=O)[C@@H]3CC(=O)NC4C5CC6CC(C5)CC4C6 C15062532
Cc1ccc(c(c1)C)[C@H]2[NH2+][C@H](CC(=N2)c3ccc4c(c3)OCO4)c5cc(ccc5O)Br C20763962
CCc1ccc(cc1)C2=N[C@@H]([NH2+][C@@H](C2)c3cccc(c3O)OCC)c4ccccc4OC C21146756
c1ccc2c(c1)c(=[NH+]C3CCCCC3)c(c(o2)O)NC(=O)c4c(c5ccccc5s4)Cl C21147880
c1cc(ccc1NC(=O)c2c(c3c4c(c([nH+]c3s2)N5CCCC5)CCCC4)N)Br C21150588
c1ccc(cc1)c2c(nn(c2N)c3ccc(cc3)Cl)C[NH+]4CCN(CC4)c5ccccc5 C27579003
CC1CC[NH+](CC1)[C@H](CNC(=O)CNC(=O)C23CC4CC(C2)CC(C4)C3)c5cccs5 C31487277
C[C@H]1CC(=O)Nc2ccccc2N1C(=O)C[NH+](C)[C@H](C)C(=O)Nc3ccc(cc3)C(C)C C32860139
Cc1ccc(cc1C)N2C(=O)c3ccccc3/C(=C/Nc4c(c5c(s4)C([NH2+]C(C5)(C)C)(C)C)C#N)/C2=O C33014922
CC(C)[C@@H](C[NH+](Cc1[nH]c(=O)c2c(csc2n1)c3ccccc3F)C4CCCCC4)O C35746057
CCOC(=O)/[NH+]=c\1/ccc-2c(cc(oc2c1)O)CSc3[nH]c4cc(ccc4n3)OC C36801769
CCc1ccc2c(c1)[C@@]3(C(=O)N2)[C@@]4(c5ccccc5NC4=O)[C@@H]([C@@H]6[NH+]3CCC6)C(=O)c7ccc8ccccc8c7 C08773100
c1cc(ccc1[C@H]2C[C@@H](N3C(=[NH+]2)C=C(N3)C(=O)NC4CCCCC4)C(F)(F)F)Br C00647518
c1cc2=[NH+]C(=O)C(=c2cc1Br)NNc3ccc4c(cc(c(c4n3)O)Cl)Cl C21117144
Cc1ccc(cc1)[C@H](c2cc(sc2NC(=O)c3ccco3)C)Nc4cc(cc[nH+]4)C C38547005
CCc1cc(c(s1)NC(=O)c2ccco2)[C@H](c3ccc(cc3)F)Nc4cccc([nH+]4)C C38547776
CCc1cc(c(s1)NC(=O)c2ccco2)[C@H](c3cccc(c3)F)Nc4cccc([nH+]4)C C38547788
c1ccc(cc1)C(c2ccccc2)NC(=O)N3CCN(CC3)c4[nH]c5ccccc5[nH+]4 C38554791
Cc1ccc(o1)[C@@H]2[C@H](CN(N2)c3cccc(c3)F)C[NH2+]Cc4cc5cc(ccc5[nH]4)OC C39404936
CCc1ccc(c(c1)N2CC[NH2+][C@H](C2)Cc3ccccc3)NS(=O)(=O)c4ccccc4O C39481055
CC1=C([C@@H](N(N1)C)Cl)C[NH+]2CCc3c4ccccc4[nH]c3[C@@H]2c5ccc(c(c5)OC)F C39510108
CCCc1cc(ccc1N2CC[NH2+][C@@H](C2)c3ccccc3O)S(=O)(=O)Oc4ccccc4 C39529217
CC(C)S(=O)(=O)c1cc(ccc1N2CC[NH2+][C@@H](C2)Cc3ccccc3)c4ccccc4O C39530667
Cc1c(ccc(c1O)[C@H]2C(=C(N=[NH+]2)C)Oc3ccc(cc3)I)O C39580434
Cc1ccc(cc1)[C@@H]2[C@@H]3C(=c4ccccc4=[NH+]C3=O)NC(=N2)Nc5nc6ccccc6s5 C39916350
C[C@@]([C@H]1C[C@]23CC[C@]1([C@H]4[C@@]25CC[NH+]([C@@H]3Cc6c5c(c(cc6)O)O4)CC7CC7)OC)(C(C)(C)C)O C22053402
C[C@]([C@H]1C[C@@]23CC[C@@]1([C@@H]4[C@@]25CC[NH+]([C@@H]3Cc6c5c(c(cc6)O)O4)CC7CC7)OC)(C(C)(C)C)O C39946886
CC(C)c1ccc(cc1)Nc2c(c(ncn2)NC3CC([NH2+]C(C3)(C)C)(C)C)[N+](=O)[O-] C40594509
Cc1ccc2c([nH+]1)cccc2Nc3c(c(ncn3)Nc4cccc5c4cccc5)[N+](=O)[O-] C40627435
Cc1ccc(c(c1)Nc2c(c(nc[nH+]2)NN(c3ccccc3)c4ccccc4)N)OC C40684308
CCN(c1cccc2c1cccc2)c3c(c(nc[nH+]3)NC45CC6CC(C4)CC(C6)C5)N C40701969
Cc1ccc(cc1)[C@H](c2c3c(sc2NC(=O)c4ccco4)CCCC3)Nc5cc(cc[nH+]5)C C38551095
C[C@@]12CCC3(CC1=CC[C@@H]4[C@H]2CC[C@@]5([C@@H]4CC[C@]5(C/[NH+]=C/c6cc(cc(c6O)Cl)Cl)O)C)OCCO3 C43741010
CCc1ccc2c(c1)/c(=[NH+]/Nc3[nH]c4ccccc4n3)/cc(o2)c5ccc(cc5)C(C)(C)C C08847634
Cc1cc(c2c(c1)/c(=[NH+]/Nc3[nH]c4ccccc4n3)/cc(o2)c5ccc(c(c5)OC)O)C C08847643
C[C@@H](c1ccc2c(c1)CCCC2)NC(=O)C[NH+]3CCC(CC3)NC(=O)OC(C)(C)C C47540306
CCOc1cccc(c1)/[NH+]=c\2/c(cc3cc(cc(c3o2)OCC)Br)C(=S)N C59171157
C/C(=C\N=C/1\N=C(S1)N(Cc2cccs2)C3CC3)/NC4CC([NH2+]C(C4)(C)C)(C)C C20285903
Cc1nc(c2c(csc2n1)c3ccc(cc3)OC)NC4CC([NH2+]C(C4)(C)C)(C)C C62048968
Cc1ccc(cc1)C(=O)NC2=c3cc(ccc3=[NH+][C@H]2C(=O)NCCC4=CCCCC4)C C63752305
Cc1c(n(c2c1cccc2)C[C@H](C[NH+](C3CCCCC3)C4CCCCC4)O)C C00707011
CC(C)(C)c1cc(cc(c1O)C(C)(C)C)[C@H](c2ccc(cc2)N(C)C)[NH+]3CCCC3 C01802391
Cc1ccccc1C(=O)c2c3c(sc2NC(=O)C[NH+](C)C4CCCCC4)CCCC3 C04889916
CC(C)(C)[C@H]1CCc2c(sc3c2c(=O)[nH]c(n3)C[NH2+]C4CCCCCCC4)C1 C04901959
c1ccc(cc1)C[NH+]2CCn3c4ccc(cc4c5c3[C@H]2CCC5)C6(CCCCCC6)O C05002531
CC(C)c1ccc2c(c1)CC[C@@H]3[C@@]2(CCC[C@@]3(C)C[NH2+]Cc4ccc5c(c4)OCO5)C C05242782
C1CCC(CC1)[NH+]=C2N(C(=[NH+]C3CCCCC3)N2C4CCCCC4)C5CCCCC5 C05566735
CC(C)(C)c1cc(cc(c1O)C(C)(C)C)Sc2c(c(nc(c2F)F)N3CC[NH+](CC3)C)F C03771004
CC(C)[NH+]1C/C(=C\c2cccc(c2)Cl)/C3=C(C1)[C@@H](C(=C(O3)N)C#N)c4cccc(c4)Cl C08448603
Cc1c(c2ccccc2n1Cc3ccc(cc3Cl)Cl)C[NH2+]Cc4ccc5c(c4)OCO5 C10315584
c1ccc(cc1)C2=C[C@H](n3c4ccccc4nc3S2)[NH2+]C56CC7CC(C5)CC(C7)C6 C08435989
C[NH+](Cc1cc(cc(c1O)Br)Br)Cn2c3ccccc3c4c2cccc4 C04823582
CC(C)c1ccc2c(c1)CC[C@H]3[C@@]2(CCC[C@]3(C)C[NH2+]Cc4ccc(c(c4)O)O)C C15225440
COc1ccc(cc1)C2=N[NH+]=C(Nc3c2cccc3)c4ccc(cc4)Br C05959399
C[C@H]1CCC[C@@H]([C@@H]1C)N2[C@H](c3ccccc3C2=O)[NH2+]C4CCCCCCCCCCC4 C20058133
c1cc(cc(c1)OCc2ccc(cc2Cl)Cl)C[NH2+]C34C[C@H]5C[C@@H](C3)CC(C5)(C4)O C13728513
c1ccc2c(c1)c(cn2Cc3ccc(cc3Cl)Cl)C[NH2+]C45C[C@H]6C[C@@H](C4)CC(C6)(C5)O C13729322
CCOc1cc(ccc1OC(F)F)[C@H]2C[C@H](Nc3n2c4ccccc4[nH+]3)c5cccc(c5)C C02918543
CC(C)c1ccc(cc1)[C@H]2CC3=C([C@H](n4c5ccccc5[nH+]c4N3)/C=C/c6ccccc6)C(=O)C2 C22567248
CC(C)c1ccc(cc1)[C@@H]2CC3=C([C@H](n4c5ccccc5[nH+]c4N3)/C=C/c6ccccc6)C(=O)C2 C22567253
CC(C)c1ccccc1Sc2ccc(cc2C(F)(F)F)c3cc[nH+]c(c3)N4CC[C@H](C4)O C28358062
CCC[C@H]\1[C@@H]([NH2+][C@@H]([C@@H](/C1=N\O)C)c2ccc(cc2)Cl)c3ccc(cc3)Cl C04478263
c1cc(ccc1/C=C/2\CCCC3=C2[NH+]=C4N=CNN4[C@@H]3c5ccc(cc5)Cl)Cl C02587029
CCCCO[C@]12[C@H](C[C@H]3[C@@]1(CC[C@@H]4[C@@H]3CC[C@@H]5[C@@]4(CCCC5)C)C)SC(=[NH+]2)N C35074947
c1ccc2c(c1)cccc2CC(=O)/[NH+]=C/3\C=C/C(=C\4/Nc5ccccc5S4)/C(=C3)O C04247075
Cc1ccc(cc1)[C@@H]2C[C@H]([NH+]=C3N2c4ccccc4N3)c5ccc(cc5)Br C13211186
C[C@@H]1C(=C([NH2+]N1)C)Sc2ccccc2/N=C/c3ccc(o3)c4ccccc4Cl C39935520
CC(C)c1ccc2c(c1)CC[C@@H]3[C@]2(CCC[C@@]3(C)CNC(=O)c4csc(n4)[C@@H]5CCC[NH2+]5)C C43227055
C[C@H](c1cccc2c1cccc2)NC(=O)[C@@H]3CSC[C@@H]([NH2+]3)c4ccc(cc4)c5ccccc5 C44166775
CC(C)(C)c1cc(cc(c1O)C(C)(C)C)[C@@H]2CSC[C@H]([NH2+]2)C(=O)NCC3CCCCC3 C44169133
CCc1ccc(cc1)[C@@H](C)[NH2+]CC(=O)/N=c\2/[nH]c(cs2)c3ccc(cc3)Br C19640050
CC(C)c1ccc(cc1)[C@H]2C[C@@H](Nc3n2c4ccccc4[nH+]3)c5ccc(cc5)Cl C05460476
CCOc1ccc(cc1Cl)[C@@H]2C[C@H](n3c4ccccc4[nH+]c3N2)c5ccccc5F C09496684
c1cc(c(c(c1)Cl)Cl)/[NH+]=c\2/c(cc3cc(cc(c3o2)Cl)Cl)C(=S)N C59170926
CCc1ccccc1/[NH+]=c\2/c(cc3cc(cc(c3o2)Br)Br)C(=S)N C59171022
Cc1ccc(cc1)C2=NN3[C@@H](C=C([NH+]=C3N2)c4ccc(cc4)Cl)c5ccccc5Cl C08592227
CCOc1ccccc1[C@@H]2C[C@@H](Nc3n2c4ccccc4[nH+]3)c5ccc(cc5)Br C09308852
c1ccc2c(c1)[nH+]c3n2[C@@H](C[C@H](N3)c4ccc(cc4)Br)c5cccc(c5)Cl C09290912
c1ccc(c(c1)[C@@H]2C[C@H](n3c4ccccc4[nH+]c3N2)c5ccc(cc5)Cl)Cl C13810760
c1ccc(cc1)[C@H]2C[C@@H](n3c4ccccc4[nH+]c3N2)c5c(cccc5Cl)Cl C13810848
CC(C)c1ccc(cc1)[C@H]2C[C@H](Nc3n2c4ccccc4[nH+]3)c5ccc(c(c5)Cl)Cl C09292690
CCc1ccc2=[NH+]C(=NNC(=c2c1)c3ccc(cc3)[N+](=O)[O-])c4ccc(cc4)C C06844139
Cc1cc(c(c2c1C(=O)/C(=C\c3ccc(cc3)C(C)(C)C)/O2)C[NH+]4C[C@@H](C[C@H](C4)C)C)O C41583656
Cc1ccc(cc1)[C@@H]2[C@H]3C(=c4ccccc4=[NH+]3)CCN2C(=O)Nc5cc(cc(c5)C)C C63506378
c1ccc(c(c1)[C@H]2[C@@H]3C(=c4ccccc4=[NH+]3)CCN2C(=O)NC56CC7CC(C5)CC(C7)C6)F C63571287
c1ccc(c(c1)NC(=O)N2CCC3=c4cc(ccc4=[NH+][C@@H]3[C@H]2c5ccc(cc5)F)Cl)Cl C63572371
Cc1ccccc1NC(=O)N2CCC3=c4cc(ccc4=[NH+][C@@H]3[C@@H]2c5ccc(cc5)F)Cl C63572451
c1cc(ccc1[C@H]2[C@@H]3C(=c4cc(ccc4=[NH+]3)Cl)CCN2C(=O)NC5CCCC5)F C63572624
c1cc(ccc1[C@@H]2[C@@H]3C(=c4cc(ccc4=[NH+]3)Cl)CCN2C(=O)Nc5ccc(cc5F)F)F C63572660
Cc1ccc(cc1)[C@H]2[C@H]3C(=c4cc(ccc4=[NH+]3)Cl)CCN2C(=O)Nc5ccc(cc5)C C63572798
Cc1ccc(cc1)C(=O)Oc2ccc3ccccc3c2/C=N/NC(=O)C(=O)Nc4ccccc4Cl C02531352
Cc1ccc(cc1[N+](=O)[O-])[C@@H]2C3=C(C[C@H](CC3=O)c4ccc(cc4)Cl)Nc5ccccc5N2 C00861527
Cc1ccc(cc1[N+](=O)[O-])[C@@H]2C3=C(C[C@@H](CC3=O)c4ccc(cc4)Cl)Nc5ccccc5N2 C00861529
Cc1cc(nc(n1)SCC(=O)N/N=C/c2cc(c(c(c2)C(C)(C)C)O)C(C)(C)C)C C05541490
CCOc1ccc(cc1)/N=N/c2c(nn3c2nc(cc3c4ccccc4)c5ccccc5)N C08453286
Cc1ccc(cc1[N+](=O)[O-])[C@H]2C3=C(C[C@@H](CC3=O)c4ccc(cc4)Cl)Nc5ccccc5N2 C00861528
CC[C@@H](C)c1ccc(cc1)n2c(c(c3c2nc4ccccc4n3)C(=O)OCc5ccccc5)N C02399277
c1cc(c(cc1Nc2c(nc3c(n2)non3)Nc4ccc(c(c4)Cl)Cl)Cl)Cl C03212604
COc1cc(ccc1O)c2c/c(=N\Nc3nc4ccccc4s3)/c5cc(cc(c5o2)Cl)Cl C08903060
CC1([C@@H](N(C(=O)N1CC=C)c2cccc3c2cccc3)N(C(=O)Nc4cccc5c4cccc5)O)C C08926067
c1ccc(c(c1)/N=N/c2ccc(c(c2)/C=N/NC(=O)Cc3ccc(cc3)Br)O)Cl C09289440
c1cc(c(cc1/C=N/Nc2ccc(cc2[N+](=O)[O-])C(F)(F)F)I)O C09323663
Cc1cc(cc(c1O)c2nc3ccccc3s2)NC(=O)C4(CCCC4)c5ccc(cc5)[N+](=O)[O-] C10372884
CC(C)CCOC(=O)c1c2c(nc3ccccc3n2)n(c1N)c4cc(ccc4Cl)Cl C02256112
Cc1ccc(cc1C)S(=O)(=O)c2c3c(nc4ccccc4n3)n(c2N)c5ccc(cc5)C(C)C C02427566
Cc1c(c(n(n1)C)Nc2ccccc2)C(c3cccc(c3)F)c4c(nn(c4Nc5ccccc5)C)C C12623940
CCCCCN1c2ccccc2[C@]3(C1=O)c4c(c5ccccc5[nH]4)CCN3C(=O)NCCC C13635459
Cc1ccc(cc1)N[C@H]([C@@H](Nc2ccc(cc2)C)n3c4ccccc4nn3)n5c6ccccc6nn5 C15771274
c1cc(ccc1[C@H]2[C@@H]3CC=C[C@@H]3c4cc(ccc4N2)NC(=O)c5ccc(cc5Cl)Cl)[N+](=O)[O-] C16213976
Cc1cc(c2c(c1)nc(o2)c3cc(ccc3O)/N=C/c4c5ccc(cc5ccc4O)[N+](=O)[O-])C C03032266
c1cc(cc(c1)[N+](=O)[O-])c2ccc(o2)C(=O)NC(=S)/N=c\3/[nH]c(cs3)c4ccc(cc4)Cl C02879562
c1cc(c(cc1[N+](=O)[O-])[C@@H]2[C@@H]3CC=C[C@H]3c4cc(ccc4N2)OCCC5CCCCC5)O C20710003
Cc1ccc(c(c1)C)NS(=O)(=O)c2ccc(c(c2)[N+](=O)[O-])N/N=C/c3c(cccc3F)F C20755767
c1ccc2c(c1)N[C@@H](C3=C(N2)C[C@@H](CC3=O)c4ccc(cc4)Cl)c5ccc(c(c5)[N+](=O)[O-])Cl C20883730
CC(C)COc1ccc(cc1)[C@H]2CC3=C([C@@H](Nc4ccccc4N3)c5ccc(cc5)[N+](=O)[O-])C(=O)C2 C20884082
CCc1ccc(cc1)[C@H]2CC3=C([C@@H](Nc4ccccc4N3)c5ccc(c(c5)[N+](=O)[O-])C)C(=O)C2 C20884428
c1cc(cc(c1)/C=C\2/C(=O)N/C(=N/C3CCCC3)/S2)/C=C\4/C(=O)N/C(=N\C5CCCC5)/S4 C20987325
CC(C)COc1ccc(cc1)[C@H]2CC3=C([C@@H](Nc4ccccc4N3)c5ccccc5[N+](=O)[O-])C(=O)C2 C21257500
CC1(Cc2c(c(nn2c3[nH]c4ccccc4n3)Nc5ccc(c(c5)Cl)Cl)C(=O)C1)C C22457000
C[C@]12CCCC[C@@H]1CC[C@H]3[C@@H]2CC[C@]4([C@@H]3CC[C@]4(C/[NH+]=C/c5cc(ccc5[O-])[N+](=O)[O-])O)C C17028606
CC(C)(C)c1ccc(cc1)C(=O)N/C(=C\c2ccc(cc2)[N+](=O)[O-])/C(=O)Nc3ccc(cc3F)F C27522760
COc1cc2c(cc1Cl)[nH]/c(=N\C(=S)NC(=O)c3ccc(o3)c4ccc(cc4)Cl)/s2 C32128003
Cc1cc(n(n1)c2nc(c3c(c(sc3n2)C)C)N(NC4CCCCC4)NC5CCCCC5)C C34787104
Cc1ccc(cc1)NN(c2c3c(c(sc3nc(n2)n4c(cc(n4)C)C)C)C)NC5CCCCC5 C34787114
CC1CCN(CC1)c2nc(c3c(n(nc3n2)c4ccc(cc4)F)N)c5ccc(cc5)C(C)C C35578417
Cc1ccc2c(c1)c(c(o2)C(=O)Oc3ccc4c(c3)OC(=C([C@H]4c5ccc(cc5)Cl)C#N)N)C C38687837
c1cc2c(c(ccc2)/C=N/Nc3nnc(c4c3cccc4)N/N=C/c5c6c(ccc5)cccc6)cc1 C17418744
C[C@@]1\2CC[C@@](C1(C)C)(C(=O)/C2=N\Nc3ccc(cc3)[N+](=O)[O-])C(=O)Nc4cccc5c4cccc5 C33960745
Cc1ccc(cc1Cl)NC(=O)c2c(c\3c(o2)CCC/C3=N\Nc4ccc(cc4)[N+](=O)[O-])C C40814715
Cc1c\2c(oc1C(=O)Nc3cccc(c3Cl)Cl)CCC/C2=N\Nc4ccc(cc4)[N+](=O)[O-] C40814749
Cc1c\2c(oc1C(=O)Oc3ccc(cc3Cl)Cl)CCC/C2=N\NC(=O)c4ccccc4O C40826515
CCCCSc1nc2n(n1)[C@@H](C(=C(N2)C)C(=O)Nc3cccc(c3C)C)c4ccccc4Cl C41019641
CCC(C)(C)[C@@H]1CCc2c(sc3c2C(=N[C@@H](N3)c4ccc(c(c4)[N+](=O)[O-])Br)O)C1 C08919983
CC(C)(C)c1cc(cc(c1O)C(C)(C)C)n2c3cc(c(cc3nc2c4ccccc4O)OC)OC C06040018
c1ccc(cc1)N([C@@H](C2CCCCC2)C(=O)NC3CCCCC3)C(=O)c4cc(ccc4O)[N+](=O)[O-] C36609302
c1ccc2c(c1)nc(s2)c3cc(ccc3O)/N=C/c4c5ccc(cc5ccc4O)[N+](=O)[O-] C02071707
c1ccc2c(c1)nc(s2)c3ccc(cc3O)/N=C/c4c5ccc(cc5ccc4O)[N+](=O)[O-] C03139415
c1ccc2cc(c(cc2c1)C(=O)N/N=C/3\c4ccccc4N(C3=O)Cc5ccc(cc5)Cl)O C13069162
c1ccc(cc1)c2c3c(n(n2)c4ccccc4)Nc5ccccc5N[C@@H]3c6cccc(c6)[N+](=O)[O-] C13097499
Cc1cc(cc(c1)OCC(=O)N/N=C\c2cc(ccc2O)/N=N/c3cccc4c3cccc4)C C12859609
c1ccc2c(c1)C[C@H]3[C@H]2c4cc(ccc4N[C@@H]3c5cccc(c5)Cl)C(=O)[O-] C04151468
c1ccc2c(c1)C3c4ccccc4C2[C@H]5[C@H]3C(=O)N(C5=O)c6ccccc6[S-] C04832605
Cc1c2c(nc\3n(c2=O)CCCC/C3=C\c4c(c(c(c(c4F)F)F)F)F)sc1C(=O)[O-] C13215230
CCCCn1c2ccccc2c3c(c1=O)c(c(c(=O)o3)I)[O-] C06757184
Cc1cc(ccc1[N-]S(=O)(=O)c2cc(cc(c2)Cl)Cl)Br C20301983
c1cc(ccc1NCc2cc(cc(c2[O-])Cl)Cl)I C20477464
c1cc(ccc1c2nc3c(c(n2)[S-])Cc4cc(ccc4O3)F)Br C20861755
c1cc(=O)oc2c1cc(cc2)S(=O)(=O)[N-]c3ccc(cc3Cl)Cl C23873767
c1ccc(cc1)n2c(c(c3n2cc(n3)c4ccc(cc4Cl)Cl)C5=NCCCCC5)[O-] C27526325
c1ccc2c(c1)-c3c(c(c(c(n3)[S-])C#N)c4ccc(cc4)Br)CCS2 C28648199
c1cc(ccc1[C@@H]2[C@H]3CC=C[C@H]3c4cc(cc(c4N2)C(=O)[O-])Br)Br C32109287
c1cc(ccc1[C@@H]2[C@@H]3CC=C[C@@H]3c4cc(cc(c4N2)C(=O)[O-])Br)Br C32109289
c1csc2c1nc(=S)n(c2[O-])c3cc(c(cc3Cl)Cl)Cl C35697942
Cc1c-2c(=O)n(nc2cc(n1Cc3cccs3)[O-])c4ccc(cc4)Cl C36576024
c1cc(c(cc1Cl)[N-]S(=O)(=O)c2c(cc(cc2Cl)Br)Cl)Cl C37385730
Cc1ccc(cc1Cl)[N-]S(=O)(=O)c2c(cc(cc2Cl)Br)Cl C37385741
c1cc(c(cc1F)Cl)[N-]S(=O)(=O)c2c(cc(cc2Cl)Br)Cl C37385905
Cc1cc(ccc1[N-]S(=O)(=O)c2ccc(cc2Br)F)F C37408672
c1cc(c(cc1F)Cl)[N-]S(=O)(=O)c2ccc(cc2Br)F C37575624
c1cc(c(cc1Cl)[N-]S(=O)(=O)c2ccc(cc2Br)Br)F C37575695
c1ccc(cc1)[C@H]2[C@@H](Oc3ccccc3O2)c4nnc(n4c5ccccc5)[S-] C08436332
CCc1ccccc1N2C(=O)[C@H]3[C@H](C2=O)C4(c5ccccc5C3c6c4cccc6)C(=O)[O-] C39328520
CC(C)c1ccc(cc1)N2C(=O)[C@H]3[C@H](C2=O)C4(c5ccccc5C3c6c4cccc6)C(=O)[O-] C33371690
c1cc(ccc1[C@H]2NC(=O)C(=C(N2c3ccc(cc3)F)[S-])C#N)Cl C39843088
c1cc(cc(c1)I)[C@@H](c2ccc3c(c2)oc(n3)[O-])Cl C40273623
c1cc2c(cc1[C@@H](c3cc(ccc3F)Br)Br)oc(n2)[O-] C40285765
c1ccc2c(c1)[C@](CCS2)(C(=O)[O-])Oc3ccc(cc3)I C41957075
c1cc(c(cc1F)Cl)[N-]S(=O)(=O)c2c(ccs2)Br C42350484
c1cc(cc(c1)F)[N-]S(=O)(=O)c2ccc(cc2)I C48430057
c1cc(c(cc1F)I)/C(=C(/C#N)\C(=O)c2ccsc2)/[O-] C48530042
CC(=O)O[C@H]1CC[C@]2([C@H]3CC[C@]4([C@@H]([C@@H]3CC=C2C1)CC[C@@H]4C(=O)[O-])C)C C48547305
Cc1ccc(cc1S(=O)(=O)[N-]c2ccc(cc2Cl)I)F C48654002
c1cc(ccc1Sc2c(cc(cn2)Br)C(=O)[O-])Br C50044482
c1cc(sc1)/C(=C(\C#N)/S(=O)(=O)c2cc(ccc2Cl)Cl)/[O-] C52394626
CC(=O)N1CCCc2c1ccc(c2)S(=O)(=O)[N-]c3ccc(cc3Cl)Cl C52781212
c1ccc(cc1)N2C(=O)[C@@H]3[C@H](c4c(nc(s4)[S-])S[C@@H]3C2=O)c5ccco5 C40475402
CCCCn1c2ccccc2c3c(c1=O)c(c(c(=O)o3)Br)[O-] C19419144
c1ccc(cc1)[C@H]2C3=C(C(=C4SCCCS4)CCC3)NC(=N2)[S-] C13878972
Cc1c(sc2c1c(nc(n2)/C(=C\c3ccc(s3)Br)/C#N)[O-])C C33502281
c1cc(c(cc1F)F)S(=O)(=O)[N-]c2nc3c(s2)cc(c(c3F)F)F C57733837
c1cc(ccc1F)S(=O)(=O)[N-]c2nc3c(s2)cc(c(c3F)F)F C57733841
c1ccc2c(c1)c(c[nH]2)/C=C\3/C(=O)N=C(S3)[N-]c4cc(cc(c4)Cl)Cl C16946582
c1cc(c(cc1/C=C(/c2nc(c3c4c(sc3n2)CCC4)[O-])\Cl)F)F C07488892
Cc1ccc(cc1)S(=O)(=O)/N=C(/N2c3cc(c(cc3C(=CC2(C)C)C)C)C)\[O-] C58871056
C/C(=C\c1ccccc1)/C=C/2\C(=NC(=S)N(C2=O)c3ccccc3F)[O-] C59136249
c1ccc(cc1)[C@H]2C[C@H]3C[C@@H]2[C@@H]4[C@@H]3C(=O)N(C4=O)c5ccc(cc5)C(=O)[O-] C59227191
c1cc(c(cc1Br)Cl)S(=O)(=O)[N-]c2cc(c(c(c2)F)F)F C61122717
c1ccc2c(c1)c(c(s2)/C=C\3/C(=O)N=C(S3)/C=C(/c4ccco4)\[O-])Cl C61175367
Cc1ccc(cc1)c2c3c(sc2C(=O)[O-])[C@H](CC(=O)N3)c4ccccc4F C64796169
c1cc(cc(c1)F)/C=C/2\C(=O)N=C(S2)[N-]c3cccc(c3Cl)Cl C02247337
c1ccc2c(c1)nc(c(n2)NS(=O)(=O)c3ccc(cc3)Br)Nc4cccc(c4)O C01786861
c1ccc(cc1)c2c(c3ccccc3[nH]2)/C=N/NC(=O)c4ccc(cc4)NS(=O)(=O)c5cccs5 C02652235
CCc1c2c(c(sc2nc3c1C(=O)CC(C3)(C)C)C(=O)Nc4nc(sn4)c5ccc(cc5)Cl)N C02890843
CCn1c(nnc1SCc2nc(nc(n2)Nc3ccccc3C)N)c4ccc(cc4)Cl C09071618
CCn1c2ccccc2c3c1ccc(c3)NC(=O)CSc4nnc(n4N)c5ccccc5C C09463785
c1ccc(cc1)n2c(=O)c3c(nc2NNC(=S)NCc4ccco4)-c5ccccc5CC36CCCCC6 C12436937
c1ccc(cc1)n2cc(c(n2)c3cc4ccccc4o3)/C=N/Nc5ccc(cc5)S(=O)(=O)N C12619670
c1ccc(cc1)[C@H](C(=O)Nc2cc(cc(c2)Cl)Cl)OC(=O)c3ccc(c(c3)[N+](=O)[O-])N C12657465
C[C@H]1CCc2c(cc(s2)c3nnc(o3)SCc4nc(nc(n4)Nc5ccc(cc5)F)N)C1 C12864147
CC(C)[C@@H](C(=O)NC(=O)N)Sc1nnc(n1c2cc(ccc2OC)Cl)c3cccc(c3)Cl C09023489
CC(C)(C)c1ccc(cc1Br)C(=O)NC(=S)NNC(=O)c2ccc(c(c2)[N+](=O)[O-])Cl C13977100
CC(C)CC(=O)Nc1ccc(cc1)C(=O)NNC(=O)N2c3ccccc3Sc4c2cccc4 C13988915
C[C@@H](C(=O)Nc1ccccc1C(F)(F)F)OC(=O)c2ccc3c(c2N)C(=O)c4ccccc4C3=O C15643107
CC[C@H](C)[C@H](C(=O)Nc1nnc(s1)c2ccc(cc2)Br)NC(=O)Nc3ccc(cc3)C#N C16572385
CC[C@@H](C)[C@@H](C(=O)Nc1nnc(s1)c2ccc(cc2)Br)NC(=O)Nc3ccc(cc3)C#N C16572386
Cc1ccc(c(c1)C)NC(=O)CSC2=C([C@@H](C(=C(N2)C)C(=O)Nc3ccccc3C)c4ccco4)C#N C01305060
Cc1cccc(c1NS(=O)(=O)c2ccc3c(c2)[C@H]4C=CC[C@@H]4[C@@H](N3)c5cc(ccc5O)[N+](=O)[O-])C C14475967
Cc1cc(cc(c1)NC(=O)CSc2nc([nH]n2)N/N=C(\C)/C34CC5CC(C3)CC(C5)C4)C C20837401
CCOc1cc(cc(c1O)[N+](=O)[O-])[C@@H]2C3=C(C[C@H](CC3=O)c4cccc(c4)OC)Nc5ccccc5N2 C20882143
Cc1c(cccc1Cl)NC(=O)CSc2nc([nH]n2)N/N=C(\C)/c3ccc(cc3)Br C21081772
CCOc1cc(cc(c1O)[N+](=O)[O-])[C@H]2C3=C(C[C@H](CC3=O)c4ccc(cc4)Cl)Nc5ccccc5N2 C21221646
c1ccc(c(c1)[C@H]2CC3=C([C@@H](Nc4ccccc4N3)c5ccc(c(c5)[N+](=O)[O-])O)C(=O)C2)Cl C21224072
c1ccc(c(c1)[C@@H]2CC3=C([C@H](Nc4ccccc4N3)c5ccc(c(c5)[N+](=O)[O-])O)C(=O)C2)Cl C21224084
CC(C)Oc1ccc(cc1OC)[C@@H]2CC3=C([C@H](Nc4ccccc4N3)c5cccc(c5O)OC)C(=O)C2 C21225124
C[C@@H](C(=O)Nc1ccc2c(c1)C(=O)c3ccccc3C2=O)Sc4nc(c5ccsc5n4)N C21762292
C[C@@H](C(=O)Nc1cc(ccc1Cl)[N+](=O)[O-])Sc2nc(c3c4c(sc3n2)CCCC4)N C23590663
C[C@H]1CCc2c(sc3c2c(nc(n3)S[C@H](C)C(=O)Nc4cc(ccc4OC)[N+](=O)[O-])N)C1 C23590760
C[C@@H]1[C@H]2[C@@H](C[C@@]3(C1=CC(=O)O3)O)[C@@]4(CCCC([C@@]4([C@@H]([C@@H]2O)OC(=O)/C=C/c5ccccc5)O)(C)C)C C31163954
CC1=C([C@@H](c2c(=O)[nH]c(nc2N1)SCc3ccccc3Cl)c4ccc(cc4)O)C(=O)OC C32655297
CC[C@H](C)[C@H](C(=O)Nc1nnc(s1)c2ccc(cc2)F)NC(=O)NC34CC5CC(C3)CC(C5)C4 C35147876
CC[C@@H](C)[C@H](C(=O)Nc1nnc(s1)c2ccc(cc2)C)NC(=O)Nc3cccc(c3C)C C35724966
COc1ccc(c(c1)F)c2c3c(n(nc3nc(n2)NCCc4ccccc4)c5ccc(cc5)F)N C35929097
COc1ccc(cc1)CCNc2nc(c3c(n(nc3n2)c4ccc(cc4)F)N)c5ccc(cc5)F C35930114
Cc1ccc(c(c1)C)[C@H](C(=O)NC2CCCCC2)N(Cc3ccc(o3)C)C(=O)c4c(cccc4O)O C36597455
Cc1ccc(cc1)S(=O)(=O)/N=c\2/[nH]c(c(s2)NC(=O)Nc3ccc(cc3Cl)Cl)C C01156877
c1cc(ccc1Nc2nc(nc(n2)N3CCOCC3)N/[NH+]=C/c4cc(ccc4[O-])Br)Cl C22017181
Cc1ccc(c(c1)OC[C@H]2NN[C@@H](N2c3ccccc3)SCc4[nH]c(=O)c5ccccc5n4)C C39747542
c1cc(ccc1C(=O)NNc2c(c(ncn2)Nc3ccc(cc3Cl)Cl)[N+](=O)[O-])Br C40650203
Cc1c\2c(oc1C(=O)Nc3cccc4c3cccc4)CCC/C2=N\NC(=O)c5ccccc5O C40826434
C[C@H](c1ccc(cc1)F)NC(=O)[C@@H](C)OC(=O)c2ccc3c(c2N)C(=O)c4ccccc4C3=O C45247619
c1c(c(cc(c1Br)O)O)/C=N/Nc2nc(nc(n2)N3CCCCC3)N4CCCCC4 C04017936
Cc1ccc(c(c1)Nc2nc(nc(n2)N3CCOCC3)N/N=C/c4cc(ccc4O)Br)C C08935090
Cc1ccc2c(c1)nc(o2)c3ccc(cc3O)NC(=S)NC(=O)COc4ccc(cc4C)Cl C02843223
C[C@@H](C(=O)Nc1ccccc1Cl)OC(=O)c2ccc3c(c2N)C(=O)c4ccccc4C3=O C15643067
CC(C)(C)c1c2c([nH]n1)OC(=C([C@H]2c3ccc(cc3)OC(=O)c4ccccc4Cl)C#N)N C09861006
C/C(=N\Nc1[nH]nc(n1)SCC(=O)Nc2ccccc2Br)/C34CC5CC(C3)CC(C5)C4 C59310644
Cc1ccc(cc1C)NC(=O)CSc2nc([nH]n2)N/N=C(\C)/C34CC5CC(C3)CC(C5)C4 C59310695
CC1=C([C@H](NC(=S)N1)c2ccc(cc2Cl)Cl)C(=O)N/N=C/c3ccc(cc3OC)OC C59384929
Cc1cc(ccc1OC)c2csc3c2c(=O)nc([nH]3)S[C@@H](C)C(=O)Nc4cc(ccc4O)C=O C62038781
C[C@H]1C(=C(NN1c2ccccc2)C)NC(=O)COC(=O)c3ccc4c(c3)c5c([nH]4)CCCC5 C40083820
c1ccc(cc1)N(c2ccccc2)C(=O)c3c(c4c5c(c([nH+]c4s3)N6CCOCC6)CCCC5)N C02236821
Cc1ccc(cc1)S(=O)(=O)Oc2ccc3c(c2)c(=O)c4c(ccc(c4s3)CO)NCC[NH+](C)C C05487777
C[NH+](CCCNc1cc2c(c3c1c(=O)c4ccccc4c3=O)[nH]c5ccccc5o2)Cc6ccccc6 C09009914
Cc1c(c(n(n1)Cc2ccccc2)Cl)/C=N/NC(=O)c3c(c(c(c([nH+]3)Cl)Cl)N)Cl C09789183
Cc1c(cccc1Cl)NC(=[NH2+])Nc2[nH]c(=O)cc(n2)CSc3nc4ccccc4s3 C09938579
C[C@@H](C(=O)Nc1ccc(cc1)S(=O)(=O)N2CCCCC2)[NH2+][C@H](c3ccccc3)c4cccs4 C11044359
COc1ccc(c(c1)O)C[NH+]2CCC(CC2)[C@@]3(C(=O)N(C(=O)N3)CC4CC4)Cc5ccccc5Cl C12210824
c1ccc2c(c1)cc([nH]2)C[NH2+]C3CCN(CC3)c4ccc(cc4)C(=O)NCc5ccc6c(c5)OCO6 C14880403
COc1ccc(c(c1)C[NH+]2CCC(CC2)[C@]3(C(=O)N(C(=O)N3)CC4CC4)Cc5ccccc5Cl)O C14988297
CC(C)CC[C@H](c1c2c(sc1n3cccc3)C[NH+](CC2)C)NC(=O)Nc4ccccc4OC C20532140
CC(C)Cn1cc(c2ccccc2c1=O)NC(=O)NCCCN3CC[NH+](CC3)C4CCCCC4 C21348306
Cc1cc([nH+]c2c1c(c(s2)C(=O)OCC(=O)Nc3ccc4c(c3)C(=O)c5ccccc5C4=O)N)C C29033386
c1cc(c(cc1Br)/C=N/Nc2cc(nc([nH+]2)N3CCCCCC3)N4CCCCCC4)O C23634203
CCOC(=O)c1c2c(sc1NC(=O)/C=C/c3cccc(c3)[N+](=O)[O-])C([NH2+]C(C2)(C)C)(C)C C33582521
c1cc(ccc1/C=N\NC(=O)C[NH+]2CCn3c4ccc(cc4c5c3[C@@H]2CCC5)C6CCCCC6)O C36038140
CC[C@@H]([C@H]1c2cc(c(cc2CC[NH+]1Cc3ccc(cc3)F)OC)OC)NC(=O)NC(C)(C)C C36048484
Cc1ccc(c(c1)c2csc3c2c(=O)[nH]c(n3)C[NH+](C[C@H](COC)O)C4CCCCC4)C C36207111
COc1cc(ccc1OCc2ccccc2)[C@@H](c3ccc4cccnc4c3O)Nc5cccc[nH+]5 C36245366
CCc1cccc(c1NC(=S)N/N=C/2\c3ccccc3N(C2=O)C[NH+]4C[C@H](C[C@@H](C4)C)C)CC C20685319
c1ccc(cc1)C[C@@H]2CN(CC[NH2+]2)c3cc(ccc3NS(=O)(=O)c4ccccc4O)c5ccccc5 C39481899
Cc1ccc(cc1)O[C@@H](C)CNC(=O)[C@H]2CN(CC23CC[NH2+]CC3)C(=O)c4ccc(o4)c5ccc(cc5)F C39666242
Cc1ccc(cc1)O[C@H](C)CNC(=O)[C@H]2CN(CC23CC[NH2+]CC3)C(=O)c4ccc(o4)c5ccc(cc5)F C39666244
CCc1ccc(cc1)[C@@H](C)NC(=O)[C@H]2CN(CC23CC[NH2+]CC3)C(=O)[C@@H](C(C)C)Oc4ccccc4 C39696276
Cc1ccc(cc1)N2[C@@H](NN=C2SCC(=O)N/N=C/C3=c4ccccc4=[NH+]C3)c5ccc(cc5)OC C39923315
Cc1cc(c(cc1Nc2c(c(nc[nH+]2)N3CCc4c3cccc4)N)Cl)[C@H](C#N)c5ccc(cc5)Cl C40687258
Cc1c2cc[nH]c2ccc1Nc3c4cc(sc4ncc3C#N)c5cc(ccc5OC)C[NH+](C)C C40936222
CCOc1ccc(cc1)[C@H](c2c3c(sc2NC(=O)c4ccco4)CCCC3)Nc5cccc[nH+]5 C38550644
Cc1ccc(c(c1)C)NC(=O)c2c(c3c(=O)[nH]c(nc3s2)C[NH+](C)CCOc4ccc(cc4)F)C C15101529
C[C@@H](C(=O)Nc1ccccc1C[NH+](C)C2CCCCC2)NS(=O)(=O)c3ccc(cc3)Cl C46539450
c1c[nH+]cc(c1NC2CCCCCCC2)S(=O)(=O)/N=C(\C[N+](=O)[O-])/NC3CCCCCCC3 C49720590
Cc1ccc(c(c1)C)NS(=O)(=O)c2ccc(c(c2)[N+](=O)[O-])NCCc3cn4ccccc4[nH+]3 C08724679
Cc1ccc2c(c1)cc(/c(=[NH+]/c3ccc(cc3)S(=O)(=O)N)/o2)C(=O)Nc4ccccc4Cl C59170561
CCc1ccc(cc1)NC(=O)c\2cc3cccc(c3o/c2=[NH+]\NS(=O)(=O)c4ccc(cc4)C)OCC C59170635
CCc1ccccc1NC(=O)c\2cc3c4ccccc4ccc3o/c2=[NH+]\c5ccc(cc5)S(=O)(=O)N C59170646
C[C@H](C(=O)NC12CC3CC(C1)CC(C3)C2)[NH+]4CCC(CC4)C(=O)Nc5cc(ccc5O)Cl C59258594
C[C@H](c1ccc2c(c1)CCCC2)NC(=O)C[NH+]3CCC(CC3)C(=O)Nc4cc(ccc4O)Cl C59258817
C/C(=N\NC(=[NH2+])S[C@H]1CC(=O)N(C1=O)c2ccccc2OC)/c3ccc(cc3)C4CCCCC4 C59489463
COc1c(c(c(c(c1F)F)C(=O)NC(=S)/[NH+]=C/2\C=C/C(=C\3/Nc4ccccc4S3)/C(=C2)O)F)F C08833254
C[C@]1(CC[C@H](C1(C)C)C2[NH+]=c3ccccc3=[NH+]2)C(=O)N/N=C/c4ccc(c(c4C(=O)[O-])OC)OC C63089116
C[C@@]1(CC[C@H](C1(C)C)C2[NH+]=c3ccccc3=[NH+]2)C(=O)N/N=C/c4ccc(c(c4C(=O)[O-])OC)OC C63089121
C[C@@]1(CC[C@@H](C1(C)C)C2[NH+]=c3ccccc3=[NH+]2)C(=O)N/N=C/c4ccc(c(c4C(=O)[O-])OC)OC C63089124
C[C@H]1C(=c2ccccc2=[NH+]1)CCN/C=C\3/C(=NN(C3=O)[C@@H]4Nc5ccccc5S4)C(F)(F)F C63110753
C[C@]12CC[C@@H]3[C@@H]([C@@H]1CC[C@@H]2O)CCC4=C/C(=N\OCC(=O)NCC[C@@H]5C=c6ccccc6=[NH+]5)/CC[C@]34C C63269900
C[C@@H]1C(=Cc2ccccc2O1)/C=N/NC(=O)[C@H](CC3=c4ccccc4=[NH+]C3)NC(=O)OC(C)(C)C C63350897
C[C@H]1C(=Cc2ccccc2O1)/C=N/NC(=O)[C@H](CC3=c4ccccc4=[NH+]C3)NC(=O)OC(C)(C)C C63350898
Cc1ccc(cc1)C(=O)N/C(=C\c2cccc(c2)[N+](=O)[O-])/C(=O)NCCC3=c4ccccc4=[NH+][C@H]3C C63514817
Cc1cccc(c1)S(=O)(=O)N[C@H](CC2=c3ccccc3=[NH+]C2)C(=O)N[C@H](C)c4ccc(c(c4)F)F C63853239
Cc1ccc(c(c1)C)NS(=O)(=O)c2ccc(c(c2)[N+](=O)[O-])N/N=C/C3=c4ccccc4=[NH+]C3 C64220764
c1cc2c(cc1NC(=O)[C@@H]3C=c4cc(ccc4=[NH+]3)Cl)N[C@@H](S2)NC(=O)C5CCCCC5 C64637610
c1cc2c(cc1NC(=O)[C@H]3C=c4cc(ccc4=[NH+]3)Cl)N[C@H](S2)NC(=O)C5CCCCC5 C64637613
c1ccc(cc1)c2csc3c2c(ncn3)N4CCC(CC4)[NH2+][C@H]5CCCC[C@@H]5O C04299577
c1ccc(cc1)Sc2ccccc2NC(=O)C[NH+]3CCN(CC3)c4ccc(cc4)O C07590433
c1ccc(c(c1)NC(=O)NC(=O)C[NH+]2CCc3c(ccs3)[C@@H]2c4cccs4)F C08001090
C[C@@H]1CC(=O)Nc2ccccc2N1C(=O)C[NH2+][C@@H](C)c3ccc(cc3)c4ccccc4 C08734750
CCc1ccc(cc1)[C@H](c2cccs2)[NH2+]CC(=O)Nc3ccc(cc3)N4CCCC4=O C09643602
c1ccc(cc1)NC(=O)C2CC[NH+](CC2)CC(=O)N[C@@H](c3ccc(cc3)F)c4cccs4 C09870322
COc1ccc(c(c1)C[NH+]2CCOc3c(cc(cc3O)c4nc5ccccc5s4)C2)O C12210251
CC1CC[NH+](CC1)[C@H](CNC(=O)CNC(=O)Cc2cccc3c2cccc3)c4cccs4 C12816819
C[C@H](Cc1ccsc1)[NH2+]C2CCN(CC2)c3ccc(cc3)NS(=O)(=O)c4ccccc4 C12246643
c1ccc2c(c1)c3c([nH]2)[C@@H]([NH+](CC3)Cc4c[nH]nc4C5CCCCC5)c6ccccn6 C12445770
Cc1ccc(cc1)Cn2cnc3c(c2=O)c4c(s3)C[C@@H](CC4)[NH2+]CC(C)(C)CO C20203547
CCc1ccccc1NC(=O)N[C@H](CC)c2c3c(sc2n4cccc4)C[NH+](CC3)CC C20532219
Cc1cc(ccc1Cl)n2c(=[NH2+])c3c(n[nH]c3nc2SCc4ccccc4Cl)C C20664526
C[C@@H]1CCC[C@H]([NH+]1CCCNC(=O)c2ccc3c(c2)NC(=O)/C(=C/c4ccccc4)/S3)C C20737367
CCOc1cccc(c1O)[C@@H]2CC(=N[C@H]([NH2+]2)c3ccc(cc3)Br)c4ccc(cc4)OC C20762993
CC1(CC(CC([NH2+]1)(C)C)NC(=S)N(Cc2ccc(cc2)OC)C[C@@H]3CCCO3)C C21263041
CN(C)c1ccc(cc1)[C@H](CNC(=O)NCc2ccc(cc2)F)[NH+]3CCc4ccccc4C3 C22419264
COc1ccc(c(c1)F)c2c(c[nH]n2)C[NH+]3CCC(CC3)[C@@H](CCc4ccccc4)O C23339826
c1ccc2cc(c(cc2c1)C(=O)NC[C@@H](c3cccs3)[NH+]4CCCC4)NC(=O)C5CC5 C25384102
CC[NH+](CC)CCSc1c(c(c(c(n1)N)C#N)c2cccc(c2Cl)Cl)C#N C35087259
COc1ccc2cc(c(nc2c1)N3CCC[C@@H](C3)CO)C[NH2+]CCC4=CCCCC4 C35999741
Cc1ccc(cc1C)n\2cc([nH]/c2=N\C(=O)C[NH2+]CC3CC3)c4ccc(cc4)Cl C36039499
CC(C)C[NH+](Cc1[nH]c(=O)c2c3c(sc2n1)CCCC3)C[C@@H](Cc4ccccc4)O C36156540
CC[C@H](C[NH+](Cc1[nH]c(=O)c2c(csc2n1)c3ccccc3)C4CCCCC4)O C36205505
CN1CCCc2c1ccc(c2)[C@@H](CNC(=O)NCc3cccc4c3cccc4)[NH+](C)C C38517514
CN1CCCc2c1ccc(c2)[C@H](CNC(=O)NCc3cccc4c3cccc4)[NH+](C)C C38517516
CN1CCCc2c1ccc(c2)[C@H](CNC(=O)NCCCc3ccccc3)[NH+]4CCCC4 C38517586
CN1CCCc2c1ccc(c2)[C@@H](CNC(=O)NCc3ccc(cc3)F)[NH+]4CCCCC4 C38517698
CN1CCc2c1ccc(c2)[C@@H](CNC(=O)NCc3ccc(cc3)Cl)[NH+]4CCCCC4 C38517834
Cc1ccc2=[NH+]C(=O)[C@H](C=c2c1)CNc3ccc(cc3)N(CCO)Cc4ccccc4 C38789990
C[C@@H](C(=O)Nc1ccccc1C(C)C)[NH+](C)CC(=O)Nc2ccccc2Br C23038649
CC1=N[C@@H](N=C1)CC[NH2+]C[C@@H]2CN(N[C@@H]2c3ccccc3Cl)c4ccc(cc4)F C39364802
c1ccc(c(c1)[C@@H]2[C@@H](CN(N2)c3ccc(cc3)F)C[NH2+]C[C@@H]4C5=C(CCC5)N=N4)Cl C39380788
Cc1ccccc1[C@H]2C(=CN(N2)c3ccc(cc3F)F)C[NH2+]CCC4=C(N=N[C@H]4C)C C39399206
CC(C)(C#Cc1ccc(s1)C[NH+]2CCC[C@@H](C2)Nc3ccc4c(c3)OCCO4)O C39421121
CSC1=C[C@@H]2C[C@@H]3CO[P@@](=O)(N[NH+]3C[C@@H]2C=C1c4ccccc4O)Cc5ccccc5 C39466619
CSC1=C[C@H]2C[C@@H]3CO[P@@](=O)(N[NH+]3C[C@@H]2C=C1c4ccccc4O)Cc5ccccc5 C39466621
CC1(CCCCC1)C(=O)N2C[C@H](C3(C2)CC[NH2+]CC3)C(=O)NCCc4ccc(cc4)Br C39652889
CCc1ccc(cc1)CCNC(=O)[C@H]2CN(CC23CC[NH2+]CC3)C(=O)c4ccc(cc4Cl)Cl C39654156
CCCCCCC(=O)N1C[C@@H](C2(C1)CC[NH2+]CC2)C(=O)N[C@H](C)c3ccc(cc3)Br C39657048
CCc1ccc(cc1)[C@H](C)NC(=O)[C@H]2CN(CC23CC[NH2+]CC3)C(=O)c4ccc(cc4Cl)Cl C39695881
C[C@H](C(=O)Nc1ccc(cc1F)Br)[NH2+][C@H](c2ccc3c(c2)OCCO3)C(C)C C40002619
CCN(c1ccccc1)c2c(c(nc[nH+]2)N(Cc3ccccc3)Cc4ccccc4)N C40679464
C[C@H](C[NH+](CCC(C)C)Cc1[nH]c(=O)c2c(csc2n1)c3ccc(cc3)Cl)O C36207789
C[C@H]1C[C@@H](C[NH+](C1)Cc2ccc(cc2)CNC(=O)CNC(=O)/C=C/c3ccccc3)C C59057461
c1ccc(c(c1)NC(=O)CNC(=O)C[NH+](CC2CCCCC2)C3CC3)Br C59409303
CC(C)C[C@H](C(=O)NC[C@H]1CCC[NH+](C1)C(C)C)NC(=O)c2ccc(cc2Cl)Cl C60210863
COc1ccc2=[NH+]CC(=c2c1)CCNC(=O)/C=C\3/CS[C@H](N3)c4ccc(cc4)Cl C63281539
c1ccc(cc1)[C@H](CNC(=O)c2ccc3c(c2)CCC(=O)N3)C4=c5ccccc5=[NH+]C4 C64156446
C[C@@H](C(=O)N[C@H](Cc1ccccc1)C[NH+]2CCCCC2)NC(=O)c3ccc(s3)Br C65626736
CC[NH+](CC)CCCNc1c2c(c3c4c(c(nc3s2)C(C)C)COC(C4)(C)C)nc(n1)SC C09210443
CCC[NH+](CCC)CN1c2ccccc2/C(=N\NC(=O)CSc3nc4ccccc4s3)/C1=O C09302075
CC[C@H](c1nnnn1C2CCCCC2)[NH+](Cc3ccccc3)Cc4cc5c(cc(cc5[nH]c4=O)C)C C13064830
CC[C@H](c1nnnn1Cc2ccccc2)[NH+](Cc3cc4c(cc(cc4[nH]c3=O)C)C)C5CCCCC5 C13064880
CC(C)(C)c1ccc(cc1)c2nn(c(=S)n2c3ccc(cc3)Cl)C[NH+]4CCCC[C@H]4C(=O)N C13071565
CCC(C)(C)n1c(nnn1)[C@H](C(C)C)[NH+](Cc2cc3cc(c(cc3[nH]c2=O)C)C)C4CCCCC4 C13498865
CCC[C@H](c1nnnn1C2CCCCC2)[NH+](Cc3cc4ccc(cc4[nH]c3=O)OC)C5CCCCC5 C13499373
CCC[C@@H](c1nnnn1Cc2ccco2)[NH+](Cc3cc4c(cc(cc4[nH]c3=O)C)C)C5CCCCC5 C13499612
CCC[C@@H](c1nnnn1Cc2ccccc2)[NH+](Cc3cc4cccc(c4[nH]c3=O)C)C5CCCCC5 C13500122
c1ccc2c(c1)ccc(c2C[NH2+]CCNc3ccc(cc3)[N+](=O)[O-])OCc4ccc(cc4Cl)Cl C16525910
c1ccc2c(c1)ccc(c2C[NH2+]CCNc3ccc(cc3Cl)[N+](=O)[O-])OCc4ccc(cc4)Cl C16525916
COc1ccc2c(c1)c3c([nH]2)[C@H](NCC3)c4ccc(c(c4)C[NH+]5CCN(CC5)c6ccccc6F)OC C20112352
CCC[NH+](CCC)CCN1C(=O)c2cc3c(n2C[C@@]1(C)C(=O)NC4CCCCC4)cc(s3)CC C21526062
CC(=O)[NH+]=c1ccc-2c(cc(oc2c1)O)CSc3nnc(n3c4ccccc4)c5cccc(c5)OC C21610293
CCOC(=O)[NH+]=c1ccc-2c(cc(oc2c1)O)CSc3nnc(n3CC=C)c4ccc(cc4)Cl C21673330
c1ccc(cc1)n2c(nnn2)SCC[NH2+]Cc3cccc(c3)OCc4ccc(cc4Cl)Cl C22107886
CCOC(=O)c1c2c(sc1NC(=O)[C@@H](C)[NH2+]C3CCCCCCC3)CN(CC2)Cc4ccccc4 C13131537
CCOC(=O)c1c2c(sc1NC(=O)[C@H](C)[NH2+]C3CCCCCCC3)CN(CC2)Cc4ccccc4 C13131539
COc1cc(c(cc1Cl)Cl)Nc2c(cnc3c2sc(c3)c4ccc(o4)CN5CC[NH2+]CC5)C#N C28525510
CC(=C)CSc1nc(c2c(csc2n1)c3ccccc3)N4CC[NH+](CC4)CC(=O)NCc5ccccc5 C34774323
CCCn1c(=O)c2ccccc2nc1[C@@H](C)N(CC[NH+](C)C)C(=O)NC34CC5CC(C3)CC(C5)C4 C35032449
CCN1C(=C([C@@H](NC1=O)c2ccc(cc2C)C)C(=O)OCC)C[NH+]3CCCN(CC3)C(=O)C4CCCC4 C35646638
Cc1ccc(c(c1)C)NC(=O)c2c3c(sc2NC(=O)CN4CC[NH+](CC4)C)C[C@H](CC3)C(C)(C)C C01017527
C[C@H](c1ccccc1)NC(=O)c2coc(n2)C[NH+](CCc3c[nH]c4c3cccc4)Cc5ccccc5Cl C36063986
CCc1cc(c(s1)NC(=O)c2ccco2)[C@@H](c3ccc(cc3)OC(F)F)Nc4cccc([nH+]4)C C38547898
CCc1cc(c(cc1OCc2ccc(cc2)[N+](=O)[O-])O)[C@@H]3C(=C(N=[NH+]3)C)c4ccc5c(c4)OCCO5 C38776902
Cc1ccccc1[C@H](c2ccccc2)NC(=O)[C@@H]3CCC[NH+](C3)Cc4nc(no4)c5ccc(cc5)F C38901504
Cc1ccccc1[C@H](c2ccccc2)NC(=O)[C@H]3CCC[NH+](C3)Cc4nc(no4)c5ccc(cc5)F C38901508
Cc1ccc(cc1)SCCNC(=O)[C@@H]2CCC[NH+](C2)Cc3nc(no3)c4ccc(cc4)C(C)(C)C C38902300
COc1ccc2=[NH+][C@@H]([NH+]=c2c1)/C(=C/c3cc(c(c(c3)Cl)OCc4ccc(cc4)C(=O)[O-])Cl)/C#N C39436160
CCOC(=O)Nc1ccc2c(c1)N(c3ccccc3S2)C(=O)CC[NH+](C)C45CC6CC(C4)CC(C6)C5 C39546120
Cc1cccc(c1)OCC2=NN[C@@H](N2c3ccc(cc3)OC)SCC4=c5ccccc5=[NH+]C(=O)C4 C39698855
Cc1c(c([nH]c1C[C@H]2C(=C(C(=[NH+]2)C(=O)OC(C)(C)C)C)C)CC3=N[C@H](C(=C3C)C)C(=O)OC(C)(C)C)C C39947783
CCN(c1ccccc1)c2c(c([nH+]cn2)Nc3cc(c(cc3C)[C@H](C#N)c4ccc(cc4)Cl)Cl)N C40679413
CCN(CC)S(=O)(=O)c1ccc(cc1)Nc2c(c(nc[nH+]2)N(CC)c3cccc4c3cccc4)N C40701982
c1ccc(cc1)n2c(nnn2)SCC[NH2+]Cc3cccc(c3)OCc4ccc(c(c4)Cl)Cl C40738883
Cc1ccn2c(c1)[nH+]c(c2NC3CCCCC3)c4ccccc4OS(=O)(=O)c5ccc(cc5)OC C04157373
CCCCOc1cccc(c1)N[C@@H]2/C(=N/S(=O)(=O)c3ccc(cc3)Cl)/N=c4ccccc4=[NH+]2 C39979477
CC(C)(C)OC(=O)N[C@@H](CC1=c2ccccc2=[NH+]C1)[C@H]3NN[C@H](O3)SCc4c(cccc4Cl)Cl C63339763
CCCC[C@@H](CC)CNC(=O)c1ccccc1N2C(=O)[C@@]3([C@@H]4C(=c5ccccc5=[NH+]4)CCN3C2=O)C C63362460
CC(C)(C)OC(=O)N[C@@H](CC1=c2ccccc2=[NH+]C1)[C@@H]3N=N[C@@H](O3)SC/C=C/c4ccccc4 C63425467
CC(C)(C)OC(=O)N[C@@H](CC1=c2ccccc2=[NH+]C1)[C@@H]3N=N[C@H](O3)SC/C=C/c4ccccc4 C63425475
CC(C)c1ccc(cc1)C2=N[C@H]3C(=CNN3C(=C2)C(F)(F)F)C(=O)NCCC4=c5ccccc5=[NH+]C4 C63541088
CC(C)(C)c1ccc(cc1)C(=O)N[C@@H](CC2=c3ccccc3=[NH+]C2)C(=O)OCC(=O)c4ccccc4 C63732068
CC[C@@H](C)c1ccc(cc1)N[C@H]2/C(=N/S(=O)(=O)c3cccc4c3nsn4)/N=c5ccccc5=[NH+]2 C38974932
CCOc1ccc(cc1S(=O)(=O)NCCC2=c3cc(ccc3=[NH+][C@H]2C)OC(F)(F)F)C(C)C C63804519
CCOc1ccc(cc1C(C)C)S(=O)(=O)NCCC2=c3cc(ccc3=[NH+][C@@H]2C)OC(F)(F)F C63804561
CCc1ccc(cc1)NC(=O)[C@H](C)OC(=O)[C@H](CC2=c3ccccc3=[NH+]C2)NC(=O)c4ccccc4Cl C63885812
COc1ccc(cc1)CN(CCC2=c3cc(ccc3=[NH+]C2)OC)C(=O)NC45CC6CC(C4)CC(C6)C5 C64031834
CC(C)CC(=O)N1CCN(CC1)C(=O)[C@H](CC2=c3ccccc3=[NH+]C2)NC(=O)OCc4ccccc4 C64208287
CC1=NC2=C([C@H](C1C(=O)OC(C)C)c3ccc(cc3)[N+](=O)[O-])C(=O)C[C@@H](C2)c4ccc(cc4)Cl C01202275
c1ccc2c(c1)CCCN2C(=O)CN3c4ccccc4S(=O)(=O)N(C3=O)c5ccc(cc5)Cl C02699071
c1ccc2c(c1)N(c3ccccc3S2)C(=O)COC(=O)c4ccc(cc4)S(=O)(=O)N5CCCC5 C03467779
CCOc1ccccc1N2C(=O)c3ccc(cc3C2=O)c4nc5ccc(cc5c(=O)o4)Br C00692394
CC(C)(C)[C@@H]1CCc2c(sc3c2c(=O)n(c4n3c(nn4)SCc5ccc6c(c5)OCO6)C)C1 C01177228
Cc1cc(c2c(c1)s/c(=N\C(=O)c3ccc(cc3)S(=O)(=O)N4C[C@@H](O[C@H](C4)C)C)/n2CC#C)C C08957761
Cc1cc(c(c(c1)C)S(=O)(=O)n2c3ccccc3n(c2=O)S(=O)(=O)c4c(cc(cc4C)C)C)C C09030594
c1ccc(cc1)c2c3c(ncn(c3=O)/N=C/c4cccs4)sc2Sc5ccccc5[N+](=O)[O-] C03218801
COc1ccc(cc1)[C@H]2c3ccc4ccccc4c3Oc5c2c6nc(nn6cn5)c7ccccc7OC C09185294
CC1(Cc2c(c(nc3c2c4c(s3)c(ncn4)SCc5ccc6c(c5)OCO6)c7ccco7)CO1)C C01246269
CC(=O)[C@H]1[C@@H](C2([C@H]3N1c4ccc(cc4C=C3)Cl)C(=O)c5ccccc5C2=O)c6ccc(cc6)[N+](=O)[O-] C09307277
CC1=C([C@@H](n2c(=O)/c(=C\c3ccc(cc3)OC(=O)C)/sc2=N1)c4ccc(cc4)Cl)C(=O)OC C09310497
Cc1ccc(c2c1sc(n2)N(Cc3ccccn3)C(=O)c4cc5c6ccccc6ccc5oc4=O)OC C09402671
CCc1ccc(cc1)n2c(cn3c2nc4c3c(=O)n(c(=O)n4C)Cc5ccc(cc5)Br)C C10103189
CCc1ccc(cc1)n2c(c(n3c2nc4c3c(=O)n(c(=O)n4C)Cc5ccc(cc5)Br)C)C C10103419
CCn\1c2c(cc(cc2s/c1=N\C(=O)c3ccc(cc3)S(=O)(=O)N4C[C@H](O[C@@H](C4)C)C)Cl)C C08797719
C[C@@H]1CN(C[C@H](O1)C)S(=O)(=O)c2ccc(cc2)C(=O)/N=c\3/n(c4c(ccc(c4s3)Cl)Cl)C C08797828
Cn\1c2ccc3ccccc3c2s/c1=N\C(=O)[C@@H]4CCCN4S(=O)(=O)c5ccc(cc5)OC C12346054
Cc1cn2c3c(nc2n1[C@@H](C)c4ccccc4)n(c(=O)n(c3=O)Cc5ccc(cc5)Br)C C10103864
c1ccc(cc1)c2nnc(n2Cc3ccco3)SCc4cc(=O)n5cc(ccc5n4)Br C12541576
COc1ccccc1N(c2nc(cs2)c3ccc(cc3)[N+](=O)[O-])C(=O)c4ccc5ccccc5c4 C13149207
CCOc1cccc2c1n(/c(=N\C(=O)[C@@H]3CCCN(C3)S(=O)(=O)c4ccc(cc4)Cl)/s2)C C12664465
CCn\1c2c(ccc(c2s/c1=N\C(=O)[C@@H]3CCCN(C3)S(=O)(=O)c4ccc(cc4)F)C)OC C12664957
CC1(Cc2c(sc3c2c4nc(nn4c(=O)n3Cc5ccc(cc5)Br)c6ccco6)CO1)C C13682090
c1ccc2c(c1)nc3c4c(ncn(c4=O)CCC5=CCCCC5)n(c3n2)/N=C/c6ccc(cc6)Cl C02434200
Cn\1c2ccc3ccccc3c2s/c1=N\C(=O)c4ccc(cc4)S(=O)(=O)N(C)C[C@H]5CCCO5 C12063361
CC1=C([C@@H](n2c(=O)/c(=C/c3ccc(o3)N(C)C)/sc2=N1)c4ccc(cc4)Cl)C(=O)OC(C)C C02797325
C[C@@H]1CN(C[C@@H](O1)C)S(=O)(=O)c2ccc(cc2)C(=O)/N=c\3/n(c4c(s3)cc(cc4Cl)Cl)C C13374904
C[C@@H](c1nnc(o1)c2ccccc2)Sc3nc4c(c5c(s4)CCCC5)c(=O)n3Cc6ccco6 C20072320
Cc1cccc(c1)c2nc(c(o2)C)CSc3nnc(n3c4ccccc4C)c5cc6c(n5C)cco6 C20532123
CC[C@@H](c1ccccc1)C(=O)N2CCN(CC2)c3nc4ccccc4c5n3c(nn5)c6cccs6 C34706543
CC1=C(c2c(sc3c2c(=O)n(c(=O)n3Cc4ccc(cc4)[N+](=O)[O-])Cc5ccccc5Cl)C1)C C34724712
CC(C)(C)C(=O)[C@H]1[C@H](C2([C@@H]3N1c4ccccc4C=C3)C(=O)c5ccccc5C2=O)c6ccc(cc6)[N+](=O)[O-] C08997132
Cc1cc(c2c(c1)s/c(=N\C(=O)c3ccc(cc3)S(=O)(=O)N4C[C@H](O[C@H](C4)C)C)/n2CC#C)C C17992996
Cc1cccc(c1)C(=O)N(c2nc3ccc(cc3s2)Br)/N=C/c4ccc(s4)[N+](=O)[O-] C39713849
c1ccc2c(c1)c(c(s2)C(=O)N(c3nc4ccc(cc4s3)F)/N=C/c5ccc(cc5)[N+](=O)[O-])Cl C39714063
Cc1cc2c(cc1C)oc3c(c2=O)[C@@H](N(C3=O)c4ccc(cc4)Br)c5cccc(c5)[N+](=O)[O-] C39877317
Cc1cccc(c1)N2CCN(C[C@H]2C)C(=O)[C@@H]3CCCN(C3)c4ccc(cc4F)c5nc(on5)C(C)C C40877060
Cc1ccc(cc1)[C@H]2[C@@H]3[C@@H](Oc4ccc(cc4C3=Nc5n2ncn5)Cl)c6ccc(c(c6)OC)OC C49937708
Cc1ccccc1[C@H]2[C@H]3[C@H](Oc4ccc(cc4C3=Nc5n2ncn5)Cl)c6ccc(cc6)C(=O)OC C50609149
COc1cccc(c1OC)[C@H]2[C@@H]3[C@@H](n4c(ncn4)N=C3c5cc(ccc5O2)Cl)c6ccc(cc6)F C50630409
CC1(Cc2c(sc3c2c(=O)n(c4n3c(nn4)SCc5ccc(cc5Cl)Cl)c6ccc(cc6)OC)CO1)C C01899338
C[C@H]1C(=O)N([C@]2(S1)c3ccccc3N(C2=O)Cc4ccc(cc4)[N+](=O)[O-])c5ccc(c(c5)Cl)F C55104614
CC1=NN([C@]2(S1)c3ccccc3C(=NN2c4ccccc4)c5ccccc5)c6ccc(cc6)[N+](=O)[O-] C59122467
Cc1ccccc1/N=C/C23c4ccccc4C(c5c2cccc5)[C@@H]6[C@H]3C(=O)N(C6=O)c7ccccc7[N+](=O)[O-] C59382214
c1cc(ccc1CN2C(=O)/C(=C\c3ccc(o3)c4ccc(cc4)[N+](=O)[O-])/SC2=O)Br C33293716
CC\1(c2ccccc2N(/C1=C/3\C=NN([P@]3(=Nc4ccc(cc4)OC)N5CCOCC5)c6ccccc6)C)C C12490665
COc1cccc2c1oc(=O)c(c2)c3cc(=O)oc4c3ccc5c4CN(CO5)CCc6ccc(cc6)Cl C41663994
c1ccc(c(c1)[C@H]2C3=C(N=N[C@H]3C(=O)N2c4ccc(cc4)Cl)c5ccc(cc5)Br)[N+](=O)[O-] C20212817
Cc1ccc(cc1)N2[C@H](C3=C(N=N[C@H]3C2=O)c4ccc(cc4)Br)c5cccc(c5)[N+](=O)[O-] C02746459
CC[NH+]1CCc2c(sc3c2C(=N[C@@H](N3)c4cccc(c4)OC(=O)/C=C/c5ccco5)O)C1 C08928035
c1ccc(cc1)C2=[NH+]C(c3c(=O)[nH]c(=O)n(c3N2)Cc4ccccn4)(C(F)(F)F)C(F)(F)F C09009726
CC[C@]1(C(=O)N(C(=O)N1)CC(=C)C)C2CC[NH+](CC2)Cc3c[nH]nc3c4ccc(cc4)F C11787830
CC(=[NH2+])[C@H](C#N)C(=O)CSc1nnc(n1c2ccc(cc2)Cl)c3c[nH]c4c3cccc4 C13308929
c1ccc2c(c1)c(c[nH]2)C[NH+]3C[C@@H](C[C@H]3c4nc(no4)c5ccc(cc5)OC(F)(F)F)O C15674254
CCOC(=O)c1c2c(sc1NC(=O)COc3ccc(cc3)C#N)C([NH2+]C(C2)(C)C)(C)C C15962398
CCOC(=O)c1c2c(sc1NC(=O)[C@@H](C)[NH+]3CCN(CC3)c4ccccc4O)CCCC2 C16481610
CC[C@H](C(=O)N1CCCC1)Sc2nc3c(c([nH]n3)C)c(=[NH2+])n2c4ccc(cc4)Br C20758678
C[C@]1(CCS(=O)(=O)C1)NC(=O)C[NH+]2CCC[C@@H]2C(=O)Nc3ccc(cc3Cl)Cl C26457799
CCOC(=O)c1c2c(sc1NC(=O)CSc3cc(nc(n3)C)C)C([NH2+]C(C2)(C)C)(C)C C32782100
c1cc(ccc1S(=O)(=O)Nc2cc(ccc2N3CC[NH2+]CC3)C(=O)N4CCCC4)Cl C33033083
CCc1ccc(cc1)n2c(=[NH2+])c3c([nH]nc3nc2SCC(=O)N4C[C@H](C[C@@H](C4)C)C)C C36221456
COC(=O)[C@@H](CCSC)NC(=O)N1CCc2c([nH+]c[nH]2)[C@@H]1c3ccc(cc3)Br C36601955
c1ccc(cc1)C[C@@H](C(=O)N2CCC3(CC2)[C@H]4C(=NC=N4)CC[NH2+]3)NC(=O)c5cccc(c5)Br C38768635
Cc1ccc(cc1C)C(=O)N[C@H](Cc2ccccc2)C(=O)N3CCC4(CC3)[C@H]5C(=NC=N5)CC[NH2+]4 C39037535
CC(C)S(=O)(=O)c1ccc(c(c1)S(=O)(=O)C(C)C)N2CC[NH2+][C@@H](C2)c3ccccc3O C39530933
C[C@H](CNC(=O)[C@@H]1CN(CC12CC[NH2+]CC2)C(=O)c3ccccc3OC)Oc4ccc(cc4)F C39595620
Cc1ccccc1C(=O)N2C[C@@H](C3(C2)CC[NH2+]CC3)C(=O)NCCc4ccc(c(c4)OC)OC C39634471
COc1ccc(cc1OC)CCNC(=O)[C@@H]2CN(CC23CC[NH2+]CC3)C(=O)[C@@H]4CCC=CC4 C39634619
C[C@H]1CCCC[C@@H]1NC(=O)[C@@H]2CN(CC23CC[NH2+]CC3)C(=O)c4cc(cc(c4)OC)OC C39635728
COc1ccccc1CCNC(=O)[C@H]2CN(CC23CC[NH2+]CC3)C(=O)c4ccccc4OC C39636248
C[C@@H]1CCC[C@H]([C@@H]1C)NC(=O)[C@@H]2CN(CC23CC[NH2+]CC3)C(=O)c4ccccc4OC(=O)C C39637135
C[C@H]1CCC[C@H]([C@@H]1C)NC(=O)[C@@H]2CN(CC23CC[NH2+]CC3)C(=O)c4ccccc4OC(=O)C C39637136
C[C@H]1CCC[C@@H]([C@@H]1C)NC(=O)[C@@H]2CN(CC23CC[NH2+]CC3)C(=O)c4ccc(cc4OC)OC C39637210
c1ccc2c(c1)OC[C@H](O2)C(=O)N3C[C@H](C4(C3)CC[NH2+]CC4)C(=O)NCCc5cccc(c5)F C39637742
Cc1cccc(c1)CC(=O)N2C[C@@H](C3(C2)CC[NH2+]CC3)C(=O)NCc4cccc(c4OC)OC C39638509
Cc1ccc(cc1)C(=O)N2C[C@@H](C3(C2)CC[NH2+]CC3)C(=O)NC[C@@H](C)Oc4ccc(cc4)OC C39665492
Cc1ccc(cc1)C(=O)N2C[C@H](C3(C2)CC[NH2+]CC3)C(=O)NC[C@H](C)Oc4ccc(cc4)OC C39665496
Cc1ccsc1C(=O)N2C[C@@H](C3(C2)CC[NH2+]CC3)C(=O)NC[C@H](C)Oc4ccc(cc4)OC C39665850
Cc1cc(c(o1)C(F)(F)F)C(=O)N2C[C@@H](C3(C2)CC[NH2+]CC3)C(=O)NC[C@H]4c5ccccc5CCO4 C39669158
c1cc(oc1)CCNC(=O)[C@H]2CN(CC23CC[NH2+]CC3)C(=O)c4ccc(cc4)OC(F)(F)F C39670921
C1CCC(CC1)(CNC(=O)[C@H]2CN(CC23CC[NH2+]CC3)C(=O)[C@H]4CCC=CC4)N5CCOCC5 C39672941
CC[C@@H](C)CC(=O)N1C[C@@H](C2(C1)CC[NH2+]CC2)C(=O)NCC3(CCCCC3)N4CCOCC4 C39672946
C[C@@H]1C(=C(N=N1)C)[C@@H](C)NC(=O)[C@@H]2CN(CC23CC[NH2+]CC3)C(=O)c4ccc(cc4)C(F)(F)F C39674198
C[C@H]1C(=C(N=N1)C)[C@@H](C)NC(=O)[C@@H]2CN(CC23CC[NH2+]CC3)C(=O)c4ccc(c(c4)F)C(F)(F)F C39674271
c1ccc2c(c1)c(cs2)C(=O)N3C[C@@H](C4(C3)CC[NH2+]CC4)C(=O)NCc5ccc(cc5)N6CCOCC6 C39678162
COc1c(cc(cc1Cl)C(=O)N2C[C@@H](C3(C2)CC[NH2+]CC3)C(=O)NCc4ccc(cc4)C#N)Cl C39684951
Cc1cc(cc(c1)CNC(=O)[C@H]2CN(CC23CC[NH2+]CC3)C(=O)c4cc(cc(c4)OC)OC)C C39694701
C[C@H]1CCCC[C@]12C(=O)N(C(=O)N2)CC(=O)Nc3ccccc3C[NH+](C)C4CCCCC4 C45772302
Cc1ccc(cc1)[C@@]2(C(=O)N(C(=O)N2)CC(=O)NCc3ccc(cc3)C[NH+]4CCC[C@@H](C4)C)C C46809216
c1cc(ccc1C[NH+](CCC(=O)NN2C(=O)C3(CCCCC3)NC2=O)C4CCCCC4)F C58481706
C[C@@H]1C[C@H](C[NH+](C1)Cc2ccccc2CNC(=O)CCC(=O)N3CC(=O)Nc4c3cccc4)C C59286779
COc1ccccc1[C@H](CNS(=O)(=O)c2ccc3c(c2)CCC(=O)N3)[NH+]4CCCCC4 C59746493
c1ccc(cc1)C[NH+]2CCC(CC2)N/C=C/3\C(=O)NC(=O)N(C3=O)c4cccc5c4cccc5 C19950342
c1ccc(cc1)C[NH+]2CCC(CC2)N/C=C\3/C(=O)NC(=O)N(C3=O)c4cccc5c4cccc5 C19950342
c1ccc(cc1)S(=O)(=O)[C@H]2C(=c3ccc(cc3=[NH+]C2=O)C(=O)NCc4ccccc4Cl)O C08589469
Cc1ccc(cc1)S(=O)(=O)[C@H]2C(=c3ccc(cc3=[NH+]C2=O)C(=O)NCc4ccccc4Cl)O C09429632
c1ccc2=[NH+]CC(=c2c1)CCNC(=O)c3ccc(cc3)/N=C/4\N[C@H]5CS(=O)(=O)C[C@@H]5S4 C63705040
COc1ccc(cc1)C2=CCC(=O)N(N2)CC(=O)NCCC3=c4cc(ccc4=[NH+]C3)Cl C64436050
COC(=O)C1=C(NC(=O)N[C@@H]1c2cccc(c2)Cl)CN3CC[NH+](CC3)C4CCCCC4 C67285583
COc1cc(cc(c1OC)OC)c2c3c(n[nH]2)OC(=C([C@H]3c4ccccc4Br)C#N)N C04008409
c1cc(ccc1/N=C/2\NC(=O)/C(=C/c3cc(ccc3OCC#N)Br)/S2)S(=O)(=O)N C02772714
Cc1c(c(nn1C)C(=O)NNC(=S)Nc2c(c3c(s2)C[C@@H](CC3)C)C(=O)OC)Br C02857383
Cc1ccc(c(c1)C)NC(=O)C2=c3n(c(=O)/c(=C/C(=O)OC)/s3)C(=C([C@H]2c4cccs4)C#N)N C03764671
COc1ccc(cc1)CNC(=O)c2c3c(nc4ccccc4n3)n(c2N)/N=C/c5cccs5 C02250155
Cc1cc2c(c(c1)Cl)NC(=O)[C@]23[C@H]4[C@@H]([C@H]([NH2+]3)CCC(=O)[O-])C(=O)N(C4=O)[C@H](C)c5ccccc5 C02129797
CCOC(=O)C1=C(Oc2cc([nH]c(=O)c2[C@@]13c4ccccc4N(C3=O)Cc5ccc(cc5)Cl)C)N C09189912
Cc1ccc(cc1C)N2C(=O)c3ccccc3C(=CNNC(=O)CNc4ccccc4OC)C2=O C03416615
CC1=C([C@@H](NC(=S)N1)c2ccc(cc2)C(=O)OC)C(=O)Nc3c(c4c(s3)CCC4)C(=O)OC C09539752
CN(C[C@@H]1CCCO1)S(=O)(=O)c2ccc(cc2)C(=O)Nc3c(c4c(s3)CCCCC4)C(=O)N C09599572
c1cc2cc(c(=O)n(c2nc1)Cc3ccc(cc3)F)C(=O)NCCc4ccc(cc4)S(=O)(=O)N C10188126
c1ccc2c(c1)c(c(o2)C(=O)N)NC(=O)[C@@H]3CCCN(C3)S(=O)(=O)c4ccc(s4)Cl C10769437
Cc1ccc2c(c1C)NC(=O)[C@]23[C@H]4[C@@H]([C@H]([NH2+]3)CCC(=O)[O-])C(=O)N(C4=O)Cc5ccccc5Cl C02127334
C[C@H](c1ccccc1)n2c(=O)c3ccccc3nc2SCC(=O)Nc4ccc(cc4)S(=O)(=O)N C13129238
Cc1cc(ccc1N(C(=O)c2ccccc2)S(=O)(=O)c3ccc(s3)c4ccc(=O)[nH]n4)N C09504853
C/C(=C\c1ccccc1)/C=C\2/C(=O)N(C(=O)S2)CC(=O)Nc3ccc(cc3)S(=O)(=O)N C15050039
COc1ccc(cc1OCC(=O)N)[C@H]2CC(=O)Nc3c2scc3S(=O)(=O)c4ccc(cc4)Cl C15082692
COCCN(c1c(n(c(=O)[nH]c1=O)Cc2ccccc2)N)C(=O)c3ccc(cc3F)Br C15606119
Cc1ccc(c(c1)c2nnc(n2N)SCC(=O)Nc3c(cc(c(n3)C)Cl)Cl)OC C03390145
CC(=O)[C@]1(CC[C@@H]2[C@@]1(CC[C@@H]3[C@@H]2CCC4=C/C(=N\OCC(=O)N[C@H]5CCCCNC5=O)/CC[C@@]34C)C)O C17180891
c1ccc(c(c1)NS(=O)(=O)c2cccc(c2)C(=O)NNC(=O)c3ccc(o3)Br)Cl C17397106
CCOc1ccc(cc1)c2csc3c2c(=O)n(cn3)CC(=O)Nc4c(c5c(s4)CCCC5)C(=O)N C08920014
CCNS(=O)(=O)c1cccc(c1)C(=O)OCc2nc(c3c4c(sc3n2)CCCCC4)N C22241455
c1ccc(c(c1)[C@@H](c2c(n3c(s2)nc(n3)c4ccco4)[O-])[NH+]5CCC(CC5)C(=O)N)Cl C22851850
c1cc(cc(c1)Br)[C@H](c2c(n3c(s2)nc(n3)c4ccco4)[O-])[NH+]5CCC(CC5)C(=O)N C22852033
c1ccc2c(c1)c(c[nH]2)CC(=O)NNC(=O)C3CCN(CC3)S(=O)(=O)c4ccc5c(c4)CCC5 C24454860
CCN(CC)S(=O)(=O)c1ccc(c(c1)NC(=O)C[C@@H]2C(=O)Nc3cc(ccc3S2)Cl)O C24780790
C[C@H](C(=O)Nc1ccc2c(c1)[nH]c(=O)[nH]2)Sc3nnc(n3c4ccccc4)Cc5cccs5 C18459711
COc1cc(ccc1O)[C@@H](C(=O)NC2CCCCC2)N(c3ccccc3Cl)C(=O)[C@@H]4CCC(=O)N4 C36548568
COc1ccc(cc1)/C=N/NC(=O)c2c3csc(c3c(=O)n(n2)c4ccc(cc4)Cl)N C00988367
c1ccc2c(c1)C3=N[C@@H](C(=O)N3C(=N2)SCC(=O)N)CCC(=O)NCc4ccc(cc4)F C02967275
Cc1cc2c(cc1C)occ2CC(=O)N(CC(C)C)c3c(n(c(=O)[nH]c3=O)Cc4ccccc4)N C13013907
C[C@@H]1CCCC[C@H]1NC(=O)NC(=O)COC(=O)C[C@@H]2C(=O)Nc3cc(ccc3S2)C(F)(F)F C39547109
CCOC(=O)C1=C(Oc2cc([nH]c(=O)c2[C@]13c4ccccc4N(C3=O)Cc5ccccc5C)C)N C40512739
CCOc1cc(ccc1O)[C@H]2c3c(n[nH]c3C(=O)N2Cc4ccco4)c5c(cc(cc5O)C)C C38705047
C[C@@H](c1ccc(cc1)S(=O)(=O)N)NC(=O)[C@H]2CCCN(C2)C(=O)c3ccccc3OC(F)F C46643032
COCCN1C(=O)[C@@H]2[C@H](N[C@@]3([C@@H]2C1=O)c4cc(ccc4NC3=O)Cl)Cc5c[nH]c6c5cccc6 C20756978
Cc1ccc2c(c1C)NC(=O)[C@@]23[C@H]4[C@@H]([C@H](N3)Cc5c[nH]c6c5cccc6)C(=O)N(C4=O)CCOC C20757451
CCCc1c2c([nH]n1)OC(=C([C@@]23c4ccccc4N(C3=O)Cc5ccccc5Cl)C(=O)OC)N C08568286
Cc1c(c(=O)n([nH]1)c2nc(cs2)c3ccc(cc3)OC)[C@H](c4ccc(cc4)Cl)[C@H](C#N)C(=O)N C06765822
CC(C)(C)c1cnc(o1)CN(Cc2ccccc2)c3c(n(c(=O)[nH]c3=O)Cc4ccccc4)N C58754098
c1cc(ccc1/C=N/Nc2[nH]nc(n2)SCC(=O)Nc3c(c4c(s3)CCC4)C#N)Br C59015595
c1c(cc(c(c1[N+](=O)[O-])NC(=O)CSc2nnc(s2)N)Br)Br C59434794
CCCC[C@@H](C(=O)N1CCN(CC1)S(=O)(=O)c2c(cc(cc2C)C(C)(C)C)C)NC(=O)N C60106567
CCCC[C@H](C(=O)N1CCN(CC1)S(=O)(=O)c2c(cc(cc2C)C(C)(C)C)C)NC(=O)N C60106569
COc1ccccc1CN2C(=O)[C@@H]3[C@H](N[C@]4([C@@H]3C2=O)c5ccccc5NC4=O)Cc6ccc(cc6)O C15958195
CC(C)Cn1c2c(c(=O)[nH]c1=O)[C@@](C(=O)N2)(C(F)(F)F)NC(=O)c3ccc(cc3Cl)Cl C01863510
Cc1ccc(cc1)c2n[nH]c(=S)n2CCC(=O)NNC(=O)C3=C(N([C@H](C3)C)c4ccc(cc4)F)C C38642953
CC[C@@H](C)NC(=O)c1cc(cnc1N2CC[NH2+]CC2)[N-]S(=O)(=O)c3ccc(cc3)Br C35513902
c1cc(sc1S(=O)(=O)c2cnc(nc2N)SCC(=O)NC[C@@H]3CCCO3)Br C45925227
c1ccc2c(c1)nnn2[C@@H](c3ccc(cc3)[C@H](n4c5ccccc5nn4)N6CC[NH2+]CC6)N7CC[NH2+]CC7 C22937522
CC[C@]1(Cc2c(c([nH+]c3c2c4c(s3)[C@H]([NH+]=CN4)NCc5ccccc5)N6CCOCC6)CO1)C C27345057
c1ccc(cc1)C(=O)N[C@@H]([C@H]2c3ccccc3C(=O)N=[NH+]2)C(=O)N/N=C/C4=c5ccccc5=[NH+]C4 C38936035
C[C@H]1C(=C([NH2+]N1C)C)CNC(=O)c2ccc([nH]c2=O)C[NH+]3CC[C@]([C@@H]4[C@@H]3CCCC4)(c5ccccc5)O C39364791
CCCC[C@H](C)C(=O)N1C[C@H](C2(C1)CC[NH2+]CC2)C(=O)NC[C@@H](c3cccnc3)[NH+]4CCCC4 C39595024
C[C@H]1CCCC[NH+]1CCCNC(=O)[C@@H]2CN(CC23CC[NH2+]CC3)C(=O)c4ccc(cc4OC)OC C39628377
C[C@H]1CCCC[NH+]1CCCNC(=O)[C@@H]2CN(CC23CC[NH2+]CC3)C(=O)c4cc(ccc4Br)OC C39628522
C[NH+](C)[C@H](CNC(=O)[C@@H]1CN(CC12CC[NH2+]CC2)C(=O)c3csc(c3OC)Cl)c4ccc(cc4)OC C39663884
CC(C)C(=O)N1C[C@H](C2(C1)CC[NH2+]CC2)C(=O)NC[C@@H](c3ccc(cc3)OC)[NH+]4CCCC4 C39664000
CCCCC(=O)N1C[C@H](C2(C1)CC[NH2+]CC2)C(=O)NC[C@@H](c3ccc(cc3)OC)[NH+]4CCCC4 C39664004
CCCCC(=O)N1C[C@H](C2(C1)CC[NH2+]CC2)C(=O)NC[C@H](c3ccc(cc3)OC)[NH+]4CCCC4 C39664006
COc1ccc(cc1)[C@H](CNC(=O)[C@H]2CN(CC23CC[NH2+]CC3)C(=O)c4ccc(cc4F)F)[NH+]5CCCC5 C39664031
CC1(CCCCC1)C(=O)N2C[C@H](C3(C2)CC[NH2+]CC3)C(=O)NC[C@H](c4ccc(cc4)OC)[NH+]5CCCC5 C39664096
CCc1ccc(cc1)C(=O)N2C[C@@H](C3(C2)CC[NH2+]CC3)C(=O)NCc4cn5ccc(cc5[nH+]4)C C39670048
Cc1ccn2cc([nH+]c2c1)CNC(=O)[C@H]3CN(CC34CC[NH2+]CC4)C(=O)Cc5ccccc5C C39670304
Cc1ccc2[nH+]c(cn2c1)CNC(=O)[C@H]3CN(CC34CC[NH2+]CC4)C(=O)c5ccc(cc5)C(F)(F)F C39670413
CC[C@H](c1ccccc1)C(=O)N2C[C@@H](C3(C2)CC[NH2+]CC3)C(=O)NCc4cn5c(cccc5[nH+]4)C C39670759
CCCCCCC(=O)N1C[C@@H](C2(C1)CC[NH2+]CC2)C(=O)NCc3cn4c(cccc4[nH+]3)C C39670762
Cc1cccc(c1)C(=O)N2C[C@@H](C3(C2)CC[NH2+]CC3)C(=O)NCCC4=c5cc(ccc5=[NH+][C@H]4C)C#N C39674610
Cc1cccc(c1)C(=O)N2C[C@H](C3(C2)CC[NH2+]CC3)C(=O)NCCC4=c5cc(ccc5=[NH+][C@H]4C)C#N C39674611
C[C@H]1C(=c2cc(ccc2=[NH+]1)C#N)CCNC(=O)[C@@H]3CN(CC34CC[NH2+]CC4)C(=O)c5cc(cc(c5)OC)OC C39674625
C[C@H]1C(=c2cc(ccc2=[NH+]1)C#N)CCNC(=O)[C@H]3CN(CC34CC[NH2+]CC4)C(=O)c5cc(cc(c5)OC)OC C39674627
C[C@@H]1C(=c2cc(ccc2=[NH+]1)C#N)CCNC(=O)[C@H]3CN(CC34CC[NH2+]CC4)C(=O)C5(CCCCC5)C C39674722
Cc1cc(ccc1F)C(=O)N2C[C@H](C3(C2)CC[NH2+]CC3)C(=O)NCCC4=c5cc(ccc5=[NH+][C@H]4C)C#N C39674743
Cc1cc(n(n1)C(C)(C)C)C(=O)N2C[C@H](C3(C2)CC[NH2+]CC3)C(=O)NCCC4=c5cc(ccc5=[NH+][C@@H]4C)C#N C39674805
C[C@@H]1C(=c2cc(ccc2=[NH+]1)C#N)CCNC(=O)[C@@H]3CN(CC34CC[NH2+]CC4)C(=O)[C@@H]5CCC=CC5 C39674824
C[C@H]1C(=c2cc(ccc2=[NH+]1)C#N)CCNC(=O)[C@H]3CN(CC34CC[NH2+]CC4)C(=O)[C@@H]5CCC=CC5 C39674827
C[NH+](C)[C@H](CNC(=O)[C@H]1CN(CC12CC[NH2+]CC2)C(=O)c3ccccc3OC)c4ccccc4 C39675613
C[C@@H](C(=O)N1C[C@H](C2(C1)CC[NH2+]CC2)C(=O)NC3CCN(CC3)c4cccc[nH+]4)Oc5ccccc5 C39687412
CCC[C@H](C)C(=O)N1C[C@@H](C2(C1)CC[NH2+]CC2)C(=O)NC3CCN(CC3)c4c(ccc[nH+]4)C C39687559
CCCC[C@H](C)C(=O)N1C[C@@H](C2(C1)CC[NH2+]CC2)C(=O)NC3CCN(CC3)c4c(ccc[nH+]4)C C39687683
CCCC[C@H](C)C(=O)N1C[C@H](C2(C1)CC[NH2+]CC2)C(=O)NC3CCN(CC3)c4c(ccc[nH+]4)C C39687685
CC[C@H](C)CC(=O)N1C[C@H](C2(C1)CC[NH2+]CC2)C(=O)NC3CCN(CC3)c4c(ccc[nH+]4)C C39687703
Cc1ccc(cc1)CC(=O)N2C[C@@H](C3(C2)CC[NH2+]CC3)C(=O)NC4CCN(CC4)c5c(ccc[nH+]5)C C39687718
CC(C)(C(=O)N[C@@H](CC1=c2ccccc2=[NH+]C1)C(=O)N3CCC4(CC3)CS(=O)(=O)c5c4cccc5)[NH3+] C52426234
CC(C)(C(=O)N[C@H](CC1=c2ccccc2=[NH+]C1)C(=O)N3CCC4(CC3)c5ccccc5C[C@H]4O)[NH3+] C52541520
CC(C)(C(=O)N[C@H](CC1=c2ccccc2=[NH+]C1)C(=O)N3CCC4(CC3)CC(=O)c5ccccc5O4)[NH3+] C52541745
CC(C)(C(=O)N[C@H](CC1=c2ccccc2=[NH+]C1)C(=O)N3CCC[C@@]4(C3)Cc5ccccc5[C@H]4O)[NH3+] C52541778
C[C@H]1CCCC[C@H]1[NH2+][C@@H]2CC(=O)N(C2=O)c3ccc(cc3)N4C(=O)C[C@H](C4=O)[NH2+][C@H]5CCCC[C@@H]5C C13388262
COc1ccc2=C(C[NH+]=c2c1)CCNC(=O)CS[C@@H]3N[NH2+]NN3c4ccc(cc4)Br C63478458
CCOC(=O)C1=C(NC(=O)N[C@@H]1c2ccc(cc2)OC)CSC3[NH+]=c4ccccc4=[NH+]3 C63520781
c1cc(oc1)C2=[NH+]C3=C[C@@H](NN3C(=C2)C(F)(F)F)C(=O)NCCC4=c5cc(ccc5=[NH+]C4)Cl C63547033
C[C@H]1C(=C(N=N1)C)CCC2=[NH+]C3=c4ccccc4=[NH+][C@H](N3N2)SCC(=O)N[C@@H]5C=C(N=N5)C C63708196
COC(=O)[C@@H]1[C@@H](c2cc(c[nH+]c2N1CCC3=c4ccccc4=[NH+]C3)NC5CCOCC5)NC(=O)[C@@H]6CCOC6 C63993678
c1ccc2c(c1)-c3nnc(n3[C@H](N2)c4ccco4)SCC(=O)NCC5[NH+]=c6ccccc6=[NH+]5 C64032250
CCc1ccccc1N2[C@H](N[NH2+]N2)SCC(=O)NCCC3=c4ccc(cc4=[NH+]C3)OC C64164923
c1ccc(cc1)[C@H]2Nc3ccccc3-c4n2c(nn4)SCC(=O)NCC5[NH+]=c6ccccc6=[NH+]5 C64427107
c1ccc2=[NH+]CC(=c2c1)CC(=O)N3CCN(CC3)C(=O)[C@@H]4N[C@@H](NO4)c5ccc(cc5)[NH+]6CCCCC6 C64519980
Cc1ccc2=[NH+][C@@H]([NH+]=c2c1)CNC(=O)CN(C)S(=O)(=O)c3cc4c(cc3C)NC(=O)CO4 C64648345
C[C@@H]1Cc2ccccc2N1C(=O)[C@H]3C=CC(=O)N(N3)CC(=O)NCC4[NH+]=c5ccccc5=[NH+]4 C65076363
Cc1c(n2ccccc2n1)c3csc(n3)Nc4ccccn4 C04133860
Cc1ccc(o1)/C=C(\C#N)/C(=O)Nc2nc3ccccc3s2 C04315471
CC1(Cc2c(sc3c2c(=O)n(cn3)Nc4ccccc4)CO1)C C00521350
c1ccc(cc1)c2c3cc(ccc3no2)/C=C\4/C(=O)NC(=O)S4 C05013233
Cc1ccc(cc1)N2C[C@H](CC2=O)NC(=O)N3[C@H](CCC[C@@H]3C)C C05123347
Cc1ccc(cc1)N[P@]2(=O)C=C(N(C(=O)N2C)C)Cl C05545042
Cc1cc(no1)NS(=O)(=O)c2cc(cc(c2)Cl)Cl C00090938
c1ccc(cc1)[C@]2(c3ccccc3O[C@@H]2n4c5ccccc5nn4)O C06598160
COc1cc2c(c(c1)OC)c(=O)c(co2)c3ccc(cc3)O C11865257
c1cc(sc1)c2cc([nH]n2)c3nc(no3)c4cccs4 C09002125
COc1cc2c(c(c1OC)O)C(=O)C[C@@H](O2)c3ccccc3 C14807049
CC/N=c\1/n(c(cs1)c2ccc3c(c2)NC(=O)CO3)CC C21264622
CC(=O)c1ccc(s1)C(=O)/N=c\2/[nH]c3c(s2)CN(CC3)C C23609184
c1cc(c(nc1)N[C@@H]2CCSc3c2cc(cc3)F)[N+](=O)[O-] C12682549
Cc1ccc2c(c1)sc(n2)NC(=O)/C=C/c3ccnn3C C31874294
CCC1=C/C(=C/2\C(=CNO2)c3ccccn3)/C(=O)C=C1OC C00557501
CCCNC(=O)N1CCN(C(=O)[C@H]1C)c2cc(ccc2F)C C35799532
Cc1cccc(c1C)N2CCN([C@H](C2=O)C)C(=O)NC(C)C C35799608
c1cc(c(cc1Cl)NC(=O)[C@H]2CCC=CC2)n3cncn3 C36062816
CC(C)c1nc2cc(ccc2o1)NC3CCS(=O)(=O)CC3 C37136892
CCCNC(=O)N1CCN(C(=O)[C@H]1C)c2ccc(c(c2)F)C C37523418
c1ccc2c(c1)c(=O)n3c(n2)ccc(n3)NCc4cccs4 C05152289
COc1ccccc1[C@H]2C=C(N=C3N2NC=N3)c4ccccc4 C01241084
C/C(=N/NC(=O)[C@@H]1C2=C(CCCC2)N=N1)/c3ccc(cc3)F C38612734
CC1=C2C=C(S[C@@H]2N(N1)c3ccccc3)[C@@H]4N=NC(=S)O4 C39217211
CNc1cc(=O)n(c(=O)n1C2CCCCC2)C3CCCCC3 C00339602
C[C@]1(NC(=O)c2ccccc2O1)c3ccc(c(c3)OC)OC C39372360
c1cc(cc(c1)[C@H]2N[C@@H]3C(=N2)C=NN3C[C@@H]4CCC=CC4)C#N C39518725
Cc1csc(n1)NC(=O)c2c(c3c(o2)CC(CC3=O)(C)C)C C39851852
Cc1csc(n1)/N=C/2\N(C(=O)/C(=C\c3ccc[nH]3)/S2)C C40467147
C[C@H]1c2ccsc2CCN1c3ccc(cc3[N+](=O)[O-])CO C42772644
C[C@@H]1CCCC[C@H]1NC(=O)c2csc(n2)c3cnccn3 C44123075
c1ccc2c(c1)CCCN2C(=O)[C@@H]3CCCN(C3)C(=O)NC4CC4 C44458356
C[C@@H](c1cc(ccc1F)F)N(C)C(=O)Nc2nncs2 C44972359
Cc1cc(c([nH]1)C)C2=Nn3c(nnc3SC2)C4CCCCC4 C44978367
CC1CCC(CC1)NC(=O)N2CCN(CC2)c3nccs3 C54919657
c1cc2c(cc1[C@@H](C3CC3)NC(=O)N4CCCC4)OCCO2 C56358323
C[C@@H]1CCC[C@@H](N1C(=O)N[C@@H]2CC(=O)N(C2)c3ccc(cc3)F)C C05194438
C[C@@]1(C(=O)N(C(=O)N1)Cc2ccc(cc2)Cl)c3ccco3 C30342863
C[C@@H]1CN(C[C@H](O1)C)[C@H](C)CNC(=O)N2CCC(CC2)C C47012382
c1ccc(c(c1)C2=[NH+]c3ncnn3[C@H](C2)c4ccc(cc4)F)[O-] C13127199
CCN1c2ccccc2NC1=C3C=C(C(=O)C(=C3)OC)OC C48879637
CN1CCOc2c1ccc(c2)NS(=O)(=O)c3ccccc3 C62571974
Cc1cc2c(cc1C)occ2CC(=O)Nc3c(noc3C)C C63447692
CC1=C2[C@@H](SCC(=O)N[C@H]2N=N1)c3ccc(o3)c4ccccc4 C63807266
c1csc(n1)N2CCCN(CC2)C(=O)NCC3CCCC3 C64412419
Cc1ccccc1C2=C[C@@H](N=N2)[C@@H]3NC(=NO3)c4ccccc4 C64613572
c1ccnc(c1)N2[C@@H](NC(=N2)C3CC3)C4=C[C@@H]5C(=CC=N5)C=C4 C65388234
c1cc(c(cc1N2CCOC2=O)NC(=O)C3CCCCC3)F C56209378
CN(Cc1cc(=O)n2c([nH]1)ccn2)c3ccc4ccccc4c3 C66472751
C[C@H]1CCC[NH+](C1)Cc2c(ccc3c2oc(=O)c(c3)c4[nH]c5ccccc5n4)O C00635406
CCOC(=O)c1ccc(cc1)N(C[NH3+])S(=O)(=O)c2ccc(cc2)C C01750681
CCCCNC(=O)C[NH+]1CC[C@@]2(CCCC[C@@H]2[C@@H]1c3ccc4c(c3)OCO4)O C06264308
C[C@H]1CCCC[NH+]1CC(=O)Nc2ccc(cc2)S(=O)(=O)NC3CCCCC3 C00920680
COc1ccc(cc1)[C@H]2[C@@H]3CCCC[C@@]3(CC[NH+]2CC(=O)NCc4ccco4)O C04062055
COc1cc(cc(c1OC)OC)[C@@H](c2nc3ccccc3n2c4ccccc4)[NH3+] C11735590
c1ccc(c(c1)N2CCC(CC2)[NH2+]Cc3c[nH]nc3c4ccc5c(c4)OCO5)F C19840492
c1ccc(c(c1)/C=[NH+]/CCNc2ccc(cc2[N+](=O)[O-])C(F)(F)F)O C04455880
[H]/N=c/1\cc(sn1/C(=[NH+]/c2ccc(cc2)OCC)/Nc3cc(ccc3OC)C)C C20176244
COc1ccccc1[C@H]2[C@H]3CCCC[C@]3(CC[NH+]2CC(=O)NCc4ccco4)O C20387078
c1ccc(cc1)[C@@H]2CCN(C2)CC[NH2+]Cc3c[nH]nc3c4ccc5c(c4)OCO5 C20600932
c1cc(ccc1NCC/[NH+]=C/c2cc(cc(c2O)Cl)Br)[N+](=O)[O-] C06257570
Cc1ccc(cc1)n\2cc([nH]/c2=N\C(=O)C[NH2+]CC3CC3)c4ccc(cc4)OC C35667422
Cc1ccc(cc1C)n\2cc([nH]/c2=N\C(=O)C[NH2+]C(C)C)c3ccc(cc3)OC C36039487
CC[C@@H]1CCCC[NH+]1Cc2c(nc3n2cc(cc3)N)c4cc(ccc4OC)OC C36271065
CC1(Cc2c(c([nH+]c3c2c(c(s3)C(=O)OC)N)N4CCCCC4)CN1C)C C13116083
CCOC(=O)C1=C(NC(=O)N[C@@H]1c2ccc(cc2)Cl)C[NH+]3CCC(CC3)C C01058611
Cc1c\2c(oc1C(=O)NN3CC[NH+](CC3)C)CCC/C2=N\Nc4ccc(cc4)F C40823791
CC[NH+](CC)[C@@H](CNC(=O)N1CCN(CC1)c2ccccc2O)c3ccccc3 C43230661
CCc1cccc(c1)OC[C@H](C[NH+]2CCC(CC2)n3c4ccccc4[nH]c3=O)O C45521323
CCCCn1c(c([nH+]c1SCC(=O)NC(=O)Nc2cccc(c2C)C)C)C C45898092
C[C@@H]1C[C@@H](C[NH+](C1)Cc2csc(n2)NC(=O)CNC(=O)C(C)(C)C)C C45898320
C[C@H]1C[C@@H](C[NH+](C1)Cc2csc(n2)NC(=O)CNC(=O)C(C)(C)C)C C45898322
CC(C)[C@H](CNC(=O)C(=O)Nc1nc2ccccc2s1)[NH+]3CCCCCC3 C47970578
c1ccc2c(c1)c(n[nH]c2=O)CC(=O)/N=c\3/[nH]c(cs3)C[NH+]4CCCCC4 C14524409
CC1(CC(CC([NH2+]1)(C)C)NC(=O)c2csc(n2)c3cccc(c3)[N+](=O)[O-])C C51341701
Cc1c(cnn1c2ccc(cc2)OC)[C@H](C)[NH2+]Cc3cn[nH]c3C4CCCCC4 C32581837
CN(Cc1ccccc1O)C(=O)NC[C@H](c2ccccc2OC)[NH+]3CCCCC3 C56932329
Cc1cc([nH+]c2c1c(c(s2)C(=O)OCC(=O)N(C)c3ccccc3)N)C C10644830
CCN(CC)c1ccc2cc(/c(=[NH+]/c3cccc(c3)C#N)/oc2c1)C(=O)N C01509161
C[C@@H](C(=O)Nc1c(c2c(s1)CCCCC2)C#N)[NH+](C)CC(=O)NC(C)(C)C C27540742
c1cc(oc1)[C@@H](CNC(=O)N2CCC(=CC2)c3ccc(cc3)O)[NH+]4CCCC4 C53533937
C/C(=[NH+]/C1=NC2=[NH+]C(=C[C@H](N2[N-]1)c3ccc(cc3)F)c4ccccc4)/O C13127677
Cc1nc(no1)C2(CCCC2)[NH2+]CC(=O)N[C@H](C)c3ccc(cc3Cl)Cl C63511488
Cc1ccc2nc(cc(=O)n2c1)C[NH2+][C@@H](c3ccccc3)C(=O)Nc4ccccc4 C63512214
C[C@H]1C(=c2cc(ccc2=[NH+]1)Cl)CCNC(=S)Nc3ccc(cc3)[N+](=O)[O-] C63664053
c1cc(sc1)CCNC(=O)NC(=O)CN2CC[NH+](CC2)CC3CCCCC3 C64129712
Cc1cc(cc(c1O[C@H](C)C(=O)NNC(=O)CC2=c3ccccc3=[NH+]C2)C)Cl C64219002
C1CCC(CC1)NC(=O)N2CCC(CC2)CC(=O)NCCC[NH+]3CCCCC3 C35399189
CC(C)[C@@H]1[C@H]2C(=c3ccccc3=[NH+]2)CCN1C(=O)C4=CN(NN4)C5CCCCC5 C64636475
CC(C)[C@H]1[C@H]2C(=c3ccccc3=[NH+]2)CCN1C(=O)C4=CN(NN4)C5CCCCC5 C64636476
CC(C)C1=CC(=O)N2[C@@H](CS[C@@H]2N1)CC(=O)NCCC3=c4ccccc4=[NH+]C3 C64652824
CC(C)[NH+]1CC[C@H](C1)CNC(=O)NCc2ccc(o2)c3nc4ccccc4s3 C65441300
C[C@H](CCc1ccc(cc1)O)NC(=O)N(C)C2CC[NH+](CC2)C3CCOCC3 C66176570
Cc1ccc(c(c1)C)C[C@H](C)NC(=O)NCc2ccc([nH+]c2)N3CCO[C@@H](C3)C C66597287
Cc1c(ccc2c1oc(=O)cc2C[NH+]3CCC(CC3)NC(=O)CC4CCCC4)O C66876394
C[C@H](C(=O)N[C@](C)(C#N)C(C)C)[NH+]1CCC(CC1)NC(=O)CC2CCCCC2 C66886224
C[C@@H]1CCCC[NH+]1CCNC(=O)N2CCC(CC2)NC(=O)CC3CCCC3 C66906719
C[C@@H]1C[C@H](C[NH+](C1)CCNC(=O)N2CCC(CC2)NC(=O)CC3CCCC3)C C66924963
c1cc(oc1)CNC(=O)c\2cc3ccc(cc3o/c2=[NH+]\c4cc(cc(c4)F)F)O C67299250
CCCC[NH2+][C@H](c1ccc2c(c1)OCO2)[C@@H](c3ccc4c(c3)OCO4)O C01667305
CC1(CC(CC([NH2+]1)(C)C)NC(=O)c2ccc(cc2[N+](=O)[O-])Cl)C C04953137
c1ccc(cc1)C(c2ccccc2)[NH2+]CC(=O)Nc3ccc(cc3)[N+](=O)[O-] C06084123
c1ccc2c(c1)c(n[nH]c2=O)CC(=O)NCC3(CCCCC3)[NH+]4CCCCC4 C03353061
Cc1cc(=O)n2c(n1)NC(=[NH+][C@@H]2c3ccccc3)Nc4ccc(cc4)C(C)C C07495783
Cc1cc(=O)n2c(n1)NC(=[NH+][C@@H]2c3ccc(cc3)Cl)NC4CCCCC4 C09196230
COc1ccc(cc1)c2cc(=O)oc3c2ccc(c3C[NH2+]C[C@@H]4CCCO4)O C06670099
C[C@@H]1CC(=O)Nc2ccccc2N1C(=O)C[NH+](C)CC(=O)Nc3ccccc3 C11068308
c1ccc2c(c1)ccn2CCCNC(=O)C[C@@H]3C(=O)NCC[NH+]3C4CCCC4 C12318189
C[C@@H](C(=O)Nc1ccc(cc1)[N+](=O)[O-])[NH2+][C@H](c2ccccc2)C3CC3 C12674522
C[C@@H](C[NH+]1CCCCCC1)NC(=O)c2cc3c([nH]2)cc(cc3OC)OC C19456147
CCOC(=O)C1=C(NC(=O)N[C@@H]1c2cccs2)C[NH+]3C[C@@H](C[C@@H](C3)C)C C20559111
CCOC(=O)C1=C(NC(=O)N[C@H]1c2ccc(cc2)C)C[NH+]3CCC(CC3)C C20560226
c1ccc(c(c1)N2CC[NH+](CC2)CC(=O)NC3(CCCCCC3)C#N)O C22841927
Cc1c2c(cc(nc2n(n1)C)C(C)C)C(=O)NC3CC([NH2+]C(C3)(C)C)(C)C C25324629
Cc1ccc(c(c1C)NC(=O)[C@@H](C)[NH2+][C@@H](C)c2ccccc2Cl)[N+](=O)[O-] C26363436
Cc1ccc(c(c1C)NC(=O)[C@@H](C)[NH2+][C@H](C)c2ccccc2Cl)[N+](=O)[O-] C26363443
COc1cccc2c1o/c(=[NH+]\c3c(c4c(s3)CCCC4)C#N)/c(c2)C(=O)N C01507263
CC[NH+]=c1c2ccccc2oc(c1NS(=O)(=O)c3cc(cc(c3C)C)C)O C28049013
Cc1cc(oc-2c/c(=[NH+]/CC(=O)Nc3cccc4c3nsn4)/ccc12)O C29932996
c1cc(cc(c1)[N+](=O)[O-])[C@@H]2C3=C(/C(=C/c4ccco4)/CCC3)[NH2+]N2 C01848076
Cc1ccc(cc1)n\2cc([nH]/c2=N\C(=O)C[NH2+]C(C)C)c3ccc(cc3)OC C36039445
CCOc1cc(ccc1O)c2c(n3cccc(c3[nH+]2)C)NC[C@H]4CCCO4 C00883888
CC(C)CCNC(=O)/C(=C/c1ccc(cc1)C(=O)[O-])/C2[NH+]=c3ccccc3=[NH+]2 C39716625
c1ccc2=[NH+]C([NH+]=c2c1)N/N=C/c3cc(cc(c3[O-])[N+](=O)[O-])Br C39936375
CC1(CC(CC([NH2+]1)(C)C)Nc2c(nc(o2)c3ccccc3[N+](=O)[O-])C#N)C C40373823
CC[C@H](C)Nc1c(c(ncn1)Nc2cccc3c2ccc([nH+]3)C)[N+](=O)[O-] C40661393
CN(c1ccccc1)c2c(c(nc[nH+]2)N3CCN(CC3)c4ccccc4)N C40726969
CC1CC[NH+](CC1)Cc2ccc(cc2)Nc3[nH]nc(c(=O)n3)Cc4ccco4 C41604931
C[C@@H]1CCCC[NH+]1[C@@H](C)CNC(=O)[C@@H](C)NC(=O)OC(C)(C)C C43085759
C[C@H]1CCCC[NH+]1[C@@H](C)CNC(=O)N2CCN(CC2)c3ccccc3O C46338548
C[C@H]1C[C@@H](C[NH+](C1)CCCNC(=O)C(=O)/N=c\2/[nH]c3ccccc3s2)C C47999262
C[C@H]1CCCC[NH+]1CCCCNC(=O)C(=O)/N=c\2/[nH]c3ccccc3s2 C47999913
CC(C)CN1C(=O)[C@@H]([NH2+]C12CCN(CC2)C(=O)NC(C)(C)C)C(C)C C36014193
C[C@@H](C(C)C)[NH2+][C@H](C)C(=O)Nc1ccc(cc1C(F)(F)F)[N+](=O)[O-] C12669479
C[C@@H](CCC(C)C)NC(=O)C[NH+]1CCC(CC1)n2c3ccccc3[nH]c2=O C52723886
Cc1ccccc1CNC(=O)[C@@H](C)[NH+]2CCC(CC2)NC(=O)OC(C)(C)C C52909847
C[C@H](C(=O)Nc1ccccc1C#N)[NH+]2CCC[C@@H](C2)NC(=O)OC(C)(C)C C56315880
CC1(CC(CC([NH2+]1)(C)C)NC(=O)N(Cc2ccco2)C[C@@H]3CCCO3)C C56541095
CC(C)(C)OC(=O)N[C@H]1CCCN(C1)C(=O)NC2CC[NH+](CC2)C C56794352
CCN(C[C@@H]1COc2ccccc2O1)C(=O)NC3CC([NH2+]C(C3)(C)C)(C)C C53954861
Cc1c(ccc2c1oc(=O)cc2C[NH2+]CC3(CCCCC3)N4CCOCC4)O C58609672
CC1CC[NH+](CC1)[C@H](C)CNC(=O)[C@@H](C)NC(=O)OC(C)(C)C C60156185
C[C@@H]1C[C@H](C[NH+](C1)CCNC(=O)[C@H](C)NC(=O)OC(C)(C)C)C C60670319
c1ccc2=[NH+][C@H]3CN(CCC3=c2c1)C(=O)NCC(=O)Nc4ccccc4F C63270865
c1ccc2=[NH+]CC(=c2c1)C[C@@H]3NN[C@@H]4N3N=C(S4)COc5ccc(cc5)F C63281273
CC1(CC(CC([NH2+]1)(C)C)NC(=O)N(CCOC)Cc2ccc(cc2)C#N)C C63786705
CC(C)(C)NC(=O)CN(C)C(=O)NC[C@H]1CCC[NH+](C1)Cc2cccs2 C64644584
CCC[NH+]1Cc2cccc(c2C1)N[C@H](C)C(=O)Nc3cccc(c3C)[N+](=O)[O-] C66968092
c1ccc(cc1)N[C@H]2CCN(C2)C(=O)NC[C@H](c3ccco3)[NH+]4CCCCC4 C67581967
COCc1cc(ccc1OC)[C@@H]2c3c(c4ccccc4[nH]3)C[C@@H]([NH2+]2)C(=O)OC C04029269
Cc1cc(=O)n2c(n1)NC(=[NH+][C@H]2c3ccccc3)Nc4ccccc4Cl C09184261
C[C@H](C(=O)Nc1cc(ccc1Cl)[N+](=O)[O-])[NH2+][C@@H](c2ccccc2)C3CC3 C12673272
Cc1cc(ccc1OC)C[NH+]2CCNC(=O)[C@H]2CC(=O)NC3CCCCC3 C12718303
CCOC(=O)c1c(c2c(nc(nc2s1)SCC[NH+]3CCCCC3)N)C C06719045
Cn1c2ccccc2nc1c3c4c(nc5ccccc5n4)n(c3N)CC[NH+](C)C C05337984
C[C@H](C[NH+]1CCCCCC1)NC(=O)c2cc3c([nH]2)cc(cc3OC)OC C19456149
c1ccc(c(c1)/C=[NH+]/CCCNc2ccc(cc2Cl)[N+](=O)[O-])O C16449025
c1cc(ccc1/[NH+]=c\2/c(cc3cc(ccc3o2)[N+](=O)[O-])C(=O)N)Cl C04676717
CCOC(=O)C1=C(NC(=O)N[C@@H]1c2ccc(cc2C)C)C[NH+]3CCC(CC3)C C28632086
Cc1ccc(c(c1)[C@@H](C)[NH2+][C@H](C)C(=O)Nc2cc(ccc2C)[N+](=O)[O-])OC C29678507
CC(C)[C@@H](c1cccs1)[NH2+]CC(=O)Nc2ccc(cc2[N+](=O)[O-])Cl C29200707
c1cc(cc(c1)[N+](=O)[O-])[C@H]2c3cccn3CCC[NH+]2Cc4cccc(c4O)O C35790066
CC(C)[NH2+]CCNc1nc2ccccc2c3n1c(nn3)c4ccccc4 C35889538
c1cc2c(cc1Br)c(c(cn2)[N+](=O)[O-])NC3[C@H]4[C@@H]3C[NH2+]C4 C36813391
c1ccc2c(c1)cccc2C[NH2+]CC(=O)Nc3ccccc3[N+](=O)[O-] C04118649
Cc1cc(ccc1OC)c2c(n3cc(ccc3[nH+]2)N)CN4C[C@H](O[C@H](C4)C)C C36272656
CCCC[NH+](C)Cc1c(nc2n1cc(cc2)N)c3ccc(cc3)[N+](=O)[O-] C36273445
C[C@@H]1C[C@H](C[NH+](C1)Cc2c(nc3n2cc(cc3)N)c4ccc(cc4)[N+](=O)[O-])C C36274304
CC(C)c1ccc2=[NH+]C(=O)C(=c2c1)NNC(=O)CN3CCCc4c3cccc4 C08125008
CCc1cccc2=C(C[NH+]=c12)C(=O)CN3NNC(=N3)c4ccc(cc4)C C39431514
c1ccc2=[NH+]C([NH+]=c2c1)/C(=C/c3ccc(o3)c4ccc(c(c4)O)C(=O)[O-])/C#N C39702044
C[C@@H]1C(=C([NH2+]N1)C)Sc2ccccc2/N=C/c3ccc(o3)[N+](=O)[O-] C39774324
c1ccc(c(c1)C(F)(F)F)Nc2c(c(ncn2)Nc3cc[nH+]cc3)[N+](=O)[O-] C40586282
C[C@@H](C(=O)NCC1(CCCC1)[NH+]2CCSCC2)NC(=O)OC(C)(C)C C41423412
CCc1ccc(cc1)[C@@H](C)[NH2+][C@H](C)C(=O)Nc2ccc(cc2)[N+](=O)[O-] C45313883
C[C@H]1CCC[NH+](C1)CCCCNC(=O)N2CCN(CC2)c3ccccc3O C46752621
CC(C)(C)C1CCC(CC1)C(=O)N2CCC(CC2)n3cc(nn3)C(C)(C)[NH3+] C48376272
CC[C@H](C)CN1C(=O)[C@H]([NH2+]C12CCN(CC2)C(=O)Nc3ccc(cc3)C)C C35665356
CC[C@H](C)[C@@H]1C(=O)N(C2([NH2+]1)CCN(CC2)C(=O)NC(C)(C)C)[C@@H](C)CC C36028871
CCC[C@H](C)NC(=O)[C@@H]1CCC[NH+](C1)[C@@H](C)C(=O)/N=c\2/[nH]c(c(s2)C)C C51051229
CC[NH+]1CCC[C@@H](C1)NC(=O)N2CCC(CC2)NC(=O)OC(C)(C)C C52594441
C[NH+](C)[C@H](CNC(=O)N1CCN(CC1)c2ccccc2O)c3cccc(c3)F C53538385
CC(C)(C)[C@@H](c1cccs1)[NH2+]CC(=O)Nc2ccccc2[N+](=O)[O-] C54417115
C[C@H]1C[C@@H](C[NH+](C1)C[C@@H](C)NC(=O)N2CCN(CC2)c3ccccc3O)C C56945507
CN(C)c1ccc(cc1)Nc2[nH]c(=O)c3c(n2)CC[NH+](C3)Cc4ccccc4 C57778943
CCN(C[C@H]1COc2ccccc2O1)C(=O)NC3CC([NH2+]C(C3)(C)C)(C)C C53954862
CC(C)[C@@H](c1nc(no1)c2ccccc2)[NH2+]Cc3ccc(c(c3)O)OC C62258029
CCc1cc2c(cc(=O)oc2cc1O)C[NH2+]C3(CCCC3)c4nc(on4)C C63511592
Cc1ccc2c(c1)c(no2)CNC(=O)NCCC3=c4ccccc4=[NH+]C3 C63552095
C[C@@H]1CCC[NH+](C1)[C@@H](C)CNC(=O)[C@H](C)NC(=O)OC(C)(C)C C63749573
CCCCc1[nH]c(c(n1)[C@H]2[NH+]=c3ccc(cc3=[NH+]2)C(=O)[O-])Cl C63855856
CCCC1=[NH+][C@H](ON1)[C@@H](C)Sc2[nH]nc(n2)c3ccc(cc3)OC C64025566
COc1ccc(cc1)[C@H]2C/C(=C/C(=O)NCCC3=c4ccccc4=[NH+]C3)/NO2 C64403583
C[C@H]1CCCC[NH+]1[C@@H](C)CNC(=O)[C@H](C)NC(=O)OC(C)(C)C C67163960
COc1cccc2c1o/c(=[NH+]\c3cc(ccc3OC)Cl)/c(c2)C(=O)N C67292709
CC(C)[C@H](c1nc(no1)c2ccccc2)[NH2+]Cc3ccc(c(c3)O)OC C67502387
Cc1ccc(cc1)OC[C@@H](C)NC(=O)NCc2cn3cc(ccc3[nH+]2)C C67558158
C[C@H](c1cccc(c1)O)N(C)C(=O)NC[C@@H](c2ccco2)[NH+]3CCCCC3 C67581941
c1ccc(cc1)N[C@@H]2CCN(C2)C(=O)NC[C@H](c3ccco3)[NH+]4CCCCC4 C67581964
C[C@@H]1CCc2c(sc(n2)NC(=S)NC(=O)c3ccccc3)C1 C00136949
C[C@@H](C(=O)NC1CCCCC1)NC(=O)C23CC4CC(C2)CC(C4)C3 C04075815
c1ccc(c(c1)CSc2nnc(n2N)c3ccc(cc3)Cl)F C00530764
c1cc(ccc1C(=O)NNC(=O)C23CC4CC(C2)CC(C4)C3)Cl C04738061
c1ccc2c(c1)ccc(c2/C=C/c3[nH]c(=O)c4ccccc4n3)O C04954519
Cc1c(c(ccc1NS(=O)(=O)c2ccc(cc2)Cl)O)C C00092465
c1ccc2cc(ccc2c1)S(=O)(=O)Nc3ccc(c(c3)Cl)O C02071667
Cc1ccc(cc1)c2nnc(n2N)S[C@@H](C)c3ccccc3 C06510115
c1ccc2c(c1)c(c[nH]2)/C=C/C=N/NC(=O)c3ccc(cc3)Cl C01881785
c1c(cc(cc1Cl)Cl)Nc2[nH]c(=O)c3c(n2)CCCC3 C11991475
Cc1ccccc1/C=C/2\C(=O)N=C(S2)Nc3ccccc3O C01774213
Cc1c(sc2c1c(nc(n2)SCc3ccc(cc3)C#N)N)C C12539048
c1ccc(c(c1)/N=C/2\C(=C\c3ccc(cc3)Cl)\SC(=O)N2)O C16754486
CC(C)(C)c1ccc(cc1)CSc2nnc3n2cc(cc3)N C19733875
Cc1c(nc(s1)N)c2ccc3c(c2)N(C[C@H](O3)C)CCC(C)C C19760308
c1ccc2c(c1)c3c([nH]2)[C@@H](N(CC3)Cc4cc[nH]n4)c5ccc(cc5)F C20601490
CN(Cc1nc(c2c3c(sc2n1)CCCCC3)N)c4ccccc4 C22010048
CC[C@H]1CCc2c(sc3c2C(=N[C@H](N3)c4ccc(cc4)OC)O)C1 C08198738
CC[C@@H](C)c1ccc(cc1)NC(=O)c2c(c3c([nH]2)CCCC3=O)C C24577880
CC(=C[C@@H]1[C@@H](C1(C)C)C(=O)NNC(=O)c2cc3c(s2)CCC3)C C24714111
CC(=C)CSc1nnc(n1N)c2ccccc2Br C31643915
c1ccc(cc1)/C(=C(/c2ccccc2)\n3c4ccccc4nn3)/N C05286280
CC(C)c1ccc(cc1)CN2CCCN(C2=O)c3ccc(cc3)N C34730334
Cc1cc(ccc1N)c2nc(no2)c3ccc(cc3)Br C35659376
c1cc(c(cc1Cl)Sc2ccc(c3c2non3)N)Cl C35676003
CCOc1ccc(cc1)c2c(sc3c2c(nc(n3)Cl)N)C C36277121
COc1ccc(cc1n2c3ccc(cc3nc2N)Cl)Cl C36889793
Cc1cccc(c1N)c2nc(no2)Cc3ccc(cc3)Br C36925380
Cc1cc(ccc1NS(=O)(=O)C)NC2[C@@H](CCC[C@H]2C)C C37129612
C[C@H]1CCC[C@@H](C1)Nc2ccc(c(c2)Cl)NS(=O)(=O)C C37136173
Cc1cc(c(c(c1OCC2CCCCC2)C)C)S(=O)(=O)N C37370456
Cc1ccc(c(c1)NS(=O)(=O)c2cc(cc(c2)Cl)Cl)O C37746325
CC(C)C(=O)N[C@H](c1ccco1)c2c3ccccc3ccc2O C00245304
C/C(=N\NC(=O)c1cc2ccccc2cc1O)/c3cccs3 C04587116
Cc1ccccc1/N=C\2/C(=C/c3ccccc3O)/SC(=O)N2 C39886252
Cc1cc(cc(c1)Cl)n2c(c(c(n2)c3ccc(cc3F)F)C#N)N C39955422
COC(=O)c1c(c2c3c(c(nc2s1)c4cccs4)CCCC3)N C40568271
CCc1c(c(sc1c2ccc(o2)Br)C(=O)OC)N C41076170
Cc1cc(c(c(c1)Oc2ccc(cc2Cl)S(=O)(=O)N)C)C C48758952
Cc1c[nH]/c(=N/C(=O)N[C@H](C)c2ccc(cc2)Br)/s1 C49396014
CCc1ccc(cc1)N(C)S(=O)(=O)c2cc(ccc2N)Cl C49978488
Cc1ccsc1[C@@H]2CC(=O)Nc3c2c(n[nH]3)c4ccc(cc4)Cl C05885796
c1ccc(c(c1)Cc2nc(no2)c3ccccc3Br)N C53200677
COc1ccccc1c2c(c(on2)N)c3ccccc3Br C55334360
[H]/N=C\1/N=C(/C(=N/Nc2ccc(cc2)Cl)/S1)c3ccccc3 C18256351
C[C@@H](Cc1ccc(cc1)O)NC(=O)N2CCC[C@H]2c3cccs3 C56763013
Cc1c(cccc1N)c2nc(no2)Cc3ccccc3Br C61857396
Cc1cc(cc(c1C)c2nc(no2)c3ccccc3Br)N C62349388
Cc1ccc2c(c1)n(c(c2C[NH2+][C@H]3CCC[C@@H]([C@@H]3C)C)C(=O)[O-])C C09532811
CC[C@]1(Nc2ccccc2C(=O)N1)c3ccc(cc3)OC(C)C C66131246
Cc1cccc(c1)C2(CC[NH+](CC2)C[C@H](c3ccc(c(c3)C)C)O)O C12292227
c1ccc(cc1)Cn2cc[nH+]c2[C@@H](c3cccc(c3)Br)N C19930918
C[C@]12CC[C@H](CC1=CC[C@H]3[C@@H]2CC[C@]4([C@@H]3CC[C@]4(C[NH+]5CC5)O)C)O C20275728
C[C@@H]1CN(C[C@H](O1)C)[C@H]2CCCCCCCCCC[C@@H]2[NH3+] C20556022
c1cc2c(cc1[C@@H](c3cc(ccc3Cl)Cl)[NH3+])OCCCO2 C21515433
c1cc(c(cc1Cl)O[C@@H]2CCCC[C@H]2[NH+]3CCCC3)N C33425142
Cc1ccc(s1)[C@H](c2cc3c(cc2Cl)OCCCO3)[NH3+] C35382048
CC[NH2+][C@@H](c1ccc(s1)C)c2cc3c(cc2Cl)NC(=O)C3 C35571887
CCC[NH2+][C@@H](c1cc2c(cc1Cl)NC(=O)C2)C(C)(C)C C35587059
Cc1cc(c(cc1[C@@H](c2ccc(s2)Br)[NH3+])OC)OC C36824189
C[C@@H](c1ccc(s1)Cl)[NH2+][C@H]2c3ccc(cc3NC2=O)F C36992359
c1ccc(c(c1)[C@@H](c2cc3c(cc2Cl)OCCO3)[NH3+])Br C37332211
c1ccc(c(c1)[C@H](c2cc3c(cc2Cl)OCCO3)[NH3+])Br C37332213
c1ccc2c(c1)C[C@@H](NC2)c3[nH]c(c[nH+]3)c4ccc(s4)Br C38002391
C[C@](CO)(c1cc2cc(ccc2o1)Br)[NH2+]C3CCCC3 C38122716
Cc1c(sc(n1)C)[C@H](C)[NH2+]Cc2cc(cc(c2O)Cl)Cl C40517805
Cc1cccc(c1C)N2[C@@H](CC(=N2)CC[NH3+])c3ccccc3 C41140787
CC(C)c1ccc(cc1)[C@H]2CC(=NN2c3ccc(cc3)Cl)C[NH3+] C41143115
Cc1ccccc1N2[C@@H](CC(=N2)C[NH3+])c3ccc(cc3)C(C)C C41143133
CC[C@](C)(c1nc(cs1)c2cc3cc(ccc3o2)Br)[NH3+] C41163727
CC[C@@H]1CCCC[C@H]1[NH2+][C@@H]2c3cccc(c3NC2=O)Br C42081127
CC[C@H]1CCCC[C@H]1[NH2+][C@@H]2c3cccc(c3NC2=O)Br C42081130
CC[C@@H]1CCCC[C@@H]1[NH2+][C@@H]2c3c(cc(cc3F)F)NC2=O C42134659
Cn1cc/c(=[NH+]\c2cccc(c2)CCc3ccccc3)/c(c1)N C43073564
CC[C@@H]([C@H](c1ccccc1Cl)Oc2ccccc2C#N)[NH3+] C43087381
CC[C@@H]([C@H](c1ccccc1Cl)Oc2cccc(c2)C#N)[NH3+] C43087863
CC[C@H]([C@@H](c1ccc(s1)Br)n2cnc3c2cccc3)[NH3+] C43263293
C[C@H]([C@H](c1ccco1)Oc2ccc(cc2Br)Cl)[NH3+] C43337042
CC[C@@H]([C@@H](c1ccco1)Oc2cc(cc(c2)Cl)Cl)[NH3+] C43337827
C[C@@H]([C@H](c1ccc(cc1)Br)n2ccnc2c3cccs3)[NH3+] C45047867
COc1ccc(cc1F)[C@@H](c2cc3cccc(c3o2)Br)[NH3+] C48796768
COc1ccc(cc1F)[C@H](c2cc3cccc(c3o2)Br)[NH3+] C48796770
CC[C@H]([C@H](c1cccc(c1)Br)n2c(c(c(n2)C)Cl)C)[NH3+] C50586372
CC(C)(C)[C@@H]1CCCC[C@H]1NC(=O)CCC2CC[NH2+]CC2 C50943558
Cc1cc(nc(n1)S[C@@H](c2cc(cs2)Br)[C@H](C)[NH3+])C C51606864
CCC(C)(C)[C@H](c1cc2c(cc1Cl)NC(=O)C2)[NH2+]CC C54402852
CC(C)(C)c1c(sc(n1)N2CCC[C@@H]2C3CCCC3)C[NH3+] C54999464
C[C@H](C[NH3+])n1ccc(cc1=O)/C=C/c2ccc(cc2)C(C)C C57794784
CC[C@H](C1CCCCC1)[NH2+][C@@H]2c3ccc(cc3NC2=O)Br C52335534
Cc1ccc2c(c1)nc([nH]2)Sc3ccc(cc3)[C@@H](C)[NH2+]C C61440418
c1cc(nc(c1Cl)C[NH+]2CCC3(CCCCC3)CC2)N C61822104
C[C@H]([C@@H](c1ccc(cc1)Br)N(C)c2ccc(cc2)C#N)[NH3+] C61949886
C[C@H]([C@H](c1ccc(s1)Br)N(C)c2cccc(c2)C#N)[NH3+] C61950270
C[C@H]1CCC[C@@](C1)(CO)[NH2+]Cc2cnc(s2)C(C)(C)C C62839068
CCC1(CC[NH2+]CC1)C(=O)N[C@H]2CCCC[C@@H]2C(C)(C)C C62848497
CC[C@]1(CCC[NH2+]C1)C(=O)N[C@@H]2CCCC[C@@H]2C(C)(C)C C62854725
CCC[C@@]1(CC[NH2+]C1)C(=O)N[C@H]2CCCC[C@@H]2C(C)(C)C C62891790
Cc1ccc(cc1Cl)[C@H](c2ccc3c(c2)OCCCO3)[NH3+] C63021286
CC1(CCCN1c2c3cc(ccc3[nH+]cc2N)Br)C C63066424
c1ccc(c(c1)c2ccc(s2)C[NH2+][C@@H]3CCCc4c3ccc(=O)[nH]4)F C67504092
CCc1c(c2cc(cc(c2[nH]1)C[NH2+]Cc3ccc(c(c3)O)OC)F)C C12438202
Cc1c(cccc1Cl)NS(=O)(=O)c2ccc(cc2)[C@H](C)[NH3+] C20188049
C[C@H](c1ccc(cc1)S(=O)(=O)N)[NH2+]Cc2ccc(cc2)Br C35230371
c1c(c(sc1Br)Br)S(=O)(=O)N[C@H]2C[C@@H]2[NH3+] C36264148
CNC(=O)CN(C)c1c2cc(ccc2[nH+]cc1N)Br C36813131
c1cc(cc(c1)Br)C2CC(C2)[NH2+]CCS(=O)(=O)N C36846832
Cc1ccc(c(c1)C#CC[NH3+])S(=O)(=O)/N=c/2\[nH]cc(s2)C C37581184
c1cc(cc(c1)S(=O)(=O)NCCc2cccs2)C#CC[NH3+] C37581208
CCOc1cc(cc(c1O[C@H]2CCC[C@H]2O)Br)C[NH3+] C37712032
CC(C)(C)NC(=O)c1c(c2cc3c(nc2s1)CC[NH+](C3)C)N C00803887
c1c(c(sc1Cl)Cl)S(=O)(=O)N[C@@H]2CCCC[C@H]2[NH3+] C38049941
C[C@H](CC(C)C)NS(=O)(=O)c1ccc(cc1C#CC[NH3+])F C37581506
CCc1ccc(cc1)[C@@H](CNI)N2CC[NH2+][C@@H](C2)O C39532247
c1ccc(cc1)[C@H](C[NH3+])NS(=O)(=O)c2ccc(c(c2)F)F C40366776
C[C@@H]1CCc2c(sc(c2C#N)NC(=O)[C@H](CCSC)[NH3+])C1 C40853087
C[C@H](c1ccc(cc1Br)Br)[NH2+]CCS(=O)(=O)N C41641935
Cc1cc(cc2c1NC(=O)[C@H]2[NH2+][C@@H]3CCC[C@@H](C3)O)Br C42117729
C[C@@H](c1cccc(c1)S(=O)(=O)N)[NH2+]Cc2cccc(c2)Br C42314567
CNC(=O)[C@H]1CCC[NH+]1Cc2c(cccc2Br)N C42391120
C[C@H](C[NH+](C)Cc1ccc(cc1F)Br)/C(=N/O)/N C42458317
Cc1nc([nH]n1)S[C@H](c2ccc(cc2)Br)[C@H](C)[NH3+] C42959898
c1ccc(c(c1)[C@H](C[NH3+])Sc2[nH]c(=O)ccn2)Br C43096146
C[C@H]([C@H](c1cc(cs1)Br)N(C)CC(=O)NC(C)C)[NH3+] C43287585
c1cc2c(cc1O[C@H](C[NH3+])c3cc(cs3)Br)CCC(=O)N2 C43288326
Cc1ccc(c(n1)N(C)Cc2ccccc2Br)C(=[NH2+])N C43401199
C[C@@H](C[NH+]1CCCC1)NC(=O)C2(CCCCCC2)C(=S)N C44779619
C[C@H](C[NH+]1CCCC1)NC(=O)C2(CCCCCC2)C(=S)N C44779622
C[C@H](CNc1c(cc(cn1)Br)N)[NH+]2CCCCC2 C44989345
c1c(csc1C[NH2+]CCCS(=O)(=O)N)Br C45067896
c1cc2c(cc1Br)c(c(c[nH+]2)N)N3CCC[C@@H]3CO C48862775
CCc1ccc(s1)S(=O)(=O)Nc2ccc(cc2)C#CC[NH3+] C49044964
c1cc(c(cc1CNS(=O)(=O)c2ccc(s2)CC[NH3+])F)F C49575690
c1ccc(c(c1)CNS(=O)(=O)c2ccc(s2)Cl)C#CC[NH3+] C49587675
Cc1ccc(s1)CNS(=O)(=O)c2ccc(cc2)C#CC[NH3+] C50227103
c1cc2c(c(c1)Br)NC(=O)[C@H]2[NH2+][C@H]3CCCC[C@@H]3O C52002198
C[C@@H]([C@@H]1CCC[NH+](C1)C)NCc2ccc(cc2)S(=O)(=O)N C37209476
c1c(csc1Br)C[NH2+]C2CCN(CC2)CC(=O)N C37140571
c1ccc(cc1)[C@@H](CNS(=O)(=O)c2c(ccs2)Br)[NH3+] C49060964
C[C@@H](c1ccc(cc1)S(=O)(=O)N)N[C@@H]2CC[NH+](C2)C(C)C C45652105
c1cc(sc1C[NH3+])S(=O)(=O)N[C@H]2CCCc3c2ccs3 C61368648
c1cc2c(cc1[C@@H](c3ccc(cn3)Br)[NH3+])CCC(=O)N2 C61861526
C[C@H]([C@H](c1ccc(cc1)Br)N2CCC(=O)NCC2)[NH3+] C62099603
Cc1cc(ccc1C#CC[NH3+])S(=O)(=O)NCc2ccsc2 C63151494
C[C@H](CCNS(=O)(=O)c1ccc(s1)Br)[NH3+] C63171213
C[C@@H](CCNS(=O)(=O)c1c(ccs1)Br)[NH3+] C63171348
c1c(cc(c(c1F)S(=O)(=O)N[C@H]2CCC[C@H]2[NH3+])Br)F C63175849
c1c(c(sc1Cl)Cl)S(=O)(=O)N[C@@H]2CCC[C@H]2[NH3+] C63175999
C[C@@H]([C@H]1CCCCN1[C@@H]2c3cccc(c3NC2=O)Br)[NH3+] C63192151
c1cc(ccc1S(=O)(=O)N[C@H]2CCCCC[C@@H]2[NH3+])I C63213428
C/[NH+]=C(/N)\NCC1(CCOCC1)c2ccc(cc2)Br C66246677
c1cc(c(cc1Cl)Cl)c2ccc(o2)/C=C/C(=O)Nc3c(c4c(s3)CCCC4)C(=O)N C08832469
c1cc(oc1/C=C/C(=O)Nc2c(c3c(s2)CCCC3)C(=O)N)c4cc(cc(c4)Cl)Cl C08832471
c1cc(ccc1c2ccc(o2)CO)NC(=S)NC(=O)c3c(c4ccc(cc4s3)Cl)Cl C08835236
C[C@H]1CCc2c(sc(c2C(=O)N)NC(=O)/C=C/c3ccc(o3)c4ccc(cc4Cl)Cl)C1 C08901432
CCOC(=O)C1=C(Nc2c(c(c(s2)C(=O)C34CC5CC(C3)CC(C5)C4)N)[C@@H]1c6cccs6)C C08965138
c1ccc2c(c1)c(c[nH]2)C[C@H](C(=O)[O-])[NH2+]Cc3cn(c4c3cccc4)Cc5ccc(cc5Cl)Cl C10315674
c1ccc(cc1)c2ccc(cc2)C(=O)NNC(=S)NC(=O)c3ccccc3Br C12500871
c1ccc(cc1)C(c2ccccc2)C(=O)NNC(=S)NC(=O)c3c(c4ccccc4s3)Cl C12502497
Cc1ccc(c(c1)C)NS(=O)(=O)c2ccc3c(c2)[C@@H]4C=CC[C@H]4[C@@H](N3)c5ccc(cc5)O C13637111
Cc1cccc(c1NS(=O)(=O)c2ccc3c(c2)[C@H]4C=CC[C@H]4[C@@H](N3)c5ccc(cc5)O)C C13637417
c1cc(ccc1NC(=S)Nc2ccc(cc2)Br)S(=O)(=O)Nc3ccc(cc3)Cl C13936086
c1ccc(cc1)C(c2ccccc2)C(=O)NNC(=S)NC(=O)Cc3cccc4c3cccc4 C13976952
CC(C)(C)c1ccc(cc1Br)C(=O)NC(=S)NNC(=O)c2ccc(cc2Cl)Cl C13977048
COc1c(cc2ccccc2c1Br)C(=O)NC(=S)Nc3c4ccccc4ccc3O C14274816
c1cc(oc1/C=C/C(=O)NC(=S)Nc2cc(cc(c2O)Cl)Cl)c3cc(cc(c3)Cl)Cl C14275218
CC(C)NS(=O)(=O)c1ccc2c(c1)[C@@H]3C=CC[C@@H]3[C@@H](N2)c4cc(ccc4O)Br C14460990
CCCNS(=O)(=O)c1ccc2c(c1)[C@H]3C=CC[C@@H]3[C@@H](N2)c4cc(ccc4O)Br C14461031
CCCNS(=O)(=O)c1ccc2c(c1)[C@H]3C=CC[C@H]3[C@@H](N2)c4cc(ccc4O)Br C14461033
C=CCNS(=O)(=O)c1ccc2c(c1)[C@@H]3C=CC[C@@H]3[C@@H](N2)c4cc(cc(c4O)Cl)Cl C14467442
c1cc2c(cc1C(=O)NC[C@H]3CCCO3)[C@H]4C=CC[C@@H]4[C@@H](N2)c5cc(cc(c5O)Cl)Cl C14468030
Cc1cc(cc(c1)NS(=O)(=O)c2ccc3c(c2)[C@@H]4C=CC[C@@H]4[C@@H](N3)c5ccccc5O)C C14474065
CC(C)C(=O)N[C@@H](C(Cl)(Cl)Cl)NC(=S)Nc1c(c2c(s1)CCCC2)C#N C03142245
CCOc1cc(cc(c1O)I)[C@@H]2Nc3c(c4c(s3)C[C@H](CC4)C(C)(C)C)C(=O)N2 C15945220
COc1cc(cc(c1O)Br)[C@@H]2C(=C(NC(=S)N2)c3ccccc3)C(=O)c4ccccc4 C01126611
c1ccc(cc1)CCNS(=O)(=O)c2ccc3c(c2)[C@H]4C=CC[C@H]4[C@H](N3)c5ccc(cc5)O C20679312
c1ccc(cc1)NS(=O)(=O)c2ccc3c(c2)[C@H]4C=CC[C@H]4[C@H](N3)c5cc(ccc5O)Br C20695708
CC(C)NS(=O)(=O)c1ccc2c(c1)[C@H]3C=CC[C@@H]3[C@H](N2)c4cc(cc(c4O)Cl)Cl C20701478
c1cc2c(cc1C(=O)NC[C@@H]3CCCO3)[C@@H]4C=CC[C@H]4[C@@H](N2)c5cc(cc(c5O)Cl)Cl C20701997
Cc1ccc(cc1C)NS(=O)(=O)c2ccc3c(c2)[C@H]4C=CC[C@H]4[C@H](N3)c5c[nH]c6c5cccc6 C20719734
Cc1cccc(c1NS(=O)(=O)c2ccc3c(c2)[C@H]4C=CC[C@H]4[C@H](N3)c5c[nH]c6c5cccc6)C C20720289
CC(C)(C)c1ccc(cc1)[C@@H]2CC3=C([C@H](Nc4ccccc4N3)c5cccc(c5O)OC)C(=O)C2 C21257096
CC(C)[C@H](C(=O)NC[C@H](c1cccs1)c2c[nH]c3c2cccc3)NC(=O)c4cccs4 C22690679
c1cc(c(cc1Br)F)NC(=O)CSc2nc(c3c4c(sc3n2)CCCC4)N C23590736
c1ccnc(c1)NC(=S)N[C@H](C(Cl)(Cl)Cl)NC(=O)/C=C/c2ccc(cc2)Br C28137848
Cc1ccc(c(c1)Br)NC(=O)[C@@H](C)Sc2nc(c3c(c(sc3n2)C)C)N C31822978
CC[C@@H](C(=O)Nc1c(c2c(s1)CCCC2)C(=O)N)Sc3cc(c4cc(cc(c4n3)C)C)C C32529579
Cc1ccc(cc1)S(=O)(=O)c2c(c(sc2Nc3ccc(cc3)F)C(=O)c4ccccc4)N C33058379
C[C@@H]1CCc2c(sc(c2C(=O)N)NC(=O)COc3ccc(cc3C(C)(C)C)Br)C1 C01934902
C[C@H]1CCc2c(sc(c2C(=O)N)NC(=O)/C=C/c3ccc(c(c3)Br)OC)C1 C01934919
c1cc(oc1)C(=O)N[C@H](C(Cl)(Cl)Cl)NC(=S)Nc2cc(ccc2Cl)Cl C00836672
C[C@@]1(CC[C@]2([C@@H](C1)C(C[C@@H]2NC(=O)c3ccc(cc3)C(C)(C)C)(C)C)CCC(=O)NC4CC4)O C20464648
c1ccc(cc1)CC2CCN(CC2)c3c(c(ncn3)NC(c4ccccc4)c5ccccc5)N C40729350
C[C@]12C[C@H](C[C@]1(CC(=O)[C@@]3([C@@H]2CC=C4[C@@H]3C[C@@H](C(=O)C4(C)C)O)C)C(C)(C)[C@@H](/C=C/C(C)(C)C)O)O C43766935
CC[NH+](CC)c1ccc(cc1)[C@H]2C3=C(CC(CC3=O)(C)C)Nc4ccc(cc4N2)C(=O)c5ccccc5 C08445083
C=CCc1cccc(c1O)/C=N/NC(=O)CNc2c(cc(cc2Br)Br)Br C03077458
Cc1ccc(cc1Cl)c2ccc(o2)/C=C/C(=O)NC(=S)Nc3c4ccccc4ccc3O C22571581
CC1=C([C@H](NC(=S)N1)c2ccc(cc2Cl)Cl)C(=O)N/N=C/c3ccc(cc3)Cl C59384945
CC1=C([C@H](NC(=S)N1)c2ccc(cc2Cl)Cl)C(=O)N/N=C/c3ccccc3Cl C59384954
c1ccc(c(c1)COc2ccccc2C(=O)NCCc3cccc(c3)C(=O)N)Br C60366343
CC[NH+](CC)c1ccc(cc1)/C=C/2\C(=O)c3c(cc(c(c3O2)C[NH+]4C[C@@H](C[C@H](C4)C)C)O)C C62977199
CC(C)(C)c1ccc(cc1)c2nnc(n2C3CCCC3)SCc4nc(nc(n4)N)N C07088535
CCN(CC)C(=O)c1cccc(c1)COc2ccc(cc2Cl)c3c(nc(nc3N)N)C C01873216
c1cc(ccc1/C=N/NC(=O)c2cc(cc(c2O)Br)Br)OCC(=O)N C09262014
Cc1cc(c(n1C(c2ccccc2)c3ccccc3)C)C(=O)CSc4nc(nc(n4)N)N C09593662
Cc1ccc(cc1)Nc2nnc(s2)SCC(=O)Nc3c(c4c(s3)CCC4)C(=O)N C02618052
c1ccc2c(c1)c(c[nH]2)C[C@H](C(=O)NNC(=O)c3cccs3)NC(=O)c4ccc(cc4)F C09883311
CC(C)[C@@H](C(=O)N/N=C/c1ccc(cc1)OCC(=O)N)NC(=O)c2ccc(cc2)Cl C10042003
CCN(CC(=O)Nc1ccccc1Br)c2c(n(c(=O)[nH]c2=O)Cc3ccccc3)N C10043839
c1ccc(cc1)[C@H](c2cccs2)NC(=O)CNc3cc(ccc3NCCO)[N+](=O)[O-] C10170368
CCCN(CC(=O)N[C@H](c1ccccc1)C(C)C)c2c(n(c(=O)[nH]c2=O)Cc3ccccc3)N C11349215
C[C@H](C(=O)Nc1cc(c(cc1Cl)Cl)Cl)OC(=O)C[C@@H](c2ccccc2)NC(=O)N C11739762
c1ccc(cc1)C(c2ccccc2)C(=O)NC(=S)NNC(=O)c3ccc(cc3)NC(=O)C4CC4 C12502754
COc1ccc(cc1)c2csc3c2c(ncn3)NCCCCCc4c(c([nH]n4)N)C#N C08826029
Cc1ccc(c(c1)c2cc([nH]n2)C(=O)Nc3c(c4c(s3)CCC4)C(=O)NC[C@H]5CCCO5)O C08845440
c1ccc2c(c1)c(cn2CCC(=O)N)/C=N/NC(=O)CNc3ccc(cc3)Br C09510344
Cc1ccccc1NC(=S)/N=C(\NCCc2c[nH]c3c2cc(cc3)F)/Nc4nc(cc(n4)C)C C14158808
CCN(CC(=O)NCCc1ccc(cc1)C(C)C)c2c(n(c(=O)[nH]c2=O)Cc3ccccc3)N C14777162
C[C@H](C(=O)Nc1ccc(c(c1)F)F)SCc2nc(nc(n2)Nc3ccc(cc3)F)N C15496381
CCCCn1c(c(c(=O)[nH]c1=O)N(CCC(C)C)C(=S)N[C@@H]2C[C@H]3CC[C@@H]2C3)N C18139104
c1ccc(cc1)CNC(=O)CSc2nnc(n2N)N/N=C/c3cccc4c3cccc4 C20805694
CC(C)(C)NC(=O)COc1ccc(cc1CNCCc2ccc(cc2)S(=O)(=O)N)Cl C20873502
c1ccc(cc1)CC(=NNc2nnc(n2N)SCC(=O)NC3CC3)Cc4ccccc4 C20918744
CCOC(=O)C1=C(NC(=O)N[C@@H]1c2ccc(cc2)Cl)CSc3nc(c(s3)CC(=O)N)C C24902441
C[C@H](CC(=O)NCCCc1c(c(n(n1)c2ccc(cc2)F)N)C#N)NC(=O)c3ccccc3 C31118492
CC[C@]1(C(=O)N(C(=O)N1)CC(=O)Nc2c(c3c(s2)CCC3)C(=O)N)c4ccc(cc4)Cl C31635070
CCCCNC(=O)[C@H](c1c(cc(cc1O)O)O)N(CCC)C(=O)C#Cc2ccccc2 C36570401
CCCCNC(=O)[C@H](c1c(cc(cc1O)O)O)N(C(=O)[C@H](c2ccccc2)OC)C(C)(C)C C36580896
CC(C)(C)NC(=O)[C@@H](c1ccc(c(c1)OC)O)N(C(=O)c2c(cccc2O)O)C(C)(C)C C36586847
CC(C)(C)NC(=O)[C@H](c1ccc(c(c1)OC)O)N(C(=O)c2c(cccc2O)O)C(C)(C)C C36586848
Cc1cc(c(cc1C)O)c2cc([nH]n2)C(=O)Nc3c(c4c(s3)CCC4)C(=O)NCc5ccco5 C15962002
Cc1ccc(c(c1)C)Nc2nc(cs2)C(=O)NCCc3ccc(cc3)S(=O)(=O)N C38890040
Cc1cccc(c1)C(=O)NC[C@H]2NN[C@H](N2C)SCC(=O)Nc3nc(cs3)c4ccccc4 C38959511
COc1ccc(cc1)C2=C[C@@H](N=N2)[C@H]3NN[C@@H](N3N)SCc4cccc5c4cccc5 C39021364
Cc1ccc2c(c1)c(c[nH]2)CCN3C[C@@H](CC3=O)C(=O)N[C@@H]4NN[C@@H](S4)C(C)(C)C C39147091
CC(C)(C)[C@@H]1NN[C@@H](S1)NC(=O)[C@@H]2CC(=O)N(C2)CCc3c[nH]c4c3cc(cc4)OC C39252431
c1ccc2c(c1)c(c[nH]2)CCNC(=O)/C=C\3/CS[C@H](N3)NS(=O)(=O)c4ccc(cc4)F C39710087
CCN1[C@@H](NN[C@@H]1SCc2[nH]c(=O)c3ccccc3n2)[C@@H](C)NC(=O)c4ccc(cc4)Cl C39969639
CCN(c1cccc(c1)C)c2c(c(ncn2)NNC(=O)c3ccccc3Br)N C40661875
C[C@@]1(CC[C@@]2([C@@H](C1)C(C[C@@H]2NC(=O)COC)(C)C)CCC(=O)NCCc3c[nH]c4c3cccc4)O C43547831
C[C@]12CC[C@H]([C@@]([C@H]1Cc3c(nc(s3)NC(=O)CC(C)(C)C)[C@H]2CC(=O)NC4CC4)(C)CO)O C43553331
CCNC(=O)O[C@@H]1CC[C@]2([C@H]([C@]1(C)CO)CC[C@H]([C@H]2CC(=O)NCc3cc(cc(c3)F)F)O)C C43553754
C[C@]12CC[C@H]([C@@]([C@@H]1CC[C@H]([C@H]2CC(=O)NCc3ccc(cc3)F)O)(C)CO)OC(=O)NCC=C C43553771
Cc1c(sc(n1)NC(=O)[C@@H](CC(C)C)NC(=O)c2ccc(cc2)Cl)SCC(=O)N C31120195
C[C@@H]1CN(CCO1)[C@@H](CNC(=O)C[C@@H](c2cccs2)NC(=O)N)c3c(cccc3Cl)F C58951470
C/C(=N/NC(=O)CCCSc1nnc(n1N)c2ccccc2O)/c3ccc4ccccc4c3 C58991230
c1ccc(c(c1)/C=N/Nc2[nH]nc(n2)SCC(=O)Nc3ccccc3Br)O C58996772
Cc1ccc(cc1)CNC(=O)CSc2nc([nH]n2)N/N=C/c3cccc(c3O)CC=C C58998229
C=CCc1cccc(c1O)/C=N/Nc2[nH]nc(n2)SCC(=O)Nc3ccc(c(c3)F)F C59004740
C/C(=N\Nc1[nH]nc(n1)SCCC(=O)Nc2ccc(cc2)Br)/c3ccccc3O C59830580
CCCC/C(=N/Nc1nnc(n1N)SCC(=O)Nc2ccc(cc2Cl)Cl)/C C59915563
CCOC(=O)C1=C(NC(=O)N[C@H]1c2ccc(cc2)OC)C[NH2+]Cc3ccc(cc3)C C04195692
CCOc1cc(ccc1O)[C@H](c2ccc3ccc(nc3c2O)C)Nc4cccc([nH+]4)C C02834870
C[C@H]1c2cc(c(cc2CC[NH+]1Cc3nc(nc(n3)Nc4ccccc4)N)OC)OC C05450998
CCCCCNC(=O)C[NH+]1CC[C@]2(CCCC[C@@H]2[C@@H]1c3ccc(c(c3)OC)O)O C06264167
CCc1ccccc1Nc2nc(nc(n2)N)C[NH+]3CCC[C@H]3c4ccc(cc4)OCC C07780846
COc1cccc(c1O)C[NH+]2CCC(CC2)[C@@]3(C(=O)NC(=O)N3)Cc4ccccc4 C11839414
CNC(=O)c1c2c(n(n1)CCc3ccccc3)CC[C@@H](C2)[NH2+]CC4(CCCCC4)O C14534693
CC(C)(C)NS(=O)(=O)c1cc(cc(c1)NC[C@@H]2CCC=CC2)C(=O)NC[C@@H]3CCC[NH+](C3)C C14539574
Cn1c2c(c(n1)C(=O)NCc3ccccc3F)C[C@@H](CC2)[NH2+]CC4(CCCCC4)O C14743239
c1ccc(cc1)C(C[NH+]2CCNC(=O)[C@H]2CC(=O)NCc3[nH]ccn3)c4ccccc4 C19790939
CCCCNC(=O)[C@@H](CC)Sc1nc2c(c([nH]n2)C)c(=[NH2+])n1c3ccccc3C C06349755
C[C@H](c1ccc(cc1)S(=O)(=O)N)[NH+](C)Cc2[nH]c(=O)c3c(n2)cc(s3)c4ccc(cc4)OC C22011303
CCOC(=O)c1c(c2c(nc(nc2s1)C[NH2+][C@H](C)c3ccccc3Cl)N)C C25059308
CC(C)[C@H](c1ccc(cc1)F)[NH2+]CC(=O)N2CCc3c2ccc(c3)S(=O)(=O)N C27369601
CCCNC(=O)C[NH+]1CCC(CC1)NC(=O)[C@@H](C(C)C)NC(=O)c2ccc(cc2)F C29224804
C[C@@H](c1ccc(cc1)S(=O)(=O)N)[NH+](C)CC(=O)Nc2ccc(cc2F)Br C32542046
c1ccc(cc1)[C@H](CNC(=O)C2=NN([C@@H](C2)C(=O)N)c3ccccc3)[NH+]4CCCC4 C32772375
C[NH+](C)CCNc1nc(c2c(n(nc2n1)c3ccc(cc3)F)N)c4ccccc4F C35577714
CCc1ccc(cc1)C(=O)N2C[C@@H](C3(C2)CC[NH2+]CC3)C(=O)NCCc4c[nH]c5c4cccc5 C39597625
CCOc1ccc(cc1)C(=O)N2C[C@H](C3(C2)CC[NH2+]CC3)C(=O)NCCc4c[nH]c5c4cccc5 C39597631
CC[C@H](C)C(=O)N1C[C@@H](C2(C1)CC[NH2+]CC2)C(=O)NCCc3c[nH]c4c3cccc4 C39597672
CC[C@@H](C)C(=O)N1C[C@H](C2(C1)CC[NH2+]CC2)C(=O)NCCc3c[nH]c4c3cccc4 C39597674
COc1c(csc1Cl)C(=O)N2C[C@H](C3(C2)CC[NH2+]CC3)C(=O)NCCc4c[nH]c5c4cccc5 C39597825
Cc1ccc(cc1C(=O)N2C[C@@H](C3(C2)CC[NH2+]CC3)C(=O)NCCc4c[nH]c5c4cc(cc5)OC)F C39599275
Cc1ccc(cc1C)C(=O)N2C[C@H](C3(C2)CC[NH2+]CC3)C(=O)NCCc4c[nH]c5c4cc(cc5)OC C39599293
C[C@H](CCCC(C)(C)O)NC(=O)[C@H]1CN(CC12CC[NH2+]CC2)C(=O)CCc3ccccc3 C39631279
C[C@H](CCCC(C)(C)O)NC(=O)[C@H]1CN(CC12CC[NH2+]CC2)C(=O)c3ccc(cc3)Cl C39631416
CCC(CC)C(=O)N1C[C@@H](C2(C1)CC[NH2+]CC2)C(=O)N[C@@H](C)CCCC(C)(C)O C39631575
C[C@@H](CCCC(C)(C)O)NC(=O)[C@@H]1CN(CC12CC[NH2+]CC2)C(=O)c3cccc(c3Cl)Cl C39631620
C[C@H](CCCC(C)(C)O)NC(=O)[C@@H]1CN(CC12CC[NH2+]CC2)C(=O)c3cccc(c3Cl)Cl C39631622
Cc1ccc(c(c1F)C(=O)N2C[C@@H](C3(C2)CC[NH2+]CC3)C(=O)N[C@H](C)CCCC(C)(C)O)Cl C39631654
c1ccc(cc1)NCCNC(=O)[C@H]2CN(CC23CC[NH2+]CC3)C(=O)c4ccc5ccccc5c4 C39655254
Cc1ccc2c(c1)c(c[nH]2)CCNC(=O)[C@H]3CN(CC34CC[NH2+]CC4)C(=O)c5ccccc5OC(=O)C C39655802
CCC[C@H](C)C(=O)N1C[C@H](C2(C1)CC[NH2+]CC2)C(=O)NCc3cc4ccccc4[nH]3 C39671387
CCOc1cccc(c1)C(=O)N2C[C@H](C3(C2)CC[NH2+]CC3)C(=O)NCc4cc5ccccc5[nH]4 C39671585
Cc1ccc(cc1C)[C@H]2NN[C@H]([NH+]2CC=C)SCc3[nH]c(=O)c4ccccc4n3 C39744825
c1cc(sc1)[C@H]2c3ccsc3CC[NH+]2CCC(=O)Nc4ccc(cc4)S(=O)(=O)N C39992535
C[C@@H]1c2c(sc([nH+]2)NCC=C)C[C@@]3([C@H]1[C@@H]([C@@H](CC3)[C@H](C)C(=O)NCCOC)O)C C43548234
C[C@@H]1CCC=C2[C@]1([C@H]([C@H]3[C@@H](C2)OC(=O)[C@@H]3C[NH2+]CCc4c[nH]c5c4cc(cc5)OC)O)C C43604384
COc1cc(cc(c1)OC)Cc2nc([nH]n2)SC[C@@H](C[NH2+]C3CCCCC3)O C44549922
CC[C@@]1(C(=O)N(C(=O)N1)NC(=O)C[NH2+][C@@H](c2ccc(cc2)F)c3cccs3)C C46568350
CC[C@@]1(C(=O)N(C(=O)N1)NC(=O)C[NH2+][C@H](c2ccc(cc2)F)c3cccs3)C C46568353
C[C@@](COc1c(cc(cc1Br)[N+](=O)[O-])Br)(C(=O)N)[NH2+]C C50441535
CC(C)(CNC(=O)CCCC[C@H]1[C@@H]2[C@H](CS1)NC(=O)N2)[NH+]3CCc4ccccc4C3 C59876326
c1ccc(cc1)C[NH+]2CCC(CC2)CNc3ccc(cc3S(=O)(=O)N)[N+](=O)[O-] C60082122
CC(=O)N[C@@H](CC1=c2ccccc2=[NH+]C1)C(=O)Nc3ccc4c(c3)S[C@@H](N4)SC C63801463
CC(=O)N[C@H](CC1=c2ccccc2=[NH+]C1)C(=O)Nc3ccc4c(c3)S[C@H](N4)SC C63801466
COc1ccc(cc1)[C@@H]2[C@@H](SNN2)C(=O)NCCC3=c4cc(ccc4=[NH+]C3)Cl C63818156
Cc1ccc2=[NH+]CC(=c2c1)CCN3C[C@H](CC3=O)C(=O)N[C@H]4NN[C@@H](S4)C(C)C C63941193
c1ccc2=[NH+]CC(=c2c1)C[C@H](C(=O)NCC3=CN4CC=CC=C4N3)NC(=O)c5cccs5 C64220445
CC1CCC2(CC1)C(=O)N(C(=O)N2)NC(=O)C[NH+]3CCC[C@H]3c4cc(ccc4OC)OC C08705499
CN(C)c1nc(nc(n1)N)C[NH+]2CCN(CC2)S(=O)(=O)c3ccc(c(c3)Cl)Cl C08940361
C[C@@H](CN(C[C@@H](C)O)c1c2c(c3c4c(c([nH+]c3s2)N5CCCC5)COC(C4)(C)C)ncn1)O C02417608
C[C@]1(C(=O)N(C(=O)N1)CC(=O)NC[C@@H](c2ccco2)[NH+]3CCCC3)c4ccc5ccccc5c4 C09823604
Cc1c2c(ncnc2sc1C(=O)NCC(C)(C)C[NH+](C)C)NC[C@H]3CCS(=O)(=O)C3 C11880546
CC[NH+]1CCC[C@H]1CN(Cc2cc3cc4c(cc3[nH]c2=O)OCCO4)C(=O)Nc5ccccc5 C12710583
CC1CCC2(CC1)C(=O)N(C(=O)N2)NC(=O)C[NH+](C)Cc3ccc(cc3)N4CCCCC4 C12595617
CC[C@@]1(c2cc-3n(c(=O)c2COC1=O)Cc4c3nc5cccc(c5c4)N)OC(=O)C[NH+](C)C C13000558
COc1ccc(c(c1)OC)[C@@H]2CCC[NH+]2CC(=O)N3CCc4c3ccc(c4)S(=O)(=O)N C14199712
c1ccc2c(c1)nnn2CCC[NH2+]C3CCN(CC3)c4ccc(cc4)C(=O)N5CCC[C@H](C5)O C19739890
CCOC(=O)C1=C(NC(=O)N[C@H]1c2ccc(cc2)F)CN3CCN(CC3)c4cccc[nH+]4 C20557910
CC1CCC2(CC1)C(=O)N(C(=O)N2)NC(=O)C[NH+]3CCN(CC3)Cc4ccc(s4)Br C23248601
CC[C@@]1(C(=O)N(C(=O)N1)NC(=O)C[NH+](Cc2cccs2)C[C@@H]3CCCO3)c4ccccc4 C28731043
CCN(CC)S(=O)(=O)c1ccc2c(c1)c(cc(=O)[nH]2)C(=O)NC[C@@H](c3ccccc3)[NH+](C)C C16599439
c1cc(ccc1c2nc(on2)C[NH+]3CCC(CC3)C(=O)N4CCC(CC4)C(=O)N)Br C30979310
c1ccc(cc1)N2CC[NH+](CC2)CCCNC(=O)CCCN3C(=O)C4(CCCC4)NC3=O C31240267
C[NH+]1CCC[C@@H]1CCNC(=O)CN2CCN(CC2)C(=O)c3csc(n3)NCc4ccccc4 C35939284
C[C@H]1CCCC[C@@]12C(=O)N(C(=O)N2)CC(=O)NC[C@@H](c3ccccc3OC)[NH+]4CCCC4 C36062524
C[C@H](c1nnc(n1c2ccc(cc2)Cl)SCC(=O)NC(=O)NCC(C)C)[NH+](C)C C39567358
Cc1c(cccc1OC(=O)C)C(=O)N2C[C@@H](C3(C2)CC[NH2+]CC3)C(=O)NCCc4ccc(cc4)OC C39635047
CCOc1ccccc1CNC(=O)[C@@H]2CN(CC23CC[NH2+]CC3)C(=O)c4cccc(c4C)OC(=O)C C39638655
CCCCC(=O)N1C[C@H](C2(C1)CC[NH2+]CC2)C(=O)NCc3c(cc(cc3OC)OC)OC C39639046
CCC(CC)C(=O)N1C[C@H](C2(C1)CC[NH2+]CC2)C(=O)NCc3c(cc(cc3OC)OC)OC C39639102
COc1cc(c(c(c1)OC)CNC(=O)[C@@H]2CN(CC23CC[NH2+]CC3)C(=O)[C@@H]4CCC=CC4)OC C39639163
CC1(OC[C@@H](O1)CNC(=O)[C@H]2CN(CC23CC[NH2+]CC3)C(=O)c4cc(c(c(c4)Cl)OC)Cl)C C39659627
COc1ccc(c(c1)OC)C(=O)N2C[C@H](C3(C2)CC[NH2+]CC3)C(=O)NC[C@@H]4c5ccccc5CCO4 C39668949
CCC[C@@H](C)C(=O)N1C[C@H](C2(C1)CC[NH2+]CC2)C(=O)NC[C@@H]3CCCN(C3)c4ncccn4 C39669294
Cc1ccc(c(c1)C)C(=O)N2C[C@H](C3(C2)CC[NH2+]CC3)C(=O)NC[C@@H]4CCCN(C4)c5ncccn5 C39669515
CC[C@H](C)CC(=O)N1C[C@H](C2(C1)CC[NH2+]CC2)C(=O)NC[C@@H]3CCCN(C3)c4ncccn4 C39669525
C[C@H]1C(=C(N=N1)C)[C@@H](C)NC(=O)[C@@H]2CN(CC23CC[NH2+]CC3)C(=O)c4cc(ccc4OC)OC C39674473
COc1ccccc1C(=O)N2C[C@H](C3(C2)CC[NH2+]CC3)C(=O)NCc4ccc(cc4)N5CCOCC5 C39678055
C[C@H](Cc1ccccc1OC)NC(=O)[C@H]2CN(CC23CC[NH2+]CC3)C(=O)[C@@H]4COc5ccccc5O4 C39686673
Cc1cccc(c1)CCNC(=O)[C@@H]2CN(CC23CC[NH2+]CC3)C(=O)c4cc(c(c(c4)OC)OC)OC C39689374
Cc1ccccc1CCNC(=O)[C@H]2CN(CC23CC[NH2+]CC3)C(=O)c4cc(c(c(c4)OC)OC)OC C39691141
C[C@@H](c1ccc2c(c1)OCCO2)NC(=O)CS[C@@H]3NN=C(O3)C4=c5ccccc5=[NH+]C4 C39698867
CC(C)[C@H](c1ccc2c(c1)OCCO2)NC(=O)CS[C@H]3NN=C(O3)C4=c5ccccc5=[NH+]C4 C39747378
Cc1nc(no1)c2ccc(c(c2)F)N3CCC[C@@H](C3)C(=O)N4CCC(CC4)(C(=O)N)[NH+]5CCCCC5 C40875388
Cc1ccc(c(c1)c2ccc(=O)n(n2)CCC(=O)N3CCC(CC3)(C(=O)N)[NH+]4CCCCC4)C C41253446
Cc1ccc(cc1)[C@@H](CNC(=O)C(=O)Nc2ccc3c(c2)N(CCC3)S(=O)(=O)C)[NH+](C)C C49488681
CCOC(=O)c1c2c(sc1NC(=O)C[NH+]3CCC[C@@H]3C(=O)NCc4ccco4)C[C@@H](CC2)C C58680218
CCN(CC)S(=O)(=O)c1ccc2c(c1)c(cc(=O)[nH]2)C(=O)NC[C@H]3CCC[NH+](C3)C(C)C C60207294
c1cc2c(cc1S(=O)(=O)N3CCN(CC3)C(=O)C[NH+]4CCCC[C@@H]4CC(=O)N)CCCC2 C60372432
CC(C)(C)NC(=O)CN(C)C(=O)CS[C@H]1NN=C(N1C2CC2)C3=c4ccccc4=[NH+]C3 C39764091
Cc1ccc(o1)/C=C/c2[nH]c(=S)n(n2)C[NH+](C[C@@H]3NN=C(O3)c4ccccc4)C(C)C C39932373
C[C@H]([C@H](C(=O)OCC(=O)C1=c2ccccc2=[NH+]C1)NS(=O)(=O)c3ccc4ccccc4c3)O C39938706
COc1ccc2=[NH+][C@@H]3[C@H](NCCC3=c2c1)c4ccc(c(c4)CN5CC(=CN5)[N+](=O)[O-])OC C63328836
C[C@H](c1ccc2c(c1)OCCO2)NC(=O)CN3C(=O)[C@H](NC3=O)CC4=c5ccccc5=[NH+]C4 C63812451
CCC1=C[C@H](NO1)C(=O)NCc2c(ncc3c2CCN(C3)C(=O)CCC4=c5ccccc5=[NH+]C4)C C64152469
c1ccc(c(c1)C(=O)Nc2nc3ccccc3s2)[N-]S(=O)(=O)c4ccc5=[NH+]C(=O)[NH+]=c5c4 C64202214
C[C@H]1C(=C(NO1)C)S(=O)(=O)N2CCC(CC2)CC(=O)NCCC3=c4ccccc4=[NH+]C3 C64520851
C[NH+]1CCN(CC1)S(=O)(=O)c2ccc(c(c2)[N+](=O)[O-])NC[C@H](c3ccco3)[NH+]4CCCCC4 C09461976
C[NH+]1CCC[C@@H](C1)COc2cc(=O)n3c(c2C(=O)OC)CC[NH+](CC3)Cc4ccc(c(c4)O)OC C12030886
CC(C)Cn1c2c(c(n1)C(=O)N3CCOCC3)C[C@@H](CC2)[NH2+]CC(C)(C)C[NH+](C)C C14744061
c1cc2c(cc1C[NH+]3CCN(CC3)CCO)C[NH+](CCO2)Cc4cc5c(cc4Cl)OCO5 C19224625
C[C@H](c1ccccn1)Nc2c3c([nH+]c(n2)N4CCOCC4)C[NH+](CC3)Cc5ccccc5 C19459572
CC(C)c1nc(cs1)C[NH2+]Cc2c(nc3n2ccs3)C(=O)N4CCC[NH+](CC4)C C19741202
Cc1c(sc2c1c(nc(n2)C[NH+]3CCC(CC3)C)NC4CC[NH+](CC4)CC(=O)N)C C24906302
C[NH+](CC(OC)OC)CC(=O)NC1=c2cc(ccc2=[NH+][C@@H]1C(=O)OC)Br C38596754
C[C@H](C(=O)NC1=c2cc(ccc2=[NH+][C@@H]1C(=O)OC)Cl)[NH+]3CCC4(CC3)OCCO4 C38610104
CCOC(=O)[C@@H]1C(=c2cc3c(cc2=[NH+]1)OCO3)NC(=O)C[NH+]4CCC5(CC4)OCCO5 C38617837
C[C@H](C(=O)NC1=c2ccc(cc2=[NH+][C@@H]1C(=O)OC)OC)[NH+]3CCN(CC3)c4ccccc4OC C38627212
C[C@H](C(=O)NC1=c2ccc(cc2=[NH+][C@H]1C(=O)OC)OC)[NH+]3CCN(CC3)c4ccccc4OC C38627220
C[C@@H](C(=O)NC1=c2c(=[NH+][C@@H]1C(=O)OC)cccc2OC)[NH+]3CCN(CC3)c4ccccc4OC C38696187
CC(C)OCCCN[C@@H]1/C(=N/S(=O)(=O)c2cccc3c2nsn3)/[NH+]=c4ccccc4=[NH+]1 C38965213
c1ccc2=[NH+]C(=O)[C@H]([NH+]=c2c1)N/N=C\3/CCCC[C@@H]3c4ccc(cc4[N+](=O)[O-])[N+](=O)[O-] C39319106
C=CCn1c2c(c(n1)C(=O)N3CCOCC3)C[C@@H](CC2)[NH2+]CC4(CCCC4)[NH+]5CCCCC5 C39352666
c1ccc2c(c1)ccc(n2)C(=O)N3C[C@@H](C4(C3)CC[NH2+]CC4)C(=O)NC[C@@H](c5cccnc5)[NH+]6CCCC6 C39595190
Cn1cccc1C(=O)N2C[C@@H](C3(C2)CC[NH2+]CC3)C(=O)N[C@H](C[NH+](C)C)c4ccccc4 C39664757
CCC[C@@H](C)C(=O)N1C[C@@H](C2(C1)CC[NH2+]CC2)C(=O)NCc3cn4cc(ccc4[nH+]3)C C39670375
CC[C@H](C)CC(=O)N1C[C@@H](C2(C1)CC[NH2+]CC2)C(=O)NCc3cn4cc(ccc4[nH+]3)C C39670585
CCC(=O)N1C[C@@H](C2(C1)CC[NH2+]CC2)C(=O)NCCC3=c4cc(ccc4=[NH+][C@H]3C)C#N C39674706
C[C@H]1C(=c2cc(ccc2=[NH+]1)C#N)CCNC(=O)[C@H]3CN(CC34CC[NH2+]CC4)C(=O)c5cccn5C C39674759
C[NH+](C)[C@H](CNC(=O)[C@@H]1CN(CC12CC[NH2+]CC2)C(=O)[C@@H]3COc4ccccc4O3)c5ccccc5 C39675843
CCCC[C@@H](C)C(=O)N1C[C@H](C2(C1)CC[NH2+]CC2)C(=O)NCCN3CCC[NH+](CC3)C C39685636
CCn1c(c(c(n1)C)Br)C(=O)N2C[C@@H](C3(C2)CC[NH2+]CC3)C(=O)NC[C@H]4CCC[NH+]4CC C39695608
CCOc1ccc2=[NH+]C(=O)[C@@H](C=c2c1)[C@H]([C@@H]3N=NNN3C(C)(C)C)N4CC[NH+](CC4)C C39699345
CC[NH+]1CCN(CC1)[C@@H]([C@H]2C=c3cc(c(cc3=[NH+]C2=O)OC)OC)[C@@H]4N=NNN4C(C)(C)C C39699353
CC[NH+]1CCN(CC1)[C@H]([C@H]2C=c3cc(c(cc3=[NH+]C2=O)OC)OC)[C@@H]4N=NNN4C(C)(C)C C39699354
Cn1c2ccc(cc2n(c1=O)C)[C@H](COc3ccc(cc3)C[NH2+]CC4CC[NH2+]CC4)O C40719426
C[NH+]1CCN(CC1)C[C@H]2C[NH+]3CC[C@@H]2C[C@@H]3CNS(=O)(=O)c4ccc(cc4)OC C43527217
c1ccc(cc1)C[NH+]2CCC(CC2)[C@@H]3CCC[NH+]3CC(=O)NC(=O)NCc4ccco4 C57991177
c1cc2=[NH+]C(=O)C(=O)[NH+]=c2cc1S(=O)(=O)NCC3(CCCCC3)N4CCOCC4 C23990089
CN1[C@H]2[C@@H](C(=NC1=O)[O-])N(C(=[NH+]2)N3CCCCC3)CCSC4[NH+]=c5ccccc5=[NH+]4 C63205826
CC1CCN(CC1)C2=[NH+][C@@H]3[C@@H](N2CCSC4[NH+]=c5ccccc5=[NH+]4)C(=NC(=O)N3C)[O-] C63205831
COc1ccc2=[NH+][C@@H](C=c2c1OC)C(=O)NCC(=O)NCCC3=c4ccccc4=[NH+]C3 C63271182
C[C@@H](C(=O)NCCC1=c2ccccc2=[NH+]C1)NC(=O)[C@@H]3C=c4c(=[NH+]3)ccc(c4OC)OC C63271361
c1ccc2=[NH+][C@@H]3CN(CCC3=c2c1)C(=O)NCCC(=O)NCCC4=c5ccccc5=[NH+]C4 C63271566
CCCSc1ccc2=[NH+][C@@H]([NH+]=c2c1)NC(=O)CN3C=N[C@@H]4[C@@H]3C(=O)N(C(=O)N4C)C C63348809
Cc1ccc2=[NH+][C@@H]([NH+]=c2c1)CCNC(=O)CCS(=O)(=O)c3ccc4c(c3)CC(=O)N4C C63634631
Cc1ccc2=[NH+][C@H]([NH+]=c2c1)CCNC(=O)[C@H]3CCCN3[C@@H]4N=N[C@@H](S4)N5CCCC5=O C63666819
C[C@@H](C1CCN(CC1)C(=O)[C@H]2C=c3ccc(cc3=[NH+]2)OC)C(=O)NCCCN4CC[NH+](CC4)C C63738910
C[C@H](C1CCN(CC1)C(=O)[C@H]2C=c3ccc(cc3=[NH+]2)OC)C(=O)NCCN4CC[NH+](CC4)C C63739065
C[NH+]1CCN(CC1)CCNC(=O)CC2CCN(CC2)C(=O)[C@H]3C=c4cc(ccc4=[NH+]3)Cl C63739423
CN1[C@@H]2[C@H](C(=O)N=C1[O-])N(C(=[NH+]2)N3CCN(CC3)Cc4ccccc4)CCSC5[NH+]=c6ccccc6=[NH+]5 C63405915
CC(=O)N[C@@H](CC1=c2ccccc2=[NH+]C1)C(=O)N3CCC(=CC3)C4=c5cccnc5=[NH+]C4 C64057442
CN(C[C@@H]1[NH+]=c2ccc(cc2=[NH+]1)F)C(=O)C[C@H]3C(=O)NCCN3Cc4cccc(c4F)F C64131762
CCNC(=O)c1cn(cc(c1=O)C(=O)N[C@@H](C)[C@@H]2[NH+]=c3ccc(cc3=[NH+]2)C)CC(C)C C64131778
CC(=O)N[C@H](CC1=c2ccccc2=[NH+]C1)C(=O)NC[C@H](c3ccco3)[NH+]4CCCCC4 C64219070
COCCN1[C@@H](Nc2cc(ccc2C1=O)C(=O)OC)SCC3[NH+]=c4ccccc4=[NH+]3 C64653793
Cc1ccc2=[NH+][C@H]([NH+]=c2c1)CNC(=O)[C@H]3CCCN(C3)S(=O)(=O)c4cn(cn4)C(C)C C64958362
CC[NH+](CC)CCN1[C@@H](C(=C(C1=O)O)C(=O)c2c(c([nH]c2C)C(=O)OCC)C)c3ccccc3F C08833974
CC(C)C(=O)Nc1ccc(cc1)S(=O)(=O)NC[C@H](c2ccc3c(c2)CCCN3C)[NH+]4CCCCC4 C08800268
CCOC(=O)c1c(c(c(s1)N)C#N)CSc2nnc(n2c3ccc(cc3)Cl)[C@@H](C)[NH+](C)C C09102168
CCOC(=O)c1c(c(c(s1)N)C#N)CSc2nnc(n2c3ccc(cc3)Cl)[C@H](C)[NH+](C)C C09102173
COc1ccc(cc1)N2CC[NH+](CC2)[C@@H](CNC(=O)C(=O)NCc3ccc(cc3)Cl)c4ccco4 C09828952
COc1ccc(cc1)N2CC[NH+](CC2)[C@H](CNC(=O)C(=O)NCc3ccc(cc3)Cl)c4ccco4 C09828953
CC[C@@]1(C(=O)N(C(=O)N1)CCc2c(ncs2)C)C3CC[NH+](CC3)Cc4cccc(c4O)OCC C12041592
COc1ccccc1[C@@H]2C[NH+](Cc3ccccc3O2)CCNC(=O)CCn4c5ccccc5[nH]c4=O C12135374
Cc1ccc(cc1)N2C(=O)[C@@H]3[C@@H]([NH2+][C@@]([C@H]3C2=O)(CCSC)C(=O)OC)c4ccc(c(c4)OC)O C12497411
CCC[C@]1([C@@H]2[C@@H]([C@@H]([NH2+]1)c3ccc(cc3)O)C(=O)N(C2=O)c4ccc5c(c4)OCCO5)C(=O)OCC C12497914
CC1CC[NH+](CC1)[C@H](CNC(=O)[C@H](C(C)C)NC(=O)c2cc(cc(c2)OC)OC)c3cccs3 C12790891
CC1CC[NH+](CC1)[C@H](CNC(=O)c2ccc(cc2)S(=O)(=O)NCc3ccco3)c4cccs4 C13164931
COc1cccc(c1OC)C[NH+]2CCC(CC2)(c3ccc4c(c3)cc(o4)C(=O)NC[C@@H]5CCCO5)O C14965159
CC[NH+](CC)CCCN1[C@H](/C(=C(/c2c(c([nH]c2C)C(=O)OC)C)\O)/C(=O)C1=O)c3ccccc3F C08837298
CCOC(=O)[NH+]=c1ccc-2c(cc(oc2c1)O)COC(=O)[C@H](C(C)C)NC(=O)c3ccc(cc3)C C19351484
C[NH2+][C@@H]1CCc2cc(c(c(c2-c3c1cc(/c(=N/CCC[NH+]4CCN(CC4)C)/cc3)[O-])OC)OC)OC C19370277
CCOC(=O)C1=C(NC(=O)N[C@@H]1c2cccc(c2OC)OC)C[NH+]3CCC(CC3)Cc4ccccc4 C20283675
CCCCc1c[nH+]c2c(c1NOCC(=O)Nc3ccc(cc3)Br)c(=O)n(c(=O)n2C)C C12309858
CCOC(=O)c1c(csc1NC(=O)CN2CC[NH+](CC2)CC(=O)NCC=C)c3ccc(cc3)C C27559152
CC(C)[C@@H](C(=O)NC[C@H](c1ccccc1OC)[NH+]2CCCC2)NC(=O)c3cc(cc(c3)OC)OC C27570581
CCN(CC)C(=O)C[NH+]1CCN(CC1)c2c3c(csc3nc(n2)SCC(=O)N)c4ccccc4 C34774712
CC[NH+](Cc1[nH]c(=O)c2c(csc2n1)c3ccccc3OC)C[C@H](COc4ccc(cc4)Cl)O C35746995
Cc1c2c(=O)[nH]c(nc2sc1C(=O)OC(C)C)C[NH+](C)C[C@@H](COc3ccc(cc3)Cl)O C35747115
Cc1c2c(=O)[nH]c(nc2sc1C(=O)OC)C[NH+](C[C@H](COc3ccc(cc3)Cl)O)C(C)C C36207536
COC(=O)CC[C@H](C(=O)OC)NC(=O)N1CCc2c([nH+]c[nH]2)[C@@H]1c3ccc(cc3F)Br C36579970
COC(=O)CC[C@H](C(=O)OC)NC(=O)N1CCc2c([nH+]c[nH]2)[C@H]1c3ccc(cc3F)Br C36579971
CC(=O)/[NH+]=c\1/ccc-2c(cc(oc2c1)O)COC(=O)C[C@@H](c3ccccc3)NC(=O)c4ccccc4 C39482148
CC(=O)/[NH+]=c\1/ccc-2c(cc(oc2c1)O)COC(=O)C[C@H](c3ccccc3)NC(=O)c4ccccc4 C39482150
COC(=O)[C@@H]1CC2=C3CC=CC=C3N=C2[C@@H]4N1[C@@H](C[C@H](C4)[NH2+]CCc5c[nH]cn5)c6ccccc6F C39560931
CC[C@H](c1ccccc1)C(=O)N2C[C@@H](C3(C2)CC[NH2+]CC3)C(=O)NCc4cccc(c4OC)OC C39638430
CCOc1ccccc1C(=O)N2C[C@@H](C3(C2)CC[NH2+]CC3)C(=O)NC[C@@H](C)Oc4ccc(cc4)OC C39665688
CCOc1ccc(cc1)C(=O)N2C[C@H](C3(C2)CC[NH2+]CC3)C(=O)NC[C@@H](C)Oc4ccc(cc4)C C39665993
CCOc1ccc(cc1)C(=O)N2C[C@H](C3(C2)CC[NH2+]CC3)C(=O)NC[C@H](C)Oc4ccc(cc4)C C39665995
c1ccc(cc1)CCC(=O)N2C[C@H](C3(C2)CC[NH2+]CC3)C(=O)NCC4(CCCCC4)N5CCOCC5 C39672782
c1ccc(c(c1)c2ccc(o2)C(=O)N3C[C@H](C4(C3)CC[NH2+]CC4)C(=O)NCCOc5ccccc5F)F C39685194
C[C@@H](Cc1ccccc1OC)NC(=O)[C@H]2CN(CC23CC[NH2+]CC3)C(=O)CCc4ccc(cc4)OC C39686724
Cc1ccccc1CCNC(=O)[C@H]2CN(CC23CC[NH2+]CC3)C(=O)c4ccc(nc4)Oc5ccccc5 C39691239
c1ccc(cc1)N2C(=O)[C@@H]([C@@H](C=N2)N3CC[NH+](CC3)CC(=O)NCCc4c[nH]c5c4cccc5)Cl C39726992
CC(C)C[C@H]1[C@H]2[C@H](C(=O)N(C2=O)CCc3ccc(c(c3)OC)OC)[C@@]4([NH2+]1)c5cc(ccc5NC4=O)F C16022249
c1ccc2c(c1)cc(o2)C3=NN([C@H](C3)c4ccco4)C(=O)C[NH+](Cc5ccc(cc5)C(=O)N)C6CC6 C46569554
CCCN(CC(=O)N1c2ccc(cc2C[C@H]1C)S(=O)(=O)N)[C@@H]3CCC[NH+](C3)Cc4ccccc4 C60343259
CCCCCCOc1ccc(cc1)N2C(=O)C[C@H](C2=O)N3CCC(CC3)(C(=O)N)[NH+]4CCCCC4 C18123075
c1ccc2=[NH+]CC(=c2c1)C3=NN[C@H](N3C4CC4)SCC(=O)NCC5(CCCCC5)N6CCOCC6 C39777507
CCCCNC(=O)[C@H]([C@@H](C)CC)NC(=O)[C@@H]1CC2=c3ccccc3=[NH+][C@H]2[C@@H]4N1C(=O)c5c4cccc5 C63383873
Cc1ccc2=[NH+]CC(=c2c1)CCN3C[C@@H](CC3=O)C(=O)Nc4ccc(cc4)S(=O)(=O)NC(C)(C)C C63393534
COC(=O)[C@@H](CC1=c2ccccc2=[NH+]C1)N/C=C/3\C(=O)NC(=S)N(C3=O)c4cccc5c4cccc5 C63426830
COc1ccc(cc1OC)C2=[NH+][C@H](ON2)c3ccc4c(c3)[nH]c(=O)n(c4=O)CCCc5ccccc5 C64392125
Cc1ccc(cc1)c2c(n3c(n2)sc(n3)N(C)CC(=O)NCC[C@H](C)[NH+]4CCCC4)NC(C)(C)C C64704164
C[C@@]1(C(=O)N(C(=O)N1)CC(=O)NC[C@H](c2ccc(cc2)OC)C3=c4ccccc4=[NH+]C3)c5ccco5 C64715724
CC(C)[C@@H](c1ccc2c(c1)OCCCO2)NC(=O)CN3C(=O)[C@@H](NC3=O)CC4=c5ccccc5=[NH+]C4 C64733836
CCN(CC)S(=O)(=O)c1ccc(cc1)S(=O)(=O)N2CC[NH+](CC2)C(c3ccccc3)c4ccccc4 C06132432
CCC(C)(C)n1c(nnn1)[C@@H](c2cc3cc4c(cc3[nH]c2=O)OCO4)[NH+](Cc5ccccc5)Cc6ccco6 C06149230
CCOc1ccc(cc1OCC)[C@@H]2C(=C(N=c3n2c(=O)/c(=C/c4ccc(o4)N5CC[NH+](CC5)C)/s3)C)C(=O)OC C08767211
C[C@@H]1C[C@H](CN(C1)S(=O)(=O)c2ccc(cc2)C(=O)Oc3ccc4c(c3)sc(n4)N5CC[NH+](CC5)C)C C12489531
Cc1ccc2c(c1)cc(c([nH+]2)N3CCN(CC3)C(=O)C)CN(CCC4=CCCCC4)C(=O)c5ccc(s5)C C12570792
CC[C@H](c1nnnn1Cc2ccco2)[NH+](Cc3ccc4c(c3)OCO4)Cc5cc6ccc(c(c6[nH]c5=O)C)C C13065124
CC[C@@H](c1nnnn1Cc2ccco2)[NH+](Cc3ccc4c(c3)OCO4)Cc5cc6ccc(c(c6[nH]c5=O)C)C C13065125
CC(C)(C)c1ccc(cc1)COc2coc(cc2=O)C[NH+]3CCCN(CC3)C(=O)[C@@H]4COc5ccccc5O4 C23304274
CC(C)(C)c1ccc(cc1)COc2coc(cc2=O)C[NH+]3CCCN(CC3)C(=O)[C@H]4COc5ccccc5O4 C23304276
COc1cccc(c1)[C@H](C[NH+]2CCN(CC2)S(=O)(=O)c3ccc(cc3)Cl)OCc4ccc(cc4)C#N C23453461
COc1cccc(c1)[C@@H](C[NH+]2CCN(CC2)S(=O)(=O)c3cccc(c3)C#N)OCc4cccc(c4)Cl C23454623
c1ccc(cc1)CCCn2c(=O)c3c4c(sc3nc2N5CC[NH+](CC5)CC(=O)N6CCCCC6)CCCC4 C34747507
CCc1c(sc2c1c(nc(n2)SCC(=O)N3CCCCC3)N4CC[NH+](CC4)CC(=O)N5CCCC5)C C34762589
CC[C@@H](c1ccccc1)C(=O)N2CCN(C[C@@H]2C)C(=O)C[NH+]3CCc4c(ccs4)[C@@H]3c5ccc(cc5)OC C34829668
C[C@H]1CN(CCN1C(=O)[C@@H]2C[C@H]2c3ccccc3)C(=O)C[NH+]4CCc5c(ccs5)[C@@H]4c6ccc(cc6)OC C34829695
C[C@H]1CN(CCN1C(=O)[C@H]2C[C@H]2c3ccccc3)C(=O)C[NH+]4CCc5c(ccs5)[C@@H]4c6ccc(cc6)OC C34829697
Cc1ccc(cc1)[C@@H]2c3ccsc3CC[NH+]2CCC(=O)N4CCN([C@@H](C4)C)C(=O)COCc5ccccc5 C34830180
Cc1ccccc1[C@@H]2c3ccsc3CC[NH+]2[C@@H](C)C(=O)N4CCN(CC4)C(=O)c5cc(cc(c5)OC)OC C34830342
Cc1ccccc1[C@H]2c3ccsc3CC[NH+]2[C@@H](C)C(=O)N4CCN(CC4)C(=O)c5cc(cc(c5)OC)OC C34830343
CCCN(Cc1c(nn(c1N2CC[NH+](CC2)C(C)C)c3ccc(cc3)F)CC)C(=O)c4ccc5c(c4)OCO5 C34835437
C[C@H]1CCCC[NH+]1CCCN(Cc2ccc(c(c2)OC)OC)S(=O)(=O)c3ccc(cc3)Br C34947333
CCc1ccc(cc1)n2c(=O)c3ccccc3nc2[C@H](C)N(CC[NH+](C)C)C(=O)COc4ccc(cc4)Cl C35091481
CC(C)(C)C(=O)N1CCc2ccc(cc2[C@@H]1c3cccc(c3)F)OCc4nc(co4)C(=O)N5CC[NH+](CC5)C C35863332
Cc1ccccc1[C@H]2c3ccsc3CC[NH+]2CCC(=O)N4CCN(CC4)C(=O)c5cc(cc(c5)OC)OC C35938709
CC[C@H]1CCCCN1S(=O)(=O)c2ccc(cc2)C(=O)N(CC[NH+](C)C)c3nc4c(cccc4s3)OC C36637439
CCOc1cccc2c1nc(s2)N(CC[NH+](C)C)C(=O)c3ccc(cc3)S(=O)(=O)N4CCC(CC4)C C36637450
C[NH+](C)CCN(c1nc2c(cccc2s1)F)C(=O)c3ccc(cc3)S(=O)(=O)N(C)Cc4ccccc4 C36637470
CC[C@@H]1CCCCN1S(=O)(=O)c2ccc(cc2)C(=O)N(CC[NH+](C)C)c3nc4c(c(ccc4s3)C)C C36637600
CC[C@H]1CCCCN1S(=O)(=O)c2ccc(cc2)C(=O)N(CC[NH+](C)C)c3nc4c(c(ccc4s3)C)C C36637601
CC[NH+](CC)CCN(c1nc2ccc(cc2s1)C)C(=O)c3ccc(cc3)S(=O)(=O)N4CCCCCC4 C36637710
CC[NH+](CC)CCN(c1nc2ccc(cc2s1)C)C(=O)c3ccc(cc3)S(=O)(=O)N4CCC[C@H](C4)C C36637726
CC[NH+](CC)CCN(c1nc2c(cccc2s1)F)C(=O)c3ccc(cc3)S(=O)(=O)N4CCCCCC4 C36638032
CCCC[C@H](CC)CN1C(=O)/C(=C/c2c(c(c(=O)n(c2N3CC[NH+](CC3)CC)CC)C#N)C)/SC1=S C33812502
CC(C)(C)OC(=O)N1CC[C@@H]2[C@@H]1CC[NH+](C2)CC[C@H](CN(C)S(=O)(=O)c3ccccc3)c4ccccc4 C38152415
CC(C)(C)OC(=O)N1CC[C@H]2[C@@H]1CC[NH+](C2)CC[C@H](CN(C)S(=O)(=O)c3ccccc3)c4ccccc4 C38152416
CC1CCN(CC1)S(=O)(=O)c2ccc(cc2)C(=O)N(CCC[NH+](C)C)c3nc4c(cccc4s3)OC C36643438
C[C@@H]1CCCCN1S(=O)(=O)c2ccc(cc2)C(=O)N(CCC[NH+](C)C)c3nc4c(cccc4s3)OC C36643441
C[NH+](C)CCCN(c1nc2cc(ccc2s1)OC)C(=O)c3ccc(cc3)S(=O)(=O)N4CCCCCC4 C36643614
C[C@H]1CCCN(C1)S(=O)(=O)c2ccc(cc2)C(=O)N(CCC[NH+](C)C)c3nc4cc(ccc4s3)OC C36643627
CC[NH+](CC)CCN(c1nc2ccc(cc2s1)OC)C(=O)[C@@H]3CCCN3S(=O)(=O)c4ccc(cc4)C C36660270
CC[NH+](CC)CCN(c1nc2ccccc2s1)C(=O)c3ccc(cc3)S(=O)(=O)N4C[C@@H](C[C@H](C4)C)C C36690283
Cc1cc(cc2c1nc(s2)N(CCC[NH+](C)C)C(=O)[C@@H]3CCCN3S(=O)(=O)c4cccs4)Cl C38837789
C[NH+](C)CCN(c1nc2c(s1)cccc2SC)C(=O)C3CCN(CC3)S(=O)(=O)c4cccs4 C38845216
Cc1c(ccc2c1nc(s2)N(CCCn3cc[nH+]c3)C(=O)/C=C/c4cc(c(c(c4)OC)OC)OC)Cl C38848089
CCc1ccc(cc1)[C@H](C)NC(=O)[C@@H]2CN(CC23CC[NH2+]CC3)C(=O)c4cc(ccc4Br)OC C39696159
C[NH+](C)CCCN(c1nc2ccc(cc2s1)Cl)C(=O)[C@@H]3CCCCN3S(=O)(=O)c4cccs4 C36648047
CC[NH+](CC)CCN(c1nc2ccc(cc2s1)F)C(=O)[C@@H]3CCCCN3S(=O)(=O)c4cccs4 C36648051
COc1ccc(cc1)CCN2CC(=O)N3[C@H](C2=O)CC4=c5ccccc5=[NH+][C@H]4[C@H]3c6cc(ccc6OC)OC C63136942
CCCOc1ccc(cc1OC)[C@@H]2CN3C(=O)CN(C(=O)[C@@]3([C@@H]4C2=c5ccccc5=[NH+]4)C)CCCOC(C)C C63374892
C[C@@]12[C@H]3C(=c4ccccc4=[NH+]3)[C@@H](CN1C(=O)CN(C2=O)CCc5cccc(c5)F)c6cccc(c6OC)OC C63375126
CCCCOc1ccccc1[C@@H]2C3=C(C[C@H](CC3=O)c4ccc(c(c4)OC)OC)Nc5ccccc5N2 C04082812
c1ccc2c(c1)nc(c(n2)NS(=O)(=O)c3cc(ccc3Cl)Cl)Nc4cccc5c4CCCC5 C03267736
CC1(CC2=C([C@@H](c3c(=O)[nH]c(nc3N2)SCc4ccccc4Cl)c5ccccc5OC)C(=O)C1)C C00958605
CCOC(=O)[C@](C(F)(F)F)(Nc1c(c2c(s1)C[C@@H](CC2)C(C)(C)C)C#N)NC(=O)c3ccccc3 C02191806
COc1c(cc(cc1Cl)C(=O)NC(=S)NCc2ccc(cc2)c3nc4ccccc4o3)Cl C08893424
c1ccc2c(c1)c(c([nH]2)c3ccc(cc3)Br)SCCNC(=O)c4cccc(c4)[N+](=O)[O-] C08924259
CC1(CC2=C([C@@H](c3c(=O)[nH]c(nc3N2)SCC=C)c4cccc(c4)OCc5ccccc5)C(=O)C1)C C06143652
CC(C)[C@@H](C(=O)N/N=C/c1cc(ccc1OCc2ccccc2Cl)Cl)NC(=O)c3ccccc3 C10002826
CC(C)[C@H](C(=O)N/N=C/c1ccc(c(c1)Br)OCc2ccccc2)NC(=O)c3ccccc3 C10002838
CC(C)[C@@H](C(=O)N/N=C/c1ccccc1OCc2ccccc2)NC(=O)c3ccc(cc3Cl)Cl C10041932
CCC(C)(C)NC(=O)[C@H](c1ccc(cc1)C)N(c2cccc(c2C)C)C(=O)CNC(=O)c3cccs3 C12489083
c1ccc2c(c1)c(c[nH]2)[C@H](CNC(=O)c3ccc(c(c3)[N+](=O)[O-])Sc4ccc(cc4)F)c5cccs5 C13098887
Cc1cc(cc(c1OCC(=O)N[C@@H]2CCCC[C@H]2NC(=O)COc3c(cc(cc3C)Cl)C)C)Cl C13129385
c1ccc2c(c1)ccc(c2/C=N/NC(=O)CSc3nnc(s3)SCc4ccccc4Cl)O C02350053
CC[C@@H](C(=O)NNC(=O)COc1ccc(cc1C)Br)Oc2ccc(cc2)c3ccccc3 C14768804
CC1=C([C@H](C2=C(N1)CC(CC2=O)(C)C)c3cc(c(c(c3)Br)O)OC)C(=O)OC4CCCC4 C00626669
Cc1ccc(cc1C)NC(=O)CSC2=C([C@H](C(=C(N2)C)C(=O)OCC=C)c3ccc(cc3)Cl)C#N C20082328
CC[C@H](C)OC(=O)C1=C(NC2=C([C@@H]1c3ccc(c(c3)OCC)O)C(=O)C[C@H](C2)c4ccc(cc4)Cl)C C20149729
Cc1c(c(n(n1)Cc2cccc3c2cccc3)C)NC(=S)Nc4c(c5c(s4)C[C@@H](CC5)C)C(=O)OC C20294451
CCCCOc1ccccc1[C@H]2C3=C(C[C@H](CC3=O)c4cc(ccc4OC)OC)Nc5ccccc5N2 C21228482
CCCOc1ccc(cc1OC)[C@H]2C3=C(C[C@@H](CC3=O)c4ccc(cc4)OC(C)C)Nc5ccccc5N2 C21232867
CCOc1cccc(c1)[C@H]2C3=C(C[C@@H](CC3=O)c4ccc(c(c4)OC)OCC)Nc5ccccc5N2 C21236945
CCOc1ccc(cc1)[C@H]2CC3=C([C@H](Nc4ccccc4N3)c5ccc(c(c5)OCC)OC(C)C)C(=O)C2 C21248481
CCOc1ccc(cc1)[C@H]2CC3=C([C@@H](Nc4ccccc4N3)c5ccc(c(c5)OCC)OC(C)C)C(=O)C2 C21248490
CCOc1ccc(cc1)[C@@H]2CC3=C([C@H](Nc4ccccc4N3)c5ccc(c(c5)OC)OCC)C(=O)C2 C21251197
CCCOc1ccc(cc1)[C@H]2CC3=C([C@@H](Nc4ccccc4N3)c5ccc(c(c5)OC)OCC)C(=O)C2 C21255125
COc1cc(cc(c1OC)OC)[C@H]2CC3=C([C@@H](Nc4ccccc4N3)c5cccc(c5Cl)Cl)C(=O)C2 C21256885
CCOc1ccc(cc1)[C@@H]2C3=C(C[C@@H](CC3=O)c4ccc(c(c4)OC)OCC)Nc5ccccc5N2 C21257039
CCCOc1ccc(cc1OC)[C@H]2C3=C(C[C@H](CC3=O)c4ccc(cc4)OCC)Nc5ccccc5N2 C21258615
CCN(CC)c1ccc(cc1)[C@H]2C3=C(C[C@@H](CC3=O)c4ccc(c(c4)OC)OCC)Nc5ccccc5N2 C21258858
CCOc1cc(ccc1O)[C@H]2C3=C(C[C@@H](CC3=O)c4ccc(cc4)C(C)C)Nc5n2c6ccccc6n5 C22752207
CCCC[C@@]1(C(=O)N(C(=O)N1)CC(=O)N[C@H](c2ccccc2)c3ccc(cc3)Cl)c4ccccc4 C24090455
c1ccc2c(c1)cccc2/N=C\3/N(C(=O)CS3)NCC(=O)c4cccc5c4Nc6ccccc6S5 C17105869
Cc1ccc(cc1)CSc2[nH]c(=O)c3c(n2)NC4=C([C@H]3c5ccc(cc5)N(C)C)C(=O)CC(C4)(C)C C33810630
CC1=C([C@@H](NC(=S)N1C)c2ccc(cc2)NC(=O)C34CC5CC(C3)CC(C5)C4)C(=O)OCC(C)C C35352454
c1ccc(cc1)CC2CCN(CC2)c3nc(c4c(n(nc4n3)c5cccc(c5)F)N)c6cccc(c6F)F C35578386
CC(C)(C)NC(=O)[C@@H](c1ccccc1O)N(Cc2ccco2)C(=O)/C(=C/c3ccccc3)/c4ccccc4 C36493837
C[C@H]1[C@@H](C[C@@H]2C[C@H]1C2(C)C)C(=O)N(Cc3ccco3)[C@@H](c4cccc(c4)O)C(=O)NC5CCCCC5 C36495391
CC[C@H](c1ccccc1)C(=O)N(Cc2ccc(o2)C)[C@H](c3ccccc3O)C(=O)NC4CCCCC4 C36558465
Cc1ccc(cc1)[C@H](C(=O)NC(C)(C)CC(C)(C)C)N(Cc2ccc(o2)C)C(=O)c3ccccc3O C36595462
CCc1ccccc1n2c(cc(n2)C(=O)N[C@H](C)C(=O)N[C@@H](C)CC(C)C)c3ccc4c(c3)CCCC4 C39197475
c1ccc(cc1)C[C@@H]([C@H](c2ccccc2)NC(=O)c3ccccc3O)C(=O)S(=O)(=O)c4ccccc4 C39494040
Cc1cc(c(c(c1)O)c2c3c([nH]n2)C(=O)N([C@H]3c4ccc(cc4)C(C)C)CCc5ccc(cc5)OC)C C38706015
Cc1cccc(c1C)NC(=O)C2=C(Nc3nc(nn3[C@H]2c4ccccc4)SCc5ccccc5F)C C54642138
CC(C)(C)[C@@H]1CCc2c(sc(c2C#N)NC(=O)c3cc4n(n3)[C@H](C[C@@H](N4)c5ccccc5)C(F)(F)F)C1 C08443638
Cc1ccc(cc1NS(=O)(=O)c2ccc3c(c2)[C@H]4C=CC[C@H]4[C@H](N3)c5ccc(cc5)C(=O)OC)Cl C58848166
CCOc1ccc(cc1)NS(=O)(=O)c2ccc3c(c2)[C@H]4C=CC[C@H]4[C@H](N3)c5ccc(cc5)OC(C)C C58848661
CC[NH+](CC)c1ccc(cc1)[C@@H]2CC3=C([C@@H](N(c4ccccc4N3)C(=O)C)c5ccc(cc5)OC)C(=O)C2 C18107271
c1ccc(cc1)CN2[C@H]3CCCCC3=C([C@H](C2=O)C(=O)Nc4nc(cs4)C56CC7CC(C5)CC(C7)C6)O C63354588
c1ccc(cc1)COc2ccc(cc2)C3=NN=C4[C@H]3[C@H](C(=C(O4)N)C#N)c5ccc(cc5)Br C09292566
c1cc(c(cc1[N+](=O)[O-])Br)NC(=O)CCl C03885264
c1ccc(c(c1)NC(=O)N2C[C@H]3C[C@@H](C2)c4cccc(=O)n4C3)F C02113592
Cc1c(c2ccccc2n1C)/C=N/NC(=O)c3ccoc3C C04045393
[H]/N=c\1/n(cc(o1)c2ccc(cc2)CC)c3nc(cc(n3)C)C C04294721
Cc1c(nc2ncnn2c1N[C@H]3CCCc4c3cccc4)C C04898073
c1cc(ccc1C(=O)Nc2cnc3n(c2=O)ccs3)Cl C04936940
Cc1ccc(cc1)c2nc3n(n2)[C@]4(CC(CC(=O)[C@H]4S3)(C)C)O C00047161
c1ccc(cc1)C2=CS(=O)(=O)N=C(O2)Nc3ccccc3 C00041760
c1ccc(c(c1)N2CCN(CC2)C(=O)/C=C/c3ccco3)O C03335281
c1c2c(cc3c1c(cc(=O)o3)CSc4[nH]ncn4)CCC2 C08512418
c1c(cn2c(c1Cl)nnc2S[C@@H]3CCCCNC3=O)Cl C10202573
Cc1c(n2ccccc2n1)C(=O)N/N=C(\C)/c3cccs3 C04864367
c1ccc2c(c1)c(c[nH]2)/C=N/N3C(=O)[C@@H]4[C@@H]5C=C[C@H]([C@@H]4C3=O)[C@H]6[C@@H]5C6 C13523397
C[C@H]1CC2=C([C@H](n3c(nc(n3)SC)N2)c4ccccc4)C(=O)C1 C14164823
C1Cn2c(nnc2SC1)NC(=O)C34CC5CC(C3)CC(C5)C4 C15865770
C[C@@H]1c2c(c3ccccc3[nH]2)C[C@H]4N1C(=O)CN(C4=O)CC(C)C C16043123
COCc1ccc(cc1)C(=O)N2CC(=O)Nc3c2cccc3 C22064423
CC[C@@H]1COCCN1c2n[nH]c(=S)n2C3CCCCC3 C36865321
C[C@@H](C(=O)c1c[nH]c2c1cc(cc2)[N+](=O)[O-])Br C36925240
C[C@H](C(=O)c1c[nH]c2c1ccc(c2)[N+](=O)[O-])Br C37222321
c1ccc2c(c1)cc/c(=N/S(=O)(=O)c3ccc(cc3)C#N)/[nH]2 C00153429
c1ccc2c(c1)cccc2/C=N/NC(=O)C(=O)N3CCCC3 C02892226
COc1cc(c(c2c1C(=O)C[C@H](O2)c3ccccc3)OC)O C14807134
c1ccc(cc1)n2cc([nH]c2=S)c3cccc(c3)[N+](=O)[O-] C06896812
COc1ccc(cc1)N2C(=O)CS[C@@]23c4ccccc4NC3=O C03910997
Cc1cc(n(c(=O)c1C#N)CC(=O)N[C@H]2CCCC[C@@H]2C)C C04384532
c1cc(c(cc1Cl)Cl)/C=C/C(=O)Nc2nnns2 C38610734
c1ccc(c(c1)[C@H]2C3=C(CCCC3=O)Nc4n2ncc4C#N)Cl C40288067
C[C@H]1CCN([C@@H]2[C@@H]1CCCC2)C(=O)c3ccc4c(c3)NC(=O)CO4 C41906259
C[C@@H]1Cc2ccccc2N1c3cc(=O)n(c(=O)[nH]3)CC(C)C C44021729
Cc1cc2c(cc1C)O[C@@H]([C@H](C2=O)O)c3ccc4c(c3)OCCO4 C44602677
Cc1cn(c(=O)c(c1c2ccc(c(c2)OC)O)C#N)C(C)C C49903849
Cc1ccsc1[C@@H]2C3=C(CCCC3=O)Nc4n2nc(n4)SC C04776997
CSc1nc2n(n1)[C@@H](C3=C(N2)CCCC3=O)c4ccc(cc4)F C04436050
CSc1nc2n(n1)[C@H](C3=C(N2)CCCC3=O)c4ccc(cc4)F C04436051
c1ccc2c(c1)CC[C@@H](C(=O)N2)Sc3nnc4n3cccc4 C20718737
c1ccc2c(c1)c(=O)n(nn2)C[C@@H](c3ccccc3Cl)O C51265725
c1ccc2c(c1)NC(=O)CN2S(=O)(=O)c3cccc(c3)Cl C07378335
CN1c2ccccc2C(=O)N[C@@H]1c3cccc(c3OC)OC C08744619
CN1c2cc(c(cc2N[C@@H](C1=O)c3ccccc3)OC)OC C57932642
C[C@@H]1CCCN(C1)C(=O)NC[C@H](C)N2C[C@H](O[C@H](C2)C)C C47011472
c1cc(ccc1N2CCN(CC2)C(=O)c3c4c([nH]n3)CCCC4)F C08743805
c1csc(n1)n2c(c(nn2)CO)C(Cl)(Cl)Cl C62425412
Cc1ccccc1c2c(nnn2c3nc(c(s3)C)C)CO C62427781
CN1c2cc(ccc2O[C@H](C1=O)Cc3ccccc3OC)O C62497127
CCc1c(sc(n1)N2CCC[NH+]3CCC[C@@H]3C2)C(=O)[O-] C62942712
Cc1cc(no1)CNc2c3c4c(sc3nc(n2)C)CCC4 C63248394
CN(C)C(=O)[C@@H]1CCCN(C1)C(=O)c2cc3c(cc2O)CCCC3 C64055368
C[C@@H](C(C)C)NC(=O)N1CCCN(CC1)c2nccs2 C64753295
Cc1cc(on1)CNc2c3c4c(sc3ncn2)CCCC4 C65750137
c1ccc2c(c1)CC[NH+](C2)CCC/[NH+]=c/3\cc-4oc5ccccc5nc4c6c3c(c7ccccc7c6O)O C20264025
c1ccc2c(c1)c(c3/c(=[NH+]/CCC[NH+]4CCC5(CC4)OCCO5)/cc-6oc7ccccc7nc6c3c2O)O C20264242
c1cc(c2c(c1)sc(n2)SSc3nc4c(cccc4s3)[C@H]5C[NH2+]CCO5)[C@H]6C[NH2+]CCO6 C22013645
c1ccc(cc1)C[C@@]23/C(=N/N=C\4/[C@]5(CN6C[C@@H]4C[NH+](C5)CC6)Cc7ccccc7)/[C@H]8CN(C2)CC[NH+](C3)C8 C22938940
C[C@H](C(=O)NC1=c2cc(ccc2=[NH+][C@@H]1C(=O)OC)Br)[NH+]3CCN(CC3)c4ccc(cc4)F C38604846
C[C@H](C(=O)NC1=c2cc(ccc2=[NH+][C@@H]1C(=O)OC)Br)[NH+]3CCN(CC3)c4ccccc4OC C38609930
c1ccc(c(c1)COC(=O)c2cc(ccc2Cl)c3ccc(o3)/C=C(\C#N)/C4[NH+]=c5ccccc5=[NH+]4)C#N C39357211
Cc1ccc(cc1)CC(=O)N2C[C@@H](C3(C2)CC[NH2+]CC3)C(=O)NC[C@@H](c4ccc(cc4)OC)[NH+]5CCCC5 C39664187
c1cc(ccc1C(=O)N2C[C@H](C3(C2)CC[NH2+]CC3)C(=O)NCC4CC[NH+](CC4)C5CCCC5)Br C39689141
Cc1ccc(c(c1F)C(=O)N2C[C@H](C3(C2)CC[NH2+]CC3)C(=O)NCC4CC[NH+](CC4)C5CCCC5)Cl C39689171
c1cc(c(c(c1F)C(=O)N2C[C@H](C3(C2)CC[NH2+]CC3)C(=O)NCC4CC[NH+](CC4)C5CCCC5)F)Cl C39689279
CCC(C)(C)N1[C@H](NN=N1)[C@H]([C@@H]2C=c3c(cc(cc3=[NH+]C2=O)C)C)[NH+](Cc4ccccc4)Cc5ccco5 C39699322
Cc1cc(c2=C[C@H](C(=O)[NH+]=c2c1)[C@@H]([C@@H]3NN=NN3C4CCCCC4)[NH+](Cc5cccs5)C[C@@H]6CCCO6)C C39699324
Cc1ccc2=[NH+]C(=O)[C@@H](C=c2c1)[C@H]([C@@H]3N=NNN3C(C)(C)C)[NH+](Cc4ccc(cc4)Cl)Cc5ccco5 C39710318
Cc1ccc2=[NH+]C(=O)[C@H](C=c2c1)[C@@H]([C@@H]3N=NNN3C(C)(C)C)[NH+](CCc4ccccc4)Cc5ccc(cc5)F C39710339
CCc1ccc2=[NH+]C(=O)[C@@H](C=c2c1)[C@@H]([C@@H]3N=NNN3C(C)(C)C)[NH+](Cc4ccc(cc4)F)Cc5ccco5 C39710572
Cc1cccc(c1C)N2CC[NH+](CC2)[C@@H]([C@H]3C=c4ccc(c(c4=[NH+]C3=O)C)C)[C@@H]5N=NNN5C(C)(C)C C39710745
Cc1cccc2=C[C@H](C(=O)[NH+]=c12)[C@H]([C@@H]3N=NNN3C(C)(C)C)[NH+]4CCN(CC4)c5ccc(cc5)[N+](=O)[O-] C39710807
Cc1cccc2=C[C@@H](C(=O)[NH+]=c12)[C@@H]([C@@H]3N=NNN3C4CCCCC4)[NH+](Cc5ccco5)C[C@@H]6CCCO6 C39710924
Cc1cccc2=C[C@@H](C(=O)[NH+]=c12)[C@@H]([C@@H]3N=NNN3C4CCCCC4)[NH+](Cc5cccs5)C[C@@H]6CCCO6 C39710963
Cc1cccc2=C[C@H](C(=O)[NH+]=c12)[C@H]([C@@H]3N=NNN3C4CCCCC4)[NH+](Cc5cccs5)C[C@@H]6CCCO6 C39710966
Cc1cccc2=C[C@@H](C(=O)[NH+]=c12)[C@@H](c3nnnn3Cc4ccccc4)[NH+](Cc5cccs5)C[C@@H]6CCCO6 C39710967
Cc1ccc(c2=[NH+]C(=O)[C@H](C=c12)[C@@H]([C@@H]3NN=NN3C(C)(C)C)[NH+](Cc4ccccc4Cl)Cc5ccco5)C C39711108
CCC(C)(C)N1[C@H](NN=N1)[C@H]([C@@H]2C=c3c(cc(cc3=[NH+]C2=O)C)C)[NH+](Cc4ccc(cc4)F)Cc5ccco5 C39711170
Cc1ccc(cc1N2CC[NH+](CC2)[C@@H]([C@@H]3C=c4cc(c(cc4=[NH+]C3=O)C)C)[C@@H]5N=NNN5C(C)(C)C)Cl C39711179
Cc1ccc(cc1N2CC[NH+](CC2)[C@H]([C@H]3C=c4cc(c(cc4=[NH+]C3=O)C)C)[C@@H]5N=NNN5C(C)(C)C)Cl C39711182
Cc1ccc(c(c1)N2CC[NH+](CC2)[C@@H]([C@H]3C=c4cc(c(cc4=[NH+]C3=O)C)C)[C@@H]5N=NNN5C(C)(C)C)C C39711185
CCOc1ccc2=[NH+]C(=O)[C@H](C=c2c1)[C@@H]([C@@H]3N=NNN3C(C)(C)C)[NH+]4CCN(CC4)c5cc(ccc5C)C C39711430
CCOc1ccc2=[NH+]C(=O)[C@@H](C=c2c1)[C@@H]([C@@H]3N=NNN3C(C)(C)C)[NH+]4CCN(CC4)c5ccccc5F C39711484
CCOc1ccc2=[NH+]C(=O)[C@H](C=c2c1)[C@H]([C@@H]3N=NNN3C(C)(C)C)[NH+]4CCN(CC4)c5ccccc5F C39711487
CCOc1ccc2=[NH+]C(=O)[C@H](C=c2c1)[C@@H]([C@@H]3N=NNN3C(C)(C)C)[NH+]4CCN(CC4)Cc5ccccc5 C39711509
CC(C)(C)N1[C@@H](N=NN1)[C@@H]([C@@H]2C=c3cc4c(cc3=[NH+]C2=O)OCO4)[NH+](Cc5cccnc5)Cc6ccco6 C39711646
c1ccc(cc1)C(c2ccccc2)N3CCN(CC3)c4cnn(c(=O)c4Cl)C5[NH+]=c6ccccc6=[NH+]5 C39927463
COc1ccc2=[NH+][C@@H]([NH+]=c2c1)/C(=C\c3cc(c(c(c3)Br)OCc4ccccc4C#N)OC)/C#N C39969149
c1ccc2=[NH+][C@H]3[C@H](N4[C@@H](CC3=c2c1)C(=O)N(CC4=O)CCC5=c6ccccc6=[NH+]C5)c7cccc(c7)[N+](=O)[O-] C63139770
CC(C)c1ccc(cc1)[C@@H]2[C@@H]3C(=c4ccccc4=[NH+]3)C[C@@H]5N2C(=O)CN(C5=O)CCC6=c7ccccc7=[NH+]C6 C63140141
Cc1ccccc1[C@H]2[C@H]3C(=c4ccccc4=[NH+]3)C[C@@H]5N2C(=O)CN(C5=O)C6CC[NH+](CC6)Cc7ccccc7 C63140881
CCc1ccc(cc1)[C@@H]2CN3C(=O)CN(C(=O)[C@@]3([C@@H]4C2=c5ccccc5=[NH+]4)C)CCC6=c7ccccc7=[NH+]C6 C63373726
Cc1ccc(cc1)[C@@H]2N(CCN2S(=O)(=O)c3ccc(cc3)C)C(=O)CS[C@@H]4[NH+]=c5ccc(cc5=[NH+]4)C C63393496
Cc1ccc(cc1)N[C@@H]2[C@@H](C3=C(COC(C3)(C)C)C4=NN[C@@H](N24)SCC5[NH+]=c6ccccc6=[NH+]5)C#N C63472975
Cc1cccc(c1n2c(nnn2)C3(CCCCC3)[NH2+]CCC4=c5c(ccc(c5=[NH+][C@H]4C)Cl)Cl)C C63514094
c1ccc2=[NH+]C([NH+]=c2c1)Sc3ccc(o3)/C=N/NC(=O)COc4cc(cc(c4Cl)Cl)Cl C63624909
CC(=O)N1CCCc2c1ccc(c2)S(=O)(=O)N3CCC[C@H](C3)C(=O)NCCC4[NH+]=c5ccccc5=[NH+]4 C63698359
CC[C@@H](C(=O)Nc1ccccc1F)S[C@H]2[NH+]=c3ccccc3=C4N2NC(=[NH+]4)CCC5=C(N=N[C@@H]5C)C C63708336
CC(C)(C)c1ccc(cc1)C[C@@H]2C(=O)N=C([NH+]=N2)NC[C@H](c3ccc(cc3)OC)C4=c5ccccc5=[NH+]C4 C63886914
CC1=CC(=O)[C@H]([C@@H]2N1c3ccccc3S[C@@H](C2)c4ccsc4)C(=O)NCC5[NH+]=c6ccccc6=[NH+]5 C64084201
c1cc2=[NH+][C@H]([NH+]=c2cc1Cl)SCc3nc(on3)CCC(=O)N[C@H]4[C@@H]([C@@H]5CCCC[C@@H]5S4)C#N C64604329
Cc1cc2=[NH+]C([NH+]=c2cc1C)SCc3nc(on3)CCC(=O)N[C@@H]4[C@H]([C@@H]5CCCC[C@@H]5S4)C#N C64604389
Cc1ccc2=[NH+][C@H]([NH+]=c2c1)CNC(=O)[C@@H]3CCCN(C3)S(=O)(=O)c4cc(sc4C)c5nc(on5)C C64771978
Cc1ccc2=[NH+][C@H]([NH+]=c2c1)CNC(=O)[C@H]3CCCN(C3)S(=O)(=O)c4cc(sc4C)c5nc(on5)C C64771985
C[NH+](CCN1C(=O)/C(=C/c2ccc(cc2)Cl)/SC1=O)CCN3C(=O)/C(=C/c4ccc5c(c4)OCO5)/SC3=O C01413663
C[NH+](C)CCN(c1nc2ccc(cc2s1)SC)C(=O)[C@@H]3CCCN3S(=O)(=O)c4cccs4 C10816616
C[NH+](C)CCN(c1nc2ccc(cc2s1)SC)C(=O)[C@H]3CCCN3S(=O)(=O)c4cccs4 C10816628
CN(C)c1c(cc2c(ccc(c2[nH+]1)OC)OC)CN(Cc3ccco3)C(=O)C4(CC4)c5ccc(cc5)Cl C11975002
CN(Cc1cscn1)C(=O)c2ccc([nH+]c2N3CCN(CC3)c4ccccc4F)c5ccccc5OC C12124826
CC(=O)N1CCN(CC1)c2c(cc3c(ccc(c3[nH+]2)OC)OC)CN(C[C@H]4CCCO4)C(=O)C5CCCCC5 C12455801
Cc1ccc(cc1N2C(=O)[C@H]3[C@H]4c5ccccc5C=C[NH+]4[C@@H]([C@@H]3C2=O)C(=O)c6ccc(cc6)Cl)[N+](=O)[O-] C09329461
c1ccc(cc1)COC(=O)[C@@]23CCCN2[C@H]([C@@H]4[C@@H]3C(=O)N(C4=O)c5ccccc5)c6ccc7ccccc7[nH+]6 C14944315
Cc1c2c(n(n1)c3ccc(cc3)Cl)[NH+]=C4C=Cc5ccccc5N4[C@H]2c6coc7ccc(cc7c6=O)OC C21548906
Cc1cccc(c1)CO[C@@H](C[NH+]2CCN(CC2)S(=O)(=O)c3cccc(c3)OC)c4ccc(cc4)Cl C23447738
Cc1c(snn1)C(=O)N2CC[NH+](CC2)C[C@H](c3ccc(cc3)Cl)OCc4ccc(cc4)C(=O)OC C23448423
CCCC[C@@H](CC)CN1C(=O)/C(=C\c2c(c(c(=O)n(c2N3CC[NH+](CC3)CC)C)C#N)C)/SC1=S C33811952
CCCC[NH+]1CCN(CC1)c2c3c4c(sc3nc(n2)SCc5ccc(cc5)[N+](=O)[O-])COC(C4)(C)C C34750120
CCc1c(sc2c1c(nc(n2)SCC(=O)N(CC)CC)N3CC[NH+](CC3)CC(=O)N4CCCC4)C C34762420
CCCC[C@H](CC)C(=O)N1CCN(C[C@H]1C)C(=O)C[NH+]2CCc3c(ccs3)[C@@H]2c4ccc(cc4)OC C34829667
Cc1ccc(cc1)[C@@H]2c3ccsc3CC[NH+]2CC(=O)N4CCN([C@@H](C4)C)C(=O)COCc5ccccc5 C34829776
c1ccc(cc1)[C@H]2c3ccsc3CC[NH+]2CCC(=O)N4CCCN(CC4)C(=O)c5cccc(c5)[N+](=O)[O-] C34830045
c1ccc(cc1)[C@H]2c3ccsc3CC[NH+]2CCC(=O)N4CCCN(CC4)C(=O)c5ccc6c(c5)OCO6 C34830067
COC(=O)c1ccc(cc1)CO[C@@H](C[NH+]2CCN(CC2)C(=O)c3ccc(cc3)C#N)c4ccc(cc4)Cl C34915512
COC(=O)c1ccc(cc1)CO[C@H](C[NH+]2CCN(CC2)C(=O)c3ccc(cc3)C#N)c4ccc(cc4)Cl C34915513
C[C@@H]1C[C@H](CN(C1)S(=O)(=O)c2ccc(cc2)C(=O)N(CC[NH+](C)C)c3nc4c(cccc4s3)F)C C36637466
CCc1cccc(c1)OCC(=O)c2ccc3c(c2)N(C(=O)CO3)Cc4ccc(o4)C(=O)N5CC[NH+](CC5)C C37511277
COc1ccccc1C[NH+]2CCC(CC2)N(c3ccc(c(c3)OC)OC)S(=O)(=O)c4ccc(cc4)F C37560547
CCCn1c(c(c(c(c1=O)C#N)C)/C=C/2\C(=O)N(C(=S)S2)Cc3ccccc3)N4CC[NH+](CC4)CC C33812560
CCCn1c(c(c(c(c1=O)C#N)C)/C=C\2/C(=O)N(C(=S)S2)Cc3ccc(cc3)C)N4CC[NH+](CC4)C C33812639
CCCn1c(c(c(c(c1=O)C#N)C)/C=C/2\C(=O)N(C(=S)S2)Cc3ccc(cc3)C)N4CC[NH+](CC4)C C33812640
CC[NH+](CC)CCN(c1nc2ccc(cc2s1)C)C(=O)[C@@H]3CCCN3S(=O)(=O)c4ccc(cc4)C C36660264
CC[NH+](CC)CCN(c1nc2ccc(cc2s1)F)C(=O)[C@@H]3CCCN3S(=O)(=O)c4ccc(cc4)C C36660280
CCOC(=O)C1=C(N=c2n(c(=O)/c(=C/C3=c4ccccc4=[NH+]C3)/s2)[C@H]1c5cccs5)c6ccccc6 C38932934
COc1ccc(cc1)CN(C[C@@H]2C=c3cc4c(cc3=[NH+]C2=O)OCCO4)S(=O)(=O)c5ccc(cc5)OC C39325310
CSC1=C[C@@H]2C[C@@H]3CO[P@@](=O)(N[NH+]3C[C@@H]2C=C1S(=O)(=O)Oc4ccccc4)Cc5ccccc5 C39466689
CSC1=C[C@@H]2C[C@H]3CO[P@@](=O)(N[NH+]3C[C@@H]2C=C1S(=O)(=O)Oc4ccccc4)Cc5ccccc5 C39466691
CSC1=C[C@H]2C[NH+]3[C@@H](C[C@@H]2C=C1S(=O)(=O)Oc4ccccc4)CO[P@@](=O)(N3)Cc5ccccc5 C39466950
CCOc1cccc2c1nc(s2)N(CC[NH+](C)C)C(=O)[C@H]3CCCCN3S(=O)(=O)c4cccs4 C36648069
c1ccc(cc1)C2=c3cc(ccc3=[NH+]C(=O)[C@H]2C4=NN([C@H](C4)c5ccccc5F)C(=O)c6ccco6)Cl C39988956
COc1cc(cc2c1OCO2)C[NH+]3CC[C@@H]4[C@H](C3)CCC(=O)N4CCC(c5ccccc5)c6ccccc6 C43609343
C[NH+]1CCN(CC1)c2ccc(cc2/C=N/c3ccc(c(c3)S(=O)(=O)N(C)C)N4CCCCC4)[N+](=O)[O-] C59490063
COc1ccc(cc1)CN2CC(=O)N3[C@H](C2=O)CC4=c5ccccc5=[NH+][C@@H]4[C@@H]3c6ccc(cc6OC)OC C63137790
COc1ccc(cc1)CN2CC(=O)N3[C@H](C2=O)CC4=c5ccccc5=[NH+][C@@H]4[C@H]3c6ccc(cc6OC)OC C63137793
COc1ccc(c(c1)[C@H]2[C@@H]3C(=c4ccccc4=[NH+]3)C[C@@H]5N2C(=O)CN(C5=O)CCc6ccc(cc6)F)OC C63138168
COc1ccc(cc1OC)[C@H]2[C@H]3C(=c4ccccc4=[NH+]3)C[C@@H]5N2C(=O)CN(C5=O)CCc6ccc(cc6)F C63138451
COC(=O)c1ccc(cc1)[C@@H]2[C@H]3C(=c4ccccc4=[NH+]3)C[C@@H]5N2C(=O)CN(C5=O)Cc6ccc7c(c6)OCO7 C63141149
CCOc1ccc(cc1OC)[C@@H]2[C@H]3C(=c4ccccc4=[NH+]3)C[C@@H]5N2C(=O)CN(C5=O)CCC6=CCCCC6 C63141980
COC(=O)c1ccc(cc1)[C@H]2[C@@H]3C(=c4ccccc4=[NH+]3)C[C@@H]5N2C(=O)CN(C5=O)CCc6ccc(cc6)F C63142256
c1ccc(cc1)CC2CCN(CC2)S(=O)(=O)c3cccc(c3)C(=O)OCC(=O)C4=c5ccccc5=[NH+]C4 C39944721
CC(C)Oc1ccc(cc1OC)[C@@H]2CN3C(=O)CN(C(=O)[C@@]3([C@@H]4C2=c5ccccc5=[NH+]4)C)C[C@@H]6CCCO6 C63374772
c1ccc2=[NH+][C@H]3[C@@H](N(CCC3=c2c1)C(=O)c4cc5cc(ccc5o4)Br)c6ccc(cc6)[N+](=O)[O-] C63503296
COC(=O)COc1ccccc1/C=C/2\C(=O)N(/C(=N/c3ccccc3)/S2)CCC4=c5ccccc5=[NH+]C4 C63538006
CC1=c2cc(ccc2=[NH+][C@@H]1C(=O)N(Cc3ccc(c(c3)OCC4(COC4)C)OC)C[C@@H]5CCCO5)Cl C64609612
CCCn1c2ccc(cc2sc1=O)S(=O)(=O)N3CCN(CC3)C(=O)CCC4=c5ccccc5=[NH+]C4 C65032920
CCC[NH+]1CCc2c(sc3c2c(=O)n(c(n3)SCC(=O)c4ccc(cc4)Cl)c5ccc(cc5)C)C1 C02299272
CCOc1cc(cc(c1OCC(=O)NC(C)(C)C)Br)C[NH2+]C23CC4C[C@@](C2)(C[C@](C4)(C3)C)C C02177950
CC1(Cc2c(c([nH+]c3c2c4c(s3)c(ncn4)SCC(=O)N(C)c5ccccc5)N6CCOCC6)CO1)C C08767935
C[C@H]1C[C@@H](CN(C1)S(=O)(=O)c2ccc(cc2)C(=O)N(CCC[NH+](C)C)c3nc4c(cccc4s3)F)C C08768470
CCn1c(=O)c2c3c(sc2n4c1nnc4SCc5ccc(cc5)Cl)C[NH+](CC3)Cc6ccccc6 C02432197
CCOc1cc(cc(c1OCc2ccccc2)Cl)[C@@H](c3ccc4cccnc4c3O)Nc5cc(cc[nH+]5)C C09601830
CCn1c(=O)c2c3c(sc2n4c1nnc4SCc5ccccc5Cl)C[NH+](CC3)Cc6ccccc6 C02406859
CN(C)c1c(cc2cc3c(cc2[nH+]1)OCO3)CN(C[C@@H]4CCCO4)C(=O)C(c5ccccc5)c6ccccc6 C12202677
CN(C)c1c(cc2cc3c(cc2[nH+]1)OCO3)CN(C[C@H]4CCCO4)C(=O)C(c5ccccc5)c6ccccc6 C12202684
CN(C[C@H](CC[NH+]1CCC2(CC1)C[S@@](=O)c3c2cccc3)c4ccccc4)S(=O)(=O)c5ccccc5 C13479347
COC(=O)c1ccc(cc1)CO[C@@H](C[NH+]2CCN(CC2)C(=O)c3ccc(cc3)Cl)c4ccc(cc4)Cl C23442344
c1ccc(cc1)C[NH+]2CCN(CC2)CN3c4ccccc4[C@]5(C3=O)N(C(=O)CS5)c6ccc(cc6)Br C00708866
c1ccc(cc1)CSc2nc(c3c4c(sc3n2)CCCC4)N5CC[NH+](CC5)CC(=O)N6CCCCC6 C34756250
Cc1ccccc1[C@@H]2c3ccsc3CC[NH+]2CC(=O)N4CCN(CC4)C(=O)c5ccc(cc5)C(F)(F)F C34787874
CCCCc1ccc(cc1)C(=O)N2CCN(C[C@H]2C)C(=O)CC[NH+]3CCc4c(ccs4)[C@@H]3c5ccccc5 C34830121
Cc1ccccc1[C@@H]2c3ccsc3CC[NH+]2CCC(=O)N4CCN(CC4)C(=O)c5ccc(cc5)C(C)(C)C C34830210
Cc1ccccc1[C@H]2c3ccsc3CC[NH+]2CCC(=O)N4CCN([C@@H](C4)C)S(=O)(=O)c5ccccc5 C34830614
Cc1ccccc1[C@@H]2c3ccsc3CC[NH+]2[C@@H](C)C(=O)N4CCN(CC4)S(=O)(=O)Cc5ccccc5 C34830617
c1ccc(cc1)C(c2ccccc2)N3CCN(CC3)C(=O)C[NH+]4CCn5cccc5[C@@H]4c6ccc(cc6)Cl C35845804
CC(C)(C)c1ccc(cc1)C(=O)N2CCCN(CC2)C(=O)CC[NH+]3CCc4c(ccs4)[C@H]3c5ccccc5 C35938567
CCCCc1ccc(cc1)C(=O)N2CCCN(CC2)C(=O)CC[NH+]3CCc4c(ccs4)[C@H]3c5ccccc5 C35938571
C[C@@H]1CN(CCN1C(=O)c2ccc3ccccc3c2)C(=O)CC[NH+]4CCc5c(ccs5)[C@@H]4c6ccccc6 C35938602
Cc1ccc(cc1)[C@@H]2c3ccsc3CC[NH+]2CCC(=O)N4CCN([C@@H](C4)C)C(=O)c5ccccc5Cl C35938671
CCN(c1ccccc1)S(=O)(=O)c2ccc(cc2)C(=O)N(CC[NH+](C)C)c3nc4ccc(cc4s3)C C36637284
CC[C@H]1CCCCN1S(=O)(=O)c2ccc(cc2)C(=O)N(CC[NH+](C)C)c3nc4ccc(cc4s3)OC C36637301
CC[NH+](CC)CCN(c1nc2ccc(cc2s1)F)C(=O)c3ccc(cc3)S(=O)(=O)N4CCC(CC4)C C36637802
CC[NH+](CC)CCN(c1nc2c(cccc2s1)F)C(=O)c3ccc(cc3)S(=O)(=O)N4CCC[C@H](C4)C C36638046
c1ccc(cc1)C[NH+]2CCC(CC2)N3CC(=O)N4[C@H](C3=O)Cc5c6ccccc6[nH]c5[C@@H]4c7cccc(c7)[N+](=O)[O-] C01877111
CC[C@@H]1CCCCN1S(=O)(=O)c2ccc(cc2)C(=O)N(CCC[NH+](C)C)c3nc4c(cccc4s3)C C36643422
Cc1ccc2c(c1C)nc(s2)N(CCC[NH+](C)C)C(=O)c3ccc(cc3)S(=O)(=O)N4CCC(CC4)C C36643653
C[NH+](C)CCCN(c1nc2c(s1)cccc2Cl)C(=O)[C@H]3CCCN(C3)S(=O)(=O)c4cccs4 C36647967
Cc1ccc(c2c1nc(s2)N(CCC[NH+](C)C)C(=O)[C@H]3CCCN(C3)S(=O)(=O)c4cccs4)C C36647987
C[NH+](C)CCCN(c1nc2ccccc2s1)C(=O)[C@H]3CCCN(C3)S(=O)(=O)c4ccc(s4)Cl C36648011
Cc1ccc(cc1)S(=O)(=O)N2CCC[C@@H]2C(=O)N(CC[NH+](C)C)c3nc4c(c(ccc4s3)Cl)C C36660324
CC[NH+](CC)CCN(c1nc2ccc(cc2s1)F)C(=O)[C@H]3CCCN3S(=O)(=O)c4ccc(cc4)F C36660349
CC[NH+](CC)CCN(c1nc2c(cccc2s1)F)C(=O)[C@H]3CCCN3S(=O)(=O)c4ccc(cc4)F C36660363
CC[NH+](CC)CCN(c1nc2c(c(ccc2s1)C)C)C(=O)[C@H]3CCCN3S(=O)(=O)c4ccc(cc4)F C36660381
Cc1ccc2c(c1C)nc(s2)N(CCC[NH+](C)C)C(=O)C3CCN(CC3)S(=O)(=O)c4cccs4 C36704299
Cc1ccc(cc1)S(=O)(=O)N2CCC(CC2)C(=O)N(CC[NH+](C)C)c3nc4ccc(cc4s3)Cl C38847400
Cc1cccc2=C[C@@H](C(=O)[NH+]=c12)CN(Cc3ccc(cc3)OC)S(=O)(=O)c4c(ccc5c4nsn5)C C39325382
Cc1cc(c2c(c1)nc(s2)N(CCC[NH+](C)C)C(=O)[C@@H]3CCCCN3S(=O)(=O)c4cccs4)C C36648084
Cc1cc(c2c(c1)sc(n2)N(CCC[NH+](C)C)C(=O)[C@@H]3CCCCN3S(=O)(=O)c4cccs4)C C36648087
c1cc(sc1)c2nc(no2)c3ccc(c(c3)F)N4CCC[C@H](C4)C(=O)N5CCC(CC5)[NH+]6CCCCC6 C40880322
CC1(CC2=C(C(C3=C(O2)CC(CC3=O)(C)C)c4ccc(c(c4)C[NH+]5CCN(CC5)c6ccccc6OC)OC)C(=O)C1)C C01276549
C[C@H]1C(=O)N([C@@]2(S1)c3ccccc3N(C2=O)C[NH+]4CCC(CC4)Cc5ccccc5)c6ccc(cc6)OC C16608082
Cc1ccc(cc1)[C@H]2CN3C(=O)CN(C(=O)[C@@]3([C@H]4C2=c5ccccc5=[NH+]4)C)CCc6ccc(c(c6)OC)OC C63363083
CCc1ccc(cc1)[C@@H]2CN3C(=O)CN(C(=O)[C@@]3([C@@H]4C2=c5ccccc5=[NH+]4)C)Cc6ccc(c(c6)OC)OC C63372382
CC(C)Oc1ccc(cc1OC)[C@@H]2CN3C(=O)CN(C(=O)[C@@]3([C@@H]4C2=c5ccccc5=[NH+]4)C)Cc6ccccc6 C63372699
CCOc1c(cccc1OC)[C@H]2CN3C(=O)CN(C(=O)[C@@]3([C@@H]4C2=c5ccccc5=[NH+]4)C)Cc6ccc(cc6)C C63374819
C[C@@H]1[C@H](C(=O)N(N1C)c2ccccc2)N[C@@H]3/C(=N/S(=O)(=O)c4cccc(c4)Cl)/N=c5ccccc5=[NH+]3 C38994941
Cc1c(sc2c1c(=O)[nH]c(n2)CSc3c4c(csc4nc(n3)C[NH+]5CCOCC5)c6cccs6)C C03344494
CCC(C)(C)n1c(nnn1)[C@@H](c2cc3c(cc(cc3[nH]c2=O)C)C)[NH+](Cc4ccco4)Cc5cccs5 C06149035
CCC(C)(C)n1c(nnn1)[C@@H](c2cc3c(cc(cc3[nH]c2=O)C)C)[NH+]4CCN(CC4)c5cccc(c5C)C C06077486
CCC(C)(C)n1c(nnn1)[C@@H](c2cc3ccc(cc3[nH]c2=O)C)[NH+](Cc4ccccc4Cl)Cc5ccco5 C06149276
CCOc1ccc2c(c1)cc(c(=O)[nH]2)[C@@H](c3nnnn3C4CCCC4)[NH+]5CCC(CC5)Cc6ccccc6 C06196774
CCOc1ccc2c(c1)cc(c(=O)[nH]2)[C@@H](c3nnnn3Cc4ccccc4)[NH+]5CCCC6(C5)CCCCC6 C06196885
CCOc1ccc2c(c1)cc(c(=O)[nH]2)[C@H](c3nnnn3Cc4ccccc4)[NH+]5CCCC6(C5)CCCCC6 C06197036
CCc1ccc2c(c1)cc(c(=O)[nH]2)[C@@H](c3nnnn3C(C)(C)CC)[NH+]4CCN(CC4)c5cccc(c5C)C C06135172
CCc1ccc2c(c1)cc(c(=O)[nH]2)[C@H](c3nnnn3C(C)(C)C)[NH+](Cc4ccc(cc4)F)Cc5ccco5 C06198125
CCc1ccc2c(c1)cc(c(=O)[nH]2)[C@H](c3nnnn3C(C)(C)C)[NH+](Cc4ccccc4)Cc5cccs5 C06198141
CCc1ccc2c(c1)cc(c(=O)[nH]2)[C@H](c3nnnn3C(C)(C)C)[NH+](Cc4ccccc4Cl)Cc5ccco5 C06198142
CCc1ccc2c(c1)cc(c(=O)[nH]2)[C@H](c3nnnn3C4CCCC4)[NH+](Cc5ccco5)Cc6cccs6 C06198203
CCc1ccc2c(c1)cc(c(=O)[nH]2)[C@H](c3nnnn3C[C@H]4CCCO4)[NH+]5CCC(CC5)Cc6ccccc6 C06198308
CC1(Cc2c(c([nH+]c3c2c4c(s3)c(ncn4)SCC(=O)NCc5ccccc5)N6CCOCC6)CO1)C C08767948
CCC[NH+]1CCc2c(sc(c2C(=O)OC)NC(=O)c3ccc(cc3)S(=O)(=O)N4CCCCCC4)C1 C08881085
COc1ccc2c(c1)cc(c(=O)[nH]2)[C@@H](c3nnnn3C4CCCCC4)[NH+]5CCC(CC5)Cc6ccccc6 C06282604
Cc1cc(c2cc(c(=O)[nH]c2c1)[C@@H](c3nnnn3C4CCCCC4)[NH+]5CCN(CC5)c6ccccc6F)C C06193566
Cc1cc(c2cc(c(=O)[nH]c2c1)[C@H](c3nnnn3Cc4ccccc4)[NH+]5CCN(CC5)c6ccccc6F)C C06193855
Cc1ccc(c2c1cc(c(=O)[nH]2)C[NH+](Cc3ccc(cc3)OC)Cc4nnnn4Cc5ccc(cc5)F)C C13032770
Cc1cc(c2cc(c(=O)[nH]c2c1)[C@@H](c3nnnn3C4CCCC4)[NH+](Cc5ccccc5)Cc6cccnc6)C C06193537
Cc1cc2cc(c(=O)[nH]c2cc1C)[C@@H](c3nnnn3C4CCCCC4)[NH+]5CCN(CC5)c6ccccc6F C06194813
Cc1ccc(cc1N2CC[NH+](CC2)[C@@H](c3cc4cc(cc(c4[nH]c3=O)C)C)c5nnnn5C(C)(C)C)Cl C06280597
Cc1ccc(cc1N2CC[NH+](CC2)[C@H](c3cc4cc(c(cc4[nH]c3=O)C)C)c5nnnn5C(C)(C)C)Cl C06280642
Cc1ccc(c2c1cc(c(=O)[nH]2)[C@@H](c3nnnn3Cc4ccccc4)[NH+]5CCN(CC5)c6ccccc6F)C C06244852
CC[C@H](c1nnnn1C2CCCCC2)[NH+](Cc3ccc(cc3)OC)Cc4cc5ccc(c(c5[nH]c4=O)C)C C13065040
CC[C@H](c1nnnn1C2CCCCC2)[NH+](Cc3ccc(cc3)OC)Cc4cc5c(ccc(c5[nH]c4=O)C)C C13065202
Cc1ccc2c(c1)cc(c(=O)[nH]2)[C@@H](c3nnnn3Cc4ccc(cc4)F)[NH+]5CCC(CC5)Cc6ccccc6 C06408845
Cc1ccc2cc(c(=O)[nH]c2c1)[C@H](c3nnnn3C4CCCCC4)[NH+](Cc5ccco5)Cc6cccs6 C06410004
Cc1cc(c2c(c1)cc(c(=O)[nH]2)[C@@H](c3nnnn3Cc4ccc(cc4)OC)[NH+]5CCCC6(C5)CCCCC6)C C06300849
Cc1ccc2cc(c(=O)[nH]c2c1C)[C@@H](c3nnnn3C[C@H]4CCCO4)[NH+]5CCC(CC5)Cc6ccccc6 C06442325
C[C@H]1C[C@H](CN(C1)S(=O)(=O)c2ccc(cc2)C(=O)Nc3c(c4c(s3)C[NH+](CC4)C(C)C)C(=O)OC)C C13374453
C[C@]12CCC[C@@]3([C@@H]1C[C@H]4[C@@H](C2)OC(=O)[C@@H]4C[NH+]5CCN(CC5)C(c6ccccc6)(c7ccccc7)O)CO3 C20410924
Cc1ccc2c(c1)[C@H](CC(O2)(C)C)NC(=O)[C@@H]3CCC[NH+](C3)Cc4nc(no4)c5ccc(cc5Cl)Cl C31055928
CCCCOc1ccc(cc1)C(=O)N2CCC(CC2)[NH+]3CCC(CC3)C(=O)N[C@@H]4CCCc5c4cccc5 C34912358
CCOC(=O)C1=C(N(C(=O)N[C@@H]1c2cccc(c2)C)CC=C)C[NH+]3CCCN(CC3)C(=O)c4ccc(cc4)C C35664909
Cc1ccccc1C(=O)N(CC[NH+](C)C)CC(=O)/N=c/2\[nH]c(cn2c3ccc(cc3)F)c4ccc(cc4)OC C35695321
COc1ccc(cc1)CCNC(=O)[C@H]2Cc3cc(ccc3N4[C@@H]2C[NH+](CC4)Cc5ccc(cc5)F)[N+](=O)[O-] C35871015
CC(C)(C)c1ccc(cc1)[C@H]2C3=C(CN(C3=O)CC(=O)N(CC[NH+](C)C)Cc4ccccc4)N(C(=O)N2)C C35934485
Cc1ccc2cc(c(=O)[nH]c2c1C)C[NH+](C[C@H]3CCCO3)[C@@H](c4nnnn4Cc5ccc(cc5)F)C(C)C C33937257
c1ccc(cc1)CSCCNC(=O)[C@@H]2CCC[NH+](C2)Cc3nc(no3)c4ccc(cc4)Br C38905169
COc1ccccc1CCCNC(=O)[C@H]2CCC[NH+](C2)Cc3nc(no3)c4ccc(cc4)Br C38905491
CC1(C[C@@H](c2ccccc2O1)NC(=O)[C@@H]3CCC[NH+](C3)Cc4nc(no4)c5ccc(cc5)Br)C C38905597
CCOC1=C[C@H]2C[C@@H]3CO[P@@](=O)(N[NH+]3C[C@@H]2C=C1S(=O)(=O)Oc4ccccc4)Cc5ccccc5 C39466932
CSC1=C[C@@H]2C[C@H]3CO[P@@](=O)(N[NH+]3C[C@@H]2C=C1Cc4ccccc4)S(=O)(=O)Oc5ccccc5 C39469658
CSC1=C[C@H]2C[C@H]3CO[P@@](=O)(N[NH+]3C[C@@H]2C=C1Cc4ccccc4)S(=O)(=O)Oc5ccccc5 C39469659
CCOc1cc(cc(c1OCCOc2ccccc2C)Cl)/C=C\3/C(=[NH2+])N4C(=NC3=O)SC(=N4)C(C)C C27533946
CCOc1cc(ccc1OCc2ccc(cc2)F)/C=C\3/C(=[NH2+])N4C(=NC3=O)SC(=N4)Cc5ccccc5 C27549371
CC[NH+](CC)CCN1C(=O)[C@H](NC12CCN(CC2)S(=O)(=O)c3cccc(c3)Cl)Cc4ccccc4 C36027341
CC[C@@H](C)[C@H]1C(=O)N(C2([NH2+]1)CCN(CC2)S(=O)(=O)c3ccc(cc3)F)CCc4ccc(c(c4)OC)OC C36028120
Cc1ccc(cc1)C2=NN3C(=[NH2+])/C(=C/c4ccc(c(c4)OC)OCc5ccccc5Cl)/C(=O)N=C3S2 C19799781
CCc1ccc2c(c1)cc(c(=O)[nH]2)[C@@H](c3nnnn3Cc4ccc(cc4)F)[NH+]5CCCCC5 C06198073
CCc1ccc2c(c1)cc(c(=O)[nH]2)[C@H](c3nnnn3Cc4ccc(cc4)F)[NH+]5CCCCC5 C06198330
C[NH+]1CCc2c(sc(c2C(=O)OC)NC(=O)c3cc4c5ccccc5ccc4oc3=O)C1 C08793149
C[C@H]1Cc2cc(ccc2N1C(=O)C3CC3)S(=O)(=O)Nc4ccccc4N5CC[NH+](CC5)C C09117062
CC[C@@]1(C(=O)N(C(=O)N1)CC(=O)N2CC[NH+](CC2)C(c3ccc(cc3)F)c4ccc(cc4)F)C C09882545
Cc1cc(c2c(c1)cc(c(=O)[nH]2)[C@H](c3nnnn3Cc4ccccc4)[NH+]5CCCCCC5)C C06301208
Cc1cc(c2c(c1)cc(c(=O)[nH]2)[C@@H](c3nnnn3Cc4ccccc4)[NH+]5CCc6ccccc6C5)C C06300888
CCc1ccc2c(c1)cc(c(=O)[nH]2)[C@H](c3nnnn3Cc4ccccc4)[NH+]5CCC[C@H](C5)C C12469794
Cc1cccc2c1[nH]c(=O)c(c2)[C@@H](c3nnnn3CCc4ccccc4)[NH+]5CCC[C@@H](C5)C C12637558
Cc1ccc2cc(c(=O)[nH]c2c1C)[C@@H](c3nnnn3Cc4ccccc4)[NH+]5CCC[C@H](C5)C C12717173
CN(C)S(=O)(=O)c1ccc2c(c1)nc([nH]2)C[NH+]3CCCCC[C@H]3c4ccc(cc4)OC C12628161
C[C@@H]1C[C@H](CN(C1)S(=O)(=O)c2ccc(cc2)NC(=O)C[NH+]3CCn4cccc4[C@@H]3C)C C13010816
Cc1cc(c2c(c1)cc(c(=O)[nH]2)[C@@H](c3nnnn3C(C)(C)C)[NH+]4CCc5ccccc5C4)C C06300628
Cc1cc2cc(c(=O)[nH]c2cc1C)[C@@H](c3nnnn3Cc4ccccc4)[NH+]5CCC(CC5)C C06321165
Cc1cc2cc(c(=O)[nH]c2cc1C)[C@@H](c3nnnn3Cc4ccccc4)[NH+]5CCc6ccccc6C5 C06321183
Cc1cc2cc(c(=O)[nH]c2cc1C)[C@H](c3nnnn3Cc4ccccc4)[NH+]5CCCCCC5 C06321406
Cc1cc2cc(c(=O)[nH]c2cc1C)[C@H](c3nnnn3Cc4ccccc4)[NH+]5CCc6ccccc6C5 C06321422
Cc1ccc2cc(c(=O)[nH]c2c1C)[C@H](c3nnnn3Cc4ccccc4)[NH+]5CCCCCC5 C06442595
Cc1cccc2c1[nH]c(=O)c(c2)[C@@H](c3nnnn3Cc4ccc(cc4)F)[NH+]5CCC(CC5)C C06443797
CC(=O)c1ccc(c(c1)F)N2CC[NH+](CC2)CN3C(=O)[C@@](NC3=O)(C)c4cccc5c4cccc5 C09209331
Cn1cnnc1Sc2ccc(o2)C[NH+]3CCc4c5ccccc5[nH]c4[C@H]3c6ccccn6 C12308334
CCn1c(c(c(n1)C)C[NH+]2CCn3c(c(nc3c4cc(n[nH]4)C(C)C)c5ccccc5)C2)C C14542173
CC1CC[NH+](CC1)[C@H](CNC(=O)CN2C(=O)C3(CCCCC3)N(C2=O)C)c4cccs4 C27573912
Cc1ccc(cc1)Cn\2cccc/c2=[NH+]\C(=O)Cn3c(n[nH]c3=S)c4ccc(cc4)OC C29386694
CC1CC[NH+](CC1)[C@H](CNC(=O)Cn2cnc3c4ccccc4oc3c2=O)c5cccs5 C32819253
C[C@H]1CCc2c(sc(c2C#N)NC(=O)C[NH+]3CCC[C@@H](C3)c4nnc5n4CCCCC5)C1 C34890400
CCOc1cc(ccc1O)[C@@H]2c3c(=O)c4cc(ccc4oc3C(=O)N2CC[NH+](C)C)Cl C35486830
CC1CC[NH+](CC1)Cc2cc(=O)[nH]c(n2)N3CCN(CC3)C(=O)c4ccc5ccccc5c4 C35926365
CC[NH+](Cc1cc(=O)n2cc(c(c(c2n1)Cl)C)Cl)Cc3[nH]c(=O)c4ccccc4n3 C03371639
Cn1c2c(c(n1)C(=O)N3CCCCC3)C[C@@H](CC2)[NH2+]CC4(CCCCC4)N5CCOCC5 C23353528
CC(C)C1=C[C@H](N=N1)C[NH+]2CCC3(CC2)c4ccccc4[C@H]([C@@H]3OC)NC(=O)c5ccco5 C39405172
Cc1ccccc1N2[C@@H](NN=C2c3cc[nH+]cc3)S[C@H](C)C4=NC(=O)C5=C([C@@H](SC5=N4)C)C C39712359
Cc1ccccc1N2[C@H](NN=C2c3cc[nH+]cc3)S[C@H](C)C4=NC(=O)C5=C([C@@H](SC5=N4)C)C C39712360
C[C@@H](C(=O)N(C)C1(CCCCC1)C#N)S[C@H]2NN=C(N2C3CC3)C4=c5ccccc5=[NH+]C4 C39776858
c1ccc2=[NH+]CC(=c2c1)C3=NN[C@H](N3C4CC4)SCC(=O)c5ccc6c(c5)OCCCO6 C39785626
c1ccc(cc1)N2CCN(CC2)C(=O)CS[C@@H]3NN=C(N3C4CC4)C5=c6ccccc6=[NH+]C5 C39942311
c1ccc(cc1)N2CCN(CC2)C(=O)CS[C@H]3NN=C(N3C4CC4)C5=c6ccccc6=[NH+]C5 C39942312
C1CCCN(CC1)C(=O)C[NH+]2CCN(CC2)CCC(=O)Nc3c(c4c(s3)CCCCC4)C#N C45510926
CC(C)C[C@H](C(=O)/N=c\1/[nH]c(cs1)C[NH+]2CCCCC2)N3C(=O)[C@H]4CC=CC[C@@H]4C3=O C22289580
Cc1ccc2cc(c(=O)[nH]c2c1C)[C@H](c3nnnn3Cc4ccccc4)[NH+]5CCC[C@H](C5)C C00889678
C[C@@H]1C[C@@H](CN(C1)S(=O)(=O)c2ccc(cc2)NC(=O)C[NH+]3CCn4cccc4[C@@H]3C)C C13010818
C[C@@H]1CC(=C(N1c2ccccc2)C)C(=O)CN3C(=O)[C@@H](NC3=O)CC4=c5ccccc5=[NH+]C4 C63187656
c1ccc(cc1)[C@@H]2C(=c3ccccc3=[NH+]2)C(=O)CN4C(=O)[C@]5(CCOc6c5cccc6)NC4=O C39938853
Cc1c2c(cc(=O)n1CCC3=c4cc(ccc4=[NH+]C3)OC)[nH]n(c2=O)c5ccc(cc5)Cl C63339561
CCCOc1ccc(cc1OCC)[C@H]2CN3C(=O)CNC(=O)[C@@]3([C@@H]4C2=c5ccccc5=[NH+]4)C C63372207
C[C@H]1[C@H]2C(=c3ccccc3=[NH+]2)C[C@@H]4N1C(=O)N(C4=O)c5ccccc5C(=O)NCCC(C)C C63375753
Cc1coc2c1cc3c(c2)OC(=O)[C@@H]([C@H]3C)CC(=O)NCCC4=c5cc(ccc5=[NH+]C4)OC C63384827
C[C@@H]1c2c([nH]n(c2=O)c3nc4ccccc4s3)CC(=O)N1CCC5=c6ccccc6=[NH+]C5 C63625821
CC[C@@H](COC)Nc1c2c(c(sc2ncn1)C(=O)N3CCC4=c5ccccc5=[NH+][C@@H]4C3)C C64084408
Cc1ccc2=[NH+][C@@H](C(=c2c1)C)[C@@H]3NC(=NO3)CCN(C)C(=O)c4ccc(o4)Br C65182670
COc1ccccc1CNC(=O)c2c(c3ccc(nc3s2)c4ccc(c(c4)OC)OC)N C00661385
CCCc1c2c([nH]n1)OC(=C([C@H]2c3ccc(c(c3)OCC)OCc4ccccc4F)C#N)N C00622959
CCCCn1c2ccc(cc2nc1SCC(=O)Nc3cc(ccc3C)C)S(=O)(=O)N C09545857
CCCCn1c2ccc(cc2nc1SCC(=O)N[C@H]3CCC[C@@H]([C@@H]3C)C)S(=O)(=O)N C09579860
CCCCn1c(c(c(=O)[nH]c1=O)N(C)C(=O)c2ccccc2SCc3ccccc3F)N C09595346
CCCNC(=O)[C@@]1(c2cc(ccc2NC(=O)N1c3ccc(cc3)OCC)Br)O C09836178
C[C@H](C(=O)Nc1ccc(cc1)S(=O)(=O)N)OC(=O)c2c(c3ccc(cc3s2)F)Cl C11443888
CCOc1cc(ccc1OCc2c(cccc2Cl)F)[C@@H]3c4c(n[nH]c4OC(=C3C#N)N)C C01086203
c1ccc2c(c1)[nH]c(n2)SCc3ccc(cc3)C(=O)NNC(=O)COc4ccccc4F C09716366
CC(C)CCN(c1c(n(c(=O)[nH]c1=O)Cc2ccccc2)N)C(=O)/C=C/c3ccc(cc3)F C14579268
CCCCn1c(c(c(=O)[nH]c1=O)N(CCC(C)C)C(=O)c2cccc(c2)Br)N C14623540
CCCCn1c(c(c(=O)[nH]c1=O)N(CCCC)C(=O)c2ccc(s2)Br)N C14624011
CCCCn1c(c(c(=O)[nH]c1=O)N(Cc2ccccc2)C(=O)c3cc(c(s3)CC)C)N C14625200
C[C@@H]1CCc2c(c3cc(ccc3[nH]2)C(=O)OCC(=O)N(CCC(=O)N)c4ccc(cc4)F)C1 C16807954
Cc1ccc(c(c1)OCc2nnc(n2N)SCC(=O)Nc3ccc(c(c3)F)C)C(C)C C17150295
c1ccc(c(c1)NS(=O)(=O)c2ccc(c(c2)C(=O)NNC(=O)c3ccc(cc3)F)Cl)F C17359832
Cc1ccc(cc1)c2ccsc2C(=O)O[C@H](C)C(=O)Nc3ccc(cc3)S(=O)(=O)N C17897954
Cc1cccc(c1OCc2nnc(n2N)S[C@@H](C)C(=O)NCc3ccc(cc3)Cl)C C18764617
Cc1ccc(cc1C)SCC(=O)N(CC(C)C)c2c(n(c(=O)[nH]c2=O)Cc3ccccc3)N C18951478
CCN(Cc1ccccc1)c2ccc(cc2)/C=C(\C#N)/C(=O)Nc3ccc(cc3)S(=O)(=O)N C20916194
Cc1ccc(cc1Cl)NC(=O)[C@@H](CC(C)C)NS(=O)(=O)c2ccc3c(c2)ccc(=O)[nH]3 C21090102
CC/C(=N/Nc1nnc(n1N)SCC(=O)c2ccc(cc2)Br)/c3ccccc3 C21322558
C[C@@H](C(=O)NC(=O)N)Sc1nc2ccccc2c(=O)n1CCc3ccc(cc3Cl)Cl C21461617
Cc1c(cco1)c2nnc(n2N)S[C@@H](C)C(=O)N[C@@H](C)c3ccc(cc3Cl)Cl C22518059
C[C@@H](c1ccc(cc1)F)NC(=O)[C@H](C)Sc2nnc(n2N)c3ccc(cc3)OC(F)F C22714692
C[C@H](c1ccc(cc1)Br)NC(=O)CSc2nnc(n2N)c3ccc(cc3)OC C23422536
Cc1cc(cc(c1)OCc2nnc(n2N)S[C@H](C)C(=O)NCc3ccccc3Cl)C C24272406
CCc1c(sc2c1c(=O)n(c(n2)SCCC(=O)NC(=O)N)c3ccc(c(c3)C)C)C C24891234
c1cc(c(cc1F)F)C(=O)NCCC(=O)OCc2nc(c3c4c(sc3n2)CCCCC4)N C25044386
Cc1cc(cc(c1)NC(=O)[C@H](c2ccccc2)OC(=O)c3cc(ccc3F)S(=O)(=O)N)C C25128211
C[C@H]1CCc2c(sc(c2C(=O)N)NC(=O)CCCCCN3C(=O)c4ccccc4C3=O)C1 C01771572
CC(C)C[C@H](c1c(cc(c(c1O)C(=O)C(C)C)O)O)C2C(=O)C(C(=O)C(C2=O)(C)C)(C)C C31159290
C[C@@H](c1ccc(cc1)n2cc(nn2)C(=O)N)NC(=O)/C=C/c3c(c4ccccc4s3)Cl C32926644
C[C@@H](C(=O)Nc1ccc(cc1Cl)Cl)OC(=O)c2cc(ccc2Cl)S(=O)(=O)N C36240559
Cc1ccccc1[C@H](C(=O)NC(C)(C)C)N(Cc2ccc(o2)C)C(=O)c3cccc(c3O)O C36597699
Cc1ccc2c(c1)c(c[nH]2)CCNC(=O)[C@H]3C=C4N=C(C=C(N4N3)C(F)(F)F)c5ccco5 C39243119
C[C@@H](C(=O)NNC(=O)[C@@H](C(C)C)NC(=O)c1cccs1)Oc2ccc3ccccc3c2 C18052570
CCCn1c2ccc(cc2nc1S[C@@H](C)C(=O)N[C@H]3CCC[C@@H]([C@@H]3C)C)S(=O)(=O)N C45342461
C[C@H]1CCCC[C@H]1NC(=S)NNC(=O)c2ccc(c(c2)S(=O)(=O)N3CCCCC3)F C57390627
CCc1ccc(cc1)[C@H](c2cccs2)NCC(=O)NN3C(=O)C4(CCC(CC4)C)NC3=O C12995195
Cc1ccccc1CC(=O)N(Cc2ccccc2)c3c(n(c(=O)[nH]c3=O)Cc4ccccc4)N C23119204
CCc1ccc(cc1)[C@@H](c2cccs2)NS(=O)(=O)c3ccc4c(c3)c(=O)[nH]c(=O)[nH]4 C58647254
c1ccc(cc1)CCC[C@@H](c2ccccc2)NS(=O)(=O)c3ccc4c(c3)c(=O)[nH]c(=O)[nH]4 C58647351
Cc1ccc(c(c1)CN(Cc2ccccc2)c3c(n(c(=O)[nH]c3=O)Cc4ccccc4)N)OC C58723461
C[C@@H](c1ccc(cc1)NC(=O)C2CC2)NC(=O)[C@H]3CCCN(C3)C(=O)Nc4ccccc4F C58999900
Cc1ccc(cc1)CNC(=O)CSc2nc([nH]n2)N/N=C/c3ccc(cc3)Br C59015546
Cc1c(c(=O)n([nH]1)c2nc(cs2)c3ccc(cc3)Cl)[C@H](c4ccccc4)[C@@H](C#N)C(=O)N C59461822
C[C@@H](C(=O)Nc1cc(ccc1Cl)Cl)OC(=O)c2cc(ccc2Cl)S(=O)(=O)N C24781957
Cc1ccn2c(c1)nc(c2CC(=O)NCc3ccc(cc3)S(=O)(=O)N)c4ccc(c(c4)C)C C62049262
CC[C@@H](C)NC(=O)c1ccc(cc1)NC(=O)CNc2ccc(cc2)C(=O)N3CCCCCC3 C66085354
CCc1c(sc(c1C(=O)OC)NC(=S)NNC(=O)c2csc(c2c3ccc(cc3)C)C)C C02851386
Cc1ccc(c(c1)Br)NC(=O)CSc2nnc(n2N)c3ccc(cc3Cl)Cl C02381255
c1cc(ccc1c2ccc(o2)[C@@H]3[C@H]([C@@](NC(=O)N3)(C(F)(F)F)O)C(=O)c4ccc(cc4)F)Cl C08915377
c1ccc(cc1)[C@H](C(=O)Nc2ccc(c(c2)Cl)F)NS(=O)(=O)c3ccc4c(c3)CCC(=O)N4 C09610621
c1ccc(cc1)Cn2c(c(c(=O)[nH]c2=O)N(Cc3ccccc3)C(=O)Cc4c(cccc4Cl)F)N C09981075
C[C@@H]1CCc2c(sc(c2C(=O)N)NC(=O)[C@@H]3CCCN(C3)S(=O)(=O)c4ccc(s4)Cl)C1 C10768627
CC1=C([C@](C(=O)N1c2ccc(cc2)C(C)C)(C(F)(F)F)NS(=O)(=O)c3ccc(cc3)N)C(=O)C C12402727
c1ccc(cc1)C(c2ccccc2)C(=O)NC(=S)NNC(=O)COc3ccc(cc3)Br C12502746
COc1ccc(cc1Br)CC(=O)NNC(=S)NCc2ccc(c(c2)Br)OC C12651226
C[C@@H](C(=O)c1c(n(c(=O)n(c1=O)C)C)N)Nc2ccc(cc2)Sc3ccc(cc3)Br C12597257
C[C@H]1CCc2c(sc(c2C(=O)N)NC(=O)c3ccc(cc3)S(=O)(=O)N4CCc5c4cccc5)C1 C13361621
CCc1ccc(c(c1)Br)OCC(=O)NNC(=S)NC(=O)/C=C/c2ccccc2Cl C13981435
CC(C)CCOc1ccccc1C(=O)NC(=S)NNC(=O)c2ccccc2I C14034351
c1ccc(cc1)Cn2c(c(c(=O)[nH]c2=O)N(Cc3ccccc3)C(=O)c4ccccc4C(F)(F)F)N C14383129
CCOc1ccc(cc1)NS(=O)(=O)c2ccc3c(c2)[C@H]4C=CC[C@@H]4[C@@H](N3)c5c[nH]c6c5cccc6 C14544798
CCCOc1ccc(cc1Br)C(=O)NC(=S)NNC(=O)c2ccc(cc2)c3ccccc3 C14647761
CCCCOc1ccc(cc1C(=O)NC(=S)NNC(=O)c2ccc(cc2)Cl)Br C14650283
Cc1cccc(c1)C(=O)NNC(=S)NC(=O)c2cc(ccc2OCCC(C)C)Br C14651208
c1ccc2c(c1)c(c3c(n2)/C(=C/c4cccs4)/CC3)C(=O)OCC(=O)Nc5c(ccs5)C(=O)N C15225694
CCCCn1c(c(c(=O)[nH]c1=O)N(Cc2ccccc2)C(=O)c3ccc(cc3F)Br)N C15605169
c1cc(c(cc1Br)/C=N/c2nnc(s2)N/N=C/c3cc(ccc3O)Br)O C15777491
Cc1ccccc1COc2c(cc(cc2Br)[C@@H]3c4c(n[nH]c4OC(=C3C#N)N)C)OC C01130779
CCCN(c1c(n(c(=O)[nH]c1=O)Cc2ccccc2)N)C(=O)c3ccc(cc3)C#Cc4ccccc4 C16469028
CCCCn1c(c(c(=O)[nH]c1=O)N(Cc2ccccc2)C(=O)c3ccc(cc3Br)F)N C17344236
Cc1c(sc2c1c(=O)[nH]c(n2)CS[C@@H](C)C(=O)NNC(=O)c3cc4c(s3)CCCCC4)C C17640788
C[C@H](C(=O)Nc1ccc(cc1)NC(=S)NC(=O)/C=C/c2cccs2)Oc3ccccc3Cl C20119673
COc1cc(cc(c1OC)OC)[C@@H]2CC3=C([C@H](Nc4ccccc4N3)c5c[nH]c6c5cccc6)C(=O)C2 C20886107
C[C@H](C(=O)Nc1ccc(cc1)S(=O)(=O)N)Sc2c3c(csc3ncn2)c4ccc(cc4)F C21123004
C[C@@H](C(=O)Nc1ccc(cc1)S(=O)(=O)N)Sc2c3c(csc3ncn2)c4ccc(cc4)F C21123008
CCCOc1ccc(cc1)[C@@H]2CC3=C([C@H](Nc4ccccc4N3)c5ccc(c(c5)OCC)O)C(=O)C2 C21241487
C[C@H](C(=O)Nc1ccc(cc1F)Br)OC(=O)c2c(c(c(c(n2)Cl)Cl)N)Cl C16766087
CCn1c2ccc(cc2nc1SCC(=O)N[C@@H](C)c3ccc(cc3Cl)Cl)S(=O)(=O)N C23223624
CN(C)[C@H](CNC(=O)[C@@H](Cc1c[nH]c2c1cccc2)NC(=O)c3ccc(cc3)F)c4cccs4 C25607860
c1cc(ccc1c2ccc(o2)/C=C(/C#N)\C(=O)Nc3c(c4c(s3)CCCC4)C(=O)N)Br C01103847
c1ccc2c(c1)c(c[nH]2)[C@H](CNC(=O)CCNS(=O)(=O)c3cccs3)c4ccccc4Cl C29459967
CCOC1=C/C(=C/NNC(=O)CNc2ccccc2C)/C(=C(C1=O)Br)Br C16667986
Cc1cc(ccc1NC(=O)C2CCC(CC2)CNS(=O)(=O)c3ccc4c(c3)CCCC(=O)N4)F C08600357
CN1[C@@H](Nc2cc(ccc2C1=O)C(=O)NC[C@H](c3ccccc3Cl)c4c[nH]c5c4cccc5)S C38785100
CCCCc1nc2c(o1)NC(=C([C@@]23c4ccccc4N(C3=O)Cc5cccc(c5)Br)C#N)N C39323854
C[C@@H]1Nc2ccccc2N1CCC(=O)N3CCC4(CC3)C[C@@H]4C(=O)NCCc5c[nH]c6c5cccc6 C39485390
CC(C)S(=O)(=O)[C@@H]1CN(CCN1)[C@@H](CNc2ccccc2O)c3ccc(cc3)Cc4ccccc4 C39531457
CC(C)S(=O)(=O)[C@H]1CN(CCN1)[C@@H](CNc2ccccc2O)c3ccc(cc3)Cc4ccccc4 C39531459
C[C@@H](C(=O)NN1[C@@H](Nc2ccc(cc2C1=O)Br)c3ccc(cc3)O)Oc4ccccc4 C39920602
CC[C@H](c1ccc(cc1)Cl)NC(=O)CSc2nnc(n2N)c3ccccc3Br C45830097
C[C@H](c1cccc(c1)OC(F)F)NC(=O)[C@@H](Cc2c[nH]c3c2cccc3)NC(=O)c4cccs4 C46841209
Cc1cc(cc2c1NC(=O)[C@@]23[C@H]4[C@@H]([C@H](N3)Cc5ccc(cc5)O)C(=O)N(C4=O)CCc6ccccc6)Cl C15969150
COc1cc(ccc1OCC(=O)N/N=C/c2cc(c(c(c2O)Br)O)Br)Br C01445174
C[C@@H]1CCc2c(sc(c2C(=O)N)NC(=O)CCc3cc(c(cc3Br)OC)OC)C1 C01283970
CCOc1cc(ccc1OCc2ccccc2F)[C@H]3C(=C(NC(=S)N3)C)C(=O)NCc4ccccc4 C59227738
c1ccc(c(c1)c2ccc(o2)[C@@H]3[C@@H]([C@@]([NH+]=C(N3)O)(C(F)(F)F)[O-])C(=O)c4ccc(cc4)Cl)Cl C08915328
CCC(CC)(C(=O)NN(c1ccc(cc1)Br)C(=O)CCNS(=O)(=O)c2ccc(cc2)C)O C01765213
C[C@H](C(=O)Nc1ccc(cc1)S(=O)(=O)N)Sc2nnc(n2Cc3ccccc3)c4cccs4 C03522038
c1ccc2c(c1)c(c3c(n2)/C(=C/c4ccc(cc4)O)/CC3)C(=O)OCC(=O)NNC(=O)c5cccs5 C08629118
C[C@H]1CCc2c(sc(c2C(=O)OC)NC(=O)Cn3c(nnc3SCc4ccccc4Cl)N)C1 C01923324
Cc1cccc(c1C)NC(=O)CSc2nnc(n2c3ccc(cc3)Cl)Cc4cc(=O)[nH]c(=O)[nH]4 C09382076
Cc1ccc(c(c1)N(CC(=O)N/N=C/c2ccc(cc2)OCC(=O)N)S(=O)(=O)c3ccccc3)C C09845992
Cc1ccc(c(c1)C)Nc2nnc(s2)SCC(=O)N[C@@H](Cc3c[nH]c4c3cccc4)C(=O)OC C12558054
CCCCOc1ccc(cc1Br)C(=O)NC(=S)NNC(=O)c2ccc(cc2)[N+](=O)[O-] C14041447
CCCCn1c(c(c(=O)[nH]c1=O)N(CCC(C)C)C(=O)[C@@H](C)Oc2ccc(cc2)Br)N C14623379
C[C@@H]1CCc2c(sc3c2c(=O)n(c(n3)S[C@H](C)C(=O)Nc4ccc5c(c4)[nH]c(=O)[nH]5)CC=C)C1 C15848669
COc1ccc(cc1OC)CCNC(=S)NNC(=O)c2c(c3ccc(cc3s2)[N+](=O)[O-])Cl C02854018
Cc1ccc(cc1)S(=O)(=O)N[C@@H](C(C)C)C(=O)NCC(=O)Nc2ccc(cc2C)Br C17958620
CCCCn1c(c(c(=O)[nH]c1=O)N(Cc2ccccc2)C(=O)Cc3csc(n3)c4ccsc4)N C19202149
Cc1ccc(cc1)NC(=O)CSC2=C([C@H](C(=C(N2)C)C(=O)OCC=C)c3ccc(c(c3)OC)O)C#N C20101738
CC[C@H](C(=O)N(CC)CC)Sc1nc2c(c(c(s2)C(=O)Nc3ccc(cc3C)C)C)c(=O)n1N C03018569
CCOc1ccc2c(c1)sc(n2)NC(=O)CSc3nnc(n3N)c4ccc(cc4)Br C20830495
CC(C)CSc1nnc(s1)NC(=O)CSc2nc([nH]n2)N/N=C/c3cccc4c3cccc4 C20905368
COC(=O)c1ccc(cc1)/C=N/Nc2[nH]nc(n2)SCCC(=O)Nc3ccc(cc3)Br C20906002
Cc1ccc(cc1)/C=N/Nc2[nH]nc(n2)SCCC(=O)Nc3c(c4c(s3)CCCC4)C(=O)OC C20908168
Cc1cc(ccc1Br)C(=O)CSc2nnc(n2N)N/N=C/c3ccc(cc3)C(=O)OC C20913582
CCN(c1c(n(c(=O)[nH]c1=O)Cc2ccccc2)N)C(=O)COC(=O)c3ccc(cc3)c4ccccc4 C21947139
CC(C)CCN(Cc1cc(=O)n2cc(ccc2n1)Cl)c3c(n(c(=O)[nH]c3=O)Cc4ccccc4)N C22406645
Cc1ccc(c(c1)c2csc(n2)NC(=O)COC(=O)C3=NN([C@@H](C3)C(=O)N)c4ccc(cc4)F)C C25054398
Cc1c(sc(n1)NC(=O)[C@H](C)n2c(nnc2SCc3ccccc3Cl)N)C(=O)OC(C)C C32535643
Cc1c(sc(n1)NC(=O)[C@@H](C)n2c(nnc2SCc3ccccc3)N)C(=O)OCc4ccccc4 C32535605
Cc1ccccc1OCCC(=O)N(CCC2=CCCCC2)c3c(n(c(=O)[nH]c3=O)Cc4ccccc4)N C32992673
Cc1ccc(cc1)c2nc(on2)c3ccccc3S(=O)(=O)NCCc4ccc(cc4)S(=O)(=O)N C33307096
c1ccc(cc1)c2cn(nc2[C@@H]([C@@H](C#N)c3nc4ccccc4s3)n5c(cc(=O)[nH]5)N)c6ccccc6 C34700951
CCOC(=O)[C@H]1C([C@@H]([C@@](N[C@@]1(C(F)(F)F)O)(C(F)(F)F)O)C(=O)OCC)c2ccc(cc2)C#N C13467588
CN(C)c1ccc(cc1)/C=C/C(=O)N(Cc2ccccc2)c3c(n(c(=O)[nH]c3=O)Cc4ccccc4)N C36318302
CCCN([C@@H]([C@@H](C)c1ccccc1)C(=O)NCS(=O)(=O)c2ccc(cc2)C)C(=O)c3c(cccc3O)O C36571014
CCCN([C@H]([C@H](C)c1ccccc1)C(=O)NCS(=O)(=O)c2ccc(cc2)C)C(=O)c3c(cccc3O)O C36571017
CCCN([C@@H](C1CCCCC1)C(=O)NCS(=O)(=O)c2ccc(cc2)C)C(=O)c3cccc(c3O)O C36571194
COc1ccc(cc1)/C=C/2\CCC[C@H]3C2=NN([C@H]3c4ccc(cc4)OC)C(=O)CSc5nc([nH]n5)N C13865323
CCCCn1c(c(c(=O)[nH]c1=O)N(Cc2ccccc2OC)C(=O)[C@H](C)Oc3ccc(cc3)Cl)N C12888908
CC(C)CN(c1ccccc1O)C(=O)[C@H]2CC(=C3[NH+]2Cc4ccccc4N3)S(=O)(=O)Oc5ccccc5 C39544803
CC[C@@H](C(=O)Nc1ccc(cc1)S(=O)(=O)N2CCCCC2)n3c(nnc3SCCc4ccccc4)N C40172667
Cc1cc(c(c(c1)O)c2c3c([nH]n2)C(=O)N([C@@H]3c4cccc(c4)O)CCc5ccc(c(c5)OC)OC)C C38705491
Cc1cc(c(c(c1)O)c2c3c([nH]n2)C(=O)N([C@H]3c4cccc(c4)O)CCc5ccc(c(c5)OC)OC)C C38705490
CC1=C([C@H](n2c(ncn2)N1)c3cc(c(c(c3)Br)OCc4ccc(cc4)Cl)OC)C(=O)N C40914059
CCCCSc1nc2n(n1)[C@@H](C(=C(N2)C)C(=O)N)c3ccc(c(c3)OC)OCc4ccccc4F C40986754
c1cc(cc(c1)Cl)S(=O)(=O)NCCC(=O)OCc2nc(c3c4c(sc3n2)CCCCC4)N C45599160
c1ccc(cc1)C\2=NN(C(=O)/C2=C\NCCc3ccc(cc3)S(=O)(=O)N)c4nc5ccccc5s4 C08430228
CC(C)Cc1ccc(cc1)c2c3c([nH]n2)OC(=C([C@H]3c4ccc(cc4)OC(=O)N5CCOCC5)C#N)N C00985861
C/C(=N/Nc1[nH]nc(n1)SCC(=O)Nc2nnc(s2)SCC=C)/c3ccc4ccccc4c3 C59022353
CC[C@H](C)Sc1nnc(s1)NC(=O)CSc2nnc(n2N)c3cccc(c3)Br C59264920
C/C(=N\Nc1[nH]nc(n1)SCC(=O)NCc2cc(cc(c2)OC)OC)/C34CC5CC(C3)CC(C5)C4 C59310683
CC(C)COc1ccc(cc1C(=O)NC(=S)NNC(=O)c2ccc(cc2)[N+](=O)[O-])Br C14667371
COc1cc(cc(c1OCc2ccc(cc2)Cl)I)/C=C/N/C(=N\[N+](=O)[O-])/N C15685049
COc1cccc(c1)Cn2c(=O)c3ccc(cc3[nH]c2=O)[C@@H]4N[C@H](NO4)c5cccc(c5)C(F)(F)F C64870385
CCOc1cc(ccc1O)[C@H]2C3=C(C[C@@H](CC3=O)c4ccc(c(c4)OC)OC)Nc5ccccc5N2 C00781107
c1cc(ccc1NNC(=S)NC(=O)c2cc(ccc2Cl)I)[N+](=O)[O-] C08892878
CC(C)[C@H](C(=O)NC(=O)N)Sc1nc2c(c(cs2)c3ccccc3)c(=O)n1Cc4ccccc4 C09176878
c1ccc(cc1)c2csc3c2c(nc(n3)c4ccccn4)NCc5ccc(s5)S(=O)(=O)N C12580586
CCc1ccc(cc1)c2csc(n2)NC(=O)CSc3nnc(n3N)Cc4ccccc4F C12791490
CCc1c(sc2c1c(=O)n(c(n2)S[C@H](C(C)C)C(=O)NC(=O)N)c3cc(ccc3C)C)C C12807370
c1ccc(cc1)Cn2c(c(c(=O)[nH]c2=O)N(CCC3=CCCCC3)C(=O)c4cc(cc(c4)F)F)N C12821263
C[C@@H]1CCc2c(sc(c2C(=O)N)NC(=O)CSc3nc4ccccc4c(=O)n3C5CCCC5)C1 C13148883
CC(C)CCN(c1c(n(c(=O)[nH]c1=O)Cc2ccccc2)N)C(=O)c3ccc(s3)Br C14579096
CCCCn1c(c(c(=O)[nH]c1=O)N(CCC(C)C)C(=O)c2cccc(c2)I)N C14623551
COc1cc(cc(c1O)Br)/C=N/NC(=O)/C(=C/c2cccs2)/NC(=O)c3ccccc3 C03091816
c1ccc(cc1)Cn2c(c(c(=O)[nH]c2=O)N(CCC3=CCCCC3)C(=O)c4cc(ccc4F)Cl)N C15605711
CCCCCCNC(=O)[C@H](C)NC(=O)[C@H]1Cc2c3ccccc3[nH]c2[C@@H]4N1C(=O)c5c4cccc5 C15970409
CCc1ccccc1NC(=O)CSC2=C([C@H](C(=C(N2)C)C(=O)Nc3ccccc3)c4ccco4)C#N C19831327
c1cc2c(cc1S(=O)(=O)NCC3CCC(CC3)C(=O)NCCC4=CCCCC4)CCCC(=O)N2 C20581904
CCOc1ccc(cc1OC)[C@@H]2CC3=C([C@H](Nc4ccccc4N3)c5cccc(c5O)OC)C(=O)C2 C20885824
Cc1ccc(c(c1)C)NC(=O)CCSc2nc([nH]n2)N/N=C/c3ccc(cc3)Br C21078357
C[C@H](c1ccc2ccccc2c1)NC(=O)CSc3nnc(n3N)c4ccc(cc4)OC(F)F C21368425
CCn1c2ccc(cc2nc1SCC(=O)Nc3ccccc3Sc4ccccc4)S(=O)(=O)N C22310984
CC(C)c1ccc(cc1)NC(=S)NNC(=O)CCN2C(=O)c3ccc(cc3C2=O)Br C31575886
CC[C@@H](C(=O)Nc1c(c(cs1)c2ccc(cc2)C)C(=O)N)n3c(=O)cc(c4c3c(ccc4)OC)C C32527880
C[C@@H]1CCc2c(sc(c2C(=O)N)NC(=O)CSc3nnc(n3C)c4csc5c4cccc5)C1 C14057728
CC(=O)c1ccc(cc1)c2ccc(o2)[C@@H]3[C@@H]([C@@](NC(=O)N3)(C(F)(F)F)O)C(=O)c4ccc(cc4)F C35099442
CC(C)(C)NC(=O)[C@H](c1ccc(cc1)C(F)(F)F)N(Cc2ccco2)C(=O)c3c(cccc3O)O C36500507
CC(C)(C)NC(=O)[C@@H](c1ccc(cc1)C(F)(F)F)N(Cc2ccco2)C(=O)c3cccc(c3O)O C36500744
C[C@@H](C(=O)NCC(=O)Nc1ccc(c(c1F)F)F)Sc2nnc(s2)Nc3ccccc3 C23426224
Cc1cccc(c1)CS(=O)(=O)C[C@H]2C(=O)Nc3cc(ccc3N2)C(=O)NCc4ccccc4Cl C08583341
CC(C)c1ccc(cc1)S(=O)(=O)c2cnc(nc2N)SCC(=O)Nc3ccc(cc3F)F C08590433
Cc1ccccc1CS(=O)(=O)C[C@H]2C(=O)Nc3cc(ccc3N2)C(=O)NCc4ccc(cc4)Cl C08596211
COC(=O)[C@@H]1C(=c2ccccc2=[NH+]1)/N=N/[NH+]3CCC(CC3)C(c4ccccc4)(c5ccccc5)O C38653175
COc1ccc2c(c1)c(c[nH]2)CCNC(=O)[C@@H]3C=C4N=C(C=C(N4N3)C(F)(F)F)c5ccc(cc5)F C39243136
Cc1cccc(c1)N2[C@@H](NN=C2SCc3ccc(cc3)Br)Cc4cc(=O)[nH]c(=O)[nH]4 C39361777
CC(C)S(=O)(=O)C(=O)[C@@H](c1ccccc1O)[C@@H](c2ccccc2)NC(=O)c3ccccc3O C39494266
c1ccc(cc1)OS(=O)(=O)c2ccc(cc2)[C@H](CNc3ccccc3O)N4CCN[C@@H](C4)Cl C39534340
CCn1c(nnc1SCC(=O)Nc2c(c(c(s2)C)C)C(=O)N)c3csc4c3CCCCC4 C39966550
C[C@@H](C(=O)Nc1c(c2c(s1)CCCC2)C#N)n3c(nnc3SCc4ccccc4Cl)N C40173234
COc1cc(cc(c1OC)OC)C(=O)c2c3c(sc2N)CN(CC3)C(=S)NC4CCCCC4 C40973913
CCCSc1nc2n(n1)[C@H](C(=C(N2)C)C(=O)N)c3ccccc3OCc4ccccc4Cl C40982302
CCCCCC(=O)Nc1nc2c(s1)C[C@H]3[C@@]([C@@H]2CC(=O)N4CCCCC4)(CC[C@H]([C@@]3(C)CO)O)C C43554331
c1ccc2c(c1)-c3ccccc3C2COC(=O)N[C@H](Cc4cccc(c4N5CC[NH2+]CC5)F)C(=O)[O-] C44325354
COc1ccc(cc1)[C@@H](CNC(=O)c2ccc(s2)NC(=O)c3ccco3)c4c[nH]c5c4cccc5 C45863702
COc1cc(ccc1OCc2ccccc2)[C@@H]3c4c(n[nH]c4OC(=C3C#N)N)c5ccc(cc5)Cl C00623044
c1cc(ccc1/C=N/NC(=O)CCCSc2nnc(n2N)c3ccc(cc3)Br)F C58989200
Cc1ccc(cc1)/C=N/NC(=O)CCCSc2nnc(n2N)c3ccc(cc3)Br C58990468
Cc1ccc(cc1)/C=N/NC(=O)CCCSc2nnc(n2N)c3ccccc3Br C58990470
c1cc(ccc1C(=O)NC(=S)NCCNc2ccc(cc2Cl)[N+](=O)[O-])I C59437595
c1ccc(cc1)c2csc(n2)n3c(=O)c(c([nH]3)c4ccccc4)[C@H](c5ccccc5)[C@@H](C#N)C(=O)N C59461868
CCCCN1[C@H](c2c(n[nH]c2C1=O)c3ccccc3O)c4cc(c(c(c4)Br)O)OC C08606576
CSc1ccc(cc1)[C@H]2N[C@@H](ON2)c3ccc4c(c3)[nH]c(=O)n(c4=O)CCCc5ccccc5 C64870826
CC1CCN(CC1)C(=O)c2ccc(cc2)NC(=O)CNc3ccc(cc3)C(=O)N[C@H](C)c4ccccc4 C66109168
CSc1ccc(cc1)c2ccc3c(c2)C(=O)N4CC[C@@H](C[C@H]4C(=O)N3)NC(=O)C5CC[NH2+]CC5 C03840474
Cc1c(n(c(c1C#N)NC(=O)C[NH+]2Cc3ccccc3C[C@H]2C(=O)N)C[C@H]4CCCO4)C C09501257
C[C@@H](c1nnc(n1c2ccc(cc2)F)SCC(=O)Nc3c(c4c(s3)CCC4)C(=O)N)[NH+](C)C C09512639
CCC[NH+]1CCc2c(sc(c2C(=O)N)NC(=O)[C@@H]3CCCCN3S(=O)(=O)c4cccs4)C1 C10774934
C[NH2+]CC(=O)N[C@H]1CCN2[C@@H](C1)C(=O)Nc3ccc(cc3C2=O)c4ccc(cc4)SC C12604817
C[C@H]([C@H]1[C@@H]2[C@@H](C(=O)N(C2=O)CCc3ccccc3)[C@@]4([NH2+]1)c5cccc(c5NC4=O)Cl)O C12882687
C[C@H]([C@@H]1[C@@H]2[C@@H](C(=O)N(C2=O)CCc3ccccc3)[C@@]4([NH2+]1)c5cccc(c5NC4=O)Cl)O C12882702
CN(c1c(n(c(=O)[nH]c1=O)Cc2ccccc2)N)C(=O)C[NH+]3CCC[C@@H]3c4cccs4 C13031630
Cc1ccc(cc1)S(=O)(=O)N2CCC[C@H](C2)C(=O)Nc3c(c4c(s3)C[NH+](CC4)C)C(=O)N C14023343
C[C@@H]1CCc2c(sc(c2C(=O)N)NC(=O)C[NH+]3CCN(CC3)S(=O)(=O)c4ccccc4)C1 C20572215
CC[C@H](C(=O)NCc1ccco1)Sc2nc3c(c([nH]n3)C)c(=[NH2+])n2c4cc(ccc4C)Cl C02926952
C[C@H](C(=O)Nc1c(c2c(s1)CCC2)C(=O)N)[NH+]3CCN(CC3)C(=O)c4ccccc4OC(F)F C30265833
c1cc(ccc1S(=O)(=O)N2CC[NH+](CC2)CC(=O)N/N=C\c3ccc(c(c3)O)O)Br C32577006
CC[C@H](C)NC(=O)c1cc(ccc1N2CC[NH2+]CC2)NS(=O)(=O)c3ccc(cc3)Br C33120991
CCN(c1c(n(c(=O)[nH]c1=O)Cc2ccccc2)N)C(=O)C[NH+](C)Cc3c(cccc3Cl)F C03586857
C[C@@H]1C(=C([NH2+]N1Cc2ccccc2)C)CNC(=O)CCn3c(=O)c4ccccc4[nH]c3=S C39448255
c1ccc2c(c1)CCc3ccccc3N2C(=O)CSC4=NC(=[NH+][C@@H](N4)c5cccnc5)N C39448820
c1ccc(cc1)OS(=O)(=O)C2=C[C@@H]3C[C@H]4CO[P@@](=O)(N[NH+]4C[C@@H]3C=C2O)c5ccccc5O C39467578
CC(C)S(=O)(=O)c1ccc(cc1)[C@@H](CNOC)N2CC[NH2+][C@@H](C2)c3ccccc3O C39534439
CCCCCN1c2ccccc2[C@@H]([C@H](C1=O)C(=O)N[C@@H]3C(=c4ccccc4=[NH+]C3=O)O)O C39550198
CCOc1ccc(cc1)C(=O)N2C[C@H](C3(C2)CC[NH2+]CC3)C(=O)NCCc4c[nH]c5c4cc(cc5)C C39655871
CC(C)[C@@H](C(=O)NC(C)(C)C)NC(=O)[C@H]1CN(CC12CC[NH2+]CC2)C(=O)[C@H]3CCC=CC3 C39685871
c1ccc(cc1)C(=O)N2C[C@H](C3(C2)CC[NH2+]CC3)C(=O)NCCNC(=O)Cc4cccc5c4cccc5 C39691335
CC(C)(C)OC(=O)NCCNC(=O)[C@@H]1CN(CC12CC[NH2+]CC2)C(=O)c3cc(cc(c3)Cl)Cl C39693414
CCCCCCN1c2ccccc2[C@@H]([C@@H](C1=O)C(=O)N/N=C(\C)/[C@@H]3C(=c4ccccc4=[NH+]C3=O)O)O C39142930
Cc1c(c(n[nH]1)C)[C@H](C)NC(=O)[C@@H]2CN(CC23CC[NH2+]CC3)C(=O)c4cc(cc(c4)Cl)Cl C44713722
CC[C@@H](C)C(=O)N1C[C@@H](C2(C1)CC[NH2+]CC2)C(=O)NCCc3c([nH]c4c3cc(cc4)C#N)C C44714469
Cc1ccc(c(c1)C)C(=O)N2C[C@@H](C3(C2)CC[NH2+]CC3)C(=O)NCCc4c([nH]c5c4cc(cc5)C#N)C C44714633
c1cc[nH+]c(c1)N2CCN(CC2)C(=O)[C@H]3CCCC[C@@H]3C(=O)NCCc4ccc(cc4)S(=O)(=O)N C38739638
c1cc[nH+]c(c1)N2CCN(CC2)C(=O)[C@@H]3CCCC[C@H]3C(=O)NCCc4ccc(cc4)S(=O)(=O)N C38739640
Cc1ccc2c(c1)[nH]c(n2)[C@H](C)NC(=O)[C@H]3CN(CC34CC[NH2+]CC4)C(=O)c5cc(ccc5C)F C44737401
Cc1ccc2c(c1)[nH]c(n2)[C@@H](C)NC(=O)[C@@H]3CN(CC34CC[NH2+]CC4)C(=O)c5c(ccc(c5F)C)F C39695778
Cc1ccc2c(c1)[nH]c(n2)[C@H](C)NC(=O)[C@@H]3CN(CC34CC[NH2+]CC4)C(=O)c5ccc(c(c5)C)F C39695783
Cc1ccc2c(c1)[nH]c(n2)[C@H](C)NC(=O)[C@H]3CN(CC34CC[NH2+]CC4)C(=O)c5ccc6ccccc6n5 C44737573
c1ccc(c(c1)[C@H](c2c(n3c(s2)nc(n3)c4ccco4)O)[NH+]5CCC(CC5)C(=O)N)F C16689787
CCN(CCC#N)c1ccc(c(c1)C)[C@H]2NC(=[NH+]c3n2c4cc5c(cc4n3)OCCCO5)N C12741253
CC(=O)N[C@H](Cc1c[nH]c2c1cccc2)C(=O)N3CCCN(CC3)c4[nH]c5ccccc5[nH+]4 C60348148
CCOc1cc(cc(c1OC)Cl)[C@H]2NC(=[NH2+])Nc3n2c4cc5c(cc4n3)OCCCO5 C12507715
CCOc1c(cc(cc1Br)[C@H]2NC(=[NH2+])Nc3n2c4cc5c(cc4n3)OCCCO5)OC C12551860
c1ccc(c(c1)/C=N/NC(=[NH2+])S[C@@H]2CC(=O)N(C2=O)c3ccc(cc3)Br)O C04017524
CC[C@H]1CC2=c3ccccc3=[NH+][C@H]2[C@@H]([NH2+]1)c4c(=O)[nH]c(=O)n(c4[O-])Cc5ccc(cc5)OC C63386184
Cc1cccc(c1)N2C(=O)[C@H]3[C@@H]([NH2+][C@@]([C@@H]3C2=O)(CC4=c5ccccc5=[NH+]C4)C(=O)[O-])c6ccccc6O C63478219
CC(C)(C)[C@@H]1NN[C@@H](S1)NC(=O)[C@@H]2CC(=O)N(C2)CCC3=c4cc(ccc4=[NH+]C3)OC C63557745
c1cc(ccc1NC(=O)[C@@H]2CC(=O)N(C2)CCC3=c4cc(ccc4=[NH+]C3)Cl)S(=O)(=O)N C63557961
CN1[C@H]2NN[C@H](N2c3ccsc3C1=O)CCCC(=O)NCCC4=c5ccccc5=[NH+]C4 C63674160
CC(=O)N[C@H](CC1=c2ccccc2=[NH+]C1)C(=O)NNC(=O)c3ccccc3Br C63843856
c1ccc2=[NH+]CC(=c2c1)C[C@@H](C(=O)NC[C@@H]3NN=C4N3CCC4)NC(=O)c5cccs5 C64185687
CCCN1[C@H]2NN[C@H](N2c3ccsc3C1=O)CCC(=O)NCCC4=c5ccccc5=[NH+]C4 C64461292
c1ccc(cc1)C[C@H](C(=O)N2CCC3(CC2)c4c([nH]c[nH+]4)CCN3)NC(=O)c5ccccc5 C25106769
CC[C@H]1CC2=c3ccccc3=[NH+][C@@H]2[C@@H](N1)[C@@H]4C(=N[C@@H](N(C4=O)Cc5ccc(cc5)OC)O)O C64600382
CC[NH+](CC)Cc1nc2c(c(c(s2)C)C)c(n1)Sc3nc(c(s3)CC(=O)N)C C09255117
c1ccc(cc1)[C@H](C(=O)Nc2ccc(cc2)F)[NH+]3CCC(CC3)n4c5ccccc5[nH]c4=O C09376696
C[NH+](Cc1[nH]c(=O)c2ccccc2n1)CC(=O)Nc3ccccc3Sc4ccccc4 C03583990
COc1cc2c(cc1OC)nc([nH]c2=O)C[NH2+][C@H](c3ccccc3)c4ccc(cc4)Cl C09742087
CC[C@H](C)c1ccc(cc1)S(=O)(=O)N2CC[NH+](CC2)[C@@H](c3ccc(cc3)Cl)C(=O)N C10023193
Cc1ccc(c(c1)C)NC(=O)[C@@H](C)[NH+]2CCC(CC2)NS(=O)(=O)c3cccs3 C11719556
CCc1ccccc1NC(=O)C(=O)NC[C@H](c2cccn2C)[NH+]3CCc4ccccc4C3 C11898445
Cc1c(cccc1Cl)NC(=O)C(=O)NC[C@H](c2cccn2C)[NH+]3CCc4ccccc4C3 C11898479
COc1ccccc1CCNC(=O)[C@H]2CC23CC[NH+](CC3)Cc4cccc(c4O)OC C11964471
Cn1cc(c2c1cccc2)C[NH+]3CCC(CC3)[C@]4(C(=O)NC(=O)N4)CCCc5ccccc5 C11790574
c1ccc(cc1)S(=O)(=O)Nc2ccc(cc2)N3CCC(CC3)[NH2+]CCc4ccco4 C12218753
c1cc2c(cc1C3(CC[NH+](CC3)Cc4cc(ccc4F)F)O)cc(o2)C(=O)NC[C@H]5CCCO5 C14996258
CCOC(=O)c1c2c(sc1NC(=O)Cc3ccccc3OC)C([NH2+]C(C2)(C)C)(C)C C15962372
c1ccc(cc1)C[NH+]2CCc3c(sc(n3)NC(=O)CNC(=O)/C=C/c4ccccc4)C2 C16237576
C=CCNS(=O)(=O)c1ccc(cc1)C(=O)NCC2(CCCCC2)[NH+]3CCCCC3 C17913156
Cc1ccc(cc1C(=O)NC[C@H](C)[NH+]2CCc3c(ccs3)C2)S(=O)(=O)Nc4ccc(cc4)F C29879322
C[C@H](C(=O)NC12CC3CC(C1)CC(C3)C2)[NH+]4CCCN(CC4)CC(=O)NC(C)(C)C C32764784
Cc1ccc(cc1)n\2cc([nH]/c2=N\C(=O)C[NH2+]C[C@@H]3CCCO3)c4ccc(cc4)Cl C36039467
CCOc1cccc(c1)n\2cc([nH]/c2=N\C(=O)C[NH2+]Cc3ccccc3)c4ccccc4 C36039542
C[C@@H](C(=O)NC(=O)NC12CC3CC(C1)CC(C3)C2)N4CC[NH+](CC4)Cc5cccs5 C22784487
C[NH+]1CCN(CC1)[C@@H](CNC(=O)NCCc2ccccc2)c3ccc4c(c3)CCCN4C C38517762
C[NH+]1CCN(CC1)[C@@H](CNC(=O)NCCCc2ccccc2)c3ccc4c(c3)CCN4C C38517979
c1cc[nH+]c(c1)N[C@@H](c2ccccn2)c3c4c(sc3NC(=O)c5ccco5)CCCC4 C38547394
c1ccc(c(c1)NC(=O)NC[C@@H](c2ccco2)[NH+]3CCN(CC3)c4ccc(cc4)F)F C38598009
CC(C)[C@@H](C(=O)N1C[C@H](C2(C1)CC[NH2+]CC2)C(=O)N[C@H]3C[C@@H]3c4ccccc4)Oc5ccccc5 C39602537
C[C@@H]1CCCC[C@H]1NC(=O)[C@@H]2CN(CC23CC[NH2+]CC3)C(=O)CCc4ccc(cc4)OC C39636124
C[C@@H]1CCC[C@H]([C@@H]1C)NC(=O)[C@@H]2CN(CC23CC[NH2+]CC3)C(=O)CCc4ccc(cc4)OC C39637499
Cc1ccc(cc1F)C(=O)N2C[C@H](C3(C2)CC[NH2+]CC3)C(=O)NC[C@H](C)Oc4ccccc4Cl C39666480
CCC(CC)CNC(=O)[C@@H]1CN(CC12CC[NH2+]CC2)C(=O)COc3cccc(c3)Cl C39666807
Cc1ccc(c(c1)CCNC(=O)[C@@H]2CN(CC23CC[NH2+]CC3)C(=O)[C@@H](C)Oc4ccccc4)C C39676956
Cc1ccc(c(c1)CCNC(=O)[C@@H]2CN(CC23CC[NH2+]CC3)C(=O)COc4cccc(c4)Cl)C C39676986
CCC[C@@H](C)C(=O)N1C[C@@H](C2(C1)CC[NH2+]CC2)C(=O)NCc3ccccc3N4CCCCC4 C39678224
CCOc1ccccc1C(=O)N2C[C@@H](C3(C2)CC[NH2+]CC3)C(=O)N[C@H](C)Cc4ccc(cc4)F C39688572
C[C@H](c1ccccc1)NC(=O)CS[C@H]2NN=C(N2C3CC3)C4=c5ccccc5=[NH+]C4 C39947163
C[C@@H]1CCCC[NH+]1Cc2ccccc2CNC(=O)CNC(=O)c3ccc(o3)Br C46794783
c1ccc(c(c1)CCNC(=O)C2CC[NH+](CC2)CC(=O)NC3(CCCCCC3)C#N)F C48341886
Cc1ccc(cc1)c2n[nH]c(=S)n2CCC(=O)NC[C@@H](C(C)C)[NH+]3CCC(CC3)C C58775644
Cc1c(c([nH]c(=O)c1C#N)C)CCC(=O)NCc2ccc(cc2)C[NH+]3C[C@@H](C[C@@H](C3)C)C C59410708
C/C(=N/NC(=[NH2+])S[C@H]1CC(=O)N(C1=O)c2ccc(c(c2)Cl)Cl)/c3ccc(cc3)F C12378873
C[C@@H](C(=O)NNC(=O)C1=c2ccccc2=[NH+]C1)Oc3ccc(cc3Br)Cl C63150573
CC1=C(CCO1)C(=O)NNC(=O)CCC2=c3cc(ccc3=[NH+][C@H]2c4ccc(cc4)F)F C63165360
c1ccc2=[NH+]CC(=c2c1)C(=O)N/N=C/C3=C(N[C@@H](S3)N4CCCCC4)c5cccs5 C63237396
c1ccc2=[NH+]CC(=c2c1)C[C@H](C(=O)N/N=C/c3ccc(cc3)Cl)NC(=O)c4cccs4 C63266689
COc1ccc(cc1)[C@@H]2N/C(=C\C(=O)NCCC3=c4cc(ccc4=[NH+]C3)OC)/CS2 C63280117
CCC(=O)Nc1ccc(cc1)S(=O)(=O)Nc2ccc(cc2)[C@@H]3C=c4ccccc4=[NH+]3 C63627230
c1cc(ccc1C(=O)NCCC2=c3cc(ccc3=[NH+]C2)Cl)NC(=O)C4=CSCCO4 C63666677
c1ccc2=[NH+]CC(=c2c1)[C@H](CNC(=O)CNC(=O)c3ccco3)c4ccccc4Cl C63794458
C[C@H]1C(=c2ccccc2=[NH+]1)C(=O)[C@H](C)OC(=O)c3c(c(c(c(n3)Cl)Cl)N)Cl C63908738
CC(C)[C@H](c1ccc2c(c1)OCCCO2)NCC(=O)NCCC3=c4ccccc4=[NH+]C3 C64000086
Cc1ccccc1N2[C@H](NN=C2C3=c4ccccc4=[NH+]C3)S[C@H](C)C(=O)NCC=C C39756650
C[NH+]1CCN(CC1)C(=O)c2cc3cc(ccc3o2)C4(CC[NH+](CC4)C/C=C/c5ccccc5OC)O C12041715
C[NH+](C)CCn1cnc2c(c1=O)c3c(s2)C[C@H](CC3)[NH2+]CC4(CCCCC4)c5ccccc5 C12130903
CC(C)(C[NH2+][C@@H]1CCc2c(sc3c2c(=O)n(cn3)CCc4ccccc4OC)C1)C[NH+](C)C C12282941
C[NH+](C)CCCn1cnc2c(c1=[NH2+])[C@H](c3ccc4ccccc4c3O2)c5ccccc5OC C09429729
CC(C)(C[NH2+][C@@H]1CCc2c(c(nn2C)C(=O)N(C)Cc3ccccc3)C1)C[NH+](C)C C14539683
CC(C)(C[NH2+][C@@H]1CCc2c(c(nn2C)C(=O)N3CCc4ccccc4C3)C1)C[NH+](C)C C14744381
CCc1[nH+]ccn1Cc2cc(ccc2OC)C[NH2+]C3(CCCC3)c4ccccc4OC C19523667
C[NH+]1CCN(CC1)CCC[NH2+]Cc2ccc(cc2)Oc3ccc(cc3[N+](=O)[O-])Cl C23762963
c1c[nH+]c(c2c1scc2)N3CCC(CC3)C(=O)NCCCN4CCC(CC4)[NH+]5CCCCC5 C33172065
c1c[nH+]c(c2c1scc2)N3CCC[C@@H](C3)C(=O)NCCCN4CCC(CC4)[NH+]5CCCCC5 C33174398
CCOc1ccc(cc1)c2csc([n+]2N3CC([NH2+]C(C3)(C)C)(C)C)Nc4ccccc4 C34898241
Cc1ccc(cc1)C[NH+]2CCN(CC2)c3[nH]c(=O)cc(n3)CN4CC[NH+](CC4)C5CCCC5 C35926849
C[NH+](C)CCn1cnc2c(c1=[NH2+])[C@@H](c3ccc4ccccc4c3O2)c5ccc(cc5)OC C09353130
COC(=O)[C@@H]1C(=c2cc(ccc2=[NH+]1)Br)NC(=O)C[NH+]3CCN(CC3)c4ccc(cc4)F C38582606
COC(=O)[C@@H]1C(=c2ccccc2=[NH+]1)NC(=O)CN3CC[NH+](CC3)C/C=C/c4ccccc4 C38596573
C[C@@H]1C[C@H](C[NH+](C1)CC(=O)NC2=c3cc(ccc3=[NH+][C@@H]2C(=O)OC)Br)C C38603932
Cc1ccc2c(c1)/C(=N/NC3[NH+]=c4ccccc4=[NH+]3)/C[C@H](O2)c5ccc(c(c5)OC)OC C38779373
c1ccc2=[NH+]/C(=N\S(=O)(=O)c3cccc4c3nsn4)/[C@@H]([NH+]=c2c1)NCc5ccc(cc5)F C38965656
CCCCCCN[C@@H]1/C(=N/S(=O)(=O)c2cccc3c2nsn3)/[NH+]=c4ccccc4=[NH+]1 C38984562
C[C@]12C[C@H](CC(C1)(C)C)[NH+](C2)CC(=O)NC3=c4cc(ccc4=[NH+][C@@H]3C(=O)OC)Cl C38989822
COc1cccc2=[NH+][C@H](C(=c21)NC(=O)CN3CC[NH+](CC3)C4CCCCC4)C(=O)OC C39012026
COc1cccc2=[NH+][C@@H](C(=c21)NC(=O)CN3CC[NH+](CC3)C/C=C/c4ccccc4)C(=O)OC C39016068
c1ccc(cc1)C2(CCCC2)CNC(=O)[C@H]3CC34CC[NH+](CC4)C[C@H]5C=c6ccccc6=[NH+]C5=O C39379824
Cc1ccc2=[NH+][C@@H](C(=c2c1)NC(=O)[C@H](C)[NH+]3CCN(CC3)c4ccccc4)C(=O)OC C39582276
C[C@H](c1ccc2c(c1)OCCO2)[NH2+][C@H](c3ccccc3)C(=O)C4=c5ccccc5=[NH+]C4 C39746811
CCNC(=O)N(CCC[NH+](C)C)C(=O)[C@@H]1C[C@H]2[C@@H](CC3=CN=C4[C@H]3C2=CC=C4)[NH+](C1)CC=C C39936949
CC1=CN2[C@H]([C@@H](N=C2C=C1)[C@@H]3C=c4ccc(cc4=[NH+]C3=O)OC)[NH2+]Cc5ccccc5 C40011174
c1c(c(cc2c1OCO2)Cl)C[NH2+]CC[C@H]3CCC(=O)N3C[C@@H]4CCC[NH+]5[C@H]4CCCC5 C43641481
COc1ccc2c(c1)c(cc[nH+]2)N3CCC(CC3)CC[NH2+]Cc4cc5c(cn4)OCCO5 C45189801
CCc1[nH]c(c(n1)C[NH+](C[C@@H]2CCCO2)CC3CC[NH+](CC3)C4Cc5ccccc5C4)C C46012408
CC[C@@H]([C@H]1N=NNN1C2CCCC2)[NH+](C[C@@H]3C=c4cc(ccc4=[NH+]C3=O)C)C5CCCC5 C38952155
c1ccc2=[NH+]C([NH+]=c2c1)CS[C@@H]3NN=C(N3Cc4ccco4)COc5ccc(cc5)Cl C63165343
c1ccc(cc1)CC[NH+]2CCC(CC2)N[C@@H]3CCCC4=c5cc(ccc5=[NH+][C@H]34)[N+](=O)[O-] C63251803
c1ccc(cc1)CN2c3ccccc3N[C@@H]2SC[C@@H]4[NH+]=c5ccc(cc5=[NH+]4)[N+](=O)[O-] C63270318
CC1=NN2[C@H](S1)NC(=CC2=O)COc3ccc(cc3Cl)/C=C(\C#N)/C4[NH+]=c5ccccc5=[NH+]4 C63491002
c1ccc2=[NH+]C([NH+]=c2c1)c3ccc(cc3)NS(=O)(=O)c4ccc(cc4)n5cccn5 C63567247
CCOC(=O)C1=C[C@H](S[C@@H]1NC(=O)CSC2[NH+]=c3ccccc3=[NH+]2)c4ccccc4 C63567679
Cc1ccc2=[NH+][C@@H]([NH+]=c2c1)N3CCC(CC3)C(=O)NCCc4ccc(cc4)SC C63694833
Cc1ccc(cc1)CCNC(=O)C2CCN(CC2)[C@H]3[NH+]=c4ccc(cc4=[NH+]3)Br C63695645
CSc1ccc(cc1)CCNC(=O)[C@H]2CCCN(C2)[C@@H]3[NH+]=c4ccc(cc4=[NH+]3)Br C63695826
c1ccc(c(c1)CCC2[NH+]=c3ccccc3=[NH+]2)NS(=O)(=O)c4cc(cc(c4)F)F C63743466
Cc1ccc(cc1)C(=O)Nc2nnc(s2)SC[C@H]3C(=O)[NH+]=c4ccccc4=[NH+]3 C63751893
c1ccc2=[NH+]CC(=c2c1)c3csc(n3)NC(=O)C[NH+](C[C@@H]4CCCO4)C[C@@H]5CC=CS5 C63917274
C[C@@H](C1[NH+]=c2ccccc2=[NH+]1)NC(=O)c3ccc(nc3N4CCCC4)c5cccs5 C64002299
CCOc1ccccc1C[NH+]2CCNC(=O)[C@@H]2CC(=O)N(C)C[C@@H]3C(=c4ccccc4=[NH+]3)C C64006587
Cc1cccc2=C([C@H]([NH+]=c12)C[NH+]3CCC[C@@H](C3)CCC(=O)NCc4ccc(o4)C)C C64044251
CC1=c2cc(ccc2=[NH+][C@H]1C(=O)NC[C@@H](C)Oc3cccc(c3)C[NH+](C)Cc4cscn4)Cl C64158296
C[C@@H]1CCCC[NH+]1CCNC(=O)[C@@H](C)C2CCN(CC2)C(=O)[C@@H]3C=c4ccccc4=[NH+]3 C64540649
c1cc2=[NH+][C@@H](C=c2cc1Cl)C(=O)N3CCC(CC3)CC(=O)NCCC[NH+]4CCCC4 C64541010
C[C@H]1[NH+]=C(NO1)COc2ccc(cc2)C(=O)O[C@@H](C)C(=O)C3=c4ccccc4=[NH+]C3 C64733579
C[NH+](CC(=O)Nc1ccccc1Br)CC(=O)NC2(CCCC2)C#N C08120849
CC(C)c1ccc(cc1)C[NH+](C)CC(=O)N2C[C@H](Oc3c2cccc3)C(=O)N C12760820
CC1CC[NH+](CC1)CN2c3ccccc3[C@](C2=O)(CC(=O)c4ccccc4O)O C21573205
c1ccc(cc1)CN2CC[NH+](CC2)CC(=O)N/N=C\c3c[nH]c4c3cccc4 C22591611
C[C@H]1CCCC[C@@H]1NC(=O)NC(=O)C[NH+]2CCN(CC2)Cc3cccs3 C23263020
CC1CC[NH+](CC1)[C@H](CNC(=O)c2ccc3c(c2)nn[nH]3)c4cccs4 C27573768
Cc1cc(n(n1)C2=Nc3c(c4c(s3)CCCC4)[C@H](N2)NCCC[NH+](C)C)C C28286565
CN(C(=O)CS/C(=[NH+]/Cc1ccccc1OC)/N)C2(CCCCC2)C#N C29470195
Cc1ccc(cc1)c2cc(on2)C[NH+](C)[C@@H](C)c3ccc(cc3)S(=O)(=O)N C29703483
CC1(CC(CC([NH2+]1)(C)C)NC(=O)CCc2nc(no2)c3ccsc3)C C29787947
CCOC(=O)C1=C(NC(=O)N[C@@H]1c2ccccc2)C[NH+]3CCC(CC3)C C28927028
CCC[NH+]1CCN(CC1)c2c3c4c(sc3nc(n2)SCC(=O)N)CCC4 C34757661
CC[C@H](C)NC(=O)[C@H]1Cc2ccccc2N3[C@@H]1C[NH+](CC3)CC(=O)NC(C)C C35543561
COc1ccc(cc1)n\2cc([nH]/c2=N\C(=O)C[NH2+]C3CC3)c4ccccc4 C35667383
c1ccc2c(c1)[nH]c(=O)n2C3CC[NH+](CC3)C[C@@H](COc4ccc(cc4)F)O C39304624
C[C@H](C(=O)NC1CCCCC1)S[C@@H]2NN=C(O2)C3=c4ccccc4=[NH+]C3 C39734038
c1ccc(cc1)[C@@H](CNC(=O)CNc2c3ccccc3ncn2)[NH+]4CCCC4 C41496302
CC(C)NC(=O)NC[C@H]1C[C@H]2CC[NH+]1C[C@@H]2c3cc(nn3C)c4cccs4 C43525779
CCCCN1C(=O)[C@H]2[C@@H]([NH2+][C@@]3([C@H]2C1=O)c4cc(ccc4NC3=O)F)CC(C)C C20566116
CC[C@H](C)NC(=O)CN1CC[NH+](CC1)[C@@H](C)C(=O)Nc2cc(ccc2C)C C44743292
CC[C@H](C)NC(=O)CN1CC[NH+](CC1)[C@@H](C)C(=O)Nc2cccc(c2C)C C44743777
CCCNC(=O)C[NH+]1CCC(CC1)NC(=O)N(C)[C@@H]2CCc3c2cccc3 C46868975
C[NH+](C)[C@H](CNC(=O)CNC(=O)C12CC3CC(C1)CC(C3)C2)c4ccco4 C47648861
Cc1ccc(o1)C(=O)NC2CC[NH+](CC2)[C@H](C)C(=O)c3c([nH]c4c3cccc4)C C51097856
C[C@@H]1CCC[C@](C1)(CNC(=O)N2CCC[C@@H](C2)C(=O)NC3CC3)[NH+](C)C C51711543
C[NH+](C)[C@H](CNC(=O)Nc1nnc(s1)c2ccsc2)c3ccsc3 C52496180
CC(C)Oc1ccc(cc1NC(=O)NC[C@H](c2ccsc2)[NH+](C)C)C#N C54537269
C[C@@H]1CCC[NH+](C1)C(C)(C)CNC(=O)N2CCC(CC2)C(=O)NC3CC3 C54804812
C[NH+](C)[C@@H](CNC(=O)N1CCC(CC1)C(=O)NC2CC2)c3ccccc3Cl C56797273
CCOC(=O)c1c(c([nH]c1C)C(=O)NC[C@]2(CCC[C@H](C2)C)[NH+](C)C)C C59890615
CCN(CC)c1ccc(c[nH+]1)CNC(=O)C(=O)Nc2ccc(cc2Cl)C C62062157
C[C@H]1CCCC[NH+]1[C@H](C)CNC(=O)C(=O)Nc2ccccc2N3CCCCC3 C62120360
C[C@@H]1C(=C(NO1)c2ccccc2)C(=O)NCCC3=c4cc(ccc4=[NH+]C3)OC C63136775
CC1CC[NH+](CC1)[C@H](C)CNC(=O)c2ccc(cc2)CSc3[nH]ncn3 C63699139
c1ccc2=[NH+]CC(=c2c1)/C=N/NC(=O)CN3c4ccccc4N[C@@H]3C(F)(F)F C40013957
c1ccc2c(c1)ncn2NC(=O)NCC3CC[NH+](CC3)Cc4cccs4 C64251325
c1ccc2=[NH+]CC(=c2c1)CCNC(=O)CN3C(=O)C[C@H]4CCCCC[C@H]4N3 C64435401
CNC(=O)c1ccc(cc1)CN(C)C(=O)NCCC2=c3ccccc3=[NH+]C2 C64719745
c1ccc2c(c1)ncn2NC(=O)NC[C@H]3CCC[NH+](C3)Cc4cccs4 C64754769
CCC1=NN2[C@H]([C@@H](N[C@@H]2S1)C)CNC(=O)CCC3=c4ccccc4=[NH+]C3 C65217084
c1ccc(cc1)[C@@H]2[C@@H](N(CN2)C[C@@H]3C=NN=C3c4ccccc4)c5c[nH]c[nH+]5 C65372696
C[NH+](C)[C@H](CNC(=O)N1CCC[C@@H](C1)C(=O)NC2CC2)C3CCCCC3 C51674233
CCCC[NH+]1CCCC[C@H]1CNC(=O)NC2CCN(CC2)C(=O)C(C)C C66596520
c1ccc2c(c1)cc(o2)c3c(c[nH]n3)C[NH2+]Cc4ccc(cc4)n5ccnc5 C66876421
C1CCC(CC1)CC(=O)NC2CC[NH+](CC2)CC(=O)NC[C@H]3CCOC3 C66886096
CC[NH+]1CCC[C@H](C1)NC(=O)N2CCC(CC2)NC(=O)CC3CCCC3 C66977437
CC(C)(CNC(=O)c1ccc(s1)NC(=O)c2ccco2)[NH+]3CCCCC3 C41798053
Cc1cc(n(n1)C[C@@H](C)C[NH2+]Cc2c[nH]nc2c3cc4ccccc4o3)C C67189174
CC(C)[NH+]1CC[C@@H](C1)CNC(=O)N(Cc2ccc(c(c2)OC)O)C3CC3 C67412201
C[C@@H]1C[C@@H](C[NH+](C1)C[C@@H](C)NC(=O)C(=O)Nc2nc3ccccc3s2)C C67438248
C[C@@H](C(=O)NC(=O)NC12CC3CC(C1)CC(C3)C2)[NH+](C)Cc4ccco4 C08214007
CC(C)[C@H](CNC(=O)c1c2ccccc2c(=O)[nH]n1)[NH+]3CCc4ccccc4C3 C25535809
CC1(CC(CC([NH2+]1)(C)C)NC(=O)CCCn2c3ccccc3oc2=O)C C29787311
c1c(nc(s1)NC(=O)CNC(=O)C2CCCC2)C[NH+]3CCCCCC3 C30567287
Cc1ccc2c(c1)[nH]c([nH+]2)N3CCC[C@H](C3)C(=O)NCCCOC(C)C C33072080
CC[C@@H](C)NS(=O)(=O)c1ccc(cc1)NC(=O)C[NH+]2CCCC[C@@H]2C C35311574
CC[C@@H](C)NC(=O)[C@H]1Cc2ccccc2N3[C@@H]1C[NH+](CC3)CC(=O)NC(C)C C35543559
C[C@@H](c1ccccc1)Nc2[nH]c(=O)cc(n2)C3CC[NH+](CC3)Cc4cccnc4 C19717552
C[C@@H](C(=O)Nc1c(c2c(s1)CCCCC2)C#N)[NH+](C)CC(=O)NC(C)C C15028719
CCC(CC)NC(=O)[C@H](C)[NH+]1CCC(CC1)n2c3ccccc3[nH]c2=O C42535664
COc1ccc(cc1)[C@@H](CNC(=O)N2CCC[C@@H](C2)O)[NH+]3CCCCC3 C43139394
Cc1ccc(c(c1)C)NC(=O)NC(=O)[C@H](C)[NH+](C)Cc2ccc(cc2)C#N C46530385
C[NH+](C)C1(CCCCC1)CNC(=O)C(=O)Nc2nc3ccccc3s2 C47963606
Cc1ccc(o1)C(=O)NC2CC[NH+](CC2)[C@@H](C)C(=O)c3c[nH]c4c3cccc4 C51097341
Cc1cnc(c(c1OC)C)CNC(=O)NCC2(CCCC2)[NH+]3CCSCC3 C51755710
CC(C)[C@@H](C(=O)NC(C)(C)C)[NH+]1CCC[C@@H](C1)C(=O)Nc2ccc(cn2)Cl C52829654
Cc1cc(ccc1N2CCNC2=O)C(=O)NC[C@@H](C3CCCCC3)[NH+](C)C C53503809
Cc1csc(n1)NC(=O)C2CC[NH+](CC2)[C@H](C)C(=O)NCC3CCCCC3 C54233086
CC[C@@H](C)C[NH+]1CCC2(CC1)C(=O)N(c3ccccc3N2)[C@@H](C)C(=O)NCC C55119619
C[C@@H](c1ccccc1Cl)[NH2+]Cc2[nH]c(=O)c3cc(c(cc3n2)OC)OC C07487877
Cc1cc(c(c(c1)C)NC(=O)C[NH+](C)CC(=O)N[C@@](C)(C#N)C(C)C)C C07018475
CC(C)(C)NC(=O)C[NH+](C)CC(=O)Nc1c(c2c(s1)CCCC2)C#N C07659233
C[C@@H](C(=O)NC1(CCCCC1)C#N)[NH+]2CCC(CC2)C(=O)Nc3ccccc3 C58076060
C[C@@H]1CCCC[NH+]1[C@H](C)CNC(=O)c2ccc(s2)NC(=O)c3ccco3 C58230902
C[C@@H]1CCCC[NH+]1Cc2ccccc2CNC(=O)c3c4ccccc4c(=O)[nH]n3 C58952545
CCc1c(c(c([nH]1)C(=O)NC[C@@]2(CCC[C@H](C2)C)[NH+](C)C)C)C(=O)OC C59890678
Cc1cc(cc(c1C)S(=O)(=O)NC)C(=O)NCC2(CCCCC2)[NH+](C)C C47530570
C[C@@H](C(=O)NC(C)(C)C)S[C@H]1NN=C(N1C2CC2)C3=c4ccccc4=[NH+]C3 C39763917
CCCNC(=O)[C@@H](C)S[C@H]1NN=C(N1C2CC2)C3=c4ccccc4=[NH+]C3 C39771720
c1ccc(cc1)CNC(=O)CCNC(=O)N2CCC3=c4ccccc4=[NH+][C@@H]3C2 C63271582
C[NH+](CCCn1cnc2c1ncnc2N)Cc3cccc(c3Cl)Cl C63517330
CCCN1[C@@H](C(=CN1)c2cc[nH+]c(n2)N[C@@H](C)C3=CC4=CC=N[C@@H]4C=C3)C C63845754
CCNC(=O)[C@H]1CCCN(C1)C(=O)NCCCC[NH+]2C[C@@H](C[C@@H](C2)C)C C64219855
CCC[C@@H](C)NC(=O)[C@H]1CCC[NH+](C1)CC(=O)Nc2nc(c(s2)C)C C51052682
C[C@H]1CCC[C@](C1)(CNC(=O)N2CCC[C@H](C2)C(=O)NC3CC3)[NH+](C)C C65381620
Cc1c(c(n(n1)C)C)[C@H](C)NC(=O)NC[C@H](C(C)C)[NH+]2CCCCCC2 C65486291
CC1CCN(CC1)c2ccc(cc2)NC(=O)C(=O)NC[C@@H]3CC[NH+](C3)C(C)C C65639396
CSc1ccc(cn1)NC(=O)C(=O)NCC2(CCCCC2)[NH+]3CCCCC3 C66206592
CCS(=O)(=O)N(C)C1CC[NH+](CC1)Cc2cc(cc(c2O)O)C(C)(C)C C66859053
CC(C)[C@@](C)(C#N)NC(=O)C[NH+]1CCC(CC1)NC(=O)CC2CCCC2 C66875179
c1ccc2c(c1)CCC[C@@]2(C[NH2+]Cc3ccc(cc3)OCc4ncon4)O C66906361
C[C@H]1CN(C[C@@H](O1)C)CCC[NH2+]Cc2c[nH]nc2c3cc4ccccc4o3 C67185293
C[C@H](c1ccc(cc1)S(=O)(=O)N(C)C)[NH2+]Cc2c[nH]nc2C(C)(C)C C67220427
CC[NH+]1CCC(CC1)CNC(=O)[C@@H]2CCCN(C2)C(=O)Nc3ccccc3F C67233291
CC1CC[NH+](CC1)[C@@H](C)CNC(=O)c2ccc(s2)NC(=O)c3ccco3 C67271592
C[C@@H]1CCC[NH+](C1)C(C)(C)CNC(=O)C(=O)Nc2cccc(c2OC)Cl C67392548
C[C@@H]1CCC[NH+](C1)C(C)(C)CNC(=O)C(=O)Nc2ccccc2N3CCCC3 C67392738
Cc1c(c(n(n1)C)C)[C@H](C)NC(=O)NC[C@@H]2CCC[NH+]2CC3CCCCC3 C67462509
CC(=O)N[C@H]1CCCN(C1)C(=O)NC[C@@H]2CCC[NH+]2CC3CCCCC3 C67481887
CC(=O)N[C@H]1CCCN(C1)C(=O)NC[C@H]2CCC[NH+]2CC3CCCCC3 C67481893
CC[C@H](C)NC(=O)[C@H]1CSC2([NH2+]1)CCN(CC2)C(=O)c3cccc(c3)[N+](=O)[O-] C04608249
Cc1cc2c(c(=O)n1CC[NH+](C)C)[C@@H](C(=C(O2)N)C#N)c3ccc(cc3OC)OC C05064832
C[NH+](Cc1ccco1)CC(=O)NN2C(=O)C(NC2=O)(c3ccccc3)c4ccccc4 C07523696
c1csc(n1)NC(=O)[C@H]2C[NH+]3CC[C@@H]2C[C@@H]3Cn4cc(nn4)C5(CCCC5)O C08299736
c1c(nnn1C[C@H]2C[C@@H]3CC[NH+]2C[C@@H]3C(=O)N4CCC(CC4)C(=O)N)C5=CCCC5 C08635772
CN1CCCc2c1ccc(c2)[C@@H](CNC(=O)C(=O)Nc3ccon3)[NH+]4CCCCC4 C09138151
c1cc(cc(c1)Cl)N2[C@H]3CS(=O)(=O)C[C@@H]3[NH+](CC2=O)CCc4ccc(cc4)S(=O)(=O)N C12002231
CC1CC[NH+](CC1)CCCNC(=O)c2cc(=O)[nH]c3c2cc(cc3)S(=O)(=O)N4CCCC4 C20686417
CC[C@@H](C(=O)N1CCOCC1)Sc2nc3c(c([nH]n3)C)c(=[NH2+])n2c4ccc(cc4)Br C20758658
C[NH+]1CCN(CC1)[C@H](CNC(=O)C(=O)NC[C@H]2CCCO2)c3ccc4c(c3)CCCN4C C22735185
C[C@@H]1CC(=O)Nc2ccccc2N1C(=O)CN3CC[NH+](CC3)CC(=O)NC4CC4 C23248693
C[C@H](c1nnc(n1c2ccc(cc2)F)SCC(=O)N3CCC[C@H](C3)C(=O)N)[NH+](C)C C24143628
C[NH+]1CCN(CC1)S(=O)(=O)c2ccc(cc2)C(=O)NNC(=O)C3CCCCC3 C12990105
C[C@H](C(=O)NC(=O)NC12CC3CC(C1)CC(C3)C2)N4CC[NH+](CC4)CC(=O)N(C)C C32543250
c1cc-2c(cc1S(=O)(=O)N3CC[NH2+]CC3)Cc4c2ccc(c4)S(=O)(=O)N5CCNCC5 C36207457
c1ccc(c(c1)[C@H](c2nnnn2C[C@H]3CCCO3)[NH+]4CCC(CC4)C(=O)N)Cl C04872800
C[NH+](CC(=O)Nc1ccc(c(c1F)F)F)CC(=O)/[NH+]=C/2\C=CC3=NC(=NC3=C2)[O-] C39446379
CC[C@H](COC)NC(=O)[C@H]1CN(CC12CC[NH2+]CC2)C(=O)[C@@H]3COc4ccccc4O3 C39638166
c1ccc2c(c1)OC[C@@H](O2)C(=O)N3C[C@H](C4(C3)CC[NH2+]CC4)C(=O)NC[C@H]5CCCO5 C39658812
CC(=O)N1CCC(CC1)C(=O)N2C[C@H](C3(C2)CC[NH2+]CC3)C(=O)N[C@H](C#N)c4ccccc4 C39662425
Cc1c(cccc1OC(=O)C)C(=O)N2C[C@H](C3(C2)CC[NH2+]CC3)C(=O)NCCc4ccco4 C39670991
Cc1cc(n(n1)CCCNC(=O)[C@H]2CN(CC23CC[NH2+]CC3)C(=O)c4ccc5ccccc5n4)C C39671845
CCC[C@@H](C)NC(=O)[C@H]1CN(CC12CC[NH2+]CC2)C(=O)c3cnc4c(c3Cl)c(nn4C)C C39673876
CC(C)OC(=O)CNC(=O)[C@@H]1CN(CC12CC[NH2+]CC2)C(=O)C3CCOCC3 C39678856
Cc1cc(=O)oc2c1cccc2OCC(=O)N3C[C@@H](C4(C3)CC[NH2+]CC4)C(=O)NCCF C39681883
Cc1c2c(c(cnc2n(n1)C)C(=O)N3C[C@@H](C4(C3)CC[NH2+]CC4)C(=O)N[C@@H](C)C(C)(C)C)Cl C39684703
c1ccc2c(c1)OC[C@H](O2)C(=O)N3C[C@@H](C4(C3)CC[NH2+]CC4)C(=O)NCc5ccc(cc5)C#N C39684926
CC(=O)N1CCC(CC1)NC(=O)[C@@H]2CN(CC23CC[NH2+]CC3)C(=O)c4csc(c4OC)Cl C39688042
Cc1c2c(c(cnc2n(n1)C)C(=O)N3C[C@@H](C4(C3)CC[NH2+]CC4)C(=O)NCC(=C)C)Cl C39691024
Cc1c(c(no1)c2c(cccc2Cl)F)C(=O)N3C[C@@H](C4(C3)CC[NH2+]CC4)C(=O)NCC#N C39693700
C[C@H](C(=O)N1CCNC1=O)S[C@H]2NN=C(N2C3CC3)C4=c5ccccc5=[NH+]C4 C39776870
c1ccc2=[NH+]C(=O)[C@H](C=c2c1)/C=N/NC(=O)C(=O)Nc3c(c4c(s3)CCCC4)C#N C39941689
C[C@@H]1CCC[NH+](C1)[C@@H](C)CNC(=O)c2ccc(cc2)S(=O)(=O)N3CCNC(=O)C3 C40108869
c1cc(ccc1c2nnc3n2CCCCC3)NC(=O)/C=C/C(=O)N4CC[NH2+]CC4 C41105207
CC(C)(C)NC(=O)CN(C)C(=O)C[NH+]1CCC(CC1)n2c3ccccc3[nH]c2=O C45513102
Cc1c(c2ccccc2[nH]1)/C=C\3/C(=[NH2+])N4C(=NC3=O)SN=C4S(=O)(=O)CC(C)C C13574295
Cc1c(cccc1[N+](=O)[O-])NC(=O)[C@@H](C)[NH+]2CCc3c(cccc3NC(=O)C)C2 C54392270
Cc1c(cccc1Cl)[n+]2c(c3c(n[nH]c3nc2SCc4cc(=O)n5ccccc5n4)C)N C33366193
Cc1c(c(=O)[nH]c(n1)N2CCOCC2)CCC(=O)NC[C@]3(CCC[C@@H](C3)C)[NH+](C)C C59891149
Cc1c(c(=O)[nH]c(n1)N2CCOCC2)CCC(=O)NC[C@@]3(CCC[C@H](C3)C)[NH+](C)C C59891150
CS(=O)(=O)c1ccc(cc1)n2c(nnn2)CS/C(=[NH+]/C3CCCCC3)/N C60511552
CN(C)c1c(ccc[nH+]1)CNC(=O)NCc2ccc(s2)S(=O)(=O)N(C)C C48319962
COCCN1C(=O)[C@@H]2[C@H](N[C@]3([C@@H]2C1=O)c4cc(ccc4NC3=O)F)CC5=c6ccccc6=[NH+]C5 C63478477
C[C@H]1C(=C(NN1C)C)NC(=O)CSc2nnc(n2C3CC3)C4=c5ccccc5=[NH+]C4 C63835339
Cc1[nH]c(=O)cc(n1)c2ccc(cc2)NC(=O)C(=O)N3CCC[NH+](CC3)C4CC4 C64305058
CC1=C(O[C@H]2[C@H]1C(=O)N(CN2)CCC(=O)NCCC3=c4cc(ccc4=[NH+]C3)OC)C C64538558
CC1=C[C@H](NN1CC(=O)NCCC2=c3ccccc3=[NH+]C2)C(=O)N4CCOCC4 C64665963
c1cc(ccc1CNC(=O)N2CC[C@@H](C2)[NH+]3CCCC3)C(=O)N4CCNC(=O)C4 C66177965
CNC(=O)c1cc2c(cc1F)n(c(=O)[nH]2)C3CC[NH+](CC3)CC(=O)N4CCC5(CC5)CC4 C66354633
c1cc(ncc1CNC(=O)NC[C@@H]2CCC[NH+]2CC3CCCCC3)n4cncn4 C67459780
CCc1cccc2c1NC(=O)[C@@]23[C@H]4[C@@H]([C@H]([NH2+]3)CCC(=O)N)C(=O)N(C4=O)Cc5ccccc5OC C02136682
c1ccc(cc1)S(=O)(=O)N2CCN([C@@H](C2)C(=O)N[C@@H](CC3CCCCC3)C(=O)N)C(=O)C4CC[NH2+]CC4 C04277869
CC(C)Cn1c(c(c(=O)[nH]c1=O)N(CC(C)C)C(=O)C[NH+]2CCN(CC2)c3ccc(cc3)O)N C08687883
COc1ccccc1CN2C(=O)[C@@H]3[C@@H]([NH2+][C@]4([C@@H]3C2=O)c5cc(ccc5NC4=O)Cl)CCC(=O)N C08788919
CC(=O)Oc1ccc(cc1)N2C(=O)[C@@H]3[C@@H]([NH2+][C@]4([C@@H]3C2=O)c5ccccc5NC4=O)CCC(=O)N C08789211
c1ccc2c(c1)[C@]3([C@H]4[C@@H]([C@@H]([NH2+]3)CCC(=O)N)C(=O)N(C4=O)c5ccc6c(c5)OCCO6)C(=O)N2 C08789670
C[C@@H]([C@H]1[C@@H]2[C@@H](C(=O)N(C2=O)Cc3ccc4c(c3)OCO4)[C@@]5([NH2+]1)c6cc(ccc6NC5=O)Cl)O C08790041
C[C@H]([C@H]1[C@@H]2[C@@H](C(=O)N(C2=O)Cc3ccc4c(c3)OCO4)[C@@]5([NH2+]1)c6cc(ccc6NC5=O)Cl)O C08790042
Cc1cccc2c1NC(=O)[C@@]23[C@H]4[C@@H]([C@@H]([NH2+]3)CCC(=O)N)C(=O)N(C4=O)CCc5ccc(c(c5)OC)OC C08790133
Cc1ccc2c(c1)[C@]3([C@H]4[C@@H]([C@H]([NH2+]3)CCC(=O)N)C(=O)N(C4=O)Cc5ccc6c(c5)OCO6)C(=O)N2 C08790751
Cc1cccc2c1NC(=O)[C@]23[C@H]4[C@@H]([C@H]([NH2+]3)CC(=O)N)C(=O)N(C4=O)CCc5ccc(c(c5)OC)OC C08791035
CS(=O)(=O)N1CCN(C[C@H]1C(=O)N[C@@H](CC2CCCCC2)C(=O)N)C(=O)C3CC[NH2+]CC3 C04260771
COc1ccc(cc1)CN2C(=O)[C@@H]3[C@H]([NH2+][C@]4([C@@H]3C2=O)c5cc(ccc5NC4=O)Cl)CCC(=O)N C12877994
Cc1cc2c(c(c1)Cl)NC(=O)[C@@]23[C@H]4[C@@H]([C@@H]([NH2+]3)CCC(=O)N)C(=O)N(C4=O)Cc5ccc6c(c5)OCO6 C12881981
Cc1ccc2c(c1)[C@]3([C@H]4[C@@H]([C@@H]([NH2+]3)[C@@H](C)O)C(=O)N(C4=O)Cc5ccc6c(c5)OCO6)C(=O)N2 C12883152
c1ccc(cc1)n2cc(c(n2)c3cc4ccccc4oc3=O)[C@@H]5[NH+]=C(Nc6n5c7ccccc7n6)N C09613423
Cc1cc(oc-2cc(=[NH+]C(=S)NNC(=O)[C@@H](C)n3cc(c(n3)OC)[N+](=O)[O-])ccc12)O C19644434
CCCCn1c(c(c(=O)[nH]c1=O)N(CC)C(=O)C[NH+](C)Cc2ccc3c(c2)OCCO3)N C21581676
C[C@H](C(=O)Nc1c(ccs1)C(=O)N)[NH+]2CCN(CC2)S(=O)(=O)c3ccc(c(c3)[N+](=O)[O-])OC C21673270
c1cc(ccc1CCNC(=O)C[NH+]2CCN(CC2)S(=O)(=O)c3ccc4c(c3)OCCO4)S(=O)(=O)N C25391441
C[C@@H]1CN(C[C@H](O1)C)S(=O)(=O)c2ccc(cc2)C(=O)Nc3c(c4c(s3)C[NH+](CC4)C)C(=O)N C04177723
C[NH+](C)CCN1c2c(nc(c(n2)C#N)C#N)[C@@H]([C@@H]1[NH3+])c3nc4ccc(cc4c(n3)[O-])Br C38827321
c1ccc(cc1)NC[C@H]2[C@@H](N=NN2c3c(non3)N)C(=O)N/N=C/C4=c5ccccc5=[NH+]C4 C39252885
c1ccc(cc1)NC[C@H]2[C@H](N=NN2c3c(non3)N)C(=O)N/N=C/C4=c5ccccc5=[NH+]C4 C39252887
Cc1cc(no1)c2c(c(no2)C)C(=O)N3C[C@H](C4(C3)CC[NH2+]CC4)C(=O)N[C@H](C)CCCC(C)(C)O C39631880
Cc1c(c2ccccc2[nH]1)CCNC(=O)[C@H]3CN(CC34CC[NH2+]CC4)C(=O)c5cc(c(c(c5)OC)OC)OC C39674001
Cc1cc(no1)c2c(c(no2)C)C(=O)N3C[C@H](C4(C3)CC[NH2+]CC4)C(=O)N[C@@H](C(C)C)C(=O)NC(C)(C)C C39685849
Cc1ccc2c(c1)[nH]c(n2)[C@@H](C)NC(=O)[C@@H]3CN(CC34CC[NH2+]CC4)C(=O)[C@@H]5C=C(N(N5)C)C C39695866
C[C@@H]1CCCC[NH+]1Cc2c(nnn2c3c(non3)N)C(=O)N/N=C\c4ccc(cc4)C(=O)OC C39948780
C[C@@H]1[C@H]([C@@H](N(N1)c2ccccc2)Cl)[C@@H]3[C@@H]4[C@@H]([C@@H]([NH2+]3)C(=O)[O-])C(=O)N(C4=O)CC[NH2+]Cc5ccccc5 C33933379
c1ccc(cc1)N2CCN(CC2)C(=S)N/[NH+]=C(/c3cncc(n3)N4CCC5(CC4)OCCO5)\N C35802361
Cc1c(c(n[nH]1)C)[C@@H](C)NC(=O)[C@H]2CN(CC23CC[NH2+]CC3)C(=O)[C@@H]4COc5ccccc5O4 C44714118
Cc1c(c(n[nH]1)C)[C@H](C)NC(=O)[C@@H]2CN(CC23CC[NH2+]CC3)C(=O)c4cnc5c(c4Cl)c(nn5C)C C44714282
CCOC(=O)C1=C(NC(=O)N[C@@H]1c2ccco2)CN3CC[NH+](CC3)[C@H](C)C(=O)NC4CC4 C45681399
CCOC(=O)C1=C(NC(=O)N[C@H]1c2ccco2)CN3CC[NH+](CC3)[C@H](C)C(=O)NC4CC4 C45681401
CCn1c2cc(nc(c2nc1c3c(non3)N)C#CC(C)(C)O)O[C@@H](C[NH3+])c4ccccc4 C49089465
Cc1ccc2c(c1)[nH]c(n2)[C@@H](C)NC(=O)[C@H]3CN(CC34CC[NH2+]CC4)C(=O)C5CCN(CC5)C(=O)C C44737313
Cc1ccc(cc1)S(=O)(=O)c2cc(n(c(=O)c2N)CC(=O)NCc3ccc([nH+]c3C)N)C C13489219
Cc1cc(c(c(=O)n1CC(=O)NCc2ccc([nH+]c2C)N)N)S(=O)(=O)c3cccs3 C13489220
Cc1c(ccc([nH+]1)N)CNC(=O)[C@H]2C=CCn3n2c(=O)n(c3=O)[C@H](CSc4ccccc4)C(=O)OC C13489265
Cc1cc([nH+]c2c1c(c(s2)C(=O)OCC(=O)NNC(=O)c3ccc(c(c3)OC)OC)N)C C57481629
CN(Cc1cc(=O)n2ccsc2[nH+]1)CC(=O)N(C)c3c(n(c(=O)[nH]c3=O)Cc4ccccc4)N C62734741
c1ccc2=[NH+]CC(=c2c1)C[C@@H]3C(=O)N(C(=O)N3)CC(=O)N[C@@H]4[C@@H](C5=C(S4)CCCC5)C(=O)N C63161117
c1ccc2=N/C(=N\S(=O)(=O)c3cccc4c3nsn4)/[C@H]([NH+]=c2c1)Nc5ccc(cc5)S(=O)(=O)N C39977153
COc1ccc2=[NH+][C@H]3[C@@H](NCCC3=c2c1)[C@@H]4[C@@H](N(C(=O)NC4=O)Cc5cc(cc(c5)OC)OC)O C63376031
COc1ccc2=[NH+][C@@H]3[C@H](NCCC3=c2c1)[C@@H]4[C@@H](N(C(=O)NC4=O)Cc5cc(cc(c5)OC)OC)O C63376032
COc1cc(cc(c1OC)OC)N2[C@@H](N[C@@H]([C@@H](C2=O)[C@@H]3[C@@H]4C(=c5ccccc5=[NH+]4)CCN3)O)O C64044449
COc1cc(cc(c1OC)OC)N2[C@H](N[C@H]([C@@H](C2=O)[C@@H]3[C@@H]4C(=c5ccccc5=[NH+]4)CCN3)O)O C64044452
C[C@H](C(=O)N1CCC2(CC1)c3c([nH]c[nH+]3)CCN2)NC(=O)c4cc(c(c(c4)OC)OC)OC C24986272
c1ccc2=[NH+]CC(=c2c1)CC(=O)N3CCN(CC3)[C@H]4NN[C@H](S4)SCC(=O)NCc5ccco5 C64409702
C[C@H](c1nc(nc(n1)Nc2ccccc2)N)[NH+]3CCN(CC3)S(=O)(=O)c4ccc(c(c4)Cl)F C08745705
CCOc1ccc(cc1)N2C(=O)Nc3ccccc3[C@@]2(C(=O)NCCC[NH+](C)Cc4ccccc4)O C03670318
C[NH+](CCCNC(=O)[C@]1(c2ccccc2NC(=O)N1c3ccc(cc3OC)OC)O)C4CCCCC4 C03670401
CCCCn1c(c(c(=O)[nH]c1=O)N(C2CCCC2)C(=O)C[NH+]3CCC[C@@H]4[C@@H]3CCCC4)N C09949537
CC[C@H](c1[nH]c2ccc(cc2n1)C)[NH2+]C3CCN(CC3)c4ccc(cc4)NS(=O)(=O)N(C)C C11912024
C[C@H](c1cc2ccccc2o1)NC(=O)C[NH+]3CCC(CC3)C(=O)Nc4ccccc4O C15044832
c1ccc2c(c1)cccc2NC(=[NH2+])Nc3[nH]c(cc(=O)n3)CSc4nc5ccccc5s4 C20477889
CCc1ccccc1n2c(=[NH2+])c3c(n[nH]c3nc2SCC(=O)NCCC4=CCCCC4)C C02927472
CCCCCCc1cc2cc(c(=[NH2+])oc2cc1O)/C(=N/Nc3ccc(cc3)[N+](=O)[O-])/C C21487071
C[C@H]1CCCC[NH+]1Cc2c(nnn2c3c(non3)N)C(=O)N/N=C(/C)\c4ccc5ccccc5c4 C25783465
CCN(CC)c1ccc2cc(/c(=[NH+]/NC(=S)Nc3ccc(cc3)C)/oc2c1)C(=O)N C04574775
CC1=C([C@H](C(=C(N1)C)C(=O)NCCC[NH+]2CCC(CC2)(c3ccccc3)O)c4ccc(cc4)[N+](=O)[O-])C(=O)N C13782497
C[NH+](Cc1c(nnn1c2c(non2)N)C(=O)N/N=C/c3ccc(cc3)Cl)C4CCCCC4 C13804277
COc1cc(ccc1OC(=O)c2cccs2)[C@H]3[NH+]=C(Nc4n3c5ccccc5n4)N C32869775
Cc1[nH+]c(cc(n1)NC2CCCCC2)Nc3ccc(cc3)NS(=O)(=O)c4cccs4 C33326929
CCCCCCc1cc2cc(/c(=[NH+]/NC(=O)c3ccccc3OC)/oc2cc1O)C(=O)N C01881663
Cc1ccc(cc1)/C=N/NC(=O)c2c(n(nn2)c3c(non3)N)C[NH+](C)C4CCCCC4 C09307163
C[C@]1(C[C@@H](CC(C1)(C)C)[NH3+])CNc2ccc(cc2[N+](=O)[O-])S(=O)(=O)C(F)(F)F C38556666
c1cc(oc1)[C@@H]2C[C@@H](N3[C@@H]([NH2+]2)[C@@H](CN3)C(=O)NCc4cc5cc(ccc5[nH]4)Cl)C(F)(F)F C39237425
C[C@@H](CNc1cc2c([nH+]c1)N([C@@H]([C@@H]2NC(=O)C)C(=O)OC)CCc3c[nH]c4c3cccc4)c5ccccc5 C39337773
c1ccc(c(c1)COC(=O)c2ccc(cc2)c3ccc(o3)/C=N/N[C@H]4N[NH2+]N=N4)Cl C39350661
C[C@H](CCc1ccccc1)NC(=O)CCC(=O)NNC(=O)[C@H]2C=c3cc(ccc3=[NH+]2)Oc4ccccc4 C39350807
CC1(CCCCC1)C(=O)N2C[C@H](C3(C2)CC[NH2+]CC3)C(=O)NCCc4c[nH]c5c4cc(cc5)OC C39599117
C[NH+](Cc1ccccc1NC(=O)/C=C/c2ccc(c(c2)OC)OCC(=O)N)C3CCCCC3 C40040628
CC(C)COC(=O)c1ccc(cc1)Nc2c(c(ncn2)NC3CC([NH2+]C(C3)(C)C)(C)C)[N+](=O)[O-] C40645200
c1ccc(cc1)N2CCN(CC2)c3c(c([nH+]cn3)NN(c4ccccc4)c5ccccc5)N C40727003
c1cc(c(c(c1)Cl)COc2ccc(cc2C[NH2+]CCNC(=O)c3c(non3)N)Cl)Cl C40744544
c1cc2c(cc1C[NH+]3CCN(CC3)c4c(c(ncn4)NCCC5=CCCCC5)N)OCO2 C40756136
c1ccc(cc1)CN(c2ccccn2)c3c(c([nH+]cn3)Nc4cccc5c4nccc5)N C40758450
c1ccc(cc1)N(c2ccccc2)Nc3c(c(nc[nH+]3)Nc4nc5ccccc5s4)N C40760987
Cc1ccc(cc1Cl)n2c(=[NH2+])c3c(n[nH]c3nc2SCC(=O)NCCC4=CCCCC4)C C15890472
Cc1cc(nc(n1)N/C(=N\C(=S)Nc2cccc(c2C)Cl)/NC3CC([NH2+]C(C3)(C)C)(C)C)C C30802279
CC[C@@H](C)[NH2+]Cc1ccc(cn1)Nc2cc([nH]n2)c3ccc(cc3)c4ccc(cc4O)O C28868358
CCCCCCC(=O)N1C[C@@H](C2(C1)CC[NH2+]CC2)C(=O)N[C@H](C)c3[nH]c4cc(ccc4n3)C C44737378
Cc1ccc2c(c1)[nH]c(n2)[C@@H](C)NC(=O)[C@@H]3CN(CC34CC[NH2+]CC4)C(=O)c5ccc(o5)c6ccccc6F C39695840
c1cc(sc1)CCNC(=O)c2ccc(cc2)Nc3cc(nc([nH+]3)N)Nc4ccc5c(c4)scn5 C39267725
Cc1cc([nH+]c2c1c(c(s2)C(=O)OCC(=O)Nc3ccc(cc3[N+](=O)[O-])Cl)N)C C29033387
Cc1nnc(s1)SCc2cc(=O)[nH]c(n2)NC(=[NH2+])Nc3ccc(cc3)C(C)C C13634046
CCOc1ccc(cc1OC)[C@H](CNC(=O)C[C@H](c2cccc(c2)C)NC(=O)N)C3=c4ccccc4=[NH+]C3 C63112107
Cc1ccc(cc1)[C@H]2NC(=N[C@@H]3N2C(=O)C=C(N3)C)NCCC4=c5ccccc5=[NH+]C4 C63279467
Cc1ccc2=[NH+]CC(=c2c1)CCN3C[C@@H](CC3=O)C(=O)N[C@@H]4NN[C@@H](S4)CCc5ccccc5 C63557616
COc1ccc2=[NH+]CC(=c2c1)CCNC(=O)c3ccc(cc3)NC(=O)[C@@H]4c5ccccc5SN4 C63694218
COc1ccc2=[NH+]CC(=c2c1)CCNC(=O)c3ccc(cc3)NC(=O)[C@H]4c5ccccc5SN4 C63694222
CC1=CC(=O)N2[C@H](NC(=N[C@@H]2N1)NCCC3=c4ccccc4=[NH+]C3)c5ccc(cc5)Cl C63980142
CCN1c2ccc(cc2NN1)C(=O)NC[C@@H](c3cccc(c3OC)OC)C4=c5ccccc5=[NH+]C4 C64218772
C[C@H](c1nc(nc(n1)Nc2ccccc2)N)S[C@@H]3NN=C(O3)C4=c5ccccc5=[NH+]C4 C64352904
CN(C)c1ccc(cc1)[C@@H](CNc2ccc(cn2)S(=O)(=O)N)C3=c4ccccc4=[NH+]C3 C64723144
Cc1cc(nc([nH+]1)NC2CCCCC2)Nc3ccc(cc3)NS(=O)(=O)c4ccccc4 C64802007
Cc1ccc(cc1)S(=O)(=O)Nc2ccc(cc2)Nc3cc([nH+]c(n3)NC4CCCCC4)C C64802015
Cc1ccc(cc1)N/C(=N\C(=O)c2ccc(cc2)NC(=O)C)/NCCC3=c4ccccc4=[NH+]C3 C65329924
CCOc1ccc(cc1)[C@H]2Nc3c(c4c(s3)C[NH+](CC4)C)C(=O)N2 C04934725
CC(C)CCN1c2ccccc2[C@@]3(C1=O)c4c(c5cc(ccc5[nH]4)F)CC[NH2+]3 C06624446
CC[C@@H](c1ccc(cc1)Br)[NH2+]Cc2[nH]c3ccsc3c(=O)n2 C08734801
Cc1c2c(c(n1c3ccccc3)C)[C@@]4(c5ccccc5NC4=O)[NH2+]CC2 C09378956
C[C@@H]1CCC[C@H]([C@@H]1C)NC(=O)NC(=O)C[NH+]2CCc3c(ccs3)C2 C10341557
c1ccc(cc1)C[NH2+][C@@H]2[C@H]3CO[C@H](O3)[C@@H]([C@H]2O)Sc4ccccc4 C12483301
CC(C)N1CCC(CC1)[NH2+][C@@H]2c3c(cccc3Br)NC2=O C20019386
CC(C)[NH+]1CCc2c(sc3c2C(=N[C@@H](N3)c4ccccc4OC)O)C1 C22635198
Cc1cc2c(cc1C)n(cn2)[C@@H]3c4ccccc4C5([C@H]3O)CC[NH2+]CC5 C23158986
C=CC/[NH+]=C(\N)/SCc1cc2c(cc1Br)OCCO2 C29477822
Cc1cc(c(o1)C)[C@H](c2cc3c(cc2Br)OCCCO3)[NH3+] C35382099
CC[NH2+][C@H](c1ccc2c(c1)NC(=O)CO2)c3ccc(o3)Br C35558446
Cc1ccc(cc1)CN2CCc3cc(c(cc3[C@H]2[C@@H](C)[NH3+])OC)OC C35666509
c1c(cc(cc1Cl)Cl)c2cc(n([nH+]2)[C@H]3CCS(=O)(=O)C3)N C36938737
c1c(cc(c2c1OCCO2)Br)[C@H](CO)[NH2+]C3CCCC3 C38123004
c1c(cc(c2c1OCCCO2)Br)[C@@H](CO)[NH2+]CC3CC3 C38125146
c1ccc2=[NH+]CC(=c2c1)/C=N/N3[C@H](NNC3=S)c4ccc(cc4)F C39584771
c1ccc(c(c1)[C@H]2[C@@H]3C(=c4ccccc4=[NH+]C3=O)OC(=C2C#N)N)Cl C39921237
CCC1CCC(CC1)(c2nc(on2)c3ccc(o3)Br)[NH3+] C41155713
c1cc(ccc1[C@@H](C[NH3+])Sc2nnc3n2CCCCC3)Br C42958952
C[C@@H]([C@@H](c1cnn(c1)C)Oc2ccc(cc2Cl)Br)[NH3+] C43235494
CC[C@H]([C@@H](c1cnn(c1)C)Oc2ccc(cc2Cl)Br)[NH3+] C43235508
C[C@H]([C@@H](c1ccc(s1)Cl)N2CCN(CC2)c3nccs3)[NH3+] C43252107
C[C@H]([C@@H](c1ccc(s1)Br)Oc2cccc(c2)S(=O)(=O)C)[NH3+] C43265421
C[C@@H]([C@H](c1cc(cs1)Br)Oc2ccc(cc2OC)C#N)[NH3+] C43288367
CC(C)[NH2+]Cc1cccc(c1O[C@H]2CCCCNC2=O)Br C48795520
Cc1ccc(o1)c2c(c[nH]n2)C[NH2+]Cc3cccc(c3)Br C48818250
CN(Cc1ccc(cc1)Br)c2c(n3ccsc3n2)C[NH3+] C48882349
c1csc(c1Br)S(=O)(=O)N[C@H]2CC[NH2+]C3(C2)CCC3 C49060953
CC(C)[NH+]1CC[C@@H](C1)CNC(=O)NCc2cc(cs2)Br C49415244
Cc1ccc(o1)CN(C)[C@@H](C[NH3+])c2cc(c(o2)Br)Br C50361818
COc1c(cc(cc1Br)Br)C[NH2+][C@H]2CCCNC2=O C50395087
C[NH+](Cc1cc(cs1)Br)Cc2nc(c3ccsc3n2)N C50815707
c1cc(c(cc1Br)O)C(=O)N2CCC[C@H]2[C@H]3CCC[NH2+]3 C51358045
Cn1c2ccc(cc2oc1=O)[C@@H](c3ccc(s3)Br)[NH3+] C51361837
COc1cc(cc(c1OC)Br)C[NH2+][C@H]2CCCC[C@@H]2O C51996865
c1c(cc(c(c1Cl)S(=O)(=O)N[C@@H]2CC[NH2+]C2)Cl)Br C52093331
c1cc(c(cc1Br)S(=O)(=O)NC[C@@H]2CCC[NH2+]2)Br C53254454
c1ccc2c(c1)[nH]c(n2)C[NH2+]Cc3cc(c(o3)Br)Br C54375738
CC(C)C[NH2+]C[C@@H](c1cc2c(c(c1)Br)OCCCO2)O C55030186
C[C@H](c1nnc2n1cccc2)[NH2+]Cc3ccc(c(c3)Br)O C59208344
C[C@@H](Cc1cccc(c1OCc2cccnc2C#N)Br)[NH3+] C61663593
C[C@H](c1ccc(c(c1)Br)Sc2ccccc2[N+](=O)[O-])[NH3+] C61700184
c1cc(ncc1Br)[C@@H](c2cc3c(cc2Cl)OCCO3)[NH3+] C61861644
C[NH2+][C@H](c1ccc(cn1)Br)c2cc3c(cc2Cl)NC(=O)C3 C61862047
C[C@H]([C@@H](c1c2cc(ccc2ncc1[N+](=O)[O-])Br)C(C)C)[NH3+] C63027593
c1ccc2c(c1)[C@H](CN2S(=O)(=O)c3ccc(s3)Br)CC[NH3+] C63128363
C[NH2+]C[C@@H]1CCCCN1[C@@H]2c3cc(c(cc3NC2=O)F)Br C63167070
C[C@H]([C@@H]1CCCCN1S(=O)(=O)c2ccc(cc2)I)[NH3+] C63194039
c1ccc2=[NH+][C@@H](C=c2c1)[C@H]3NN[C@@H]4N3N=C(S4)c5cccc(c5)Cl C63281587
CN1C(=O)[C@@H]2Cc3c4ccccc4[nH]c3[C@@H](N2C1=S)c5ccc(c(c5)OC)OC C00758949
CC1(Cc2c(sc(n2)NC(=O)[C@@H]3CC(=O)N(C3)c4ccc(cc4)F)C(=O)C1)C C04511083
CN1C(=O)[C@H]2Cc3c4ccccc4[nH]c3[C@H](N2C1=S)c5cccc(c5OC)OC C03127844
CNC(=O)[C@@H]1CN(c2ccccc2O1)C(=O)c3csc(n3)c4ccsc4 C07827812
C[C@@H](C(=O)N1CC(=O)Nc2c1cccc2)Sc3ccc4c(c3)OCCCO4 C07868928
c1ccc2c(c1)C[C@H](N(C2)C(=O)c3ccco3)C(=O)Nc4nc5ccccc5s4 C03360714
C[C@H]1CCCC[C@]12C(=O)N(C(=O)N2)CC(=O)N(C)[C@@H]3CCCc4c3cccc4 C08536535
C[C@@]1(C(=O)N(C(=O)N1)Cc2nc3ccccc3s2)c4cc5ccccc5o4 C08547172
CSc1ccc(cc1)[C@H]2[C@H]3C(=Nc4n2ncn4)C[C@@H](CC3=O)c5ccccc5O C09087366
Cc1cc(cc(c1)NS(=O)(=O)c2ccc3c(c2)N(C[C@@H](O3)C)C(=O)C)C C09117629
c1ccc(c(c1)[C@H]2N(CCS2)C(=O)CN3C(=O)C4(CCCCCC4)NC3=O)F C09495549
Cc1ccc(cc1)[C@@H]2C3=C(CC(CC3=O)(C)C)N4CCNC(=O)C4=C2C(=O)OC C09926612
Cn1c2ccc(cc2n(c1=O)C)NS(=O)(=O)c3ccc(cc3)Br C09356409
C[C@@H](C(=O)N1c2ccccc2NC(=O)C1(C)C)Sc3ncc4n3cccc4 C12540712
C[C@@H]1CCCCN1C(=O)C[C@H]2Cn3c(c(cn3)c4ccc(cc4)Cl)NC2=O C16649026
CSc1nnc(s1)NC(=O)c2cc(=O)c3cc(ccc3o2)Br C17028230
Cc1cccc(c1)n2c3c(c(cc(n3)c4ccn(n4)C)C(F)F)c(=O)[nH]c2=S C20615548
CN(C)C(=O)c1cccc2c1N[C@@H]([C@H]3[C@H]2C=CC3)c4cc(ccc4Cl)[N+](=O)[O-] C20706098
Cc1ccoc1C(=O)N2CCc3c(c(n[nH]3)c4ccc(nc4C)C(F)(F)F)C2 C23215012
C[C@@]1(C(=O)N(C(=O)N1)Cc2ccc(s2)Cl)c3ccc4c(c3)OCCCO4 C23293719
Cc1c2cc(ccc2oc1C(=O)NCc3nnc4n3CCCCC4)Br C25409517
c1ccc(cc1)N2CCN(CC2)CN3C(=O)[C@]4(CCCc5c4cccc5)NC3=O C33029223
Cc1cc2c(cc1C)n(cn2)CC3CCN(CC3)C(=O)c4ccc5c(c4)nc[nH]5 C38534611
CO[C@H]1CC(=O)c2c(c3c(cc4c(n3)cccc4SC)c(=O)n2SC)N1 C39452851
c1cc(cc2c1cc([nH]2)C(=O)[C@H](C#N)c3nnc4n3CCCCC4)Br C41506458
CC(C)(C)N1[C@H]([C@@H]2[C@@H](O1)C(=O)N(C2=O)C3CCCCC3)c4ccc(cc4)O C43254313
c1cc(ccc1N2CCN(CC2)C(=O)[C@@H]3CCCN(C3)C(=O)NC4CC4)Cl C44458608
Cc1cc(c2cc(c(=O)[nH]c2c1)[C@H]3c4cc(c(cc4CCN3C(=O)C)OC)OC)C C44894984
Cc1cc(c(cc1Cl)OC)N2C(=O)[C@@H]3C(=C(NO3)c4ccc(cc4)F)C2=O C18152049
COc1ccc(cc1)[C@@H]2CC3=C([C@H](n4c(ncn4)N3)c5cccs5)C(=O)C2 C18219432
COc1ccc(cc1)[C@H]2C3=C(C[C@H](CC3=O)c4ccccc4)Nc5n2ncn5 C05245804
c1ccc2c(c1)ccc3c2nc(s3)NC(=O)Cn4c5ccccc5c(=O)cn4 C51207412
c1cc(sc1)/C=C\2/C(=O)N(C(=O)S2)CC(=O)/N=c\3/[nH]c4c(s3)CCC4 C52397285
Cc1csc(n1)N2CCCN(CC2)C(=O)Nc3cc(c(c(c3)F)OC)F C56725660
[H]/N=C/1\C(=C/c2ccc(o2)c3ccccc3Cl)\C(=O)N=C4N1N=C(S4)C(C)C C18127252
Cc1ccc(cc1)S(=O)(=O)N2CCCN(CC2)C(=O)c3ccc(cc3O)C C58310006
C[C@@H]1CCc2c(sc(c2C#N)NC(=O)Cn3cnc4ccccc4c3=O)C1 C17477981
Cn\1ccs/c1=N\C(=O)CCc2[nH]c(=O)c3c4c(sc3n2)CCCC4 C30990673
C[C@@H]1CCc2c(sc3c2c(=O)n(cn3)CC(=O)Nc4c(ccs4)C#N)C1 C14677236
Cc1c2c(n(n1)c3ncccn3)NC(=O)CS[C@H]2c4ccc(cc4)C(C)C C20718639
C1CCc2c(c(c(s2)NC(=O)CN3C(=O)[C@@H]4CC=C(C[C@@H]4C3=O)Cl)C#N)C1 C00849625
CC(C)CN1c2ccccc2[C@]3(C1=O)CC(=Nc4c3cnn4c5ccc(cc5)F)O C20738931
C[C@@H]1[C@H]2[C@@H](C(=O)N(C2=O)c3ccccc3)[C@@]4(N1)c5ccccc5N(C4=O)CC(=C)C C15319355
CC[C@]1(CCN(C1)C(=O)NC)N2CCN(CC2)C(=O)c3cc(ccc3Cl)F C65292052
Cc1ccc2cc([nH]c2c1)C(=O)N3CCCN(CC3)S(=O)(=O)c4ccccc4 C65715627
c1cc2cc(ccc2nc1)OS(=O)(=O)c3cc4c(cc3F)NC(=O)CC4 C65886443
CCc1c(s/c(=N\S(=O)(=O)[C@@H]2CS(=O)(=O)c3c2cccc3)/[nH]1)C C66254081
C[C@]1(C(=O)N(C(=O)N1)Cc2cn3ccccc3c2C#N)c4ccc5c(c4)CCC5 C22518557
CC1=C([C@@H](NC(=S)N1c2cccc(c2)Cl)c3csnn3)C(=O)N(C)C C67029570
CN([C@@H]1CCc2c1cccc2)C(=O)NC3CCN(CC3)c4ccc(cn4)C#N C67470219
C[C@]12CCC[C@@]([C@]1(C[C@H]3[C@@H](C2)OC(=O)[C@@H]3C[NH2+]Cc4ccco4)O)(C)OC C04046756
CCNC(=O)C(=O)NC[C@@H](c1ccc2c(c1)CCCN2C)[NH+]3CCCC3 C09135685
c1cn(cn1)CCC[NH2+]Cc2c(c(cc3c2oc(=O)c4c3CCC4)Cl)O C08996756
c1ccc(c(c1)C[NH+]2CCC3(CC[C@@H](O3)CNC(=O)[C@@H]4CCCO4)CC2)O C11872857
Cc1csc(n1)CNC(=O)C[C@H]2C(=O)NCC[NH+]2Cc3ccccc3F C12075560
CCc1ccc(cc1)C[NH+](C)CC(=O)N2C[C@H](Oc3c2cccc3)C(=O)N C13002575
CC(C)(C)NC(=O)C(=O)NC[C@H](c1ccc2c(c1)CCN2C)[NH+]3CCCC3 C08964156
C[NH+]1CCN(CC1)C(=O)c2cccc3c2N[C@@H]([C@H]4[C@@H]3C=CC4)c5cccc(c5O)OC C14459872
Cc1c(cn(n1)C)C[NH2+]C[C@]2(CCCN(C2=O)Cc3ccc(c(c3)F)F)O C14953083
CC[NH+]1CCC(=C2[C@H]3CN(CC=C3C(C(=C2C#N)N)(C#N)C#N)CC)CC1 C05488783
CC[C@H]1c2ccsc2CC[NH+]1CC(=O)NNC(=O)Cc3nc(cs3)C C24338221
C[C@H](C(=O)N1CCC[C@H](C1)C(=O)N)[NH+]2CCN(CC2)c3ccccc3F C25507318
C[C@H](C(=O)N(c1nccs1)C2CCCCC2)[NH+]3CCC(CC3)C(=O)N C26160598
CC(C)C/[NH+]=C(\N)/SCC(=O)N1CCC[C@@H]1c2ccc3c(c2)OCCO3 C29496284
COC(=O)c1cc(c(s1)Br)S(=O)(=O)N2CCC[C@@H](C2)[NH3+] C36296979
C[C@@]1(CCS(=O)(=O)C1)n2c(cc([nH+]2)c3ccc(o3)Br)N C37760985
CC[C@H](C)[C@@H](C(=O)N1CCN(CC1)c2ncc(cn2)Br)[NH3+] C37812982
Cc1c(c(n[nH]1)C)S(=O)(=O)NC[C@@H](c2ccccc2Cl)[NH+](C)C C36090973
Cc1cccc(c1)CN2CCC[C@](C2=O)(C[NH2+]C[C@H]3C4=C(CCC4)N=N3)O C39552625
CC1(CCCCC1)C(=O)N2C[C@@H](C3(C2)CC[NH2+]CC3)C(=O)NCCOC C39603421
Cc1ccccc1C(=O)N2C[C@H](C3(C2)CC[NH2+]CC3)C(=O)NC[C@@H]4CCCO4 C39604574
c1cc(c(cc1F)F)C(=O)N2C[C@H](C3(C2)CC[NH2+]CC3)C(=O)NC[C@H]4CCCO4 C39604652
Cc1ccc(cc1C(=O)N2C[C@@H](C3(C2)CC[NH2+]CC3)C(=O)NC[C@@H]4CCCO4)F C39604849
Cc1ccc(cc1C(=O)N2C[C@@H](C3(C2)CC[NH2+]CC3)C(=O)NC[C@H]4CCCO4)F C39604851
CC[C@@H](C)CNC(=O)[C@@H]1CN(CC12CC[NH2+]CC2)C(=O)C3CCOCC3 C39606771
C[C@H](C(C)C)NC(=O)[C@@H]1CN(CC12CC[NH2+]CC2)C(=O)c3ccccn3 C39608054
CC1(CCCCC1)C(=O)N2C[C@@H](C3(C2)CC[NH2+]CC3)C(=O)N[C@@H]4CCSC4=O C39661172
Cc1ccc(cc1C)C(=O)N2C[C@@H](C3(C2)CC[NH2+]CC3)C(=O)N[C@H]4CCSC4=O C39661282
c1cc(oc1)CCNC(=O)[C@H]2CN(CC23CC[NH2+]CC3)C(=O)c4cc(cc(c4)F)F C39670913
CC(=C)CNC(=O)[C@@H]1CN(CC12CC[NH2+]CC2)C(=O)c3ccccc3OC C39690834
CSCC[C@@H](C(=O)N1CCN(CC1)c2ncc(cn2)Br)[NH3+] C40467893
C1CCC(CC1)N2C(=O)/C(=C/NCC[NH+]3CCCCC3)/C(=O)NC2=S C19997630
CC(C)(C)[NH+]1CCN(CC1)S(=O)(=O)c2cc(cnc2N)Br C50675822
CS(=O)(=O)NC1CC[NH+](CC1)CC(=O)NC2(CCC2)c3ccccc3 C52360529
C#CCNC(=O)C[NH+]1CCC[C@H](C1)C(=O)Nc2ccc(cn2)Br C54211480
COc1cc(cc2c1OCCO2)[C@H]3[C@]4(CC[NH2+]3)c5cc(ccc5NC4=O)F C61719143
c1ccc(cc1)[C@H](CNC(=O)[C@H]2CCCN(C2)C(=O)[C@@H]3C=c4ccccc4=[NH+]3)O C63294263
c1ccc2=[NH+][C@H](C=c2c1)C(=O)Nc3ccc4c(c3)C(=O)N5CCCC[C@H]5N4 C63506623
Cc1c[nH]c(=O)n1c2ccc(cc2)C(=O)NC[C@H]3CCC[NH+](C3)C(C)C C63710966
C[NH+](C)[C@H](CNC(=O)c1cc2c([nH]c1=O)CCCC2=O)C3CCCCC3 C64880368
C[C@@H](c1cc2ccccc2o1)NC(=O)[C@@H](C)[NH+]3CCC(CC3)NC(=O)C C50990885
c1ccc2c(c1)CN[C@]3(CCN(C3)C(=O)c4ccncc4)/C(=[NH+]/C5CCCC5)/N2 C65265870
COCC(=O)N1CC[C@@]2(C1)/C(=[NH+]/C3CCCC3)/Nc4ccccc4CN2 C65265907
C1CCC2=C(C1)[C@@H](N=N2)CCN3CNc4c(c5c(s4)C[NH2+]CC5)C3=O C65408144
Cc1ccc(s1)c2ccc(=O)n(n2)C[NH+]3CCC[C@@H](C3)CCC(=O)N C66080005
c1cc(ccc1CNC(=O)NCC(=O)N2CCC[NH+]3CCC[C@@H]3C2)Cl C66643179
c1cc(ccc1CNC(=O)NCC(=O)N2CC[C@@H](C2)[NH+]3CCCC3)Cl C66660135
CCC[NH+]1CC[C@H](C1)CNC(=O)C(=O)Nc2c(c3c(s2)CCCC3)C#N C67393449
CC(=O)NC[C@@H]1CCC[NH+](C1)CC(=O)Nc2nc(cs2)c3cccs3 C67412953
CCN(CC)C(=O)[C@@H]1C[C@@H](CN1Cc2nc3ccccc3n2C(C)C)[NH3+] C67460229
C[C@]12CCCC(=C)[C@H]1C[C@H]3[C@@H](C2)OC(=O)[C@@H]3C[NH2+]CCc4c[nH]cn4 C03984920
Cc1cccc(n1)[C@@H](c2ccc3cccnc3c2O)Nc4cccc[nH+]4 C01418637
C=CC[NH2+]C1CCN(CC1)c2ccc(cc2)C(=O)N3CCC[C@H](C3)O C11787404
C[C@]12CCCC(=C)[C@H]1C[C@H]3[C@@H](C2)OC(=O)[C@H]3C[NH2+][C@H]4CCCCNC4=O C12660031
c1cc2c(cc1Cl)C=C(CO2)CN3CC[C@H]([C@@H](C3)O)[NH+]4CCC(CC4)O C20453752
CC[C@@H](C)NC(=O)NCc1c2c(sc1n3cccc3)C[NH+](CC2)C C20865036
CS(=O)(=O)N1CCC(CC1)[NH2+]Cc2cc(cc(c2O)Cl)Cl C36828463
C[NH+]1CCC(CC1)N(C)S(=O)(=O)c2ccc(cc2N)Br C37055561
CC(C)[NH2+]C[C@@H](CN1c2cc(ccc2OCC1=O)Br)O C37372386
C[C@H](c1cccc(c1)OCc2ccc(cc2Br)[N+](=O)[O-])[NH3+] C37698340
CC[NH2+]Cc1cc(cc(c1O[C@H]2CS(=O)(=O)C[C@H]2O)Cl)Cl C37711415
C[C@@H](CN1CCCC1=O)[NH2+][C@H]2c3ccc(cc3NC2=O)Br C37782923
C[C@@H](Cc1cc(c(c(c1)Br)O[C@@H]2CCS(=O)(=O)C2)OC)[NH3+] C38085581
c1ccc(cc1)C[P@]2(=O)N[NH+]3C[C@@H]4C=C(C(=C[C@@H]4C[C@@H]3CO2)O)F C39466706
C[C@@H](c1ccccc1)NC(=O)[C@H]2CN(CC23CC[NH2+]CC3)C(=O)C(C)C C39596652
CC(C)CCNC(=O)[C@H]1CN(CC12CC[NH2+]CC2)C(=O)c3cc(cc(c3)F)F C39601086
C[C@H](C(C)C)NC(=O)[C@H]1CN(CC12CC[NH2+]CC2)C(=O)c3cc(cc(c3)F)F C39607951
CCC[C@H](C)C(=O)N1C[C@H](C2(C1)CC[NH2+]CC2)C(=O)NC3CCCC3 C39632217
Cc1ccc(cc1)CNC(=O)[C@@H]2CN(CC23CC[NH2+]CC3)C(=O)C(C)C C39634219
Cc1ccc(c(c1F)F)C(=O)N2C[C@@H](C3(C2)CC[NH2+]CC3)C(=O)NC4CCC4 C39635305
CNC(=O)[C@H]1CN(CC12CC[NH2+]CC2)C(=O)c3cc(cc(c3)Cl)Cl C39681480
CC(=C)CNC(=O)[C@H]1CN(CC12CC[NH2+]CC2)C(=O)[C@@H]3CCC=CC3 C39690993
Cc1ccsc1C(=O)N2C[C@@H](C3(C2)CC[NH2+]CC3)C(=O)NCC(=C)C C39691028
Cc1cc(cc(c1NC(=O)C(=O)NC[C@H](C)[NH+]2CCCC2)C)Br C41597913
CC[C@@H]([C@@H](c1ccc(cc1)Br)Sc2nnnn2C)[NH3+] C42958683
C[C@@H]([C@@H](c1ccc(cc1)Br)Sc2nnnn2C3CC3)[NH3+] C42958998
C[C@H]([C@@H](c1ccc(cc1)Br)Sc2nnnn2C3CC3)[NH3+] C42959001
C[C@@H]([C@H](c1ccccc1Br)Sc2nnnn2C3CC3)[NH3+] C43095923
CC[C@H]([C@H](c1ccc(s1)Br)N2CCN(C(=O)C2=O)CC)[NH3+] C43263350
C[C@@H]([C@@H](c1ccc(s1)Br)Sc2nnnn2C3CC3)[NH3+] C43283571
CC(C)NC(=O)NC[C@H]1C[C@H]2CC[NH+]1C[C@@H]2CN3CCSCC3 C43527266
c1cc(ccc1[C@H]2CSC[C@H]([NH2+]2)C(=O)NC[C@@H]3CCCO3)N4CCCC4 C44168201
C[C@@H](C(=O)NC(=O)NC(C)C)[NH+](C)Cc1cc(cs1)Br C48575377
C[NH+](Cc1cc(sc1)Br)CC(=O)NC(=O)NC2CC2 C49001602
CC[NH+]1CCC[C@@H]1CNC(=O)c2c(c([nH]n2)C3CC3)Br C49175047
Cc1c(c(n[nH]1)C(=O)NC[C@H](C)[NH+]2CCC(CC2)C)Br C49378765
c1csc(n1)N2CCN(CC2)c3c(cc(cn3)Br)C[NH3+] C51396304
C[C@H](c1cc(ccc1O[C@@H]2CS(=O)(=O)C[C@@H]2O)Br)[NH2+]C C52067025
c1ccc(c(c1)Cn2c(=O)c3c(ccs3)nc2N4CCC[C@H](C4)[NH3+])F C57344511
COc1c(cccn1)[C@H](c2cc3c(cc2Br)OCCO3)[NH3+] C61443394
Cc1cccc(c1[N+](=O)[O-])Oc2ccc(cc2Br)[C@H](C)[NH3+] C61699536
C[C@H](c1ccc(c(c1)Br)Oc2ccc(cc2[N+](=O)[O-])F)[NH3+] C61699832
c1ccc2c(c1)c(=O)c(c[nH]2)[C@H]3[NH+]=C(NO3)c4ccc(cc4)C(F)(F)F C63818909
C[C@H]1CCC(=O)N1c2ccc(cc2)N3CCC(CC3)N4CCC(CC4)[NH3+] C63872213
c1cc(cc(c1)Br)[C@@H]2C[C@H]2C(=O)N3CCC[NH+](CC3)CC(=O)N C64656587
CC(=O)N1CCC[C@]2(C1)/C(=[NH+]/Cc3ccccc3)/Nc4ccccc4N2 C65259925
CC1CC[NH+](CC1)[C@@H](C)CNC(=O)c2c[nH]c(=S)n2c3ccccc3 C67271359
CC1CC[NH+](CC1)[C@H](C)CNC(=O)c2ccc3c(c2)NC(=O)CCS3 C67272408
CC1CC[NH+](CC1)[C@H](C)CNC(=O)C[C@H]2C(=O)Nc3ccccc3S2 C67273052
C[C@H](C(=O)NC12CC3CC(C1)CC(C3)C2)[NH+]4CCC[C@@H](C4)CNC(=O)C C67418746
CC1(CC2=C([C@H](CC(=O)N2N(C)C)c3ccc(c(c3)OC)O)C(=O)C1)C C04721303
c1cc2c(cc[nH]2)c(c1)N3CCN(CC3)S(=O)(=O)c4ccc(cc4)C#N C01042163
c1ccc2c(c1)c3c([nH]2)CN4[C@@H](C3)C(=O)N(CC4=O)/N=C/c5cccc(c5)Cl C06345165
Cc1cc(c(c(c1)C)NS(=O)(=O)c2c(nc3n(c2=O)ccs3)C)C C06859815
c1ccc2c(c1)CC[C@@]23C(=O)N(C(=O)N3)CC(=O)N4CC[C@H]5CCCC[C@@H]5C4 C07278618
c1ccc(cc1)C2=CCN(CC2)C(=O)CN3C(=O)C4(CCCCC4)NC3=O C07287469
CC1(Cc2c(sc(n2)NC(=O)[C@@H]3CC(=O)N(C3)C4CCCC4)C(=O)C1)C C08234664
CC1CCC2(CC1)C(=O)N(C(=O)N2)CC(=O)N3CCC[C@@H]4[C@H]3CCCC4 C08273034
C[C@@H]1CCN(c2ccccc2S1)C(=O)CN3C(=O)C4(CCCCC4)NC3=O C08327349
c1ccc2c(c1)nc(s2)NC3=N[C@@H]([C@H]4C(=N3)CCCC4=O)c5cccnc5 C09009598
CCc1ccccc1N2C[C@H](CC2=O)C(=O)N3CC(=O)Nc4c3cccc4 C09583939
C[C@@H]1CC2=C([C@H](C(=C3N2CCNC3=O)C(=O)OC)c4ccccc4)C(=O)C1 C10339296
COc1ccc(cc1)[C@H]2CC(=O)N3C(=C2C#N)SC[C@@]3(c4ccco4)O C12275727
c1ccc2c(c1)nc3n2[C@@H](C4=C(N3)C[C@@H](CC4=O)c5ccco5)c6ccncc6 C07496037
CC(C)(C)C1=NN2[C@@H](C[C@@](N=C2S1)(C(F)(F)F)O)S(=O)(=O)C C15202387
CC(C)C(=O)N1CCc2c(sc3c2c(=O)n(c(=O)[nH]3)C4CCCCC4)C1 C22335416
c1ccc2c(c1)c(=O)cc(o2)C(=O)N3CCc4c(c(n[nH]4)c5cccs5)C3 C23541144
C[C@@]1(C(=O)N(C(=O)N1)Cc2cccc(c2F)F)c3ccc4c(c3)OCCO4 C24416614
c1cc2c(cc1C(=O)C3CCN(CC3)C(=O)c4cc(c[nH]4)Cl)OCCO2 C25920516
c1cc(oc1)C(=O)N2CCN(CC2)C(=O)c3ccc4c(c3)c5c([nH]4)CCCC5 C31687839
CN(c1ccccc1)C(=O)CN2C(=O)[C@@]3(CCCc4c3cccc4)NC2=O C03600581
Cc1c(ccc2c1oc(=O)cc2CN3C[C@H]4C[C@@H](C3)c5cccc(=O)n5C4)O C36585069
c1cc(cc(c1)Cl)[C@H]2C3=C(C[C@H](CC3=O)c4ccco4)NC5=C2C(=O)N=N5 C39359531
C[C@H]1C[C@@]2(CC(C1)(C)C)C(=O)N(C(=O)N2)CC(=O)N3CCc4ccccc4C3 C36617693
C[C@H]1C(=C2C(=NC(=NC2=O)[C@@H](C)S[C@@H]3NN=C4N3CCCCC4)S1)C C39760770
C[C@@H]1CCC[C@@H]([C@@H]1C)NC(=O)N2CCN(CC2)CC(=O)N3CCCCC3 C43042386
Cc1c(c(n(n1)C)C)/C=C/C(=O)Nc2nc3c(s2)C(=O)CC(C3)(C)C C44742775
CCOc1cc2c(cc1[C@@H]3c4cnn(c4NC(=O)CS3)C)O[C@H](C2)C C49547704
c1cc(cc(c1)Cl)[C@@H]2CC3=C([C@@H](n4c(ncn4)N3)c5cccnc5)C(=O)C2 C18219453
c1ccc2c(c1)c(=O)n(c(=S)[nH]2)c3cc(ccc3F)N4CCCS4(=O)=O C55180464
Cc1c(c2[nH]c(cc(=O)n2n1)[C@H]3CC(=O)N(C3)C)c4ccc(cc4)Cl C19581971
c1ccc2c(c1)c(=O)[nH]c(n2)CN3CCC[C@H](C3)c4nc5ccccc5o4 C24663432
Cn\1c2ccc(cc2[nH]/c1=N\C(=O)C3CCN(CC3)C(=O)C4CC4)Cl C58195041
Cc1c(oc(n1)CN2C(=O)[C@](NC2=O)(C)c3ccc(c(c3)Cl)Cl)C C58203494
c1cc(ccc1C(=O)Nc2nc3c(s2)CCC3)N4CCCS4(=O)=O C52771054
Cc1ccc(cc1)S(=O)(=O)N2CCCN(CC2)C(=O)c3ccccc3O C25779216
Cc1c2c([nH]c1C(=O)N3CCC(CC3)C(=O)N4CCCCCC4)CCCC2=O C24142297
Cc1cccc(c1)[C@@H]2C3=C(C[C@H](CC3=O)c4ccco4)Nc5n2nc(n5)C C22608775
CC(C)CN1c2ccccc2[C@]3(C1=O)CC(=O)Nc4c3cnn4C(C)(C)C C32102138
C[C@@H]\1[C@@H]2c3cc(c(cc3CCN2C4=C(/C1=N\O)C(=O)CCC4)OC)OC C04026239
CCCN1c2ccccc2[C@]3(C1=O)c4c(=O)c5ccccc5oc4C(=O)N3 C62720677
Cc1ccc(cc1)CN2c3ccccc3[C@@]4(C2=O)CC(=O)NC5=NN=C[C@@H]45 C20744491
c1cc(c(cc1Br)c2nnc3n2N[C@H](S3)[C@H]4C=CN=N4)F C63818009
c1cc(sc1)C2=C[C@H](N=N2)[C@H]3Nn4c(nnc4S3)C(F)(F)Cl C64435101
Cc1ccc(cc1F)S(=O)(=O)Nc2cc3c(cc2C)n(c(=O)n3C)C C64591875
Cc1ccc(cc1)S(=O)(=O)N2C[C@H](Oc3c2ccc(c3)C)C(=O)NC C64985937
Cc1cc(cc2c1N(CCC2)C(=O)CN3C(=O)[C@](NC3=O)(C)C4CC4)F C66786002
Cc1ccc(c2c1N(CCC2)C(=O)[C@H](C)N3C(=O)C4(CCCC4)NC3=O)F C66787013
c1cc(c2c(c1)OCCO2)[C@@H]3CCC[NH+]3Cc4nc5ccsc5c(n4)[O-] C66900012
c1cc(c(cc1OS(=O)(=O)c2cc3c(cc2F)NC(=O)CC3)F)C#N C66903253
CC[NH+]1CCc2c(sc3c2C(=N[C@H](N3)c4ccc(c(c4)OCC)OC)O)C1 C04556421
CC[C@@H](C)N1C(=O)[C@H]2[C@@H](C1=O)[C@@]3(c4cccc(c4NC3=O)C)[NH2+][C@@H]2C(C)C C05345614
CC[C@@H](C)N1C(=O)[C@H]2[C@@H](C1=O)[C@@]3(c4cc(ccc4NC3=O)C)[NH2+][C@@H]2C(C)C C05346019
c1ccc(cc1)Cn2c3c(c(=O)[nH]c2=O)C[NH+](CN3)Cc4ccccc4Cl C05485544
CC[C@@H](C)NC(=O)[C@H]1CSC2([NH2+]1)CCN(CC2)S(=O)(=O)c3ccccc3 C04763705
CCCCN1C(=O)[C@H]2[C@@H](C1=O)[C@@]3(c4cc(ccc4NC3=O)C)[NH2+][C@@H]2C(C)C C06660755
CCCCN1C(=O)[C@H]2[C@@H](C1=O)[C@@]3(c4cc(ccc4NC3=O)C)[NH2+][C@H]2C(C)C C06660757
c1ccc(cc1)C[NH+]2CCC(CC2)NS(=O)(=O)c3ccc4c(c3)CCC(=O)N4 C02465081
c1ccc2c(c1)cc(o2)C[NH2+][C@@H]3CCCc4c3cnc(n4)N5CCC(CC5)CO C12054819
Cc1ccc(o1)CNC(=O)c2c3c(n(n2)C)CC[C@@H](C3)[NH2+]C4Cc5ccccc5C4 C14743719
Cn1c2c(c(n1)C(=O)N3CCCCC3)C[C@@H](CC2)[NH2+]CC4(CCCCC4)O C14753467
c1ccc(cc1)C[C@H]2C(=O)NCC[NH+]2Cc3c[nH]nc3c4cc5ccccc5o4 C19939673
C[C@H]1CCc2c(sc(c2C(=O)OC)NC(=O)c3cc4ccccc4oc3=[NH2+])C1 C17081024
C[C@@H]1CCc2c(sc(c2C(=O)OC)NC(=O)c3cc4ccccc4oc3=[NH2+])C1 C17081025
c1ccc2c(c1)c(n[nH]c2=O)C(=O)NC[C@@H](c3cccs3)[NH+]4CCCC4 C21317098
c1ccc(cc1)/C=C\2/C(=O)c3ccc(c(c3O2)C[NH+]4CCN(CC4)CCO)O C22468280
Cc1cc(c2c(c1)c(cc3n2c(=S)n(n3)C[NH+]4CCC(CC4)C(=O)N)C)C C23381942
c1ccc(cc1)c2ccccc2C[NH+]3CCCN(CC3)c4cc(=O)[nH]c(=O)[nH]4 C24902993
CC[C@@H](C)N1C(=O)[C@@H]2[C@@H]([NH2+][C@@]3([C@@H]2C1=O)c4ccccc4NC3=O)CC(C)C C35375465
CC[C@@H]1c2ccsc2CC[NH+]1CC(=O)N3C[C@@H](Oc4c3cccc4)C(=O)N C36398647
CC1=C2[C@H](C(=C(O[C@@H]2N=N1)N)C#N)c3cc(cs3)C[NH+]4CCCCCC4 C39217542
CC1=C2[C@H](C(=C(O[C@H]2N=N1)N)C#N)c3cc(cs3)C[NH+]4CCCCCC4 C39217544
CCOC(=O)C1=C(OC2=c3ccccc3=[NH+]C(=O)[C@@H]2[C@@H]1c4cccs4)N C39916302
CC1CCC(CC1)NC(=O)[C@H](C)[NH+]2CCC(CC2)n3c4ccccc4[nH]c3=O C42535730
CC(C)C[C@H]1[C@H]2[C@H](C(=O)N(C2=O)C(C)(C)C)[C@@]3([NH2+]1)c4ccccc4NC3=O C16025159
Cc1ccc(c(c1)C)NC(=O)[C@@H](C)[NH+]2CCC[C@@H](C2)C(=O)Nc3nccs3 C47263757
CC1(C[C@@H](CCO1)[NH2+]C2CCN(CC2)c3cccc(c3)N4CCNC4=O)C C48063531
Cc1c([nH+]c(o1)C)CN(C)C(=O)[C@@H]2Cc3c[nH]c4c3c(ccc4)[C@@H](N2)CC(C)C C49597445
C[C@@H](c1ccccc1F)[NH+](C)CC(=O)N2CCc3c2ccc(c3)S(=O)(=O)N C53125065
CN1CC(=O)Nc2c1ccc(c2)C(=O)NCC3(CCCC3)[NH+]4CCSCC4 C53501398
C[C@@H](C(=O)Nc1cc(ccc1Cl)Cl)[NH+]2CCC(CC2)NS(=O)(=O)C C54209096
CC[C@H](C)[NH+]1CCC2(CC1)C(=O)N(c3ccccc3N2)[C@@H](C)C(=O)NCC C55165869
c1ccc(cc1)/C=C/C[NH+]2CCN(CC2)CN3C(=O)c4cccc(c4C3=O)N C55349628
Cc1cc(cc(c1C)S(=O)(=O)N)C(=O)N2CC[NH+](CC2)C3CCCCC3 C55569037
c1cc2c(cc1S(=O)(=O)N)CCN2C(=O)C[NH+]3CCC[C@H]3C4CCCC4 C55927644
CN1CC(=O)Nc2c1ccc(c2)C(=O)NC[C@H](c3ccc(cc3)F)[NH+](C)C C56098238
c1cscc1C(=O)NC2CCN(CC2)C(=O)NC3CC[NH+](CC3)C4CC4 C56595168
c1ccc2c(c1)CC[NH+](C2)C[C@@H](CN3C(=O)C4(CCCCCC4)NC3=O)O C58172323
c1cc(sc1)[C@@H]2CC(=NN2C(=O)C[NH+]3CCC[C@H]3C(=O)N)c4cccs4 C60466348
CC1CC[NH+](CC1)[C@@H](CNC(=O)c2cc3ccc(cc3[nH]c2=O)F)c4ccco4 C62356970
c1ccc2=[NH+]CC(=c2c1)CCNC(=O)c3ccc4c(c3)NC(=O)[C@H]5N4CCCC5 C63671457
C[C@H]1CN[C@H]2N(C1=O)[C@@H](CS2)CC(=O)NCCC3=c4ccccc4=[NH+]C3 C63694430
CN1C(=O)C=C[C@H](N1)C(=O)NC[C@@H](c2ccccc2)C3=c4ccccc4=[NH+]C3 C63908589
Cc1c(sc2c1c(=O)[nH]c(n2)C[NH+]3CCN(CC3)CC4(CCCCC4)O)C C65171793
c1ccc(cc1)C2=[NH+][C@@H](ON2)c3c(ccs3)NC(=O)C4=C[C@H]5C(=CC=N5)C=C4 C65218840
COCC/[NH+]=C\1/[C@]2(CCCN(C2)C(=O)Cc3cccs3)Nc4ccccc4N1 C65259876
COCC/[NH+]=C\1/[C@]2(CCN(C2)C(=O)CC3CCCC3)NCc4ccccc4N1 C65265793
CC1CC[NH+](CC1)C[C@@H](CN2C(=O)C3(CCC(CC3)c4ccccc4)NC2=O)O C65510541
c1ccc(cc1)[C@@H]2[C@@H](N(CN2)C[C@@H]3C=C(N=N3)c4ccccc4)c5[nH]cc[nH+]5 C65528251
Cc1c(cco1)C(=O)NC2CC[NH+](CC2)CC(=O)N[C@H]3CCC[C@@H]([C@@H]3C)C C66891331
CC(C)[NH+]1CCc2c(sc3c2C(=N[C@@H](N3)c4cc(ccc4OC)OC)O)C1 C04555307
c1ccc2c(c1)c3cc(ccc3o2)C(=O)N4CCC(CC4)(C(=O)N)[NH+]5CCCCC5 C04698370
Cc1ccc(cc1)C2(CC[NH+](CC2)CC(=O)Nc3nccs3)NC(=O)C C04981527
CC[C@H](C)N1C(=O)[C@H]2[C@@H](C1=O)[C@@]3(c4cc(ccc4NC3=O)C)[NH2+][C@@H]2C(C)C C05346020
CC[C@H](C)N1C(=O)[C@@H]2[C@@H]([NH2+][C@@]3([C@@H]2C1=O)c4cc(ccc4NC3=O)F)CC(C)C C05347824
CC[C@H](C)N1C(=O)[C@@H]2[C@H]([NH2+][C@@]3([C@@H]2C1=O)c4cc(ccc4NC3=O)F)CC(C)C C05347828
CC[C@H](C)N1C(=O)[C@@H]2[C@H]([NH2+][C@@]3([C@@H]2C1=O)c4ccccc4NC3=O)CC(C)C C05350059
CC[C@H](C)NC(=O)[C@@H]1CSC2([NH2+]1)CCN(CC2)S(=O)(=O)c3ccccc3 C04763703
COc1cc(ccc1O)[C@@H]2[C@@H]3CCCC[C@@]3(CC[NH+]2CC(=O)N4CCCCC4)O C06641631
Cc1cc(=O)oc2c1cc(c(c2C[NH2+][C@@]3(CCS(=O)(=O)C3)C)O)Cl C09576049
CC(C)[NH+]1CCNC(=O)[C@H]1CC(=O)N2CCC(CC2)(c3ccc(cc3)Cl)O C12573809
CCC[NH+]1CCC2(CC1)[C@H]3CN(CC=C3C(=C(C2(C#N)C#N)N)C#N)CCC C00850207
Cc1nnc(n1c2ccccc2)SCC(=O)NC3CC([NH2+]C(C3)(C)C)(C)C C20828876
C[C@@H](C(=O)Nc1c(c2c(s1)CCC2)C#N)[NH+]3CCN(CC3)c4ccc(cc4)O C25505424
CSc1nc(c2c3c(sc2n1)CCCC3)N4CC[NH+](CC4)CC(=O)N C31814892
Cc1c(ccc2c1oc(=O)cc2C[NH2+][C@H](C)c3ccc(cc3)S(=O)(=O)C)O C32797382
COc1ccccc1[C@@]2(CCC[NH+](C2)C[C@@H](c3ccc4c(c3)OCCCO4)O)O C36741285
CC1CCN(CC1)C(=O)CCOc2cccn3c2[nH+]c(c3)c4ccc(cc4)N C36276408
C[C@H](C(C)(C)C)NC(=O)[C@@H]1CN(CC12CC[NH2+]CC2)C(=O)c3ccccc3OC C39684356
C[C@@]12C[C@@H](CC(C1)(C)C)N(C2)c3c(c(ncn3)N(C)C4CC[NH+](CC4)C)N C40735381
Cc1cc(c(c(c1)Cl)NC(=O)[C@@H](C)[NH+]2CCC(CC2)NS(=O)(=O)C)C C42569200
C[C@H](C(=O)NC(=O)NCc1cccs1)[NH+]2CCN(CC2)c3ccc(cc3)F C43563184
CC(C)C[C@@H]1[C@H]2[C@H](C(=O)N(C2=O)C(C)(C)C)[C@]3([NH2+]1)c4cc(ccc4NC3=O)F C16022281
CC[C@@H](C)N1C(=O)[C@H]2[C@H]([NH2+][C@]3([C@H]2C1=O)c4ccccc4NC3=O)CC(C)C C16025029
Cc1ccccc1NC(=O)[C@H](C)[NH+]2CCC(CC2)C(=O)Nc3nc(cs3)C C47264219
C[C@@H]1CCCC[NH+]1CCNC(=O)C(=O)Nc2c(c3c(s2)CCCC3)C#N C47999093
Cc1cc(c(c(c1)C)C(=O)N2CCC(CC2)Cn3cc(nn3)C(C)(C)[NH3+])C C48435660
c1cc(ccc1CC2=NN3C(=[NH2+])/C(=C/c4ccc(cc4)O)/C(=O)N=C3S2)Cl C20357608
Cc1ccc(o1)C(=O)NC2CC[NH+](CC2)[C@@H](C)C(=O)Nc3c(cc(cc3C)C)C C51097815
C[C@H]1CCC[C@@H]([C@@H]1C)NC(=O)[C@@H](C)[NH+]2CCC(CC2)C(=O)Nc3ccccn3 C52828698
C[C@H]1CCC[C@H]([C@@H]1C)NC(=O)[C@@H](C)[NH+]2CCC(CC2)C(=O)Nc3ccccn3 C52828700
c1c(csc1c2nc(on2)C[NH+]3CCC(CC3)CC(=O)N)Br C56494251
C[C@@H]1CCC[C@@](C1)(CNS(=O)(=O)c2ccc3c(c2)CCC(=O)N3)[NH+](C)C C58249816
C[C@H](C(=O)NC(=O)NC(C)C)[NH+]1CCC(CC1)C(=O)c2ccc(cc2)Cl C60482999
CC1CC[NH+](CC1)[C@H](CNC(=O)c2cc3ccc(cc3[nH]c2=O)F)c4ccco4 C62356973
c1ccc2=[NH+][C@H](C=c2c1)C(=O)N3CCC[C@H](C3)C(=O)NCCc4ccc(cc4)O C63302895
Cc1ccccc1N2C(=O)/C(=C/NCCC3=c4ccccc4=[NH+]C3)/C(=O)NC2=S C63229180
CC(C)C[C@@H]1CN([NH2+]N1)CC2CCN(CC2)C(=O)C3=CC4=CC=N[C@@H]4C=C3 C63872254
Cc1ccc2c(c1C)[nH]c3c(c2=O)C[NH+](CC3)CC(=O)NCc4ccccc4OC C65034860
c1ccnc(c1)c2c(c(sn2)C(=O)N3CC[NH+](CC3)C4CCCCC4)N C65149911
COCCC(=O)N1CCC[C@@]2(C1)/C(=[NH+]/Cc3ccccc3)/Nc4ccccc4N2 C65259916
Cc1ccc(o1)C(=O)NC2CC[NH+](CC2)[C@@H](C)C(=O)N[C@@H]3CCCC[C@H]3C C65261678
c1ccc(cc1)[C@H]2[C@@H](N(CN2)C[C@@H]3C=C(N=N3)c4ccccc4)c5[nH]cc[nH+]5 C65528252
C[C@H]1CCC[C@@H](C12C(=O)N(C(=O)N2)C[C@@H](C[NH+]3CCc4ccccc4C3)O)C C66482803
c1ccc2c(c1)cccc2CN3CCN(CC3)C(=O)C[NH+]4CCCC[C@H]4C(=O)N C66563564
Cc1c(cco1)C(=O)NC2CC[NH+](CC2)[C@H](C)C(=O)N[C@@H]3CCCC[C@@H]3C C66891500
Cc1c(cco1)C(=O)NC2CC[NH+](CC2)[C@H](C)C(=O)N[C@H]3CCCC[C@@H]3C C66891504
C1CCC(C1)CC(=O)NC2CCN(CC2)C(=O)NC3CC[NH+](CC3)C4CC4 C66908373
c1cc2c(cc1C(=O)NC[C@H]3CCC[NH+]3CC4CCCCC4)OCC(=O)N2 C67332876
Cn1c2c(cn1)[C@H](CCC2)NC(=O)NC[C@H]3CCC[NH+]3CC4CCCCC4 C67460718
Cc1cc(c(c(=O)o1)C2=NCCS[C@@H](C2)c3ccc(c(c3)OC)O)O C00754243
C1CCc2c(nc(s2)NC(=O)C(=O)Nc3nc4c(s3)CCCC4)C1 C05413195
C[C@@H]1Cc2cc(ccc2N1S(=O)(=O)c3cc(cc(c3)F)F)S(=O)(=O)N C10519090
c1ccc2c(c1)ccn2CC(=O)NNC(=O)c3ccc(o3)Br C14775971
c1cc(cc(c1)Br)NS(=O)(=O)c2ccc3c(c2)NC(=O)CO3 C14849720
Cc1ccc(nc1)NS(=O)(=O)c2ccc3c(c2)NC(=O)[C@H](CS3)C C15730620
Cc1ccoc1C(=O)NNC(=O)c2cc(n(c2C)c3ccc(cc3)F)C C17444934
CCOc1ccccc1[C@H]2[C@@H]3CN(CC=C3C(=C(C2(C#N)C#N)N)C#N)C C19800664
c1ccc(c(c1)n2c3c(c(=O)[nH]c2=O)CN(CN3)C4CCCCC4)Cl C12375713
C[C@@H]1CC(NC(=S)N1CC(=O)NC[C@@H]2COc3ccccc3O2)(C)C C20107463
c1ccc(cc1)C[C@@H](C#N)c2c(c(nc(c2C#N)N3CCCCC3)N)C#N C20268301
Cc1cc2c(cc1S(=O)(=O)Nc3ccc(c(c3)Cl)F)OCC(=O)N2 C21108396
Cc1ccc(cc1)S(=O)(=O)N2C[C@@H](Oc3c2cc(cc3)Cl)C(=O)N C21721060
c1cc(ccc1c2c(=O)nc3n(n2)[C@](CS3)(c4ccc(cc4)Cl)O)O C27526381
c1ccc2c(c1)N(C[C@@H](O2)C(=O)N)C(=O)c3cc4cc(ccc4o3)Cl C32747541
c1ccc2c(c1)[C@H](CCO2)NS(=O)(=O)c3ccc4c(c3)CCCC(=O)N4 C32916621
Cc1cc2c(c(=O)n1Cc3ccco3)[C@H](C(=C(O2)N)C#N)c4ccccc4 C02236072
c1ccc2c(c1)C=C[C@H]3N2[C@@H]([C@H]4[C@@H]3C(=O)N(C4=O)c5ccc(cc5)F)C(=O)N C04869567
CC1=C[C@H](N=N1)[C@@H]2NN[C@@H](N2/N=C/c3ccc(cc3)Br)S C38975806
C[C@@H]1C(=CN=N1)C(=O)N[C@@H]2CC(C[C@@H]3C2=CNN3c4ccc(cc4)F)(C)C C39359798
CN(C)c1c(c(ncn1)Oc2ccc(c3c2nccc3)Br)N C40723584
Cc1ccc(s1)c2cc(c(=O)n(n2)[C@@H](C)C(=O)N3C[C@@H](C[C@@H](C3)C)C)N C36740083
Cc1cc(c(o1)C)C(=O)NNC(=O)c2cc3cc(ccc3o2)Br C46670826
c1cc(ccc1N/C=C/2\C(=O)NC(=O)N(C2=O)c3ccc(cc3)F)Cl C06471929
Cc\1ccc[nH]/c1=N\S(=O)(=O)c2cc(cnc2NC)Br C50634602
Cc1cc[nH]/c(=N\S(=O)(=O)c2cc(cnc2NC)Br)/c1 C50650056
CC(C)[C@H]1[C@@H]2[C@@H](C(=O)N(C2=O)c3ccccc3F)[C@@]4(N1)c5ccccc5NC4=O C16012776
CCCCN1C(=O)[C@@H]2[C@H](N[C@@]3([C@@H]2C1=O)c4cc(cc(c4NC3=O)C)C)C C35375361
CC\1=C(C(=O)N(C(=O)/C1=C\Nc2ccccc2O)Cc3ccccc3)C#N C16693973
Cc1ccccc1CNC(=O)CN2C(=O)[C@@]3(CCc4c3cccc4)NC2=O C18281219
C[C@@H]1C(=O)Nc2cc(ccc2S1)C(=O)N[C@@H](C)c3ccc4c(c3)OCCO4 C18108875
CC(C)N1C[C@@H](CC1=O)C(=O)NNC(=O)c2cc3c(s2)CCCCC3 C46318677
CC1CCC(CC1)NC(=O)CN2C(=O)[C@@](NC2=O)(C)c3ccc(cc3)F C30969564
Cc1ccc(c(=O)[nH]1)C(=O)Nc2c(c3c(s2)CCCCC3)C(=O)OC C58427321
c1ccc2c(c1)CC[C@H]2NC(=O)CN3C(=O)[C@@]4(CCc5c4cccc5)NC3=O C53475673
c1c(cc(c2c1COCO2)CSc3c(cc(c(n3)N)C#N)C#N)Cl C60582925
Cc1c2c(on1)NC3=C([C@@H]2c4cccnc4)C(=O)C[C@@H](C3)c5ccc(cc5)O C13550803
Cc1ccc(cc1C)[C@H](CN2C(=O)[C@@](NC2=O)(C)c3ccc(cc3)C#N)O C63651605
CC(C)[C@@H]1Nc2ccccc2C(=O)N1CC(=O)NC3=CC4=CC=N[C@@H]4C=C3 C64435055
c1cc(ccc1NC(=O)C[C@@H]2C(=O)N/C(=N\N=C3CCCCC3)/S2)F C05447866
c1cc(cc(c1)Br)S(=O)(=O)N2CCC(CC2)c3cc(on3)N C65167890
COc1c(cc(cc1Cl)[C@@H]2CC(=O)Nc3c2cc4c(c3)oc(=O)[nH]4)F C65399119
Cc1cc(c(o1)C)[C@@H](C)NC(=O)Nc2cc(ccc2F)N3CCCC3=O C65414358
CC1(Cc2cccc(c2O1)[C@@H]3CC(=O)Nc4c3ccc(c4)N5CCNC5=O)C C65531029
C[C@H](Cc1nc(cs1)c2ccc3c(c2)[nH]c(=O)[nH]3)n4cc(cn4)Cl C66938759
Cc1c(cco1)C(=O)NC2CCN(CC2)C(=O)NC[C@@H]3C[C@H]4CC[C@@H]3C4 C67081568
Cc1c(cco1)C(=O)NC2CCN(CC2)C(=O)N[C@@H]3CCCc4c3cccc4 C67380759
C[C@@H]1CCCC[C@@]12C(=O)N(C(=O)N2)CC(=O)N[C@@H]3C[C@@H]3c4ccccc4 C67512301
c1cc(ccc1[C@H](C2CCN(CC2)C(=O)N[C@@H]3CCS(=O)(=O)C3)O)Cl C67580906
C[C@@H](c1ccc(cc1)Cl)NC(=O)N[C@H]2CCCN(C2)S(=O)(=O)C C67624560
C[C@@H]1c2c(sc(n2)NC(=O)NC(C)C)C[C@]3([C@H]1[C@@H]4[C@@H](CC3)[C@@H](C(=O)O4)C)C C03839958
Cc1c(c2ccccc2[nH]1)C(=O)CN3C(=O)[C@]4(CCc5c4cccc5)NC3=O C03245352
CC[C@@]1(C(=O)N(C(=O)N1)NC(=O)c2ccc3ccccc3c2)c4ccccc4 C05279532
Cc1cc(c2c(c1)c(=O)c3c(o2)C(=O)N([C@H]3c4cccc(c4)O)CCCO)C C02341557
C[C@H](c1ccc(cc1)S(=O)(=O)C)NC(=O)Nc2nc3ccccc3s2 C10205408
C[C@H]1Cc2cc(ccc2N1S(=O)(=O)c3ccc4c(c3)CCCC4)S(=O)(=O)N C10519071
c1ccc2c(c1)c(n[nH]c2=O)C(=O)N3CCC(=CC3)c4c[nH]c5c4cccc5 C11071457
c1ccc(c(c1)NC(=O)CCn2cnc3c(c2=O)c4c(s3)CCCC4)O C12779243
C=CCOc1ccc(cc1)C(=O)N2CCC3(CC2)Nc4ccccc4C(=O)N3 C13566353
c1ccc(c(c1)C(=O)NN2C(=O)/C(=C/c3cccc4c3nccc4)/SC2=S)O C13691621
COc1cccc(c1O)[C@@H]2[C@@H]3CC=C[C@@H]3c4cc(ccc4N2)C(=O)N5CCOCC5 C14460050
COc1cccc(c1O)[C@@H]2[C@H]3CC=C[C@@H]3c4cc(ccc4N2)C(=O)N5CCOCC5 C14460052
c1ccc(c(c1)NS(=O)(=O)c2ccc3c(c2)NC(=O)CO3)Br C14849719
CCN1CC=C2[C@H](C1)[C@@H](C(C(=C2C#N)N)(C#N)C#N)c3ccc(cc3)OCC C00850204
c1c(csc1[C@@H]2[C@H]3CCCC=C3C(=C(C2(C#N)C#N)N)C#N)CN4CCOCC4 C01431898
CN1CC=C2[C@@H](C1)[C@H](C(C(=C2C#N)N)(C#N)C#N)c3c4ccccc4ccc3OC C00803659
c1ccc2c(c1)nc(s2)N3CCN(CC3)C(=O)c4ccc5c(c4)nc(s5)N C20351236
Cc1ccc(cc1C)n2c3c(c(=O)[nH]c2=O)CN(CN3)[C@@H](C)c4ccccc4 C20567434
Cc1c(sc2c1c(=O)nc([nH]2)/C(=C\c3ccc(cc3)O)/C(=O)N4CCCC4)C C23845106
Cc1c(sc2c1c(=O)n(c(n2)SCC(=O)c3ccc(cc3O)O)C)C C03569159
c1cc(ccc1c2c(=O)nc3n(n2)[C@@](CS3)(c4ccc(cc4)Cl)O)O C27526379
c1ccc2c(c1)[C@@H](CCO2)NS(=O)(=O)c3ccc4c(c3)CCCC(=O)N4 C32916620
C1CCC(C1)c2nc([nH]n2)SCc3[nH]c(=O)c4c5c(sc4n3)CCC5 C25244534
C[C@@H]1CCc2c(c3cccc(c3[nH]2)C(=O)N(C)Cc4[nH]c(=O)c5c(n4)ccs5)C1 C30563214
C=CCN1c2ccccc2[C@]3(C1=O)[C@@H]4CCCC=C4C(=C(C3(C#N)C#N)N)C#N C20161019
COc1cc2c(cc1SC)[C@H]3CO[P@@](=O)(NN3CC2)c4ccccc4O C39464315
CN1CCc2c(s/c(=N\C(=O)c3ccc(cc3)CNC(=O)C4CC4)/[nH]2)C1 C41303948
CC(C)[C@@H](C(=O)N1CCc2c(ccs2)C1)Sc3ncc(c(n3)N)C#N C42996802
CNC(=O)CN1c2ccccc2C(=O)N([C@H]1c3cc(ccc3O)Br)C C45822092
c1ccc2c(c1)C[C@H](N(C2)C(=O)c3ccco3)C(=O)NNc4ccc(cc4)F C45970202
CCNc1c(cc(cn1)Br)S(=O)(=O)/N=c\2/ccc(c[nH]2)C C50634897
CC(C)(C)[C@H]1CCc2c(c(c3ccccc3n2)C(=O)N4CCO[C@@H](C4)C(=O)N)C1 C50853532
c1ccc2c(c1)CC[NH2+][C@@H]2C3=C([C@@H]([C@@H](CC3=O)c4ccc(cc4)F)n5cncn5)[O-] C33684535
c1cc(ccc1c2nc(cs2)Cn3c(=O)c(c(cn3)Cl)Cl)C(=O)N C52888496
c1ccc(cc1)[C@H]2c3ccsc3CCN2C(=O)c4ccc(o4)S(=O)(=O)N C56393348
Cc1csc(n1)NC(=O)C2CCN(CC2)C(=O)N[C@@H]3CCc4c3cccc4 C56826391
CC[C@H](C)N1C(=O)[C@H]2[C@@H](C1=O)[C@]3(c4cccc(c4NC3=O)C)N[C@@H]2C(C)C C16022002
C[C@@H]1CCCC[C@H]1NC(=O)CN2C(=O)[C@@]3(CCCc4c3ccs4)NC2=O C05679901
c1ccc2c(c1)OC[C@@H](O2)C(=O)NNC(=O)C34C[C@H]5C[C@@H](C3)CC(C5)(C4)Cl C05975380
c1cc2c(cc1S(=O)(=O)N3CCc4c3ccc(c4)S(=O)(=O)N)CCCC2 C24709038
c1cc(ccc1[C@H]2CN(CCO2)C(=O)Nc3cc(c[nH]c3=O)C(F)(F)F)F C63161921
c1ccc2c(c1)[C@]3(CC(=Nc4c3cnn4c5ccc(cc5)C(F)(F)F)O)C(=O)N2 C32072929
c1ccc2c(c1)[nH]c(=NC(=O)c3ccc(cc3)S(=O)(=O)C4CCCC4)[nH]2 C50255833
CC[C@H]1CCCN(C1)C(=O)Nc2ccc(cc2)[C@]3(CCC(=O)NC3=O)CC C65575244
c1ccc(c(c1)[C@@H]2CCCN2C(=O)c3ccc(cc3)n4c(c(cn4)C#N)N)Cl C66241186
c1ccc(cc1)[C@H]2C[C@H]2C(=O)Nc3cc(ccc3O)N4CCCS4(=O)=O C66318901
Cc1c(cco1)C(=O)NC2CCN(CC2)C(=O)N[C@@H]3CCCCc4c3cccc4 C67081489
C[C@@H]1Cc2cc(ccc2N1Cc3ncc(o3)c4cccs4)S(=O)(=O)N C67376046
CC(C)(C)CNC(=O)C(=O)N1c2ccccc2NC(=O)C[C@H]1c3ccccc3 C67423270
C[C@@H](C(=O)N1CCCCC1)NC(=O)Nc2cc(ccc2N3CCCCC3)F C67572974
c1ccc(cc1)CCCn2c(c(c3c2nc4ccccc4n3)S(=O)(=O)c5cccc(c5)Cl)N C02416698
Cc1ccccc1NS(=O)(=O)c2ccc3c(c2)[C@@H]4C=CC[C@H]4[C@H](N3)c5ccc(cc5)C(=O)OC C01461946
Cc1cccc(c1)NS(=O)(=O)c2ccc3c(c2)[C@@H]4C=CC[C@@H]4[C@@H](N3)c5ccc(cc5)C(=O)OC C08590000
CCc1nnc(n1NC(=S)NC(=O)c2cccc3c2cccc3Cl)SCc4ccccc4 C08833147
C[C@@H](C(=O)Nc1ccccc1c2ccccc2)N3C(=O)C(NC3=O)(c4ccccc4)c5ccccc5 C09669695
Cc1ccc(cc1C)[C@@]2(C(=O)N(C(=O)N2)CC(=O)N[C@@H](C)c3ccc(cc3)Cl)c4ccccc4 C09728948
CC(C)O/N=C/C(C(=O)Nc1ccc(cc1Cl)Cl)C(=O)Nc2ccc(cc2Cl)Cl C12856396
c1ccc2c(c1)cccc2CC(=O)N/N=C/c3cn(c4c3cccc4)CC(=O)Nc5ccc(cc5)F C04065296
CCN(CC)c1ccc(cc1)[C@@H]2c3c(=O)[nH]c(nc3NC4=C2C(=O)CCC4)SCc5ccccc5 C09780976
CCc1ccc(cc1)n2nc3cc(c(cc3n2)NC(=S)NC(=O)/C=C/c4ccc(cc4)Cl)C C14275785
Cc1ccc(cc1C)NS(=O)(=O)c2ccc3c(c2)[C@@H]4C=CC[C@H]4[C@@H](N3)c5ccc(c(c5)OC)OC C14479134
CCOc1ccc(cc1)[C@H]2[C@@H]3CC=C[C@@H]3c4cc(ccc4N2)S(=O)(=O)Nc5ccc(cc5)OCC C14480643
c1cc2c(cc1CNC(=O)CSc3nc4cc(ccc4o3)C56CC7CC(C5)CC(C7)C6)CCC(=O)N2 C15108541
c1cc(ccc1Sc2ccc(cc2)S(=O)(=O)NC3CCCCC3)S(=O)(=O)NC4CCCCC4 C02485178
CCOc1cc(ccc1O)[C@H]2C3=C(C[C@@H](CC3=O)c4cccs4)NC(=C2C(=O)OC5CCCC5)C C06196048
CC1=C([C@@H](C2=C(N1)C[C@H](CC2=O)c3cccs3)c4cccc(c4)O)C(=O)OCc5ccc(cc5)OC C01434735
Cc1ccc(cc1)c2c(c(nc(c2C#N)SCC(=O)N(c3ccccc3)c4ccccc4)N)C#N C20348529
CCOc1ccc(cc1)NS(=O)(=O)c2ccc3c(c2)[C@H]4C=CC[C@H]4[C@H](N3)c5ccccc5OCC C20748538
CCCOc1ccc(cc1OC)[C@H]2C3=C(C[C@@H](CC3=O)c4ccccc4OC)Nc5ccccc5N2 C20881808
CCOc1ccc(cc1OCC)[C@H]2C3=C(C[C@H](CC3=O)c4ccc(cc4)OC)Nc5ccccc5N2 C21224743
CC(C)Oc1ccc(cc1)[C@@H]2C3=C(C[C@H](CC3=O)c4ccc(c(c4)OC)OC)Nc5ccccc5N2 C21226500
CCOc1cc(ccc1OC(C)C)[C@@H]2C3=C(C[C@H](CC3=O)c4ccc(cc4)OC)Nc5ccccc5N2 C21245263
CC(C)Oc1ccc(cc1OC)[C@@H]2CC3=C([C@@H](Nc4ccccc4N3)c5ccccc5OC)C(=O)C2 C21251799
CC(C)COc1ccc(cc1)[C@H]2C3=C(C[C@H](CC3=O)c4cc(ccc4OC)OC)Nc5ccccc5N2 C21252055
CCOc1ccc(cc1)[C@H]2C3=C(C[C@H](CC3=O)c4ccc(c(c4)OC)OCC)Nc5ccccc5N2 C21257044
CCOc1ccc(cc1OC)[C@@H]2CC3=C([C@H](Nc4ccccc4N3)c5ccc(cc5)OC(C)C)C(=O)C2 C21258192
CC[C@@]1(C(=O)N(C(=O)N1)CC(=O)N[C@@H](Cc2ccccc2)c3ccccc3)c4ccc(cc4)Cl C23273430
CCCc1ccc(cc1)[C@@H](c2cccs2)NC(=O)CN3C(=O)[C@@]4(CCCc5c4cccc5)NC3=O C24647950
Cc1cc(c2c(c1)c(cc(n2)S[C@@H](C)C(=O)Nc3ccc(cc3)S(=O)(=O)NCC(C)C)C)C C32529283
CCCn1c2ccccc2nc1c3ccc(s3)C(=O)NNC(=O)c4ccc(cc4)Br C35554220
Cc1ccc(o1)CN([C@@H](c2ccccc2O)C(=O)NC(C)(C)C)C(=O)[C@@H]3C[C@@H]4C[C@H]([C@H]3C)C4(C)C C36556869
Cc1ccc(o1)CN([C@H](c2c(cccc2Cl)Cl)C(=O)NC(C)(C)C)C(=O)c3ccccc3O C36595382
Cc1ccc(o1)CN([C@H](c2cccc(c2)O)C(=O)NC(C)(C)CC(C)(C)C)C(=O)C#Cc3ccccc3 C36596793
Cc1[nH]c2c(c1C(=O)/C(=C/c3cc(ccc3)/C=C(/C(=O)c4c5c([nH]c4C)cccc5)\C#N)/C#N)cccc2 C12538136
c1ccc(cc1)[C@@H]([C@@H](c2ccccc2)NC(=O)c3ccccc3O)C(=O)S(=O)(=O)c4ccccc4 C39494226
c1cc(ccc1/C=C(/C(=O)NCCC2=N[C@@H]3C=CC=CC3=N2)\NC(=O)c4ccc(cc4Cl)Cl)Cl C39949638
C=CCNC(=O)c1c2c(sc1NC(=O)/C(=C/c3ccc(o3)c4ccc(cc4)Cl)/C#N)CCCC2 C39992771
C[C@@H](C(=O)C(=C1Nc2ccccc2N1)C#N)Sc3nnc(s3)SCc4ccc(cc4)C(C)C C24269820
CCc1cc(c(s1)NC(=O)c2ccco2)[C@@H](c3ccc(cc3)SC)Nc4nc(cc(n4)C)C C43220781
C[C@@H](c1ccc(cc1)CC(C)C)NC(=O)CN2C(=O)[C@@](NC2=O)(C)c3ccc(c(c3)Cl)Cl C16256048
CCCc1ccc(cc1)[C@H](c2cccs2)NC(=O)CN3C(=O)[C@@](NC3=O)(C)c4ccc(cc4)F C45865686
CCCCN1c2ccc(cc2/C(=N/NC(=O)CNc3ccc4ccccc4c3)/C1=O)Br C02324460
Cc1ccc(c(c1)NS(=O)(=O)c2ccc3c(c2)[C@H]4C=CC[C@H]4[C@H](N3)c5ccc(c(c5)OC)OC)C C58846358
COc1ccc(c(c1)[C@@H]2[C@@H]3CC=C[C@@H]3c4cc(ccc4N2)S(=O)(=O)Nc5ccc(cc5)Cl)OC C58847559
CCOc1ccccc1NS(=O)(=O)c2ccc3c(c2)[C@H]4C=CC[C@H]4[C@H](N3)c5ccc(cc5)OC C58849115
C/C(=N\NC(=O)c1ccc(c(c1)OC)OC)/c2ccc3c(c2)[C@@H]4C=CC[C@@H]4[C@@H](N3)c5ccccc5Cl C58917516
C[C@H](C(=O)Nc1cc(ccc1O)C=O)Sc2c3c(csc3ncn2)c4ccc5c(c4)CCCC5 C62038862
CCc1ccc(cc1)c2csc3c2c(nc(n3)C)S[C@@H](C)C(=O)Nc4cc(ccc4O)C=O C62038899
CC[NH+](CC)c1ccc(cc1)/C=C/2\C(=O)c3ccc(c(c3O2)CN4CCN(CC4)c5ccc(cc5)F)O C62977223
Cc1cc(nc(n1)N[C@H](c2cccc(c2)Br)c3cc(sc3NC(=O)c4ccco4)C)C C46020767
C/C=C/C=C/C1=NN([C@@]2(C1)[C@@H](C(=O)N2c3nc4ccccc4s3)Cl)c5cccc(c5)S(=O)(=O)[O-] C06009723
CC(C)[C@H](C(=O)[O-])NC(=O)CO/N=C/1\CC[C@@]2([C@H]3CC[C@]4([C@H]([C@@H]3CCC2=C1)CC[C@@]4(C(=O)C)O)C)C C08789050
Cc1nnc(s1)SCC2=C(N3[C@H]([C@H](C3=O)NC(=O)[C@@H](C)n4cc(cn4)Cl)SC2)C(=O)[O-] C09355860
c1cc(cc(c1)S(=O)(=O)N2CCN(CC2)S(=O)(=O)c3ccc(c(c3)C(=O)[O-])Cl)[N+](=O)[O-] C13067581
CCc1ccc(cc1)S(=O)(=O)N2CCN(CC2)c3cc4c(cc3F)c(=O)c(cn4CC)C(=O)[O-] C13087987
CCN(CC)C(=O)c1ccc2c(c1)[C@@H]3[C@@H](C[C@H]([C@H]3Cl)Sc4ccccc4[N+](=O)[O-])[C@@H](N2)C(=O)[O-] C13144748
CCn1cc(c(=O)c2c1cc(c(c2)F)N3CCN(CC3)C(=O)c4cccc5c4O[C@@H]([C@H]5C)C)C(=O)[O-] C13258532
Cn1c(nnc1Sc2cnn(c(=O)c2Cl)c3ccc(cc3)C(=O)[O-])C[C@@H]4CCS(=O)(=O)C4 C13273455
CS(=O)(=O)c1ccc(c(c1)[N+](=O)[O-])N2CCN(CC2)S(=O)(=O)c3ccc(c(c3)C(=O)[O-])F C13310847
c1cc(c(cc1S(=O)(=O)N2CCCC2)[N+](=O)[O-])OS(=O)(=O)c3ccc(c(c3)C(=O)[O-])Cl C13342717
CCn1cc(c(=O)c2c1cc(c(c2)F)N3CCN(CC3)S(=O)(=O)c4ccc(cc4F)F)C(=O)[O-] C13360403
c1ccc2c(c1)ccc3c2c(co3)CC(=O)Nc4ccc(cc4)S(=O)(=O)N5CCC[C@H](C5)C(=O)[O-] C13396073
Cc1c(cc(o1)/C=C/C(=O)N2CCN(CC2)S(=O)(=O)c3ccccc3Br)C(=O)[O-] C13413575
Cc1cccn2c1nc(c(c2=O)/C=C\3/C(=O)N(C(=S)S3)CCC(=O)[O-])N4C[C@@H](O[C@H](C4)C)C C13427236
CC(C)OC(=O)[C@@H]1CC2=C/C(=N/OCC(=O)[O-])/CC[C@]2([C@H]3[C@@H]1[C@@H]4CC[C@]5([C@]4(CC3)C)CCC(=O)O5)C C13467262
CCc1ccccc1N2C[C@H](CC2=O)c3nnc(s3)/N=C(/c4cc(cc(c4C)[N+](=O)[O-])[N+](=O)[O-])\[O-] C20580075
CCOc1ccc(cc1S(=O)(=O)[N-]c2ccc(cc2Cl)Cl)N3C(=O)[C@H](CS3(=O)=O)C C32525598
CCOc1ccc(cc1S(=O)(=O)[N-]c2cc(cc(c2)Cl)Cl)N3C(=O)[C@H](CS3(=O)=O)C C32525606
CN(CC(=O)N1CCCC1)C(=O)c2ccc(c(c2)[N-]S(=O)(=O)c3cccs3)N4CCNCC4 C33033310
c1ccn2c(c1)nc(c(c2=O)/C=C/3\C(=O)N(C(=S)S3)CCC(=O)[O-])N4CCC5(CC4)OCCO5 C34988082
Cc1cc(nc(n1)[N-]S(=O)(=O)c2ccc(cc2)N3CC4=C(C3=O)[C@@H](NC(=O)N4C)c5ccccc5)C C35326611
CCC1=C([C@H](N2C(=CSC2=N1)/C=C(/N3CCN(CC3)C(=O)C)\[O-])c4ccccc4OC)C(=O)OC C36063238
c1ccc(cc1)C[C@]2([C@H]3[C@@H]([C@@H](N2)c4ccc(cc4)[N+](=O)[O-])C(=O)N(C3=O)c5ccc(cc5)F)C(=O)[O-] C20138127
c1ccc(c(c1)F)S(=O)(=O)N2CCC[C@@H](C2)c3nc4c(c(n3)[O-])nnn4Cc5ccc(cc5)F C06161895
c1cc(ccc1Cn2c3c(c(nc(n3)[C@H]4CCCN(C4)S(=O)(=O)c5ccc(cc5)F)[O-])nn2)F C15907261
c1cc(ccc1COc2ccc(cc2/C=C/3\C(=O)N(C(=S)S3)CC(=O)[O-])Br)[N+](=O)[O-] C03765866
C=CCN1c2ccccc2[C@@]3(C1=O)[C@@H]4C(=NC(=NC4=O)SCc5ccccc5F)[N-]C(=C3C#N)N C39217716
C[C@H](C(=O)N1CC(=O)Nc2c1cccc2)Sc3nnc(n3[C@H](C(C)C)C(=O)[O-])c4cccs4 C13272117
Cc1c2c(=O)[nH]c(nc2sc1C(=O)[O-])CSC3=N[C@@H]4[C@@H](C(=CS4)c5ccccc5)C(=O)N3C C39691843
C[C@@H]1C(=C2C(=NC(=NC2=O)CSc3nc4cc(ccc4c(=O)n3CCC(C)C)Cl)O1)C(=O)[O-] C39691982
CCn1c(=O)c2ccc(cc2nc1SCC(=O)N([C@H]3CCS(=O)(=O)C3)C4CCCC4)C(=O)[O-] C13202550
CCN1[C@H](N=C2C(=C(CS2)c3cccs3)C1=O)SCc4[nH]c(=O)c5ccc(cc5n4)C(=O)[O-] C39722788
CCOC(=O)[C@@H]1[C@@H](SC2=C1CCCC2)NC(=O)[C@@H](C)Sc3nnc4n3c5c(c(n4)[O-])CCC5 C39733486
CCOC(=O)[C@@H]1[C@@H](SC2=C1CCC2)NC(=O)[C@@H](C)Sc3nnc4n3c5c(c(n4)[O-])CCCC5 C39733510
CCn1c(c(c(c(c1=O)C#N)C)/C=C/2\C(=O)N(C(=S)S2)CCCC(=O)[O-])N3C[C@H](C[C@@H](C3)C)C C39769389
CCCn1c(c(c(c(c1=O)C#N)C)/C=C/2\C(=O)N(C(=S)S2)CC(=O)[O-])N3C[C@H](O[C@H](C3)C)C C39770404
Cc1c(c(n(c(=O)c1C#N)C)N2C[C@@H](C[C@H](C2)C)C)/C=C\3/C(=O)N(C(=S)S3)CCCC(=O)[O-] C39989581
CCCn1c(c(c(c(c1=O)C#N)C)/C=C\2/C(=O)N(C(=S)S2)CCC(=O)[O-])N3CCCCCC3 C39990216
CCN(CC)c1ccc(cc1)C(=O)N2CCCc3c2ccc(c3)S(=O)(=O)[N-]c4nnc(s4)C C40176073
C[C@H](C(=O)[O-])N1C(=O)[C@@H]2[C@H]3C[C@@H]([C@@H]2C1=O)[C@@H]4[C@@H]3[C@H](c5c([nH]c(=O)s5)S4)c6ccc(cc6)N(C)C C40205439
Cc1ccc(c(c1)[C@H]2[C@H]3[C@@H](C(=O)N(C3=O)C4CCCCC4)[C@@](N2)(Cc5ccc(cc5)[N+](=O)[O-])C(=O)[O-])C C33860910
Cn1c(=O)c2c3c(sc2nc1SCC(=O)N[C@H](Cc4c[nH]c5c4cccc5)C(=O)[O-])CCCC3 C13254002
c1cnc(nc1)N2CCN3c4ccc(cc4C[C@@]5([C@@H]3C2)C(=NC(=O)N(C5=O)c6ccc(cc6)F)[O-])[N+](=O)[O-] C09344308
Cc1cc(c(n1c2ccc(c(c2)Cl)[N+](=O)[O-])C)/C=C/3\C(=NC(=O)N(C3=O)c4ccc(cc4)F)[O-] C59135366
c1ccc(cc1)n2c3c(cn2)c(nc(n3)SCC(=O)N(c4ccccc4)[C@H]5CCS(=O)(=O)C5)[O-] C14159158
CC1(CC(=C2[C@H]([C@H]3C(=NC(=NC3=O)SCc4ccc(cc4)[N+](=O)[O-])N=C2C1)c5cccnc5)[O-])C C39749487
Cc1c(c(=O)n([nH]1)c2ccccc2)[C@@]3([C@@H]4[C@@H](NC3=O)N(C(=NC4=O)[O-])Cc5ccccc5)C(F)(F)F C39272595
Cc1c(c(=O)n([nH]1)c2ccccc2)[C@]3([C@@H]4[C@@H](NC3=O)N(C(=NC4=O)[O-])Cc5ccccc5)C(F)(F)F C39272596
c1cc(ccc1F)S(=O)(=O)Nc2cc(ccc2N3CCN(CC3)CC(=O)N4CCCC4)C(=O)[O-] C64580625
C[C@@H]1CCc2c(c(c3cc(ccc3n2)S(=O)(=O)N4CCC(CC4)C(=O)NC[C@@H]5CCCO5)C(=O)[O-])C1 C20355702
COc1cc(cc(c1OCC=C)Br)[C@H]2c3cc4c(cc3OC(=C2C#N)N)OCO4 C02128689
Cc1ccc(cc1)C(=O)Nc2nnc(s2)CC(=O)N/N=C/c3ccc(cc3)Br C00825474
Cc1ccc(cc1)S(=O)(=O)N[C@]2(C(=O)N(C(=O)N2)c3ccc(c(c3)Cl)F)C(F)(F)F C02863482
Cc1ccc2c(c1)c(=O)cc(o2)C(=O)Nc3c(c4c(s3)CCCC4)C(=O)NC[C@H]5CCCO5 C08869324
CC1CCN(CC1)S(=O)(=O)c2ccc(cc2)C(=O)NNc3nc4c(cc(cc4s3)F)F C09381937
COCCn\1c2ccc(cc2s/c1=N\C(=O)c3cccc(c3)Br)S(=O)(=O)N C09723286
CC(C)c1ccc(cc1)NC(=O)C2CCN(CC2)S(=O)(=O)c3ccc4c(c3)CCC(=O)N4 C09831191
c1ccc(c(c1)c2[nH]c3ccccc3n2)NC(=O)[C@H]4CCCN4S(=O)(=O)c5cccs5 C10186973
c1ccc2c(c1)c(=O)n(c(n2)SCC(=O)C(=C3Nc4ccccc4N3)C#N)c5ccccc5F C10316968
CCOC(=O)C1=C(OC2=C([C@@]13c4ccccc4N(C3=O)C)C(=O)C[C@H](C2)c5cccc(c5)Cl)N C10339256
CCOC(=O)[C@@]1([C@@]2(O1)CC[C@H]3[C@@]2(CC[C@@H]4[C@@H]3CC[C@H]5[C@@]4(CC[C@@H](C5)OC(=O)C)C)C)C(=O)N C12657694
c1ccc(cc1)C2=NN(CC2)C(=O)CSc3nnc(n3N)c4ccc(cc4Cl)Cl C13120197
C[C@H]1Cc2ccccc2N1S(=O)(=O)c3cccc(c3)C(=O)NNC(=O)c4cccc(c4)Cl C13145619
c1ccc(cc1)/C=C/c2nc(c3c4c(sc3n2)CCCC4)N5CCN(CC5)S(=O)(=O)N C14248972
C[C@H]1CC2=C([C@H](Nc3ccccc3N2)c4cccc(c4OC(C)C)OC)C(=O)[C@H]1C(=O)OC C14943486
Cc1ccc(cc1C(=O)NNC(=O)C23CC4CC(C2)CC(C4)C3)S(=O)(=O)N5CCCC[C@H]5C C15900564
CC(C)(C)[C@H]1CCc2c(cc(s2)C(=O)NNS(=O)(=O)c3ccc4c(c3)OCCO4)C1 C16120631
Cc1cccc(c1C)n2c(c(c(n2)C(C)C)/C=C\3/C(=O)N(C(=O)N3)Cc4ccc(cc4)F)O C16534115
Cc1ccc(c(c1)C)S(=O)(=O)N2CCC(CC2)C(=O)NNC(=O)C34CC5CC(C3)CC(C5)C4 C17157520
COC(=O)c1ccc(cc1)[C@@H]2[C@H]3CN(CC=C3C(=C(C2(C#N)C#N)N)C#N)Cc4ccccc4 C19852139
Cc1ccc(cc1C)S(=O)(=O)c2cnc([nH]c2=O)SCC(=O)Nc3ccc(cc3F)F C20355875
c1cc(c(cc1[C@@H]2[C@@H]3CC=C[C@H]3c4cc(ccc4N2)C(=O)NC[C@@H]5CCCO5)[N+](=O)[O-])Cl C20704876
C[C@@H]1CCc2c(sc3c2c(=O)n(c(n3)S[C@H](C)C(=O)NC(=O)NC)CCC(C)C)C1 C20984608
CCNC(=O)NC(=O)[C@H](C)Sc1nc2c(c3c(s2)C[C@@H](CC3)C)c(=O)n1CC(C)C C21135183
CCNC(=O)NC(=O)[C@@H](C)Sc1nnc(n1C)c2cc3c(s2)CC[C@H](C3)C(C)(C)C C09944407
C[C@@H](C(=O)N[C@H]1CCCc2c1cccc2)Sc3[nH]c(=O)c4cnn(c4n3)c5cccc(c5)Cl C25256010
Cc1c(nc2ccccc2n1)N3CC[NH+](CC3)[C@H](c4c[nH]c5c4cc(cc5)Br)C(=O)[O-] C32072210
Cc1c(nc2ccccc2n1)N3CC[NH+](CC3)[C@@H](c4c[nH]c5c4ccc(c5)Br)C(=O)[O-] C32091480
COc1ccc(cc1)c2nc3c(s2)C[NH+](CC3)[C@@H](c4c[nH]c5c4cccc5OC)C(=O)[O-] C31815037
Cc1c(c(nc2c1/C(=C/c3cc(ccc3OCC(=O)OC)Br)/C(=C2C#N)C)N)C#N C16249528
Cc1cc(ccc1NS(=O)(=O)c2ccc(s2)/C=C/c3c(c(no3)C)NC(=O)C)Cl C33303168
CCN1C2=C([C@H](NC1=O)c3ccc(cc3C)C)C(=O)N(C2)CCC(=O)Nc4ccc(cc4)F C35967465
C[C@H]1CCc2c(sc3c2c(=O)[nH]c(n3)[C@H](C)Sc4nnc(s4)NC[C@@H]5CCCO5)C1 C21737880
CCCCN1C(=O)/C(=C\2/C[C@@H](Sc3ccccc3N2)c4ccc(cc4)OC)/C(=O)NC1=O C26599786
COc1ccc(cc1OCc2ccccc2)[C@H]3[C@H]4C(=NN=C4OC(=C3C#N)N)c5ccccc5 C08567966
COc1ccc(cc1OC)[C@H]2CC3=C([C@@H](C4=C(N=N[C@H]4N3)O)c5ccc(cc5)Cl)C(=O)C2 C39359228
C[C@H]1C(=O)Nc2cc(ccc2S1)C(=O)O[C@@H](C)C(=O)Nc3ccc(cc3)N4CCCCC4 C39606943
C[C@@H]1C(=O)Nc2cc(ccc2S1)C(=O)O[C@H](C)C(=O)Nc3ccc(cc3)N4CCCCC4 C39606945
Cc1ccc(c(c1)c2c3c([nH]n2)C(=O)N([C@@H]3c4ccc(cc4)C(C)C)[C@@H]5CCS(=O)(=O)C5)O C38701981
Cc1c\2c(oc1C(=O)Nc3ccccc3Br)CCC/C2=N\NC(=O)c4ccoc4C C40823526
CCC(=O)Nc1cc(nn(c1=O)[C@H](C)C(=O)Nc2ccc(cc2C)C)c3ccc(cc3)Cl C46079353
c1ccc(c(c1)c2csc3c2nc([nH]c3=O)N4CCC(CC4)C(=O)NC[C@@H]5CCCO5)F C49421098
CC\1=NN(C(=O)/C1=N\Nc2cccc(c2)O)c3nc(cs3)c4ccc(cc4)Br C09144595
C[C@@H]1C[C@@H](CN(C1)S(=O)(=O)c2cccc(c2)C(=O)NNC(=O)C34CC5CC(C3)CC(C5)C4)C C15900708
COc1ccc(cc1OCc2ccccc2)[C@H]3[C@@H]4C(=NN=C4OC(=C3C#N)N)c5ccccc5 C08567966
C[C@@H]1c2c([nH]n(c2=O)c3nc4ccccc4s3)C=C(N1CCC5=c6cc(ccc6=[NH+]C5)F)[O-] C63294864
c1c2c(sc1C(=O)NNC(=O)CCC3=NC(=O)C4=C5CCCC[C@H]5SC4=N3)CCCCCC2 C38649391
CC1=C([C@H](C2=C(N1)C[C@@H](CC2=O)c3ccc(c(c3)OC)OC)c4cccc(c4)O)C(=O)OC C00838645
Cc1cc(c(c(c1)C)NC(=O)CS[C@@H]2N=NC(=O)[C@@H]3N2NC(=C3)c4ccc(cc4)C(C)C)C C64701215
c1ccc(cc1)Cn2c3c(nc(nc3n(c2=O)c4ccc(cc4)F)c5cc(ccc5F)F)C(=O)N C64965879
c1ccc(cc1)CN(Cc2ccccc2)C(=O)[C@@H]3CC=CC[C@H]3C(=O)Nc4ccc(cc4)S(=O)(=O)N C05492515
C[C@H](C12CC3CC(C1)CC(C3)C2)NS(=O)(=O)c4ccc(cc4)NC(=S)NC(=O)c5ccco5 C03878502
CCCCCCn1c(=O)c2c3c(sc2nc1SCC(=O)Nc4c(ccs4)C(=O)N)CCC3 C08759173
Cc1cc(cc(c1)NS(=O)(=O)c2ccc3c(c2)c(=O)c(c[nH]3)C(=O)NCc4ccc(cc4)Cl)C C06181524
C=CCn1c(cnc1SCC(=O)NCCc2ccc(cc2)S(=O)(=O)N)c3ccc(cc3)Cl C09129867
c1ccc(cc1)C[C@@H](C(=O)NCc2ccccc2Cl)NS(=O)(=O)c3ccc4c(c3)CCC(=O)N4 C09611334
Cc1ccc(cc1)CCNC(=O)[C@H](Cc2ccccc2)NS(=O)(=O)c3ccc4c(c3)CCC(=O)N4 C09611391
c1ccc(c(c1)COc2ccccc2C(=O)OCC(=O)Nc3c(ccs3)C(=O)N)Br C09746604
CCc1ccc(c(c1)Br)OCC(=O)NNC(=S)NC(=O)/C=C/c2ccccc2OC C10042201
Cc1ccc(c(c1)Br)OCC(=O)NNC(=S)NC(=O)COc2ccc(cc2C)Cl C12503429
c1ccc2c(c1)nc(s2)SCc3ccc(cc3)C(=O)OCC(=O)Nc4c(ccs4)C(=O)N C13100534
c1cc(ccc1NS(=O)(=O)c2ccc(c(c2)NC(=S)NC[C@H]3CCCO3)N4CCCC4)Cl C09631615
Cc1cc(ccc1OCC(=O)NC(=S)NNC(=O)COc2ccc(cc2)Cl)Br C13976276
Cc1cccc(c1)OCC(=O)NNC(=S)NC(=O)COc2ccc(cc2Cl)Br C13978758
Cc1cccc(c1)OCC(=O)NC(=S)NNC(=O)COc2ccc(cc2Cl)Br C13979222
CCc1ccc(cc1)OCC(=O)NC(=S)NNC(=O)COc2ccc(cc2Cl)Br C13979237
CCCCn1c(c(c(=O)[nH]c1=O)N(CC(C)C)C(=O)CSc2ccc(cc2)Br)N C14669825
CCOc1ccc(cc1Br)C(=O)NC(=S)NNC(=O)COc2ccccc2Cl C14771015
CC(C)c1ccc(cc1)NC(=S)NNC(=O)C2CCN(CC2)S(=O)(=O)c3ccc(c(c3)F)F C15885793
CSCC[C@@H](c1[nH]c2ccccc2n1)NC(=O)c3ccc(cc3)S(=O)(=O)Nc4ccc(cc4)F C16645913
C1Cc2c(sc3c2c(=O)[nH]c(n3)CSCC(=O)NNC(=O)CC45CC6CC(C4)CC(C6)C5)C1 C17185802
Cc1c(sc2c1c(=O)[nH]c(n2)CS[C@@H](C)C(=O)NNC(=O)c3cc4c(s3)CC[C@@H](C4)C)C C17640036
CCCn1c2ccc(cc2nc1CCC(=O)N[C@@H](C)c3ccc(cc3)Br)S(=O)(=O)N C17961446
COc1ccc(cc1)[C@H](CNC(=O)Cn2c(n[nH]c2=S)c3cccs3)c4c[nH]c5c4cccc5 C18074723
CCCCN(c1c(n(c(=O)[nH]c1=O)CC(C)C)N)C(=O)CSc2ccc(cc2C)Br C18229110
c1ccc(c(c1)OCc2nnc(n2N)SCC(=O)N[C@@H](c3ccc(cc3)F)c4cccs4)F C18524933
c1ccc(cc1)[C@@H]2OCc3cc(cc(c3O2)COC(=O)C[C@H](c4ccc(cc4)Cl)NC(=O)N)F C23642151
CCOC(=O)c1c2c(sc1NC(=O)[C@@H](C)Sc3nc(c(s3)CC(=O)N)C)C[C@@H](CC2)C C24901496
CC(C)[C@H](CCNC(=O)[C@@H](C(C)C)NC(=O)Cc1c2ccccc2c(=O)[nH]n1)c3ccc(cc3)Cl C25108007
CCc1ccc(cc1)N2C(=O)[C@H]3[C@@H]([NH2+][C@@]([C@@H]3C2=O)(Cc4c[nH]c5c4cccc5)C(=O)[O-])c6cc(ccc6C)C C34782033
c1ccc(c(c1)CO[C@]2(C[C@H]([C@H]([C@H](C2)OCc3ccc(cc3)C(F)(F)F)O)O)C(=O)NCC4CC4)C#N C35591942
C[C@H](C(=O)NCCNC(=O)c1ccccc1)SCc2[nH]c(=O)c3c(csc3n2)c4ccccc4 C25517084
CCCCNC(=O)[C@H](c1ccc(cc1)C(F)(F)F)N(Cc2ccc(o2)C)C(=O)c3cccc(c3O)O C36597697
Cc1c(c(=O)n(n1C)c2ccccc2)NC(=S)N[C@H](C(Cl)(Cl)Cl)NC(=O)CC(C)C C08684559
Cc1ccc(c(c1)CSC[C@H]2C(=O)Nc3cc(ccc3N2)C(=O)NCCc4ccc(c(c4)OC)OC)C C09505468
CC(C)[C@H](C(=O)NN/C=C/1\C=C(C=C(C1=O)OC)Br)NC(=O)c2ccc(cc2)Cl C10040237
c1ccc(cc1)C(c2ccccc2)C(=O)N[C@H](C(Cl)(Cl)Cl)NC(=S)N[C@H]3N=CN=N3 C39462718
C[C@H]1CCC[C@H]([C@@H]1C)NC(=O)COC(=O)[C@@H](Cc2c[nH]c3c2cccc3)NC(=O)c4cccs4 C39615886
CN(C)c1ccc(cc1)[C@H](CNC(=O)/C=C\2/CS[C@H](N2)N3CCCC3=O)c4c[nH]c5c4cccc5 C39957762
C[C@H]1C[C@@H](CN(C1)S(=O)(=O)c2ccc(cc2)NC(=S)Nc3ccc(cc3)NC(=O)C4CC4)C C39970917
CCc1c(sc(c1C(=O)N)NC(=O)CSc2nnc(n2CC=C)c3cc(sc3)C(C)C)C C39973662
C[C@@H]1CCc2c(sc(c2C(=O)N[C@@H]3CCS(=O)(=O)C3)NC[C@@H](COc4ccccc4Cl)O)C1 C40314088
C[C@H]1CCc2c(sc(c2C(=O)N[C@@H]3CCS(=O)(=O)C3)NC[C@@H](COc4ccccc4Cl)O)C1 C40314090
Cc1ccc(cc1C)OC[C@H](CNc2c(c3c(s2)C[C@@H](CC3)C)C(=O)N[C@@H]4CCS(=O)(=O)C4)O C40314885
Cc1cc(ccc1Cl)OC[C@H](CNc2c(c3c(s2)C[C@H](CC3)C)C(=O)N[C@@H]4CCS(=O)(=O)C4)O C40317232
c1ccc(cc1)CNS(=O)(=O)c2cccc(c2)C(=O)NNC(=O)C3(CCC3)c4cccc(c4)Cl C45547207
CNS(=O)(=O)c1cc(ccc1OC)/C=C/C(=O)NC[C@@H](c2ccccc2)c3c[nH]c4c3cccc4 C45864240
Cc1c(c(=O)n(n1C)c2ccccc2)NC(=S)N[C@@H](C(Cl)(Cl)Cl)NC(=O)Cc3ccccc3 C00872962
CSCC[C@@H](C(=O)N=c1[nH]c2ccccc2[nH]1)NS(=O)(=O)c3ccc(cc3)Br C17304460
C/C(=N/Nc1[nH]nc(n1)SCC(=O)NCCc2ccc(cc2)F)/c3ccc(cc3)Br C59020880
Cc1cc2c(c(=O)n1Cc3ccccc3OC)[C@@H](C(=C(O2)N)C#N)c4cccc(c4)F C02441280
CCOc1ccc(cc1)n2c(=O)c3c4c(sc3nc2SCC(=O)N)CCCC4 C00641495
CCOC(=O)C1=C(NC(=S)N[C@@H]1c2cc(c(c(c2)Br)OC)OC)C C00997824
Cc1cc(c(n1c2ccccc2)C)C(=O)NNS(=O)(=O)c3ccc4ccccc4c3 C03335626
CCCCC(=O)N1c2ccccc2NC3=C([C@@H]1c4ccc(c(c4)OC)O)C(=O)CCC3 C06720425
CN(CC(=O)Nc1ccccc1F)S(=O)(=O)c2ccc3c(c2)c4c([nH]3)CCCC4 C06931272
C[C@@H]1C(=O)Nc2cc(ccc2S1)C(=O)O[C@@H](C)C(=O)Nc3ccc(cc3Cl)F C08716067
C[C@@]1(C(=O)N(C(=O)N1)CC(=O)Nc2cc(ccc2F)F)c3ccc(cc3Cl)Cl C09508374
CC[C@H](c1ccc(cc1)Br)NC(=O)CN2C(=O)[C@]3(CCCC[C@@H]3C)NC2=O C09647577
Cc1ccc(o1)CNC(=O)[C@H](C)N2[C@@H](c3ccccc3C2=O)c4c[nH]c5c4cccc5 C09667303
c1cc(ccc1F)S(=O)(=O)CC(=O)NNc2nc3c(ccc(c3s2)Cl)Cl C10045962
C[C@H]1C[C@H](CC(C1)(C)C)NC(=O)C(=O)Nc2c3c(nn2c4ccc(cc4)Cl)CSC3 C12313110
c1cc(ccc1OCC(=O)NNS(=O)(=O)c2ccc(cc2)Cl)Br C12582903
C[C@@H]1CCc2c(c3cc(ccc3[nH]2)C(=O)NCc4ccccc4S(=O)(=O)N(C)C)C1 C12845502
c1ccc2c(c1)cc([nH]2)C(=O)N3CCN(CC3)C(=O)CCCc4c[nH]c5c4cccc5 C13683035
C[C@@H](c1ccc(cc1)Br)NC(=O)CN2C(=O)[C@](NC2=O)(C)c3ccccc3 C14266227
C[C@@H]1CCCC[C@]12C(=O)N(C(=O)N2)CC(=O)N[C@@H](C)c3ccc(cc3)Br C14268221
c1ccc2c(c1)CCC[C@@]23C(=O)N(C(=O)N3)CC(=O)Nc4ccc(cc4)SC(F)F C14634377
COc1cc(cc(c1OCc2ccccc2)I)/C=C\3/C(=O)NC(=O)N3 C15012803
c1cc(sc1)C(=O)C[C@@H]2C(=O)N(/C(=N/c3ccc(cc3)O)/S2)c4ccc(cc4)O C15055010
Cc1cc(c(n1c2ccccc2)C)C(=O)NNS(=O)(=O)c3cc(cc(c3)Cl)Cl C16149841
c1cc(ccc1CC(=O)Nc2cc(ccc2O)S(=O)(=O)N3CCCC3)Br C17360493
CCC[C@@H]1O[C@@H]2C[C@@H]3[C@@H]4CCC5=CC(=O)C=C[C@]5([C@@H]4[C@H](C[C@]3([C@@]2(O1)C(=O)CO)C)O)C C12402852
COc1cccc(c1)[C@@H]2[C@H]3CN(CC=C3C(=C(C2(C#N)C#N)N)C#N)Cc4ccccc4 C20274146
c1cc(sc1)C(=O)N2CCC[C@H]2C(=O)NNC(=O)c3cc4c(s3)CCCCC4 C21970933
Cc1ccc(cc1C)[C@H]2OC[C@H]3[C@@H](O2)[C@@H](O[C@@H](O3)c4ccc(c(c4)C)C)[C@H](CO)O C21985865
c1ccc(c(c1)NC(=O)[C@H]2CCCCN2S(=O)(=O)c3ccc(cc3)Br)O C22357109
CCc1ccc(cc1)S(=O)(=O)c2cnc3ccccc3c2N4CCC(CC4)C(=O)N C23704140
c1cc(sc1)S(=O)(=O)NC2CCN(CC2)C(=O)c3cc4cc(ccc4[nH]3)Cl C26115361
CC(C)c1ccc(cc1)[C@H]2c3c(c4ccccc4[nH]3)C[C@@H]5N2C(=O)CN(C5=O)CCCO C26772032
C/C(=N\N=C\1/NC(=O)[C@H](S1)CC(=O)Nc2ccccc2Br)/C(C)(C)C C28049502
CC(C)(C)c1ccc(cc1)C(=O)NNC(=O)[C@H]2CCCN(C2)C(=O)c3cccs3 C32755037
c1ccc(cc1)S(=O)(=O)NC2CCN(CC2)C(=O)Nc3ccccc3Br C33122426
Cc1cc(c2c(c1)cc(c(=O)[nH]2)[C@H]3c4cc(c(cc4CCN3C(=S)NC)OC)OC)C C35313557
Cc1cc(c(c(c1C)S(=O)(=O)N2CCN(CC2)[C@@H](c3ccc(cc3)Cl)C(=O)N)C)C C12883468
Cc1ccc(cc1)S(=O)(=O)N[C@@H](c2ccccc2)C(=O)N3CC[C@@]4(CCCC[C@H]4C3)O C02451431
c1ccc2c(c1)N[C@@H](S2)SCC(=O)N/N=C/[C@@H]3C=NN=C3c4ccc(cc4)F C38610407
C/C(=N\c1c(c2c(s1)CCCC2)C(=O)N)/CC3=NC(=O)C4=C5CCCC[C@H]5SC4=N3 C39291645
C[C@@]12CC[C@@H](C1(C)C)C[C@H]2NC(=O)CN3C(=O)[C@@](NC3=O)(C)c4ccc(c(c4)F)F C36007767
C[C@H](C(=O)Nc1ccc(cc1)Br)OC(=O)c2ccc3c(c2)CCC(=O)N3 C45556389
C[C@@H](C(=O)Nc1ccc(cc1C(C)C)C(C)C)NC2=NS(=O)(=O)c3c2cccc3 C27136727
COc1ccccc1NC(=O)N2CCC(CC2)CNC(=O)C3(CC3)c4cccs4 C49523767
CCOc1cccc(c1O)/C=N/n2c(n[nH]c2=S)c3ccccc3Br C09320497
CCCCN1C(=O)[C@H]2[C@@H](C1=O)[C@@]3(c4cc(ccc4NC3=O)Br)N[C@H]2C(C)C C20565961
CCCCN1C(=O)[C@@H]2[C@H](N[C@@]3([C@@H]2C1=O)c4cccc(c4NC3=O)Cl)Cc5ccccc5 C20566645
[H]/N=c\1/c(=C/c2ccc(cc2)OCc3ccccc3Cl)/c(=O)nc-4s/c(=C\CC)/[nH]n14 C01791637
c1cc(sc1)C(=O)N2CCC(CC2)C(=O)NNC(=O)CC34CC5CC(C3)CC(C5)C4 C07283327
Cc1c2c([nH]n1)NC(=O)CS[C@@H]2c3ccc(c(c3)OC)OCc4ccc(cc4)Cl C20898885
C[C@@H]1CCc2c(sc(c2C(=O)OC(C)C)NC(=O)[C@@H]3CC(=O)Nc4c3cccc4)C1 C58999250
CNc1c(cnc(n1)N/N=C/c2cc(cc(c2OC)Br)Br)F C59640397
Cc1ccc(cc1C)n2c(=O)c(c([nH]c2=O)O)[C@@H]3c4cc(c(cc4CC[NH2+]3)OC)OC C03984863
CCCCN1C(=O)[C@@H]2[C@H]([NH2+][C@]3([C@@H]2C1=O)c4ccccc4NC3=O)Cc5ccc(cc5)O C05348125
CCOC(=O)c1c2c(sc1NC(=O)[C@H](C)[NH+]3CCC(CC3)C(=O)N)C[C@@H](CC2)C C03252577
CCOC(=O)c1c2c(sc1NC(=O)[C@@H](C)[NH+]3CCC(CC3)C(=O)N)C[C@H](CC2)C C03252572
CC(C)[NH+]1CCC(=CC1)N/N=C(/c2ccccc2NS(=O)(=O)c3cccs3)\O C06459471
c1ccc(cc1)/C=C/S(=O)(=O)N2CC[NH+](CC2)CC(=O)Nc3c(c4c(s3)CCC4)C(=O)N C08937786
c1cc(oc1)C[NH+](Cc2cccs2)CC(=O)Nc3cc4c(cc3Br)[nH]c(=O)[nH]4 C09795190
CCC[NH+]1CCc2c(sc(c2C(=O)N)NC(=O)Cc3ccc(cc3)S(=O)(=O)C(C)C)C1 C12070741
Cc1c(ccc2c1NC(=O)[C@@]23[C@H]4[C@@H]([C@H]([NH2+]3)[C@H](C)O)C(=O)N(C4=O)CCc5ccccc5)Cl C12885011
CC[C@H](C)N1C(=O)[C@@H]2[C@H]([NH2+][C@]3([C@@H]2C1=O)c4ccccc4NC3=O)Cc5c[nH]c6c5cccc6 C12887356
c1ccc(cc1)C[C@@H](C(=O)N2CCC3(CC2)c4c([nH]cn4)CC[NH2+]3)NC(=O)c5ccco5 C08791968
C[C@H](c1ccc(cc1)S(=O)(=O)N)NC(=O)C[NH+]2CCC[C@@H]2c3nc4ccccc4s3 C14161170
Cc1ccc(c(c1)C)n2c(=O)c(c(nc2O)O)[C@@H]3c4cc(c(cc4CC[NH2+]3)OC)OC C09109462
COc1ccc(cc1OC(F)F)[C@@H]2[NH+]=C(Nc3n2c4cc5c(cc4n3)OCCCO5)N C19357707
Cc1ccc(cc1)NC(=O)CSc2nc3c(c([nH]n3)C)c(=[NH2+])n2c4ccccc4C C04686193
CC(=O)N[C@@H](Cc1c[nH]c2c1cccc2)C(=O)NC[C@H](c3ccco3)[NH+]4CCCCC4 C27498441
CC(=O)N[C@H](Cc1c[nH]c2c1cccc2)C(=O)NC[C@@H](c3ccco3)[NH+]4CCCCC4 C27498455
c1cc(ccc1CCNC(=O)C[NH+]2CCN(CC2)c3ccc(cc3)F)S(=O)(=O)N C02646254
c1ccc(c(c1)N2CC[NH+](CC2)CC(=O)NCCc3ccc(cc3)S(=O)(=O)N)F C03582941
C[C@@H]1[C@@H](N[C@@H](O1)c2ccccc2NS(=O)(=O)C)C[NH+](C)Cc3c[nH]c4c3cccc4 C39532688
CCCCCN1c2ccccc2[C@H]([C@@H](C1=O)C(=O)N[C@@H]3C(=c4ccccc4=[NH+]C3=O)O)O C39550197
CCC[C@H](C)C(=O)N1C[C@@H](C2(C1)CC[NH2+]CC2)C(=O)N[C@@H](C(C)C)C(=O)NC(C)(C)C C39685707
CC(C)[C@@H](C(=O)NC(C)(C)C)NC(=O)[C@H]1CN(CC12CC[NH2+]CC2)C(=O)c3cccc(c3)Cl C39685773
CCC(CC)C(=O)N1C[C@H](C2(C1)CC[NH2+]CC2)C(=O)N[C@@H](C)c3[nH]c4cc(ccc4n3)C C39695763
Cc1c(c(n[nH]1)C)[C@@H](C)NC(=O)[C@H]2CN(CC23CC[NH2+]CC3)C(=O)c4ccc5ccccc5c4 C44713687
Cc1c(c(n[nH]1)C)[C@H](C)NC(=O)[C@@H]2CN(CC23CC[NH2+]CC3)C(=O)CCC4CCCC4 C44713706
Cc1c(c(n[nH]1)C)[C@H](C)NC(=O)[C@@H]2CN(CC23CC[NH2+]CC3)C(=O)C4(CCCCC4)C C44713843
Cc1c(c(n[nH]1)C)[C@H](C)NC(=O)[C@H]2CN(CC23CC[NH2+]CC3)C(=O)C4(CCCCC4)C C44713847
Cc1ccc(c(c1F)C(=O)N2C[C@@H](C3(C2)CC[NH2+]CC3)C(=O)N[C@@H](C)c4c([nH]nc4C)C)Cl C44713893
CCCC[C@@H](C)C(=O)N1C[C@@H](C2(C1)CC[NH2+]CC2)C(=O)N[C@@H](C)c3c([nH]nc3C)C C44714122
Cc1ccccc1CC(=O)N2C[C@@H](C3(C2)CC[NH2+]CC3)C(=O)N[C@@H](C)c4c([nH]nc4C)C C44714312
Cc1c(c(c2ccnn2c1NCc3nc4ccccc4s3)C#N)N[C@@H]5CCC[NH2+]C5 C45245157
c1cc([nH+]cc1CNC(=O)CCCC[C@H]2[C@@H]3[C@H](CS2)NC(=O)N3)N4CCCCCC4 C48374860
CC(C)[NH2+][C@H](COc1c(cc(cc1Br)[N+](=O)[O-])Br)C(=O)N C50441524
Cc1ccc2c(c1)[nH]c(n2)[C@@H](C)NC(=O)[C@@H]3CN(CC34CC[NH2+]CC4)C(=O)c5ccccc5F C39695688
Cc1ccc2c(c1)[nH]c(n2)[C@H](C)NC(=O)[C@@H]3CN(CC34CC[NH2+]CC4)C(=O)c5ccc(cc5F)F C39695725
Cc1ccc2c(c1)[nH]c(n2)[C@@H](C)NC(=O)[C@H]3CN(CC34CC[NH2+]CC4)C(=O)c5ccccc5 C44737186
Cc1ccc2c(c1)[nH]c(n2)[C@@H](C)NC(=O)[C@@H]3CN(CC34CC[NH2+]CC4)C(=O)c5cc(ccc5C)F C39695808
CCOc1c(cc(cc1Cl)[C@@H]2NC(=[NH+]c3n2c4cc5c(cc4n3)OCCCO5)N)OC C12549650
C[C@@H](C(=O)N1CCC2(CC1)c3c([nH]c[nH+]3)CCN2)NC(=O)c4ccc(cc4)C(C)(C)C C20573415
Cc1c(c(on1)C)COc2ccc(cc2OC)[C@H]3NC(=[NH2+])Nc4n3c5ccccc5n4 C12525587
c1cc2=[NH+][C@@H]3CN(CCC3=c2cc1Cl)C(=O)NCCC(=O)N4CCC(CC4)C(=O)N C63303047
Cc1c(c(=O)[nH]c(=O)[nH]1)CCC(=O)NC[C@@H](c2ccc(cc2)N(C)C)C3=c4ccccc4=[NH+]C3 C63399772
CCCC[C@H]1NN[C@@H](S1)NC(=O)[C@@H]2CC(=O)N(C2)CCC3=c4cc(ccc4=[NH+]C3)F C63557203
CC(C)[C@H]1NN[C@@H](S1)NC(=O)[C@@H]2CC(=O)N(C2)CCC3=c4cc(ccc4=[NH+]C3)F C63557255
c1cc2=[NH+]CC(=c2cc1Cl)CCN3C[C@H](CC3=O)C(=O)N[C@H]4NN[C@@H](S4)C(F)(F)F C63557471
COc1ccc2=[NH+]CC(=c2c1)CCN3C[C@@H](CC3=O)C(=O)N[C@@H]4NN[C@@H](S4)Cc5ccccc5 C63557989
Cc1cc(ccc1OC)S(=O)(=O)/N=C(\N)/NCCC2=c3cc(ccc3=[NH+][C@H]2C)F C63676506
C[C@H]1C(=C(NN1c2ccccc2F)C)CC(=O)NNC(=O)CC3=c4ccccc4=[NH+]C3 C64109111
C[C@@H]1c2c(cc(cc2OC(=O)[C@H]1CC(=O)NCCC3=c4cc(ccc4=[NH+]C3)OC)O)O C64600259
C[C@@H]1CCc2c(c(c3ccccc3n2)C(=O)O[C@@H](C)C(=O)Nc4ccc(cc4)S(=O)(=O)N)C1 C03165454
C[C@H]1CCc2c(c(c3ccccc3n2)C(=O)O[C@H](C)C(=O)Nc4ccc(cc4)S(=O)(=O)N)C1 C03165455
c1ccc2c(c1)c(c3c(n2)/C(=C/c4ccco4)/CC3)C(=O)OCC(=O)Nc5c(ccs5)C(=O)N C08620724
C[C@@]1(C(=O)N(C(=O)N1)CC(=O)NCC(=O)Nc2ccc(c(c2F)F)F)c3cccc4c3cccc4 C08645482
C[C@H](C(=O)Nc1ccc(cc1)S(=O)(=O)N)Sc2nc3cc(ccc3c(=O)n2CC=C)Cl C08706989
CC(C)[C@@H](c1ccc2c(c1)OCCCO2)NC(=O)CSc3nnc(n3N)Cc4ccccc4F C08728196
Cc1cc(ccc1Cl)OCCCC(=O)NNC(=O)Cc2[nH]c(=O)c3c(c(sc3n2)C)C C08921131
CC1=C([C@]2(c3cc(ccc3NC2=O)Br)C(=C(O1)N)C(=O)OC(C)C)C(=O)OCC=C C09034165
CCC(=O)NCCc1c2ccccc2[nH]c1/C=C\3/C(=NC(=O)N(C3=O)c4ccc(cc4C)C)O C01323540
c1ccc(cc1)Cn2c(c(c(=O)[nH]c2=O)N(Cc3ccco3)C(=O)Cc4c(cccc4Cl)F)N C09385477
CCCCOC(=O)C1=C(OC(=C([C@@]12c3cc(ccc3NC2=O)Br)C(=O)OC)C)N C09428143
c1ccc(cc1)Cc2nnc(n2c3ccccc3)SCC(=O)Nc4ccc(cc4)S(=O)(=O)N C09526167
C[C@H](c1ccc(cc1Cl)Cl)NC(=O)[C@@H](C)OC(=O)c2cc(ccc2OC)S(=O)(=O)N C10455428
CC(C)(C)c1ccc(cc1)S(=O)(=O)NCCC(=O)NNC(=O)c2cn(c3c2cccc3)C C10737005
C[C@@H](C(=O)Nc1ccc(cc1)S(=O)(=O)N2CCCC2)Nc3ccc(cc3)NC(=O)C4CC4 C10769326
c1cc(sc1)C(=O)NNC(=O)COC(=O)c2c3c(sc2NC(=O)C4CCCCC4)CCC3 C10932408
CCOC(=O)c1c2c(sc1NC(=O)CSc3nnc(n3N)c4cccs4)CCC2 C11591780
c1ccc(c(c1)C(=O)NCCc2ccc(cc2)S(=O)(=O)N)OCc3cn4ccccc4n3 C12791881
CCCCn1c(c(c(=O)[nH]c1=O)N(Cc2ccco2)C(=O)c3ccc(cc3F)Br)N C12924072
C[C@]1(C(=O)N(C(=O)N1)NC(=O)CNC(=O)c2c(c3ccccc3s2)Cl)CCc4ccccc4 C13164724
COc1ccccc1CC(=O)N(Cc2ccccc2)c3c(n(c(=O)[nH]c3=O)Cc4ccccc4)N C14382950
COc1ccccc1C(=O)N(Cc2ccccc2)c3c(n(c(=O)[nH]c3=O)Cc4ccccc4)N C14383109
CCCCn1c(c(c(=O)[nH]c1=O)N(C)C(=O)c2cc(nc3c2cccc3)c4cccs4)N C14656570
Cc1ccc2c(cc(c(c2n1)OCC(=O)O[C@@H](C)C(=O)Nc3c(ccs3)C(=O)N)Cl)Cl C16832823
Cc1ccc(cc1)c2csc3c2c(=O)n(cn3)CCC(=O)NNC(=O)c4ccccc4O C17576150
CC(C)[C@H](c1ccc2c(c1)OCCCO2)NC(=O)CSc3nnc(n3N)c4cccs4 C18526953
CCc1ccccc1NC(=O)CSc2nc3c(c(c(s3)C(=O)OCC)C)c(=O)n2N C20237724
CC(C)[C@@H](C(=O)NC(=O)N)Sc1nc2cc(ccc2c(=O)n1c3ccccc3OC)Cl C21135837
C[C@@H]1CCc2c(sc3c2c(=O)n(c(n3)S[C@@H](C(C)C)C(=O)NC(=O)N)C[C@@H]4CCCO4)C1 C22582913
CCOc1ccc(cc1)n2c(nnc2SCC(=O)NC(=O)N)c3ccc(cc3)Br C03430288
CC(C)Cn1c(c(c(=O)[nH]c1=O)[C@@H](c2ccc(cc2)OC)N3CCN(CC3)c4ccccc4)N C25778070
Cc1ccc2c(c1)c(c3c(n2)CCCC3)C(=O)OCC(=O)NCCc4ccc(cc4)S(=O)(=O)N C28806194
CCCCn1c(c(c(=O)[nH]c1=O)N(CC)C(=O)CN2CCc3c(ccs3)[C@@H]2c4ccccc4)N C15033934
Cc1cc(nc(n1)SCc2ccc(cc2)C(=O)NNC(=O)c3ccc4c(c3)NC(=O)CS4)C C36628494
CC[C@@]1(C(=O)N(C(=O)N1)CC(=O)NCC(=O)Nc2ccc(c(c2F)F)F)c3ccc(cc3)Cl C36812497
COCCCN(c1c(n(c(=O)[nH]c1=O)Cc2ccccc2)N)C(=O)c3cc4c(s3)CCCCC4 C13010475
Cc1ccc(c(c1)C2=NN=C(C2)C(=O)N[C@@H]3[C@H]([C@@H]4CCC[C@@H]4S3)C(=O)NCc5ccco5)O C38573407
Cc1ccc(c(c1)C2=NN=C(C2)C(=O)N[C@H]3C(=C4CCCC[C@H]4S3)C(=O)NCc5ccco5)O C38573432
Cc1cc(c(c(c1)O)C2=NN=C(C2)C(=O)N[C@@H]3[C@@H](C4=C(S3)CCC4)C(=O)NCc5ccco5)C C38704038
Cc1cc(c(c(c1)O)C2=NN=C(C2)C(=O)N[C@H]3[C@H](C4=C(S3)CCC4)C(=O)NCc5ccco5)C C38704041
C[C@H](C(=O)N(CC(C)C)c1c(n(c(=O)[nH]c1=O)CC(C)C)N)Oc2ccc(cc2)Br C24023126
c1ccc2c(c1)cc(o2)C3=NN([C@@H](C3)c4ccco4)C(=O)CNc5ccccc5SCC(=O)N C39519609
c1ccc2c(c1)c(c3c(n2)/C(=C/c4ccc(cc4)O)/CC3)C(=O)OCC(=O)N5CCC(CC5)C(=O)N C39542605
CCCSc1nc2n(n1)[C@@H](C(=C(N2)C)C(=O)N)c3cc(c(c(c3)Br)OC)OC C40980570
Cc1ccc(c(c1)c2c3c([nH]n2)C(=O)N([C@H]3c4ccc(c(c4)OC)O)CCCOC(C)C)O C08845779
c1cc(oc1)/C=N/Nc2[nH]nc(n2)SCC(=O)Nc3ccc(cc3)I C59005948
COc1ccccc1/C=N/Nc2[nH]nc(n2)SCC(=O)Nc3ccccc3Br C59018736
C[C@H]1CC=C(O1)/C=C/c2[nH]nc(n2)SCC(=O)NCC(=O)Nc3ccccc3Br C39770016
c1cc2c(c(sc2nc1)c3nnc(n3C[C@@H]4CCCO4)SCC(=O)Nc5ccc(cc5)F)N C64794543
CC1CCN(CC1)C(=O)c2ccc(cc2)NCC(=O)Nc3ccc(cc3)C(=O)NCc4ccco4 C66071544
CC[NH+](CC)CCn1c2ccccc2n(c1=[NH2+])C[C@H](c3ccc(c(c3)OC)OC)O C04599217
COc1ccccc1N2CC[NH+](CC2)C[C@H]3C[NH+]4CC[C@H]3C[C@@H]4CNC(=S)Nc5ccccc5 C08635967
Cc1ccccc1CC[NH+]2CCC[C@@H](C2)CN(C)C(=O)C[NH+]3CCC(CC3)C(=O)N C12314029
c1ccc(c(c1)C[NH2+]Cc2cn3c(n2)SCC3)OC[C@H](C[NH+]4CCSCC4)O C12438630
Cc1cn2cc(nc2s1)C[NH2+]Cc3ccc(c(c3)OC)OC[C@H](C[NH+](C)C(C)C)O C12438864
c1ccc(cc1)CC2CC[NH+](CC2)[C@@H]3[C@H]([C@@H]([C@H]4CO[C@@H]3O4)[NH2+]Cc5ccccc5O)O C12483452
C[NH+](Cc1ccccc1)C[C@H](COc2cc(ccc2OC)C[NH2+]C3CCC(CC3)O)O C12594414
Cc1nc(cs1)C[NH2+]Cc2ccc(c(c2)OC)OC[C@H](C[NH+](C)C3CCCCC3)O C12707475
c1ccc2c(c1)CC[NH+](C2)C[C@@H](COc3ccc(cc3)C[NH2+]CCCN4CCCC4=O)O C14948525
C[NH+]1CCN(CC1)C[C@@H](COc2cc(ccc2C[NH2+]CCCC3CCCC3)OC)O C20208105
C[NH+]1CCN(CC1)C[C@@H](COc2cc(ccc2C[NH2+]CCCc3cccnc3)OC)O C22914620
Cc1[nH+]ccn1CCCNC(=O)C[C@H]2C(=O)NCC[NH+]2Cc3cc(cc(c3)OC)OC C23337876
c1ccnc(c1)C[NH2+]Cc2ccc(cc2)CN(Cc3[nH]ccn3)[C@H]4CCCc5c4[nH+]ccc5 C34039359
C[NH+]1CCN(CC1)C[C@@H](COc2cc(ccc2OC)C[NH+]3CCC(CC3)CCO)O C23375370
CCCC[C@@H](C)C(=O)N1C[C@@H](C2(C1)CC[NH2+]CC2)C(=O)NC3CC[NH+](CC3)Cc4ccccc4 C39598254
CCC[C@H](C)C(=O)N1C[C@@H](C2(C1)CC[NH2+]CC2)C(=O)NCCC[NH+]3CCCC[C@@H]3C C39628304
CCC(CC)C(=O)N1C[C@@H](C2(C1)CC[NH2+]CC2)C(=O)NCCC[NH+]3CCCC[C@@H]3C C39628434
CCCC[C@@H](C)C(=O)N1C[C@H](C2(C1)CC[NH2+]CC2)C(=O)NCCC[NH+]3CCCC[C@@H]3C C39628571
C[C@@H]1CCCC[NH+]1CCCNC(=O)[C@@H]2CN(CC23CC[NH2+]CC3)C(=O)[C@@H]4CCC=CC4 C39628590
CC[C@H](C)CC(=O)N1C[C@@H](C2(C1)CC[NH2+]CC2)C(=O)NCCC[NH+]3CCCC[C@@H]3C C39628616
C[C@@H]1CCCC[NH+]1CCCNC(=O)[C@@H]2CN(CC23CC[NH2+]CC3)C(=O)C4CCOCC4 C39628662
CC[C@@H](c1ccccc1)C(=O)N2C[C@@H](C3(C2)CC[NH2+]CC3)C(=O)NCC(C)(C)C[NH+](C)C C39630847
CC(C)[NH+](CCNC(=O)[C@H]1CN(CC12CC[NH2+]CC2)C(=O)C3(CCCCC3)C)C(C)C C39634770
CC(C)[NH+](CCNC(=O)[C@H]1CN(CC12CC[NH2+]CC2)C(=O)c3csc4c3cccc4)C(C)C C39634858
C[NH+](C)[C@@H](CNC(=O)[C@@H]1CN(CC12CC[NH2+]CC2)C(=O)CCSC)c3ccc(cc3)OC C39663843
Cc1cc(nn1C)C(=O)N2C[C@H](C3(C2)CC[NH2+]CC3)C(=O)NC[C@@H](c4ccc(cc4)OC)[NH+](C)C C39663968
CC1(CCCCC1)C(=O)N2C[C@@H](C3(C2)CC[NH2+]CC3)C(=O)N[C@H](C[NH+](C)C)c4ccccc4 C39664705
C[NH+](C)C[C@H](c1ccccc1)NC(=O)[C@@H]2CN(CC23CC[NH2+]CC3)C(=O)CCCc4ccccc4 C39664808
Cc1ccsc1C(=O)N2C[C@@H](C3(C2)CC[NH2+]CC3)C(=O)N[C@@H](C[NH+](C)C)c4ccccc4 C39664914
CCc1ccc(cc1)C(=O)N2C[C@@H](C3(C2)CC[NH2+]CC3)C(=O)NC[C@H](c4ccccc4)[NH+](C)C C39675632
C[NH+](C)[C@@H](CNC(=O)[C@@H]1CN(CC12CC[NH2+]CC2)C(=O)c3cc(cc(c3)F)F)c4ccccc4 C39675638
C[NH+](C)[C@@H](CNC(=O)[C@@H]1CN(CC12CC[NH2+]CC2)C(=O)CCSC)c3ccccc3 C39675782
CC[C@H](c1ccccc1)C(=O)N2C[C@@H](C3(C2)CC[NH2+]CC3)C(=O)NC[C@@H](c4ccccc4)[NH+](C)C C39675791
C[NH+](C)[C@@H](CNC(=O)[C@H]1CN(CC12CC[NH2+]CC2)C(=O)c3csc4c3cccc4)c5ccccc5 C39675868
Cc1ccsc1C(=O)N2C[C@@H](C3(C2)CC[NH2+]CC3)C(=O)NC[C@H](c4ccccc4)[NH+](C)C C39675924
CCCC[NH+]1CCC(CC1)CNC(=O)[C@@H]2CN(CC23CC[NH2+]CC3)C(=O)[C@@H](C)CC C39683465
C1CCC(C1)CCC(=O)N2C[C@H](C3(C2)CC[NH2+]CC3)C(=O)NCC4CC[NH+](CC4)C5CCCC5 C39689117
CSCCC(=O)N1C[C@@H](C2(C1)CC[NH2+]CC2)C(=O)NCC3CC[NH+](CC3)C4CCCC4 C39689188
CCCC[C@@H](C)C(=O)N1C[C@@H](C2(C1)CC[NH2+]CC2)C(=O)NCC3CC[NH+](CC3)C4CCCC4 C39689220
CC[C@@H](c1ccccc1)C(=O)N2C[C@H](C3(C2)CC[NH2+]CC3)C(=O)NC[C@@H]4CCC[NH+]4CC C39695570
CC[NH+]1CCC[C@@H]1CNC(=O)[C@@H]2CN(CC23CC[NH2+]CC3)C(=O)c4csc(c4OC)Cl C39695600
CCc1ccc(cc1)[C@H](CNC(=O)[C@H](CC2=c3ccccc3=[NH+]C2)NC(=O)C)[NH+](C)C C63097978
Cc1ccc(cc1)C2=C[C@H](N(N2)c3ccccc3)NC(=O)CSC4[NH+]=c5ccccc5=[NH+]4 C63134591
C[C@@H]1[C@@H]([C@@H](N(N1)Cc2ccccc2)C)NC(=O)CS[C@@H]3[NH+]=c4ccc(cc4=[NH+]3)F C63340092
CC(C)C1=C[C@@H](NN1[C@@H]2CCS(=O)(=O)C2)C(=O)NCCC3[NH+]=c4ccccc4=[NH+]3 C63527306
COc1ccc(cc1)[C@@H]2NN[C@@H](N2c3ccc(cc3)Cl)SCC4[NH+]=c5ccccc5=[NH+]4 C63619725
c1ccc2=[NH+]C([NH+]=c2c1)CCNC(=O)[C@H]3C[C@@H](N(N3)[C@@H]4CCS(=O)(=O)C4)C5CC5 C63694307
C[NH+](C)[C@H](CNC(=O)[C@@H](CC1=c2ccccc2=[NH+]C1)NC(=O)OCc3ccccc3)c4ccccc4 C64220486
c1ccc2=[NH+]CC(=c2c1)C[C@@H]([C@H]3N=N[C@@H](O3)SCC(=O)c4ccc(cc4)Cl)[NH3+] C64428710
C[C@@H](C(=O)N1CC(=O)Nc2c1cccc2)[NH2+]C[C@@H]([C@@H]3CC=CS3)C4=c5ccccc5=[NH+]C4 C64697347
COc1ccc(cc1)OC[C@@H](C[NH2+]C2CC[NH+](CC2)C[C@H](Cn3ccc4c3cccc4)O)O C15022302
c1ccc(cc1)C2=[NH+]CCN2C[C@H](COc3ccc(cc3)OC[C@@H](CN4CC[NH+]=C4c5ccccc5)O)O C27529511
c1ccc(cc1)C[NH+]2CCC(CC2)NC(=O)CS[C@H]3NN=C(O3)C4=c5ccccc5=[NH+]C4 C38791115
C[NH+](C)CCCNc1[nH+]ccc(n1)N2CC[C@]34C=C[C@@H](C[C@@H]3Oc5c4c(ccc5OC)C2)O C39293298
C[C@@H](C(=O)N1C[C@@H](C2(C1)CC[NH2+]CC2)C(=O)NC[C@@H](c3cccnc3)[NH+]4CCCC4)Oc5ccccc5 C39594584
C[C@H](C(=O)N1C[C@@H](C2(C1)CC[NH2+]CC2)C(=O)NC[C@@H](c3cccnc3)[NH+]4CCCC4)Oc5ccccc5 C39594588
C[C@@H]1CCCC[NH+]1CCCNC(=O)[C@@H]2CN(CC23CC[NH2+]CC3)C(=O)c4cc(ccc4OC)OC C39628574
CCn1c(c(c(n1)C)Br)C(=O)N2C[C@@H](C3(C2)CC[NH2+]CC3)C(=O)NCC(C)(C)C[NH+](C)C C39630934
CCCCC(=O)N1C[C@@H](C2(C1)CC[NH2+]CC2)C(=O)NC[C@@H](c3ccc(cc3)OC)[NH+](C)C C39663663
CCc1ccc(cc1)C(=O)N2C[C@@H](C3(C2)CC[NH2+]CC3)C(=O)NC[C@@H](c4ccc(cc4)OC)[NH+](C)C C39663723
C[NH+](C)[C@H](CNC(=O)[C@@H]1CN(CC12CC[NH2+]CC2)C(=O)c3ccc(cc3)Cl)c4ccc(cc4)OC C39663744
C[NH+](C)[C@@H](CNC(=O)[C@H]1CN(CC12CC[NH2+]CC2)C(=O)C3CCC3)c4ccc(cc4)OC C39663765
Cc1ccc(c(c1F)F)C(=O)N2C[C@@H](C3(C2)CC[NH2+]CC3)C(=O)NC[C@H](c4ccc(cc4)OC)[NH+](C)C C39663821
CCCCCCC(=O)N1C[C@H](C2(C1)CC[NH2+]CC2)C(=O)NC[C@@H](c3ccc(cc3)OC)[NH+](C)C C39663856
C[NH+](C)[C@@H](CNC(=O)[C@@H]1CN(CC12CC[NH2+]CC2)C(=O)[C@@H]3CCC=CC3)c4ccc(cc4)OC C39663907
COc1ccc(cc1)[C@@H](CNC(=O)[C@@H]2CN(CC23CC[NH2+]CC3)C(=O)c4ccccc4F)[NH+]5CCCC5 C39663987
COc1ccc(cc1)[C@H](CNC(=O)[C@H]2CN(CC23CC[NH2+]CC3)C(=O)c4ccccc4F)[NH+]5CCCC5 C39663990
CC(C)C(=O)N1C[C@@H](C2(C1)CC[NH2+]CC2)C(=O)NC[C@@H](c3ccc(cc3)OC)[NH+]4CCCC4 C39663999
CC[C@@H](C)C(=O)N1C[C@@H](C2(C1)CC[NH2+]CC2)C(=O)NC[C@@H](c3ccc(cc3)OC)[NH+]4CCCC4 C39664058
CC[C@@H](C)C(=O)N1C[C@H](C2(C1)CC[NH2+]CC2)C(=O)NC[C@@H](c3ccc(cc3)OC)[NH+]4CCCC4 C39664061
Cn1cccc1C(=O)N2C[C@H](C3(C2)CC[NH2+]CC3)C(=O)NC[C@H](c4ccc(cc4)OC)[NH+]5CCCC5 C39664122
CCOc1ccc(cc1)C(=O)N2C[C@@H](C3(C2)CC[NH2+]CC3)C(=O)NCCC4=c5cc(ccc5=[NH+][C@H]4C)C#N C39674670
CC[C@H](c1ccccc1)C(=O)N2C[C@@H](C3(C2)CC[NH2+]CC3)C(=O)NCCC4=c5cc(ccc5=[NH+][C@@H]4C)C#N C39674773
CCCCCCC(=O)N1C[C@H](C2(C1)CC[NH2+]CC2)C(=O)NCCC3=c4cc(ccc4=[NH+][C@@H]3C)C#N C39674777
CC(=O)Oc1ccccc1C(=O)N2C[C@H](C3(C2)CC[NH2+]CC3)C(=O)NC[C@H](c4ccccc4)[NH+](C)C C39675577
Cc1c(cccc1OC(=O)C)C(=O)N2C[C@@H](C3(C2)CC[NH2+]CC3)C(=O)NC[C@H](c4ccccc4)[NH+](C)C C39675780
CCCC[NH+]1CCC(CC1)CNC(=O)[C@H]2CN(CC23CC[NH2+]CC3)C(=O)C4CCOCC4 C39683614
CC(=O)Oc1ccccc1C(=O)N2C[C@H](C3(C2)CC[NH2+]CC3)C(=O)NCC4CC[NH+](CC4)C5CCCC5 C39689093
COc1ccc2c(c1)c(c(cn2)F)[C@@H](C[NH+]3CCC(CC3)[NH2+]Cc4cc5c(cn4)OCCO5)O C45188626
c1ccc(cc1)C[NH2+]CCn2c3cccc(c3nc2c4cc(cnc4)C#N)N5CCC[C@H](C5)[NH3+] C45192680
Cc1ccc(c([nH+]1)Cn2c3cc(ccc3[nH+]c2NC4CC[NH+](CC4)C)CN(C)c5ccccc5)[O-] C29133893
c1ccc2=[NH+]CC(=c2c1)C[C@@H](COc3cc(cnc3)c4ccc5c(c4)[C@H](C(=O)N5)c6ccccn6)[NH3+] C52566228
Cc1c2cc(ccc2[nH]n1)c3cc(cnc3c4ccoc4)OC[C@H](CC5=c6ccccc6=[NH+]C5)[NH3+] C52569904
c1ccc2c(c1)C=CC23CCN(CC3)C(=O)N[C@@H](CC4=c5ccccc5=[NH+]C4)C(=O)NCCCCCC[NH3+] C52594475
c1ccc2c(c1)C=CC23CCN(CC3)C(=O)N[C@@H](CC4=c5ccccc5=[NH+]C4)C(=O)NCCCC[NH3+] C52594520
CCOc1ccc2=[NH+][C@@H]([NH+]=c2c1)SCC3=C([C@H](NC(=O)N3)c4cc(ccc4C)C)C(=O)OC C63314347
CCOC(=O)[C@H]1C(=c2cc(ccc2=[NH+]1)OC)NC(=O)CN3CCC(CC3)(C(=O)N)[NH+]4CCCCC4 C38669746
CC[NH+]1CCN(CC1)[C@@H](c2cccs2)[C@H](C)NC(=O)C(=O)NCCC3=c4ccccc4=[NH+]C3 C63663806
C[C@@H]1C(=C(N=N1)C)CCC2=[NH+]C3=c4ccccc4=[NH+][C@H](N3N2)SCC(=O)N[C@@H]5C=C(N=N5)C C63708194
Cc1cc(c(c(c1)C)NC(=O)CS[C@H]2[NH+]=c3ccccc3=C4N2NC(=[NH+]4)CCC5=C(N=N[C@@H]5C)C)C C63708285
C[C@@H](CCC1=c2ccccc2=[NH+]C1)Nc3cc4c([nH+]c3)N([C@@H]([C@@H]4NC(=O)COC)C(=O)OC)C C63980664
C[C@H](CC(C)C)Nc1cc2c([nH+]c1)N([C@@H]([C@@H]2NC(=O)C)C(=O)OC)CCC3=c4ccccc4=[NH+]C3 C63994238
CC(C)CCNC(=O)c1cn(cc(c1=O)C(=O)NCCC2[NH+]=c3ccccc3=[NH+]2)CC(C)C C64040375
COc1cccc(c1OC)[C@H](C[NH2+]C[C@@H](COC[C@@H]2CCCO2)O)C3=c4ccccc4=[NH+]C3 C64218930
CC1=C[C@H]2NC(=C(C(=O)N2C=C1)Cc3nnc(n3C)SCC(=O)NCC4[NH+]=c5ccccc5=[NH+]4)C C64482306
CC1=CC=CN2[C@H]1NC(=C(C2=O)Cc3nnc(n3C)SCC(=O)NCC4[NH+]=c5ccccc5=[NH+]4)C C64482310
c1ccc2c(c1)-c3nnc(n3[C@@H](N2)c4ccco4)SCC(=O)NCCC5[NH+]=c6ccccc6=[NH+]5 C64688307
CCOc1ccc(cc1OCC)CC(=O)N[C@H](CC(C)C)C(=O)NC2[NH+]=c3ccccc3=[NH+]2 C65305862
COc1ccc(cc1OC)[C@@H]2NN[C@@H](N2c3ccccc3)SCC4[NH+]=c5ccccc5=[NH+]4 C65548851
COc1ccc(cc1OC)[C@@H]2NN[C@H](N2c3ccccc3)SCC4[NH+]=c5ccccc5=[NH+]4 C65548856
C[C@@]12CC[C@H]([C@@]([C@H]1Cc3c(nc(s3)NC(=O)c4ccc(cc4)F)[C@H]2CC(=O)NC5CCCC5)(C)CO)O C03841091
C[C@@]12CC[C@H]([C@@]([C@H]1Cc3c(nc(s3)NC(=O)C4CCCCC4)[C@H]2CC(=O)NCc5cccs5)(C)CO)O C04222307
CC(C)NC(=O)C[C@@H]1c2c(sc(n2)NC(=O)c3ccc(cc3)C(C)(C)C)C[C@H]4[C@]1(CC[C@H]([C@@]4(C)CO)O)C C04222337
C[C@@]12CC[C@H]([C@@]([C@H]1Cc3c(nc(s3)NC(=O)c4ccc(cc4)C(C)(C)C)[C@H]2CC(=O)NCc5cccs5)(C)CO)O C04222345
CC(C)C[C@H](CO)NC(=O)C[C@@H]1c2c(sc(n2)Nc3ccccc3)C[C@H]4[C@]1(CC[C@H]([C@@]4(C)CO)O)C C03841629
CC(C)CCNC(=O)[C@@H](c1ccc(cc1)Cl)N(c2ccccc2F)C(=O)c3c(c(ns3)C(=O)N)N C06134154
CC(C)CCNC(=O)[C@H](c1ccc(cc1)Cl)N(c2ccccc2F)C(=O)c3c(c(ns3)C(=O)N)N C06134464
C=CCn1c(=O)c2c(csc2nc1SCC(=O)Nc3c(c4c(s3)CCC4)C(=O)N)c5ccccc5 C01895880
Cc1cccc(c1NS(=O)(=O)c2ccc(cc2)NC(=S)NC(=O)/C=C/c3ccc(cc3)[N+](=O)[O-])C C09229674
Cc1cc(cc(c1)NS(=O)(=O)c2ccc(cc2)NC(=S)NC(=O)/C=C/c3cccc(c3)[N+](=O)[O-])C C10010869
COC(=O)c1ccc(cc1)C(=O)NC(=S)NNC(=O)COc2ccc3ccccc3c2Br C10455725
Cc1ccc(cc1)[C@@H](C(=O)NCCC(C)C)N(c2ccc(cc2C)C)C(=O)c3c(c(ns3)C(=O)N)N C12479568
Cc1ccc(cc1)[C@H](C(=O)NCCC(C)C)N(c2ccc(cc2C)C)C(=O)c3c(c(ns3)C(=O)N)N C12479574
Cc1ccc(cc1)[C@H](C(=O)NCCC(C)C)N(c2ccc(cc2)Cl)C(=O)c3c(c(ns3)C(=O)N)N C12479624
Cc1ccccc1N([C@@H](c2ccc(cc2)Cl)C(=O)NCCC(C)C)C(=O)c3c(c(ns3)C(=O)N)N C12479710
Cc1ccc(cc1)N([C@@H](c2ccc(cc2)Cl)C(=O)NCCC(C)C)C(=O)c3c(c(ns3)C(=O)N)N C12479734
COC(=O)c1c2c(sc1NC(=O)c3c(c(c(s3)Nc4ccccc4)C(=O)N5CCCCC5)N)CCC2 C03287706
CCCCOC(=O)C1=C(Oc2c3ccccc3oc(=O)c2[C@]14c5cc(ccc5NC4=O)Br)N C16007253
CCCCNC(=O)N1CCN(C[C@@H]1C)C(=O)[C@@H](Cc2ccccc2)NC(=O)Nc3ccc(cc3)[N+](=O)[O-] C16429380
c1ccc2c(c1)[nH]c(=O)n2C3CC[NH+](CC3)CC[C@H]4CN(CC[C@H]4CC(=O)[O-])C(=O)NC5CCCCC5 C20463360
CC(C)(C)c1nnc(n1N)SCC(=O)Nc2nnc(s2)SCc3cccc(c3)Br C20841805
c1ccc2c(c1)ccc(c2/C=N/Nc3[nH]nc(n3)SCCC(=O)Nc4ccc(cc4)Br)O C20907535
Cc1cc(ccc1Br)C(=O)CSc2nnc(n2N)N/N=C/c3c4ccccc4ccc3O C20916245
COc1ccc(c(c1)[C@H]2CC3=C([C@@H](Nc4ccccc4N3)c5cc(c(c(c5)OC)O)[N+](=O)[O-])C(=O)C2)OC C21220972
C/C(=N/NC(=O)c1c(n(nn1)c2c(non2)N)CN3CCCc4c3cccc4)/c5ccc6ccccc6c5 C25784127
CC(=CCc1c(cc(c2c1C[C@@H](C(O2)(C)C)O)O)c3c(c(=O)c4c(cc(c(c4o3)C(C)(C)C=C)O)O)O)C C31167951
CCOCCCNS(=O)(=O)c1ccc(cc1)Sc2cc(c3c(c2N)C(=O)c4ccccc4C3=O)O C31475838
c1cc(ccc1[C@@H]2Nc3cc(ccc3S(=O)(=O)N2)C(F)(F)F)C(=O)OCC(=O)NC4CCCCC4 C32986909
Cc1c(s/c(=N\C(=S)NC(=O)c2ccc(cc2)[N+](=O)[O-])/[nH]1)C(=O)/C=C/c3ccc(cc3)NC(=O)C C33759525
CC(C)(C)NC(=O)[C@H](c1c(cc(cc1O)O)O)N(Cc2ccco2)C(=O)Cc3cccc(c3Cl)Cl C36500959
CC(C)(C)CC(C)(C)NC(=O)[C@H](c1c(cc(cc1O)O)O)N(c2ccccc2Cl)C(=O)[C@@H]3CCC(=O)N3 C36548370
Cc1ccc(cc1)S(=O)(=O)CNC(=O)[C@H](c2ccccc2O)N(C(=O)c3ccccc3O)C(C)(C)C C36584116
Cc1ccc(cc1)S(=O)(=O)CNC(=O)[C@@H](C2CCCCC2)N(C(=O)c3cccc(c3O)O)C(C)(C)C C36586857
Cc1ccc(o1)CN([C@H](c2cccc(c2)O)C(=O)NC(C)(C)CC(C)(C)C)C(=O)c3c(cccc3O)O C36597435
Cc1c(c(n(n1)c2ccc(cc2)Cl)O)[C@@H](c3ccccc3O)C4=C(NN([C@@H]4O)c5ccc(cc5)Cl)C C39273092
CCOC(=O)C1=C(Nc2c(c(c(s2)C(=O)NC34CC5CC(C3)CC(C5)C4)N)[C@@H]1c6ccc(cc6)OC)C C39327064
Cc1c(c2ccccc2[nH]1)CCN3[C@@H](C=C4[C@@H](C3=O)[C@@H](C(=C(O4)N)C#N)c5cc(c(c(c5)OC)OC)OC)C C39359546
c1cc(c(cc1Br)/C=N/NC(=O)CCC(=O)N/N=C\c2cc(ccc2O)Br)O C32565766
CCc1ccc(cc1)N2C(=O)[C@H]3[C@@H]([NH2+][C@@]([C@@H]3C2=O)(c4ccccc4)C(=O)[O-])/C=C/c5ccc(c(c5)OC)O C44173588
c1ccc(cc1)[C@H](C(=O)NC(c2ccccc2)c3ccccc3)NS(=O)(=O)c4ccc5c(c4)CCC(=O)N5 C09610632
CCCCSc1nc2n(n1)[C@@H](C(=C(N2)C)C(=O)Nc3cccc(c3)C)c4cc(c(c(c4)OC)O)[N+](=O)[O-] C54617601
Cc1c(c(n(n1)c2ccccc2)O)/C=N/NC(=O)/C(=C/c3ccc(cc3)[N+](=O)[O-])/NC(=O)c4ccccc4 C02910210
c1cc(ccc1c2nnc(n2N)SCCCC(=O)N/N=C/c3cc(ccc3O)Cl)Br C58990212
c1ccc(c(c1)CSc2ccccc2NC(=O)CSc3nc([nH]n3)NN=C4CCCCCC4)Cl C59311217
c1cc(ccc1/C=C/C(=O)NC(=S)NNC(=O)COc2ccc(cc2Cl)Br)[N+](=O)[O-] C09229866
c1cc(ccc1c2nnc(n2N)SCCC(=O)Nc3ccc(cc3)S(=O)(=O)NC4CCCCC4)F C59804469
C[C@@H](C(=O)NNC(=O)C1CCC1)Sc2nc([nH]n2)N/N=C/c3ccc4ccc5cccc6c5c4c3cc6 C59879725
CCOC(=O)c1c2c(sc1NC(=O)CSc3nc(=O)cc(n3c4ccccc4)N)CCCCCC2 C59941812
CCOC(=O)c1c2c(sc1NC(=O)CSc3nc(=O)cc(n3c4cccc(c4)C)N)CCCCC2 C59942071
c1ccc(c(c1)c2ccc(o2)[C@@H]3[C@H]([C@@]([NH+]=C(N3)O)(C(F)(F)F)[O-])C(=O)c4ccc(cc4)Cl)[N+](=O)[O-] C09312514
COc1cc2c3ccccc3oc2cc1NS(=O)(=O)c4ccc(cc4)I C08674481
CCc1ccc(cc1)NC(=O)[C@H](C)n2cnc3c(c2=O)c(cs3)c4ccc(cc4)Br C01980840
C[C@H](C(=O)Nc1cc(cc(c1)Cl)Cl)n2cnc3c(c2=O)c(cs3)c4ccc(cc4)F C08894456
Cc1cc(c(n1c2c(c3c(s2)CCCC3)C#N)C)/C=C(\C#N)/C(=O)Nc4cccc(c4C)Cl C01821983
Cc1ccc(c(c1)NC(=O)CSC2=C([C@@H]([C@@H]3C(=N2)CCCC3=O)c4ccc(cc4)Cl)C#N)C C09087885
CCCOc1c(cc(cc1I)/C=C(\C#N)/c2[nH]c3ccccc3n2)OC C09187131
c1ccc2c(c1)C[C@H]3C(=O)N/C(=C/c4ccc(cc4)OCc5ccc(cc5Cl)Cl)/C(=O)N3C2 C09446534
c1cc(cc(c1)Br)[C@@H]2C3=C(CCCC3=O)Nc4n2nc(n4)SCc5ccc(cc5)F C09597407
COC(=O)[C@H]1[C@H](C(=C(NC1=O)SCc2cccc3c2cccc3)C#N)c4ccccc4Cl C00859119
Cc1ccc(cc1)n2c(=O)c3ccccc3nc2S[C@@H](C)C(=O)N[C@@H](C)c4ccc(cc4)F C10442404
CCc1ccc2c(c1)-c3ccccc3S(=O)(=O)N2CC(=O)Nc4ccccc4Br C11118995
c1ccc(cc1)[C@@H]2c3cc(ccc3NC(=O)CN2C(=O)c4ccc(cc4)C(=O)c5ccccc5)Cl C11617093
Cc1c(sc2c1c(=O)n(c(n2)SCC(=O)Nc3ccc4ccccc4c3)c5ccccc5)C C03267441
c1cc(ccc1/C=N/Nc2nc(cs2)c3cc4cc(ccc4oc3=O)Br)Cl C13633657
C[C@H]1CCc2c(sc(c2c3nc4ccccc4s3)NC(=O)c5ccc(cc5)S(=O)(=O)C)C1 C14060268
Cc1c(sc2c1c(=O)[nH]c(n2)CS[C@@H](C)C(=O)Oc3ccc(c4c3cccc4)Cl)C C14739849
C[C@H]1CCc2c(sc3c2c(=O)n(c(n3)SCC(=O)NC(C)(C)C)c4ccccc4F)C1 C10812146
CC(C)[C@H](C(=O)N1CCC(CC1)c2nc3ccccc3s2)NC(=O)C45CC6CC(C4)CC(C6)C5 C14936555
C[C@@H](C(=O)Nc1ccc(c(c1F)F)F)Sc2nc3ccccc3c(=O)n2c4ccccc4Cl C15274881
CCc1ccc(cc1)[C@@H]2CN3C(=O)CN(C(=O)[C@]3(c4c2c5ccccc5[nH]4)C)Cc6ccc(cc6)C C02131208
CCCCN1CC(=O)N2C[C@H](c3c4ccccc4[nH]c3[C@@]2(C1=O)C)c5ccc(cc5)Br C02136039
C[C@@H]1CCc2c(sc3c2c(=O)n(c(n3)S[C@@H](C)C(=O)NCC=C)c4ccccc4F)C1 C16735793
C[C@@H]1CCc2c(sc3c2c(=O)n(c(n3)S[C@H](C)C(=O)NCC=C)c4ccccc4F)C1 C16735799
C[C@@H]1c2ccsc2CCN1C(=O)/C=C/c3ccc(cc3)S(=O)(=O)Nc4ccccc4Cl C16780858
Cc1ccc(c(c1)Br)NC(=O)[C@H](C)Sc2nnc3n2cc(cc3Cl)Cl C18521368
C[C@@H](C(=O)NC)Sc1nnc(n1c2ccc(c(c2)Cl)F)c3ccc(cc3Cl)Cl C19296836
CC[C@@H](C)NC(=O)c1ccc2c(c1)N(C(=O)c3ccccc3[S@@]2=O)Cc4ccc(cc4)Cl C20242243
CC(C)Oc1ccc(cc1)[C@@H]2CC3=C([C@H](CC(=O)N3)c4ccc(c(c4)Br)OC)C(=O)C2 C20885453
Cc1cc(c(cc1C)[C@H](C)NC(=O)[C@H]2CCCN(C2)S(=O)(=O)c3ccc(cc3)Br)C C22539941
Cc1c(sc2c1c(=O)n(c(n2)S[C@H](C)C(=O)N[C@@H](C)c3ccc(cc3Cl)Cl)C)C C24839917
C[C@@H]1CCc2c(sc(c2C#N)NC(=O)COC(=O)/C=C/c3cccc(c3)Br)C1 C25390404
CCOc1ccc(cc1)n2c3c(c(=O)[nH]c(n3)SCc4ccc(cc4)Cl)sc2=S C32948213
CCOc1ccccc1[C@@H]2[C@H]3CC=C[C@@H]3c4cc(ccc4N2)S(=O)(=O)N(C)c5ccccc5 C36558026
CC[C@H](C12CC3CC(C1)CC(C3)C2)NC(=O)C4CCN(CC4)S(=O)(=O)c5ccccc5F C36752498
C[C@@H](c1ccccc1)NC(=O)C2CCN(CC2)C(=O)c3ccc(s3)n4ccc5c4cccc5 C08602821
c1ccc(cc1)C2(CCN(CC2)C(=O)[C@@H]3CC=CC[C@H]3C(=O)NCC45CC6CC(C4)CC(C6)C5)C#N C38729747
COc1cc(cc(c1)SC)/C=C/2\CCCn3c2nc4c(c3=O)cccc4c5ccccc5O C39483492
CCC[C@]1(CN(C(=O)N1CC2(CCN(CC2)O)C3CCCCC3)I)C C39487438
c1ccc(cc1)OS(=O)(=O)[C@H]2CCC[C@@]3(C2)CCC[C@@H](N3c4ccccc4O)Br C39521463
CC[C@@]1(Cc2ccccc2-c3c1c(=O)n(c(n3)N/N=C/c4ccccc4Br)CC)C C40035601
Cc1ccc(cc1)CN2[C@@H](c3c(n[nH]c3C2=O)c4ccc(cc4)OC)c5ccc(cc5)Br C40345029
c1ccc(cc1)n\2c(=O)/c(=C\c3ccc(cc3)Cl)/s/c2=C(\C#N)/C(=O)Nc4ccc(cc4)Cl C13662124
C[C@@H]1CCc2c(sc(c2C#N)NC(=O)CCc3cc(c(cc3Br)OC)OC)C1 C01283981
c1ccc(c(c1)NC(=O)[C@@H]2CC(=O)N(/C(=N/c3cccc(c3)Cl)/S2)Cc4ccc(cc4)F)F C58945358
CCN\1C(=O)C[C@@H](S/C1=N\c2ccc(cc2)Cl)C(=O)Nc3cc(cc(c3)Cl)Cl C58946005
CCN\1C(=O)C[C@@H](S/C1=N\c2cc(cc(c2)Cl)Cl)C(=O)Nc3cc(cc(c3)Cl)Cl C58946348
C#CCOc1ccc(cc1Br)/C=N/NC(=O)c2cc3cc(ccc3o2)Br C59305367
CC[NH+](CC)c1ccc(cc1)/C=C\2/C(=O)c3ccc4c(c3O2)CN(CO4)Cc5ccc(cc5)F C62993114
c1ccc(cc1)C(=O)O[C@H]2C(=Nc3ccc(cc3C(=N2)c4ccccc4Cl)Br)O C01783986
Cc1ccc(cc1)CN2C(=O)c3cc4ccsc4n3C[C@]2(C)C(=O)NCc5ccc(cc5)Cl C64892822
Cc1ccc(cc1)S(=O)(=O)N2CC[C@@]3([C@@H]2Cc4ccc(c(c4)C)C)c5ccccc5NC3=O C05742828
COc1ccccc1N/C(=N\N=C\c2ccc(cc2)Br)/c3ccc4ccccc4n3 C08858862
Cc1ccc(c(c1)NC(=O)[C@H](C)n2cnc3c(c2=O)c(cs3)c4ccc(cc4)Br)C C08920304
COc1ccc(c2c1cccc2)/C=C/3\C(=O)N(C(=S)S3)NC(=O)C45CC6CC(C4)CC(C6)C5 C09234395
CC1=C[C@@H]2[C@@]3(c4ccccc4NC3=O)[C@@H]([C@@H](N2c5c1cccc5)C(=O)C(C)(C)C)C(=O)c6ccccc6 C09111301
Cc1ccccc1NC(=O)CSC2=C([C@H]([C@H]3C(=N2)CC(CC3=O)(C)C)c4ccc(cc4)Cl)C#N C09110596
c1ccc2c(c1)[nH]c(n2)CSc3nc4ccsc4c(=O)n3c5ccc(cc5)Br C09474384
c1ccc2c(c1)c(c([nH]2)c3cccs3)[C@@H]4c5ccccc5C(=O)N4Cc6ccc7c(c6)OCO7 C09905971
c1ccc(cc1)CSc2nc3n(n2)[C@@H](C4=C(N3)CCCC4=O)c5ccc(cc5)Br C09942313
c1ccc(cc1)C2=NN3[C@H](C2)c4cc(ccc4O[C@H]3c5ccc(cc5)OCCO)Br C13785651
C[C@@H](c1ccc(cc1Cl)Cl)NC(=O)/C=C/c2csc(n2)N(c3ccccc3)C(=O)C C14897322
C[C@H](C(=O)Nc1ccc(c(c1F)F)F)Sc2nc3ccccc3c(=O)n2c4ccccc4Cl C15274880
Cc1ccc2c(cc(c(c2n1)OCC(=O)Nc3c(c4c(s3)C[C@@H](CC4)C)C#N)Cl)Cl C15913126
c1ccc2cc(ccc2c1)OCC(=O)N3CC(=O)Nc4ccc(cc4[C@@H]3c5ccc(cc5)F)F C02724658
c1ccc2c(c1)ccc(n2)N/N=C/c3ccc(c(c3)Br)OCc4ccccc4C#N C18193262
CC1=C([C@H](C2=C(N1)CC(CC2=O)(C)C)c3ccc(cc3)Br)C(=O)OC[C@@H]4CCCO4 C19770151
CC1=C([C@H](C2=C(N1)C[C@@H](CC2=O)c3ccc(cc3)Cl)c4ccccn4)C(=O)OC5CCCC5 C19770289
CC1(Cc2c(sc(c2C#N)N(Cc3ccccc3)C(=S)NC(=O)c4ccccc4)CO1)C C20100219
CCOC(=O)CS[C@H]1NC2=C(C(=O)N1c3ccccc3)C4(CCCCC4)Cc5c2cccc5 C08743713
C[C@H]1CCC[C@@H]([C@@H]1C)NC(=O)CN2c3ccccc3O/C(=C/c4ccccc4Br)/C2=O C20733013
CC1(CC2=C([C@@H](n3c(nc(n3)SCc4cccc(c4)F)N2)c5ccccc5Cl)C(=O)C1)C C20850515
CCOc1ccc(cc1OC)[C@H]2CC3=C([C@@H](CC(=O)N3)c4ccc(c(c4)Br)C)C(=O)C2 C20881924
CC(C)Oc1ccc(cc1)[C@@H]2CC3=C([C@@H](CC(=O)N3)c4ccc(c(c4)Br)OC)C(=O)C2 C20885450
c1cc(ccc1S(=O)(=O)N2CCCc3c2ccc(c3)C(=O)NC4CCCCC4)Br C20889407
CCc1c(sc2c1CCN([C@H]2c3ccc(cc3)F)C(=O)Nc4ccsc4C(=O)OC)C C21049083
c1ccc(cc1)CC2CCN(CC2)C(=O)c3ccc(cc3)NC(=O)N4CCCCc5c4cccc5 C21538063
CC[C@@H](C)NC(=O)Cn1c2c(sc(=S)n2c3ccccc3c1=O)c4ccc(c(c4)Cl)Cl C21658210
CC(C)Oc1ccc(cc1)C(=O)Nc2c(c3c(s2)CN(CC3)C)c4nc5ccccc5s4 C17113562
Cc1ccc(cc1)[C@H](C2CC2)NC(=O)C3CCN(CC3)S(=O)(=O)c4ccc5ccccc5c4 C24869372
c1ccc(cc1)CN2CCc3c([nH]/c(=N/C(=O)/C(=C/c4ccccc4C(F)(F)F)/C#N)/s3)C2 C25329415
C[C@H]1CCc2c(sc(c2C#N)NC(=O)COC(=O)/C=C/c3cccc(c3)Br)C1 C25390412
c1ccc2c(c1)CCC[C@H]2NC(=O)c3ccc(cc3)n4c(=O)ccc(n4)Sc5ccc(cc5)Cl C32998928
c1c(cn2c(c1Cl)nnc2SCC(=O)Nc3cc(c(cc3Cl)Cl)Cl)Cl C33386048
C[C@H]1CCC[C@@H]([C@@H]1C)NC(=O)[C@@]2(Cn3c4ccsc4cc3C(=O)N2Cc5cccc(c5)Cl)C C35312451
C[C@H]1CCC[C@@H]([C@@H]1C)NC(=O)[C@@]2(Cn3c4ccsc4cc3C(=O)N2Cc5ccccc5Cl)C C35312470
C[C@H]1CCC[C@H]([C@@H]1C)NC(=O)[C@@]2(Cn3c4ccsc4cc3C(=O)N2Cc5ccc(cc5)Cl)C C35312480
Cc1ccc(cc1)N2[C@@H](SCC2=O)c3cccc(c3)NS(=O)(=O)c4ccc(cc4)Cl C35910963
CN(C)c1ccc(cc1)[C@H]2[C@H]3CC=C[C@@H]3c4cc(ccc4N2)S(=O)(=O)N5CCc6c5cccc6 C36551039
CC[C@@H](C)NC(=O)c1ccc2c(c1)N(C(=O)c3ccccc3[S@]2=O)Cc4cccc(c4)Cl C08584817
CC(C)(C)C1CCC(CC1)NC(=O)[C@H]2CC=CC[C@@H]2C(=O)N3CCC(CC3)(C#N)c4ccccc4 C38729684
C[C@@H]1c2c(sc(n2)c3cccnc3)C[C@@]4([C@H]1[C@@H]([C@H](CC4)[C@H](C)C(=O)N(C)Cc5ccccc5)O)C C43548977
Cc1ccccc1NC(=O)Cn2c3c(sc2=O)[C@H]([C@H]4[C@@H]5CC[C@@H](C5)[C@@H]4S3)c6ccc(cc6)OC C47139632
CCc1ccc(cc1)N/C=C(/C#N)\c2nc(cs2)c3cc4cc(ccc4oc3=O)Br C02281126
CN(C)c1ccc(cc1)[C@H]2[C@@H]3CC=C[C@H]3c4cc(ccc4N2)S(=O)(=O)N(C)C5CCCCC5 C20686449
c1ccc(c(c1)CSc2nc3n(n2)[C@H](C4=C(N3)CCCC4=O)c5ccccc5Cl)Cl C01282843
C[C@H]1CCc2c(sc(c2C#N)NC(=O)CCc3cc(c(cc3Br)OC)OC)C1 C01283980
CC(C)(C)[C@H]1CCc2c(cc(s2)C(=O)N3CCC(CC3)NS(=O)(=O)c4ccccc4)C1 C10374872
c1ccc(cc1)Cn2cc(c3c2cccc3)/C=C(\C#N)/C(=O)Nc4c(c5c(s4)CCCC5)C#N C14152191
CCc1ccc(cc1)/C=C/2\C(=O)c3ccc(c(c3O2)CN4CCN(CC4)c5ccc(cc5)F)O C41585605
C[C@H]1CCCC[C@H]1NC(=O)[C@@]2(Cn3c4ccsc4cc3C(=O)N2Cc5ccc(cc5)Cl)C C37443084
C[NH+](C)CCCN(c1nc(ns1)C(Cl)(Cl)Cl)c2nc(ns2)C(Cl)(Cl)Cl C01567988
C[NH+]1CCc2ccccc2[C@H]1Cc3ccccc3NS(=O)(=O)c4cc(c(cc4Cl)Cl)Cl C06102552
CCOC(=O)C1(CC[NH+](CC1)CC[C@@]2(Cc3ccccc3Sc4c2cccc4)C#N)c5ccccc5 C08386177
CCOC(=O)C1(CC[NH+](CC1)CC[C@]2(Cc3ccccc3Sc4c2cccc4)C#N)c5ccccc5 C08386180
C[C@H]1CCC(=[NH+]C1)[C@@H](C)[C@@H]2[C@@H](C[C@@H]3[C@@]2(CC[C@@H]4[C@@H]3CC=C5[C@@]4(CC[C@@H](C5)OC(=O)C)C)C)OC(=O)C C08763173
CC[NH+](CC)CCCN1[C@@H](c2c(=O)c3cc(ccc3oc2C1=O)Br)c4ccc(cc4)Cl C08834867
c1cc(ccc1[C@@H]2CC(=NN2C(=O)CC[NH+]3CCCCC3)c4ccc(cc4)Br)Br C08835992
CCCc1c2c(c3c4c(c(ncn4)N5CC[NH+](CC5)C(c6ccccc6)c7ccccc7)sc3n1)CCC2 C02413866
CC[C@H]1CCCCN1S(=O)(=O)c2ccc(cc2)C(=O)N(CC[NH+](C)C)c3nc4ccccc4s3 C09344636
C[C@@H](c1nnc(n1c2ccccc2)SCc3cc(=O)oc4c3c5ccccc5cc4)[NH+]6CCCCC6 C09338643
c1ccc(cc1)C(c2ccccc2)[NH+]3CCN(CC3)C(=O)c4ccccc4OCCOc5ccccc5 C12138084
CN([C@H](Cc1ccccc1)C2CC[NH+](CC2)Cc3cnc(s3)c4ccccc4)C(=O)c5ccccn5 C12219300
COc1ccc(cc1C[NH+]2C[C@H]3C[C@@H](C2)c4cccc(=O)n4C3)/C=C/C(=O)C56CC7CC(C5)CC(C7)C6 C12659403
c1ccc-2c(c1)Cc3c2ccc(c3)C[NH+]4CCN(CC4)c5cccc6c5C(=O)N(C6=O)C[C@@H]7CCCO7 C14996254
CC(C)[NH+](CCN\1C(=O)/C(=C/c2ccc(cc2)C(F)(F)F)/S/C1=N\c3ccc(cc3)OC)C(C)C C15981496
Cc1ccc(cc1)c2nnc(o2)[C@@H](C)Sc3nc4ccccc4c(=O)n3CC[NH+](C(C)C)C(C)C C17707404
c1ccc(cc1)/C=C/C[NH+]2CCN(CC2)C[C@H](Cn3c4ccc(cc4c5c3ccc(c5)Cl)Cl)O C19313137
c1ccc(cc1)[C@H](c2ccc(cc2)Cl)[NH+]3CCN(CC3)C[C@@H](Cn4c5ccccc5c6c4cccc6)O C19891748
CC1=C2C[C@H]3[C@@H](C[C@]2(CCC1)C)OC(=O)[C@@H]3C[NH+]4CCN(CC4)[C@@H](c5ccccc5)c6ccc(cc6)Cl C20412765
CC1=C2C[C@H]3[C@@H](C[C@]2(CCC1)C)OC(=O)[C@H]3C[NH+]4CCN(CC4)C(c5ccc(cc5)F)c6ccc(cc6)F C20412835
C[C@]12CCCC(=C)[C@@H]1C[C@H]3[C@@H](C2)OC(=O)[C@H]3C[NH+]4CCN(CC4)[C@H](c5ccccc5)c6ccc(cc6)Cl C20609746
c1ccc(c(c1)CN2CCN(CC2)/N=C/C3=C(/C(=C/c4ccc(cc4)Cl)/CC3)[NH+]5CCOCC5)Cl C23846186
CC(C)[NH+](CCn1c(=O)c2ccccc2nc1SCc3cc(=O)n4cc(ccc4n3)Cl)C(C)C C28082017
c1ccc(cc1)[C@H]2CN(C[C@H]2C[NH+]3CCC4(CC3)CSc5c4cccc5)S(=O)(=O)c6ccccc6 C29222842
CC[C@@H](c1ccccc1)C(=O)N2C[C@@H]([C@@H](C2)c3cccc(c3)F)C[NH+]4CCN(CC4)c5ccc(cc5)F C34698369
CCCC[NH+]1CCN(CC1)c2nc3c(c4c(s3)COC(C4)(C)C)c(=O)n2CCCc5ccccc5 C34734750
CC1(Cc2c(sc3c2c(nc(n3)Cc4ccccc4)N5CC[NH+](CC5)CCCc6ccccc6)CO1)C C34749882
CC(=C)C[NH+]1CCN(CC1)c2c3c4c(sc3nc(n2)SCCc5ccccc5)COC(C4)(C)C C34750141
CCN(C)C(=O)c1ccc(cc1)CSc2nc(cc(n2)N3CC[NH+](CC3)C/C=C/c4ccccc4)C C35698817
CCCC[C@@H](CC)C(=O)N1CCCN(CC1)C(=O)CC[NH+]2CCc3c(ccs3)[C@@H]2c4ccccc4 C35938562
CCCCCCC(=O)N1CCN(C[C@H]1C)C(=O)CC[NH+]2CCc3c(ccs3)[C@@H]2c4ccc(cc4)C C35938686
Cc1cccc(c1)C[NH+](Cc2ccco2)Cc3ccc(o3)C(c4cccc(c4)F)(c5cccc(c5)F)O C36203440
c1ccc(cc1)c2nn(c(=S)n2c3ccc(cc3)Br)C[NH+]4CCN(CC4)c5ccccc5 C36436266
C[NH+](C)CCN(c1nc2ccc(cc2s1)Br)C(=O)C(c3ccccc3)c4ccccc4 C36637362
CC[NH+](CC)CCN(c1nc2ccc(cc2s1)Br)C(=O)c3cc(sc3Cl)Cl C36637871
CC[NH+]1CCN(CC1)C(=O)c2ccc(cc2)CSc3nnc(n3c4cccc(c4)C)c5cccs5 C37397917
c1cc(c(c(c1)F)F)C[NH+]2CCC(CC2)N(c3ccc(cc3)F)S(=O)(=O)c4ccc(cc4)Cl C37588144
C[C@@H]1CCC[NH+]1CCc2ccc3c(c2)ccc(n3)c4csc(n4)c5ccc(nc5)OCC(F)(F)F C38211846
CC[NH+](CC)CCCN1[C@@H](c2c(=O)c3ccc4ccccc4c3oc2C1=O)c5ccc(cc5)C(C)(C)C C38713560
Cc1ccc(c(c1)N(C[C@H]2C=c3cc(ccc3=[NH+]C2=O)OC)C(=O)c4cc(c(c(c4)OC)OC)OC)C C38959910
c1ccc(cc1)C(c2ccccc2)[NH2+][C@@H](c3cccs3)C(=O)N4CCN(CC4)Cc5ccc6ccccc6c5 C39267328
c1ccc(cc1)[C@H]2[C@@H](c3ccccc3S2(=O)=O)N4CC[NH+](CC4)C(c5ccccc5)c6ccccc6 C39297145
CC1=C([C@H](n2c(=O)/c(=C/C3=c4ccccc4=[NH+]C3)/sc2=N1)c5ccc(cc5)Cl)C(=O)OC(C)C C39345392
C[C@H]1CCCN(C1)c2ccc(cc2)[C@@H](C)NC(=O)[C@@H]3CCC[NH+](C3)Cc4ccc(cc4)Br C44854931
Cc1cc(cc(c1)Sc2c(c([nH]c(=O)c2I)C)C[NH+]3CCC(CC3)COC)C C45286543
CCCOc1ccc(cc1OC)[C@@H]2CN3C(=O)CN(C(=O)[C@@]3([C@H]4C2=c5ccccc5=[NH+]4)C)CCC(C)C C63372129
CCCCCN1CC(=O)N2C[C@@H](C3=c4ccccc4=[NH+][C@@H]3[C@]2(C1=O)C)c5ccc(c(c5)OC)OCCC C63373538
CCc1ccc(cc1)[C@H]2CN3C(=O)CN(C(=O)[C@@]3([C@H]4C2=c5ccccc5=[NH+]4)C)CCCc6ccccc6 C63374739
Cc1ccc(cc1N2CCN(CC2)C(=O)[C@H]3C(=c4ccc(cc4=[NH+]3)OC)Sc5ccccc5)Cl C63530840
Cc1ccc(cc1)Cc2nc3nc4c(c(n3n2)N5CC[NH+](CC5)Cc6ccc7c(c6)OCO7)CCCC4 C64592854
c1ccc(cc1)N2C(=O)C(=CNc3c(cccc3Cl)Cl)C(=O)N(C2=O)c4ccccc4 C02550888
Cc1cc(c(n1c2ccccc2Br)C)/C=N/NC(=O)[C@H]3COc4ccccc4O3 C01093433
[H]/N=C\1/C(=C/c2cc(n(c2C)c3ccc(cc3)CC)C)/C(=O)N=C4N1N=C(S4)c5ccc(cc5)C C08451385
c1ccc(cc1)Sc2ccc(o2)/C=C\3/C(=O)NC(=O)N(C3=O)c4cccc(c4Cl)Cl C09263162
C[C@H]1CCC[C@H]([C@@H]1C)N2C3=C(C(=O)CC(C3)(C)C)[C@@](C2=O)(C(F)(F)F)NC(=O)c4ccco4 C09331172
CCOc1cc(ccc1O)[C@H]2CC(=O)N3CN(CSC3=C2C#N)c4cccc(c4C)Cl C09693243
C[C@@H](c1cc2ccccc2o1)NC(=O)c3cccc(c3)S(=O)(=O)N4CCc5c4cccc5 C09789377
Cc1c(sc2c1c(=O)[nH]c(n2)/C(=C\c3ccc(o3)c4ccccc4F)/C(=O)N5CCCC5)C C09864594
CC1CCN(CC1)C(=O)CSc2nc3c4ccccc4[nH]c3c(=O)n2c5ccccc5F C10243900
c1cc(sc1)S(=O)(=O)N2CCCC[C@H]2C(=O)Nc3nc4c(ccc(c4s3)Cl)Cl C10785279
c1ccc2c(c1)N(c3ccccc3S2)C(=O)COC(=O)[C@H]4CC(=O)Nc5c4ccc(c5)F C12931933
Cc1cc(c(c(c1C)S(=O)(=O)Nc2c(c3c(s2)CCCC3)C(=O)N4CCOCC4)C)C C12544764
Cc1ccc(cc1)N2C3=C(C(=O)CC(C3)(C)C)[C@](C2=O)(C(F)(F)F)NC(=O)c4ccco4 C02386103
CS(=O)(=O)N1CCC[C@H](C1)C(=O)Nc2c(c3c(s2)CCCC3)c4nc5ccccc5s4 C13790121
c1ccc(cc1)S(=O)(=O)N2CCC[C@@H](C2)C(=O)Nc3nc4c5ccccc5ccc4s3 C14015735
C[C@H](c1ccccc1)n2c(=O)c3ccccc3nc2SCc4[nH]c(=O)c5ccccc5n4 C14567575
c1ccn(c1)c2nnc(s2)N3CCC[C@H](C3)C(=O)Nc4ccc(cc4F)Br C15728011
c1cc(sc1)S(=O)(=O)Nc2ccc3c(c2)CCCN3S(=O)(=O)c4cccs4 C17170178
c1cc(sc1S(=O)(=O)N2CCCC[C@@H]2C(=O)Nc3nc4c(s3)CCCC4)Cl C17170251
C[C@H](C(=O)N1c2ccccc2NC(=O)C1(C)C)Sc3c4ccccc4nc(n3)C(F)(F)F C18587327
Cc1ccccc1[C@H]2[C@@H]3[C@H](C(=O)N(C3=O)c4ccccc4)[C@](N2)(c5ccccc5)C(=O)OC C19237022
CCOC(=O)C1=C(NC2=C([C@H]1c3cc4c(cc3Br)OCO4)C(=O)CC(C2)(C)C)C C00636860
CCOc1cc(c(cc1O)Br)/C=C\2/C(=Nn3c(nnc3S2)C(F)(F)Cl)C C20608343
Cc1ccc(cc1)C(=O)N/C(=C\c2cccc(c2)F)/C(=O)N3C[C@H]4C[C@@H](C3)c5cccc(=O)n5C4 C20663090
Cc1ncc(o1)c2ccc(c(c2)S(=O)(=O)Nc3ccc(cc3F)Br)OC C21033143
c1cc(cc(c1)Cl)n2cnnc2SCC(=O)Nc3c(c4c(s3)CCCCC4)C#N C21465571
CCOc1ccc2c(c1)sc(n2)n3c4c(c(n3)C)[C@H](CC(=O)N4)c5c(cccc5F)F C21661279
Cc1ccc(cc1Cl)n2c3c(c(n2)C)[C@@H](SCC(=O)N3)c4cc(ccc4OC)OC C21788130
C[C@H]1CCCC[C@@H]1NS(=O)(=O)c2cc(ccc2OC)C(=O)N3c4ccccc4C[C@@H]3C C22917846
C[C@]1(C(=O)N(C(=O)N1)CN2CCC[C@H](C2)c3nc4ccccc4s3)c5ccc6ccccc6c5 C12799171
Cc1cc(ccc1NS(=O)(=O)c2ccc(cc2)n3c(=O)c(c(cn3)Cl)Cl)Cl C25523729
C[C@H]1CCc2c(sc3c2c(=O)n(cn3)[C@@H](C)C(=O)N/N=C\c4ccc(cc4)Br)C1 C31783280
[H]\N=C\1/C(=C/c2ccc(o2)c3ccc(c(c3)Cl)OC)/C(=O)N=C4N1C(=CS4)c5ccccc5 C33153886
CCCN1C(=O)/C(=C\c2c(nc3ccc(cn3c2=O)C)NC4CCCCC4)/SC1=S C33459292
CCCNc1c(c(=O)n2cc(ccc2n1)C)/C=C/3\C(=O)N(C(=S)S3)C4CCCCC4 C33526206
CC(C)(C)NC(=O)N1CCN(CC1)C(=O)CN2CCc3c(ccs3)[C@H]2c4cccc(c4)F C34788833
Cc1cccc2c1[nH]c(=O)c(c2)[C@@H]3c4cc(c(cc4CCN3C(=O)C5CCCCC5)OC)OC C35313531
c1cc(ccc1C(=O)N2CCN(CC2)CC(=O)/N=c\3/[nH]c(cs3)c4cc(ccc4F)F)Cl C23005482
c1ccc(cc1)[C@@H]2CC(=NN2C(=O)C[NH+]3CCC[C@@H](C3)C(=O)[O-])c4ccc5ccccc5c4 C37190280
c1ccc2c(c1)[C@@]3(C(=O)N2CC(=O)NC4CCCCC4)N(C(=O)CS3)c5ccc(cc5)F C08595737
Cc1ccc2c(coc2c1C)CC(=O)Nc3ccc(cc3)S(=O)(=O)N4CCCC[C@@H]4C C08611913
CC(=O)[C@H]1[C@]2(c3ccccc3NC2=O)[C@H]([C@@H]4N1c5ccccc5C=C4)C(=O)c6ccc(cc6)OC C39327455
CCCN1[C@H](c2c(=O)c3cc(ccc3oc2C1=O)Cl)c4cc(c(c(c4)Br)O)OC C40020773
CC[C@H]1CCCCN1S(=O)(=O)c2ccc(cc2)NC(=O)c3c(c4cc(ccc4o3)F)C C40038308
CCOC(=O)C1=C(NC2=C([C@@H]1c3c(ccc4c3OCO4)Br)C(=O)CC(C2)(C)C)C C48545652
Cc1cccc(c1)N2C3=NC(=O)[C@H](S[C@@H](C3=C(N2)C)c4ccc(c(c4)OC)OCC#C)C C13995348
[H]/N=C\1/C(=C\c2cc(n(c2C)c3ccc(cc3)CC)C)/C(=O)N=C4N1N=C(S4)c5cccc(c5)C C09209749
COc1ccccc1[C@H]2C[C@@H](n3c(c(cn3)C(=O)N4CCCc5c4cccc5)N2)C(F)(F)F C12847635
Cc1ccc(cc1)NC(=O)Cn2c(cc(c(c2=O)S(=O)(=O)c3ccc(cc3)Cl)C)C C64838635
Cc1cc/c(=N/S(=O)(=O)c2cc(n(c2C)C)c3nc(cs3)c4cccc(c4)Cl)/[nH]c1 C65008905
C=CCNC(=S)N1CC[NH+](CC1)[C@H]2c3cccc4c3c(ccc4)[C@@H]2NS(=O)(=O)c5ccccc5 C09090677
c1ccc(c(c1)CNC(=O)c2cc(ccc2Br)S(=O)(=O)NC3CC3)C[NH+]4CCCC4 C09535398
Cc1c(c(ccc1C[NH+]2CCC(CC2)(c3ccc4c(c3)cc(o4)C(=O)NC[C@@H]5CCCO5)O)OC)C C14881248
C[C@@H]1CC(=O)Nc2cc(ccc2S1)S(=O)(=O)NCC3CC[NH+](CC3)Cc4ccccc4OC C15730987
c1ccc(cc1)C[NH+]2CCC(CC2)NC(=O)CCNS(=O)(=O)c3ccc(s3)Br C20137226
Cc1c(ccc(c1OC)C[NH2+][C@H]2C[C@H](N(C2)Cc3ccccc3)C(=O)NCCc4ccccc4F)OC C20211220
C[C@H](CCCC(C)(C)O)[NH2+]Cc1cc2ccc(cc2n(c1=O)CCS(=O)(=O)c3ccccc3)Cl C20362936
CC1CCN(CC1)C(=O)c2cc(ccc2N3CC[NH2+]CC3)NS(=O)(=O)c4ccc(cc4)CC(C)C C21664310
C[NH+](C)[C@@H](Cc1ccccc1)CNC(=O)[C@@H](Cc2ccccc2)NS(=O)(=O)c3ccccc3F C25382632
C[NH+](C)[C@@H](CNC(=O)c1cc(ccc1Br)S(=O)(=O)NC2CC2)c3cccc(c3)F C32729038
Cc1ccc(cc1C)c2csc3c2c(=O)[nH]c(n3)C[NH+](CCCOC)C[C@@H](Cc4ccccc4)O C35745585
CCCc1ccc(cc1)[C@H](C[N-]S(=O)(=O)Oc2ccccc2)[NH+]3CC[NH2+][C@@H](C3)Cc4ccccc4 C39532624
C[C@H](CNC(=O)[C@@H]1CN(CC12CC[NH2+]CC2)C(=O)c3ccc4ccccc4n3)Oc5ccc(cc5)F C39596525
CCCCNC(=O)[C@H]1CN(CC12CC[NH2+]CC2)C(=O)c3c(onc3c4c(cccc4Cl)Cl)C C39623923
COc1ccc(cc1)CCNC(=O)[C@@H]2CN(CC23CC[NH2+]CC3)C(=O)c4ccc(cc4)Br C39634999
COc1ccccc1CCNC(=O)[C@@H]2CN(CC23CC[NH2+]CC3)C(=O)COc4cccc(c4)Cl C39636329
CCOc1ccccc1CNC(=O)[C@H]2CN(CC23CC[NH2+]CC3)C(=O)c4cccc(c4)Br C39638572
CCOc1ccccc1CNC(=O)[C@H]2CN(CC23CC[NH2+]CC3)C(=O)c4csc(c4OC)Cl C39638701
Cc1ccc(c(c1F)F)C(=O)N2C[C@H](C3(C2)CC[NH2+]CC3)C(=O)NCCc4cc(cc(c4)OC)OC C39653085
CCOc1cc(ccc1OC)CCNC(=O)[C@@H]2CN(CC23CC[NH2+]CC3)C(=O)C4(CCCCC4)C C39653339
CCOc1ccc(cc1)CCNC(=O)[C@@H]2CN(CC23CC[NH2+]CC3)C(=O)c4c(ccc(c4F)C)F C39653863
CCOc1ccc(cc1)CCNC(=O)[C@H]2CN(CC23CC[NH2+]CC3)C(=O)c4ccc(c(c4F)F)C C39653888
COc1c(csc1Cl)C(=O)N2C[C@H](C3(C2)CC[NH2+]CC3)C(=O)NCCSCc4ccccc4 C39658610
C[C@H](CNC(=O)[C@H]1CN(CC12CC[NH2+]CC2)C(=O)COc3cccc(c3)Cl)Oc4ccccc4 C39665232
C[C@@H](CNC(=O)[C@H]1CN(CC12CC[NH2+]CC2)C(=O)c3csc(c3OC)Cl)Oc4ccccc4 C39665326
C[C@@H](CNC(=O)[C@@H]1CN(CC12CC[NH2+]CC2)C(=O)c3ccc(cc3F)F)Oc4ccc(cc4)OC C39665584
C[C@H](CNC(=O)[C@H]1CN(CC12CC[NH2+]CC2)C(=O)c3c(cccc3F)F)Oc4ccccc4Cl C39666380
c1ccc2c(c1)CCO[C@@H]2CNC(=O)[C@H]3CN(CC34CC[NH2+]CC4)C(=O)c5ccc(cc5)OC(F)(F)F C39668958
CCOc1ccc(cc1)C(=O)N2C[C@H](C3(C2)CC[NH2+]CC3)C(=O)NCc4ccc5c(c4)CCCN5C C39672167
C1CCC(CC1)(CNC(=O)[C@@H]2CN(CC23CC[NH2+]CC3)C(=O)CCC4CCCC4)N5CCOCC5 C39672811
c1cc(ccc1CNC(=O)[C@@H]2CN(CC23CC[NH2+]CC3)C(=O)c4ccc(cc4)C(F)(F)F)OC(F)F C39673266
c1cc(c(c(c1)Cl)F)C(=O)N2C[C@@H](C3(C2)CC[NH2+]CC3)C(=O)NCc4ccc(cc4)OC(F)F C39673334
Cc1cc(c(o1)C(F)(F)F)C(=O)N2C[C@H](C3(C2)CC[NH2+]CC3)C(=O)NCc4ccc(cc4)OC(F)F C39673385
CCC[C@@H](C)NC(=O)[C@H]1CN(CC12CC[NH2+]CC2)C(=O)c3c(onc3c4c(cccc4Cl)F)C C39673644
C[C@H](Cc1ccccc1OC)NC(=O)[C@H]2CN(CC23CC[NH2+]CC3)C(=O)c4csc(c4OC)Cl C39686661
CCSc1c(cccn1)C(=O)N2C[C@@H](C3(C2)CC[NH2+]CC3)C(=O)N[C@@H](C)Cc4ccccc4F C39687046
CCSc1c(cccn1)C(=O)N2C[C@H](C3(C2)CC[NH2+]CC3)C(=O)N[C@H](C)Cc4ccccc4F C39687049
Cc1ccc(cc1)C(=O)N2C[C@@H](C3(C2)CC[NH2+]CC3)C(=O)N[C@@H](Cc4ccccc4)C(=O)N5CCCCC5 C39687230
c1ccc(cc1)C[C@@H](C(=O)N2CCCCC2)NC(=O)[C@@H]3CN(CC34CC[NH2+]CC4)C(=O)[C@@H]5CCC=CC5 C39687296
CCOc1ccc(cc1)C(=O)N2C[C@H](C3(C2)CC[NH2+]CC3)C(=O)NCc4ccc(cc4)n5cccc5 C39690061
CCOc1cccc(c1)C(=O)N2C[C@H](C3(C2)CC[NH2+]CC3)C(=O)NCc4cccc(c4)n5cccc5 C39694203
CC[C@@H](c1ccccc1)NC(=O)[C@@H]2CN(CC23CC[NH2+]CC3)C(=O)c4cccnc4Sc5ccccc5 C39695334
CC[C@@H](c1ccccc1)NC(=O)[C@H]2CN(CC23CC[NH2+]CC3)C(=O)c4ccc(nc4)Oc5ccccc5 C39695359
CCc1ccc(cc1)[C@@H](C)NC(=O)[C@H]2CN(CC23CC[NH2+]CC3)C(=O)[C@@H]4CCCN4C(=O)C(F)(F)F C39695932
CCc1ccc(cc1)[C@@H](C)NC(=O)[C@@H]2CN(CC23CC[NH2+]CC3)C(=O)c4cccc(c4C)OC(=O)C C39696130
CC(C)COC[C@@H](C[NH+](Cc1ccccc1)Cc2[nH]c(=O)c3c(csc3n2)c4ccccc4F)O C40404651
C[C@@H]1CC(=O)Nc2cc(ccc2S1)S(=O)(=O)NCCC[NH+]3CCN(CC3)Cc4ccccc4 C22937281
c1cc(sc1)c2csc3c2c(=O)[nH]c(n3)C[NH+]4CCN(CC4)CC(=O)NCCC5=CCCCC5 C22783762
CCCCCCN1[C@@H](NN=C1C2=c3ccccc3=[NH+]C2)SCC(=O)NC45CC6CC(C4)CC(C6)C5 C39948866
COc1ccc(cc1C[NH+]2CCN(CC2)c3ccccc3F)[C@H]4[C@@H]5C(=c6ccccc6=[NH+]5)C[C@@H](N4)C(=O)[O-] C63349725
Cc1cccc(c1)N(C[C@@H](C[NH+](Cc2ccccc2)Cc3ccccc3)O)S(=O)(=O)c4ccccc4 C01808740
c1ccc(cc1)CS(=O)(=O)N2CCN(CC2)C(=O)C[NH2+][C@@H](c3ccc(cc3)F)c4cccs4 C08921516
CC(C)CN1[C@@H]([C@H](c2ccccc2C1=O)C(=O)NCCC[NH+]3CCc4ccccc4C3)c5cccs5 C09433225
CC(C)CN1[C@@H]([C@H](c2ccccc2C1=O)C(=O)NCCC[NH+](Cc3ccccc3)C(C)C)c4cccs4 C09433325
CC(C)CN1[C@H]([C@H](c2ccccc2C1=O)C(=O)NCCC[NH+](Cc3ccccc3)C(C)C)c4cccs4 C09433326
c1ccc2c(c1)CC[NH+](C2)CCCNC(=O)[C@@H]3c4ccccc4C(=O)N([C@@H]3c5cccs5)C6CCCC6 C09433596
c1ccc(cc1)C[NH2+]C2(CCCCC2)c3nnnn3[C@@H](c4ccc(cc4)Cl)c5ccccc5Cl C09969701
CCC[NH+](CCS(=O)(=O)c1ccc(cc1)Br)CC(=O)Nc2ccc(c(c2F)F)F C11463754
CCc1cc2c(=O)c(coc2c(c1O)[C@H](c3ccc(cc3)C(C)C)[NH+]4CCCCC4)c5nc(cs5)C C11867321
Cn1c(nnn1)SCCC[NH2+]Cc2ccc(o2)c3ccc(cc3Br)Br C13730757
Cc1cc(c(c(c1)C)C2(CC(C2)/C(=N\OC[C@@H](C[NH+]3CCCCC3)O)/c4cc5ccccc5o4)C)C C15230113
CCOc1cc(cc(c1OCc2ccc(cc2)F)Br)C[NH2+]CCc3ccc(c(c3)OC)OC C16688496
CCCC[NH+](CCCC)CCCN1[C@H](C(=C(C1=O)O)C(=O)c2ccccc2)c3ccc(cc3Cl)Cl C08695201
CCCC[NH+](CCCC)CCCN1[C@@H](C(=C(C1=O)O)C(=O)c2ccc(cc2)F)c3ccc(cc3)Cl C08695374
C[C@H](C12CC3CC(C1)CC(C3)C2)[NH2+]Cc4cc(c(c(c4)Br)OCc5ccc6c(c5)OCO6)OC C20876670
CC[C@H](C)[NH+](C[C@H](Cn1c2ccccc2nc1[C@@H](C)c3ccc4cc(ccc4c3)OC)O)[C@@H](C)CC C27695868
CC[C@H](C)[NH+](C[C@@H](Cn1c2ccccc2nc1[C@@H](C)c3ccc4cc(ccc4c3)OC)O)[C@@H](C)CC C27695872
C[C@H](c1ccc2cc(ccc2c1)OC)c3nc4ccccc4n3C[C@H](C[NH+](C5CCCCC5)C6CCCCC6)O C27695987
CCc1cc2c(=O)c(c(oc2c(c1O)C[NH+]3CCCC[C@H]3CC)C(C)C)c4nc5ccccc5s4 C28120861
CC[NH+](CC)CCSCC(=O)O[C@@H]1C[C@@]([C@H]([C@@H]([C@]23CC[C@H]([C@@]1([C@H]2C(=O)CC3)C)C)C)O)(C)C=C C31983175
CC(C)CC[NH+](Cc1cccn1Cc2ccc(cc2)C(C)(C)C)C[C@@H](COc3ccc(cc3)OC)O C35499003
CC(C)C[NH+](Cc1cccc(c1)F)Cc2ccc(o2)C(c3ccc(cc3)OC)(c4ccc(cc4)OC)O C35745325
COCCC[NH+](Cc1ccc(cc1)OC)Cc2ccc(o2)C(c3cccc(c3)F)(c4cccc(c4)F)O C36167677
Cc1c(c(n(n1)c2cccc(c2)Cl)Oc3ccccc3)C[NH+](C[C@@H](Cc4ccccc4)O)C5CC5 C36301783
Cn1c(c(c(n1)c2ccccc2)C[NH+](CC3CC3)C[C@@H](Cc4ccccc4)O)Oc5ccc(cc5)Cl C36305210
Cc1cccc(c1)OC[C@H]2c3ccsc3CCN2C(=O)C[NH+](CC=C)C[C@@H](Cc4ccccc4)O C36309008
CC[C@@H](C)C[NH+](C[C@@H](CCC=C)O)CC(=O)N1CCc2c(ccs2)[C@@H]1COc3cccc(c3)F C36309641
CC1=CC(=C2C=CC=C(C(=C2C(=C1)C)C(=O)OC)C(=O)O/C(=[NH+]/C3CCCCC3)/NC4CCCCC4)C C08431203
C[C@@H](c1ccc2cc(ccc2c1)OC)c3nc4ccccc4n3C[C@H](C[NH+](CC(C)C)CC(C)C)O C27695898
c1ccc(c(c1)OC[C@@H](C[NH+](Cc2c(cccc2Cl)F)[C@@H]3CCS(=O)(=O)C3)O)Br C40317126
Cc1cc(ccc1Cl)OC[C@H](C[NH+](Cc2ccc(cc2Cl)Cl)[C@@H]3CCS(=O)(=O)C3)O C40317426
CN(C)c1ccc(cc1)C[NH+](C[C@H](COc2ccc(cc2Cl)Cl)O)[C@@H]3CCS(=O)(=O)C3 C40317841
CC(C)c1ccc(cc1)OCCOC[C@@H](CN2CC[NH+](CC2)C(c3ccccc3)c4ccccc4)O C40373385
CC(C)c1ccc(cc1)OCCOC[C@H](CN2CC[NH+](CC2)C(c3ccccc3)c4ccccc4)O C40373389
Cc1ccccc1COc2c(cc(cc2Br)C[NH2+]CCc3ccc(c(c3)OC)OC)OC C40733464
COc1ccc(cc1OC)CC[NH2+]Cc2cc(c(c(c2)Cl)OCc3c(cccc3Cl)F)OC C40742640
Cc1ccc(cc1)CSc2ncc(c(n2)Cl)C(=O)NC[C@H](c3ccc(cc3)C(C)C)[NH+]4CCCCC4 C40985838
CC[NH+](CC)CCSCC(=O)O[C@@H]1C[C@]([C@@H]([C@@H]([C@@]23CC[C@@H]([C@@]1([C@H]2C(=O)CC3)C)C)C)O)(C)C=C C44028946
CC[NH+](CC)CCSCC(=O)O[C@@H]1C[C@]([C@H]([C@@H]([C@]23CC[C@@H]([C@@]1([C@H]2C(=O)CC3)C)C)C)O)(C)C=C C44028952
c1ccc(cc1)C[NH+]2CC[C@H](C2)NC(=O)[C@@H]3CC=CC[C@@H]3C(=O)N4CCN(CC4)Cc5ccccc5 C44941349
CC[NH+](CC)CCSCC(=O)O[C@@H]1C[C@@]([C@H]([C@@H]([C@]23CC[C@@H]([C@]1([C@@H]2C(=O)CC3)C)C)C)O)(C)C=C C44964193
Cc1cc(cc(c1)Sc2c(c([nH]c(=O)c2I)C)CN3CCO[C@@H](C3)C[NH+](C)C)C C45319997
c1cc(sc1)c2nn(c(=S)n2C3CC3)C[NH2+]C4(CCOCC4)c5ccc(cc5)Br C48290239
C#CCOc1ccc(cc1Br)/C=N/NC(=O)C[NH+](Cc2ccccc2)Cc3ccccc3 C59165508
c1ccc2c(c1)n(c([n+]2CCCOc3ccc(cc3)Cl)N)CCOc4ccc(cc4)Br C59292906
CCN/C(=[NH+]\CCc1ccccc1)/S[C@H]2CC(=O)N(C2=O)c3ccc(cc3)I C59490433
CC[C@H](C(=O)N1c2ccccc2Sc3c1cccc3)SC4=[NH+][C@@](NN4c5ccccc5)(C)CC C59564804
COc1ccc2=[NH+][C@H]3[C@H](NCCC3=c2c1)c4ccc(c(c4)COc5ccccc5C6CCCCC6)OC C63349874
COc1ccc(cc1COc2ccc(cc2)F)[C@H]3[C@@H]4C(=c5cc(ccc5=[NH+]4)OCc6ccccc6)CCN3 C63350050
CCOc1cc(ccc1OCC(C)C)/C=C/C(=O)NC[C@@H](c2cccs2)C3=c4ccccc4=[NH+]C3 C63896826
CCCCC[n+]1cn(c2c1cccc2)c3c(nc4ccccc4n3)NS(=O)(=O)c5ccc(cc5)Br C01818530
CCOC(=O)c1c2c(sc1NC(=O)c3ccc(cc3)S(=O)(=O)N4CCCCC4)C[NH+](CC2)C(C)C C03007160
COc1ccccc1/C=C/C=N/NC(=O)C[NH+]2CCN(CC2)S(=O)(=O)c3ccc(cc3)Br C09046409
Cc1c(c2c(s1)ncn(c2=O)CC(=O)NCCC[NH+]3C[C@@H](C[C@H](C3)C)C)S(=O)(=O)N4CCCCC4 C09835101
c1ccc(cc1)/C=C/C[NH+]2CCN(CC2)C(=O)[C@@H](C(=O)c3ccc(cc3)Br)n4ccccc4=O C09850822
c1ccc(cc1)/C=C/C[NH+]2CCN(CC2)C(=O)[C@H](C(=O)c3ccc(cc3)Br)n4ccccc4=O C09850824
CC(C)(C)c1ccc(cc1)C[NH+](Cc2ccco2)[C@@H](c3cccs3)c4nnnn4Cc5ccc(cc5)OC C12642405
CS(=O)(=O)c1cccc(c1)S(=O)(=O)N(CC2CC2)C3CC[NH+](CC3)Cc4ccccc4OC(F)F C24873155
CCc1c(sc2c1c(nc(n2)SCC(=O)N3CCCC3)N4CC[NH+](CC4)CC(=O)N5CCOCC5)C C34762519
CN(C)C(=O)C[NH+]1CCN(CC1)c2c3c(csc3nc(n2)SCC(=O)N4CCCC4)c5ccccc5 C34774822
CCCC[C@@H](CC)C(=O)N(Cc1c(nn(c1N2CC[NH+](CC2)C(C)C)c3ccc(cc3)F)CC)CC(C)C C34835332
CCCN(Cc1c(nn(c1N2CC[NH+](CC2)C(C)C)c3ccc(cc3)F)CC)C(=O)Cc4ccc(cc4)F C34835445
CCCN(Cc1c(nn(c1N2CC[NH+](CC2)C(C)C)c3ccc(cc3)F)CC)C(=O)c4ccc(cc4)CC C34835455
CCOC(=O)[C@H]1CCCN(C1)C(=O)c2coc(n2)C[NH+](Cc3ccc(cc3)C(C)(C)C)Cc4ccc(cc4)F C35705948
Cc1ccsc1CN(Cc2ccccc2)C(=O)CN(CC[NH+]3CCCC3)C(=O)c4ccc(cc4)[N+](=O)[O-] C35774510
Cc1ccsc1CN(Cc2ccccc2)C(=O)CN(CC[NH+]3CCCC3)C(=O)c4cccc(c4)[N+](=O)[O-] C35774513
c1ccc(cc1)COCC(=O)N2CCN(CC2)c3[nH]c(=O)cc(n3)C[NH+]4CCN(CC4)c5ccccc5F C35926293
CC[NH+](CC)CCN(CC(=O)N1CCCN(CC1)c2ccc(nn2)c3ccc(cc3)F)C(=O)c4ccco4 C36083235
CCCCN(CCCC)S(=O)(=O)c1ccc(cc1)C(=O)N(CC[NH+](C)C)c2nc3c(cccc3s2)F C36637468
CCCCN(C)S(=O)(=O)c1ccc(cc1)C(=O)N(CC[NH+](CC)CC)c2nc3ccc(cc3s2)F C36637814
CCCCN(CC)S(=O)(=O)c1ccc(cc1)C(=O)N(CC[NH+](CC)CC)c2nc3ccc(cc3s2)F C36637815
CCCCN(C)S(=O)(=O)c1ccc(cc1)C(=O)N(CC[NH+](CC)CC)c2nc3c(cccc3s2)OC C36637995
CC[NH+](CC)CCN(c1nc2c(cccc2s1)OCC)C(=O)c3ccc(cc3)S(=O)(=O)N(CC)CC C36637999
CC[NH+](CC)CCN(c1nc2c(ccc(c2s1)C)OC)C(=O)c3ccc(cc3)S(=O)(=O)N(CC)CC C36640434
CCCCN(CC)S(=O)(=O)c1ccc(cc1)C(=O)N(CCC[NH+](C)C)c2nc3ccc(cc3s2)CC C36643392
CCCN(CCC)S(=O)(=O)c1ccc(cc1)C(=O)N(CCC[NH+](C)C)c2nc3cc(cc(c3s2)C)C C36643719
C[NH+](C)CCN(Cc1ccccc1)C(=O)[C@H]2CN(C[C@@H]2c3cc(c(c(c3)OC)OC)OC)Cc4ccccc4 C38737768
Cc1ccc2c(c1C)nc(s2)N(CC[NH+](C)C)C(=O)[C@@H]3CCCN3S(=O)(=O)c4ccc(cc4)Cl C36660470
C[NH+](C)CCCN(c1nc2ccccc2s1)C(=O)c3ccc(cc3)S(=O)(=O)N(C)Cc4ccccc4 C36690329
CCCCN(CC)S(=O)(=O)c1ccc(cc1)C(=O)N(CCC[NH+](C)C)c2nc3cc(c(cc3s2)C)C C36698976
C[NH+](C)CCCN(c1nc2c(ccc(c2s1)OC)OC)C(=O)CCCS(=O)(=O)c3ccc(cc3)F C38827755
CC[NH+](CC)CCN(c1nc2ccc(cc2s1)SC)C(=O)CCCS(=O)(=O)c3ccc(cc3)C C38845411
CC[NH+](CC)CCN(c1nc2ccc(cc2s1)SC)C(=O)CCS(=O)(=O)c3ccc(cc3)OC C38845413
CC[NH+](CC)CCN(c1nc2ccc(cc2s1)S(=O)(=O)C)C(=O)c3cc(cc(c3)[N+](=O)[O-])[N+](=O)[O-] C38845442
CC[NH+](CC)CCN(c1nc2ccccc2s1)C(=O)C3CCN(CC3)S(=O)(=O)c4ccc(cc4)OC C38847427
CC[NH+](CC)CCN(c1nc2ccc(cc2s1)Cl)C(=O)c3ccc(cc3)S(=O)(=O)N(C)C4CC4 C38850148
COc1cc2=C[C@H](C(=O)[NH+]=c2cc1OC)CN(Cc3cccnc3)S(=O)(=O)c4ccc(cc4)C(=O)OC C39324911
CC[NH+](CC)CCN(c1nc2ccc(cc2s1)Cl)C(=O)c3ccc(cc3)S(=O)(=O)N(C)C(C)C C39736417
CCCCCC[n+]1c(csc1Nc2ccc(cc2)OC)c3ccc(cc3)S(=O)(=O)N4CCCCCC4 C39834663
CCOc1ccc(cc1)Nc2[n+](c(cs2)c3ccc(cc3)S(=O)(=O)N4CCCCC4)C[C@@H]5CCCO5 C39834784
CCOc1ccc(cc1)Nc2[n+](c(cs2)c3ccc(cc3)S(=O)(=O)N4CCCC4)Cc5ccccc5 C39834847
CCOc1cc(cc(c1OCC)OCC)C(=O)N(C[C@H]2C=c3ccc(cc3=[NH+]C2=O)OC)c4ccc(cc4)C C39928491
CCOc1cc(cc(c1OCC)OCC)C(=O)N(C[C@@H]2C=c3cc(ccc3=[NH+]C2=O)OC)c4ccccc4C C39928665
CCCC[NH+](CCCC)CCCN1[C@@H](c2c(=O)c3cc(c(cc3oc2C1=O)C)C)c4ccc(c(c4)OC)OC C40008933
CCCC[NH+](CCCC)CCCN1[C@H](c2c(=O)c3cc(c(cc3oc2C1=O)C)C)c4ccc(c(c4)OC)OC C40008934
CCCCCOc1ccc(cc1OC)[C@@H]2c3c(=O)c4cc(ccc4oc3C(=O)N2CCC[NH+](CC)CC)F C40013905
CCCC[NH+](CCCC)CCCN1[C@@H](c2c(=O)c3cc(ccc3oc2C1=O)F)c4ccc(c(c4)OC)OC C40013989
CC[NH+](CC)CCCN1[C@@H](c2c(=O)c3cc(ccc3oc2C1=O)F)c4ccc(c(c4)OC)OCCC(C)C C40014224
COc1ccc(cc1)CCN2CC(=O)N3[C@H](C2=O)CC4=c5ccccc5=[NH+][C@@H]4[C@@H]3c6ccc(cc6)C(=O)OC C63139717
COc1ccc(cc1)/N=C\2/N(C(=O)/C(=C\c3ccc(o3)N4CCCCC4)/S2)CCC5=c6ccccc6=[NH+]C5 C63537989
C[N+](C)(C)c1cccc(c1)/N=N/c2ccc(c3c2cccc3)/N=N/c4cc(c(cc4N)N)/N=N/c5ccccc5 C03846902
CCCCN(CC)S(=O)(=O)c1ccc(cc1)C(=O)Nc2c(c3c(s2)C[NH+](CC3)C(C)C)C(=O)OC C03007116
CCC(C)(C)n1c(nnn1)[C@@H](c2cc3cc(ccc3[nH]c2=O)OCC)[NH+](Cc4ccccc4)Cc5ccco5 C06149201
CCOc1ccc2c(c1)cc(c(=O)[nH]2)[C@H](c3nnnn3C(C)(C)C)[NH+](Cc4ccc(cc4)F)Cc5ccco5 C06196903
CCc1ccc2c(c1)cc(c(=O)[nH]2)[C@@H](c3nnnn3C(C)(C)C)[NH+](Cc4cccc(c4)OC)C[C@@H]5CCCO5 C06197888
CCc1ccc2c(c1)cc(c(=O)[nH]2)[C@H](c3nnnn3C(C)(C)C)[NH+](Cc4cccc(c4)OC)C[C@@H]5CCCO5 C06198132
CCc1ccc2c(c1)cc(c(=O)[nH]2)[C@H](c3nnnn3C[C@@H]4CCCO4)[NH+]5CCN(CC5)c6cc(ccc6C)C C06135339
Cc1ccc(c(c1)Br)NC(=S)NC[C@H]2C[C@@H]3CC[NH+]2C[C@@H]3c4cc(nc(n4)C)c5ccc(cc5)N(C)C C08622848
CCOc1ccc(cc1)C[NH+](C[C@H]2CCCO2)[C@H](c3cc4cc(ccc4[nH]c3=O)C)c5nnnn5C(C)(C)C C12833827
CCc1ccc2c(c1)cc(c(=O)[nH]2)C[NH+](Cc3ccc(cc3)OC)[C@H](CC)c4nnnn4Cc5ccccc5 C13063681
CC[C@@H](c1nnnn1CCc2ccccc2)[NH+](Cc3ccc(cc3)OC)Cc4cc5ccc(cc5[nH]c4=O)C C13063967
CC[C@@H](c1nnnn1CCc2ccccc2)[NH+](Cc3cc4cc5c(cc4[nH]c3=O)OCCO5)C6CCCCC6 C13064471
CC[C@H](c1nnnn1Cc2ccco2)[NH+](Cc3ccc4c(c3)OCO4)Cc5cc6c(cc(cc6[nH]c5=O)C)C C13064960
CC[C@H](c1nnnn1Cc2ccco2)[NH+](Cc3ccc4c(c3)OCO4)Cc5cc6c(ccc(c6[nH]c5=O)C)C C13065276
Cc1ccc2cc(c(=O)[nH]c2c1)[C@@H](c3nnnn3CCOC)[NH+](CCc4ccccc4)Cc5ccc(cc5)F C06409861
Cc1cc2cc(c(=O)[nH]c2cc1C)[C@@H](c3nnnn3C(C)(C)C)[NH+](Cc4ccc(cc4)OC)Cc5ccco5 C06320942
Cc1ccc2cc(c(=O)[nH]c2c1C)[C@@H](c3nnnn3C(C)(C)C)[NH+](Cc4ccc(cc4)OC)Cc5ccco5 C06442228
Cc1cccc2c1[nH]c(=O)c(c2)[C@H](c3nnnn3CCOC)[NH+](CCc4ccccc4)Cc5ccc(cc5)F C06443993
CC[C@@H](c1nnnn1C(C)(C)C)[NH+](CCc2ccc(c(c2)OC)OC)Cc3cc4cc(cc(c4[nH]c3=O)C)C C13494578
CC[C@@H](c1nnnn1CCc2ccccc2)[NH+](CCc3ccccc3C)Cc4cc5cc(cc(c5[nH]c4=O)C)C C13495915
CC[C@@H](c1nnnn1CCc2ccccc2)[NH+](CCc3cccc(c3)C)Cc4cc5cc(cc(c5[nH]c4=O)C)C C13495951
Cc1ccc2cc(c(=O)[nH]c2c1)[C@H](c3nnnn3C4CCCC4)[NH+](Cc5ccc(cc5)OC)C[C@@H]6CCCO6 C06409971
Cc1ccc(c2c1cc(c(=O)[nH]2)[C@@H](c3nnnn3C4CCCCC4)[NH+](Cc5ccccc5)Cc6cccnc6)C C06244786
Cc1ccc2cc(c(=O)[nH]c2c1C)[C@H](c3nnnn3CCc4ccccc4)N5CC[NH+](CC5)C6CCCCC6 C20098183
CCC(C)(C)n1c(nnn1)[C@@H](C(C)C)[NH+](Cc2ccc(cc2)C)Cc3cc4cc(c(cc4[nH]c3=O)OC)OC C13498828
COc1ccc2c(c1)c3c([nH]2)[C@H](NCC3)c4ccc(c(c4)C[NH+]5CCN(CC5)c6ccc(cc6)[N+](=O)[O-])OC C20259498
CC(C)CN1CC[C@H]([C@H](C1)CCC(=O)NCc2ccccc2OC)[NH+]3CCN(CC3)c4ccccc4OC C20452780
COc1ccc(c(c1OC)OC)N2CC[NH+](CC2)CCc3ccc(cc3)NC[C@H]4CC(=O)OC45CCCCC5 C27529044
COC(=O)C[C@@H](c1ccc(cc1)OCc2ccccc2)[NH2+][C@H]3C4=C(CCCC4)C(=O)N3Cc5ccc(cc5)F C27842189
c1ccc(cc1)c2c(cn(n2)c3ccccc3)C[NH2+]CCNCc4cn(nc4c5ccccc5)c6ccccc6 C27987143
C[NH+](C)CCN(Cc1ccccc1)C(=O)CN2CC3=C(C2=O)[C@@H](NC(=O)N3CC=C)c4ccccc4Cl C34791882
C[NH+](C)CCN(Cc1ccccc1)C(=O)CN2CC3=C(C2=O)[C@H](NC(=O)N3CC=C)c4ccccc4Cl C34791883
Cc1ccc(s1)C[NH+](Cc2ccc(o2)C(c3ccc(cc3)OC)(c4ccc(cc4)OC)O)C[C@@H]5CCCO5 C35745398
Cc1ccccc1c2csc3c2c(=O)[nH]c(n3)C[NH+](CCC(C)C)C[C@H](COc4ccc(cc4)Cl)O C35747262
CC[C@@H]1CCCC[NH+]1CCCNC(=O)[C@@H]2c3ccccc3C(=O)N4[C@@H]2c5cc(c(cc5CC4)OCC)OCC C36075094
CC[NH+]1CCN(CC1)c2ccc(cc2NC(=O)/C=C/c3ccc(cc3)[N+](=O)[O-])S(=O)(=O)N4CCCCC4 C12526626
C[C@@H]([C@H](c1cccs1)N2CC[NH+](CC2)Cc3ccccc3)NS(=O)(=O)c4ccc(cc4)OCC(C)C C38596440
COc1ccc(cc1)[C@H](CNC(=O)CCCN2C(=O)/C(=C/c3cccs3)/SC2=S)[NH+]4CCCCC4 C38615174
CCCOc1ccc(cc1C)S(=O)(=O)N[C@@H](C)[C@H](c2cccs2)N3CC[NH+](CC3)Cc4ccccc4 C38602380
CCC[C@]1([C@@H]2[C@@H]([C@@H]([NH2+]1)c3ccc(cc3OC)OC)C(=O)N(C2=O)c4ccc5c(c4)OCCO5)C(=O)OCC C20150739
c1ccc(cc1)CSCCNC(=O)[C@H]2CN(CC23CC[NH2+]CC3)C(=O)c4ccc(o4)c5ccc(cc5)F C39658682
C[C@@H](CCc1ccc(cc1)OC)NC(=O)[C@H]2CN(CC23CC[NH2+]CC3)C(=O)c4ccc(cc4)OC(F)(F)F C39675260
c1cc(cc(c1)Cl)OCC(=O)N2C[C@@H](C3(C2)CC[NH2+]CC3)C(=O)NCCc4c[nH]c5c4cc(cc5)Cl C39676452
COc1ccc(cc1)C(c2ccc(cc2)OC)NC(=O)[C@H]3CN(CC34CC[NH2+]CC4)C(=O)CCC5CCCC5 C39676557
Cc1ccc(c(c1)CCNC(=O)[C@H]2CN(CC23CC[NH2+]CC3)C(=O)c4cccnc4Sc5ccccc5)C C39677023
CC[C@@H](C)[C@H]1C(=O)N(C2([NH2+]1)CCN(CC2)S(=O)(=O)c3ccc(cc3)C)CCc4ccc(c(c4)OC)OC C36028116
CN1C[C@H](c2c1cccc2)/C=C(/C(=O)NCCC3=c4ccccc4=[NH+]C3)\NC(=O)c5ccc(c(c5)OC)OC C63250204
CCCCCCNC(=O)[C@H](CCSC)NC(=O)[C@@H]1CC2=c3ccccc3=[NH+][C@@H]2[C@@H]4N1C(=O)c5c4cccc5 C63384202
CCCCCCNC(=O)[C@H](CCSC)NC(=O)[C@@H]1CC2=c3ccccc3=[NH+][C@H]2[C@H]4N1C(=O)c5c4cccc5 C63384207
CC(C)(C)N1[C@@H](C(=CN1)C(=O)NCCC2=c3cc(ccc3=[NH+]C2)OC)C4CCN(CC4)C(=O)OC(C)(C)C C63584604
CCC(C)(C)n1c(nnn1)[C@@H](c2cc3c(cc(cc3[nH]c2=O)C)C)[NH+]4CCN(CC4)c5ccc(cc5)[N+](=O)[O-] C06077485
CCOc1ccc2c(c1)cc(c(=O)[nH]2)[C@@H](c3nnnn3C4CCCCC4)[NH+]5CCN(CC5)C(=O)c6ccco6 C06196799
CCc1ccc2c(c1)cc(c(=O)[nH]2)[C@@H](c3nnnn3C[C@H]4CCCO4)[NH+]5CCN(CC5)c6ccc(cc6)OC C06135241
CCc1ccc2c(c1)cc(c(=O)[nH]2)[C@H](c3nnnn3C(C)(C)CC)[NH+]4CCN(CC4)c5ccc(cc5)[N+](=O)[O-] C06135286
Cc1cc(c2c(c1)cc(c(=O)[nH]2)[C@@H](c3nnnn3C[C@@H]4CCCO4)[NH+]5CCN(CC5)c6ccccc6OC)C C06177964
Cc1cc(c2c(c1)cc(c(=O)[nH]2)[C@H](c3nnnn3C[C@@H]4CCCO4)[NH+]5CCN(CC5)c6ccc(cc6)OC)C C06178079
Cc1cc(c2c(c1)cc(c(=O)[nH]2)[C@H](c3nnnn3C[C@H]4CCCO4)[NH+]5CCN(CC5)c6ccc(cc6)OC)C C06178098
Cc1cc(c2cc(c(=O)[nH]c2c1)[C@@H](c3nnnn3Cc4ccccc4)[NH+]5CCN(CC5)C(=O)c6ccco6)C C06301750
Cc1ccc2c(c1)cc(c(=O)[nH]2)C[NH+](Cc3ccc4c(c3)OCO4)Cc5nnnn5Cc6ccc(cc6)OC C12717304
Cc1ccc(cc1)C[NH+](Cc2cc3cc(c(cc3[nH]c2=O)OC)OC)Cc4nnnn4CCc5ccccc5 C13033619
Cc1ccc(cc1)C[NH+](Cc2cc3cc4c(cc3[nH]c2=O)OCCO4)Cc5nnnn5Cc6ccc(cc6)F C13033861
CC[C@H](c1nnnn1Cc2ccccc2)[NH+](Cc3ccccc3)Cc4cc5cc6c(cc5[nH]c4=O)OCCO6 C13064427
CC[C@@H](c1nnnn1Cc2ccccc2)[NH+](Cc3ccccc3)Cc4cc5cc6c(cc5[nH]c4=O)OCCO6 C13064428
CC[C@H](c1nnnn1C[C@@H]2CCCO2)[NH+](Cc3ccc4c(c3)OCO4)Cc5cc6cc(c(cc6[nH]c5=O)C)C C13064623
Cc1ccc(cc1)C[NH+](Cc2cc3cc4c(cc3[nH]c2=O)OCO4)Cc5nnnn5Cc6ccc(cc6)OC C13065434
Cc1cc(c2cc(c(=O)[nH]c2c1)C[NH+](CCc3ccc(c(c3)OC)OC)Cc4nnnn4C[C@@H]5CCCO5)C C06301349
Cc1cc2cc(c(=O)[nH]c2cc1C)[C@H](c3nnnn3CCOC)[NH+](Cc4ccc(cc4)OC)Cc5ccco5 C06321292
Cc1ccc(c2c1cc(c(=O)[nH]2)[C@@H](c3nnnn3C[C@H]4CCCO4)[NH+]5CCN(CC5)c6ccccc6OC)C C06244832
c1ccc(cc1)Cn2c(nnn2)[C@H](c3cc4cc5c(cc4[nH]c3=O)OCO5)N6CC[NH+](CC6)C7CCCCC7 C20080864
Cc1c(c2c(s1)ncn(c2=O)CC(=O)NCCC[NH+]3CCCCCC3)S(=O)(=O)N4C[C@H](C[C@@H](C4)C)C C20116952
CC(C)(Cc1ccc(cc1)NS(=O)(=O)N2CCN(CC2)Cc3ccccc3)[NH2+]C[C@@H](c4cccnc4)O C26944941
CCOC(=O)C1CC[NH+](CC1)CCCNC(=O)C2=C(NC(=C([C@H]2c3ccc(cc3)[N+](=O)[O-])C(=O)NC)C)C C27562857
CCc1c(sc2c1c(=O)n(c(n2)N3CC[NH+](CC3)CC(=O)N4CCCC4)CC(=O)NC5CCCCC5)C C34749414
CCc1c(sc2c1c(=O)n(c(n2)N3CC[NH+](CC3)CC(=O)NC4CCCCC4)CC(=O)N5CCCC5)C C34749508
c1cc(ccc1CN2CC[NH+](CC2)Cc3cc(=O)[nH]c(n3)N4CCN(CC4)C(=O)c5ccc(cc5)F)Cl C35574484
Cc1ccc(cc1)S(=O)(=O)N2CCN(CC2)c3[nH]c(=O)cc(n3)C[NH+]4CCN(CC4)c5ccccc5F C35926804
Cc1ccc2cc(c(=O)[nH]c2c1)[C@H](c3nnnn3C[C@H]4CCCO4)[NH+](Cc5ccc(cc5)F)Cc6ccco6 C06410063
Cc1cc2cc(c(=O)[nH]c2cc1C)[C@H](c3nnnn3C[C@H]4CCCO4)[NH+](Cc5ccccc5)Cc6ccco6 C06321344
CC(C)N(Cc1ccccc1)S(=O)(=O)c2ccc(cc2)C(=O)Nc3c(c4c(s3)C[NH+](CC4)C)C(=O)N C36633056
CC1CC[NH+](CC1)CCCNC(=O)CN2c3cc(ccc3SCC2=O)S(=O)(=O)N4CCC(CC4)C C08583404
COc1ccc2c(c1)c(c[nH]2)CCNC(=O)[C@H]3CN(CC34CC[NH2+]CC4)C(=O)c5ccc(cc5Cl)Cl C39598913
C[C@H](CCCC(C)(C)O)NC(=O)[C@H]1CN(CC12CC[NH2+]CC2)C(=O)c3cccnc3Sc4ccccc4 C39631846
CCc1ccc(cc1)CCNC(=O)[C@@H]2CN(CC23CC[NH2+]CC3)C(=O)c4c(c(nn4CC)C)Br C39654512
C[C@H](c1ccc(cc1)Br)NC(=O)[C@H]2CN(CC23CC[NH2+]CC3)C(=O)c4ccccc4OC(=O)C C39656804
C[C@@H](c1ccc(cc1)Br)NC(=O)[C@H]2CN(CC23CC[NH2+]CC3)C(=O)c4ccc(cc4OC)OC C39656886
C[C@@H](CNC(=O)[C@H]1CN(CC12CC[NH2+]CC2)C(=O)c3cccnc3Sc4ccccc4)Oc5ccccc5 C39665318
CN1CCCc2c1ccc(c2)CNC(=O)[C@@H]3CN(CC34CC[NH2+]CC4)C(=O)c5ccc(cc5)OC(F)(F)F C39672176
c1ccnc(c1)c2ccc(s2)CNC(=O)[C@@H]3CN(CC34CC[NH2+]CC4)C(=O)COc5cccc(c5)Cl C39677680
COc1c(csc1Cl)C(=O)N2C[C@@H](C3(C2)CC[NH2+]CC3)C(=O)NCc4ccccc4N5CCCCC5 C39678340
c1ccc(cc1)C[C@@H](C(=O)N2CCCCC2)NC(=O)[C@@H]3CN(CC34CC[NH2+]CC4)C(=O)CCC5CCCC5 C39687254
CC1(CCCCC1)C(=O)N2C[C@@H](C3(C2)CC[NH2+]CC3)C(=O)N[C@@H](Cc4ccccc4)C(=O)N5CCCCC5 C39687270
Cc1ccccc1CC(=O)N2C[C@H](C3(C2)CC[NH2+]CC3)C(=O)N[C@@H](Cc4ccccc4)C(=O)N5CCCCC5 C39687313
c1ccn(c1)c2ccc(cc2)CNC(=O)[C@H]3CN(CC34CC[NH2+]CC4)C(=O)c5ccc(cc5)OC(F)(F)F C39690083
Cc1ccc(cc1F)C(=O)N2C[C@H](C3(C2)CC[NH2+]CC3)C(=O)NCCNC(=O)Cc4cccc5c4cccc5 C39691347
Cc1ccccc1CC(=O)N2C[C@H](C3(C2)CC[NH2+]CC3)C(=O)NCCNC(=O)Cc4cccc5c4cccc5 C39693341
CCOc1cc(ccc1OC[C@H](C[NH+](Cc2cccc(c2)Br)[C@@H]3CCS(=O)(=O)C3)O)C=O C40320262
Cc1ccc2c(c1)[nH]c(n2)[C@H](C)NC(=O)[C@H]3CN(CC34CC[NH2+]CC4)C(=O)c5ccc(cc5)OC(F)(F)F C44737174
CCOc1ccc(cc1OC)[C@@H]2[C@@H]3C(=c4ccccc4=[NH+]3)C[C@@H]5N2C(=O)CN(C5=O)C[C@@H](c6ccccc6)O C63142009
CCOc1ccc(cc1OC)[C@H]2[C@@H]3C(=c4ccccc4=[NH+]3)C[C@@H]5N2C(=O)CN(C5=O)C[C@@H](c6ccccc6)O C63142011
CCOc1ccc(cc1OC)[C@H]2[C@H]3C(=c4ccccc4=[NH+]3)C[C@@H]5N2C(=O)CN(C5=O)C[C@@H](c6ccccc6)O C63142020
c1ccc2cc(ccc2c1)S(=O)(=O)Nc3ncn(n3)Cc4ccc(cc4Cl)Cl C02776626
COc1ccc(cc1)N2[C@@H](NC(=O)C(=C2S)C#N)c3ccc(o3)c4ccccc4Cl C00703892
c1ccc(cc1)c2csc3c2c(=O)n4c(n3)c5ccccc5c(n4)NC[C@@H]6CCCO6 C00632173
c1ccc2c(c1)CCC[C@@]23C(=O)N(C(=O)N3)CC(=O)N(C4CCCCC4)C5CCCCC5 C03597586
CCc1cccc2c1[nH]cc2C3=Nn4c(nnc4S[C@H]3c5ccccc5)[C@H]6CCCO6 C08745060
c1ccc(cc1)CSc2c(c([nH]n2)N3C(=O)c4ccc(cc4C3=O)Br)C#N C08847610
Cc1cc(ccc1OCC(=O)Nc2c(c(c(s2)C(=O)N3CCCCC3)C)C#N)Cl C00871393
C[C@@H]1CCc2c(sc3c2c(=O)n(nn3)[C@@H](C)C(=O)Nc4ccccc4C(F)(F)F)C1 C09041886
C[C@@H]1CCc2c(sc3c2c(=O)n(nn3)[C@H](C)C(=O)Nc4ccccc4C(F)(F)F)C1 C09041888
c1ccc2cc(ccc2c1)S(=O)(=O)Nc3ccc4c(c3)N(CCC4)C(=O)c5ccco5 C09569385
Cc1ccc2c(c1C)nc(s2)NC(=O)[C@H]3CCCCN3S(=O)(=O)c4cccs4 C09664162
COc1cc(cc(c1OC)Br)[C@H]2[C@H]3CC=C[C@@H]3c4cccc(c4N2)[N+](=O)[O-] C09763825
C[C@@H](C(=O)Nc1c(c2c(s1)CCCCC2)C#N)Sc3nnc(o3)C4CCCCC4 C10022523
COc1cc(cc(c1OC)Br)[C@H]2[C@@H]3CC=C[C@H]3c4cccc(c4N2)[N+](=O)[O-] C12628441
c1ccc(c(c1)c2ccc(o2)/C=N/NC(=O)Cc3cn4ccsc4n3)Br C08826026
CCn1c2ccccc2c(c1c3ccccc3)C(=O)CN4C(=O)C5(CCCCC5)NC4=O C03457720
Cc1c(sc2c1c(=O)[nH]c(n2)COC(=O)c3c4ccccc4nc5c3CCCCC5)C C02641276
CCSc1nc2c(nn1)-c3cc(ccc3N[C@H](O2)/C=C/c4ccco4)Br C01160129
CCOc1ccccc1[C@@H]2c3c(c4ccccc4[nH]3)C[C@H]5N2C(=O)CN(C5=O)C6CCCCC6 C15954426
CCNC(=O)N(CC(=O)N1c2ccccc2-n3cccc3[C@@H]1c4ccc(cc4)F)C5CC5 C16570181
COc1ccc(cc1[C@@H]2[C@@H]3CC=C[C@@H]3c4cc(cc(c4N2)OC)[N+](=O)[O-])Br C20058213
Cc1cc(=O)oc2c1ccc3c2ccc(c3O)[C@@H](c4ccc(cc4)OC)N5CCOCC5 C20650278
CC(C)COc1ccc(cc1)[C@H]2CC3=C([C@@H](CC(=O)N3)c4ccc5c(c4)OCO5)C(=O)C2 C21241790
Cc1cccc(c1C)N2C(=O)c3ccc(n3C[C@]2(C)C(=O)NC4CCCC4)c5ccco5 C21863690
C[C@H]1CCc2c(sc3c2c(=O)n(cn3)CC(=O)Nc4ccc(cc4)N5CCCCC5)C1 C22984947
C[C@@H](c1nc2ccccc2s1)N(C)CN3C(=O)C4(CCC(CC4)C(C)(C)C)NC3=O C24279756
Cc1c(sc2c1c(nc(n2)c3cccs3)NC4CCN(CC4)C(=O)c5ccco5)C C25151312
Cc1ccc(cc1)[C@@H]2CC3=C([C@@H](c4c(noc4N3)C)c5ccc(c(c5)OC)OC)C(=O)C2 C28051877
Cc1ccc(cc1)[C@H]2CC3=C([C@@H](c4c(noc4N3)C)c5cccc(c5OC)OC)C(=O)C2 C28051889
C[C@@H](C(=O)NC12CC3CC(C1)CC(C3)C2)n4nc(nn4)c5ccc(cc5)Br C32887397
Cc1ccc2c(c1)sc(n2)n3c4c(c(n3)C)[C@H](CC(=O)N4)c5ccccc5OCC=C C33271470
c1ccc(cc1)/C=C/2\CCC[C@H]3C2=NN([C@@H]3c4ccccc4)C(=O)CSc5[nH]ncn5 C15973747
C[C@@H]1C[C@]2(CC(C1)(C)C)C(=O)N(C(=O)N2)CC(=O)N(Cc3ccccc3)c4ccccc4 C12852749
C[C@H](c1nnc(o1)c2cccs2)Sc3[nH]nc(n3)c4ccccc4Br C12697605
CC1CCC(CC1)NC(=O)C2CCN(CC2)c3ccc(cc3F)c4nc(on4)C(C)C C40903861
CC1=C([C@@H](n2c(ncn2)N1)c3ccccc3OCc4ccc(cc4Cl)Cl)C(=O)C C40916534
C[C@H]1CCCN(C1)S(=O)(=O)c2ccc(cc2)NC(=O)c3cc4cc(ccc4o3)Cl C41311038
CC1=C([C@@H](n2c(ncn2)N1)c3cc(ccc3F)Br)C(=O)OC4CCCCC4 C09941952
c1ccc(cc1)n2c(nnc2SCC(=O)N3CCc4c3cccc4)c5ccccc5O C01051608
c1ccc2c(c1)NC(=O)C3(N2C(=O)COC(=O)c4c(cccc4Cl)Cl)CCCC3 C10390296
Cc1c(cccc1[N+](=O)[O-])C(=O)NCC2(CCOCC2)c3cccc(c3)Br C59785531
CCOc1c(cc(cc1Br)C(=O)/N=c/2\[nH]c3cc(ccc3n2C)Cl)OC C60211233
COC(=O)c1ccc2c(c1)nc(nc2[O-])C[NH+]3CCc4c(ccs4)[C@H]3c5ccccc5 C13012432
C[C@H](C(=O)N1CCc2c1cccc2)Sc3nnc(n3C4CC4)c5c[nH]c6c5cccc6 C13113178
CN(CC(=O)NC1CCCCCCC1)S(=O)(=O)C2=CC3=C4CCCCC4=N[C@H]3C=C2 C63558360
CCN(CC)c1ccc(cc1)[C@H]2[C@@H]3C(=NN(C3=O)c4ccccc4)NC5=C2C(=O)CCC5 C12348299
CC(C)(C)c1ccc(cc1)[C@@H]2C3=C(N=N[C@@H]3C(=O)N2C[C@@H]4CCCO4)c5ccccc5O C09408909
C[C@H](C(=O)N[C@@H](C)C12CC3CC(C1)CC(C3)C2)n4c5ccccc5c6c4c(=O)n(nc6)C C64776027
Cc1c(c(c(s1)C)S(=O)(=O)[N-]c2ccc(cc2)[NH+]3CCC(CC3)C)c4ccno4 C64845294
Cc\1ccc[nH]/c1=N\S(=O)(=O)c2cc(n(c2C)C)c3nc(cs3)c4ccc(cc4)Cl C65008736
CC(C)(C)n1c(nnn1)[C@H](c2cc3cc(ccc3[nH]c2=O)OC)[NH+](Cc4ccccc4)Cc5ccc(cc5)F C06015020
CCC(C)(C)n1c(nnn1)[C@@H](c2cc3c(ccc(c3[nH]c2=O)C)C)[NH+](Cc4ccccc4)Cc5cccnc5 C06077488
CCC(C)(C)n1c(nnn1)[C@H](c2cc3cccc(c3[nH]c2=O)C)[NH+](Cc4ccccc4)Cc5ccco5 C06149600
CCc1ccc2c(c1)cc(c(=O)[nH]2)[C@H](c3nnnn3C4CCCCC4)[NH+](Cc5cccs5)C[C@@H]6CCCO6 C06198230
CC1(C[C@@H]2C[C@](C1)(C[NH+]2CN3c4ccc(cc4/C(=N/NC(=O)Cc5ccccc5)/C3=O)Br)C)C C02284378
Cc1ccccc1[C@H]2[C@@H]3[C@H](C(=O)N(C3=O)c4cccc(c4)C(=O)C)[C@@]([NH2+]2)(Cc5ccccc5)C(=O)OC C12498073
C[C@H](c1nnc(n1c2ccc(cc2)Cl)SCC(=O)Nc3ccc(cc3F)Br)[NH+](C)C C02726078
Cc1ccc(c2c1cc(c(=O)[nH]2)[C@H](c3nnnn3C(C)(C)C)[NH+]4CCN(CC4)c5cc(ccc5C)Cl)C C06244859
CC[C@H](c1nnnn1Cc2ccc(cc2)OC)[NH+](Cc3cc4ccc(cc4[nH]c3=O)C)C5CCCCC5 C13063886
CC[C@@H](c1nnnn1C2CCCCC2)[NH+](Cc3ccc(cc3)F)Cc4cc5cc(ccc5[nH]c4=O)OC C13064058
CC[C@H](c1nnnn1Cc2ccccc2)[NH+](Cc3cccs3)Cc4cc5cc(c(cc5[nH]c4=O)C)C C13064644
CC[C@@H](c1nnnn1Cc2ccccc2)[NH+](Cc3cccs3)Cc4cc5c(cc(cc5[nH]c4=O)C)C C13064879
CC[C@H](c1nnnn1C2CCCC2)[NH+](Cc3ccc(cc3)OC)Cc4cc5c(ccc(c5[nH]c4=O)C)C C13065190
Cc1ccc2c(c1)cc(c(=O)[nH]2)[C@H](c3nnnn3C(C)(C)C)[NH+](Cc4ccccc4)Cc5cccs5 C06408972
Cc1ccc2cc(c(=O)[nH]c2c1)[C@@H](c3nnnn3C(C)(C)C)[NH+](Cc4ccccc4)Cc5cccs5 C06409798
Cc1ccc2cc(c(=O)[nH]c2c1)[C@H](c3nnnn3C(C)(C)C)[NH+](Cc4ccccc4)Cc5cccs5 C06409956
Cc1ccc2cc(c(=O)[nH]c2c1C)[C@H](c3nnnn3C4CCCC4)[NH+]5CCC(=CC5)c6ccc(cc6)F C06442436
CC[C@H](c1nnnn1Cc2ccc(cc2)OC)[NH+](Cc3cc4cc(cc(c4[nH]c3=O)C)C)C5CCCC5 C13501074
Cc1ccc(c(c1)C)C[NH+]2CCC(CC2)(c3ccc4c(c3)cc(o4)C(=O)N(C)CCc5ccccn5)O C14981038
Cc1ccc(c2c1cc(c(=O)[nH]2)[C@H](c3nnnn3C4CCCCC4)[NH+](Cc5ccccc5)Cc6cccnc6)C C06244886
Cc1nc(cc(n1)[C@H]2C[NH+]3CC[C@H]2C[C@@H]3COC(=O)Nc4ccc(cc4F)F)c5ccc(cc5)N(C)C C15672494
C[NH+]1CCN(CC1)Cc2c(ccc3c2oc(c(c3=O)Oc4ccccc4Br)C(F)(F)F)O C19790392
Cc1cc(ccc1C(C)C)OC[C@H](CN2CC[NH+](CC2)CCN3C(=O)c4cccc5c4c(ccc5)C3=O)O C19901368
C[NH+]1C[C@H](C[C@H]1c2nc(no2)c3ccc(cc3)OC(F)(F)F)NS(=O)(=O)c4ccc(cc4)Cl C20464134
Cc1ccc(cc1)CNC(=O)[C@@H](C)Sc2nc3c(c4c(s3)CCCC4)c(=O)n2CCC[NH+](C)C C21603957
CC[C@@H](c1ccccc1C)NC(=O)[C@H]2CCC[NH+](C2)Cc3nc(no3)c4ccc(cc4)Br C31044146
CC(C)N(C)c1c2c(nc(n1)N3CCN(CC3)c4ccccc4)CC[NH+](C2)Cc5cccc(c5O)OC C34755476
CC(C)(C)NC(=O)N1CC[NH+](CC1)CCN(C/C=C/c2ccccc2OC)C(=O)c3ccc(cc3)F C35004323
Cc1ccc(cc1C)n\2cc([nH]/c2=N\C(=O)CN(CC[NH+](C)C)C(=O)c3cccs3)c4ccccc4 C35675412
COc1ccccc1CCCNC(=O)[C@@H]2CCC[NH+](C2)Cc3nc(no3)c4ccc(cc4)Br C38905490
c1cc(ccc1c2nc(on2)C[NH+]3CCC[C@@H](C3)C(=O)NCCCOC4CCCCC4)Br C38905710
c1cc(ccc1c2nc(on2)C[NH+]3CCC[C@H](C3)C(=O)NCCCOC4CCCCC4)Br C38905712
COc1ccc(c(c1)C(=O)NC[C@H](c2ccco2)[NH+]3CCN(CC3)c4ccc(cc4)F)Br C38604284
CC[C@@H](C(=O)N[C@@H]1[C@@H](C2=C(S1)CCCC2)C(=O)OCC)SC3=N[C@@H]4C(=c5ccccc5=[NH+]4)N=N3 C39205223
CC[C@@H](C(=O)N[C@H]1[C@@H](C2=C(S1)CCCC2)C(=O)OCC)SC3=N[C@@H]4C(=c5ccccc5=[NH+]4)N=N3 C39205225
COc1cc(cc(c1)OC)N2CCN(CC2)C(=O)[C@@H](c3cccs3)[NH2+]C(c4ccccc4)c5ccccc5 C39303617
CCc1cc(ccc1N2CC[NH2+][C@@H](C2)S(=O)(=O)Oc3ccccc3)S(=O)(=O)Oc4ccccc4 C39528937
CC[NH+](CC)[C@@H](CNC(=O)c1ccc(o1)S(=O)(=O)c2ccc(cc2)Br)c3ccccc3 C40323021
CCOc1ccccc1c2nc(c(o2)C)C[NH+]3CCC(CC3)C(=O)NCCN4CCCc5c4cccc5 C40984873
Cc1ccc(cc1)C2=NN3C(=[NH2+])/C(=C/c4ccc(cc4)OCCOc5ccccc5C)/C(=O)N=C3S2 C03858721
Cc1cc(c(c2c1C(=O)/C(=C/c3ccc(c(c3OC)OC)OC)/O2)C[NH+]4CCN(CC4)Cc5ccccc5)O C41584862
CCOc1ccccc1/C=C\2/C(=O)c3c(cc(c(c3O2)C[NH+]4CCN(CC4)Cc5ccc6c(c5)OCO6)O)C C41584992
CCn1cc(c2c1cccc2)/C=C/3\C(=O)c4c(cc(c(c4O3)C[NH+]5CCN(CC5)c6ccccc6F)O)C C41585413
CCCCC[C@H](C)NC(=O)c1ccc(cc1)N2C(=O)[C@@]3([C@@H]4C(=c5cc(ccc5=[NH+]4)OC)CCN3C2=O)C C63362286
C[C@@H](CCc1ccccc1)NC(=O)[C@H](CC(C)C)N2C(=O)[C@@]3([C@H]4C(=c5ccccc5=[NH+]4)CCN3C2=O)C C63373566
C[C@@H]1c2cc3c(cc2OC(=O)[C@@H]1CCC(=O)NCCC4=c5cc(ccc5=[NH+]C4)OC)oc6c3CCCC6 C63486249
C[C@H]1c2cc3c(cc2OC(=O)[C@@H]1CCC(=O)NCCC4=c5cc(ccc5=[NH+]C4)OC)oc6c3CCCC6 C63486254
C[C@@H]1c2cc3c(cc2OC(=O)[C@H]1CCC(=O)NCCC4=c5cc(ccc5=[NH+]C4)OC)oc6c3CCCC6 C63486258
Cc1ccc(cc1C)S(=O)(=O)/N=C\2/[C@@H]([NH+]=c3ccccc3=N2)Nc4cc(c(cc4OC)OC)Cl C38984488
COc1ccc(cc1)[C@H](CNC(=O)CS[C@H]2N=Nc3n2c4ccccc4n3)C5=c6ccccc6=[NH+]C5 C64137868
Cc1c(c(=O)n(n1C)c2ccccc2)NC(=O)[C@@H](C)OC(=O)c3c(c4ccc(c(c4s3)Cl)OC)Cl C03261310
Cc1ccc(cc1)S(=O)(=O)/N=C/2\NC(=O)/C(=C/3\c4ccccc4N(C3=O)S(=O)(=O)c5ccc(cc5)OC)/S2 C01784777
c1ccc2c(c1)cccc2S(=O)(=O)N3CCC(CC3)c4[nH]c5c(c(=O)n4)nnn5Cc6c(cccc6Cl)Cl C06161814
c1ccc2c(c1)cccc2S(=O)(=O)N3CCC[C@H](C3)c4[nH]c5c(c(=O)n4)nnn5Cc6ccccc6Cl C06161922
Cc1ccc(cc1)N(CC(=O)Nc2c(n(n(c2=O)c3ccccc3)C)C)S(=O)(=O)c4ccc(cc4)Cl C02877405
COc1ccc(cc1)CCN2CC(=O)N3[C@@H](C2=O)Cc4c5ccccc5[nH]c4[C@@H]3c6cccc(c6)[N+](=O)[O-] C08768815
COc1cc(cc(c1OC)OC)[C@H]2c3c(c4ccccc4[nH]3)C[C@@H]5N2C(=O)CN(C5=O)CCC6=CCCCC6 C02107470
Cc1c2c(ncn(c2=O)CC(=O)/C(=C\3/Nc4ccccc4S3)/C#N)sc1C(=O)OCc5ccccc5 C08949939
COc1ccc(cc1)[C@@H]2c3ccc(cc3Oc4c2c5nc(nn5cn4)CO/N=C/c6ccccc6Cl)O C09158476
c1ccc(cc1)n2c(=O)c3c4c(sc3nc2SCC(=O)Nc5ccc(cc5C#N)[N+](=O)[O-])CCCC4 C12661165
CC(=CC(=O)Nc1c(c(cs1)c2ccccc2)C(=O)OCCN3C(=O)c4ccccc4S3(=O)=O)C C13112382
CC[C@@H](C)NC(=O)CN1CN(C2(C1=O)CCN(CC2)S(=O)(=O)c3ccc(cc3)Cl)c4ccccc4 C16613223
C[C@@H]1CCc2c(sc3c2c(=O)n(nn3)CC(=O)N/N=C/c4ccc(c(c4)OC)OCc5ccccc5)C1 C19651396
CCc1ccc2c(c1)cc(c(=O)[nH]2)[C@H](c3nnnn3C4CCCC4)N5CCN(CC5)c6ccc(cc6)OC C19940688
CCC(C)(C)n1c(nnn1)[C@H](c2cc3cc(cc(c3[nH]c2=O)C)C)N4CCN(CC4)c5cc(ccc5C)Cl C19941644
CC1=C([C@@H](C2=C(N1)C[C@H](CC2=O)c3ccccc3OC)c4cccc(c4)[N+](=O)[O-])C(=O)OC[C@H]5CCCO5 C19955707
CCC(C)(C)n1c(nnn1)[C@H](c2cc3c(cc(cc3[nH]c2=O)C)C)N4CCN(CC4)c5cccc(c5C)C C20079677
Cc1ccc(c(c1)N2CCN(CC2)[C@H](c3cc4c(ccc(c4[nH]c3=O)C)C)c5nnnn5Cc6ccco6)C C01382091
CCOc1ccc(cc1)N2C(=O)[C@H]3[C@H](N[C@]([C@@H]3C2=O)(c4ccccc4)C(=O)OC)c5ccc(cc5)N(C)C C20150714
CCOC(=O)C1=C(NC2=C([C@H]1c3cc(c(c(c3)Br)OC)OC)C(=O)[C@H]([C@H](C2)C)C(=O)OC)C C20609370
CCOc1ccc(cc1OC)[C@H]2C3=C(c4cc(ccc4O2)Cl)Nc5nnnn5[C@H]3c6cccc(c6)OC C28057133
Cc1ccc2c(c1)C3=C([C@H](O2)c4ccc(cc4)C(=O)OC)[C@@H](n5c(nnn5)N3)c6cc(ccc6OC)OC C28059327
Cc1ccc2c(c1)C3=C([C@@H](O2)c4ccc(cc4)C(=O)OC)[C@@H](n5c(nnn5)N3)c6ccc(c(c6)OC)OC C28059776
CCOC(=O)C1=C(NC2=C([C@@H]1c3cc(c(cc3Br)OC)OC)C(=O)[C@H]([C@@H](C2)C)C(=O)OC)C C03631429
CCOC(=O)C1=C(N(C(=O)N[C@H]1c2ccc(cc2)Cl)C)CN3CCN([C@@H](C3)C)C(=O)c4ccc(cc4)F C35642881
Cc1ccc(cc1)N2CCN3c4ccc(cc4C[C@@H]([C@@H]3C2)C(=O)NCCc5ccc(c(c5)OC)OC)[N+](=O)[O-] C35894885
CCOC(=O)C1=C(N(C(=O)N[C@H]1c2ccccc2OC)C)CN3CCN([C@@H](C3)C)C(=O)c4ccc(cc4)C C35991905
CCN1C(=C([C@H](NC1=O)c2cccc(c2)F)C(=O)OCC)CN3CCN([C@@H](C3)C)C(=O)c4cccs4 C35992196
CCN1C(=C([C@@H](NC1=O)c2ccccc2)C(=O)OCC)CN3CCN([C@@H](C3)C)C(=O)c4ccc(cc4)Cl C36001516
CCC(=O)N1CCN(C[C@H]1C)CC2=C([C@@H](NC(=O)N2CC)c3ccc(cc3Cl)Cl)C(=O)OCC C36016738
CC[C@@H]1CCCCN1c2ccc(cc2/C=N/NC(=O)Cn3c4ccccc4c(=O)c5c3cccc5)[N+](=O)[O-] C08442387
CS[C@@H]1CN(CCN1)c2ccc(cc2S(=O)(=O)Oc3ccccc3)S(=O)(=O)Oc4ccccc4 C39530615
Cc1ccc2c(=O)c3c(oc2c1C)C(=O)N([C@@H]3c4ccc(c(c4)OC)O)c5nc6ccc(cc6s5)OC C40064120
CCOc1cc(ccc1O)[C@@H]2c3c(=O)c4ccc(c(c4oc3C(=O)N2CCc5ccc(c(c5)OC)OC)C)C C40064148
CCN1C(=C([C@H](NC1=O)c2cccc(c2)Cl)C(=O)OCC)CN3CCN([C@@H](C3)C)C(=O)c4cccs4 C40391344
Cc1c\2c(oc1C(=O)N3CCN(CC3)c4ccccc4F)CCC/C2=N\NC(=O)c5cccc(c5)[N+](=O)[O-] C40812989
CCOc1cc(cc(c1OCc2ccccc2C)Br)[C@H]3C(=C(Nc4n3ncn4)C)C(=O)OC C40914166
CC1=C([C@@H](n2c(nnn2)N1)c3ccc(c(c3)OC)OCc4cccc(c4)Br)C(=O)OC(C)C C40920218
c1ccc(cc1)/C=C/CSc2nnc(s2)NC(=O)c3c4c(n(n3)[C@H]5CCS(=O)(=O)C5)CCCC4 C40987798
CCOc1ccc(cc1S(=O)(=O)Nc2ccc3c(c2)CCCN3S(=O)(=O)c4ccc(cc4)OC)C C49506581
CCOC(=O)C1=C(Nc2ncnn2[C@@H]1c3cc(c(c(c3)Br)OCc4ccc(cc4)C)OC)C C00960113
[H]/N=C\1/C(=C/c2ccc(cc2)OCCOc3cc(cc(c3)CC)C)/C(=O)N=C4N1N=C(S4)c5cccnc5 C09191775
Cc1cc(c2cc(c(=O)[nH]c2c1)[C@@H](c3nnnn3C4CCCC4)N(Cc5ccc(cc5)F)Cc6ccco6)C C57530951
CC[C@@H](c1nnnn1C2CCCCC2)N(Cc3ccc(cc3)C)Cc4cc5cc6c(cc5[nH]c4=O)OCCO6 C57641320
CC[C@@H](c1nnnn1C2CCCCC2)N(Cc3ccc4c(c3)OCO4)Cc5cc6cc(c(cc6[nH]c5=O)C)C C57641470
CC[C@H](c1nnnn1C2CCCCC2)N(Cc3ccc4c(c3)OCO4)Cc5cc6cc(c(cc6[nH]c5=O)C)C C57641474
CC[C@@H](c1nnnn1C2CCCCC2)N(Cc3ccc4c(c3)OCO4)Cc5cc6cc(ccc6[nH]c5=O)C C13495232
Cc1cc(cc(c1)n2c(cc(c2C)/C=N/NC(=O)CN(c3cc(ccc3OC)Cl)S(=O)(=O)C)C)C C59436891
CC[C@@H](C(=O)Nc1c(c2c(s1)CCCC2)C#N)Sc3nnc4n3c5c(c6ccccc6n5CC)nn4 C59456610
CC(=O)O[C@@H]1C[C@H]2[C@@]([C@H]3[C@@]1([C@]45[C@H](O4)C(=O)O[C@H]([C@@]5(CC3)C)c6ccoc6)C)([C@H](C[C@H](C2(C)C)O)OC(=O)C)C C61389454
CC(C)(C)n1c(nnn1)[C@H](c2cc3cc(ccc3[nH]c2=O)OC)[NH+](CCc4ccccc4)Cc5cccs5 C06015011
CCC(C)(C)n1c(nnn1)[C@@H](c2cc3c(cc(cc3[nH]c2=O)C)C)[NH+](Cc4ccccc4)Cc5ccco5 C06149031
CCC(C)(C)n1c(nnn1)[C@@H](c2cc3cc(ccc3[nH]c2=O)OC)[NH+](Cc4ccccc4)Cc5cccs5 C06149182
CCC(C)(C)n1c(nnn1)[C@@H](c2cc3ccc(c(c3[nH]c2=O)C)C)[NH+](Cc4ccccc4)Cc5ccco5 C06149249
CCC(C)(C)n1c(nnn1)[C@@H](c2cc3ccc(cc3[nH]c2=O)C)[NH+](Cc4ccc(cc4)OC)C[C@@H]5CCCO5 C06149265
CCC(C)(C)n1c(nnn1)[C@@H](c2cc3cccc(c3[nH]c2=O)C)[NH+](Cc4ccccc4)Cc5cccs5 C06149311
CCC(C)(C)n1c(nnn1)[C@H](c2cc3cc(ccc3[nH]c2=O)OCC)[NH+]4CCN(CC4)c5ccc(cc5)F C06077756
CCOc1ccc2c(c1)cc(c(=O)[nH]2)[C@@H](c3nnnn3C(C)(C)C)[NH+]4CCN(CC4)c5cccc(c5C)C C06133866
CCOc1ccc2c(c1)cc(c(=O)[nH]2)[C@H](c3nnnn3C(C)(C)C)[NH+](Cc4ccccc4)Cc5ccco5 C06196905
CCOc1ccc2c(c1)cc(c(=O)[nH]2)[C@H](c3nnnn3C4CCCC4)[NH+]5CCN(CC5)c6cccc(c6C)C C06134074
CCOc1ccc2c(c1)cc(c(=O)[nH]2)[C@H](c3nnnn3C4CCCCC4)[NH+]5CCN(CC5)c6ccc(cc6)F C06134098
CCc1ccc2c(c1)cc(c(=O)[nH]2)[C@@H](c3nnnn3C[C@H]4CCCO4)[NH+]5CCN(CC5)c6cccc(c6C)C C06135244
CCc1ccc2c(c1)cc(c(=O)[nH]2)[C@H](c3nnnn3C(C)(C)C)[NH+](Cc4ccc(cc4)OC)C[C@@H]5CCCO5 C06198126
CCc1ccc2c(c1)cc(c(=O)[nH]2)[C@H](c3nnnn3C(C)(C)CC)[NH+](Cc4ccccc4)Cc5cccnc5 C06135279
CCc1ccc2c(c1)cc(c(=O)[nH]2)[C@H](c3nnnn3C4CCCCC4)[NH+]5CCN(CC5)c6ccccc6F C06135321
COc1cc(ccc1OC[C@H](C[NH+]2CCC(CC2)CN3C(=O)c4cccc5c4c(ccc5)C3=O)O)CC=C C11847320
Cc1cc(c2cc(c(=O)[nH]c2c1)[C@@H](c3nnnn3C4CCCCC4)[NH+]5CCN(CC5)c6ccccc6OC)C C06193568
Cc1cc2cc(c(=O)[nH]c2cc1C)[C@@H](c3nnnn3C4CCCC4)[NH+]5CCN(CC5)c6ccccc6OC C06194791
Cc1cc2cc(c(=O)[nH]c2cc1C)[C@@H](c3nnnn3Cc4ccccc4)[NH+]5CCN(CC5)c6ccccc6F C06194892
CCc1ccc2c(c1)cc(c(=O)[nH]2)C[NH+](Cc3cccs3)[C@@H](CC)c4nnnn4Cc5ccc(cc5)F C13063738
CC[C@@H](c1nnnn1Cc2ccc(cc2)OC)[NH+](Cc3cc4ccc(cc4[nH]c3=O)OC)C5CCCCC5 C13064300
CC[C@H](c1nnnn1C2CCCCC2)[NH+](Cc3ccc4c(c3)OCO4)Cc5cc6cc(c(cc6[nH]c5=O)C)C C13064605
CC[C@@H](c1nnnn1Cc2ccc(cc2)F)[NH+](Cc3ccccc3)Cc4cc5cc(c(cc5[nH]c4=O)C)C C13064693
CC[C@@H](c1nnnn1CCc2ccccc2)[NH+](Cc3cccs3)Cc4cc5c(cc(cc5[nH]c4=O)C)C C13064985
CC[C@H](c1nnnn1Cc2ccc(cc2)OC)[NH+](Cc3ccco3)Cc4cc5ccc(c(c5[nH]c4=O)C)C C13065076
Cc1ccc2cc(c(=O)[nH]c2c1)[C@H](c3nnnn3C(C)(C)C)[NH+](CCc4ccccc4)Cc5cccs5 C06409942
Cc1cccc2c1[nH]c(=O)c(c2)[C@H](c3nnnn3C(C)(C)C)[NH+](Cc4ccccc4)Cc5ccc(cc5)OC C06443899
CCC[C@H](c1nnnn1Cc2ccccc2)[NH+](Cc3cc4cc5c(cc4[nH]c3=O)OCCO5)C6CCCC6 C13499399
CC[C@H](c1nnnn1CCc2ccccc2)[NH+](Cc3cc4cc5c(cc4[nH]c3=O)OCO5)C6CCCCC6 C13501218
Cc1cc(c2c(c1)cc(c(=O)[nH]2)[C@@H](c3nnnn3C4CCCCC4)[NH+](Cc5ccccc5)Cc6cccnc6)C C06177921
Cc1cc2cc(c(=O)[nH]c2cc1C)[C@@H](c3nnnn3C(C)(C)C)[NH+](Cc4ccc(cc4)Cl)Cc5ccco5 C06320937
Cc1ccc(c2c1cc(c(=O)[nH]2)[C@H](c3nnnn3Cc4ccc(cc4)F)N5CC[NH+](CC5)C6CCCCC6)C C20079479
CC[C@H](C)c1ccccc1OC[C@@H](CN2CC[NH+](CC2)CCN3C(=O)c4cccc5c4c(ccc5)C3=O)O C22853653
CC(C)(C)c1ccc(cc1)/C=N\NC(=O)C[NH+]2CCN(CC2)S(=O)(=O)c3ccc(cc3)Br C32576995
CCOC(=O)c1c2c(sc1NC(=O)c3ccc(cc3)S(=O)(=O)N4CCc5c4cccc5)C[NH+](CC2)C C33432260
c1ccc(cc1)CNC(=O)C[NH+]2CCN(CC2)c3nc4c(c5c(s4)CCC5)c(=O)n3Cc6ccccc6 C34748144
CCN1C(=C([C@@H](NC1=O)c2ccsc2)C(=O)OCC)C[NH+]3CCCN(CC3)C(=O)c4ccc(cc4)C C35664407
CCN1C(=C([C@H](NC1=O)c2ccsc2)C(=O)OCC)C[NH+]3CCCN(CC3)C(=O)c4ccc(cc4)C C35664408
Cc1ccc(cc1)n\2cc([nH]/c2=N\C(=O)CN(CC[NH+](C)C)C(=O)c3ccccc3)c4ccc(cc4)OC C35694672
Cc1ccc(cc1)S(=O)(=O)NC2CCN(CC2)c3ccccc3C(=O)N4CC[NH+](CC4)C5CCCC5 C37526014
C[C@@H]([C@@H](c1cccs1)N2CC[NH+](CC2)Cc3ccccc3)NS(=O)(=O)c4ccc(c(c4)OC)OC C38596338
C[C@H]([C@@H](c1cccs1)N2CC[NH+](CC2)Cc3ccccc3)NS(=O)(=O)c4ccc(c(c4)OC)OC C38596340
CN1CCCc2c1ccc(c2)[C@H](CNC(=O)c3ccc(cc3)S(=O)(=O)N4CCCCC4)[NH+]5CCCC5 C38670592
CC(=O)c1ccccc1OC[C@H](C[NH+](Cc2ccc(o2)c3cccc(c3)Cl)[C@@H]4CCS(=O)(=O)C4)O C40319828
Cc1c\2c(oc1C(=O)N(C)C3CC[NH+](CC3)C)CCC/C2=N\NC(=O)C(c4ccccc4)c5ccccc5 C40815421
CCc1cc(cc(c1)OCCOc2ccc(cc2OC)/C=C\3/C(=[NH2+])N4C(=NC3=O)SC(=N4)CC(C)C)C C27549824
Cc1cccc(c1)OCCCn2cccc2/C=C\3/C(=[NH2+])N4C(=NC3=O)SN=C4SCc5ccccc5 C20032102
Cc1cc(c(c2c1C(=O)/C(=C/c3ccccc3OC)/O2)C[NH+]4CCN(CC4)Cc5ccc6c(c5)OCO6)O C41584987
C[C@@]12[C@H]3C(=c4cc(ccc4=[NH+]3)OC)CCN1C(=O)N(C2=O)c5ccccc5C(=O)NCCc6ccccc6F C63361955
Cc1cccc(c1C)N2CCN(CC2)[C@@H](C)C(=O)NC3=c4cc(ccc4=[NH+][C@H]3C(=O)OC)Br C63540994
C[C@@H]1C[C@@H]2[C@@H]3CCC4=CC(=O)C=C[C@@]4([C@@]3([C@@H](C[C@@]2([C@@]1(C(=O)CCl)OC(=O)c5ccco5)C)O)Cl)C C03831146
c1ccc(cc1)S(=O)(=O)N(Cc2ccc(cc2)Br)CC(=O)N/N=C/c3ccccc3F C02177652
Cc1ccc(c2c1cc(c(=O)[nH]2)CN(C[C@H]3CCCO3)S(=O)(=O)c4ccccc4Br)C C00914789
c1cc(ccc1CN(Cc2ccc(cc2)Cl)S(=O)(=O)c3ccc(cc3)S(=O)(=O)NC4CC4)F C00933293
c1ccc(cc1)n2c(nnc2SCc3ccc(cc3)Br)CNC(=O)COc4ccccc4 C08792754
Cc1ccc(c(c1)CN2c3ccc(cc3[C@](C2=O)(CC(=O)c4ccc(cc4OC)OC)O)Br)C C08927733
Cc1ccc(cc1)S(=O)(=O)[C@@H](CNS(=O)(=O)c2ccc(s2)Cl)c3ccc(cc3)N(C)C C09080113
Cc1c(nc([nH]c1=O)SCC(=O)N2[C@@H](CC(=N2)c3ccc(cc3)Br)c4ccc(cc4)F)C C09453950
c1cc(sc1)S(=O)(=O)N2CCC[C@@H](C2)C(=O)Nc3nc(cs3)c4ccc(cc4)Br C10752720
CC[C@H](C)NC(=O)CSc1nc2c(c(=O)n1c3ccccc3F)sc(=S)n2c4ccccc4C C03034143
Cc1cc(c(n1S(=O)(=O)c2ccccc2)C)S(=O)(=O)Nc3ccccc3Sc4ccccc4 C13586024
Cc1ccc2nc(c(c(=O)n2c1)/C=C\3/C(=O)N(C(=S)S3)Cc4ccccc4Cl)NCC(C)C C13689755
C[C@@H](c1ccccc1)N2C(=O)/C(=C/3\c4ccccc4N(C3=O)CC(=O)Nc5ccc(cc5)F)/SC2=S C01900102
c1ccc(cc1)S(=O)(=O)N2CCC[C@@H](C2)C(=O)Nc3nc(cs3)c4ccc(s4)Br C14016289
Cc1ccc(cc1)CNc2c(c(=O)n3cccc(c3n2)C)/C=C\4/C(=O)N(C(=S)S4)Cc5ccccc5 C02390538
c1ccc(cc1)CCNC(=O)CN2c3ccccc3/C(=C/4\C(=O)N(C(=S)S4)Cc5ccccc5)/C2=O C16731954
Cc1ccc(c(c1)C)C(=O)C[C@@]2(c3cc(ccc3N(C2=O)Cc4ccc(c(c4)OC)OC)Br)O C17086672
CC1=C([C@H](C2=C(N1)C[C@H](CC2=O)c3ccc(c(c3)OC)OC)c4ccccc4Br)C(=O)OC C00678946
Cc1ccccc1CN2c3cc(ccc3[S@](=O)c4ccccc4C2=O)C(=O)NCc5ccccc5OC C20242173
[H]/N=C\1/C(=C/c2cn(c3c2cccc3)CCCOc4ccc(cc4)C(C)(C)C)/C(=O)N=C5N1C=C(S5)C C20463797
CC(C)Oc1ccc(cc1OC)[C@H]2CC3=C([C@@H](CC(=O)N3)c4cc(ccc4OC)Br)C(=O)C2 C20882052
CC(C)COc1ccc(cc1)[C@H]2CC3=C([C@H](CC(=O)N3)c4cc(c(cc4OC)Br)OC)C(=O)C2 C20886129
CC(C)Oc1ccc(cc1)[C@H]2CC3=C([C@@H](CC(=O)N3)c4cc(c(cc4OC)Br)OC)C(=O)C2 C21234460
CCOc1ccc(cc1)[C@H]2CC3=C([C@@H](CC(=O)N3)c4cc(c(c(c4)Br)OCC)OC)C(=O)C2 C21248352
CN(C)c1ccc(cc1)[C@H](CNS(=O)(=O)c2ccc(cc2)Cl)N3CCN(CC3)c4ccc(cc4)F C21755109
CC1(C[C@@H](c2ccccc2O1)NC(=O)CN(c3ccc(c(c3)Cl)F)S(=O)(=O)c4ccccc4)C C22373688
C[C@@H]1CCCN(C1)c2ccc(cc2)CNC(=O)CN(c3ccc(cc3)F)S(=O)(=O)c4cccs4 C22426886
c1ccc2c(c1)CCC[C@H]2OC[C@@H](CN3CCN(CC3)S(=O)(=O)c4ccc(cc4)C(F)(F)F)O C12917005
C[C@@H](c1ccc(c(c1)F)OC)NC(=O)[C@@H]2CCCN(C2)S(=O)(=O)c3ccc(cc3)Br C25001859
Cc1ccc(cc1)[C@H]2CC(=NN2C3=NC(=O)[C@H](S3)CC(=O)Nc4ccc(c(c4)F)F)c5cccs5 C28160172
c1ccc(cc1)CCN2C(=O)/C(=C\3/c4ccccc4N(C3=O)CC(=O)NCc5ccccc5)/SC2=S C02533854
Cc1cccn2c1nc(c(c2=O)/C=C/3\C(=O)N(C(=S)S3)Cc4ccc(cc4)F)NC5CCC(CC5)C C33807245
c1cc(c(cc1c2cc[nH+]c(c2)N3CCC[C@@H](C3)C(=O)[O-])C(F)(F)F)Sc4ccc5c(c4)OCCO5 C18143936
CC(C)CCn1c2c(c3c(s2)CCCC3)c(=O)n(c1=O)CC(=O)Nc4ccc(cc4)Br C34728555
Cn1cccc1[C@@H]2CCCCCN2C(=O)CSCc3[nH]c(=O)c4c(csc4n3)c5cccs5 C25712791
Cc1ccc(cc1)S(=O)(=O)N[C@@H](C)[C@@H]2c3cc(c(cc3CCN2Cc4cccc(c4)F)OC)OC C36043293
Cc1c([nH]/c(=N/C(=O)CN2CCc3ccccc3C2)/s1)c4ccc5c(c4)CCN5C(=O)CC(C)(C)C C13565767
CN1CCN(CC1)S(=O)(=O)c2ccc3c(c2)[C@H]4C=CC[C@H]4[C@@H](N3)c5ccc(cc5)OCc6ccccc6 C14469836
Cc1ccc(cc1)S(=O)(=O)CNC(=O)[C@H](C2CCCCC2)N(C(=O)c3cccc(c3)Cl)C(C)(C)C C36585072
CCCCCCN1C(=O)/C(=C\c2c(c(c(=O)n(c2NCc3ccccc3Cl)C)C#N)C)/SC1=S C39851599
CCn1c(c(c(c(c1=O)C#N)C)/C=C\2/C(=O)N(C(=S)S2)Cc3ccccc3)NCCc4ccccc4 C40066403
c1ccc2cc(ccc2c1)S(=O)(=O)Nc3ccc(cc3)N4CCN(CC4)C(=O)Cc5ccc(cc5)F C40368038
CCOc1cc(ccc1OCCc2ccccc2)/C=C\3/C(=O)N(C(=S)S3)NC(=O)c4ccccc4 C40939844
COc1cc(cc(c1OC)Br)/C=C\2/C(=O)N(C(=S)S2)NC(=O)c3ccc(cc3)Cl C40940306
CC[C@@H](c1ccc(cc1)C)NC(=O)c2ccc(cc2)CN3CCN(CC3)S(=O)(=O)c4ccc(cc4)C C44935839
C[C@@H]1C[C@@H]2[C@@H]3CCC4=CC(=O)C=C[C@@]4([C@@]3([C@H](C[C@@]2([C@]1(C(=O)CCl)OC(=O)c5ccco5)C)O)Cl)C C44963884
CCN(CC)c1ccc(cc1)[C@H]2c3c([nH]c(=O)s3)S[C@H]4[C@@H]2C(=O)N(C4=O)c5ccc(cc5)Cl C47145753
CCCCN1C(=O)[C@H]2[C@H](N[C@@]3([C@@H]2C1=O)c4ccccc4N(C3=O)Cc5ccccc5Cl)CCSC C12420035
CSCC[C@@H]1[C@@H]2[C@@H](C(=O)N(C2=O)c3ccccc3)[C@@]4(N1)c5ccccc5N(C4=O)Cc6ccc(cc6)F C15320465
Cc1ccc(cc1)CNC(=O)CSc2nc3c4cccnc4sc3c(=O)n2Cc5ccc(cc5)F C45923025
c1ccc(c(c1)N2CCN(CC2)c3ccc(nn3)NS(=O)(=O)c4ccc(cc4)Cl)F C08975932
c1cc(ccc1C(=O)N2CC[C@H]3CCCC[C@@H]3C2)NS(=O)(=O)c4ccc5c(c4)OCCCO5 C09595973
CC1(C(=O)Nc2ccccc2N1C(=O)CSc3nnc(n3C4CC4)c5ccccc5F)C C09638329
C[C@@H](c1[nH]c(=O)c2ccccc2n1)Sc3nnc(n3c4cccc(c4)Cl)N5CCCC5 C09870735
Cc1ccc2cc(c(=O)[nH]c2c1C)[C@@H](c3nnnn3C4CCCC4)N5c6ccccc6C[C@@H]5C C06441852
C[C@H]1Cc2ccccc2N1S(=O)(=O)c3nnc(s3)NC(=O)C45CC6CC(C4)CC(C6)C5 C13370259
C[C@]1(C(=O)N(C(=O)N1)Cc2cn(nc2c3ccccc3)c4ccccc4)c5ccc(cc5)C#N C14241022
c1ccc2c(c1)N(C[C@H](O2)C(=O)N3CCCCC3)CC(=O)Nc4ccc(cc4)N5CCCC5 C15545938
CCc1ccc(cc1)N2C(=O)CN(C[C@@]2(C)C(=O)NC3CCCCCCC3)S(=O)(=O)C C15680152
COc1cccc(c1OC(F)F)[C@@H]2C[C@H](Nc3n2nnn3)c4ccc(cc4)Br C15866209
CCCn1c(=O)c2ccccc2nc1S[C@@H](C)C(=O)N3c4ccccc4NC(=O)C3(C)C C16056839
Cc1cccc(c1NS(=O)(=O)c2ccc(cc2)N3C(=O)C(CS3(=O)=O)(C)C)C(C)C C16666351
Cc1cc(ccc1S(=O)(=O)Nc2ccc(cc2)C(C)C)N3C(=O)C(CS3(=O)=O)(C)C C16701508
Cc1ccc(cc1)n2cc(c3c2ncnc3N/N=C\4/N(C(=O)CS4)C)c5ccc(cc5)Cl C01642615
c1ccc(cc1)[C@@H]2CSc3ccccc3N2C(=O)CSc4nnnn4c5ccc(cc5)O C17285894
CC(C)[C@@H](c1ccc2c(c1)OCCO2)NC(=O)CN3c4cccc5c4c(ccc5)S3(=O)=O C19295808
CCn1c(c(cn1)Cl)C(=O)Nn2c(nc3c(c2=O)c4c(s3)C[C@H](CC4)C(C)(C)C)C C02778496
Cc1ccc(cc1)S(=O)(=O)c2cnc([nH]c2=O)SCC(=O)N3CCCc4c3cccc4 C20355852
Cc1cc2c(cc1S(=O)(=O)N3CCN(CC3)c4ccccc4OC)[nH]c5c2C(=O)CCC5 C20990193
CCc1c(sc2c1c(=O)n(c(n2)S[C@@H](C)C(=O)N3CCNC3=O)c4ccc(c(c4)C)C)C C21605033
C[C@H]1CCCC[C@@H]1NC(=O)[C@@]2(Cn3c4ccoc4cc3C(=O)N2Cc5ccccc5OC)C C21811281
C[C@@]1(Cn2c3ccccc3c(c2C(=O)N1Cc4ccco4)n5cccc5)C(=O)NC6CCCC6 C21868685
COc1ccc(cc1)[C@H]2CC3=C([C@H](n4c(nc(n4)C(F)(F)F)N3)c5ccc(cc5)OC)C(=O)C2 C22706361
COc1ccc(cc1)[C@@H]2CC3=C([C@@H](n4c(nc(n4)C(F)(F)F)N3)c5ccc(cc5)OC)C(=O)C2 C22706369
CC(C)c1ccc(cc1)[C@]2(C(=O)N(C(=O)N2)Cc3cc(=O)n4c5c(sc4n3)CCCC5)C C24711614
C[C@@]1(C(=O)N(C(=O)N1)Cc2csc(n2)c3ccccc3Cl)c4ccc5c(c4)OCCO5 C24951405
Cc1c(nc2ccccc2n1)COC(=O)[C@H]3C[C@H](CN3C(=O)C45CC6CC(C4)CC(C6)C5)O C32741770
CCN1C2=C([C@@H](NC1=O)c3ccc(cc3Cl)Cl)C(=O)N(C2)[C@H](C)C(=O)N(C)C(C)C C34793425
C[C@H]1C(=O)N([C@@H](S1)c2ccc3c(c2)OCCO3)CC4CCN(CC4)C(=O)NC(C)(C)C C35613637
Cc1cccc(c1C)n2c(cc(n2)c3c(nc4n(c3=O)c(cs4)CC(=O)NC(C)C)C)C C35911998
C[C@@H]1CCCCN1S(=O)(=O)c2ccc(cc2)C(=O)/N=c/3\[nH]c4c(s3)CN(CC4)C(C)C C37658912
Cc1cc(c2c(c1)c(=O)cc(o2)C(=O)Nc3ccc(cc3)S(=O)(=O)N4CCC[C@H](C4)C)C C02352896
c1ccc2c(c1)nc(s2)n3c(c4c(n3)CCC4)NC(=O)[C@@H]5CC(=O)N(C5)c6ccc(cc6)F C38510877
COc1ccccc1N2C(=O)/C(=N/Nc3ccc(cc3)Cl)/C(=O)N(C2=S)c4ccccc4 C16982033
CC1(CC2=C([C@@H](CC(=O)N2NC3=C(N=NC(=O)C3)c4ccccc4)c5ccc(cc5)F)C(=O)C1)C C39223235
CC1(CN(C(=O)N1CC2(CCN(CC2)S(=O)(=O)c3ccccc3)C4CCCCC4)O)C C39487025
CCOc1cc(ccc1O)[C@@H]2c3c(=O)c4ccccc4oc3C(=O)N2c5ccc(cn5)Cl C39837813
C[C@@H]1CCCN(C1)c2c(c(=O)n3ccccc3n2)/C=C(\C#N)/C(=O)Nc4ccccc4Cl C39993897
CCc1ccc2c(c1)c(=O)c3c(o2)C(=O)N([C@@H]3c4ccc(c(c4)OCC)O)c5cccc(n5)C C40045029
CCc1ccc2c(c1)c(=O)c3c(o2)C(=O)N([C@@H]3c4ccc(c(c4)OCC)O)c5nccs5 C40046019
CCCc1nnc(s1)N2[C@@H](c3c(=O)c4c(cc(cc4oc3C2=O)C)C)c5ccc(cc5)O C40057684
Cc1cc(c2c(c1)oc3c(c2=O)[C@@H](N(C3=O)Cc4ccc(cc4)OC)c5ccc(c(c5)OC)O)C C40058014
Cc1cc(c2c(c1)oc3c(c2=O)[C@H](N(C3=O)Cc4ccc(cc4)OC)c5ccc(c(c5)OC)O)C C40058016
COc1ccccc1C(=O)N2CCc3c(c(n[nH]3)C(=O)N4CCC(CC4)Cc5ccccc5)C2 C40426830
CC1(CC2=C([C@H](n3c(ncn3)N2)c4ccc(c(c4)OC)OCc5ccc(cc5)Cl)C(=O)C1)C C40914426
Cc1c(c(c(c(c1C)C)S(=O)(=O)NCC2CCN(CC2)C(=O)c3c(nns3)C)C)C C43958318
CCOc1cc2c(cc1CNC(=O)c3c(c4c(s3)nc5n(c4=O)CCCCC5)C)O[C@@H](C2)C C45537641
Cc1ccc(cc1)N2C(=O)/C(=C\c3ccc4c(c3)OCO4)/N=C2S[C@@H]5CCCCNC5=O C58492420
Cc1ccc2c(c1C)-n3cccc3C4(N2)CCN(CC4)C(=O)c5cc(c(c(c5)OC)OC)OC C35399561
CCc1ccc(cc1)C2=C[C@@H]3C(=O)N=N[C@@H](N3N2)SCC(=O)N4CCCc5c4cccc5 C64703161
Cc1ccc2c(c1C)NC(=O)[C@@]23[C@H]4[C@@H]([C@@H]([NH2+]3)CC(=O)N)C(=O)N(C4=O)CCc5ccc(c(c5)OC)OC C02131330
C1CCC(CC1)C[C@@H](C(=O)N)NC(=O)[C@H]2CN(CCN2C(=O)C3CCCCC3)C(=O)C4CC[NH2+]CC4 C04277891
C[C@]12CC/C(=N/OCC(=O)N[C@H](CCCC(=[NH2+])N)C(=O)OC)/C=C1CC[C@@H]3[C@@H]2CC[C@]4([C@@H]3CC[C@@]4(C#C)O)C C08762535
CCCCc1ccc(cc1)N2C(=O)[C@@H]3[C@H]([NH2+][C@@]4([C@@H]3C2=O)c5ccc(c(c5NC4=O)C)Cl)CC(=O)N C08788977
CCOC(=O)c1ccc(cc1)N2C(=O)[C@@H]3[C@H]([NH2+][C@]4([C@@H]3C2=O)c5cc(ccc5NC4=O)Cl)CC(=O)N C08789560
CCc1ccc2c(c1)[C@@]3([C@H]4[C@@H]([C@H]([NH2+]3)Cc5ccc(cc5)O)C(=O)N(C4=O)CCc6ccccc6)C(=O)N2 C08791199
CC[NH+]1CCc2c(sc(c2C(=O)N)NC(=O)c3ccc(cc3)S(=O)(=O)N4CCc5c4cccc5)C1 C08793176
c1ccc(cc1)[C@@]2(CC[NH+]([C@@H]3[C@@H]2CCCC3)Cc4ccc(c(=O)[nH]4)C(=O)NCc5ccccc5Cl)O C12325874
CCCCc1ccc(cc1)N2C(=O)[C@@H]3[C@H]([NH2+][C@]4([C@@H]3C2=O)c5cc(cc(c5NC4=O)Cl)C)CC(=O)N C12872512
CC(C)CCN(c1c(n(c(=O)[nH]c1=O)Cc2ccccc2)N)C(=O)C[NH+]3CCC[C@@H]3c4cccs4 C13062899
C/C(=N\Nc1[nH]nc(n1)SCC(=O)NC2CC([NH2+]C(C2)(C)C)(C)C)/C34CC5CC(C3)CC(C5)C4 C20837396
CCCCN(c1c(n(c(=O)[nH]c1=O)CCC)N)C(=O)C[NH+](Cc2ccc3c(c2)OCO3)C4CCCC4 C22015008
C[C@@H](Cc1cccs1)[NH+](Cc2ccc(cc2)OC)CC(=O)NCc3ccc(cc3)S(=O)(=O)N C24892665
CC(C)c1ccc2c(c1)CC[C@H]3[C@@]2(CCC[C@]3(C)CNC(=O)c4coc(n4)[C@H](Cc5ccc(cc5)O)[NH3+])C C33626771
C[C@@H]1CN(CCN1C(=O)NC(C)C)C(=O)[C@@H](Cc2c[nH]c3c2cccc3)NC(=O)CCCCC[NH3+] C35317795
CC(=O)NCCCC[C@@H](C(=O)/[NH+]=c\1/ccc-2c(cc(oc2c1)O)C(F)(F)F)NC(=O)OC(C)(C)C C37867312
CC1CC[NH+](CC1)Cc2c(nnn2c3c(non3)N)C(=O)N/N=C/c4cc(ccc4O)Br C03633229
c1ccc2c(c1)c(c[nH]2)C[C@H](C(=O)NC[C@@H]([C@@H]3CC=CS3)[NH+]4CCCC4)NC(=O)c5cccs5 C38752140
c1ccc2c(c1)cccc2CS[C@@H]3NN[C@@H](S3)SCC(=O)N/N=C/C4=c5ccccc5=[NH+]C4 C38915573
c1ccc2c(c1)cccc2CS[C@H]3NN[C@@H](S3)SCC(=O)N/N=C/C4=c5ccccc5=[NH+]C4 C38915574
c1ccc2c(c1)cccc2CS[C@H]3NN[C@H](S3)SCC(=O)N/N=C/C4=c5ccccc5=[NH+]C4 C38915576
COc1cccc(c1OC)[C@H]2NC(=NC(=[NH+]2)N)SCC(=O)N3c4ccccc4CCc5c3cccc5 C39448885
COc1cccc(c1OC)[C@@H]2NC(=NC(=[NH+]2)N)SCC(=O)N3c4ccccc4CCc5c3cccc5 C39448886
CS[C@@H]1C[NH+](CCN1)[C@@H](CNc2ccccc2O)c3ccc(cc3)S(=O)(=O)Oc4ccccc4 C39534271
C[C@@H](CCCC(C)(C)O)NC(=O)[C@@H]1CN(CC12CC[NH2+]CC2)C(=O)c3ccc(cc3Cl)Cl C39631126
C[C@H](CCCC(C)(C)O)NC(=O)[C@@H]1CN(CC12CC[NH2+]CC2)C(=O)c3ccc(cc3Cl)Cl C39631128
C[C@H](CCCC(C)(C)O)NC(=O)[C@@H]1CN(CC12CC[NH2+]CC2)C(=O)c3c(ccc(c3F)Cl)F C39632164
CCSc1c(cccn1)C(=O)N2C[C@@H](C3(C2)CC[NH2+]CC3)C(=O)NCCc4c[nH]c5c4cc(cc5)C C39656034
Cc1ccc2c(c1)c(c[nH]2)CCNC(=O)[C@H]3CN(CC34CC[NH2+]CC4)C(=O)C5=C(NO[C@@H]5c6cc(on6)C)C C39656095
Cc1cc(no1)[C@H]2C(=C(NO2)C)C(=O)N3C[C@H](C4(C3)CC[NH2+]CC4)C(=O)NCCc5c([nH]c6c5cccc6)C C39674067
Cc1cccc2c1[nH]cc2CCNC(=O)[C@H]3CN(CC34CC[NH2+]CC4)C(=O)c5cc(c(c(c5)OC)OC)OC C39684124
Cc1cccc2c1[nH]cc2CCNC(=O)[C@H]3CN(CC34CC[NH2+]CC4)C(=O)C5=C(NO[C@H]5c6cc(on6)C)C C39684194
CC(C)[C@@H](C(=O)NC(C)(C)C)NC(=O)[C@@H]1CN(CC12CC[NH2+]CC2)C(=O)c3ccc(cc3)Br C39685770
Cc1ccc(c(c1F)C(=O)N2C[C@@H](C3(C2)CC[NH2+]CC3)C(=O)N[C@@H](C(C)C)C(=O)NC(C)(C)C)Cl C39685802
CCC[C@H](C)C(=O)N1C[C@H](C2(C1)CC[NH2+]CC2)C(=O)NCCNC(=O)Cc3cccc4c3cccc4 C39691317
CC(C)(C)OC(=O)NCCNC(=O)[C@@H]1CN(CC12CC[NH2+]CC2)C(=O)c3cc(c(c(c3)Cl)OC)Cl C39693546
C[C@H]1CCCC[NH+]1Cc2c(nnn2c3c(non3)N)C(=O)N/N=C\c4ccc(s4)Br C33923906
C[C@@]1(CC[C@]2([C@@H](C1)C(C[C@@H]2[NH2+]Cc3ccc(o3)CO)(C)C)CCC(=O)NCc4ccc(cc4)OC)O C12531606
CCOC(=O)[C@H]1[C@H](SC2=C1CCCC2)NC(=O)C[NH2+][C@@H]3CCCc4c3[nH]c5c4cc(cc5)[N+](=O)[O-] C39962634
CC1(CC(CC([NH2+]1)(C)C)Nc2c(c(ncn2)N3CCN(CC3)C(c4ccccc4)c5ccccc5)N)C C40729775
CCOc1ccc(cc1)Nc2c(c(c(c3n2ncc3)C#N)NC4CCC(CC4)[NH2+]Cc5ccccc5)C C45244875
Cc1ccc2c(c1)[nH]c(n2)[C@H](C)NC(=O)[C@H]3CN(CC34CC[NH2+]CC4)C(=O)c5cccc(c5C)OC(=O)C C44737351
COc1cc(cc(c1OC)OC)c2c(nc3c(n2)c(cc([nH+]3)N)N)c4cc(c(c(c4)OC)OC)OC C01711657
c1ccc2c(c1)ccc(c2/C=N/NC(=[NH2+])S[C@H]3CC(=O)N(C3=O)c4ccc(cc4)Br)O C04100113
C[C@H](c1ccc(cc1)S(=O)(=O)N)NC(=O)CS[C@@H]2NN=C(N2C3CC3)C4=c5ccccc5=[NH+]C4 C39933393
Cc1ccccc1NC(=S)N/C(=N/c2nc(cc(n2)C)C)/NCCC3=c4cc(ccc4=[NH+]C3)Cl C63308326
c1ccc2=[NH+][C@@H](C=c2c1)C[C@H](C(=O)NC3CCCCC3)NS(=O)(=O)c4ccc5c(c4)CCC(=O)N5 C63732000
C[C@@H](C(=O)NCCC1=c2cc(ccc2=[NH+]C1)OC)NC(=O)c3ccc4c(c3)S[C@@H](N4)n5cccc5 C63782225
CCCCN(c1c(n(c(=O)[nH]c1=O)CCC)N)C(=O)CS[C@@H]2NN=C(O2)C3=c4ccccc4=[NH+]C3 C64055379
CCOC(=O)C1=C(NC(=O)N[C@H]1c2cccs2)CN3C(=O)[C@@H](NC3=O)CC4=c5ccccc5=[NH+]C4 C64674483
C[C@@H]1CCCN(C1)S(=O)(=O)c2ccc3c(c2)c(cc(=O)[nH]3)C(=O)NCCC[NH+]4CCCCCC4 C08811286
C[C@H]1C(=O)Nc2cc(ccc2S1)S(=O)(=O)CCC(=O)NC3CC[NH+](CC3)Cc4ccccc4 C09440901
CC(=O)c1ccc(cc1)S(=O)(=O)NCCC(=O)NC[C@@H](c2ccccc2Cl)[NH+]3CCCC3 C22619207
CC1CC[NH+](CC1)[C@@H](CNC(=O)c2ccc(c(c2)S(=O)(=O)NC3CC3)OC)c4cccs4 C22681297
CCCCN(C)C(=O)c1cc(ccc1N2CC[NH2+]CC2)NS(=O)(=O)c3ccc(cc3)C(C)(C)C C33121240
C[NH+](C)CCN1[C@H](c2c(=O)c3cc(ccc3oc2C1=O)Br)c4ccc(cc4)OCC(=O)N C35486681
C[C@@H]([C@H](C)O)[NH+](Cc1ccco1)Cc2[nH]c(=O)c3c4c(sc3n2)CN(CC4)Cc5ccccc5 C35744095
Cc1ccc(cc1C)c2csc3c2c(=O)[nH]c(n3)C[NH+](Cc4ccco4)C[C@@H](COC(C)C)O C36205240
Cc1ccc(cc1C)c2csc3c2c(=O)[nH]c(n3)C[NH+](CCCOC)C[C@@H](COCC(C)C)O C36205391
c1ccc2c(c1)CCO[C@@H]2CNC(=O)c3cc(cc(c3)S(=O)(=O)NC4CCCCC4)[C@@H]5C=CN=[NH+]5 C39344903
CC(=O)NCC[NH2+][C@@H]1C[C@H](N2[C@H](C1)C3=NC4=CC=CCC4=C3C[C@H]2C(=O)OC)c5ccccc5F C39560938
CCSc1c(cccn1)C(=O)N2C[C@H](C3(C2)CC[NH2+]CC3)C(=O)NC[C@H](C)Oc4ccc(cc4)F C39596181
Cc1ccc(c(c1)C)CNC(=O)[C@@H]2CN(CC23CC[NH2+]CC3)C(=O)c4cc(c(c(c4)OC)OC)OC C39607000
CCCOCCNC(=O)[C@H]1CN(CC12CC[NH2+]CC2)C(=O)c3cccnc3Sc4ccccc4 C39607654
COc1ccc(cc1OC)CCNC(=O)[C@H]2CN(CC23CC[NH2+]CC3)C(=O)c4ccc(cc4F)F C39634508
Cc1ccc(c(c1)C)C(=O)N2C[C@H](C3(C2)CC[NH2+]CC3)C(=O)NCCc4ccc(c(c4)OC)OC C39634624
COc1ccc(cc1OC)CCNC(=O)[C@H]2CN(CC23CC[NH2+]CC3)C(=O)c4ccc5ccccc5n4 C39634644
CCn1c(c(c(n1)C)Br)C(=O)N2C[C@H](C3(C2)CC[NH2+]CC3)C(=O)NCCc4ccc(cc4)OC C39635089
COc1cc(cc(c1OC)OC)CNC(=O)[C@@H]2CN(CC23CC[NH2+]CC3)C(=O)c4cccc(c4)Cl C39636971
Cc1ccc(cc1C)C(=O)N2C[C@@H](C3(C2)CC[NH2+]CC3)C(=O)NCc4cc(c(c(c4)OC)OC)OC C39637027
COc1cc(cc(c1OC)OC)CNC(=O)[C@H]2CN(CC23CC[NH2+]CC3)C(=O)c4csc5c4cccc5 C39637044
Cc1ccc(c(c1)C)C(=O)N2C[C@@H](C3(C2)CC[NH2+]CC3)C(=O)NCc4cc(c(c(c4)OC)OC)OC C39637049
Cc1c(cccc1OC(=O)C)C(=O)N2C[C@H](C3(C2)CC[NH2+]CC3)C(=O)NCCc4ccccc4F C39638918
COc1cc(c(c(c1)OC)CNC(=O)[C@H]2CN(CC23CC[NH2+]CC3)C(=O)c4ccc(cc4F)F)OC C39639068
Cc1ccc(c(c1F)C(=O)N2C[C@@H](C3(C2)CC[NH2+]CC3)C(=O)NCc4c(cc(cc4OC)OC)OC)F C39639111
CC[C@H](c1ccccc1)C(=O)N2C[C@@H](C3(C2)CC[NH2+]CC3)C(=O)NCCc4cc(cc(c4)OC)OC C39653101
CCOc1cc(ccc1OC)CCNC(=O)[C@@H]2CN(CC23CC[NH2+]CC3)C(=O)c4ccc(cc4F)F C39653256
CCOc1cc(ccc1OC)CCNC(=O)[C@H]2CN(CC23CC[NH2+]CC3)C(=O)c4c(ccc(c4F)C)F C39653369
CCc1ccc(cc1)CCNC(=O)[C@H]2CN(CC23CC[NH2+]CC3)C(=O)c4ccccc4OC(=O)C C39654206
C[C@@H](CNC(=O)[C@H]1CN(CC12CC[NH2+]CC2)C(=O)[C@@H]3CCCN3C(=O)C(F)(F)F)Oc4ccccc4 C39665027
CC[C@H](c1ccccc1)C(=O)N2C[C@@H](C3(C2)CC[NH2+]CC3)C(=O)NC[C@@H](C)Oc4ccc(cc4)OC C39665745
C[C@@H](C(=O)N1C[C@@H](C2(C1)CC[NH2+]CC2)C(=O)NCC3(CCCCC3)N4CCOCC4)Oc5ccccc5 C39672864
Cc1ccc(cc1C)CNC(=O)[C@@H]2CN(CC23CC[NH2+]CC3)C(=O)c4cc(c(c(c4)OC)OC)OC C39673072
Cc1ccc(c(c1)CCNC(=O)[C@H]2CN(CC23CC[NH2+]CC3)C(=O)c4cccc(c4C)OC(=O)C)C C39676993
c1ccc(cc1)CN2CCO[C@@H](C2)CNC(=O)[C@@H]3CN(CC34CC[NH2+]CC4)C(=O)CCC5CCCC5 C39677824
CC(C)[C@H](C(=O)N1C[C@@H](C2(C1)CC[NH2+]CC2)C(=O)NC3CCN(CC3)C(=O)C(C)C)Oc4ccccc4 C39686117
C[C@@H](Cc1ccccc1F)NC(=O)[C@H]2CN(CC23CC[NH2+]CC3)C(=O)c4ccc(c(c4)OC)OC C39686876
CCCCC(=O)N1C[C@@H](C2(C1)CC[NH2+]CC2)C(=O)N[C@@H](Cc3ccccc3)C(=O)N4CCCCC4 C39687242
CCCCC(=O)N1C[C@H](C2(C1)CC[NH2+]CC2)C(=O)N[C@@H](Cc3ccccc3)C(=O)N4CCCCC4 C39687243
CC[C@@H](C)C(=O)N1C[C@H](C2(C1)CC[NH2+]CC2)C(=O)N[C@@H](Cc3ccccc3)C(=O)N4CCCCC4 C39687260
CC(=O)Oc1ccccc1C(=O)N2C[C@@H](C3(C2)CC[NH2+]CC3)C(=O)NCc4ccc(cc4)n5cccc5 C39689995
Cc1c(c(no1)c2ccccc2)C(=O)N3C[C@@H](C4(C3)CC[NH2+]CC4)C(=O)NCCSC(C)(C)C C39696560
C[C@H]1CSc2ccc(cc2NC1=O)S(=O)(=O)NCCC[NH+]3CCN(CC3)Cc4ccccc4 C22937295
C[C@@H]1CCCC[NH+]1Cc2ccccc2CNC(=O)c3ccc(cc3)S(=O)(=O)N4CCNC(=O)C4 C46794481
c1ccc(cc1)C(CN2C(=O)C[C@H](C2=O)N3CCC(CC3)(C(=O)N)[NH+]4CCCCC4)c5ccccc5 C12375976
CCN1c2ccc(cc2[C@@H](C1=O)NC(=O)C(=O)NCCC3=c4cc(ccc4=[NH+]C3)OC)Br C63385887
CCN1c2ccc(cc2[C@H](C1=O)NC(=O)C(=O)NCCC3=c4cc(ccc4=[NH+]C3)OC)Br C63385887
Cc1ccc2=[NH+]CC(=c2c1)CCNC(=O)CCC(=O)N3CCS[C@@H]4[C@@H]3[C@@H](NN4c5ccccc5)C C63666765
Cc1ccc(cc1)NC(=O)[C@@H]2N=N[C@@H](S2)CCCC(=O)NCCC3=c4cc(ccc4=[NH+]C3)Cl C64538858
Cc1ccc2=[NH+]CC(=c2c1)CCNC(=O)CCC(=O)N3CCN(CC3)[C@H]4Nc5cccnc5S4 C64539228
c1cc(cc(c1)[N+](=O)[O-])c2ccc(o2)C(=O)NC(=S)Nc3c(cc(cc3Br)F)F C02873839
c1ccc(c(c1)COc2ccc(cc2Cl)[C@H]3c4cc5c(cc4OC(=C3C#N)N)OCO5)C#N C00664000
c1ccc(cc1)CSc2[nH]c(=O)c3c(n2)NC4=C([C@@H]3c5ccc6c(c5)OCO6)C(=O)CCC4 C00959856
Cc1c(c(n(n1)c2ccccc2)Cl)[C@@H]3C4=C(C[C@H]([C@@H](C4=O)C(=O)OC)C)Nc5ccccc5N3 C08846720
CCc1nnc2n1N[C@H]([C@H](S2)C(=O)Nc3cc(ccc3C)Cl)c4ccc(cc4)OCC C09197604
CCOc1cc(ccc1OCc2ccc(cc2)C)[C@H]3c4cc5c(cc4OC(=C3C#N)N)OCO5 C03628363
Cc1ccc2c(c1C)nc(s2)NNC(=O)c3ccc(cc3)S(=O)(=O)N4CCC[C@H](C4)C C09381860
CCCc1ccc(cc1)c2c(sc(n2)NC(=O)CN3C(=O)[C@@]4(CCCc5c4cccc5)NC3=O)C C09653406
CCc1cc2c(cc1S(=O)(=O)Nc3ccc(cc3)C(=O)OC)[nH]c4c2C(=O)CC(C4)(C)C C09685834
c1ccc(c(c1)c2[nH]c(nn2)SCC(=O)Nc3cccc4c3C(=O)c5ccccc5C4=O)F C09837356
CCCc1c2c(n(n1)c3ccccc3)OC(=C([C@@]24c5ccccc5N(C4=O)Cc6ccccc6)C#N)N C09972394
c1ccc(c(c1)c2[nH]c3ccccc3n2)NC(=O)C4CCN(CC4)S(=O)(=O)c5cccs5 C10186803
CCCCc1ccc(cc1)NC(=O)[C@H](C)N2C(=O)[C@@]3(c4c(c5ccccc5[nH]4)CCN3C2=O)C C12864789
Cc1ccc(cc1C)S(=O)(=O)c2c3c(nc4ccccc4n3)n(c2N)c5ccc(cc5)OC C02401897
CC1(Cc2c(c(nc3c2c4c(s3)c(nc(n4)SC)SCC(=O)N)c5ccco5)CO1)C C02407377
CC[C@@H](C)NS(=O)(=O)c1ccc2c(c1)[C@H]3C=CC[C@@H]3[C@@H](N2)c4ccc(c(c4)[N+](=O)[O-])Cl C14471255
C[C@]1(C(=O)N(C(=O)N1)CC(=O)NCc2ccc(o2)c3ccc(cc3)Cl)c4ccc(c(c4)F)F C16464025
c1ccc(c(c1)C(=O)N[C@@H](C(Cl)(Cl)Cl)Nc2c(c3c(s2)CCCC3)C#N)[N+](=O)[O-] C02678448
C[C@@H](c1[nH]c(=O)c2c(csc2n1)c3ccco3)Sc4nnc(s4)NC5CCCCC5 C18330552
c1cc(ccc1c2nnc(o2)CSc3nnc(n3N)c4ccc(cc4)Br)Cl C20830551
CC[C@H](C)c1ccc(cc1)n2c(=O)c3ccc(cc3nc2S[C@H](C)C(=O)NC(=O)NC)Cl C20984101
COc1ccc(c(c1)[C@H]2CC3=C([C@H](Nc4ccccc4N3)c5ccc(cc5OC)OC)C(=O)C2)OC C21219758
COc1ccccc1[C@@H]2CC3=C([C@H](Nc4ccccc4N3)c5cc(c(cc5OC)OC)OC)C(=O)C2 C21238641
CCc1ccc2c(c1)sc(n2)NC(=O)CN3C(=O)[C@](NC3=O)(C)c4ccc5ccccc5c4 C21336405
CC1(CC2=C([C@@H](N(c3ccccc3N2)C(=O)NC[C@@H]4CCCO4)c5ccc(cc5)OC)C(=O)C1)C C21722147
CCCn1c2ccc(cc2nc1SCc3cc(=O)oc4c3cc(c(c4)C)C)S(=O)(=O)N C23044261
Cc1ccc(c(c1)C)c2csc(n2)NC(=O)CN3C(=O)[C@]4(C[C@@H](CC(C4)(C)C)C)NC3=O C24018153
CCSc1nc2c(nn1)-c3ccccc3N[C@@H](O2)c4cc(cc(c4O)OC)Br C27489251
CCC1(Cc2ccccc2C3=C1C(=O)N4[C@@H](N3)N(N=C4SCC(=O)Nc5ccc(cc5)C)C)CC C32598538
COc1cccc(c1OC)[C@H]2c3c(=O)[nH]c(nc3NC4=C2C(=O)CCC4)SCc5ccccc5F C32655146
Cc1cccc(c1)S(=O)(=O)Nc2ccc(c(c2)C(=O)[O-])N3CCC(CC3)[NH+]4CCCCC4 C33253615
CC[C@H](C)[C@H](C(=O)N1CCN([C@@H](C1)C)C(=O)Nc2ccc(cc2)Cl)NC(=O)C3CCCCC3 C35098903
C[C@@]1(C(=O)N(C(=O)N1)CC(=O)Nc2ccccc2Sc3ccc(cc3)Cl)c4ccc(cc4)C#N C23448413
CC(C)(C)c1ccc(cc1)[C@@H]2C3=C(CN(C3=O)CC(=O)NCc4ccc(cc4)F)N(C(=O)N2)C C35934487
Cc1cc(c2c(c1)nc(s2)NNC(=O)c3ccc(cc3)S(=O)(=O)N4CCc5ccccc5C4)C C08683767
CCc1ccccc1n2c(cc(n2)C(=O)N[C@@H]3C[C@H]4CC[C@@H]3C4)c5ccc6c(c5)NC(=O)CO6 C39197242
C[C@@H](c1[nH]c(=O)c2ccccc2n1)S[C@@H]3Nc4ccccc4C(=O)N3c5ccccc5OC C39431099
C[C@H](c1[nH]c(=O)c2ccccc2n1)S[C@H]3Nc4ccccc4C(=O)N3c5ccccc5OC C39431102
CC1=C2[C@@H](C(=C(O[C@H]2N=N1)N)C#N)c3cc(c(c(c3)Br)OCc4cccc(c4)F)OC C39962535
C=CCN1C2=C([C@H](NC1=O)c3cccc(c3)Cl)C(=O)N(C2)CC(=O)Nc4ccccc4F C40426532
c1ccc(cc1)N2CCN(CC2)c3c(c(ncn3)Oc4ccc(c5c4nccc5)Br)N C40727140
Cc1ccc(cc1)S(=O)(=O)N/N=C/2\CCCc3c2c(c(o3)C(=O)Nc4ccc(cc4)F)C C40815281
CC(C)c1nnc(n1Cc2ccco2)SCc3nc(c4c5c(sc4n3)CCCCC5)N C45661247
C[C@@H]1CCCCN1C(=O)CSc2nc([nH]n2)N/N=C/c3c4ccccc4cc5c3cccc5 C59816547
C[C@H]1CCCN(C1)C(=O)CSc2nc([nH]n2)N/N=C/c3c4ccccc4cc5c3cccc5 C59816564
Cc1ccc(cc1C)[C@@H]2C[C@H](N3C(=[NH+]2)C=C(N3)C(=O)N4[C@](CC(=N4)C)(C(F)(F)F)[O-])C(F)(F)F C13958096
c1ccc2c(c1)ccc3c2nc(s3)NC(=O)c4c(c5ccccc5o4)CSc6[nH]ncn6 C14250428
Cc1ccc(c(c1)C)n2c(=O)c3c4c(sc3nc2S[C@@H](C)C(=O)NC(=O)NC)CCCC4 C10315822
Cc1ccc2=[NH+]CC(=c2c1)CCN3[C@@H](c4c([nH]n(c4=O)c5nc6ccccc6s5)C=C3[O-])C C63303004
CC1=C2[C@@H](C(=C(O[C@@H]2N=N1)N)C#N)c3ccc(c(c3)OC)OCc4c(cccc4Cl)Cl C63974374
CCOc1ccc(cc1)C(=O)Oc2ccc3ccccc3c2/C=N/NC(=O)CNC(=O)c4ccc(cc4)OC C04347413
C[C@@]1(NC(=O)N(N1)c2ccc(cc2Cl)Cl)C3=NO[C@H]4[C@@H]3C(=O)N(C4=O)N(C)c5c(cc(cn5)C(F)(F)F)Cl C01381939
CC(C)CCNC(=O)[C@@H](c1ccc(cc1)O)N(C[C@@H]2CCCO2)C(=O)Cn3nc(nn3)c4ccc(cc4)F C06134196
C[C@H](c1nnc(n1C)SCC(=O)Nc2c(c3c(s2)CCCC3)C#N)NC(=O)Cc4ccc(cc4)OC C02872335
CN(C)c1ccc(cc1)NC(=O)[C@@H](c2c[nH]c3c2cccc3)N(Cc4ccc(cc4)F)C(=O)CN5c6ccccc6C(=O)C5=O C08695693
C[C@@]12CCC(=O)C=C1CC[C@@H]3[C@@H]2CC[C@@]4([C@@H]3CC[C@@]4(C(=O)COC(=O)CCC(=O)NCc5ccccn5)O)C C08913938
CCSc1nc(c2cnn(c2n1)CCNC(=O)c3ccc(cc3)S(=O)(=O)N4CCCC4)NCC(C)C C08949007
Cc1ccc(cc1)S(=O)(=O)[C@H](CNC(=O)C(=O)NCCc2ccc(cc2)OC)c3ccc(cc3)N(C)C C09080382
CCOC(=O)NC(=O)c1c2c(sc1NC(=O)C3CCN(CC3)S(=O)(=O)c4cccs4)CCCC2 C09504960
Cc1cc(cc(c1)NC(=O)[C@@H]2[C@H]3C=C[C@@]4([C@@H]2C(=O)N([C@@H]4C(=O)N[C@@H]5CCC[C@@H]([C@@H]5C)C)C[C@@H]6CCCO6)O3)C C09777240
CC[C@H](C)OC(=O)C[C@@H]1C(=O)NCCN1C(=S)NC(=O)c2ccc(c(c2)Br)OCC(C)C C09783882
CC[C@@H](C)OC(=O)C[C@@H]1C(=O)NCCN1C(=S)NC(=O)c2cc(ccc2OCC(C)C)Br C09783905
CCOC(=O)NC(=O)c1c2c(sc1NC(=O)[C@H]3CCCN(C3)S(=O)(=O)c4cccs4)CCCC2 C10761374
c1cc(oc1)c2cc(n(n2)c3[nH]c(=O)c4c(n3)CCC4)NC(=O)c5ccc(cc5)S(=O)(=O)N6CCCCC6 C12009935
COc1ccc(cc1N([C@H](c2ccccc2)C(=O)NC[C@H]3CCCO3)C(=O)CNC(=O)c4ccco4)Cl C12486641
Cn1c(c(c(=O)n(c1=O)C)C(=O)CSc2nc3c(c4c(s3)CCCCC4)c(=O)n2c5ccccc5)N C12541514
C[C@]1(NC(=O)N(N1)c2ccccc2)C3=NO[C@H]4[C@@H]3C(=O)N(C4=O)N(C)c5c(cc(cn5)C(F)(F)F)Cl C12857030
COc1cc2cc(c(=O)[nH]c2cc1OC)CN(Cc3cccs3)C(=S)Nc4ccccc4C(=O)OC C06136433
CC(C)CCOc1ccc(cc1Br)C(=O)NC(=S)N2CCNC(=O)[C@@H]2CC(=O)OC(C)C C14645908
Cc1ccc2c(c1)C=C[C@@H]3N2[C@@H]([C@@H]([C@@]3(C#N)C(=O)N)c4ccc(c(c4)OC)OC)C(=O)c5cccc(c5)OC C15023519
CCOC(=O)C1=NO[C@H](C1)Cc2c(c(c3c(c2OC)OCO3)OC)[C@@H]4C(=C(OC5=C4C(=O)CCC5)N)C#N C15084738
CC(C)[C@@H](C(=O)NCCc1ccc(c(c1)OC)OC)NC(=O)[C@H]2C(S[C@@H]3N2C(=O)c4c3cccc4)(C)C C16025636
CCn1cc(c2c1cccc2)/C=C(/C(=O)NCCc3ccc(c(c3)OC)OC)\NC(=O)c4ccccc4OC C20439022
C[C@@H](CN(C[C@H](C)O)c1c2c(c3c4c(c(nc3s2)N5CCOCC5)COC(C4)(C)C)nc(n1)SC)O C20439265
CC(C)Oc1ccc(cc1OC)[C@@H]2[C@H]3CN(CC=C3C(=C(C2(C#N)C#N)N)C#N)C(=O)OCc4ccccc4 C26607751
Cc1cn(c(=O)[nH]c1=O)[C@H]2C[C@@H]([C@H](O2)COC(c3ccccc3)(c4ccc(cc4)OC)c5ccc(cc5)OC)O C04261976
CC[C@H](C)[C@H](C(=O)N1CCN([C@@H](C1)C)C(=O)NC2CCCCC2)NS(=O)(=O)c3ccc(cc3)[N+](=O)[O-] C35098815
Cc1ccc(cc1)S(=O)(=O)CNC(=O)[C@@H](c2ccc(c(c2)OC)O)N(Cc3ccco3)C(=O)CC(C)C C36494899
CCCN([C@@H](c1ccc(cc1)O)C(=O)NCS(=O)(=O)c2ccc(cc2)C)C(=O)[C@H](c3ccccc3)OC C36561149
CCCN([C@H](c1ccccc1O)C(=O)NCS(=O)(=O)c2ccc(cc2)C)C(=O)[C@H](c3ccccc3)OC C36561214
CCCN([C@H](c1ccc(cc1)[N+](=O)[O-])C(=O)NCS(=O)(=O)c2ccc(cc2)C)C(=O)c3ccccc3O C36567910
Cc1ccc(cc1)S(=O)(=O)CNC(=O)[C@H](c2ccccc2O)N(C(=O)c3ccccc3OC)C(C)(C)C C36579709
Cc1ccc(o1)CN([C@H](c2ccc(c(c2)OC)OC)C(=O)NC(C)(C)CC(C)(C)C)C(=O)c3ccccc3O C36595392
Cc1ccccc1n2c(=O)c3c4c(sc3nc2SCC(=O)c5c(n(c(=O)n(c5=O)C)C)N)CCCC4 C03356044
CCCCN1[C@@H]([C@@H](C(=O)NC1=O)[C@@H]2c3cc(cc(c3OC4=NC(=O)N(C(=O)[C@@H]24)CCCC)Cl)Cl)O C38759869
CC(=O)Nc1ccc(cc1)NC(=O)CSc2nnc(n2C[C@@H]3CCCO3)c4csc5c4CCCCC5 C39967007
CC(=O)Nc1ccc(cc1)NC(=O)CSc2nnc(n2C[C@H]3CCCO3)c4csc5c4CCCCC5 C39967008
CCOc1ccc(cc1OCC)/C=C(\C#N)/C(=O)Nc2c(c3c(s2)CCCC3)C(=O)NC[C@@H]4CCCO4 C39992681
Cc1ccc(cc1)c2c3c([nH]n2)C(=O)N([C@H]3c4cc(c(c(c4)OC)O)OC)CCc5ccc(c(c5)OC)OC C40340436
Cc1cc(c(cc1Cl)c2c3c([nH]n2)C(=O)N([C@H]3c4cc(c(c(c4)OC)OC)OC)CCCOC(C)C)O C39914940
Cc1ccc(c(c1)c2c3c([nH]n2)C(=O)N([C@@H]3c4ccc(c(c4)OC)OCC(C)C)[C@H]5CCS(=O)(=O)C5)O C40548096
Cc1cc(c(c(c1)c2c3c([nH]n2)C(=O)N([C@H]3c4ccc(c(c4)OC)OCC=C)[C@@H]5CCS(=O)(=O)C5)O)C C38702171
Cc1cc(c(c(c1)c2c3c([nH]n2)C(=O)N([C@H]3c4ccc(c(c4)OC)OCC=C)[C@H]5CCS(=O)(=O)C5)O)C C40548661
Cc1cc(c(cc1C)O)c2c3c([nH]n2)C(=O)N([C@H]3c4cc(c(c(c4)OC)OC)OC)[C@@H]5CCS(=O)(=O)C5 C38702236
CCCCN1C(=O)[C@H]2[C@H]([NH2+][C@@]([C@@H]2C1=O)(c3ccccc3)C(=O)[O-])c4cccc(c4OCc5ccccc5)OC C43218824
Cc1ccccc1N2C(=O)[C@H]3[C@H]([NH2+][C@@]([C@@H]3C2=O)(Cc4c[nH]c5c4cccc5)C(=O)[O-])c6cc(c(c(c6)C)O)C C43221483
CN(C)c1ccc(cc1)CCCNC(=O)C(=O)Nc2ccc3c(c2)N(CCC3)S(=O)(=O)c4cccs4 C49509480
c1cc(ccc1C(=O)NNC(=O)CCN2C(=O)/C(=C/c3ccc4c(c3)OCO4)/SC2=S)Br C01786665
CC1=C([C@H](n2c(=O)/c(=C\3/c4ccccc4N(C3=O)CC(=O)N)/sc2=N1)c5ccc(cc5)OC(=O)c6ccco6)C(=O)OC C01843789
COc1ccc(cc1OC)CCNC(=O)C(=O)NC[C@@H](c2ccco2)N3CCN(CC3)c4ccccc4F C56945726
c1cc(cc(c1)Cl)C(=O)NCC(=O)N/N=C/c2ccc(cc2)OC(=O)c3cccc(c3)Br C04229713
CC(=O)Oc1ccc(cc1OC)[C@H]2C3=C(C[C@@H](CC3=O)c4ccc(c(c4)OC)OC)Nc5ccccc5N2 C00716694
CCOC(=O)C1=C(n2c(=O)/c(=C/c3ccccc3F)/sc2=C([C@@H]1c4ccccc4F)C(=O)OC(C)C)N C01883835
CCCOc1ccc(cc1)[C@H]2C3=C(C[C@@H](CC3=O)c4cc(c(c(c4)OC)OC)OC)Nc5ccccc5N2 C08846804
CC(C)Oc1ccccc1[C@@H]2C3=C(C[C@H](CC3=O)c4cc(c(c(c4)OC)OC)OC)Nc5ccccc5N2 C01437525
CCOC(=O)/C(=C/1\Nc2ccccc2C(N1)(c3ccccc3)c4ccccc4)/C(=O)c5ccc(cc5)[N+](=O)[O-] C12412148
CCc1ccccc1N([C@@H](c2ccc(cc2)C)C(=O)NCc3ccco3)C(=O)CNC(=O)c4cccs4 C12487872
Cc1ccc(cc1)[C@H](C(=O)NCc2ccco2)N(c3cc(ccc3C)C)C(=O)CNC(=O)c4cccs4 C12487990
Cc1cc(c(n1c2ccc(cc2)OC(F)F)C)C(=O)[C@@H](C)Sc3nnc(n3N)Cc4ccccc4F C03312021
Cc1cc(c(n1c2ccc(cc2)OC(F)F)C)C(=O)[C@H](C)Sc3nnc(n3N)Cc4ccccc4F C03312023
CCn1c(nc2c1ccc(c2)C(=O)NNC(=O)c3c(c4ccccc4o3)CSc5ccc(cc5)Cl)C C03315261
CC(=O)Oc1ccc(cc1OC)[C@H]2[C@@H]3CC=C[C@@H]3c4cc(ccc4N2)S(=O)(=O)NCCc5ccccc5 C14468181
Cc1cc(cc(c1)NS(=O)(=O)c2ccc3c(c2)[C@H]4C=CC[C@@H]4[C@@H](N3)c5ccc(c(c5)OC)OC(=O)C)C C14468569
Cc1cccc(c1NS(=O)(=O)c2ccc3c(c2)[C@H]4C=CC[C@@H]4[C@@H](N3)c5ccc(c(c5)OC)OC(=O)C)C C14468761
Cc1ccc(cc1)/C(=N/NC(=O)[C@@H](C)Sc2nnc(n2c3ccccc3)CNc4ccc(cc4)Cl)/C C15930335
CCOc1cc(ccc1O)[C@@H]2C3=C(C[C@H](CC3=O)c4ccc(c(c4)OC)OC)NC(=C2C(=O)OC(C)C)C C06195970
C[C@@H]([C@@H](c1cccs1)N2CCN(CC2)c3ccccc3F)NC(=O)C(=O)NCCc4ccc(cc4)OC C20288830
COc1ccc(c(c1)[C@H]2CC3=C([C@H](Nc4ccccc4N3)c5cc(c(cc5OC)OC)OC)C(=O)C2)OC C21222366
COc1ccc(c(c1)[C@H]2CC3=C([C@@H](Nc4ccccc4N3)c5cc(c(cc5OC)OC)OC)C(=O)C2)OC C21222373
CC(C)Oc1c(cccc1OC)[C@@H]2C3=C(C[C@H](CC3=O)c4cc(ccc4OC)OC)Nc5ccccc5N2 C21228989
CCOc1ccc(cc1OCC)[C@H]2C3=C(C[C@H](CC3=O)c4cc(ccc4OC)OC)Nc5ccccc5N2 C21252749
CCOc1cc(cc(c1OCc2ccc(cc2)F)Cl)CNn3c(n[nH]c3=S)c4ccccc4OC C22110971
c1ccc(cc1)S(=O)(=O)NCC(=O)N/N=C/c2ccc(cc2)OC(=O)c3ccc(cc3)Br C02519909
CCCCOc1c(cc(cc1Br)/C=N\NC(=O)[C@@H](C(C)C)NC(=O)c2ccc(cc2)C)OC C30962065
CC(C)C(=O)N1CCN(CC1)c2ccccc2NC(=S)NC(=O)c3ccc(c(c3)Br)OC C32126420
CC[C@H](C(=O)Nc1ccccc1C)Oc2c(ccc3c2sc(c3C(=O)OC)NC(=O)C)Br C33113685
C=CCN1C2=C([C@@H](NC1=O)c3cccc(c3)F)C(=O)N(C2)[C@H](Cc4ccccc4)C(=O)NC[C@@H]5CCCO5 C35969120
CC[C@H](C)OC(=O)C1=C(NC2=C([C@H]1c3ccc(c(c3)O)OC)C(=O)C[C@@H](C2)c4ccc(c(c4)OC)OC)C C33932201
CCCCCC(=O)N(C1CCCCC1)[C@H](c2ccccc2O)C(=O)NCS(=O)(=O)c3ccc(cc3)C C36490192
CCCC(=O)N(c1ccccc1Cl)[C@H](c2ccccc2O)C(=O)NCS(=O)(=O)c3ccc(cc3)C C36547082
Cc1ccc(cc1)S(=O)(=O)CNC(=O)[C@@H](c2ccc(cc2)Cl)N(c3ccccc3Cl)C(=O)CO C36547853
Cc1ccc(cc1)S(=O)(=O)CNC(=O)[C@H](c2ccc(cc2)Cl)N(c3ccccc3Cl)C(=O)CO C36547854
Cc1ccc(cc1)S(=O)(=O)CNC(=O)[C@@H](c2ccccc2O)N(c3cccc(c3)Cl)C(=O)CCl C36551876
CCCN([C@H](c1cccc(c1)O)C(=O)NCS(=O)(=O)c2ccc(cc2)C)C(=O)[C@@H](CC)c3ccccc3 C36565186
CCCN([C@H](c1cccc(c1)O)C(=O)NCS(=O)(=O)c2ccc(cc2)C)C(=O)[C@H](CC)c3ccccc3 C36565190
CCCN([C@@H](c1ccccc1O)C(=O)NCS(=O)(=O)c2ccc(cc2)C)C(=O)c3cccc(c3)Cl C36569015
Cc1ccc(o1)CN([C@@H](c2ccc(c(c2)OC)O)C(=O)NC(C)(C)CC(C)(C)C)C(=O)Cc3ccccc3 C36603425
CCOC(=O)C1=C(OC(=C([C@H]1c2ccc(cc2)Cl)C#N)N)CSc3c(cc4c(n3)CCN(C4)C)C#N C19597420
CSCC[C@H](C(=O)OCC(=O)NC12CC3CC(C1)CC(C3)C2)NS(=O)(=O)c4ccc(cc4)Cl C13136897
CCCCCCC(=O)NCCC1=c2ccccc2=[NH+][C@H]1/C=C\3/C(=NC(=S)N(C3=O)c4ccccc4F)[O-] C38676014
c1ccc(cc1)CC(=O)[C@H](c2ccccc2O)[C@H](c3ccccc3)NC(=O)S(=O)(=O)Oc4ccccc4 C39494845
CCOc1ccc(cc1)C(=O)Nc2c(c3c(s2)C[C@@H](CC3)C(C)(C)C)C(=O)N[C@H]4CCS(=O)(=O)C4 C39836481
CCCCOC(=O)CN1C(=O)[C@H]2[C@H]3C[C@@H]([C@@H]2C1=O)[C@@H]4[C@@H]3[C@@H](c5c([nH]c(=O)s5)S4)c6ccc(cc6)O C39884044
C[C@H]1CCc2cc(ccc2N1S(=O)(=O)c3ccc(cc3)NC(=S)Nc4ccc(cc4)N(C)C(=O)C)F C39971137
Cc1c(c(n(n1)Cc2cccc(c2)F)C)NC(=S)Nc3ccc(cc3)S(=O)(=O)N4[C@H](CCC[C@@H]4C)C C39974401
c1ccc(cc1)C(c2ccccc2)NC(=O)CN3CCN(CC3)C(=O)c4csc(n4)NC5CCCCC5 C40427371
COc1ccc(cc1[C@H]2[C@H]3[C@@H](C(=O)N(C3=O)C4CCCCC4)ON2CCCCCC(=O)N)Br C43209271
CCOC(=O)c1c2c(sc1N)CN(CC2)C(=O)[C@@H](Cc3ccc(cc3)Cl)N(C)C(=O)OC(C)(C)C C45353858
Cc1cc(cc(c1OC)C(=O)NC(=S)Nc2cc(ccc2N3CCOCC3)C(=O)OC)Br C57328235
COc1cccc(c1OC)[C@@H]2[C@@H]3CC=C[C@@H]3c4cc(ccc4N2)S(=O)(=O)Nc5ccc(c(c5)OC)OC C58849551
Cc1ccc(cc1)Nc2nc(cs2)COC(=O)C[C@@H]3C(=O)Nc4ccccc4S3 C02657267
CC(C)(C)[C@@H]1CCc2c(sc3c2c(=O)n(c(n3)SCC(=O)N)c4ccc(cc4)OC)C1 C00755278
COC(=O)C1=C(OC2=C([C@@H]1c3ccccc3OCc4ccc(cc4)Cl)C(=O)CCC2)N C02502629
CCOc1ccc(cc1)C(=O)NCC(=O)N/N=C/c2c3ccccc3cc4c2cccc4 C02552973
CC(C)(C)NS(=O)(=O)c1ccc-2c(c1)Cc3c2ccc(c3)S(=O)(=O)NC(C)(C)C C01044012
Cc1ccc(cc1)S(=O)(=O)Nc2ccc(cc2)S(=O)(=O)Nc3ccc(c(c3)Cl)C C01147393
Cc1cccc(c1C)NC(=O)/C(=C/c2cn(c3c2cccc3)CC(=O)Nc4ccccc4)/C#N C01211721
Cc1cccc(c1C)N2C(=O)[C@](NC2=O)(C(F)(F)F)NC(=O)CCC3CCCCC3 C09419547
Cc1cc(=O)oc2c1ccc(c2C)OCC(=O)NCCc3c[nH]c4c3cc(cc4)Cl C09435805
c1ccc(cc1)C(c2ccccc2)C(=O)NN3C(=O)C(NC3=O)(c4ccccc4)c5ccccc5 C09703798
CCOC(=O)NC(=O)c1c2c(sc1NC(=O)Cc3cc(ccc3C)C)C[C@@H](CC2)C C10701701
Cc1cccc(c1C)N(c2nc(cs2)COc3ccc(cc3C(=O)N)Cl)C(=O)C C11114721
CC(C)[C@@H](c1ccccc1)NC(=O)CN2C(=O)[C@@](NC2=O)(C)c3ccc(c(c3)Cl)Cl C11279490
Cc1cc(nc2c1c(c(s2)C(=O)NCc3ccco3)NC(=O)/C=C/c4ccccc4)C C01429256
c1ccc(cc1)S(=O)(=O)Nc2cccc3c2cccc3NS(=O)(=O)c4ccccc4 C12492429
C[C@@H](C(=O)NNS(=O)(=O)c1cccc(c1Cl)Cl)Oc2ccc3ccccc3c2 C12797513
CN(C(=O)COC(=O)c1ccc(c(c1)N)Cl)[C@@]2(CCCCC2=O)c3ccccc3Cl C13063163
CC(C)c1cccc(c1NC(=O)CN2C(=O)[C@](NC2=O)(C)c3ccc4ccccc4c3)C(C)C C14473544
Cc1c(c([nH]c1C(=O)O[C@H](C)C(=O)Nc2cc(c(cc2Cl)Cl)Cl)C)C(=O)C C14812166
Cc1c2cc(ccc2[nH]c1C(=O)NCc3nnc(n3C)SCc4ccc(cc4)F)Cl C14989167
Cc1cccc(c1OC[C@H](CN2C(=O)[C@](NC2=O)(C)c3ccc(c(c3)Cl)Cl)O)C C15501887
c1cc(sc1)S(=O)(=O)Nc2ccc(c(c2)S(=O)(=O)Nc3ccc(cc3)Cl)Cl C16128265
Cc1ccc(cc1)c2c(sc(n2)NC(=O)CCc3c(nc([nH]c3=O)C)C)c4ccc(cc4)C C16468562
CC(C)c1cc(c2ccccc2n1)C(=O)Nc3nc(cs3)c4ccc(s4)CNC(=O)C C17368547
Cc1ccc(c(c1)[C@@H](C)NC(=O)c2ccc(c(c2)S(=O)(=O)NC3CCCC3)OC)C C18013723
COc1ccc(c(c1OC)C(=O)[O-])CNc2[nH+]c(cs2)C3C4CC5CC(C4)CC3C5 C20247758
Cc1ccc(cc1)[C@H](C2CC2)NC(=O)CN3C(=O)[C@](NC3=O)(C)c4ccc(cc4)Cl C21569490
CCC(C)(C)C1CCC2(CC1)C(=O)N(C(=O)N2)CC(=O)NC3CCC(CC3)C(F)(F)F C22992280
CCCc1ccc(cc1)[C@@]2(C(=O)N(C(=O)N2)CC(=O)N[C@@H](C)c3ccccc3Cl)C C24937462
c1ccc(cc1)c2ccc(cc2)OC[C@@H](CN3C(=O)[C@@]4(CCCc5c4cccc5)NC3=O)O C24950532
COc1cccc(c1OC)[C@@H]2CN[C@H](c3c2c4ccccc4[nH]3)c5ccc(c(c5)OC)OC C23443445
Cc1cc(c(c(c1)C)S(=O)(=O)Nc2ccc(c(c2)C(=O)NC(C)C)N3CCC(CC3)C)C C35228094
C[C@@H](c1ccccc1)NC(=O)[C@@H](C2CCCC2)N3CCN(CC3)C(=O)Nc4ccccc4 C36310440
CC[C@H]1C(=C(NC(=O)N1)CN2CCc3c(ccs3)[C@H]2c4ccccc4)C(=O)OCC C36420514
Cc1ccc(c(c1)C)[C@H](C(=O)NC2CCCCC2)N(C3CCCCC3)C(=O)[C@@H]4CCC(=O)N4 C36490640
c1cc(ccc1[C@H](C(=O)NC2CCCCC2)N(C3CCCCC3)C(=O)[C@@H]4CCC(=O)N4)Cl C36490911
Cc1ccc(o1)CN([C@H](C2CCCCC2)C(=O)NC(C)(C)C)C(=O)c3ccccc3O C36595238
Cc1cc(nc(n1)N[C@H](c2cccc(c2)F)c3cc(sc3NC(=O)c4ccco4)C)C C38547983
CCOC(=O)C1=C(NC(=O)N[C@H]1c2ccccc2)CSc3nc4ccccc4s3 C39916442
Cc1ccc(cc1)S(=O)(=O)N[C@@H](C(C)C)C(=O)Nc2ccc(cc2)N3CCCCC3 C45574029
CCN(c1ccccc1C)C(=O)CSc2nnc(n2N)c3ccccc3Br C45633072
CC(C)[C@@H](c1ccc(cc1)Cl)NC(=O)CN2C(=O)[C@@](NC2=O)(C)c3ccc(cc3)F C45829916
CC(C)[C@@H](c1ccc(cc1)Cl)NC(=O)CN2C(=O)[C@](NC2=O)(C)c3ccc(cc3)F C45829922
Cc1ccc2c(c1)nc([nH]2)SCC(=O)N[C@@H](c3ccc4c(c3)OCCCO4)C(C)C C08065742
COc1ccc(cc1)CCN2[C@@H](c3c(n[nH]c3C2=O)c4ccccc4O)c5ccccc5 C08606553
c1ccc(cc1)n2c(cc(=O)nc2SCC(=O)N(c3ccccc3)c4ccccc4)N C10059004
CC(C)[C@H](c1ccc2c(c1)OCCO2)NCc3[nH]c(=O)c4cc(sc4n3)c5ccccc5 C12993685
Cc1cccc(c1OC[C@@H](CN2C(=O)[C@](NC2=O)(C)c3ccc(cc3Cl)Cl)O)C C24088055
C[C@@]1(C(=O)N(C(=O)N1)C[C@@H](COc2cccc3c2cccc3)O)c4ccc(cc4Cl)Cl C58008404
c1cc2c(c(sc2nc1)c3nnc(n3C[C@@H]4CCCO4)SCc5ccc(cc5)F)N C64794624
CCc1ccc(cc1)/C=C\2/C(=O)N(C(=S)S2)CCCC(=O)NNC(=O)c3ccccc3O C03913877
c1ccc(cc1)C[C@@H](C(=O)Nc2c(c3c(s2)CCCC3)C(=O)N)N4C(=O)c5ccccc5C4=O C00956399
Cc1cc(c(c(c1)Br)NC(=O)CSc2nnc(n2N)c3ccco3)Br C02395555
CC(C)C[C@@H](C(=O)NC(C)C)NC(=O)[C@@H]1Cc2c3ccccc3[nH]c2[C@@H]4N1C(=O)c5c4cccc5 C08791572
CCNC(=S)NNc1nc-2c(c(=O)n1c3ccccc3OC)C4(CCCCC4)Cc5c2cccc5 C01302626
CC(=O)[C@@H]1CC[C@H]2[C@@]1(CC[C@@H]3[C@@H]2CCC4=C/C(=N\OCC(=O)NCCc5ccc(c(c5)O)O)/CC[C@]34C)C C09045218
CC(C)[C@H](C(=O)NC(=O)N)Sc1nc2c(c3c(s2)CCCC3)c(=O)n1Cc4ccccc4 C12801156
CC(=O)NCc1ccc(s1)c2csc(n2)NC(=O)CNC(=O)c3ccc(cc3)C(C)(C)C C12916645
c1ccc2c(c1)nc(s2)c3ccc(o3)CNC(=O)c4cc(ccc4Br)S(=O)(=O)N C12995162
c1ccc(cc1)Cn2c(c(c(=O)[nH]c2=O)N(CCC3=CCCCC3)C(=O)C[C@H]4C[C@H]5CC[C@@H]4C5)N C14697667
C[C@@H](c1ccc(cc1)S(=O)(=O)N)NC(=O)c2ccc(c(c2)OC)OCc3ccc(cc3)Cl C15555877
C[C@H](C(=O)NCCc1ccc(cc1)S(=O)(=O)N)OC(=O)c2c3ccccc3cc4c2cccc4 C15798023
CC(C)CN(c1c(n(c(=O)[nH]c1=O)Cc2ccccc2)N)C(=O)CSc3ccc(cc3)Cl C16446323
CCc1ccc(cc1)/C=C/2\C(=O)N(C(=S)S2)CCCC(=O)NNC(=O)c3ccccc3O C16872848
C[C@H](c1ccc(cc1)S(=O)(=O)N)NC(=O)c2ccc(c(c2)OC)OCc3ccccc3Cl C17852105
c1ccc(c(c1)C(=O)N[C@H](C(Cl)(Cl)Cl)NC(=S)Nc2ccc(cc2)[N+](=O)[O-])Cl C19799811
CCOc1cc(cc(c1OCc2ccccc2C)Br)[C@H]3c4c(n[nH]c4OC(=C3C#N)N)C C20175709
Cc1ccccc1NC(=O)CSC2=C([C@@H](C(=C(N2)C)C(=O)Nc3c(cc(cc3C)C)C)c4ccco4)C#N C20347919
Cc1c(sc2c1c(=O)n(c(n2)S[C@H](C)C(=O)Nc3ccc(cc3)C(=O)N)C4CCCC4)C C21229490
Cc1cc(ccc1NC(=O)CNC(=O)COC(=O)c2ccc3c(c2)c4c([nH]3)CCCC4)Br C21283902
CC(C)[C@@H](C(=O)NNC(=O)C12CC3CC(C1)CC(C3)C2)NS(=O)(=O)c4cccc(c4)Cl C17157150
Cc1ccc(c(c1)OCc2nnc(n2N)S[C@@H](C)C(=O)N[C@@H]3CCCc4c3cccc4)C(C)C C23328350
C[C@@H](C(=O)Nc1ccc(cc1Cl)Cl)OC(=O)c2cc(ccc2Br)S(=O)(=O)N C23593141
c1ccc(cc1)C(=O)NCC(=O)NNC(=O)c2ccc(cc2)CSc3nc4ccccc4s3 C25259618
CCOc1cc(cc(c1O)I)/C=N\NC(=O)[C@H]2[C@H](CNC2=O)c3ccccc3 C28632376
C[C@H]1CCc2c(sc3c2c(nc(n3)SCC(=O)N4CCC(CC4)C(=O)Nc5ccccc5)N)C1 C29356061
Cc1ccc(cc1)c2csc(c2C(=O)N)NC(=O)[C@H](C)n3c(=O)cc(c4c3c(ccc4)OC)C C32527858
CCOc1cc(ccc1O)[C@@H]2c3c(=O)[nH]c(nc3NC4=C2C(=O)CCC4)SCc5ccc(cc5)C C33810231
CCc1ccc(cc1)N2C(=O)Nc3ccc(cc3[C@@]2(C(=O)NCCCOCC)O)Br C03670531
CC(C)[C@@H](C(=O)NN/C=C/1\C=C(C=C(C1=O)OC)Br)NC(=O)c2ccc(c(c2)Cl)Cl C10040709
C[C@@H]1C[C@@]2(CC(C1)(C)C)C(=O)N(C(=O)N2)CC(=O)NC[C@@H](c3ccccc3)c4c[nH]c5c4cccc5 C21536222
c1ccc(cc1)OS(=O)(=O)c2ccc(cc2)[C@H](CNc3ccccc3O)N4CCN[C@@H](C4)F C39534316
C[C@H]1CCc2c(sc(c2C(=O)N)NC(=O)CSc3nnc(n3C)c4csc5c4CCCCC5)C1 C39966179
C=CCn1c(nnc1SCC(=O)Nc2c(ccs2)C(=O)N)c3csc4c3CCCCC4 C39966738
c1ccc2c(c1)c(c[nH]2)/C=C(\C#N)/C(=O)Nc3c(c4c(s3)CCCC4)C(=O)NC[C@@H]5CCCO5 C45162859
c1cc(ccc1C(=O)NCC(=O)OCc2nc(c3c4c(sc3n2)CCCC4)N)Br C45561593
COc1cccc(c1OC)[C@H](CNC(=O)c2ccc3c(c2)NC(=O)CS3)c4c[nH]c5c4cccc5 C45575303
COc1cc(ccc1OCc2ccccc2)[C@H]3c4c(n[nH]c4OC(=C3C#N)N)c5ccc(cc5)Cl C00623039
c1ccc(c(c1)COc2ccc(cc2/C=C(\C#N)/c3c(c(n(n3)CCO)N)C#N)Br)Cl C58962507
C/C(=N\NC(=O)CSc1nnc(n1N)CCc2ccccc2)/c3ccc(cc3)Br C58990988
C/C(=N/Nc1[nH]nc(n1)SCC(=O)NCc2ccc(cc2)F)/c3ccc(cc3)Br C59020835
c1ccc(cc1)CCc2nnc(n2N)SCC(=O)Nc3nc4ccc(cc4s3)Br C59264633
COC(=O)C1=C(n2c(=O)/c(=C/c3ccccc3)/sc2=C([C@H]1c4ccccc4)C(=O)NCc5ccccc5)N C59294001
Cc1c(c(=O)n([nH]1)c2nc(cs2)c3ccc(cc3)Br)[C@@H](c4ccccc4)[C@@H](C#N)C(=O)N C59461825
c1cc(ccc1c2nnc(n2N)SCCC(=O)Nc3c(c4c(s3)CCCC4)C#N)Br C20290854
c1cc(cc(c1)Br)/C=N/Nc2nnc(n2N)SCC(=O)C3C4CC5CC(C4)CC3C5 C20292158
c1ccn(c(=O)c1)c2ccc(cc2)C(=O)N[C@H]3CCC[C@H]3NC(=O)c4ccc5c(c4)[nH]cc5Cl C28822846
c1ccc(c(c1)NC(=O)CSc2ncc(c(n2)N)S(=O)(=O)c3ccc(s3)Br)F C45925164
CC(C)CCNC(=O)CSc1ncc(c(n1)N)S(=O)(=O)c2ccc(s2)Br C45925233
c1ccc(cc1)CCCn2c(=O)c3ccc(cc3[nH]c2=O)[C@H]4N[C@H](NO4)c5cccc(c5)C(F)(F)F C64870852
C[NH2+][C@H]1CCc2cc(c(c(c2-c3c1cc(=O)c(cc3)NCc4ccccc4OC)OC)OC)OC C08762031
CCN(c1ccccc1)S(=O)(=O)c2ccc(cc2)OCC(=O)NC3CC([NH2+]C(C3)(C)C)(C)C C09953335
Cc1cc(ccc1OC)C[NH+]2C[C@H](C[C@H]2C(=O)NCc3ccsc3)Sc4[nH]c5ccccc5n4 C11784757
CC(C)S(=O)(=O)c1ccc(cc1)CC(=O)Nc2c(c3c(s2)C([NH2+]C(C3)(C)C)(C)C)C(=O)OC C12070742
c1cc(ccc1C[C@]2(C(=O)N(C(=O)N2)C3CCCC3)C4CC[NH+](CC4)Cc5ccc(o5)CO)F C14881628
COc1cccc(c1O)C[NH+]2CCC(CC2)[C@]3(C(=O)N(C(=O)N3)CC4CC4)Cc5ccccc5Cl C14882454
c1ccc(c(c1)CNC(=O)c2ccc(cc2)N3CCC(CC3)[NH2+]C[C@@H]4COc5ccccc5O4)F C14996429
Cc1c2c(cc(/c(=[NH+]/c3ccc(cc3)C(=O)OC)/o2)C(=O)Nc4ccc(cc4F)F)c(cn1)CO C20617110
COc1ccc(cc1)CC[NH+]2CCC(CC2)CNS(=O)(=O)c3ccc4c(c3)CCCC(=O)N4 C21888217
c1ccc(c(c1)CNC(=O)N2CC[NH+](CC2)Cc3[nH]c4c(c(cs4)c5cccs5)c(=O)n3)F C22386246
CC(C)c1ccc(cc1)NC(=O)C(=O)NC[C@@H](c2ccc3c(c2)CCCN3C)N4CC[NH+](CC4)C C22735325
c1cc(sc1)[C@H](CNC(=O)c2ccc(cc2)NS(=O)(=O)c3ccc(cc3)F)[NH+]4CCCC4 C23554891
C[C@@]1(C(=O)N(C(=O)N1)CC(=O)NC[C@@H](c2ccccc2Cl)[NH+]3CCCC3)c4ccc(cc4)F C27345562
Cc1ccc(cc1)[C@@]2(C(=O)N(C(=O)N2)CC(=O)NC[C@@H](c3ccc(cc3)OC)[NH+]4CCCCC4)C C27667417
c1ccc(cc1)CC(=O)NC2CC[NH+](CC2)CC(=O)N[C@H]3CCc4cc(ccc4[C@H]3Cc5cccnc5)F C29397673
CC(C)Cc1ccc(cc1)S(=O)(=O)Nc2cc(ccc2N3CC[NH2+]CC3)C(=O)N4CCCCCC4 C33033428
CCOc1ccc(cc1)N2C(=O)[C@H]3[C@@H]([NH2+][C@@]([C@@H]3C2=O)(c4ccccc4)C(=O)OC)c5ccc(cc5)O C33938636
COc1ccc(cc1OC)CCn2c(c(c3c2nc4ccccc4[nH+]3)S(=O)(=O)c5cccs5)N C02417382
c1ccc(cc1)CO[C@@H]2CCC[C@H]2NC(=O)[C@H]3CN(CC34CC[NH2+]CC4)C(=O)c5ccc(cc5Cl)Cl C39608840
COc1c(cc(cc1Cl)C(=O)N2C[C@@H](C3(C2)CC[NH2+]CC3)C(=O)NC4CCCCCC4)Cl C39633749
COc1ccccc1CCNC(=O)[C@@H]2CN(CC23CC[NH2+]CC3)C(=O)c4ccc(o4)c5ccccc5F C39636405
Cc1ccc(c(c1)CNC(=O)[C@H]2CN(CC23CC[NH2+]CC3)C(=O)c4cccc5c4-c6ccccc6C5=O)C C39636492
Cc1c(c(no1)c2c(cccc2Cl)F)C(=O)N3C[C@@H](C4(C3)CC[NH2+]CC4)C(=O)N[C@H]5CCC[C@@H]([C@@H]5C)C C39637291
Cc1ccc(cc1)[C@H](C)NC(=O)[C@H]2CN(CC23CC[NH2+]CC3)C(=O)[C@@H](C(C)C)Oc4ccccc4 C39639422
CCOc1ccccc1CCNC(=O)[C@@H]2CN(CC23CC[NH2+]CC3)C(=O)c4ccc(o4)c5ccccc5 C39652778
c1ccc(cc1)CSCCNC(=O)[C@H]2CN(CC23CC[NH2+]CC3)C(=O)c4ccc(o4)c5ccccc5 C39658687
Cc1ccc(cc1)O[C@@H](C)CNC(=O)[C@@H]2CN(CC23CC[NH2+]CC3)C(=O)c4c(ccc(c4F)C)Cl C39666104
C[C@H](CNC(=O)[C@@H]1CN(CC12CC[NH2+]CC2)C(=O)c3ccc4ccccc4c3)Oc5ccccc5Cl C39666394
Cc1cccc(c1)CC(=O)N2C[C@H](C3(C2)CC[NH2+]CC3)C(=O)NC[C@@H](C)Oc4ccccc4Cl C39666650
CCC(CC)CNC(=O)[C@H]1CN(CC12CC[NH2+]CC2)C(=O)c3cc(c(c(c3)Cl)OC)Cl C39666886
CCc1ccc(cc1)C(=O)N2C[C@@H](C3(C2)CC[NH2+]CC3)C(=O)N[C@@H](C)CCc4ccc(cc4)OC C39675234
CCc1ccc(cc1)C(=O)N2C[C@H](C3(C2)CC[NH2+]CC3)C(=O)N[C@H](C)CCc4ccc(cc4)OC C39675237
C[C@@H](CCc1ccc(cc1)OC)NC(=O)[C@@H]2CN(CC23CC[NH2+]CC3)C(=O)C4(CCCCC4)C C39675306
Cc1ccsc1C(=O)N2C[C@H](C3(C2)CC[NH2+]CC3)C(=O)N[C@@H](C)CCc4ccc(cc4)OC C39675491
Cc1ccc(cc1)CC(=O)N2C[C@H](C3(C2)CC[NH2+]CC3)C(=O)N[C@H](C)CCc4ccc(cc4)OC C39675497
CCCC[C@@H](C)C(=O)N1C[C@H](C2(C1)CC[NH2+]CC2)C(=O)NCc3ccccc3N4CCCCC4 C39678350
CCOc1ccccc1C(=O)N2C[C@@H](C3(C2)CC[NH2+]CC3)C(=O)NCCc4ccccc4Br C39683699
C[C@H](Cc1ccc(cc1)F)NC(=O)[C@H]2CN(CC23CC[NH2+]CC3)C(=O)c4cccc5c4-c6ccccc6C5=O C39688445
c1ccc(c(c1)c2ccc(o2)C(=O)N3C[C@@H](C4(C3)CC[NH2+]CC4)C(=O)NCc5ccc(cc5)n6cccc6)F C39690330
C[C@@H]1CCCC[NH+]1Cc2ccc(cc2)CNC(=O)CSCc3[nH]c(=O)c4c5c(sc4n3)CCC5 C46780789
C/C(=N\NC(=[NH2+])S[C@@H]1CC(=O)N(C1=O)c2cccc(c2)Cl)/C=C/c3ccc(cc3)N(C)C C15162855
COCCNC(=O)[C@H]1[C@@H](SC2=C1CCCC2)NC(=O)COC3=C[C@@H]4C(=c5ccccc5=[NH+]4)C=C3 C39781062
COCCNC(=O)[C@@H]1[C@H](SC2=C1CCCC2)NC(=O)COC3=C[C@@H]4C(=c5ccccc5=[NH+]4)C=C3 C39781063
c1ccc2=[NH+]CC(=c2c1)C[C@H]3C(=O)N(C(=O)N3)CC(=O)N[C@@H](c4ccc(cc4)F)c5cccs5 C63187737
c1ccc2=[NH+]CC(=c2c1)CCNC(=O)CCCNC(=O)N3CC[C@H]4[C@H](C3)N=C5[C@@H]4C=C(C=C5)Cl C63270974
CC[C@H](C)NC(=O)[C@H](CC(C)C)NC(=O)[C@@H]1CC2=c3ccccc3=[NH+][C@H]2[C@@H]4N1C(=O)c5c4cccc5 C63383782
COc1cccc(c1)N2C(=O)[C@@H]3[C@@H](N[C@]4([C@@H]3C2=O)c5cc(ccc5NC4=O)F)CC6=c7ccccc7=[NH+]C6 C63479938
CCOc1ccc2c(c1)S[C@@H](N2)NC(=O)[C@H]3CC(=O)N(C3)CCC4=c5cc(ccc5=[NH+]C4)Cl C63557062
Cc1ccc2=[NH+]CC(=c2c1)CCNC(=O)CCC(=O)N3CCS[C@@H]4[C@H]3[C@@H](NN4c5ccccc5)C C63666770
Cc1cc(c(c(c1)C)S(=O)(=O)N2CCC3(CC2)C(=[NH+]CCN3)NCc4ccc(cc4)OC)C C65074654
CCCCNc1nc2c(s1)C[C@@]3(CC[C@@H]([C@@H]([C@H]3[C@@H]2C)O)[C@H](C)C(=O)N4CC[NH+](CC4)C)C C03840569
CCOC(=O)C1=C(OC(=C([C@H]1c2cc3cc(ccc3[nH+]c2N4CCCCC4)C)C#N)N)CCl C06545746
CCOc1cccc2c1oc(c2)C(=O)Nc3c(c4c(s3)C([NH2+]C(C4)(C)C)(C)C)C(=O)OCC C08960135
CCc1cccc2c1NC(=O)[C@@]23[C@@]4(c5ccccc5NC4=O)[C@@H]([C@@H]6[NH+]3CCC6)C(=O)c7ccccc7 C09042810
Cc1ccc(cc1)n2c3c(c(=O)[nH]c2=O)C([NH+]=C(N3)c4cccc(c4)Cl)(C(F)(F)F)C(F)(F)F C09287009
CC[NH+]1CCc2c(sc3c2C(=O)N[C@@H](N3)c4ccc(o4)COc5ccc(c(c5)Cl)Cl)C1 C02785305
C[C@@H]1CC(=O)Nc2ccccc2N1C(=O)C[NH+](C)[C@@H](C)C(=O)Nc3cccc(c3Cl)Cl C11069618
CCc1ccc(cc1)[C@@H](CNC(=O)c2ccc3c(c2)[nH]c(=S)n(c3=O)c4ccccc4F)[NH+](C)C C11604020
c1cnc(nc1)N2CCC[C@H](C2)C[NH2+]C3CCN(CC3)c4ccc(cc4)NC(=O)C5CCCC5 C11787746
c1ccc2c(c1)nc(s2)CNC(=O)c3cc4cc(ccc4o3)C5(CC[NH+](CC5)C6CCCC6)O C12279561
C[C@@H](c1cc(ccc1OC)OC)[NH2+]Cc2[nH]c(=O)c3c(csc3n2)c4ccccc4Cl C12907766
C[C@H]1CCc2c(sc(c2C(=O)Nc3ccccc3OC)NC(=O)C[NH+]4CCCC[C@H]4C)C1 C15946912
C[NH+]1CCc2c(sc3c2C(=O)N[C@H](N3)c4ccc(c(c4)OC)OC(=O)c5cccc6c5cccc6)C1 C20102805
Cc1c([nH]/c(=N/S(=O)(=O)c2ccc(cc2)Cl)/s1)C(=O)NC[C@@H]3CCC[NH+]4[C@@H]3CCCC4 C20760411
CCOc1cccc(c1O)[C@H]2CC(=N[C@H]([NH2+]2)c3ccc(cc3)C(=O)OC)c4ccc(cc4)Cl C20764143
c1ccc(cc1)Oc2ccc(cc2)N3C(=O)C[C@@H](C3=O)[NH2+]CCc4c[nH]c5c4cc(cc5)Cl C22567511
COc1ccc(c(c1)OC)[C@@H]2CC3=C([C@H](n4c5ccccc5[nH+]c4N3)c6c[nH]c7c6cccc7)C(=O)C2 C22748712
COc1ccc(cc1OC)[C@@H]2CC3=C([C@@H](n4c5ccccc5[nH+]c4N3)c6c[nH]c7c6cccc7)C(=O)C2 C22748735
C[C@H](C(=O)C(=C1Nc2ccccc2N1)C#N)[NH+]3CCN(CC3)C(c4ccc(cc4)F)c5ccc(cc5)F C22926647
C[C@H](c1ccccc1)/[NH+]=c/2\ccc-3c(cc2[O-])[C@H](CCc4c3c(c(c(c4)OC)OC)OC)[NH2+]C C25072788
CC1=C([C@H](N2CCCSC2=[NH+]1)c3ccc(cc3)NS(=O)(=O)c4ccc5ccccc5c4)C(=O)NC C04146182
CC1([C@H]2CC=C([C@@H]1C2)CN(CC[NH+]3CCN(CC3)C(=O)NC(C)(C)C)C(=O)NC(C)(C)C)C C35000863
CC[C@@H](c1[nH]c2ccccc2c(=O)n1)[NH+]3CCN([C@@H](C3)C)C(=O)Nc4ccccc4Br C35035840
c1cc(cc(c1)F)c2c3c(n(nc3nc(n2)N4CCC(CC4)[NH+]5CCCCC5)c6cccc(c6)F)N C37360561
c1ccc(cc1)Cn2c(n[nH]c2=S)C3=CC4=[NH+][C@@H](C[C@@H](N4N3)C(F)(F)F)c5ccc(cc5)Cl C02791381
Cc1cccc(c1)N2[C@H](NN(C2=S)C[NH+](C)CCc3ccccn3)c4c[nH]c5c4cccc5 C39068006
c1ccc(cc1)CO[C@H]2CCCC[C@@H]2NC(=O)c3ccc(nc3)N4CC[NH2+][C@@H](C4)c5ccccc5 C39229753
CCc1cc2c(c(c1O)C[NH+]3C[C@]4(C[C@@H]3CC(C4)(C)C)C)O[C@@H]([C@@H](C2=O)c5[nH]c6ccccc6n5)C C39345059
C[C@@H]1C(=CN(N1)C)C[NH+](C)[C@@H](Cc2ccccc2F)C3CCN(CC3)C(=O)c4cc5ccccc5[nH]4 C39355366
CCOc1ccc(c(c1)c2ccccc2O)N3CC[NH2+][C@H](C3)S(=O)(=O)Oc4ccccc4 C39530232
CCc1ccc(cc1)[C@@H](C)NC(=O)[C@H]2CN(CC23CC[NH2+]CC3)C(=O)c4ccc(o4)c5ccc(cc5)F C39696260
COc1ccccc1N2[C@H]([NH+]=N[C@@H]2SCc3[nH]c(=O)c4ccccc4n3)c5ccccc5O C39697700
C[C@]12CC[C@](C1(C)C)(c3c2nc4ccc(cc4n3)[N+](=O)[O-])C(=O)NC5CC([NH2+]C(C5)(C)C)(C)C C33766987
Cc1ccccc1OC(=O)c2c(c3c(c4c(nc3s2)CC[NH+](C4)C)c5ccc(cc5)OC)N C40570187
c1ccc(cc1)C(c2ccccc2)N3CCN(CC3)c4c(c([nH+]cn4)N5CCc6c5cccc6)N C40687301
CN(C)CC[NH2+][C@@H]1C[C@H](N2[C@@H](Cc3c4ccccc4[nH]c3[C@H]2C1)C(=O)OC)c5cccc(c5)Cl C22927046
C[C@@H](C(=O)Nc1cc(c(cc1Cl)Cl)Cl)[NH+]2CCC(CC2)n3c4ccccc4[nH]c3=O C45512365
c1ccc(cc1)NC(=O)[C@H](CC2=c3ccccc3=[NH+]C2)NC(=O)N4CCC5(CCc6c5cccc6)CC4 C52594689
C[C@H](c1ccc2ccccc2c1)NC(=O)C[NH+]3CCC(CC3)NS(=O)(=O)c4ccc(cc4)F C29934538
CCOc1cccc2c1o/c(=[NH+]\NS(=O)(=O)c3ccc(cc3)C)/c(c2)C(=O)Nc4ccc(cc4)F C59170680
CCCNC(=O)C[NH+]1CCC(CC1)Nc2ccc(cc2Cl)n3c(=O)c(c(cn3)Cl)Cl C59387253
C/C(=N\NC(=[NH2+])S[C@H]1CC(=O)N(C1=O)c2ccccc2F)/c3ccc(cc3)C4CCCCC4 C59489333
CCOC(=O)c1c(c(sc1NC(=O)C2=CC3=[NH+][C@H](C[C@H](N3N2)C(F)(F)F)c4cccs4)C)C C13121889
c1ccc(cc1)C\2=NN(C(=O)/C2=C\NCCC3=c4ccccc4=[NH+]C3)[C@@H]5Nc6ccccc6S5 C63254413
Cc1ccc(cc1)N2[C@@H]([C@H](C(=O)N(C2=O)c3ccc(cc3)C)[C@@H]4[C@@H]5C(=c6cc(ccc6=[NH+]5)OC)CCN4)O C63374369
C[C@@H]1C2=C(CC(CC2=O)(C)C)Nc3ccccc3N1CC(=O)NCCC4=c5ccccc5=[NH+]C4 C63532937
Cc1ccc(cc1)C2=N[C@@H]3C(=CNN3C(=C2)C(F)F)C(=O)NCCC4=c5cc(ccc5=[NH+]C4)Cl C63547063
COc1ccc2=[NH+]CC(=c2c1)CCNC(=O)c3ccc4c(c3)NC(=O)/C(=C/c5ccc(cc5)Cl)/O4 C63613201
COC(=O)C1=C2CCCC[C@@H]2S[C@@H]1NC(=O)Nc3ccc(cc3)[C@@H]4C=c5cc(ccc5=[NH+]4)Cl C63743888
Cc1cc2c(cc1C)N(C(=O)[C@@H](N2)C(F)(F)F)[C@H](C)C(=O)NCCC3=c4ccccc4=[NH+]C3 C64538298
c1ccc(cc1)C(=O)N/C(=C/c2ccc(cc2)Br)/C(=O)NNC(=O)c3ccccc3 C02920821
c1ccc(cc1)C(c2ccccc2)C(=O)NCC(=O)N/N=C/c3cc(ccc3O)Br C02869741
c1cc(ccc1c2ccc(o2)[C@H]3[C@H]([C@@](NC(=O)N3)(C(F)(F)F)O)C(=O)c4ccc(cc4)F)Cl C08915378
COc1cc(c(cc1OCc2ccc(cc2)Br)Br)/C=N/NC(=O)N C09295840
CC(C)c1ccc(cc1)C(=O)NC(=S)NNC(=O)c2ccc(c(c2)Br)OC C10453130
c1ccc(cc1)[C@@H](CNC(=O)CNC(=O)c2ccc(o2)Br)c3c[nH]c4c3cccc4 C10696391
Cc1ccc(cc1)c2nnc(n2N)S[C@H](C)C(=O)Nc3c(cc(cc3Cl)Cl)Cl C10784789
CC(C)(C)[C@@H]1CCc2c(sc(c2C(=O)N3CCC(CC3)C(=O)N)NC(=O)c4ccc(cc4)F)C1 C12381404
Cc1ccc(c(c1)OCC(=O)NNC(=S)NC(=O)c2ccc(cc2Cl)Cl)C(C)C C12501497
CC(C)[C@H](C(=O)NC[C@H](c1ccccc1Cl)c2c[nH]c3c2cccc3)NC(=O)c4ccco4 C12908592
Cc1ccc(c(c1)n2c(=O)c3c4c(sc3nc2SCC(=O)NC(=O)N)C[C@@H](CC4)C)C C09126319
Cc1c(nc([nH]1)S[C@H](C)C(=O)NCC(=O)Nc2ccc(c(c2F)F)F)Cc3ccccc3 C09946864
c1cc2c(cc1S(=O)(=O)NC[C@@H]3CCCO3)[C@@H]4C=CC[C@@H]4[C@@H](N2)c5cc(ccc5O)Br C14461234
CC(C)COc1ccc(cc1C(=O)NC(=S)NNC(=O)c2ccccc2)Br C14667375
c1ccc(cc1)c2cc(n(n2)c3nnc4n3NC(=CS4)c5ccc(cc5)N)c6ccccc6 C16492687
C[C@]12CC[C@H]3[C@H]([C@@H]1CC[C@H]2O)CCC4=C/C(=N\OCC(=O)NCCc5ccc(cc5)O)/CC[C@@]34C C17180307
c1ccc(c(c1)CSc2[nH]c(=O)c3c(n2)NC4=C([C@H]3c5cccc(c5)O)C(=O)CCC4)F C11340487
CCOC(=O)c1c2c(sc1NC(=S)NNC(=O)c3cc(sc3)C)CCCCCC2 C20168485
CCOC(=O)c1c2c(sc1NC(=S)NNC(=O)c3ccc(s3)C)CCCCCC2 C20168491
C[C@@H]1[C@H](CC[C@]2([C@H]1[C@H]([C@H](CC2)[C@H](C)C(=O)NC(C)(C)C)O)C)NC(=O)c3ccc(cc3)C#N C20466440
C[C@H]1CCc2c(csc2C1)C(=O)NNC(=S)Nc3c(c4c(s3)CCC4)C(=O)OC C20562684
c1cc2c(cc1S(=O)(=O)NC[C@H]3CCCO3)[C@@H]4C=CC[C@H]4[C@H](N2)c5cc(ccc5O)Br C20696435
Cc1c(c(n(n1)c2ccccc2)Cl)/C=N/NC(=O)c3c(c(c(c(n3)Cl)Cl)N)Cl C20885272
COc1ccc(c(c1)[C@@H]2CC3=C([C@H](Nc4ccccc4N3)c5cc(ccc5O)Cl)C(=O)C2)OC C21220951
c1ccc(c(c1)CC(c2c[nH]c3c2cccc3)c4c[nH]c5c4cccc5)NC(=O)[C@H]6CCS(=O)(=O)C6 C21589850
c1ccc2c(c1)c(c[nH]2)CC(=O)NNC(=O)c3ccc(cc3)CSc4nc5ccccc5s4 C21969557
CCCNC(=O)CC[C@H](C)[C@@H]1CC[C@H]2[C@]1([C@@H](C[C@@H]3[C@@H]2C4(C[C@@H]5[C@@]3(CC[C@H](C5)O)C)N=N4)O)C C22049708
c1cc(ccc1SCc2nc(c3c4c(sc3n2)CCCC4)N5C[C@H](C[C@H]5C(=O)N)O)Cl C24773308
Cc1ccc(cc1)[C@]2([C@H]([C@@H](NC(=O)N2)c3ccc(o3)c4ccc(cc4)F)C(=O)C(F)(F)F)O C27754289
Cc1ccc(cc1)/C=C/C(=O)NC(=S)Nc2ccc(cc2)S(=O)(=O)Nc3ccccc3 C13981860
c1cc(c(cc1Cl)Cl)c2nnc(n2N)SCc3[nH]c(=O)c4c5c(sc4n3)CCC5 C25182253
c1ccc2c(c1)c(nnc2SCC(=O)Nc3c(c4c(s3)CCCC4)C(=O)N)c5ccc(cc5)F C36186413
CC(C)c1ccc(c(c1)Br)OCC(=O)NNC(=S)NC(=O)c2ccccc2 C12489387
CN1C[C@@H](c2c1cccc2)/C=C(\C(=O)NCCc3c[nH]c4c3cccc4)/NC(=O)c5ccccc5 C38889450
C[C@]12CC[C@H](C1(C)C)C[C@H]2NC(=O)CSc3nnc(n3N)c4ccccc4Br C36007772
Cc1cc(c(c(c1)c2c3c([nH]n2)C(=O)N([C@H]3c4cccc(c4)O)Cc5ccccc5Cl)O)C C02355228
CC(C)c1ccc(cc1)[C@H](CNC(=O)c2ccc(cc2)S(=O)(=O)N)N3CCc4c(ccs4)C3 C46795230
Cc1ccccc1COc2cccc(c2)[C@H]3c4c(n[nH]c4OC(=C3C#N)N)c5ccc(cc5)Cl C20418647
CC(C)c1ccc(cc1)[C@H](c2cccs2)NS(=O)(=O)c3ccc(cc3)S(=O)(=O)N C15358497
c1cc(cc(c1)Br)c2nnc(n2N)SCC(=O)NC3C4CC5CC(C4)CC3C5 C59044563
c1ccc(c(c1)c2nnc(n2N)SCC(=O)Nc3ccc(cc3F)Cl)Br C09092446
CCSc1ccccc1NC(=O)CSc2nnc(n2N)c3ccccc3Br C59044953
c1ccc(c(c1)NC(=O)CSc2nnc(n2N)c3ccc(cc3)Br)Br C59044984
c1ccc(c(c1)c2[nH]c3ccc(cc3n2)NS(=O)(=O)c4ccc5c(c4)CCC(=O)N5)Cl C59588966
C[C@@H](C(=O)NNC(=S)NC(=O)c1ccc(cc1)C(C)C)Oc2ccc(cc2Cl)Cl C10453109
CCc1c(c2c(s1)[nH]c(nc2=O)SCC(=O)Nc3cc(ccc3O)C)c4cccs4 C62038488
[H]/N=C\1/[C@H](SC(=C1c2nc3ccccc3s2)Nc4ccccc4)C(=O)Nc5ccccc5C#N C59933297
CCc1ccc(cc1)OC[C@H]2NN[C@@H](N2CC)SCc3cc(=O)c4cccc(c4[nH]3)Cl C63686623
c1ccc(cc1)S(=O)(=O)N[C@H]2Nc3ccc(cc3S2)C(=O)/N=c\4/[nH]c5ccccc5s4 C39040770
Cc1cccc(c1)[C@@H]2N[C@@H](ON2)c3ccc4c(c3)[nH]c(=O)n(c4=O)Cc5ccc(cc5)Cl C64871186
c1ccc2c(c1)cccc2CC(=O)N[C@H](C(Cl)(Cl)Cl)NC(=S)Nc3ccc(cc3)[N+](=O)[O-] C03878228
Cc1cc(cc2c1NC(=O)[C@@]2([C@@H](c3ccc(cc3)OC)/C(=N/NC(=O)OC)/c4ccc(cc4)OC)O)Cl C05808993
CC1(CC(=C(C(=O)C1)C(C[C@H](c2ccccc2)c3cc4c(cc3O)OCO4)C5=C(CC(CC5=O)(C)C)O)O)C C01638828
Cc1ccc(cc1)S(=O)(=O)c2c3c(nc4ccccc4n3)n(c2N)CCNC(=O)c5ccc(cc5)Cl C02432065
Cc1c(cn(n1)c2ccccc2)/C=N/NC(=O)c3c(c4c(cc(nc4o3)c5cccs5)c6ccco6)N C08636942
COc1cccc(c1OC)/C=N/n2c(c(c3c2nc4ccccc4n3)C(=O)NCCC5=CCCCC5)N C02349298
Cc1c(=O)c2cccc(c2oc1c3ccccc3)C(=O)NNC(=O)[C@@H](C)Nc4nc5ccccc5s4 C09254416
Cc1c(=O)c2cccc(c2oc1c3ccccc3)C(=O)NNC(=O)[C@H](C)Nc4nc5ccccc5s4 C09254419
C[C@@H]1CCCC[C@]12C(=O)N(C(=O)N2)CC(=O)NC[C@@H](c3ccccc3Cl)c4c[nH]c5c4cccc5 C09460204
C[C@H](C(=O)NC(=S)NNC(=O)COc1ccc(cc1Cl)Cl)Oc2ccc(cc2Cl)Cl C12570032
C[C@@H](C(=O)NC(=O)NC1CCCCC1)OC(=O)c2ccc(cc2)NS(=O)(=O)c3ccc(s3)Cl C12546634
Cc1ccc(c(c1)C)NS(=O)(=O)c2ccc(c(c2)[N+](=O)[O-])NNC(=O)CSc3ccccc3C C13527452
CC(C)NS(=O)(=O)c1cc(cc(c1)N[C@@H]2CCCC(C2)(C)C)C(=O)NCc3cn4ccccc4n3 C14753590
Cc1cccc(c1)O[C@@H](C)C(=O)N(CCC2=CCCCC2)c3c(n(c(=O)[nH]c3=O)Cc4ccccc4)N C15324230
CCCCCCNC(=O)[C@H](C(C)C)NC(=O)[C@H]1Cc2c3ccccc3[nH]c2[C@@H]4N1C(=O)c5c4cccc5 C16026128
CC[C@@H](C)[C@H](C(=O)Nc1nnc(s1)c2ccc(cc2)Br)NC(=O)Nc3ccccc3C C16572364
C[C@H](C(=O)Nc1ccccc1Sc2ccccc2)Sc3nnc(n3N)COc4ccccc4F C16788691
CC(C)(C)c1ccc(cc1)c2nnc(n2CC=C)SCC(=O)Nc3c(c4c(s3)CCC4)C(=O)N C16866198
C/C(=N\Nc1[nH]nc(n1)SCC(=O)Nc2cccc3c2C(=O)c4ccccc4C3=O)/c5cccs5 C21082946
c1ccc(cc1)[C@@H](c2ccc(cc2)Cl)NC(=O)CSc3nnc(n3N)COc4ccccc4F C21272461
CC(C)Cn1c(c(c(=O)[nH]c1=O)[C@H](c2ccc(s2)c3ccccc3)N4CCN(CC4)c5ccccc5)N C13030091
CCOC(=O)C1=C(NC(=O)N[C@H]1c2ccco2)CSc3nnc(s3)Nc4cccc(c4C)Cl C24032703
c1ccc2c(c1)[nH]c(n2)CCNC(=O)/C(=C\c3ccc(cc3)Br)/NC(=O)/C=C/c4ccco4 C34897006
COc1ccc(cc1)n2c(c3c(nc(nc3n2)NCc4ccc5c(c4)OCO5)c6cccc(c6F)F)N C35578376
CC[C@@H](C)[C@@H](C(=O)Nc1nnc(s1)c2ccc(cc2)C)NC(=O)Nc3c(cccc3C(C)C)C(C)C C35724933
CC(C)(C)NC(=O)[C@H](c1cc2ccccc2c3c1cccc3)N(Cc4ccco4)C(=O)c5cccc(c5O)O C36500733
CC(C)(C)CC(C)(C)NC(=O)[C@@H](c1ccc(cc1)[N+](=O)[O-])N(C(=O)c2c(cccc2O)O)C(C)(C)C C36586771
Cc1ccc(o1)CN([C@@H](C(c2ccccc2)c3ccccc3)C(=O)NC(C)(C)C)C(=O)c4c(cccc4O)O C36597468
Cc1ccc(o1)CN([C@H](c2c3ccccc3ccc2OC)C(=O)NC(C)(C)C)C(=O)c4cccc(c4O)O C36597731
Cc1ccc(o1)CN([C@@H](c2ccc(cc2)Cl)C(=O)NC(C)(C)CC(C)(C)C)C(=O)c3cccc(c3O)O C36597826
Cc1ccc(o1)CN([C@H](c2ccc(cc2)Cl)C(=O)NC(C)(C)CC(C)(C)C)C(=O)c3cccc(c3O)O C36597827
CCOC(=O)C1=C(Nc2c(c(c(s2)C(=O)c3ccc(cc3)OC)N)[C@@H]1c4ccc(cc4)C(=O)OC)C C08830113
c1ccc(cc1)C[C@H](C(=O)NNC(=O)c2ccccc2Br)NC(=O)OCc3ccccc3 C36704007
Cc1c(oc2c1c(nc(n2)SCC(=O)NCCc3c[nH]c4c3cccc4)NC(=O)c5ccccc5)C C39553980
CCC(C)(C)N1[C@H](N=NN1)[C@@H]([C@@H]2C=c3cc(ccc3=[NH+]C2=O)C)[NH+](Cc4ccco4)Cc5cccs5 C39710365
Cn1c(nc2c1cccc2)N/N=C/c3c(c(cc(c3)Br)/C=N/Nc4n(c5c(n4)cccc5)C)O C08399385
C[C@@H]1CCc2c(sc(c2C(=O)N)NC(=O)CSc3nnc(n3C)c4csc5c4CCCCC5)C1 C39966178
CC[C@H](C(=O)Nc1c(c(cs1)c2ccc(cc2)OC)C#N)n3c(nnc3SCc4ccccc4)N C40173006
Cc1cccc(c1)OC[C@H](CNc2c(c3c(s2)C[C@H](CC3)C(C)(C)C)C(=O)N[C@@H]4CCS(=O)(=O)C4)O C40313311
Cc1ccccc1OC[C@@H](CNc2c(c3c(s2)C[C@H](CC3)C(C)(C)C)C(=O)N[C@@H]4CCS(=O)(=O)C4)O C40313653
Cc1ccccc1OC[C@H](CNc2c(c3c(s2)C[C@H](CC3)C(C)(C)C)C(=O)N[C@@H]4CCS(=O)(=O)C4)O C40313655
CCN(CC)S(=O)(=O)c1ccc(cc1)Nc2c(c(ncn2)N3CCC(CC3)Cc4ccccc4)N C40729214
CC1=C([C@H](C2=C(N1)CC(CC2=O)(C)C)c3ccc(c(c3)OC)O)C(=O)Nc4c(c5c(s4)CCCC5)C(=O)OC C01422455
Cc1ccc(cc1)n2c(=O)c3c4c(sc3nc2SCC(=O)NNC(=C)c5ccc(c(c5)OC)O)CCCC4 C01738407
CCCCSc1nc2n(n1)[C@H](C(=C(N2)C)C(=O)Nc3cccc(c3C)C)c4ccc(c(c4)OCC)O C54613933
c1ccc(c(c1)CSc2ccccc2NC(=O)CSc3nc([nH]n3)NN=C4CCCCC4)Cl C59040261
c1ccc(cc1)CCNC(=O)CSc2nc([nH]n2)N/N=C/c3ccc4ccc5cccc6c5c4c3cc6 C59310281
[H]/N=C\1/N=C(/C(=N/Nc2cc(ccc2C)S(=O)(=O)Nc3ccc(cc3)OC)/S1)c4ccc(cc4)F C09546238
c1ccc(cc1)/N=N/c2ccc(cc2)NC(=S)N[C@@H](C(Cl)(Cl)Cl)NC(=O)c3ccco3 C13305833
CCOC(=O)C1=C(NC(=O)N[C@@H]1c2ccccc2Cl)CN3CCC(CC3)NC(=O)OC(C)(C)C C67204990
CC1=NC2=C([C@H](C1C#N)c3ccc(c(c3)OC)OC)C(=O)CC(C2)(C)C C04066872
CCN(CC)c1c2c(c3cc4c(nc3s2)CC(OC4)(C)C)nc(n1)C C01244195
Cc1ccc(c(c1)[N+](=O)[O-])n2cccc2C(=O)C(Cl)(Cl)Cl C02387789
C[C@@H]1CCc2c(sc3c2c(=O)n(nn3)CCOc4ccccc4)C1 C00958535
c1cc(c(cc1[N+](=O)[O-])C#N)Oc2ccc(cc2F)Br C03568177
COc1cc2c(cc1OC)nc(oc2=O)c3ccc(cc3Cl)Cl C04806717
Cc1cccc(c1C)N2C(=O)/C(=C\c3cccc(c3)[N+](=O)[O-])/SC2=S C04807283
CCCc1c2c(c3c4c(c(ncn4)OC)sc3n1)CC(OC2)(C)C C04940368
c1ccc2cc(ccc2c1)N3[C@@H](SCC3=O)c4cccc(c4)[N+](=O)[O-] C02485144
C[C@H]1CCc2c(sc3c2c(=O)n(cn3)CC(=O)OC4CCCC4)C1 C01282119
CCN(c1cccc2c1cccc2)C(=O)Cn3c4ccccc4oc3=O C06509935
C[C@H]1C(=Nn2c(nnc2S1)c3ccccc3)c4ccccc4OC C07572558
C[C@@H](c1ccccc1Cl)Sc2nnc3n2c4ccccc4c(=O)n3C C08746961
CC1CCN(CC1)C(=O)[C@@H](C)Sc2nnc3n2cc(cc3Cl)Cl C09479920
COc1ccccc1N2CN3C(=O)/C(=C/c4ccccc4)/N=C3SC2 C12325118
c1cc(c(cc1F)F)OCc2nc3c4c5c(sc4ncn3n2)CCCC5 C02797080
CCc1nn2c(=O)cc(nc2s1)COc3cc(c(c(c3)C)Cl)C C13367693
CCn\1c2ccc(cc2s/c1=N\C(=O)c3ccnn3CC)SC C13699370
Cc1ccc2cc(c(nc2c1C)Cl)CSc3nnnn3C4CC4 C14112342
c1ccc(cc1)Cn2cc(nn2)/C=C/C(=O)N3CCCc4c3cccc4 C14170256
C[C@H](C(=O)N1CCCc2c1cccc2)OC(=O)c3cc4ccccc4o3 C13155753
C[C@@H]1CN(C[C@@H](O1)C)c2ncc(c(n2)c3nccs3)c4cccs4 C19497636
Cc1ccc(cc1S(=O)(=O)N2CCCCCC2)c3c(c(no3)C)C C20580487
C[C@@H]1C[C@@H](CN(C1)C(=O)[C@@H](C)Sc2nnc3n2c4ccccc4s3)C C21740189
c1ccc(cc1)c2nc(no2)c3ccc(s3)C(=O)N4CCCCC4 C21886323
Cc1cc(cc(c1)n2c3c(cn2)c(=O)n(cn3)C[C@@H]4CC4(Cl)Cl)C C25166140
CN([C@@H]1CCCc2c1cccc2)C(=O)c3ccc(cc3[N+](=O)[O-])Cl C29256710
c1cc(ccc1c2nc(no2)COc3ccc(cc3Cl)C#N)Cl C29393883
COc1ccc2cc(c(nc2c1Br)Cl)/C=C/[N+](=O)[O-] C32099824
CN1c2ccccc2/C(=N/OC(=O)c3cccc(c3)Br)/C1=O C32116493
Cc1ccc(cc1)S(=O)(=O)N2CCN(C(=O)[C@H]2C)c3cc(ccc3C)C C37522833
Cc1cc(nn1C(C)C)C(=O)/N=c\2/n(c3ccccc3s2)CC#C C38508194
Cc1ccc(c(c1)C)c2nc(on2)[C@H]3CC(=O)N(C3)c4ccccc4C C38911756
Cc1ccc(c(c1)C)c2nc(on2)[C@@H]3CC(=O)N(C3)c4ccc(cc4C)F C38920019
C[C@@H]1CCN(CC(C1)(C)C)c2nccc(n2)[C@@H](C#N)c3ccccn3 C39264872
CC1(CN(C(=O)N1CC2(CCN(CC2)OC)C3CCCCC3)F)C C39486929
C[C@@H](c1cc2ccccc2o1)N(C)S(=O)(=O)N3CCCCCC3 C40059565
Cc1cc(ccc1[N+](=O)[O-])C(=O)N2CCc3ccccc3[C@@H]2c4ccccc4 C40311609
Cc1ccc(cc1C)c2nc(no2)[C@@H]3CC(=O)N(C3)[C@H]4CCc5c4cccc5 C44430132
c1ccc(c(c1)c2nnc3n2CCCCC3)OC(=O)c4ccsc4 C55253302
C[C@H]1CCCC[C@H]1N(C)C(=O)c2ccc(c(c2)[N+](=O)[O-])Br C27262062
C[C@H](c1nc(no1)c2cccs2)N3CCN(CC3)c4ccccc4 C26808323
c1ccc2c(c1)nc(s2)[C@H]3CCCN3c4ccc(cc4[N+](=O)[O-])F C15168727
Cc1c(cccc1[N+](=O)[O-])CN2CCn3cccc3[C@@H]2c4ccccc4 C58406462
Cc1ccc(cc1)c2nnc3n2N=C(CS3)c4ccc(cc4)OC C05529498
C[C@@H](c1ccccc1)N2Cc3c(ccc4c3O/C(=C\c5ccco5)/C4=O)OC2 C41656473
Cn1cnc2c1ccc(c2)c3nc(on3)Cc4c(cccc4Cl)F C35453299
Cc1cc(ccc1S(=O)(=O)N2CCc3c2cccc3)c4cc(no4)C C64979635
Cc1c2c(nc3n(c2=O)CCC3)sc1C(=O)O[C@H]4CCCC[C@H]4C C66281175
c1ccc(c(c1)C#N)N2CCN(CC2)c3c4ccccc4nc(n3)C(F)F C66466070
c1ccc(cc1)CSc2nnc3n2nc(cc3)c4cccs4 C04376843
Cc1ccc(cc1)C2=N/C(=C\C=C\c3ccccc3OC)/C(=O)O2 C04588686
CN(C)c1ccc(cc1)/C=N/N2CCN(CC2)c3ccc(cc3)Cl C00228734
Cc1cc(ccc1OC)/C=C/2\C(=O)N(/C(=N/C(C)C)/S2)C(C)C C04682239
CC[C@H](c1ccccc1)c2nn3c(nnc3s2)c4cccs4 C04939195
Cc1ccc(c(c1C)OCCCn2cnc3ccccc3c2=O)C C02863110
COc1ccc(cc1)Cn2cc(cc(c2=O)C#N)c3ccc(cc3)Cl C01388552
c1cc(cc(c1)[N+](=O)[O-])C(=O)/C=C/c2c(cccc2Cl)Cl C05249167
Cc1cc(cc(c1OC)C)[C@@H](C)c2cc3c(cc2OC)OCO3 C01584151
c1ccc2c(c1)cccc2CSc3nnnn3c4cccc(c4)F C05795815
CC[C@H](C)c1ccccc1OCc2cc(=O)n3cc(ccc3n2)C C02653635
c1ccc2c(c1)nnn2[C@H](c3cccs3)/N=C/c4cccs4 C05949277
Cc1cc(c2c(c1)C(=O)/C(=C/c3ccc(c(c3)OC)OCC#N)/CC2)C C03436984
CCOc1ccc2cc(ccc2c1)S(=O)(=O)N3CCCC[C@@H]3C C00435672
CCOc1ccc2cc(ccc2c1)S(=O)(=O)N3CCCC[C@H]3C C00435670
CCCn1c2c3ccccc3sc2c(=O)n(c1=O)Cc4ccccc4 C06739263
Cc1cc2c(o1)cc3n2cnnc3SCc4ccc(cc4)C=C C06894039
Cc1c(cco1)c2nnc(n2C)SCc3ccc(cc3)C(C)C C07236728
COc1ccc(cc1CSc2nnc3n2cccc3)Br C08528341
Cc1cccc(c1)Cn2c3ccccc3cc2c4nnc(o4)C(C)C C17123084
C[C@H](C(=O)N1CCCc2c1cccc2)OC(=O)c3ccc(cc3)F C21235292
Cc1cccc(c1C)n2ccnc2SCc3nc4ccccc4o3 C22282088
c1cc(c2c(c1)sc(n2)N(C[C@H]3CCCO3)C(=O)C4CCCC4)F C22890441
C[C@@H]1C[C@@H](CN(C1)c2ccc3cccc(c3n2)OCc4cccnc4)C C13963664
c1ccc2c(c1)nc(o2)SCc3coc(n3)c4ccc(cc4)F C25268531
Cc1ccc(c(c1)C)c2nc(co2)Cn3cc(ccc3=O)C(F)(F)F C29361238
c1cc(ccc1C(F)(F)F)/N=N/N(CC#N)c2ccc(cc2)F C32188746
COC(=O)[C@H]1CS[C@@H](N1C(=O)C2CCCCC2)C3CCCCC3 C35123707
Cc1c(cccc1[N+](=O)[O-])COc2ccccc2Br C35649250
c1ccc(cc1)C(=O)Oc2ccc(cc2)c3cn4c(n3)SCC4 C00072507
CCOc1ccccc1/C=C/C2=NC(=O)C3=C4CCCC[C@@H]4SC3=N2 C38743632
COc1ccccc1c2ccc(=O)n(n2)C/C=C/c3ccccc3 C40287708
CC(C)c1ccc(cc1)[C@H]2CN(CCO2)S(=O)(=O)c3cccs3 C41394680
c1ccc(c(c1)COc2cc(ccc2[N+](=O)[O-])F)Br C42267835
CCN(c1ccccc1C)C(=O)CN2c3cccc4c3c(ccc4)C2=O C44711228
c1cnc(nc1)SCc2coc(n2)c3ccc(cc3)Br C49099468
Cc1c(nc(nn1)SC)C/C=N/c2cc(cc(c2)Cl)Cl C04060043
Cc1ccc(c(c1)C)S(=O)(=O)Oc2ccc(cc2C(=O)C)Cl C57421760
Cc1ccc(c(c1)OS(=O)(=O)c2c(cc(cc2C)C)C)C(=O)C C10761436
CCC1CCC(CC1)N(C2CC2)C(=O)Cc3c4ccccc4on3 C58701859
C=CCOc1ccc(cc1)/C=C/2\C(=O)OC(=N2)c3ccccc3F C59432507
CC(C)Oc1ccccc1CN2c3cccc4c3c(ccc4)S2(=O)=O C59739179
C[C@H](c1ccc(c(c1)Cl)F)Sc2nnnn2c3ccccc3 C59927078
Cc1c(cco1)c2nnc(n2C)S[C@@H](C)c3ccc(c(c3)Cl)F C59928271
CCCOc1nc(nc(n1)Cl)Sc2ccc(cc2F)F C61543264
CCC[C@H]1CCCN(CC1)C(=O)CSc2nc(cc(n2)C)C C61596557
c1cc(ccc1C[C@@H](c2ccc(o2)[N+](=O)[O-])Cl)Br C62144895
c1cc(ccc1C[C@@H](c2ccc(o2)[N+](=O)[O-])Br)Cl C62167504
c1ccc2c(c1)CCCN2C[C@H](c3ccc(cc3)[N+](=O)[O-])Cl C62342043
Cc1cc(cc(c1CSC2=NC=NC3=NC=N[C@@H]32)C)C(C)(C)C C63577473
Cc1c2c(cc(nc2sc1C(=O)N3[C@](CC(=C)N3)(C(F)(F)F)O)c4cccs4)C(F)(F)F C03281415
c1ccc(cc1)[C@H]2c3cc(ccc3NC(=O)CN2C(=O)Nc4ccc5ccccc5c4)Br C01050504
COc1ccc(cc1)[C@@H]2CC3=C([C@H](Nc4ccccc4N3)c5ccc(c(c5)Br)OC)C(=O)C2 C01467870
COc1ccccc1NS(=O)(=O)c2ccc3c(c2)[C@@H]4C=CC[C@H]4[C@H](N3)c5ccccc5Cl C01461944
CC(C)(C)[C@H]1CC[C@]2([C@@H](C1)[C@@H](c3ccccc3O2)/N=C/c4ccccc4O)/N=C/c5ccccc5O C08426320
Cc1ccc(c(c1)C)NS(=O)(=O)c2ccc3c(c2)[C@H]4C=CC[C@H]4[C@H](N3)c5ccc(cc5)OC C08454115
Cc1cc(c(cc1COc2ccc(cc2)Br)[C@@H]3C(=C(OC4=C3C(=O)CC(C4)(C)C)N)C#N)C C02777495
Cc1cccc(c1)CSc2[nH]c(=O)c3c(n2)NC4=C([C@H]3c5ccccc5Cl)C(=O)CC(C4)(C)C C09942474
c1ccc(cc1)c2cc(nc3c2c(c(s3)C(=O)N4CCN(CC4)c5ccccc5)N)c6ccccc6 C12112588
Cc1ccc(c(c1)C)NS(=O)(=O)c2ccc3c(c2)[C@H]4C=CC[C@@H]4[C@@H](N3)c5ccc(cc5)N(C)C C13643889
Cc1cc(c(c(c1COc2ccc(cc2)Cl)C)[C@@H]3[C@@H]4CCCC=C4C(=C(C3(C#N)C#N)N)C#N)C C00647862
Cc1cc(c(c(c1COc2ccc(cc2)Cl)C)[C@H]3[C@H]4CCCC=C4C(=C(C3(C#N)C#N)N)C#N)C C00647863
Cc1ccc(nc1)NC(=O)C2=C(NC3=C([C@H]2c4ccc(cc4)Br)C(=O)CC(C3)(C)C)C C04075412
CC(C)[C@H]1c2c(=O)[nH]c(nc2NC3=C1C(=O)CC(C3)(C)C)SCc4ccc(cc4)Cl C20134459
CC(C)(C)NS(=O)(=O)c1ccc2c(c1)[C@@H]3C=CC[C@H]3[C@H](N2)c4c5ccccc5ccc4OC C20718777
CC(C)Oc1ccc(cc1)[C@H]2C3=C(C[C@@H](CC3=O)c4ccc(cc4)N(C)C)Nc5ccccc5N2 C20882810
CCOc1c(cccc1OC)[C@H]2C3=C(C[C@@H](CC3=O)c4ccc(cc4)Cl)Nc5ccccc5N2 C21220856
CC(C)Oc1ccc(cc1OC)[C@@H]2CC3=C([C@@H](Nc4ccccc4N3)c5ccccc5F)C(=O)C2 C21222561
Cc1ccc(cc1)[C@H]2CC3=C([C@H](Nc4ccccc4N3)c5cccc(c5OC(C)C)OC)C(=O)C2 C21223065
COc1ccc(c(c1)[C@@H]2CC3=C([C@@H](Nc4ccccc4N3)c5c(cccc5Cl)Cl)C(=O)C2)OC C21224992
Cc1ccc(cc1Br)[C@@H]2C3=C(C[C@@H](CC3=O)c4cc(ccc4OC)OC)Nc5ccccc5N2 C21237887
Cc1ccc(cc1)[C@@H]2CC3=C([C@H](N=C(N3)Nc4nc5ccccc5s4)c6cc(cc(c6)F)F)C(=O)C2 C22822569
Cc1cccc(c1)[C@H]2CC3=C([C@H](N=C(N3)Nc4nc5ccccc5s4)c6cc(cc(c6)F)F)C(=O)C2 C22822589
Cc1cccc(c1)[C@H]2CC3=C([C@@H](N=C(N3)Nc4nc5ccccc5s4)c6cc(cc(c6)F)F)C(=O)C2 C22822603
CC1(CC2=C([C@@H](c3c(=O)[nH]c(nc3N2)SCc4ccccc4Cl)c5ccc(cc5)F)C(=O)C1)C C32655187
CC1(CC2=C([C@H](c3c(=O)[nH]c(nc3N2)SCc4ccccc4Cl)c5ccc(cc5)Cl)C(=O)C1)C C32655188
CC1=C([C@@]2(c3cccc4c3c(ccc4)C2=O)C5=C(N1)c6ccccc6C5=O)C(=O)Nc7ccccc7 C16607058
CCc1ccc(cc1)[C@@H]2c3c(=O)[nH]c(nc3NC4=C2C(=O)CCC4)SCc5ccc(cc5)C C33810265
CCCSc1[nH]c(=O)c2c(n1)NC3=C([C@H]2c4ccccc4Br)C(=O)CC(C3)(C)C C33810478
Cc1ccc(cc1)CSc2[nH]c(=O)c3c(n2)NC4=C([C@H]3c5ccccc5F)C(=O)CC(C4)(C)C C33810566
c1ccc2c(c1)[C@H](C3(CCCCC3)N(C2=O)c4ccccc4F)C(=O)Nc5ccccc5O C36365224
COc1ccc(cc1)c2csc(n2)c3c4ccccn4c(c3N)C(=O)c5ccccc5 C03229991
Cc1ccc(c(c1)NS(=O)(=O)c2ccc3c(c2)[C@H]4C=CC[C@H]4[C@H](N3)c5cccc(c5)Cl)OC C08674145
Cc1ccc(n1c2ccc(c(c2)Cl)C(=O)N/[NH+]=C/c3cc(cc(c3[O-])Cl)Br)C C15223715
C[C@H](c1ccccc1)NC(=O)C2=C(C3=N[C@@H](C[C@@H](N3N2)C(F)(F)F)c4ccc(cc4)Cl)Cl C13387892
c1cc(sc1)[C@H]2c3ccc(cc3OC(=C2C#N)N)OC(=O)/C=C/c4ccc(cc4Cl)Cl C38656291
c1ccc(c(c1)c2cccc3c2nc\4n(c3=O)CCC/C4=C\c5cc(cc(c5)F)c6ccccc6O)O C39483488
CC(C)S(=O)(=O)[C@H]1CCC[C@]2(C1)CCC[C@@H](N2c3ccccc3O)c4ccccc4O C39521225
CC(C)S(=O)(=O)[C@H]1CCC[C@]2(N1c3ccccc3O)CCC[C@@H](C2)c4ccccc4O C39521621
Cc1cc(c(c(c1)c2c3c([nH]n2)C(=O)N([C@@H]3c4ccc(cc4)C(C)(C)C)Cc5ccccc5)O)C C39912273
Cc1ccc(cc1)CN2[C@@H](c3c(n[nH]c3C2=O)c4cc(cc(c4O)C)C)c5ccc(cc5)C(C)C C39912406
Cc1cc(c(c(c1)O)c2c3c([nH]n2)C(=O)N([C@@H]3c4ccc(cc4)Br)Cc5ccc(cc5)F)C C38704819
Cc1cc(c(c(c1)O)c2c3c([nH]n2)C(=O)N([C@@H]3c4cccc(c4)Cl)Cc5ccc(cc5)F)C C38705457
C[C@H]([C@H]1C(=O)Nc2ccccc2S1)C(=O)Nc3nc(cs3)c4ccc(cc4)c5ccccc5 C40839572
C[C@@H]1c2c(sc(n2)Nc3ccccc3)C[C@@]4([C@H]1[C@H]([C@@H](CC4)[C@H](C)C(=O)N5CCCC5)O)C C43548394
C[C@@H]1c2c(sc(n2)Nc3ccc(cc3)F)C[C@@]4([C@H]1[C@H]([C@H](CC4)[C@H](C)C(=O)N(C)CC#C)O)C C43548731
Cc1ccc(cc1)[C@@H]2C(=C(NC3=C2C(=O)CCC3)SCC(=O)Nc4cccc(c4C)Cl)C#N C02325311
Cc1ccc(c(c1)C)c2csc3c2c(ncn3)S[C@H](C)C(=O)Nc4cc(ccc4O)Cl C62038666
CCC(C)(C)[C@H]1CCc2c(sc3c2C(=N[C@H](N3)c4cc5c(cc4Cl)OCO5)O)C1 C15945754
CC(C)(C)[C@H]1CCc2c(sc3c2c(=O)[nH]c(n3)c4cc(c(c(c4)I)O)OC)C1 C65001915
CC(C)(C)[C@H]1CCc2c(cc3c(c(sc3n2)C(=O)N(c4ccccc4)c5ccccc5)N)C1 C02152692
Cc1ccc(cc1)C(=O)c2c(c3c(cc(nc3s2)c4ccccc4)c5ccccc5OC)N C02275830
c1ccc2c(c1)-c3ccccc3C2=NNC(=S)NC4c5ccccc5Oc6c4cccc6 C01951319
CC(C)(C)[C@@H]1CCc2c(sc3c2c(nc(n3)SCc4ccc(cc4)OC)N)C1 C02183168
CC(C)(C)[C@@H]1CCc2c(sc3c2C(=O)N[C@H](N3)c4ccc(o4)c5ccc(cc5)F)C1 C04523653
CC(C)(C)[C@@H]1CCc2c(sc3c2C(=O)N[C@@H](N3)c4ccc(o4)c5ccccc5F)C1 C04523657
C[C@]1\2CC[C@@H]3c4ccc(cc4CC[C@@H]3[C@@H]1CC/C2=N\Nc5cccc(c5)[N+](=O)[O-])O C04737708
c1ccc(cc1)Nc2cc3c(c4c2c(=O)c5ccccc5c4=O)[nH]c6ccccc6o3 C04891446
c1ccc(cc1)C(=O)Oc2ccc(cc2)/C=N/NC(=O)c3cc4ccccc4cc3O C02832013
c1cc(c(c(c1)Cl)/C=N\NC(=O)c2c3c([nH]n2)CCCCCCCCCC3)Cl C05642260
c1cc(c(cc1Cl)Cl)Nc2nc(nc(n2)Cl)Nc3ccc(cc3Cl)Cl C02283136
CC(C)(C)c1ccc(cc1)[C@H]2C3=C(CCCC3=O)Nc4cc(ccc4N2)C(=O)c5ccccc5 C12381694
c1ccc(cc1)Nc2ccc3c(c2)[C@H]4C=CC[C@H]4[C@@H](N3)c5cc(ccc5Cl)[N+](=O)[O-] C14472613
c1ccc(cc1)OCCOc2cccc3c2N[C@@H]([C@@H]4[C@@H]3C=CC4)c5c6ccccc6ccc5O C14548204
CCN(c1ccccc1)C(=O)c2ccc3c(c2)[C@H]4C=CC[C@@H]4[C@@H](N3)c5c6ccccc6ccc5O C14548341
Cc1ccc2c(c1)c3c([nH]2)nc(nn3)N/N=C/[C@@H]4CC=C(C[C@H]4C)CCC=C(C)C C15015403
c1ccc2c(c1)ccc3c2cc(/c(=N/c4ccc(c(c4)N)Cl)/o3)c5nc6ccccc6s5 C15135370
c1ccc(c(c1)C(=O)N/N=C/c2cc(c(o2)Sc3ccc(cc3)Cl)Br)O C02805841
c1cc(ccc1N/C=C\2/[C@H](Oc3ccc(cc3C2=O)Cl)Nc4ccc(cc4)Cl)Cl C16427859
CC(C)(C)c1ccc(cc1)CSc2nnc(n2N)c3ccc(cc3)C(C)(C)C C16755825
Cc1cc(c(c(c1)C)CSc2nc(c(c(n2)O)Cc3cccc4c3cccc4)O)C C16886269
Cc1ccccc1/N=C\2/N(C(=O)/C(=C/c3ccc(cc3O)O)/S2)c4ccccc4C C17123345
CC1(CC2=C([C@@H](Nc3ccc(cc3N2)C(=O)c4ccccc4)c5ccccc5Cl)C(=O)C1)C C08970555
CCOc1ccc(cc1)[C@H]2CC3=C([C@@H](Nc4ccccc4N3)c5ccc(cc5)C(C)C)C(=O)C2 C20881538
CC(C)c1ccc(cc1)[C@H]2C3=C(C[C@@H](CC3=O)c4ccc(cc4)N(C)C)Nc5ccccc5N2 C20882000
Cc1ccc(o1)[C@@H]2C3=C(C[C@@H](CC3=O)c4ccc(cc4)C(C)(C)C)Nc5ccccc5N2 C21222467
CN(C)c1ccc(cc1)[C@@H]2CC3=C([C@H](Nc4ccccc4N3)c5ccc6ccccc6c5)C(=O)C2 C21230501
CC(C)COc1ccc(cc1)[C@@H]2CC3=C([C@@H](Nc4ccccc4N3)c5ccccc5)C(=O)C2 C21237440
Cc1ccc(cc1)[C@H]2C3=C(C[C@H](CC3=O)c4ccc(cc4)OCC(C)C)Nc5ccccc5N2 C21238059
CCCOc1ccc(cc1)[C@H]2CC3=C([C@H](Nc4ccccc4N3)c5cccc(c5)Cl)C(=O)C2 C21239324
CC(C)Oc1ccc(cc1)[C@@H]2CC3=C([C@@H](Nc4ccccc4N3)c5ccc(cc5)Cl)C(=O)C2 C21240361
CCOc1ccc(cc1)[C@H]2CC3=C([C@H](Nc4ccccc4N3)c5ccc6ccccc6c5)C(=O)C2 C21249390
CC[C@@H](C)Oc1ccc(cc1)[C@@H]2C3=C(C[C@@H](CC3=O)c4ccccc4)Nc5ccccc5N2 C21257914
c1cc2c(cccc2Cl)c(c1)C(=O)NC(=S)/N=c\3/[nH]c4ccc(cc4s3)F C02595357
Cc1ccccc1Nc2c3c(csc3nc(n2)NCc4ccccc4)c5ccccc5 C34734109
Cc1cc(n2c(c(nc2n1)c3cc(c(c(c3)C(C)C)O)C(C)C)Nc4ccccc4)C C35615730
c1ccc(cc1)c2cc(nc(n2)N/[NH+]=C/c3c4ccccc4ccc3[O-])c5ccc(cc5)F C13303299
CCOc1ccc(cc1)/C=C/2\C[C@@H](CC3=C2OC(=C([C@@H]3c4ccc(cc4)OCC)C#N)N)C C39324505
CCCCCSc1[nH]c(=O)c2c(n1)NC3=C([C@H]2c4cccc(c4)Cl)C(=O)CC(C3)(C)C C40476407
CCCCN1[C@@H](c2c(n[nH]c2C1=O)c3cc(cc(c3O)C)C)c4ccc(cc4)C(C)(C)C C39911880
CCCCN1[C@H](c2c(n[nH]c2C1=O)c3c(cc(cc3O)C)C)c4ccc(cc4)C(C)(C)C C38704921
CCN(c1cccc2c1cccc2)c3c(c(ncn3)Oc4ccc(cc4)C(C)C)N C40701937
COc1c(ccc(c1C(=O)N[C@@H](c2ccccc2)c3c4ccccc4ccc3O)Cl)Cl C40839973
c1cc(c(c(c1)Cl)/C=N/NC(=S)N/N=C/c2c(cccc2Cl)Cl)Cl C59092883
CC(C)(C)c1cc(cc(c1O)C(C)(C)C)/C=N/NC(=O)c2ccc3ccccc3c2OC C59147207
c1ccc2c(c1)cccc2/C=N/NC(=O)c3ccc(cc3)[C@@H]4[C@H]5CC=C[C@@H]5c6ccccc6N4 C59471592
CCOc1ccc(cc1)c2c(sc3c2c(nc(n3)C)Nc4cccc5c4cccc5O)C C62040208
CSc1nc(c2c3c(sc2n1)CCCC3)NCCNc4cccc5c4cccc5 C12223350
c1ccc(cc1)c2ccc(cc2)c3cs/c(=N\N=C/4\c5ccccc5NC4=O)/[nH]3 C13465522
c1ccc2c(c1)c(c(n2Cc3ccc(cc3)Cl)O)/N=N/C(=[NH+]/c4ccccc4F)/[S-] C13520672
Cc1cc2c(cc1[C@@H](C[C@@H]3c4c(cc5c(c4OC)OCO5)CC[NH+]3C)O)C(C[C@@H](C2(C)C)C)(C)C C08964506
CCOC(=O)c1c(oc2c1c(c(c3c2cccc3)O)[C@@H](c4ccc(cc4)OC)[NH+]5CCCCC5)C C02667764
COc1ccc(cc1)c\2c(c3c(c4ccccc4s3)o/c2=[NH+]\C(=O)c5ccc(cc5)[N+](=O)[O-])O C08836304
c1ccc2c(c1)c(c(/c(=[NH+]/C(=O)c3ccc(cc3)[N+](=O)[O-])/s2)c4ccc(cc4)F)O C09318361
c1ccc2c(c1)cccc2c\3c(c4ccccc4s/c3=[NH+]\C(=O)c5ccc(cc5)[N+](=O)[O-])O C09088443
C[C@H]1CN(C[C@H]([NH2+]1)C)c2ccc(c(c2)C[C@H](C)C34CC5CC(C3)CC(C5)C4)[N+](=O)[O-] C22023122
c1ccc(cc1)CN(CCC/[NH+]=c/2\cc(oc3c2cccc3)O)C(=O)c4cccc5c4cccc5 C22473294
CCc1ccc2c(c1)C(=N[NH+]=C(N2)c3ccc(cc3)OC)c4ccc(cc4)N5CCOCC5 C06134969
c1ccc(cc1)c2coc3c(c2=O)ccc(c3C[NH+]4CCN(CC4)c5ccc(cc5)C6CCCCC6)O C27100675
CCc1c(c(=O)c2ccc(c(c2o1)C[NH+]3CCCC[C@H]3C)O)c4nc5ccccc5s4 C28121101
Cc1ccc(cc1)c2nnc(o2)C[C@@H]3C[C@H]([C@@H](C=C3C)C[NH+]4CCC(CC4)CO)C(C)C C30883075
Cc1ccc(cc1C)c2cs/c(=[NH+]\c3ccccc3OC)/n2NC(=C)c4ccco4 C03288650
Cc1cc2c(cc1[C@H](C[C@@H]3c4c(cc5c(c4OC)OCO5)CC[NH+]3C)O)C(C[C@@H](C2(C)C)C)(C)C C33803336
c1ccc2c(c1)c(c(/c(=[NH+]/C(=O)c3ccc(cc3)[N+](=O)[O-])/o2)c4ccc(cc4)Br)O C09327669
CC(C)c1ccc(cc1)NC(=O)[C@H](C2CCCC2)[NH+]3CCN(CC3)C(=O)C4CCCCC4 C36311819
Cc1ccc(cc1)[C@@H]2C3=C(c4cc(ccc4O[C@H]3c5ccc(cc5)Cl)C)[NH+]=C6N2NC(=N6)SC C09344999
Cc1ccc2c(c1)C3=C([C@H](N4C(=[NH+]3)N=C(N4)SC)c5ccc(cc5)OC)[C@@H](O2)c6cccc(c6)F C02380656
Cc1ccc(cc1)[C@@H]2C3=C(c4ccccc4O[C@@H]3c5ccc(cc5)SC)[NH+]=C6N2NC(=N6)SC C09346182
Cc1ccc(cc1)[C@H]2C3=C(c4cc(ccc4O[C@@H]3c5ccc(cc5)F)Cl)[NH+]=C6N2NC(=N6)SC C02256854
Cc1ccc(cc1)[C@@H]2C3=C(c4ccccc4O[C@@H]3c5ccccc5F)[NH+]=C6N2NC(=N6)SC C02247784
Cc1ccc(cc1)[C@H]2C3=C(c4ccccc4O[C@@H]3c5ccccc5F)[NH+]=C6N2NC(=N6)SC C02247783
Cc1ccc(cc1)[C@@H]2C3=C(c4cc(ccc4O[C@@H]3c5ccccc5)C)[NH+]=C6N2NC(=N6)SC C09346018
CC1=C2[C@@H](C3=C(CC(CC3=O)(C)C)[NH+]=C2N(N1)c4ccccc4)c5cccc(c5)OCc6ccccc6 C12562544
CC1=C([C@@H]([NH+]=N1)c2ccc(cc2O)OCc3ccc(cc3)Br)c4ccccc4OC C38776782
CC1=C([C@@H]([NH+]=N1)c2ccc(cc2O)OCc3ccccc3F)Oc4ccccc4Br C38776890
CC(C)(C)c1ccc(cc1)c2nc(on2)C[NH+]3CCC[C@@H](C3)C(=O)NC45CC6CC(C4)CC(C6)C5 C38902829
Cc1ccc(cc1)S(=O)(=O)N/N=C/2\CCCC3=c4cc(ccc4=[NH+][C@@H]32)C5CCCCC5 C39276885
c1cc2=[NH+][C@H]([NH+]=c2cc1/N=C/c3cc(ccc3[O-])[N+](=O)[O-])c4ccc(cc4Cl)Cl C39701952
Cc1ccc2=[NH+][C@H]3C(=c2c1)N=NC(=N3)N/N=C/[C@@H]4CC=C(C[C@@H]4C)CCC=C(C)C C39935140
Cc1cccc2=C3[C@@H]([NH+]=c12)N=C(N=N3)N/N=C/[C@H]4CC=C(C[C@@H]4C)CCC=C(C)C C39935526
Cc1cc(cc(c1[C@H]2C(=C(N=[NH+]2)C(F)(F)F)C3=N[C@H](SC3)C)O)OCc4ccc(cc4)F C39984695
c1ccc(cc1)C(c2ccccc2)N3CCN(CC3)c4[nH+]c5ccccc5c(n4)NCc6ccco6 C41151321
C[C@@H]1CN(C[C@@H]([NH2+]1)C)c2ccc(c(c2)C[C@@H](C)C34CC5CC(C3)CC(C5)C4)[N+](=O)[O-] C22023120
Cc1ccc(cc1)[C@@H]2N=c3c4c(cc([nH+]c4sc3=C5N2c6ccccc6N5)C)COC C12447699
CC(C)(C)[C@@H]1CCCC2=C1N=C3[NH+]=NNN3[C@@H]2c4ccc(cc4)OCc5ccc(cc5)C(=O)OC C12537596
COc1ccccc1c2cc(c-3cc/c(=[NH+]/C(=O)c4cccc(c4)Cl)/cc3o2)O C41358698
c1ccc2c(c1)nc(s2)n3c(c(c(n3)C(F)(F)F)/C=[NH+]/C4CCCCCC4)O C01776001
c1ccc(cc1)S(=O)(=O)/N=C\2/[C@H]([NH+]=c3ccccc3=N2)Nc4ccccc4SC(F)(F)F C39984084
Cc1cccc(c1C)OCc2cc(ccc2OC)[C@H]3[C@@H]4C(=c5cc(ccc5=[NH+]4)OC)CCN3 C63503404
CCOC(=O)CC1(CCCCC1)NC(=O)N2CCC3=c4ccccc4=[NH+][C@@H]3[C@H]2c5ccc(cc5)F C63571880
CCOC(=O)CC1(CCCCC1)NC(=O)N2CCC3=c4ccccc4=[NH+][C@H]3[C@H]2c5ccc(cc5)F C63571882
Cc1ccc(c(c1)NC(=O)N2CCC3=c4cc(ccc4=[NH+][C@H]3[C@H]2c5ccc(cc5)F)OC)C C63573163
Cc1cc(cc(c1)NC(=O)N2CCC3=c4cc(ccc4=[NH+][C@H]3[C@@H]2c5ccc(cc5)F)OC)C C63573167
Cc1ccc(cc1)[C@H]2[C@@H]3C(=c4cc(ccc4=[NH+]3)OC)CCN2C(=O)Nc5cccc(c5C)Cl C63573425
Cc1ccc(cc1)[C@H]2[C@H]3C(=c4cc(ccc4=[NH+]3)OC)CCN2C(=O)NCc5ccc(cc5)F C63573578
Cc1ccc(cc1)[C@@H](C(=O)Nc2ccc(cc2)C(C)C)N(C)C(=O)CC3=c4ccccc4=[NH+]C3 C63617114
CC[C@H](C)c1ccc(cc1)N[C@@H]2/C(=N/S(=O)(=O)c3ccccc3)/N=c4ccccc4=[NH+]2 C38965584
CC[C@@H](C)c1ccc(cc1)N[C@@H]2/C(=N/S(=O)(=O)c3ccc(c(c3)C)C)/N=c4ccccc4=[NH+]2 C63761237
Cc1ccc(cc1C)S(=O)(=O)/N=C\2/[C@@H]([NH+]=c3ccccc3=N2)Nc4ccc(cc4)C(C)C C38975113
CC[C@@H](C)c1ccc(cc1)N[C@@H]2/C(=N/S(=O)(=O)c3cccc(c3)C)/N=c4ccccc4=[NH+]2 C38981140
c1ccc(cc1)[C@H]2CC3=C([C@@H](C(=C(O3)N)C#N)c4cccc(c4)Br)C(=O)C2 C00752398
CSc1ccc(cc1)[C@H]2C(=C(OC3=C2C(=O)C[C@H](C3)c4ccccc4)N)C#N C00752405
c1ccc(cc1)[C@H]2CC3=C([C@@H](C(=C(O3)N)C#N)c4cccc(c4)Cl)C(=O)C2 C00706116
c1ccc2c(c1)ccc3c2OC(=C([C@H]3c4cccc(c4)Br)C#N)N C00753069
c1ccc(cc1)[C@H]2CC3=C([C@@H](C(=C(O3)N)C#N)c4ccccc4C(F)(F)F)C(=O)C2 C00659601
COc1ccc(cc1)[C@@H]2C3=C(C[C@@H](CC3=O)c4cccs4)Nc5ccccc5N2 C00781692
CCOc1ccc2ccccc2c1[C@@H]3Nc4c(c5c(s4)C[C@@H](CC5)C)C(=O)N3 C04543386
c1cc(ccc1[C@@H]2c3c4ccc(cc4ccc3OC(=C2C#N)N)Br)F C00692233
c1ccc2c(c1)N[C@@H](C3=C(N2)C[C@@H](CC3=O)c4cccs4)c5ccc(s5)Cl C00720505
C[C@]12CC[C@@H](CC1=CC[C@@H]3[C@@H]2CC[C@@]4([C@@H]3CC[C@@]4(C#Cc5ccccc5)O)C)O C06417173
CCn1c(c(cn1)/C=C\2/C[C@@H]3[C@H]4CC=C5C[C@@H](CC[C@@]5([C@@H]4CC[C@@]3([C@@H]2O)C)C)O)C C06490028
c1ccc2c(c1)N[C@H](C3=C(N2)C[C@H](CC3=O)c4cccs4)c5ccc(c(c5)F)Cl C06475048
CC1(CC2=C([C@H](C(=C(N2c3c(cccc3F)F)N)C#N)c4cccc(c4)Cl)C(=O)C1)C C00719771
c1ccc2c(c1)cccc2CN3c4ccc(cc4[C@@](C3=O)(c5c[nH]c6c5cccc6)O)Cl C02846239
Cc1cc(c(s1)SC)[C@H]2C(=C(N(C3=C2C(=O)CCC3)c4cccc(c4)Cl)N)C#N C09981517
Cc1cc(c(s1)C)[C@H]2C(=C(N(C3=C2C(=O)CC(C3)(C)C)c4ccccc4Cl)N)C#N C09981928
C[C@@]12CC[C@H](C[C@H]1CC[C@@H]3[C@@H]2CC[C@@]4([C@@H]3CC[C@@]4(CSc5nccn5C)O)C)O C12384540
C[C@]12CC[C@@H](C[C@@H]1CC[C@H]3[C@@H]2CC[C@@H]4[C@H]3CC[C@]4(C#Cc5ccccc5)O)O C13400008
CC(C)c1nc2c(c3c(s2)[C@@H](S[C@H](C3)c4ccccc4)c5ccccc5)c(=O)n1N C01812426
c1cc2c(cc1C(=O)N3CCCC3)[C@@H]4C=CC[C@@H]4[C@@H](N2)c5cc(ccc5O)Br C14461274
COc1ccc(c2c1[C@@H]3C=CC[C@@H]3[C@@H](N2)c4cc(cc(c4O)Cl)Cl)OC C14467161
CC(C)(C)[C@H]1CCc2c(sc3c2[C@@H](CC(=O)N3)c4ccc(c(c4)OC)O)C1 C15106442
CC(C)(C)[C@@H]1CCc2c(sc3c2[C@@H](CC(=O)N3)c4ccc(c(c4)OC)O)C1 C15106448
CC(C)(C)[C@H]1CCc2c(sc3c2[C@@H](CC(=O)N3)c4ccc(c(c4)O)OC)C1 C15106466
COc1ccc(cc1)[C@@H]2CC3=C([C@H](Nc4ccccc4N3)c5ccsc5)C(=O)C2 C18142977
c1cc(ccc1[C@H]2C=C(C(=C(C2(C#N)C#N)N)C#N)C3CC3)I C19536024
c1cc(ccc1[C@@H]2[C@@H]3CCCC=C3C(=C(C2(C#N)C#N)N)C#N)Br C01085008
Cc1ccc(c2c1[C@H](C[C@@H]2Nc3ccc(cc3)I)C)O C20477382
c1cc2c(cc1C(=O)N3CCCC3)[C@@H]4C=CC[C@H]4[C@H](N2)c5cc(ccc5O)Br C20696492
c1ccc(cc1)[C@@H]2C3=C(C[C@H](CC3=O)c4ccc(cc4)F)Nc5ccccc5N2 C21238142
COc1ccccc1[C@@H]2CC3=C([C@H](Nc4ccccc4N3)c5cccs5)C(=O)C2 C21257055
CC(C)(C)[C@H]1CC=C2[C@H](C1)[C@H](C(C(=C2C#N)N)(C#N)C#N)c3cccc(c3)Cl C05800262
CC(C)(C)[C@H]1CC=C2[C@H](C1)[C@@H](C(C(=C2C#N)N)(C#N)C#N)c3cccc(c3)Cl C04354954
COc1c(cc(cc1Br)Cl)[C@@H](c2cc3c(s2)CCCC3)N C35379844
COc1cccc(c1OC)[C@H]2CN[C@@]3(CCc4c3cccc4)c5c2c6ccccc6[nH]5 C35729892
COc1ccc(cc1)[C@H]2C=C(NC(=S)N2)c3ccc(cc3)Br C02472545
CN(C1CCCCCC1)S(=O)(=O)c2c(cc(cc2Br)N)Br C36327918
c1cc(ccc1c2c(noc2N)c3ccc(cc3)I)Br C37350109
c1cc(c(c(c1)Cl)COc2c(cc(cc2Br)N)Br)Cl C37428696
c1cc2cccnc2c(c1)COc3c(cc(cc3Br)N)Br C37428706
CCc1ccc2c(c1)[C@H]3[C@H](CCCO3)[C@@H](N2)c4ccc(c(c4)Br)O C38773494
C[C@@]12CC[C@@H](CC1=CC[C@@H]3[C@@H]2CC[C@@]4([C@@H]3C/C(=C/c5cccc(c5)F)/[C@@H]4O)C)O C39413624
c1ccc(c(c1)[C@H]2C[C@]3(CC[C@@H](C3)Br)N(C2)c4ccccc4O)O C39503421
c1ccc(cc1)[C@H](c2ccc(cc2)F)n3c(c(cn3)I)N C43666767
C[C@@H]1CCc2c(sc3c2C(=N[C@H](N3)c4ccc(o4)c5ccccc5F)O)C1 C04571702
C[C@@H]1C[C@@H]2[C@@H](CC[C@@]3([C@H]2C[C@H]4[C@@]3(CCCC4)C(=O)C)C)[C@]5([C@@]1(C[C@H](CC5)O)O)C C02478910
C[C@@H](c1cccc(c1)Br)n2c3ccc(cc3nc2N)Br C49569420
c1cc(sc1)Cc2nc(on2)c3cc(cc(c3N)Br)Br C62825261
c1ccc(c(c1)c2nc(on2)c3cccc(c3N)Br)Br C62826763
C[C@@H]1CCc2c(sc3c2C(=O)N[C@H](N3)c4ccc(cc4)Br)C1 C04571283
c1cc(c(cc1NC(=O)CSc2nnc(n2N)c3ccc(cc3Cl)Cl)Cl)OC(F)F C08644938
CCN(CC)c1ccc(cc1)n2c(c(c3c2nc4ccccc4n3)C(=O)NCc5ccc(cc5)Cl)N C02247733
c1cc(c(cc1[N+](=O)[O-])NC(=O)c2cc(cc(c2)NC(=O)C3CCCCC3)NC(=O)C4CCCCC4)Cl C08907687
c1ccc(cc1)c2c(c(=O)c3cc(ccc3o2)Cl)OCC(=O)Nc4c(c5c(s4)CCCC5)C(=O)N C08978619
CCOc1ccc(cc1)/C=N/n2c(c(c3c2nc4ccccc4n3)C(=O)NCCC5=CCCCC5)N C09463912
C/C(=N\Nc1[nH]c(nn1)SCC(=O)Nc2cccc3c2C(=O)c4ccccc4C3=O)/c5ccccc5 C09695145
Cc1cc(cc(c1)n2c(cn3c2nc4c3c(=O)n(c(=O)n4C)C[C@@H](C)CNc5ccccc5N)C)C C10048489
CCc1ccccc1n2c(c(n3c2nc4c3c(=O)n(c(=O)n4C)C[C@@H](C)CNc5ccccc5N)C)C C10048497
CCc1ccccc1n2c(c(n3c2nc4c3c(=O)n(c(=O)n4C)C[C@H](C)CNc5ccccc5N)C)C C10048498
Cc1cccc(c1C)Nc2nnc(s2)S[C@@H](C)C(=O)NCC(=O)Nc3ccc(c(c3F)F)F C10211295
Cc1ccc(c(c1)[N+](=O)[O-])NC(=O)[C@@H](c2ccccc2)OC(=O)c3cc(c(cc3OC)N)Cl C10550914
CCOC(=O)C1=C(NC(=O)N[C@H]1c2ccc(cc2)Cl)CSc3[nH]c(nn3)c4ccccc4F C11221453
Cc1ccc(c(c1)Br)Nc2nc(nc(n2)N3CCOCC3)N/N=C\c4cc(ccc4O)Cl C08809825
c1ccc2c(c1)N(c3ccccc3S2)C(=O)NNC(=O)c4ccc(cc4)NC(=O)C5CCCCC5 C13988897
Cc1ccc(cc1)S(=O)(=O)/N=C(\NCCc2c[nH]c3c2cc(cc3)Cl)/Nc4nc(cc(n4)C)C C18063651
CC1(Cc2c(c(nc3c2c(c(s3)C(=O)NC(c4ccccc4)c5ccccc5)N)N6CCOCC6)CO1)C C18177654
Cc1ccccc1NC(=O)CSC2=C([C@H](C(=C(N2)C)C(=O)Nc3ccccc3OC)c4ccccc4)C#N C13080675
COc1ccccc1n2c(nnc2SCc3nc(nc(n3)Nc4ccccc4)N)c5cccs5 C20040409
COc1ccc(cc1COc2ccccc2C(=O)N)/C=N/NC(=O)c3ccc(cc3)Br C20258646
Cc1ccccc1CS(=O)(=O)C[C@@H]2C(=O)Nc3cc(ccc3N2)C(=O)NC4CCCCCCC4 C20680246
c1ccc(cc1)CCNS(=O)(=O)c2ccc3c(c2)[C@H]4C=CC[C@H]4[C@@H](N3)c5cc(ccc5O)[N+](=O)[O-] C14475670
CC/C(=N\Nc1[nH]nc(n1)SCC(=O)Nc2nc3ccc(cc3s2)Br)/c4ccccc4 C21081597
CCOc1ccc(cc1)[C@H]2CC3=C([C@H](Nc4ccccc4N3)c5cc(c(c(c5)OCC)O)[N+](=O)[O-])C(=O)C2 C21219337
CCOc1ccc(cc1OC)[C@H]2CC3=C([C@@H](Nc4ccccc4N3)c5ccc(c(c5)OCC)O)C(=O)C2 C21253377
CC(C)COc1ccc(cc1)[C@@H]2CC3=C([C@H](Nc4ccccc4N3)c5cc(c(c(c5)OC)O)[N+](=O)[O-])C(=O)C2 C21255016
C[C@@H](C(=O)Nc1ccccc1c2ccccc2)Sc3nnc(n3N)c4ccc(cc4)OC(F)F C21607603
C[C@H](C(=O)Nc1ccc(cc1Cl)Cl)Sc2nnc(n2N)c3ccc(cc3)OC(F)F C23648496
CCOC(=O)C1=C(Nc2c(c(c(s2)C(=O)c3ccc(cc3)OC)N)[C@@H]1c4cc5c(c(c4)OC)OCO5)C C35326311
CC[C@@H](C)[C@H](C(=O)Nc1nnc(s1)c2ccc(cc2)F)NC(=O)Nc3ccccc3Br C35729063
COc1ccc(c(c1)F)c2c3c(n(nc3nc(n2)NCc4ccc5c(c4)OCO5)Cc6ccccc6)N C35929056
C[C@H](c1ccccc1)[C@@H](C(=O)NC2CCCCC2)N(Cc3ccco3)C(=O)c4c(cccc4O)O C36500533
COc1ccc2ccccc2c1[C@H](C(=O)NC3CCCCC3)N(Cc4ccco4)C(=O)c5c(cccc5O)O C36500547
c1ccc(cc1)OCCNc2nc(c3c(n(nc3n2)c4cccc(c4)F)N)c5cccc(c5F)F C37360743
c1ccc(cc1)c2c3c(c(sc3nnc2c4ccccc4)C(=O)N/N=C/c5ccc(cc5)[N+](=O)[O-])N C08636718
COc1ccc(cc1[N+](=O)[O-])S(=O)(=O)Nc2cc(c(c3c2cccc3)O)c4c5ccccc5ccc4O C39987029
CCCCCN1[C@@H](c2c(n[nH]c2C1=O)c3ccccc3O)c4cc(c(c(c4)Br)O)OC C38610931
c1cc(ccc1C(=O)NNc2c(c(ncn2)Nc3cc(cc(c3)Cl)Cl)[N+](=O)[O-])Br C40588059
c1ccc2c(c1)cccc2Nc3c(c(ncn3)NNC(=O)c4ccc(cc4)Br)[N+](=O)[O-] C40627186
c1ccc(cc1)C(c2ccccc2)C(=O)NNc3c(c(ncn3)Nc4ccc(cc4Cl)Cl)[N+](=O)[O-] C40650223
CCCSc1nc2n(n1)[C@H](C(=C(N2)C)C(=O)N)c3ccc(cc3)OCc4ccc(cc4Cl)Cl C40981614
c1cc(ccc1Nc2nc(nc(n2)N3CCOCC3)N/N=C/c4cc(ccc4O)Br)F C08826670
CCOc1cc(ccc1OC(=O)c2ccc(cc2)F)[C@@H]3c4c(n[nH]c4OC(=C3C#N)N)c5ccccc5 C20175853
Cc1c(c(c2c(c(sc2n1)C(=O)c3cccc(c3)[N+](=O)[O-])N)c4ccco4)C(=O)Nc5ccc(cc5)Cl C01763023
Cn1cnnc1SCc2ccc(cc2)C(=O)NNC(=C)c3ccc4c(c3)Nc5ccccc5S4 C03307276
c1ccc(cc1)N([C@@H](c2cc(ccc2Cl)[N+](=O)[O-])C(=O)NC3CCCCC3)C(=O)c4c(cccc4O)O C36610126
CC(C)Cc1ccc(cc1)c2c3c([nH]n2)OC(=C([C@H]3c4ccccc4OC(=O)c5ccco5)C#N)N C36618848
Cc1ccc(cc1C)N2C(=O)/C(=C/Nc3ccc(cc3)S(=O)(=O)Nc4cc(ccc4O)Cl)/C(=N2)C C16312061
Cc1ccc(c(c1)Br)Nc2nc(nc(n2)N3CCOCC3)N/N=C/c4cc(ccc4O)Cl C06195187
Cc1ccc(cc1)c2c(sc3c2c(=O)nc([nH]3)S[C@H](C)C(=O)Nc4cc(ccc4O)C=O)C C62038748
Cc1[nH+]c(cc(n1)NC2CCCCC2)Nc3ccc(cc3)[N-]S(=O)(=O)c4cc(ccc4F)F C33326938
c1ccc(cc1)N2c3ccc(cc3N=C(N2)NNC(=O)c4ccc(cc4)F)Br C03223856
C[C@@H]1CCC[C@@H]([C@@H]1C)NC(=O)[C@@H](C)Sc2nnc(n2N)c3ccc(cc3Cl)Cl C08645021
c1ccc2c(c1)nc3c(c(n(c3n2)Cc4ccc(cc4)Cl)N)C(=O)NCc5cccs5 C08871098
C[C@@H](c1ccc2ccccc2c1)NC(=O)CSc3nnc(n3N)c4ccccc4Br C09092102
c1ccc(cc1)NC(=S)NNc2nc3c(c4c(s3)CCCC4)c(=O)n2c5ccccc5 C02275279
C[C@H]1C2=C(CC(CC2=O)(C)C)Nc3ccccc3N1CC(=O)NCCc4c[nH]c5c4cccc5 C09483232
c1ccc2c(c1)[C@](N(C(=O)N2)c3ccc(cc3)Cl)(C(=O)NCCC4=CCCCC4)O C03670213
CCc1ccc(cc1)Nc2nnc(s2)SCC(=O)NCc3cc(c(c(c3)C)O)C C09616455
CCCN(CCC)S(=O)(=O)c1ccc2c(c1)[C@H]3C=CC[C@@H]3[C@@H](N2)c4ccc(cc4O)O C13639990
CCOc1ccccc1C(=O)NC(=S)NNC(=O)c2c(c3ccccc3s2)Cl C14020656
Cc1ccc(cc1C)NS(=O)(=O)c2ccc3c(c2)[C@@H]4C=CC[C@H]4[C@@H](N3)c5ccc(c(c5)O)OC C14456946
Cc1cccc(c1NS(=O)(=O)c2ccc3c(c2)[C@@H]4C=CC[C@H]4[C@@H](N3)c5ccc(c(c5)O)OC)C C14457254
COc1cccc(c1O)[C@@H]2[C@H]3CC=C[C@@H]3c4cc(ccc4N2)S(=O)(=O)NC5CCCCC5 C14459503
CC1=C([C@@H](NC(=S)N1)c2ccc(c(c2)O)OCC(C)C)C(=O)OCc3ccccc3 C16734009
Cc1ccc(c(c1)C)CSc2nc3ccc(cc3s2)NC(=O)CSc4nnc(s4)N C17145752
c1ccc2c(c1)cccc2c3cc(n[nH]3)C(=O)N/N=C/c4cc(ccc4O)Br C09088693
C[C@@H]1CCc2c(csc2C1)C(=O)NNC(=S)Nc3c(c4c(s3)CCCC4)C(=O)OC C20572174
CCCN(CCC)S(=O)(=O)c1ccc2c(c1)[C@H]3C=CC[C@H]3[C@H](N2)c4ccc(cc4O)O C20681875
CCc1ccc(cc1)N2C(=O)Nc3ccccc3[C@]2(C(=O)NCc4ccccc4Cl)O C03665818
C[C@H]1CCc2c(sc3c2c(nc(n3)S[C@@H](C)C(=O)Nc4ccccc4C#N)N)C1 C21246136
CC(C)c1ccc(cc1)CSc2nnc(s2)S[C@H](C(C)C)C(=O)NC(=O)N C22532659
CCCCC(=O)NC(=S)Nc1cc(c(c(c1)c2nc3cc(ccc3o2)C(C)C)O)C C30827903
Cc1ccc(cc1)c2csc(c2C(=O)N)NC(=O)[C@H](C)n3c(=O)cc(c4c3c(cc(c4)C)C)C C32527452
c1ccc(cc1)c2c3c(n(nc3nc(n2)NCCc4cccs4)c5ccc(cc5)C(F)(F)F)N C35576835
C[C@@H](CNC(=O)[C@H](C)Sc1nnc(n1N)c2ccccc2Br)c3ccccc3 C36245350
CCN(c1ccccc1)S(=O)(=O)c2ccc3c(c2)[C@H]4C=CC[C@@H]4[C@@H](N3)c5ccc(cc5O)O C36550967
CCCCNC(=O)[C@@H](c1ccc(cc1C)C)N(C(=O)c2c(cccc2O)O)C(C)(C)C C36586621
CC(C)(C)NC(=O)[C@H](c1ccc(cc1)Cl)N(C(=O)c2c(cccc2O)O)C(C)(C)C C36586814
CC1=C([C@H](n2c(nc(n2)SCc3ccccc3F)N1)c4ccc(cc4)C(C)C)C(=O)N C04574826
C[C@H](CCc1ccccc1)NC(=O)c2c3c(nc4ccccc4n3)n(c2N)CCC(C)C C02410840
Cc1ccccc1N2[C@H]3CC(C[C@@H](C3=CN2)NC(=O)CCc4c5c(n[nH]4)CCCC5)(C)C C39388350
CC[C@H](C(=O)N[C@@H](C)c1ccccc1)Sc2c(c(c(c(n2)N)C#N)c3ccccc3)C#N C39391647
C[C@@H](c1ccc(cc1Cl)Cl)NC(=O)[C@H](C)OC(=O)c2cc(c(cc2OC)N)Cl C39610530
CC(C)Oc1ccc(cc1)[C@@H]2[C@@H]([C@@](NC(=O)N2)(C(F)(F)F)O)C(=O)c3ccc(cc3)Cl C39850295
CC(C)Oc1ccc(cc1)[C@H]2[C@H]([C@@](NC(=O)N2)(C(F)(F)F)O)C(=O)c3ccc(cc3)Cl C39850298
CCc1ccc(cc1)NC(=O)[C@@H](CC)n2c(nnc2SCc3ccccc3Cl)N C40173101
CCCCC(=O)c1c2c(sc1NC=C3C(=O)NC(=S)NC3=O)C[C@H](CC2)C(C)(C)C C40476950
Cc1cc(c(c(c1)c2c3c([nH]n2)C(=O)N([C@@H]3c4cccc(c4)O)Cc5ccccc5Cl)O)C C02355231
CCCCCN1[C@H](c2c(n[nH]c2C1=O)c3cc(c(cc3O)C)Cl)c4cccc(c4)O C39914453
c1ccc(cc1)C(c2ccccc2)Nc3c(c(ncn3)N4CCN(CC4)c5ccccc5)N C40727070
c1ccc(cc1)CC2CCN(CC2)c3c(c(ncn3)Nc4ccc(cc4)OC(F)(F)F)N C40729521
c1cc2c(ccc(c2nc1)Oc3c(c(ncn3)Nc4ccc(cc4F)F)N)Br C40796820
C[C@@H](CCC(=O)OC)[C@@H]1CC[C@@H]2[C@]1(CC[C@@H]3[C@@H]2/C(=N/NC(=O)N)/C[C@@H]4[C@]3(CCCC4)C)C C43726916
CC[C@@H](C)c1ccccc1NC(=O)[C@H](C)OC(=O)c2c(c(c(c(n2)Cl)Cl)N)Cl C45915888
Cc1ccc(cc1)SCc2c3c(n[nH]2)OC(=C([C@H]3c4cc5ccccc5nc4Cl)C#N)N C09272048
C1CCC(CC1)Nc2nnc(s2)SCc3nc(c4c5c(sc4n3)CCCC5)N C18330557
c1ccc(cc1)C(c2ccccc2)(C(=O)OCc3nc(c4c5c(sc4n3)CCCCC5)N)O C11275389
c1ccc2c(c1)ccc(c2/C=N\NC(=O)CCCC(=O)Nc3ccc(cc3)Br)O C20072649
CC1=C([C@H](NC(=O)N1)c2ccc(cc2Cl)Cl)C(=O)N/N=C/c3ccccc3Cl C59385745
c1ccc2cc(ccc2c1)Cn3cc(c4c3cccc4)/C=N/NC(=O)Cc5csc(n5)N C59645460
Cc1ccc(cc1)c2cc(c3ccccc3n2)c4nnc(n4N)SCc5ccc(cc5)F C03293061
CC(C)Oc1ccccc1[C@@H]2C3=C(C[C@@H](CC3=O)c4ccc(cc4)OC)Nc5ccccc5N2 C00781091
CCOc1ccc(cc1)[C@@H]2C3=C(C[C@H](CC3=O)c4ccc(cc4)OC)Nc5ccccc5N2 C00808702
Cc1ccc(c(c1)C)NC(=C(C(=C(Cl)Cl)Cl)[N+](=O)[O-])Nc2ccc(cc2C)C C01856740
c1ccc(c(c1)COc2ccc(cc2)C(=O)N/N=C/c3c[nH]c4c3cccc4)Br C02948501
CC(C)C(=O)Nc1ccc(cc1)NC(=O)/C=C/c2ccc(o2)c3cc(cc(c3)Cl)Cl C08832334
Cc1cc(ccc1NC(=O)CSc2[nH]c(=O)c3c4c(sc3n2)C[C@@H](CC4)C)Cl C08897724
Cc1cc(ccc1NC(=O)CSc2[nH]c(=O)c3c4c(sc3n2)C[C@H](CC4)C)Cl C08897728
C[C@@H]1CCc2c(sc3c2c(=O)[nH]c(n3)SCC(=O)Nc4ccc(cc4)C(C)C)C1 C09041009
c1ccc(c(c1)/C=N/[C@@H]2c3ccccc3O[C@@]4([C@@H]2CCCC4)/N=C/c5ccccc5O)O C12375287
Cc1cccc(c1C)Nc2nnc(s2)SCC(=O)Nc3ccc(cc3)Br C12569626
Cc1ccc(cc1)S(=O)(=O)Nc2c(c(n[nH]2)c3ccc(cc3)C(C)(C)C)Br C01037337
COc1cc(cc(c1OC)OC)[C@H]2[C@H]3CC=C[C@@H]3c4cc(ccc4N2)Nc5ccccc5 C13640703
c1ccc(c(c1)C(=O)N/N=C/c2cc(ccc2OCc3ccc(cc3)F)Br)O C02754455
CC[C@H](C)Sc1[nH]c(=O)c2c(n1)NC3=C([C@H]2c4ccc(c(c4)Cl)Cl)C(=O)CCC3 C01118348
Cc1ccc(cc1)S(=O)(=O)Nc2cc(c(cc2C)O)n3c(c(c4c3cccc4)C)C C16807685
C[C@@H]1CCc2c(sc(c2C#N)NC(=S)NC(=O)c3cc4ccccc4cc3OC)C1 C17099669
Cc1c(c2ccccc2n1Cc3ccccc3)CC(=O)N/N=C/c4c5ccccc5ccc4O C18195019
CCCOC(=O)C1=C(NC2=C([C@H]1c3ccc(cc3)O)C(=O)C[C@H](C2)c4ccc(cc4)Cl)C C02925282
CCCOC(=O)C1=C(NC2=C([C@H]1c3ccc(cc3)O)C(=O)C[C@@H](C2)c4ccc(cc4)Cl)C C02925292
CCOc1ccc(cc1)[C@H]2CC3=C([C@@H](Nc4ccccc4N3)c5ccccc5OC)C(=O)C2 C20882724
CCOc1ccc(cc1)[C@@H]2C3=C(C[C@H](CC3=O)c4ccc(cc4)N(C)C)Nc5ccccc5N2 C21221273
CCOc1ccc(cc1OCC)[C@H]2C3=C(C[C@H](CC3=O)c4ccccc4)Nc5ccccc5N2 C21239931
CCCOc1ccc(cc1)[C@H]2C3=C(C[C@H](CC3=O)c4ccccc4OC)Nc5ccccc5N2 C21248989
CC(C)Oc1ccccc1[C@H]2C3=C(C[C@@H](CC3=O)c4cccc(c4)OC)Nc5ccccc5N2 C21259055
Cc1ccc2c(c(oc2c1)C(=O)NC[C@H](c3ccc(cc3)OC)c4c[nH]c5c4cccc5)C C27794281
Cc1ccc(cc1Cl)C(=O)NC(=S)/N=c/2\[nH]c3cc(c(cc3s2)OC)Cl C32126543
c1ccc(cc1)NC2=NC(=O)/C(=C\c3cccc(c3)OCc4ccc(cc4Cl)Cl)/N2 C22023123
Cc1c(sc2c1c(nc(n2)NCc3ccco3)Nc4ccc(cc4)Br)C C34734337
CCCCSc1[nH]c(=O)c2c(n1)NC3=C([C@@H]2c4ccc(c(c4)Cl)Cl)C(=O)CCC3 C35449418
CC[C@H](C)Sc1[nH]c(=O)c2c(n1)NC3=C([C@@H]2c4ccc(cc4)Cl)C(=O)CC(C3)(C)C C35450124
CCc1ccc(cc1)[C@@H]2c3c(=O)[nH]c(nc3NC4=C2C(=O)CC(C4)(C)C)SCCC(C)C C35450840
CCCCSc1[nH]c(=O)c2c(n1)NC3=C([C@@H]2c4cccc(c4)Cl)C(=O)CC(C3)(C)C C35450890
Cc1ccccc1CCN(Cc2cc3cc(c(cc3[nH]c2=O)C)C)C(=O)NC4CCCCC4 C12704728
c1cc(ccc1[C@H]2Nc3c(c4c(s3)CCCC4)C(=N2)O)OC(=O)c5ccc(cc5)Cl C35668898
CC(=CCc1c(c(c2c(c1O)C(=O)[C@@H]([C@H](O2)c3ccccc3)OC)CC=C(C)C)O)C C39560207
CCN(CCO)c1ccc(cc1)N2C(=S)N/C(=N\c3c(cccc3C)C)/C24CCCCC4 C01512622
Cc1ccc(cc1)c2cc(c(c(c2C#N)N)C#N)c3ccc(c(c3)OC)OCc4ccccc4 C40147114
CCCN1[C@H](c2c(n[nH]c2C1=O)c3cc(cc(c3O)C)C)c4ccc(c(c4)Cl)Cl C39911771
CCCCCN1[C@H](c2c(n[nH]c2C1=O)c3c(cc(cc3O)C)C)c4ccc(cc4)Cl C38704663
CCCCN1[C@@H](c2c(n[nH]c2C1=O)c3c(cc(cc3O)C)C)c4ccc(c(c4)Cl)Cl C38704776
CCC(C)(C)[C@@H]1CCc2c(sc3c2C(=N[C@H](N3)/C=C/c4ccc5c(c4)OCO5)O)C1 C04554744
Cc1c(sc(n1)N2[C@@H](C3=C(N2)/C(=C/c4ccccc4)/CCC3)c5ccccc5)C(=O)NC C03260553
c1cc(ccc1C2CCCCC2)OCC(=O)N/N=C/c3cc(ccc3O)Br C59166094
CC(C)(C)C(=O)N1CCC[C@@H](C1)C(=O)Nc2ccccc2NC34CC5CC(C3)CC(C5)C4 C60318920
CC(C)(C)C(=O)N1CCC[C@H](C1)C(=O)Nc2ccccc2NC34CC5CC(C3)CC(C5)C4 C60318921
Cc1ccc(cc1)C(=O)Oc2ccc(cc2)[C@@H]3Nc4c(c5c(s4)C[C@H](CC5)C)C(=N3)O C15947836
CC1=C([C@@H](N(N1)c2ccccc2)Cl)CSc3[nH]nc(n3)/C=C/c4ccc(cc4)F C39790259
CCc1cccc(c1Nc2c(nc3n2cc(nc3)Br)c4ccccc4O)C C35511586
Cc1cc2c(cc1C)N(C(=O)C=C(N2)c3cccs3)CC(=O)Nc4cccc(c4)C(C)C C64868955
c1ccc(cc1)C[NH+]2CCc3c(sc4c3C(=O)N[C@H](N4)c5cc6c(cc5Cl)OCO6)C2 C08722170
Cc1cc(cc2c1NC(=O)[C@@]23[C@]4(c5ccccc5NC4=O)[C@@H]([C@@H]6[NH+]3CCC6)C(=O)c7ccccc7)Cl C08876677
c1ccc2c(c1)[C@@]3([C@@H]([C@H]4CCC[NH+]4[C@@]35c6ccccc6NC5=O)C(=O)c7cccs7)C(=O)N2 C08876716
C[NH+]1CCc2c(sc3c2C(=N[C@H](N3)c4ccc(o4)c5cc(ccc5Cl)[N+](=O)[O-])O)C1 C09235296
Cc1ccc(cc1)C(=O)[C@@H]2[C@@H]3CCC[NH+]3[C@]4([C@]25c6ccccc6NC5=O)c7cccc(c7NC4=O)Cl C09488541
Cc1ccc(cc1)S(=O)(=O)CCCC(=O)Nc2c(c3c(s2)C([NH2+]C(C3)(C)C)(C)C)C#N C09912881
Cc1cc2c(c(c1)Cl)NC(=O)[C@@]23[C@H]4[C@@H]([C@H]([NH2+]3)CCSC)C(=O)N(C4=O)CCc5ccccc5 C12886357
C[C@H](C(=O)NC12CC3CC(C1)CC(C3)C2)[NH+]4CCC(CC4)NS(=O)(=O)c5cccs5 C12984787
CCc1ccc(cc1)n2c(=O)c3ccccc3n4c2nn(c4=S)C[NH+]5CCCC[C@@H]5C(=O)N C13071559
Cc1cc2c(cc1S(=O)(=O)NCCC[NH+]3CCCCCC3)[nH]c4c2C(=O)CC(C4)(C)C C15733767
C1CCC(CC1)(CNC(=O)CCc2[nH]c(=O)c3c4c(sc3n2)CCC4)[NH+]5CCCCC5 C22241216
c1ccc(c(c1)N2CC[NH+](CC2)Cc3ccc(cc3)CN4CCN(CC4)c5ccccc5O)O C15378306
Cc1ccc(cc1)CCC2CC[NH+](CC2)CC(=O)N3c4ccc(cc4C[C@@H]3C)S(=O)(=O)N C29168582
C[C@H](c1ccc(cc1)S(=O)(=O)C)[NH+](C)Cc2nc(c3c4c(sc3n2)CCCCC4)N C30004718
Cc1ccc2c(c1)[C@@]3(C(=O)N2)[C@]4(c5ccccc5NC4=O)[C@@H]([C@@H]6[NH+]3CCC6)C(=O)c7ccc(cc7)F C35855988
COC(=O)[C@@H](Cc1ccccc1)NC(=O)N2CCc3c([nH+]c[nH]3)[C@H]2c4cccc(c4F)F C36575624
C[NH+]1CCc2c(sc3c2C(=N[C@@H](N3)c4ccc(c(c4)OC)OC(=O)c5ccccc5)O)C1 C08642517
c1ccc2=[NH+]CC(=c2c1)/C=N/N3c4c(nc5ccccc5n4)[C@@H]([C@H]3N)S(=O)(=O)c6cccs6 C38581350
CCOC1=C[C@@H]2C[C@@H]3CO[P@@](=O)(N[NH+]3C[C@@H]2C=C1c4ccccc4O)Cc5ccccc5 C39466874
c1ccc2c(c1)c(c[nH]2)CCC(=O)N3CCC(CC3)N4c5c(ccc[nH+]5)N[C@@H]4[C@@H]6CCCO6 C39468327
COc1ccccc1c2nnc(n2N)S[C@H]3C(=c4ccccc4=[NH+]C3=O)c5ccccc5 C39618016
Cc1ccc(cc1)[C@H](C)NC(=O)[C@@H]2CN(CC23CC[NH2+]CC3)C(=O)[C@H](C)Oc4ccccc4 C39639305
Cc1ccc(cc1)O[C@@H](C)CNC(=O)[C@@H]2CN(CC23CC[NH2+]CC3)C(=O)c4ccc(cc4)Cl C39666008
Cc1ccc(cc1)O[C@H](C)CNC(=O)[C@H]2CN(CC23CC[NH2+]CC3)C(=O)c4cccc(c4F)Cl C39666115
CC1(CCCCC1)C(=O)N2C[C@@H](C3(C2)CC[NH2+]CC3)C(=O)NCc4ccc5c(c4)CCCN5C C39672204
C[C@@H](C(C)(C)C)NC(=O)[C@H]1CN(CC12CC[NH2+]CC2)C(=O)c3cccnc3Sc4ccccc4 C39684593
C[C@H](Cc1ccccc1F)NC(=O)[C@H]2CN(CC23CC[NH2+]CC3)C(=O)c4ccc(o4)c5ccccc5 C39687161
C[C@@H](Cc1ccc(cc1)F)NC(=O)[C@@H]2CN(CC23CC[NH2+]CC3)C(=O)c4ccc(o4)c5ccccc5 C39688738
CCc1ccc(cc1)[C@@H](C)NC(=O)[C@@H]2CN(CC23CC[NH2+]CC3)C(=O)c4csc(c4OC)Cl C39696194
c1ccc(cc1)C(c2ccccc2)SC3=N[C@@H]4NC5=C([C@@H](N4N3)C6=CC=[NH+]C6)C(=O)CCC5 C39916071
CC[C@]1(C(=O)N(C(=O)N1)CC(=O)/N=c/2\[nH]c3c(s2)C[NH+](CC3)Cc4ccccc4)c5ccccc5 C49644807
CC(C)C[C@H]1[C@@H]2[C@@H](C(=O)N(C2=O)CCc3ccccc3)[C@@]4([NH2+]1)c5cccc(c5NC4=O)Cl C09215997
COc1ccc(cc1[N+](=O)[O-])[C@H]2Nc3c(c4c(s3)C[NH+](CC4)Cc5ccccc5)C(=O)N2 C08722339
Cc1c(cccc1Cl)NC(=O)[C@H](C)[NH+]2CCC(CC2)NS(=O)(=O)c3ccc(cc3)F C29935409
c1ccc2=NC3=[NH+]C(=NC3=c2c1)/N=C/4\N[C@]5(N4c6cccc(c6)Cl)c7ccccc7NC5=O C22532688
c1cc(oc1)[C@H]2C[C@@H](N3C(=[NH+]2)C=C(N3)C(=O)NCC45CC6CC(C4)CC(C6)C5)C(F)(F)F C12469510
C[C@@H]1C[C@@]2(CC(C1)(C)C)C(=O)N(C(=O)N2)CC(=O)NC[C@@H]3CCC[NH+](C3)Cc4ccccc4 C60159650
Cc1c(cccc1NC(=O)CN2C(=O)[C@@]3(C[C@@H](CC(C3)(C)C)C)NC2=O)C[NH+]4CCSCC4 C60221817
Cc1c(cccc1NC(=O)CN2C(=O)[C@@]3(C[C@H](CC(C3)(C)C)C)NC2=O)C[NH+]4CCSCC4 C60221831
c1ccc2c(c1)ccc(c2O)C(=O)N3CCC[C@@H]3C(=O)NCCC[NH+]4CCc5ccccc5C4 C60344223
CC(C)[NH+]1CCc2c(sc3c2C(=N[C@H](N3)c4ccc(c(c4)[N+](=O)[O-])Br)O)C1 C15947039
CC[NH+]1CCc2c(sc3c2C(=N[C@H](N3)c4cc(c(c(c4)I)OC)OC)O)C1 C15947283
Cc1ccc2c(c1)[C@]3([C@H]4[C@@H]([C@H](N3)CC5=c6ccccc6=[NH+]C5)C(=O)N(C4=O)c7ccc(cc7)OC)C(=O)N2 C63375964
c1ccc2=[NH+]CC(=c2c1)C[C@H]3[C@@H]4[C@@H](C(=O)N(C4=O)c5ccccc5F)[C@@]6(N3)c7ccccc7NC6=O C63458041
Cc1c(ccc2c1OC(=O)[C@H]([C@H]2C)CCC(=O)NCCC3=c4cc(ccc4=[NH+]C3)Cl)O C63486478
CC1(CC(=O)c2c(cc(cc2O1)OCC(=O)NCCC3=c4cc(ccc4=[NH+]C3)Cl)O)C C63492410
c1cc(cc(c1)Cl)C2=[NH+]c3c(c(=O)[nH]c(=O)n3c4ccc(cc4)F)C(N2)(C(F)(F)F)C(F)(F)F C01790891
Cc1ccc(cc1)Cn2c(=O)c3ccc(cc3[nH]c2=O)[C@H]4[NH+]=C(NO4)c5ccc(c(c5)C)C C64392207
CCNC(=O)N1CCN(CC1)c2ccc(cc2)C3=NO[C@@H](N3)[C@H]4C=c5cc(ccc5=[NH+]4)Cl C64438928
c1ccc(cc1)Cn2c(=O)c3ccc(cc3[nH]c2=O)[C@@H]4[NH+]=C(NO4)c5ccc(cc5)Br C64870219
CCc1ccc(cc1)NC(=O)C(=O)N/N=C/c2cc(ccc2OC(=O)c3ccccc3)Br C02543340
Cc1ccc(cc1)S(=O)(=O)Nc2c(nc3ccccc3n2)Nc4c(c5c(s4)CCCC5)C(=O)OC C02252574
CCSc1nc(c2cnn(c2n1)CCNC(=O)C3(CCCC3)c4ccc(cc4)Cl)NCC(C)C C08949003
c1ccc(cc1)C(CC(=O)Nc2c3ccccc3oc2C(=O)Nc4ccc(cc4)[N+](=O)[O-])c5ccccc5 C09344917
CC(C)[C@H](C(=O)N/N=C\c1ccc(o1)c2ccccc2C(=O)OC(C)C)NC(=O)c3cccc(c3)Cl C10042292
Cc1ccc(c(c1)C)NS(=O)(=O)c2cc(ccc2N/N=C/c3c(c(c(c(c3F)F)F)F)F)[N+](=O)[O-] C12570159
CCc1ccccc1NC(=O)CN(CC(=O)Nc2ccccc2CC)S(=O)(=O)c3ccc(cc3)C C12745646
CCNC(=O)NC(=O)[C@@H](C)OC(=O)c1c2ccccc2nc\3c1C[C@@H](C/C3=C\c4cccs4)C(C)(C)C C13525181
CCN(CC)c1ccc(cc1)/C=C(\C(=O)N/N=C/c2cn(c3c2cccc3)C)/NC(=O)c4ccccc4 C14920968
c1ccc(cc1)C(=O)N/C(=C\c2ccc(cc2)[N+](=O)[O-])/C(=O)N/N=C/c3ccc(o3)c4ccc(cc4)Cl C14923824
Cc1cccc(c1)CSc2nnc(n2c3ccc(cc3)[N+](=O)[O-])[C@@H](C)NC(=O)Nc4cccc(c4C)C C16567881
CN(C)c1ccc(cc1)/C=C\C=N\Nc2c3ccccc3c(nn2)N/N=C\C=C/c4ccc(cc4)N(C)C C17418623
CC1=C([C@@H](C2=C(N1)CC(CC2=O)(C)C)c3cc(c(c(c3)Cl)O)OC)C(=O)OCc4ccc(cc4)OC C00666759
c1ccc2c(c1)cccc2c3cs/c(=N\C(=S)NC(=O)c4ccc(c(c4)[N+](=O)[O-])N5CCCC5)/[nH]3 C08833185
c1ccc(cc1)n2c(nnc2SCC(=O)c3ccc(c(c3)O)O)COc4ccc(cc4)C5CCCCC5 C20530589
CC(C)c1ccc(cc1)c2nc(cs2)C(=O)Nc3ccc(cc3)S(=O)(=O)/N=C/4\CCCCCN4 C22991264
Cc1ccccc1C(=O)Oc2ccc(cc2)/C=N/NC(=O)CNC(=O)c3c(c4ccccc4s3)Cl C04259367
Cc1ccc(c(c1)Br)NC(=O)/C(=C/c2ccc(cc2)[N+](=O)[O-])/NC(=O)c3ccccc3OC C27522008
CCc1c(sc2c1c(nc(n2)n3c(cc(n3)C)C)N(NCc4ccccc4)Nc5ccc(cc5)OC)C C34787294
C=CCN1C2=C([C@H](NC1=O)c3ccc(cc3)Cl)C(=O)N(C2)[C@H](Cc4ccccc4)C(=O)NC5CCCCC5 C34791907
CC1=C([C@H](N2C(=CSC2=N1)/C=C(/NCC[NH+]3CCCCC3)\[O-])c4ccc(cc4)C(C)C)C(=O)OC C34923755
c1ccc(cc1)C(c2ccccc2)C(=O)NCCCN(c3ccccc3)C(=O)Nc4ccc(cc4)[N+](=O)[O-] C34946789
Cc1cc(c(c(c1)C)S(=O)(=O)Nc2ccc(cc2)[C@H]3C(=C(N(C(=S)N3)C)C)C(=O)OCC(C)C)C C35304149
CCCN1C(=C([C@H](NC1=O)c2ccc(cc2)NC(=O)C(c3ccccc3)c4ccccc4)C(=O)OC)C C35710501
CCN1C2=C([C@H](NC1=O)c3ccc(cc3Cl)Cl)C(=O)N(C2)[C@H](C)C(=O)Nc4ccc(cc4)C(C)C C35934844
CCCNC(=O)N1CCN(C[C@H]1C)CC2=C([C@@H](NC(=O)N2C)c3ccc(cc3)C(C)C)C(=O)OCC C36005432
CC(C)(C)CC(C)(C)NC(=O)[C@H](c1cccc(c1)O)N(C2CCCCC2)C(=O)c3cccc(c3)[N+](=O)[O-] C36490964
COc1ccc2ccccc2c1[C@H](C(=O)NC3CCCCC3)N(Cc4ccco4)C(=O)c5ccccc5O C36497892
c1ccc(c(c1)N([C@H](c2cccc(c2)O)C(=O)NC3CCCCC3)C(=O)c4ccc(cc4)[N+](=O)[O-])Cl C36549928
c1ccc(c(c1)[C@@H](C(=O)NC2CCCCC2)N(c3ccccc3Cl)C(=O)c4ccc(cc4)[N+](=O)[O-])O C36549961
CCCCOc1ccc(cc1OCC)[C@H]2c3ccc(cc3OC(=C2C#N)N)OC(=O)c4cccc(c4)Cl C38684075
COc1c(cc(cc1Cl)C(=O)Oc2ccc3c(c2)OC(=C([C@H]3c4ccc(cc4)[N+](=O)[O-])C#N)N)Cl C38688227
CCOc1ccc(cc1OC)[C@H]2c3ccc(cc3OC(=C2C#N)N)OC(=O)c4c(c5cc(ccc5o4)C)C C38688730
CCCCCOc1cccc(c1)[C@H]2c3ccc(cc3OC(=C2C#N)N)OC(=O)c4ccc(c(c4)Cl)OC C38701165
CCCN1[C@H](c2c(n[nH]c2C1=O)c3cc(cc(c3O)C)C)c4ccc(c(c4)OC)OCc5ccccc5 C39911807
Cc1cc(c(c(c1)c2c3c([nH]n2)C(=O)N([C@H]3c4ccc(c(c4)OC)OCC(C)C)Cc5ccccc5)O)C C39912334
CCCN1[C@H](c2c(n[nH]c2C1=O)c3cc(c(cc3O)C)Cl)c4ccc(c(c4)OCC)OCCC(C)C C39914285
CCCCN1[C@H](c2c(n[nH]c2C1=O)c3cc(c(cc3O)C)Cl)c4ccc(c(c4)OC)OCC(C)C C39914395
CCCCOc1ccc(cc1OCC)[C@H]2c3c(n[nH]c3C(=O)N2Cc4ccco4)c5c(cc(cc5O)C)C C38705906
Cc1cc(c(c(c1)O)c2c3c([nH]n2)C(=O)N([C@H]3c4ccc(c(c4)OC)OCC(C)C)Cc5ccccc5)C C38706127
CCc1ccccc1NC(=O)c2c(c\3c(o2)CCC/C3=N\NC(=O)Cc4coc5c4ccc(c5C)C)C C40826640
CCCSc1nc2n(n1)[C@H](C(=C(N2)C)C(=O)Nc3ccc(cc3C)C)c4ccc(cc4)OCCC(C)C C40981808
Cc1ccc(cc1)n2c(nnc2SCC(=O)N/N=C/c3cccc(c3O)CC=C)c4ccc(cc4)Cl C02336741
Cc1ccc(cc1)n2c(=O)c3c4c(sc3nc2SCC(=O)N/N=C/c5ccccc5O)CCCC4 C01817373
CCOc1ccc(cc1)[C@@H]2c3c(n[nH]c3C(=O)N2CCc4ccc(cc4)OC)c5cc(cc(c5O)C)C C08845560
C/C(=N\N1[C@@H](Nc2ccccc2C1=O)c3ccc(c(c3)OC)OCc4ccccc4)/c5ccccc5O C16136716
c1ccc(cc1)Nc2nc(nc(n2)N3CCCCC3)N/N=C/c4cccc(c4)OCc5ccccc5F C59418343
C[C@@H](C(=O)N/N=C/c1cccc2c1cccc2)Sc3nnc(n3CC=C)CNc4ccc(cc4)Cl C59475511
CCOc1c(ccc(c1)/C=N/c2ccc(cc2)Oc3ccc(cc3)/N=C/c4cc(c(cc4)O)OCC)O C59487928
CCc1ccc(cc1)[C@@H]2[C@@H](/C(=N/O)/C[C@@]([C@@H]2C(=O)OCc3ccccc3)(C)O)C(=O)OCc4ccccc4 C14943920
c1ccc2c(c1)cccc2C(=O)Oc3ccc(cc3)/C=N/NC(=O)CNC(=O)c4ccc(cc4)Cl C02520158
c1ccc(c(c1)C(=O)NCC(=O)N/N=C/c2cccc(c2)OC(=O)c3ccc(cc3Cl)Cl)Cl C04355134
c1ccc(c(c1)C(=O)N/N=C(\[C@H](C#N)c2ccc(cc2)Cl)/C(=O)[C@H](C#N)c3ccc(cc3)Cl)O C05722451
COc1ccccc1Nc2c(nc3ccccc3n2)NS(=O)(=O)c4ccc(s4)Br C03328395
CCOC(=O)C1=C(OC2=C([C@H]1c3ccc(c(c3)COc4ccc(cc4)C)OC)C(=O)CC(C2)(C)C)N C00648999
Cc1ccc(cc1)n2c(=O)c3c(c4ccccc4[nH]3)nc2SCC(=O)Nc5nc6ccc(cc6s5)C C08923367
CCOc1ccc(cc1OC)[C@@H]2CC3=C([C@H](Nc4ccccc4N3)c5cc6c(cc5Cl)OCO6)C(=O)C2 C01439883
Cc1cccc(c1)CSc2[nH]c(=O)c3c(n2)NC4=C([C@H]3c5cccc(c5OC)OC)C(=O)CC(C4)(C)C C09608782
CCCCSc1nc2c(nn1)-c3cc(ccc3N[C@H](O2)c4c[nH]nc4c5ccccc5)Br C09601324
CCCCOc1ccc(cc1)C(=O)NNc2c3c4c(sc3nc(n2)SC)CO[C@](C4)(C)CC C13555346
Cc1cc(cc(c1)NC(=S)/N=C(/Nc2nc(cc(n2)C)C)\N3CCN(CC3)c4ccc(cc4)Cl)C C14161305
Cc1ccc(cc1C)NS(=O)(=O)c2ccc3c(c2)[C@H]4C=CC[C@H]4[C@@H](N3)c5ccc(c(c5)[N+](=O)[O-])Cl C14470536
Cc1ccc(c(c1)C)NS(=O)(=O)c2ccc3c(c2)[C@H]4C=CC[C@@H]4[C@@H](N3)c5cc(ccc5Cl)[N+](=O)[O-] C14472840
Cc1cccc(c1)n2c(nnc2SCc3[nH]c(=O)c4cc(ccc4n3)Cl)c5c[nH]c6c5cccc6 C16213290
c1ccc2cc(ccc2c1)c3cs/c(=N\C(=S)NC(=O)c4ccc(c(c4)[N+](=O)[O-])N5CCCC5)/[nH]3 C14274772
c1cc(c(cc1C(=O)NC(=S)/N=c\2/[nH]c3c(s2)ccc(c3Cl)Cl)[N+](=O)[O-])N4CCCCC4 C14275637
c1cc(c(cc1C(=O)NC(=S)/N=c\2/[nH]c3c(s2)ccc(c3Cl)Cl)[N+](=O)[O-])N4CCCC4 C08835412
c1cc(ccc1COc2ccc(cc2[N+](=O)[O-])[C@@H]3[C@H]4CCCC=C4C(=C(C3(C#N)C#N)N)C#N)Cl C01085022
c1cc(ccc1COc2ccc(cc2[N+](=O)[O-])[C@H]3[C@H]4CCCC=C4C(=C(C3(C#N)C#N)N)C#N)Cl C01085021
c1ccc(cc1)N(c2ccccc2)C(=O)CCSc3nc([nH]n3)N/N=C/c4cccc5c4cccc5 C20905449
c1ccc2c(c1)cccc2/C=N/Nc3[nH]nc(n3)SCC(=O)N(C4CCCCC4)C5CCCCC5 C20905558
CC(C)COc1ccc(cc1)[C@@H]2CC3=C([C@@H](Nc4ccccc4N3)c5ccc(c(c5)[N+](=O)[O-])Cl)C(=O)C2 C21220888
CC(C)Oc1ccc(cc1OC)[C@@H]2CC3=C([C@@H](Nc4ccccc4N3)c5ccccc5[N+](=O)[O-])C(=O)C2 C21258397
CCCC[C@]1(C(=O)N(C(=O)N1)CC(=O)NCc2ccc(o2)c3ccc(cc3)Cl)c4ccc(cc4)F C21265379
CC(C)(C)[C@@H]1CCc2c(sc3c2C(=O)N[C@@H](N3)c4ccc(c(c4)OC)OC(=O)c5ccc(cc5)OC)C1 C17086042
c1ccc(cc1)COC(=O)N[C@@H](Cc2c[nH]c3c2cccc3)C(=O)N4CCO[C@H](C4)c5ccccc5 C24771585
Cc1ccc(cc1)C(=O)N/C(=C\c2ccc(cc2)C(C)C)/C(=O)Nc3c(n(n(c3=O)c4ccccc4)C)C C27527882
CC(C)(C)c1cc(cc(c1)C(C)(C)C)c2nnc3n2CN(CS3)c4ccc(cc4)S(=O)(=O)N C30825187
c1ccc(cc1)c2ccc(cc2)C3=NN([C@H](C3)c4ccc(cc4)[N+](=O)[O-])c5ccc(cc5)S(=O)(=O)N C33699297
Cc1ccc(cc1)NN(c2c3c4c(sc3nc(n2)n5c(cc(n5)C)C)CCC4)NCc6ccccc6 C34786746
CCc1c(sc2c1c(nc(n2)n3c(cc(n3)C)C)N(Nc4ccccc4)Nc5cccc6c5cccc6)C C34787400
CCC[C@]1(Cc2ccccc2-c3c1c(=O)n(c(n3)N/N=C/c4ccc(cc4)O)c5ccc(cc5)OCC)C C40036176
CCCCN1[C@@H](c2c(n[nH]c2C1=O)c3cc(c(cc3O)C)Cl)c4ccc(c(c4)OC)OCC(C)C C39914394
CCCCOc1ccc(cc1OC)[C@@H]2c3c(n[nH]c3C(=O)N2Cc4ccccc4)c5c(cc(cc5O)C)C C38705308
CCCCCOc1cccc(c1)[C@@H]2c3c(n[nH]c3C(=O)N2Cc4cccnc4)c5c(cc(cc5O)C)C C38705727
CCCCCOc1cccc(c1)[C@H]2c3c(n[nH]c3C(=O)N2C[C@H]4CCCO4)c5c(cc(cc5O)C)C C40551073
Cc1cc(c(c(c1)O)c2c3c([nH]n2)C(=O)N([C@@H]3c4cccc(c4)OCCC(C)C)C[C@H]5CCCO5)C C40551107
CCOc1ccc(cc1OCC)[C@@H]2c3c(n[nH]c3C(=O)N2Cc4ccc(cc4)C)c5c(cc(cc5O)C)C C38705785
CCCCSc1nc2n(n1)[C@H](C(=C(N2)C)C(=O)Nc3ccccc3OCC)c4ccc(cc4)Cl C41020388
CCN(CC)C(=O)[C@@H](C)[C@H]1CC[C@@]2(Cc3c(nc(s3)Nc4cc(ccc4OC)OC)[C@H]([C@@H]2[C@@H]1O)C)C C43548766
c1ccc(cc1)C[C@H](C(=O)N2CCC[C@H](C2)C(=O)Nc3ccccc3)NC(=O)OCc4ccccc4 C45888802
c1ccc(cc1)C(=O)Oc2ccc3ccccc3c2/C=N/NC(=O)C(=O)Nc4cccc5c4cccc5 C48572071
CC1=C([C@@H](n2c(nc(n2)SCc3ccccc3Cl)N1)c4c[nH]c5c4cccc5)C(=O)OCC=C C54624450
c1cc(ccc1c2ccc(o2)/C=C/C(=O)NC(=S)Nc3nc4ccc(cc4s3)[N+](=O)[O-])Cl C22742313
CCCCOC(=O)C1=C(NC2=C([C@@H]1c3cccc(c3)O)C(=O)C[C@H](C2)c4ccc(c(c4)OC)OC)C C19898625
c1ccc2cc(ccc2c1)c3cs/c(=N\C(=S)NC(=O)c4ccc(c(c4)[N+](=O)[O-])N5CCCCC5)/[nH]3 C59331441
CCOc1ccc2c(c1)sc(n2)Sc3ccc(o3)/C=N/NC(=O)c4cc5ccccc5cc4O C59506470
CCOc1ccc(cc1)N2/C(=C\3/C=Nc4c3cccc4)/NN=C2SCC(=O)Nc5ccccc5C C17315216
Cc1cccc(c1)n2c(nnc2SCc3[nH]c(=O)c4ccc(cc4n3)Cl)c5c[nH]c6c5cccc6 C14674672
Cc1ccc(cc1)C2=NN=C3[C@@H]2[C@@H](C(=C(O3)N)C#N)c4ccc(c(c4)COc5ccccc5Cl)OC C00622812
Cc1ccccc1/C=N/n2c(c(c3c2nc4ccccc4n3)C(=O)NCCc5ccc(cc5)OC)N C02246019
COc1ccc(cc1)Nc2nc(nc(n2)N/N=C/c3ccc(cc3Cl)Cl)NCc4ccco4 C06156949
CCC(=O)N/N=C(\C=C\c1cccc(c1)O)/c2c(nc(s2)Nc3ccc(cc3[N+](=O)[O-])C)C C08653410
CCOC(=O)C1=C(NC(=O)N[C@H]1c2ccco2)CSc3n[nH]/c(=N\c4ccc(cc4)OC)/s3 C08756393
C[C@@H](CCc1ccccc1)NC(=O)c2c3c(nc4ccccc4n3)n(c2N)c5ccc(c(c5)OC)OC C02417086
C[C@H](CCc1ccccc1)NC(=O)c2c3c(nc4ccccc4n3)n(c2N)c5ccc(c(c5)OC)OC C02417087
c1ccc(c(c1)c2c(nnn2c3c(non3)N)C(=O)N/N=C/c4c(cccc4Cl)Cl)Cl C09109633
c1cc(oc1)c2nnc(n2C3CCCCC3)SCc4nc(nc(n4)Nc5ccc(cc5)F)N C09516499
Cc1ccccc1Nc2nc(nc(n2)N)CSc3nnc(n3Cc4ccccc4)c5ccco5 C09137860
CCc1ccc(cc1)/C=N/NC(=O)c2c(n(nn2)c3c(non3)N)CSc4ccc(cc4)Cl C13804379
Cc1ccc2c(c1)sc(n2)NC(=O)CSc3nnc(n3N)COc4ccc(cc4)C(C)C C14678417
CCCCn1c(c(c(=O)[nH]c1=O)N(Cc2ccco2)C(=O)c3ccc(cc3)SC(F)(F)F)N C15604988
CCN1C(=C([C@H](NC1=S)c2ccc(cc2)NC(=O)Nc3ccc(cc3)[N+](=O)[O-])C(=O)OCC(C)C)C C16610485
CCCCN(c1c(n(c(=O)[nH]c1=O)CC(C)C)N)C(=O)c2c(nc(s2)c3ccc(cc3)CC)C C17345768
Cc1ccc(cc1C)NS(=O)(=O)c2ccc3c(c2)[C@H]4C=CC[C@@H]4[C@H](N3)c5cc(ccc5O)[N+](=O)[O-] C20708796
Cc1cccc(c1NS(=O)(=O)c2ccc3c(c2)[C@H]4C=CC[C@@H]4[C@H](N3)c5cc(ccc5O)[N+](=O)[O-])C C20709569
CCSc1nc2ccc(cc2s1)NC(=O)CSc3nc([nH]n3)N/N=C/c4cccc5c4cccc5 C20905381
CCOc1cc(cc(c1O)[N+](=O)[O-])[C@@H]2C3=C(C[C@H](CC3=O)c4ccc(cc4)Cl)Nc5ccccc5N2 C21221650
COc1cccc(c1)[C@@H]2CC3=C([C@H](Nc4ccccc4N3)c5cc(c(c(c5)OC)O)[N+](=O)[O-])C(=O)C2 C21249001
C[C@H](C(=O)Nc1ccc(cc1C(F)(F)F)[N+](=O)[O-])Sc2nc(c3c4c(sc3n2)CCCC4)N C22838483
CCc1ccccc1Nc2nc(nc(n2)N)CSc3nnc(n3C)COc4ccccc4Cl C23595829
CCOc1cc(ccc1O)/C=N/Nc2ccc(cc2S(=O)(=O)Nc3ccc(cc3C)C)[N+](=O)[O-] C25336483
Cc1ccc(cc1)NS(=O)(=O)c2ccc(c(c2)C(=O)NNC(=O)c3cc(ccc3OC)Cl)C C25415465
c1ccc(cc1)Cn2c(c(c(=O)[nH]c2=O)N(CCC3=CCCCC3)C(=O)COc4ccc(cc4Cl)F)N C32717024
C[C@H](C(=O)N/N=C\c1ccccc1)N2C(=O)N([C@H](C2(C)C)N(C(=O)Nc3ccccc3)O)c4ccccc4 C33570945
c1ccc(c(c1)NC(=O)N(CCCNC(=O)Nc2ccc(cc2)[N+](=O)[O-])c3ccc(cc3)F)F C34972237
CC[C@@H](C)[C@@H](C(=O)N1CCN([C@@H](C1)C)C(=O)NC(C)C)NC(=O)NC23CC4CC(C2)CC(C4)C3 C35004422
COc1ccc(cc1OC)c2c3c(n(nc3nc(n2)NCCc4cccs4)c5ccc(cc5)F)N C35577325
COc1ccc2ccccc2c1[C@H](C(=O)NC3CCCCC3)N(Cc4ccco4)C(=O)c5cccc(c5O)O C36500785
CC(C)(C)CC(C)(C)NC(=O)[C@@H](c1cc(ccc1Cl)[N+](=O)[O-])N(C)C(=O)c2c(cccc2O)O C36531082
c1cc(cc(c1)Cl)/C=N/NC(=O)c2c(n(nn2)c3c(non3)N)CSc4ccc(cc4)Cl C02451638
c1ccc(cc1)[C@@H]([C@@H](C(=O)c2ccccc2O)S(=O)(=O)Oc3ccccc3)NC(=O)c4ccccc4O C39494302
c1ccc(cc1)[C@H]([C@@H](C(=O)c2ccccc2O)S(=O)(=O)Oc3ccccc3)NC(=O)c4ccccc4O C39494303
c1ccc(cc1)C[C@@H](C(=O)Nc2nnc(s2)c3ccc(cc3)F)NC(=O)Nc4ccc(cc4)[N+](=O)[O-] C40367685
CC[C@H]1CCCCN1S(=O)(=O)c2ccc(cc2)NC(=O)c3cc(n[nH]3)c4c(cc(cc4O)C)C C38704076
CCCCc1ccc(cc1)Nc2c(c(ncn2)NNC(=O)c3ccc(cc3)Br)[N+](=O)[O-] C40581276
CCc1ccccc1Nc2c(c(ncn2)NNC(=O)C(c3ccccc3)c4ccccc4)[N+](=O)[O-] C40587129
c1ccc(cc1)C(c2ccccc2)C(=O)NNc3c(c(ncn3)Nc4nc5ccccc5s4)[N+](=O)[O-] C40645377
Cc1ccc2c(c1)sc(n2)Nc3c(c(ncn3)NNC(=O)C(c4ccccc4)c5ccccc5)[N+](=O)[O-] C40650524
c1ccc(cc1)C(c2ccccc2)C(=O)NNc3c(c(ncn3)Nc4ccc(cc4F)F)[N+](=O)[O-] C40659371
Cc1cc(c(cc1Nc2c(c(ncn2)n3c4ccccc4nn3)N)Cl)[C@@H](C#N)c5ccc(cc5)Cl C40688835
Cc1cc(c(cc1Nc2c(c(ncn2)n3c4ccccc4nn3)N)Cl)[C@H](C#N)c5ccc(cc5)Cl C40688836
Cc1c\2c(oc1C(=O)NNC(=O)c3cccc(c3)Cl)CCC/C2=N\Nc4ccc(cc4)[N+](=O)[O-] C40814781
CCCSc1nc2n(n1)[C@@H](C(=C(N2)C)C(=O)Nc3cccc(c3C)C)c4ccc(c(c4)[N+](=O)[O-])O C54617423
CC1=C([C@H](NC(=S)N1)c2ccc(cc2Cl)Cl)C(=O)N/N=C/c3ccccc3[N+](=O)[O-] C59384952
CC1=C([C@@H](NC(=S)N1)c2ccc(cc2Cl)Cl)C(=O)N/N=C/c3ccc(cc3)[N+](=O)[O-] C59384965
CC1=C([C@H](NC(=S)N1)c2ccc(cc2Cl)Cl)C(=O)N/N=C/c3ccc(cc3)[N+](=O)[O-] C59384966
CC1=C([C@H](NC(=S)N1)c2ccc(cc2Cl)Cl)C(=O)N/N=C/c3cccc(c3)[N+](=O)[O-] C59384973
CCOC(=O)c1c2c(sc1NC(=O)CSc3nc(=O)cc(n3c4cccc(c4)C)N)CCCCCC2 C59942070
Cc1ccc(cc1)C2=N[C@@H]3N([C@H]2NC(C)(C)C)N=C(S3)N(C)CC(=O)NCCC4=c5ccccc5=[NH+]C4 C64491446
c1ccc(cc1)c2csc3c2c(nc(n3)c4ccccn4)N5CC[NH+](CC5)CC(=O)N6CCCCC6 C09336304
c1ccc(cc1)S(=O)(=O)c2c[nH+]c3cc4c(cc3c2N5CCN(CC5)c6ccc(cc6)F)OCCO4 C09969313
Cc1cccc(c1)n2c(cn3c2nc4c3c(=O)n(c(=O)n4C)C[C@H](C)C[NH+]5C[C@H](C[C@@H](C5)C)C)C C10050107
Cc1cccc(c1)n2c(cn3c2nc4c3c(=O)n(c(=O)n4C)C[C@@H](C)C[NH+]5CCc6ccccc6C5)C C10050125
C[NH+](C)CCN(c1nc2ccc(cc2s1)Br)C(=O)c3cc(ccc3[N+](=O)[O-])Cl C10065682
Cc1ccc(cc1C)n2c(cn3c2nc4c3c(=O)n(c(=O)n4C)C[C@@H](C)C[NH+]5CCC[C@@H](C5)C)C C10106773
Cc1ccc(c(c1)n2c(cn3c2nc4c3c(=O)n(c(=O)n4C)C[C@H](C)C[NH+]5CCCC[C@@H]5C)C)C C10107170
CCOc1ccccc1n2c(cn3c2nc4c3c(=O)n(c(=O)n4C)C[C@H](C)C[NH+]5CCC(CC5)C)C C10108727
Cc1c(c(c(c(c1[N+](=O)[O-])C(C)(C)C)[N+](=O)[O-])C)C(=O)C[C@@H]2c3c(cc4c(c3OC)OCO4)CC[NH+]2C C02098295
Cc1c2c(nc(nc2sc1C(=O)NC[C@H](c3ccc(cc3)OC)[NH+]4CCCC4)c5ccco5)C C12766571
Cc1cc(c2cc(c(=O)[nH]c2c1)C[NH+](C3CCCCC3)[C@@H](c4nnnn4C5CCCCC5)C(C)C)C C13499042
CC[C@H](c1nnnn1C2CCCCC2)[NH+](Cc3cc4cc(cc(c4[nH]c3=O)C)C)C5CCCCC5 C13501086
Cc1ccc(cc1)c2nc(on2)C[NH+]3CCN(CC3)c4c5c(csc5ncn4)c6ccc(cc6)OC C14329037
CCOc1cccc(c1)/[NH+]=c\2/c(cc3cc(ccc3o2)[N+](=O)[O-])c4nc(cs4)c5ccc(cc5)Cl C17481261
c1ccc(cc1)/C=C/CN2CCN(CC2)C(=O)C3CC[NH+](CC3)Cc4nc(no4)c5ccc(cc5)F C30982814
C[C@@H]1C[C@H](CN(C1)S(=O)(=O)c2ccc(cc2)C(=O)/[NH+]=c\3/c4ccccc4nc5n3CCCCC5)C C12531312
C[NH+]1CCN(CC1)c2nc3c(c(n2)Oc4ccc(cc4)F)CN(CC3)Cc5cccc(c5)[N+](=O)[O-] C34755503
CCC[NH+]1CCN(CC1)c2c3c4c(sc3nc(n2)SCc5ccc(cc5)[N+](=O)[O-])CCC4 C34757516
c1ccc2c(c1)c(nnc2N3CCN(CC3)c4ccccc4F)C(=O)N5CCC(CC5)[NH+]6CCCCC6 C34837605
CC1=C[C@H]([C@@H](C[C@H]1Cc2nnc(o2)c3ccccc3)C(C)C)C[NH+]4CCN(CC4)c5cnccn5 C35442643
c1ccc(cc1)CCNC(=O)[C@@H]2Cc3cc(ccc3N4[C@@H]2C[NH+](CC4)Cc5ccccc5)[N+](=O)[O-] C35870217
c1cc(cc(c1)F)[C@H]2CN(C[C@H]2C[NH+]3CCN(CC3)c4ccc(cc4)F)C(=O)c5ccc(cc5)[N+](=O)[O-] C35886373
C[C@@H]1CN(CC[NH+]1Cc2cccn2C)c3nc4cc(ccc4c5n3c(nn5)c6cccs6)Cl C35890518
CCN(C)c1c2c(nc(n1)N3CCN(CC3)c4ccc(cc4)F)CC[NH+](C2)Cc5ccc(cc5)[N+](=O)[O-] C35919139
c1ccc2c(c1)cccc2c\3c(c4cc(ccc4o/c3=[NH+]\C(=O)c5ccc(cc5)[N+](=O)[O-])Cl)O C09319045
CCN(C)c1c2c([nH+]c(n1)N3CCN(CC3)c4ccccc4)CCN(C2)C(=O)Cc5cccs5 C34676784
Cc1ccc(cc1)N(C[C@@H]2C=c3cc(ccc3=[NH+]C2=O)C)C(=O)c4cc(c(c(c4)OC)OC)OC C38938494
Cc1ccc(cc1)S(=O)(=O)N(Cc2ccc3c(c2)OCO3)C[C@H]4C=c5cc(ccc5=[NH+]C4=O)C C39325013
CCc1cccc2=C(C[NH+]=c12)C(=O)COC(=O)c3ccc4c(c3[N+](=O)[O-])C(=O)c5ccccc5C4=O C39413831
Cc1cccc(c1)n2c(cn3c2nc4c3c(=O)n(c(=O)n4C)C[C@@H](C)C[NH+]5C[C@@H](C[C@@H](C5)C)C)C C36369618
Cc1cn2c3c(nc2n1c4ccc(cc4)F)n(c(=O)n(c3=O)C[C@@H](C)C[NH+]5C[C@@H](C[C@@H](C5)C)C)C C36369646
c1ccc(cc1)C2=c3cc(ccc3=[NH+]C(=O)[C@@H]2C4=NN([C@@H](C4)c5ccco5)C(=O)c6ccco6)Cl C39964699
c1ccc(cc1)C2=c3cc(ccc3=[NH+]C(=O)[C@H]2C4=NN([C@@H](C4)c5ccco5)C(=O)c6ccco6)Cl C39964700
c1ccc(cc1)C2=c3cc(ccc3=[NH+]C(=O)[C@H]2C4=NN([C@H](C4)c5ccco5)C(=O)c6ccco6)Cl C39964702
CC[NH+]1CCN(CC1)C(=O)c2ccc(o2)Cn\3c4ccccc4s/c3=N\C(=O)c5ccccc5F C40388411
CC(C)c1nc(no1)c2ccc(c(c2)F)N3CCC(CC3)C(=O)N4CCC(CC4)[NH+]5CCCCC5 C40901625
Cc1csc2n1c(=O)cc([nH+]2)COC(=O)c3ccc(cc3)Oc4ccc(cc4[N+](=O)[O-])Cl C36245246
C[C@@H](C(=O)/N=c\1/[nH]c2ccccc2s1)Oc3ccc4c(c3)c5cc[nH+]c6c5n4c(=O)c7c6cccc7 C08792261
c1ccc2c(c1)c([nH+]c(n2)N3CCN(CC3)S(=O)(=O)c4ccc(cc4)Cl)N5CCCCC5 C41148734
CC(C)Oc1ccc(cc1OC)[C@@H]2[C@@H]3C(=c4ccccc4=[NH+]3)C[C@@H]5N2C(=O)CN(C5=O)C6CCCCC6 C63141023
c1ccc2=[NH+][C@H]3[C@@H](N4[C@@H](CC3=c2c1)C(=O)N(C4=O)c5ccc6c(c5)OCCO6)c7cccc(c7)Cl C63351266
CCOc1ccc(cc1)N2C(=O)[C@@]3([C@@H]4C(=c5ccccc5=[NH+]4)[C@H](CN3C2=O)c6ccccc6OC)C C63363078
CCCOc1ccc(cc1OC)[C@H]2CN3C(=O)CN(C(=O)[C@@]3([C@@H]4C2=c5ccccc5=[NH+]4)C)CC(C)C C63374472
CC(C)CCN1CC(=O)N2C[C@@H](C3=c4ccccc4=[NH+][C@H]3[C@]2(C1=O)C)c5ccc(c(c5)OC)OC(C)C C63375133
CCOC(=O)c1ccc(cc1)N2C(=O)[C@@H]3CC4=c5ccccc5=[NH+][C@H]4[C@H](N3C2=O)c6ccc(cc6)C C63375396
Cc1ccc(cc1)C(=O)N2CCC3=c4cc(ccc4=[NH+][C@H]3[C@H]2c5ccc(c(c5)[N+](=O)[O-])Cl)OC C63526607
COc1ccc2=[NH+][C@H]3[C@H](N(CCC3=c2c1)C(=O)c4cccs4)c5ccc(c(c5)[N+](=O)[O-])Cl C63526779
c1ccc2=[NH+]CC(=c2c1)C[C@@H]3C(=O)N4C(=N3)c5ccccc5N=C4SCc6ccc(cc6)[N+](=O)[O-] C63707946
C[C@@H]1C[C@@H](CN(C1)C(=O)CSC2=Nc3ccccc3C4=N[C@@H](C(=O)N42)CC5=c6ccccc6=[NH+]C5)C C63707981
Cc1ccccc1n2c(nnc2SCC(=O)c3ccc4c(c3)OCCO4)C5=c6ccccc6=[NH+]C5 C63886477
CCC(=O)NNc1nc-2c(c(=O)n1CCc3ccccc3)C4(CCCCC4)Cc5c2cccc5 C06461897
c1ccc(cc1)Cc2ccccc2NC(=O)CN3C(=O)[C@]4(CCCc5c4cccc5)NC3=O C03600915
c1ccc(cc1)c2csc(n2)SCc3nc(nc(n3)N4CCCc5c4cccc5)N C01428324
Cc1cc(c(c(c1O)S(=O)(=O)c2ccc(cc2)Cl)C)NS(=O)(=O)c3ccccc3 C02503807
CC[C@]1(C(=O)N(C(=O)N1)CC(=O)N[C@H](C)C23CC4CC(C2)CC(C4)C3)c5ccc(cc5)F C08891545
C#CCn\1c2ccc(cc2s/c1=N\C(=O)C(c3ccccc3)c4ccccc4)S(=O)(=O)N C09001410
CCOc1cc(ccc1O)[C@H]2C(=C(N(C(=S)N2)c3ccc(c(c3)F)C)C)C(=O)OC C11559472
CC1(CC2=C([C@H](C(=C(O2)N)C#N)c3ccc(c(c3)OC)COc4ccc(cc4)F)C(=O)C1)C C02768410
C=CCn1c(=O)c2ccccc2nc1SCc3nc(c4c5c(sc4n3)CCCCC5)N C10395786
CN(C)c1ccc(cc1)[C@@H]2c3c(=O)[nH]c(nc3NC4=C2C(=O)CCC4)SCc5ccccc5 C09780971
COc1ccc(cc1COc2c(c(c(c(c2F)F)F)F)F)[C@@H]3Nc4ccccc4C(=O)N3O C13881946
Cc1ccc(c(c1C)OC[C@H](CN2C(=O)[C@](NC2=O)(C)c3ccc4ccccc4c3)O)C C15236790
CCOC(=O)/C(=C/1\N(C(=C(C(=CS1)c2ccc(cc2)Cl)C#N)N)c3ccc(cc3)C)/C#N C16681994
c1ccc2c(c1)c(nc(n2)CSc3nc4ccccc4c(=O)n3CCC5=CCCCC5)N C18333320
CCOc1cc(cc(c1O)Br)[C@H]2C3=C(CCCC3=O)NC(=C2C(=O)OCC)C C08430219
COc1ccc(cc1)c2nc3c(c(n2)SCC(=O)N)Cc4cc(ccc4O3)Br C09859551
CN(c1ccccc1)S(=O)(=O)c2ccc3c(c2)[C@@H]4C=CC[C@H]4[C@@H](N3)c5cccc(c5O)OC C20694152
CCOc1ccc(cc1OC)[C@H]2CC3=C([C@@H](Nc4ccccc4N3)c5ccco5)C(=O)C2 C21225469
CC(C)Oc1ccc(cc1OC)[C@@H]2CC3=C([C@@H](Nc4ccccc4N3)c5ccco5)C(=O)C2 C21254563
Cc1c([nH]/c(=N/C(=O)c2c[nH]c(=S)n2c3ccccc3)/s1)c4ccc(cc4)OC(F)F C21597385
C[C@H](C(=O)/C(=C/1\Nc2ccccc2S1)/C#N)Sc3nnc(s3)Nc4ccccc4F C23541560
C[C@H](c1ccccc1NC(=O)c2ccc(cc2)n3ccccc3=O)Nc4ccc(cn4)Cl C29046803
CCSc1[nH]c(=O)c2c(n1)NC(=C([C@@H]2c3ccc(cc3)Br)C(=O)OC)C C32655225
Cc1ccc(cc1)CSc2[nH]c(=O)c3c(n2)NC4=C([C@@H]3c5ccccc5OC)C(=O)CCC4 C33810226
CC[C@H](C)Sc1[nH]c(=O)c2c(n1)NC3=C([C@@H]2c4ccccc4OC)C(=O)CC(C3)(C)C C35450257
c1ccc(c(c1)N([C@H](c2cccc(c2)O)C(=O)NC3CCCCC3)C(=O)c4ccco4)Cl C36543899
CC[C@@]1(C(=O)N(C(=O)N1)CC(=O)NC23CC4CC(C2)CC(C4)C3)c5ccc(cc5)Cl C36876078
Cc1ccc2c(c1)sc(n2)c3ccc(cc3)NC(=O)[C@@H](C)Sc4[nH]nc(n4)C5CC5 C11472662
CCCOc1ccc(cc1)C2=NN=C3[C@H]2[C@H](C(=C(O3)N)C#N)c4ccc(cc4)C(F)(F)F C09244170
C[C@H]1C[C@]2(CC(C1)(C)C)C(=O)N(C(=O)N2)CC(=O)N[C@@H](C)c3ccc(cc3)c4ccccc4 C36259906
C[C@H](c1ccc(cc1Cl)Cl)NC(=O)CN2C(=O)C3(CCC(CC3)C(C)(C)C)NC2=O C36714648
Cc1ccccc1O[C@H](C)C(=O)NN2[C@H](Nc3ccc(cc3C2=O)Cl)c4ccccc4 C39919409
Cc1c2cc(ccc2oc1C(=O)Nc3c(c4c(s3)CCC4)C(=O)NCc5ccco5)Cl C40037869
Cc1cc(c2c(c(oc2c1)C(=O)Nc3c(c4c(s3)CCC4)C(=O)NC[C@@H]5CCCO5)C)C C40038373
CCN(c1cccc(c1)C)c2c(c(ncn2)Oc3ccc(c4c3nccc4)Br)N C40661917
c1ccc(cc1)C(c2ccccc2)N3CCN(CC3)c4c(c(ncn4)OC5CCCCC5)N C40730123
c1ccc(cc1)[C@H](c2c3ccccc3ccc2O)NC(=O)CN4C(=O)c5ccccc5C4=O C03070892
COC(=O)c1c2c(sc1NC(=O)N/N=C/c3ccc(cc3)Br)CCCC2 C40844725
Cc1cc(c(c(c1)O)c2c3c([nH]n2)C(=O)N([C@H]3c4ccc(cc4)SC)Cc5ccco5)C C20868229
Cc1ccc(c(c1C)OC[C@@H](CN2C(=O)[C@@](NC2=O)(C)c3ccc(cc3Cl)Cl)O)C C24088157
Cc1ccccc1NC(=O)C(=Cc2c(nc3n2cc(s3)C)C)C(=O)Nc4ccccc4C C58452868
CC[C@H](C)NS(=O)(=O)c1ccc(cc1)NC(=O)C2c3ccccc3Oc4c2cccc4 C59109781
CCOc1cc(c(c(c1O)Cl)Br)/C=N/NC(=O)c2cc3ccccc3o2 C59305494
COc1cccc(c1O)/C=N/NC(=O)COc2ccc3c(c2Br)CCCC3 C59459351
Cc1cccc(c1)Nc2nnc(s2)S[C@H](C)c3[nH]c(=O)c4c(c(sc4n3)C)C C22616224
C[C@@H]1CCC[C@H]([C@@H]1C)N2C(=O)[C@@](NC2=O)(C(F)(F)F)NC(=O)CCC3CCCCC3 C05215213
Cc1ccc(cc1)C2=NN=C3[C@@H]2[C@H](C(=C(O3)N)C#N)c4ccccc4OCc5ccc(cc5)F C10013822
c1ccc(cc1)COc2ccc(cc2)C3=NN=C4[C@H]3[C@H](C(=C(O4)N)C#N)c5ccc(cc5)F C09292558
c1ccc(c(c1)COc2ccc(cc2)[C@@H]3[C@H]4C(=NN=C4OC(=C3C#N)N)c5cccs5)F C00718494
Cc1cc2c([nH]1)c(=O)n(c(n2)SCC(=O)Nc3ccc(cc3)Br)C(C)C C67236011
CCn1c2ccccc2c3c1ccc(c3)n4c(c(c5c4nc6ccccc6n5)C(=O)NCCC(C)C)N C02395560
c1ccc2c(c1)c3ccc(cc3o2)NC(=O)CSc4nnc(n4N)c5ccc(cc5Cl)Cl C03003389
Cc1ccccc1Nc2nc(nc(n2)N)CSc3nnc(n3CC(C)C)c4ccccc4F C08651197
c1ccc(cc1)CNc2nc(nc(n2)N/N=C/c3c(cccc3Cl)Cl)Nc4ccccc4 C08872926
CC(C)[C@H]1Cc2c(sc3c2c(nc(n3)SCC(=O)Nc4ccc(cc4)Br)N)CO1 C01248259
CC(C)(C)c1cc(cc(c1O)C(C)(C)C)CCC(=O)NNC(=O)Cc2nc3ccccc3n2C C09219821
C[C@@H](CCc1ccccc1)NC(=O)[C@@]2(c3ccccc3NC(=O)N2c4ccc(c(c4)Cl)Cl)O C03670229
CCc1ccccc1NC(=O)c2c(c3c(cc(nc3s2)c4ccc(cc4)OC)c5ccco5)N C12249977
Cc1cccc(c1)S(=O)(=O)N[C@@H](Cc2c[nH]c3c2cccc3)C(=O)Nc4ccc5ccccc5c4 C12620239
C[C@H](C12CC3CC(C1)CC(C3)C2)NC(=O)CSc4nnc(n4N)Cc5cccc6c5cccc6 C13117439
CCOc1ccc(cc1C(=O)NC(=S)NNC(=O)c2ccc(cc2)C(C)(C)C)Br C14655768
Cc1ccc(c(c1)C)NS(=O)(=O)c2ccc(cc2)NC(=S)NC(=O)/C=C/c3ccc(cc3)Cl C14833778
Cc1ccc(cc1)c2c(sc3c2c(=O)[nH]c(n3)CSc4nnc(n4N)c5ccc(cc5)C)C C14902464
CCOC(=O)Cc1cnc(s1)NC(=O)c2c(c3cc4c(nc3s2)CC[C@@H](C4)C(C)(C)C)N C15277077
Cc1ccc(cc1)c2cc(nc(n2)N/N=C/c3ccc(c(c3O)C)O)c4ccc(c(c4)OC)OC C16671482
Cc1ccc(cc1C)NS(=O)(=O)c2ccc3c(c2)[C@@H]4C=CC[C@H]4[C@H](N3)c5cccc(c5O)OC C20693783
c1ccc(cc1)c2c(cn(n2)c3ccccc3)/C=N/NC(=O)c4c(c(c(c(n4)Cl)Cl)N)Cl C20885308
C/C(=N\Nc1[nH]nc(n1)SCCC(=O)Nc2cccc3c2cccc3)/c4ccc5ccccc5c4 C21082297
CCCOc1ccc(cc1)[C@H]2CC3=C([C@H](Nc4ccccc4N3)c5ccc(c(c5)[N+](=O)[O-])O)C(=O)C2 C21228663
CCOc1cc(cc(c1O)Cl)[C@@H]2C3=C(C[C@H](CC3=O)c4ccc(cc4)N(C)C)Nc5ccccc5N2 C21256959
CC(C)(C)c1ccc(cc1)[C@H]2CC3=C([C@@H](Nc4ccccc4N3)c5ccc(c(c5)[N+](=O)[O-])O)C(=O)C2 C21258888
Cc1ccc(cc1)c2nnc(s2)NC(=O)[C@H](C(C)C)NC(=O)NC34CC5CC(C3)CC(C5)C4 C33408180
CC1=C([C@H](c2c(c(sc2N1)C(=O)c3ccc(cc3)Br)N)c4ccccc4[N+](=O)[O-])C(=O)C C33724028
CCCCNC(=O)N1CCN(C[C@@H]1C)C(=O)[C@@H]([C@@H](C)CC)NC(=O)NC23CC4CC(C2)CC(C4)C3 C35004537
CCCCNC(=O)N1CCN(C[C@@H]1C)C(=O)[C@H]([C@@H](C)CC)NC(=O)NC23CC4CC(C2)CC(C4)C3 C35004541
CC[C@@H](C)[C@@H](C(=O)Nc1nnc(s1)c2ccc(cc2)N(C)C)NC(=O)Nc3cccc4c3cccc4 C35300897
CC[C@H](C)[C@@H](C(=O)Nc1nnc(s1)c2ccc(cc2)C)NC(=O)NC34CC5CC(C3)CC(C5)C4 C35724926
c1ccc(cc1)C(=O)N/C(=C/c2ccc3c(c2)OCO3)/C(=O)N/N=C/c4c5ccccc5ccc4O C36235283
Cc1ccc(c(c1)C)[C@@H](C(=O)NC(C)(C)C)N(c2ccccc2Cl)C(=O)c3c(cccc3O)O C36545162
c1ccc(c(c1)N([C@@H](C2CCCCC2)C(=O)NC3CCCCC3)C(=O)c4cccc(c4O)O)Cl C36545328
CCCCNC(=O)[C@@H](c1ccccc1C)N(c2ccccc2Cl)C(=O)c3cccc(c3O)O C36545381
c1ccc(cc1)Cn2c(c3c(nc(nc3n2)NCCOc4ccccc4)c5ccc(cc5)Cl)N C37357811
COc1ccc(cc1)CCNc2nc(c3c(n(nc3n2)Cc4ccccc4)N)c5cccc(c5F)F C37376647
CCc1ccc(cc1)[C@H]2C3=C(N[C@H](N(C3=O)c4ccccc4OC)c5ccc(cc5)CC)NC(=S)N2 C08680912
C[C@@H](CCc1ccccc1)NC(=O)c2c3c(nc4ccccc4n3)n(c2N)c5ccc(cc5)C(C)C C02198647
Cc1cccc(c1)Nc2c(c3c(s2)c(c(c(n3)N)C#N)c4ccccc4)C(=O)N5CCCCC5 C39895330
CCc1ccc(cc1)Nc2c(c3c(s2)c(c(c(n3)N)C#N)c4ccc(cc4)C)C(=O)N5C[C@H](O[C@@H](C5)C)C C39895386
C[C@@H]1CCC[C@@H](N1S(=O)(=O)c2ccc(cc2)NC(=S)Nc3ccc(cc3)Nc4ccccc4)C C39970726
c1ccc(cc1)C(c2ccccc2)N3CCN(CC3)c4c(c(ncn4)Nc5cc(ccc5F)F)N C40730048
Cc1c\2c(oc1C(=O)NN(c3ccccc3)c4ccccc4)CCC/C2=N\NC(=S)Nc5ccccc5 C40825223
CCCSc1nc2n(n1)[C@@H](C(=C(N2)C)C(=O)N)c3ccccc3OCc4ccc(cc4Cl)Cl C40982311
Cc1ccccc1NC(=O)[C@H]2[C@@H]([C@@H]([C@@](CC2=O)(C)O)C(=O)Nc3ccccc3C)c4ccc(cc4)OC(C)C C41006609
COc1ccc(cc1)CCNc2nc(c3c(n(nc3n2)c4ccc(cc4)F)N)c5ccccc5F C44854599
c1ccc(c(c1)c2c3c(n(nc3nc(n2)NC4CCCCC4)c5ccc(c(c5)Cl)Cl)N)F C44854601
CC(C)(C)c1c2c([nH]n1)OC(=C([C@@H]2c3ccc(c(c3)COc4ccccc4Cl)OC)C#N)N C16322970
c1ccc(cc1)/C=C(\C=N\Nc2nc(nc(n2)Nc3ccccc3)Nc4ccccc4)/Br C04890591
c1cc(c(cc1COc2ccc(cc2Br)/C=N/NC(=O)Cc3csc(n3)N)Cl)Cl C59644673
Cc1ccc(c(c1)NC(=O)CSc2[nH]c3c(c(cs3)c4ccc(c(c4)C)OC)c(=O)n2)O C62038499
Cc1ccc(c(c1)NC(=O)CSc2[nH]c3c(c(cs3)c4ccc(cc4)C(C)C)c(=O)n2)O C62038520
CCc1ccc(cc1)c2csc3c2c(=O)nc([nH]3)S[C@@H](C)C(=O)Nc4cc(ccc4O)Cl C62038591
C[C@H]1CCc2c(sc3c2c(nc(n3)SCC(=O)Nc4ccccn4)N)C1 C02351992
CCCc1c2c(n(n1)c3ccccc3)OC(=C([C@H]2c4ccc(cc4)O)C#N)N C01254111
Cc1ccc2c(c1)c(cc(n2)SCC(=O)N/N=C/c3ccc(c(c3)O)O)C C00871024
Cc1cc(cc(c1)NC(=O)CSc2nnc(n2N)c3ccccc3F)C C02366391
Cc1cccc(c1C)n2c(=O)c3c(c4ccccc4[nH]3)nc2SCC(=O)N C05106347
CCCc1nnc(n1N)S[C@@H](C)C(=O)Nc2cc(cc(c2)Cl)Cl C05582033
C[C@@H]1CCc2c(sc(c2C(=O)N)NC(=O)CSc3nc4ccccc4o3)C1 C05628700
Cc1ccc(cc1)C(=O)OCC(=O)Nc2c(c3c(s2)C[C@H](CC3)C)C(=O)N C06431019
Cc1c(c(c(c(c1C)C)S(=O)(=O)Nc2cccc(c2)S(=O)(=O)N)C)C C07053664
C[C@H](C(=O)c1c[nH]c2c1cccc2)OC(=O)c3cc(c(cc3OC)N)Cl C07656698
C[C@@H](C(=O)Nc1ccc2c(c1)[nH]c(=O)[nH]2)Sc3nc4ccccc4s3 C09049863
c1cc[nH+]c(c1)N[C@@H](c2ccc(cc2)C(=O)[O-])c3ccc4cccnc4c3O C06644660
Cc1ccc(cc1)c2csc(n2)NC(=O)CSc3nc(cc(n3)N)C C07048508
C[C@H]1Cc2cc(ccc2N1CC(=O)N[C@@H]3C[C@@H]4CC[C@]3(C4(C)C)C)S(=O)(=O)N C12534051
C[C@@H](C(=O)NNC(=O)Cc1c[nH]c2c1cccc2)Oc3ccc4ccccc4c3 C18051632
Cc1ccc(cc1)/C=N/Nc2nnc(n2N)SCc3ccccc3Cl C20807002
Cc1ccc(cc1)c2nnc(n2N)S[C@H](C)C(=O)NCc3ccccc3F C23358459
C[C@@H](C(=O)Nc1ccc(c(c1F)F)F)OC(=O)c2ccc3c(c2)sc(n3)N C07057322
Cc1ccc(cc1C)c2csc(n2)NC(=O)c3cc(ccc3C)S(=O)(=O)N C29161862
CCn1c2ccccc2c3c1ccc(c3)[C@H]4NC(=O)c5ccccc5N4CC(=O)N C28512049
CC1=C([C@H](NC(=S)N1)c2ccccc2)C(=O)N/N=C/c3ccccc3OC C35166925
C[C@@H](c1ccccc1)[C@@H](C(=O)NC(C)(C)C)N(C)C(=O)c2cccc(c2O)O C36531326
C1CCC(CC1)NC(=O)COC(=O)c2c(c(c(c(n2)Cl)Cl)N)Cl C23079780
c1cc(c(c(c1)Cl)CSC2=NN[C@@H](N2N)[C@@H]3C4=C(CCC4)N=N3)Cl C39012423
COc1cccc(c1)/C=C/2\CNCC3=C2OC(=C([C@H]3c4cccc(c4)OC)C#N)N C39326857
C[C@@]12C[C@@H](CC(C1)(C)C)N(C2)c3c(c(ncn3)NCc4ccc(cc4)OC)N C40734734
C[C@@H]1CC[C@@H]([C@@H](C1)NS(=O)(=O)c2ccc(cc2)S(=O)(=O)N)C(C)C C41626812
Cc1ccc(c(c1)C)NC(=O)[C@H](C(C)C)Sc2nnc(n2N)C(F)(F)F C42944252
c1ccc(cc1)C(c2ccccc2)NC(=O)NNC(=O)c3ccc4ccccc4n3 C43003393
Cc1ccc(cc1)SCC(=O)NNC(=O)N[C@H](C)c2cc3ccccc3o2 C43876498
C[C@@H](C(=O)N[C@@](C)(C#N)C(C)C)OC(=O)c1cc(ccc1N)Br C08758269
C[C@H]1C(=O)Nc2cc(ccc2O1)N[C@H](C)C(=O)Nc3ccc(cc3)Br C45521371
C[C@@H](C(=O)NNC(=O)c1cc2c(s1)CCCCCC2)NC(=O)c3cccs3 C45549014
Cc1ccc(s1)CNC(=O)NNC(=O)[C@H](C)Oc2ccc3ccccc3c2 C45678986
CCc1ccc(cc1)[C@@H](c2cccs2)NC(=O)NNC(=O)c3ccoc3C C46919137
c1ccc(cc1)N2CC[C@H](C2)CNC(=O)NNC(=O)c3ccc(cc3)Cl C46959097
Cc1cc(nc(n1)SCC(=O)Nc2c(c3c(s2)CCCCCC3)C(=O)N)C C04744644
CCOc1ccc(cc1)[C@H]2C[C@@H](Nc3n2nc(n3)N)c4ccccc4Cl C02472245
C[C@@]1(Cc2c(c(n[nH]2)O)[C@@H]([C@@H]1C(=O)OCc3ccccc3)c4ccccc4)O C06752717
CC[C@@H](C)Cc1c(sc2c1c(=O)[nH]c(n2)c3cccc(c3)S(=O)(=O)N)C C55503430
c1ccc(cc1)[C@H]2[C@@H](CCCO2)CNC(=O)NCC(=O)NC3CCCCC3 C58208516
C[C@H](c1ccc2c(c1)[nH]c(=O)[nH]2)NC(=O)/C=C/c3ccc4ccc(cc4n3)Cl C58385924
c1ccc(c(c1)c2nnc(n2N)SCC(=O)c3ccc(cc3)Br)O C59045465
C[C@@H](C(=O)Nc1ccc(cc1Cl)Cl)Sc2c(cc(c(n2)N)C#N)C#N C21424773
c1c(cc(c2c1/C(=N\NC(=S)NC[C@@H]3CCCO3)/C(=N2)O)Cl)Cl C13122345
C[C@@H](c1ccccc1F)N(C)C(=O)Nc2cc(ccc2N3CCCCC3)C(=O)N C65803698
C[C@H](C(=O)N/N=C(/C)\c1cc(ccc1O)O)Oc2ccc(cc2Cl)Cl C20115253
C[C@@H](CC(=O)Nc1cc(c[nH]c1=O)C(F)(F)F)NC(=O)C2CCCCC2 C66314001
C[C@H](c1ccc2c(c1)CC(=O)N2)NC(=O)Nc3cc(ccc3OC(C)C)F C67298075
Cc1c(c(c(nc1[C@@H]2CCOC(C2)(C)C)N)C#N)c3ccccc3OCCO C67472772
c1ccc(cc1)NC(=O)C2CC[NH+](CC2)CN3C(=O)C4(CCCCCC4)NC3=O C08190702
CC(C)(C)C[NH+]1CCNC(=O)[C@@H]1CC(=O)N(C)Cc2c3c([nH]n2)CCCCC3 C11663982
c1ccc(c(c1)C[NH+]2CCNC(=O)[C@@H]2CC(=O)NCc3cn4ccccc4n3)F C11935572
Cc1ccc(cc1)N2C(=O)[C@@H]3[C@@H]([NH2+][C@]([C@H]3C2=O)(C)C(=O)OC)c4ccc(cc4)O C12497251
Cc1ccc(cc1)N2C(=O)[C@@H]3[C@@H]([NH2+][C@@]([C@H]3C2=O)(C)C(=O)OC)c4ccc(cc4)O C12497253
c1ccc2c(c1)nc(c(n2)Cl)C(=O)N3CCC(CC3)(C(=O)N)[NH+]4CCCCC4 C13365134
CC1(CC(CC([NH2+]1)(C)C)NC(=O)[C@@H]2[C@@H]3C=C[C@]4([C@H]2C(=O)N(C4)Cc5ccco5)O3)C C06760411
Cn1c2c(c(n1)C(=O)N(C)Cc3ccco3)C[C@H](CC2)[NH2+]CC4(CCCCC4)O C14747102
Cc1c(sc2c1c(=O)n(cn2)CC3(CC[NH+](CC3)CC(=O)NC4CCCC4)O)C C19561468
Cc1c(nc(nc1N2CCC(CC2)Cn3cc(nn3)C(C)(C)[NH3+])C(F)(F)F)C C20856683
C[C@@H]1CCCC[C@]12C(=O)N(C(=O)N2)CC(=O)NC[C@H](c3cccc(c3)F)[NH+](C)C C22682283
c1cc(cc(c1)Br)/[NH+]=c\2/c(cc3cc(ccc3o2)[N+](=O)[O-])C(=O)N C04615076
c1cc(ccc1/[NH+]=c\2/c(cc3cc(ccc3o2)[N+](=O)[O-])C(=O)N)Br C13897231
Cc1cc(nc(n1)n2c(c(c(n2)C)CC(=O)NC3CC([NH2+]C(C3)(C)C)(C)C)C)C C24680953
Cc1c(c(n2c(n1)nc(n2)SC)C)CC(=O)NC3CC([NH2+]C(C3)(C)C)(C)C C28786367
c1ccc(cc1)C[NH+]2CC[C@H](C2)NC(=O)CN3C(=O)[C@@]4(CCc5c4cccc5)NC3=O C36875860
Cc1c2c(c(=O)[nH]n1)[C@@H](O[C@H]2C)NC(=O)C[NH+](C)Cc3ccc(cc3)Br C39454573
c1ccc2c(c1)OC[C@@H](O2)C(=O)N3C[C@@H](C4(C3)CC[NH2+]CC4)C(=O)NC5CCCCCCC5 C39659891
Cc1cc(n(n1)C(C)(C)C)C(=O)N2C[C@@H](C3(C2)CC[NH2+]CC3)C(=O)N[C@@H](C)C(C)(C)C C39684607
C[C@H](C(C)(C)C)NC(=O)[C@H]1CN(CC12CC[NH2+]CC2)C(=O)[C@@H]3COc4ccccc4O3 C39684622
CC1(CCCCC1)C(=O)N2C[C@H](C3(C2)CC[NH2+]CC3)C(=O)NCc4ccccc4N5CCOCC5 C39694313
CCOc1ccc(cc1)[C@H]2[C@H]3C(=c4ccccc4=[NH+]C3=O)OC(=C2C(=O)OCC)N C39921271
C[NH+]1CCC(CC1)N(C)c2c(c(ncn2)N3CCN(CC3)c4ccccc4F)N C40799549
CC1(C[NH2+]CCN1Cc2ccc(cc2)c3[nH]c(=O)cc(n3)CCn4cccn4)C C48422414
CC1(CC(CC([NH2+]1)(C)C)CC(=O)N2CCC(CC2)n3cc(nn3)C(C)(C)O)C C48488388
CC(C)(CNC(=O)N1CCC(CC1)n2c3ccccc3[nH]c2=O)[NH+]4CCCCC4 C49786310
CC(C)C[C@H]1[C@H]2[C@H](C(=O)N(C2=O)C[C@H]3CCCO3)[C@]4([NH2+]1)c5cccc(c5NC4=O)Cl C13592037
Cc1c(n(c(c1C#N)NC(=O)C[NH+]2CCC(CC2)CNC(=O)C)C3CCCC3)C C52849018
CCOC(=O)N1CCC(CC1)NC(=O)NCC2(CCCCC2)[NH+]3CCCCC3 C54038755
CC(C)(CNC(=O)N1CCC[C@@H](C1)C(=O)Nc2nccs2)[NH+]3CCCCC3 C56795147
CC[NH+]1CCN(CC1)c2ccccc2NS(=O)(=O)c3ccc4c(c3)CCC(=O)N4 C12560920
c1cc(sc1)c2c(cn[nH]2)C[NH+]3CCc4c(c(=O)[nH]c(n4)N5CCCCCC5)C3 C57731416
c1cc(oc1)/C=N/[NH+]=C(/N)\S[C@H]2CC(=O)N(C2=O)c3cc(ccc3Cl)Cl C04017528
Cc1c[nH]c(=O)n1c2ccc(cc2)C(=O)NC[C@@H](c3ccco3)[NH+]4CCCCC4 C50024256
COc1ccccc1CNC(=O)CCNC(=O)N2CCC3=c4ccccc4=[NH+][C@H]3C2 C63271009
COc1cccc2=[NH+][C@H](C=c21)C(=O)NCCC(=O)/N=c/3\[nH]c4ccccc4s3 C63328782
C1CCC(C1)C[NH+]2CCC(CC2)NC(=O)N3CCN(CC3)CC(=O)NC4CC4 C63407883
C[C@H](c1cccs1)NC(=O)CN2C(=O)[C@H](NC2=O)CC3=c4ccccc4=[NH+]C3 C63844172
C[C@@H](c1[nH]c(c[nH+]1)c2ccccc2)NC(=O)/C=C/c3cc4c(c(c3)OC)OCCO4 C58133322
CCn1c(=O)c2ccccc2nc1NNC(=O)CC3=c4cc(ccc4=[NH+][C@@H]3C)C C64069772
Cc1c2c([nH+]c(c1CCC(=O)NC[C@@H]3C(=CC(=NC3=O)C)C)C)N(NC2)C(C)C C64147677
c1cc(oc1)[C@@H](CNC(=O)N2CCC(CC2)NC(=O)C3CCC3)[NH+]4CCCC4 C66118966
c1cc(oc1)[C@H](CNC(=O)N2CCC(CC2)NC(=O)C3CCC3)[NH+]4CCCC4 C66118968
Cc1ccc(c(c1)S(=O)(=O)NCCNC(=O)N2CC[C@H](C2)[NH+]3CCCC3)C C66177631
CN(C1CC[NH+](CC1)C2CCOCC2)C(=O)NCCC(=O)NC3CCCCC3 C66187036
c1cc(ccc1CNc2nc3ccc(cc3s2)[N+](=O)[O-])C[NH+]4CCC(CC4)O C66467067
c1ccc2c(c1)cc(o2)c3c(c[nH]n3)CNCc4ccc([nH+]c4)N5CCOCC5 C67186273
c1ccc(cc1)S(=O)(=O)c2cnc(nc2N)N3CCC(CC3)[NH+]4CCCCC4 C67336199
CC(C)[C@@H](C(=O)OC)NC(=O)N1CCc2c([nH+]c[nH]2)[C@@H]1c3ccc(cc3F)F C20719888
Cc1c(cco1)C(=O)NC2CCN(CC2)C(=O)NC[C@H](C)[NH+]3CCC[C@@H](C3)C C67390372
Cc1ccccc1n2c(=O)c3c(c4ccccc4[nH]3)nc2SCC(=O)N C05106237
CC(C)(C)[C@H]1CCc2c(sc(c2C(=O)N)NC(=O)c3cnn(c3)C)C1 C00999954
CCC[C@H]1CCc2c(sc(c2C(=O)N)NC(=O)C3CCN(CC3)C(=O)C)C1 C06725814
CC(C)c1ccc(cc1)S(=O)(=O)Nc2cccc(c2)S(=O)(=O)N C07053650
Cc1ccc2c(c1)CCCN2[C@H](C)C(=O)Nc3cccc(c3)S(=O)(=O)N C08533425
c1cc(c(cc1Br)F)NC(=O)CSc2ncc(c(n2)N)C#N C07045580
c1cc(ccc1c2csc3c2c(ncn3)SCC(=O)NC(=O)N)F C09051732
c1cc(ccc1C(=O)NC23CC4CC(C2)CC(C4)C3)NC(=O)[C@@H]5CCC(=O)N5 C20436441
C[C@@H]1[C@H](CC[C@]2([C@H]1[C@H]([C@H](CC2)[C@H](C)C(=O)NC(C)C)O)C)NS(=O)(=O)C C20467382
C[C@@H]1CCc2c(sc(c2C(=O)N)NC(=O)CN3C[C@@H](O[C@H](C3)C)C)C1 C17075131
Cc1cc(c(c(c1)C)S(=O)(=O)NCc2cccc(c2)S(=O)(=O)N)C C24684894
C[C@H](C(=O)N1CCN(CC1)Cc2ccc(s2)c3ccccc3F)NC(=O)N C32001101
Cc1c(sc2c1c(=O)[nH]c(n2)SCC(=O)c3ccc(c(c3)O)O)C C08856946
CCOc1ccc2c(c1)S[C@H](N2)NC(=O)c3cc(=O)[nH]c4c3cccc4 C39440785
CC(C)S(=O)(=O)c1cc(ccc1N2CC[NH2+][C@@H](C2)[O-])c3ccccc3O C39530675
CCCN(c1ccccc1O)C(=O)[C@@H]2CC(=O)[C@H]3[NH+]2Cc4ccccc4N3 C39544281
CCCc1cc2c(c(=O)n1CCO)[C@H](C(=C(O2)N)C#N)c3ccc(cc3)Cl C40569229
c1cc(ccc1Oc2c(c(ncn2)NC[C@H]3CCCO3)N)Br C40687234
CC[C@H]1CCCCN1S(=O)(=O)c2cc(cnc2NN)Br C41070039
C[C@@](c1cc2cc(ccc2o1)Br)(C(=O)[O-])[NH2+]CC(=O)NC C41793425
CCc1ccccc1N2C[C@@H](CC2=O)C(=O)Nc3cc(cc(c3C)F)C(=O)N C44753136
Cc1nc(cs1)CNC(=O)NNC(=O)c2cc3c(s2)CCCCCC3 C45344650
Cc1c(sc2c1c(ncn2)N[C@H](C)c3ccc(cc3)S(=O)(=O)N)C C46230405
CCc1ccc(cc1)N2C[C@@H](CC2=O)C(=O)Nc3cc(cc(c3C)F)C(=O)N C47381425
CCc1ccc(s1)S(=O)(=O)NNC(=O)c2cc(c[nH]2)Br C48653697
Cc1cc(c(c(c1)C)NC(=O)CNC(=O)C(=O)Nc2ccc(cc2F)Cl)C C48791479
c1cc(oc1/C=C/C(=O)NNC(=O)NCC2CC2)I C49167038
C[C@H](C(=O)NC(=O)NCC=C)N1CCC(=CC1)c2c[nH]c3c2ccc(c3)F C52823817
CN(Cc1ccc(cc1)Cl)C(=O)NCc2ccc(cc2)S(=O)(=O)N C53503024
C[C@H](C(=O)NNC(=O)N[C@@H]1CCCc2c1cccc2)Oc3ccc(cc3)F C54392959
c1ccc(c(c1)NC(=O)NC2[C@@H]3CCC[C@H]2C[NH+](C3)C4CC4)N5CCCC5=O C56593352
C[C@@H](c1cccc(c1)Cl)NCC(=O)N2C[C@H](Oc3c2cccc3)C(=O)N C12761814
C[C@H](C(=O)N1CCCCC1)NC(=O)NCCc2c[nH]c3c2ccc(c3)F C51300758
c1ccc2c(c1)c(cn2CC(=O)N)/C=N/NC(=O)c3ccc(cc3)Cl C06258135
c1ccc2c(c1)N(CCO2)CC(=O)Nc3c(c4c(s3)CCCC4)C(=O)N C59402977
CCc1ccc(cc1)[C@H](C(C)C)NC(=O)c2ccc3c(c2)[nH]c(=O)c(=O)[nH]3 C61086875
Cc1c(sc(c1C(=O)Nc2ccc3c(c2)CCC(=O)N3)NC(=O)C4CC4)C C63769158
CC(C)CNC(=O)NNC(=O)c1c2c(sc1n3cccc3)CSCC2 C65180701
C[C@@H](c1ccc(cc1)S(=O)(=O)NC)NC(=O)NCC#Cc2ccccc2 C54580315
CC[C@@H](c1ccc(cc1)Cl)NC(=O)c2ccc(cc2)n3c(c(cn3)C#N)N C66240035
Cc1ccccc1[C@H](C#N)NC(=O)c2ccc(cc2)N3CCC[C@@H](C3)C(=O)N C66397889
Cc1ccccc1[C@H](C#N)NC(=O)C(=O)NNc2ccc(cc2Cl)Cl C66398317
c1cc(sc1)c2nc([nH]n2)CNC(=O)N[C@H]3CCc4c3cc(cc4)F C66704240
CC1(CCCC1)CNC(=O)NNC(=O)c2cc(cn2C)Br C66705087
CC[C@H](c1[nH]c2ccccc2n1)NC(=O)c3ccc4c(c3)NC(=O)CCS4 C66767174
Cc1cc2c(o1)CC(C[C@H]2NC(=O)NNC(=O)Cc3ccccc3F)(C)C C66925114
C[C@H](c1cccc(c1)S(=O)(=O)NC)NC(=O)Nc2ccc(c(c2F)F)F C67250985
CCSc1ccc(cc1NC(=O)C2CCC3(CC2)C(=O)NC(=O)N3)Cl C67304269
Cc1ccc(c(c1)C)C[C@H](C)NC(=O)C2CCC3(CC2)C(=O)NC(=O)N3 C67306475
c1ccc2cc(ccc2c1)[C@@H](CNC(=O)NCC(=O)N3CCc4c3cccc4)O C67478896
c1ccc(cc1)c2nc(cc(n2)Oc3ccccc3)n4c(c(cn4)C#N)N C00632448
C[C@H](c1ccccc1)Nc2c(nc3c(n2)non3)N[C@H](C)c4ccccc4 C00845953
CN(C)c1nc(nc(n1)N/N=C/c2ccccc2)Nc3ccc(cc3)F C04474704
COc1ccccc1Nc2nnc(s2)c3cc4ccc(cc4oc3=O)O C02956112
CC(C)c1ccc(cc1)/C=N\n2c(=O)c3c(c4ccc(cc4[nH]3)OC)[nH]c2=O C01861512
CSc1nc(cc(n1)Oc2cccc3c2cccc3)n4c(c(cn4)C#N)N C01018141
CCCOC(=O)c1ccc(cc1)Oc2coc3cc(cc(c3c2=O)O)O C04661592
Cc1c(cccc1Cl)NCC(=O)N/N=C(\C)/c2ccc(cc2)[N+](=O)[O-] C00870319
c1ccc2c(c1)c(c[nH]2)CC(=O)N/N=C/c3ccc(cc3[N+](=O)[O-])Cl C01722163
CCc1ccc2c(c1)c3c([nH]2)nc(nn3)N/N=C/c4ccc(o4)Br C05471594
c1cc(ccc1/C=N/NC(=O)CNc2ccc(c(c2)Cl)Cl)[N+](=O)[O-] C02750819
CC(C)c1cc(cc(c1O)C(C)C)NS(=O)(=O)c2ccc(cc2)[N+](=O)[O-] C02883559
CNS(=O)(=O)c1ccc(c(c1)[N+](=O)[O-])Nc2ccc(c(c2)Cl)Cl C07737569
Cc1c2cccc(c2nc(n1)Nc3[nH]c(=O)cc(n3)c4ccc(cc4)F)OC C10157406
Cc1c(cccc1Cl)NCC(=O)N/N=C(/C)\c2ccc(cc2)[N+](=O)[O-] C12372475
C[C@@H](c1ccc2ccccc2c1)NC(=O)CNC(=O)c3cccc(c3)[N+](=O)[O-] C12806466
c1ccc(c(c1)NC(=O)C2CCN(CC2)c3ccc(cc3[N+](=O)[O-])Cl)O C12564774
Cc1cc(c(cc1NS(=O)(=O)c2ccccc2[N+](=O)[O-])C(C)C)O C06859060
c1ccc(c(c1)NNC(=O)Cc2csc(n2)c3cccc(c3)F)[N+](=O)[O-] C15631796
c1ccc(c(c1)[N+](=O)[O-])OCc2nc(c3c4c(sc3n2)CCCC4)N C18321908
COc1ccccc1c2cc(nc(c2C#N)N)c3ccc(cc3)[N+](=O)[O-] C19571559
CC[C@@]1(C(=O)N(C(=O)N1)/N=C/c2c(nc(s2)Nc3ccccc3)Cl)C C20934903
CCOC(=O)C1=C(NC(=S)N[C@H]1c2ccc(c(c2)[N+](=O)[O-])C(C)C)C C22303885
CCc1ccc2c(c1)sc(n2)NC(=O)c3cc(ccc3NC)[N+](=O)[O-] C24761024
Cc1c(c(nc(n1)N)c2ccccc2)/N=N/c3ccc(cc3OC)OC C16951216
CCOC(=O)N1CCC(CC1)/N=c\2/c(=N/CCC3=CCCCC3)/c(c2O)O C21158107
Cc1ccc(c(c1)C)Nc2c3c(nccn3)nc(n2)NCc4ccco4 C09074773
c1ccc(cc1)c2nc(cs2)COC(=O)c3ccc(c(c3)[N+](=O)[O-])N C05689043
COc1ccc(cc1)C2=C[C@H](N=N2)[C@@H]3NN[C@@H]4N3N=C(S4)C5CCCCC5 C38556472
Cc1ccc(c(c1)OCC2=NN3[C@H](NN[C@@H]3S2)[C@@H]4C=C(N=N4)C)C(C)C C38742151
Cc1ccc(cc1C)OCC2=NN3[C@@H](NN[C@@H]3S2)[C@@H]4C=C(N=N4)C(C)C C38742582
CC(C)(C)C[C@@H]1CCC2=C(C1)[C@@H](N=N2)C(=O)N/N=C/c3ccc(c(c3)OC)O C39576706
CC(C)(C)C[C@H]1CCC2=C(C1)[C@@H](N=N2)C(=O)N/N=C/c3ccc(c(c3)OC)O C39576707
CC(C)[C@H](C(=O)OC)NC(=O)/N=c\1/[nH]c(cs1)c2ccc(cc2)OC C39979710
CCCNc1c(c(ncn1)Nc2ccc(cc2)Br)[N+](=O)[O-] C40596947
Cc1ccc(cc1)CNc2c(c(ncn2)Nc3cc(ccc3F)F)[N+](=O)[O-] C40650745
CN(c1ccccc1C(=O)OC)c2c(c(ncn2)OC3CCCCC3)N C40800857
CCn1c2ccc(cc2c3c1nc(nn3)N/N=C/c4ccccc4O)Cl C40827553
c1ccc(c(c1)C(=O)N/N=C/c2cc(cc(c2O)Cl)Cl)[N+](=O)[O-] C00825653
Cc1ccc(cc1)CN2CNC(=NC2)Nc3nc(c4cccc(c4n3)OC)C C20634243
CC[NH+](CC)c1ccc(cc1)/C=C\2/C(=O)NC(=N2)c3cccc(c3)[N+](=O)[O-] C55112436
c1cc(ccc1C/C(=N/OC(=O)c2cc(ccc2Cl)Cl)/N)[N+](=O)[O-] C04978571
CNc1ccc(cc1[N+](=O)[O-])/C=C(\C#N)/C(=O)c2c[nH]c3c2ccc(c3)Cl C59270128
c1cc(ccc1/C=N/NC(=O)Nc2ccc(cc2)Br)[N+](=O)[O-] C01659579
CC1=NC2=NC(=[NH+][C@H](N2C(=C1)[O-])c3ccc(cc3)OC)NC4CCCCC4 C20555823
CC(C)c1nc(c(o1)NNC(=O)c2cc3c(s2)-c4ccccc4OC3)C#N C63865021
CCOC(=O)NC1CCC(CC1)OC(=O)c2c(c3c([nH]2)CCCC3=O)C C66542209
c1cc(c(cc1[N+](=O)[O-])Cl)C(=O)NNC(=O)CCC2CCCCC2 C66556144
C[C@@H](c1cc2ccccc2o1)N(C)C(=O)NNC(=O)c3ccccc3OC C67482835
c1ccc2c(c1)c(c[nH]2)C3=CCN(CC3)C(=O)NCc4cccc(c4)[N+](=O)[O-] C67536769
CC1=C([C@@H](NC(=O)N1)c2ccccc2OC)C(=O)OC3CCCCCC3 C00823582
CC1=C([C@H](NC(=O)N1)c2ccc(cc2)N(C)C)C(=O)O[C@H](C)C(C)(C)C C00715194
C[C@@H](c1[nH]c(=O)c2ccccc2n1)OC(=O)c3ccc4ccccc4c3O C04492940
CCCCc1ccc(cc1)NC(=O)CN2C(=O)C3(CCCCC3)NC2=O C03505578
COC(=O)c1c2c(sc1NC(=O)N/N=C/c3cccs3)CCCC2 C05660486
c1ccc2cc(c(cc2c1)C(=O)N/N=C/c3ccc(cc3)OCC#N)O C05740166
Cc1c(cccc1[N+](=O)[O-])NCC(=O)Nc2cccc3c2cccc3 C07975085
Cc1c(cccc1[N+](=O)[O-])NCC(=O)Nc2ccc(cc2Cl)F C07975104
CCOc1ccc(cc1)[C@@H]2C(=C(NC(=O)N2)C)C(=O)O[C@H]3CCC[C@@H]3C C04611658
c1cc(cc(c1)[N+](=O)[O-])/C=C/C(=O)NCCc2c[nH]c3c2cc(cc3)Cl C02238177
Cc1cc(nc(n1)SCC(=O)N/N=C/c2c3ccccc3ccc2O)C C02369935
CCCCN1Cc2cc(cnc2NC1=O)C(=O)c3cc(ccc3O)CC C09644652
Cc1cc([nH]n1)C(=O)N/N=C/c2ccc(o2)c3cc(cc(c3)Cl)Cl C08026391
CCc1c(c(c2nc3ccccc3n2c1N/N=C/c4cccc(c4)O)C#N)C C05461655
c1cc(ccc1c2nc(on2)COC(=O)c3ccc(cc3N)Cl)Cl C14074354
Cc1ccc(cc1)c2nc3[nH]c(cc(=O)n3n2)CNc4ccc(cc4)Cl C14609036
Cc1ccccc1Nc2c3cnn(c3nc(n2)NCc4ccccc4)C C17136032
Cc1c(c2ccccc2[nH]1)[C@H](c3cccc(c3)[N+](=O)[O-])Nc4ccccn4 C19901701
CC(C)COC(=O)c1c2c(nc3ccccc3n2)n(c1N)C4CCCCC4 C02249456
CCCCCNC(=O)C[C@H]1C(=O)N2C(=N1)c3ccccc3NC2=S C05978163
Cc1ccc(c(c1)C)Nc2c(nc3n2cccn3)c4ccc(c(c4)OC)O C06729146
Cc1c([nH]c2c1cc(cc2)C(=O)O[C@@H](C)C(=O)NC3(CCCCC3)C#N)C C09552076
CCCOC(=O)c1c2c(nc3ccccc3n2)n(c1N)Cc4cccs4 C02426301
CCOC(=O)/N=C/1\C=c2ccccc2=C(C1=O)NNc3ccccc3 C17156284
c1ccc(cc1)C2=C[C@H](N=N2)C(=O)N/N=C/c3c4ccccc4ccc3O C38937428
CCCC1=C2[C@H](C(=C(O[C@@H]2N=N1)N)C#N)c3cccc(c3)OC4CCCC4 C39325929
CCOc1cc(ccc1O)/C=N/N=c\2/[nH]c(cs2)c3ccc(cc3)OC C39729464
Cc1cccc(c1NC2=NC(=O)/C(=C/c3ccc(cc3)C(=O)OC)/S2)O C39869760
CCC(C)(C)[C@@H]1CCC2=NN=C([C@@H]2C1)C(=O)N/N=C(\C)/c3ccc(cc3)O C39944256
c1cc(ccc1c2csc(c2C(=O)OC3CCCCC3)N)[N+](=O)[O-] C40680615
Cc1ccc(cc1C)Oc2c(c(ncn2)Oc3cccc4c3nccc4)N C40752237
CCOC(=O)c1c([nH]/c(=N/C(=S)NC(=O)C2CCCCC2)/s1)C C40859295
Cc1ccccc1N[C@@H](C)C(=O)Nc2ccc(cc2Cl)[N+](=O)[O-] C46804167
CCOC(=O)NC1CCN(CC1)C(=O)NCC(=C)Br C49340220
CC(C)C[C@@H](C(=O)Nc1cccc(n1)Br)NC(=O)OC C49424031
C[C@H]1CC(=O)Nc2ccccc2N1C(=O)CNc3ccccc3OC(C)C C55843536
Cc1cccc2c1nc(nc2C)NC3=NCN(CN3)CCc4ccccc4 C19320705
Cc1ccc2c(nc(nc2c1)NC3=NCN(CN3)CCc4ccccc4)C C19320759
CC[C@H](C)c1ccc(cc1)OCC(=O)N/N=C/2\c3ccccc3NC2=O C05676517
COc1ccc(cc1O)/C=N/NC(=O)c2ccc3ccccc3c2OC C59158030
c1ccc(c(c1)C(=O)N/N=C/c2ccc(o2)Sc3ccccn3)O C59387299
CC1=C(/C(=C\2/C=CC(=CC2=O)OCC(=C)C)/NN1)Oc3ccccc3OC C18095839
CCCCn1c2ccccc2nc1/C=N/Nc3[nH]c4ccccc4n3 C18227707
CC(C)CC1=C[C@@H](N=N1)[C@@H]2NN[C@@H]3N2N=C(S3)c4cccc(c4)Cl C39954605
COc1ccc(cc1F)c2csc(n2)c3cccc(c3)c4nnc(o4)N C63519392
Cc1ccc(c(c1)C)CNC(=O)N[C@@H](C)c2nc(no2)c3ccc(cc3)F C64645070
Cc1ccc(cc1)NC2CCN(CC2)C(=O)NCc3ccc(nc3OC)C C66204056
CC(C)c1ccc(c(c1)O)C(=O)NC2CCN(CC2)c3ccc(cn3)C#N C67179943
C[C@@H](C(=O)Nc1ccc(cc1Cl)[N+](=O)[O-])Nc2ccc(cc2)F C25424667
Cc1ccc(cc1)N[C@@H](C)C(=O)Nc2ccc(cc2Cl)[N+](=O)[O-] C21818725
C[C@H]1CCc2c(sc(c2C(=O)N)NC(=O)c3cc4cc(ccc4s3)[N+](=O)[O-])C1 C03226565
c1ccc(cc1)N(c2ccccc2)C(=O)CSc3[nH]c4c(n3)c(ncn4)N C01379167
Cc1c(sc(c1C(=O)N)NC(=O)c2ccc(cc2)[N+](=O)[O-])Cc3ccccc3 C00651277
CCc1ccccc1Nc2nc(nc(n2)N)CSc3nnc(s3)SC C03552102
CCOc1ccccc1c2cc([nH]n2)C(=O)N/N=C/c3c([nH]c4c3cccc4)C C00868122
CC[C@@H]1CCc2c(sc(c2C(=O)N)NC(=O)c3cccc(c3C)[N+](=O)[O-])C1 C01200359
CC(C)CCNC(=O)c1c2c(nc3ccccc3n2)n(c1N)/N=C/c4ccccc4 C02193387
CCCCCNC(=O)c1c2c(nc3ccccc3n2)n(c1N)/N=C/c4ccccc4C C05065896
Cc1ccccc1Nc2nc(nc(n2)N)CSc3nc(c(n3C4CCCC4)C)C C05090327
CC(C)c1ccc(cc1)/C=N/n2c(c(c3c2nc4ccccc4n3)C(=O)NCC=C)N C02396745
CCC[C@H]1CCc2c(sc(c2C(=O)N)NC(=O)c3cccc(c3)[N+](=O)[O-])C1 C05469929
CN(C(c1ccccc1O)N(C)/N=C/c2ccccc2O)/N=C/c3ccccc3O C01694290
C[C@@H]1CC(=O)Nc2ccccc2N1C(=O)COc3ccc(cc3C(=O)N)Cl C07022826
Cc1ccc(cc1C)n2c(c(c3c2nc4ccccc4n3)C(=O)NCc5ccco5)N C02291785
C[C@@H](C(=O)Nc1nc(cs1)c2ccccc2)Sc3nnc(n3N)c4ccccc4F C08862221
Cc1c(ccc2c1oc(=O)cc2CSc3nnc(n3N)c4ccccc4F)O C10419907
Cc1c(n(c(c1C#N)NC(=O)COC(=O)c2cc(ccc2N)Cl)C3CCCC3)C C11673104
c1ccc(cc1)c2c(c3cc(ccc3o2)NS(=O)(=O)c4ccc(cc4)Cl)C(=O)NO C11615758
CCCCOC(=O)c1c2c(nc3ccccc3n2)n(c1N)c4ccc(cc4)O C02376723
COC(=O)C1=C(NC(=O)N[C@@H]1c2ccc(cc2)F)CSc3[nH]c4ccccc4n3 C05072525
Cc1cccc(c1C)Nc2nnc(s2)S[C@H](C)C(=O)NC(=O)NC(C)(C)C C15817099
CCOc1ccc(cc1)O[C@H](C)C(=O)NNC(=O)c2cc3ccccc3cc2O C18071044
Cc1ccc(cc1)CSc2nnc(n2N)N/N=C(\C)/c3ccc(cc3)OC C21328182
Cc1cccc(c1C)Nc2nc(c(s2)C(=O)c3ccc(c(c3OC)OC)OC)N C32948052
c1ccc2c(c1)c(c(s2)C(=O)NC(=S)Nc3cc(ccc3O)[N+](=O)[O-])Cl C34933444
CCOC(=O)C1=C(S/C(=C/c2ccc(c(c2)O)O)/C1=O)Nc3ccccc3OC C36258056
CCCC(=O)Nc1ccc2c(c1)[C@@H]3C=CC[C@@H]3[C@@H](N2)c4cc(ccc4O)[N+](=O)[O-] C14476226
C[C@@H](C(=O)NC(=O)NC1CCCCC1)Sc2nnc(s2)NC3CCCCC3 C28849716
Cc1ccc(cc1)n2c(nnc2S[C@@H](C(C)C)C(=O)NC(=O)N)c3ccccc3F C36812456
CCOC(=O)c1c(c(sc1NC(=O)C[C@H]2C(=O)Nc3cc(c(cc3N2)C)C)C)C C00639809
CC(C)c1ccc(cc1)S(=O)(=O)Nc2ccc(c(c2)Sc3[nH]ncn3)O C06239799
CCc1ccc(cc1)O[C@@H](C)[C@H]2NN[C@@H](N2C)SCc3[nH]c(=O)c4ccccc4n3 C38534680
CCCCSc1nnc(s1)NC(=O)c2cc(n[nH]2)c3cc(ccc3O)C C38703564
C[C@@H]1CCCN(C1)c2c(c(ncn2)Nc3ccc(cc3)C(=O)OCC(C)C)N C40731101
Cc1cc(cc(c1Cl)C)OC(=O)c2c(c\3c(o2)CCC/C3=N\NC(=O)N)C C40824422
COc1ccc2cc([nH]c2c1)C(=O)NCCC(=O)/N=c/3\[nH]c4ccccc4s3 C49937478
CCCOc1ccc(cc1)[C@@H]2c3c(n[nH]c3OC(=C2C#N)N)c4ccc(cc4)OCC C05883866
C[C@H](Cc1ccc(cc1)O)NC(=O)N2CCC[C@@H](C2)NC(=O)OC(C)(C)C C56771224
CCC1CCC2(CC1)C(=O)N(C(=O)N2)CC(=O)Nc3ccc(cc3)[NH+](CC)C(C)C C58302202
Cc1cc(c(c(c1)C)CSc2[nH]c(nn2)N/N=C/c3ccc(c(c3)OC)O)C C06255206
c1cc(ccc1COc2c(cc(cc2Cl)Cl)CNn3c(nnn3)N)Cl C59055994
CCOc1cc(cc(c1O)CC=C)/C=C(\C#N)/C2=NN([C@@H]([C@H]2C#N)N)c3ccccc3 C59249426
COc1cccc(c1)CSc2[nH]c(nn2)N/N=C/c3cc(ccc3O)Cl C21080402
c1ccc2c(c1)nc(s2)Sc3ccc(cc3[N+](=O)[O-])/C=N\NC(=S)N C59392030
Cc1c(cccc1[N+](=O)[O-])C(=O)Nc2c(c3c(s2)C[C@H](CC3)C(C)(C)C)C(=O)N C05532777
C[C@H](CC(C)C)N(c1ccc2c(c1)cc[nH]2)S(=O)(=O)c3ccc(cc3)S(=O)(=O)N C60348709
CCCCCn1c(=O)c2ccc(cc2[nH]c1=O)[C@@H]3N[C@@H](NO3)c4ccc(cc4)C C64392530
Cc1[nH]c(=O)cc(n1)c2ccc(cc2)NC(=O)C[C@@H](C)NC(=O)C3CCCCC3 C66305744
C[C@H](CC(=O)NNC(=O)c1ccc(cc1OC)Cl)NC(=O)C2CCCCC2 C66603955
CC(C)CCC(=O)NNC(=O)NCc1ccc(o1)c2nc3ccccc3s2 C67040442
c1ccc2c(c1)CCC[C@@]23C(=O)N(C(=O)N3)CC(=O)Nc4ccccc4Cl C03600644
Cc1cc(c2cc(c(nc2c1)Cl)[C@H]3C(=C(OC(=C3C(=O)OC)C)N)C#N)C C00898807
Cc1cc(cc(c1)NC(=O)CN2C(=O)[C@@]3(CCCC[C@@H]3C)NC2=O)C C03595883
C[C@@H]1CCCC[C@]12C(=O)N(C(=O)N2)CC(=O)NC3CCCCCC3 C04515858
Cc1ccc2c(c1)c3c([nH]2)nc(nn3)N/N=C/c4cccc(c4)Br C04737968
Cc1ccc(c(c1)NC(=O)CN2C(=O)[C@@]3(C[C@H](CC(C3)(C)C)C)NC2=O)C C06078688
c1ccc2c(c1)CCC=C2NNc3c4ccccc4c5nncn5n3 C06133501
C[C@@H]1CCCC[C@]12C(=O)N(C(=O)N2)CC(=O)NC3CCCCCCC3 C08940945
CC(C)c1ccc(cc1)NS(=O)(=O)c2ccc3c(c2)oc(=O)[nH]3 C09338369
c1ccc2c(c1)OC[C@@H](O2)C(=O)N/N=C\c3cc(cc(c3O)Cl)Cl C13583927
COc1ccc(cc1)[C@H]2[C@@H]3CC=C[C@@H]3c4cc(cc(c4N2)O)[N+](=O)[O-] C13635064
COc1ccc(cc1O)[C@H]2[C@H]3CC=C[C@@H]3c4cc(ccc4N2)[N+](=O)[O-] C14457107
COc1ccccc1[C@H]2[C@@H]3CC=C[C@@H]3c4cc(cc(c4N2)O)[N+](=O)[O-] C14546013
Cc1c(cccc1Cl)NC2=NN=C(CS2)c3ccc4c(c3)NC(=O)CO4 C15404344
c1ccc2cc(ccc2c1)S(=O)(=O)n3c(nc(n3)c4ccc(cc4)Cl)N C15859083
CC[C@@]1(Cc2c(sc3c2c4nnc(n4c(n3)N)SCC)CO1)C C16846772
Cc1c2ccccc2oc1C(=O)NNC(=O)[C@@H]3Cc4cc(ccc4O3)Cl C17449369
COc1ccc2c(c1)c3c([nH]2)[C@@H](NCC3)c4ccc(c(c4)[N+](=O)[O-])Cl C19873933
COc1ccc(cc1Nc2[nH]nc(c(=O)n2)c3ccccc3)Cl C16806893
Cc1cs/c(=N\C(=O)c2ccc(s2)[C@@H]3CCCN3C(=O)c4ccc[nH]4)/[nH]1 C20472177
COc1ccccc1[C@@H]2[C@@H]3CC=C[C@H]3c4cc(cc(c4N2)O)[N+](=O)[O-] C20749160
C[C@H]1CCCC[C@H]1NC(=O)CN2C(=O)C3([C@H](CCC[C@@H]3C)C)NC2=O C24377860
Cc1cccn2c1nc(c2)CSc3nnc(n3N)c4ccc(cc4)F C25605759
c1cc(oc1)/C=N/NC(=O)c2cc(n[nH]2)c3ccc(cc3Cl)Cl C06813610
c1ccc(cc1)C2(CCCC2)C(=O)Nc3cc(ccc3O)[N+](=O)[O-] C35227636
COc1ccccc1Nc2c(nc3n2ccnc3)c4ccccc4O C35616049
COc1cccc2c1N[C@H]([C@@H]3[C@@H]2C=CC3)c4cc(ccc4O)[N+](=O)[O-] C14475906
CC(C)c1ccc(cc1)c2c3c(n(nc3nc(n2)N4CCSCC4)C)N C37376680
[H]/N=C(/C(=N\Nc1ccc(cc1)Br)/C#N)\N2CCOCC2 C13118410
CCC1=C2[C@@H](C(=C(O[C@@H]2N=N1)N)C#N)c3ccc4c(c3)c5ccccc5n4CC C38979515
CCCCC1=C2[C@H](C(=C(O[C@@H]2N=N1)N)C#N)c3ccnc4c3cccc4 C39325692
CC1=C2[C@@H](C(=C(O[C@H]2N=N1)N)C#N)c3cccc(c3)OC4CCCC4 C39325728
CCOc1cc(c(cc1C(C)C)[C@@H]2C(=C(O[C@@H]3C2=C(N=N3)C)N)C#N)C C39957964
C[C@@H]1CC(=C(N1c2[nH]ncn2)C)c3csc(n3)Nc4ccccc4 C39982666
c1cc2cccnc2c(c1)Oc3c(c(ncn3)OC4CCCCC4)N C40752240
c1ccc2c(c1)C[C@H](O2)CNC(=O)N3CCN(CC3)c4ccccc4O C46876463
CC[C@@H]1CCc2c(sc3c2C(=N[C@H](N3)c4cccc(c4)[N+](=O)[O-])O)C1 C04545412
Cc1ccc(o1)C(=O)NC2CCN(CC2)C(=O)N[C@H]3CCC[C@@H]([C@@H]3C)C C51675718
C[C@@H](c1ccc(cc1)S(=O)(=O)NC)NC(=O)N2CCCCCCC2 C54580961
CCCc1c([nH]c2c(c1=O)c(=O)n([nH]2)c3nc4ccccc4s3)C C14607075
Cc1cc(cc(c1)NC(=O)CN2C(=O)C3([C@@H](CCC[C@H]3C)C)NC2=O)C C55955310
Cc1cccc(c1)c2cc3n[nH]c(=O)n3c(n2)Nc4ccc(cc4F)F C57343859
c1ccc2cc(c(cc2c1)C(=O)N/N=C/c3c(nc4n3ccs4)Cl)O C07949745
C[C@@H](c1cccc(c1)[N+](=O)[O-])NC(=O)c2c(c3ccccc3[nH]2)Cl C58515872
Cc1cccc(c1C)NC2=Nc3nc(cc(=O)n3[C@@H](N2)c4ccc(cc4)F)C C09013502
CCCN1[C@H]2CCCCC2=C([C@@H](C1=O)C(=O)/N=c/3\[nH]c4ccccc4s3)O C63354370
CC(C)[C@@H](C(=O)/N=c/1\[nH]c2ccccc2s1)N3CNc4ccccc4C3=O C39029676
COC(=O)c1ccc(cc1)c2nc(cs2)c3ccc4c(c3)[nH]c(=O)[nH]4 C65975336
C[C@@H]1CC[C@H]([C@@H](C1)NC(=O)NC2CCN(CC2)C(=O)OC)C(C)C C66363022
Cc1c(sc(n1)c2nc[nH]n2)C(=O)N[C@H]3C[C@@H](CC[C@@H]3C(C)C)C C67266821
C[C@@H]1CCC[C@@H]([C@@H]1C)NC(=O)CN2C(=O)[C@@]3(CCCC[C@@H]3C)NC2=O C04308914
c1ccc(cc1)CCn2c3c(c4c2nc5ccccc5n4)c(ncn3)N C00143597
Cc1ccc(c(c1)NC(=O)CN2C(=O)[C@]3(C[C@H](CC(C3)(C)C)C)NC2=O)C C06078689
Cc1ccccc1NC(=O)CN2C(=O)[C@]3(C[C@H](CC(C3)(C)C)C)NC2=O C03459248
Cc1ccc(cc1)S(=O)(=O)n2c(nc(n2)c3ccc(cc3)Cl)N C00350099
c1ccc2c(c1)cc(o2)C(=O)Nc3[nH]c(nn3)c4ccccc4Br C08115354
CC1(CC2=C([C@H](N(c3ccccc3N2)CC(=O)NC)c4ccco4)C(=O)C1)C C09483327
Cc1cc(ccc1S(=O)(=O)Nc2ccc3c(c2)C(=O)NC(CO3)(C)C)F C08962316
CCOC(=O)C1=C(NC(=S)N[C@H]1c2cc3c(c(c2)Cl)OCO3)C C11212858
Cc1ccc(cc1)C(=O)/N=c\2/n(c3ccc(cc3s2)S(=O)(=O)N)CC#C C04191339
c1ccc2c(c1)ccc(c2/C=N\NC(=O)[C@@H]3COc4ccccc4O3)O C13563862
C[C@@H](c1[nH]c(=O)c2ccccc2n1)Sc3[nH]c4cc(cnc4n3)Cl C08709970
COc1cc(ccc1O)[C@@H]2[C@H]3CC=C[C@@H]3c4cccc(c4N2)[N+](=O)[O-] C14459044
CCCc1c(nc([nH]c1=O)Nc2nc(c3cc(cc(c3n2)C)C)C)C C16650939
COc1cc(ccc1O)[C@H]2[C@@H]3CC=C[C@H]3c4cc(ccc4N2)[N+](=O)[O-] C20692967
CC(=O)c1ccc2c(c1)[C@H]3C=CC[C@@H]3[C@@H](N2)c4cc(ccc4O)[N+](=O)[O-] C14475696
CC1=C([C@H](N2C(=C(SC2=N1)C#N)N)c3cccs3)C(=O)OC C00160397
CC1=C[C@H](N=N1)[C@@H]2NN[C@@H]3N2N=C(S3)Cc4cccc5c4cccc5 C38742078
CC(C)C1=C[C@H](N=N1)[C@H]2NN[C@@H]3N2N=C(S3)c4cccc(c4)Cl C38742378
CC(C)C1=C[C@H](N=N1)[C@@H]2NN[C@@H]3N2N=C(S3)c4ccc(cc4)Cl C38742380
CC(C)C1=C[C@@H](N=N1)[C@@H]2NN[C@@H]3N2N=C(S3)c4ccc(c(c4)Cl)Cl C38742411
c1cc(c(cc1Br)/C=N/NC(=O)[C@H]2C3=C(CCCC3)N=N2)O C38926088
CC1=C[C@H](N=N1)[C@@H]2NN[C@@H](N2/N=C/c3c(cccc3Cl)Cl)S C38970739
c1ccc2c(c1)N[C@@H](S2)SCc3[nH]c4cc(ccc4n3)[N+](=O)[O-] C39306382
CCC1=C2[C@H](C(=C(O[C@@H]2N=N1)N)C#N)c3ccc(o3)c4ccc(cc4)F C39324747
Cc1ccc(cc1)C2=NN3[C@H](NN[C@@H]3S2)[C@@H]4C=C(N=N4)c5ccccc5 C39590751
Cc1cc(n(n1)c2c(c(ncn2)Oc3ccc4ccccc4c3)N)C C40687931
C[C@H]1CCCN(C1)c2c(c(ncn2)N3CCN(CC3)c4cccc(c4)Cl)N C40728015
C[C@@H]1[C@@H]2[C@H](N(C(=O)N[C@@H]2N(C(=O)N1)C(C)C)C(C)C)c3ccccc3 C43735641
C[C@@H]1Cc2c(nn(c2NC1=O)C)NC(=O)C3(CCCC3)c4ccc(cc4)Cl C44388575
c1c(cc(cc1F)F)NC(=O)CN2C(=O)C3(CCCCCCC3)NC2=O C45630244
Cc1ccccc1c2csc3c2nc([nH]c3=O)N4CCC[C@H](C4)C(=O)NC C49421404
CC1=NC2=NC(=[NH+][C@@H](N2C(=C1)[O-])c3ccc(cc3)Cl)NC4CCCCC4 C20018781
c1ccc(c(c1)CNC(=O)N2CCC(CC2)n3c4ccccc4[nH]c3=O)Cl C53513971
Cc1[nH]c2cc(ccc2n1)N/C=C\3/C(=NN(C3=O)c4cccc5c4cccc5)C C05336361
C[C@@H]1CCC[C@@H]([C@@H]1C)NC(=O)N2CCC[C@@H](C2)C(=O)Nc3nccs3 C56782936
CCc1c(nc2nc(nn2c1Sc3ccccc3N)c4ccco4)C C57341197
Cc1ccc(cc1)c2cc3n[nH]c(=O)n3c(n2)Nc4ccc(cc4)F C57343917
c1ccc2c(c1)CCN2c3ccccc3NC(=O)c4c5ccccc5c(=O)[nH]n4 C59849903
Cc1ccc(cc1OC)CC(=O)/N=c/2\[nH]c(n[nH]2)c3ccc(s3)C C50006718
CC1=C[C@H](N2C(=[NH+]1)N=C(N2)/N=C(/c3ccccc3)\[O-])c4ccc(cc4)Cl C13123278
C[C@@H]1CCC[C@@H]([C@@H]1C)N2CNC(=NC2)Nc3nc4ccccc4o3 C09015936
c1cc2c(c(c1)N3[C@H](NNC3=S)Cc4cccs4)non2 C39979592
C[C@H](C(=O)/N=c/1\[nH]c(n[nH]1)c2ccccc2)Oc3cccc(c3)Cl C25156160
Cc1ccc2c(c1)c3c([nH]2)nc(nn3)N/N=C/c4c(ccs4)C C64981589
Cc1c2c(n(n1)C3CCCCC3)NC(=O)C[C@H]2c4cc(ccc4O)OC C65421866
CCc1c(s/c(=N\S(=O)(=O)c2ccc3c4c2cccc4C(=O)N3)/[nH]1)C C66254100
C[C@@]12CC[C@@H](C1(C)C)C[C@H]2NC(=O)NC3CCN(CC3)c4ccc(cn4)C#N C67390845
Cc1cc(nc(c1CNC(=O)N2CCc3c(c4ccccc4[nH]3)C2)OC)C C67471472
c1ccc(cc1)N[C@H]2CCN(C2)C(=O)NC3CCC4(CC3)OCCO4 C67617883
C[C@@H]1CC2=C([C@@H](Nc3ccccc3N2)c4c[nH]c5c4cccc5)C(=O)[C@@H]1C(=O)OC C04116305
CCc1ccc(cc1)N2C(=O)Nc3ccccc3[C@]2(C(=O)NCc4ccccc4)O C03670243
CCCc1c2c([nH]n1)OC(=C([C@H]2c3ccc(cc3)OCc4cccc(c4)Cl)C#N)N C00622968
Cc1ccc(c(c1)[C@H]2C(=C(NC(=O)N2)CNc3ccc(c(c3)Cl)C)C(=O)OC)C C04810878
Cc1cccc(c1)n2c(c(c3c2nc4ccccc4n3)C(=O)NCCc5ccccc5)N C02297397
C[C@H]1CCC[C@@H]([C@@H]1C)NC(=O)c2ccc3c(c2NCCO)C(=O)c4ccccc4C3=O C04834431
c1ccc(cc1)n2cc(c(n2)c3ccc(cc3)Cl)/C=N/NC(=O)c4ccccc4N C03186036
Cc1ccc(cc1)Nc2nc(cs2)CSc3nnc(n3N)c4cccc(c4)F C05361456
CC(C)(C)[C@@H]1CCc2c(sc(c2C#N)NC(=O)COC(=O)c3ccccc3N)C1 C06022899
Cc1c(cccc1Cl)NC(=O)C[C@@H]2C(=O)Nc3ccccc3N2C(=S)NC C03358000
C[C@H](c1ccc(cc1)S(=O)(=O)N)NS(=O)(=O)c2ccc(cc2)C3CCCCC3 C07985659
C[C@H](C(=O)NNC(=O)c1ccc2ccccc2c1O)Oc3ccc(cc3Cl)Cl C02314527
Cc1ccc(cc1)S(=O)(=O)Oc2ccc(cc2/C=N/NC(=S)N)Br C08843249
CC(C)[C@H](C(=O)N/N=C/c1c2ccccc2ccc1O)NC(=O)c3ccc(cc3)F C10002766
Cc1c2c(n[nH]1)OC(=C([C@@H]2c3cc(cs3)CSc4nc5ccccc5s4)C#N)N C12444765
CC[C@H](C)c1ccc(cc1)n2c(c(c3c2nc4ccccc4n3)C(=O)N[C@H](C)CC)N C05029622
Cc1ccc(c(c1)n2c(c(c3c2nc4ccccc4n3)C(=O)NCCC(C)C)N)C C05029871
Cc1c2c([nH]n1)OC(=C([C@@H]2c3cn(c4c3cccc4)Cc5c(cccc5Cl)F)C#N)N C09010460
Cc1ccc(cc1)/C=N/Nc2nnc(n2N)SCc3cccc(c3)Br C20806999
Cc1ccc(cc1)/C=N/Nc2nnc(n2N)SCc3ccc(cc3)Br C20918047
C[C@@H]1CCCC[C@@H]1NC(=O)[C@@H](C)OC(=O)c2c(c(c(c(n2)Cl)Cl)N)Cl C20990035
Cc1ccc(cc1)c2nnc(n2N)SCC(=O)N[C@H](C)c3ccc4ccccc4c3 C24215397
Cc1c(sc2c1c(=O)[nH]c(n2)[C@H](C)Nc3ccc(cc3)NC(=O)CC(C)C)C C25495613
C[C@H](C(=O)NNC(=O)c1ccccc1O)Oc2ccc(cc2Br)Cl C25598480
c1ccc(c(c1)Cc2c(=O)nc([nH]n2)NCCc3c[nH]c4c3cc(cc4)Cl)Cl C27526535
C[C@H]1C(=O)Nc2cc(ccc2O1)N[C@H](C)C(=O)NC(c3ccccc3)c4ccccc4 C32810949
CCCSc1[nH]c(=O)c2c(n1)NC3=C([C@H]2c4cccc(c4)O)C(=O)CC(C3)(C)C C33810534
C/C=C/[C@@H](C(=O)NC(C)(C)C)N(c1ccccc1Cl)C(=O)c2c(cccc2O)O C36545265
c1cc(cc(c1)F)n2c(c3c(nc(nc3n2)NC4CC4)c5ccc(cc5F)F)N C37360985
c1ccc(cc1)Cn2c(c3c(nc(nc3n2)NCC4CC4)c5cccc(c5F)F)N C37376104
Cc1c(cccc1Cl)Nc2nc(nc(n2)N)CSc3nc4ccccc4s3 C02359149
Cc1ccc2cccc(c2n1)Oc3c(c(ncn3)Nc4cc(ccc4Cl)Cl)N C40752287
c1ccc2c(c1)CCN(C2)c3c(c(ncn3)Nc4ccc(cc4)OC(F)(F)F)N C40780694
c1cc2c(cccc2O)c(c1)Nc3cc(=O)n(c(=O)[nH]3)C45CC6CC(C4)CC(C6)C5 C44021324
CCn1c2ccccc2c3c1ccc(c3)[C@H]4c5c([nH]nc5OC(=C4C#N)N)C(C)C C00804143
Cc1cc(ccc1NC(=O)C(=O)NNc2ccc(cc2Cl)Cl)OC(C)C C50588257
Cc1ccc(cc1)[C@@H]2NN[C@H](N2Cc3ccco3)SCc4[nH]c5ccccc5n4 C38688998
Cc1ccc(c(c1)c2c3c([nH]n2)C(=O)N([C@@H]3c4ccc(cc4)C(C)C)CCCO)O C21148625
Cc1ccc(c(c1)c2c3c([nH]n2)C(=O)N([C@H]3c4ccc(cc4)C(C)C)CCCO)O C21148622
Cc1ccc(cc1)[C@H](c2cccs2)NC(=O)NNC(=O)c3c(c4ccccc4o3)C C58004730
CCc1ccccc1NC(=S)N/N=C\2/c3cc(ccc3NC2=O)N4CCC(CC4)C C06711588
Cc1ccccc1CSc2[nH]c(nn2)N/N=C/c3cc(ccc3O)Br C59016946
CC(C)NC(=O)Nc1ccccc1NC(=O)CSc2nc3ccccc3s2 C47375595
C[C@H](c1ccc2c(c1)CC(=O)N2)NC(=O)Nc3cc(ccc3N4CCCCC4)Cl C47154153
CC1=C([C@@H](NC(=S)N1)c2ccccc2OC)C(=O)N/N=C/c3ccccc3Cl C59385382
C/C(=N\Nc1[nH]nc(n1)SCc2cccc(c2)Br)/c3ccccc3O C59830264
Cc1cc(nc(n1)S[C@H](C)c2[nH]c(=O)c3c(csc3n2)c4ccccc4)N C60710173
CC[NH+](CC)c1ccc(cc1)[C@H]2[C@H]3C(=NN=C3OC(=C2C#N)N)c4ccc(cc4)C C05564324
Cc1c(sc(n1)NC(=O)c2cccc3c2cccc3)[C@H]4N[C@@H](NO4)c5cccs5 C53626411
c1cc(c(cc1C(=O)N)NC(=O)N2CCC[C@@H]2C3CCCCC3)N4CCCCC4 C65815775
Cc1ccc(cc1)NS(=O)(=O)c2ccc(cc2)c3ccc(cc3)S(=O)(=O)Nc4ccc(cc4)C C01510871
c1ccc(cc1)Nc2nnc(s2)S[C@H]3CCCC[C@H]3NS(=O)(=O)c4ccc(cc4)Cl C02238655
Cc1ccc(cc1)S(=O)(=O)Nc2cc(ccc2N3CCCCC3)C(=O)N[C@@H]4CCC[C@H]([C@@H]4C)C C06348690
c1ccc2c(c1)C(c3ccccc3O2)C(=O)NCCCCNC(=O)C4c5ccccc5Oc6c4cccc6 C02750876
C[C@@H]1CCc2c(sc(c2C#N)N[C@@](C(=O)OC)(C(F)(F)F)NC(=O)c3ccc(cc3)Cl)C1 C08854920
c1ccc2c(c1)[nH]c(n2)/C(=C/c3ccc(cc3)OCC(=O)Nc4ccc(cc4F)Br)/C#N C09187419
CC(C)[C@@H](C(=O)N/N=C/c1cc(ccc1OC)Br)NC(=O)c2ccc(cc2Cl)Cl C10041795
CC(C)(C)[C@H]1CCc2c(sc3c2C(=N[C@H](N3)c4ccc(cc4)OC(=O)/C=C/c5ccc(cc5)OC)O)C1 C10058972
COc1cc(ccc1O)/C=N/NC(=O)COc2ccc3cc(ccc3c2Br)Br C12491274
C[C@H](c1ccc(cc1Cl)Cl)NC(=O)CN2C(=O)C(NC2=O)(c3ccccc3)c4ccccc4 C03345835
CC1=C([C@H](C(=C(O1)N)C#N)c2cc(ccc2OCc3ccc(cc3)Cl)Br)C(=O)OC C01110370
CCO[C@](C#CC1(CCCCC1)O)([C@@H](c2ccccc2)Nc3ccccc3)n4c5ccccc5nn4 C15773174
c1ccc(cc1)CC[C@H]2c3c(c4ccccc4[nH]3)C[C@H]5N2C(=O)CN(C5=O)CCc6c[nH]c7c6cccc7 C16042605
CC[C@@]1(C(=O)N(C(=O)N1)CC(=O)N[C@H](c2ccc(cc2)C)c3cccs3)c4ccc(cc4)Cl C19296806
CCCc1ccc(cc1)[C@@]2(C(=O)N(C(=O)N2)CC(=O)N[C@@H](c3ccc(cc3)F)c4cccs4)C C19352416
Cc1cccc(c1C)NC(=O)CSC2=C([C@H](C(=C(N2)C)C(=O)OC)c3ccccc3Cl)C#N C01294985
COc1ccc(cc1)NS(=O)(=O)c2ccc3c(c2)[C@H]4C=CC[C@@H]4[C@H](N3)c5c6ccccc6ccc5OC C20718329
CC(C)Oc1ccc(cc1)[C@H]2CC3=C([C@@H](Nc4ccccc4N3)c5ccc(c(c5)OC)OC)C(=O)C2 C20884014
CC(C)Oc1ccc(cc1)[C@@H]2CC3=C([C@H](Nc4ccccc4N3)c5ccc(c(c5)OC)OC)C(=O)C2 C20884022
CC(C)Oc1ccc(cc1)[C@H]2CC3=C([C@H](Nc4ccccc4N3)c5cccc(c5OC(C)C)OC)C(=O)C2 C21232511
CCN(CC)c1ccc(cc1)[C@H]2C3=C(C[C@@H](CC3=O)c4ccc(c(c4)OC)OC)Nc5ccccc5N2 C21233662
CC(C)(C)c1ccc(cc1)[C@H]2CC3=C([C@H](Nc4ccccc4N3)c5ccc(c(c5OC)OC)OC)C(=O)C2 C21236391
CCOc1cccc(c1)[C@H]2C3=C(C[C@H](CC3=O)c4ccc(c(c4)OC)OCC)Nc5ccccc5N2 C21236958
Cc1ccccc1NC(=O)C2=C(NC3=C([C@@H]2c4cccs4)C(=O)C[C@H](C3)c5ccc(c(c5)OC)OC)C C18209222
Cc1ccccc1C(=O)N[C@@H]2CCCC[C@H]2NC(=O)[C@H]3CCCN(C3)C(=O)c4ccc(cc4)C(C)(C)C C34900490
COc1cc(ccc1O)[C@H](C(=O)NC2CCCCC2)N(c3ccccc3Cl)C(=O)C#Cc4ccccc4 C36544921
C[C@H](c1ccccc1)[C@@H](C(=O)NC2CCCCC2)N(c3ccccc3Cl)C(=O)[C@@H]4CCC(=O)N4 C36548404
c1ccc(cc1)CC2CCN(CC2)c3nc(c4c(n(nc4n3)Cc5ccccc5)N)c6cccc(c6)F C37360316
Cc1ccc(cc1)S(=O)(=O)Nc2ccccc2c3ccccc3NS(=O)(=O)c4ccc(cc4)C C00671448
CCCCCCN1c2ccccc2[C@H]([C@@H](C1=O)C(=O)/N=c/3\[nH]c(cs3)C45CC6CC(C4)CC(C6)C5)O C39024401
Cc1ccc(cc1)/C=C/C(=O)Nc2c(c3c(s2)C[C@@H](CC3)C(C)(C)C)C(=O)N[C@@H]4CCS(=O)(=O)C4 C39836467
Cc1cc(c(cc1Cl)c2c3c([nH]n2)C(=O)N([C@H]3c4ccc(cc4)OCC=C)Cc5ccc(cc5)F)O C39914836
Cc1cc(c(cc1Cl)c2c3c([nH]n2)C(=O)N([C@@H]3c4ccc(cc4)C(C)C)CCCOC(C)C)O C39914973
CCCCCN1[C@H](c2c(n[nH]c2C1=O)c3c(cc(cc3O)C)C)c4cccc(c4)Oc5ccccc5 C38704981
Cc1ccc(cc1)CN2[C@@H](c3c(n[nH]c3C2=O)c4c(cc(cc4O)C)C)c5cccc(c5)Oc6ccccc6 C38704988
CCCCOc1cccc(c1)[C@H]2c3c(n[nH]c3C(=O)N2Cc4ccccc4)c5c(cc(cc5O)C)C C38705624
CC(C)c1ccc(cc1)[C@H](c2cccs2)NC(=O)CN3C(=O)C4(CCC(CC4)C(C)(C)C)NC3=O C45901916
C[C@H](CN(C[C@H](C)O)c1c2c(c3c4c(c(nc3s2)c5ccccc5)CCC4)nc(n1)SC)O C13776491
c1ccc(cc1)CCn2c3c(c(=O)[nH]c2=O)C(N=C(N3)C4CCCCC4)(C(F)(F)F)C(F)(F)F C20393448
c1ccc(cc1)n2c3c(c(=O)[nH]c2=O)C(N=C(N3)CCC4CCCCC4)(C(F)(F)F)C(F)(F)F C08682606
Cc1ccccc1NC(=O)C2=C(Nc3nc(nn3[C@@H]2c4c(ccs4)C)SCc5ccccc5F)C C54643394
Cc1cccc(c1C)NC(=O)C2=C(Nc3nc(nn3[C@@H]2c4c(ccs4)C)SCc5ccccc5F)C C54643444
Cc1cc(ccc1NC(=O)CSc2nnc(n2CC=C)c3ccccc3O)I C02857596
COc1ccc(cc1OC)[C@H]2[C@@H]3CC=C[C@@H]3c4cc(ccc4N2)S(=O)(=O)Nc5ccccc5Cl C58847271
COc1ccc(cc1OC)[C@@H]2[C@@H]3CC=C[C@@H]3c4cc(ccc4N2)S(=O)(=O)Nc5ccc(cc5)Cl C58847564
COc1ccc(c(c1)OC)NS(=O)(=O)c2ccc3c(c2)[C@H]4C=CC[C@H]4[C@H](N3)c5ccccc5F C58849232
COc1ccc(c(c1)NS(=O)(=O)c2ccc3c(c2)[C@H]4C=CC[C@H]4[C@H](N3)c5ccc(cc5)F)OC C58849368
COc1ccc(cc1OC)NS(=O)(=O)c2ccc3c(c2)[C@H]4C=CC[C@H]4[C@H](N3)c5cccc(c5)Cl C58849509
C[C@H](C(=O)NNC(=O)c1ccc(c(c1)Br)OC(C)C)Oc2ccc(cc2Cl)Cl C14658820
c1ccc(cc1)[C@H](C(=O)Nc2ccc(cc2)S(=O)(=O)/N=C\3/CCCCCN3)Sc4ccccc4 C14866677
CC(C)NC(=O)O[C@@H]1CC[C@@]2([C@@H]([C@]1(C)CO)CC[C@H]([C@H]2CC(=O)N3CCCCC3)O)C C04236617
Cc1cs/c(=N\C(=O)c2c(c3ccc(nc3s2)c4ccc(c(c4)OC)OC)N)/[nH]1 C09044172
Cc1c(sc2c1c(=O)[nH]c(n2)[C@H](C)Sc3nnc(n3N)c4ccc(cc4)Cl)C C09639411
Cc1c(sc2c1c(=O)[nH]c(n2)[C@H](C)Sc3nnc(n3N)c4cccc(c4)Cl)C C09642454
Cc1ccc(cc1)NC(=O)[C@@H](c2ccccc2)NC(=O)CN3CC(=O)Nc4c3cccc4 C03625577
C[C@H]1CCCC[C@]12C(=O)N(C(=O)N2)CC(=O)NC[C@@H](c3ccccc3)c4c[nH]c5c4cccc5 C10690329
Cc1cc2c(cc1C)NC(=O)[C@H](N2)CC(=O)Nc3c(c4c(s3)CCCC4)C(=O)OC C00780859
C[C@H](C(=O)Nc1nc(cs1)c2ccccc2)Sc3nnc(n3N)c4ccc(cc4)F C13114469
Cc1c(c([nH]n1)N2C3=C([C@@H](C(=C2N)C#N)c4ccc(cc4)OC)C(=O)CCC3)c5ccccc5 C09290382
c1cc(oc1)/C=C\2/CCc3c2nc4c(c3c5ccco5)c(c(s4)C(=O)NC[C@H]6CCCO6)N C09524259
CCCCn1c(c(c(=O)[nH]c1=O)N(CC(C)C)C(=O)c2cccc(c2Cl)Cl)N C14670099
CCOc1cc(ccc1OCc2cccc3c2cccc3)[C@H]4c5c([nH]nc5OC(=C4C#N)N)C C09089407
Cc1cc(c(c(c1)C)COc2ccc(cc2OC)[C@@H]3c4c([nH]nc4OC(=C3C#N)N)C)C C06300225
Cc1ccc(nc1)NC(=O)C2=C(NC3=C([C@@H]2c4ccc(cc4)O)C(=O)C[C@@H](C3)c5ccco5)C C20058974
Cc1ccc(nc1)NC(=O)C2=C(NC3=C([C@@H]2c4ccc(cc4)O)C(=O)C[C@H](C3)c5ccco5)C C13059382
CCOc1cc(ccc1OCc2ccc(cc2)Cl)[C@H]3c4c(cc([nH]c4=O)C)OC(=C3C#N)N C16976315
c1ccc(cc1)CCNC(=O)c2cccc3c2N[C@H]([C@H]4[C@@H]3C=CC4)c5cc(ccc5O)[N+](=O)[O-] C14475941
Cc1cccc(c1C)n2c(=O)c3c(c(sc3nc2S[C@@H](C(C)C)C(=O)NC(=O)N)C)C C21232099
COc1ccccc1NS(=O)(=O)c2ccc(c(c2)NC(=O)[C@H]3CCCc4c3cccc4)O C23022215
Cc1ccc(c(c1)n2c(=O)c3c4c(sc3nc2SCCC(=O)NC(=O)N)CCCC4)C C24891913
CC1=C[C@@H]([C@H]2[C@](C[C@@H]([C@]2(C(C)C)O)OC(=O)C)([C@@H](C1)O)C)OC(=O)c3ccc(cc3)O C31157360
CCOc1cc(ccc1O)[C@@H]2c3c(=O)[nH]c(nc3NC4=C2C(=O)CC(C4)(C)C)SCC=C C33810317
C[C@@H]1CCc2c(sc(c2C(=O)N)NC(=O)CN(C3CCCCC3)C(=O)c4ccco4)C1 C35291668
Cc1c2c([nH]n1)OC(=C([C@@H]2c3ccc(c(c3)OC)OCc4ccc(cc4Cl)Cl)C#N)N C35316327
CC[C@H](C)Sc1[nH]c(=O)c2c(n1)NC3=C([C@H]2c4ccc(c(c4)OCC)O)C(=O)CCC3 C35449811
Cc1cccc(c1OCc2nnc(n2N)S[C@@H](C)C(=O)N[C@@H]3CCCC[C@@H]3C)C C36067389
CC(C)(C)NC(=O)[C@H](c1ccccc1O)N(Cc2ccco2)C(=O)c3ccccc3O C36497866
CCCCN(c1c(n(c(=O)[nH]c1=O)CC(C)C)N)C(=O)c2cc3c(s2)CCCCC3 C14720923
CCCOc1ccc(cc1)C2=NN=C3[C@H]2[C@H](C(=C(O3)N)C#N)c4cc(ccc4O)Cl C09244292
CCN1[C@@H](NN[C@@H]1SCc2[nH]c(=O)c3ccccc3n2)COc4cc(ccc4C)C C39354326
Cc1ccc(c(c1)N2[C@H](NN=C2SCc3ccccc3C)Cc4cc(=O)[nH]c(=O)[nH]4)C C39361918
C[C@@H](C(=O)Nc1ccc(cc1)N2CCCCC2)Sc3nnc(n3N)c4cccs4 C39535124
C[C@@H](C1=NC(=O)C2=C(CSC2=N1)c3cccs3)S[C@@H]4NN=C(N4N)C5CCCCC5 C39612670
C[C@H](C1=NC(=O)C2=C(CSC2=N1)c3cccs3)S[C@@H]4NN=C(N4N)C5CCCCC5 C39612673
C[C@H](C1=NC(=O)C2=C(CSC2=N1)c3cccs3)S[C@H]4NN=C(N4N)C5CCCCC5 C39612678
c1ccc(c(c1)NC(=O)N2CCC(CC2)C(=O)Nc3cc(ccc3O)Cl)N4CCCC4 C40150572
CCCN1[C@@H](c2c(n[nH]c2C1=O)c3c(cc(cc3O)C)C)c4ccc(c(c4)OCC)O C38705038
Cc1ccc(nc1)Nc2c(c(ncn2)Oc3ccc(c4c3nccc4)Br)N C40796790
CC[C@@H](C)n1c(=O)c2c3c(sc2nc1S[C@@H](C(C)C)C(=O)NC(=O)N)CCCCC3 C08621328
CC[C@H](C)n1c(=O)c2c3c(sc2nc1S[C@H](C(C)C)C(=O)NC(=O)N)CCCCC3 C08621331
CC(C)Cc1ccc(cc1)c2c3c([nH]n2)OC(=C([C@@H]3c4cccc(c4OC)OC)C#N)N C01153504
COc1ccc(cc1Br)/C=C(\C#N)/c2nc(nc(n2)Nc3ccccc3)N C11296628
CC(C)c1ccc(cc1)[C@@H](c2cccs2)NS(=O)(=O)c3ccc4c(c3)c(=O)[nH]c(=O)[nH]4 C58647286
c1ccc(c(c1)NC(=O)CSc2nc([nH]n2)NN=C3CCCCC3)Br C59040134
Cc1ccc(cc1)c2cs/c(=N\N=C/3\C(=NN(C3=O)C(=S)N)c4ccccc4)/[nH]2 C59461721
Cc1ccccc1N/C(=[NH+]\N=C\c2c[nH]c3c2cc(cc3)S(=O)(=O)N4CCCCC4)/[S-] C08690878
C[C@H](C(=O)Nc1cc(ccc1O)C=O)Sc2[nH]c3c(c4c(s3)CCCC4)c(=O)n2 C62038726
CCCCn1c(=O)c2ccc(cc2[nH]c1=O)[C@H]3N[C@@H](NO3)c4cccc(c4)C(F)(F)F C64870623
c1cc(cc(c1)Cl)Cn2c(=O)c3ccc(cc3[nH]c2=O)[C@H]4N[C@@H](NO4)c5cccc(c5)F C64871143
c1ccc(cc1)[C@@H]2N[C@H](ON2)c3ccc4c(c3)[nH]c(=O)n(c4=O)Cc5ccc(cc5)Cl C64871172
COc1cccc(c1)/N=C/c2cc3c(cc2O)OC(=C([C@H]3c4ccccc4OC)C#N)N C01021266
Cc1ccc(cc1)c2nnc(n2c3ccc(cc3)C)S[C@H](C(C)C)C(=O)NC(=O)N C04541231
c1ccc2c(c1)cccc2Cc3nnc(n3N)SCC(=O)Nc4cc(ccc4C#N)Cl C03252521
Cc1cc(cc(c1)NC(=O)[C@H](c2ccccc2)Sc3nnc(n3N)c4ccco4)C C08428690
C[C@@H](C(=O)NC1(CCCCC1)C#N)Sc2nnc(n2N)c3ccc(cc3Cl)Cl C08644994
c1ccc(cc1)CNC(=O)c2c3c(nc4ccccc4n3)n(c2N)/N=C/c5ccc(cc5)F C08743647
Cc1ccc(c(c1)NC(=O)CSc2nnc(n2C)c3cc(ccc3O)Br)O C09189630
C[C@H]1Cc2c(c3ccccc3nc2/C(=C/c4ccccc4)/C1)C(=O)O[C@@H](C)C(=O)NC(=O)N C09246573
C[C@H]1CCCC[C@@H]1NC(=O)NC(=O)CSc2nnc(s2)Nc3ccccc3F C10078187
Cc1ccccc1Nc2nc(nc(n2)N)CSc3c4c(c(sc4nc(n3)C)C)C C13113272
C[C@@H](C(=O)Nc1nc(cs1)c2ccccc2)Sc3nnc(n3N)c4ccc(cc4)F C09496952
Cc1cc(c(c(c1)c2cc([nH]n2)C(=O)Nc3c(c4c(s3)CCCC4)C(=O)OC)O)C C08845578
COc1ccc(cc1)Nc2nc(cs2)CSc3nnc(n3N)c4cccs4 C09670453
C[C@@H]1CCC[C@@H](C1)OC(=O)C2=C(NC(=O)N[C@H]2c3cc(c(c(c3)Br)O)OC)C C13550768
CCc1ccc(cc1)C(=O)N(Cc2ccccc2)c3c(n(c(=O)[nH]c3=O)Cc4ccccc4)N C14383268
CCN(c1c(n(c(=O)[nH]c1=O)Cc2ccccc2)N)C(=O)Cc3ccc(cc3)c4ccccc4 C14584825
CCCCn1c(c(c(=O)[nH]c1=O)N(CC(C)C)C(=O)c2cc3c(s2)CC[C@@H](C3)C)N C14669890
CCC[C@H]1CCc2c(sc(c2C(=O)N)NC(=O)c3ccc(cc3[N+](=O)[O-])Cl)C1 C01201024
Cc1ccc(c(c1)C)Cc2c(nc([nH]c2=O)Nc3[nH]c(=O)c(c(n3)C)C4CCCC4)C C16809475
CCCn1c2ccc(cc2nc1S[C@H](C)C(=O)Nc3ccc(cc3C)C)S(=O)(=O)N C18522716
c1cc(ccc1c2nnc(n2N)SCC(=O)Nc3ccc(cc3)N4CCCCCC4)F C18524565
C[C@H](c1ccccc1)NC(=O)c2cccc3c2N[C@@H]([C@@H]4[C@@H]3C=CC4)c5cc(ccc5O)[N+](=O)[O-] C14475971
Cc1c(cco1)c2nnc(n2N)S[C@H](C)C(=O)Nc3ccccc3c4ccccc4 C21247624
COc1ccc(cc1)CSc2nnc(n2N)N/N=C/c3cccc(c3Cl)Cl C21316287
Cc1ccc(cc1)C(=O)CSc2nnc(n2N)N/N=C/c3cccc(c3Cl)Cl C21316448
c1cc(ccc1c2nnc(n2N)SCC(=O)Nc3ccc(cc3Cl)F)OC(F)F C03573208
C[C@H](C(=O)NC12CC3CC(C1)CC(C3)C2)Sc4nnc(n4N)c5ccc(cc5)OC C22226099
Cc1c(cccc1Cl)n2c(=O)c3ccccc3nc2S[C@H](C(C)C)C(=O)NC(=O)N C10367316
Cc1cc(c(c(c1)C)NC(=O)[C@H](C)Sc2nnc(n2N)c3ccc(cc3)OC(F)F)C C23935898
c1ccc2cc(ccc2c1)C(=O)CSc3nnc(n3N)c4cc(n[nH]4)c5ccc(cc5)F C28382040
C[C@H]1CCC[C@@H]([C@@H]1C)NC(=O)[C@@H](C)Sc2nnc(n2N)c3ccc(cc3)OC(F)F C28714942
Cc1cccc(c1OCc2nnc(n2N)S[C@@H](C)C(=O)N[C@H]3CCCC[C@@H]3C)C C36067391
CC(C)(C)NC(=O)[C@H](C1CCCCC1)N(Cc2ccco2)C(=O)c3cccc(c3O)O C36500689
C[C@@H]1CCC[C@@H](C1)OC(=O)C2=C(NC(=O)N[C@@H]2c3cc(c(c(c3)Br)O)OC)C C04083950
CCc1ccc(cc1)S(=O)(=O)Nc2cc(c(c(c2)Br)O)Sc3[nH]ncn3 C08870888
COc1ccc(cc1OC)[C@@H]2NN[C@H](N2c3ccccc3)SCc4[nH]c5ccccc5n4 C39372488
C[C@H](C(=O)NN1[C@@H](Nc2ccc(cc2C1=O)Cl)c3ccc(cc3)O)Oc4ccccc4 C39919447
Cc1ccccc1O[C@H](C)C(=O)NN2[C@H](Nc3ccc(cc3C2=O)Cl)c4ccc(cc4)O C39919457
Cc1ccccc1OCC(=O)NN2[C@@H](Nc3ccc(cc3C2=O)Cl)c4ccc(cc4)O C39919742
CCCCN1[C@H](c2c(n[nH]c2C1=O)c3cc(cc(c3O)C)C)c4ccc(c(c4)OC)O C39911887
Cc1cc(c(c(c1)c2c3c([nH]n2)C(=O)N([C@H]3c4ccc(c(c4)OC)O)Cc5ccccc5)O)C C02331988
Cc1cc(c(c(c1)O)c2c3c([nH]n2)C(=O)N([C@H]3c4ccc(c(c4)OC)O)Cc5ccccc5)C C38705014
Cc1c\2c(oc1C(=O)NNc3ccccc3)CCC/C2=N\NC(=O)c4ccccc4Cl C40812670
Cc1c\2c(oc1C(=O)Nc3ccccc3OC)CCC/C2=N\NC(=S)Nc4ccccc4 C40825246
CCc1ccc(cc1)N2C(=O)[C@H]3[C@H]([NH2+][C@@]([C@@H]3C2=O)(c4ccccc4)C(=O)[O-])c5ccccc5O C43218916
CCOc1cc(ccc1O)[C@@H]2Nc3ccccc3C(=O)N2/N=C(\C)/c4ccccc4O C01175860
c1ccc2c(c1)NC(=O)C[C@@H](N2C(=O)COC(=O)c3ccc(cc3N)F)C(F)(F)F C21530149
CCc1nnc(n1N)N/N=C/c2cc(cc(c2OCc3ccccc3F)Cl)Cl C59364466
c1ccc(cc1)n2c(=O)c3ccccc3nc2Sc4ccc(o4)/C=N/NC(=S)N C59392516
Cc1cc(c2c(c1)[nH]c(cc2=O)CS[C@@H]3NN[C@H](N3C)COc4ccc(cc4)OC)C C63686596
CCN(CC)c1ccc(cc1)[C@H]2[C@@H]([C@@](NC(=S)N2)(C(F)(F)F)O)C(=O)OCC C00946531
CC1=C([C@@H](NC(=S)N1)c2ccc(c(c2)OC)OCC=C)C(=O)NCc3ccccc3 C04993885
CC1=C([C@H](NC(=S)N1)c2ccc(c(c2)OC)OCC=C)C(=O)NCc3ccccc3 C04993886
CC(C)[C@@H](C(=O)NNC(=O)CC12CC3CC(C1)CC(C3)C2)NC(=O)c4ccc(cc4)F C05295646
COc1ccccc1/C=C/C(=O)NC(=S)NNC(=O)Cc2cccc3c2cccc3 C06848768
c1ccc2c(c1)N(C[C@H](O2)C(=O)N)CC(=O)N[C@@H](c3ccc(cc3)F)c4cccs4 C08723690
COc1cccc(c1OC)CNC(=O)c2c(c3ccc(nc3s2)c4cccs4)N C01026398
Cc1c(cccc1Cl)NC(=S)NCCc2cc3c(ccc(c3[nH]c2=O)OC)OC C09414416
c1cc(ccc1/C=C/C(=O)OCC(=O)Nc2c(c3c(s2)CCCC3)C(=O)N)C(F)(F)F C09808644
C[C@@H]1CCc2c(c3cc(ccc3[nH]2)C(=O)NCc4ccccc4CS(=O)(=O)NC(C)C)C1 C10707317
CCCN(Cc1ccc(cc1)C(F)(F)F)c2c(n(c(=O)[nH]c2=O)Cc3ccccc3)N C11349004
Cc1ccc(cc1)[C@H](c2cccs2)NC(=O)c3cc(c(c(c3)Cl)OCC(=O)N)OC C11670940
c1ccc(c(c1)OCC(=O)NNC(=S)NC(=O)c2ccc(cc2Cl)Cl)Cl C12501505
COc1ccc(cc1Br)C(=O)NC(=S)NNC(=O)CCc2ccccc2 C12570345
CCN(CC)C(=O)C1=C(NC(=S)N[C@@H]1c2cc(c(c(c2)Br)O)OCC)C C13042165
c1ccc(cc1)CC(=O)NC(=S)NNC(=O)COc2ccc(cc2Cl)Br C13979229
C=CCOc1ccc(cc1)C(=O)NNC(=S)NC(=O)c2ccccc2Br C14019388
c1ccc2c(c1)c(c[nH]2)CCCC(=O)NNC(=O)COc3cccc(c3)Br C14199292
C[C@@H](c1ccc(cc1Cl)Cl)NC(=O)c2cc(c(c(c2)Cl)OCC(=O)N)OC C14387098
C[C@H](c1ccc(cc1Cl)Cl)NC(=O)c2cc(c(c(c2)Cl)OCC(=O)N)OC C14387101
CC[C@@H](C)NS(=O)(=O)c1ccc2c(c1)[C@@H]3C=CC[C@@H]3[C@@H](N2)c4ccc(c(c4)O)OC C14457444
COc1cc(ccc1O)/C=N/NC(=O)CNc2ccc(cc2Br)Br C01434491
c1cc(sc1)C(=O)[C@H]2[C@H](NC(=O)N[C@]2(C(F)(F)F)O)c3ccc(cc3)OC(F)F C15225988
Cc1cc(ccc1NC(=O)/C(=C/c2ccc(c(c2)Br)OCC(=O)N)/C#N)Cl C01185410
c1cc2cccnc2c(c1)OCc3ccc(cc3)C(=O)NNC(=S)N[C@H]4C[C@H]5CC[C@@H]4C5 C16043580
Cc1c(sc(c1C(=O)OC)NC(=S)NNC(=O)c2csc3c2cccc3)C C17091954
Cc1cccc(c1)C(=O)N[C@H](CCSC)C(=O)NNC(=O)C23CC4CC(C2)CC(C4)C3 C17157128
CC(C)(C)[C@@H]1CCc2c(cc(s2)C(=O)NNC(=O)CCNC(=O)c3cccs3)C1 C19598699
CCc1cc(c(s1)NC(=S)NNC(=O)c2cc(cs2)Br)C(=O)OC C19646964
CC1=C([C@@H](C(=C(N1)SCC(=O)N)C#N)c2ccc(cc2)Cl)C(=O)OC(C)(C)C C19791498
C[C@@H](c1ccc(cc1Cl)Cl)NC(=O)[C@@H](C)Sc2nnc(n2N)C(F)(F)F C22513974
Cc1ccc(s1)C(=O)NCC(=O)NNC(=O)c2cc3c(s2)CC[C@@H](C3)C(C)(C)C C24704575
CC(C)[C@@H](C(=O)NCC(=O)Nc1ccc(c(c1F)F)F)NC(=O)c2ccc(cc2)Cl C24810213
c1ccc(cc1)C[C@H](C(=O)NNc2ccc(cc2)F)NS(=O)(=O)c3ccccc3F C32904800
c1cc(ccc1Cc2nnc(n2N)SCC(=O)Nc3cc(ccc3F)F)Br C32957291
c1cc(sc1)C(=O)[C@@H]2[C@H](NC(=O)N[C@@]2(C(F)(F)F)O)c3ccc(cc3)OC(F)F C34772255
CCCNC(=O)[C@H](C)NC(=O)c1ccc(cc1)CNC(=O)C23CC4CC(C2)CC(C4)C3 C36624890
c1ccc2c(c1)cc(o2)C(=O)NC(=S)Nc3ccc(cc3)NC(=O)c4cccs4 C01178696
C[C@H](c1ccc(cc1)Cl)NC(=O)c2cc(c[nH]2)S(=O)(=O)Nc3ccccc3F C40115402
CC(C)[C@H](c1cccs1)NC(=O)c2cc(c[nH]2)S(=O)(=O)Nc3ccccc3F C40115483
CCC[C@H](CNC(=O)CSc1ncc(c(n1)N)C#N)c2ccc(cc2Cl)Cl C45616386
c1ccc2c(c1)N(c3ccccc3S2)CCC(=O)NCc4ccc(cc4)S(=O)(=O)N C46554979
c1ccc(c(c1)CNC(=O)CSc2nnc(n2N)c3ccc(cc3)Br)Cl C59045078
c1ccc(cc1)[C@H](c2ccc3c(c2)[nH]cn3)NC(=O)CC[C@@H]4Cc5ccccc5NC4=O C12754863
CC[C@H](C(=O)N[C@H](C)c1ccccc1)Sc2nc(cc(=O)n2c3cccc(c3)C)N C59513360
c1ccc(c(c1)NC(=O)CCSc2nnc(n2N)c3ccc(cc3)F)Br C59804205
C[C@H](C(=O)NC(C)(C)C)NC(=O)[C@@H](CC(C)C)NC(=O)c1ccc(cc1Cl)Cl C60063549
COc1cc(ccc1OCC(=O)N)/C=C/C(=O)NC2(CCCC2)c3ccc(cc3)Cl C60347797
Cc1cccc(c1)OC[C@H]2NN[C@H](N2C)SCc3cc(=O)c4cccc(c4[nH]3)Cl C63686615
CCc1ccccc1OC[C@H]2NN[C@@H](N2CC)SCc3cc(=O)c4cccc(c4[nH]3)F C63686637
CCOC(=O)[C@H]1CCCN(C1)c2c(ccc([nH+]2)c3cc4ccccc4s3)C(=O)N5CCC(CC5)C(=O)N C11910771
CC[NH+](CC)CCCN1[C@@H](/C(=C(/c2c(c([nH]c2C)C(=O)OC)C)\O)/C(=O)C1=O)c3ccc(cc3)[N+](=O)[O-] C09041634
COc1cc(cc(c1OCc2ccc(cc2)Cl)Br)C[NH2+]CCNc3ccc(cc3)[N+](=O)[O-] C16195446
COc1cc(cc(c1OCc2ccc(cc2Cl)Cl)Cl)C[NH2+]CCNc3ccc(cc3)[N+](=O)[O-] C16195639
CC[NH+](CC)CCCN1[C@@H](/C(=C(/c2c(c([nH]c2C)C(=O)OC)C)\O)/C(=O)C1=O)c3ccc(cc3)OCC C09333817
C=CCc1cccc(c1O)/C=N\NC(=O)C[NH+]2CCN(CC2)S(=O)(=O)c3ccc(cc3)Br C19861215
CSc1ccc(cc1)c2ccc(c(n2)N3CCC(CC3)[NH+]4CCC[C@@H](C4)CO)C(=O)NCc5ccon5 C20996527
CC1=C([C@@H](C(=C(N1)C)C(=O)NCCC[NH+]2CCC(CC2)(C)c3ccccc3)c4ccc(cc4)[N+](=O)[O-])C(=O)N C13782496
CC1([NH+]=C(N=C(N1c2ccc(c(c2)Cl)CCCCc3ccc(cc3Cl)S(=O)(=O)N(C)C)N)N)C C17127912
COc1ccc(cc1OC)c2c-3cc(c(=O)[nH+]c3n([n-]2)c4ccccc4)C[NH2+]Cc5ccc6c(c5)OCO6 C13564732
C[C@H](c1nc2cc(ccc2c(=O)n1C)Cl)N(CCCCCC[NH3+])C(=O)c3ccc(cc3Cl)[N+](=O)[O-] C35743750
COc1cc(ccc1O)[C@@H]2[C@@H]3CCCC[C@@]3(CC[NH+]2CC(=O)N[C@@H](Cc4c[nH]c5c4cccc5)C(=O)OC)O C35807041
COc1cc(ccc1O)[C@@H]2[C@H]3CCCC[C@@]3(CC[NH+]2CC(=O)N[C@@H](Cc4c[nH]c5c4cccc5)C(=O)OC)O C35807044
CCN1C2=C([C@H](NC1=O)c3ccccc3C(F)(F)F)C(=O)N(C2)[C@H](CC(C)C)C(=O)NCC[NH+](C)C C35966641
CCc1c2c(=O)[nH]c(nc2sc1C(=O)OC)C[NH+](Cc3ccco3)C[C@@H](COc4ccccc4C)O C36207300
C[NH+]1[C@@H](NN[C@@H]1SCC(=O)N/N=C/[C@@H]2C=NN=C2c3ccc(cc3)F)c4cccc(c4)Br C38610019
C[NH+]1[C@H](NN[C@@H]1SCC(=O)N/N=C/[C@@H]2C=NN=C2c3ccc(cc3)F)c4cccc(c4)Br C38610021
COC(=O)[C@H](Cc1c[nH]c2c1cccc2)NC(=O)[C@H]3CCCC[C@@H]3C(=O)N4CCN(CC4)c5cccc[nH+]5 C38732236
C[C@@H](C(C)(C)O)Nc1cc2c([nH+]c1)N([C@@H]([C@@H]2NC(=O)CCOC)C(=O)OC)CCc3c[nH]c4c3cccc4 C39344770
COC(=O)C1=CN(NN1)[C@@H]2C[C@H]([NH+](C2)Cc3cccc(c3)Cl)C(=O)NCCc4c[nH]c5c4cccc5 C39430412
CCOC(=O)[C@H]1[C@@H](SC2=C1CCCC2)NC(=O)CS[C@@H]3N/C(=[NH+]\N=C\c4ccccc4Cl)/N=N3 C39439793
CCC[NH2+]Cc1cn(c2c1cc(cc2)C(=O)OC)C[C@@H](c3ccccc3O)S(=O)(=O)Oc4ccccc4 C39491751
CCCc1ccc(cc1)[C@@H](CNS(=O)(=O)C(C)C)N2CC[NH2+][C@@H](C2)S(=O)(=O)Oc3ccccc3 C39533265
CC(C)[C@@H](C(=O)N1C[C@@H](C2(C1)CC[NH2+]CC2)C(=O)NCCc3ccc(c(c3)OC)OC)Oc4ccccc4 C39634633
CC(C)[C@H](C(=O)N1C[C@@H](C2(C1)CC[NH2+]CC2)C(=O)NCCc3ccc(c(c3)OC)OC)Oc4ccccc4 C39634634
CCOc1ccccc1CCNC(=O)[C@@H]2CN(CC23CC[NH2+]CC3)C(=O)c4ccc(cc4)OC(F)(F)F C39652650
CCOc1cc(ccc1OC)CCNC(=O)[C@@H]2CN(CC23CC[NH2+]CC3)C(=O)c4ccc5ccccc5c4 C39653243
Cc1ccc2c(c1)c(c[nH]2)CCNC(=O)[C@@H]3CN(CC34CC[NH2+]CC4)C(=O)[C@@H](C(C)C)Oc5ccccc5 C39656179
C[C@@H](CNC(=O)[C@H]1CN(CC12CC[NH2+]CC2)C(=O)c3cc(c(c(c3)Cl)OC)Cl)Oc4ccccc4 C39665384
C[C@@H](CNC(=O)[C@H]1CN(CC12CC[NH2+]CC2)C(=O)c3cc(cc(c3)Cl)Cl)Oc4ccc(cc4)OC C39665625
C[C@H](CNC(=O)[C@H]1CN(CC12CC[NH2+]CC2)C(=O)c3cc(cc(c3)Cl)Cl)Oc4ccc(cc4)OC C39665626
Cc1ccc(cc1)O[C@H](C)CNC(=O)[C@H]2CN(CC23CC[NH2+]CC3)C(=O)c4ccc(nc4)Oc5ccccc5 C39666219
C[C@@H](CNC(=O)[C@H]1CN(CC12CC[NH2+]CC2)C(=O)COc3cccc(c3)Cl)Oc4ccccc4Cl C39666519
CC(C)[C@H](C(=O)N1C[C@@H](C2(C1)CC[NH2+]CC2)C(=O)NCc3ccc4c(c3)CCCN4C)Oc5ccccc5 C39672293
c1ccc(cc1)CCCC(=O)N2C[C@H](C3(C2)CC[NH2+]CC3)C(=O)NCC4(CCCCC4)N5CCOCC5 C39672921
CC[C@@H](c1ccccc1)C(=O)N2C[C@H](C3(C2)CC[NH2+]CC3)C(=O)NC[C@@H]4CN(CCO4)Cc5ccccc5 C39677918
Cc1cccc2c1[nH]cc2CCNC(=O)[C@H]3CN(CC34CC[NH2+]CC4)C(=O)[C@@H](C(C)C)Oc5ccccc5 C39684234
CC(C)[C@@H](C(=O)NC(C)(C)C)NC(=O)[C@@H]1CN(CC12CC[NH2+]CC2)C(=O)[C@H](C(C)C)Oc3ccccc3 C39685888
CCCC[C@H](C)C(=O)N1C[C@H](C2(C1)CC[NH2+]CC2)C(=O)N[C@@H](Cc3ccccc3)C(=O)N4CCCCC4 C39687295
Cc1ccccc1CCNC(=O)[C@@H]2CN(CC23CC[NH2+]CC3)C(=O)COc4cccc5c4oc(=O)cc5C C39691248
CC1(CCCCC1)C(=O)N2C[C@H](C3(C2)CC[NH2+]CC3)C(=O)NCCNC(=O)Cc4cccc5c4cccc5 C39691345
CCc1ccc(cc1)[C@H](C)NC(=O)[C@@H]2CN(CC23CC[NH2+]CC3)C(=O)c4ccc(nc4)Oc5ccccc5 C39696227
CC(C)COC[C@H](C[NH+](Cc1ccco1)Cc2[nH]c(=O)c3c(csc3n2)c4ccc(c(c4)OC)OC)O C40404627
CC(C)C[C@H](C(=O)NC1CC[NH+](CC1)C)N2CC3=C(C2=O)[C@@H](NC(=O)N3C)c4ccccc4C(F)(F)F C40426494
c1ccc(cc1)C(c2ccccc2)C(=O)NNc3c(c(ncn3)N4CCN(CC4)c5cccc[nH+]5)[N+](=O)[O-] C40659367
CC(=O)N1CCC(CC1)[NH2+][C@H]2CC([C@H]3[C@]2(CC[C@](C3)(C)O)CCC(=O)NCc4ccc(cc4)OC)(C)C C43547949
Cc1ccc(cc1N2CCCC2=O)NC(=O)C(=O)NC[C@@H](c3ccc4c(c3)CCCN4C)[NH+]5CCCCC5 C49508680
C[C@@H](C/N=C/1\N=C(S1)N(Cc2ccc(c(c2OC)OC)OC)C3CCCC3)NC4CC([NH2+]C(C4)(C)C)(C)C C20285987
COc1ccc(cc1)NS(=O)(=O)c2ccc(c(c2)[N+](=O)[O-])NNC(=O)CCC3=c4ccccc4=[NH+]C3 C63237194
Cc1cccc(c1C)NC(=O)CS[C@@H]2N=N[C@@H](O2)[C@H](CC3=c4ccccc4=[NH+]C3)NC(=O)OC(C)(C)C C63425768
Cc1ccc(c(c1)C)Cc2nnc(o2)NC(=O)[C@@H]3CCCCN3S(=O)(=O)c4ccc(s4)Cl C08922991
CCOc1ccccc1[C@H]2C3=C(c4ccccc4O[C@H]3c5ccc(c(c5)OC)OC)Nc6n2ncn6 C02707393
Cc1cn2c3c(nc2n1c4ccc(cc4)F)n(c(=O)n(c3=O)CCCNc5ccc(cc5)Cl)C C10048979
C[C@H]1CCCN(C1)S(=O)(=O)c2ccc(cc2)NC(=O)C3CCN(CC3)c4nc5ccccc5o4 C10078875
CC1CCN(CC1)c2nnc(n2C3CC3)S[C@@H](C)c4[nH]c(=O)c5c(csc5n4)c6ccco6 C11424693
c1ccc2c(c1)c3c([nH]2)[C@H](N4[C@@H](C3)C(=O)N(CC4=O)Cc5ccc(cc5)Cl)c6cccc(c6)[N+](=O)[O-] C02093539
c1ccc(c(c1)Cn2cc(c3c2cccc3)/C=C\4/C(=NC(=O)N(C4=O)c5ccc6c(c5)OCO6)O)Cl C13549099
CC(C)Nc1cc(ccc1[N+](=O)[O-])N2CCN(CC2)S(=O)(=O)c3ccc(cc3)Br C13633091
C[C@@H](c1ccccc1)NC(=O)/C(=c/2\n(c(=O)/c(=C\c3ccc(cc3)[N+](=O)[O-])/s2)c4ccccc4)/C#N C13807211
COc1ccc(c2c1nc(s2)NC(=O)[C@@H]3CCCN(C3)S(=O)(=O)c4ccc(cc4)Cl)OC C14017991
Cc1ccc(cc1)S(=O)(=O)N2CCC[C@@H](C2)C(=O)Nc3nc(cs3)c4cc5cccc(c5o4)OC C14022501
CCOc1cc(ccc1O)/C=C/2\C(=O)N(C(=N2)c3ccccc3)c4c(n(n(c4=O)c5ccccc5)C)C C01091541
COc1cc(cc(c1OC)OC)[C@@H]2CC3=C([C@@H](n4c(ncn4)N3)c5cccc(c5Cl)Cl)C(=O)C2 C18198150
C[C@@H](c1[nH]c(=O)c2ccccc2n1)OC(=O)c3cccc(c3)S(=O)(=O)N4CCc5c4cccc5 C21284299
Cc1c(sc2c1c(=O)n(c(n2)SCC(=O)Nc3ccc(c(c3)[N+](=O)[O-])F)C4CCCC4)C C22034294
Cc1cccc(c1C)n2c(nnn2)SCC(=O)Nc3c(c(c(n3c4ccc(cc4)F)C)C)C#N C22187609
Cc1cccc(c1n2c(nnc2S[C@H]3CCCCNC3=O)c4cccc(c4)S(=O)(=O)N(C)C)C C22201872
C[C@@H](C(=O)/C(=C/1\Nc2ccccc2S1)/C#N)Sc3nnc4n3c5ccccc5c(=O)n4CC=C C23473223
Cc1nc2n(n1)c(c(s2)[C@@H](c3cc(ccc3OC)OC)N4CCN(CC4)c5ccccc5F)O C23749498
Cc1c(n(c(c1C#N)NC(=O)CSc2nnnn2c3cccc(c3)Cl)c4ccc(cc4)F)C C24876445
Cc1cccn2c1nc(cc2=O)CSc3ccccc3NC(=O)CN4C(=O)c5ccccc5C4=O C33026102
Cc1ccc(cc1)[C@]2(C(=O)N(C(=O)N2)CN3CCN(CC3)S(=O)(=O)c4ccc(cc4)C(C)C)C C13097721
Cc1ccc(cc1)/C=C/c2c(c(no2)C)S(=O)(=O)N3CCC[C@H](C3)C(=O)Nc4ccc(cn4)C C33250619
Cc1ccccc1c2nc(on2)c3cn(c4c(c3=O)ccc(n4)C)CC(=O)N[C@H]5CCc6c5cccc6 C33284113
Cc1ccc2c(c1)C(=O)N(C2=O)[C@@H](C)C(=O)Nc3ccc(cc3)S(=O)(=O)N4[C@H](CCC[C@@H]4C)C C34872533
C[C@@H]1CCCC[C@]12C(=O)N(C(=O)N2)CC(=O)N3[C@@H](CC(=N3)c4ccccc4)c5ccc(cc5)OC C35499262
CCOC(=O)c1c(nc(s1)N2[C@H](c3c(=O)c4cc(ccc4oc3C2=O)Cl)c5ccc(cc5)O)C C35513867
Cc1c(sc(n1)N2[C@H](c3c(=O)c4cc(ccc4oc3C2=O)Cl)c5cccc(c5)O)C(=O)OC C35514048
Cc1c(sc2c1c(=O)[nH]c(n2)CSc3nnc4n3c5ccccc5c(=O)n4CCC(C)C)C C23485619
COc1ccc(cc1CN2C(=O)c3ccccc3C2=O)[C@H]4Nc5ccccc5C(=O)N4Cc6ccco6 C01309919
CCOc1ccc(cc1)[C@H]2C3=C(c4ccccc4O2)N=C5NC=NN5[C@@H]3c6ccc(c(c6)OC)OC C09345293
CCOc1ccc(cc1)[C@H]2C3=C(c4ccccc4O2)N=C5NC=NN5[C@H]3c6ccc(c(c6)OC)OC C09345295
C[C@@H]1Cc2cc(ccc2N1C(=O)C)S(=O)(=O)Nc3ccc(cc3)c4ccc(nn4)N5CCCCC5 C38736720
CC1CCN(CC1)c2ccc(nn2)c3ccc(cc3)NC(=O)C[C@@H]4CSc5n4c(=O)c6c(n5)CCC6 C38788091
Cc1ccc(cc1)S(=O)(=O)N2CCC[C@H]2C(=O)Nc3nnc(o3)c4cc(cc(c4)Cl)Cl C36681911
C[C@H](c1ccc(cc1)F)NC(=O)[C@H](C)OC(=O)c2ccc3c(c2)SC4=NS(=O)(=O)CCN34 C39566688
C[C@H](C(=O)c1ccc2c(c1)NC(=O)CO2)Sc3nc4cc(ccc4c(=O)n3Cc5ccco5)Cl C36691949
c1ccc(c(c1)N2CCN(CC2)c3c(c(=O)n4ccccc4n3)/C=C(\C#N)/C(=O)Nc5ccc(cc5)F)F C39993993
Cc1ccc2c(=O)c3c(oc2c1C)C(=O)N([C@H]3c4cccc(c4)O)c5nc(c(s5)C(=O)OC)C C40065233
CC1(CC2=C([C@H](n3c(nnn3)N2)c4ccc(c(c4)OC)OCc5c(cccc5Cl)F)C(=O)C1)C C40920124
Cc1ccc(c(c1)C)c2ccc(nn2)N3CCC(CC3)C(=O)NC4CCN(CC4)C(=O)OC(C)(C)C C40925432
Cc1ccn2c(c1)nc(cc2=O)CSc3ccccc3NC(=O)CN4C(=O)c5ccccc5C4=O C41078141
Cc1ccc2c(c1)[C@]3([C@@H]([C@H]([C@@H]4N3CSC4)c5ccc(cc5)[N+](=O)[O-])C(=O)c6ccccn6)C(=O)N2 C43585829
CCCN1c2ccccc2/C(=N/NC(=O)Cn3cnc4c(c3=O)c(cs4)c5ccc(cc5)C)/C1=O C01784708
Cc1c(n(c(c1C#N)NC(=O)CSc2nc3ccccc3c4n2nc(n4)C)C5CCCCC5)C C58492329
Cc1ccc(cc1)CNC(=O)Cn2cnc3c(c2=O)c(c(s3)c4nc(no4)c5ccc(cc5)F)C C64439228
c1cc(oc1)Cn2c(=O)c3c(ccs3)n4c2nnc4SCC(=O)Nc5ccc(cc5Cl)F C64590703
CCOc1ccc(cc1OC)[C@H]2c3c(nn(c3NC(=O)CS2)c4nc5ccc(cc5s4)OC)C C15084958
Cc1cc(nc(n1)NC2CCCCC2)N3CCN(CC3)S(=O)(=O)c4ccc(c(c4)Cl)OC C64814605
Cc1ccc(cc1S(=O)(=O)N[C@@H]2CCCc3c2cccc3)c4nc(on4)C(=O)N5CCCCC5 C65318960
c1ccc(cc1)/C=C/C(=O)N2CCC3(CC2)C(=O)N(CN3c4ccccc4)CC(=O)NCc5ccco5 C04185391
CCN(CC)c1ccc2cc(c(=O)oc2c1)C(=O)Nc3ccc(cc3)S(=O)(=O)N4CCC[C@@H](C4)C C00900906
CC1=C([C@@H](n2c(=O)/c(=C/c3cccc(c3)O)/sc2=N1)c4ccc(c(c4)OC)OC(C)C)C(=O)OC C01153428
C[C@H](C(=O)Nc1nc(cs1)c2ccccc2)OC(=O)c3c4ccccc4c(=O)n(n3)c5ccccc5 C08668217
C[C@@]12c3c(c4ccccc4[nH]3)[C@H](CN1C(=O)CN(C2=O)Cc5ccc(c(c5)OC)OC)c6ccccc6OC C08789577
CC\1(c2ccccc2N(/C1=C\C=N\NC(=O)CCc3ccc(cc3)S(=O)(=O)N4CCOCC4)C)C C08824672
CCCNc1c(c(=O)n2cccc(c2n1)C)/C=C\3/C(=O)N(C(=S)S3)Cc4ccc5c(c4)OCO5 C08858067
COc1cccc(c1)[C@H]2c3c(c4ccccc4[nH]3)C[C@@H]5N2C(=O)CN(C5=O)Cc6ccc7c(c6)OCO7 C02102620
CC(C)c1ccc2c(c1)sc(n2)NC(=O)C3CCN(CC3)S(=O)(=O)c4cccc(c4)S(=O)(=O)C C08933551
CCOc1ccc(cc1)c2cc([nH]n2)C(=O)N3CCN(CC3)S(=O)(=O)c4ccc(cc4)Br C09152299
Cc1ccc(cc1)C2=NN([C@H](C2)c3ccco3)C(=O)CN4C(=O)[C@@](NC4=O)(C)c5ccc6c(c5)CCC6 C09218870
Cc1ccc(cc1)C2=NN([C@@H](C2)c3ccco3)C(=O)CN4C(=O)[C@](NC4=O)(C)c5ccc6c(c5)CCC6 C09218872
C[C@H](C(=O)Nc1c(c2c(s1)CCCCC2)C#N)Sc3nnc(n3Cc4ccco4)N5CCCC5 C11429930
c1ccc2c(c1)C(=O)N(C2=O)COC(=O)/C(=C/c3ccco3)/NC(=O)c4ccc(cc4)Br C12655783
C[C@H](C12CC3CC(C1)CC(C3)C2)NC(=O)CN4c5cc(ccc5OCC4=O)S(=O)(=O)N6CCCC6 C13368716
CCC(=O)N1c2ccccc2NC3=C([C@@H]1c4cccc(c4)[N+](=O)[O-])C(=O)C[C@H](C3)c5ccc(cc5)OC C01211197
c1ccc2cc(ccc2c1)CC(=O)NCCN3C(=O)/C(=C/c4ccc(c(c4)[N+](=O)[O-])Cl)/SC3=O C14723284
C[C@H]1CCCC[C@@]12C(=O)N(C(=O)N2)CC(=O)N3[C@@H](CC(=N3)c4ccc5ccccc5c4)c6ccc(cc6)OC C15978223
CC1(CS(=O)(=O)N(C1=O)c2ccc(c(c2)S(=O)(=O)Nc3ccc(c(c3)Cl)Cl)OC)C C16676557
C[C@@H]1CN(C[C@H](O1)C)S(=O)(=O)c2ccc(cc2)C(=O)O[C@@H](C)C(=O)Nc3ccc(cc3F)Cl C16710384
CC(=O)N1c2ccccc2NC3=C([C@H]1c4ccc(cc4)C(=O)OC)C(=O)C[C@H](C3)c5ccc(c(c5)OC)OC C09065493
CC(=O)N1c2ccccc2NC3=C([C@H]1c4ccc(cc4)C(=O)OC)C(=O)C[C@@H](C3)c5ccc(c(c5)OC)OC C18054913
Cc1c(cco1)c2nnc(n2C[C@@H]3CCCO3)SCC(=O)Nc4c(c5c(s4)CCCCC5)C#N C20296020
CN(C)S(=O)(=O)n1cc(c2c1cccc2)/C=C(/C(=O)N3CCCCCC3)\NC(=O)c4ccccc4Cl C20438607
Cc1ccc(c(c1)C)NC(=O)[C@H](C)n2c(=O)ccc(n2)c3ccc(c(c3)S(=O)(=O)N4CCCC4)C C21785675
CCCc1ccc(cc1)[C@]2(C(=O)N(C(=O)N2)CC(=O)N3[C@@H](CC(=N3)c4ccc(cc4)C)c5ccco5)C C22222400
Cc1c(c(=O)n(n1C)c2ccccc2)NC(=O)/C(=C/c3cn(nc3c4ccc(cc4)F)c5ccccc5)/C#N C25580996
COc1cccc(c1)[C@H]2c3c(c4ccccc4[nH]3)C[C@H]5N2C(=O)CN(C5=O)Cc6ccc7c(c6)OCO7 C26772064
c1ccc(cc1)C2=NN3[C@H](C2)c4ccccc4O[C@@H]3c5ccc(cc5)OCC(=O)/C=C\6/C(=O)NC(=O)S6 C28629155
COc1cc(cc(c1OC)OC)[C@H]2C3=C(C[C@@H](CC3=O)c4ccco4)Nc5ccccc5N2C(=O)c6ccccc6 C01323128
CCCNc1c(c(=O)n2cccc(c2n1)C)/C=C/3\C(=O)N(C(=S)S3)Cc4ccc5c(c4)OCO5 C33362511
Cc1ccc(c(c1)NC(=O)/C(=c\2/n(c(=O)/c(=C/c3ccc(cc3)[N+](=O)[O-])/s2)c4ccccc4)/C#N)C C01873238
CCCNc1c(c(=O)n2cc(ccc2n1)C)/C=C/3\C(=O)N(C(=S)S3)Cc4ccc5c(c4)OCO5 C33726909
Cc1cccn2c1nc(c(c2=O)/C=C/3\C(=O)N(C(=S)S3)Cc4ccc5c(c4)OCO5)NCC(C)C C34262226
COc1ccc(cc1)c2nnc(n2C[C@@H]3CCCO3)SCc4[nH]c(=O)c5c6c(sc5n4)CCC6 C23546785
CCOC(=O)C1=C(N(C(=O)N[C@@H]1c2ccc(cc2)Cl)C)CN3CCN(CC3)C(=O)c4ccccc4 C35642855
CCOC(=O)C1=C(N(C(=O)N[C@H]1c2ccc(cc2C)C)C)CN3CCN([C@@H](C3)C)C(=O)C4CCCC4 C35646696
CCOC(=O)C1=C(N(C(=O)N[C@H]1c2cccc(c2)F)C)CN3CCN([C@@H](C3)C)C(=O)c4ccccc4 C36000112
Cc1ccc2c(c1S(=O)(=O)N(Cc3ccco3)Cc4cc5cc(c(cc5[nH]c4=O)C)C)nsn2 C08680588
CCOc1ccccc1[C@H]2C3=C(c4ccccc4O2)N=C5N=CNN5[C@@H]3c6ccc(c(c6)OC)OCC C02449797
CCOC(=O)c1c2c(sc1NC(=O)[C@H]3CCN(c4cc(ccc4O3)Cl)S(=O)(=O)C)CCCC2 C38857878
c1cc(ccc1c2nnc(o2)NC(=O)[C@@H]3CCCN3S(=O)(=O)c4ccc(cc4)Cl)C(F)(F)F C38933809
CCC(=O)Nc1cc(c2c(c1)nc(n2C)Cc3ccccc3)C(=O)N(C)C[C@H]4C5=C(CCCCC5)N=N4 C39531489
Cc1cc2c(cc1C)oc3c(c2=O)[C@@H](N(C3=O)c4ncccn4)c5cc(c(c(c5)Br)O)OC C39838803
Cc1cc2c(cc1C)oc3c(c2=O)[C@H](N(C3=O)c4ncccn4)c5cc(c(c(c5)Br)O)OC C39838804
Cc1cccn2c1nc(c(c2=O)/C=C/3\C(=O)N(C(=S)S3)CC(C)C)NCc4ccc5c(c4)OCO5 C39983152
c1ccc(cc1)c2csc3c2c(=O)[nH]c(n3)COC(=O)c4ccc(cc4)S(=O)(=O)N5CCCC5 C09812760
Cc1ccc(c(c1)Cl)NC(=O)C2CCN(CC2)S(=O)(=O)[C@@H]3C(=NC(=C3C(=O)N4CCCCC4)C)C C64637462
CCOC(=O)CC1=CC(=O)N(c2cc(c(cc2N1)C)C)CC(=O)N3CCN(CC3)c4ccc(cc4)F C64869393
CC1=NC(=C([C@@H]1S(=O)(=O)N2CCC(CC2)C(=O)Nc3ccc(cc3)C(C)C)C(=O)N4CCCC4)C C64889541
CC1([C@H](SC(=S)N1C)N2[C@@H]([C@@H]3[C@@H](O2)C(=O)N(C3=O)c4ccccc4)c5cccc(c5)[N+](=O)[O-])C C08443498
CCCCSc1nc2c(nn1)-c3ccccc3N([C@H](O2)c4ccc(c(c4)OC(=O)C)OC)C(=O)C C02094732
c1ccc(cc1)N2[C@@H]([C@@H]3[C@@H](O2)C(=O)N(C3=O)c4c(c5c(s4)CCCC5)C#N)c6ccc(cc6)[N+](=O)[O-] C08741583
CCN(CC)C(=O)[C@@H]1CCCN(C1)S(=O)(=O)c2cc(ccc2N3CCc4ccccc4C3)[N+](=O)[O-] C08856845
Cc1c2c(c3ccccc3n1)C(=O)N(C2=O)c4cccc(c4)C(=O)OCC(=O)c5cccc(c5)[N+](=O)[O-] C09008224
CC1(OC(=O)C2([C@H]([C@H](N3[C@@H]2c4ccccc4C=N3)C(=O)C(C)(C)C)c5ccc(cc5)[N+](=O)[O-])C(=O)O1)C C09058854
C[C@H]1CN(C[C@@H](O1)C)S(=O)(=O)c2ccc(cc2)C(=O)/N=c\3/n(c4ccccc4s3)CC(=O)OC C09077161
c1ccc2c(c1)C(=O)N(C2=O)CC(=O)N(c3nc4ccccc4s3)/N=C/c5ccc(s5)[N+](=O)[O-] C09148109
Cc1ccc2c(c1)sc(n2)N(C(=O)[C@@H]3COc4ccccc4O3)/N=C/c5cc(c(c(c5)OC)OC)OC C09149273
Cc1ccc(cc1)c2nc(on2)CN(C(C)C)C(=O)[C@@H]3CCC(=O)N3S(=O)(=O)c4ccc(cc4)C C09194071
CCOc1ccc(cc1)N2C(=O)/C(=C\c3ccc(c(c3)OC)Oc4ccc(cn4)[N+](=O)[O-])/SC2=S C09232350
Cn1c2c(c(nc(n2)c3ccc(cc3)[N+](=O)[O-])SCc4c(cccc4Cl)F)c(=O)n(c1=O)C C11758244
CCOCCn\1c2ccc(cc2s/c1=N\C(=O)[C@H]3CCCN3S(=O)(=O)c4cccs4)[N+](=O)[O-] C12465186
Cn\1c2ccc(cc2s/c1=N\C(=O)[C@@H]3CCCN3S(=O)(=O)c4ccc(s4)Cl)[N+](=O)[O-] C12465750
Cc1c(c(n(n1)C(=O)c2ccc(cc2)S(=O)(=O)N3CCCCC3)C)Sc4ccc(cc4)[N+](=O)[O-] C12583958
Cc1cc(c(n1c2ccc(cc2)[N+](=O)[O-])C)C=C3C(=O)N(C(=O)N(C3=O)c4ccccc4)c5ccccc5 C06177810
CCn\1c2c(ccc(c2s/c1=N\C(=O)c3ccc(cc3)S(=O)(=O)N(C)C[C@H]4CCCO4)OC)OC C12063443
c1ccc(cc1)n2cc(c(n2)c3cccs3)/C=C/C(=O)OCc4cc(cc5c4OCOC5)[N+](=O)[O-] C14358835
c1cc(ccc1CCC(=O)N2CCN(CC2)c3ccc(cc3)[N+](=O)[O-])S(=O)(=O)N4CCCCC4 C14667616
c1cc(ccc1/C=C/C(=O)N2CCN(CC2)c3ccc(cc3)[N+](=O)[O-])S(=O)(=O)N4CCCCCC4 C14667696
Cc1ccc(cc1S(=O)(=O)N2CCC(CC2)C(=O)N(C)[C@@H](C)c3cccc(c3)[N+](=O)[O-])[N+](=O)[O-] C15178955
Cc1ccccc1N2C(=O)[C@H]3[C@@H](N(O[C@@H]3C2=O)c4ccccc4)c5cc(c(cc5[N+](=O)[O-])OC)OC C18156868
Cc1cc(cc(c1)N(S(=O)(=O)c2ccc(cc2)[N+](=O)[O-])S(=O)(=O)c3ccc(cc3)[N+](=O)[O-])C C20345277
COc1ccc(c2c1nccc2)S(=O)(=O)N3C[C@H]4c5ccccc5CCN4[C@@H]3c6cccc(c6)[N+](=O)[O-] C20494881
Cc1c2c(ncn(c2=O)Cc3ccccc3F)sc1C(=O)N4CCN(CC4)c5ccc(cc5)[N+](=O)[O-] C20741003
CCc1nc(on1)CSc2nnc(n2c3c(cccc3C)C)c4cccc(c4)S(=O)(=O)N(C)C C22750776
CCOc1ccc(cc1)[C@@H]2[C@@H](C(=O)N2c3ccc(cc3)OCC)N4C(=O)c5ccc(cc5C4=O)[N+](=O)[O-] C27522976
c1cc(ccc1N2[C@@H]([C@H](C2=O)N3C(=O)c4ccc(cc4C3=O)[N+](=O)[O-])c5ccc6c(c5)OCO6)Cl C27527341
c1ccn(c(=O)c1)C[C@H]2CN(C(=O)O2)c3ccc(c(c3)F)N4CCN(CC4)c5ccc(s5)[N+](=O)[O-] C28706995
CCCCCn\1c2c(cc(/c1=N\C(=O)c3cc(c(c(c3)OC)OC)OC)C#N)c(=O)n4cccc(c4n2)C C09280833
CCCCn\1c2c(cc(/c1=N\C(=O)c3ccc(cc3)[N+](=O)[O-])C(=O)OCC)c(=O)n4ccccc4n2 C09634323
CCOC(=O)c1c(c2c(s1)ncn(c2=O)/N=C/c3cc4cc5c6c(c4oc3=O)CCCN6CCC5)C C01957474
CCOC(=O)[C@H]1CCCN(C1)C(=O)CSc2nc(cc(n2)Cl)N3CCN([C@@H](C3)C)C(=O)C4CC4 C34718891
CCC1=C(Cc2c1c3c(=O)n(c(=O)n(c3s2)Cc4ccc(cc4)[N+](=O)[O-])CC(=O)N5CCCCC5)C C34731734
Cc1ccc(cc1[N+](=O)[O-])C(=O)N(Cc2ccco2)[C@@H](C)c3nc4ccccc4c(=O)n3c5ccccc5 C35038045
CC[C@@H](c1nc2ccccc2c(=O)n1c3ccc(cc3C)C)N(C)C(=O)c4cc(cc(c4)[N+](=O)[O-])[N+](=O)[O-] C35093163
c1ccc(cc1)COCC(=O)N2CCN(CC2)Cc3c(nc4n3ccs4)c5ccc(cc5)[N+](=O)[O-] C35893169
CC1CCN(CC1)c2nc3c(c(n2)Oc4ccccc4OC)CN(CC3)S(=O)(=O)c5ccccc5C#N C35920039
COC(=O)[C@@H]1[C@H](C([C@@H]([C@@H](C1=O)C(=O)OC)c2ccc(cc2)SC)(C#N)C#N)c3ccc(cc3)[N+](=O)[O-] C36383209
c1cc(ccc1/C=C/c2nc(c(o2)N3CCN(CC3)C(=O)c4ccc(cc4Cl)Cl)C#N)[N+](=O)[O-] C36628793
CC(C)c1ccc(cc1)S(=O)(=O)N2CCN(CC2)C(=O)c3ccc(c(c3)[N+](=O)[O-])N4CCCC4 C12539506
COC(=O)c1ccc(cc1)/C=C(/C(=O)N2CCN(CC2)C(=O)/C(=C/c3ccc(cc3)C(=O)OC)/C#N)\C#N C27021211
CCCN1C(=O)C2=NC(=NC2=NC1=O)c3ccc(cc3)S(=O)(=O)N4CCN(CC4)Cc5ccccc5 C39953586
Cc1cc(c2c(c1)c(=O)c3c(o2)C(=O)N([C@H]3c4cccc(c4)[N+](=O)[O-])c5nc(c(s5)C(=O)OC)C)C C40045424
Cc1cc(c2c(c1)oc3c(c2=O)[C@@H](N(C3=O)c4nnc(s4)C)c5cc(c(c(c5)OC)OC)OC)C C40058249
c1cc(ccc1CC(=O)N2CCN(CC2)c3ccc(cc3[N+](=O)[O-])S(=O)(=O)N4CCCCC4)F C46720099
c1ccc(cc1)N2C(=O)/C(=C/c3ccc(cc3)OC(=O)c4cc(cc(c4)[N+](=O)[O-])[N+](=O)[O-])/SC2=O C59422862
COc1ccc(cc1OC)CN2Cc3c(ccc4c3O/C(=C\c5cc(c(cc5OC)OC)OC)/C4=O)OC2 C41657184
Cc1cccc(c1OCc2ccc(cc2)c3nc4c5c(ncn4n3)OC6=NN=C([C@H]6[C@H]5c7cnn(c7)C)C)C C22843211
Cc1ccc(cc1N2C(=O)[C@H]3[C@@H]4c5ccccc5C=NN4[C@@H]([C@@H]3C2=O)C(=O)c6ccc(cc6)F)[N+](=O)[O-] C09353068
c1ccc2c(c1)CCCN2S(=O)(=O)c3ccc(cc3)C(=O)Nc4nnc(o4)c5cccs5 C02723562
CCOc1ccc2c(c1)cc(c(=O)[nH]2)[C@H](c3nnnn3C4CCCC4)N5CCCc6c5cccc6 C01224747
Cc1ccc(cc1NC(=O)[C@@H](C)n2cnc3c(c2=O)c(cs3)c4cccc(c4)[N+](=O)[O-])Cl C08894631
C[C@H]1CC(=O)Nc2ccccc2N1C(=O)CSc3nnc(n3C)COc4ccccc4Cl C08901755
c1ccc2c(c1)c3c([nH]2)[C@@H](N4[C@@H](C3)C(=O)N(CC4=O)Cc5ccc(cc5)Cl)c6cccc(c6)[N+](=O)[O-] C02093541
COc1ccc(cc1)Cc2nc3c4c(ncn3n2)Oc5cc(ccc5[C@@H]4c6ccc(cc6)OC)O C09327798
c1ccc(cc1)n2cc(c(n2)c3cc4ccccc4o3)/C=N/NC(=O)Cc5cn6ccsc6n5 C09634647
Cc1c(cco1)c2nnc(n2c3ccccc3)S[C@@H](C)C(=O)N4c5ccccc5NC(=O)C4(C)C C09779201
c1cc(cc(c1)[N+](=O)[O-])c2ccc(o2)/C=C\3/C(=O)N(C(=O)N3)Cc4ccc(cc4)Br C09845966
CC(C)(C)C(=O)N1CCN(CC1)c2ccc(cc2[N+](=O)[O-])C(=O)NC3C4CC5CC(C4)CC3C5 C09891902
Cc1cn2c3c(nc2n1c4ccc(cc4)Cl)n(c(=O)n(c3=O)C[C@@H](C)CNc5ccccc5)C C10048583
c1ccc2c(c1)c(=O)n(c(n2)SCC(=O)Nc3cc(ccc3F)[N+](=O)[O-])c4ccccc4F C10316959
c1ccc(c(c1)Cn2cc(c3c2cccc3)/C=C/4\C(=O)NC(=O)N(C4=O)c5ccc6c(c5)OCO6)Cl C15799362
CC1=NN(C(=O)[C@@H]1C(c2ccc(c(c2)OC)O)[C@@H]3C(=NN(C3=O)c4ccccc4)C)c5ccccc5 C18127196
c1cc(cc(c1)Cl)CSc2nc3n(n2)[C@@H](C4=C(N3)CCCC4=O)c5cccc(c5)[N+](=O)[O-] C20089927
c1cc(cc(c1)Cl)[C@H]2C3=C(CCCC3=O)Nc4n2nc(n4)SCc5ccc(cc5)[N+](=O)[O-] C20092818
CCn1c(=O)c2cc(ccc2nc1SCC(=O)Nc3ccc(cc3Cl)[N+](=O)[O-])Br C21134896
C[C@@H](C(=O)Nc1ccc(cc1[N+](=O)[O-])Cl)Sc2nc3c(c4c(s3)CCC4)c(=O)n2C C22070561
CCn1c(nnc1SCC(=O)N2c3ccccc3NC(=O)C[C@H]2C(F)(F)F)c4ccco4 C22240240
CC(C)n1c(=O)c2ccc(cc2nc1SCc3[nH]c4cc(ccc4c(=O)n3)C(=O)OC)Cl C24093623
C[C@]1(C(=O)N(C(=O)N1)CCOc2ccc(cc2Br)Cl)c3ccc(cc3)[N+](=O)[O-] C26038236
Cc1ccc(c(c1)[N+](=O)[O-])NC(=O)[C@@H](c2ccccc2)Sc3nc4ccsc4c(=O)n3C C26100804
Cc1ccc(cc1)[C@@H]2C3=C(c4cc(ccc4O[C@H]3c5ccc(c(c5)OC)OC)C)Nc6n2nnn6 C28054219
COc1ccc(cc1OC)[C@H]2C3=C(c4cc(ccc4O2)Cl)Nc5nnnn5[C@@H]3c6ccc(cc6)F C28055036
Cc1ccc2c(c1)C3=C([C@H](n4c(nnn4)N3)c5ccc(cc5)F)[C@@H](O2)c6cc(ccc6OC)OC C28055076
Cc1ccc2c(c1)C3=C([C@@H](n4c(nnn4)N3)c5ccc(cc5)F)[C@@H](O2)c6cc(ccc6OC)OC C28055080
CCOc1ccc(cc1OC)[C@@H]2C3=C(c4ccccc4O2)Nc5nnnn5[C@@H]3c6ccc(cc6)F C28055373
Cc1ccc2c(c1)C3=C([C@H](O2)c4ccc(cc4)C(=O)OC)[C@H](n5c(nnn5)N3)c6ccccc6F C28057628
Cc1ccc2c(c1)C3=C([C@@H](O2)c4ccccc4F)[C@H](n5c(nnn5)N3)c6cc(ccc6OC)OC C28059200
COc1ccc(cc1OC)[C@H]2C3=C(c4ccccc4O[C@H]3c5ccc(cc5)SC)Nc6n2nnn6 C28059557
Cc1ccc2c(c1)C3=C([C@H](n4c(nnn4)N3)c5ccc(c(c5)OC)OC)[C@H](O2)c6cccc(c6)F C28059638
c1cc(oc1)CNC(=O)[C@@H]2Cc3cc(ccc3N4[C@@H]2CN(CC4)c5ccc(cc5)Cl)[N+](=O)[O-] C35870274
c1cc(oc1)CNC(=O)[C@H]2Cc3cc(ccc3N4[C@@H]2CN(CC4)c5ccc(cc5)Cl)[N+](=O)[O-] C35870275
CCn1c(=O)c2c3c(sc2nc1SCC(=O)Nc4ccc(cc4[N+](=O)[O-])C)C[C@@H](CC3)C C36783720
COc1ccc(cc1)[C@@H]2C3=C(c4ccccc4O[C@H]3c5cccc(c5OC)OC)N=C6N2NC=N6 C02449906
COc1ccc(cc1)[C@H]2C3=C(c4ccccc4O[C@@H]3c5cc(ccc5OC)OC)N=C6N2NC=N6 C09344452
COc1ccc(cc1)[C@@H]2C3=C(c4ccccc4O[C@H]3c5cc(ccc5OC)OC)N=C6N2NC=N6 C09344455
c1cc(sc1)S(=O)(=O)N2CCCC[C@@H]2C(=O)Nc3nnc(o3)c4ccc(cc4Cl)Cl C36683037
CC1(CN(C(=O)N1CC2(CCN(CC2)O)C3CCCCC3)S(=O)(=O)Oc4ccccc4)C C39486960
CCc1cccc2c1[nH]cc2C(=O)COC(=O)c3ccc4c(c3)SC5=NS(=O)(=O)CCN45 C39566570
CC\1=C(C(=O)N(C(=O)/C1=C\Nc2ccc(cc2Br)[N+](=O)[O-])[C@H](C)c3ccccc3)C#N C39893742
CCc1ccc2c(c1)c(=O)c3c(o2)C(=O)N([C@H]3c4ccc(c(c4)OC)O)c5nnc(s5)C(C)C C40038726
Cc1cc(c2c(c1)c(=O)c3c(o2)C(=O)N([C@H]3c4ccc(c(c4)OC)O)c5nnc(s5)C(C)C)C C40041168
Cc1ccccc1COc2ccc(cc2[C@H]3C(=C(Nc4n3nnn4)C)C(=O)OC)Br C40923893
C[C@@H](C(=O)N1[C@@H](CC(=N1)c2ccc(cc2)Cl)c3ccco3)Sc4nnc(o4)c5ccc[nH]5 C45451874
c1ccc(cc1)Sc2ccccc2NC(=O)C34C[C@H]5C[C@@H](C3)CC(C5)(C4)n6cnc(n6)[N+](=O)[O-] C17136224
c1ccc(c(c1)N2CC[NH+](CC2)Cc3nc4cc(sc4c(n3)[O-])c5ccc(cc5)F)[N+](=O)[O-] C25220190
C[C@H]1CCCCN1S(=O)(=O)c2ccc(cc2)C(=O)N3CCC(CC3)NC(=O)OC(C)(C)C C59021933
Cc1c(sc2c1c(=O)n(c(n2)S[C@@H](C)C(=O)Nc3ccccc3[N+](=O)[O-])C4CCCC4)C C22101829
CCc1ccc(cc1)C2=C[C@H]3C(=O)N=N[C@@H](N3N2)SCc4nc(no4)c5cccc(c5)Cl C64713973
COc1cccc2c1nc(s2)NNC(=O)c3cc4ccccc4oc3=O C04121319
C[C@H]1Cc2ccccc2N1C(=O)[C@@H](C)Sc3nnc(n3N)c4ccco4 C04538055
C[C@@H]1Cc2ccccc2N1C(=O)[C@H](C)Sc3nnc(n3N)c4ccco4 C04538058
c1ccc(c(c1)C(=O)OC[C@H]2CO[C@]3(O2)c4ccccc4NC3=O)O C04717258
CCn1c(=O)c2ccccc2c(n1)C(=O)NNC(=O)c3ccc(cc3C)C C05271990
Cc1cccc(c1)O[C@H](C)C(=O)NN2C(=O)C3(CCCCC3)NC2=O C06993203
c1ccc2c(c1)NC(=O)[C@H](S2)CC(=O)Nc3ccc(c(c3)[N+](=O)[O-])F C08079886
C[C@H]1CCc2c(sc3c2c(nc(n3)CSc4nnnn4C)N)C1 C08747019
CCc1ccc2c(c1)sc(n2)NC(=O)CN3C(=O)C(NC3=O)(C)C C08936811
C[C@H](C(=O)N1CCCc2c1cccc2)Sc3nnc(n3N)c4ccco4 C08987347
CC(C)NC(=O)NC(=O)COc1c2cc(cc(c2ncn1)Cl)Cl C03596853
c1ccc2c(c1)c(c[nH]2)C[C@@H]3C(=O)N(C(=O)N3)Cc4nc5ccccc5o4 C09377125
c1cnc(cn1)C(=O)OCc2nc(c3c4c(sc3n2)CCCCC4)N C10389022
CC(C)C(=O)Nc1cc(nn1c2[nH]c(=O)c3c(n2)CCC3)c4cccs4 C11855697
Cc1cc(ccc1OCC(=O)NN2C(=O)C3(CCC(CC3)C)NC2=O)Cl C12512037
C[C@@H]1CCc2c(cc(s2)c3nnc(o3)SCC(=O)NC(=O)NC)C1 C07130119
C[C@@H]1c2ccsc2CCN1c3ccc(cc3[N+](=O)[O-])S(=O)(=O)N C15143853
Cc1ccc(c(c1)NS(=O)(=O)c2cc3c(cc2C)NC(=O)CO3)OC C20491723
CC[C@@]1(C(=O)N(C(=O)N1)NC(=O)c2c(c3ccccc3o2)C)c4ccccc4 C23953585
c1cc2cccc3c2c(c1)N(S3(=O)=O)CC(=O)Nc4cccc5c4[nH]nc5 C26917438
CCc1c(nc(n2c1nnc2SCC(=O)N3CCc4c3cccc4)N)C C35315147
Cc1cc(c(cc1S(=O)(=O)Nc2cccc3c2OCC(=O)N3)C)OC C36126568
CS(=O)(=O)[N-]c1[nH+]c2n(n1)[C@@H](C[C@H](N2)c3ccccc3)c4ccccc4 C13122574
CCOC(=O)N1CC=C2[C@H](C1)[C@@H](C(C(=C2C#N)N)(C#N)C#N)[C@@H]3CCC=CC3 C39325182
CC1=C([C@@H]([C@@H]2C(=NC(=O)NC2=O)N1)c3ccc(cc3)Cl)C(=O)OC C39359599
C[C@@H]1CCc2c(sc3c2c(ncn3)OCC(=O)NC(=O)NC(C)C)C1 C03599669
CCCc1cc2c(c(=O)o1)[C@H](C(=C(O2)N)C#N)c3ccc4c(c3)OCO4 C40569303
CCCc1cc2c(c(=O)n1CC)[C@H](C(=C(O2)N)C#N)c3ccc4c(c3)OCO4 C40569441
c1ccc2c(c1)nnn2c3c(c(ncn3)Sc4cccc5c4nccc5)N C40802417
CN1CCc2c(s/c(=N\C(=O)CNc3c4ccccc4ncn3)/[nH]2)C1 C41572859
C[C@@]1(C(=O)N(C(=O)N1)CC(=O)NC2(CCCC2)C#N)c3cccc(c3)Cl C42179230
c1cc(ccc1C(=O)NNS(=O)(=O)c2ccc3c(c2)ccc(=O)o3)Cl C44253351
c1ccc2c(c1)[nH]/c(=N\C(=O)CNC(=O)[C@H]3COc4ccccc4O3)/s2 C49933253
COC(=O)C[C@@H]1C(=O)N[C@H]2CCCC[C@@H]2N1C(=O)NC3CCCCC3 C50582203
C[C@@H](c1ccc(cc1)C(C)C)Nc2nc3c(n2C)c(=O)[nH]c(=O)n3C C53554977
c1ccc(cc1)COc2coc(cc2=O)C(=O)N=c3[nH]c4ccccc4[nH]3 C36358582
CC(=O)Nc1nc(cs1)C(=O)/N=c/2\[nH]c3ccccc3n2C(C)(C)C C58202401
Cc1ccc(cc1O[C@@H](C)C(=O)N2CCC3(CC2)C(=O)NC(=O)N3)C(C)C C56400433
Cc1cc(nc(n1)NNC(=O)c2c3c(n(n2)c4ccccc4F)CCC3)C C33240218
Cc1c(nc(o1)c2cccs2)C(=O)NNC(=O)c3ccc4ccccc4n3 C46572085
Cc1cc(n2c(n1)c(c(n2)C)C(=O)N[C@H](c3[nH]c4ccccc4n3)C(C)C)C C59369490
CC(C)[C@@H](C(=O)/N=c/1\[nH]nc2n1cccc2)NC(=O)c3c(cccc3F)F C41836587
CC(C)(C)[C@H]1NC(=NO1)CN2CCC(CC2)n3c4ccccc4[nH]c3=O C63952254
Cc1c(c([nH]n1)C(=O)N[C@@H](C)c2cccc(c2)[N+](=O)[O-])Br C54096722
Cc1ccc(cc1)NC(=O)C[C@@H]2N=NC(=O)[C@@H]3N2NC(=C3)c4ccc(cc4)F C65247734
Cc1cccc(c1)[C@H]2N[C@@H](ON2)CN(C)C(=O)[C@@H]3C=C(N=N3)C(C)C C65496346
C[C@@H]1C[C@@]2(CC(C1)(C)C)C(=O)N(C(=O)N2)CC(=O)N[C@@](C)(C#N)C3CC3 C66057279
COc1ccccc1NC(=O)CN2C(=O)[C@]3(CCc4ccccc4C3)NC2=O C66057859
c1ccc2c(c1)C(=O)N([C@H](N2)c3cc(ccc3O)[N+](=O)[O-])CC(F)(F)F C66403339
COc1ccccc1C(=O)NNC(=O)c2cc3c(s2)nc4n3ccs4 C67438950
c1ccc(cc1)C(=O)NNC(=O)c2cc3cc(ccc3s2)[N+](=O)[O-] C01392850
CSc1nc(cc(n1)Oc2ccc(cc2)F)n3c(c(cn3)C#N)N C00384914
CC1=C([C@@H](NC(=S)N1)c2cccc(c2)[N+](=O)[O-])C(=O)OC(C)C C00193764
Cc1ccc(c(c1)N2C(=O)c3ccc(cc3C2=O)C(=O)OCC(=O)N)C C03471829
c1cc(ccc1CSc2nnc(n2N)C3CCCCC3)[N+](=O)[O-] C00526993
c1ccc2c(c1)nc(s2)CSc3nc(nc(n3)N4CCOCC4)N C06283603
C[C@@H]1CCCC[C@@H]1NC(=O)NC(=O)COC(=O)c2ccc(cc2)C#N C06638744
Cc1ccc(cc1)c2nc(on2)c3c(n(nn3)c4cccc(c4)F)N C06868161
c1cc(sc1)C(=O)NNC(=O)/C=C/c2ccc(c(c2)[N+](=O)[O-])Cl C07781391
c1cc(cc(c1)Cl)n2c(c(nn2)c3nc(no3)c4ccc(cc4)F)N C10273051
CC1=C([C@@H](n2c3ccccc3nc2N1)c4ccc(c(c4)O)OC)C(=O)OC C13635126
Cc1ccc(cc1)O[C@@H](C)C(=O)NN2C(=O)C3(CCCCC3)NC2=O C14169509
c1ccnc(c1)/C=N/Nc2nc3c(c4cc(ccc4[nH]3)Br)nn2 C17141969
c1cc(cc(c1)S(=O)(=O)Nc2cc(ccc2O)Cl)[N+](=O)[O-] C20368497
c1cc(ccc1NS(=O)(=O)c2c[nH]c3c2cc(cc3)[N+](=O)[O-])F C20491984
CCOC(=O)C1=C(NC(=S)N[C@@H]1c2cc(ccc2Cl)[N+](=O)[O-])C C07553155
Cc1c(cccc1[N+](=O)[O-])C(=O)NNC(=O)C23CC4CC(C2)CC(C4)C3 C17157965
c1ccc(cc1)c2cn(c(n2)SCc3nc(no3)c4ccco4)N C29980605
Cc1c(c(on1)C)COc2ccc(cc2)c3nnc4n3cccc4N C31862809
Cc1c2c(c(=O)n(c(n2)NCCc3c[nH]c4c3cccc4)C)n(n1)C C32651567
CCN(C)c1nc(c2c(n(nc2n1)C)N)c3ccc(cc3F)OC C35929186
Cc1c(nc2ccccc2n1)CSc3nnc(n3N)c4ccco4 C36807060
CCSc1nnc(s1)NC(=O)[C@H]2C=C(N=N2)c3ccc(cc3O)C C38577199
CCCOc1ccc(cc1OC)[C@H]2C(=C(O[C@H]3C2=C(N=N3)C)N)C#N C38577516
Cc1ccc(cc1)C2=C[C@H](N=N2)C(=O)N/N=C/c3cccc(c3O)OC C38578256
CC1=C[C@@H](N=N1)[C@H]2NN[C@@H]3N2N=C(S3)/C=C/c4ccccc4OC C38742218
CC1=C[C@H](N=N1)[C@@H]2NN[C@@H]3N2N=C(S3)/C=C/c4ccc(cc4)OC C38742221
CC(C)C1=C[C@H](N=N1)[C@@H]2NN[C@@H]3N2N=C(S3)c4ccc(cc4)N(C)C C38742489
c1ccc2c(c1)cc(o2)c3cc(no3)CNC(=O)c4ccc5c(c4)nc[nH]5 C38754723
c1ccc(cc1)CC2=NN3[C@H](NN=C3c4c2cccc4)c5ccc(=O)[nH]n5 C38786879
CCCC1=C2[C@@H](C(=C(O[C@@H]2N=N1)N)C#N)[C@@H]3C=NN=C3c4ccc(cc4)F C39210506
COc1ccc(cc1[N+](=O)[O-])[C@@H]2Nc3c(c4c(s3)CCCC4)C(=N2)O C08494070
C[C@@H]1[C@H]([C@@H](N(N1)c2ccccc2)C)/C=N/NC(=O)[C@@H]3C=C(N=N3)C(C)C C39574281
c1ccc(cc1)N2[C@@H](NN=N2)SCc3[nH]c(=O)c4ccccc4n3 C39975871
CCNc1c(c(ncn1)Nc2ccc(cc2)Br)[N+](=O)[O-] C40596344
Cc1c(cccc1[N+](=O)[O-])NC(=O)C(=O)N[C@@H](C)c2ccc(cc2F)F C48832331
c1ccc(cc1)c2c3c(n[nH]2)NC(=O)C[C@H]3c4cccc(c4)[N+](=O)[O-] C09320419
Cc1ccc(cc1[N+](=O)[O-])C(=O)O/N=C(/c2ccc(cc2)Cl)\N C05073118
Cc1ccc2c(c1)s/c(=N/C(=O)CSc3n[nH]c(=O)n3C4CC4)/[nH]2 C08710597
C[C@H](c1nc(no1)c2ccccc2)Sc3nnc(n3N)C(F)(F)F C53038923
C[C@@H]1CCCCN1C(=O)CSc2nc([nH]n2)NN=C3CCCCC3 C59820679
Cc1c(c(n[nH]1)C(=O)N[C@H](c2ccc(cc2)Cl)C(C)C)[N+](=O)[O-] C64335676
COCC1=NN=C2[C@@H]1[C@H](C(=C(O2)N)C#N)c3ccc(cc3)OC4CCCC4 C01425685
c1cc(c(cc1C(=O)NNc2ccc(cc2F)F)[N+](=O)[O-])N3CCCC3 C66326325
Cc1ccccc1NC(=O)CSc2[nH]c3cc(ccc3n2)[N+](=O)[O-] C09009230
C[C@H](C(=O)NC1CCCC1)Nc2nc3ccc(cc3s2)[N+](=O)[O-] C66464884
c1cc(ccc1[C@@H]([C@H]2CCCO2)NC(=O)c3ccc(c(c3)O)[N+](=O)[O-])F C66942114
c1cc(cc(c1)F)[C@@H]2C[C@@H]2NC(=O)c3c4cc(ccc4[nH]n3)[N+](=O)[O-] C67333095
Cc1c(cco1)c2nnc(n2N)SCc3ncc(o3)c4cccs4 C67428551
c1cc(cc(c1)[N+](=O)[O-])CNC(=O)N2CCC(=CC2)c3ccc(cc3)O C67536834
CCn1c(=O)c2c(c3ccccc3[nH]2)nc1SCC(=O)Nc4nccs4 C04362947
C[C@@H]1CCc2c(sc(c2C(=O)NC)NC(=O)c3ccc(cc3)[N+](=O)[O-])C1 C05055512
C[C@@]1(C(=O)N(C(=O)N1)CC(=O)NC2(CCCC2)C#N)c3cccc4c3cccc4 C05167918
Cc1ccc2ccccc2c1CO/N=C(\c3c(non3)N)/N4CCCCC4 C01065583
c1cc(cc(c1)S(=O)(=O)NNc2ccc(cc2)Br)[N+](=O)[O-] C05125328
CCCn1c(=O)c2ccccc2c(n1)C(=O)NNC(=O)c3ccc(cc3)Cl C06258526
C[C@]1(C(=O)N(C(=O)N1)CC(=O)NC2(CCCCC2)C#N)c3ccc(cc3)Cl C07018850
Cc1ccc(c(c1)C(=O)O[C@H](C)C(=O)N2CC(=O)Nc3c2cccc3)O C07840041
CC[C@@H](c1[nH]c2ccc(cc2n1)C)NC(=O)c3cn(nn3)C4CCCCC4 C11819782
c1ccc(c(c1)/C=N\NC(=O)Cn2cnc3c(c2=O)c4c(s3)CCCC4)O C13532596
COc1cc(cc(c1OC)OC)[C@H]2[C@H]3CCCC=C3C(=C(C2(C#N)C#N)N)C#N C00716741
c1cc(oc1)/C=C/C(=O)Nc2ccc3c(c2)sc(n3)NC(=O)c4ccco4 C20411065
c1ccc2c(c1)CCN(C2)C(=O)CSc3nc([nH]n3)NN=C4CCCCC4 C20836494
Cc1cc(nc(n1)NNC(=O)c2c(c3c(nc(nc3s2)C(C)(C)C)C)C)C C22509172
CCN(CC)C(=O)C1=C(NC(=S)N[C@@H]1c2ccc(c(c2)[N+](=O)[O-])Cl)C C28470016
COc1ccc(cc1OC)[C@@H]2[C@H]3CC=C[C@@H]3c4c(ccc(c4N2)O)[N+](=O)[O-] C14479266
C[C@H]1CC(=O)Nc2ccccc2N1C(=O)CSc3nnc(s3)NC C07103209
CCNc1nnc(s1)SCC(=O)N2c3ccccc3NC(=O)C[C@@H]2C C07248377
COc1cc(cc(c1OC)OC)C(=O)/C(=C/2\Nc3ccc(cc3N2)Cl)/C#N C06239263
C[C@@H]1[C@@H]([C@@H](N(N1)c2ccccc2)C)/C=N/NC(=O)[C@@H]3C=C(N=N3)C(C)(C)C C38613554
CC1=C([C@@H]([C@@H]2C(=NC(=O)NC2=O)N1)c3ccc(cc3)Cl)C(=O)OCC=C C39370428
CC1=C([C@@H](NO1)c2ccccc2)C(=O)N/N=C/[C@@H]3C=NN=C3c4ccccc4 C39444743
Cc1c(c(=O)n(n1C)c2ccccc2)NC(=O)N[C@@H](C)c3cc4ccccc4o3 C40094909
Cc1cc(ccc1NC(=O)[C@@H](C)[C@@H]2C(=O)Nc3ccccc3S2)[N+](=O)[O-] C40838756
Cc1ccc(cc1NC(=O)C(=O)N[C@@H]2CCC[C@H](C2)C(F)(F)F)[N+](=O)[O-] C41271293
C[C@H](c1cc2ccccc2o1)NC(=O)N3CCN(CC3)CC(=O)NC(C)C C43876644
c1cc(ccc1C#N)OCC(=O)N/N=C/2\c3cc(cc(c3N=C2O)Cl)Cl C45333875
CCOc1ccc(cc1)[C@@H]2[C@@H](C(=Nc3n2nc(n3)c4cccs4)C)C(=O)N C55412301
c1ccc2c(c1)c(c[nH]2)c3csc(n3)NC(=O)c4ccc(cc4)[N+](=O)[O-] C06949298
CNc1ccc(cc1[N+](=O)[O-])/C=C\2/C(=O)N=C(S2)NC3CCCCC3 C13039599
COc1ccc(cc1S(=O)(=O)c2cnc(nc2N)N3CCCCC3)Cl C57478029
c1ccc(cc1)N2[C@H]([C@@H](C(=N2)/C(=C/c3ccc(o3)N4CCCCC4)/C#N)C#N)N C59138098
c1ccc2c(c1)/C(=N\c3ccc(cc3)[S@@](=O)ONc4nccs4)/C(=O)N2 C59435026
c1ccc(cc1)n2c(=O)ccc(n2)C(=O)Nc3cc(n[nH]3)CC4CCCCC4 C59576810
CCc1nc(no1)CSc2nnc(n2N)c3ccc(cc3Cl)Cl C52876295
COc1ccc(cc1)c2nnc(n2N)SCc3cn4cc(ccc4n3)Cl C06100558
C[C@@H](c1ccc(cc1)Cl)NC(=O)C(=O)Nc2ccc(cc2Cl)[N+](=O)[O-] C61853794
C[C@@H](C(=O)OC)NC(=O)N1CCc2c([nH]cn2)[C@H]1c3ccc(c(c3)Cl)F C40267107
CC(C)(C)C1=NN=C2[C@@H]1[C@@H](C(=C(O2)N)C#N)c3ccc(cc3)C(=O)OC C00709678
Cc1ccc(cc1)C2=NN=C3[C@H]2[C@@H](C(=C(O3)N)C#N)c4cc(ccc4OC)OC C05095252
CCOc1cc(ccc1OC)[C@H]2[C@@H]3C(=NN=C3OC(=C2C#N)N)C(C)(C)C C01065976
c1ccc2c(c1)ccc(c2/C=N/NC(=O)c3ccc(o3)Cn4cccn4)O C01002547
C[C@@H]1CCCC[NH+]1Cc2cc(n3c(n2)nc(n3)NCc4ccc(cc4)Cl)[O-] C65322838
C[C@H]1CCCC[NH+]1Cc2cc(n3c(n2)nc(n3)NCc4ccc(cc4)Cl)[O-] C65322840
c1cc(c(cc1NC(=O)CNc2nc3ccc(cc3s2)[N+](=O)[O-])F)F C66450907
CC(C)(C)c1cn2c(n1)sc(n2)NCc3[nH]nc(n3)c4cccs4 C66468026
CC(C)(C)OC(=O)NNC(=O)C1CCN(CC1)c2nc3ccccc3s2 C66590754
c1cc(c(nc1)n2cncn2)NC(=O)N[C@@H](c3ccc(cc3)Cl)C4CCC4 C66670585
C1CCC(CC1)C(=O)N2CCN(CC2)CC(=O)NC(=O)NC3CCCCC3 C66867165
Cc1cc(c(cc1S(=O)(=O)N2C[C@@H](Cc3c2cccc3)[NH+](C)C)C(=O)[O-])O C67244670
CCOC(=O)C1=C(OC(=C([C@H]1c2cc3cc(ccc3nc2Cl)C)C#N)N)C C00925140
Cc1cc(c(c(c1)Cl)NC(=O)CN2C(=O)[C@@]3(CCCC[C@H]3C)NC2=O)C C03550872
Cc1ccc(c(c1)C)C(=O)Nc2c(c3c(s2)CCCC3)C(=O)NC(=O)OC C05145783
c1ccc2c(c1)CCN2C(=O)COC(=O)c3cc(c4ccccc4c3O)O C05203833
Cc1ccc(cc1)S(=O)(=O)Nc2ccc(cc2)c3[nH]c(=O)c4ccccc4n3 C01509118
CC1(C[C@@H](C(N1O)(C)C)NS(=O)(=O)c2cccc3c2cccc3N(C)C)C C03861714
CCCn\1c2ccc(cc2s/c1=N\C(=O)c3ccccc3)S(=O)(=O)N C05183286
CNc1ccc(c2c1C(=O)c3ccccc3C2=O)NS(=O)(=O)c4ccccc4 C05345033
c1ccc2c(c1)c(c[nH]2)c3csc(n3)NC(=O)Cc4c5ccccc5on4 C09726924
Cc1ccc(cc1)c2nnc(o2)SCc3nc(c4c(c(sc4n3)C)C)N C10533442
CC[C@H]1COc2ccc(cc2C(=O)N1)NS(=O)(=O)c3ccc(c(c3)C)C C08962126
C/C(=C\c1ccccc1)/C=C/2\C(=O)N(C(=O)S2)NC(=O)c3ccccc3O C12032473
c1cc(c(cc1F)N)C(=O)OCc2cc(=O)n3c4c(sc3n2)CCCC4 C12925167
Cc1cc2c(c(c(c(=O)o2)C)C)c(c1C3=NN[C@@H](C3)c4ccc(cc4)N(C)C)O C13683563
Cc1cc(cc2c1[nH]cc(c2=[NH+]c3ccc(c(c3)OC)OC)C(=O)[O-])Cl C19795509
Cc1cc2c(cc1S(=O)(=O)Nc3ccc(cc3)C(C)C)OCC(=O)N2 C20491687
Cc1ccc2c(c1)c(c[nH]2)[C@H](C(=O)[O-])[NH+]3CCC(CC3)c4nc5ccccc5o4 C20724069
C[C@H]1CCc2c(sc3c2c(nc(n3)SCC(=O)N4CCO[C@@H](C4)C)N)C1 C22132674
CCOc1cc2c(cc1NC(=O)c3cc4ccccc4c(=O)[nH]3)O[C@@H](C2)C C23008484
Cc1ccc(c(c1)[C@H](C)NC(=O)CN2C(=O)[C@]3(CCCC[C@@H]3C)NC2=O)C C24958227
CC1(OCC(CO1)(c2ccc3cc(ccc3c2)O)NC(=O)OC(C)(C)C)C C36377897
Cc1ccc(cc1F)n2c(c(nn2)c3nc(cs3)c4ccc(cc4)OC)N C38486921
COc1ccc(cc1)c2csc(n2)c3c(n(nn3)c4ccc(cc4F)F)N C38486924
Cc1ccc2c(c1C)nc(s2)NNC(=O)c3cc(=O)c4ccccc4o3 C04121430
CC1=C[C@@H](N=N1)[C@@H]2NN[C@@H]3N2N=C(S3)Cc4ccc(cc4)c5ccccc5 C38742083
c1ccc(cc1)c2cnc([nH]2)SC3=NN4[C@H](NN=C4C=C3)C(F)(F)F C38783155
C[C@H]1C/C(=N/NC(=O)c2ccc(cc2)C(=O)N/N=C\3/C[C@H](CCC3)C)/CCC1 C17078146
CCCC1=C2[C@H](C(=C(O[C@H]2N=N1)N)C#N)c3cc(cc(c3OC)Cl)Cl C39356027
C[C@H]1C(=CN=N1)C(=O)N[C@H]2CCC[C@@H]3C2=CNN3c4ccc(cc4)C(C)(C)C C39363265
Cc1ccc(cc1)O[C@H](C)C(=O)NN2[C@@H](Nc3ccc(cc3C2=O)Cl)C C39919541
CCc1nc(c(c(n1)Cl)N)Oc2cc(nn2c3cc(cc(c3)F)F)C C40428620
CC[C@H](C)Sc1[nH]c(=O)c2c(n1)NC3=C([C@H]2c4ccc(o4)C)C(=O)CCC3 C08326851
c1ccc(c(c1)N2CCN(CC2)c3c(c(ncn3)OC4CCCCC4)N)F C40799607
Cc1cccc(c1C)NC(=O)CN2C(=O)C3([C@H](CCC[C@@H]3C)C)NC2=O C43585144
CC(C)C(=O)Nc1ccc(cc1)NC(=O)N2CCO[C@@H](C2)c3ccc(cc3)F C43673599
C=CCn1c(=O)c2ccc(cc2nc1Sc3cc(nc(n3)N)Cl)Cl C45023776
COc1ccc2c(c1)c(c[nH]2)C3=CCN(CC3)C(=O)c4ccc(cc4O)OC C47283216
COc1ccccc1c2n[nH]c(=S)n2/N=C/c3c4ccccc4ccc3O C02509431
CCSc1nc2n(n1)[C@@H](C3=C(N2)CCCC3=O)c4c5ccccc5ccc4O C17080177
CCSc1nc2n(n1)[C@H](C3=C(N2)CCCC3=O)c4c5ccccc5ccc4O C17080178
Cc1c2ccccc2oc1[C@H](C)NS(=O)(=O)c3ccc4c(c3)CCC(=O)N4 C55260533
c1ccc(c(c1)CNC(=O)N2CCC[C@H](C2)C(=O)Nc3ccc(cn3)Cl)F C56352951
Cc1cc(ccc1NC(=O)N2CCC[C@H](C2)C(=O)Nc3ccc(cn3)Cl)F C56558204
Cc1ccc(c(c1)Cl)NC(=O)CSc2nc3cc([nH]c3c(=O)n2C)C C57521400
C[C@H]1CC(=O)Nc2ccccc2N1C(=O)CNc3cc(c(c(c3)F)OC)F C55893435
Cc1nc([nH]n1)c2ccccc2NC(=O)/C=C/c3ccc4ccc(cc4n3)Cl C60722786
CC(C)(C)C1=NN=C2[C@H]1[C@H](C(=C(O2)N)C#N)c3ccc(cc3)OC(F)(F)F C04452922
Cc1cc(c2c(c1)c(nc(n2)N=C3NCN(CN3)CCc4ccccc4)C)C C19320354
Cc1ccccc1c2csc(n2)c3c(n(nn3)c4ccccc4OC)N C64664284
Cc1c(sc2c1c(=O)[nH]c(n2)[C@@H](C)Sc3[nH]c4cc(cnc4n3)Cl)C C05310184
CC[C@]1(C(=O)N(C(=O)N1)[C@H](C)C(=O)Nc2ccc(cc2)NC(=O)C)c3ccc(cc3)C C08157395
CC(C)C[C@@H](C(=O)N1CCN(CC1)S(=O)(=O)c2ccc(cc2)C(C)C)NC(=O)N C08209540
COc1cc(ccc1OCC(=O)N)C=NNC(=O)c2cc3cc(ccc3o2)Br C08451673
CC(C)c1ccc(cc1)N2C(=O)/C(=C\c3c(c4ccccc4[nH]3)CCNC(=O)C)/C(=O)NC2=O C09281511
CCn1c(cc(c(c1=O)C(c2ccc(c(c2)OC)O)c3c(cc(n(c3=O)CC)C)O)O)C C10217744
COC(=O)C1=C(NC(=O)N[C@H]1c2ccc(cc2)O)CS(=O)(=O)c3ccc(s3)Cl C10273624
c1cc(ccc1C(=O)NNC(=O)c2cc(ccc2O)Cl)S(=O)(=O)N3CCCC3 C10623733
COc1ccccc1CNC(=O)c2c3c(nc4ccccc4n3)n(c2N)C[C@@H]5CCCO5 C02290954
CCCCn1c(c(c(=O)[nH]c1=O)N(Cc2ccco2)C(=O)c3cc(ccc3F)Cl)N C12765246
Cc1cc(on1)c2ccc(c(c2)S(=O)(=O)Nc3ccc(cc3)S(=O)(=O)N)C(C)C C09228266
CCN(c1c(n(c(=O)[nH]c1=O)Cc2ccccc2)N)C(=O)COc3c(cccc3C)C C14584257
CCN(c1c(n(c(=O)[nH]c1=O)Cc2ccccc2)N)C(=O)Cc3c(c4ccccc4nc3C)C C14584283
CCN(c1c(n(c(=O)[nH]c1=O)Cc2ccccc2)N)C(=O)c3ccc(cc3)n4c(ccc4C)C C14584320
CCCCN(c1c(n(c(=O)[nH]c1=O)CC(C)C)N)C(=O)c2ccc(o2)Br C14720618
c1cc(ccc1N2CCN(CC2)C(=O)C[C@H]3[C@@H]([C@@H]([C@H](O3)CNC(=O)C4CCCC4)O)O)F C08627136
c1cc(sc1)S(=O)(=O)c2cnc(nc2N)SCC(=O)Nc3ccc(cc3)C#N C16842462
CCN(c1c(n(c(=O)[nH]c1=O)Cc2ccccc2)N)C(=O)c3csc(n3)c4ccccc4 C17342819
C[C@H](C(=O)NNC(=O)CCc1[nH]c(=O)c2c3c(sc2n1)CCCC3)Oc4ccccc4F C17796390
Cc1ccc(cc1)c2nc(cs2)C(=O)O[C@@H](C)C(=O)Nc3ccc(cc3)S(=O)(=O)N C17939991
CC1CCC2(CC1)C(=O)N(C(=O)N2)NC(=O)CCNC(=O)c3ccc(cc3)C(C)(C)C C18022920
C[C@@H]1CCCC[C@]12C(=O)N(C(=O)N2)CC(=O)NCC(=O)Nc3ccccc3Br C18350466
COC(=O)C1=C(NC(=O)N[C@@H]1c2ccc(cc2)O)CS(=O)(=O)c3ccc4c(c3)CCCC4 C20858254
C[C@H]1CCc2c(sc3c2c(=O)n(c(n3)S[C@H](C)C(=O)NC(=O)N)C[C@@H]4CCCO4)C1 C22299816
c1ccc(cc1)[C@@H](c2c(n3c(s2)nc(n3)c4ccco4)[O-])[NH+]5CCC(CC5)C(=O)N C22851763
C[C@H]1CCc2c(sc(c2C(=O)N)NC(=O)CSc3nnnn3Cc4cccs4)C1 C24507135
CC(C)CN(c1c(n(c(=O)[nH]c1=O)Cc2ccccc2)N)C(=O)c3cccc(c3)n4cccc4 C24766914
c1ccc(cc1)Cn2c(c(c(=O)[nH]c2=O)N(Cc3ccccc3)Cc4c(snn4)Cl)N C27308691
C[C@]1(C(=O)N(C(=O)N1)CC(=O)NC(=O)NCCC2=CCCCC2)c3ccc(c(c3)F)F C30972137
c1cc(ccc1Nc2ccc3cc(ccc3n2)S(=O)(=O)N4CCCC4)S(=O)(=O)N C32943577
CCc1ccc(cc1)[C@@H](C)NC(=O)CSc2nnc(n2N)[C@@H]3COc4ccccc4O3 C32950258
COc1cc(cc(c1O)OC)[C@H]2c3c(=O)[nH]c(nc3NC4=C2C(=O)CCC4)SCC=C C33810025
CCCNC(=O)CN1CCN(CC1)C(=O)NNC(=O)c2cc3c(s2)CC[C@H](C3)C C35292664
COc1ccc(cc1)N2[C@H](NN=C2SCc3ccccc3)Cc4cc(=O)[nH]c(=O)[nH]4 C39362384
C[C@H](C(=O)Nc1ccnn1C(C)C)Sc2nnc(n2N)c3ccccc3Br C23876442
CC(C)Oc1ccc(cc1OC)[C@@H]([C@@H](C#N)c2nc3ccccc3s2)n4c(cc(=O)[nH]4)N C40144263
CCSc1nc2n(n1)[C@H](C(=C(N2)C)C(=O)N)c3cc(c(c(c3)Br)OC)OC C41004837
CCCCn1c(c(c(=O)[nH]c1=O)N(C)Cc2cc3c(c(c2)Br)OCO3)N C48325492
CC(C)[C@@H](C(=O)NC(=O)N)Sc1nnc(n1c2cccc(c2)Cl)N3CCCC3 C06994712
Cc1ccc(o1)[C@@H](c2c(n(c(=O)[nH]c2=O)CC(C)C)N)N3CCN(CC3)c4ccccc4 C58145683
CC(C)C[C@H](C(=O)NNC(=O)c1ccc2c(c1)OCCO2)NC(=O)c3ccc(cc3)Cl C58442370
c1ccc(c(c1)c2nnc(n2N)SCC(=O)N/N=C/c3ccco3)Br C58988826
C/C(=N\Nc1[nH]nc(n1)SCC(=O)Nc2c(c3c(s2)CCC3)C#N)/c4cccs4 C59038839
CCOC(=O)C1=C(N2C(=O)c3ccccc3SC2=C([C@H]1c4ccc(c(c4)OC)O)C#N)N C59293649
c1ccc(c(c1)C(=O)NC(=S)NNC(=O)c2ccccc2Br)[N+](=O)[O-] C14018102
Cc1ccc(cc1)/C(=N/NC(=[NH2+])S[C@H]2CC(=O)N(C2=O)c3ccc(cc3)C(=O)[O-])/C C18066947
c1cc(ccc1[C@H]([C@@H](CO)Nc2c3c4c(sc3nc(n2)C5CC5)CCCC4)O)[N+](=O)[O-] C60217905
Cc1c(c(n(n1)Cc2ccccc2Cl)Cl)/C=C/C(=O)O[C@H](C)C(=O)NC(=O)N C33750047
CCOc1cc(ccc1O)[C@H]2C3=C(N=N[C@H]3C(=O)N2CCO)c4c(cc(cc4O)C)C C06743238
c1ccc(cc1)C2=NN=C(C2)C(=O)NCCCC3=NN([C@H]([C@H]3C#N)N)c4ccc(cc4)F C64085504
COc1ccccc1Cn2c(=O)c3ccc(cc3[nH]c2=O)[C@H]4N[C@H](NO4)c5ccccc5 C64870421
C[C@]12CCC3(C[C@@H]1CC[C@H]4[C@@H]2[C@@H](C[C@@]5([C@@H]4CC[C@H]5C6(OCCO6)C)CO)O)OCCO3 C04039690
Cc1c(cc(s1)[C@H]2C(=C(OC3=C2C(=O)CCC3)N)C#N)Cn4cnc5c4cccc5 C04708299
C[C@@]1(C(=O)N(C(=O)N1)CC(=O)N[C@@H]2CCCc3c2cccc3)c4cc(ccc4F)F C05792131
C#CCOc1ccc(cc1Br)[C@@H]2c3cc4c(cc3OC(=C2C#N)N)OCO4 C02093366
Cc1cc2c(c(=O)o1)[C@@H](C(=C(O2)N)S(=O)(=O)c3ccccc3)c4ccc(cc4)Cl C01402112
c1ccc(c(c1)CSc2[nH]c(=O)c3c(n2)NC4=C([C@@H]3c5cccnc5)C(=O)CCC4)F C00959818
C[C@@H](c1cccc2c1cccc2)NC(=O)CN3C(=O)[C@@]4(CCCc5c4ccs5)NC3=O C08770999
CC1(CC2=C([C@H](C(=C(O2)N)C#N)c3ccc4c(c3Br)OCO4)C(=O)C1)C C01443966
Cc1cc2c(c(=O)n1Cc3ccco3)[C@@H](C(=C(O2)N)C#N)c4ccc(cc4)Br C02251951
CC(C)Sc1nnc(s1)N2C3=C([C@H](C(=C2N)C#N)c4cccs4)C(=O)CCC3 C12401692
CCc1ccc(cc1)N2C3=C(C(=O)CC(C3)(C)C)[C@]4(c5ccccc5N(C4=O)C)C(=C2N)C#N C01423087
CC1(c2c(c3ccccc3[nH]2)C[C@@H]4N1C(=O)CN(C4=O)CCc5c[nH]c6c5cccc6)C C02087801
Cc1cc(c(c(c1C)S(=O)(=O)NNC(=O)c2cc(cn2C)Br)C)C C12857007
C=CCN1c2ccccc2[C@@]3(C1=O)C(=C(N(C4=C3C(=O)CCC4)c5cccc(c5)Cl)N)C#N C13567633
Cc1ccc(cc1Cl)N2C3=C(C(=O)CCC3)[C@]4(c5ccccc5N(C4=O)C)C(=C2N)C#N C13567726
C[C@H]1C[C@@H]2[C@H]3CCC4=CC(=O)C=C[C@@]4([C@]3([C@H](C[C@@]2([C@]1(C(=O)COC(=O)C)O)C)O)F)C C15449353
c1ccc2c(c1)c3c([nH]2)[C@H](N4[C@H](C3)C(=O)N(CC4=O)CCCO)c5cccc(c5)Cl C15955664
c1ccc(cc1)[C@H]2c3c(c4ccccc4[nH]3)C[C@H]5N2C(=O)CN(C5=O)C[C@@H](c6ccccc6)O C16042158
c1ccc(cc1)[C@@H]2CC3=C(C(=O)C2)[C@@]4(c5cccc6c5N(C4=O)CCC6)C(=C(O3)N)C#N C17093564
Cc1ccc(s1)[C@H]2c3c([nH]n(c3=O)c4ccccc4)NC5=C2C(=O)C[C@H](C5)c6ccco6 C18200820
c1cc(ccc1NC(=O)CSC2=C(C3(CCCCC3)[C@@H](C(=O)N2)C#N)C#N)Br C09014931
c1ccc(cc1)[C@@H]2C(=C(OC3=C2S(=O)(=O)N(c4c3cccc4)Cc5ccccc5F)N)C#N C20558514
CC1CCN(CC1)S(=O)(=O)c2ccc3c(c2)[C@@H]4C=CC[C@H]4[C@H](N3)c5ccc(c(c5)O)OC C20690295
c1ccc2c(c1)NC3=C([C@@H](N2C(=O)NC[C@H]4CCCO4)c5cccs5)C(=O)CCC3 C21722384
C[C@@H]1C[C@H]2[C@@H]3C[C@@H](C4=CC(=O)C=C[C@@]4([C@]3([C@H](C[C@@]2([C@]1(C(=O)CO)OC(=O)C)C)O)F)C)F C21981449
c1cc2c(cc1n3cnnc3)nc(o2)c4cc(c(c(c4)Br)N)Br C30714926
Cc1ccc(cc1)CN2CNC(=NS(=O)(=O)c3ccc(cc3)Br)NC2 C30874731
COC(=O)C1=c2n(c(=O)/c(=C/c3ccccc3F)/s2)C(=C([C@@H]1c4ccccc4F)C#N)N C00988959
Cc1ccccc1N2C(=O)[C@H]3[C@H]([NH2+][C@@]([C@@H]3C2=O)(c4ccccc4)C(=O)[O-])c5cccs5 C33704082
C[C@H]1CC=C2[C@H](C1)[C@@]3(c4ccccc4N(C3=O)Cc5ccccc5)C(C(=C2C#N)N)(C#N)C#N C08742163
Cc1cccc2c1NC3(CCN(CC3)S(=O)(=O)c4ccc(cc4)C(C)(C)C)NC2=O C34812125
CCCN1CC=C2[C@@H](C1)[C@@H](C(C(=C2C#N)N)(C#N)C#N)c3c4ccccc4ccc3OC C04312122
C[C@H]1CCC[C@@H]([C@@H]1C)NS(=O)(=O)c2cc3c(cc2Br)NC(=O)CO3 C36395929
C[C@]12C[C@H]([C@]3([C@@H]([C@@H]1C[C@@H]4[C@]2(OC(O4)(C)C)C(=O)CO)CCC5=CC(=O)C=C[C@@]53C)F)O C09270412
CC1=C([C@@H](N=N1)N2C3=C([C@H](C(=C2N)C#N)c4ccccc4)C(=O)CCC3)c5ccccc5 C39916389
CC1=CC(=O)C=C2[C@]1([C@@H]3[C@@H](CC2)[C@@H]4CC[C@@]([C@@]4(C[C@@H]3O)C)(C(=O)COC(=O)C)O)C C40818201
C[C@]12CCC(=O)C=C1[C@H](C[C@H]3[C@H]2[C@@H](C[C@]4([C@H]3C[C@@H]5[C@@]4(OC(O5)(C)C)C(=O)CO)C)O)F C43757662
C[C@@H]1C[C@H]2[C@@H]3CCC4=CC(=O)C=C[C@]4([C@@]3([C@@H](C[C@]2([C@@]1(C(=O)COC(=O)C)O)C)O)F)C C43769499
C[C@H]\1CC[C@H]2C[C@@H](C[C@](O2)([C@H]3CSC(=O)N3)O)OC(=O)/C=C(/CC/C=C\C=C1)\C C44607965
c1ccc2c(c1)C=CN3[C@H]2[C@@H]4[C@@H]([C@@H]3C(=O)N)C(=O)N(C4=O)c5cc(cc(c5)Cl)Cl C26817676
CC(C)[C@H]1[C@@H]2[C@@H](C(=O)N(C2=O)c3ccc(cc3Cl)Cl)[C@@]4(N1)c5ccccc5NC4=O C16010421
CC(C)(C)N1C(=O)[C@@H]2[C@H](N[C@@]3([C@@H]2C1=O)c4cc(ccc4NC3=O)Cl)CCSC C16025210
[H]/N=c/1\c(=C\c2cn(c3c2cccc3)Cc4ccc(cc4)F)\c(=O)nc-5s/c(=C/C)/[nH]n15 C01769345
CCN1c2ccccc2C3=C(S1(=O)=O)[C@H](C(=C(O3)N)C#N)c4ccccc4Br C57510582
c1ccc2c(c1)CC[NH2+][C@H]2C3=C([C@@H]([C@@H](CC3=O)c4ccc(cc4)Cl)n5cncn5)[O-] C13394824
CC(C)C[C@@H]1[C@@H]2[C@H](C(=O)N(C2=O)CC=C)[C@@]3(N1)c4cc(ccc4NC3=O)Br C15971969
c1ccc2c(c1)C=CN3[C@H]2[C@@H]4[C@H]([C@H]3C(=O)N)C(=O)N(C4=O)c5cc(cc(c5)Cl)Cl C15974991
CC1(CC2=C([C@H]([C@@H]3C(=NC(=O)NC3=O)N2)c4cccc(c4)Br)C(=O)C1)C C63521451
c1ccc(c(c1)[C@@H]2[C@@H]3C(=NC(=O)NC3=O)NC4=C2C(=O)c5c4cccc5)Br C63637834
C[C@@]12C[C@@H]([C@]3([C@@H]([C@@H]1C[C@@H]4[C@]2(OC(O4)(C)C)C(=O)CO)CCC5=CC(=O)C=C[C@]53C)F)O C12318057
c1ccc2c(c1)nc(s2)C3CCN(CC3)S(=O)(=O)c4ccc(cc4)S(=O)(=O)N5CCCCCC5 C01327671
c1cc(ccc1c2ccc3n(c2=O)C[C@H]4C[C@@H]3CN(C4)S(=O)(=O)c5ccc(cc5)F)OC(F)(F)F C05415026
c1ccc(cc1)[C@@H]2C3([C@@H](C4(O2)C(=O)c5ccccc5C4=O)c6cccc(c6)[N+](=O)[O-])C(=O)c7ccccc7C3=O C00797200
Cc1nnc(n1/N=C/c2cc(c(c(c2)Br)OCc3ccc(cc3)Br)OC)S C08921102
CSc1ccc2c(c1)sc(n2)N3CCN(CC3)C(=O)[C@H]4CCCN4S(=O)(=O)c5ccc(cc5)F C08927194
c1ccc(cc1)CN(c2nc3c(cccc3s2)F)C(=O)[C@@H]4CCCN4S(=O)(=O)c5ccc(cc5)F C09067043
CCn1cc(c(=O)c2c1ccc(c2)S(=O)(=O)N3CCc4ccccc4C3)C(=O)N5CCc6c5cccc6 C09731125
CSc1cccc2c1nc(s2)N3CCN(CC3)C(=O)[C@H]4CCCCN4S(=O)(=O)c5cccs5 C10786476
Cc1c(c(=O)n(n1C)c2ccccc2)N3C(=O)C(=C/C(=C/c4ccc(cc4)[N+](=O)[O-])/Cl)SC3=S C11582519
Cc1cc2c(cc1C)sc(n2)N3CCN(CC3)C(=O)c4ccc(cc4)S(=O)(=O)N5C[C@@H](O[C@H](C5)C)C C12468777
c1cc(c(cc1C(=O)N2CCC(CC2)C(=O)N3CCCCC3)S(=O)(=O)N4CCCCC4)N5CCCCC5 C12565140
CCc1nc(c2c3c(sc2n1)C[C@H](CC3)C)N4CCN(CC4)C(=O)c5cc6cccc(c6oc5=O)OC C01372077
CN([C@@H]1CCS(=O)(=O)C1)C(=O)COC(=O)c2c3ccccc3nc\4c2CCC/C4=C\c5cccs5 C13096481
c1ccc(cc1)N2CN(C(=O)C23CCN(CC3)C(=O)c4ccc(cc4Cl)Cl)CC(=O)N5CCCCC5 C16612606
c1ccc(cc1)C(c2ccccc2)N3CCN(CC3)C(=O)c4ccc(cc4)S(=O)(=O)N5CCCCCC5 C14075297
Cn1c2ccc(cc2n(c1=O)C)S(=O)(=O)N(Cc3ccccc3)C(=O)c4ccccc4Br C27304119
c1ccc2c(c1)C(=O)C3(C2=O)[C@H]4[C@@H]([C@H](O3)c5cccc(c5)F)C(=O)N(C4=O)c6ccc(c(c6)Cl)Cl C18250094
Cc1cccn2c1nc(c(c2=O)/C=C/3\C(=O)N(C(=S)S3)Cc4ccc(cc4)OC)N5CCOCC5 C02358975
Cc1c(cccc1Cl)N2C(=O)[C@@H]3C=C[C@H]4C5C3[C@@H](C2=O)C=C[C@@H]5C(=O)N(C4=O)c6cccc(c6C)Cl C20295605
Cc1c(c(n(c(=O)c1C#N)C)N2CCN(CC2)c3ccc(cc3)F)/C=C\4/C(=O)N(C(=S)S4)CC(C)C C33812474
c1ccc(c(c1)CN2C(=O)/C(=C/c3cccc(c3)C(=O)N4CCN(CC4)c5ccccc5F)/SC2=O)F C34761493
c1cc(cc(c1)F)[C@@H]2c3ccsc3CCN2CC(=O)N4CCN(CC4)C(=O)c5ccc(cc5)[N+](=O)[O-] C34788218
CCCN1C(=O)/C(=C\c2c(nc3ccc(cn3c2=O)C)N4CCC(CC4)Cc5ccccc5)/SC1=S C34856728
CCC(=O)N1CCc2ccc(cc2[C@@H]1c3ccc(cc3)F)OCc4nc(cs4)C(=O)N5CCSCC5 C35860520
COc1cccc(c1C(=O)N2[C@@H](COC23CCCCC3)C(=O)N4CCN(CC4)c5ccccc5F)OC C35960212
C[C@@H]1Cc2cc(ccc2N1C(=O)C)S(=O)(=O)N3CCC(CC3)C(=O)N4CCN(CC4)c5ccccc5 C09152188
c1ccc2c(c1)CCN2C(=O)c3ccc4c(c3)N(C(=O)c5ccccc5S4(=O)=O)Cc6ccccc6F C08597674
Cc1ccc(cc1)CN2C(=O)/C(=C/c3c(c(c(=O)n(c3N4C[C@@H](O[C@H](C4)C)C)C)C#N)C)/SC2=S C38181655
c1cc(ccc1N2C[C@H](CC2=O)C(=O)N3CCC4(CC3)N(CCO4)S(=O)(=O)c5ccc(cc5)Cl)F C38568376
Cc1cc(c2c(c1)c(=O)c3c(o2)C(=O)N([C@@H]3c4ccc(c(c4)OC)OCC=C)[C@H]5CCS(=O)(=O)C5)C C38648958
Cc1cccn2c1nc(c(c2=O)/C=C/3\C(=O)N(C(=S)S3)Cc4ccc(cc4)F)N5C[C@@H](C[C@H](C5)C)C C39729308
CCn1c(c(c(c(c1=O)C#N)C)/C=C/2\C(=O)N(C(=S)S2)[C@H](C)c3ccccc3)N4C[C@H](C[C@@H](C4)C)C C39769369
CCCn1c(c(c(c(c1=O)C#N)C)/C=C/2\C(=O)N(C(=S)S2)CC)N3CCN(CC3)c4ccc(cc4)F C39770257
CCOc1cc(cc(c1OCC#C)Cl)/C=N/N2C(=O)[C@@H]3[C@@H](C2=O)C4c5ccccc5C3c6c4cccc6 C15231376
CCn1c(c(c(c(c1=O)C#N)C)/C=C\2/C(=O)N(C(=S)S2)Cc3ccc4c(c3)OCO4)N5CCCC5 C39989665
c1ccc(c(c1)CN(c2ccccn2)C(=O)c3ccc(o3)S(=O)(=O)c4ccc(cc4)Br)F C40323010
c1cc2n(c(=O)c1)C[C@@H]3C[C@H]2CN(C3)S(=O)(=O)c4cc5c(cc4Br)CCN5C(=O)C6CC6 C40450521
CN1C[C@H]([C@]2([C@]13c4cc(ccc4N(C3=O)C)F)C(=O)N(C(=S)S2)Cc5ccccc5)c6ccccn6 C43589949
c1cc(sc1)S(=O)(=O)N2CCC[C@H]2C(=O)N3CCC(CC3)Oc4nc5c(cc(cc5s4)F)F C49435288
c1ccc2c(c1)C=NN3[C@@H]2[C@H]4[C@@H]([C@@H]3C(=O)c5ccc(cc5)F)C(=O)N(C4=O)c6ccc(cc6Cl)Cl C09192235
c1ccc2c(c1)C(=O)C3(C2=O)[C@H]4[C@@H]([C@H](O3)c5ccc(cc5)Cl)C(=O)N(C4=O)c6ccc(cc6)Br C00851545
Cc1ccc(cc1)CN2C(=O)[C@H]3[C@@H](OC4([C@H]3C2=O)C(=O)c5ccccc5C4=O)c6ccc(cc6)Br C02323112
C[C@@H]1CN(C[C@@H](O1)C)S(=O)(=O)c2cccc(c2)C(=O)C3=C4N(CCCC3)C(=CS4)c5ccccc5 C15982231
c1ccc\2c(c1)CN3C=C(C=CC3=N/C2=N\C(=O)/C=C/c4cccc(c4)[N+](=O)[O-])I C13305270
Cc1c2c(cc3c1O/C(=C\c4cc(cc5c4OCOC5)Cl)/C3=O)CN(CO2)Cc6ccc7c(c6)OCO7 C41588945
Cc1cc2c(c3c1C(=O)/C(=C/c4cccc(c4)Br)/O3)CN(CO2)Cc5ccc(c(c5)OC)OC C41647491
c1cc(sc1)CN2Cc3c(ccc4c3O/C(=C\c5cc(cc6c5OCOC6)Br)/C4=O)OC2 C41661427
Cc1cccn2c1nc3c(c2=O)cc(c(=NC(=O)c4ccc(cc4Cl)Cl)n3C[C@@H]5CCCO5)C#N C09281304
Cc1cccn2c1nc3c(c2=O)cc(c(=NC(=O)c4ccc(cc4Cl)Cl)n3C[C@H]5CCCO5)C#N C09281305
CC1CCN(CC1)S(=O)(=O)c2ccc3c(c2)c-4nn5c(nc4n3)N=C(C5)c6ccc(cc6Cl)Cl C06296782
CC1(CC2=C([C@@H](Nc3c2c4ccccc4cc3)c5ccc(c(c5)[N+](=O)[O-])N6CC[NH+](CC6)C)C(=O)C1)C C04044900
CCC(C)(C)n1c(nnn1)[C@@H](c2cc3cc(cc(c3[nH]c2=O)C)C)[NH+]4CCN(CC4)c5cc(ccc5C)C C06077534
CCC(C)(C)n1c(nnn1)[C@@H](c2cc3cc(cc(c3[nH]c2=O)C)C)[NH+]4CCN(CC4)c5ccccc5F C06077545
CCC(C)(C)n1c(nnn1)[C@H](c2cc3c(ccc(c3[nH]c2=O)C)C)[NH+]4CCN(CC4)c5ccccc5F C06077661
CCOc1ccc2c(c1)cc(c(=O)[nH]2)[C@@H](c3nnnn3C4CCCCC4)[NH+]5CCCC6(C5)CCCCC6 C06196796
C[C@]12CC[C@H](C[C@@H]1CC[C@H]3[C@@H]2CC[C@]4([C@@H]3CC=C4C(=O)C[C@@H]5c6c(cc7c(c6OC)OCO7)CC[NH+]5C)C)O C08762699
CC1([C@H]([C@H]([NH2+][C@H]([C@@H]1[N+](=O)[O-])c2ccc(cc2)Br)c3ccc(cc3)Br)[N+](=O)[O-])C C08767669
CCc1cccc2c1NC(=O)[C@]23[C@H]4[C@@H]([C@H]5[NH+]3CCC5)C(=O)N(C4=O)c6cc(ccc6Cl)C(F)(F)F C09234124
Cc1ccc(cc1)C(=O)[C@@H]2[C@H]([C@@H]3CSC[NH+]3[C@@]24c5cc(ccc5NC4=O)C)c6ccc(cc6)[N+](=O)[O-] C09329936
Cc1cc(c2c(c1)[C@@]3([C@H]([C@@H]([C@@H]4[NH+]3CSC4)c5ccc(cc5)[N+](=O)[O-])C(=O)c6ccccc6)C(=O)N2)C C09361122
c1cc(ccc1C2CCCCC2)S(=O)(=O)N3CC[NH+](CC3)CN4C(=O)C5(CCCCC5)NC4=O C09867616
CCc1cc2c(=O)c(coc2c(c1O)[C@@H](c3ccc(cc3)OC)[NH+]4CCCCC4)c5nc(cs5)C C11867328
CN(Cc1cscn1)C(=O)c2cc3cc(ccc3o2)C4(CC[NH+](CC4)Cc5ccc(cc5)Cl)O C12219302
Cc1cc(c2cc(c(=O)[nH]c2c1)[C@@H](c3nnnn3C4CCCC4)[NH+]5CCN(CC5)c6ccccc6F)C C06193549
C[C@]12CC[C@@H](C[C@@H]1CC[C@@H]3[C@H]2CC[C@]4([C@@H]3CC=C4C(=O)C[C@H]5c6c(cc7c(c6OC)OCO7)CC[NH+]5C)C)O C12659571
C[C@]12CC[C@@H](CC1=CC[C@@H]3[C@H]2CC[C@]4([C@@H]3CC=C4C(=O)C[C@@H]5c6c(cc7c(c6OC)OCO7)CC[NH+]5C)C)O C12661581
Cc1ccc(c2c1cc(c(=O)[nH]2)[C@H](c3nnnn3C4CCCC4)[NH+]5CCN(CC5)c6ccccc6F)C C06244883
COc1ccc2cc(c(=O)[nH]c2c1)[C@@H](c3nnnn3Cc4ccc(cc4)F)[NH+]5CCCC6(C5)CCCCC6 C06282866
CCc1cc2c(=O)c(coc2c(c1O)C[NH+]3C[C@H]4C[C@@H](C3)c5cccc(=O)n5C4)c6nc7ccccc7s6 C16740607
Cc1ccc(c2c1cc(c(=O)[nH]2)[C@H](c3nnnn3C4CCCCC4)N5CC[NH+](CC5)C6CCCCC6)C C20079474
CCn1c2ccccc2c3c1ccc(c3)[C@@H]4[C@@H]5CC=C[C@H]5c6cc(ccc6N4)S(=O)(=O)N7CC[NH+](CC7)C C20684628
Cc1ccc(c(c1)C)n2c(=O)c3ccccc3nc2SCc4cc(oc-5cc(=[NH+]C(=O)C)ccc45)O C28933072
Cc1cccc(c1C)n2c(=O)c3ccccc3nc2SCc4cc(oc-5c/c(=[NH+]\C(=O)C)/ccc45)O C36799251
CC[C@H]1CCc2c(cc(s2)c3nnc(n3C)SCc4cc(oc-5c/c(=[NH+]\C(=O)C)/ccc45)O)C1 C23461019
C[C@@]12CC[C@@H](CC1=CC[C@@H]3[C@@H]2CC[C@@]4([C@@H]3CC=C4C(=O)C[C@@H]5c6c(cc7c(c6OC)OCO7)CC[NH+]5C)C)O C37238532
Cc1ccccc1[C@H]2c3c(c4ccccc4[nH]3)C[C@@H]5N2C(=O)CN(C5=O)C6CC[NH+](CC6)Cc7ccccc7 C02111358
CC1(CC2=C([C@H](N3C(=[NH+]2)N=C(N3)SCc4ccccc4F)c5ccc(c(c5)OC)OC)C(=O)C1)C C17242628
c1ccc(cc1)C2=c3cc(ccc3=[NH+]C(=O)[C@@H]2C4=NN[C@@H](C4)c5cccc(c5)[N+](=O)[O-])Br C39720032
C[C@@]12CC[C@H](C[C@H]1CC[C@H]3[C@@H]2CC[C@@]4([C@@H]3CC=C4C(=O)C[C@@H]5c6c(cc7c(c6OC)OCO7)CC[NH+]5C)C)O C43737044
C[C@@]12CC[C@H](CC1=CC[C@H]3[C@@H]2CC[C@@]4([C@@H]3CC=C4C(=O)C[C@@H]5c6c(cc7c(c6OC)OCO7)CC[NH+]5C)C)O C43740711
c1ccc(cc1)C[NH+]2CCc3c(s/c(=N/C(=O)c4c5ccccc5c(=O)n(n4)c6ccccc6)/[nH]3)C2 C49563416
CC(C)C[C@H](C(=O)/N=c/1\[nH]c2c(s1)C[NH+](CC2)Cc3ccccc3)N4C(=O)[C@@H]5CC=CC[C@@H]5C4=O C21529484
COc1ccc(cc1C(=O)/N=c\2/[nH]c(cs2)C[NH+]3CCCCC3)CN4C(=O)c5ccccc5C4=O C22238347
c1ccc(cc1)[C@H]2CC(=NN2C(=[NH2+])S[C@@H]3CC(=O)N(C3=O)c4ccc(cc4)Cl)c5ccccc5 C18249663
Cc1cccc(c1)Cn2cc(c3c2cccc3)/C=C\4/C(=[NH2+])N5C(=NC4=O)SC(=N5)c6ccccc6Cl C19853962
COc1cccc2c1OC3(CC[NH+](CC3)Cc4ccccc4)N5[C@@H]2C=C(N5)c6ccc7c(c6)OCCO7 C01818664
c1cc(ccc1[C@@H]2C[C@@H](N3C(=[NH+]2)C(=CN3)C(=O)N4CCN(CC4)C56CC7CC(C5)CC(C7)C6)C(F)(F)F)F C15319053
Cc1cc(c(c2c1C(=O)/C(=C\c3cc(cc4c3OCOC4)Br)/O2)C[NH+]5CCC[C@@H](C5)C)O C41512310
c1ccc(cc1)c2csc(n2)c3cc4ccc(c(c4oc3=O)C[NH+]5CCCC[C@H]5c6cccnc6)O C41584684
CC(C)(C)c1ccc(cc1)/C=C\2/C(=O)c3ccc(c(c3O2)C[NH+]4C[C@H]5C[C@@H](C4)c6cccc(=O)n6C5)O C41584775
c1cc(ccc1[C@H]2C[C@H](n3c(c(cn3)C(=O)N4CC[NH+](CC4)C56CC7CC(C5)CC(C7)C6)N2)C(F)(F)F)F C15319050
c1cc(ccc1[C@@H]2C[C@H](n3c(cc(n3)C(=O)N4CC[NH+](CC4)C56CC7CC(C5)CC(C7)C6)N2)C(F)(F)F)F C15319714
C[C@@]12[C@@H]3C(=c4cc(ccc4=[NH+]3)OC)CCN1C(=O)N(C2=O)c5ccc(cc5)C(=O)NC6CCCCCC6 C63362549
c1ccc2=[NH+]C([NH+]=c2c1)Sc3ccc(o3)/C=C\4/C(=NC(=O)N(C4=O)c5ccc(cc5)Br)[O-] C63398589
c1ccc(cc1)N2[C@@H](N[C@@H]3[C@@H](C2=O)C4=C(S3)CCCC4)SCC5=c6ccc(cc6=[NH+]C5)[N+](=O)[O-] C63503286
c1ccc2=N/C(=N\S(=O)(=O)c3cccc(c3)Cl)/[C@@H]([NH+]=c2c1)Nc4cccc(c4)Br C38965270
c1ccc2=N/C(=N\S(=O)(=O)c3cccc(c3)Cl)/[C@@H]([NH+]=c2c1)Nc4ccc(cc4)Br C63761292
c1ccc2=N/C(=N\S(=O)(=O)c3cc(ccc3Cl)Cl)/[C@H]([NH+]=c2c1)NCc4ccc(cc4)Cl C38981288
c1ccc2=[NH+]C([NH+]=c2c1)Sc3ccc(o3)/C=C\4/C(=O)N=C(N(C4=O)c5ccc(cc5)Br)[O-] C63398589
Cc1cc2c(c(oc2c(c1C)S(=O)(=O)NCC[NH+]3CCC(CC3)C)C(=O)N4CCCCCC4)C C65011036
CCN1CC(=O)Nc2c3c(cc(nc3sc2C1=O)C)C C00209227
Cc1c(sc(n1)NC(=O)c2c3c(on2)CC[C@H](C3)C)C C02803453
c1ccc2c(c1)cccc2N3C(=O)[C@@H]4[C@H]5C=C[C@@]([C@@H]4C3=O)(O5)CO C00197725
Cc1cccn2c1nc(=O)c3c2NC(=O)C[C@H]3c4cccs4 C01432937
C[C@@H]1CN(N[C@@H](O1)C)C2=C(C(=O)c3ccccc3C2=O)Cl C04760457
c1cc(c(cc1C2[C@H](C(=O)NC(=O)[C@@H]2C#N)C#N)Cl)Cl C01573077
Cc1c(c(n[nH]1)C)S(=O)(=O)N2CCCc3c2cccc3 C03566039
c1ccc2c(c1)CC[C@]23C(=O)N(C(=O)N3)Cc4ccccc4C#N C03594659
Cc1nc2ccc3c(c2s1)sc(n3)NC(=O)[C@H]4CCCO4 C10100534
c1ccc(cc1)/C=C/C(=O)Nc2nnc3n2CCCS3 C10610242
c1ccc2c(c1)nc(s2)C(=O)N3CC(=O)Nc4c3cccc4 C12234823
Cc1ccc2ncc(c(=O)n2c1)C(=O)N[C@@H]3CCCC[C@H]3C C12890263
Cc1nc2n(n1)[C@@H](C3=C(N2)C[C@@H](CC3=O)C)c4ccccc4F C14608153
C[C@H]1CC2=C([C@@H](O1)C)C(=O)c3c(cc(cc3O)OC)C2=O C01611095
c1ccc2c(c1)C=C(CO2)C(=O)N3CC(=O)Nc4c3cccc4 C15717533
Cc1ccccc1[C@@H]2C3=C(C[C@@H](CC3=O)C)Nc4n2nc(n4)C C22608230
C[C@@]1(C(=O)N(C(=O)N1)Cc2cccc(c2)F)c3ccco3 C30343211
C[C@@H]1C[C@@H](C(=O)O1)Sc2nc3ccccc3c(n2)NC C32736565
C[C@@H]1CCC[C@@H](C1)NS(=O)(=O)c2c(n(cn2)C)Cl C35233126
C[C@@H]1CCC[C@@H](C1)NS(=O)(=O)c2cnc(nc2)Cl C35357874
C[C@H](C(=O)NC(=O)N1CCN(CC1)c2ccccc2F)Cl C37746742
Cc1ccccc1[C@H]2CCCN2S(=O)(=O)c3c[nH]nc3 C37840616
c1ccc(c(c1)[C@H]2[C@@H](CCC(=O)N2)[N+](=O)[O-])Br C00090365
c1cc(cc(c1)Cl)[C@H]2C3=C(CCCC3=O)N=C4N2NC=N4 C06862031
CC1=C2[C@H](C3=C(COC3=O)N[C@@H]2N=N1)c4cccc(c4)Cl C38710040
c1ccc2c(c1)C(=O)N(C2=O)[C@@]3(CCCNC3=O)C(F)(F)F C38879216
CSC1=NC(=O)[C@@H]2[C@@H](CC(=O)NC2=N1)c3ccc(cc3)Cl C39969743
CC1([C@H]([C@@H](c2cc(ccc2O1)/C=C/C#N)n3ccccc3=O)O)C C40499182
C[C@H]1CCCCN1S(=O)(=O)c2ccc3c(c2)NC[C@@H](O3)C C41600707
Cc1cc2c(n1Cc3ccc(cc3)[N+](=O)[O-])CCC[C@@H]2O C41717280
c1cc(sc1)[C@@H]2CCCN2C(=O)N[C@@H]3CCS(=O)(=O)C3 C42872782
C[C@@H]1Cc2ccccc2N1C(=O)[C@@H](C)Sc3[nH]ncn3 C44508645
C[C@H]1Cc2ccccc2N1C(=O)c3ccc4c(c3)OCC(=O)N4 C44868652
c1ccc2c(c1)CCC[C@H]2Nc3nn4c(=O)ccnc4s3 C44974241
CC[C@@H]1CCCCN1C(=O)N[C@@H]2CCCc3c2cnn3C C47003643
C1CCCc2c(nc(s2)NC(=O)[C@@H]3COCCO3)CC1 C48945285
CC(C)(C)OC(=O)N1CCN(CC1)[C@H]2CCCC[C@@H]2O C49882560
c1cc(ccc1[C@H]2C3=C(CCCC3=O)Nc4n2ncn4)Cl C00065678
CNc1ccc(cn1)S(=O)(=O)N2CCc3c2cccc3 C50641599
Cc1nc2n(n1)[C@H](C3=C(N2)CCCC3=O)c4cc(cc(c4)F)F C04488248
c1c(c(cc2c1OCC(=O)N2)Cl)C(=O)[C@H]3CCCCO3 C50960301
c1ccc2c(c1)C(=O)N([C@H](N2)c3cccc4c3OCCO4)C5CC5 C54425102
c1ccc2c(c1)CCC[C@]23C(=O)N(C(=O)N3)C[C@@H]4CCCO4 C07080465
C[C@@]1(C(=O)N(C(=O)N1)Cc2ccccc2C#N)C(C)(C)C C57847440
c1ccc2c(c1)CC[C@@H](C(=O)N2)n3cnc4ccccc4c3=O C36366607
C1CC[C@@H]2[C@H](C1)N(CCO2)S(=O)(=O)NC3CCCC3 C62521639
c1ccc2c(c1)CC[C@@H](C(=N2)O)n3cnc4ccccc4c3=O C36366607
c1ccc2c(c1)CC[C@H](C(=N2)O)n3cnc4ccsc4c3=O C36365138
C[C@H]1c2cccn2CCN1CC(=O)NC3(CCCC3)C#N C23706832
c1cc(c(cc1F)[C@H]2NC(=NO2)C3=CCC(=O)N=C3)Cl C65196382
C[C@H](C(=O)Nc1nc2ccccc2s1)N3C(=O)c4ccccc4C3=O C04038824
CN1C2=C([C@@H](NC1=O)c3ccc(cc3)F)C(=O)N(C2)c4ccc(cc4)OC C04239574
Cc1ccc(c(c1)C)[C@@H]2C3=C(CN(C3=O)Cc4ccco4)N(C(=O)N2)C C04346810
c1cc(sc1)[C@@H]2CC3=C([C@H](CC(=O)N3)c4ccc(cc4)[N+](=O)[O-])C(=O)C2 C04914120
Cc1ccc(cc1)Nc2nc(cs2)[C@@]3(C[C@@]4(C[C@@H](OC4=O)C)C(=O)O3)C C03999548
Cc1cc([nH]n1)c2nnc3n2N=C(CS3)c4ccc(cc4)Br C05460046
c1cc(ccc1c2cnc(o2)CN3C(=O)C4(CCCCC4)NC3=O)Cl C08326589
C[C@H]1CCCC[C@]12C(=O)N(C(=O)N2)Cc3cc4c(c(c3)Cl)OCCO4 C08328586
CC1(CC2=C([C@H](n3c(nnn3)N2)c4ccc(cc4)Br)C(=O)C1)C C09260890
c1ccc(c(c1)c2cc(on2)C(=O)N3CCN(CC3)c4ccc(cc4)F)O C09406996
Cc1ccoc1C(=O)Nn2cnc3c(c2=O)c(cs3)c4ccccc4 C09479442
c1ccc(cc1)c2cc(no2)CN3C(=O)[C@@]4(CCc5c4cccc5)NC3=O C09721350
Cc1cc(c2c(nn(c2n1)C)C)C(=O)Nc3nc4c(s3)C[C@@H](CC4)C C14900138
c1ccc2c(c1)C(=O)CC3(O2)CCN(CC3)C(=O)NCc4ccco4 C15786030
CC1(CC2=C([C@H](n3c(nnn3)N2)c4cccc(c4)Br)C(=O)C1)C C18196092
C[C@H]1CCCC[C@]12C(=O)N(C(=O)N2)Cc3coc(n3)c4ccccc4 C21142710
C[C@@H]1CCCC[C@@]12C(=O)N(C(=O)N2)Cc3coc(n3)c4ccccc4 C21142714
Cc1nc2n(n1)c(c(s2)[C@H](c3ccco3)[NH+]4C[C@H](C[C@@H](C4)C)C)[O-] C23158092
Cc1ccc2c(c1)sc(n2)NC(=O)[C@H]3CCCN(C3)C(=O)c4ccco4 C25323786
CC(C)CNC(=O)N1CCN(CC1)C(=O)c2c3ccccc3sn2 C33070655
Cc1cc(c(c(c1)C)NS(=O)(=O)c2ccc3c(c2)C(=O)N(C3=O)C)C C35685648
Cc1c(sc2c1c(=O)[nH]c(n2)[C@H](C)Sc3nnc4n3cccc4)C C08747741
Cc1nc(on1)[C@@H](C)Sc2[nH]c(=O)c3c4c(sc3n2)CCCC4 C37149445
Cc1cccn2c1nc3c(c2=O)cc(n3C)C(=O)N[C@@H]4CCCC[C@H]4C C02917314
CC1(CC(=CC(=O)C1)NC2=C[C@@H]3[C@@H](CO[C@@H](O3)c4ccccc4)OC2=O)C C36386415
C[C@H]1CC[C@H]2[C@@]3([C@@]1([C@@H](C4=C(C(=O)O[C@@]4(C3)O)C)OC(=O)C(=C)C)C)O2 C36378619
c1ccc2c(c1)c(nn3c2nc4ccccc4c3=O)NCc5ccccn5 C00947672
CC1=C[C@@H](N=N1)[C@H]2NN=C3N2N=C(CS3)c4ccc(cc4)Br C38691004
c1ccc(c(c1)[C@@H]2Nn3c(nnc3S2)[C@H]4C5=C(CCC5)N=N4)Cl C38979788
CCc1c2c(sc1Cl)NC(=O)CN=C2c3ccccc3[N+](=O)[O-] C39296751
CC(C)Oc1cccc(c1)[C@H]2C3=C(CC(CC3=O)(C)C)Nc4n2ncn4 C40916388
CCn1c(=O)c2c3c(sc2nc1Nc4c(noc4C)C)CCCC3 C41394112
CC\1=C(C(=O)N(C(=O)/C1=C\Nc2c3ccccc3nc4c2cccc4)C)C#N C16693860
c1cc2c(cc1N3CCN(CC3)[C@H]\4CCC=CCC/C4=N\O)OCO2 C18167553
Cc1c2c(oc1C(=O)Nc3nc4c(s3)C(=O)CC(C4)(C)C)CCCC2=O C44743197
CCn1c2c(c(=O)[nH]c(n2)c3cc4c(cc3Cl)OCO4)sc1=S C05929059
c1cc(c(cc1/C=C/2\C(=O)N(C(=S)S2)C3CCCCC3)[N+](=O)[O-])O C59958651
Cc1ccccc1[C@H]2CC(=O)Nc3c2c(nn3c4ccc(nn4)Cl)C C32090689
c1ccc2c(c1)CC[C@@H](C(=N2)O)Sc3nnnn3c4ccc(cc4)Cl C20728664
c1ccc2c(c1)CC[C@H](C(=N2)O)Sc3nnnn3c4ccc(cc4)Cl C20728660
CCc1ccccc1n2c3c(cn2)[C@@]4(CC(=N3)O)c5ccccc5N(C4=O)C C32102984
COc1ccc(cc1)C2=C[C@@H](N3C(=N2)NN=N3)c4ccccc4Cl C01807616
c1c(cc(cc1Cl)Cl)c2nnc3n2N[C@H](S3)[C@H]4C=CN=N4 C63795237
Cn\1c2ccc(cc2[nH]/c1=N\C(=O)Cc3cn4ccsc4n3)Cl C58280682
C[C@H]1CCCC[NH+]1Cc2cc(=O)n3c(n2)nc([n-]3)c4ccc(cc4)Cl C14608993
c1ccc(cc1)C(=O)N2[C@H]3CCCC[C@@H]3C[C@@H]2C(=O)Nc4nncs4 C66280160
CCCC(=O)N1CSC[C@H]1C(=O)/N=c/2\[nH]c3cc(ccc3n2C)Cl C66353744
C[C@H]1CN(C[C@@H](O1)C)C(=O)C2CCN(CC2)C(=O)NCC3(CCCC3)C C66600094
c1cc(ncc1c2[nH]c(=O)c3c4c(sc3n2)SCCC4)n5ccnc5 C66606415
Cc1ccc(o1)[C@@H](C)NC(=O)N2CCC[C@H]2c3cccc4c3OCCO4 C67061646
c1cc(c(cc1[C@H]2[C@H](CCC(=O)N2)[N+](=O)[O-])Cl)Cl C00103407
CSC1=NC=C(C2=N[C@@H](NN21)c3c(cccc3Cl)F)C#N C00090573
Cc1cc(cc2c1N[C@@H]([C@H]3[C@@H]2C=CC3)c4cccnc4)[N+](=O)[O-] C04450153
CCOc1ccc(cc1)C2=CN3C(=O)[C@@H](SC3=NN2)C C01050580
CNC(=O)[C@H]1Cc2ccccc2N1C(=O)c3cc4ccccc4o3 C10255975
c1cc2c(cc1Oc3c4ccsc4ncn3)CCC(=O)N2 C12847465
Cc1ccc2ncc(c(=O)n2c1)C(=O)N[C@H]3CCCC[C@H]3C C12890249
c1cc2c(c(c1)[N+](=O)[O-])N[C@H]([C@H]3[C@@H]2C=CC3)c4cccnc4 C06971469
c1ccc(cc1)n2c(=O)[nH]n(c2=O)[C@H]3C=C[C@H]4[C@@H]3[C@H]5C[C@@H]4C=C5 C13410608
Cc1cc(cc2c1N[C@@H]([C@H]3[C@H]2C=CC3)c4cccnc4)[N+](=O)[O-] C13471378
Cc1c(c(on1)C)C(=O)Nc2nc3c(s2)C[C@H](CC3)C C14086685
C[C@H](c1[nH]c(=O)c2ccccc2n1)Sc3nncs3 C06465623
Cc1c(ccc2c1N[C@H]([C@H]3[C@@H]2C=CC3)c4cccnc4)[N+](=O)[O-] C14547242
c1c(cc(c2c1[nH]nc2I)F)[N+](=O)[O-] C14983877
c1c(cc(c2c1[nH]nc2I)[N+](=O)[O-])F C14983884
c1ccc(c(c1)[C@@H]2C[C@H](Nc3n2nnn3)c4cccs4)F C15866301
c1ccc(cc1)c2c(=O)[nH]c(nn2)N3CCc4ccccc4C3 C16675917
C[C@@H]1CNN([C@H](O1)C)C2=C(C(=O)c3ccccc3C2=O)Cl C19899092
c1ccc2c(c1)nc3n2[C@@H]([C@@H](C(=O)N3)C#N)c4ccc(cc4)F C20637370
Cc1c[nH]/c(=N\C(=O)Cc2csc3n2cc(n3)C)/s1 C09603368
Cc1c2c([nH]c1C(=O)N3C[C@H](O[C@H](C3)C)C)CC(CC2=O)(C)C C25464248
Cc1ccc(c(c1)C)N2C(=O)[C@H]3[C@@H](C2=O)[C@@]4(C=C[C@]3(O4)C)CO C00858576
CC[C@H]1CCCCN1C(=O)c2c(c3c(=O)[nH]c(nc3s2)C)C C31865495
c1c(c(cc2c1OCO2)Cl)NC3CCS(=O)(=O)CC3 C36970233
C[C@H]1CCC[C@@H](N1C2=NC3(CCCC3)[C@H](C(=O)N2)C#N)C C37100539
C[C@H]1CN(C[C@@H](O1)C)c2c3ccccc3cc([nH+]2)C(=O)[O-] C37373020
c1cc(cc2c1cc(c(=O)o2)c3ccc4c(c3)OCCO4)O C00138794
CC1=C2[C@H](C3=C(COC3=O)N[C@H]2N=N1)C4=CC[C@@H](CC4)C(=C)C C38709940
c1cc2c(ccc(c2nc1)CN3C(=O)C4(CCCC4)NC3=O)F C41701759
CCCn1c(=O)cc([nH]c1=O)N2c3ccccc3C[C@H]2C C44020844
CC1CCN(CC1)C(=O)[C@@H]2CCCN(C2)C(=O)NC3CC3 C44458175
Cc1c(sc(n1)C)[C@@H](C)NC(=O)N2C[C@H](O[C@H](C2)C)C C48688806
c1ccc2c(c1)NC[C@@H](O2)c3nc(no3)CC(F)(F)F C48798395
CCCCn1c2ccccc2c3c(c1=O)NC(=O)[C@H](O3)C C02116414
c1ccc(c(c1)[C@@H]2C[C@H](n3c(ncn3)N2)c4ccco4)Cl C00350196
C[C@@H]1C[C@@H](CN(C1)C(=O)c2c(cnc(n2)C(C)C)NC)C C50743105
Cc1ccc(cc1)[C@@H]2C3=C(CC(CC3=O)(C)C)Nc4n2ncn4 C00804255
Cc1cc(ccc1N2CCNC2=O)C(=O)N3C[C@@H](C[C@@H](C3)C)C C53060501
Cc1c([nH]c2nc(nn2c1=O)Cc3ccc(cc3)Cl)C C04732936
c1ccc2c(c1)CCC[C@]23C(=O)N(C(=O)N3)C[C@H]4CCCCO4 C09387905
Cc1c(c(n(n1)C)C)[C@H](C)NC(=O)N2CCc3c2cccc3 C60162300
CC1(CCN(CC1)C(=O)c2c3ccccc3c(=O)[nH]n2)C C61803404
CNc1ccc(nn1)C(=O)N2CCC3(CCCCC3)CC2 C61824211
c1ccc2c(c1)C3=C(CO2)[C@H](N4C(=N3)N=CN4)c5cccs5 C13127121
CC[C@H]1N=N/C(=N/C(=O)C23C[C@H]4C[C@@H](C2)CC(C4)(C3)O)/S1 C39934298
COc1ccccc1[C@H]2N[C@H]3C(=N2)C=NN3c4ccccc4 C63868080
CC(C)(C)n\1c2ccccc2[nH]/c1=N\C(=O)[C@@H]3CCCO3 C58412087
Cn1cc2c3c1cccc3CN(CC2)C(=O)NC[C@H]4CCCO4 C65148951
c1ccc2c(c1)c3cccc(c3o2)[C@@H]4CC(=O)NC5=NN=C[C@H]45 C65404410
C[C@@H]1CN(C[C@H](O1)C)C(=O)c2ccc(cc2O)n3cccc3 C67283596
COc1ccccc1[C@@H]2CC(=O)Nc3c2cc4c(c3)OCCO4 C00104610
CC[C@@]1(Cc2c(sc3c2c(=O)n(c(n3)NC)C)CO1)C C00522562
CN1C2=C([C@H](NC1=O)c3ccccc3F)C(=O)N(C2)C4CC4 C04353967
CC(=O)Nc1c(c2c(s1)CCCC2)c3nsc(=O)o3 C00138029
c1ccc(cc1)/C=C/C2=NO[C@H]3[C@@H]2[C@H]4C[C@@H]3[C@H]5[C@@H]4C(=O)NC5=O C05321736
CO[C@@H]1[C@H]2[C@@H]([C@H]2[C@H]3[C@H](O1)CO[C@@H](O3)c4ccccc4)CO C05743399
C[C@]12c3c(c4ccccc4[nH]3)CCN1C(=O)CN(C2=O)CC=C C00486895
CC1(C(=O)N(S(=O)(=O)N1)Cc2cccc3c2cccc3)C C02385296
c1cc2c(ccc3c2c(c1)C(=O)N(C3=O)C[C@@H]4CCCO4)O C06889307
C[C@@H]1CC2=C([C@@H](O1)C)C(=O)c3c(cc(cc3O)OC)C2=O C13459496
CC(=O)N1[C@]2(CC(=N1)c3ccccc3)c4ccccc4NC2=O C09303751
c1cc(sc1)Cn2c(=O)c3c(ccs3)n4c2n[nH]c4=S C15828631
c1ccc2c(c1)cnn2CCc3[nH]c4ccccc4c(=O)n3 C06814001
C1CCC2(CC1)C(=CC(=O)O2)N[C@@H]3CCS(=O)(=O)C3 C04629522
C[C@H](C#C[C@H]1c2c(cc3c(c2OC)OCO3)CCN1C)O C20112238
Cc1ccc(c2c1N[C@@H]([C@@H]3[C@H]2C=CC3)c4cccnc4)[N+](=O)[O-] C20750731
c1c2c(cc3c1OCCO3)[nH+]c4c(c2C(=O)[O-])CCCC4 C21952913
Cc1ccccc1[C@H]2C3=C(C[C@@H](CC3=O)C)Nc4n2nc(n4)C C22608234
c1ccc2c(c1)CCN(C2)CN3C(=O)C4(CCCCC4)NC3=O C23381308
C[C@H]1c2cccn2CC[NH+]1Cc3nc4ccsc4c(n3)[O-] C14120520
C[C@]1(C(=O)N(C(=O)N1)Cc2ccccc2F)c3ccco3 C30342861
CC1CCC2(CC1)C(=O)N(C(=O)N2)/N=C/c3c(cccc3F)F C03580990
c1cc(sc1)[C@H]2CSc3nnc(n3N2)[C@@H]4CCCO4 C36153493
c1cc(=O)[nH]cc1S(=O)(=O)N2CC[C@@H]3CCCC[C@@H]3C2 C36829241
C[C@@H]1CN(C[C@H](O1)C)c2n[nH]c(=S)n2C3CCCCC3 C36865391
c1cnc([nH]c1=O)c2cc3c(c(c2)Br)OCCO3 C36882170
CC(C)S(=O)(=O)c1cc(cc2n1c(cn2)Br)O C39462923
C[C@H]1CNN([C@@H](O1)C)C2=C(C(=O)c3ccccc3C2=O)Cl C39580102
Cc1cc2ncnn2c(c1)N[C@@H](C)c3c(nc(s3)C)C C40445543
c1ccc2c(c1)OC[C@@H](O2)c3[nH]nc(n3)C4CCCCC4 C41161315
CN([C@@H]1CCCc2c1cccc2)C(=O)N[C@@H]3CCS(=O)(=O)C3 C42869801
C[C@H]1CCc2ccccc2N1C(=O)N[C@H]3CCS(=O)(=O)C3 C42871752
Cc1cc(c(c(c1)C)NC(=O)N2CCC3(CC2)OCCO3)C C43150390
C[C@H]1CCc2c(sc(n2)NC(=O)N3CCO[C@H](C3)C)C1 C43577306
C[C@@H]1CCCCN1C(=O)[C@@H]2CCCN(C2)C(=O)NC3CC3 C44458167
c1csc2c1CN(CC2)C(=O)Nc3nnc(s3)C(F)F C49358720
COCc1cc(=O)[nH]c(n1)c2ccc(o2)Br C51700215
CCc1cc(=O)oc2c1ccc3c2CN(CO3)C[C@@H](C)O C57142821
c1ccc(c(c1)N2CCN(CC2)C(=O)c3cccc(c3)C#N)O C26525086
Cc1c2ccccc2oc1C(=O)N[C@@]3(CCS(=O)(=O)C3)C C57475734
Cc1ccc(cc1C)[C@@]2(C(=O)N(C(=O)N2)C[C@@H](C)C#N)C C57844653
c1cc(ccc1/C=N/NC(=O)C(=O)N2CCCCCC2)F C59459694
c1c[nH]nc1C(=O)c2cc3c(cc2Br)OCCCO3 C62775623
c1ccc2c(c1)C[C@@H](CO2)CNC3=CN=NC(=O)[C@H]3Cl C64002699
c1ccc2c(c1)ccc(n2)[C@@H]3CC(=O)NC4=NN=C([C@H]34)C5CCC5 C65463613
C[C@H](c1n[nH]c(=O)n1c2ccc(c(c2)Cl)Cl)OC C65534070
c1ccc2c(c1)ccc3c2c(co3)CC(=O)N4CCC(=O)NCC4 C65901605
Cn\1ccs/c1=N\C(=O)c2cc(=O)c3ccccc3[nH]2 C67181000
CCn1c(c(c(n1)C)CNC(=O)N2CCC[C@H](CC2)C)C C67468115
CC[C@@H]1CCCN(C1)C(=O)Nc2nnc(s2)C(F)F C67586717
Cn1c2ccccc2c3c(c1=O)[C@@H](C(=C(O3)N)C#N)c4cccnc4 C01427047
CCOC(=O)C1=c2n(c(=O)/c(=C/C)/s2)C(=C([C@H]1C)C#N)N C05458082
CC(=O)c1c(cc(c(c1C2(C(=O)CCCC2=O)C)O)OC)O C01579596
C[C@H]1CCCCN1S(=O)(=O)c2ccc(cc2)S(=O)(=O)N C01347628
C[C@H]1CCC[C@H](N1S(=O)(=O)c2ccc(cc2)S(=O)(=O)N)C C01368237
C[C@H]1CCC[C@@H](N1S(=O)(=O)c2ccc(cc2)S(=O)(=O)N)C C01368242
C[C@H]1[C@H](C2=C([C@@H](O1)C)C(=O)c3c(cc(cc3O)OC)C2=O)O C06200017
c1ccc2c(c1)N(C[C@H](O2)C(=O)N)S(=O)(=O)c3cccs3 C07307203
c1cc(sc1C(=O)NNC(=O)[C@@H]2CCS(=O)(=O)C2)Cl C07955564
c1csc2c1-c3c(c(no3)C(=O)N4CCC(CC4)C(=O)N)CC2 C09642591
c1cc(sc1)c2cc(c(=O)n(n2)CC(=O)N3CCCCC3)N C12146712
C[C@@H](C(=O)N1CCCC1)n2c(=O)c(cc(n2)c3cccs3)N C12181245
c1cc(sc1)[C@@H]2C3=C(CN(C3=O)C[C@H]4CCCO4)NC(=O)N2 C12346810
c1cc2c(cc1S(=O)(=O)N[C@H]3CCSC3=O)CCC(=O)N2 C12375195
[H]/N=C\1/[C@]2([C@@H]([C@]2(C(N1)(OC)OC)C#N)c3ccc(cc3)Cl)C#N C19848410
C[C@H]1CO[C@]2(O1)[C@@]3([C@@H]([C@@]3(C(=N2)N)C#N)c4ccccc4F)C#N C19932137
CCN1CC=C2[C@@H](C1)[C@H](C(C(=C2C#N)N)(C#N)C#N)c3ccoc3 C13471546
c1cc(c(cc1S(=O)(=O)N2CCCC2)N)N3CCOCC3 C20262766
CC(C)N1CC=C2[C@@H](C1)[C@@H](C(C(=C2C#N)N)(C#N)C#N)c3ccoc3 C33656920
CCn1c(=O)c2c3c(sc2n(c1=O)CC(=O)N)CCCC3 C34728566
c1csc2n1c(c(n2)Cl)S(=O)(=O)NC3CCC(CC3)O C37555270
C[C@]1(CCS(=O)(=O)C1)n2c(=O)c(c(n2C)C(C)(C)C)N C37760972
Cc1ccc(o1)[C@@H]2[C@@H]3COCC=C3C(=C(C2(C#N)C#N)N)C#N C19852926
COc1ccc2=C[C@@H](C(=O)[NH+]=c2c1)/C=C\3/C(=O)NC(=N3)[S-] C38959598
c1cc(ccc1S(=O)(=O)N2CCC[C@H](C2)S(=O)(=O)N)Cl C40385056
Cc1c2c([nH]c1C(=O)N[C@H]3CCS(=O)(=O)C3)CC(CC2=O)(C)C C40467979
c1cc(ccc1C(=O)N)S(=O)(=O)N2CCO[C@@H]3[C@@H]2CCCC3 C40554297
Cc1c(sc(=O)[nH]1)S(=O)(=O)N[C@@H]2CCCc3c2cco3 C40809545
CCn1c(c(c(=O)n1[C@]2(CCS(=O)(=O)C2)C)N)C(C)C C40933251
Cc1c(c(n(n1)C)Cl)/C=C/C(=O)N[C@@H]2CCCCNC2=O C42479153
C[C@H]1CCCN1S(=O)(=O)c2ccc(cc2F)S(=O)(=O)N C43593055
c1c(cc(c2c1[C@H](CCO2)[NH2+]Cc3[n-]nnn3)Cl)Cl C44929038
C[C@H](C(=O)N1CCc2c(c3ccccc3[nH]2)C1)NS(=O)(=O)C C47816939
C[C@@H]1CCCN([C@@H]1C)S(=O)(=O)c2cccc(c2)S(=O)(=O)N C50568209
c1ccn2c(c1)nc(c2S(=O)(=O)N3CCCSCC3)N C50677797
CC[C@H](C)N1C(=O)[C@@H]2[C@H](N[C@]3([C@@H]2C1=O)c4ccccc4NC3=O)C C16022070
c1ccc2c(c1)CN(C2)S(=O)(=O)c3c(nc4n3ccs4)N C50913781
c1cc(c(cc1C(=O)N2CCc3c(ccs3)C2)N)[N+](=O)[O-] C54414422
COc1ccc(cc1C(=O)N2CCCSCC2)S(=O)(=O)N C60847485
Cc1ccc(cc1)c2nnc(n2N)S[C@@H]3C[C@H](OC3=O)C C60888482
CC(C)(C)n1ccnc(c1=O)n2cc(c(n2)N)Br C61769975
[H]/N=C\1/C(=C\c2c[nH]c3c2cccc3)/C(=O)N=C4N1N=C(S4)C(C)C C20025098
Cc1cc(c(cc1C)S(=O)(=O)N2CCn3ccnc3C2)N C62248983
C1CCN(CC1)C(=O)[C@H]2N[C@@H](NO2)C3=CC4=CC=N[C@@H]4C=C3 C39956105
c1cc(sc1)[C@@H]2[C@@H]3C(=NC(=O)NC3=O)NC4=C2C(=O)CCC4 C63637656
Cc1ccc(cc1C(=O)N2CCO[C@@H]3[C@@H]2CCCC3)S(=O)(=O)N C58404135
c1cc(sc1)S(=O)(=O)N2CCC(CC2)c3cc(on3)N C65167915
C[C@H]1[C@H](N2[C@@H](N1)SC(=N2)C)CNC(=O)C3=CC=C[C@@H]4C3=CC=N4 C65216963
CC1CCC(CC1)NC(=O)[C@H]2CCCN(C2)c3cc(=O)[nH]nc3 C65313504
Cc1ccc(o1)[C@H](C)NC(=O)c2cc3c([nH]c2=O)CCCC3=O C29502137
CC(C)[C@@H]1C(=O)N2CC[C@@H]([C@H]2C(=O)N1)NC(=O)C3CCCC3 C03838991
C[C@H]1C(=O)N(C(=S)N1)c2ccc3c(c2)NC(=O)[C@H](O3)C C09861505
c1cc(ccc1C#N)S(=O)(=O)N2CCC[C@H](C2)C(=O)N C10023425
Cc1cc(nc(n1)N)N2CCC[C@H](C2)Cn3ccnc3C C19656919
CNS(=O)(=O)c1ccc2c(c1)NC(=O)[C@@H]3N2CCCC3 C21924464
c1cc(ccc1F)S(=O)(=O)N=C2NCN(CN2)C3CC3 C30875011
Cc1c2c(nc(nc2sc1C(=O)NNC(=O)C)C3CC3)C C31591243
c1cc(sc1)/C=N\NC(=O)C2=NNC(=O)[C@@H]3[C@@H]2C=CC=C3 C32496172
c1ccc(cc1)CN2[C@@H]3[C@@H]([C@@H](N2)c4ccco4)C(=O)NC3=O C19169198
Cc1c(c(n[nH]1)C)NC(=O)[C@@H]2CS[C@@]3(N2C(=O)CC3)C C36733913
CN(c1cc2c(cc1N)OCCO2)[C@H]3CCS(=O)(=O)C3 C36869539
C[C@H]1CN(CCO1)c2ccc(cc2N)S(=O)(=O)N(C)C C37365586
c1ccc(c(c1)S(=O)(=O)N)S(=O)(=O)N2CCCCC2 C37370552
C[C@@H]1CC(=O)O[C@@H]1[C@@]2(CC(=O)c3c(cc(cc3O2)O)O)C C37538508
CC1=C(c2c(sc3c2c(=O)n(c(=O)n3C)CC(=O)N)C1)C C37641190
CC(C)c1c(c(=O)n(n1C)[C@@]2(CCS(=O)(=O)C2)C)N C37760969
C[C@@H](c1nncn1C)NC(=O)c2cc(c[nH]2)Br C37844625
C[C@H](c1nncn1C)NC(=O)c2cc(c[nH]2)Br C37844626
c1ccc2c(c1)OC[C@@H](O2)C(=O)N/N=C/C3=CN[C@@H]4[C@@H]3C=CC=C4 C39273459
CO[P@@]1(=O)NN2CCc3cc(c(cc3[C@@H]2CO1)O)F C39464695
C[C@H](C(=O)c1ccccc1)[NH+]2CCC3(CC2)C(=NC(=O)N3)[O-] C41599408
Cc1ccc/c(=N/S(=O)(=O)c2cc(cnc2)C#CCO)/[nH]1 C44245375
Cc1c(c(=O)[nH]c(=O)[nH]1)CCC(=O)N2C[C@@H](C[C@@H](C2)C)C C44893465
c1cc2c(cc1[C@@H]3CCCN3S(=O)(=O)N)OCCCO2 C44907594
c1cn(c(=O)[nH]c1=O)CC(=O)NC23CC4CC(C2)CC(C4)C3 C45528629
c1cc(ccc1N2C[C@H](CC2=O)C(=O)Cl)S(=O)(=O)N C45953620
Cc1c(oc(n1)CNC(=O)c2c(c(n[nH]2)C)Br)C C48942466
C[C@@H]1C[C@@H](C(=O)O1)Sc2nnc(n2N)c3cccs3 C49305844
CN([C@H]1CCSC1)C(=O)c2cc(c(cc2[N+](=O)[O-])F)N C50701661
c1cc(sc1C(=O)N2CCN(CC2)S(=O)(=O)N)Cl C51173259
c1ccc2c(c1)N=CN(S2(=O)=O)Cc3cccnc3N C52733899
c1c(c(=O)n2c(n1)SCC2)C(=O)NC3(CCCCC3)CO C53095569
CN1CCN(CC1)S(=O)(=O)c2cc(ccc2N3CCCC3)N C20262945
Cn1cnnc1CN[C@@H]2c3c(ccc(c3NC2=O)F)Cl C42118875
C[C@H](c1nncn1C)N[C@@H]2c3c(cc(cc3F)F)NC2=O C42134658
C[C@@H]1[C@H]2[C@@H](C(=O)N(C2=O)C(C)C)[C@@]3(N1)c4ccccc4NC3=O C59086940
C[C@@H]1C(=O)NCCN1Cc2[nH]c(=O)c3c4c(sc3n2)CCC4 C60377330
CCN(c1c(sc(n1)N)C#N)[C@@H]2CCS(=O)(=O)C2 C20275207
CCN(C1CC[NH2+]CC1)C(=O)N2CCC(CC2)(C)C(=O)[O-] C62843405
C[C@@]1(CCCN(C1)C(=O)N2CCC[C@@H](C2)C[NH2+]C)C(=O)[O-] C62874554
COCC1=NN=C2[C@@H]1C3(CCSCC3)C(=C(O2)N)C#N C19852405
C/C(=N\N=C\1/NC(=O)C[C@H](S1)C(=O)NC)/c2cccs2 C20057696
c1ccc2=[NH+]C(=O)[C@@H](C=c2c1)/C=C\3/C(=O)NC(=S)N=C3[O-] C64044611
c1cc(ccc1N2C(=O)[C@@H]3CC=CC[C@@H]3C2=O)S(=O)(=O)N C13151703
c1csc(n1)[C@H]2CC(=O)Nc3c2cc4c(c3)NC(=O)CO4 C65388058
Cc1c2c([nH]c1C(=O)N3CCC(=O)NCC3)CCCC2=O C65902921
CC(C)[C@H]1C(=O)NCCN1Cc2[nH]c(=O)c3c(n2)ccs3 C66498725
C[C@@H]1CCCN(CC1)C(=O)C2CCC3(CC2)C(=O)NC(=O)N3 C67271763
C[C@H]1CCCN(CC1)C(=O)C2CCC3(CC2)C(=O)NC(=O)N3 C67271765
C[C@@H]1CN(CCS1)C(=O)C2CCC3(CC2)C(=O)NC(=O)N3 C67301297
c1cnn(c1)c2ccc(cc2)C[C@@H]3C(=O)NC(=O)S3 C04108904
[H]/N=C\1/N(C(=O)/C(=C/c2ccc(c(c2)OC)OC)/S1)C C05018016
Cc1c(sc(=S)n1C)C(=O)NN=C2C=CC(=O)C=C2 C05958883
Cn1ccc(n1)NS(=O)(=O)c2ccc(c(c2)F)F C12526178
CC1(Cc2c(cc(c(=O)[nH]2)C(=O)N3CCCCC3)C(=O)C1)C C13957718
c1cc([nH]c1)/C=N/N2C(=O)[C@H]3[C@@H]4C=C[C@H]([C@@H]3C2=O)[C@H]5[C@@H]4C5 C16192912
c1ccc(cc1)C(=O)N2CCN(CC2)C(=O)c3ccc[nH]3 C17178286
C[C@@H]1C2=C(C[C@H](CC2=O)c3cccs3)Nc4n1ncn4 C18197837
C[C@H]1CN(CCO1)Cn2c(=S)[nH]c(n2)C(C)(C)C C14141026
C[C@H]1C(=O)N(C(=S)N1)C[C@H]2COc3ccccc3O2 C27401049
CCCn1cnc2c3c(sc2c1=O)SCC(=O)N3 C27562721
Cc1c2c(nc(n(c2=O)C)C)sc1C(=O)NC(C)C C31868357
Cc1c2c(nc(n(c2=O)C)C)sc1C(=O)NCC=C C31868364
CC1CCN(CC1)c2n[nH]c(=S)n2C[C@@H]3CCCO3 C12505161
Cc1c(sc2c1c(=O)n(c(=S)[nH]2)Cc3cnn(c3)C)C C17031372
c1ccn2cc(c(c2c1)C#N)C[NH+]3CCC(CC3)C(=O)[O-] C35300129
C[C@H]1COCCN1S(=O)(=O)c2ccc(cc2)[C@@H](C)O C35778421
CCN(CC)C(=O)c1c(c2c(=O)[nH]c(nc2s1)C)C C31865540
Cc1cc(c(c(c1)C)NCc2cn(c(=O)n(c2=O)C)C)C C37763700
C[C@@H]1Cn2c(=O)c3c4c(sc3nc2N1CCO)CCC4 C00523087
CC1(CC(=O)[C@H](CO1)[C@@]2(c3ccccc3N(C2=O)C)O)C C00341032
Cc1ccc(c2c1NCCC2)S(=O)(=O)N3CCOCC3 C38005388
c1ccc(cc1)CN2C(=O)CO/C(=C\3/C=CC=CC3=O)/N2 C02024574
c1cc(cnc1)CC2=NO[C@@H](N2)C3=C[C@@H]4C(=CC=N4)C=C3 C39478412
CC(C)S(=O)(=O)[C@H]1C[C@]2(CC[C@@H](C2)OC)N(C1)O C39505257
CC(=O)NC12C[C@@H]3C[C@H](C1)CC(C3)(C2)C(=O)N(C)OC C40457547
CN(c1ccc2cccc(c2n1)O)[C@@H]3CCS(=O)(=O)C3 C41669672
CN1CC(=O)N(C1=O)C[C@H](c2ccc3ccccc3c2)O C42246429
c1ccn(c(=O)c1)C[C@@H](c2ccc3c(c2)OCCCO3)O C44182346
CC(C)C(=O)N[C@@H]1CCCC[C@@H]1N2C(=O)CSC2=O C44449407
C[C@]1(C(=O)N(C(=O)N1)CCC#N)c2c(cccc2F)F C47356200
C[C@@H]1C(=O)N(C(=S)N1)Cc2ccccc2n3cccn3 C49395570
C#CCNC(=O)N1CCN(CC1)C(=O)CC(F)(F)F C49517896
CC[NH+]1CCC[C@H](C1)N2[C@@H]([C@@H]([C@@H](CC2=O)C)C(=O)[O-])C C51605189
C[C@@H](c1nncn1C)n2c3c(ccc(c3F)F)[nH]c2=S C53169357
[H]/N=C\1/C=C[C@@H](S1)c2nc(no2)Cc3csc(n3)C C55273475
Cc1c(c(=O)[nH]c(n1)C)CCC(=O)N2CCC[C@H](C2)C C15613612
Cc1c(c(=O)[nH]c(n1)C)CCC(=O)N2CCCCCC2 C12456063
Cc1ncc(s1)CN2C(=O)C3(CCC(CC3)C)NC2=O C58018183
C[C@]1(CCS(=O)(=O)C1)N[C@@H]2c3ccccc3N(C2=O)C C42064055
C[C@H](C(=O)N1CCCCC1)NC(=O)c2ccc(cc2)C#N C47289709
c1csc2n1c3cc(sc3n2)C(=O)N4CC[C@@H](C4)O C61705542
CNS(=O)(=O)N1CCc2c1cc(cc2)N3CCCC3 C62525819
c1ccc(c(c1)[C@@H]2C(=O)NCCN2C(=O)c3ccco3)F C62688653
C[C@H]1CCCCN1C(=O)C[NH+]2CCC[C@@](C2)(C)C(=O)[O-] C62875796
CC1CCN(CC1)C(=O)C[NH+]2CCC[C@](C2)(C)C(=O)[O-] C62875830
c1cc(ccc1N2CC3=CN=NC(=O)[C@H]3N2)Br C63763651
C1CC2=C(C1)N=N[C@@H]2CN3CN[C@H]4[C@@H](C3=O)C=CS4 C63857143
Cc1nc(cn1C)S(=O)(=O)NC2(CCC(CC2)C)C C66102808
CC(C)[C@@H]1C(=O)NCCN1S(=O)(=O)C2CCCC2 C66578616
CC(C)Oc1ccc(cc1)[C@]2(C(=O)N(C(=O)N2)C)C C00366225
c1ccc2c(c1)nc(o2)/C(=C/Nc3ccccn3)/C#N C00826861
c1cc(ccc1N2C[C@@H](CC2=O)NC(=O)N3CCCC3)F C05194336
CN1C(=O)/C(=C\c2ccc(c3c2cccc3)OC)/NC1=O C08091589
Cc1c(c(=O)n2ccccc2n1)NC(=O)CC(C)C C08735981
Cc1ccc2nc(c(c(=O)n2c1)NC(=O)C(C)(C)C)C C12180717
Cc1c(c(=O)n2c([nH]1)c(c(n2)C)c3ccccc3)CC#N C14163587
Cc1c(n2cc(ccc2[nH+]1)N3CCC[C@@H](C3)C)C(=O)[O-] C20275240
Cc1c(n2cc(ccc2[nH+]1)N3CCC(CC3)C)C(=O)[O-] C20275242
Cc1c(c(=O)n2ccsc2n1)NC(=O)CC(C)C C21656300
C1CCC(CC1)NC(=O)N2CCN(CC2)CCC#N C26440183
c1cc(sc1)c2c(=O)nc([nH]n2)N3CCCCC3 C26443526
CN1CCc2c(s/c(=N\C(=O)c3ccoc3)/[nH]2)C1 C27988342
Cc1c2c(nc(n(c2=O)C)C)sc1C(=O)NC(C)(C)C C31868354
C1CC[C@H]2[C@H](C1)Nn3c(nnc3S2)[C@@H]4CCCO4 C36152217
c1ccc2c(c1)cccc2[C@H]3[C@@H](CCC(=O)N3)[N+](=O)[O-] C00105430
Cc1ccc(o1)[C@H](C)NC(=O)c2ccc(nn2)Cl C38103514
c1ccc(cc1)[C@@]2(c3ccccc3C4=NC(=O)C(=O)N=C42)O C39133679
CC(C)(C)/N=C\1/NC(=O)[C@@H](N=N1)Cc2ccccc2 C39159047
Cc1nc2c(c(n1)SC3=C(N=N[C@@H]3O)C)C[C@@H](S2)C C39164362
c1cc(cnc1)[C@@H]2N[C@H]3C(=N2)C=NN3C4CCCCC4 C39531780
CC1CCC2(CC1)C(=O)N(C(=O)N2)c3ccc(cc3)C#N C41033568
CC[C@@H]1CO[C@@H](CN1C(=O)NC(=O)CCCl)C C42452285
C[C@@H]1CCCN(C1)C(=O)Nc2nnc(s2)C(C)C C43697506
C[C@@H]1C[C@H](CN(C1)C(=O)NC2CCN(CC2)C(=O)C)C C43880562
C[C@@H]1CCCCN1c2cc(=O)n(c(=O)[nH]2)C(C)(C)C C44020180
C[C@H]1CCCN(C1)c2cc(=O)n(c(=O)[nH]2)CC(C)C C44021711
CCn1c(=O)cc([nH]c1=O)N2CCC[C@@H]3[C@@H]2CCCC3 C44022802
CCC[C@@H](C#N)C(=O)N1CC(=O)Nc2c1cccc2 C44813655
c1ccc2c(c1)cc(o2)/C=C/C(=O)N3CCNC(=O)C3 C44893672
CC(C)[C@]1(C(=O)N(C(=O)N1)Cc2ccccc2C#N)C C48610388
c1cc2c(c(c1)F)CC[C@@H]2NC(=O)[C@H]3C[C@@H]3[N+](=O)[O-] C48974697
Cc1nc(c2cnn(c2n1)C)NC[C@@H]3CCC=CC3 C49281690
C[C@H](c1nncn1C)Nc2c(cc(cn2)Cl)Cl C50420091
CNc1c(nns1)CN2CCO[C@@H]3[C@@H]2CCCC3 C50817532
c1cc(ccc1[C@H]2C3=C(CCCC3=O)Nc4n2ncn4)F C00067020
C[C@H]1C2=C(C[C@H](CC2=O)c3ccccc3)Nc4n1ncn4 C17008281
C[C@H]1C(=O)N(c2cc(c(cc2N1)OC)OC)C(C)C C57932024
Cc1cc(=O)n2c(n1)sc(n2)NC3(CCCC3)C C58008342
C1CC[C@@H]([C@@H](C1)C#N)Sc2n[nH]c(=O)n2C3CC3 C61595415
C1CC[C@@H]([C@H](C1)C#N)Sc2n[nH]c(=O)n2C3CC3 C61595417
CC(C)n1c(=O)[nH]nc1S[C@H]2CCCC[C@H]2C#N C61595499
C[C@@H]1C(=O)Nc2cc(ccc2O1)C(=O)c3cscn3 C62354566
CC(C)Oc1ccc(cc1)[C@H]2CC(=O)NC3=NN=C[C@H]23 C20724058
c1cc(sc1)C2=NO[C@H](N2)[C@H]3C=C(N=N3)C4CC4 C39984331
CC(C)c1ccc(cc1)N2CC3=CN=NC(=O)[C@H]3N2 C63763678
Cc1nnc(s1)NC(=O)N2[C@@H]3CCCC[C@H]2CCC3 C63833718
Cc1ccc(cc1)C2=NO[C@@H](N2)[C@H]3C(=CC(=NC3=O)C)C C64507258
Cc1c(nc(nc1N2[C@@H]3CC[C@H]2CC(C3)O)N(C)C)C C65456415
Cc1c(c(n[nH]1)C)/C=C\2/C(=O)N=C(S2)N3CCCCC3 C65551221
C([C@@H]([C@@H]1[C@@H]([C@@H]2[C@@H](O1)O[C@@H](O2)C(Cl)(Cl)Cl)O)O)O C03830524
Cc1cc2c(cc1C)n(cn2)[C@@H]3[C@H]([C@@H]([C@H](O3)CO)O)O C01713365
Cc1nnc(s1)S[C@H](C(C)C)C(=O)NC(=O)N C05054221
Cc1cc(c(c(c1)C)NC(=O)CSc2nncn2N)C C05554956
Cc1cnc(c(n1)NS(=O)(=O)c2ccc(cc2)N)C C01683292
Cc1ccc(cc1)n2c(c(c(=O)[nH]c2=O)C(=O)[C@@H](C)Cl)N C11566818
Cc1ccc(cc1)n2c(c(c(=O)[nH]c2=O)C(=O)[C@H](C)Cl)N C11566819
c1ccc2c(c1)C(=O)N[C@@H](N2CC(=O)N)c3cccc(c3)C#N C12734465
C[C@@H]1CCc2c(sc(c2C#N)NC(=O)C(=O)NCCO)C1 C15083628
c1cc(ccc1/N=C/2\CCC[C@@H](O2)CO)S(=O)(=O)N C17354308
c1cc(oc1)/C=C/2\C(=O)N(c3cc(ccc3O2)N)CCO C20337144
C[C@H]1CN([C@@H](CO1)C)c2ccc(cc2N)S(=O)(=O)NC C35783695
c1c(c(cc2c1OCCCO2)NC(=O)[C@H]3CCCO3)N C36737962
CC[C@H]1CN(CCO1)S(=O)(=O)c2ccc(c(c2)N)O C36769139
c1csc2c1CN(CC2)S(=O)(=O)c3c[nH]nc3N C37557225
Cc1ccc(cc1NS(=O)(=O)c2c[nH]nc2)C#CCO C37745258
Cc1c(c(nc(c1C#N)SCC(=O)NC2CC2)N)C#N C39335395
Cc1ccc(cc1S(=O)(=O)N2CCCC[C@H]2C(=O)NC)N C40319361
Cc1c(cc(cn1)N)C(=O)N(C)CC(=O)NC(C)(C)C C40334715
c1cc2c(cc1S(=O)(=O)NCC3CCC3)[nH]c(=O)[nH]2 C42167060
C[C@H](C(C)C)NC(=O)NN[C@@]1(CCS(=O)(=O)C1)C C43069408
c1c2c(nc(c1C#N)NCCS(=O)(=O)N)CCCC2 C44419963
Cc1cc(ccc1C(=O)N[C@@H](C)[C@@H]2CCCO2)S(=O)(=O)N C44749688
C1CCC(C1)(/C(=N\O)/N)C(=O)N2CCN(CC2)CC3CC3 C44785899
c1cc(c(c(c1)Cl)S(=O)(=O)N2CCNC(=O)C2)N C45165912
C[C@@H](c1ccc(s1)S(=O)(=O)N)NC(=O)[C@H]2CCOC2 C48628147
C[C@H](C(C)C)NC(=O)Cn1cnc2ccc(cc2c1=O)N C49308482
c1c(nc(nc1Cl)N)N2CCC[C@@H]2C(=O)NC3CC3 C49320800
Cc1cc(c(cc1C(=O)[O-])S(=O)(=O)N2CC[C@@H](C2)[NH3+])C C50242882
Cc1nc(cn1C)S(=O)(=O)N[C@@H](C)c2ccc(cc2)N C50252663
Cc1[nH+]c(cn1C)S(=O)(=O)[N-]c2cc(c(cc2F)F)N C50252792
Cc1c(c(n[nH]1)C(=O)N(C[C@@H]2CCCO2)[C@@H]3CCSC3)N C50306102
Cc1nc(cs1)CN(C)C(=O)c2c(c([nH]n2)C(C)C)N C50321625
C[C@H]1CN(CC(O1)(C)C)C(=O)c2c(c(n[nH]2)C3CC3)N C50324738
c1ccc2c(c1)[C@@](CCO2)(C(=O)[O-])[NH2+][C@@H]3CCCNC3=O C50393458
Cc1c(sc2c1c(nc(n2)CN3CCCC3=O)NN)C C51147535
C[C@@H]1CCCN(C1)S(=O)(=O)[N-]c2ccc(cn2)C[NH3+] C51953092
C[C@H]1C[C@@H]1NS(=O)(=O)c2ccc(cc2F)S(=O)(=O)N C52298258
C[C@@H]1CCC[C@@](C1)(CO)NC(=O)c2csc(n2)NC(=O)C C53106154
C[C@H]1CCC[C@@](C1)(CO)NS(=O)(=O)c2ccc(=O)[nH]c2 C53128619
C[C@@H](C(=O)N1CCN(C[C@@H]1c2ccccc2)C)NC(=O)N C53286725
Cc1ccc(c(c1C)S(=O)(=O)N2CCC[C@H]2C(=O)NC)N C40337918
Cc1c(sc2c1c(=O)nc([nH]2)CNCC(=O)NC)C C37207667
Cc1c2c(nc(c1C#N)SCC(=O)NC(=O)N)CCC2 C22121216
C[C@@H]1C(=O)N(c2ccc(cc2O1)N)CC(=O)NC(C)C C61912368
C[C@H]1CN(CCCO1)S(=O)(=O)c2ccc(c(c2)N)O C61916147
Cn1cc(c(=O)c2c1cccc2N)C(=O)NC[C@H]3CCCO3 C62320438
c1c(c(n[nH]1)C(=O)N(C[C@H]2CCCO2)[C@H]3CCSC3)N C62811459
C[C@@H]1C[C@@H](c2ccccc2N1CC(=O)NCC#N)C(=O)N C66492466
C[C@@H](C(=O)NC(=O)N)N(C)Cc1nc2ccccc2s1 C66695711
c1ccc2c(c1)cc(o2)c3c(=O)n(c4ccccc4[n+]3[O-])O C00535187
c1cc(cc(c1)Cl)N2CC(=O)N(CC2=O)/N=C/c3ccc[nH]3 C01611027
c1ccc2c(c1)nc(o2)SCC(=O)N3CCNC(=O)C3 C10141120
Cc1cc2c(s1)c3cnn(c(=O)c3n2C)CC(=O)NC(C)C C12113547
CCCn1c2c(c3c(cn2)C(=O)CC(C3)(C)C)c(=O)[nH]c1=O C19818769
CSC1=C([C@@H](CC(=O)N1)c2ccccc2[N+](=O)[O-])C#N C06411649
C[NH+]1CCCN(CC1)S(=O)(=O)c2ccc(cc2)C(=O)[O-] C20217613
C[C@H]1CCCN(C1)S(=O)(=O)c2ccc3c(c2)NC(=O)CO3 C20491471
C[NH+]1CCCN(CC1)c2c(n3ccsc3n2)/C=C/C(=O)[O-] C22159409
c1csc2n1c3cc(sc3n2)C(=O)N4CCNC(=O)C4 C23421183
CCN1CCc2c(s/c(=N/C(=O)[C@@H]3COCCO3)/[nH]2)C1 C30560511
CC1CCC2(CC1)C(=O)N(C(=O)N2)CC(=O)c3cccn3C C06050552
Cn1cnc(c1Cl)S(=O)(=O)N2CCC[C@H]2c3ccc[nH]3 C38108894
CC(C)(C)C(=O)Nc1cc(cn(c1=O)C)C(=O)N2CCCCC2 C38492559
C[C@@H](c1ccccc1)N2[C@@H]3C(=N[C@@H](N3)c4cnn(c4)C)C=N2 C39358245
c1ccc2c(c1)OC[C@@H](O2)C(=O)NC[C@@H]3C4=C(CCC4)N=N3 C39485722
CC1(O[C@H]2[C@H](O[C@H]3[C@@H]([C@H]2O1)OC(O3)(C)C)/C=C/CO)C C39957170
CC1(O[C@H]2[C@H](O[C@H]3[C@@H]([C@H]2O1)OC(O3)(C)C)CCCO)C C39957172
COc1ccccc1N2CCN(CC2)C(=O)c3cc[nH]n3 C40513668
CC(C)CCNC(=O)N1CCO[C@H]2[C@H]1CS(=O)(=O)C2 C40666390
Cc1ccc(cc1)c2cc(nc(=O)[nH]2)C(=O)N3CCN(CC3)C C41189576
C[C@H]1CCCCN1C(=O)c2ccc(o2)S(=O)(=O)NC C44918125
Cc1cn2c(n1)sc(n2)N[C@@H](C)C(=O)N3CCCCC3 C47253689
Cc1cn2c(n1)sc(n2)N[C@H](C)C(=O)N3CCCCC3 C47253691
Cc1cc(cc(c1S(=O)(=O)N2CCC(=O)NCC2)C)OC C47462465
Cc1c(sc2c1c(ncn2)N[C@@H](C)c3nncn3C)C C48337015
C[C@@H]1C[C@@H]1C(=O)N2CCC(CC2)C(=O)Nc3nncs3 C48801947
CC(C)(C)[NH+]1CCN(CC1)C(=O)N2CCC[C@H]2CC(=O)[O-] C48946344
Cc1c(c(on1)C)[C@H]2c3cnn(c3NC(=O)CS2)C(C)(C)C C49546488
c1c(c(cc(c1F)F)[N+](=O)[O-])C(=O)N2CCCC[C@H]2CO C50017156
C[C@H]1CCCN1S(=O)(=O)c2c(nc3n2ccs3)NC C50631029
COc1ccc(cc1)[C@@H]2C3=C(CCCC3=O)Nc4n2ncn4 C00065696
CC[C@@H](C)[NH+]1CCN(CC1)C(=O)N2CCC[C@@H](C2)C(=O)[O-] C55084044
CC(C)C[NH+]1CCN(CC1)C(=O)N2CCC[C@H](C2)C(=O)[O-] C55084397
Cc1c2c(=O)[nH]c(nc2sc1C(=O)N3C[C@H](O[C@H](C3)C)C)C C31865526
C[C@H](C(=O)N1CCCCC1)N2C(=O)C3(CCCC3)NC2=O C05341759
C1CCc2nnc(n2CC1)CCNC(=O)N3CCSCC3 C45384073
c1ccc2c(c1)CCCN2C(=O)C(=O)Nc3nncs3 C59770591
CC1(CC2=C([C@@H](n3c(ncn3)N2)c4ccccn4)C(=O)C1)C C13127375
CC1([C@@H]([C@@H](c2cc3c(cc2O1)OCO3)O)N4CCOCC4)C C62182343
c1ccc2c(c1)c3c(=O)[nH]c(nc3s2)CCn4nccn4 C63925903
c1ccn2c(c1)nc(cc2=O)CS(=O)(=O)c3ccc(cc3)O C63927200
C[C@@H]1CN(C[C@H](O1)C)C(=O)[C@@H]2CCCN(C2)C(=O)NC(C)C C47047534
Cc1c2c(onc2c(=O)n(n1)C[C@H](c3cccc(c3)F)O)C C58342843
c1csc(n1)N2CCCN(CC2)C(=O)NC[C@@H]3CCCO3 C64430068
Cc1ccc(o1)C(=O)N[C@@H](C)c2nnc3n2CCCCC3 C29900421
C1CCC(CC1)C2=NN=C[C@H]2CN3CCN4CCNC(=O)[C@@H]4C3 C65507564
COC(=O)N1CCC(CC1)NC(=O)N2CCCSCC2 C66363778
C[C@H](C(=O)/N=c\1/n(ccs1)C)NC(=O)C2CCOCC2 C66834525
c1ccc2c(c1)c(=O)n(c(=O)[nH]2)Cc3ccc(cc3)n4ccnc4 C66959977
COc1ccc(cc1O)/C=C(\C#N)/c2nnc3n2CCCCC3 C05069673
C[C@H]1CCCCN1C(=O)CN2C(=O)C3(CCCCC3)NC2=O C03505401
C1CCCN(CC1)C(=O)CN2C(=O)C3(CCCCC3)NC2=O C05292186
C[C@H](c1cc2c(o1)C(=O)c3ccc(c(c3C2=O)OC)OC)O C06443265
Cc1cc(nc(n1)n2c3c(c(n2)NC)C(=O)C[C@H](C3)C)C C10157206
c1cc(ccc1C(=O)Nc2cnc3n(c2=O)ncs3)Cl C14291571
Cc1ccccc1n2c(nnn2)C3(CCC(CC3)C)NC(=O)C C22437417
c1ccc(cc1)c2nc(c(o2)N[C@@H]3CCS(=O)(=O)C3)C#N C27061832
C[C@H](c1cc2ccccc2o1)NC(=O)c3ccc(=O)n(n3)C C32740937
Cc1c(oc(n1)SCC2=NNC(=O)c3ccccc3O2)C C09614855
CN1CC2=C(C1=O)[C@@H](NC(=O)N2C)c3ccc(cc3)OC C35474822
c1cc2c(cc1[N+](=O)[O-])C[C@@H]([C@H]3N2CCC3)C(=O)NC4CC4 C35543669
CCCC(=O)N1CCc2c(c([nH]n2)C(=O)N3CCCCC3)C1 C35936732
CC[C@H]1C(=O)N(c2cc(ccc2O1)O)Cc3c(noc3C)C C36260449
C=CCn1c(=O)c2c(nc[nH]2)n(c1=O)c3cccc(c3)F C37558371
c1cc(c2c(c1)NCCC2)c3nc(no3)c4ncccn4 C37606243
CCOc1ccc(cc1)[C@H]2C3=C(N=N[C@@H]3NC4=C2C(=O)OC4)C C38710123
C[C@H]1CCCN(C1)C(=O)CN2C(=O)C3(CCCCC3)NC2=O C39547155
C[C@H]1C[C@@]2(CC(C1)(C)C)C(=O)N(C(=O)N2)C[C@@H]3CCOCO3 C06201210
Cc1c(c(on1)C)S(=O)(=O)NC2(CCCCCC2)C#N C40365077
c1cc(c(cc1F)C(=O)N[C@@]2(CCSC2)C#N)[N+](=O)[O-] C40690700
C[C@@H](c1cc(ccc1F)F)Nc2ccc3nnnn3n2 C42099518
Cc1c(c(on1)C)C(=O)/N=c\2/[nH]c3c(s2)CN(CC3)C C42358129
Cc1cnn(c1C(=O)/N=c\2/[nH]c3c(s2)CN(CC3)C)C C44353952
c1cc(ccc1CNc2cncc3n2nnn3)Br C44610241
CS(=O)(=O)N1CCCN(CC1)C(=O)NCC2CCCC2 C47013646
CCc1c(c(on1)C)C(=O)N2CC(=O)Nc3c2cccc3 C48340262
CN(C)S(=O)(=O)NC(=O)c1cc2cc(ccc2o1)Cl C48868688
Cc1nc(cn1C)S(=O)(=O)NC2(CCCCCCC2)C#N C50253766
C[C@H](c1nncn1C)Nc2c3ccccc3c(nn2)Cl C50530587
C[C@@H]1CCCCN1C(=O)c2cc(c(cc2[N+](=O)[O-])F)NC C50724872
COCc1cc(=O)[nH]c(n1)c2cc3c(c(c2)Cl)OCCO3 C51700126
c1cc(c(c(c1[N+](=O)[O-])N[C@H]2CCS(=O)(=O)C2)F)F C53162789
Cc1nc(no1)C2(CCCCC2)NC(=O)C3CCOCC3 C58590912
C[C@H]1CCCN([C@@H]1C)C(=O)c2cc(ccc2NC)[N+](=O)[O-] C50770810
C[C@H]1CCCN([C@H]1C)C(=O)c2ccc(c(c2)[N+](=O)[O-])NC C50770849
Cc1nc(on1)[C@H]2CCCN(C2)C(=O)NC3CCC(CC3)C C61794777
c1cc(c(cc1[N+](=O)[O-])F)C(=O)N[C@@H]2CCC[C@@H]2C#N C61888287
c1csc2n1c(c(n2)N3CCC[NH+]4CCC[C@@H]4C3)C(=O)[O-] C62941097
CC(C)Cc1nc(cs1)C(=O)/N=c/2\[nH]nc3n2cccc3 C63592270
c1ccc(c(c1)c2nnc3n2N[C@@H](S3)[C@H]4C=CN=N4)F C63808485
CC(C)N1[C@@H]2C(=N[C@@H](N2)c3cccn3c4nccs4)C=N1 C63883501
Cc1ccc(o1)[C@]2(C(=O)N(C(=O)N2)Cc3ccccc3C#N)C C58202770
c1cc(ccc1NC2=NC3=NC=N[C@H]3C(=N2)N4CCCC4)F C64423319
C[C@@H](C(=O)N1CCCC1)Nc2ccc3c(c2)n(c(=O)n3C)C C64609366
C[C@H](c1nncn1C)NC(=O)N2CCC[C@@H]2c3cccs3 C46964390
Cc1cc(c(o1)C)[C@@H](C)NC(=O)N2CCC3(CC2)OCCO3 C65487230
c1ccc2c(c1)CN(CCO2)c3nccc(n3)N4CC[C@@H](C4)O C65526090
Cc1nc(on1)CNC(=O)N2CCC[C@H]2C3CCCC3 C66205464
C[C@@H]1CN(C[C@H](O1)c2ccccc2)C(=O)Nc3nncs3 C67555608
CCN(CC)C(=O)CN1c2ccccc2[C@@]3(C1=O)Nc4ccccc4C(=O)N3c5ccccc5 C02997539
Cc1ccc(cc1)S(=O)(=O)N2CCC[C@H]2C(=O)Nc3nc(cs3)c4ccc(cc4)C#N C08869244
c1ccc2c(c1)N(C[C@H](O2)C(=O)N3CCCCC3)CC(=O)Nc4c(c5c(s4)CCC5)C#N C08747332
C[C@@]1(C(=O)N(C(=O)N1)CC(=O)N(C)Cc2nc3ccccc3s2)c4cccc5c4cccc5 C09054619
CCCn1c(=O)c2ccc(cc2nc1SCC(=O)N3CC(=O)Nc4c3cccc4)Cl C03370457
Cn1c2c(c(=O)nc1SCc3ccc(cc3)Cl)[C@H](CC(=O)N2)c4ccc5c(c4)OCCO5 C09249955
COC(=O)c1c2c(sc1NC(=O)c3cc(sc3Cl)Cl)CN(CC2)C(=O)OC C09325131
c1cc(ccc1C23CC4CC(C2)CC(C4)C3)NC(=O)C5=NN(C(=O)CC5)[C@@H]6CCS(=O)(=O)C6 C09491073
COc1ccc(c2c1nc(s2)NC(=O)[C@H]3CCCN3S(=O)(=O)c4cccs4)Cl C10514982
Cc1c(c(=O)n(n1C)c2ccccc2)NC(=O)c3cn(nc3c4cccs4)c5ccccc5 C11923578
CC(C)[C@H](C(=O)N1CCc2c1cc(cc2)[N+](=O)[O-])NC(=O)c3ccccc3Br C12806603
Cc1c(sc(n1)NC(=O)CSc2nnc3n2cnc4c3c5c(s4)C[C@@H](CC5)C)C C12833757
c1cc(ccc1Cn2c(=O)c3c(ccs3)[nH]c2=O)C(=O)N4CCN(CC4)c5ccc(cc5)Cl C04763465
COc1ccc(cc1Cl)N2C(=O)/C(=C\c3cccn3Cc4ccccc4F)/C(=O)NC2=O C13660470
Cc1ccc(cc1)S(=O)(=O)N2CCC[C@H](C2)C(=O)Nc3nc4c(cccc4s3)OC C14020257
COc1cc2c(cc1OC)[C@H](N(CC2)C(=O)c3c4ccccc4c(=O)[nH]n3)c5cccs5 C14246436
CC(=O)OCC(=O)[C@]1(CC[C@@H]2[C@@]1(CC[C@@H]3[C@H]2C[C@H]4[C@@]5([C@@]3(CC6(CC5)OCCO6)C)O4)C)O C15133884
CC(=O)N(c1ccc(cc1F)F)c2nc(cs2)/C=C/C(=O)c3ccc4c(c3)NC(=O)CO4 C15189386
CCc1ccccc1NC(=O)[C@H]2Cc3cc(ccc3N2C(=O)C)S(=O)(=O)N4CCCCC4 C15775609
Cc1cc(ccc1NS(=O)(=O)c2ccc(cc2)N3C(=O)C(CS3(=O)=O)(C)C)Cl C16700537
Cc1ccc(cc1)N2C(=O)/C(=N\Nc3ccccc3)/C(=O)N(C2=S)c4ccccc4OC C16973683
CC1=C([C@H](C2=C(N1)CCCC2=O)c3cc4c(cc3Cl)OCO4)C(=O)OC[C@H]5CCCO5 C19644041
c1ccc(cc1)N2C[C@@H](CC2=O)c3nnc(s3)NC(=O)C4c5ccccc5Oc6c4cccc6 C20578857
C[C@]1(CN(CC(=O)N1c2ccc(cc2)F)S(=O)(=O)c3ccccc3)C(=O)NC4CCCC4 C20928909
c1ccc2c(c1)CCC[C@@H]2NS(=O)(=O)c3ccc(s3)CN4C(=O)c5cccnc5C4=O C20935753
Cc1ccc(c(c1)NC(=O)[C@H]2Cc3cc(ccc3N2C(=O)C)S(=O)(=O)N4CCCCC4)C C21022897
Cc1ccc(c(c1)NC(=O)[C@@H]2Cc3cc(ccc3N2C(=O)C)S(=O)(=O)N4CCCCC4)C C21022906
C[C@@H]1CCc2c(sc3c2c(=O)n(c(n3)S[C@@H](C)C(=O)N4CCNC4=O)CC(C)C)C1 C21604836
Cc1ccc(s1)S(=O)(=O)N2CCC[C@H](C2)C(=O)Nc3nc4c(cccc4s3)OC C22695851
C[C@@H]1CCc2c(sc3c2c(=O)n(cn3)CC(=O)Nc4c(c5c(s4)CCC5)C(=O)OC)C1 C22985009
c1ccc2c(c1)[nH]c(n2)[C@H]3CCCN(C3)Cc4c(nc5n4ccs5)C(=O)N6CCCCC6 C23337347
CCc1nc(c2c(c(sc2n1)/C(=N/c3nc(cs3)C[NH+]4C[C@H](O[C@@H](C4)C)C)/[O-])C)C C12744823
Cc1c(sc2c1c(=O)n(cn2)CCC(=O)Nc3ccc(cc3)c4cn5ccccc5n4)C C25148387
C[C@H]1CCc2c(sc(c2C(=O)OC)NC(=O)Cn3cnc4c(c3=O)c5c(s4)CCC5)C1 C25445035
CCn1c(=O)c2c(c(sc2nc1S[C@H](C)C(=O)c3ccc4c(c3)NC(=O)CO4)C)C C25699966
c1ccc2c(c1)c(=O)n(c(n2)SCc3[nH]c4ccsc4c(=O)n3)c5ccc(cc5)C#N C28693951
Cc1ccc(cc1)S(=O)(=O)N2CCN(CC2)[C@H](C)c3[nH]c4cc(ccc4c(=O)n3)Cl C35070786
Cc1ccc(cc1)c2nnc(s2)NC(=O)[C@@H]3CCCN3S(=O)(=O)c4ccc(cc4)C C35268753
Cc1c(c(=O)n(n1C)c2ccccc2)NC3=C(C(=O)N(C3=O)c4ccccc4Cl)Cl C00934339
CC(C)CN1CC(=O)N2[C@H](C1=O)Cc3c4ccccc4[nH]c3[C@@H]2c5ccc(cc5OC)OC C02153181
C[C@H]1C[C@]2(CC(C1)(C)C)C(=O)N(C(=O)N2)CC(=O)N3CCN(CC3)C/C=C/c4ccccc4 C23653727
C[C@@H]1C[C@]2(CC(C1)(C)C)C(=O)N(C(=O)N2)CC(=O)N3CCN(CC3)C/C=C/c4ccccc4 C23653730
c1ccc2c(c1)[nH]c(=O)n2C3CCN(CC3)C(=O)CSc4ncc(o4)c5ccc(cc5)F C45731669
CCOc1c(cc(cc1Br)[C@@H]2C3=C(CC(CC3=O)(C)C)Nc4n2ncn4)OC C00959411
c1ccnc(c1)c2nnc(o2)SCC(=O)Nc3nc4ccc(cc4s3)Br C34794229
C[C@H]1CCCN(C1)S(=O)(=O)c2ccc(cc2)NC(=O)[C@@H]3CC(=O)N(C3)C4CCCCC4 C59330339
C[C@@H](c1ccc2c(c1)OCCO2)NC(=O)CCC3=NC(=O)C4=C5CCCCC[C@H]5SC4=N3 C64391869
c1cc(ccc1Cc2nnc3n2N[C@@H](S3)[C@@H]4C(=CN=N4)Br)OC(F)(F)F C64435318
CC(C)Oc1ccc(cc1C2=NN([C@H](O2)c3ccc(c(c3)OC)O)C(=O)C)Br C64567415
CCNC(=O)N1CCc2c1ccc(c2)S(=O)(=O)N3CCN(CC3)c4cccc(c4)Cl C64861397
CCCCN1C(=O)[C@@H]2[C@@H]([NH2+][C@@]3([C@@H]2C1=O)c4cccc(c4NC3=O)Cl)Cc5c[nH]c6c5cccc6 C08791536
CCCCN1C(=O)[C@@H]2[C@@H]([NH2+][C@]3([C@@H]2C1=O)c4cccc(c4NC3=O)Cl)Cc5c[nH]c6c5cccc6 C08791539
Cc1c(n(c(c1C#N)NC(=O)C[NH+]2CCC(CC2)C(=O)Nc3ccccc3O)C4CCCCC4)C C09579208
c1ccc(c(c1)NC(=O)C2CC[NH+](CC2)CC(=O)N[C@H](c3ccc(cc3)F)c4cccs4)O C09593816
c1cc(sc1)[C@@H]2c3ccsc3CC[NH+]2CC(=O)NCCc4ccc(cc4)S(=O)(=O)N C09711980
C[C@H](C(=O)Nc1ccccc1c2ccccc2)[NH+]3CCC(CC3)C(=O)Nc4ccccc4O C10224923
CC(C)(C#Cc1ccc(cc1)C[NH+]2CCC(CC2)[C@]3(C(=O)NC(=O)N3)Cc4ccccc4)O C12035250
c1ccc(c(c1)NC(=O)C2CC[NH+](CC2)CC(=O)N[C@@H](c3ccc(cc3)F)c4cccs4)O C12569641
c1ccc(cc1)C[C@H](c2ccccc2)NC(=O)C[NH+]3CCC(CC3)C(=O)Nc4ccccc4O C12588569
Cc1ccc(cc1C)C(=O)N[C@@H](Cc2ccccc2)C(=O)N3CCC4(CC3)c5c([nH]cn5)CC[NH2+]4 C09410810
Cc1ccc(cc1)n2cc(c(n2)c3cccc(c3)C)C[NH2+]Cc4ccc(cc4)S(=O)(=O)N C15079946
c1ccc(cc1)[C@@H](c2cc3ccccc3o2)[NH2+]CC(=O)NN4C(=O)C5(CCCCC5)NC4=O C24978411
c1ccc(cc1)[C@H](c2cc3ccccc3o2)[NH2+]CC(=O)NN4C(=O)C5(CCCCC5)NC4=O C24978412
CCCc1ccc(cc1)[C@H](C(C)C)[NH2+]CC(=O)N2CCc3c2ccc(c3)S(=O)(=O)N C27367876
Cc1ccc(c(c1)Br)NC(=O)C[NH+](C)[C@H](C)c2ccc(cc2)S(=O)(=O)N C32542143
C[C@H](c1nc(nc(n1)Nc2ccccc2)N)[NH+]3CCN(CC3)Cc4ccc(c(c4)F)OC C32851025
c1cc(cc(c1)F)COc2ccc(cc2Cl)Nc3c(cncn3)C#Cc4cccc(n4)C[NH3+] C34799983
CCC[NH+]1CCc2c(sc(c2C(=O)N)NC(=O)C3c4ccccc4Oc5c3cccc5)C1 C36629533
CCCC/[NH+]=C/[C@]12CC[C@H](C[C@@]1(CC[C@@H]3[C@@H]2CC[C@]4([C@@]3(CC[C@H]4[C@@H]5C=CC(=O)O5)O)C)O)O C35361184
C/C=C(\C)/CNc1cc2c([nH+]c1)N([C@H]([C@@H]2NC(=O)C)C(=O)OC)CCc3c[nH]c4c3cccc4 C39344555
c1ccc(c(c1)[C@H]2[C@H](CN(N2)c3ccc(cc3)F)C[NH2+]CCSc4nc[nH]n4)Cl C39455268
C[C@@H](c1ccc(cc1)CC(C)C)NC(=O)C[NH+](C)[C@@H](C)c2ccc(cc2)S(=O)(=O)N C23259840
CCc1ccc(cc1)[C@@H](CNS(=O)(=O)C(C)C)N2CC[NH2+][C@@H](C2)c3ccccc3O C39532134
CCC(CC)C(=O)N1C[C@H](C2(C1)CC[NH2+]CC2)C(=O)NCCc3c[nH]c4c3cc(cc4)C C39655957
Cc1ccc2c(c1)c(c[nH]2)CCNC(=O)[C@H]3CN(CC34CC[NH2+]CC4)C(=O)c5ccc(c(c5)C)C C39656074
Cc1ccc2c(c1)c(c[nH]2)CCNC(=O)[C@H]3CN(CC34CC[NH2+]CC4)C(=O)c5c(ccs5)C C39656215
CCCC[C@H](C)C(=O)N1C[C@@H](C2(C1)CC[NH2+]CC2)C(=O)NCc3cc4ccccc4[nH]3 C39671545
CCC(CC)C(=O)N1C[C@H](C2(C1)CC[NH2+]CC2)C(=O)NCCc3c([nH]c4c3cccc4)C C39674007
CC[C@H](c1ccccc1)C(=O)N2C[C@H](C3(C2)CC[NH2+]CC3)C(=O)NCCc4c([nH]c5c4cccc5)C C39674045
CCCCCCC(=O)N1C[C@@H](C2(C1)CC[NH2+]CC2)C(=O)NCCc3c[nH]c4c3cc(cc4)Cl C39676466
CCCCCCC(=O)N1C[C@H](C2(C1)CC[NH2+]CC2)C(=O)NCCc3c[nH]c4c3cc(cc4)Cl C39676467
C[C@@H](C(=O)N1CC(=O)Nc2c1cccc2)[NH2+]C[C@H](c3c[nH]c4c3cccc4)[C@@H]5CC=CS5 C39727287
CC[NH+]1[C@@H](NN[C@@H]1SCc2[nH]c(=O)c3ccccc3n2)c4ccccc4Br C39751585
CC1(CC2=C([C@@H](N3[C@@H](N2)N[C@@H](N3)SC(c4ccccc4)c5ccccc5)C6=CC=[NH+]C6)C(=O)C1)C C39916085
Cc1ccc(cc1)CS[C@H]2NN[C@@H](S2)SCC(=O)N/N=C/C3=c4ccccc4=[NH+]C3 C39923304
CC[NH+]1[C@@H](NN[C@@H]1SCc2[nH]c(=O)c3ccccc3n2)c4cc5cc(ccc5o4)Br C39973117
CCCC/[NH+]=C/[C@@]12CC[C@H](C[C@]1(CC[C@@H]3[C@H]2CC[C@@]4([C@@]3(CC[C@H]4[C@@H]5C=CC(=O)O5)O)C)O)O C43736570
C[C@@H]1C[C@H](C[NH+](C1)Cc2cs/c(=N\C(=O)c3ccc(cc3)CNC(=O)NC(C)C)/[nH]2)C C22325190
C[C@H](c1[nH]c(=O)c2ccccc2n1)N(CCCCCC[NH3+])C(=O)c3ccccc3Br C04157158
C[C@@H](c1ccc(cc1)S(=O)(=O)N)[NH+](C)CC(=O)N[C@@H](C)c2cccc3c2cccc3 C28727997
C[C@H](C(=O)Nc1ccc(cc1F)F)[NH+]2CCC(CC2)C(=O)Nc3cc(ccc3O)Cl C59258709
CC1(CC(CC([NH2+]1)(C)C)NC(=O)CSc2[nH]nc(n2)c3ccc(cc3)Br)C C59787772
C[C@H](c1cccc(c1)S(=O)(=O)N)[NH+](C)CC(=O)Nc2ccccc2Sc3ccccc3 C60377199
c1ccc(cc1)C[C@@H](COc2cc(cnc2)c3ccc4c(c3)[C@@H](C(=O)N4)Cc5ccco5)[NH3+] C45300261
c1ccc(cc1)CNC(=S)NNC2=NC(=O)[C@@H]3C(=[NH+]2)c4ccccc4CC35CCCCC5 C63225535
Cc1ccc(cc1)C(=O)N[C@@H]2NC3=C(CC[C@H]3S2)C(=O)NCCC4=c5ccccc5=[NH+]C4 C63690803
Cc1ccc(c(c1)C)NC(=O)CS[C@H]2NN[C@H](N2CC=C)CC3=c4ccccc4=[NH+]C3 C63730282
c1ccc(cc1)[C@@H]2NN[C@@H](O2)c3ccccc3OCC(=O)NCCC4=c5ccccc5=[NH+]C4 C64503440
C=C1C=C(N2[C@H]([NH+]=C(N=C2N1)NCCC3=c4ccccc4=[NH+]C3)c5ccc(cc5)Cl)[O-] C64600296
Cc1c([nH]c([nH+]1)SCC(=O)N[C@@H]2[C@H]([C@H](C(=N2)CCSC)C)C#N)Cc3ccc(cc3)O C64670832
c1ccc(cc1)C(c2ccccc2)[NH+]3CCN(CC3)C(=S)Nc4ccc(cc4)S(=O)(=O)N C01406120
CCCCc1ccc(cc1)N2C(=O)[C@@H]3[C@@H]([NH2+][C@@]4([C@@H]3C2=O)c5cc(ccc5NC4=O)Cl)CC(=O)N C08789781
CCCCc1ccc(cc1)N2C(=O)[C@@H]3[C@H]([NH2+][C@@]4([C@@H]3C2=O)c5cc(ccc5NC4=O)Cl)CC(=O)N C08789783
C[C@H](c1ccccc1)NC(=O)[C@H](Cc2c[nH]c3c2cccc3)NC(=O)[C@@H]4Cc5ccccc5C[NH2+]4 C08789943
Cc1cc(c2c(c1)[C@]3([C@H]4[C@@H]([C@@H]([NH2+]3)Cc5ccc(cc5)O)C(=O)N(C4=O)CCc6ccccc6)C(=O)N2)C C08790266
Cc1cc(c2c(c1)[C@]3([C@H]4[C@@H]([C@H]([NH2+]3)Cc5ccc(cc5)O)C(=O)N(C4=O)CCc6ccccc6)C(=O)N2)C C08790268
C[C@@H]1C[C@@H](CN(C1)S(=O)(=O)c2ccc(cc2)C(=O)Nc3c(c4c(s3)C([NH2+]C(C4)(C)C)(C)C)C(=O)N)C C04177853
Cc1c(sc2c1c(nc(n2)CSc3ccc(cc3)Cl)NC4CC[NH+](CC4)CC(=O)N)C C08938013
c1ccc(cc1)CCN2C(=O)[C@@H]3[C@@H]([NH2+][C@]4([C@@H]3C2=O)c5cccc(c5NC4=O)Cl)Cc6ccc(cc6)O C12881904
Cc1ccc2c(c1C)NC(=O)[C@@]23[C@H]4[C@@H]([C@@H]([NH2+]3)Cc5ccc(cc5)O)C(=O)N(C4=O)CCc6ccccc6 C12882505
C[C@H]1CCc2c(sc3c2c(=O)[nH]c(n3)[C@H](C)[NH+]4CCC(CC4)C(=O)Nc5ccccc5O)C1 C12980822
CCCCn1c(c(c(=O)[nH]c1=O)N(CCCC)C(=O)C[NH+]2CCC[C@H]2c3nc4ccccc4s3)N C13032054
CC(=O)c1ccc(cc1)N2C(=O)[C@H]3[C@@H]([NH2+][C@@]4([C@@H]3C2=O)c5ccccc5NC4=O)Cc6c[nH]c7c6cccc7 C09046109
Cc1ccccc1NC(=O)c2c3c(sc2NC(=O)C[NH2+]Cc4ccco4)C[C@H](CC3)C(C)(C)C C19908511
Cc1ccccc1NC(=O)c2c3c(sc2NC(=O)C[NH2+]Cc4ccco4)C[C@@H](CC3)C(C)(C)C C19908514
CC1(CC(CC([NH2+]1)(C)C)NC(=O)[C@@H](Cc2ccccc2)NC(=O)N3CC(=Nc4c3cccc4)O)C C25108294
CC1(CC(CC([NH2+]1)(C)C)NC(=O)[C@H](Cc2ccccc2)NC(=O)N3CC(=Nc4c3cccc4)O)C C25108300
CCCn1c2ccc(cc2nc1CCC(=O)NCC3(CCCCCC3)[NH+](C)C)S(=O)(=O)N C25443584
CC(C)[C@H]1Cc2c(sc3c2[C@@H](NC(=N3)SCC(=O)Nc4ccc(cc4)Br)[NH3+])CO1 C27345911
CC(C)[C@H]1Cc2c(sc3c2[C@H](NC(=N3)SCC(=O)Nc4ccc(cc4)Br)[NH3+])CO1 C27345920
CC[C@@H](C)NC(=O)c1cc(ccc1N2CC[NH2+]CC2)NS(=O)(=O)c3ccc(cc3)C4CCCCC4 C33121056
CC[C@H](C)NC(=O)c1cc(ccc1N2CC[NH2+]CC2)NS(=O)(=O)c3ccc(cc3)CC(C)C C33121166
Cc1ccc(c(c1)C)NC(=O)NC(=O)[C@@H](C)S[C@H]2NN=C(N2C3CC3)C4=c5ccccc5=[NH+]C4 C38769721
c1ccc2c(c1)CCc3ccccc3N2C(=O)CSC4=NC(=[NH+][C@H](N4)c5cccc(c5)Cl)N C39448851
CC(C)S(=O)(=O)C1=C[C@@H]2C[C@H]3CO[P@@](=O)(N[NH+]3C[C@@H]2C=C1c4ccccc4O)c5ccccc5O C39467610
CC[C@H](c1ccccc1)C(=O)N2C[C@@H](C3(C2)CC[NH2+]CC3)C(=O)NCCc4c[nH]c5c4cccc5 C39597784
Cc1ccc2c(c1)c(c[nH]2)CCNC(=O)[C@H]3CN(CC34CC[NH2+]CC4)C(=O)c5ccc6ccccc6c5 C39655837
CCc1ccc(cc1)C(=O)N2C[C@@H](C3(C2)CC[NH2+]CC3)C(=O)NCCc4c[nH]c5c4cc(cc5)C C39655864
Cc1ccc(cc1)CC(=O)N2C[C@H](C3(C2)CC[NH2+]CC3)C(=O)NCCc4c[nH]c5c4cc(cc5)C C39656220
c1ccc2c(c1)cc([nH]2)CNC(=O)[C@H]3CN(CC34CC[NH2+]CC4)C(=O)c5cccc6c5-c7ccccc7C6=O C39671407
c1ccc2cc(ccc2c1)C(=O)N3C[C@H](C4(C3)CC[NH2+]CC4)C(=O)NCc5cc6ccccc6[nH]5 C39671409
c1cc(c(c(c1)Cl)F)C(=O)N2C[C@H](C3(C2)CC[NH2+]CC3)C(=O)NCCc4c[nH]c5c4cc(cc5)Cl C39676447
Cc1cccc2c1[nH]cc2CCNC(=O)[C@H]3CN(CC34CC[NH2+]CC4)C(=O)c5ccc(cc5)Br C39684116
Cc1ccc2c(c1)[nH]c(n2)[C@@H](C)NC(=O)[C@@H]3CN(CC34CC[NH2+]CC4)C(=O)[C@@H]5C=C(O[C@@H]5C(F)(F)F)C C39695828
Cc1cccc(c1n2c(nnn2)C3(CCCC3)[NH2+]CC(=O)N/N=C/c4ccc(c(c4)OC)O)C C39775476
COc1ccc(cc1OC)[C@@H]2NN[C@@H](N2c3ccccc3)SCC(=O)N/N=C/C4=c5ccccc5=[NH+]C4 C39923395
c1ccc(cc1)c2ccc(cc2)[C@@H]3CSC[C@H]([NH2+]3)C(=O)NCCc4ccc(cc4)S(=O)(=O)N C43261483
Cc1cccc2c1[nH]cc2CCNC(=O)[C@@H]3CN(CC34CC[NH2+]CC4)C(=O)c5csc6c5cccc6 C44728488
CCCCN(c1c(n(c(=O)[nH]c1=O)CC(C)C)N)C(=O)C[NH+](C)[C@@H](C)c2ccc(cc2)Cl C46583453
CCc1c(/c(=[NH+]/CC(=O)[C@]2(CC[C@H]3[C@@]2(CC[C@H]4[C@@H]3CCC5=CC(=O)CC[C@]45C)C)O)/cc([nH]1)C)O C49573677
Cc1ccc2c(c1)[nH]c(n2)[C@@H](C)NC(=O)[C@@H]3CN(CC34CC[NH2+]CC4)C(=O)c5ccc6ccccc6c5 C39695716
c1ccc(cc1)C(c2ccccc2)NC(=O)C[NH+]3CCC(CC3)Nc4[nH]c(=O)c5c(n4)CCCC5 C13564766
c1cc(ccc1/[NH+]=c\2/c(cc3ccc(cc3o2)O)C(=O)Nc4cc(ccc4Cl)Cl)S(=O)(=O)N C59170618
CCOc1cc(cc(c1O)[C@@H]2Nc3c(c4c(s3)C[NH+](CC4)Cc5ccccc5)C(=N2)O)Br C15947350
CCOc1cc(cc(c1O)[C@H]2Nc3c(c4c(s3)C[NH+](CC4)Cc5ccccc5)C(=N2)O)Br C15947352
Cc1ccc(cc1)N2[C@H](C(=C(N2)C)NC(=O)CN3C(=O)[C@@H](NC3=O)CC4=c5ccccc5=[NH+]C4)C C63159781
Cc1ccc2c(c1)S[C@H](N2)NC(=O)[C@@H](CC3=c4ccccc4=[NH+]C3)NC(=O)Oc5ccccc5 C63254450
Cc1cccc(c1)CS[C@H]2NN[C@H](O2)[C@H](CC3=c4ccccc4=[NH+]C3)NC(=O)OC(C)(C)C C63339747
CC(C)(C)OC(=O)N[C@@H](CC1=c2ccccc2=[NH+]C1)[C@H]3NN[C@H](O3)SCc4ccccc4F C63339751
Cc1ccc(cc1)CS[C@H]2NN[C@H](O2)[C@H](CC3=c4ccccc4=[NH+]C3)NC(=O)OC(C)(C)C C63425113
CCOC(=O)c1c2c(sc1NC(=S)NC(=O)c3ccccc3)C[NH+](CC2)CCc4ccccc4 C09046394
CN(C)c1ccc(cc1)[C@@H](CNC(=O)C(=O)NCc2ccccc2Cl)[NH+]3CCc4ccccc4C3 C10129618
Cc1c(sc2c1c(nc(n2)CSc3nnc(n3c4ccc(cc4)F)C[NH+]5CCCCC5)N)C C11228821
COC(=O)c1c(c2ccc(nc2s1)C[NH+]3CCCC[C@H]3CCO)NC(=O)/C=C/c4ccc(cc4)F C11785696
c1ccc(c(c1)N2CCC(CC2)(c3ccc4c(c3)C[NH+](CCO4)Cc5cccc(c5)OCCO)O)F C14986140
C[C@@H]1CSc2ccc(cc2NC1=O)S(=O)(=O)NCC3CC[NH+](CC3)CCc4cccs4 C15731220
CC[NH+](CC)Cc1ccc(cc1)CNC(=O)c2cc(ccc2Br)S(=O)(=O)NC3CC3 C16780750
CC1CC[NH+](CC1)[C@@H](CNC(=O)c2ccc(cc2)NC(=O)CSc3nccn3C)c4cccs4 C22681457
Cc1ccc(cc1NC(=O)C(=O)NC[C@@H](c2ccc3c(c2)CCCN3C)N4CC[NH+](CC4)C)Cl C22735309
c1ccc(cc1)/C=C/S(=O)(=O)Nc2ccc(cc2)C(=O)NC[C@H](c3cccs3)[NH+]4CCCC4 C24631192
CC[NH+](CC(=O)Nc1ccc(cc1)NC(=O)C)CC(=O)N2CCc3c(ccs3)[C@@H]2c4cccs4 C24766173
c1cc(sc1)[C@@H](CNC(=O)c2cc(c(cc2Cl)Cl)S(=O)(=O)NC3CC3)[NH+]4CCCC4 C25383752
C[C@@H](c1nc2cc(ccc2c(=O)n1C)Cl)N(CCCCCC[NH3+])C(=O)c3cccc(c3)Br C35177731
C[C@H](c1nc2cc(ccc2c(=O)n1C)Cl)N(CCCCCC[NH3+])C(=O)c3ccc(cc3)C(F)(F)F C35362169
c1ccc(cc1)C[NH+](Cc2[nH]c(=O)c3c(csc3n2)c4ccccc4)C[C@@H](COc5ccccc5)O C35747179
Cc1ccccc1OC[C@H](C[NH+](Cc2ccco2)Cc3[nH]c(=O)c4c5c(sc4n3)CCCCC5)O C35781249
C[C@@H]1CCc2c(sc3c2c(=O)[nH]c(n3)C[NH+](Cc4ccccc4)C[C@@H](COCc5ccccc5)O)C1 C36205011
Cc1ccc(cc1C)c2csc3c2c(=O)[nH]c(n3)C[NH+](Cc4ccccc4)C[C@H](COC(C)(C)C)O C36205293
Cc1ccccc1c2csc3c2c(=O)[nH]c(n3)C[NH+](Cc4ccccc4)C[C@@H](COC(C)(C)C)O C36205718
CC(C)[NH+](Cc1[nH]c(=O)c2c(csc2n1)c3ccc(cc3)Cl)C[C@@H](COCc4ccccc4)O C36206174
C[C@H](C(=O)NC[C@H](c1ccco1)[NH+](C)C)SCc2[nH]c(=O)c3c(csc3n2)c4ccccc4 C21309232
CC(C)C[NH+]1C[C@@H](C[C@H]1C(=O)NCCc2ccc3c(c2)OCO3)NCc4ccc(cc4)C(F)(F)F C32587018
C[NH+](C)[C@@H](CNC(=O)CCSCc1[nH]c(=O)c2c3c(sc2n1)CCC3)c4ccccc4Cl C29930094
c1ccc(cc1)CNC(=O)Cc2ccc(cc2)N3CCC(CC3)[NH2+]C[C@@H]4C=NN=C4c5ccc(cc5)F C39532765
c1ccc(cc1)C[C@H]2CN(CC[NH2+]2)[C@@H](CNCl)c3ccc(cc3)S(=O)(=O)Oc4ccccc4 C39534232
c1ccc(cc1)CO[C@@H]2CCC[C@H]2NC(=O)[C@@H]3CN(CC34CC[NH2+]CC4)C(=O)c5ccc6ccccc6c5 C39608910
c1ccc(cc1)CO[C@@H]2CCC[C@H]2NC(=O)[C@H]3CN(CC34CC[NH2+]CC4)C(=O)c5ccc6ccccc6c5 C39608912
CCc1ccc(cc1)C(=O)N2C[C@H](C3(C2)CC[NH2+]CC3)C(=O)N[C@@H]4CCC[C@H]4OCc5ccccc5 C39608935
Cc1ccc(cc1C)CCNC(=O)[C@H]2CN(CC23CC[NH2+]CC3)C(=O)c4cc(ccc4OC)OC C39609329
CCOc1cccc(c1)CCNC(=O)[C@H]2CN(CC23CC[NH2+]CC3)C(=O)c4csc5c4cccc5 C39609575
CC[C@@H](c1ccccc1)C(=O)N2C[C@H](C3(C2)CC[NH2+]CC3)C(=O)NCCc4ccc(c(c4)OC)OC C39634583
CCOc1ccccc1CNC(=O)[C@@H]2CN(CC23CC[NH2+]CC3)C(=O)c4cc(cc(c4)Cl)Cl C39638583
C[C@H](C(=O)N1C[C@H](C2(C1)CC[NH2+]CC2)C(=O)NCc3ccc(cc3F)Br)Oc4ccccc4 C39639514
Cc1ccc(cc1)O[C@@H](C)CNC(=O)[C@H]2CN(CC23CC[NH2+]CC3)C(=O)c4ccc(cc4)C(F)(F)F C39665958
C[C@@H](CNC(=O)[C@@H]1CN(CC12CC[NH2+]CC2)C(=O)c3ccccc3OC)Oc4ccccc4Cl C39666397
C[C@@H](CNC(=O)[C@@H]1CN(CC12CC[NH2+]CC2)C(=O)c3cccc(c3)Cl)Oc4ccccc4Cl C39666449
C[C@H](CNC(=O)[C@@H]1CN(CC12CC[NH2+]CC2)C(=O)c3cccc(c3F)Cl)Oc4ccccc4Cl C39666506
Cc1ccc(c(c1)C)CCNC(=O)[C@@H]2CN(CC23CC[NH2+]CC3)C(=O)c4ccc(cc4OC)OC C39666995
Cc1ccc(c(c1)C)CCNC(=O)[C@H]2CN(CC23CC[NH2+]CC3)C(=O)c4cc(ccc4Br)OC C39667105
c1cc(ccc1CNC(=O)[C@@H]2CN(CC23CC[NH2+]CC3)C(=O)c4ccc(cc4Cl)Cl)OC(F)F C39673234
c1cc(c(c(c1)Cl)C(=O)N2C[C@@H](C3(C2)CC[NH2+]CC3)C(=O)NCc4ccc(cc4)OC(F)F)Cl C39673258
CC[C@@H](c1ccccc1)C(=O)N2C[C@@H](C3(C2)CC[NH2+]CC3)C(=O)NCc4ccc(s4)c5ccccn5 C39677690
CC[C@H](c1ccccc1)C(=O)N2C[C@@H](C3(C2)CC[NH2+]CC3)C(=O)NCc4ccc(s4)c5ccccn5 C39677691
C[C@@H](C(=O)N1C[C@H](C2(C1)CC[NH2+]CC2)C(=O)NCCc3ccccc3Br)Oc4ccccc4 C39683689
Cc1cccc(c1)CCNC(=O)[C@H]2CN(CC23CC[NH2+]CC3)C(=O)c4ccc(cc4)OC(F)(F)F C39689349
CCOc1ccccc1C(=O)N2C[C@H](C3(C2)CC[NH2+]CC3)C(=O)NCc4ccccc4Br C39690606
CC\1=NN(C(=O)/C1=C\c2cn(c3c2cccc3)C[C@H](C[NH2+]Cc4ccc(cc4)F)O)c5ccccc5 C13573294
CC(C)[C@@H](C(=O)NC[C@H](c1ccccc1Cl)C2=c3ccccc3=[NH+]C2)NC(=O)COc4ccccc4 C63182663
COc1cc(cc(c1OC)OC)[C@@H]2N[C@H](CS2)CC(=O)NCCC3=c4cc(ccc4=[NH+]C3)Cl C63279937
COc1ccc(cc1)[C@H](CNC(=O)c2ccc(cc2)S(=O)(=O)NCC#C)C3=c4ccccc4=[NH+]C3 C64175096
Cc1ccc(c(c1)[N+](=O)[O-])c2ccc(o2)C(=O)Nc3c(c4c(s3)CCC4)C(=O)N C04776834
COC(=O)c1cc(ccc1Cl)c2ccc(o2)/C=C(\C#N)/c3c(c([nH]n3)N)C#N C05033511
COc1cccc(c1O)/C=N/NC(=O)Nc2c(c3c(s2)CCCC3)C(=O)OC C05662037
c1cc(cc(c1)[N+](=O)[O-])/C=C/C(=O)NC(=S)NNC(=O)c2ccc(cc2)Cl C06505849
c1ccc2c(c1)cccc2CC(=O)NC(=S)NNC(=O)c3ccc(cc3)[N+](=O)[O-] C06536575
c1ccc2c(c1)c(=O)n(c(n2)COc3ccccc3C(=O)N)/N=C/c4ccc(cc4)O C06931737
CC(C)CCNC(=O)NC(=O)CN1C(=O)C(NC1=O)(c2ccccc2)c3ccccc3 C08621458
CCCCCNC(=O)c1c2c(nc3ccccc3n2)n(c1N)/N=C/c4cccnc4 C02240699
CC[C@]1(C(=O)N(C(=O)N1)CC(=O)NC(=O)N[C@@H]2CCCC[C@@H]2C)c3ccccc3 C08644617
Cc1cccc2c1nc(s2)NC(=O)Cc3csc(n3)NC(=O)NCc4ccco4 C09785858
CC[C@@H]1COc2ccc(cc2C(=O)N1)NS(=O)(=O)c3ccc(cc3)NC(=O)C(C)C C08962187
c1ccc2c(c1)cccc2/C=C/C(=O)NC(=S)NNC(=O)c3ccccc3[N+](=O)[O-] C12503467
Cc1cccc(c1C)NC(=O)NC(=O)CSc2[nH]c(nn2)/C=C/c3ccc(o3)C C12843677
c1cc(ccc1CC(=O)N/N=C/c2cc(c(cc2O)O)Br)[N+](=O)[O-] C16401332
Cc1cc(c(c(c1)C)NC(=O)/C=C(\C)/NNC(=O)c2ccc(cc2Cl)[N+](=O)[O-])C C19817952
C[C@@H](c1ccccc1)NC(=O)/C=C(\C)/NNC(=O)c2ccc(c(c2)Cl)[N+](=O)[O-] C06260504
CC1=C([C@@]2(c3ccccc3NC(=C2C(=O)OC(C)C)N)C(=O)O1)C(=O)OC(C)(C)C C20569101
CC(C)NS(=O)(=O)c1ccc2c(c1)[C@H]3C=CC[C@@H]3[C@@H](N2)c4cc(ccc4O)[N+](=O)[O-] C14475919
Cc1ccc2c(c1)[nH]c(n2)CSc3nc([nH]n3)N/N=C/c4ccc(cc4)N(C)C C21076083
COc1ccc(c(c1)OC)N2[C@H](Nc3ccccc3C2=O)c4cc(c(c(c4)OC)O)O C21360497
CCn1c(nnc1SCC(=O)N/N=C\c2ccc(c(c2)O)O)c3ccc(cc3)C C30750379
CCc1ccc(cc1)N[C@H]2NC(=O)/C(=C/c3cc(cc(c3O)OC)[N+](=O)[O-])/S2 C34701677
CC(C)CCNC(=O)NC(=O)CN1C(=O)[C@](NC1=O)(C)c2ccc(cc2Cl)Cl C03595088
CCCNC(=O)N1CCc2cc(c(cc2[C@@H]1CNC(=O)NC(C)(C)C)OC)OC C35668118
Cc1cccc(c1)C2=NN3[C@H](C(=C(N=C3N2)C)C(=O)N)c4cccc(c4OC)OC C04279762
CCOc1ccc(cc1)[C@@H]2C(=C(N=C3N2N=C(N3)c4ccccc4OC)C)C(=O)N C04279795
CCOc1ccc(cc1)[C@H]2C(=C(N=C3N2N=C(N3)c4ccccc4OC)C)C(=O)N C04279796
c1ccc(c(c1)/C=[NH+]/n2c(nc3ccccc3c2=O)COc4ccccc4C(=O)N)[O-] C06926828
CC(C)[C@H](c1[nH]c2ccccc2n1)NC(=O)CS[C@@H]3N=NNN3c4ccccc4F C39024732
Cc1c(sc2c1c(=O)[nH]c(n2)[C@@H](C)Sc3nnc(n3N)c4ccccc4OC)C C22616772
CCN(CC)S(=O)(=O)c1ccc(cc1)Nc2c(c(ncn2)N3CCC[C@@H](C3)C)N C40730879
Cc1ccc(cc1)c2nc(on2)c3c(n(nc3SC)CC(=O)NC(C)(C)C)N C46915219
C[C@@H](C(=O)NC(=O)NCC(F)(F)F)N1CCC(CC1)NC(=O)OC(C)(C)C C52910026
CCCC1=C([C@@H](N(N1)c2[nH]c3ccccc3n2)O)[C@@H]4CC(=O)N(C4=O)Cc5ccccc5 C39354538
Cc1cc(ccc1[N+](=O)[O-])OCC(=O)Nc2c(c3c(s2)C[C@@H](CC3)C)C(=O)N C02609917
c1ccc(cc1)Nc2nc(nc(n2)N)CSCc3nc(on3)c4cccs4 C56228935
Cc1ccccc1Nc2nc(nc(n2)N)CN3CCC[C@@H]3c4ccc5c(c4)OCCO5 C58138615
Cc1ccc(cc1)Nc2nc(nc(n2)N)CN3CCC[C@@H]3c4ccc5c(c4)OCCCO5 C16097474
Cc1ccc(cc1)Nc2nc(nc(n2)N)CN3CCC[C@H]3c4ccc5c(c4)OCCCO5 C58160766
CC1CCC(CC1)NS(=O)(=O)c2ccc(c(c2)[N+](=O)[O-])N[C@@H]3CCCC[C@H]3O C58162258
C[C@H](c1nc(nc(n1)Nc2ccccc2)N)SCc3nnc(o3)c4ccc(cc4)F C22817182
C/C(=N/Nc1[nH]nc(n1)SCC(=O)Nc2nccs2)/c3ccc4ccccc4c3 C59022185
C1CCC(=NNc2[nH]nc(n2)SCC(=O)Nc3c(c4c(s3)CCCC4)C#N)CC1 C59040273
C1CCc2c(c(c(s2)NC(=O)CSc3nc([nH]n3)NN=C4CCCC4)C#N)C1 C59040501
c1ccc(cc1)n2c(=O)c3ccccc3nc2Sc4ccc(o4)/C=N/NC(=O)N C59392502
CC/C(=N/Nc1[nH]nc(n1)SCC(=O)Nc2c(c3c(s2)CCCC3)C#N)/C C59888768
C[C@@H]1C(=C(NN1c2ccccc2)C)C3=NN=C(C3)C(=O)N/N=C(/C)\c4ccccc4O C38613518
Cc1cccn2c1nc(c2)COc3ccccc3C(=O)NNC(=O)NCC(C)C C65180214
C1C[C@@H](CN(C1)C(=O)N)C(=O)OC2CCC(CC2)NC(=O)OCC(F)(F)F C66730548
c1ccc(cc1)N[C@H]2CCN(C2)C(=O)NCCCN3C(=O)C4(CCCC4)NC3=O C67608542
C[C@@H]1c2c(sc(n2)Nc3cc(ccc3OC)OC)C[C@]4([C@H]1[C@H]([C@@H](CC4)[C@H](C)C(=O)N5CCSCC5)O)C C04147184
Cc1ccccc1C(=O)/N=c/2\[nH]nc(s2)CC(=O)NN=Cc3cc(ccc3OCc4ccccc4)Br C01876043
c1cc(ccc1c2c3c4n(c(nn4c2C(=O)Nc5ccc(cc5)Cl)CNc6ccc(cc6)Cl)CCCC3)Br C08385618
Cc1c(c2ccccc2[nH]1)[C@H]3[C@H](C3(C)C)CC(=O)N(Cc4ccco4)C5(CCCCC5)C(=O)NC67CC8CC(C6)CC(C8)C7 C08749356
Cc1c(c2ccccc2[nH]1)[C@H]3[C@H](C3(C)C)CC(=O)N(Cc4ccccc4)C5(CCSCC5)C(=O)Nc6ccc(cc6)N(C)C C08696051
CCOC(=O)[C@](C(F)(F)F)(Nc1c(c2c(s1)C[C@@H](CC2)C(C)(C)C)C#N)NC(=O)c3ccccc3F C02191810
C1CCc2c(sc(c2C#N)NC(=O)CCCCCCC(=O)Nc3c(c4c(s3)CCCCC4)C#N)CC1 C02769262
CCC(C)(C)[C@@H]1CCc2c(sc3c2C(=N[C@@H](N3)c4ccc(c(c4)OCC)OC(=O)c5cccs5)O)C1 C08919771
CC(C)[C@@H](C(=O)N/N=C\c1cn(c2c1cccc2)Cc3ccc(cc3)Cl)NC(=O)c4ccccc4Cl C10000451
CC(C)[C@@H](C(=O)N/N=C/c1cc(ccc1N2CCCCC2)[N+](=O)[O-])NC(=O)c3ccc(cc3Cl)Cl C10000707
CC(C)[C@@H](C(=O)N/N=C/c1ccccc1OCc2ccccc2C#N)NC(=O)c3ccc(cc3Cl)Cl C10040737
CC[C@@H](C)c1ccc(c(c1)Br)OCC(=O)Nc2ccc(cc2)S(=O)(=O)NC3CCCCC3 C14831778
COc1c(c(c(c2c1OCO2)OC)/C=N/NC(=O)c3ccccc3O)C[C@@H]4CC(=NO4)c5ccc(cc5)F C15085434
COc1ccc(cc1c2ccc(o2)/C=N/Nc3nc(nc(n3)N4CCCCC4)Nc5ccc(cc5)F)Cl C16227723
CC[C@H](C)NC(=O)CN1CN(C2(C1=O)CCN(CC2)C(=O)NC34CC5CC(C3)CC(C5)C4)c6ccccc6 C16613134
CCOC(=O)c1c(csc1N[C@@H](C(=O)c2ccc(cc2)Cl)NC(=O)c3ccco3)c4ccc(cc4)C C16735363
Cc1ccc(c(c1)NS(=O)(=O)c2ccc-3c(c2)Cc4c3ccc(c4)S(=O)(=O)Nc5cc(ccc5C)C)C C00823401
CC[C@@H](C(=O)NC1CCCCC1)SC2=Nc3ccccc3C4=N[C@@H](C(=O)N42)CC(=O)NCc5ccco5 C20643042
COc1ccc(cc1Cl)[C@H]2C3=C(C[C@H](CC3=O)c4cc(c(c(c4)OC)OC)OC)Nc5ccccc5N2 C20881607
CCCCOc1ccccc1[C@@H]2C3=C(C[C@@H](CC3=O)c4ccc(c(c4)OC)OC(C)C)Nc5ccccc5N2 C20881782
Cc1cc(cc(c1O)c2nc3cc(ccc3o2)C(C)C)NC(=O)c4cc(ccc4N5CCC(CC5)C)[N+](=O)[O-] C20973058
CCCOc1ccc(cc1OC)[C@H]2C3=C(C[C@H](CC3=O)c4ccc(cc4)OCC(C)C)Nc5ccccc5N2 C21223659
CC(C)COc1ccc(cc1)[C@H]2C3=C(C[C@@H](CC3=O)c4ccc(c(c4)OC)OC(C)C)Nc5ccccc5N2 C21236860
CC[C@@H](C)Oc1ccccc1[C@H]2C3=C(C[C@@H](CC3=O)c4ccc(c(c4)OC)OC(C)C)Nc5ccccc5N2 C21248219
COc1cc(cc(c1OC)OC)[C@H]2CC3=C([C@@H](Nc4ccccc4N3)c5ccccc5C(F)(F)F)C(=O)C2 C21251109
CCN(CC)c1ccc(cc1)[C@H]2C3=C(C[C@H](CC3=O)c4ccc(c(c4)OC)OC(C)C)Nc5ccccc5N2 C21258629
CC1=C([C@@H](NC(=S)N1C)c2ccc(cc2)NC(=O)C(c3ccccc3)c4ccccc4)C(=O)OCC(C)C C34746710
CC[C@H](C)N1[C@@H]([C@@]23C=C[C@@H](O2)[C@@H]([C@@H]3C1=O)C(=O)Nc4ccc(cc4)C(C)C)C(=O)N[C@@H]5CCC[C@@H]([C@@H]5C)C C34846994
CCN1C2=C([C@H](NC1=O)c3ccc(cc3C)C)C(=O)N(C2)[C@H](Cc4ccccc4)C(=O)Nc5ccc(cc5)F C35636508
CCCN1C(=C([C@H](NC1=O)c2cccc(c2)NC(=O)c3ccc(cc3Cl)[N+](=O)[O-])C(=O)OCC(C)C)C C35710939
Cc1ccc(cc1)CN(CCc2c[nH]c3c2cccc3)C(=O)CN(C4CC4)C(=O)Nc5ccc(cc5)C(C)C C35761452
CC(C)c1ccc(cc1)OCc2nc(cs2)C(=O)N[C@@H]3CCCC[C@H]3NC(=O)c4ccc(cc4)[N+](=O)[O-] C35957136
Cc1ccc(o1)CN([C@H](c2ccc(cc2)[N+](=O)[O-])C(=O)NC(C)(C)CC(C)(C)C)C(=O)c3ccccc3O C36595400
Cc1ccc(o1)CN([C@H](c2ccccc2O)C(=O)NC(C)(C)CC(C)(C)C)C(=O)Cc3ccc4c(c3)OCO4 C36598879
CCCCOc1ccc(cc1)[C@H]2c3ccc(cc3OC(=C2C#N)N)OC(=O)/C=C/c4ccc(cc4)C(C)(C)C C38650802
CCCOc1cccc(c1)[C@@H]2c3ccc(cc3OC(=C2C#N)N)OC(=O)/C=C/c4ccc(cc4Cl)Cl C38684398
CC(C)c1ccc(cc1)[C@H]2C(=C(OC(=C2C(=O)OC)CSc3c(ccc(n3)c4ccccc4)C#N)N)C#N C39328021
Cc1cc(ccc1OCCCC(=O)NN2[C@@H](Nc3ccc(cc3C2=O)Cl)c4ccc(cc4)C(C)C)Cl C39920044
CCCCN1[C@@H](c2c(n[nH]c2C1=O)c3cc(cc(c3O)C)C)c4ccc(c(c4)OCC)OCc5ccccc5 C39911942
CCCCOc1ccc(cc1OCC)[C@@H]2c3c(n[nH]c3C(=O)N2Cc4ccccc4)c5cc(cc(c5O)C)C C39912324
CCOc1cccc(c1)[C@@H]2c3c(n[nH]c3C(=O)N2CCc4ccc(c(c4)OC)OC)c5cc(cc(c5O)C)C C39912618
Cc1cc(c(c(c1)O)c2c3c([nH]n2)C(=O)N([C@@H]3c4ccc(c(c4)OC)OCCC(C)C)Cc5ccccc5)C C38705285
CCCCOc1ccc(cc1OCC)[C@@H]2c3c(n[nH]c3C(=O)N2Cc4ccccc4)c5c(cc(cc5O)C)C C38705907
CC1=C([C@H](C2=C(N1)C[C@H](CC2=O)c3ccccc3)c4cc(c(c(c4)Cl)O)OC)C(=O)OCCc5ccccc5 C00861307
CCOc1cc(ccc1O)[C@@H]2C(=C(Nc3n2nc(n3)SCc4ccccc4)C)C(=O)OC5CCCCC5 C54641029
CCc1ccc(cc1)[C@@H]2C(=C(Nc3n2nc(n3)SCc4ccccc4F)C)C(=O)Nc5cccc(c5C)C C54642140
CCCOc1cccc(c1)[C@@H]2C(=C(Nc3n2nc(n3)SCc4ccccc4)C)C(=O)Nc5ccccc5C C54644371
c1cc(c(cc1)O)/C=N\c2ccc(cc2)C3(NC(=O)c4c3cccc4)c5ccc(cc5)/N=C\c6c(cccc6)O C18140290
c1ccc(c(c1)/N=N\c2ccc(c(c2)/C=N/Nc3nc(nc(n3)N4CCCCC4)N5CCCCC5)O)Cl C59514457
Cc1c2cc3[nH+]c(cc4c(c(c([nH]4)cc5[nH+]c(cc(c1CCC(=O)[O-])[nH]2)C(=C5C)CCC(=O)[O-])C=C)C)C(=C3C)C=C C26671872
Cc1c(sc(c1[C@H](c2ccc(cc2)F)[NH+]3CCN(CC3)c4ccccc4)NC(=O)c5ccco5)C C06144756
c1ccc(cc1)n2c(nnn2)SCC[NH2+]Cc3cn(c4c3cccc4)Cc5ccc(cc5Cl)Cl C10315665
CN(Cc1ccoc1)C(=O)[C@@H]2C[C@H](C[NH+]2Cc3cccc4c3cccc4)Sc5[nH]c6ccccc6n5 C11840524
C[C@@H]1C[C@H]2[C@@H]3CC=C4C[C@H](CC[C@@]4([C@H]3CC[C@@]2([C@]1(C(=O)C)O)C)C)OC(=O)CC[NH+]5CCCCC5 C12877006
CC(C)C[C@@]1(C(=O)N(C(=O)N1)CCc2cccs2)C3CC[NH+](CC3)Cc4ccc5c(c4)CCO5 C14993226
CC(C)C[C@]1(C(=O)N(C(=O)N1)CCc2cccs2)C3CC[NH+](CC3)Cc4ccnc5c4cccc5 C14998624
CCCC[NH+](CC)CCN1C(=O)c2cc3c(n2C[C@@]1(C)C(=O)NC4CCCCCCC4)ccs3 C15672925
CC[NH+]1CCC[C@H]1CNC(=O)c2ccc(cc2)/C=C\3/C(=O)N(c4ccccc4O3)Cc5ccccc5F C20179257
c1ccc(cc1)c2csc3c2c(=O)[nH]c(n3)C[NH+]4CCN(CC4)C(c5ccccc5)c6ccccc6 C22038268
COc1cc2c(cc1OCc3ccccc3)[C@H]4Cc5ccc(c(c5C[NH+]4CC2)O)OCc6ccccc6 C22056815
Cc1ccccc1[C@@H](C)NC(=O)[C@@H]2CCC[NH+](C2)Cc3nc(no3)c4ccc(cc4)Br C31044118
Cc1ccn2c(c1)[nH+]c(c2NCc3ccccc3)c4ccc(cc4)OS(=O)(=O)c5ccc(cc5)F C33788767
COc1cccc(c1O)C[NH+]2CCC(CC2)N(c3ccccc3)S(=O)(=O)c4ccc(cc4)Cl C34683891
CCc1ccc(cc1)N(C2CC[NH+](CC2)Cc3cccc(c3O)OC)S(=O)(=O)c4ccccc4 C34683975
Cc1cccc(c1)[C@H]2c3cc(ccc3CCN2C(=O)C4CCCC4)O[C@@H](C)C(=O)NCC[NH+]5CCCC5 C34717064
CC1(Cc2c(sc3c2c(nc(n3)SC)N4CC[NH+](CC4)CC(=O)NC5CCCCC5)CO1)C C34749926
CC(C)[C@@H](C[NH+](C)Cc1c2c(n(n1)c3ccc(cc3)Cl)CCN(C2)Cc4cccc(c4)Cl)O C35573823
CC(C)(C)c1ccc(cc1)[C@H](Cn2cnc3c4c(sc3c2=O)SCC(=O)N4)[NH+]5CCCCC5 C35671567
CCc1cc2c(cc(=O)oc2cc1O)CSc3nnc(n3c4ccc(cc4)Cl)[C@H](C)[NH+](C)C C36819210
C[NH+](C)Cc1cccc(n1)C#Cc2ccc3c(c2)ncc(c3Nc4cc(c(cc4Cl)Cl)OC)C#N C37858231
CC(C)(C)OC(=O)c1c2c(sc1/[NH+]=C/c3cc(cc(c3[O-])Cl)Br)C[NH+](CC2)C C19890432
COc1ccc(cc1)[C@@H]2C3=C(c4ccccc4O[C@@H]3c5ccc(cc5)OC)[NH+]=C6N2NC(=N6)SC C02251849
CCOC(=O)C1CC[NH+](CC1)[C@H](c2ccccc2)c3c4c(sc3NC(=O)c5ccco5)CCCC4 C38546390
c1ccc(cc1)N2CC[NH+](CC2)[C@@H](c3cccnc3)c4c5c(sc4NC(=O)c6ccco6)CCCC5 C38546633
C[C@@H]([C@H](c1cccs1)N2CC[NH+](CC2)Cc3ccccc3)NS(=O)(=O)c4cc(ccc4OC)Cl C38596378
CN1CCCc2c1ccc(c2)[C@@H](CNS(=O)(=O)c3ccc(cc3)C(F)(F)F)[NH+]4CCCCC4 C38671173
CN1CCCc2c1ccc(c2)[C@H](CNS(=O)(=O)c3cc(ccc3Cl)Cl)[NH+]4CCCCC4 C38671183
c1ccc(cc1)C(CNC(=O)[C@H]2CCCC[C@@H]2C(=O)N3CCN(CC3)c4cccc[nH+]4)c5ccccc5 C38732551
C[C@@H]1CCCN(C1)c2ccc(cc2)[C@@H](C)NC(=O)[C@@H]3CCC[NH+](C3)Cc4nc(no4)c5ccccc5 C38885896
CCOc1cccc(c1)[C@H]2[NH+]=NC(=S)N2/N=C/c3cc(cc(c3O)Br)Br C38965301
CCOc1ccc(cc1)[C@@H]2[NH+]=NC(=S)N2/N=C/c3cc(cc(c3O)Br)Br C38975456
CCCc1cc(ccc1N2CC[NH2+][C@H](C2)S(=O)(=O)Oc3ccccc3)I C39529182
C[C@H]1CCC[C@@H](N1S(=O)(=O)c2ccc(cc2)NC(=S)N3CC[NH+](CC3)C/C=C/c4ccccc4)C C39970634
c1ccc(cc1)OC[C@H](C[NH+](Cc2ccc(o2)c3cc(ccc3Cl)Cl)[C@@H]4CCS(=O)(=O)C4)O C40312669
CC(C)c1ccc(cc1)[C@@H](CNC(=O)c2ccc(o2)S(=O)(=O)c3ccc(cc3)Cl)[NH+]4CCCCC4 C40322122
Cc1ccc(cc1)S(=O)(=O)N(CC(=O)NCc2ccc(cc2)C[NH+]3CCC[C@@H](C3)C)c4cc(cc(c4)C)C C44877775
C[C@H](c1cccc2c1cccc2)NC(=O)CSc3nnc(n3c4ccc(cc4)Cl)[C@@H](C)[NH+](C)C C45443342
c1ccc(cc1)C2=CCN(CC2)C(=O)[C@@H](CC3=c4ccccc4=[NH+]C3)NC(=O)c5ccccc5Cl C63204349
c1ccc2=[NH+]CC(=c2c1)c3nnc(n3c4ccc(cc4)Cl)SCc5cc(=O)oc6c5ccc(c6)O C63217504
COc1ccc2=[NH+][C@@H]3[C@H](NCCC3=c2c1)c4ccc(c(c4)COc5ccc(cc5Cl)Cl)OC C63349934
C[C@H](CCCC(C)C)NC(=O)c1cccc(c1)N2C(=O)[C@@]3([C@@H]4C(=c5ccccc5=[NH+]4)CCN3C2=O)C C63362164
C[C@@H](CCCC(C)C)NC(=O)c1cccc(c1)N2C(=O)[C@@]3([C@@H]4C(=c5ccccc5=[NH+]4)CCN3C2=O)C C63362165
C[C@H](CNC(=O)[C@H](CC(C)C)N1C(=O)[C@@]2([C@@H]3C(=c4ccccc4=[NH+]3)CCN2C1=O)C)c5ccccc5 C63374846
Cc1ccc(cc1)n2c(nnn2)C3(CCCCC3)[NH2+]CC[C@@H]4c5ccc(c(c5N=C4C)Cl)Cl C19848420
COc1ccc2=[NH+][C@H]3[C@@H](NCCC3=c2c1)c4ccc(c(c4)OC)OCc5ccc(c(c5)Cl)Cl C63526314
Cc1cccc(c1NC(=O)C2(CCCCC2)N(Cc3ccco3)C(=O)C[C@@H]4C=c5ccccc5=[NH+]4)C C63613511
COC(=O)[C@@H]1C[C@H](CN1Cc2ccc(cc2)F)NC(=O)[C@H]3C(=c4cc(ccc4=[NH+]3)Cl)c5ccccc5 C64084192
Cc1ccccc1CN2C[C@H](C[C@H]2C(=O)OC)NC(=O)[C@@H]3C(=c4cc(ccc4=[NH+]3)Cl)c5ccccc5 C64137358
C[C@@H]1c2cc(c(cc2OC(=O)[C@H]1CC(=O)NCCC3=c4cc(ccc4=[NH+]C3)F)OCC(=C)C)Cl C64417746
CCOCCCNC(=O)N1Cc2c3c(sc2-n4cccc4[C@H]1c5ccc(cc5)F)C[NH+](CC3)C C35427055
CCOC(=O)c1ccc(cc1)[C@@H]2[C@@H]([C@@H]([NH2+][C@@H]2C(=O)OCC)c3ccc(cc3)Br)C(=O)OCC C04203113
CCOC(=O)c1ccc(cc1)[C@H]2[C@@H]([C@@H]([NH2+][C@@H]2C(=O)OCC)c3ccc(cc3)Br)C(=O)OCC C04203114
CCOC(=O)c1ccc(cc1)[C@@H]2[C@H]([C@@H]([NH2+][C@@H]2C(=O)OCC)c3ccc(cc3)Br)C(=O)OCC C04203115
C[NH+](C)CCOC(=O)c1ccc(cc1)NC(=O)CCN2C(=O)/C(=C/C=C/c3ccccc3)/SC2=S C08820435
CCCC[NH+](CCCC)CCCN1CC(=O)N2[C@H](C1=O)Cc3c4ccccc4[nH]c3[C@@H]2c5ccccc5 C02095995
CCC[C@H](c1ccccc1)NC(=O)CSc2nnc(n2c3ccc(cc3)F)[C@H](C)[NH+]4CCCCC4 C11416060
C[C@H](c1nnc(n1c2ccc(cc2)F)SCC(=O)NCCc3ccccc3OC)[NH+]4CCCCC4 C11416338
COc1ccc(cc1)S[C@@H]2C[C@H]([NH+](C2)C/C(=C/c3ccccc3)/Cl)C(=O)N[C@@H]4CCS(=O)(=O)C4 C12150357
CC[C@@]1(C(=O)N(C(=O)N1)CCc2c(ncs2)C)C3CC[NH+](CC3)C/C=C/c4ccc(cc4)N(C)C C11791009
C[NH+](CCCNC(=O)Cn1ccc2c1ccc(c2)S(=O)(=O)N3CCCCCC3)Cc4ccccc4 C09276497
Cc1c(c([nH]c1C(=O)[C@H](C)Sc2nc3ccccc3c(=O)n2CC[NH+](C(C)C)C(C)C)C)C(=O)C C15747922
CC[NH+](CC)CCCN1[C@H](/C(=C(/c2ccc(cc2)Cl)\O)/C(=O)C1=O)c3ccc(c(c3)OC)OCC C09073699
C[C@@H]1CC[C@@H]([C@H](C1)OC[C@H](CN2CC[NH+](CC2)CCN3C(=O)c4cccc5c4c(ccc5)C3=O)O)C(C)C C19790686
COc1cccc(c1OCc2ccc(cc2Cl)F)C[NH2+]CCSc3nnnn3c4ccccc4 C20876291
C[NH+](C)[C@@H](CNC(=O)CCC(=O)N1[C@@H](CC(=N1)c2ccccc2)c3ccc(cc3)OC)c4ccccc4 C21869916
COc1cc(ccc1OCc2c(cccc2Cl)Cl)C[NH2+]CCSc3nnnn3c4ccccc4 C22108043
c1ccc(cc1)n2c(nnn2)SCCC[NH2+]Cc3cc(ccc3OCc4ccccc4Cl)Cl C22108985
CC[C@H]1CCCC[NH+]1CCCNC(=O)CN(c2cc(ccc2OC)Cl)S(=O)(=O)c3ccccc3 C22309147
Cc1ccc(cc1)S(=O)(=O)N(Cc2ccco2)CC(=O)NCc3ccc(cc3)C[NH+]4CCCCC4 C23053442
C[C@H](c1ccc(cc1Cl)Cl)NC(=O)CSc2nnc(n2c3ccc(cc3)F)[C@H](C)[NH+](C)C C23483300
c1ccc(c(c1)[C@@H](CNC(=O)Cn2cnc3c(c2=O)c(cs3)c4cccs4)[NH+]5CCCC5)Cl C24929202
c1ccc(c(c1)[C@H](CNC(=O)Cn2cnc3c(c2=O)c(cs3)c4cccs4)[NH+]5CCCC5)Cl C24929207
Cc1ccc(cc1)S(=O)(=O)N(C)c2ccc(cc2)OCC(=O)NC[C@H](Cc3ccccc3)[NH+](C)C C25183709
c1cc(oc1)CSCCNC(=O)C2CC[NH+](CC2)Cc3nc(no3)c4ccc(cc4)Br C30979280
CCCCNC(=O)N(Cc1c(nn(c1N2CC[NH+](CC2)C(C)C)c3ccc(cc3)F)CC)CC(C)C C34835759
CC(C)c1ccc(cc1)OC[C@@H]2c3ccsc3CCN2C(=O)CN(CC[NH+]4CCCC4)C(=O)NC(C)C C36122162
CC(C)[NH+](C[C@H](COc1ccccc1)O)CC(=O)N2CCc3c(ccs3)[C@@H]2COc4ccc(cc4)F C36309746
CC[NH+](CC)[C@@H](CNC(=O)/C=C/c1ccc(c(c1)S(=O)(=O)N2CCCCC2)OC)c3ccccc3 C36333174
CCOc1cc(cc(c1OCc2ccc(cc2)F)Br)C[NH2+]CCSc3nnnn3C C02889958
CC[C@@H]1CCCC[NH+]1CCCNC(=O)c2ccc(o2)CS(=O)(=O)c3ccc(cc3)Br C09731531
CCOc1ccc(cc1)S(=O)(=O)N[C@@H](C)[C@H](c2cccs2)N3CC[NH+](CC3)Cc4ccccc4 C38596171
CCOc1ccc(cc1F)S(=O)(=O)N[C@@H](C)[C@@H](c2cccs2)N3CC[NH+](CC3)Cc4ccccc4 C38596355
COc1ccc(cc1)c2nc(on2)C[NH+]3CCC[C@H](C3)C(=O)NCCCSCc4ccccc4F C38892945
Cc1ccc(cc1C)N2C[C@@H](CC2=O)C(=O)NC[C@H](c3ccco3)[NH+]4CCN(CC4)c5ccc(cc5)F C38604309
COc1ccccc1OC[C@@H](C[NH+](Cc2ccc(o2)c3cccc(c3)Cl)[C@@H]4CCS(=O)(=O)C4)O C40314780
CCCOc1ccc(cc1)C[NH+](C[C@@H](COc2ccc(cc2Cl)Cl)O)[C@@H]3CCS(=O)(=O)C3 C40317860
c1cc(cc(c1)OC[C@@H](C[NH+](Cc2ccc(o2)c3cccc(c3)Cl)[C@@H]4CCS(=O)(=O)C4)O)C=O C40318643
COc1cccc(c1OCc2c(cccc2Cl)F)C[NH2+]CCSc3nnnn3c4ccccc4 C40721899
c1ccc(cc1)n2c(nnn2)SCCC[NH2+]Cc3cccc(c3)OCc4ccc(c(c4)Cl)Cl C40738885
c1ccc(cc1)n2c(nnn2)SCCC[NH2+]Cc3cc(ccc3OCc4c(cccc4Cl)F)Cl C40743378
CCc1ccc(cc1)[C@@H](CNC(=O)c2cnc(nc2Cl)S(=O)(=O)Cc3ccccc3)[NH+]4CCCC4 C40986331
CCc1ccc(cc1)[C@H](CNC(=O)c2cnc(nc2Cl)S(=O)(=O)Cc3ccccc3)[NH+]4CCCC4 C40986332
CCc1ccc(cc1)[C@H](CNC(=O)c2cnc(nc2Cl)S(=O)(=O)Cc3ccc(cc3)C)[NH+]4CCCC4 C40986374
Cc1ccc(cc1)S(=O)(=O)N(CC(=O)NCc2ccc(cc2)C[NH+]3CCCCC3)c4ccc(cc4)Cl C44873653
c1ccc(cc1)N2CC[NH+](CC2)CCCNC(=O)CCc3ccc(cc3)S(=O)(=O)N4CCCCC4 C46624292
c1ccc(cc1)N2CCN(CC2)Cc3cc(no3)C[C@H]4C[NH2+]CC[C@H]4CC(=O)N5CCc6ccccc6C5 C12483046
CCN(CC)C(=O)CS[C@@H]1NN=C(S1)S[C@H](c2ccccc2)C(=O)C3=c4ccccc4=[NH+]C3 C39771831
C[C@@H]1C(=c2cc(ccc2=[NH+]1)OC)CCN(Cc3cccs3)C(=S)Nc4cc(ccc4OC)OC C63655418
CC(C)(C)[C@@H]1CCC2=C3C(=NC(=NC3=O)CCC(=O)NC4CC[NH+](CC4)Cc5ccccc5)S[C@@H]2C1 C64580401
CC(C)(C)[C@H]1CCC2=C3C(=NC(=NC3=O)CCC(=O)NC4CC[NH+](CC4)Cc5ccccc5)S[C@@H]2C1 C64580402
Cc1ccc2c(c1)cc(c([nH+]2)NCCNC(=O)c3ccc(c(c3)OC)OC)C#N C04881295
CC[C@]1(C(=O)N(C(=O)N1)NC(=O)C[NH+](C)Cc2cccc(c2)Cl)c3ccccc3 C06976054
Cc1c(c([nH]c(=O)c1C#N)C)CCC(=O)Nc2nc(cs2)C[NH+]3CCC[C@H](C3)C C12786985
C[C@@H](C(=O)Nc1ccccc1OC)[NH+]2CCC(CC2)NS(=O)(=O)c3cccs3 C12822023
C[C@@H]1Cc2cc(c(cc2O1)C[NH2+]CCCN3C(=O)C4(CCCC4)NC3=O)OC C15184638
CC[C@H](C(=O)N(CC)CC)Sc1nc2c(c([nH]n2)C)c(=[NH2+])n1c3cccc(c3)C C04686296
CN(CCc1c[nH]nc1)C(=O)C[C@H]2C(=O)NCC[NH+]2Cc3ccc(c(c3)F)Cl C20994752
C[C@]1(C(=O)N(C(=O)N1)NC(=O)C[NH+]2CCc3c(ccs3)C2)CCc4ccccc4 C22277719
C[NH+](C)[C@@H](CNC(=O)CCc1[nH]c(=O)c2c3c(sc2n1)CCCC3)c4ccco4 C22380899
c1ccc(cc1)c2cc([nH]n2)C[NH2+]Cc3c(nc4n3ccs4)C(=O)N5CCCC5 C19146147
c1cc(ccc1C(=O)Nc2nc3c(s2)CCC3)S(=O)(=O)Nc4cc[nH+]cc4 C29020333
C[C@H]\1[C@H]([NH2+][C@H](C/C1=N\O)c2cc(ccc2OC)OC)c3cc(ccc3OC)OC C13139225
CCN1C(=C([C@@H](NC1=O)c2ccsc2)C(=O)OCC)CN3CC[NH2+][C@@H](C3)C C35640817
COc1ccc(cc1OC)c2csc3c2c(=O)[nH]c(n3)C[NH2+]Cc4ccco4 C36154278
c1ccc2c(c1)NC(=O)[C@@H](O2)CC(=O)NCCCN3CC[NH+](CC3)C4CCCCC4 C20379682
C[C@@H]1CCCC[NH+]1[C@@H](C)CNC(=O)c2ccc(o2)S(=O)(=O)NC(C)(C)C C32737612
CC1CCC2(CC1)C(=O)N(C(=O)N2)CC(=O)NC[C@@H](c3cccs3)[NH+]4CCCC4 C36684881
c1ccc(cc1)C2=NN=C[C@@H]2CNC(=O)C[C@@H]3C(=O)NCC[NH+]3Cc4cccs4 C39552437
CC[C@@H](C)CNC(=O)[C@H]1CN(CC12CC[NH2+]CC2)C(=O)c3ccc(cc3OC)OC C39605880
CC[C@@H](C)CNC(=O)[C@@H]1CN(CC12CC[NH2+]CC2)C(=O)c3cc(ccc3OC)OC C39606531
CCC[C@H](C)NC(=O)[C@H]1CN(CC12CC[NH2+]CC2)C(=O)c3ccc(cc3OC)OC C39673565
CCCC[C@@H](C)C(=O)N1C[C@H](C2(C1)CC[NH2+]CC2)C(=O)N[C@@H](C)C3=C(N=N[C@@H]3C)C C39674470
CCNC(=O)CN1CCN(CC1)C(=O)NC[C@H](c2ccccc2)[NH+]3CCCC3 C42814494
C[C@@H]1C[C@@H](C[NH+](C1)CCCCNC(=O)N2CCC(CC2)NS(=O)(=O)C)C C46757877
C[C@H]1CCCC[C@]12C(=O)N(C(=O)N2)CC(=O)NCc3ccccc3C[NH+](C)C(C)C C46809381
Cc1ccc(o1)C(=O)NC2CCN(CC2)C(=O)NC[C@@H](C)[NH+]3CCC(CC3)C C51713751
Cc1cccc(n1)NC(=O)[C@@H]2CCCN(C2)C(=O)NCC3(CCCC3)[NH+](C)C C56793222
CC[NH+](CC)CCn\1c2ccccc2[nH]/c1=N\C(=O)[C@H]3CC(=O)Nc4c3ccc(c4)F C57727851
CC[NH+]1CCC[C@@H]1CN(Cc2ccc(cc2)O)C(=O)Nc3nnc(s3)C4CC4 C58183514
CCN1C[C@H](Oc2c1cccc2)C[NH+](C)CC(=O)NC(=O)NCC(F)(F)F C58289130
C[C@H](c1ccc(cc1)S(=O)(=O)C)NC(=O)NC[C@@H](c2ccco2)[NH+]3CCCCC3 C53523808
CCOc1cccc(c1)N2C(=O)C[C@H](C2=O)S/C(=[NH+]/N=C(\C)/c3cccs3)/N C59489399
CCOc1ccc(cc1)c2nc(on2)CNc3ccccc3[NH+]4CCC(CC4)O C55887756
c1ccc2=[NH+]CC(=c2c1)CCC(=O)Nc3ccc(cc3)S(=O)(=O)/N=C\4/CCCN4 C63073221
CCCN1[C@@H]([C@H](C(=O)N(C1=O)CCC)[C@@H]2[C@@H]3C(=c4ccccc4=[NH+]3)CCN2)O C63375732
C[C@H]1c2ccc(cc2OC(=O)[C@H]1CCC(=O)NCCC3=c4ccc(cc4=[NH+]C3)OC)O C63386593
Cn1c2c(c(cc(n2)C3CC3)C(=O)NC[C@H](C4CCCCC4)[NH+](C)C)c(=O)[nH]1 C63804034
C[C@@H](CO)NC(=O)c1ccc2c(c1)C(=O)N(C2=O)CCC3=c4ccccc4=[NH+]C3 C63821528
c1ccc(cc1)C(=O)N[C@@H](CC2=c3ccccc3=[NH+]C2)C(=O)N/N=C/c4cccnc4 C63857779
C[C@@H]1C(=O)Nc2cc(ccc2S1)C(=O)N[C@H](CC3=c4ccccc4=[NH+]C3)C(=O)OC C64215323
Cc1ccccc1OCC(=O)N2CC[C@]3(C2)/C(=[NH+]/CCOC)/Nc4ccccc4CN3 C65265812
CCCCNC(=O)[C@@H]1CC[C@@H]([NH+](C1)CC(=O)N2CC(=O)Nc3c2cccc3)C C66474017
c1ccc2c(c1)NC(=O)CN2C(=O)C[NH+]3CCC(CC3)NC(=O)CC4CCCC4 C66878259
c1c([nH+]c2n1CCCC2)CNC(=O)N3CCC(CC3)NC(=O)CC4CCCC4 C66926163
c1ccc2c(c1)cc(o2)c3c(c[nH]n3)C[NH2+]C[C@@H]([C@@H]4CCOC4)N5CCOCC5 C67187149
C[C@]1(C(=O)N(C(=O)N1)CC(=O)NC[C@@H]2CCC[NH+]2CC3CCCCC3)C4CC4 C67202476
C[C@@H](c1cccc(c1)S(=O)(=O)N(C)C)NC(=O)NC[C@H]2CC[NH+](C2)C(C)C C67282581
C[C@H]1CC(=O)Nc2ccccc2N1C(=O)C(=O)NCC[NH+](C)Cc3ccccc3 C67379780
Cc1cc(c(cc1NC(=O)C(=O)NCC(C)(C)[NH+]2CCC[C@@H](C2)C)OC)OC C67392802
C[C@H](c1cccc(c1)S(=O)(=O)NC)NC(=O)N2CCC[NH+](CC2)C(C)(C)C C67470416
COC(=O)NNC(=O)COc1ccc(cc1Br)Br C05669585
CC[C@@H](C)NC(=O)c1ccc(cc1)NC2=N[C@H]3CS(=O)(=O)C[C@@H]3S2 C03911176
Cc1ccc(cc1)n2c3c(cc(c2=O)C(=O)NCCCO)C(=O)CC(C3)(C)C C02809823
CCOc1cc(ccc1O)[C@H]2Nc3ccccc3C(=O)N2C[C@H]4CCCO4 C08780370
Cc1ccccc1[C@@H](C)NC(=O)[C@H](C)NC2=NS(=O)(=O)c3c2cccc3 C09253157
C[C@@H](C(=O)Nc1nc(cs1)c2ccccn2)NC(=O)c3cccs3 C09335645
c1cc(oc1)C(=O)NC(=S)Nc2ccc(cc2)C(=O)N3CCCCCC3 C12138711
Cc1cnc2n(c1=O)[C@H](CS2)CC(=O)NCCc3c[nH]c4c3cccc4 C12236641
Cc1c(sc2c1c(=O)[nH]c(n2)CS[C@@H](C)C(=O)NC3=NCCS3)C C17642223
c1cc(oc1)[C@@H]2CC(=O)NC(=C2C#N)SCC(=O)Nc3ccc(cc3)F C09089303
c1cc(ccc1n2cc(nn2)C(=O)NCCc3c[nH]c4c3cc(cc4)F)F C21177866
Cc1c(cccc1Cl)NC(=O)C[C@@H]2C(=O)N/C(=N/Cc3ccco3)/S2 C21224281
CN(C)c1ccc(cc1)CNS(=O)(=O)c2ccc3c(c2)CCCC(=O)N3 C21881051
Cc1nnc(n1N)S[C@@H](C)C(=O)N(C)Cc2ccc(cc2)Br C23281171
c1ccc(cc1)C[C@@H]2CCCN2S(=O)(=O)c3cccc(c3)S(=O)(=O)N C24474651
C[C@@H](c1ccc(cc1)S(=O)(=O)N)N(C)C(=O)Cc2cccc3c2nccc3 C25576947
Cc1ccccc1n2ccnc2S[C@@H](C)C(=O)N3CCC[C@H](C3)C(=O)N C28299800
CC(=O)NCc1ccc(o1)c2csc(n2)NC(=O)[C@H]3C[C@H]4CC[C@@H]3C4 C32837375
C[C@H](c1ccc(cc1Cl)Cl)N(C)C(=O)CC[C@@H]2C(=O)NC(=O)N2 C36395450
C[NH+]1CC[C@@H](C1)CNS(=O)(=O)c2cc(ccc2Br)C(=O)[O-] C37646352
c1cc(cnc1)CNC(=O)c2c3c(sc2NC(=O)c4ccco4)CCCC3 C00702611
c1ccn(c1)c2ccsc2C(=O)NNS(=O)(=O)c3ccc(cc3)F C05949374
Cc1csc(n1)NC(=O)[C@H]2[C@H](c3ccccc3N(C2=O)CCC(C)C)O C39022406
C[C@@](CNS(=O)(=O)c1ccc2c(c1)CC(=O)N2C)(c3ccc(cc3)F)O C40628974
CCc1c(cnn1c2ccc(cc2)Br)C(=O)NNC(=O)C3CC3 C42213339
C[C@H]1CC[C@H](CN1S(=O)(=O)c2ccc(c(c2)Cl)OC(F)F)C(=O)N C42747683
C[C@@H](C(=O)NC(=O)Nc1ccc(cc1)C#N)SC(=S)N2CCCC2 C45900310
CCS(=O)(=O)CC(=O)NNC(=O)c1cc2c(s1)CCCCCC2 C53002608
Cc1ccccc1C[C@@H](C)NC(=O)CN2C(=O)[C@]3(CCSC3)NC2=O C53240831
Cc1ccc(c(c1)NC(=O)C(=O)N[C@@H](C)c2ccc(s2)C)S(=O)(=O)C C54949263
CC1=C([C@H](NC(=S)N1)c2ccc(c(c2)OC)OC(F)F)C(=O)N(C)C C57460553
Cc1ccc(o1)C(=O)Nc2nc(cs2)c3ccc(s3)CNC(=O)C C21902855
C[C@H](C(=O)NNC(=O)c1cc2c(s1)CCCCC2)S(=O)(=O)C(C)C C58040385
C[C@@]1(C(=O)N(C(=O)N1)CC(=O)NCc2ccc(cc2)Cl)c3ccsc3 C58184223
c1ccc(c(c1)C(F)(F)F)OS(=O)(=O)c2cccc(c2)S(=O)(=O)N C23436060
Cc1ccc(c(c1)C)CNC(=O)Cc2c(nc([nH]c2=O)c3ccncc3)C C56750071
C[C@]1(C(=O)N(C(=O)N1)CC(=O)NCc2cccs2)c3c(cccc3F)F C47356316
C[C@@H]1[C@H](C2=C(O1)CCCC2)C(=O)N[C@@H](CC3=c4ccccc4=[NH+]C3)C(=O)[O-] C63205393
C[C@@H](c1[nH]c2ccccc2n1)NC(=O)[C@H](C)S(=O)(=O)c3ccc(cc3)F C64720669
c1nc2c(c3c(s2)CNCC3)c(=O)n1C[C@H](COC4CCCCC4)O C65404943
CS(=O)(=O)N1CCC(CC1)CNC(=O)NC2(CCC2)c3ccccc3 C66220501
CCN(Cc1ccc(c(c1)F)F)C(=O)c2ccc(cc2)n3c(c(cn3)C#N)N C66240473
c1cc(sc1)C(=O)NNC(=O)CSc2cc3c(cc2Cl)OCCO3 C66262412
CC(=O)NCc1ccc(o1)C(=O)N[C@H](C#N)c2cccc(c2Cl)Cl C66392771
c1cc(sc1)c2nc([nH]n2)CNC(=O)C[C@@H]3c4ccsc4CCO3 C66427043
c1cc(ccc1/C=C/S(=O)(=O)NNC(=O)c2ccoc2)Br C66584189
C[C@@H](c1cccc(c1)S(=O)(=O)NC)NC(=O)[C@@H]2Cc3ccccc3O2 C66751487
CCN([C@H]1CCCC[C@@H]1C)S(=O)(=O)c2cccc(c2)S(=O)(=O)N C66919677
CCn1c(n[nH]c1=S)CCNC(=O)c2c(c3c(cc(nc3s2)C)C)C C67078281
c1cc(cc(c1)F)[C@H]2C[C@@H]2NC(=O)CCN3C(=O)C4(CCCC4)NC3=O C67091904
c1cc2n(c(=O)c1)C[C@H]3C[C@@H]2CN(C3)C(=S)NCC(=O)NC4CCCC4 C03042317
c1ccc(cc1)C[C@@H]2C(=O)N(C(=O)N2)CC(=O)N[C@H]3CCCc4c3cccc4 C06475344
c1cc(ccc1NC(=O)CSc2n[nH]c(=O)n2C3CC3)Br C08211961
COc1ccc(cc1)c2nc(cs2)CC(=O)N3CCC[C@@H](C3)C(=O)N C08267844
C[C@@H](c1ccc(c(c1)F)F)NC(=O)CCN2C(=O)C3(CCCC3)NC2=O C08883514
CCOc1cc(ccc1O)[C@@H]2Nc3ccccc3C(=O)N2C[C@H]4CCCO4 C08780369
Cc1c(sc2c1c(nc(n2)CSc3nnc(n3C4CC4)C5CC5)N)C C10536564
c1ccc2c(c1)cccc2CN3C[C@@H](CC3=O)NC(=O)NCc4ccco4 C12030683
CC(=O)c1ccc(c(c1)CC(=O)N2Cc3ccccc3C[C@H]2C(=O)N)OC C12599107
c1ccc2c(c1)CCC[C@@H]2OC[C@H](CN3C(=O)C4(CCCC4)NC3=O)O C14254156
Cc1cc(ccc1F)CNC(=O)c2cc(c[nH]2)S(=O)(=O)N3CCCC3 C14707190
Cc1cc(c(o1)C)C(=O)NNC(=O)CSc2nc3ccccc3s2 C15709018
Cc1ccc2c(c1)c(c[nH]2)[C@H](C(=O)[O-])[NH+]3CCN(CC3)Cc4cccnc4 C20744782
c1cc(sc1)[C@@H]2CCCN2C(=O)CSc3nnc(n3N)C(F)(F)F C21845049
CCCc1ccccc1NC(=O)Cn2cc(c(=O)[nH]c2=O)Br C24503388
Cc1c2c(nc(c1C#N)SCC(=O)NNC(=O)c3cccs3)CCC2 C24851521
c1ccc(cc1)[C@@H]2O[C@@H]([C@@H](O2)[C@H]3[C@@H](O[C@@H](O3)c4ccccc4)CO)CO C26892990
c1cc(ccc1N2CCN(CC2)C(=O)CCSc3nnc(s3)N)F C32777016
Cn1cc(cc1C(=O)NNC(=O)Cc2ccccc2OC)Br C33234426
CCOc1cc(ccc1O)/C=C/2\C(=O)N(C(=S)N2)c3ccc(cc3)OC C15010097
CC1=C(c2c(sc3c2c(=O)n(c(=O)n3CCC(C)C)CC(=O)N)C1)C C34725133
CCC1=C(Cc2c1c3c(=O)n(c(=O)n(c3s2)CC(=O)N)CC(=C)C)C C34732177
C[C@H](c1ccc(cc1)S(=O)(=O)N)N(C)S(=O)(=O)c2cccc(c2)F C36774888
CN(C)N1C2=C([C@@H](C(=C1N)C#N)c3ccc(cc3)OCC=C)C(=O)CCC2 C03627436
COc1cc2c(cc1OC)nc(nc2NC3CCC(CC3)O)C(F)(F)F C41472816
c1cc(c(cc1F)NC(=O)C(=O)NCCc2cc(cc3c2OCOC3)F)F C42029708
Cc1c(c(n(n1)Cc2ccc(cc2)Cl)Cl)/C=C/C(=O)NNC(=O)C C45826862
Cc1c(c([nH]c1C(=O)N[C@H](c2ccc(cc2)F)c3nccn3C)C)C(=O)C C45850823
c1ccc2c(c1)NC(=O)[C@@H](O2)CCNS(=O)(=O)c3ccccc3Cl C49740003
Cc1ccc(s1)CNC(=O)CN2C(=O)[C@](NC2=O)(C)c3cccs3 C53659499
CCCC(=O)N1CCC(CC1)C(=O)Nc2cc(c[nH]c2=O)C(F)(F)F C55404509
C/C(=C/C(=O)NNC(=O)Cc1nc2ccccc2n1C)/c3ccccc3F C56387866
CCNC(=O)[C@@H](C)NC(=O)[C@H]1CCCC[C@@H]1C(=O)N2CCc3c2cccc3 C57726522
c1ccc2c(c1)CSC(=N2)SCC(=O)NC(=O)NCc3ccco3 C06588227
c1cc(sc1)C(=O)N2CCC[C@@H]2C(=O)NNC(=O)Cc3ccc(cc3)F C58064690
CCN(C1CCCCC1)S(=O)(=O)c2ccc(cc2F)S(=O)(=O)N C60496342
C1CC1N2C[C@@H](CC2=O)C(=O)NNC(=O)CC34CC5CC(C3)CC(C5)C4 C60538150
COc1ccc(cc1/C=C/C(=O)NNC(=O)c2ccoc2)Br C61501414
CC(C)(C)NC(=O)CNC(=O)Cc1cc2c(cc1Br)OCCO2 C61546791
C[C@@H](C(=O)Nc1ccccc1F)NC(=O)c2c3ccccn3c(n2)C4CC4 C62215082
c1cc(ccc1N2CC[C@@H](C2)CNC(=O)NCC(=O)N3CCCCC3)F C66345695
Cc1ccsc1C(=O)NNC(=O)/C=C/c2ccc(cc2)N3CCCC3=O C66557379
CC(C)n1c(n[nH]c1=S)CNC(=O)c2ccc(n2C)c3ccc(cc3)F C66640780
C[C@H](c1cccc(c1)S(=O)(=O)NC)NC(=O)c2cn(c3c2cccc3)C C66751672
c1ccc(c(c1)CC(=O)NNC(=O)[C@H]2CSCN2C(=O)C3CCCC3)F C66784626
Cc1ccc(cc1)C(=O)N2CCC[C@@H](C2)C(=O)N[C@@H](C)C(=O)NC(C)(C)C C66923307
CCc1nc(cs1)CN(C)C(=O)Nc2cc(c(cc2F)F)NC(=O)C C66981781
C[C@H](C(=O)NCc1cccc2c1OCCO2)NC(=O)c3ccc(cc3)Cl C67044064
c1cc2c(c(c1)F)N(CCC2)C(=O)C(=O)NCCC(=O)NC3CCCC3 C67378324
CC(C)NC(=O)CNC(=O)[C@H]1CCCN1C(=O)C23CC4CC(C2)CC(C4)C3 C22885044
CC[C@H]1CCCC[NH+]1CC(=O)N2Cc3c(c4ccccc4[nH]3)C[C@@H]2C(=O)OC C02106347
CCOC(=O)c1c(c2c(=O)[nH]c(nc2s1)C[NH+]3C[C@@H](C[C@H](C3)C)C)C C06160241
CCOC(=O)[C@@]1([C@@H]2[C@@H]([C@H]([NH2+]1)c3ccc(cc3)C)C(=O)N(C2=O)c4ccccc4)C C12497012
CCOc1ccccc1C[NH+]2CCNC(=O)[C@@H]2CC(=O)N3CCC(CC3)C C12577807
C[C@H](C(=O)N(C)C1(CCCCC1)C#N)[NH+](C)CC(=O)Nc2ccccc2Cl C12894994
CC(C)Cn1c2c(c(n1)C(=O)N3CCOCC3)C[C@H](CC2)[NH2+]C4CCCCC4 C14754613
c1cc(ccc1c2nc(on2)[C@@H]3C[C@H](C[NH+]3CC4CC4)O)OC(F)(F)F C15674284
C[C@@H](c1ccc2c(c1)OCCO2)[NH+](C)Cc3c[nH]nc3c4cc5ccccc5o4 C20452533
C[C@H](C(=O)Nc1ccc(cc1Cl)[N+](=O)[O-])[NH+](C)Cc2ccc(cc2F)F C24946886
Cc1c(oc(c1C#N)NC(=O)C[NH+](C)Cc2ccccc2N3CCCCC3)C C24954632
Cc1cn2c(n1)sc(n2)NC[C@@H](c3ccc(cc3)OC)[NH+]4CCCC4 C26692702
CC(C)[C@H](CNC(=O)c1ccc(s1)[N+](=O)[O-])[NH+]2CCc3ccccc3C2 C29174547
c1cc(sc1)c2nc(on2)C[NH+]3CCC[C@H](C3)C(=O)N[C@@H]4C[C@H]5CC[C@@H]4C5 C31056448
C=CCn1c2c(c(n1)C(=O)N3CCOCC3)C[C@@H](CC2)[NH2+]CC4CCCCC4 C14749222
c1ccc(c(c1)CN2CC[NH+](S2(=O)=O)CC(=O)NC3CCCCC3)Cl C33045318
C[C@@H]1CCCC[NH+]1CCCN2CC3=C(C2=O)[C@@H](NC(=O)N3C)c4cccs4 C35474830
COc1ccc(c(c1)OC)N2C(=O)C[C@@H](C2=O)[NH2+]C34CC5CC(C3)CC(C5)C4 C19881075
COC(=O)[C@H]1C(=c2ccccc2=[NH+]1)NC(=O)CN3CCCc4c3cccc4 C38591994
c1cnc(cn1)N2CCC[C@@H](C2)C(=O)NCC3(CCCCC3)[NH+]4CCCCC4 C40071340
Cc1cc(c(cc1[C@H](C)NC(=O)[C@H]2CCCN(C2)c3cccc[nH+]3)OC)OC C40151843
C[C@H]1CN(CCO1)c2ccc(c[nH+]2)CNC(=O)N(C)Cc3ccc(cc3)Cl C45876451
CC[NH+](CC)[C@@H](C)CNC(=O)N1CCC[C@@H]1c2ccc3c(c2)OCCO3 C46280765
c1ccn2cc([nH+]c2c1)CN3CCN(CC3)C(=O)NCCc4ccc(cc4)F C53504272
Cc1ccc(cc1)[C@@H]2CC(=Nc3n2nc([nH+]3)CCCO)c4ccc(cc4)OC C06502267
COc1ccc(cc1)S(=O)(=O)NCc2ccc([nH+]c2)N3CCCCCC3 C56075468
C[C@H]1CCC[C@](C1)(CNC(=O)N2CCN(CC2)Cc3cscn3)[NH+](C)C C56746111
Cc1c2c(cc(nc2on1)C3CC3)C(=O)NC[C@@]4(CCC[C@@H](C4)C)[NH+](C)C C59891109
CC[NH+](CC)CCn\1c2ccccc2[nH]/c1=N\C(=O)c3ccc4ccccc4n3 C60392180
C[C@H]1C(=c2ccccc2=[NH+]1)CCNS(=O)(=O)c3ccc4c(c3)ccc(=O)o4 C63221447
C#CCN(Cc1ccco1)C(=O)NCc2ccc([nH+]c2)N3CCCCCC3 C63401556
C=CCN[C@H]1/C(=N/S(=O)(=O)c2ccc(cc2)F)/N=c3ccccc3=[NH+]1 C38971536
CCCCc1[nH]c(=O)cc(n1)C2CC[NH+](CC2)Cc3ccc4c(c3)OCCO4 C63832678
C[C@H]1C(=C(NN1C)C)C(=O)OCC(=O)C2=c3ccccc3=[NH+][C@@H]2c4ccccc4 C38664420
Cc1ccc2c(c1)C(=O)N(C2=O)CC(=O)NCC(C)(C)[NH+]3CCC[C@H](C3)C C64311351
C[C@@H](c1nc(no1)c2ccc(cc2)F)NC(=O)C[NH+]3CCc4c(ccs4)C3 C64525614
CN(c1cccc(c1)C#N)C(=O)C(=O)NCC2(CCCCC2)[NH+]3CCCCC3 C64575156
Cc1ccc(cc1C)C(=O)N(C)CCC2=NO[C@@H](N2)[C@@H]3C=c4ccccc4=[NH+]3 C64678130
CC(C)c1ccc(cc1)C(=O)N(C)CCC2=NO[C@@H](N2)[C@H]3C=c4ccccc4=[NH+]3 C64678188
Cc1ccc2=[NH+][C@@H](C=c2c1)[C@@H]3NC(=NO3)CCN(C)C(=O)c4ccccc4C C64678617
Cc1ccc(cc1)C(=O)N(C)CCC2=NO[C@H](N2)[C@@H]3C=c4cc(ccc4=[NH+]3)C C64678638
CC(C)CC(=O)N(C)CCC1=NO[C@@H](N1)[C@@H]2C=c3cc(ccc3=[NH+]2)Cl C64678773
CCN(CC)c1nc2c(s1)cc(s2)C(=O)N[C@H]3CCC[C@@H]3n4cc[nH+]c4 C65056715
Cc1ccc2=[NH+][C@H](C=c2c1)[C@@H]3NC(=NO3)CCN(C)C(=O)Cc4cccs4 C65182091
Cc1ccc2=[NH+][C@@H](C=c2c1)[C@H]3NC(=NO3)CCN(C)C(=O)c4cc(cc(c4)C)C C65182109
C[C@H]1CCCC[C@@H]1OCCNC(=O)N(C)C2CC[NH+](CC2)C3CCOCC3 C66149243
Cc1c(cccc1[N+](=O)[O-])C[NH+]2CCC(CC2)NC(=O)CC3CCCC3 C66876624
CC(C)C[C@H](C[NH+](C)C)NC(=O)N1CCN(CC1)C(=O)C2CCCCC2 C66985171
C[NH+](C)[C@@H](CNC(=O)N1CCO[C@H](C1)c2cccc(c2)F)c3ccco3 C67381713
C[C@H]1CN(C[C@@H](O1)c2ccccc2)C(=O)NC[C@@H](c3ccco3)[NH+](C)C C67589726
CCO[C@H]1CCCN(C1)C(=O)NCc2ccc([nH+]c2)N3CCC(CC3)C C67591737
Cc1ccccc1OC[C@@H](Cn2c3c(=O)[nH]c(=O)n(c3nc2SC[C@@H](C)O)C)O C00850889
CCCCN(c1c(n(c(=O)[nH]c1=O)CC(C)C)N)C(=O)[C@H]2COc3ccccc3O2 C07724683
Cc1ccc(cc1)S(=O)(=O)NCC(=O)OCC(=O)NC(=O)N[C@H]2CCCC[C@H]2C C07806010
C[C@@]1(C(=O)N(C(=O)N1)CC(=O)NC(=O)NCc2ccco2)c3cccc(c3)Br C03593204
C=CCn1c(nnc1SCC(=O)Nc2ccc(cc2)S(=O)(=O)N)c3ccco3 C02503704
CC(C)CNC(=O)NC(=O)COC(=O)CCc1[nH]c(=O)c2c3c(sc2n1)CCCC3 C08889528
COC(=O)[C@H](Cc1c[nH]c2c1cccc2)NC(=O)CNC3=NS(=O)(=O)c4c3cccc4 C08987175
c1ccc2c(c1)ncn2Cc3nnc(n3c4ccccc4Cl)SCC(=O)NC(=O)N C09120713
Cc1cc(n2c(n1)nnc2SCC(=O)NCCc3ccc(cc3)S(=O)(=O)N)C C09316418
C[C@@]1(CCS(=O)(=O)C1)NC(=O)CN2C(=O)[C@H](NC2=O)Cc3c[nH]c4c3cccc4 C09584564
CCn1c(nnc1SCC(=O)N2c3ccccc3NC(=O)C[C@@H]2C)CCC(=O)N C09647387
CCOC(=O)c1c(c(sc1NC(=O)Cn2cnc3c(c2=O)c(c(s3)C(=O)N)C)C)C C09970891
CC(C)N(C)S(=O)(=O)c1ccc(cc1)C(=O)Nc2c(c3c(s2)CN(CC3)C(=O)C)C(=O)N C10098406
COc1cc(ccc1O)[C@@H]2C(=C(NC(=O)N2)CS(=O)(=O)c3cccs3)C(=O)OC C10273640
CC(C)Cn1c(c(c(=O)[nH]c1=O)C(=O)CN2C(=O)/C(=C/c3cccs3)/SC2=O)N C10538747
CCOC(=O)c1c2c(sc1NC(=O)CSc3nnc(c(=O)n3N)C)C[C@@H](CC2)C C11206420
C[C@]1(C(=O)N(C(=O)N1)NC(=O)CSc2nnc(s2)NCC=C)c3ccccc3 C11526493
CCOC(=O)N[C@H]1CS(=O)(=O)C[C@H]1NC(=S)N[C@@H]2CS(=O)(=O)C[C@@H]2Cl C12175611
CCOc1ccc(cc1)n2c(cc(c2C)/C=C(\C#N)/C(=O)O[C@H](C)C(=O)NC(=O)N)C C09093914
c1cc(c(cc1C(=O)NCC(=O)[O-])[N+](=O)[O-])NCC2(CCCCC2)[NH+]3CCCCC3 C13211478
C[C@@]1(C(=O)N(C(=O)N1)CC(=O)N2C[C@@H](Oc3c2cccc3)C(=O)N)c4ccc5ccccc5c4 C14253256
CCCC[C@H](C(=O)NNC(=O)c1cc(oc1C)C)NC2=NS(=O)(=O)c3c2cccc3 C14304203
COCCn1c(c(c(=O)[nH]c1=O)N(Cc2ccccc2)C(=O)c3ccc4ccccc4n3)N C14506862
CCN(c1c(n(c(=O)[nH]c1=O)Cc2ccccc2)N)C(=O)COc3ccccc3OC C14585034
Cc1cc(c(n1c2ccc(cc2)F)C)C(=O)NNC(=O)CN3C(=O)[C@](NC3=O)(C)C4CC4 C17444729
CCCCn1c(c(c(=O)[nH]c1=O)N(C)C(=O)c2c(nc(s2)c3ccccn3)C)N C19202188
Cc1c(c(sc1C(=O)N)NC(=O)CSc2nnc(n2C)c3cccs3)C(=O)OC C20295046
Cc1c(sc(c1C(=O)OC)NC(=O)CSc2nnc(n2N)c3ccoc3C)C C21145918
COc1cc(ccc1OCC(=O)N)[C@H]2CC(=O)Nc3c2cnn3c4nc5ccccc5s4 C21725642
C[C@@H](C(=O)Nc1ccc(cc1)S(=O)(=O)N)Sc2nnnn2Cc3cccs3 C29744241
CC(C)Cn1c(c(c(=O)[nH]c1=O)N(CC(C)C)C(=O)Cn2cc(ccc2=O)C(F)(F)F)N C31625300
Cc1c2c(=O)n(c(=O)n(c2sc1C(=O)NN)CC(=C)C)CC(=O)N3CCCCC3 C34782938
CCCC[C@@H](C(=O)NNC(=O)c1cc(oc1C)C)NC2=NS(=O)(=O)c3c2cccc3 C14304204
CCCCn1c(c(c(=O)[nH]c1=O)N(C)C(=O)c2ccc(cc2)OC[C@@H]3CCCO3)N C07981041
CN(c1c(n(c(=O)[nH]c1=O)Cc2ccccc2)N)C(=O)CSc3c4ccsc4ncn3 C03430289
C[C@@H](C(=O)N/N=C/c1ccccc1I)N[C@@H]2C(=O)NC(=O)N=N2 C38811056
C[C@@H](C(=O)NN1C(=O)C2(CCCCC2)NC1=O)NC(=O)/C=C/c3ccc(cc3)OC C36686267
CCCn1c(=O)ccc(n1)C(=O)OCC(=O)Nc2c(c3c(s2)CCCC3)C(=O)N C39573047
CCC1(C(=O)N(C(=O)N1)CC(=O)NNC(=O)[C@H](C)Oc2cccc(c2)Br)CC C45824657
CC1CCC(CC1)NS(=O)(=O)c2ccc(c(c2)[N+](=O)[O-])N3CCC[C@H](C3)C(=O)N C08053600
CC(=O)Oc1c(cc(cc1OC)[C@@H]2c3c(n[nH]c3OC(=C2C#N)N)c4cccs4)OC C08934952
c1ccc(cc1)Cn2c(c(c(=O)[nH]c2=O)N(Cc3ccccc3)C(=O)[C@@H]4CC(=O)N(C4)C5CC5)N C57566621
C[C@]1(C(=O)N(C(=O)N1)NC(=O)CN2CCN(CC2)c3ccc(cc3)O)CCc4ccccc4 C23696591
C[C@@H](C(=O)Nc1c(c2c(s1)CCC2)C(=O)N)N3CCN(CC3)c4ccccc4[N+](=O)[O-] C14924011
CC(C)(C)OC(=O)N1CCC[C@@H](C1)C(=O)NNc2ccc(cc2)S(=O)(=O)NC3CC3 C60369009
c1ccc(cc1)C2=NN=C(C2)C(=O)NNC(=O)CCNS(=O)(=O)c3ccccc3F C39936738
c1cc(oc1)Cn2c3c(c(=O)[nH]c2=O)[C@@](C(=O)N3)(C(F)(F)F)NC(=O)C4CCCCC4 C01839653
c1cc(ccc1[C@@H]2C[C@@H](N(N2)[C@@H]3CCS(=O)(=O)C3)NS(=O)(=O)c4c[nH]cn4)Cl C64407726
CCOc1ccc(cc1)[C@H]2C/C(=C/3\C(=O)NC(=O)N(C3=O)c4ccccc4OC)/NN2 C64788579
CCCn1c2ccc(cc2[nH]c1=O)C3=NO[C@@H](N3)[C@@H](C(C)C)NC(=O)c4ccco4 C64891180
CCOC(=O)c1ccc(cc1)n2c(c(sc2=S)C(=O)NCc3ccc4c(c3)OCO4)N C03018660
CCOC(=O)C1=C(OC(=C([C@]12c3cc(ccc3NC2=O)Br)C(=O)OCC=C)C)N C01801071
CC(C)Cn1c(c(c(=O)[nH]c1=O)N(CC(C)C)C(=O)CN2CCCc3c2cccc3)N C03537039
CC[C@@]1(C(=O)N(C(=O)N1)CC(=O)NCC(=O)Nc2ccc(cc2)F)c3ccc(cc3)F C08891830
CCOC(=O)C1=C(OC(=C([C@]12c3ccc(cc3NC2=O)Br)C(=O)OC)N)C C01246777
CCc1cc(=O)oc2c1ccc(c2C)OCC(=O)NCc3ccc(cc3)S(=O)(=O)N C09451528
CCN(c1c(n(c(=O)[nH]c1=O)Cc2ccccc2)N)C(=O)CN3CCCSc4c3cccc4 C09368298
C[C@@H]1CCc2c(sc3c2c(=O)n(c(n3)SCC(=O)NC(=O)N)Cc4ccco4)C1 C09533249
Cc1cc(c(n1c2ccnn2C(C)C)C)/C=C/C(=O)Nc3cc(ccc3N4CCCC4)C(=O)N C09905763
CC(C)NC(=O)NC(=O)COC(=O)c1c2c(sc1NC(=O)C3CCCCC3)CCC2 C10932334
C[C@@H](C(=O)Nc1ccc(cc1)S(=O)(=O)N)OC(=O)/C=C/c2ccc(o2)Br C11194127
Cc1cc(c(n1c2ccc(cc2)S(=O)(=O)N)C)C(=O)COC(=O)c3cc4ccccc4[nH]3 C10058783
c1cc(cc(c1)[N+](=O)[O-])/C=C(/C(=O)NCCO)\NC(=O)c2cccc(c2)Br C02998343
Cc1c2c(=O)[nH]c(nc2sc1C(=O)NNC(=O)[C@@H](C)Oc3ccccc3F)CSC C12813874
C[C@H]1Cc2ccccc2N1CC(=O)N(CC(C)C)c3c(n(c(=O)[nH]c3=O)Cc4ccccc4)N C13038860
CC(C)Cn1c(c(c(=O)[nH]c1=O)N(CCOC)C(=O)c2cccc(c2Cl)Cl)N C14721656
c1ccc2c(c1)CCCN2CC(=O)NNC(=O)CCc3[nH]c(=O)c4c5c(sc4n3)CCCC5 C15901232
c1ccc(c(c1)c2nnc(s2)S(=O)(=O)NS(=O)(=O)c3cccc(c3)N)Cl C16450659
C[C@@]1(C(=O)N(C(=O)N1)CC(=O)N(CCC(=O)N)c2ccccc2)c3cccc4c3cccc4 C16802205
C[C@]1(C(=O)N(C(=O)N1)CC(=O)N(CCC(=O)N)c2ccccc2)c3cccc4c3cccc4 C16802207
C[C@H](C(=O)Nc1ccc(cc1)S(=O)(=O)N)Sc2nnc(n2C3CC3)c4cccs4 C17271320
CCN(c1c(n(c(=O)[nH]c1=O)Cc2ccccc2)N)C(=O)COc3ccc(cc3Cl)F C19621944
Cc1ccccc1NC(=O)C[C@H]2C(=O)N(/C(=N/c3ccc(cc3)S(=O)(=O)N)/S2)CC=C C20418804
CCOC(=O)C1=C(Nc2ccc(cc2[C@@]13C(=C(OC3=O)C)C(=O)OC(C)C)Br)N C20609437
c1cc2c(cc1S(=O)(=O)NCC3CCC(CC3)C(=O)Nc4nccs4)CCCC(=O)N2 C21535646
c1cc(cc(c1)F)[C@@H](c2c(n3c(s2)nc(n3)c4ccco4)[O-])[NH+]5CCC(CC5)C(=O)N C22852175
C[C@H]1CCc2c(cc(s2)C(=O)NNC(=O)CCN3C(=O)C4(CCCCC4)NC3=O)C1 C24310228
Cc1cc(c(c(c1)C)NC(=O)CNC(=O)CN2C(=O)[C@](NC2=O)(C)c3ccc4c(c3)CCC4)C C24961043
CC(C)N(C)S(=O)(=O)c1ccc(c(c1)C(=O)NNC(=O)Cc2c[nH]c3c2cccc3)Cl C32750934
C[C@@H](c1ccc(cc1)S(=O)(=O)N)NC(=O)N(C)Cc2ccc(cc2)N3CCOCC3 C32863009
CCCn1c2ccc(cc2nc1SCc3[nH]c(=O)c4c(c(sc4n3)C)C)S(=O)(=O)N C36773500
c1ccc(cc1)n2c(nnc2SCC(=O)Nc3c(c4c(s3)CCC4)C(=O)N)c5ccco5 C02660894
c1ccc(c(c1)C2=C[C@@H](N=N2)C(=O)N[C@H]3C(=C4CCCC[C@@H]4S3)C(=O)NCc5ccco5)O C38573499
Cc1ccc(c(c1)O)C2=C[C@@H](N=N2)C(=O)N[C@@H]3C(=C4CCC[C@@H]4S3)C(=O)NCc5ccco5 C38577221
c1cc(cnc1)CSC2=NN[C@@H](N2c3ccc(cc3)Cl)Cc4cc(=O)[nH]c(=O)[nH]4 C39363184
COC(=O)c1ccc2c(c1)nc([nH]c2=O)CS[C@@H]3NN[C@H]4N3c5ccccc5S4 C39421635
c1ccc2c(c1)C[C@H](OC2=O)C(=O)Nc3ncc(s3)Cc4ccc(cc4)S(=O)(=O)N C36639581
CC(C)(C)N1C(=O)[C@H]2[C@H]([NH2+][C@@]([C@@H]2C1=O)(c3ccccc3)C(=O)[O-])c4cccc(c4O)OC C43218912
COc1cc(ccc1O)[C@H]2[C@H]3[C@@H](C(=O)N(C3=O)C4CCCCC4)[C@@]([NH2+]2)(c5ccccc5)C(=O)[O-] C43219006
Cc1c(c([nH]c(=O)c1C#N)C)CCC(=O)NNC(=O)[C@H](C)Oc2cccc(c2)Br C45591577
c1ccc(cc1)CCC(=O)NC2CCN(CC2)S(=O)(=O)c3ccc4c(c3)CCN4C(=O)N C48373866
c1ccc(cc1)n2c3c(c(=O)[nH]c2=O)[C@@](C(=O)N3)(C(F)(F)F)NC(=O)CCC4CCCCC4 C02410255
Cc1ccc(o1)/C=N/NC(=O)CSc2nnc(n2N)c3ccccc3Br C58990693
CCOC(=O)C1=C(N2C(=O)c3ccccc3SC2=C([C@@H]1c4ccc(c(c4)OC)O)C#N)N C59293648
CNS(=O)(=O)c1ccc2c(c1)CCN2C(=O)c3cccc(c3)COc4ccccc4C(=O)N C60336042
CCOc1ccc(cc1OC)c2c3c([nH]n2)OC(=C([C@H]3c4ccc(cc4)N(C)C)C#N)N C09292884
COc1cc2c(cc1OC)[C@@H]([NH2+]CC2)c3c([nH]c(=O)n(c3=O)c4cccc(c4)C(F)(F)F)[O-] C20533251
COc1cc2c(cc1OC)[C@H]([NH2+]CC2)c3c([nH]c(=O)n(c3=O)c4cccc(c4)C(F)(F)F)[O-] C20533252
CC1(CN(c2c1cc(cc2)S(=O)(=O)Nc3ccc(cc3)S(=O)(=O)N)C(=O)C4CC4)C C35512852
CCOc1ccc(cc1OC)c2c3c(n[nH]2)OC(=C([C@@H]3c4ccc(cc4)N(C)C)C#N)N C09292882
c1cc(ccc1/C=C\2/C(=O)N(C(=O)S2)CC(=O)Nc3ccc(cc3)S(=O)(=O)N)Br C01752144
c1ccc2c(c1)N(C[C@@H](O2)C(=O)N)CC(=O)Nc3ccc(cc3)S(=O)(=O)N4CCCCCC4 C08723688
Cc1cc(c(n1Cc2ccco2)C)/C=C/C(=O)N(C)c3c(n(c(=O)[nH]c3=O)Cc4ccccc4)N C09255354
CCn1cc(c(=O)c2c1cc3c(c2)OCO3)C(=O)N[C@@H](C)C(=O)N[C@H](C)Cc4c[nH]c5c4cccc5 C09341581
Cc1c(c(sc1C(=O)OC)NC(=O)c2ccc(cc2)S(=O)(=O)N3C[C@@H](C[C@H](C3)C)C)C(=O)N C09472359
c1ccc(c(c1)NS(=O)(=O)c2cccc(c2)C(=O)NN3C(=O)C4(CCCCC4)NC3=O)Cl C09959954
c1cc(sc1)S(=O)(=O)N2CCCC[C@@H]2C(=O)Nc3nc4ccc(cc4s3)S(=O)(=O)N C10775767
c1cc(ccc1S(=O)(=O)N2CCCC[C@H]2C(=O)Nc3nc(cs3)CC(=O)N)Br C11376353
Cc1cc(ccc1S(=O)(=O)NCCc2ccc(cc2)S(=O)(=O)N)N3CCCCS3(=O)=O C12207743
CC1(CC2=C(C(=O)C1)[C@]3(c4ccccc4N(C3=O)CC(=O)NC(C)(C)C)C(=C(N2N(C)C)N)C#N)C C12402257
c1ccc(cc1)Cn2c(c(c(=O)[nH]c2=O)N(Cc3ccco3)C(=O)c4ccc(o4)Br)N C12772449
CCCN(c1c(n(c(=O)[nH]c1=O)Cc2ccccc2)N)C(=O)[C@H]3CC(=O)N(C3)c4ccccc4F C12823913
Cc1c2c(nc3n(c2=O)CCCCC3)sc1C(=O)O[C@H](C)C(=O)Nc4ccc(cc4)C(=O)N C14234906
c1ccc2c(c1)nc(s2)C3=C(N(CC3=O)c4ccc(cc4)C(=O)OCC(=O)NCc5cccs5)N C03358217
COCCN(c1c(n(c(=O)[nH]c1=O)Cc2ccccc2)N)C(=O)/C=C/c3ccccc3Br C14511664
Cc1csc(n1)Sc2ccc(cc2[N+](=O)[O-])C(=O)N[C@@H](C)c3ccc(cc3)S(=O)(=O)N C15555620
c1ccc2c(c1)[C@H]3c4c(n(c(=O)s4)CC(=O)Nc5ccc(cc5)S(=O)(=O)N)SC[C@H]3C(=O)O2 C16754233
CC1CCC2(CC1)C(=O)N(C(=O)N2)NC(=O)CCCCCn3c(=O)c4ccccc4[nH]c3=S C18038699
CC1=C([C@@]2(c3cc(ccc3NC(=C2C(=O)OCCOC)N)Br)C(=O)O1)C(=O)OC C20569007
C[C@@H](C(=O)NC(=O)N)OC(=O)c1cc(ccc1Cl)S(=O)(=O)N2CCCc3c2cccc3 C20894276
c1cc(ccc1[C@H](CC(=O)OCc2cc(=O)n3cc(ccc3n2)Br)NC(=O)N)Cl C20977093
CC(=O)[C@@]1(Cc2c(c(c3c(c2O)C(=O)c4cccc(c4C3=O)OC)O)[C@H](C1)O[C@@H]5CCCCO5)O C21986103
c1cc(ccc1CCNC(=O)CCCN2C(=O)c3ccc(cc3C2=O)Br)S(=O)(=O)N C22566295
C/C(=C(/C#N)\C(=O)COC(=O)CNS(=O)(=O)c1c(cc(cc1Cl)Br)Cl)/N C11306855
c1ccc2c(c1)c(c[nH]2)C[C@@H]3C(=O)N(C(=O)N3)NC(=O)Cn4c5ccccc5c(=O)c6c4cccc6 C24499697
c1c(c(cc2c1S(=O)(=O)N=C3N2CCCCC3)Cl)C(=O)NNC(=S)NC[C@@H]4CCCO4 C25262199
c1c(c(cc2c1S(=O)(=O)N=C3N2CCCCC3)Cl)C(=O)NNC(=S)NC[C@H]4CCCO4 C25262204
Cc1nnc(n1N)N/N=C(\[C@@H](C#N)c2ccc(cc2)Cl)/C(=O)[C@@H](C#N)c3ccc(cc3)Cl C08653122
Cc1cc(c(cc1S(=O)(=O)NCc2ccc(cc2)S(=O)(=O)N)C)N3CCCCS3(=O)=O C32537261
c1ccc(cc1)/C=C/S(=O)(=O)N2CCN(CC2)C(=O)C[C@@H](c3cccc(c3)Br)NC(=O)N C32992628
Cc1ccccc1N2C(=O)[C@H]3[C@H]([NH2+][C@@]([C@@H]3C2=O)(Cc4ccc(cc4)O)C(=O)[O-])c5cc6ccccc6o5 C33597020
Cc1cc(n(n1)C)c2nnc(n2Cc3ccco3)Sc4c(c5c6c(sc5[nH]c4=O)CCC6)N C09704220
CN(CC(=O)NCCc1ccc(cc1)S(=O)(=O)N)S(=O)(=O)c2ccc(s2)Br C09559535
COc1ccc(cc1)[C@H]2C(=C(N(C3=C2C(=O)CCC3)NC4=C(N=NC(=O)C4)c5ccccc5)N)C#N C39218228
c1ccc(cc1)N2[C@@H](NN=C2SCC(=O)N3CCCc4c3cccc4)Cc5cc(=O)[nH]c(=O)[nH]5 C39361511
c1cc(ccc1N2[C@H](NN=C2SCC(=O)N3CCCCC3)Cc4cc(=O)[nH]c(=O)[nH]4)Cl C39363012
c1ccc(cc1)OS(=O)(=O)c2cc3c(cc2O)CCN4[C@H]3CO[P@@](=O)(N4)c5ccccc5O C39464399
CON(c1ccccc1O)C(=O)[C@@H]2CC(=C3[NH+]2Cc4ccccc4N3)S(=O)(=O)Oc5ccccc5 C39545447
C[C@H]1C[C@]2(CC(C1)(C)C)C(=O)N(C(=O)N2)CC(=O)N[C@H](Cc3c[nH]c4c3cccc4)C(=O)OC C30921086
c1cc(cc(c1)Cl)OCC(=O)N2C[C@@H](C3(C2)CC[NH2+]CC3)C(=O)NCC4CCC(CC4)C(=O)[O-] C39662770
CC(C)(C)C(=O)NC[C@H]1CC=C(S1)C(=O)CN2C(=O)[C@H](NC2=O)Cc3c[nH]c4c3cccc4 C39699060
COc1ccccc1[C@@H]2[C@H]3[C@@H](C(=O)N(C3=O)C4CCCCC4)[C@@]([NH2+]2)(Cc5c[nH]c6c5cccc6)C(=O)[O-] C43218687
Cc1cc(cc(c1O)C)[C@H]2[C@H]3[C@@H](C(=O)N(C3=O)c4ccc(cc4)C(=O)C)[C@@]([NH2+]2)(Cc5ccccc5)C(=O)[O-] C43221259
c1cc(ncc1C#N)N2CCC(CC2)C(=O)OCC(=O)Nc3c(c4c(s3)CCCC4)C(=O)N C45702433
C[C@H](c1ccc(cc1)S(=O)(=O)N)NC(=O)CN(C)S(=O)(=O)c2ccc(cc2)Br C46896059
c1cc(oc1)Cn2c3c(c(=O)[nH]c2=O)[C@](C(=O)N3)(C(F)(F)F)NC(=O)CCC4CCCCC4 C01873879
CC(=O)N[C@@H](Cc1c[nH]c2c1cccc2)C(=O)N3CCC(CC3)NS(=O)(=O)c4ccccc4 C11156584
c1cc2c(c(c1)Cl)NC(=O)[C@@]23[C@@H]4[C@@H]([C@@H](N3)Cc5ccc(cc5)O)C(=O)N(C4=O)C[C@@H]6CCCO6 C26816245
CC(C)[C@H]([C@@H]1NC(=NO1)c2ccc3c(c2)[nH]c(=O)n3C4CCCC4)NS(=O)(=O)c5ccccc5 C64709723
c1ccc(cc1)[C@@H]2c3c(n(c(=O)s3)CC(=O)Nc4ccc(cc4)F)S[C@H]5[C@@H]2C(=O)N(C5=O)C(=O)N C39884082
CC1CCN(CC1)C(=O)C[C@@H]2[C@@H](CC[C@@H]3[C@]2(CC[C@H]([C@@]3(C)CO)OC(=O)NC(C)C)C)O C04236631
c1ccc2c(c1)ccc(c2/C=N/NC(=O)c3ccccc3NS(=O)(=O)c4cccs4)O C06130868
CCCCS(=O)(=O)c1ccc(cc1)Oc2cc(c3c(c2N)C(=O)c4ccccc4C3=O)O C04830756
CC(C)c1ccc(cc1)S(=O)(=O)c2cnc(nc2N)SCC(=O)Nc3ccccc3F C09152101
CCOc1ccc(cc1)n2c(c(c3c2nc4ccccc4n3)C(=O)N[C@H](C)c5ccccc5)N C02358465
c1cc(ccc1c2nnc(n2N)SCC(=O)Nc3c(c4c(s3)CCCCC4)C#N)Cl C03296064
Cc1ccccc1NC(=O)c2c(c3ccccc3o2)NC(=O)C(=O)N[C@H]4C[C@H](CC(C4)(C)C)C C09705850
Cc1c(sc(n1)N)C(=O)N/N=C/c2ccc(cc2)N3[C@@H](CC(=N3)c4ccccc4)[C@@H]5CC=CC=C5 C08800961
CNC(=S)NNc1nc-2c(c(=O)n1c3ccc(cc3)OC)C4(CCCCC4)Cc5c2cccc5 C01306884
Cc1c2c(n[nH]1)OC(=C([C@H]2c3ccc(c(c3)COc4cc(ccc4Cl)Cl)OC)C#N)N C01107245
CC[C@@H](C)c1ccc(cc1)n2c(=O)c3cc(ccc3nc2S[C@H](C)C(=O)NC(=O)N)Cl C09442716
c1cc2c(cccc2Br)c(c1)C(=O)NC(=S)NNc3ccc(cc3)[N+](=O)[O-] C14270410
CCCCN(c1c(n(c(=O)[nH]c1=O)CC(C)C)N)C(=O)c2c(c3ccccc3s2)Cl C14720760
Cc1ccccc1c2nc(c3n2CCN(C3)C(=O)c4cc(n[nH]4)c5ccc(cc5)N)CCC(C)C C14748506
CC(C)C[C@H](C(=O)NC1CCCCCCC1)NS(=O)(=O)c2ccc3c(c2)CCCC(=O)N3 C15731424
c1ccc2c(c1)cccc2/C=N/Nc3nnc(n3N)SCC(=O)c4ccc(cc4)Br C20805642
CC[C@@H](C)c1ccc(cc1)n2c(=O)c3ccc(cc3nc2S[C@@H](C)C(=O)NC(=O)N)Cl C03532408
COc1cc(cc(c1OC)OC)[C@H]2CC3=C([C@@H](Nc4ccccc4N3)c5cccc(c5)O)C(=O)C2 C21221352
CCOc1cc(ccc1O)[C@H]2C3=C(CC(CC3=O)(C)C)NC(=N2)Nc4nc5ccccc5s4 C22570842
CCN(CC)C(=O)c1ccc(cc1)NC(=O)CSc2nc(c3c4c(sc3n2)C[C@@H](CC4)C)N C23871194
Cc1cccc2c1nc(cc2C)S[C@@H](C)C(=O)Nc3nc4ccc(cc4s3)S(=O)(=O)N C32528758
CC1=C([C@H](c2c(=O)[nH]c(nc2N1)SCc3ccccc3F)c4ccc(cc4)O)C(=O)OC C33628602
CC[C@H](C)[C@@H](C(=O)Nc1nnc(s1)c2ccc(cc2)F)NC(=O)Nc3ccccc3F C33668217
CC[C@@H](C)[C@H](C(=O)Nc1nnc(s1)c2ccc(cc2)F)NC(=O)Nc3ccccc3F C33668218
CCCSc1[nH]c(=O)c2c(n1)NC3=C([C@H]2c4ccc(c(c4)OCC)O)C(=O)CC(C3)(C)C C33810522
c1ccc2c(c1)nc(s2)[C@@H](C#N)[C@@H](c3ccc(o3)c4cccc(c4)Cl)n5c(cc(=O)[nH]5)N C34782494
CC[C@@H](C)Sc1[nH]c(=O)c2c(n1)NC3=C([C@H]2c4ccc(c(c4)OC)O)C(=O)CC(C3)(C)C C35450275
CC[C@H](C)Sc1[nH]c(=O)c2c(n1)NC3=C([C@@H]2c4ccc(c(c4)O)OC)C(=O)CC(C3)(C)C C35450522
CCCCSc1[nH]c(=O)c2c(n1)NC3=C([C@H]2c4ccc(c(c4)O)OC)C(=O)CC(C3)(C)C C35451130
c1ccc(c(c1)n2c(c3c(nc(nc3n2)NCc4ccccn4)c5ccc(cc5)F)N)Cl C35929972
CCOc1ccc(cc1)[C@@H]2C(=C([NH+]=C3N2[N-]C(=N3)SCc4ccccc4Cl)C)C(=O)N C04176564
c1ccc2c(c1)cccc2S(=O)(=O)Nc3cc(c(c4c3cccc4)O)Sc5[nH]ncn5 C08859979
Cc1ccc(c(c1)N2[C@H](NN=C2SCc3cccc(c3)Cl)Cc4cc(=O)[nH]c(=O)[nH]4)C C39361940
Cc1ccc(cc1)O[C@@H](C)C(=O)NN2[C@H](Nc3ccc(cc3C2=O)Cl)c4ccc(cc4)O C39919452
Cc1cc(c(c(c1)c2c3c([nH]n2)C(=O)N([C@@H]3c4cccc(c4)O)Cc5ccc(cc5)OC)O)C C02347739
CCCCN1[C@H](c2c(n[nH]c2C1=O)c3cc(c(cc3O)C)Cl)c4ccc(c(c4)OCC)O C39914327
COc1ccc(cc1Nc2c(c(ncn2)N3CCN(CC3)c4cccc(c4)Cl)N)Cl C40702288
c1ccc(c(c1)N2CCN(CC2)c3c(c(ncn3)Nc4ccc(cc4)OC(F)(F)F)N)F C40799522
Cc1cccc(c1)C(=O)N[C@@H](C(C)C)C(=O)OCc2nc(c3c4c(sc3n2)CCCC4)N C45561557
C[C@@H]1CCc2c(sc3c2c(nc(n3)SCC(=O)Nc4ccsc4C(=O)OC)N)C1 C45638172
C[C@H](C(=O)NC(=O)NCC(C)C)Sc1nnc(s1)Nc2cccc(c2)Br C14145142
c1ccc(cc1)[C@@H](c2ccc3c(c2)[nH]cn3)NC(=O)c4ccc(cc4)NS(=O)(=O)c5ccccc5 C25146127
CCSc1nc2n(n1)[C@H](C(=C(N2)C)C(=O)Nc3cccc(c3C)C)c4c[nH]c5c4cccc5 C54617797
Cc1ccc(cc1)/C(=N\Nc2[nH]nc(n2)SCC(=O)Nc3ccc(cc3Br)C)/C C59021232
C/C(=N/Nc1[nH]nc(n1)SCC(=O)Nc2ccc(cc2F)F)/c3ccc4ccccc4c3 C59021977
CCOc1ccc(cc1)/C=N/NC(=O)C2=C(NC(=O)N[C@@H]2c3ccc(cc3)Br)C C59385515
Cc1cccc(c1C)n2c(=O)c3ccc(cc3nc2S[C@@H](C(C)C)C(=O)NC(=O)N)Cl C24458009
CCCCN1[C@@H](c2c(n[nH]c2C1=O)c3ccccc3O)c4cc(c(c(c4)Br)O)OC C08606575
C[C@@H](C(=O)Nc1cc(ccc1O)C=O)Sc2[nH]c3c(cc(s3)c4ccccc4)c(=O)n2 C62038731
c1ccc(cc1)N2[C@@H](NN[C@@H]2SCC(=O)/N=c/3\[nH]c4ccccc4s3)c5cccnc5 C38975028
c1cc(ccc1F)S(=O)(=O)N2CCN(C[C@@H]2C(=O)N[C@H]3CCCNC3=O)C(=O)NC4CCCCC4 C05413989
c1cc(ccc1F)S(=O)(=O)N2CCN([C@H](C2)C(=O)N[C@H]3CCCNC3=O)C(=O)NC4CCCCC4 C05414774
COC(=O)c1ccc(cc1)N2C(=O)/C(=C\c3ccc(o3)c4ccc(cc4)S(=O)(=O)N)/C(=O)N2 C08496730
c1ccc2c(c1)c(c[nH]2)c3nnc(n3C4CC4)SCC(=O)NN5C(=O)C6(CCCCC6)NC5=O C09335975
c1ccc(cc1)N2C[C@@H](CC2=O)C(=O)N3CCC(CC3)C(=O)Nc4ccc(cc4)S(=O)(=O)N C11092883
CCCCN(c1c(n(c(=O)[nH]c1=O)CC(C)C)N)C(=O)Cn2c3ccccc3c(=O)c4c2cccc4 C11249896
C[C@@H]1CS(=O)(=O)N(C1=O)c2ccc(c(c2)C(=O)NCc3ccc(cc3)S(=O)(=O)N)Cl C12205132
CCOC(=O)c1c(c(c(s1)NC(=O)[C@@H]2CCCN2S(=O)(=O)c3cccs3)C(=O)N)C C12465518
C[C@H](C(=O)Nc1ccc2c(c1)[nH]c(=O)[nH]2)Sc3nc4cc(ccc4o3)S(=O)(=O)N5CCCCC5 C12568390
c1cc2c(cc1c3coc4cc(cc(c4c3=O)O)OCC(=O)N5CCC[C@H]5C(=O)N)OCCO2 C01751803
CCS(=O)(=O)N1Cc2ccccc2C[C@@H]1C(=O)N(C)c3c(n(c(=O)[nH]c3=O)Cc4ccccc4)N C13100424
CCn1c2ccc(cc2[nH]c(=O)c1=O)C(=O)NN3C(=O)C(NC3=O)(c4ccccc4)c5ccccc5 C13127877
Cn1c(nnc1SCC(=O)Nc2c(c3c(s2)CCCC3)C(=O)N)C[C@H]4CCS(=O)(=O)C4 C13163707
Cc1ccc(cc1)S(=O)(=O)N(C)CC(=O)NNC(=O)CNC(=O)C23CC4CC(C2)CC(C4)C3 C13522080
CC(=O)N1CCc2c(sc(c2C(=O)N)NC(=O)[C@@H]3CCCN(C3)S(=O)(=O)c4ccc(cc4)Cl)C1 C14017509
c1cc(ccc1S(=O)(=O)N)S(=O)(=O)N2CCC(CC2)C(=O)Nc3nc4c(s3)CCC4 C14200067
CCN(CC)S(=O)(=O)c1ccc(c(c1)NC(=O)Cn2c(n[nH]c2=S)c3cccs3)O C14239535
COc1cccc(c1OC)[C@@H]2C3=C(C[C@H](CC3=O)c4ccc(c(c4)OC)OC)Nc5n2nc(n5)N C18199005
COc1ccc(c(c1)[C@@H]2C3=C(C[C@H](CC3=O)c4ccc(c(c4)OC)OC)Nc5n2nc(n5)N)OC C18199017
Cc1cc(nc(n1)NS(=O)(=O)c2ccc(cc2)NS(=O)(=O)c3ccc4c(c3)CCC(=O)N4)C C18707824
c1ccc(cc1)C(=O)N[C@@H](c2c3ccccc3c(=O)[nH]n2)C(=O)N/N=C/c4coc5ccccc5c4=O C09716189
CC1=C([C@]2(c3cc(ccc3NC(=C2C(=O)OCCOC)N)Br)C(=O)O1)C(=O)OC(C)C C20569008
CCC(C)(C)C1CCC2(CC1)C(=O)N(C(=O)N2)CC(=O)NNC(=O)[C@@H]3COc4ccccc4O3 C21191041
Cc1ccc(c(c1)C)C(=O)NNC(=O)[C@H](C(C)C)NS(=O)(=O)c2ccc3c(c2)OCCO3 C21192997
C[C@H]1CCc2ccccc2N1CC(=O)N(CCOC)c3c(n(c(=O)[nH]c3=O)Cc4ccccc4)N C21472843
CC(=O)N1C[C@H](Oc2c1cccc2)C(=O)Nc3cc(ccc3O)S(=O)(=O)Nc4ccccc4OC C22196813
CC(=O)NCc1ccc(o1)c2csc(n2)NC(=O)CN3C(=O)[C@]4(CCc5c4cccc5)NC3=O C24786301
C[C@@H](C(=O)/C(=C/1\Nc2ccccc2S1)/C#N)Sc3nnc(n3CCC(=O)N)c4ccco4 C29664848
Cc1ccc2c(c1)c(c[nH]2)CCNC(=O)c3c(snn3)NC(=O)N4C[C@H]5C[C@@H](C4)c6cccc(=O)n6C5 C33436083
c1cc(ccc1n2c(=S)n(nn2)[C@@H]3C/C(=N/NC(=S)N)/[C@H]4OC[C@@H]3O4)I C36040368
CCN1C[C@H](C(=O)c2c1cc3c(c2)OCO3)C(=O)N[C@@H](C)C(=O)NCCc4c[nH]c5c4cc(cc5)F C38786990
CCO[C@@H]1CN(CCN1)c2cc(ccc2NS(=O)(=O)c3ccccc3O)S(=O)(=O)C(C)C C39483044
CCO[C@H]1CN(CCN1)c2cc(ccc2NS(=O)(=O)c3ccccc3O)S(=O)(=O)C(C)C C39483045
C[C@@H]1C[C@]2(CC(C1)(C)C)C(=O)N(C(=O)N2)CC(=O)O[C@@H](C)C(=O)NC(=O)NC3CCCCC3 C36213593
C[C@H]1C[C@@]2(CC(C1)(C)C)C(=O)N(C(=O)N2)CC(=O)O[C@@H](C)C(=O)NC(=O)NC3CCCCC3 C36213595
Cc1c\2c(oc1C(=O)NNC(=O)c3ccoc3C)CCC/C2=N\NS(=O)(=O)c4ccc(cc4)F C40826177
Cc1c(ccc(c1OC)[C@H]2[C@H]3[C@@H](C(=O)N(C3=O)C(C)(C)C)[C@@]([NH2+]2)(Cc4ccc(cc4)O)C(=O)[O-])OC C33612057
CCS(=O)(=O)N1Cc2ccccc2C[C@H]1C(=O)O[C@H](C)C(=O)Nc3c(ccs3)C(=O)N C45485707
Cc1cc(c(c(c1)C)S(=O)(=O)N2CCN(CC2)CC(=O)c3c(n(c(=O)[nH]c3=O)C4CC4)N)C C45606001
C[C@H](C(=O)Nc1ccc(cc1)S(=O)(=O)N)N2C(=O)/C(=C/c3cccc(c3)[N+](=O)[O-])/SC2=S C47152349
Cc1c(c(=O)n([nH]1)c2ccccc2)[C@@]3(c4c(=O)[nH]c(=O)n(c4NC3=O)c5ccccc5)C(F)(F)F C02486888
CCc1cccc2c1NC(=O)[C@]23[C@H]4[C@@H]([C@H](N3)[C@@H](C)O)C(=O)N(C4=O)Cc5ccc6c(c5)OCO6 C15968162
C[C@H](C(=O)Nc1c(c2c(s1)CCC2)C(=O)N)OC(=O)[C@@H]3CCCN(C3)C(=O)OC(C)(C)C C36790831
C/C(=C/1\C(=NN(C1=O)c2ccc(cc2)OC)c3ccc(cc3)OC)/NCc4ccc(cc4)S(=O)(=O)N C20288659
CCOc1cc(ccc1Oc2c(n(c(=O)n(c2=O)C)C)N)/C=N/Nc3ccc4ccccc4n3 C59599260
C[C@H](c1cccc(c1)S(=O)(=O)N)NC(=O)N2CCN(CC2)S(=O)(=O)c3ccccc3C#N C62620958
c1ccc2=[NH+]CC(=c2c1)C[C@@H](C(=O)N3CCC(CC3)C(=O)[O-])N4[C@@H](Nc5ccccc5C4=O)O C63985169
c1ccc2=[NH+]CC(=c2c1)C[C@H](C(=O)N3CCC(CC3)C(=O)[O-])N4[C@@H](Nc5ccccc5C4=O)O C64164904
C[C@@H]1C(=C2C(=NC(=NC2=O)[C@@H](C)S[C@@H]3NN=C(N3Cc4ccco4)CCC(=O)N)S1)C C64202394
COc1ccc(cc1)n2c(=O)c3ccc(cc3[nH]c2=O)[C@H]4N[C@H](NO4)c5ccc6c(c5)OCO6 C64870131
CC(C)[C@@H]1Cc2c(sc3c2c(nc(n3)SCC(=O)Nc4ccccc4OC)N)CO1 C02365282
Cc1ccc(cc1)S(=O)(=O)N(CC(=O)Nc2ccc(cc2)C(=O)N)c3ccccc3Cl C02979784
c1ccc2c(c1)c(c[nH]2)/C=N/NC(=O)c3ccccc3NS(=O)(=O)c4ccc(cc4)Cl C04232132
Cc1ccc(c(c1)COc2ccc(c(c2)O)c3c(cnc(n3)N)Oc4ccc(cc4)OC)C C09129999
COc1ccccc1CNC(=O)c2c3c(nc4ccccc4n3)n(c2N)CCC5=CCCCC5 C09345772
CCCCn1c(c(c(=O)[nH]c1=O)N(C2CCCC2)C(=O)Cc3c(cccc3Cl)Cl)N C09508346
CCc1c(sc(c1C(=O)OCC)NC(=O)C[C@@H]2C(=O)Nc3cc(c(cc3N2)C)C)C C09870204
CC[C@@]1(C(=O)N(C(=O)N1)CC(=O)NC[C@@H](c2ccccc2Cl)c3c[nH]c4c3cccc4)C C10109389
COc1ccccc1CCNC(=O)c2c3c(nc4ccccc4n3)n(c2N)Cc5ccccc5 C02281228
Cc1cccc(c1)c2n[nH]c(=S)n2CCC(=O)NNC(=O)c3cc4c(s3)CCCCCC4 C12698384
CCCCn1c(c(c(=O)[nH]c1=O)N(C2CCCC2)C(=O)Cc3cccc4c3cccc4)N C12759561
CCCCN(c1c(n(c(=O)[nH]c1=O)Cc2ccccc2)N)C(=O)c3cc4c(s3)CCCC4 C13097320
Cc1cc(cc(c1)C(=O)NCC(=O)OCc2nc(c3c4c(sc3n2)CCCCC4)N)C C10395928
c1ccc(cc1)/C=C/S(=O)(=O)Nc2cc(ccc2O)S(=O)(=O)Nc3cccc(c3)Cl C12557156
CC1=C([C@@H](NC(=O)N1)c2cc(c(c(c2)Br)O)OC)C(=O)O[C@H](C)C(C)(C)C C00844387
CCC(C)(C)[C@@H]1CCc2c(sc(c2C(=O)N)NC(=O)c3ccc(c(c3)C)[N+](=O)[O-])C1 C01217883
CC(C)[C@H](c1ccc2c(c1)OCCO2)NC(=O)CCNC(=O)NC34CC5CC(C3)CC(C5)C4 C15027170
c1ccc(cc1)Nc2nnc(s2)SCC(=O)NC(=O)NC34CC5CC(C3)CC(C5)C4 C15280331
CCC(C)(C)[C@@H]1CCc2c(sc(c2C(=O)N)NC(=O)Cc3ccc(cc3)[N+](=O)[O-])C1 C17096577
CC[C@H](C)Cc1c(sc2c1c(=O)[nH]c(n2)S[C@@H](C)C(=O)NC(=O)NC(C)(C)C)C C18581034
CCn1c2ccc(cc2nc1SCC(=O)Nc3c(cc(cc3Cl)Cl)Cl)S(=O)(=O)N C22310731
Cc1ccc(cc1)n2c(nnc2S[C@H](C(C)C)C(=O)NC(=O)N)c3ccc(cc3)Cl C22582090
c1ccc2c(c1)[nH]c(n2)SCc3ccc(cc3)C(=O)NNC(=O)c4ccc(o4)Br C22738303
Cc1ccc(c(c1)C)NC(=O)NC(=O)[C@@H](C)Sc2nnc(s2)NCc3ccc(cc3)F C22764368
C[C@H]1CCc2c(sc3c2c(nc(n3)SCC(=O)NCc4ccc(c(c4)OC)OC)N)C1 C23590802
Cc1ccc(s1)S(=O)(=O)Nc2cc(ccc2O)S(=O)(=O)Nc3cccc(c3)Cl C24070989
Cc1cc(c(c(c1C)S(=O)(=O)N[C@@H](C)C(=O)NNC(=O)C23CC4CC(C2)CC(C4)C3)C)C C17159135
c1cc(c(cc1Cl)Cl)CSc2nnc(s2)NC(=O)CSc3nnc(s3)N C32696939
Cc1ccc2c(c1)c(c[nH]2)CCNC(=O)c3ccc4c(c3)NC(=O)/C(=C/c5ccccc5OC)/O4 C32983724
Cc1cc(cc(c1)OCc2nc(cs2)C(=O)NC3CCC(CC3)NC(=O)NC(C)(C)C)C C34906208
Cc1cc(c(c(c1)C)NC(=O)CNC(=O)COC(=O)c2ccc3c(c2)c4c([nH]3)CCCC4)C C23465039
CC(C)(C)NC(=O)[C@@H](c1ccco1)N(c2ccccc2Cl)C(=O)c3c(cccc3O)O C36545242
Cc1ccc(cc1)[C@@H](C(=O)NC(C)(C)C)N(Cc2ccc(o2)C)C(=O)c3c(cccc3O)O C36597624
Cc1ccc(o1)CN([C@@H](C2CCCCC2)C(=O)NC(C)(C)C)C(=O)c3cccc(c3O)O C36597644
Cc1ccc(o1)CN([C@H](C2CCCCC2)C(=O)NC(C)(C)C)C(=O)c3cccc(c3O)O C36597645
c1ccc(c(c1)c2c3c(n(nc3nc(n2)NCCc4ccccn4)c5ccc(cc5)F)N)F C37358828
c1ccc(cc1)Cn2c(c3c(nc(nc3n2)NC[C@H]4CCCO4)c5cc(ccc5F)F)N C37377520
CCOc1ccc(cc1)[C@H]2C(=C([NH+]=C3N2[N-]C(=N3)SCc4ccccc4F)C)C(=O)N C04176702
C[C@]12CC[C@H](C1(C)C)C[C@H]2NC(=O)CSc3nnc(n3N)c4ccc(cc4)OC(F)F C36007645
Cc1c\2c(oc1C(=O)Oc3ccc(cc3)c4ccc(cc4)C#N)CCC/C2=N\NC(=S)N C40824585
CCSc1nc2n(n1)[C@H](C(=C(N2)C)C(=O)N)c3ccc(cc3)OCc4ccccc4C C41004793
c1ccc(cc1)C[C@H](c2ccccc2)NC(=O)c3coc(n3)c4cnn(c4N)c5ccccc5 C43209796
Cc1cccc(c1NC(=O)CNC(=O)[C@H](C)OC(=O)c2ccc3c(c2)c4c([nH]3)CCCC4)C C45257708
C[C@@H](C(=O)Nc1ccc(cc1)S(=O)(=O)N)OC(=O)c2ccc(cc2)C3CCCCC3 C22335124
COc1ccc(cc1CSc2ccccn2)[C@H]3c4c(n[nH]c4OC(=C3C#N)N)c5ccccc5 C08567651
Cc1ccc(c(c1)C)NC(=O)CSc2ncc(c(n2)N)S(=O)(=O)c3cc(ccc3C)C C57510476
Cc1ccc(cc1)NC(=S)N/N=C\c2c[nH]c3c2cc(cc3)S(=O)(=O)N4CCCCC4 C58095081
CCOc1cc2c(c3c1cc([nH]3)C(=O)N[C@H](C)c4ccc(cc4)NC(=O)C5CC5)O[C@@H](C2)C C58161591
Cc1ccc(c(c1)Br)NC(=O)CSc2nc([nH]n2)N/N=C(\C)/c3cccs3 C59038781
c1cc2c(c(sc2nc1)c3nnc(n3c4ccc(cc4)F)SCC(=O)NC5CCCC5)N C64793957
C[C@@H]1[C@H](c2cc3c(cc2O[C@@H]1NNC(=S)N)OCO3)c4cc(c(c(c4)OC)OC)OC C06003216
C[C@H](COC)OC(=O)c1c2c(nc3ccccc3n2)n(c1N)c4ccc(cc4)S(=O)(=O)N C02255543
Cc1cc(c(cc1Cl)S[C@H](C)c2nc(nc(n2)N3C(CC(=N3)C)(C)C)N)S(=O)(=O)N C05856270
C[C@@]1(C(=O)N(C(=O)N1)NC(=O)CSc2nnc(n2N)C3CCCCC3)c4ccccc4 C09127344
c1ccc(cc1)Cn2c3c(c(c(s3)C(=O)c4ccc5c(c4)NC(=O)CO5)N)c(=O)[nH]c2=O C09349221
c1cc(ccc1NC(=O)N2CCCCC2)S(=O)(=O)Nc3ccc(cc3)S(=O)(=O)N C10059502
C[C@H]1CCCC[C@@H]1NC(=O)NC(=O)COC(=O)c2cc(ccc2OC)S(=O)(=O)N C10455752
Cc1ccc(cc1)c2nnc(n2N)SCC(=O)NNC(=O)c3ccc(cc3)[N+](=O)[O-] C03542278
c1cc(ccc1C(=O)OCC(=O)NC(=O)NC23CC4CC(C2)CC(C4)C3)S(=O)(=O)N C10794915
CCN(CC)C(=O)CSc1[nH]c(=O)c(c(n1)N)NC(=O)c2ccc(o2)Br C11612407
c1cc(oc1C(=O)Nc2c(nc([nH]c2=O)SCC(=O)N3CCCCCC3)N)Br C12033630
c1ccc(cc1)S(=O)(=O)N=C(NNC(=O)c2ccc(cc2)F)NNC(=O)c3ccc(cc3)F C12339758
C[C@@H](c1nnc(n1N)SCc2nc(nc(n2)N(C)C)N)Oc3ccc(cc3Cl)Cl C12401973
c1cc(ccc1[C@H]2C(=C(N(C3=C2C(=O)CCC3)c4ccc(cc4)S(=O)(=O)N)N)C#N)[N+](=O)[O-] C03669887
Cc1c(c(=O)[nH]c(=O)[nH]1)NC(=O)CSc2[nH]c(=O)c3c4c(sc3n2)C[C@H](CC4)C C05941549
CCCCn1c(c(c(=O)[nH]c1=O)N(C2CCCC2)C(=O)CN3C(=O)[C@](NC3=O)(C)c4ccccc4)N C12759453
CCOC(=O)C1=C(NC(=O)N[C@@H]1c2cccs2)CN3C(=O)[C@@H](NC3=O)Cc4c[nH]c5c4cccc5 C13147937
CC[C@@]1(C(=O)N(C(=O)N1)Cc2nc(nc(n2)Nc3ccccc3C)N)c4ccc(cc4)F C09731169
c1ccc(cc1)n2c(=O)c3ccc(cc3[nH]c2=O)C(=O)NNC(=O)Cc4c[nH]c5c4cccc5 C16205707
Cc1nc(c(c(n1)O)C(c2ccc(c(c2)Br)OC)c3c(nc(nc3O)C)O)O C16363259
CCCC[C@@H](c1c(nc([nH]c1=O)c2ccccc2)C)C(=O)N/N=C/c3c([nH]c(=O)[nH]c3=O)C C16853011
CCn1c2ccc(cc2nc1S[C@@H](C)C(=O)NC(=O)NC(C)(C)C)S(=O)(=O)N C17039291
CCCN(c1c(n(c(=O)[nH]c1=O)Cc2ccccc2)N)C(=O)CSc3[nH]c4ccccc4n3 C19312412
c1cc(ccc1/C=N/Nc2nnc(n2N)SCC(=O)Nc3ccc(cc3)[N+](=O)[O-])F C20528087
CCOC(=O)C1=c2n(/c(=C/c3ccc(cc3)O)/c(=O)o2)-c4c(nc(o4)N)[C@@H]1c5ccc(cc5)O C20609520
C/C(=N\Nc1nnc(n1N)SCC(=O)Nc2c(c3c(s2)CCCC3)C#N)/c4ccccn4 C21324997
CCn1c2ccc(cc2nc1SCC(=O)C(=C3Nc4ccccc4N3)C(=O)OC)S(=O)(=O)N C23223611
CC[C@]1(C(=O)N(C(=O)N1)NC(=O)CSc2nnc(n2N)c3ccc(cc3)F)c4ccccc4 C24140381
CCCCn1c(c(c(=O)[nH]c1=O)N(CC)CC(=O)Nc2cc3c(cc2Cl)OCCO3)N C24956321
COc1cc(cc(c1)OC)N2c3c(c4c(c(nc(c4c(n3)N)N)N5CCCC5)C#N)CC2=O C25437022
c1ccc(cc1)S(=O)(=O)Nc2ccc(c(c2)C(=O)[O-])N3CCC(CC3)(C(=O)N)[NH+]4CCCCC4 C33253448
Cc1c2c(=O)n(c(=O)n(c2sc1C(=O)NN)CC(=C)C)CC(=O)NC3CCCCC3 C34783371
CC(C)CN(c1c(n(c(=O)[nH]c1=O)Cc2ccccc2)N)C(=O)c3cc(=O)[nH]c4c3cccc4 C12892737
CCCCn1c(c(c(=O)[nH]c1=O)N(Cc2ccccc2OC)C(=O)c3cc(=O)[nH]c4c3cccc4)N C12928351
CC(C)CCN(c1c(n(c(=O)[nH]c1=O)Cc2ccccc2)N)C(=O)c3cc(=O)[nH]c4c3cccc4 C09643611
CCOc1cc(cc(c1OCC(=O)N)Br)[C@H]2C(=C(O[C@H]3C2=C(N=N3)C)N)C#N C39243254
c1ccc2c(c1)c(c[nH]2)C[C@@H](C(=O)N)NC(=O)CN3c4ccccc4C(=O)N5CCCC[C@@H]5C3=O C39266738
Cc1ccc(c(c1)N2[C@@H](NN=C2SCC(=O)NCc3ccco3)Cc4cc(=O)[nH]c(=O)[nH]4)C C39361889
Cc1cc(cc(c1)NC(=O)CSC2=NN[C@H](N2c3ccc(cc3)F)Cc4cc(=O)[nH]c(=O)[nH]4)C C39362761
CCc1cc2c(cc1O[C@H]3[C@@H]([C@@H]([C@H]([C@@H](O3)CO)O)O)O)occ(c2=O)c4ccc5c(c4)OCO5 C02124524
C[C@H]1CCc2c(sc3c2c(nc(n3)CSc4nnc(n4C[C@H]5CCCO5)CCC(=O)N)N)C1 C45842380
c1cc2c(c(c1)Cl)NC(=O)[C@@]23[C@H]4[C@@H]([C@H](N3)CC(=O)N)C(=O)N(C4=O)Cc5ccc6c(c5)OCO6 C15968016
Cc1cccc2c1NC(=O)[C@]23[C@H]4[C@@H]([C@H](N3)CC(=O)N)C(=O)N(C4=O)CCc5ccc(c(c5)OC)OC C20755864
CCCCOC(=O)C1=C(OC2=C([C@@]13c4ccccc4N(C3=O)CC(=O)N)C(=O)CC(C2)(C)C)N C59293251
c1ccc(cc1)CN2CCN(CC2)c3ccc(cc3[N+](=O)[O-])/C=N/n4c(cc(nc4=S)N)N C59500625
Cc1ccc(c(c1)NC(=O)CSc2nnc(n2N)N/N=C/c3ccc(cc3)[N+](=O)[O-])C C20292087
Cc1csc(n1)NC(=O)CSc2nnc(n2N)N/N=C/c3cccc(c3)Br C20292226
CCOc1ccc(cc1)C2=NN=C3[C@H]2[C@H](C(=C(O3)N)C#N)c4ccc(cc4)OCC(=O)N C09159485
CC(C)NC(=O)c1ccc2c(c1)NNN2CCn3c(=O)c4ccc(cc4[nH]c3=O)Cl C64957028
COc1ccc(cc1N2C(=O)[C@@H]3[C@@H](N[C@@]4([C@@H]3C2=O)c5ccccc5NC4=O)CC(=O)N)Cl C35851729
Cc1c(c(=O)n(n1C)c2ccccc2)NC(=O)/C(=C/c3ccc(o3)c4ccccc4)/C#N C06142356
C[C@H](C(=O)N1CCNC1=O)OC(=O)c2c3ccccc3nc4c2C[C@H](CC4)C(C)(C)C C07119930
CN(C1CCCCC1)S(=O)(=O)c2ccc(cc2)NC(=O)[C@H]3COc4ccccc4O3 C09544575
Cc1cc(ccc1NC(=O)c2cccn(c2=O)Cc3ccc(cc3)[N+](=O)[O-])Br C09547416
CN(Cc1ccc(o1)c2ccc(cc2)Cl)C(=O)CN3C(=O)C4(CCCCC4)NC3=O C09619302
Cc1ccccc1C(=O)N2[C@@H](CC(=N2)c3ccc(cc3)NS(=O)(=O)C)c4ccco4 C09673713
Cc1c(cco1)c2nnc(n2C)SCC(=O)Nc3c(c4c(s3)CCCCC4)C#N C09980569
Cc1ccc(cc1)C2=NN=C(SC2)NC(=O)CSc3nc4ccccc4n3C(=O)C C10059414
c1ccc2c(c1)cccc2N[C@H]3C(=O)N(C(=O)S3)CCN4C(=O)c5ccccc5C4=O C10152143
Cc1cccc(c1)NC(=O)[C@H](C)OC(=O)c2c(c3c(s2)nc4n(c3=O)CCCCC4)C C11063144
Cc1ccc(cc1)S(=O)(=O)N2CCCC[C@@H]2C(=O)Nc3ccc(cc3)c4coc(n4)C C12890947
CC[C@H](C)c1ccc(cc1)S(=O)(=O)N2CCN(CC2)C(=O)c3c4ccccc4[nH]n3 C15555497
c1cc(ccc1c2nnc(o2)SCC(=O)N3CCN(CC3)c4ccc(cc4)O)Cl C03324241
Cc1ccc(o1)C(=O)C2=C(C(=O)N([C@H]2c3ccc(cc3)Cl)c4nnc(s4)C(C)C)O C01134128
Cc1ccc(c(c1)C)NC(=O)[C@H](C)OC(=O)c2c(c3c(s2)nc4n(c3=O)CCC4)C C16860436
COc1ccccc1N2C(=O)/C(=N/Nc3ccccc3)/C(=O)N(C2=S)c4ccccc4 C16973676
CCc1cc(on1)C(=O)N2CC[C@@H](C2)c3cc4n(n3)[C@H](C[C@H](N4)C(C)C)C(F)(F)F C19522700
Cc1cc(=O)n2c3ccccc3n(c2c1C#N)C[C@H](CN4CCN(CC4)c5ccccc5)O C20029304
Cc1c2c(on1)NC3=C([C@H]2c4cccc(c4OC)OC)C(=O)C[C@@H](C3)c5ccc(cc5)OC C21660441
c1cc(cc(c1)n2cnnn2)C(=O)NCc3ccc(o3)c4ccc(cc4)Br C22485897
Cc1c(cco1)c2nnc(n2c3ccccc3)S[C@@H](C)c4[nH]c(=O)c5ccccc5n4 C23635386
Cc1cccc(c1)n2c(nnn2)S[C@H](C)C(=O)/C(=C/3\Nc4ccccc4S3)/C#N C23894727
Cc1cccc(c1)n2c(nnn2)S[C@@H](C)C(=O)/C(=C/3\Nc4ccccc4S3)/C#N C23894730
C[C@H]1CCCC[C@H]1Nc2c(c(nn2c3ccc(cn3)S(=O)(=O)C)C(F)(F)F)C#N C28565744
c1ccc(cc1)c2nnc(s2)NC(=O)[C@@H]3CCCN(C3)S(=O)(=O)c4ccccc4 C30571442
c1ccc(cc1)c2nnc(s2)NC(=O)[C@H]3CCCN(C3)S(=O)(=O)c4ccccc4 C30571447
Cc1cc(c2c(c1)c(cc(=O)n2[C@@H](C)C(=O)Nc3ccc(cc3)S(=O)(=O)N(C)C)C)C C32527193
Cc1c(c(=O)n(n1C)c2ccccc2)NS(=O)(=O)c3ccc(c(c3Cl)Cl)OC C00640122
c1cc(ccc1[N-]S(=O)(=O)c2ccc3c(c2)oc(=O)n3C[NH+]4CCCCC4)Cl C38200398
c1cc(cc(c1)F)Cn2c(=O)ccc(n2)C(=O)Nc3ccc(cc3)c4cn5ccsc5n4 C38735245
CC(C)S(=O)(=O)c1ccc(cc1)c2nnc(o2)NC(=O)C34CC5CC(C3)CC(C5)C4 C38746688
Cc1ccc(cc1)N2C[C@@H](CC2=O)C(=O)Nc3ccc(cc3)c4ccc(nn4)N5CCCC5 C38787210
C[C@H]1C[C@]2(CC(C1)(C)C)C(=O)N(C(=O)N2)CN3CCC[C@@H]3c4cc(ccc4OC)OC C35388504
C[C@@H](c1[nH]c(=O)c2ccccc2n1)N3CCN(CC3)S(=O)(=O)c4ccc(cc4)C(C)C C13058517
c1cc(ccc1/C=C/C(=O)Nc2nnc(s2)S(=O)(=O)N3CCCCCC3)Cl C41085425
C[C@@H](C(=O)Nc1ccc(cc1)c2cn3ccsc3n2)n4c(=O)ccc(n4)c5ccccc5 C44395778
Cc1ccc(cc1)NC(=O)[C@@H](C)N2C(=O)/C(=C/c3ccc(cc3)[N+](=O)[O-])/SC2=S C47152310
COc1ccc(cc1)N2CCN(CC2)C(=O)[C@H]3CCCN(C3)C(=O)NCc4cccs4 C49425180
Cc1cc(ccc1OCC(=O)Nc2c(c3c(c(=S)s2)C[C@@H](CC3)C)C#N)[N+](=O)[O-] C02609892
CC(C)c1cccc(c1NS(=O)(=O)c2ccc3c(c2)c(=O)n(c(=O)n3C)C)C(C)C C55104294
C[C@@]1(C(=O)N(C(=O)N1)CC(=O)/N=c/2\n(ccs2)Cc3ccccc3F)c4ccccc4 C57821857
[H]\N=C\1/C(=C/c2ccc(cc2)OC(=O)c3ccc(cc3)C)/C(=O)N=C4N1C(=NS4)SC C20114638
Cc1ccc(s1)c2cc(c3cnn(c3n2)C(C)C)C(=O)Nc4nc(cs4)C(=O)C C21471512
C[C@@H](C(=O)Nc1c(c2c(s1)CCCCC2)C(=O)OC)N3C(=O)c4ccccc4C3=O C58908240
CCNC(=O)[C@@H]1CC(=O)N(/C(=N/c2ccc(cc2)Cl)/S1)Cc3ccc4c(c3)OCO4 C33383343
CN(c1ccccc1Oc2ccccc2)C(=O)CN3C(=O)[C@]4(CCc5c4cccc5)NC3=O C60241624
Cc1cc(nc(n1)/N=C(/NS(=O)(=O)c2ccccc2)\N3CCCc4c3cccc4)C C17196515
c1cc(ccc1NC(=O)CS[C@@H]2N=C3C(=CN=N3)C(=O)N2c4ccc(cc4)Cl)Cl C63710096
C[C@@H](C(=O)N1CCc2c1cccc2)n3c(=O)c(cc(n3)c4ccccc4)NC(=O)C(C)C C64605266
Cc1c(cccc1Cl)n2c3c(cn2)[C@H](CC(=O)N3)c4cc(c(c(c4)OC)OC)OC C65331371
CC(=O)Nc1ccc(cc1)S(=O)(=O)N2C[C@@H]3C[C@H](C2)c4ccc(c(=O)n4C3)/C=C/c5ccc(cc5)Cl C04237258
c1ccc(cc1)c2csc3c2c(=O)n4cc(cc(c4n3)C(=O)N5CCCC5)C(=O)c6ccccc6O C03338831
Cc1c(cccc1Cl)NC(=O)C2CCN(CC2)S(=O)(=O)c3ccc4c(c3)C[C@@H](N4C(=O)C5CC5)C C09211663
CCN(Cc1ccccc1)c2ccc(cc2)[C@@H]3c4c(n(c(=O)n(c4=O)C)C)NC5=C3C(=O)CC(C5)(C)C C09489350
C[C@@]1(C(=O)N(C(=O)N1)CC(=O)N2CCC[C@@H](C2)c3nc4ccccc4s3)c5cccc6c5cccc6 C09647341
C[C@]1(C(=O)N(C(=O)N1)CC(=O)N2CCCC[C@H]2c3nc4ccccc4s3)c5ccc6ccccc6c5 C09742194
CC(=O)N(c1ccccc1)c2nc(cs2)CN3C(=O)[C@@](NC3=O)(C)c4cccc(c4)Br C11610278
c1ccn2cc(nc2c1)c3ccc(cc3)NC(=O)Cn4cnc5c(c4=O)c(cs5)c6ccc(cc6)F C09517090
C[C@H]1Cc2c(c3ccccc3nc2/C(=C\c4ccco4)/C1)C(=O)N(C)Cc5[nH]c(=O)c6ccccc6n5 C12780965
c1ccc\2c(c1)CN3C=CC=CC3=N/C2=N\C(=O)c4cccc(c4)S(=O)(=O)Nc5ccccc5Cl C13306244
C1CCc2c(c3c4nnc(n4c(nc3s2)C5CC5)SCC(=O)Nc6nc7c(s6)CCCC7)C1 C13502568
CS(=O)(=O)N(Cc1c(cccc1Cl)Cl)c2ccc(cc2)C(=O)N3CC(=O)Nc4c3cccc4 C13681605
CC(=O)OCC(=O)[C@@]12[C@@H](C[C@@H]3[C@]1(C[C@@H]([C@@]4([C@H]3CCC5=CC(=O)C=C[C@]54C)F)O)C)OC6(O2)CCCC6 C13718679
Cc1nc2ccc3c(c2s1)sc(n3)NC(=O)[C@@H]4CCCN(C4)S(=O)(=O)c5ccc(cc5)Cl C14015945
Cc1c(c(c(c(c1C)C)S(=O)(=O)N2CCN(CC2)C(=O)c3ccc(s3)NC(=O)C4CC4)C)C C14072041
C[C@]12c3c(c4ccccc4[nH]3)[C@@H](CN1C(=O)CN(C2=O)Cc5ccc(cc5)F)c6cccc(c6OC)OC C02131552
C[C@@H](c1ccccc1)N2CC(=O)N3[C@@H](C2=O)Cc4c5ccccc5[nH]c4[C@@H]3c6cc(ccc6OC)OC C16031665
COc1ccc(c(c1)[C@H]2c3c(c4ccccc4[nH]3)C[C@H]5N2C(=O)CN(C5=O)Cc6ccccc6F)OC C16043147
C[C@@H](C(=O)Nc1cc(ccc1F)F)Sc2nc-3nn(c(=O)c3c4n2CCCCC4)c5ccccc5 C16066286
c1cc(ccc1F)S(=O)(=O)N2CCC[C@H]2C(=O)Nc3nnc(s3)C45CC6CC(C4)CC(C6)C5 C16685098
CCn1c(=O)c2c3c(sc2nc1S[C@@H](C)C(=O)N4c5ccccc5NC(=O)C4(C)C)CCCC3 C16819649
COc1ccccc1N/N=C\2/C(=O)N(C(=S)N(C2=O)c3ccc(cc3)Br)c4ccccc4 C01623433
Cc1cc(c2c(c1)cc(c(=O)[nH]2)[C@H](c3nnnn3Cc4ccc(cc4)F)N5CCc6ccccc6C5)C C19568197
Cc1cc(c2c(c1)cc(c(=O)[nH]2)[C@@H](c3nnnn3Cc4ccc(cc4)F)N5CCc6ccccc6C5)C C19568200
Cc1cc2cc(c(=O)[nH]c2cc1C)[C@H](c3nnnn3Cc4ccc(cc4)F)N5CCc6ccccc6C5 C20079801
c1ccc2c(c1)N(C(=O)/C(=C/c3c(cccc3Cl)F)/O2)CC(=O)NC[C@H]4COc5ccccc5O4 C03058088
C[C@]1(C(=O)N(C(=O)N1)Cc2nnc(o2)c3ccc(cc3)Br)c4ccc(cc4Cl)Cl C20823095
Cc1ccc(cc1)S(=O)(=O)N2CC(=O)N([C@@](C2)(C)C(=O)NC3CCCC3)c4ccc(cc4)Cl C20929061
CC1(C(=O)Nc2ccccc2N1C(=O)CSc3nc4c(c(cs4)c5cccs5)c(=O)n3C)C C21460023
C[C@@]1(C(=O)N(C(=O)N1)Cc2csc(n2)c3ccc(cc3)C(F)(F)F)c4ccc5c(c4)OCCO5 C25182821
CCOC(=O)c1ccc(cc1)N2C(=S)N[C@@H]3c4cc(ccc4O[C@]2([C@@H]3C(=O)N(C)C)C)Br C36186867
c1cc(ccc1c2cc([nH]n2)C(=O)N3CCN(CC3)S(=O)(=O)c4ccc(s4)Br)Cl C08590355
Cn1ccc2c1ccc(c2)S(=O)(=O)N3CCCN(CC3)C(=O)Nc4ccc(cc4)Br C08609417
CC(=O)OCC(=O)[C@@]12[C@@H](C[C@@H]3[C@@]1(C[C@@H]([C@]4([C@@H]3CCC5=CC(=O)C=C[C@@]54C)F)O)C)OC6(O2)CCCC6 C03977775
CCCc1nnc(s1)N2[C@@H](c3c(=O)c4cc(ccc4oc3C2=O)Br)c5cccc(c5)O C39838551
c1ccc(cc1)N2/C(=N/N=C/3\NC(=O)[C@H](S3)CC(=O)c4ccc(cc4)Br)/CSC2=O C39886351
c1ccc2c(c1)c(=O)c3c(o2)C(=O)N([C@]34c5ccccc5N(C4=O)Cc6ccc(cc6)Cl)CCCO C39889661
Cc1ccc(cc1)CN2c3ccccc3[C@]4(C2=O)c5c(=O)c6cc(ccc6oc5C(=O)N4CCO)Cl C39889951
Cc1ccc(cc1)CN2c3ccccc3[C@@]4(C2=O)c5c(=O)c6cc(ccc6oc5C(=O)N4CCCO)C C39890520
Cc1ccc2c(c1)c(=O)c3c(o2)C(=O)N([C@]34c5ccccc5N(C4=O)Cc6ccc(cc6)Cl)CCCO C39890557
c1ccc2c(c1)CCN2C(=O)[C@@H]3CCCC[C@H]3C(=O)N4CCC[C@@H](C4)C(=O)Nc5ccc(cn5)Cl C40148926
[H]/N=C\1/C(=C/c2c(nc3n2nc(s3)CC(C)C)c4ccccc4)/C(=O)N=C5N1C(=CS5)c6ccccc6 C41074299
CC1CCN(CC1)c2ccc(cc2)[C@@H](C)NC(=O)[C@@H]3CCN(c4cc(ccc4O3)Cl)S(=O)(=O)C C44854138
C[C@@H]1Cc2c(c3ccccc3nc2/C(=C/c4ccco4)/C1)C(=O)NC5CCN(CC5)C(=O)c6ccoc6 C45891397
c1cc(=O)oc2c1cc(cc2)N/C=C(/C#N)\c3nc(cs3)c4cc5cc(ccc5oc4=O)Br C01791753
COc1cc(ccc1O)[C@@H]2[C@@H]3[C@@H](C(=O)N(C3=O)c4ccc(cc4)Br)ON2c5ccccc5 C18057181
COc1cc(cc(c1O)Br)[C@@H]2[C@H]3[C@@H](C(=O)N(C3=O)c4ccc(cc4)F)ON2c5ccccc5 C17747725
CC1CCN(CC1)C(=O)c2cc(sc2)S(=O)(=O)N3CCC(CC3)C(=O)NC4CCCCCCC4 C35424516
Cc1ccc(cc1F)NC(=O)C2CCN(CC2)S(=O)(=O)c3ccc4c(c3)sc(=O)n4C(C)C C65022251
CC(=O)OCC(=O)[C@@]12[C@@H](C[C@@H]3[C@]1(C[C@@H]([C@]4([C@@H]3CCC5=CC(=O)C=C[C@@]54C)F)O)C)OC6(O2)CCCC6 C66331831
```
