## Supplementary material for "Using Single Protein/Ligand Binding Models to Predict Active Ligands for Unseen Proteins": Code and dataset: CHEMBL5491

```
CCc1ccc(s1)[C@@H]2C(=C(N(C3=C2C(=O)CCC3)c4ccccc4[N+](=O)[O-])N)C#N C04143471
COc1cc(ccc1OCc2ccccc2)[C@@H]3c4cc5c(cc4OC(=C3C#N)N)OCO5 C02502482
CCc1c(c(n(n1)c2ccc(cc2)F)O)/C=C\3/C(=O)N(C(=O)N3)Cc4ccc(cc4)C C04354633
CC1(CC2=C([C@H](C(=C(O2)N)C#N)c3ccc(o3)COc4ccc(cc4)OC)C(=O)C1)C C01003180
c1ccc2c(c1)N3CCC[C@@H]3CN2C(=O)Nc4ccc(cc4)C(=O)NCc5ccco5 C06751746
c1ccc(cc1)C(=O)N[C@H]2CO[C@H]3[C@@H]2OC[C@H]3OC(=O)Nc4cccc5c4cccc5 C04235385
c1cc2c(cc1c3csc(n3)NC(=O)CN4C(=O)C5(CCCC5)NC4=O)CCCC2 C09056228
c1cc2c(cc1C(=O)Nc3nc4c(s3)CC[C@@H]4C(=O)NCC5CCCCC5)OCO2 C09300964
Cc1ccc(cc1NC(=O)[C@H]2CC(=N/C(=N\N=C\c3ccc(cc3)OC)/S2)O)Cl C09317617
c1cc(nc(c1)C(=O)Nc2nc3c(s2)CCCC3)C(=O)Nc4nc5c(s4)CCCC5 C09367603
C[C@H]1c2cccc(c2O[C@H]1C)C(=O)Nc3ccc(cc3)S(=O)(=O)Nc4nccs4 C09367469
c1ccc2c(c1)C(c3ccccc3O2)C(=O)OCC(=O)NC(=O)Nc4ccccc4F C10797490
COc1ccc(cc1)S(=O)(=O)c2c(n(nn2)c3ccc(cc3)N)c4ccc(cc4)F C11730525
CCNC(=O)NC(=O)[C@H](C)Sc1nc2c(c(c(s2)C)C)c(=O)n1C3CCCC3 C12821172
c1ccc2c(c1)CCN2S(=O)(=O)c3cccc(c3)C(=O)Nc4[nH]c5ccccc5n4 C06147668
Cc\1c([nH]o/c1=N\S(=O)(=O)c2ccc(cc2)NC(=O)c3cc4c(s3)CCC4)C C14169230
c1cc(cc(c1)[N+](=O)[O-])[C@@H]2[C@@H]3CC=C[C@@H]3c4cc(ccc4N2)C(=O)NC[C@@H]5CCCO5 C14472413
Cc1ccc(c(c1)S(=O)(=O)Nc2ccc(cc2)S(=O)(=O)/N=C/3\CCCCCN3)C C16098442
c1cc2c(cc1S(=O)(=O)NNC(=O)c3cc4c(s3)CCCCCC4)OCCO2 C16100718
Cc1cc(no1)C(=O)Nc2ccc(cc2)/C(=N/NC(=O)c3csc4c3cccc4)/C C17091424
CCOC(=O)N1CC=C2[C@H](C1)[C@H](C(C(=C2C#N)N)(C#N)C#N)c3ccccc3C(F)(F)F C06195036
COc1ccccc1N2CCN(CC2)C(=O)c3ccc(cc3)NC(=O)Nc4ccccc4 C21002258
C[C@@H]1C(=O)N(c2ccccc2O1)CC(=O)NNC(=O)c3cc4c(s3)CCCCCC4 C22190668
Cc1c(cco1)c2nnc(n2N)SCC(=O)N3c4ccccc4CCc5c3cccc5 C25460073
c1ccc2c(c1)nc(s2)[C@@H]3CCCC[C@H]3C(=O)NNC(=O)[C@@H]4COc5ccccc5O4 C25529585
CCOC(=O)[C@]1([C@H](C(=C(C([C@@H]1c2ccccc2)(C#N)C#N)N)C#N)c3ccccc3)C#N C27271289
C[C@@H]1CN(C[C@H](O1)C)c2ccc(cn2)C(=O)NNC(=O)CC34CC5CC(C3)CC(C5)C4 C30017796
c1cc2c(cc1Cl)[nH]cc2[C@@H](C(=O)[O-])[NH+]3CCN(CC3)c4c(cc5c(n4)CCCC5)C#N C32101475
Cc1ccc(cc1)NC(=O)c2nnc(s2)[C@@H]3CCCN(C3)C(=O)NC4CCCCC4 C33113369
C[C@@H]1CCCN(C1)C2=NC(=O)/C(=C/c3ccc(o3)c4ccc(cc4)S(=O)(=O)N)/S2 C34107785
Cc1cc(c2c(c1)c(c([nH]2)C(=O)N3CCC(CC3)n4c(ccn4)NC(=O)C5CC5)C)C C12314999
c1ccc(c(c1)[C@H]2c3ccc(cc3OC(=C2C#N)N)OC(=O)[C@H]4COc5ccccc5O4)F C38687946
CC(C)C1=C[C@H](N=N1)[C@H]2NN[C@@H]3N2N=C(S3)COc4ccc(cc4)Br C38742622
C[C@@H]1[C@@H]([C@@H](N(N1)c2ccccc2)C)/C=N/NC(=O)[C@@H]3C=C(N=N3)c4ccc(cc4)Cl C39577343
C[C@@H]1[C@H]([C@@H](N(N1)c2ccccc2)C)/C=N/NC(=O)[C@@H]3C=C(N=N3)c4ccc(cc4)Cl C39577347
c1ccc2c(c1)nc(s2)NC(=O)c3cc4n(n3)[C@@H](C[C@@H](N4)c5ccco5)C(F)(F)F C39980655
CC(C)NC(=O)N1CCC[C@@H](C1)C(=O)Nc2nc(cs2)c3ccc(c(c3)F)OC C40131161
C[C@@]1(C(=O)Nc2cc(ccc2O1)Cl)C(=O)Nc3nnc(s3)Cc4cccs4 C41549380
CC(C)(C)c1ccc(cc1)C(=O)NCC(=O)Nc2ccc3c(c2)c(=O)n4c(n3)CCC4 C46659270
CC1=NN(CC1)c2ccc(cc2)C(=O)Nc3nc(cs3)c4ccc(cc4)NC(=O)C C46761431
Cc1ccc(c(c1)C)NC(=O)Cn2c3ccc(cc3ncc2=O)C(=O)NC4CCCC4 C49008032
c1cc(oc1)c2csc(n2)NC(=O)[C@H]3CCCN(C3)C(=O)NCc4cccs4 C49424960
CN(C)c1ccc(cc1)NC(=O)c2cc3n(n2)[C@H](C[C@H](N3)c4ccco4)C(F)(F)F C00919445
CC1=C([C@H](NC(=S)N1C)c2cccc(c2)C#N)C(=O)Nc3cc(ccc3OC)OC C22827657
C[S@@](=NS(=O)(=O)NC(=O)Nc1cccc(c1)C(F)(F)F)(=O)c2ccccc2 C13466333
COc1cc(c(cc1OC)Br)[C@@H]2[C@H]3C(=NN=C3OC(=C2C#N)N)c4ccccc4 C01110968
Cc1c(nn2c1N=C(C[C@@H]2C(=O)Nc3ccc(cc3)C(=O)C)O)c4ccc(cc4)Cl C32072164
Cc1ccc(cc1)NC(=O)c2nnc(s2)[C@H]3CCCN3C(=O)Nc4ccc(cc4)C C64930587
Cc1ccc(cc1)NC(=O)c2nnc(s2)[C@H]3CCCN3C(=O)Nc4cccc(c4)C C64930607
CSc1ccc(cc1)[C@H]2C3=C(COC3=O)N(C(=O)N2)CC(=O)Nc4ccc(cc4)Cl C67288959
Cc1ccc(c(c1)C)NC(=O)c2c(c(c(s2)NC(=O)c3cccnc3Cl)C(=O)OC)C C00685870
c1ccc(c(c1)NC(=S)NC(=O)c2ccc(c(c2)[N+](=O)[O-])N3CCCCC3)Br C09064654
CCc1nnc2n1N[C@H]([C@@H](S2)C(=O)Nc3ccccc3C(F)(F)F)c4ccc(cc4)OC C09239323
CCc1nnc2n1N[C@@H]([C@H](S2)C(=O)Nc3ccccc3C(F)(F)F)c4ccc(cc4)OC C09239324
c1ccc(cc1)NC(=O)[C@H]2[C@@H](Nn3c(nnc3S2)COc4ccccc4)c5ccc(cc5)F C09295313
c1ccc(c(c1)N2CCN(CC2)C(=O)c3csc(n3)NC(=O)Nc4ccc(cc4)Cl)F C08979937
COCCn\1c2ccc(cc2s/c1=N\C(=O)Cc3cccc4c3cccc4)S(=O)(=O)N C09279777
C[C@]1(C(=O)N(C(=O)N1)CC(=O)N[C@@H](c2ccccc2)c3cccs3)c4cc5ccccc5o4 C09789063
C[C@]1(C(=O)N(C(=O)N1)CC(=O)N[C@H](c2ccccc2)c3cccs3)c4cc5ccccc5o4 C09789065
Cc1ccc(c(c1)C)OCc2nnc(n2N)SCc3cc4c(cc3Br)OCO4 C09790932
CCOC(=O)C1=C(OC2=C([C@]13c4ccccc4N(C3=O)CCC(C)C)C(=O)CC(C2)(C)C)N C09926763
Cc1cc(ccc1I)NCC(=O)N/N=C(\C)/c2ccc(cc2)[N+](=O)[O-] C12445859
CCOC(=O)[C@@]1([C@@]2(O1)CC[C@H]3[C@@]2(CC[C@@H]4[C@@H]3CC[C@H]5[C@@]4(CC[C@@H](C5)OC(=O)C)C)C)C(=O)N C12657694
Cc1cccc(c1C)NC(=O)[C@H](Cc2ccccc2)NC(=O)N3C[C@H]4C[C@@H](C3)c5cccc(=O)n5C4 C02095752
Cc1ccccc1n2c(nnc2S[C@@H](C)C(=O)NC(=O)NC3CC3)c4ccc(cc4)Cl C10395566
Cc1ccc(nc1)NC(=O)C2[C@@H](C3=C(C[C@H](CC3=O)c4ccco4)N=C2C)c5ccc(cc5)O C06281018
Cc1cc(c(s1)C)c2cc(c3cnn(c3n2)C(C)C)C(=O)Nc4ccc(cc4)C(=O)NC5CC5 C14118978
C[C@H](C(=O)NNC(=O)c1c2c(n(n1)c3ccc(cc3)F)CCCCC2)Oc4ccccc4F C14283662
Cc1ccc(cc1C)S(=O)(=O)Nc2ccc(cc2)C(=O)N[C@@H](C)c3ccc4c(c3)OCO4 C14484610
CCc1ccc(cc1)c2csc(n2)NC(=O)CN3C(=O)[C@](NC3=O)(C)c4ccc(cc4)F C14857020
CCNC(=O)NC(=O)[C@@H](C)Sc1nc2c(c3c(s2)C[C@@H](CC3)C)c(=O)n1c4ccccc4F C09482072
Cc1ccc(cc1Cl)n2c(=O)c3c4c(sc3nc2SCC(=O)NC(=O)NC)CCCC4 C09965920
Cc1ccc(cc1)N(C)S(=O)(=O)c2cccc(c2)C(=O)NNC(=O)c3ccc(cc3)Cl C15511008
Cc1ccc(cc1)N2[C@H]([C@H](CC2=O)C(=O)OCc3nc4ccccc4c(n3)N)c5cccs5 C18261732
c1ccc(cc1)CNS(=O)(=O)c2ccc3c(c2)[C@H]4C=CC[C@H]4[C@H](N3)c5ccc(cc5)[N+](=O)[O-] C20756573
C[C@H](C(=O)NC(=O)NC12CC3CC(C1)CC(C3)C2)Sc4nccn4c5ccc(cc5)OC C21492520
C[C@@H]1CCc2c(sc(n2)NC(=O)c3ccc(cc3)S(=O)(=O)Nc4ccccc4OC)C1 C22131233
C[C@H]1CCc2c(sc(n2)NC(=O)c3ccc(cc3)S(=O)(=O)Nc4ccccc4OC)C1 C22131234
COc1ccc(cc1NC(=O)NC(c2ccccc2)c3ccccc3)N4CCCS4(=O)=O C22506148
c1ccc(cc1)C(=O)Nc2ccc(cc2)C(=O)Nc3cccc(c3)S(=O)(=O)N4CCCCC4 C22893335
CCOC(=O)[C@@]1([C@@]2(O1)CC[C@@H]3[C@@]2(CC[C@H]4[C@@H]3CC[C@@H]5[C@@]4(CC[C@@H](C5)OC(=O)C)C)C)C(=O)N C35361144
C[C@H]1C[C@@H](CN(C1)S(=O)(=O)c2cccc(c2)c3csc(n3)N/N=C/c4cccc(c4)O)C C33960228
Cc1ccc(cc1)NC(=O)N2CCc3cc(c(cc3[C@@H]2CNC(=O)C4CCCC4)OC)OC C35667285
Cc1ccc(cc1)c2nc(cs2)CC(=O)Nc3cccc(c3)S(=O)(=O)/N=C\4/CCCN4 C36386968
c1ccc(cc1)/C=C/C(=O)N2[C@@H](CCC2)NC(=O)N[C@H]3N(CCC3)C(=O)/C=C/c4ccccc4 C16941194
COc1ccc(cc1)CNC(=O)Nc2ccc3c(c2)N(CCC3)S(=O)(=O)c4ccc(cc4)F C38693695
C[C@H]1C(=O)Nc2cc(ccc2S1)C(=O)O[C@H](C)C(=O)Nc3ccc(cc3)N4CCCCC4 C39606947
CC(C)[C@@H](c1[nH]c2ccccc2n1)NC(=O)c3cccc(c3)S(=O)(=O)N4CCCCCC4 C40157373
Cc1c\2c(oc1C(=O)Nc3nc4ccccc4s3)CCC/C2=N\NC(=O)c5ccccc5F C40812419
C[C@H]1CCCC[C@H]1NS(=O)(=O)c2cc(ccc2OC)C(=O)Nc3ccc4ccccc4n3 C45579301
C[C@H]1CCc2c(sc3c2c(nc(n3)CSc4nnc(o4)Cc5ccc(cc5)OC)N)C1 C45599194
Cc1cc(c(c(c1)C)NC(=O)CNC(=O)c2cc(n(n2)c3ccc(cc3)Cl)c4ccco4)C C46566603
C[C@H]1C[C@@H](CN(C1)C(=O)c2ccccc2NC(=O)c3cccc(c3)NC(=O)OC(C)(C)C)C C46716857
Cc1ccc(c(c1)C)S(=O)(=O)N2CCC(CC2)C(=O)Nc3cc(ccc3C)NC(=O)C4CC4 C46793171
C[C@@H](C(=O)Nc1ccc(cc1)F)N2CC3=C(C2=O)[C@@H](NC(=O)N3CC=C)c4ccc(cc4)F C50274040
c1c(c(cc2c1OCCCO2)Cl)NC(=O)CSc3nnc(s3)NC4CCCCC4 C11293270
c1ccc(cc1)C(=O)NN2[C@H](C(=O)N(C2=S)c3ccccc3)CC(=O)Nc4ccc(cc4)F C58940622
CC(C)[C@@H](C(=O)OC)NC(=O)N1CCc2c([nH]cn2)[C@H]1c3ccc(c(c3)Br)F C40288104
Cc1c(sc(n1)NC(=O)c2ccc(cc2)OC)c3csc(n3)NC(=O)C4CCCCC4 C62049521
COC(=O)C1=C(NC(=O)N[C@@H]1c2ccc(cc2)F)CN3CCN(CC3)c4ccc(cc4)Cl C67204906
c1ccc2c(c1)CC[NH2+][C@H]2C3=C([C@@H]([C@H](CC3=O)c4ccc(cc4)Cl)n5cncn5)O C04002382
C[C@H](c1cccs1)[NH2+][C@@H](C)C(=O)Nc2ccc(cc2)S(=O)(=O)N3CCCCC3 C08185779
C[C@@H](c1cccs1)[NH2+][C@H](C)C(=O)Nc2ccc(cc2)S(=O)(=O)N3CCCCC3 C08185783
CN1CCCc2c1ccc(c2)[C@H](CNC(=O)C(=O)Nc3ccccc3C(F)(F)F)[NH+](C)C C09135431
CN1CCCc2c1ccc(c2)[C@@H](CNC(=O)C(=O)Nc3ccc(c(c3)F)F)[NH+]4CCCC4 C09135601
C[C@@H](Cc1ccsc1)[NH2+]C2CCN(CC2)c3ccc(cc3)NC(=O)c4cnccn4 C12455938
CC1CC[NH+](CC1)[C@@H](CNC(=O)c2cc3cc(cc(c3[nH]2)OC)OC)c4cccs4 C12923115
CN1CCc2c1ccc(c2)[C@@H](CNC(=O)C(=O)Nc3ccc(cc3)C(F)(F)F)[NH+]4CCCC4 C08964117
c1cc([nH+]cc1C(F)(F)F)N2CCC[C@H](C2)NC(=O)CCc3c4c(n[nH]3)CCCC4 C12446477
Cn1c2c(c(n1)C(=O)N3CCc4ccccc4C3)C[C@H](CC2)[NH2+]CC5(CCCCC5)O C14740943
Cn1c2c(c(n1)C(=O)N3CCc4ccccc4C3)C[C@@H](CC2)[NH2+]CC5(CCCCC5)O C14740944
c1c2cc3c(cc2nc(c1C[NH2+]CCC4=CCCCC4)N5CCC[C@H](C5)CO)OCO3 C14885806
CC(C)n1cc(cn1)[C@@H]2c3c(c4ccccc4[nH]3)CC[NH+]2Cc5ccc(s5)NC(=O)C C20776552
CCOC(=O)c1c(c(c(s1)N)C#N)C[NH+]2CCN(CC2)Cc3ccc(s3)Cl C23334555
CC(=O)c1cc2c(cc1NC(=O)C[NH2+][C@@H](c3ccc(cc3)F)c4cccs4)OCO2 C24838125
CC(C)(CNC(=O)C1CCN(CC1)C(=O)Nc2ccccc2)[NH+]3CCc4ccccc4C3 C25897831
Cc1ccc(c(c1)C)NC(=O)NC(=O)[C@H](C)[NH+]2CCN(CC2)c3cccc(c3)C(F)(F)F C29235924
C[C@H](c1ccc(cc1)SC)NC(=O)c2ccc(cc2)S(=O)(=O)Nc3cc[nH+]cc3 C31688432
CC(C)c1ccc(cc1)c2nc(cs2)C(=O)NC3CC[NH+](CC3)CC(=O)NC(C)C C32934750
Cc1cc[nH+]c(c1)N[C@@H](c2ccccn2)c3c4c(sc3NC(=O)c5ccco5)CCCC4 C38547398
CCOC(=O)c1c2c(sc1NC(=O)c3c(nc(s3)C)C)C([NH2+]C(C2)(C)C)(C)C C38806360
c1ccc(cc1)C[C@@H]2NN[C@@H]3[NH+]2CCN(CC3)C[C@@H]4C=NN=C4c5ccc(cc5)Cl C39485917
c1ccc(cc1)C[C@H]2NN[C@@H]3[NH+]2CCN(CC3)C[C@@H]4C=NN=C4c5ccc(cc5)Cl C39485918
c1ccc(cc1)C[C@H]2NN[C@H]3[NH+]2CCN(CC3)C[C@@H]4C=NN=C4c5ccc(cc5)Cl C39485920
c1ccc(cc1)OS(=O)(=O)c2cc(ccc2N3CC[NH2+][C@H](C3)c4ccccc4O)F C39530506
Cc1cccc(c1)C(=O)N2C[C@H](C3(C2)CC[NH2+]CC3)C(=O)N[C@@H]4CCC[C@H]4OCc5ccccc5 C39608863
CC(C)CNC(=O)[C@H]1CN(CC12CC[NH2+]CC2)C(=O)c3ccc(o3)c4ccc(cc4)F C39624659
CCOc1cccc(c1)C(=O)N2C[C@@H](C3(C2)CC[NH2+]CC3)C(=O)N[C@H]4CCC[C@@H]([C@@H]4C)C C39637507
Cc1ccc(c(c1)C)C(=O)N2C[C@@H](C3(C2)CC[NH2+]CC3)C(=O)N[C@H](C)c4cccc(c4)OC C39676808
Cc1ccc(cc1C)C(=O)N2C[C@@H](C3(C2)CC[NH2+]CC3)C(=O)N[C@H](C)Cc4ccccc4OC C39686648
Cc1ccc(cc1C)C(=O)N2C[C@H](C3(C2)CC[NH2+]CC3)C(=O)N[C@H](C)Cc4ccccc4OC C39686649
CC(=C)CNC(=O)[C@@H]1CN(CC12CC[NH2+]CC2)C(=O)c3ccc(o3)c4ccc(cc4)F C39691004
CCc1ccc(cc1)[C@H](C)NC(=O)[C@@H]2CN(CC23CC[NH2+]CC3)C(=O)c4cccc(c4)N(C)C C39696127
c1ccc2=[NH+]CC(=c2c1)/C=C/3\C(=O)N(C(=S)S3)NC(=O)Nc4cccc(c4)Cl C39934663
CCNC(=O)[C@H]1[C@@H](SC2=C1CCCC2)NC(=O)/C(=C/C3=c4ccccc4=[NH+]C3)/C#N C39992136
Cc1ccc(c(c1)NC(=O)C[NH+]2CCC[C@H](C2)C(=O)Nc3ccc(cn3)Br)C C40149602
C[C@@H]1CN(C[C@H](O1)C)c2ccc(cc2F)NC(=O)NC[C@@H](c3cccs3)[NH+](C)C C57853786
c1ccc(cc1)C2=c3ccccc3=[NH+]C(=O)[C@H]2Sc4nnc(n4N)c5ccccc5F C39769015
COc1ccc2=[NH+]CC(=c2c1)CCNC(=O)CS[C@H]3CCc4ccccc4N=C3O C63303182
COc1ccc(cc1OC)[C@@H]2N/C(=C\C(=O)NCCC3=c4ccccc4=[NH+]C3)/CS2 C63491110
c1ccc2=[NH+][C@@H](C=c2c1)CNC(=O)C3=CNN4[C@@H]3N=C(C=C4C(F)(F)F)c5cccs5 C63538106
C[C@@H]1C(=c2ccccc2=[NH+]1)CCN/C(=C\3/C(=NN(C3=O)[C@H]4Nc5ccccc5S4)C)/C C63097159
COc1ccccc1CNC(=O)[C@@H]2C(=c3ccccc3=[NH+]2)NC(=O)c4ccc(cc4)Cl C63752613
Cc1ccc2=[NH+][C@@H](C(=c2c1)NC(=O)c3ccc(cc3)F)C(=O)NCc4ccc(cc4)OC C63752745
CC(C)[C@H](C(=O)Nc1nc(cs1)C2=c3ccccc3=[NH+]C2)NC(=O)Cc4ccccc4 C63806853
Cc1ccc2=[NH+]CC(=c2c1)CCN3C[C@H](CC3=O)C(=O)N[C@H]4Nc5c(cccc5S4)C C63941262
CC(=O)c1ccc(cc1)NC(=O)[C@@H](CC2=c3ccccc3=[NH+]C2)NC(=O)c4cccs4 C64735021
Cc1c(sc2n1c(c(n2)c3ccccc3)NC(C)(C)C)C(=O)NC4CC[NH+](CC4)C C64761316
Cc1ccc(cc1)S(=O)(=O)N2CCC3(CC2)C(=[NH+]CCN3)NCc4ccccc4C C65074669
Cc1ccc(cc1)S(=O)(=O)N2CCC3(CC2)C(=[NH+]CCN3)NCc4cccc(c4)F C65074676
c1cc(ccc1[C@H](C(=O)N)[NH+]2CCN(CC2)c3cc(c(cc3[N+](=O)[O-])C(F)(F)F)Cl)Cl C08708095
Cc1cc(c(c(c1)C)NC(=O)C(=O)NC[C@@H](c2ccc(cc2)N(C)C)[NH+]3CCc4ccccc4C3)C C10129856
C[C@H](c1ccccc1)NC(=O)c2ccc(cc2)N3CCC(CC3)[NH2+]Cc4ccc5c(c4)OCO5 C12181439
C[NH2+][C@H]1CCc2cc(c(c(c2-c3c1cc(=O)c(cc3)NCc4ccc(cc4)F)OC)OC)OC C12658186
CC1(CC(CC([NH2+]1)(C)C)NC(=O)[C@H]2CCCN(C2)S(=O)(=O)c3ccc(cc3)Br)C C14350945
Cc1c2c(ncnc2sc1C(=O)NCC3(CCCCC3)[NH+]4CCCCC4)N[C@@H]5CCOC5 C15070972
COC(=O)c1c2c(sc1NC(=O)C[NH+]3CCC(CC3)C(=O)Nc4ccccc4)CCCC2 C15550730
C[C@H]1CCCC[NH+]1CC(=O)Nc2c(c3c(s2)CCC3)C(=O)Nc4ccc(cc4OC)OC C15946648
C[C@@H]1c2c(s/c(=N\C(=O)C[NH+](C)C)/[nH]2)C[C@]3([C@H]1[C@H]([C@H](CC3)[C@H](C)C(=O)N4CCCC4)O)C C20504582
c1ccc(c(c1)NC(=O)c2ccc(cc2)Cl)NC(=O)OCC3CCN(CC3)c4cc[nH+]cc4 C28525746
c1cc(c(cc1NS(=O)(=O)c2ccc3c(c2)CCCC3)C(=O)N4CCCCCC4)N5CC[NH2+]CC5 C33121115
CC1=C([C@H](N2CCCSC2=[NH+]1)c3cccc(c3)NC(=O)C4CCC4)C(=O)Nc5ccccc5 C33713307
Cc1cccc(c1)NC(=O)Nc2ccc([nH+]c2)N3CCCN(CC3)C(=O)c4cc(cc(c4)F)F C34681190
Cc1ccccc1C(=O)N2CCCN(CC2)c3ccc(c[nH+]3)NC(=O)Nc4ccc(cc4F)F C34681347
Cc1ccc(cc1)S(=O)(=O)Nc2cccc(c2)[C@@H]3C(=C([NH+]=C4N3CCCS4)C)C(=O)NC C35337840
COC(=O)c1cccc(c1)NC(=O)N2CCc3c([nH+]c[nH]3)[C@@H]2c4ccc(cc4)Br C20746115
COC(=O)[C@@H](CCSC)NC(=O)N1CCc2c([nH+]c[nH]2)[C@@H]1c3ccc(cc3)Br C36601955
CCc1cc(c(s1)NC(=O)c2ccco2)[C@@H](c3ccc4c(c3)OCO4)Nc5cccc([nH+]5)C C38547922
c1ccc2=[NH+]CC(=c2c1)/C=N/N3C=NN4[C@H]3NN[C@@H]4SCc5cccc(c5)Br C39188347
Cc1ccc(cc1)CC(=O)N2C[C@H](C3(C2)CC[NH2+]CC3)C(=O)N[C@@H]4CCC[C@H]4OCc5ccccc5 C39609129
Cc1ccccc1CC(=O)N2C[C@H](C3(C2)CC[NH2+]CC3)C(=O)N[C@@H]4CCC[C@H]4OCc5ccccc5 C39609131
CC(C)[C@@H](C(=O)N1C[C@@H](C2(C1)CC[NH2+]CC2)C(=O)NC3CCCCCC3)Oc4ccccc4 C39633784
C[C@H]1CCCC[C@@H]1NC(=O)[C@@H]2CN(CC23CC[NH2+]CC3)C(=O)[C@@H](C(C)C)Oc4ccccc4 C39636127
COc1ccc(c(c1)OC)C(=O)N2C[C@@H](C3(C2)CC[NH2+]CC3)C(=O)NC4CCCCCCC4 C39659773
Cc1ccc(cc1)O[C@@H](C)CNC(=O)[C@H]2CN(CC23CC[NH2+]CC3)C(=O)Cc4cccc(c4)C C39666295
CC[C@H](c1ccccc1)C(=O)N2C[C@@H](C3(C2)CC[NH2+]CC3)C(=O)N[C@H](C)c4cccc(c4)OC C39676749
C[C@H](Cc1ccccc1OC)NC(=O)[C@@H]2CN(CC23CC[NH2+]CC3)C(=O)c4ccc(c(c4)Cl)Cl C39686367
CCc1ccc(cc1)[C@@H](C)NC(=O)[C@@H]2CN(CC23CC[NH2+]CC3)C(=O)c4ccc(cc4OC)OC C39695994
CCc1ccc(cc1)[C@H](C)NC(=O)[C@@H]2CN(CC23CC[NH2+]CC3)C(=O)c4ccc(cc4OC)OC C39695995
CCc1ccc(cc1)[C@H](C)NC(=O)[C@H]2CN(CC23CC[NH2+]CC3)C(=O)c4ccc(cc4OC)OC C39695997
CCc1ccc(cc1)[C@@H](C)NC(=O)[C@H]2CN(CC23CC[NH2+]CC3)C(=O)c4ccc(o4)c5ccccc5 C39696264
Cc1ccccc1NC(=O)Nc2ccc([nH+]c2)N3CCCN(CC3)C(=O)c4ccc(cc4)Cl C40415836
c1cc(ccc1c2nc(on2)C[NH+]3CCC(CC3)NC(=O)c4ccc5c(c4)cc[nH]5)C(F)(F)F C40961041
CC(=O)Nc1ccc(cc1)NC(=O)[C@H]2CCC[NH+](C2)Cc3nc(no3)c4ccc(cc4)C(C)(C)C C44813699
COc1ccc(cc1)N2CCN(CC2)Cc3[nH+]c(nc(n3)N)N(c4ccccc4)c5ccccc5 C20018828
C[C@@H](c1cc(ccc1N2CC[NH+](CC2)C)F)NC(=O)c3ccc(cc3)NC(=O)c4ccccc4 C58161400
C[C@H](c1cc(ccc1N2CC[NH+](CC2)C)F)NC(=O)c3ccc(cc3)NC(=O)c4ccccc4 C58161401
C/C(=N/[NH+]=C(/N)\S[C@H]1CC(=O)N(C1=O)c2cccc(c2)Cl)/C=C/c3ccc(cc3)N(C)C C33630212
CC[NH+]1CCc2c(sc3c2C(=N[C@@H](N3)c4ccc(cc4)OC(=O)c5ccc(cc5)Cl)O)C1 C15947257
c1ccc(cc1)[C@@H](C(=O)C2=c3ccccc3=[NH+]C2)Sc4nnc(n4N)Cc5ccccc5F C39945664
COC(=O)c1ccccc1NC(=O)N2CCc3c([nH+]c[nH]3)[C@@H]2c4ccc(cc4)Br C20720968
CC(C)C[C@@H](C(=O)NC1CCCCC1)NC(=O)[C@@H]2CC3=c4ccccc4=[NH+][C@H]3[C@H]5N2C(=O)c6c5cccc6 C63383509
CCC(C)(C)[C@H]1NN=C(S1)NC(=O)[C@@H]2CC(=O)N(C2)CCC3=c4cc(ccc4=[NH+]C3)Cl C63557160
Cc1cccc(c1)C(=O)NC2=c3cc(ccc3=[NH+][C@@H]2C(=O)NCc4ccc(c(c4)OC)OC)C C63752908
c1ccc2=[NH+]CC(=c2c1)C[C@H]3C(=O)N(C(=O)N3)CC(=O)Nc4ccc(c(c4)C(F)(F)F)Cl C63869538
c1ccc2=[NH+]CC(=c2c1)C3=NN[C@@H](N3C4CC4)SCC(=O)Nc5ccc(cc5)N6CCCC6 C40072858
C[C@H]1C(=c2ccccc2=[NH+]1)c3csc(n3)NC(=O)[C@H](C(C)C)NC(=O)c4ccc(cc4)OC C64338127
CCCc1ccc(cc1)S(=O)(=O)N2CCC3(CC2)C(=[NH+]CCN3)NCc4cccc(c4)F C65074634
Cc1cc(c(c(c1)C)S(=O)(=O)N2CCC3(CC2)C(=[NH+]CCN3)NCc4ccc(c(c4)Cl)F)C C65074652
COC(=O)[C@H](CCSC)NC(=O)N1CCc2c([nH+]c[nH]2)[C@@H]1c3ccc(cc3)Br C20728439
CC[NH+]1CCc2c(sc(c2C(=O)OCC)NC(=O)Nc3ccc(cc3)C)C1 C07987370
c1ccc2c(c1)C=C[NH+]3[C@H]2[C@@H]4[C@H]([C@H]3C(=O)N)C(=O)N(C4=O)c5ccc(cc5)Br C09281119
Cc1ccc2c(c(oc2c1C)C(=O)N3CCC(CC3)(C(=O)N)[NH+]4CCCCC4)C C12314710
COc1ccc2c(c1)OC3(CC[NH+](CC3)C[C@H](c4ccc5c(c4)CCO5)O)C[C@H]2O C12329302
CC1([C@H]2CC=C([C@@H]1C2)C[NH+]3C[C@@H](C[C@H]3C(=O)OC)NC(=O)Nc4ccccc4)C C12451383
COc1ccc(cc1)[C@@H]2[C@@H]3CCCC[C@]3(CC[NH+]2CC(=O)NCc4ccco4)O C02154884
c1cc2c(cc1[C@H](C[NH+]3CCC4(CC3)C[C@@H](c5cc(ccc5O4)Cl)O)O)OCCO2 C19345581
Cc1cc(nc2c1cc(cc2)NC(=S)NC[C@@H]3CCCO3)N4CC[NH+](CC4)C C20153726
CCOC(=O)C1=C(NC(=O)N[C@@H]1c2ccc(cc2)F)C[NH+]3C[C@H](C[C@@H](C3)C)C C20214251
Cc1cc(n(n1)c2ccc(cc2)N3CCC(CC3)[NH2+]Cc4cc([nH]n4)C5CC5)C C23191775
CC[C@@H]1c2ccsc2CC[NH+]1CC(=O)N3c4ccc(cc4C[C@@H]3C)S(=O)(=O)N C30223874
CCOC(=O)C1CC[NH+](CC1)Cc2c(nc3n2cc(cc3)N)c4ccc(cc4)F C36270867
C[C@H]1CCC[C@@H]([C@@H]1C)NC(=O)[C@@H]2CN(CC23CC[NH2+]CC3)C(=O)c4cccc(c4)OC C39637142
Cc1ccc(cc1)[C@H](C)NC(=O)[C@H]2CN(CC23CC[NH2+]CC3)C(=O)c4cccc(c4)OC C39639234
C1CCCC(CCC1)NC(=O)[C@H]2CN(CC23CC[NH2+]CC3)C(=O)C4CCOCC4 C39659958
CC1(CCCCC1)C(=O)N2C[C@H](C3(C2)CC[NH2+]CC3)C(=O)NCCc4ccco4 C39670959
c1ccc2=[NH+]CC(=c2c1)/C=C\3/C(=O)N(C(=S)S3)NC(=O)c4ccccc4O C39923351
CC(C)(c1ccn2c(c1)nc(c2c3ccnc(n3)N)c4ccc(cc4)F)[NH+](C)C C40425347
CC(C)NC(=O)N1CCC(CC1)C(=O)NC[C@H](c2cccs2)[NH+]3CCCC3 C46810199
C[NH+](C)C1(CCCCC1)CNC(=O)NC2CCN(CC2)C(=O)C3CCCCC3 C47746511
CC(C)(C)c1nnc(s1)NC(=O)NC[C@H]2CCC[NH+](C2)Cc3cccs3 C50058366
c1cc(sc1)C[NH+]2CCC[C@H](C2)CNC(=O)Nc3nnc(s3)C(F)F C50059520
Cc1cc(c(cc1Cl)OC)NC(=O)[C@H](C)[NH+]2CCC[C@@H](C2)C(=O)NC3CC3 C51046363
C[C@@H](c1ccccc1)[NH+]2CC[C@@H](C2)NC(=O)C(=O)Nc3nc4ccccc4s3 C54940246
C[C@H](c1ccccc1)[NH+]2CC[C@@H](C2)NC(=O)C(=O)Nc3nc4ccccc4s3 C54940248
Cc1cc(ccc1NC(=O)C(=O)NCC(C)(C)[NH+]2C[C@@H](C[C@H](C2)C)C)N(C)C C54946451
C[C@H](c1ccccc1)[NH+]2CC[C@@H](C2)NC(=O)Nc3ccccc3CC(=O)N(C)C C56744312
C[C@@H](Cc1ccccc1F)NC(=O)Nc2ccc(cc2)C(=O)N3CC[NH+](CC3)C C56753544
c1cc(c(cc1n2c(c(nn2)CN3CCC(CC3)[NH3+])c4ccncc4)C(F)(F)F)Cl C57345561
CC1CCN(CC1)c2ccc(c[nH+]2)CNC(=O)/C(=C\c3ccccc3)/NC(=O)C C61900158
C[NH+]1CCN(CC1)c2ccc(cc2)NC(=O)CNC(=O)[C@H]3C[C@H]3c4ccccc4 C62214258
C[C@@H]1CCC[NH+](C1)[C@H](C)CNC(=O)N2CCC[C@@H](C2)C(=O)NC3CCCCC3 C62485817
Cc1ccc(c(c1)C)N2[C@@H](NC(=O)[C@@H](C2=O)[C@@H]3[C@@H]4C(=c5ccccc5=[NH+]4)CCN3)S C63720215
Cc1cc(cc(c1C)S(=O)(=O)N)C(=O)N2CCC(=CC2)C3=c4ccccc4=[NH+]C3 C64182193
CC(C)C1=CC(=O)N2[C@H](CS[C@H]2N1)CC(=O)NCCC3=c4ccccc4=[NH+]C3 C64652829
c1ccc(cc1)S(=O)(=O)N2CCC3(CC2)C(=[NH+]CCN3)NCc4ccccc4F C65074691
CC(C)(C)NC1=[NH+]CCNC12CCN(CC2)S(=O)(=O)c3ccc(cc3)Cl C65074704
Cc1ccccc1C(=O)N2CC[C@]3(C2)/C(=[NH+]/C4CCCC4)/Nc5c(cccn5)N3 C65266349
CC(C)[NH+]1CC[C@H](C1)CNC(=O)NCc2ccc(o2)c3nc4ccccc4s3 C65441300
Cc1cc(ccc1N(C)C)NC(=O)C(=O)N[C@H]2CC[NH+](C2)[C@@H](C)c3ccccc3 C65571880
Cc1cc(cc(c1NC(=O)NC[C@H](c2ccco2)[NH+](C)C)OC)Br C65752271
C1CCC(CC1)C[NH+]2CCC(CC2)NC(=O)N3CCC(CC3)C(=O)NC4CC4 C66037983
c1cc(cc(c1)NC(=O)N2CC[C@@H](C2)[NH+]3CCCC3)C(=O)Nc4cccc(c4)F C66160344
CCC[C@H](C(=O)N1CCc2c(ccs2)C1)NC(=O)NC3CC[NH+](CC3)CC C66175197
CCC[C@@H](C(=O)N1CCc2c(ccs2)C1)NC(=O)N[C@H]3CCC[NH+](C3)CC C66187597
CCC[C@H](C(=O)N1CCc2c(ccs2)C1)NC(=O)N[C@@H]3CC[NH+](C3)C(C)C C66190216
Cc1ccc(cc1)[C@@H](C2CC2)NC(=O)NCc3cccnc3N4CC[NH+](CC4)C C66986245
Cc1ccc(cc1NC(=O)C(=O)N[C@H](C)c2ccc(cc2)N3CC[NH+](CC3)C)F C67426688
Cc1ccc(c(c1)NC(=O)C(=O)N[C@H](C)c2ccc(cc2)N3CC[NH+](CC3)C)C C67426712
CC(C)C(=O)NC1CCN(CC1)C(=O)NC[C@H]2CCC[NH+]2CC3CCCCC3 C67481832
CCOC(=O)C1=C(OC(=C([C@H]1c2cc3ccc(cc3[nH+]c2N4CCCCC4)C)C#N)N)C C06545751
c1ccc(cc1)NC(=O)N2CCC(CC2)C(=O)NC[C@@H](c3ccco3)[NH+]4CCCCC4 C08132888
c1cc2c(cc1[C@H]3CCC[NH+]3CC(=O)NC(=O)NCCC4=CCCCC4)OCCCO2 C08310536
CCOC(=O)c1c2c(sc1NC(=O)c3ccc4c(c3)OCO4)C([NH2+]C(C2)(C)C)(C)C C09174708
C[C@H](C(=O)Nc1c2cc(ccc2[nH]c1C(=O)OC)Br)[NH+]3CCCC(C3)(C)C C02309842
Cc1c(c(n(n1)c2ccccc2[N+](=O)[O-])C)[C@H]3C[C@@H](C=C3)[NH2+]Cc4c[nH]c5c4cccc5 C15673896
C[C@@H](C(=O)Nc1ccc(cc1)C(=O)Nc2ccccc2OC)[NH+]3CCc4ccccc4C3 C16443065
CC(C)[C@H]1[C@H]2[C@@H](C(=O)N(C2=O)c3ccc(cc3)Br)[C@@]4([NH2+]1)c5ccccc5NC4=O C09331020
CCOC(=O)c1c2c(sc1NC(=O)c3cc4cccc(c4oc3=[NH2+])OC)C[C@@H](CC2)C C19631814
c1cc(ccc1[C@@H]2[C@H]3CCCC[C@]3(CC[NH+]2CC(=O)Nc4ccc(cc4)[N+](=O)[O-])O)F C20375527
COc1ccc(c(c1)OC)NC(=O)c2cnn(c2C3CC[NH2+]CC3)c4ccc(cc4)Cl C20940940
CC(=O)[NH+]=c1ccc-2c(cc(oc2c1)O)CSc3[nH]nc(n3)c4ccc(cc4)Cl C21253811
C[C@H](C(=O)Nc1ccc2c(c1)OC(O2)(F)F)[NH+]3CCC(CC3)NC(=O)c4ccccc4 C28109017
C[C@@H](C(=O)Nc1ccc2c(c1)OC(O2)(F)F)[NH+]3CCC(CC3)NC(=O)c4ccccc4 C28109023
c1ccc(cc1)NC(=O)Nc2ccc([nH+]c2)N3CCCN(CC3)C(=O)c4ccc(cc4)F C34681165
Cc1cccc(c1)NC(=O)Nc2ccc([nH+]c2)N3CCCN(CC3)C(=O)c4ccccc4 C34681179
CC(C)(C)NC(=O)Nc1ccc([nH+]c1)N2CCCN(CC2)C(=O)c3ccc(cc3)Cl C34681327
Cc1ccc(cc1)n\2cc([nH]/c2=N\C(=O)C[NH2+]C[C@H]3CCCO3)c4ccc(cc4)Cl C36039468
CC[C@@H](C)[C@@H](C(=O)OC)NC(=O)N1CCc2c([nH+]c[nH]2)[C@@H]1c3ccc(c(c3F)F)F C20744650
CC(=O)/[NH+]=c\1/ccc-2c(cc(oc2c1)O)CSc3nnc(s3)NC4CCCCC4 C36799233
CCOC(=O)c1c2c(sc1NC(=O)c3cc(nn3C(C)C)C)C([NH2+]C(C2)(C)C)(C)C C38507000
c1ccc(c(c1)NC(=O)NC[C@H](c2ccco2)[NH+]3CCN(CC3)c4ccc(cc4)F)F C38598010
CC1(Cc2c(c(sc2C([NH2+]1)(C)C)NC(=O)c3ccc(o3)Br)C(=O)OC)C C38806162
CCn1c2c(c(n1)C(=O)N3CCCCCC3)C[C@H](CC2)[NH2+]C4[C@@H]5CC6C[C@H]4CC(C5)(C6)O C14731576
Cc1ccc(cc1C)C(=O)N2C[C@H](C3(C2)CC[NH2+]CC3)C(=O)NC[C@H](C)Oc4ccc(cc4)F C39596277
CCCCNC(=O)[C@H]1CN(CC12CC[NH2+]CC2)C(=O)c3ccc(o3)c4ccc(cc4)F C39624113
C[C@H](C(=O)N1C[C@@H](C2(C1)CC[NH2+]CC2)C(=O)NC3CCCCCC3)Oc4ccccc4 C39633510
c1ccc(cc1)[C@H](C#N)NC(=O)[C@H]2CN(CC23CC[NH2+]CC3)C(=O)c4ccc(o4)c5ccccc5F C39662565
Cc1ccc(c(c1)C)CCNC(=O)[C@H]2CN(CC23CC[NH2+]CC3)C(=O)c4cc(nn4C(C)(C)C)C C39667125
C[C@@H](C(C)(C)C)NC(=O)[C@H]1CN(CC12CC[NH2+]CC2)C(=O)c3cccnc3Sc4ccccc4 C39684593
c1ccc2=[NH+]C(=O)[C@@H]3[C@@H](N=C(NC3=c2c1)Nc4nc5ccccc5o4)c6ccc(cc6)F C39916370
CC(C)[C@@H](C(=O)N/N=C/C1=c2ccccc2=[NH+]C1)NC(=O)c3ccc(cc3Cl)Cl C39937985
c1cc(ccc1c2csc3c2c(ncn3)NC4CC[NH+](CC4)CC(=O)NC5CC5)F C40122897
c1cc(ccc1c2c(n3ccc(cc3n2)C4CC[NH+](CC4)CC5CC5)c6ccnc(n6)N)F C40428682
C[C@@H]1C[C@@H](C[NH+](C1)Cc2csc(n2)NC(=O)c3cc4cc(cc(c4[nH]3)OC)OC)C C45898325
Cc1ccc(cc1)[C@@H]2C(=C(NC(=O)N2)CN3CC[NH+](CC3)C4CCCCC4)C(=O)OC C51318354
CC1CC[NH+](CC1)[C@H](CNC(=O)Nc2cc3cnn(c3nc2)C(C)C)c4cccs4 C58079580
CC[NH+]1CCC2=c3ccccc3=[NH+][C@H]2[C@@H]1c4c([nH]c(=O)n(c4=O)c5cc(cc(c5)C)C)[O-] C63384076
CC[NH+]1CCC2=c3ccccc3=[NH+][C@H]2[C@@H]1c4c([nH]c(=O)n(c4=O)c5ccc(cc5C)C)[O-] C63384224
c1cc(cc(c1)C(F)(F)F)C(=O)NNC(=O)[C@@H]2C=c3cc(ccc3=[NH+]2)OC(F)(F)F C63598856
C[C@H]1C(=c2ccccc2=[NH+]1)CCN/C(=C\3/C(=NN(C3=O)[C@H]4Nc5ccccc5S4)C)/C C63097162
C[C@H]1c2c(ncnc2S[C@H]1C(=O)N[C@@H]3CCOC(C3)(C)C)NCCC4=c5ccccc5=[NH+]C4 C64002344
c1ccc(cc1)c2ccc(cc2)NC(=O)CS[C@H]3NN=C(O3)C4=c5ccccc5=[NH+]C4 C64055351
Cc1cc(c2c(c1)OC(=O)[C@H]([C@@H]2C)CC(=O)NCCC3=c4cc(ccc4=[NH+]C3)OC)O C64417224
c1ccc2=[NH+]CC(=c2c1)CC(=O)Nc3ccc(cc3)S(=O)(=O)/N=C/4\CCCCCN4 C64672726
CCN1CC(=C(c2c1[nH+]c(cc2)C)[O-])C(=O)Nc3nc(cs3)C4=c5ccccc5=[NH+]C4 C64672744
Cc1cc(c(c(c1)C)S(=O)(=O)N2CCC3(CC2)C(=[NH+]CCN3)NC4CCCCC4)C C65074659
CC(C)(C)c1ccc(cc1)S(=O)(=O)N2CCC3(CC2)C(=[NH+]CCN3)NCc4ccccc4F C65074726
CCc1ccc(cc1)S(=O)(=O)N2CCC3(CC2)C(=[NH+]CCN3)NC4CCCCCC4 C65074876
COC(=O)c1ccccc1NC(=O)N2CCc3c([nH+]c[nH]3)[C@@H]2c4ccc(c(c4F)F)F C20723365
CCOC(=O)c1c2ccc(c(c2sc1NC(=O)C)OC[C@@H](C[NH2+]C3CCCCC3)O)Br C00823396
COc1cc(cc(c1)OC)C(=O)NC(=S)Nc2ccc(cc2)N3CC[NH+](CC3)Cc4ccccc4F C08898029
CC[NH+]1CCc2c(sc(c2C(=O)NC)NC(=O)c3ccc(cc3)S(=O)(=O)N(CC(C)C)CC(C)C)C1 C08920490
CCN(CC)c1ccc(cc1)[C@H]2[C@@H]3CCCC[C@@]3(CC[NH+]2CC(=O)Nc4c(c(c(s4)C)C)C(=O)OC)O C09158554
CC(C)[C@@H](C(=O)N/N=C/c1cc(ccc1N2CC[NH+](CC2)C)[N+](=O)[O-])NC(=O)c3ccc(cc3)Cl C09886393
Cc1ccc(c(c1)C)NC(=O)c2c3c(sc2NC(=O)C[NH2+]Cc4cccnc4)C[C@H](CC3)C(C)(C)C C00729089
CC(C)c1ccc(cc1)C[NH2+][C@H]2C[C@H](N(C2)Cc3cccc(c3)Cl)C(=O)NCCc4ccc5c(c4)OCO5 C20452125
CC1(CC(CC([NH2+]1)(C)C)NC(=O)CSc2nc([nH]n2)N/N=C/c3cccc(c3)Oc4ccccc4)C C20832050
CCCCN(CC)C(=O)c1cc(ccc1N2CC[NH2+]CC2)NS(=O)(=O)c3ccc4c(c3)CCCC4 C21664304
Cc1ccc(c(c1)C)NC(=O)c2c3c(sc2NC(=O)C[NH+]4CCN(CC4)CCO)C[C@H](CC3)C(C)(C)C C22635331
c1ccc(cc1)NC(=O)NC2CC[NH+](CC2)CC(=O)N[C@@H]3CCc4cc(ccc4[C@@H]3Cc5cccnc5)F C29388898
CC(C)CN(CC(C)C)C(=O)c1ccc(c(c1)NS(=O)(=O)c2ccc(cc2)C(C)C)N3CC[NH2+]CC3 C33033385
Cc1cc(c(cc1C)S(=O)(=O)Nc2cc(cnc2N3CC[NH2+]CC3)C(=O)NC4CCCCCC4)C C33129155
CC1(Cc2c(sc3c2c(nc(n3)SCC(=O)N)N4CC[NH+](CC4)CC(=O)NC5CCCCC5)CO1)C C34750169
COc1ccc(cc1)c2c(c(n(n2)c3ccc(cc3)C(F)(F)F)N)NC(=O)N4CC[NH+](CC4)C5CCCC5 C34786045
CCN1C(=C([C@@H](NC1=O)c2ccc(cc2C)C)C(=O)OCC)C[NH+]3CCCN(CC3)C(=O)NC(C)C C35646853
CCOC(=O)C1=C(N(C(=O)N[C@H]1c2ccc(cc2)F)CC=C)C[NH+]3CCCN(CC3)C(=O)NC(C)C C35664797
CCN1C(=C([C@@H](NC1=O)c2ccc(cc2)Cl)C(=O)OCC)C[NH+]3CCCN(CC3)C(=O)NC(C)(C)C C36014002
CCN1C(=C([C@@H](NC1=O)c2ccccc2OC)C(=O)OCC)C[NH+]3CCCN(CC3)C(=O)NC(C)C C36017188
CCOC(=O)C1=C(N(C(=O)N[C@@H]1c2ccc(cc2)Cl)CC=C)C[NH+]3CCCN(CC3)C(=O)NC(C)(C)C C36019094
CC1(Cc2c(c(sc2C([NH2+]1)(C)C)NC(=O)c3ccc(cc3)S(=O)(=O)N(C)C4CCCCC4)C(=O)N)C C04177780
c1ccc(cc1)N2[C@H](NN[C@@H]2SCC(=O)N/N=C/C3=c4ccccc4=[NH+]C3)c5cccc(c5)[N+](=O)[O-] C38959984
CCOC(=O)[C@@H]1[C@H](SC2=C1CCCC2)NC(=O)CS[C@@H]3N/C(=[NH+]\N=C\c4ccc(cc4)Cl)/N=N3 C39404340
CCOC(=O)[C@H]1[C@H](SC2=C1CCCC2)NC(=O)CS[C@@H]3N/C(=[NH+]\N=C\c4ccc(cc4)Cl)/N=N3 C39404341
Cc1ccc(cc1)N2[C@H](NN=C2SCC(=O)N/N=C/C3=c4ccccc4=[NH+]C3)c5ccc(cc5)Cl C39575890
COc1ccc(cc1)[C@H]2NN[C@H](N2c3ccc(cc3)OC)SCC(=O)N/N=C/C4=c5ccccc5=[NH+]C4 C39575922
CCC[C@H](C)C(=O)N1C[C@@H](C2(C1)CC[NH2+]CC2)C(=O)NCc3ccccc3Sc4ccccc4CO C39657691
CCCC[C@@H](C)C(=O)N1C[C@@H](C2(C1)CC[NH2+]CC2)C(=O)NCc3ccccc3Sc4ccccc4CO C39657758
CC(C)[C@H](C(=O)N1C[C@H](C2(C1)CC[NH2+]CC2)C(=O)NCCSCc3ccccc3)Oc4ccccc4 C39658711
C[C@H](CNC(=O)[C@@H]1CN(CC12CC[NH2+]CC2)C(=O)c3ccc(o3)c4ccccc4)Oc5ccc(cc5)OC C39665817
C[C@H](CNC(=O)[C@H]1CN(CC12CC[NH2+]CC2)C(=O)[C@@H](C(C)C)Oc3ccccc3)Oc4ccc(cc4)OC C39665829
Cc1ccc(cc1)O[C@@H](C)CNC(=O)[C@@H]2CN(CC23CC[NH2+]CC3)C(=O)c4cc(cc(c4)Cl)Cl C39666000
Cc1ccc(cc1)O[C@@H](C)CNC(=O)[C@H]2CN(CC23CC[NH2+]CC3)C(=O)[C@@H](C(C)C)Oc4ccccc4 C39666263
C[C@@H](CCc1ccc(cc1)OC)NC(=O)[C@H]2CN(CC23CC[NH2+]CC3)C(=O)[C@H](C(C)C)Oc4ccccc4 C39675470
CCC[C@@H](C)C(=O)N1C[C@@H](C2(C1)CC[NH2+]CC2)C(=O)NC(c3ccc(cc3)OC)c4ccc(cc4)OC C39676552
CC[C@H](c1ccccc1)C(=O)N2C[C@@H](C3(C2)CC[NH2+]CC3)C(=O)NCc4ccc(s4)c5ccccn5 C39677691
CC[C@@H](c1ccccc1)C(=O)N2C[C@@H](C3(C2)CC[NH2+]CC3)C(=O)NCc4ccccc4N5CCCCC5 C39678322
C[C@@H](Cc1ccccc1OC)NC(=O)[C@@H]2CN(CC23CC[NH2+]CC3)C(=O)[C@H](C(C)C)Oc4ccccc4 C39686728
C[C@@H](Cc1ccc(cc1)F)NC(=O)[C@H]2CN(CC23CC[NH2+]CC3)C(=O)c4ccc(o4)c5ccc(cc5)F C39688736
COc1ccc(c(c1)OC)NS(=O)(=O)c2ccc(cc2)NC(=O)C3CC[NH+](CC3)Cc4ccc(cc4)F C39753498
CC[NH2+]C1(CCN(CC1)c2cnc(c(n2)c3ccnc(c3)Cl)c4ccc(cc4)C(F)(F)F)C(=O)N C40973220
CC(C)c1cc(cc(c1NC(=O)NCC2(CCN(CC2)c3cc[nH+]cc3)c4cccc(c4)OC)C(C)C)N C45302310
Cc1ccc2c(c1)[nH]c(n2)[C@H](C)NC(=O)[C@@H]3CN(CC34CC[NH2+]CC4)C(=O)[C@@H](C(C)C)Oc5ccccc5 C39695847
CCOC(=O)c1c2c(sc1NC(=O)CSC3=[NH+]C4(CCCCC4)NN3c5ccccc5)CCCC2 C59564783
CCOc1ccccc1NC(=O)C2=C3CCN(C[C@H]3S[C@H]2NCC4=c5ccccc5=[NH+]C4)C(=O)OCC C63072167
Cc1cccc(c1)N2[C@H](NN=C2C3=c4ccccc4=[NH+]C3)S[C@@H](C)C(=O)Nc5ccc(cc5)C(=O)N C39933351
c1ccc2=[NH+]CC(=c2c1)C[C@@H](C(=O)OCC(=O)Nc3ccc4c(c3)OCO4)NC(=O)c5ccc(cc5)Cl C63258817
C[C@@H]1C(=c2ccccc2=[NH+]1)CCNC(=O)/C(=C/c3cccc(c3)[N+](=O)[O-])/NC(=O)c4ccc(cc4)OC C63513883
C[C@H]1C(=c2ccccc2=[NH+]1)CCNC(=O)/C(=C/c3ccc4c(c3)OCO4)/NC(=O)c5cccc(c5)[N+](=O)[O-] C63514848
CC(C)(C)N1[C@@H](C(=CN1)C(=O)NCCC2=c3cc(ccc3=[NH+]C2)OC)C4CCN(CC4)C(=O)OC(C)(C)C C63584604
CC[NH+]1CCc2c(sc(c2C(=O)NC)NC(=O)c3ccc(cc3)S(=O)(=O)N4CCCC[C@@H]4C)C1 C08920348
CC1(Cc2c(c(sc2C([NH2+]1)(C)C)NC(=O)CCCS(=O)(=O)c3ccc(cc3)OC)C(=O)OC)C C09911744
Cc1ccc(cc1)c2c(cn(n2)c3ccccc3)[C@H]4CC(=NN4C(=O)C[NH2+]CCO)c5ccc(cc5)OC C10435196
CCC[NH+]1CCc2c(sc(c2C(=O)N)NC(=O)[C@H]3CCCN(C3)S(=O)(=O)c4ccc(cc4)C)C1 C14023394
CCN(CC)C(=O)CSc1nc(c2c3c(sc2n1)COC(C3)(C)C)N4CC[NH+](CC4)CC(=O)N C34750191
C[C@@H]1CN(CCN1C(=O)CC(C)(C)C)c2cc(nc(n2)SCC(=O)N3CCCC[C@@H](C3=O)[NH3+])Cl C35294154
c1cc[nH+]c(c1)N2CCN(CC2)CC(=O)N3CCNC(=O)[C@H]3CC(=O)Nc4cccc(c4)C(F)(F)F C19818672
CC(C)NS(=O)(=O)c1ccc(c(c1)NC(=O)[C@@H]2CCC[NH+](C2)Cc3nc(no3)c4ccccc4)OC C38885673
CC(C)NS(=O)(=O)c1ccc(c(c1)NC(=O)[C@H]2CCC[NH+](C2)Cc3nc(no3)c4ccccc4)OC C38885675
CC(C)S(=O)(=O)c1ccc(cc1)[C@H](CNS(=O)(=O)C(C)C)N2CC[NH2+][C@@H](C2)Cc3ccccc3 C39534434
CCSc1c(cccn1)C(=O)N2C[C@@H](C3(C2)CC[NH2+]CC3)C(=O)NC[C@H](C)Oc4ccc(cc4)F C39596177
CC(=O)Oc1ccccc1C(=O)N2C[C@H](C3(C2)CC[NH2+]CC3)C(=O)NCc4ccc(cc4)OC(F)(F)F C39599571
c1ccc2c(c1)OC[C@H](O2)C(=O)N3C[C@@H](C4(C3)CC[NH2+]CC4)C(=O)NCc5ccc(cc5)OC(F)(F)F C39599863
c1ccc(cc1)CO[C@@H]2CCC[C@H]2NC(=O)[C@@H]3CN(CC34CC[NH2+]CC4)C(=O)[C@@H]5COc6ccccc6O5 C39609096
Cc1ccc(cc1C)CCNC(=O)[C@@H]2CN(CC23CC[NH2+]CC3)C(=O)c4cc(c(c(c4)OC)OC)OC C39609236
C[C@@H](CCCC(C)(C)O)NC(=O)[C@H]1CN(CC12CC[NH2+]CC2)C(=O)c3cccnc3Oc4ccccc4 C39631834
COc1ccc(cc1OC)CCNC(=O)[C@H]2CN(CC23CC[NH2+]CC3)C(=O)c4ccc(cc4)C(F)(F)F C39634496
CCn1c(c(c(n1)C)Br)C(=O)N2C[C@H](C3(C2)CC[NH2+]CC3)C(=O)NCCc4ccccc4F C39638958
COc1ccc(c(c1)OC)C(=O)N2C[C@@H](C3(C2)CC[NH2+]CC3)C(=O)NCCc4cc(cc(c4)OC)OC C39653038
C[C@@H](c1ccc(cc1)Br)NC(=O)[C@H]2CN(CC23CC[NH2+]CC3)C(=O)c4ccc(c(c4)OC)OC C39656844
COc1ccc(cc1C(F)(F)F)C(=O)N2C[C@H](C3(C2)CC[NH2+]CC3)C(=O)N[C@@H](C#N)c4ccccc4 C39662479
COc1ccc(cc1C(F)(F)F)C(=O)N2C[C@H](C3(C2)CC[NH2+]CC3)C(=O)N[C@H](C#N)c4ccccc4 C39662481
Cc1c(c(no1)c2ccccc2)C(=O)N3C[C@H](C4(C3)CC[NH2+]CC4)C(=O)NC[C@H](C)Oc5ccccc5 C39665419
C[C@H](CNC(=O)[C@@H]1CN(CC12CC[NH2+]CC2)C(=O)c3ccc(cc3OC)OC)Oc4ccc(cc4)OC C39665628
Cc1cc(c(o1)C(F)(F)F)C(=O)N2C[C@H](C3(C2)CC[NH2+]CC3)C(=O)NC[C@H](C)Oc4ccc(cc4)OC C39665799
CCC(CC)CNC(=O)[C@@H]1CN(CC12CC[NH2+]CC2)C(=O)C3CCN(CC3)C(=O)OCc4ccccc4 C39666869
c1ccc2c(c1)CCO[C@@H]2CNC(=O)[C@@H]3CN(CC34CC[NH2+]CC4)C(=O)c5ccc(cc5)OC(F)(F)F C39668956
c1ccc2c(c1)CCO[C@H]2CNC(=O)[C@@H]3CN(CC34CC[NH2+]CC4)C(=O)c5ccc(cc5)OC(F)(F)F C39668957
c1ccc(cc1)Oc2c(cccn2)C(=O)N3C[C@@H](C4(C3)CC[NH2+]CC4)C(=O)NC[C@@H]5c6ccccc6CCO5 C39669128
COc1ccc2c(c1)[nH]c(n2)CCNC(=O)[C@@H]3CN(CC34CC[NH2+]CC4)C(=O)c5ccc(cc5)C(F)(F)F C39669848
c1ccc2c(c1)cc([nH]2)CNC(=O)[C@@H]3CN(CC34CC[NH2+]CC4)C(=O)c5ccc(cc5)OC(F)(F)F C39671432
Cc1cc(c(o1)C(F)(F)F)C(=O)N2C[C@@H](C3(C2)CC[NH2+]CC3)C(=O)NCc4ccc(cc4)OC(F)F C39673384
C[C@H](CCc1ccc(cc1)OC)NC(=O)[C@@H]2CN(CC23CC[NH2+]CC3)C(=O)c4ccc(cc4OC)OC C39675251
C[C@@H](CCc1ccc(cc1)OC)NC(=O)[C@H]2CN(CC23CC[NH2+]CC3)C(=O)c4ccc(cc4OC)OC C39675252
CCn1c(c(c(n1)C)Br)C(=O)N2C[C@H](C3(C2)CC[NH2+]CC3)C(=O)N[C@H](C)c4cccc(c4)OC C39676783
Cc1ccc(c(c1)CCNC(=O)[C@H]2CN(CC23CC[NH2+]CC3)C(=O)c4cc(c(c(c4)OC)OC)OC)C C39676951
Cc1c(cccc1OC(=O)C)C(=O)N2C[C@H](C3(C2)CC[NH2+]CC3)C(=O)NCc4ccccc4N5CCCCC5 C39678317
COc1ccc(c(c1)CNC(=O)[C@H]2CN(CC23CC[NH2+]CC3)C(=O)c4ccc(c(c4)C(F)(F)F)F)OC C39682972
CC(C)[C@@H](C(=O)NC(C)(C)C)NC(=O)[C@H]1CN(CC12CC[NH2+]CC2)C(=O)c3cc(cc(c3)F)C(F)(F)F C39685761
Cc1c(c(no1)c2ccccc2)C(=O)N3C[C@@H](C4(C3)CC[NH2+]CC4)C(=O)N[C@@H](C)Cc5ccccc5OC C39686734
Cc1ccccc1C(=O)N2C[C@H](C3(C2)CC[NH2+]CC3)C(=O)N[C@@H](Cc4ccccc4)C(=O)N5CCCCC5 C39687237
Cc1cc(n(n1)C(C)(C)C)C(=O)N2C[C@H](C3(C2)CC[NH2+]CC3)C(=O)NCc4ccc(cc4)n5cccc5 C39690270
CC1(CCCCC1)C(=O)N2C[C@H](C3(C2)CC[NH2+]CC3)C(=O)NCCNC(=O)Cc4cccc5c4cccc5 C39691345
c1ccc2c(c1)cccc2CC(=O)NCCNC(=O)[C@@H]3CN(CC34CC[NH2+]CC4)C(=O)[C@@H]5CCC=CC5 C39693324
CC(C)[C@@H](C(=O)N1C[C@H](C2(C1)CC[NH2+]CC2)C(=O)NCCNC(=O)OC(C)(C)C)Oc3ccccc3 C39693562
CCc1ccc(cc1)[C@H](C)NC(=O)[C@H]2CN(CC23CC[NH2+]CC3)C(=O)[C@@H]4CCCN4C(=O)C(F)(F)F C39695933
Cc1c(c(sc1C(=O)N)NC(=O)CN2CC[NH+](CC2)Cc3ccc(cc3)SC)C(=O)OC(C)C C39972170
Cc1cc(n(n1)C(C)(C)C)C(=O)N2C[C@@H](C3(C2)CC[NH2+]CC3)C(=O)NCCc4c([nH]c5c4cc(cc5)C#N)C C44714599
COc1ccc(cc1OC)[C@@H]2C[C@H](N3[C@@H](N2)[C@@H](CN3)C(=O)NCCC4=c5ccccc5=[NH+]C4)C(F)(F)F C63709806
CSCC[C@H](C(=O)N1CCC2(CC1)c3c([nH]c[nH+]3)CCN2)NC(=O)c4ccc(cc4)Br C13551865
C[C@@]12CC[C@H]([C@@]([C@H]1Cc3c(nc(s3)NC(=O)CC(C)(C)C)[C@H]2CC(=O)N4CCCCC4)(C)CO)O C04236997
C[C@H]1CCc2c(sc3c2c(ncn3)S[C@@H](C)C(=O)Nc4ccc(cc4)S(=O)(=O)N)C1 C03522808
C[C@H]1CCc2c(sc3c2c(ncn3)S[C@H](C)C(=O)Nc4ccc(cc4)S(=O)(=O)N)C1 C03522810
c1ccc(cc1)[C@@H](C(=O)NC(=O)N)Sc2nnc(n2C3CCCCC3)Cc4cccs4 C08861256
Cc1c(c2c(s1)ncn(c2=O)CC(=O)Nc3c(c4c(s3)CCCC4)C(=O)N)c5ccc(cc5)F C08920005
c1c(cc(c(c1Cl)NC(=O)COC(=O)c2cc3c(s2)CCCCC3)Cl)S(=O)(=O)N C09244465
Cc1ccc(cc1)C(=O)N[C@H](C(C)C)C(=O)N/N=C/c2cc(c(c(c2)Br)O)OC C10042106
c1ccc2c(c1)CCN(C2)S(=O)(=O)c3ccc(cc3)C(=O)Nc4c(c5c(s4)CCCCC5)C(=O)N C04177332
CC[C@@H]1CCCCN1S(=O)(=O)c2ccc(cc2)C(=O)Nc3c(c4c(s3)CCCC4)C(=O)N C12378220
C[C@@H](C(=O)NNC(=S)NC(=O)c1ccc(o1)Br)Oc2ccc(cc2Cl)Cl C12570799
Cc1cc(ccc1OCC(=O)NNC(=S)NC(=O)c2ccc(o2)Br)Br C12570918
C[C@@H]1CCc2c(cc(s2)c3nnc(o3)SCC(=O)Nc4c(c5c(s4)CCC5)C(=O)N)C1 C12864958
c1ccc(c(c1)Cc2nnc(n2N)SCC(=O)Nc3nc(cs3)c4ccc(cc4)F)F C13134113
c1ccc(cc1)c2cc(c(s2)NC(=O)[C@@H]3CCCN(C3)S(=O)(=O)c4ccc(cc4)Cl)C(=O)N C14018915
c1ccc(cc1)Cn2c(c(c(=O)[nH]c2=O)N(Cc3ccccc3)C(=O)c4ccc(cc4)C(F)(F)F)N C14383132
Cc1ccc(cc1C)NS(=O)(=O)c2ccc(cc2)NC(=O)[C@@H]3CC(=O)Nc4c3ccc(c4)F C14393539
Cc1ccc(cc1C)S(=O)(=O)Nc2ccc(cc2)C(=O)Nc3cccc(c3)C(=O)NC4CC4 C14482279
CNC(=O)c1ccc(cc1)NC(=O)c2ccc(cc2)NS(=O)(=O)c3ccc(s3)Br C15560659
Cc1c2c(n(n1)c3ccccc3)OC(=C([C@@H]2c4cc(c(c(c4Cl)Br)O)OC)C#N)N C01148530
Cc1cccc(c1NC(=O)CNC(=O)c2cccc(c2)S(=O)(=O)Nc3cccc(c3)Cl)C C17857125
Cc1cccc(c1NC(=O)C2=C(NC(=C([C@@H]2c3ccco3)C#N)SCC(=O)Nc4ccccc4)C)C C12250161
c1cc(ccc1/C=N/Nc2nnc(n2N)SCC(=O)c3ccc(cc3)Br)Cl C20528278
c1ccc(cc1)c2cc(c(s2)NC(=O)C3CCN(CC3)S(=O)(=O)c4ccc(s4)Cl)C(=O)N C21000889
c1ccc(cc1)c2cc(c(s2)NC(=O)[C@H]3CCCCN3S(=O)(=O)c4ccc(s4)Cl)C(=O)N C21000919
C[C@@H](C12CC3CC(C1)CC(C3)C2)NC(=O)COC(=O)c4cc(ccc4Br)S(=O)(=O)N C21463952
CCSc1c(c(n(n1)CC(=O)Nc2ccc(cc2)Cl)N)S(=O)(=O)c3ccc(cc3)C C21911048
C[C@H](C(=O)NNC(=O)c1cccc(c1)NC(=O)c2cccs2)Oc3ccc4ccccc4c3 C22906236
c1ccc(c(c1)NC(=O)c2ccc(cc2)Cl)NC(=O)c3cccc(c3)S(=O)(=O)NC4CC4 C24639400
Cc1ccc(cc1NS(=O)(=O)c2c(cc(cc2C)C)C)C(=O)NCc3ccc(cc3)NC(=O)C C25339827
CC[C@H](C(=O)Nc1nc2ccc(cc2s1)S(=O)(=O)N)Sc3ccc4ccccc4n3 C32528120
Cc1ccc(c(c1)S(=O)(=O)Nc2ccc(cc2)C3(CC3)C(=O)NC4CCC(CC4)C)NC(=O)C C33274678
C[C@@H]1C[C@H]2[C@@H]3CCC4=Cc5c(cnn5c6ccc(nc6)F)C[C@@]4([C@@H]3[C@@H](C[C@@]2([C@]1(C(=O)CO)O)C)O)C C34210886
COc1ccc(cc1)c2c(c(n(n2)c3ccc(cc3)C(F)(F)F)N)NC(=O)N4CCSCC4 C34786042
c1cc(ccc1C(F)(F)F)NC(=O)Nc2ccc(c(c2)C(=O)NC[C@H]3CCCO3)N4CCCC4 C35265306
Cc1ccc(cc1)COc2c(cc(cc2Br)[C@@H]3c4c(n[nH]c4OC(=C3C#N)N)C)OC C35316329
CC(C)[C@@H](C(=O)Nc1nc(cs1)c2ccc(cc2)NC(=O)C)NC(=O)c3ccc(cc3)Cl C36630733
CC1(CC2=C([C@H](C(=C(N2Nc3ccccc3)N)C#N)c4ccc(c(c4)OC)OCC=C)C(=O)C1)C C02170042
CC1([C@@H](CN(C1=O)C2[C@@H]3CC4C[C@H]2CC(C3)(C4)/C(=N/O)/N)COc5ccc(cn5)C(F)(F)F)C C36286258
Cc1ccc2c(c1)[C@]3([C@@H]4[C@H]([C@H](N3)Cc5c[nH]c6c5cccc6)C(=O)N(C4=O)c7ccc(cc7)F)C(=O)N2 C15972856
Cc1ccc(cc1S(=O)(=O)Nc2ccc(cc2)Cl)NC(=O)[C@H](C)NC(=O)C3CCCC3 C46899652
Cc1ccc2c(c1)[C@]3([C@H]4[C@@H]([C@@H](N3)Cc5c[nH]c6c5cccc6)C(=O)N(C4=O)c7ccc(cc7)F)C(=O)N2 C26817032
Cc1ccc(cc1)NC(=S)N/N=C\c2c[nH]c3c2cc(cc3)S(=O)(=O)N4CCCCC4 C58095081
Cc1ccc(cc1NCC(=O)Nc2ccccc2C(=O)NC3CC3)C(=O)N4C[C@@H](C[C@H](C4)C)C C58323585
C[C@H](c1cccc(c1)NC(=O)c2ccccc2)NC(=O)c3cccc(c3)NC(=O)[C@H]4CCCO4 C58821561
[H]/N=C\1/N(C(=O)C[C@H](S1)C(=O)Nc2ccc(cc2)Br)/N=C/c3c4ccccc4ccc3O C58836599
c1cc(ccc1/C=N/Nc2[nH]nc(n2)SCC(=O)Nc3ccc(cc3)Br)Cl C59015208
Cc1ccc(c(c1)Br)NC(=O)CSc2nc([nH]n2)N/N=C(\C)/c3cccs3 C59038781
CC(C)(C)NS(=O)(=O)c1ccccc1NC(=O)c2ccc(cc2)NC(=O)c3cccs3 C60034001
COc1cc(c(cc1OC)Br)NC(=O)CCNC(=O)NC23CC4CC(C2)CC(C4)C3 C62569564
COc1cc(cc(c1O)Cl)[C@@H]2[C@@H]3C(=NN=C3OC(=C2C#N)N)c4ccc(cc4)Br C00718464
COc1cc(ccc1C(=O)N[C@@H]2C=C(C[C@H]([C@@H]2O)O)C(=O)N3Cc4ccccc4C[C@H]3C(=O)OC)SC C04151687
C[C@@H]1CN(C[C@H](O1)C)S(=O)(=O)c2ccc(cc2)C(=O)Nc3nc4ccc(cc4s3)S(=O)(=O)N C03166611
Cc1cccc(c1)NC(=O)C2=C3N(C(=O)[C@H](S3)CC(=O)OC)C(=C([C@@H]2c4cccc(c4)F)C#N)N C03770428
Cc1cccc(c1)NC(=O)C2=C3N(C(=O)[C@@H](S3)CC(=O)OC)C(=C([C@H]2c4cccc(c4)F)C#N)N C03770429
CC(=O)Nc1cccc(c1)NC(=O)CSc2nnc(s2)NC(=O)c3cccc(c3)Br C08822591
c1ccc(cc1)C(=O)c2c3c(sc2NC(=O)Cn4nc(nn4)c5ccc(cc5)C(=O)N)CCCC3 C08935649
C[C@@H](C(=O)Nc1ccc(cc1)S(=O)(=O)N)OC(=O)[C@@H]2CCCN(C2)C(=O)c3ccc(cc3)Cl C09182676
Cc1c(c(sc1C(=O)OC)NC(=O)c2ccc(cc2)S(=O)(=O)N3CCCc4c3cccc4)C(=O)N C09472353
c1cc(cc(c1)S(=O)(=O)/N=C/2\CCCCCN2)NC(=O)CNC(=O)c3ccc(o3)Br C10021522
CC(C)Sc1nnc(s1)N2C3=C(C(=O)CC(C3)(C)C)[C@]4(c5cc(ccc5NC4=O)F)C(=C2N)C#N C12401668
CC(C)Sc1nnc(s1)N2C3=C(C(=O)CC(C3)(C)C)[C@@]4(c5ccccc5NC4=O)C(=C2N)C#N C12401671
CCSc1nnc(s1)N2C3=C(C(=O)CC(C3)(C)C)[C@]4(c5ccccc5NC4=O)C(=C2N)C#N C12412585
c1ccc2c(c1)c(c[nH]2)C[C@H]3C(=O)N(C(=O)N3)CC(=O)Nc4ccc(cc4)S(=O)(=O)N5CCCC5 C12530333
COc1ccc(cc1C(=O)Nc2c(c3c(s2)CCC3)C(=O)N)S(=O)(=O)N4CCCCCC4 C13137740
Cc1ccc(cc1Br)C(=O)NC(=S)NNC(=O)[C@@H]2CC(=O)N(C2)Cc3ccco3 C13630184
c1cc(oc1)c2cc(n3c(n2)c(cn3)C(=O)Nc4c(c5c(s4)CCCC5)C(=O)N)C(F)(F)F C02780773
c1cc(ccc1S(=O)(=O)N2CCC[C@@H](C2)C(=O)Nc3nc4ccc(cc4s3)S(=O)(=O)N)Cl C14015684
CC(=O)[C@]1(CC[C@@H]2[C@@]1(CC[C@@H]3[C@H]2CCC4=C/C(=N\OCC(=O)NCCc5c[nH]cn5)/CC[C@@]34C)C)O C16036757
Cc1ccc(cc1)S(=O)(=O)Nc2nc(c(s2)C(=O)NNS(=O)(=O)c3ccc(cc3)C)C C16847568
Cc1ccc(c(c1)C)NC(=O)C2=C3N(C(=O)[C@H](S3)CC(=O)OC)C(=C([C@@H]2c4ccc(cc4)F)C#N)N C03770067
Cc1cc2c(c(=O)n1CCc3c[nH]cn3)[C@H](C(=C(O2)N)C#N)c4cc(c(c(c4)Br)OC)OC C18201161
CC(=O)Nc1ccc(cc1)NC(=O)CSc2nc3c(c(n2)[O-])C[NH+](CC3)Cc4ccc(cc4)F C21810410
c1cc(cc(c1)NC(=O)[C@H]2CCCO2)C(=O)Nc3ccc(cc3C(F)(F)F)NC(=O)c4ccco4 C22968282
c1cc(sc1)S(=O)(=O)N2CCC[C@@H](C2)C(=O)Nc3cc(ccc3N4CCCCC4)C(=O)N C23009445
c1cc2c(cc1S(=O)(=O)N3CCC(CC3)C(=O)NNC(=O)c4cc(c[nH]4)Br)CCC2 C24123455
c1cc(ccc1F)Sc2ccc(cc2NC(=O)Cn3cc(cc(c3=O)C(=O)N)[N+](=O)[O-])Cl C27055344
Cc1ccc(cc1S(=O)(=O)Nc2ccc(cc2)NC(=O)c3cc(c[nH]3)c4csc(n4)C)[N+](=O)[O-] C29635521
CC(=C1/C(=N\N=C\2/NC(=O)[C@@H](S2)CC(=O)Nc3ccc(cc3)Br)/NC(=O)S1)C C16779024
C[C@@H](C(=O)Nc1c(c2c(s1)CCC2)C(=O)N)Sc3nnc(n3c4ccccc4)c5ccco5 C09209200
C[C@H](C(=O)Nc1nc(cs1)c2ccc3c(c2)OCO3)NS(=O)(=O)c4ccc(cc4)NC(=O)C C32970967
CC(=O)N1CCc2c(sc(c2C(=O)N)NC(=O)c3ccc(cc3)S(=O)(=O)N(C)C4CCCCC4)C1 C03007298
Cc1csc(n1)NC(=O)CS[C@H]2N=N[C@@H](N2c3ccc(cc3)F)Cc4cc(=O)[nH]c(=O)[nH]4 C39362868
Cc1c(oc2c1c(nc(n2)SCC(=O)NC(=O)NCc3ccco3)NC(=O)c4ccccc4)C C39553943
c1cc(ccc1C2=C[C@@H](N=N2)[C@@H]3N=N[C@@H](N3N)SCC(=O)Nc4ccc(cc4F)Br)F C39592670
c1cc(ccc1C2=C[C@H](N=N2)[C@H]3N=N[C@@H](N3N)SCC(=O)Nc4ccc(cc4F)Br)F C39592681
c1ccc(cc1)[C@@H](CC(=O)[O-])NC(=O)[C@@H]2CN(CC23CC[NH2+]CC3)C(=O)c4ccc(o4)c5ccc(cc5)F C39682573
C[C@@H]1C[C@H](CN(C1)c2[nH]c(=O)c3c(n2)NC(=O)C[C@@H]3C(=O)Nc4ccc(cc4)Br)C C40383414
C[C@]12CC[C@H]([C@@]([C@H]1Cc3c(nc(s3)NC(=O)c4ccc(cc4)OC)[C@H]2CC(=O)N(C)CC#C)(C)CO)O C43553326
CC(=O)[C@@]1(CC[C@@H]2[C@]1(CC[C@@H]3[C@@H]2CCC4=C/C(=N\OCC(=O)N[C@H]5CCCCNC5=O)/CC[C@@]34C)C)O C43737069
COc1ccc(cc1S(=O)(=O)Nc2ccc(cc2)Br)C(=O)Nc3c(ccc[nH+]3)[O-] C22264597
CCOC(=O)N1CCc2c(sc3c2C(=N[C@H](N3)c4cc(cc(c4O)OC)Br)O)C1 C08921148
C[C@@H](C(=O)Nc1ccc2c(c1)[nH]c(=O)[nH]2)N3CCN(CC3)S(=O)(=O)c4ccc5c(c4)CCCC5 C13121528
CC(=O)Nc1ccc(cc1)NC(=O)c2cc3n(n2)[C@@H](C[C@@H](N3)c4ccc5c(c4)OCO5)C(F)(F)F C01326716
CC(=O)Nc1ccc(cc1)NC(=O)c2cc3n(n2)[C@H](C[C@@H](N3)c4ccc5c(c4)OCO5)C(F)(F)F C01326712
C/C(=C\1/C(=NN(C1=O)c2ccc(cc2)F)c3ccc(cc3)OC)/NCc4ccc(cc4)S(=O)(=O)N C20288661
CN(C)C(=O)CCSc1nc([nH]n1)N/N=C/c2cc(c(c(c2)Br)O)Br C59818992
COc1ccc2=[NH+][C@@H]3[C@H](NCCC3=c2c1)c4c(=O)[nH]c(=O)n(c4[O-])c5ccc(cc5)Br C63373451
CCOC(=O)c1ccc(cc1)n2c(=O)c(c([nH]c2=O)[O-])[C@@H]3[C@@H]4C(=c5cc(ccc5=[NH+]4)OC)CCN3 C63376042
CC[C@H](C)NC(=O)c1cc(cnc1N2CC[NH2+]CC2)[N-]S(=O)(=O)c3ccc(cc3)Br C35513904
CC(C)NC(=O)c1cc(cnc1N2CC[NH2+]CC2)[N-]S(=O)(=O)c3ccc(s3)Br C65025204
Cc1ccc(cc1)/C=C/2\C(=O)N(C(=S)S2)CCCC(=O)Nc3cc(ccc3[O-])[N+](=O)[O-] C01797646
Cc1c2cc3c(cc2oc(=O)c1CC(=O)N[C@@H](CSC)C(=O)[O-])OC4(CCCCC4)CC3 C09484891
C[C@]12CC[C@H]3[C@H]([C@@H]1CC[C@]2(C)O)CCC4=C/C(=N/OCC(=O)N5CCC[C@@H]5C(=O)[O-])/C=C[C@]34C C12878223
Cc1ccc(cc1S(=O)(=O)Nc2cc(ccc2OC)S(=O)(=O)N3CCCCC3)C(=O)[O-] C13028806
C[C@H](C(=O)[O-])Oc1ccc(cc1)C2=C[C@@H](n3c(nnn3)N2)c4ccc(c(c4)Br)F C13077350
C[C@H]1CCCCN1S(=O)(=O)c2ccc(cc2)C(=O)Nc3cc(c(cc3C(=O)[O-])OC)OC C13169088
Cc1ccc(cc1)[C@H](CC(=O)[O-])NC(=O)C2CCN(CC2)S(=O)(=O)c3ccc(c(c3)C)C C13180572
CN(CC(=O)Nc1ccccc1C(=O)[O-])C(=O)c2cccc(c2)S(=O)(=O)N3CCCCC3 C13184045
C/C(=N\NC(=O)c1cn(c2c1cccc2)C)/c3ccc(cc3)S(=O)(=O)N4CCC(CC4)C(=O)[O-] C13186898
Cc1ccc(cc1)c2nnc(n2CC(=O)[O-])SCC(=O)Nc3ccc4c(c3)OC(O4)(F)F C13205340
Cc1cccc(c1)c2nnc(n2CC(=O)[O-])SCC(=O)Nc3ccc4c(c3)OC(O4)(F)F C13205394
Cc1ccc(cc1)c2nnc(n2CC(=O)[O-])SCC(=O)Nc3ccc4c(c3)CCN4C(=O)C C13206060
C[C@H](c1ccc(c(c1)F)F)Nc2ccc(cc2S(=O)(=O)N3CCC(CC3)C(=O)[O-])[N+](=O)[O-] C13211872
Cc1cc(cc(c1C)S(=O)(=O)N2CCC(CC2)C(=O)Nc3ccc4c(c3)OCO4)C(=O)[O-] C13312220
Cc1cc(c(n1C[C@@H]2COc3ccccc3O2)C)/C=C(\C#N)/C(=O)Nc4ccccc4C(=O)[O-] C13363058
Cc1ccc(cc1C)S(=O)(=O)N2CCC(CC2)C(=O)NCc3ccc(c(c3)C(=O)[O-])OC C13392627
CSc1ccc(cc1)/C=C/C(=O)Nc2ccc(cc2)S(=O)(=O)N3CCC[C@@H](C3)C(=O)[O-] C13395772
c1ccc(cc1)C2(CCCC2)C(=O)Nc3ccc(cc3)S(=O)(=O)N4CCC[C@@H](C4)C(=O)[O-] C13395968
c1cc(ccc1NC(=O)c2cc(c(c(c2F)F)F)F)S(=O)(=O)N3CCC[C@H](C3)C(=O)[O-] C13396353
c1cc(ccc1C(=O)Nc2ccc(cc2)S(=O)(=O)N3CCC[C@@H](C3)C(=O)[O-])N4CCCC4=O C13398013
c1cc(cc(c1)N2CCCC2=O)C(=O)Nc3ccc(cc3)S(=O)(=O)N4CCC[C@@H](C4)C(=O)[O-] C13398400
c1cc(ccc1/C=C/C(=O)[O-])NC(=O)[C@@H]2CCCN2S(=O)(=O)c3ccc4c(c3)OCCO4 C13404147
Cc1ccnc(n1)[N-]S(=O)(=O)c2ccc(cc2)NC(=O)C3CCN(CC3)C(=O)C(C)(C)C C20612748
C[C@@H]1Cc2cc(ccc2O1)c3cc(no3)C(=O)Nc4ccc(cc4)S(=O)(=O)[N-]c5nccs5 C21786099
Cc1ccc(cc1)c2nnc(n2CC(=O)Nc3nc(cs3)CN4C[C@H](O[C@H](C4)C)C)[S-] C25059818
C[C@@H](c1ccc2c(c1)OCCCO2)NC(=O)c3ccc(cc3)[N-]S(=O)(=O)c4cccs4 C32284904
CN(C)C(=O)c1ccc(cc1)NC(=O)c2ccccc2[N-]S(=O)(=O)c3ccc(cc3)Cl C32273124
C[C@@H](C(=O)[O-])O[C@@H]1[C@@H]([C@@H](O[C@@H]2[C@@H]1O[C@@H](OC2)c3ccccc3)Oc4ccccc4)NC(=O)C C35056988
CC(=O)N[C@@H]1[C@@H]([C@@H]2[C@@H](CO[C@@H](O2)c3ccccc3)O[C@@H]1Sc4ccccc4)OCC(=O)[O-] C35057795
CC(=O)N[C@@H]1[C@H]([C@@H]2[C@@H](CO[C@@H](O2)c3ccccc3)O[C@@H]1Sc4ccccc4)OCC(=O)[O-] C35057802
Cc1ccc(cc1)c2nc(on2)CCC(=O)Nc3ccc4c(c3)sc(n4)[N-]S(=O)(=O)C C21883079
c1ccc(c(c1)C(=O)N2CCN(CC2)c3ccc(cc3)Cl)NC(=O)[C@@H]4CC=CC[C@@H]4C(=O)[O-] C00627478
c1ccc(cc1)n2c(nnc2[S-])CNC(=O)c3ccc(cc3)S(=O)(=O)N4CCCCC4 C13544014
Cc1ccc2c(=O)cc(oc2c1C)C(=O)Nc3ccc(cc3)S(=O)(=O)[N-]c4c(c(no4)C)C C08606761
Cc1c(nc(nc1[O-])n2c(cc(n2)c3cccs3)NC(=O)c4ccccc4S(=O)(=O)C(F)F)C C38740694
CCOC(=O)[C@@H]1[C@@H](SC2=C1CCCC2)NC(=O)[C@@H](C)Sc3nnc4n3c(cc(n4)[O-])C C39389428
c1ccc(cc1)OS(=O)(=O)c2cc3c(c4c(n(c3=O)c5ccccc5[O-])C(=O)C[C@H](N4)F)nc2 C39450617
Cc1c2c(=O)[nH]c(nc2sc1C(=O)[O-])CSC3=N[C@@H]4[C@@H](C5=C(S4)CCCC5)C(=O)N3C C39680040
CC1=C2C(=NC(=NC2=O)CSc3nnc(s3)Nc4ccccc4OC)S[C@@H]1C(=O)[O-] C39691403
CCN1C(=O)[C@@H]2[C@H](N=C1SCc3[nH]c(=O)c4c(c(sc4n3)C(=O)[O-])C)SC5=C2CCCC5 C39691976
Cc1cccc(c1C)NC(=O)CN2CCN(CC2)S(=O)(=O)c3ccc(cc3)/C=C/C(=O)[O-] C13089074
CCC1=C(S[C@@H]2[C@@H]1C(=O)N(C(=N2)SCc3[nH]c(=O)c4c(c(sc4n3)C(=O)[O-])C)CC)C C39724243
c1ccc(cc1)Oc2cccc(c2)[C@H]3C(=C(C(=O)N3CCO)[O-])C(=O)c4ccc5c(c4)OCCO5 C40096525
c1ccc(cc1)[C@H]2C(=C(C(=O)N2CCO)[O-])C(=O)c3ccc(cc3)S(=O)(=O)N4CCCC4 C40111638
Cc1c(c2c(=O)[nH]c(nc2o1)CSc3nc4c(c5c(s4)CCCC5)c(=O)n3CC=C)C(=O)[O-] C13416068
COc1ccc(c(c1OC)OC)[C@H]2CC(=O)Nc3c2n(cc3C(=O)[O-])c4ccc(cc4)Cl C49546823
COc1ccc(cc1S(=O)(=O)N2CCCCCC2)/C(=N/c3[nH]nc(n3)c4ccc(cc4)F)/[O-] C13018846
Cc1ccc(o1)[C@H]2C(=C(N=C3C2=C(CCC3)[O-])SCC(=O)Nc4ccc(cc4)C(=O)C)C#N C02310865
c1cc(ccc1N2C(=O)/C(=C/c3ccc(o3)S[C@@H]4N[C@H]5C=CC=CC5=N4)/C(=O)N=C2[O-])Cl C39275888
Cc1cc(c(c(c1)c2c(nc(nn2)S[C@@H](C)C(=O)N3CCc4c3cccc4)[O-])NC(=O)C)C C64774544
Cc1ccc(cc1)C2=N[C@H]([NH2+][C@H](C2)c3cc(ccc3O)Br)c4ccc(c(c4)[N+](=O)[O-])Cl C02936370
C[C@@H]1CCC[NH+](C1)CC(=O)Nc2c(c3c(s2)CCC3)C(=O)Nc4ccc(cc4)Br C00729083
Cc1cc([nH+]c2c1cc(cc2)NC(=O)CCC(=O)NC3CCCCCC3)N4C[C@@H](C[C@H](C4)C)C C09598432
c1cc(cc(c1)N2CCC(CC2)[NH2+]C[C@@H]3CCCN(C3)c4ncccn4)NC(=O)CC5CCCC5 C12206295
Cc1ccc(c(c1)C)C(=O)Nc2ccc(cc2)N3CCC(CC3)[NH+]4CCC(CC4)[C@H](c5ccccc5)O C12453581
COc1ccc(cc1)[C@@H](c2ccccc2)NC(=O)C[NH+]3CCC(CC3)C(=O)Nc4ccccc4 C12691969
Cc1ccc(cc1)S(=O)(=O)N[C@H](CC(C)C)C(=O)Nc2ccc(cc2C)N3CC[NH+](CC3)C C12556453
COc1ccc(c(c1)OC)[C@@H]2[C@@H]3CCCC[C@]3(CC[NH+]2CC(=O)Nc4ccc(cc4Cl)Cl)O C13768980
Cc1ccc(c(c1)C)C(=O)Nc2ccc(cc2)N3CCC(CC3)[NH2+]CC4(CCOCC4)c5ccccc5 C15003056
CCc1ccccc1NC(=O)c2c3c(sc2NC(=O)C[NH+]4CCCC[C@@H]4CC)CCCCC3 C15946760
COc1ccc(c(c1)[C@@H]2[C@@H]3CCCC[C@]3(CC[NH+]2CC(=O)Nc4ccc(cc4Cl)Cl)O)OC C02204880
Cc1ccc(cc1F)NC(=O)N[C@H](CCC(C)C)c2c3c(sc2n4cccc4)C[NH+](CC3)C C20532169
CC(C)NC(=O)[C@@H]1C[C@H](C[NH+]1C/C(=C/c2ccccc2)/Cl)Sc3[nH]c4ccccc4n3 C20908693
Cc1ccc(cc1C)n2c(c(cn2)C(=O)Nc3ccc(cc3F)Br)C4CC[NH2+]CC4 C20940882
CC1CC[NH+](CC1)[C@H](CNC(=O)[C@H](C(C)C)NC(=O)c2c(cccc2F)F)c3cccs3 C25382053
CC1=C([C@H](N2CCCSC2=[NH+]1)c3ccc(cc3)NC(=O)C[C@@H](C)CC(C)(C)C)C(=O)Nc4ccccc4 C33436976
c1cc(c(c(c1)Cl)Cl)NC(=O)C2=CC3=[NH+][C@H](C[C@H](N3N2)C(F)(F)F)c4ccc(cc4)Cl C03011885
COc1ccc(cc1Cl)NC(=O)C2=CC3=[NH+][C@H](C[C@H](N3N2)C(F)(F)F)c4ccc(cc4)Cl C03011938
c1cc(ccc1[C@H]2C[C@@H](N3C(=[NH+]2)C=C(N3)C(=O)NC4CCCCC4)C(F)(F)F)Br C00647518
Cc1c(cccc1Cl)NC(=O)C2=CC3=[NH+][C@H](C[C@H](N3N2)C(F)(F)F)c4ccc(cc4)Cl C03011436
Cc1cccc([nH+]1)N[C@@H](c2ccc(cc2)C(F)(F)F)c3cc(sc3NC(=O)c4ccco4)C C38547000
Cc1cc[nH+]c(c1)N[C@H](c2ccc(cc2)C(F)(F)F)c3c(c(sc3NC(=O)c4ccco4)C)C C38547620
C[C@H]([C@@H](c1cccs1)N2CC[NH+](CC2)Cc3ccccc3)NC(=O)Nc4ccc(cc4)C(F)(F)F C38597410
CC1(Cc2c(c(sc2C([NH2+]1)(C)C)NC(=O)c3ccc(cc3)Cc4ccccc4)C(=O)OC)C C38806059
CC1(Cc2c(c(sc2C([NH2+]1)(C)C)NC(=O)CC(c3ccccc3)c4ccccc4)C(=O)OC)C C38806156
c1ccc(cc1)C2=c3ccccc3=[NH+]C(=O)[C@@H]2S[C@H]4NN[C@@H](N4c5ccccc5)c6cccs6 C39330106
c1ccc(cc1)Cc2ccc(c(c2)S(=O)(=O)Oc3ccccc3)N4CC[NH2+][C@@H](C4)c5ccccc5O C39530366
CC[C@H](c1ccccc1)C(=O)N2C[C@@H](C3(C2)CC[NH2+]CC3)C(=O)NCCc4ccc(cc4C)C C39667095
CC[C@H](c1ccccc1)C(=O)N2C[C@H](C3(C2)CC[NH2+]CC3)C(=O)NCCc4ccc(cc4C)C C39667097
CC[C@@H](c1ccccc1)C(=O)N2C[C@H](C3(C2)CC[NH2+]CC3)C(=O)NCCc4cc(ccc4C)C C39677000
CC[C@H](c1ccccc1)C(=O)N2C[C@H](C3(C2)CC[NH2+]CC3)C(=O)NCCc4cc(ccc4C)C C39677001
CCc1ccc(cc1)[C@@H](C)NC(=O)[C@H]2CN(CC23CC[NH2+]CC3)C(=O)Cc4ccc(cc4)Cl C39696056
CSc1ccc(cc1)[C@@H](c2c3c(sc2NC(=O)c4ccco4)CCCC3)Nc5cccc[nH+]5 C38550646
c1ccc(cc1)CC2CCN(CC2)C(=O)[C@H]3C[NH2+]C[C@@H]3C(=O)NCCc4cccc(c4)C(F)(F)F C43223274
CC[C@H](C)[C@H]1C(=O)N(C2([NH2+]1)CCN(CC2)C(=S)Nc3ccc(cc3)F)Cc4ccc(cc4)F C36024324
c1ccc(cc1)C[C@@H]2C(=O)N(C3([NH2+]2)CCN(CC3)C(=S)Nc4ccccc4F)Cc5ccccc5 C36026962
CC[C@H](C)[C@H]1C(=O)N(C2([NH2+]1)CCN(CC2)C(=S)Nc3ccc(cc3)F)Cc4cccc(c4)C(F)(F)F C40399796
CC(C)C[C@@H]1C(=O)N(C2([NH2+]1)CCN(CC2)C(=S)Nc3ccc(cc3)F)Cc4ccccc4 C36029066
CC1(CC(CC([NH2+]1)(C)C)N(Cc2ccccc2F)C(=S)Nc3ccc(cc3OC)OC)C C59169011
Cc1ccc(cc1)S(=O)(=O)N/[NH+]=c\2/c(cc3ccccc3o2)C(=O)Nc4ccc(cc4)c5ccccc5 C59170665
Cc1ccc(cc1)NC(=O)C2=CNN3C2=[NH+]C(=C[C@H]3c4ccccc4F)c5ccc(cc5)OC C08597778
C[NH+]1CCN(CC1)C[C@@H](c2ccc(cc2)OC)NC(=O)Nc3ccccc3SC4CCCC4 C60344421
c1cc(oc1)CNC(=O)C2=CC3=[NH+][C@@H](C[C@H](N3N2)C(F)(F)F)c4ccc(c(c4)Cl)Cl C13124139
c1ccc2=[NH+]CC(=c2c1)C[C@H](C(=O)NCc3cccc(c3)C(F)(F)F)NC(=O)c4cccs4 C63234524
C[C@@H](C(=O)Nc1cccc(c1)Cl)S[C@@H]2NN=C(N2c3ccc(cc3)Cl)C4=c5ccccc5=[NH+]C4 C39945691
C[C@H](C(=O)Nc1cccc(c1)Cl)S[C@@H]2NN=C(N2c3ccc(cc3)Cl)C4=c5ccccc5=[NH+]C4 C39945692
c1ccc2c(c1)nc(s2)n3c(c(c(n3)CSc4ccc(cc4)Cl)/C=[NH+]/CCCO)O C02268321
Cc1cccc(c1)N/C(=N\C(=O)c2ccc(cc2)Br)/NCCC3=c4ccccc4=[NH+]C3 C63588691
CC(C)(C)c1ccc(cc1)CS[C@H]2Nc3ccccc3C(=O)N2NC(=O)CCC4=c5ccccc5=[NH+]C4 C63708503
Cc1cc[nH+]c(c1)N[C@@H](c2cc(sc2NC(=O)c3ccco3)C)c4cc(ccc4OC)OC C64790090
c1ccc(cc1)[C@H](C(=O)Nc2cccc(c2)S(=O)(=O)NC3=[NH+]CCC3)Sc4ccccc4 C09245847
COCC/N=C\1/C([C@H]([C@@H](S1)C(=O)c2ccc(cc2)OC(F)F)[NH3+])c3nc4ccccc4s3 C09597127
CN(C)S(=O)(=O)Nc1ccc(cc1)N2CCC(CC2)[NH2+]C3c4ccccc4-c5c3cccc5 C19853131
COc1cc(cc(c1OC[C@H](c2ccc3c(c2)OCCO3)O)Br)C[NH2+]C4CCCC4 C20877125
c1cc(sc1)[C@@H]2c3ccsc3CC[NH+]2CC(=O)N4CCc5c4ccc(c5)S(=O)(=O)N C22011600
c1ccc(cc1)NC(=O)[C@H]2CCC[NH+](C2)CC(=O)Nc3nc(cs3)c4cc(ccc4F)F C22242844
C[C@H](C(=O)NC1CC1)[NH+]2CCN(CC2)CC(=O)Nc3cc(cc(c3)C(F)(F)F)C(F)(F)F C22801116
Cc1ccc(c(c1)C[NH+]2CCN(CC2)c3c4c5c(sc4nc(n3)SCC(=O)N)CCCC5)C C34756481
CC[C@@H]([C@H]1c2cc(c(cc2CC[NH+]1Cc3ccc(cc3)F)OC)OC)NC(=O)NC(C)(C)C C36048484
Cc1cc(c(c(c1)Br)OCC(=O)NNC2=c3cc(ccc3=[NH+]C2=O)F)Br C01499308
C[C@@H](CNC(=O)[C@H]1CN(CC12CC[NH2+]CC2)C(=O)c3ccccc3C(F)(F)F)Oc4ccc(cc4)F C39595597
C[C@H](CNC(=O)[C@H]1CN(CC12CC[NH2+]CC2)C(=O)CCC3CCCC3)Oc4ccc(cc4)F C39595692
C[C@@H](CNC(=O)[C@H]1CN(CC12CC[NH2+]CC2)C(=O)c3ccc(cc3)Cl)Oc4ccc(cc4)F C39595768
Cc1ccc(cc1)CC(=O)N2C[C@H](C3(C2)CC[NH2+]CC3)C(=O)NC[C@@H](C)Oc4ccc(cc4)F C39596545
Cc1ccccc1CC(=O)N2C[C@@H](C3(C2)CC[NH2+]CC3)C(=O)NC[C@H](C)Oc4ccc(cc4)F C39596558
Cc1cccc(c1)CC(=O)N2C[C@@H](C3(C2)CC[NH2+]CC3)C(=O)NC[C@@H](C)Oc4ccc(cc4)F C39596563
Cc1ccc(c(c1F)C(=O)N2C[C@@H](C3(C2)CC[NH2+]CC3)C(=O)NCc4ccc(cc4)OC(F)(F)F)F C39599736
CC[C@@H](C)CNC(=O)[C@@H]1CN(CC12CC[NH2+]CC2)C(=O)c3cccnc3Sc4ccccc4 C39606422
c1ccc(cc1)CO[C@@H]2CCC[C@H]2NC(=O)[C@H]3CN(CC34CC[NH2+]CC4)C(=O)CCC5CCCC5 C39608931
CCc1ccc(cc1)C(=O)N2C[C@H](C3(C2)CC[NH2+]CC3)C(=O)N[C@@H]4CCC[C@H]4OCc5ccccc5 C39608935
c1ccc(cc1)CCCNC(=O)[C@@H]2CN(CC23CC[NH2+]CC3)C(=O)c4cccnc4Sc5ccccc5 C39623718
c1ccc(cc1)Oc2c(cccn2)C(=O)N3C[C@@H](C4(C3)CC[NH2+]CC4)C(=O)NC5CCCCCC5 C39633648
C[C@H]1CCCC[C@@H]1NC(=O)[C@@H]2CN(CC23CC[NH2+]CC3)C(=O)c4cc(ccc4Br)OC C39636003
CC(C)[C@H](C(=O)N1C[C@H](C2(C1)CC[NH2+]CC2)C(=O)NCCc3ccccc3F)Oc4ccccc4 C39639002
CCOc1cccc(c1)C(=O)N2C[C@H](C3(C2)CC[NH2+]CC3)C(=O)N[C@H](C)c4ccc(cc4)Br C39657161
C[C@H](CNC(=O)[C@@H]1CN(CC12CC[NH2+]CC2)C(=O)c3ccc(c(c3)C(F)(F)F)F)Oc4ccccc4 C39665121
CC[C@@H](c1ccccc1)C(=O)N2C[C@H](C3(C2)CC[NH2+]CC3)C(=O)NC[C@@H](C)Oc4ccccc4 C39665262
C[C@@H](CNC(=O)[C@H]1CN(CC12CC[NH2+]CC2)C(=O)c3cc(ccc3F)Cl)Oc4ccccc4 C39665287
C[C@H](CNC(=O)[C@H]1CN(CC12CC[NH2+]CC2)C(=O)c3cc(ccc3F)Cl)Oc4ccccc4 C39665289
c1cc(ccc1CNC(=O)[C@H]2CN(CC23CC[NH2+]CC3)C(=O)CCC4CCCC4)OC(F)F C39673281
Cc1cc(ccc1Br)C(=O)N2C[C@@H](C3(C2)CC[NH2+]CC3)C(=O)N[C@H](C)c4cccc(c4)OC C39676722
Cc1ccc(cc1)C(=O)N2C[C@@H](C3(C2)CC[NH2+]CC3)C(=O)NCc4ccccc4N5CCCCC5 C39678206
c1ccc(c(c1)CNC(=O)[C@@H]2CN(CC23CC[NH2+]CC3)C(=O)c4ccccc4C(F)(F)F)N5CCCCC5 C39678242
Cc1ccc(c(c1)C)C(=O)N2C[C@H](C3(C2)CC[NH2+]CC3)C(=O)NCc4cccc(c4)OC(F)F C39678565
Cc1cc(ccc1Br)C(=O)N2C[C@@H](C3(C2)CC[NH2+]CC3)C(=O)NCCOc4ccccc4F C39685111
C[C@H](Cc1ccccc1OC)NC(=O)[C@@H]2CN(CC23CC[NH2+]CC3)C(=O)c4ccc(cc4)Br C39686515
Cc1ccc(c(c1F)F)C(=O)N2C[C@@H](C3(C2)CC[NH2+]CC3)C(=O)N[C@@H](C)Cc4ccccc4OC C39686586
C[C@H](Cc1ccccc1F)NC(=O)[C@H]2CN(CC23CC[NH2+]CC3)C(=O)c4ccc5ccccc5n4 C39687193
CC[C@@H](c1ccccc1)NC(=O)[C@@H]2CN(CC23CC[NH2+]CC3)C(=O)[C@H](C(C)C)Oc4ccccc4 C39695388
C[C@@]12C[C@@H](CC(C1)(C)C)[NH+](C2)CC(=O)Nc3c4cc(ccc4[nH]c3C(=O)OC)Br C40200672
c1ccc2c(c1)CCN2C[C@H]3C[NH+]4CC[C@@H]3C[C@@H]4CNC(=S)Nc5ccc(cc5)n6cccn6 C43527597
C[C@H](C(=O)Nc1ccc(cc1Br)Br)[NH+]2CCN(CC2)CC(=O)NCC=C C45606769
CC[C@@H](C)N1C(=O)[C@@H]2[C@H](N[C@]3([C@@H]2C1=O)c4cc(ccc4NC3=O)C)CC5=c6ccccc6=[NH+]C5 C63376148
CC[C@H](C)N1C(=O)[C@@H]2[C@H](N[C@]3([C@@H]2C1=O)c4cc(ccc4NC3=O)C)CC5=c6ccccc6=[NH+]C5 C63376149
C[C@@H](C(=O)NC1CCCCC1)NC(=O)[C@@H]2CC3=c4ccccc4=[NH+][C@H]3[C@H]5N2C(=O)c6c5cccc6 C63376175
CC[C@@H](C)N1C(=O)[C@@H]2[C@H](N[C@@]3([C@@H]2C1=O)c4cccc(c4NC3=O)C)CC5=c6ccccc6=[NH+]C5 C63383858
CC[C@@H](C)N1C(=O)[C@@H]2[C@H](N[C@]3([C@@H]2C1=O)c4cccc(c4NC3=O)C)CC5=c6ccccc6=[NH+]C5 C63383861
CC[C@H](C)N1C(=O)[C@@H]2[C@H](N[C@]3([C@@H]2C1=O)c4cc(ccc4NC3=O)F)CC5=c6ccccc6=[NH+]C5 C63478293
c1ccc2c(c1)CCN(C2)[C@H](CNC(=O)C(=O)NCCC3=c4ccccc4=[NH+]C3)c5cccs5 C63706834
COc1c(cc(cc1Br)Cl)S(=O)(=O)NNC(=O)C2=c3ccccc3=[NH+]C2 C64208421
c1ccc(cc1)c2c(cn(n2)c3ccccc3)/C=N/NC(=O)C(=O)Nc4ccc(cc4)Br C02506497
Cc1ccc2c(c(oc2c1)C(=O)Nc3c(c4c(s3)C[C@@H](CC4)C)C(=O)N[C@H]5CCS(=O)(=O)C5)C C09209628
Cc1ccc(c(c1)NC(=O)[C@H]2[C@H](Nn3c(nnc3S2)C)c4ccc(c(c4)Br)OC)C C09237785
Cc1cccc(c1C)NC(=O)[C@@H]2[C@H](Nn3c(nnc3S2)C)c4ccc(c(c4)Br)OC C09237835
Cc1cccc(c1)NC(=O)Nc2nc(cs2)C(=O)N3CCN(CC3)c4cccc(c4)C(F)(F)F C08979930
Cc1ccc(c(c1)C)NC(=O)C2CCC(CC2)CNS(=O)(=O)c3ccc4c(c3)C[C@H](N4C(=O)C)C C09430609
C[C@H]1CCc2c(sc(c2C(=O)NC)NC(=O)c3ccc(cc3)S(=O)(=O)N(C)c4ccccc4)C1 C12064280
C[C@@H](C(=O)Nc1ccc(cc1)NC(=O)C)Sc2nc3c(c4c(s3)CCCC4)c(=O)n2C5CCCC5 C03220312
C[C@@]12C=C[C@@]3(O1)[C@@H]([C@@H]2C(=O)Nc4ccccc4)C(=O)N([C@@H]3C(=O)NC5CCCC5)c6ccccc6F C12642294
C[C@@H](c1ccccc1)NC(=O)[C@@H]2CCCN(C2)S(=O)(=O)c3ccc4c(c3)nc([nH]4)c5ccccc5 C09406857
c1cc2c(c(c1)N)C(=O)N(C2=O)CC(=O)N3[C@@H]([C@@H]4CCC/C(=C\c5cccs5)/C4=N3)c6cccs6 C12547053
Cc1c(nc(s1)NC(=O)CN2C(=O)[C@]3(CCCC[C@H]3C)NC2=O)c4ccc(cc4)Br C14911479
c1cc(ccc1F)S(=O)(=O)N2CCC(CC2)C(=O)NNC(=O)c3cc4c(s3)CCCCCC4 C15497709
Cc1ccc(c(c1)NS(=O)(=O)c2cc(ccc2OC)NC(=O)c3cc(oc3C)C)Br C16179209
Cc1ccccc1NC(=O)N2CCC[C@H]2C(=O)Nc3nnc(s3)c4ccc(cc4)Br C16572403
Cc1c(sc(n1)NS(=O)(=O)c2ccccc2)C(=O)N/N=C(\C)/c3ccc(cc3)Br C16887139
Cc1ccc(cc1NC(=O)[C@H](C)OC(=O)[C@@H]2C[C@@H](CN2C(=O)C34CC5CC(C3)CC(C5)C4)O)Cl C18461502
Cc1ccc(cc1)NC(=O)[C@@H]2[C@H]3C=C[C@@]4([C@@H]2C(=O)N([C@@H]4C(=O)NC5CCCCC5)C6CCCCC6)O3 C20106914
C[C@@H]1c2c(sc(n2)NC(=O)CC(C)(C)C)C[C@]3([C@H]1[C@H]([C@H](CC3)[C@H](C)C(=O)N4CCN(CC4)C)O)C C20504555
Cc1nc2c(s1)ccc3c2sc(n3)NC(=O)c4cccc(c4)NS(=O)(=O)c5ccc(cc5)F C20570485
CC1CCN(CC1)S(=O)(=O)c2cccc(c2)C(=O)Nc3ccccc3C(=O)Nc4ccc(cc4)F C20755832
Cc1c(sc2c1c(c3n2C[C@](N(C3=O)C4CCCC4)(C)C(=O)NC5CCCCCC5)NC(=O)C)C C21522700
c1cc(ccc1c2ccc(o2)/C=C\3/C(=NN(C3=O)c4ccc(cc4)Cl)C(F)(F)F)S(=O)(=O)N C22288946
CCC(=O)Nc1cccc(c1C)NC(=O)[C@H]2Cc3ccccc3CN2S(=O)(=O)c4ccc(cc4)C C23184529
C[C@@H]1c2cccc(c2O[C@H]1C)C(=O)Nc3ccc(c(c3)Cl)NC(=O)c4cccc(c4)S(=O)(=O)C C25577882
CCSc1c(ccs1)[C@H]2C(=C(N(C3=C2C(=O)CCC3)c4ccc(cc4[N+](=O)[O-])Cl)N)C#N C27550409
CCSc1c(ccs1)[C@@H]2C(=C(N(C3=C2C(=O)CCC3)c4ccc(cc4Cl)[N+](=O)[O-])N)C#N C27550437
c1cc(cc(c1)S(=O)(=O)Nc2ccc(cc2)F)C(=O)Nc3ccc(cc3)c4cn5ccsc5n4 C29794920
C[C@@H]1C[C@H](CN(C1)C(=O)c2ccccc2NC(=O)c3ccc(cc3)NS(=O)(=O)c4ccccc4)C C29414042
c1cc(cc(c1)NS(=O)(=O)c2ccc(cc2)Br)C(=O)Nc3cccc4c3nsn4 C33170514
Cc1cc(ccc1Br)NS(=O)(=O)c2ccc(s2)/C=C/c3c(c(no3)C)NC(=O)C C33306444
Cc1ccc(cc1)c2nnc(s2)NC(=O)[C@@H]3CCCN3C(=O)Nc4cccc(c4)Br C33630820
Cc1ccc(cc1)C(=O)[C@@H]2[C@H]([C@@]([C@@H]3N2c4ccccc4C=C3)(C#N)C(=O)N)c5ccc(c(c5)OC)OC C33821876
Cc1ccccc1NC(=O)N[C@H](Cc2ccccc2)C(=O)N3CCN([C@@H](C3)C)C(=O)C4CCCCC4 C34978311
CCCN1[C@@H]([C@@]23C=C[C@@H](O2)[C@@H]([C@@H]3C1=O)C(=O)Nc4ccc(c(c4)C)C)C(=O)N[C@@H]5CCC[C@@H]([C@@H]5C)C C35394266
Cc1ccc(cc1)C(=O)N[C@H](C2CCN(CC2)C(=O)Nc3ccc(cc3)C)C(=O)N4CCCC[C@H]4C C36213714
C[C@@H]1CCc2c(sc3c2c(nc(n3)c4cccnc4)N5CCN(CC5)[C@@H](c6ccccc6)C(=O)N)C1 C14855608
c1cc(ccc1C2=C[C@H](N=N2)[C@@H]3N=N[C@@H](N3N)SCC(=O)c4ccc(cc4)Br)Cl C38556372
CC(C)Oc1ccccc1/C=C/2\CN(CC3=C2OC(=C([C@@H]3c4ccccc4OC(C)C)C#N)N)C(=O)C C39326702
Cn1c(c2c(nc(nc2n1)N3CCN(CC3)Cc4ccc(cc4)F)c5ccc(cc5)C(F)(F)F)N C40386815
c1ccc(cc1)[C@@]2([C@H]3[C@@H]([C@@H]([NH2+]2)c4cccc(c4)OC(F)(F)F)C(=O)N(C3=O)C5CCCCC5)C(=O)[O-] C43218817
Cc1ccc(cc1NC(=O)C2CCN(CC2)S(=O)(=O)c3ccc4c(c3)CCCC4)NC(=O)C5CC5 C46793249
CC(C)(C)[C@H]1CCc2c(sc(c2C(=O)N[C@@H]3CCS(=O)(=O)C3)N[C@@H]4c5ccccc5C(=O)O4)C1 C47136021
CC(C)(C)[C@@H]1CCc2c(sc(c2C(=O)N[C@H]3CCS(=O)(=O)C3)N[C@@H]4c5ccccc5C(=O)O4)C1 C47136024
CC1=C([C@H](NC(=O)N1)c2cc3c(cc2Br)OCO3)C(=O)OCC(C(F)(F)F)(F)F C01508389
c1ccc(cc1)[C@@H](c2ccc3c(c2)[nH]cn3)NC(=O)c4cccc(c4)S(=O)(=O)N5CCCCCC5 C25172389
c1ccc(cc1)NC(=O)C[C@H]2C(=O)N(C(=S)N2NC(=O)c3ccc(cc3)Cl)c4ccc(cc4)F C58941305
c1ccc(cc1)C(=O)N2CCN(CC2)c3ccc(cc3Cl)NC(=S)NC(=O)c4cc5ccccc5o4 C59331746
Cc1ccc(cc1C)[C@@H]2C[C@@H](N3C(=[NH+]2)C=C(N3)C(=O)N4[C@](CC(=N4)C)(C(F)(F)F)[O-])C(F)(F)F C13958100
Cc1ccc(cc1)c2c(sc(n2)C)CC(=O)Nc3ccc(cc3)S(=O)(=O)/N=C/4\CCCCCN4 C12533041
CC(C)(C)c1ccc(cc1)c2cn(nn2)C[C@H]3C[C@@H]4CC[NH+]3C[C@@H]4C(=O)NCc5ccc(cc5)F C08299339
c1cc(ccc1C2=NC=C3[C@H](S2)C(=O)N(C3=O)CCNc4c(cc(c[nH+]4)C(F)(F)F)Cl)Cl C03047125
CC(C)(C)C(=O)[C@@H]1[C@@H]([C@@]2(c3ccccc3NC2=O)[C@@H]4[NH+]1C=Cc5c4cccc5)C(=O)c6ccccn6 C09088215
CC(C)(C)C(=O)[C@@H]1[C@H]([C@@]2(c3ccccc3NC2=O)[C@@H]4[NH+]1C=Cc5c4cccc5)C(=O)c6ccccn6 C09088216
CN(c1ccccc1C(=O)NCc2ccco2)C(=O)C[NH+]3CCc4c(ccs4)[C@@H]3c5cccs5 C09155051
c1cc(ccc1C(c2ccc(cc2)F)[NH+]3CCN(CC3)C(=O)c4ccc5c(c4)NC(=O)CS5)F C09252896
C[C@@H](c1nnc(n1c2ccc(cc2)F)SCC(=O)Nc3c(c(c(c(c3F)F)F)F)F)[NH+](C)C C02625100
CC(C)(C#Cc1ccc(cc1)C[NH+]2CCC3(CC2)[C@H](CC(=O)N3Cc4ccccc4)C(=O)OC)O C11969450
Cc1c(sc(c1[C@H](c2ccc3c(c2)OCCO3)[NH+]4C[C@H](C[C@@H](C4)C)C)NC(=O)c5ccco5)C C12485518
c1cc(sc1)[C@H]2c3ccsc3CC[NH+]2CC(=O)Nc4ccc(cc4)S(=O)(=O)N5CCCC5 C12679102
C[NH+]1CCN(CC1)C(=O)c2cccc3c2N[C@@H]([C@@H]4[C@@H]3C=CC4)c5ccc(cc5)OCc6ccccc6 C14470017
c1ccc2c(c1)C=C[NH+]3[C@H]2[C@]4(c5ccccc5NC4=O)[C@@H]([C@H]3C(=O)c6ccco6)C(=O)c7ccc(cc7)F C16007103
c1ccc(cc1)C(=O)N2CC[NH+](CC2)[C@H]3c4cccc5c4c(ccc5)[C@H]3NS(=O)(=O)c6ccccc6 C08680756
CC[NH+]1CCN(CC1)c2ccc(c(c2)C)NC(=O)c3c4c(n(n3)c5ccc(cc5)F)CCCCC4 C22320295
CC1CC[NH+](CC1)[C@H](CNC(=O)C2CCN(CC2)C(=O)c3ccc(cc3F)F)c4cccs4 C22681508
c1ccc(c(c1)C(F)(F)F)NC(=O)C[NH+]2CCN(CC2)C(=O)CN3CCSc4c3cccc4 C23707280
c1cc(sc1)[C@@H](CNC(=O)C2CCN(CC2)S(=O)(=O)c3ccc(cc3)Cl)[NH+]4CCCC4 C24537987
Cc1ccc(cc1)[C@H](C)NC(=O)C2CC[NH+](CC2)Cc3nc(no3)c4cccc(c4)Br C30978802
c1cc(ccc1c2nc(on2)C[NH+]3CCC[C@H](C3)C(=O)Nc4ccc(cc4F)Br)Cl C31045561
Cc1ccc(c(c1)C)S(=O)(=O)N2CCC(CC2)C(=O)NC[C@@H](c3cccs3)[NH+]4CCCC4 C32217780
Cc1cccc(c1I)C(=O)N2CC[NH+](CC2)CC(=O)Nc3ccc(cc3)F C33219318
Cc1ccc(cc1)C(=O)N2CCC(CC2)CC(=O)NCCN3CC[NH+](CC3)c4cccc(c4C)C C32974226
CC(C)(C)c1ccc(cc1)C(=O)N2CC[NH+](CC2)[C@H](C3CCCC3)C(=O)Nc4ccc(cc4)Cl C36311222
c1ccc(c(c1)C(=O)N2CC[NH+](CC2)[C@@H](C3CCCC3)C(=O)Nc4cccc(c4)F)C(F)(F)F C36311896
CC(C)(C)c1ccc(cc1)C(=O)N2CC[NH+](CC2)[C@@H](C3CCCC3)C(=O)Nc4ccc(cc4F)F C36312028
C[C@@H]([C@H](c1cccs1)N2CC[NH+](CC2)Cc3ccccc3)NC(=O)[C@@H]4COc5ccccc5O4 C38595784
c1cc(ccc1C(=O)NC[C@@H](c2ccsc2)[NH+]3CCCCCC3)S(=O)(=O)N4CCCCC4 C38673735
CN(CC(=O)Nc1ccccc1Br)[C@@H](c2ccccc2)C(=O)C3=c4ccccc4=[NH+]C3 C38796911
c1ccc(c(c1)[C@H]2[NH+]=NC(=S)N2/N=C/c3cc(cc(c3O)Br)Br)Cl C38966169
C[C@]12CCCC[C@@H]1CC[C@H]3[C@@H]2CC[C@]4([C@@H]3CC[C@@]45CN(C(O5)(C)C)C(=O)CSC6=[NH+]CCN6)C C12402485
COC(=O)[C@@H]1CC2=C3CC=CC=C3N=C2[C@@H]4N1[C@@H](C[C@H](C4)[NH2+]C5CC5)c6ccc(cc6)C(F)(F)F C39560852
c1cc(ccc1/C=C/C(=O)NC2CC[NH+](CC2)Cc3nc(no3)c4ccc(cc4)C(F)(F)F)F C40961321
Cc1c2ccc(cc2nc(n1)N3CCC[C@H](CC3)[NH2+]CCC4=CC[C@@H]5C[C@H]4C5(C)C)S(=O)(=O)C C43641654
C[C@@]12CCCC[C@H]1CC[C@H]3[C@@H]2CC[C@@]4([C@@H]3CC[C@]45CN(C(O5)(C)C)C(=O)CSC6=[NH+]CCN6)C C43769775
CC1(C[C@H](c2ccc(cc2O1)OC)NC(=O)C3CC[NH+](CC3)Cc4ccc(cc4)Br)C C44855680
Cc1ccc(s1)S(=O)(=O)N2CCC[C@@H](C2)C(=O)NCc3ccc(cc3)C[NH+]4CCC[C@@H](C4)C C46816578
c1cc(cnc1)c2nn(c(=S)n2C3CC3)C[NH2+]C4(CCOCC4)c5ccc(cc5)Br C48289567
C[C@@H]1C(=O)N(C2([NH2+]1)CCN(CC2)S(=O)(=O)c3cccc(c3)C(F)(F)F)[C@H](C)c4ccccc4 C36027162
Cc1ccc(cc1)S(=O)(=O)N2CCC(CC2)C(=O)NCc3ccc(cc3)C[NH+]4CCC[C@H](C4)C C58948814
C[C@@H](C1=NC(=O)C2=C(CSC2=N1)c3cccs3)NC4CC[NH+](CC4)Cc5ccc(cc5)Cl C39773872
C[C@H]1CCN(c2ccccc2S1)C(=O)CS[C@H]3NN=C(N3C4CC4)C5=c6ccccc6=[NH+]C5 C39939553
C[C@H]1C(=c2cc(ccc2=[NH+]1)F)CCNC(=O)C3CCN(CC3)C(=O)c4ccccc4Br C63280103
C[C@H]1c2cc3c(cc2OC(=O)[C@@H]1CC(=O)NCCC4=c5cc(ccc5=[NH+]C4)F)oc6c3CCCC6 C63485961
c1ccc2=[NH+]CC(=c2c1)CCNC(=O)[C@H]3[C@H]4C=C[C@@]5([C@@H]3C(=O)N(C5)c6cccc(c6)C(F)(F)F)O4 C63491465
Cc1ccc(cc1)CN2c3ccsc3C(=O)/C(=C/NCCC4=c5ccccc5=[NH+]C4)/S2(=O)=O C63584608
c1cc(ccc1[C@H]2N=[NH+]C(=S)N2/N=C/c3cc(cc(c3O)Br)Br)Cl C39011980
Cc1cccc(c1)NC(=O)N2Cc3c4c(sc3-n5cccc5[C@@H]2c6ccc(cc6)OC)C[NH+](CC4)C C35426984
C[NH+]1CCc2c(sc-3c2CN([C@@H](c4n3ccc4)c5ccc(cc5)Cl)C(=O)Nc6ccccc6OC)C1 C35427206
C[NH+]1CCN(CC1)c2nn3c(c(nc3s2)c4ccc(cc4)Br)NC5CCCCCC5 C64746094
C[C@@H](C1CCN(CC1)S(=O)(=O)c2cccs2)C(=O)NCCC3=c4cc(ccc4=[NH+]C3)Cl C65061852
Cc1ccc(cc1)C(=O)[C@@H]2[C@H]3CCC[NH+]3[C@@]4([C@@]25c6ccccc6NC5=O)c7cc(cc(c7NC4=O)C)C C08971869
CC1(Cc2c(c(sc2C([NH2+]1)(C)C)NC(=O)[C@@H]3CCCN3S(=O)(=O)c4cccs4)C(=O)OC)C C09505395
CC1(Cc2c(c(sc2C([NH2+]1)(C)C)NC(=O)c3ccc(cc3)S(=O)(=O)N(C)C4CC4)C#N)C C10099571
c1cc(ccc1c2csc(n2)N3CC[NH+](CC3)CC(=O)NNC(=O)c4ccc(cc4)Br)F C12877626
C[C@H](c1ccc2c(c1)CCCC2)NC(=O)C[NH+]3CCC(CC3)C(=O)Nc4ccc5c(c4)OCO5 C12993062
C[NH+]1CCN(CC1)c2ccc(cc2)NC(=S)NC(=O)c3cc(ccc3OC)Br C06287956
c1cc(ccc1/C=N/NC(=[NH2+])S[C@@H]2CC(=O)N(C2=O)c3ccc(cc3)Br)Br C13302273
c1cc(ccc1NC(=O)C[C@H]2C(=O)NCCN2C(=O)C[NH+]3CCN(CC3)c4ccc(cc4)Cl)F C20676672
c1ccc(cc1)C(c2ccccc2)N3CCN(CC3)C(=O)C[NH+]4Cc5ccccc5C[C@H]4C(=O)N C14672882
CCN1c2c(c(=O)n3cccc(c3[nH+]2)C)C(=C4N=C(/C(=[NH+]/C(=O)C)/S4)c5ccc(cc5)F)C=C1[NH-] C26841482
C[C@H]1CCCC[C@H]1NC(=O)NC(=O)C[NH+]2CCN(CC2)S(=O)(=O)c3ccc(cc3)C(F)(F)F C32811617
C[NH+]1CCc2c(sc3c2C(=N[C@@H](N3)c4ccc(cc4)OC(=O)c5ccc6c(c5)OCO6)O)C1 C36093611
CC1([C@H]2CC[C@@]1([C@@H](C2)NC(=O)[C@@H]3CCC[NH2+]C3)CS(=O)(=O)N4CCC5(CCc6c5cccc6)CC4)C C34001986
COC(=O)[C@@H]1C(=c2cc(ccc2=[NH+]1)Br)NC(=O)C(c3ccccc3)(c4ccccc4)O C38653685
CSC1=C[C@H]2C[NH+]3[C@@H](C[C@@H]2C=C1S(=O)(=O)Oc4ccccc4)CO[P@@](=O)(N3)c5ccccc5O C39467574
c1ccc(cc1)CC2=C[C@@H]3C[C@H]4CO[P@@](=O)(N[NH+]4C[C@@H]3C=C2O)S(=O)(=O)Oc5ccccc5 C39469600
C[C@@H](CNC(=O)[C@@H]1CN(CC12CC[NH2+]CC2)C(=O)c3ccc(cc3Cl)Cl)Oc4ccc(cc4)F C39595362
c1cc(ccc1C(=O)N2C[C@H](C3(C2)CC[NH2+]CC3)C(=O)NC4CCCCCC4)OC(F)(F)F C39633445
c1cc(ccc1c2ccc(o2)C(=O)N3C[C@@H](C4(C3)CC[NH2+]CC4)C(=O)NC5CCCCCC5)F C39633759
Cc1ccc(cc1)Oc2c(cccn2)C(=O)N3C[C@@H](C4(C3)CC[NH2+]CC4)C(=O)N[C@H]5CCCC[C@@H]5C C39636040
C[C@H]1CCCC[C@@H]1NC(=O)[C@@H]2CN(CC23CC[NH2+]CC3)C(=O)c4cc(c(c(c4)Cl)OC)Cl C39636103
C[C@H]1CCC[C@@H]([C@@H]1C)NC(=O)[C@@H]2CN(CC23CC[NH2+]CC3)C(=O)c4ccc(nc4)Oc5ccccc5 C39637454
C[C@@H]1CCC[C@@H]([C@@H]1C)NC(=O)[C@@H]2CN(CC23CC[NH2+]CC3)C(=O)[C@@H](C(C)C)Oc4ccccc4 C39637501
Cc1ccc(cc1)O[C@@H](C)CNC(=O)[C@H]2CN(CC23CC[NH2+]CC3)C(=O)c4cc(ccc4F)Cl C39666170
Cc1ccc(cc1)O[C@H](C)CNC(=O)[C@@H]2CN(CC23CC[NH2+]CC3)C(=O)c4csc5c4cccc5 C39666225
Cc1ccc(cc1)O[C@@H](C)CNC(=O)[C@H]2CN(CC23CC[NH2+]CC3)C(=O)c4ccc(cc4C)C C39666234
c1cc(cc(c1)OC(F)F)CNC(=O)[C@@H]2CN(CC23CC[NH2+]CC3)C(=O)c4ccc(cc4Cl)Cl C39678404
Cc1ccc(cc1)Oc2c(cccn2)C(=O)N3C[C@H](C4(C3)CC[NH2+]CC4)C(=O)N[C@@H](C)C(C)(C)C C39684600
C[C@H](C(C)(C)C)NC(=O)[C@H]1CN(CC12CC[NH2+]CC2)C(=O)c3cc(c(c(c3)Cl)OC)Cl C39684666
C[C@H](Cc1ccccc1OC)NC(=O)[C@H]2CN(CC23CC[NH2+]CC3)C(=O)c4ccc5ccccc5c4 C39686437
CCc1ccc(cc1)[C@@H](C)NC(=O)[C@H]2CN(CC23CC[NH2+]CC3)C(=O)c4csc(c4OC)Cl C39696196
Cc1ccccc1N2[C@@H](Nc3ccccc3C2=O)SCC(=O)N/N=C/C4=c5ccccc5=[NH+]C4 C39923297
CCCCNc1[nH+]c2c(s1)C[C@]3(CC[C@H]([C@@H]([C@H]3[C@@H]2C)O)[C@H](C)C(=O)N4CCN(CC4)C)C C43548614
CC(C)C[C@@H](C(=O)OC)NC(=O)N1CCc2c([nH+]c[nH]2)[C@@H]1c3ccc(cc3F)Br C44577211
c1c(cnc(c1F)c2nc(on2)[C@@H]3CCCN3C(=O)C[C@@H](Cc4cc(c(cc4F)F)F)[NH3+])F C45245131
CC[C@H]1Nc2c(cc([nH+]c2N1Cc3ccc4c(c3)CCN4[C@@H](c5ccccc5)c6[nH]nnn6)C)C C52607219
Cc1c[nH+]c(c(c1OC)C)CN2CC[NH+](CC2)[C@@H](c3c[nH]c4c3ccc(c4)Br)C(=O)[O-] C31807884
Cc1c[nH+]c(c(c1OC)C)CN2CC[NH+](CC2)[C@H](c3c[nH]c4c3ccc(c4)Br)C(=O)[O-] C31807880
c1cc(ccc1c2cn3c([nH+]2)CCCC3)NC(=O)CCNC(=O)c4ccc(cc4)Br C59588681
COc1ccccc1NC(=O)C2=CC3=[NH+][C@@H](C[C@H](N3N2)C(F)(F)F)c4ccc5c(c4)OCO5 C12467935
COc1ccc(cc1)[C@@H]2C[C@@H](N3C(=[NH+]2)C=C(N3)C(=O)Nc4ccc5c(c4)OCO5)C(F)(F)F C12468861
c1ccc2=[NH+]CC(=c2c1)C3=NN[C@@H](O3)SCC(=O)Nc4ccc5c(c4)OC6(O5)CCCCC6 C39938594
c1ccc2=[NH+]CC(=c2c1)C3=NN[C@H](O3)SCC(=O)Nc4ccc5c(c4)OC6(O5)CCCCC6 C39938595
CC(=O)Nc1ccc(cc1)S(=O)(=O)/N=C\2/[C@@H]([NH+]=c3ccccc3=N2)Nc4cccc(c4)Cl C39977540
c1ccc(cc1)N2C(=O)[C@@H]3[C@@H](N[C@@]4([C@@H]3C2=O)c5ccccc5NC4=O)CC6=c7ccccc7=[NH+]C6 C63384544
CC(C)(C)N1C(=O)[C@@H]2[C@@H](N[C@]3([C@@H]2C1=O)c4cc(ccc4NC3=O)Cl)CC5=c6ccccc6=[NH+]C5 C63478579
c1ccc2=[NH+]CC(=c2c1)CCNC(=O)c3ccc(cc3)NC(=O)N4CCSc5c4cccn5 C63573607
Cc1ccc(c(c1)S(=O)(=O)/N=C\2/[C@H]([NH+]=c3ccccc3=N2)Nc4ccc(cc4)NC(=O)C)C C38966347
Cc1ccc(c(c1)S(=O)(=O)N2CCC3(CC2)C(=[NH+]CCN3)NCc4cc(cc(c4)F)F)C C65074748
Cc1ccc(cc1C)S(=O)(=O)N2CCC3(CC2)C(=[NH+]CCN3)NCc4ccc(c(c4)Cl)F C65074822
CCOC(=O)c1c2c(sc1NC(=O)C(=O)N/N=C/c3cccc(c3)Cl)C[C@@H](CC2)C C04259838
c1ccc(cc1)C(=O)Oc2ccc(cc2/C=N/NC(=O)C(=O)Nc3ccccc3)Br C02544093
Cc1cc(c2c(c1)nc(o2)c3ccc(cc3)NC(=S)NC(=O)c4c(cccc4OC)OC)C C04123007
CCOC(=O)C1=C(OC2=C([C@@H]1c3ccc(c(c3)COc4ccc(cc4)C)OC)C(=O)CCC2)N C01003086
Cc1ccc(c(c1)C)Nc2nnc(s2)SCC(=O)Nc3cc(ccc3Cl)S(=O)(=O)C C08724004
COc1cccc(c1OC)/C=N/Nc2nc(c(s2)NC(=O)c3cccs3)c4ccccc4 C08867629
CC(C)(C)c1ccc(c(c1)NC(=O)CNc2cccc(c2)S(=O)(=O)N3CCCCC3)OC C09121155
C[C@@H](CCc1ccccc1)NC(=O)CN2c3ccccc3N(CC2=O)C(=O)NCc4ccccc4 C09588477
Cc1ccc(cc1NC(=O)c2ccco2)C(=O)OCC(=O)Nc3ccc(cc3F)Br C09632962
C[C@@H]1CCCC[C@H]1NC(=O)NC(=O)CSc2nnc(n2CC=C)c3ccc(cc3)Cl C10240361
COc1ccc(cc1)NC(=O)c2ccc(cc2)NC(=O)COC(=O)C34CC5CC(C3)CC(C5)C4 C10800983
Cc1c(n(c(c1C#N)NC(=O)CSc2[nH]c(nn2)CCC3CCCC3)c4cccc(c4)F)C C12105025
C=CCN(c1nc(cs1)c2ccccc2)C(=O)CSc3nnc(n3N)c4ccccc4F C09684902
Cc1cc(cc(c1)c2nc3cc(ccc3o2)NC(=S)NC(=O)c4ccc(c(c4)OC)OC)C C14270862
c1cc(ccc1c2ccc(s2)C(=O)NNC(=O)CCc3nc(no3)c4ccc(cc4)F)F C15091334
Cc1c(sc(c1C(=O)O[C@H](C)C(=O)Nc2cc(ccc2OC)Cl)NC(=O)C(C)(C)C)C C17133584
CCOC(=O)C1=C(NC(=O)N[C@H]1c2ccc(cc2)Cl)CN3CCN(CC3)c4cccc(c4C)C C12412546
CCOC(=O)C1=C(NC(=O)N[C@H]1c2ccc(cc2)C)CN3CCN(CC3)c4ccc(cc4C)C C20560238
COc1cccc(c1)C/[NH+]=C(\Nc2cccc(c2)C(=O)[O-])/N3CCN(CC3)c4ccc(cc4)F C21096623
CC[C@]1(C(=O)N(C(=O)N1)CC(=O)NCc2ccc(o2)c3ccc(cc3)Cl)c4ccc(cc4)F C21237098
C[C@H]1CCCC[C@H]1NC(=O)[C@@H](C)OC(=O)c2cccc(c2)S(=O)(=O)Nc3ccc(cc3)F C21348695
CC1([C@@H](N(C(=S)S1)CCc2ccc(c(c2)OC)OC)N(C(=O)NC3CCCCC3)O)C C22002279
C[C@@H]1Cc2ccccc2N1C(=O)[C@H](C)Sc3nnc(n3N)COc4ccc(cc4)C(C)(C)C C22534971
Cc1cc(c(c(c1)C)S(=O)(=O)N2CCC[C@H]2C(=O)Nc3ccc(cc3)NC(=O)CC(C)C)C C26326641
CCOC(=O)C1=C(NC(=O)N[C@@H]1c2ccc(cc2)OC)CN3CCCc4c3c(cc(c4)F)F C26726177
CC(=O)Nc1ccc(cc1)NC(=O)c2ccccc2Sc3c(nccn3)Oc4ccccc4 C33289247
CCC(=O)Nc1c(noc1/C=C\c2ccc(cc2)S(=O)(=O)Nc3cccc(c3)SC)C C33297924
COc1ccc(cc1OC)NC(=O)[C@@H]2CC[C@@H](N(C2)C(=O)NCc3ccccc3)c4ccccc4 C34733137
Cc1ccc(cc1)n2c(nnc2SCc3ccccc3)[C@H](C)NC(=O)Nc4cccc(c4)C#N C35226237
CC[C@H]([C@H]1c2cc(c(cc2CCN1C(=O)NC(C)C)OC)OC)NC(=O)c3ccc(cc3)Cl C35674641
CCCNC(=O)N1CCc2cc(c(cc2[C@H]1[C@H](CC)NC(=O)c3ccc(cc3)C)OC)OC C35674681
C[C@H](C(=O)NC(=O)Nc1ccccc1)Sc2nnc(n2C3CCCCC3)Cc4cccs4 C11979692
CCOC(=O)C1=C(NC(=O)N[C@@H]1c2ccc(cc2)Cl)CN3CCN(CC3)c4cc(ccc4C)C C20214186
COc1ccc(c(c1)[C@H]2c3ccc(cc3OC(=C2C#N)N)OC(=O)Cc4ccc(cc4)Cl)OC C38659974
Cc1ccc(cc1)/C=C/C(=O)Oc2ccc3c(c2)OC(=C([C@@H]3c4ccc(cc4)C(=O)OC)C#N)N C38683349
CCOc1cccc(c1)[C@@H]2c3ccc(cc3OC(=C2C#N)N)OC(=O)COc4cccc(c4)C C38684900
CCOc1ccc(cc1)[C@H]2c3ccc(cc3OC(=C2C#N)N)OC(=O)COc4ccc(cc4)C C38685688
C[C@@H](C(=O)N[C@](C)(C#N)C(C)C)OC(=O)c1c2c(sc1NC(=O)C3CCCCC3)CCC2 C10933298
CC(C)COc1ccc(cc1)S(=O)(=O)NCC2CCN(CC2)C(=O)Nc3ccc(cc3)F C43962371
C[C@@H]1CN(C[C@H](O1)C)S(=O)(=O)c2ccc(cc2)NC(=O)CNc3ccc(cc3)C(C)(C)C C57523957
COc1ccc(cc1OC)/C=N/NC(=O)c2ccc(cc2)NC(=O)c3ccc(cc3)Br C58900646
CCCC(=O)Nc1ccc(cc1)C(=O)Nc2ccc(cc2)S(=O)(=O)N3CCCc4c3cccc4 C59344917
c1ccc(cc1)NC(=O)CSc2ccc(o2)/C=N/NS(=O)(=O)c3ccc4ccccc4c3 C59387284
Cc1cc(c(n1c2ccccc2)C)/C=N/NC(=O)C(=O)Nc3ccc(cc3)Oc4ccccc4 C59566518
COc1ccc(cc1Br)C(=O)NC(=S)Nc2nc3ccc(cc3s2)C(=O)OC C20412438
CCN(CC)S(=O)(=O)c1cccc(c1)C(=O)Nc2ccc(cc2C)C(=O)NC3CCCCC3 C59768902
CC(=O)NC1(CCCCCC1)c2nc(on2)CCC(=O)NC3(CCCC3)c4ccc(cc4)Cl C60351506
CCCC[C@]1(C(=O)N(C(=O)N1)CC(=O)Nc2c(c3c(s2)CCCCC3)C#N)c4ccccc4 C60386545
COc1cccc(c1)CSc2nnc(n2Cc3ccco3)c4c(c5cccnc5s4)N C64794457
C[C@@H](C(=O)Nc1ccc(cc1)S(=O)(=O)Nc2ccccn2)Oc3ccccc3C(C)(C)C C64982849
C[C@@H]1c2c(sc(n2)NC(=O)c3ccc(cc3)OC)C[C@]4([C@H]1[C@H]([C@@H](CC4)[C@H](C)C(=O)N5CC[NH+](CC5)C)O)C C04222001
c1ccc(cc1)C(c2ccccc2)[NH+]3CCN(CC3)c4nc5nc(c(cn5n4)N)S(=O)(=O)c6ccccc6 C04395344
c1cc(oc1)Cn2c3c(c(=O)[nH]c2=O)C([NH+]=C(N3)CCC4CCCCC4)(C(F)(F)F)C(F)(F)F C09312009
CCOC(=O)c1c2c(sc1NC(=O)CSc3nncn3c4ccccc4)C([NH2+]C(C2)(C)C)(C)C C03618389
Cc1ccc(cc1)C(=O)NNC(=O)CSc2nnc(n2c3ccc(cc3)F)[C@H](C)[NH+]4CCCCC4 C09396240
C[C@H](c1cccc(c1)NC(=O)c2ccccc2)[NH+](C)CC(=O)N3CCC(CC3)C(=O)Nc4ccccc4 C11345015
CCOC(=O)[C@H]1CCCN(C1)c2c(ccc([nH+]2)c3cc4ccccc4s3)C(=O)N5CCC(CC5)C(=O)N C11910771
c1cc(c(cc1[N+](=O)[O-])Cl)Oc2c(cc(cc2Cl)S(=O)(=O)NC(=[NH2+])c3ccncc3)Cl C01040679
C/C(=C\c1ccccc1)/CNc2cc(cc(c2)S(=O)(=O)NC(C)(C)C)C(=O)N3CCC[NH+](CC3)C C14745803
CCOC(=O)c1c2c(sc1NC(=O)CSc3nnnn3C4CCCC4)C([NH2+]C(C2)(C)C)(C)C C16372383
C[NH+](CC(=O)Nc1ccccc1Br)CC(=O)Nc2c(c3c(s2)CCCC3)C(=O)OC C16633604
c1ccc(c(c1)N2CC[NH+](CC2)CC(=O)N3CCNC(=O)[C@@H]3CC(=O)Nc4cccc(c4)C(F)(F)F)F C19818669
c1ccc(c(c1)N2CC[NH+](CC2)CC(=O)N3CCNC(=O)[C@H]3CC(=O)Nc4cccc(c4)C(F)(F)F)F C19818670
Cc1cc(cc(c1)NC(=O)C[C@H]2C(=O)NCCN2C(=O)C[NH+]3CCN(CC3)c4ccc(cc4)OC)C C19820964
Cc1ccc(c(c1)C)NC(=O)C[C@H]2C(=O)NCCN2C(=O)C[NH+]3CCN(CC3)c4ccc(cc4)OC C19961973
CC(C)c1ccc(cc1)NC(=O)C[C@@H]2C(=O)NCCN2C(=O)C[NH+]3CCN(CC3)c4ccc(cc4)OC C20803063
COC(=O)c1c2c(sc1NC(=O)CN3CC[NH+](CC3)CC(=O)Nc4ccc(cc4)F)CCCC2 C20811438
Cc1ccc(cc1)c2nc(on2)C[NH+]3CCC(CC3)C(=O)Nc4ccccc4C(=O)N[C@@H](C)c5ccccc5 C30975788
C[C@H](c1ccccc1)NC(=O)c2ccccc2NC(=O)C3CC[NH+](CC3)Cc4nc(no4)c5ccc(cc5)F C30982584
CCN1C(=C([C@H](NC1=O)c2ccc(cc2)F)C(=O)OCC)C[NH+]3CCCN(CC3)C(=O)NC(C)(C)C C35992899
CCN1C(=C([C@H](NC1=O)c2ccc(cc2)C)C(=O)OCC)C[NH+]3CCCN(CC3)C(=O)NC(C)C C36013988
c1cc(ccc1C(F)(F)F)NC(=O)Nc2ccc([nH+]c2)N3CCN(CC3)C(=O)c4ccc5c(c4)OCO5 C34667795
CCC[NH+]1CCc2c(sc(c2C(=O)NC)NC(=O)c3ccc(cc3)S(=O)(=O)N(C)c4ccccc4)C1 C08920701
CC(=O)Nc1ccc(cc1)S(=O)(=O)N2CCN(CC2)c3[nH+]c4ccccc4c(n3)NC5CCCC5 C06553425
COc1ccc2c(c1)sc(n2)NC(=O)C3=CC4=[NH+][C@@H](C[C@H](N4N3)C(F)(F)F)c5ccc6c(c5)OCO6 C01326746
COc1ccc(cc1NC(=O)C(=O)NC[C@@H](c2ccco2)[NH+]3CCN(CC3)c4ccc(cc4)F)Cl C38597985
CCOC(=O)c1c2c(sc1NC(=O)c3ccc(cc3)S(=O)(=O)N(C)C4CC4)C([NH2+]C(C2)(C)C)(C)C C38850137
C[C@@H](c1ccccc1)NC(=O)c2ccccc2NC(=O)[C@H]3CCC[NH+](C3)Cc4nc(no4)c5ccc(cc5)F C38893986
CC(C)NC(=O)c1ccccc1NC(=O)[C@@H]2CCC[NH+](C2)Cc3nc(no3)c4ccc(cc4)C(C)(C)C C38902596
c1cc(cc(c1)Br)/C=N/NC2=[NH+][C@H](N=N2)SCC(=O)N[C@@H]3[C@@H](C4=C(S3)CCC4)C#N C39403940
C[C@H](C(=O)N1C[C@@H](C2(C1)CC[NH2+]CC2)C(=O)N[C@@H]3CCC[C@H]3OCc4ccccc4)Oc5ccccc5 C39608998
C[C@@H](c1ccc(cc1)Br)NC(=O)[C@H]2CN(CC23CC[NH2+]CC3)C(=O)c4ccc(cc4OC)OC C39656886
C[C@@H](CNC(=O)[C@@H]1CN(CC12CC[NH2+]CC2)C(=O)Cc3ccc(cc3)Cl)Oc4ccc(cc4)OC C39665663
Cc1ccc(cc1)O[C@H](C)CNC(=O)[C@@H]2CN(CC23CC[NH2+]CC3)C(=O)c4ccc(c(c4)C(F)(F)F)OC C39666173
Cc1ccc(cc1)O[C@@H](C)CNC(=O)[C@H]2CN(CC23CC[NH2+]CC3)C(=O)c4ccc(o4)c5ccccc5 C39666247
Cc1cc(n(n1)C(C)(C)C)C(=O)N2C[C@H](C3(C2)CC[NH2+]CC3)C(=O)N[C@H](C)CCc4ccc(cc4)OC C39675413
CC[C@@H](C)C(=O)N1C[C@H](C2(C1)CC[NH2+]CC2)C(=O)NC(c3ccc(cc3)OC)c4ccc(cc4)OC C39676560
Cc1ccc(cc1)Oc2c(cccn2)C(=O)N3C[C@@H](C4(C3)CC[NH2+]CC4)C(=O)N[C@H](C)c5cccc(c5)OC C39676774
CC(C)[C@H](C(=O)N1C[C@H](C2(C1)CC[NH2+]CC2)C(=O)NCc3ccccc3N4CCCCC4)Oc5ccccc5 C39678375
CC(C)[C@H](C(=O)N1C[C@H](C2(C1)CC[NH2+]CC2)C(=O)NCc3cccc(c3)n4cccc4)Oc5ccccc5 C39694201
CCCC1=C2[C@H](C(=C(O[C@@H]2N=N1)N)C#N)c3ccc(c(c3)C[NH+]4CCN(CC4)c5ccc(cc5)F)OC C39934001
CCCc1nc(no1)c2ccc(c(c2)F)N3CCC[C@@H](C3)C(=O)N4CCC(CC4)(C(=O)N)[NH+]5CCCCC5 C40876413
COc1ccc(cc1OC)[C@@H](c2c3c(sc2NC(=O)c4ccco4)CCCC3)Nc5cccc[nH+]5 C38550658
c1ccc(cc1)C(c2ccccc2)N3CCN(CC3)Cc4[nH+]c(nc(n4)N5CCCc6c5cccc6)N C19891133
COc1ccc(c(c1)NC(=O)C2=CC3=[NH+][C@H](C[C@H](N3N2)C(F)(F)F)c4ccc5c(c4)OCO5)OC C12465906
COc1cc(cc(c1OC)OC)NC(=O)CCNC(=O)N2CCC3=c4cc(ccc4=[NH+][C@@H]3C2)Cl C63315907
Cc1ccc2=[NH+]CC(=c2c1)CCN3C[C@H](CC3=O)C(=O)Nc4ccc(cc4)S(=O)(=O)NC(C)(C)C C63393535
CC(=O)N[C@@H]1CCc2cc(c(c(c2-c3c1cc(=O)c(cc3)NCCC4=c5ccccc5=[NH+]C4)OC)OC)OC C63625931
CC(=O)Nc1cccc(c1)N[C@@H]2/C(=N/S(=O)(=O)c3ccc(cc3)Cl)/N=c4ccc(cc4=[NH+]2)OC C39006685
CC(C)(C)OC(=O)N[C@@H](CC1=c2ccccc2=[NH+]C1)C(=O)Oc3ccc4c(c3)C(=O)N5CCC[C@H]5N4 C64416857
Cc1cccc(c1)C(=O)NC(C(F)(F)F)(C(F)(F)F)Nc2nc3ccc(cc3s2)S(=O)(=O)C C02050335
Cc1ccc(cc1)S(=O)(=O)N(C)Cc2ccc(cc2)C(=O)NNC(=O)Cc3coc4c3ccc(c4)C C02636033
CC(C)[C@H](C(=O)Nc1nc(cs1)c2ccc(c(c2)F)F)NS(=O)(=O)c3ccc4c(c3)OCCO4 C03423478
CC(C)OC(=O)C1=c2n(c(=O)/c(=C/c3ccc(cc3)OC)/s2)C(=C([C@@H]1c4ccc(cc4)OC)C#N)N C00989129
CCOC(=O)C1=C(OC2=C([C@@H]1c3cc(cc(c3OC)Br)Br)C(=O)CCC2)N C00639216
CC(C)OC(=O)C1=C(OC(=C([C@@H]1c2ccncc2)C#N)N)CSc3c(cc4c(n3)CCCCC4)C#N C08451187
Cc1ccc(cc1)S(=O)(=O)N(C)c2cc(c(cc2C)C)S(=O)(=O)Nc3ccc(cc3)NC(=O)C C08754498
Cc1ccc(cc1C)N2C[C@@H](CC2=O)C(=O)Nc3nnc(s3)SCC(=O)Nc4cc(cc(c4)C)C C08909050
Cc1ccc(cc1C)N2C[C@@H](CC2=O)C(=O)Nc3nnc(s3)SCC(=O)Nc4ccc(cc4F)F C08909065
c1ccc(cc1)n2c(nnc2SCC(=O)Nc3nc4ccccc4s3)CNC(=O)c5cccs5 C09369086
c1ccc2c(c1)nc(o2)c3ccc(cc3)NC(=S)NC(=O)c4ccc(cc4)S(=O)(=O)N5CCCC5 C09404669
c1ccc2c(c1)c(c(s2)C(=O)Nc3c(c4c(s3)CCCC4)C(=O)N[C@@H]5CCS(=O)(=O)C5)Cl C09427854
Cc1ccc(cc1)c2csc(n2)NC(=O)CSc3nnc(n3C)[C@@H](C)NC(=O)c4ccc(cc4)C C09601196
CCn1c(nnc1SCC(=O)N/N=C/c2cc(c(c(c2)Br)O)OC)c3ccc(cc3)C C01474310
c1cc(ccc1/C=N/NC(=O)CNC(=O)c2ccc(cc2)S(=O)(=O)N3CCCCC3)Br C11667585
C/C(=C\c1ccccc1)/C=C\2/C(=O)N(C(=S)S2)CC(=O)NNC(=O)c3ccc(cc3)Br C12278503
Cc1ccc(cc1)NC(=S)N(Cc2ccc3c(c2)OCO3)Cc4cc5cc6c(cc5[nH]c4=O)OCO6 C06245303
CC(C)(C)c1ccc(cc1Br)C(=O)NC(=S)Nc2ccc(cc2)S(=O)(=O)N3CCCC3 C12500479
CC(=O)NCc1ccc(cc1)c2csc(n2)NC(=O)c3ccc(cc3)S(=O)(=O)N4CCCCCC4 C12616555
CC[C@@H](C)NC(=O)c1ccccc1NC(=O)[C@H]2CN(c3ccccc3O2)S(=O)(=O)Cc4ccccc4 C13679774
Cc1cc(cs1)C(=O)N([C@H](c2ccccc2)c3ccco3)NC(=O)C(c4ccccc4)(c5ccccc5)O C02208082
CCOC(=O)C1=c2n(c(=O)/c(=C\c3ccc(cc3)SC)/s2)C(=C([C@@H]1c4ccc(cc4)SC)C#N)N C13739591
CC(C)NC(=O)c1ccc(cc1)[C@@H]2Nc3ccccc3S(=O)(=O)N2Cc4cccc(c4)C(F)(F)F C15868402
COc1cccc(c1)NC(=O)[C@H]2[C@H]3C=C[C@@]4([C@@H]2C(=O)N([C@@H]4C(=O)NC5CCCCC5)Cc6cccs6)O3 C20106298
c1cc(ccc1C(=O)NNC(=O)COC(=O)C2C[C@H]3CCC[C@@H](C2)C34SCCS4)Br C13028199
c1ccc(cc1)/C=C/C(=O)N2CCN(CC2)c3ccc(cc3)NC(=S)NC(=O)c4ccc(cc4)Cl C30830808
c1cc(cc(c1)Br)CN(CC2CCC(CC2)C(=O)NO)S(=O)(=O)c3ccc(cc3)Cl C20665324
c1cc(ccc1c2ccc(o2)[C@H]3[C@H]4[C@@H](C(=O)N(C4=O)C5CCCCC5)ON3CC(=O)N)Br C33633865
c1ccc(cc1)C(=O)NCCNC(=O)C2CCN(CC2)C(=O)c3cc(cc(c3)C(F)(F)F)C(F)(F)F C34899896
C/C=C(/C)\C(=O)O[C@H]1[C@@H]([C@@H](O[C@@H]([C@@H]1OC(=O)C)O[C@@]2(CC[C@@H]([C@@]3([C@@H]2CC(=CC3)C(C)C)C)O)C)C)O C35271286
Cc1ccc(cc1)C(=O)N[C@@H](C2CCN(CC2)C(=S)Nc3ccc(cc3)F)C(=O)N4CCCC[C@@H]4C C35749677
CCOC(=O)C1=C(NC2=C([C@@H]1c3cc(c(c(c3)Br)O)OC)C(=O)[C@@H]([C@@H](C2)C)C(=O)OC)C C03631462
Cc1ccccc1C(=O)N[C@@H]2CCCC[C@H]2NC(=O)[C@@H]3CCCN(C3)C(=O)c4cc(cc(c4)OC)OC C35955604
Cc1ccc(cc1)C(=O)Nc2cccc(c2)[C@@H]3[C@H](N(C(=O)O3)Cc4ccc(cc4)F)C(=O)NCC5CC5 C36218191
COc1cc(cc(c1OC)OC)C(=O)Oc2ccc3c(c2)OC(=C([C@H]3c4ccc(cc4)SC)C#N)N C38682321
c1c(cc(c(c1)F)Br)/C=N/NC(=O)CC(=O)N/N=C/c2cc(c(cc2)F)Br C20435660
C[C@@H]1CCc2c(sc(c2C(=O)N[C@@H]3CCS(=O)(=O)C3)NC(=O)c4ccc(cc4Cl)Cl)C1 C39836223
c1cc2c(cc1Br)c(co2)CC(=O)Nc3c(c4c(s3)CCCC4)C(=O)NC[C@@H]5CCCO5 C39883305
c1cc(ccc1/C=C(\C#N)/C(=O)Nc2c(c3c(s2)CCCC3)C(=O)NC[C@H]4CCCO4)Br C39992580
c1ccc(cc1)S(=O)(=O)c2ccc(o2)C(=O)Nc3c(c4c(s3)CCCC4)C(=O)NC[C@H]5CCCO5 C40321281
CCCS(=O)(=O)c1ccc(cc1)c2cc(no2)C(=O)Nc3c(c4c(s3)CCCC4)C(=O)NCC C40325221
c1ccc(cc1)CCN2C[C@@H](CC2=O)C(=O)Nc3c(c4c(s3)CCCC4)C(=O)NCc5ccccc5 C40325717
C[C@H](C(C)C)NC(=O)[C@H](C1CCN(CC1)S(=O)(=O)c2ccc(cc2)Cl)NC(=O)c3ccccc3 C36214722
C[C@@H](C(C)C)NC(=O)[C@@H](C1CCN(CC1)S(=O)(=O)c2ccc(cc2)Cl)NC(=O)c3cccs3 C36214784
CC1=C2[C@@]3(CC[C@H]4[C@@H]([C@@H]3C[C@@]2([C@@H](C1=O)C[C@@H](C)CNC(=O)C)O)CC=C5[C@]4(CC[C@@H](C5)OC(=O)C)C)C C43736407
c1ccc(cc1)CC(=O)N[C@@H](C(Cl)(Cl)Cl)NC(=S)N2C[C@@H]3C[C@H](C2)c4cccc(=O)n4C3 C43751617
c1ccc(cc1)[C@H](CC(=O)Nc2ccccc2[N+](=O)[O-])NS(=O)(=O)c3ccc(cc3)Br C54201083
CCNC(=O)C[C@H]1C(=O)N(C(=S)N1NC(=O)c2ccc(cc2)Br)c3ccc(cc3)OC C33766598
Cc1cc(c(c(c1)C)NC(=O)c2ccccc2NC(=O)[C@@H]3CC(=O)N(C3)c4ccc(cc4)Br)C C35166836
COc1ccc(cc1OC)C(=O)NC(=S)Nc2ccc3c(c2)nn(n3)c4ccc(cc4)Br C59437832
COc1ccc(c(c1OC)C(=O)[O-])[C@@H]2N3[C@@H](CC(=N3)c4ccccn4)c5cc(ccc5O2)Br C01252105
c1cc(cc(c1)n2c(c(nn2)S(=O)(=O)c3ccc(cc3)F)c4ccc(cc4)Br)C(=O)[O-] C11730600
Cc1c(c(c(c(c1C)C)S(=O)(=O)N2CCN(CC2)S(=O)(=O)c3ccc(c(c3)C(=O)[O-])F)C)C C13073008
CC(C)c1ccccc1n2c(nnc2SCC(=O)N3CCC[C@H](C3)C(=O)[O-])c4ccc(cc4)Cl C13412629
CC(C)C1=C[C@@]23CC[C@@H]4[C@@]([C@@H]2C[C@@H]1[C@@H]5[C@H]3C(=O)N(C5=O)c6ccccc6[N+](=O)[O-])(CCC[C@@]4(C)C(=O)[O-])C C13540445
CCCOC(=O)C1[C@@H](C2=C(C[C@H](CC2=O)c3cccs3)N=C1C)c4cc(c(c(c4)OC)[O-])[N+](=O)[O-] C15277227
c1cc(cc(c1)[N+](=O)[O-])c2ccc(o2)/C=C/3\C(=NC(=S)N(C3=O)c4cccc(c4)Br)[O-] C17045028
Cc1ccc(cc1)C(=O)C2=C(C(=O)N([C@@H]2c3ccc(c(c3)OC)OC)c4nc5ccc(cc5s4)F)[O-] C09271661
c1cc(cc(c1)Br)[C@@H]2C(=C(C(=O)N2c3nc4ccc(cc4s3)F)[O-])C(=O)c5ccco5 C09043240
Cc1cc(c2c(c1)sc(n2)N3[C@H](C(=C(C3=O)[O-])C(=O)c4ccccc4)c5ccc(c(c5)OC)OC)C C08898650
C[C@H]1Cc2cc(ccc2O1)C(=O)C3=C(C(=O)N([C@@H]3c4ccccc4F)c5nc6ccc(cc6s5)F)[O-] C09357947
C[C@@H]1Cc2cc(ccc2O1)C(=O)C3=C(C(=O)N([C@H]3c4cccc(c4)OC)c5nc6ccc(cc6s5)F)[O-] C09320603
c1ccc(c(c1)C(=O)N2CCN(CC2)c3nc4ccc(cc4s3)F)[N-]S(=O)(=O)c5ccc(cc5)F C20571924
C[C@@H]1CCc2cc(ccc2N1S(=O)(=O)c3ccc(cc3)[N-]S(=O)(=O)c4ccc(s4)Cl)F C20572300
Cc1ccc2c(c1)sc(n2)N3[C@H](C(=C(C3=O)[O-])C(=O)c4ccncc4)c5ccc(cc5)Br C33599952
COc1ccc(cc1)[C@H]2C(=C(C(=O)N2c3nc4ccc(cc4s3)F)[O-])C(=O)c5ccc6c(c5)OCCO6 C33723599
COc1cccc(c1)C(=O)C2=C(C(=O)N([C@H]2c3cccc(c3)[N+](=O)[O-])c4nc5ccc(cc5s4)F)[O-] C33795936
COc1ccc(cc1OC)[C@H]2C(=C(C(=O)N2c3nc4ccc(cc4s3)Cl)[O-])C(=O)c5cccs5 C34920468
Cc1ccc(o1)C(=O)C2=C(C(=O)N([C@H]2c3ccc(c(c3)OC)OC)c4nc5ccc(cc5s4)Cl)[O-] C34921062
CC[C@H]1C(=O)N(Cc2cc(ccc2O1)[N-]S(=O)(=O)c3ccccc3C#N)CCc4ccccc4OC C35548090
Cc1c(sc(n1)C)C(=O)C2=C(C(=O)N([C@@H]2c3ccc(cc3)C(C)C)c4nc(c(s4)C(=O)OC)C)[O-] C35565779
c1cc(ccc1C(=O)c2cc(ccc2[N-]S(=O)(=O)c3ccc4c(c3)OCCO4)Br)Cl C35684227
CC1=C([C@H](N2C(=CSC2=N1)/C=C(/N3CCN(CC3)C(=O)C)\[O-])c4ccccc4F)C(=O)OCC=C C36058670
c1cc(cc(c1)Cl)S(=O)(=O)N2CCC[C@H](C2)c3nc4c(c(n3)[O-])nnn4Cc5ccc(cc5)F C06161896
Cc1ccc(cc1)[C@H]2C(=C(C(=O)N2c3nc4c(cc(cc4s3)C)C)[O-])C(=O)c5ccc6c(c5)OCCO6 C09463383
Cc1c(sc(n1)N2[C@H](C(=C(C2=O)[O-])C(=O)c3ccc4c(c3)OCCO4)c5ccc(cc5)C(C)C)C(=O)C C09425251
C[C@@H]1Cc2cc(ccc2O1)C(=O)C3=C(C(=O)N([C@H]3c4ccc(cc4)OC)c5nc6ccc(cc6s5)F)[O-] C09124401
CCOC(=O)c1c(nc(s1)N2[C@H](C(=C(C2=O)[O-])C(=O)c3c(nc4n3cccc4)C)c5ccc(cc5)F)C C33813830
Cc1ccc(cc1)C(=O)C2=C(C(=O)N([C@@H]2c3ccc(cc3)C(=O)OC)c4nc5ccc(cc5s4)C)[O-] C00702394
Cc1ccc(cc1)C(=O)C2=C(C(=O)N([C@@H]2c3ccccc3)c4nnc(s4)SCc5ccccc5)[O-] C39835139
CCCSc1nnc(s1)/N=C(/C(=C/c2cn(nc2c3cc4ccccc4o3)c5ccccc5)/C#N)\[O-] C39998036
Cc1ccc2c(c1)sc(n2)N3[C@@H](C(=C(C3=O)[O-])C(=O)c4c(nc5n4cccc5C)C)c6ccc(cc6)F C40003429
CCN(c1cccc(c1)C)C(=O)c2c(c\3c(o2)CCC/C3=N\N=C(\C(C(C(F)(F)F)(F)F)(F)F)/[O-])C C40823293
CSc1nc2ccc(cc2s1)[N-]S(=O)(=O)c3ccc(cc3)n4c(=O)c(c(cn4)Cl)Cl C45526868
c1ccc(cc1)COc2ccccc2[C@H]3c4c(nc(s4)[O-])S[C@H]5[C@@H]3C(=O)N(C5=O)c6ccc(cc6)F C47147459
Cc1ccc(cc1)S(=O)(=O)N2CCc3ccc(cc3C2)[N-]S(=O)(=O)c4ccc(cc4)C(F)(F)F C49511368
CC1(CC2=C(C(C3=C(O2)CC(CC3=O)(C)C)c4cc(c(cc4Br)OCC(=O)[O-])OC)C(=O)C1)C C00886031
Cc1c(c(n(c(=O)c1C#N)CC(C)C)[O-])/C=N/c2c(cc(cc2Br)[N+](=O)[O-])Br C39894534
Cc1ccc(cc1)COc2ccc(cc2Br)/C=C/3\C(=NC(=O)N(C3=O)c4ccc(cc4)F)[O-] C59135137
CCOc1cc(ccc1OCc2ccc3c(c2)OCO3)/C=C\4/C(=NC(=O)N(C4=O)c5ccc(cc5)F)[O-] C59135278
C=CCOc1ccc(cc1Br)/C=C/2\C(=NC(=O)N(C2=O)c3cccc(c3)Br)[O-] C59198309
CCCCC1(OC(=O)C(=Cc2cc(c(c(c2)I)OCC(=O)[O-])OC)C(=O)O1)C C59337003
CCOC(=O)C1=C(N=c2n(c(=O)/c(=C/c3cc(ccc3[O-])[N+](=O)[O-])/s2)[C@@H]1c4ccc(cc4)N(C)C)C C59418524
Cc1cc(c(n1c2ccc(cc2)N(C)C)C)/C=C\3/C(=NC(=O)N(C3=O)c4ccc(cc4)Br)[O-] C33343660
c1ccc(cc1)n2cc(c(n2)c3cccs3)/C=C(\C#N)/C(=N/c4cc5c(cc4[N+](=O)[O-])OCCO5)/[O-] C09631028
CC1(CC(=C2[C@H]([C@H]3C(=NC(=NC3=O)SCc4cccc(c4)[N+](=O)[O-])N=C2C1)c5ccc(cc5)OC)[O-])C C63448041
C[C@H]1Cc2ccccc2N1C(=O)CSC3=C([C@H](C4=C(CC(CC4=N3)(C)C)[O-])c5ccc(cc5)OC)C#N C13175295
CCOC(=O)c1ccc(cc1)N2[C@@H](C(=C(C2=O)[O-])S(=O)(=O)c3ccccc3)c4ccc(cc4)SC C64557888
Cc1ccc(cc1)S(=O)(=O)C2=C(C(=O)N([C@H]2c3ccc(cc3)OC)c4ccc(cc4)Br)[O-] C64558185
Cc1ccc(cc1)S(=O)(=O)C2=C(C(=O)N([C@@H]2c3ccc(cc3)C(=O)OC)c4ccc(cc4)C(C)C)[O-] C64558249
c1ccc(cc1)Oc2ccc(cc2)NC(=O)O[C@@H]3CO[C@H]4[C@@H]3OC[C@@H]4NC(=O)c5ccc(cc5)C(F)(F)F C04235469
Cc1cc2cc3c(cc2nc1SCC(=O)Nc4ccc(cc4)S(=O)(=O)NC5CCCCC5)OCCO3 C00933047
c1ccc(c(c1)/C=C/C=N/NC(=O)c2ccc(cc2)NS(=O)(=O)c3ccc(cc3)Br)[N+](=O)[O-] C03338576
Cc1ccc(cc1)S(=O)(=O)Nc2nc3c(s2)C[C@]4(CC[C@H]([C@@H]([C@H]4[C@@H]3C)O)[C@H](C)C(=O)N(C)CC=C)C C03840838
Cc1ccc(cc1)S(=O)(=O)Nc2nc3c(s2)C[C@@]4(CC[C@H]([C@@H]([C@H]4[C@@H]3C)O)[C@H](C)C(=O)N(C)CC=C)C C03840837
CCOC(=O)[C@H]1C(=C)Nc2ccccc2N=C1NC(=O)C3CCN(CC3)S(=O)(=O)c4ccc(cc4)Cl C03417564
c1cc(oc1)[C@@H]2C[C@@H](n3c(c(c(n3)C(=O)Nc4c(c5c(s4)CCCC5)C#N)Br)N2)C(F)(F)F C00646959
CCOC(=O)c1c2c(sc1NC(=O)[C@@H](C)Sc3nnc4n3c(cc(=O)[nH]4)C(C)(C)C)CCCCC2 C09018787
C[C@]12CC[C@H]3[C@H]([C@@H]1CC[C@]2(C)O)CCC4=C/C(=N/OCC(=O)N[C@@H](Cc5ccccc5)C(=O)OC)/C=C[C@]34C C09033359
CCOC(=O)NC(=O)c1c2c(sc1NC(=O)c3ccc(cc3)Cc4ccccc4)CN(CC2)C(=O)OC C09325601
Cc1cc(ccc1OC(C)C)c2c(cn(n2)c3ccccc3)/C=C\4/C(=O)N=C(S4)N5CCC(CC5)C(=O)N C12615192
Cc1ccc(c(c1)C)N([C@H](c2ccc(c(c2)OC)O)C(=O)NC3CCCC3)C(=O)c4ccc5c(c4)OCCO5 C12637947
c1cc(ccc1C2(CCC2)C(=O)OCC(=O)Nc3ccc(cc3)S(=O)(=O)/N=C/4\CCCCCN4)Cl C13075835
c1ccc2cc(ccc2c1)S(=O)(=O)N3CCC[C@@H]3C(=O)Nc4ccccc4C(=O)Nc5ccc(cc5)F C15228019
Cc1ccc(cc1)NC(=O)N2CCC3(CC2)C(=O)N(CN3c4ccccc4)CC(=O)N[C@@H](C)c5ccccc5 C16613172
CC1=C([C@H](C2=C(N1)CCCC2=O)c3ccc4c(c3)OCO4)C(=O)Nc5c(c6c(s5)CCCC6)C(=O)OC C01427192
C[C@H](CN(C[C@@H](C)O)c1c2c(c3c4c(c(nc3s2)N5CCOCC5)COC(C4)(C)C)nc(n1)SC)O C20439253
Cc1cc(cc(c1)NS(=O)(=O)c2ccc3c(c2)[C@H]4C=CC[C@H]4[C@H](N3)c5ccc(c(c5)OC)OC(=O)C)C C20702422
CCOC(=O)c1c2ccc(c(c2sc1NC(=O)C)O[C@@H](C)C(=O)Nc3ccccc3C)Br C33113665
C[C@@H]1CCC[C@H]([C@@H]1C)NC(=O)[C@@H]2[C@@]34C=C[C@@H](O3)[C@@H]([C@@H]4C(=O)N2C5CCCCC5)C(=O)Nc6ccc(cc6)OC C34859702
CC1=C([C@@H](N2C(=CSC2=N1)/C=C(/NC3CC[NH+](CC3)Cc4ccccc4)\[O-])c5ccsc5)C(=O)OC C34923794
CC[C@H](C)NC(=O)CN1CN(C2(C1=O)CCN(CC2)C(=O)Nc3ccc(cc3)C(F)(F)F)c4ccccc4 C35330527
Cc1cccc(c1)NC(=O)N2CCN(CC2)c3ccc(cc3)NC(=O)CN(CC=C)C(=O)c4ccccc4F C35664070
c1cc(sc1)C(=O)Nc2ccc(c(c2)C(=O)N3CCCCC3)N4CCN(CC4)C(=O)NC5CCCCC5 C35664859
c1ccc(cc1)CNC(=O)[C@@H]2[C@H](OC(=O)N2Cc3ccccc3)c4cccc(c4)NC(=O)c5ccc(cc5)F C35754032
Cc1ccc(cc1)CN2[C@@H]([C@@H](OC2=O)c3cccc(c3)NC(=O)c4cccs4)C(=O)NC[C@@H]5CCCO5 C35755521
C[C@]12CC/C(=N/OCC(=O)N[C@@H](c3ccccc3)C(=O)OC)/C=C1CC[C@@H]4[C@@H]2CC[C@@]5([C@@H]4CC[C@@]5(C#C)O)C C35805069
CCCN(CC(=O)Nc1ccc(cc1)N2CCN(CC2)C(=O)Nc3cccc(c3)C)C(=O)c4ccc(cc4)F C36013484
CC(C)(C)NC(=O)N1CCN(CC1)c2ccc(cc2C(=O)N3CCCCC3)NC(=O)c4ccc(cc4)Cl C36019575
C[C@H]1CCC[C@@H]([C@@H]1C)NC(=O)[C@@H]2[C@@]34C=C[C@@H](O3)[C@@H]([C@@H]4C(=O)N2CCOC)C(=O)Nc5ccc(cc5)C(C)C C36066228
c1cc(ccc1c2ccc(o2)/C=C(\C(=O)N[C@H]3CCS(=O)(=O)C3)/NC(=O)c4ccc(cc4)Cl)Cl C02677911
c1ccc(cc1)NC(=O)CSc2nnc(n2c3ccc(cc3)F)CNC(=O)C45CC6CC(C4)CC(C6)C5 C08685155
Cc1cccc(c1C)NC(=O)C(=O)NC[C@H](c2ccc(cc2)N(C)C)N3CCN(CC3)c4ccc(cc4)F C38666268
Cc1ccccc1OCC(=O)Nc2c(c3c(s2)C[C@@H](CC3)C(C)(C)C)C(=O)N[C@H]4CCS(=O)(=O)C4 C39836465
CC(C)(C)[C@@H]1CCc2c(sc(c2C(=O)N[C@@H]3CCS(=O)(=O)C3)NC(=O)/C=C/c4ccc(cc4)OC)C1 C39836483
Cc1cc(cc(c1)OCC(=O)Nc2c(c3c(s2)C[C@@H](CC3)C(C)(C)C)C(=O)N[C@@H]4CCS(=O)(=O)C4)C C39836511
CCOc1cccc(c1)C(=O)Nc2c(c3c(s2)C[C@@H](CC3)C(C)(C)C)C(=O)N[C@H]4CCS(=O)(=O)C4 C39836533
Cc1c(c(n(n1)Cc2ccccc2F)C)NC(=S)Nc3ccc(cc3)S(=O)(=O)N4[C@@H](CCC[C@@H]4C)C C39974397
C[C@H]1CCc2c(sc(c2C(=O)N[C@@H]3CCS(=O)(=O)C3)NC(=O)CCc4ncc(o4)c5ccccc5)C1 C41019552
Cc1ccc2c(c1)N(C[C@H](O2)C(=O)Nc3cccc(c3)NC(=O)c4ccc(cc4)C(C)(C)C)S(=O)(=O)C C44939122
CCCC(=O)Nc1ccc(cc1)S(=O)(=O)Nc2ccc3c(c2)CN(CC3)S(=O)(=O)c4ccc(cc4)C C49511387
CCc1c(sc(c1C(=O)OC)NC(=O)c2cc3n(n2)[C@@H](C[C@@H](N3)c4ccc(cc4)OC)C(F)(F)F)C C18210519
CCOC(=O)C1=C(OC(=C([C@H]1c2ccccc2Br)C#N)N)CSc3c(c(c(c(n3)C)C)C)C#N C00705889
Cc1ccc(cc1)[C@@H](C(=O)NC2CCCCC2)N(c3ccc(cc3)NC(=O)C)C(=O)[C@H]4COc5ccccc5O4 C00930813
CCOC(=O)c1c2c(sc1N3C4=C([C@@H](C(=C3N)C#N)c5ccc(c(c5)OC)OC)C(=O)CC(C4)(C)C)CCCC2 C01059993
COc1ccc(c(c1)NS(=O)(=O)c2ccc3c(c2)[C@H]4C=CC[C@H]4[C@H](N3)c5ccc(c(c5)OC)OC)OC C58849419
COC(=O)c1ccc(cc1)NC(=O)C[C@H]2C(=O)N(C(=S)N2NC(=O)c3ccccc3)c4ccc(cc4)F C33698941
c1ccc(c(c1)c2nc3cc(ccc3o2)NC(=S)NC(=O)c4ccc(c(c4)[N+](=O)[O-])N5CCCCC5)F C59331437
Cc1ccc(cc1N2CCN(CC2)/C(=N/c3nc(cc(n3)C)C)/NC(=S)Nc4ccccc4OC)Cl C14160389
CCc1c(sc(c1C(=O)OC)NC(=O)c2cc3n(n2)[C@@H](C[C@H](N3)c4ccc(cc4)OC)C(F)(F)F)C C12850555
CC[NH+]1CCc2c(sc(c2C(=O)OCC)NC(=O)c3ccc(cc3)S(=O)(=O)N4CCCCCC4)C1 C03007055
CC(C)[NH+]1CCc2c(sc(c2C(=O)OC)NC(=O)c3ccc(cc3)S(=O)(=O)N(C)c4ccccc4)C1 C03007119
CC(C)[NH+]1CCc2c(sc(c2C(=O)OC)NC(=O)c3ccc(cc3)S(=O)(=O)N(CC=C)CC=C)C1 C03007126
CC[C@@H](C)[NH+](CCNC(=O)CN1c2cc(ccc2OCC1=O)S(=O)(=O)N(CC)CC)C3CCCCC3 C09963303
Cc1cc(on1)CN(C)C(=O)COc2ccc(cc2C[NH+](C)Cc3c(non3)C)c4ccc5c(c4)OCO5 C11881817
c1cc(sc1)c2ccc(c(c2)C[NH+]3CCN(CC3)c4ncccn4)OCC(=O)Nc5ccc6c(c5)COC6 C11998030
CCc1ccc(cc1)C[NH+]2C[C@@H](C[C@H]2C(=O)N3CCN(CC3)c4ccc(cc4)F)n5cc(nn5)C(=O)OC C12191054
CCOc1ccc(cc1)N2C(=O)[C@H]3[C@@H]([NH2+][C@@]([C@@H]3C2=O)(CCSC)C(=O)OC)c4ccc(cc4OC)OC C12497866
C[C@@H]([C@H](c1cccs1)[NH+]2CCN(CC2)c3ccc(cc3)OC)NC(=O)c4cc(c(c(c4)OC)OC)OC C09611938
C[NH+](Cc1cccc(c1)OC[C@H]2CCCN(C2)C(=O)c3cn4ccsc4n3)Cc5ccc6c(c5)cccn6 C12246357
COc1cc(cc(c1)OC)C[NH2+][C@H]2CCc3cc(c(c(c3-c4c2cc(=O)c(cc4)SC)OC)OC)OC C01631529
CCOC(=O)C1CCN(CC1)c2c(cc3c(ccc(c3n2)OC)OC)C[NH2+]C[C@H]4COc5ccccc5O4 C14957159
CC(=O)Nc1ccc(cc1)C(=O)N(Cc2ccco2)Cc3cc4ccc(cc4[nH+]c3N5CCCCCC5)OC C20271507
COc1cccc(c1)[C@@H](C[NH+]2CCN(CC2)C(=O)c3cccc(c3)OC)OCc4ccc(cc4)C(=O)OC C23443981
COc1cccc(c1)[C@H](C[NH+]2CCN(CC2)S(=O)(=O)c3cccc(c3)OC)OCc4ccc(cc4)C#N C23453946
CC[NH+]1CCc2c(sc(c2C(=O)OC)NC(=O)c3ccc(cc3)S(=O)(=O)N(C)C4CCCCC4)C1 C08880886
CCN1C(=C([C@H](NC1=O)c2cccc(c2)F)C(=O)OCC)C[NH+]3CCCN(CC3)C(=O)c4ccc(cc4)C C35664213
CCOC(=O)C1=C(N(C(=O)N[C@@H]1c2ccccc2)CC=C)C[NH+]3CCCN(CC3)C(=O)c4ccccc4F C35664573
CCOC(=O)C1=C(N(C(=O)N[C@@H]1c2ccccc2)CC=C)C[NH+]3CCCN(CC3)C(=O)c4cccc(c4)OC C35664575
Cc1ccc(cc1)n\2cc([nH]/c2=N\C(=O)CN(CC[NH+](C)C)C(=O)c3ccc(cc3)F)c4ccc(cc4)OC C35694666
COc1cc(cc(c1)OC)NC(=O)[C@@H](C2CCCC2)[NH+]3CCN(CC3)C(=O)c4ccccc4C(F)(F)F C35780122
CCOC(=O)C1=C(N(C(=O)N[C@H]1c2ccccc2OC)C)C[NH+]3CCCN(CC3)C(=O)c4ccc(cc4)C C35991923
CN(Cc1ccccc1)C(=O)c2coc(n2)C[NH+](Cc3ccc4c(c3)OCO4)Cc5cccc(c5OC)OC C36065820
CC(C)[NH+](C[C@@H](COCc1ccco1)O)CC(=O)N2CCc3c(ccs3)[C@@H]2COc4ccc(cc4)F C36309755
C[C@H]1CCCCN1S(=O)(=O)c2ccc(cc2)C(=O)N(CC[NH+](C)C)c3nc4c(cccc4s3)OC C36637435
CCOC(=O)c1c2c(sc1NC(=O)c3ccc(cc3)S(=O)(=O)N4CCC[C@H](C4)C)C[NH+](CC2)C(C)C C03007163
CC(C)(C)OC(=O)N1CC[C@H]2[C@H]1CC[NH+](C2)CC[C@H](CN(C)S(=O)(=O)c3ccccc3)c4ccccc4 C38152417
COc1ccc(cc1)/C=C\2/C(=O)N(C(=S)S2)CC(=O)NC[C@@H](c3ccc(cc3)OC)[NH+]4CCCCC4 C38615218
COc1cc(cc(c1OC)OC)[C@@H]2CN(C[C@@H]2C(=O)N[C@@H]3CC[NH+](C3)Cc4ccccc4)Cc5ccccc5 C38737721
CC[NH+](CC)CCN(c1nc2ccccc2s1)C(=O)c3ccc(cc3)S(=O)(=O)N4C[C@H](O[C@H](C4)C)C C36690277
CC[NH+](CC)CCN(c1nc2ccc(cc2s1)S(=O)(=O)C)C(=O)CCCSc3ccc(cc3)C C38845452
C[NH+](C)CCN(c1nc2c(cccc2s1)OC)C(=O)C3CCN(CC3)S(=O)(=O)c4ccc(cc4)F C38847373
Cc1ccc2c(c1)sc(n2)N(CC[NH+](C)C)C(=O)C3CCN(CC3)S(=O)(=O)c4ccc(cc4)OC C38847429
COc1ccc(cc1OC)c2nc(on2)C[NH+]3CCC[C@H](C3)C(=O)N4CCN(CC4)C/C=C/c5ccccc5 C38893362
Cc1ccc(cc1)[C@@H](c2ccccc2)NC(=O)[C@@H]3CCC[NH+](C3)Cc4nc(no4)c5ccc(c(c5)OC)OC C38893562
CC[C@@H](c1ccc(c(c1)OC)OC)NC(=O)[C@@H]2CCC[NH+](C2)Cc3nc(no3)c4ccc(cc4)C(C)(C)C C38903893
C[C@@H](c1ccc(cc1)S(=O)(=O)C)NC(=O)[C@H]2CCC[NH+](C2)Cc3nc(no3)c4ccc(cc4)C(C)(C)C C38903906
c1cc(cc(c1)Br)c2nc(on2)C[NH+]3CCC[C@H](C3)C(=O)NCCCSCc4ccco4 C38904841
Cc1ccccc1CCN(C[C@@H]2C=c3cc(ccc3=[NH+]C2=O)OC)S(=O)(=O)c4ccc5c(c4)OCCO5 C39325362
CCC[NH+]1CCc2c(sc(c2C(=O)OCC)NC(=O)[C@@H]3CCCCN3S(=O)(=O)c4cccs4)C1 C36648024
CCOc1cccc2c1nc(s2)N(CC[NH+](C)C)C(=O)[C@H]3CCCCN3S(=O)(=O)c4cccs4 C36648069
Cc1c(nc(o1)c2ccc(c(c2)OC)OC)C[NH+]3CCC(CC3)C(=O)NCc4cccc(c4)C(F)(F)F C40984335
CN(C)c1cc([nH+]c(n1)N(C)C)N/N=C/c2cn(c3c2cccc3)CCOc4ccc(cc4)C5CCCCC5 C41078040
CC1=C[C@H]2[C@H](CC[C@@]3([C@@H]2CC[C@]3(C(=O)C)OC(=O)C)C)[C@]4(C1=C[C@@H](CC4)OC(=O)CC[NH+]5CCCCC5)C C43743318
CC(C)OC(=O)N1CCC(CC1)COc2ccc([nH+]c2)N3CCN(CC3)S(=O)(=O)CC4CCCCC4 C49068567
CCCCC1=NN2C(=[NH2+])/C(=C/c3ccc(c(c3)OC)OCCOc4cc(cc(c4)CC)C)/C(=O)N=C2S1 C27549385
CC[C@@H](C)[C@@H]1C(=O)N(C2([NH2+]1)CCN(CC2)S(=O)(=O)c3ccc(cc3)F)CCc4ccc(c(c4)OC)OC C36028118
COc1ccc(cc1OC)[C@H](C(=O)NC2CCCCC2)N(Cc3ccco3)C(=O)CC4=c5ccccc5=[NH+]C4 C63205566
c1ccc2=[NH+]CC(=c2c1)C(=O)COC(=O)c3cccc(c3)S(=O)(=O)N4CCN(CC4)c5ccc(cc5)F C39946296
CC(C)(C)OC(=O)N[C@@H](CC1=c2ccccc2=[NH+]C1)[C@@H]3N=N[C@H](O3)SCc4ccc(cc4Cl)Cl C63425574
CC1=C([C@H](NC(=O)N1C)c2ccc(cc2)F)[C@@H](C)[NH+](Cc3ccccc3)Cc4ccccc4C#N C04145772
Cc1c(sc(c1[C@@H](c2ccc(cc2)F)[NH+]3CCN(CC3)c4ccccc4)NC(=O)c5ccco5)C C06144754
c1ccc(cc1)C(=O)[C@@H]2[C@@H]([NH+]3C=Cc4ccccc4[C@@H]3[C@@]25c6ccccc6NC5=O)C(=O)c7ccccc7 C08914331
COc1ccc(cc1C(=O)NC(=S)N2CC[NH+](CC2)C(c3ccccc3)c4ccccc4)Br C09696039
C[NH+]1CCc2c(sc(c2c3nc4ccccc4s3)NC(=O)CCSc5ccc(cc5)OC)C1 C10031288
Cc1ccc(s1)C[NH+]2CCC(CC2)[C@]3(C(=O)N(C(=O)N3)C4CCCC4)Cc5ccc(cc5)F C12198175
CC1CC[NH+](CC1)[C@H](CNC(=O)CN2c3cccc4c3c(ccc4)S2(=O)=O)c5cccs5 C12794406
c1ccc(c(c1)NC(=O)C[NH+]2CCC[C@H]2c3ccc4c(c3)OCCCO4)I C12973203
Cc1c(sc(c1[C@@H](c2ccc(cc2)OC)[NH+]3CCN(CC3)c4ccc(cc4)F)NC(=O)c5ccccc5)C C12042994
CC1CC[NH+](CC1)[C@H](c2ccc(cc2)Br)c3c(c4ccccc4o3)NC(=O)c5ccco5 C15859346
CCCc1ccc(cc1)C(=O)[C@@H]2[C@@H]([NH+]3C=Cc4ccccc4[C@@H]3[C@]25c6ccccc6NC5=O)C(=O)C(C)(C)C C16038851
c1ccc(cc1)C(=O)[C@H]2[C@H]([NH+]3C=Cc4ccccc4[C@@H]3[C@]25c6ccccc6NC5=O)C(=O)c7ccccc7 C16039182
c1cc(c(cc1Cl)Cl)/C=N/NC(=O)C2CCN(CC2)c3c(cc(c[nH+]3)C(F)(F)F)Cl C03111070
Cc1ccc(o1)CN(C2CC[NH+](CC2)Cc3ccccc3)C(=O)Nc4cccc(c4)C(F)(F)F C20532302
C[C@@H](C(=O)NC(c1ccccc1)c2ccccc2)[NH+]3CCN(CC3)c4ccc(cn4)C(F)(F)F C14067390
CCOC(=O)c1c2c(sc1/[NH+]=c\3/c(cc4ccccc4o3)C(=O)Nc5ccc(cc5)F)CCCC2 C27520941
Cc1cccc(c1)c2nc(on2)C[NH+]3CCC(CC3)C(=O)Nc4ccc(cc4F)Br C30974518
Cc1cccc(c1C)NC(=O)C2CC[NH+](CC2)Cc3nc(no3)c4cccc(c4)Br C30978323
Cc1ccc(cc1)S(=O)(=O)N(c2ccc(c(c2)F)C)C3CC[NH+](CC3)Cc4ccccc4O C34684007
c1cc(ccc1NC(=O)C2CC[NH+](CC2)C3CCN(CC3)C(=O)c4ccc(c(c4)Cl)Cl)F C34912078
Cc1ccc(cc1)c2[nH+]c(c(c(n2)N3CCN(CC3)C(=O)Nc4ccccc4C(F)(F)F)C)C C35890752
Cc1ccc(cc1)c2[nH+]c(c(c(n2)N3CCN(CC3)C(=O)Nc4ccccc4C(F)(F)F)C(C)C)C C35890866
Cc1c(c(nc([nH+]1)c2ccc(cc2)C(F)(F)F)N3CCN(CC3)C(=O)Nc4ccccc4F)C(C)C C35890990
CC(C)(C)c1ccc(cc1)C(=O)N2CC[NH+](CC2)[C@H](C3CCCC3)C(=O)Nc4ccc(cc4F)F C36312029
C[NH2+][C@H]1CCN(C1)c2ccc(cn2)n3c(=O)c4c(cc(s4)c5ccc(cc5)C(F)(F)F)cn3 C36351527
c1ccc(c(c1)/C=C/2\CCCC3=C2[NH+]=C4N=CNN4[C@H]3c5ccccc5OC(F)F)OC(F)F C12561594
Cc1ccc(cc1)[C@@H]2C3=C(c4ccccc4O[C@@H]3c5ccc(cc5)SC)[NH+]=C6N2NC(=N6)SC C09346182
c1ccc(cc1)C(=O)[C@H]2C3=c4c(cccc4=[NH+]C2=O)C(=O)c5c3cccc5NC(=O)c6ccccc6 C08870635
c1ccc(cc1)[C@@H]2c3ccccc3N([C@@H]2c4ccccc4)CCC(=O)N/N=C/C5=c6ccccc6=[NH+]C5 C38811799
C[C@H]1[C@@H]2C[C@@H](C2(C)C)C[C@@H]1NC(=O)C3CC[NH+](CC3)Cc4c(nc5n4cccc5)c6ccccc6 C39198245
Cc1cc(cc(c1)NC(=O)c2ccc(cc2)c3ccc4c(c3)C(=O)CC5(O4)CC[NH+](CC5)C(C)C)C C39227318
Cc1cccc(c1)COc2c(cc(cc2Br)C[NH2+]Cc3ccc4c(c3)OCO4)OC C40733284
C[C@@H]1CCCN(C1)C(=O)CS[C@H]2NN=C(N2c3ccc(cc3)Cl)C4=c5ccccc5=[NH+]C4 C44658374
CC[C@H](C)CN1C(=O)[C@H]([NH2+]C12CCN(CC2)S(=O)(=O)c3ccc(c(c3)Cl)Cl)C(C)C C36024594
Cc1cc(nc([nH+]1)C(C)C)N2CCN(CC2)[C@@H](C)C(=O)Nc3ccc(cc3C(F)(F)F)Cl C27545816
Cc1ccc(cc1)c2csc(n2)SCC(=O)Nc3ccccc3N4CC[NH+](CC4)C5CCCCC5 C59218814
CC(C)c1ccc(cc1)[C@@H]2[C@H]3C(=c4ccccc4=[NH+]3)C[C@H]5N2C(=O)CN(C5=O)C[C@@H](c6ccccc6)O C63137374
c1ccc2=N/C(=N\S(=O)(=O)c3ccc(cc3)Br)/[C@H]([NH+]=c2c1)Nc4cccc(c4)F C39977209
CCOC(=O)C1CCC(CC1)CNC(=O)N2CCC3=c4ccccc4=[NH+][C@@H]3[C@@H]2c5ccc(cc5)F C63571860
CCOC(=O)C1CCC(CC1)CNC(=O)N2CCC3=c4ccccc4=[NH+][C@H]3[C@H]2c5ccc(cc5)F C63571867
CCOC(=O)CC1(CCCCC1)NC(=O)N2CCC3=c4ccccc4=[NH+][C@H]3[C@@H]2c5ccc(cc5)F C63571878
Cc1ccc(c(c1)Cl)NC(=O)N2CCC3=c4cc(ccc4=[NH+][C@@H]3[C@@H]2c5ccc(cc5)OC)OC C63572982
Cc1ccc(c(c1)Cl)NC(=O)N2CCC3=c4cc(ccc4=[NH+][C@H]3[C@H]2c5ccc(cc5)OC)OC C63572987
Cc1ccc(cc1NC(=O)N2CCC3=c4cc(ccc4=[NH+][C@@H]3[C@@H]2c5ccc(cc5)OC)OC)Cl C63573012
Cc1cc(ccc1Br)N[C@@H]2/C(=N/S(=O)(=O)c3ccccc3)/N=c4ccccc4=[NH+]2 C38965412
c1ccc2=N/C(=N\S(=O)(=O)c3ccc(cc3)F)/[C@@H]([NH+]=c2c1)Nc4ccc(cc4F)Br C38965547
Cc1ccc(c(c1)S(=O)(=O)/N=C\2/[C@H]([NH+]=c3ccccc3=N2)Nc4ccccc4Br)C C38970725
Cc1ccc(c(c1)S(=O)(=O)/N=C\2/[C@@H]([NH+]=c3ccccc3=N2)Nc4cccc(c4)Br)C C38971821
c1ccc2c(c1)c(cc(n2)c3ccc(cc3)Br)C(=O)N/N=C/C4=c5ccccc5=[NH+]C4 C63773013
COc1ccc(cc1)C[C@H]2Nc3ccccc3N2C4CCN(CC4)C(=O)CC5=c6ccccc6=[NH+]C5 C64066821
CC1([C@H]([C@H]([NH2+][C@@H]([C@@H]1[N+](=O)[O-])c2ccc(cc2)Br)c3ccc(cc3)Br)[N+](=O)[O-])C C06232740
Cc1ccc(cc1)C(=O)[C@@H]2[C@@H]([C@@H]3CSC[NH+]3[C@]24c5cc(ccc5NC4=O)C)c6cccc(c6)[N+](=O)[O-] C08684788
C[C@H]1CC(C[C@@]2(C1)C(=O)N(C(=O)N2)C[NH+]3CCc4cc(c(cc4[C@@H]3c5cccs5)OC)OC)(C)C C08851286
COc1ccc(cc1NC(=O)[C@@H]2[C@H]3[C@@H]([C@@H]4[NH+]2C=Cc5c4cccc5)C(=O)N(C3=O)c6ccc(cc6)F)Cl C09159190
CCN(c1ccccc1)S(=O)(=O)c2ccc(cc2)C(=O)Nc3c(c4c(s3)C[NH+](CC4)C(C)C)C#N C09383371
Cc1ccc(cc1NC(=O)C[NH+]2CCC[C@@H]2c3nc4ccccc4s3)S(=O)(=O)N5CCCCC5 C09884413
Cc1ccc(cc1)C(=O)N(Cc2ccc(cc2)OC)Cc3cc4ccc(cc4[nH+]c3N5CCC(CC5)O)F C12037387
Cc1cc(c2c(c1)cc(c(=O)[nH]2)[C@H](c3nnnn3C4CCCCC4)[NH+]5CCC(=CC5)c6ccc(cc6)F)C C06300988
CS(=O)(=O)c1ccc(cc1)CN(C2CC[NH+](CC2)Cc3ccccc3)C(=O)Nc4ccc(cc4F)F C16080235
c1cc2c(cc1NC(=O)C3CC[NH+](CC3)Cc4cc(cc5c4O[C@@H](OC5)c6ccsc6)F)OCO2 C16695580
C[C@@H](C(=O)Nc1ccc(cc1)OC(F)(F)F)[NH+]2CCN(CC2)S(=O)(=O)c3ccc(c(c3)F)F C18709984
c1cc(ccc1C=NNC(=O)C[NH+]2CCN(CC2)S(=O)(=O)c3ccc(cc3)Br)Cl C19850513
c1cc(ccc1S(=O)(=O)N[C@H]2CCCC[C@@H]2[NH+]3CCN(CC3)Cc4ccc5c(c4)OCO5)Cl C20441788
c1cc(ccc1S(=O)(=O)N[C@H]2CCCC[C@H]2[NH+]3CCN(CC3)Cc4ccc5c(c4)OCO5)Cl C20441797
C[NH+]1CCN(CC1)S(=O)(=O)c2ccc3c(c2)[C@H]4C=CC[C@@H]4[C@H](N3)c5cc(ccc5Cl)[N+](=O)[O-] C20705941
C[C@@H](C(=O)Nc1c(c2c(s1)CCCCC2)C#N)[NH+]3CCCN(CC3)c4ccc(cn4)C(F)(F)F C15030670
C[C@@H](C(=O)NC1CC1)[NH+]2CCN(CC2)c3c4c5c(sc4nc(n3)/C=C/c6ccccc6)CCCC5 C22195979
c1ccc(cc1)[C@H]2COc3ccccc3N2C(=O)CN4CC[NH+](CC4)CC(=O)Nc5cccc(c5)F C22925280
c1ccc(cc1)[C@@H]2COc3ccccc3N2C(=O)CN4CC[NH+](CC4)CC(=O)Nc5cccc(c5)F C22925285
Cc1cc(ccc1N2CC[NH+](CC2)C)NC(=O)[C@@H]3CCCN(C3)S(=O)(=O)c4ccc(cc4)Cl C25149017
Cc1cc(ccc1NC(=O)C(=O)c2c(nn(c2C)c3cccc(c3)C(F)(F)F)C)N4CC[NH+](CC4)C C29370934
Cc1ccc(c(c1)[C@@H](C)NC(=O)C2CC[NH+](CC2)Cc3nc(no3)c4ccc(cc4)Br)C C30979475
CCC(=O)N1CCc2ccc(cc2[C@@H]1c3cccc(c3)F)OCc4ccc(o4)C(=O)N5CC[NH2+][C@@H](C5)C C35863308
CCC(=O)N1CCc2ccc(cc2[C@@H]1c3cccc(c3)F)OCc4ccc(o4)C(=O)N5CC[NH2+][C@H](C5)C C35863310
CC(C)c1ccc(cc1)NC(=O)[C@H](C2CCCC2)[NH+]3CCN(CC3)C(=O)c4cccc(c4)Br C36311773
c1cc(cc(c1)Br)C(=O)N2CC[NH+](CC2)[C@H](C3CCCC3)C(=O)Nc4ccc5c(c4)OCO5 C36311939
c1cc2c(cc1NC(=O)[C@H](C3CCCC3)[NH+]4CCN(CC4)C(=O)c5ccc(cc5Cl)Cl)OCO2 C36311943
CC(=O)/[NH+]=c\1/ccc-2c(cc(oc2c1)O)CSc3nnc(n3Cc4ccccc4)c5cccs5 C36799235
c1cc(oc1)[C@@H](CNC(=O)C2(CCCC2)c3ccc(cc3)Cl)[NH+]4CCN(CC4)c5ccc(cc5)F C38597733
c1ccc(cc1)[C@H](c2ccc(cc2)Cl)NC(=O)[C@H]3CCCC[C@@H]3C(=O)N4CCN(CC4)c5cccc[nH+]5 C38732214
C[C@@H]1CN(C[C@@H](O1)C)C(=O)c2cc3cc(ccc3o2)C4(CC[NH+](CC4)Cc5ccc(cc5)C(C)C)O C14991263
CSC1=C[C@H]2C[C@@H]3CO[P@@](=O)(N[NH+]3C[C@@H]2C=C1S(=O)(=O)Oc4ccccc4)Cc5ccccc5 C39466690
CSC1=C[C@@H]2C[NH+]3[C@@H](C[C@@H]2C=C1S(=O)(=O)Oc4ccccc4)CO[P@@](=O)(N3)Cc5ccccc5 C39466948
COc1cc(cc(c1OC)OC)C(=O)N[C@@H]2C(=c3cc(ccc3=[NH+]C2=O)Br)c4ccccc4 C39707617
c1cc(oc1)[C@@H](CNC(=O)c2ccc(o2)S(=O)(=O)c3ccc(cc3)Br)[NH+]4CCCC4 C40323012
C[C@@]12CCC[C@]3([C@H]1C[C@H]4[C@@H](C2)OC(=O)[C@@H]4C[NH+]5CCC[C@@H]5C(c6ccccc6)(c7ccccc7)O)CO3 C43746352
COc1ccc(cc1NC(=O)[C@@H]2CCC[NH+](C2)Cc3ccccc3F)S(=O)(=O)N4CCCCC4 C44882327
C[C@@H]1CN(C[C@H](O1)C)c2ccc(c[nH+]2)CNC(=O)Cc3csc(n3)c4ccc(cc4)C(F)(F)F C46841262
Cc1ccc(cc1)C2=NN([C@H](C2)c3ccc(cc3)Cl)C(=[NH2+])S[C@@H]4CC(=O)N(C4=O)c5cccc(c5)C C18180816
C[C@@H](c1ccc(cc1)c2ccccc2)NC(=O)CN3CCN(CC3)Cc4cc(=O)n5ccsc5[nH+]4 C22914041
Cc1cccc(c1C)N2CCN(CC2)CC(=O)NC3=c4cc(ccc4=[NH+][C@H]3C(=O)OC)Br C39582255
C[C@H]1C(=c2cc(ccc2=[NH+]1)OC(F)(F)F)CCNC(=O)C3CCN(CC3)C(=O)c4ccccc4F C63293935
c1ccc2=N/C(=N\S(=O)(=O)c3ccc(cc3)Br)/[C@H]([NH+]=c2c1)Nc4ccccc4Cl C39977440
Cc1ccccc1[C@@H]2[C@H]3C(=c4ccccc4=[NH+]3)C[C@@H]5N2C(=O)N(C5=O)c6ccccc6C(=O)NC7CCCC7 C63375980
c1ccc(cc1)N2[C@H](N[C@H]3[C@@H](C2=O)C4=C(S3)CCCC4)SCC5=c6ccc(cc6=[NH+]C5)[N+](=O)[O-] C63503289
COc1ccc(cc1)[C@@H]2[C@H]3C(=c4cc(ccc4=[NH+]3)OC)CCN2C(=O)Nc5cc(ccc5OC)Cl C63572993
COc1ccc(cc1)[C@H]2[C@H]3C(=c4cc(ccc4=[NH+]3)Cl)CCN2C(=O)Nc5ccc6c(c5)OCCO6 C64623131
COc1ccc(cc1)[C@H]2[C@@H]3C(=c4cc(ccc4=[NH+]3)Cl)CCN2C(=O)Nc5cccc(c5)C(=O)OC C64623137
COc1ccc(cc1)[C@@H]2[C@H]3C(=c4cc(ccc4=[NH+]3)Cl)CCN2C(=O)Nc5cccc(c5)C(=O)OC C64623138
COc1ccc(cc1S(=O)(=O)NC[C@@H](c2cccs2)C3=c4ccccc4=[NH+]C3)Br C64713758
c1cc(ccc1C(=[NH2+])NS(=O)(=O)c2cc(c(c(c2)Cl)Oc3ccc(cc3)[N+](=O)[O-])Cl)Cl C01040684
CCOC(=O)N1CCc2c(sc(c2C(=O)Nc3ccccc3C)NC(=O)C[NH+]4CCC(CC4)C)C1 C08918707
CC[C@]1(C(=O)N(C(=O)N1)NC(=O)C[NH+]2CCc3c(ccs3)[C@@H]2c4cccs4)c5ccccc5 C09155191
c1cc(sc1)/C=C/2\CCC[C@@H]3C2=NN([C@@H]3c4cccs4)C(=O)C[NH+]5CCC(CC5)C(=O)N C09846785
COc1ccc(c(c1)NC(=O)c2cc3cc(ccc3o2)C4(CC[NH+](CC4)C[C@H]5CCC=CC5)O)OC C12155728
C[C@@H]1CCCC[NH+]1CC(=O)Nc2c(c3c(s2)CCCC3)C(=O)Nc4cc(ccc4OC)Cl C15946859
Cc1ccc(c(c1)NC(=O)C[NH+]2CC[C@@]3(CCCC[C@H]3[C@@H]2c4cc(c(c(c4)OC)OC)OC)O)C C15958442
c1cc(ccc1N2CC[NH+](CC2)CC(=O)N3CCNC(=O)[C@@H]3CC(=O)Nc4cc(cc(c4)Cl)Cl)F C19961918
c1cc(c(cc1NC(=O)c2cc(ccc2Cl)I)[N+](=O)[O-])N3CC[NH2+]CC3 C20154247
C[C@@H]1c2c(s/c(=N\C(=O)C[NH+](C)C)/[nH]2)C[C@]3([C@H]1[C@H]([C@@H](CC3)[C@H](C)C(=O)N4CCSCC4)O)C C20504575
c1cc(ccc1C[NH2+]Cc2cc3cc4c(cc3nc2N5CCC[C@@H](C5)CO)OCO4)C(F)(F)F C20784039
Cc1ccc2c(c1)sc(n2)c3ccc(cc3)NC(=O)CN4CCC[NH+](CC4)CC(=O)NC(C)C C22913452
COc1ccc(cc1)NC(=O)NC(=O)C[NH+]2CCc3cc(c(cc3[C@@H]2c4cccs4)OC)OC C25392216
CC[NH+]1CCN(CC1)c2ccc(c(c2)C)NC(=O)CN3C(=O)[C@@]4(C[C@@H](CC(C4)(C)C)C)NC3=O C29373749
CC1=C([C@H](N2CCCSC2=[NH+]1)c3cccc(c3)NC(=O)C4CCCC4)C(=O)Nc5ccccc5 C33727842
Cc1ccc(cc1)S(=O)(=O)N2CCCN(CC2)c3ccc(c[nH+]3)NC(=O)Nc4ccc(c(c4)F)F C34681405
CCc1c(sc2c1c(nc(n2)SCC(=O)N)N3CC[NH+](CC3)Cc4ccc(cc4C)C)C C34762182
CC1=C([C@H](N2CCCSC2=[NH+]1)c3ccc(cc3)NC(=O)c4ccc(cc4OC)OC)C(=O)NC C35337733
COC(=O)[C@H](CCSC)NC(=O)N1CCc2c([nH+]c[nH]2)[C@@H]1c3ccc(cc3F)Br C20745141
c1cc(cc(c1)Cl)C(=O)N2CCN(CC2)c3ccc(c[nH+]3)NC(=O)Nc4ccc(cc4F)F C37588276
Cc1ccccc1NC(=O)C2=C([NH+]=C3N=C(NN3[C@@H]2c4ccccn4)SCc5ccccc5)C C09781159
Cc1ccccc1NC(=O)C2=C([NH+]=C3N=C(NN3[C@H]2c4ccccn4)SCc5ccccc5)C C09781164
c1cc(ccc1[C@H]2C[C@H](N3C(=[NH+]2)C=C(N3)C(=O)NCc4ccc5c(c4)OCO5)C(F)(F)F)Cl C03012012
c1cc(ccc1C2=NN=C[C@H]2C[NH2+]C3CCN(CC3)c4ccc(cc4)C(=O)NC5CCCC5)Cl C39445833
COC(=O)[C@@H]1CC2=C3CC=CC=C3N=C2[C@@H]4N1[C@@H](C[C@@H](C4)[NH2+]CCc5c[nH]cn5)c6cccc(c6)Cl C39560770
Cc1ccc(c(c1)C)CNC(=O)[C@H]2CN(CC23CC[NH2+]CC3)C(=O)[C@@H](C(C)C)Oc4ccccc4 C39607260
c1ccc(cc1)CO[C@@H]2CCC[C@H]2NC(=O)[C@H]3CN(CC34CC[NH2+]CC4)C(=O)c5ccc(c(c5)Cl)Cl C39608845
Cc1ccc(cc1)O[C@@H](C)CNC(=O)[C@H]2CN(CC23CC[NH2+]CC3)C(=O)c4ccc(c(c4)F)C(F)(F)F C39666026
c1cc(ccc1CNC(=O)[C@@H]2CN(CC23CC[NH2+]CC3)C(=O)c4ccc(o4)c5ccc(cc5)F)OC(F)F C39673398
C[C@H](CCc1ccc(cc1)OC)NC(=O)[C@H]2CN(CC23CC[NH2+]CC3)C(=O)c4ccc(cc4)Br C39675277
COc1ccc(cc1)C(c2ccc(cc2)OC)NC(=O)[C@@H]3CN(CC34CC[NH2+]CC4)C(=O)[C@H]5CCC=CC5 C39676590
c1cc(cc(c1)F)OCCNC(=O)[C@@H]2CN(CC23CC[NH2+]CC3)C(=O)c4ccc(o4)c5ccc(cc5)F C39685465
C[C@H](Cc1ccc(cc1)F)NC(=O)[C@@H]2CN(CC23CC[NH2+]CC3)C(=O)c4cccnc4Sc5ccccc5 C39688671
CC(C)[C@@H](C(=O)N1C[C@@H](C2(C1)CC[NH2+]CC2)C(=O)NCc3ccccc3Br)Oc4ccccc4 C39690759
Cc1cc(cc(c1)CNC(=O)[C@H]2CN(CC23CC[NH2+]CC3)C(=O)c4cc(c(c(c4)Cl)OC)Cl)C C39694883
CCc1ccc(cc1)[C@@H](C)NC(=O)[C@H]2CN(CC23CC[NH2+]CC3)C(=O)c4cc(ccc4Br)OC C39696160
CC(=O)[C@@H]1CC[C@H]2[C@]1(CC[C@@H]3[C@@H]2CCC4=C/C(=N\OCC(=O)NCCc5c[nH]c[nH+]5)/CC[C@@]34C)C C43741659
c1cc(ncc1C(F)(F)F)N2CCC[NH+](CC2)Cc3nc(c4c5c(sc4n3)CCCCC5)N C45606242
Cc1ccc2c(c1)sc(n2)c3ccc(cc3)NC(=O)C[NH+]4CCC[C@@H]4C(=O)NCc5ccco5 C31557491
Cc1ccc(c(c1)C)NC(=O)C2=C(N=C3[NH+]=NNN3[C@H]2c4ccc(cc4OC)Br)C C08592253
c1ccc(cc1)[C@@H](c2ccc(cc2)Cl)NC(=O)CN3C(=O)[C@@H](NC3=O)CC4=c5ccccc5=[NH+]C4 C63204481
CC[C@H](C)[C@@H](C(=O)N[C@H](C)CC)NC(=O)[C@@H]1CC2=c3ccccc3=[NH+][C@@H]2[C@@H]4N1C(=O)c5c4cccc5 C63383661
CC[C@H](C)NC(=O)[C@H](CC(C)C)NC(=O)[C@@H]1CC2=c3ccccc3=[NH+][C@@H]2[C@@H]4N1C(=O)c5c4cccc5 C63383778
c1ccc2=[NH+]CC(=c2c1)C[C@H]3[C@@H]4[C@@H](C(=O)N(C4=O)C5CCCCC5)[C@@]6(N3)c7cc(ccc7NC6=O)F C63472725
c1ccc2=[NH+]CC(=c2c1)C[C@H]3[C@@H]4[C@@H](C(=O)N(C4=O)C5CCCCC5)[C@@]6(N3)c7cc(ccc7NC6=O)Cl C63472946
Cc1cc(cc2c1NC(=O)[C@@]23[C@H]4[C@@H]([C@H](N3)CC5=c6ccccc6=[NH+]C5)C(=O)N(C4=O)C7CCCCC7)Cl C63473004
Cc1ccc(cc1)N2C(=O)[C@@H]3[C@@H](N[C@]4([C@@H]3C2=O)c5ccccc5NC4=O)CC6=c7ccccc7=[NH+]C6 C63479832
Cc1ccc(cc1)N2C(=O)[C@@H]3[C@@H](N[C@@]4([C@@H]3C2=O)c5cccc(c5NC4=O)C)CC6=c7ccccc7=[NH+]C6 C63479911
Cc1cc(cc(c1)N2C(=O)[C@@H]3[C@H](N[C@@]4([C@@H]3C2=O)c5ccccc5NC4=O)CC6=c7ccccc7=[NH+]C6)C C63480108
CN(C)c1ccc(cc1)[C@@H](CNC(=O)CN2C(=O)C3(CCCC3)NC2=O)C4=c5ccccc5=[NH+]C4 C63819103
C[C@@H]1c2c(sc(n2)NCC=C)C[C@]3([C@H]1[C@H]([C@@H](CC3)[C@H](C)C(=O)N4CC[NH+](CC4)C)O)C C03840495
C[C@@H]1c2c(sc(n2)NC(=O)C[NH+](C)C)C[C@]3([C@H]1[C@H]([C@@H](CC3)[C@H](C)C(=O)N4CCSCC4)O)C C03840960
Cc1ccc2c(c1C)NC(=O)[C@]23[C@H]4[C@@H]([C@H]([NH2+]3)C(C)C)C(=O)N(C4=O)Cc5ccc(cc5)F C02229598
C[C@@H](C(=O)Nc1ccc(cc1F)Cl)[NH+]2CCC(CC2)NS(=O)(=O)c3cccs3 C11719715
Cc1ccc2c(c1C)NC(=O)[C@@]23[C@H]4[C@@H]([C@@H]([NH2+]3)C(C)C)C(=O)N(C4=O)Cc5ccc(cc5)F C02229602
Cc1cc2c(cc1Cl)[C@@H](CC3(O2)CC[NH+](CC3)C[C@@H](c4ccc5c(c4)OCCO5)O)O C19125705
C[C@@H](C(=O)NC(=O)NC12CC3CC(C1)CC(C3)C2)[NH+](C)Cc4ccc(cc4)OC(F)F C20687752
CC1(CC(CC([NH2+]1)(C)C)NC(=S)N(Cc2ccc3c(c2)OCO3)C[C@H]4CCCO4)C C21263310
C[C@@H](c1ccc(cc1)S(=O)(=O)C)[NH+](C)Cc2nc(c3c4c(sc3n2)CCCCC4)N C30004720
Cc1cc(c(cc1C)S(=O)(=O)Nc2cc(ccc2N3CC[NH2+]CC3)C(=O)N4CCC[C@@H](C4)C)C C33033596
CC(C)[C@@H](C(=O)N1C[C@@H](C2(C1)CC[NH2+]CC2)C(=O)NCc3ccccc3)Oc4ccccc4 C39629787
Cc1cc(n(n1)C(C)(C)C)C(=O)N2C[C@@H](C3(C2)CC[NH2+]CC3)C(=O)NC4CCCCCC4 C39633674
C[C@H](C(=O)N1C[C@H](C2(C1)CC[NH2+]CC2)C(=O)NCc3cccc(c3)C(F)(F)F)Oc4ccccc4 C39636788
C[C@H]1CCC[C@H]([C@@H]1C)NC(=O)[C@@H]2CN(CC23CC[NH2+]CC3)C(=O)c4ccc5ccccc5n4 C39637524
c1ccc(c(c1)CCNC(=O)[C@H]2CN(CC23CC[NH2+]CC3)C(=O)c4ccc(cc4)OC(F)(F)F)F C39638850
Cc1ccc(cc1)[C@H](C)NC(=O)[C@H]2CN(CC23CC[NH2+]CC3)C(=O)[C@H](C)Oc4ccccc4 C39639306
CC[C@@H](c1ccccc1)C(=O)N2C[C@H](C3(C2)CC[NH2+]CC3)C(=O)N[C@@H](C#N)c4ccccc4 C39662452
c1ccc(cc1)[C@@H](C#N)NC(=O)[C@H]2CN(CC23CC[NH2+]CC3)C(=O)c4ccc(o4)c5ccc(cc5)F C39662568
CCc1ccc(cc1)C(=O)N2C[C@@H](C3(C2)CC[NH2+]CC3)C(=O)NC[C@H](C)Oc4ccccc4 C39665089
Cc1ccc(c(c1)C)C(=O)N2C[C@@H](C3(C2)CC[NH2+]CC3)C(=O)NC[C@H](C)Oc4ccccc4 C39665380
Cc1ccc(cc1)CC(=O)N2C[C@H](C3(C2)CC[NH2+]CC3)C(=O)NC[C@H](C)Oc4ccccc4 C39665456
Cc1ccc(cc1)C(=O)N2C[C@@H](C3(C2)CC[NH2+]CC3)C(=O)NC[C@@H](C)Oc4ccc(cc4)C C39665888
Cc1ccc(cc1)O[C@@H](C)CNC(=O)[C@@H]2CN(CC23CC[NH2+]CC3)C(=O)[C@@H]4CCC=CC4 C39666228
CC1(CCCCC1)C(=O)N2C[C@@H](C3(C2)CC[NH2+]CC3)C(=O)NC[C@H]4c5ccccc5CCO4 C39669022
CCCC[C@@H](C)C(=O)N1C[C@H](C2(C1)CC[NH2+]CC2)C(=O)NC[C@@H]3c4ccccc4CCO3 C39669150
CCC[C@H](C)C(=O)N1C[C@H](C2(C1)CC[NH2+]CC2)C(=O)NCc3ccc4c(c3)CCCN4C C39672135
CCC[C@@H](C)NC(=O)[C@H]1CN(CC12CC[NH2+]CC2)C(=O)c3ccc(o3)c4ccc(cc4)F C39673844
Cc1ccc(c(c1F)F)C(=O)N2C[C@H](C3(C2)CC[NH2+]CC3)C(=O)N[C@H](C)CCc4ccc(cc4)OC C39675345
COc1ccccc1C(=O)N2C[C@H](C3(C2)CC[NH2+]CC3)C(=O)NCCc4ccccc4Br C39683654
CC[C@@H](c1ccccc1)C(=O)N2C[C@H](C3(C2)CC[NH2+]CC3)C(=O)NCc4ccc(cc4)C#N C39684891
CC[C@H](c1ccccc1)C(=O)N2C[C@H](C3(C2)CC[NH2+]CC3)C(=O)NCc4ccc(cc4)C#N C39684892
c1cc(ccc1CNC(=O)[C@@H]2CN(CC23CC[NH2+]CC3)C(=O)c4ccc(o4)c5ccc(cc5)F)C#N C39684955
Cc1ccc(cc1)CC(=O)N2C[C@H](C3(C2)CC[NH2+]CC3)C(=O)N[C@@H](C)Cc4ccccc4OC C39686751
Cc1ccccc1CC(=O)N2C[C@@H](C3(C2)CC[NH2+]CC3)C(=O)N[C@@H](C)Cc4ccccc4OC C39686754
Cc1cccc(c1)CC(=O)N2C[C@@H](C3(C2)CC[NH2+]CC3)C(=O)N[C@@H](C)Cc4ccccc4OC C39686758
C[C@H](Cc1ccccc1F)NC(=O)[C@@H]2CN(CC23CC[NH2+]CC3)C(=O)[C@@H](C)Oc4ccccc4 C39686971
C[C@@H](Cc1ccc(cc1)F)NC(=O)[C@@H]2CN(CC23CC[NH2+]CC3)C(=O)c4ccccc4OC C39688450
C[C@H](Cc1ccc(cc1)F)NC(=O)[C@H]2CN(CC23CC[NH2+]CC3)C(=O)c4ccccc4OC C39688453
Cc1cccc(c1)CCNC(=O)[C@@H]2CN(CC23CC[NH2+]CC3)C(=O)[C@H](C)Oc4ccccc4 C39689382
C[C@H](C(=O)N1C[C@@H](C2(C1)CC[NH2+]CC2)C(=O)NCc3ccccc3Br)Oc4ccccc4 C39690580
Cc1ccccc1CCNC(=O)[C@H]2CN(CC23CC[NH2+]CC3)C(=O)[C@@H](C)Oc4ccccc4 C39691147
C/C(=N\NC(=[NH2+])S[C@H]1CC(=O)N(C1=O)c2ccc(cc2)Br)/c3ccccc3 C08397370
CC(C)[NH+]1CCN(CC1)c2ccc(cc2)C(=O)NCC(=O)Nc3ccc(c(c3F)F)F C60107790
Cc1c(cnn1C)CNC(=O)C2=CNN3C2=[NH+][C@@H](C[C@@H]3C(F)(F)F)c4ccc(cc4)Br C12468353
C/C(=N\NC(=[NH2+])S[C@@H]1CC(=O)N(C1=O)c2cccc(c2)Cl)/c3ccc(cc3)Cl C16675637
CC[NH+]1CCC2=c3ccccc3=[NH+][C@@H]2[C@@H]1c4c([nH]c(=O)n(c4=O)CCC5=CCCCC5)[O-] C63384313
CC(=O)Nc1ccc(cc1)S(=O)(=O)NC[C@@H](c2cccs2)C3=c4ccccc4=[NH+]C3 C63850106
c1ccc(c(c1)[C@H]2COc3cc(ccc3C2=O)OC(=O)[C@H](CC4=c5ccccc5=[NH+]C4)N)F C64428262
COc1cc(cc(c1)OC)C(=O)N2CC[C@@]3(C2)/C(=[NH+]/C4CCCC4)/Nc5ccccc5CN3 C65265899
Cc1ccc(cc1S(=O)(=O)N2CC[C@]3(C2)/C(=[NH+]/C(C)(C)C)/Nc4ccccc4CN3)F C65266040
CC[NH+]1CCc2c(sc3c2C(=N[C@@H](N3)c4ccc(cc4)C(=O)OC)O)C1 C04556313
Cc1cc(nn1CC(=O)NN=C2CC([NH2+]C(C2)(C)C)(C)C)C(F)(F)F C06787368
COc1ccc(cc1)C2(CC[NH+](CC2)C[C@H](c3ccc4c(c3)OCCO4)O)O C12292119
c1cc2c(cc1[C@H](C[NH+]3CCC4(CC3)C[C@H](c5cc(ccc5O4)F)O)O)OCCO2 C12293395
Cc1cccc(c1)N2CCN(CC2)C(=O)C[NH+]3Cc4ccccc4C[C@H]3C(=O)N C29050898
c1cc(ccc1C(=O)CNC(=O)c2coc(n2)[C@@H]3CCC[NH2+]3)Br C33635875
CNC(=O)c1ccc(s1)[C@H]2CCCN2c3cc(ncn3)C4CC[NH2+]CC4 C39516230
Cc1ccc(cc1)[C@H](C)NC(=O)[C@@H]2CN(CC23CC[NH2+]CC3)C(=O)C4CCOCC4 C39639445
CC(C)C(=O)N1C[C@H](C2(C1)CC[NH2+]CC2)C(=O)NC[C@H]3c4ccccc4CCO3 C39668863
c1cc(oc1)CCNC(=O)[C@@H]2CN(CC23CC[NH2+]CC3)C(=O)[C@@H]4CCC=CC4 C39671054
C[C@H](C(C)(C)C)NC(=O)[C@H]1CN(CC12CC[NH2+]CC2)C(=O)c3cccn3C C39684530
C[C@@H](C(C)(C)C)NC(=O)[C@H]1CN(CC12CC[NH2+]CC2)C(=O)C3CCOCC3 C39684733
C[C@H]1C[C@@H](C[NH+](C1)Cc2ccc(cc2)CNC(=O)Nc3nncs3)C C47498103
Cc1cc(ccc1NC(=O)NC2CC[NH+](CC2)C)C(=O)N3CCC(CC3)C C48099894
Cc1nn(c(=S)s1)C[NH+]2CCC(CC2)NC(=O)NC3CCCCC3 C48340435
Cc1c(scn1)C(=O)NC2CC[NH+](CC2)CC(=O)NC3CCC(CC3)C C51100254
Cc1cc(ccc1NC(=O)NCc2cc[nH+]c(c2)N(C)C)N3CCSCC3 C51673307
C[C@@H]1CCC[C@](C1)(CNC(=O)NC2CCN(CC2)C(=O)C(C)C)[NH+](C)C C52522886
c1cc[nH+]c(c1)N2CCN(CC2)Cc3csc(n3)c4ccc(cc4)C(=O)N C53602520
c1cc2c(cc1C3(CCCC3)NC(=O)C[NH+]4CCC[C@@H](C4)O)OCCO2 C53778479
C[C@H](c1ccccc1)[NH+]2CC[C@@H](C2)NC(=O)C(=O)Nc3cccc4c3nccc4 C54939202
Cc1c([nH]c2c1cc(cc2)C(=O)Nc3ccc(cc3)C(=O)N4CC[NH+](CC4)C)C C56299332
c1c(csc1c2nc(on2)C[NH+]3CCC(CC3)CC(=O)N)Br C56494251
C[C@@H](c1ccc(cc1)N2CC[NH+](CC2)C)NC(=O)N3CCC(CC3)CO C56899395
C#CCNC(=O)C[NH+]1CCC[C@H](C1)C(=O)Nc2ccc(cn2)Br C54211480
c1cc2c(cc1F)[nH]cc2C3=CC[NH+](CC3)CC(=O)N[C@@H]4CCS(=O)(=O)C4 C59403776
Cc1c(sc2c1c(nc(n2)C[NH+]3CCCC3)N4C[C@@H](CC[C@@H]4C)C(=O)N)C C60446760
c1cc(ccc1NC(=O)NCC(=O)N2CCC[NH+](CC2)C3CC3)Br C61603837
Cc1cc(ccc1NC(=O)C(=O)NCc2ccc([nH+]c2)N3CCC(CC3)C)F C62061085
Cc1cc(ccc1NC(=O)N[C@H](C)c2cc(oc2C)C)N3CC[NH+](CC3)C C62648116
C/C(=N\[NH+]=C(/N)\S[C@H]1CC(=O)N(C1=O)c2ccccc2)/c3cccs3 C13154799
Cc1ccc(cc1)C2=[NH+][C@H](ON2)c3c(nc(s3)NC(=O)CC(C)C)C C53619969
C[C@H]1C(=c2ccccc2=[NH+]1)C(=O)C(=O)N[C@H](C)c3cccc(c3)NC(=O)C C63405723
c1ccc2=[NH+]CC(=c2c1)CCNC(=O)N[C@H]3CC(=O)N(C3)c4ccc(cc4)F C63681148
c1ccc2=[NH+]CC(=c2c1)CC(=O)NNC(=O)C3=CC[C@@H](O3)Br C63842496
CC(C)[NH+]1CCC(CC1)N[C@H]2CCCc3c2cnc(n3)N4CCC(CC4)CO C20600075
C[C@H]1[C@@H](N2[C@@H](N1)SC(=N2)C)CNC(=O)CCC3=c4ccccc4=[NH+]C3 C65216921
Cc1ccc(o1)C(=O)NC2CC[NH+](CC2)CC(=O)Nc3c(cc(cc3C)C)C C51097582
Cc1[nH]nc(n1)[C@H](C)[NH+]2CN[C@@H]([C@@H]2c3ccc4c(c3)cco4)c5ccccc5 C65421334
CC[C@H](C)NC(=O)c1ccc(cc1)NC(=O)N2CC[C@H](C2)[NH+]3CCCC3 C66160781
CC[NH+](CC)C1CCN(CC1)C(=O)c2c(cc(s2)S(=O)(=O)N)C C66395275
C[C@H](c1ccc(cc1)F)NC(=O)NCc2cccnc2N3CC[NH+](CC3)C C66888435
Cc1ccc(c(c1)C)NC(=O)[C@@H](C)[NH+]2CCC(CC2)NC(=O)c3ccoc3C C66890907
Cc1ccc(c(c1)C)NC(=O)[C@H](C)[NH+]2CCC(CC2)NC(=O)c3ccoc3C C66890909
CC(=O)Nc1cc(c(cc1F)F)NC(=O)N2CCC(CC2)[NH+]3CCCC3 C66981386
Cc1cc(sc1C(=O)N2C[C@H](Cc3c2cccc3)[NH+](C)C)S(=O)(=O)N C67339785
C[C@@H](c1ccc(cc1)N2CC[NH+](CC2)C)NC(=O)C(=O)Nc3cccc(c3)F C67426703
c1c(cc(cc1F)F)C2(CC2)NC(=O)c3cn(nn3)C[C@H]4CCC[NH2+]C4 C67447321
Cc1cc(ccc1NC(=O)N[C@@H](C)c2cc(oc2C)C)N3CC[NH+](CC3)C C67527859
c1cc(ccc1C[NH+]2CCC(CC2)NC(=O)Nc3nnc(s3)C(F)F)F C67587174
c1ccc(c(c1)/C=N/NC(=O)C[C@@H]2C(=O)Nc3ccccc3S2)[N+](=O)[O-] C04606677
C[C@@H](CN(C[C@@H](C)O)c1c2c(c3cc4c(nc3o2)CC(OC4)(C)C)ncn1)O C02236928
C[C@@H]1CCO[P@@](=O)(O1)[C@@H](c2ccc(cc2)[N+](=O)[O-])Nc3ccc(cc3)O C04063481
Cc1c(c2c(s1)[C@@H](C(=C(O2)N)C#N)c3cccc(c3)[N+](=O)[O-])C(=O)OC C04697941
CC(C)C(=O)/N=c\1/n(c2ccc(cc2s1)S(=O)(=O)N)CC(=O)OC C04233954
c1cc(cc(c1)[N+](=O)[O-])C(=O)NNS(=O)(=O)c2ccc(c(c2F)F)F C07386210
Cc1c(c(no1)c2ccccc2)c3nnc(o3)CSc4nnc(s4)N C08311915
CCOC(=O)NC(=O)c1c2c(sc1NC(=O)c3ccno3)C[C@H](CC2)C C09704406
Cc1c(c(c(nc1C)SCC(=O)NN2C(=O)C3(CCCCC3)NC2=O)C#N)C C05172511
CC(C)(C)OC(=O)N1CCc2c(s/c(=N\C(=O)c3ccc(=O)[nH]c3)/[nH]2)C1 C22528120
C[C@H]1CCCC[C@]12C(=O)N(C(=O)N2)CC(=O)Nc3cccc(c3)N4CCCC4=O C24769769
c1ccc2c(c1)nc(o2)[C@H]3CCCN(C3)Cc4ccc(cc4[N+](=O)[O-])C(=O)N C29827803
CCNc1nc2c(s1)[C@@H](CC(=O)N2)c3cc4c(c(c3OC)OC)OCO4 C35324910
CC(C)[C@H](c1ccc2c(c1)OCCO2)NC(=O)Nc3ccc(cc3)n4cncn4 C44040075
CCCc1nnc(s1)NC(=O)N2CCC[C@H](C2)C(=O)Nc3c(cccn3)C C47378519
c1cc2c(cc1NC(=O)CCSc3c4c(nc[nH]4)nc(n3)Cl)OCO2 C13551248
Cc1cc(cc(c1)N2CC[C@H](C2=O)C(=O)NNC(=O)c3ccc4c(c3)OCO4)C C53086030
c1cnn(c1NC(=O)CN2C(=O)[C@]3(CCSC3)NC2=O)CC4CCCCC4 C53241253
C=C1C=C(N2[C@@H]([NH+]=C(N=C2N1)N3CCN(CC3)c4ccccc4)c5cccnc5)[O-] C54278072
Cc1ccc(nc1)NC(=O)C2CCN(CC2)C(=O)Nc3cccc4c3OCCO4 C56719765
CC(C)(C)c1nnc(s1)NC(=O)N2CCC[C@@H](C2)C(=O)Nc3nccs3 C56736381
Cc1c(nnn1c2nc3c(s2)CCCC3)C(=O)Nc4cccc(c4)NC(=O)C C56933984
Cc1ccc(cc1)n2c(nnc2S[C@H](C)C(=O)NC(=O)NC)N3CCCC3 C07256781
Cc1cc(c(n1c2ccccc2)C)C(=O)NNC(=O)c3ccc(s3)[N+](=O)[O-] C15835556
Cc1ccc(cc1NC(=O)c2cccc(c2)NC(=O)[C@H]3CCCO3)c4nnco4 C59006649
Cc1cc(c(n1c2ccc3c(c2)OCO3)C)/C=N/Nc4ncc(c(n4)NC)F C59640560
c1ccc(c(c1)NC(=O)c2cccc(c2)NC(=O)c3cccs3)n4cnnn4 C60775132
c1ccc(c(c1)CNC(=O)Nc2nnc(s2)c3ccccn3)n4cccn4 C62648944
CNC(=O)C1CCC(CC1)NC(=O)c2cc(ccc2N3CCCC3)[N+](=O)[O-] C63260491
Cc1nc2ccccc2n1NC(=O)c3ccc(o3)S(=O)(=O)NC(C)(C)C C63477697
COc1cc(cc(c1OC)OC)[C@H]2[C@@H]3C(=NN=C3OC(=C2C#N)N)C(F)(F)F C01062035
Cc1cc(ccc1NC(=O)N2CCC(CC2)C(=O)NC3CC3)Oc4ncccn4 C65481675
C[C@H](c1ccc2c(c1)OCO2)NC(=O)N[C@H]3CCCN(C3)c4ncccn4 C45403713
C[C@@H](c1ccc(cc1)N2CCCC2=O)NC(=O)Nc3ccc(nc3)n4cccn4 C65993698
c1cnn(c1NS(=O)(=O)c2cc([nH]c2)C(=O)N3CCCC3)C4CCCCC4 C66248301
C[C@]1(C(=O)N(C(=O)N1)C[C@@H](c2ccc(cc2)F)O)c3ccc(cc3)[N+](=O)[O-] C25224295
C[C@@H](c1cccs1)N(C)C(=O)NNC(=O)c2nnc(o2)c3ccccc3 C66385436
Cc1cccc(c1)C(=O)NNC(=O)c2cn(nn2)c3ccc(cn3)C(F)(F)F C66558653
COC(=O)N1CCC[C@@H]1C(=O)Nc2ccc(cc2)NC(=O)N3CCCCCC3 C66644340
COC(=O)N1CCC[C@H]1C(=O)Nc2ccc(cc2)NC(=O)N3CCCCCC3 C66644341
c1cc(ncc1NC(=O)c2cc3cnn(c3nc2)C4CCCC4)NC(=O)C5CC5 C66789437
c1cc(oc1)c2cc(n[nH]2)C(=O)Nc3ccc(cc3)c4nnc5n4CCCC5 C66856611
C[C@H](c1nncn1C)NC(=O)N2CCC(CC2)NC(=O)CC3CCCCC3 C66926712
c1cc(c(cc1C(=O)N2CCC(CC2)NC(=O)CC3CCCC3)O)[N+](=O)[O-] C66928505
CN(c1ccc(cc1)[N+](=O)[O-])C(=O)C(=O)NC[C@@]2(CCCc3c2cccc3)O C67000228
CC(C)c1nc(cs1)CC(=O)NC2CCN(CC2)c3c4c([nH]cn4)ncn3 C67049712
c1cc(c2c(c1)OCCO2)[C@@H]3CCCN3C(=O)NCC(=O)NCc4ccco4 C67064052
Cc1c(nnn1c2cccc3c2nccc3)C(=O)Oc4cccc(c4)C(=O)N C67165424
Cc1ccc(s1)c2nc(sn2)NC(=O)c3ccc(o3)S(=O)(=O)NC C67174443
CC(C)(C)C(=O)N1CCCN(CC1)C(=O)Nc2ccc(cc2)NC(=O)OC C67263921
COC(=O)NC(=O)c1c2c(sc1NC(=O)c3ccc4c(c3)OCCO4)CCCC2 C05145747
Cc1ccc(cc1)S(=O)(=O)NC(=O)Nc2cccc(c2)S(=O)(=O)N(C)C C05602660
CS(=O)(=O)N[C@H]1CO[C@H]2[C@@H]1OC[C@H]2OC(=O)Nc3cccc4c3cccc4 C04235451
Cc1cc(n(n1)c2ccc(cc2)C(=O)NNC(=O)c3cncn3c4ccc(cc4)F)C C06510750
Cc1ccc(cc1)c2nnc(n2N)S[C@@H](C)C(=O)N(C)[C@H]3CCS(=O)(=O)C3 C07298559
c1ccc(cc1)C2(C(=O)N(C(=O)N2)NC(=O)c3ccc4c(c3)OCO4)c5ccccc5 C08132043
c1cc(cc(c1)NC(=O)c2cccs2)C(=O)Nc3ccc(cc3)n4cnnn4 C08231517
c1cc2c(cc1C(=O)Nc3nc4c(s3)CC[C@H]4C(=O)NC[C@H]5CCCO5)OCO2 C09132450
c1cc(cnc1)CNC(=O)[C@H]2CCc3c2nc(s3)NC(=O)c4ccc5c(c4)OCO5 C08979813
Cc1ccc(nc1)NC(=O)C2CCN(CC2)S(=O)(=O)c3ccc4c(c3)ccc(=O)[nH]4 C09407261
Cc1ccccc1n2c(nnc2SCC(=O)N3C[C@@H](Oc4c3cccc4)C(=O)N)C C10348987
Cc1cc(ccc1N2CCCC2=O)NC(=O)c3c[nH]nc3c4ccc5c(c4)OCCO5 C11486634
COc1ccccc1NC(=O)Nc2ccnn2C3CCN(CC3)C(=O)c4ccsc4 C15073494
C[C@H]1CN(C[C@@H](O1)C)S(=O)(=O)c2cccc(c2)C(=O)NNC(=O)c3ccccc3 C15435512
Cc1ccc(cc1NC(=O)C(=O)Nc2ccc(cc2)OC)N3CCCS3(=O)=O C20799769
Cc1ccc(cc1NC(=O)C(=O)Nc2ccc(cc2)N(C)C)N3CCCS3(=O)=O C20800105
Cc1ccc(c(c1)C)n2c(nnn2)S[C@@H](C)C(=O)N3CCC[C@H](C3)C(=O)N C21565977
c1cc(ccc1C(=O)Nc2nccs2)NS(=O)(=O)c3ccc4c(c3)OCCO4 C06146821
Cc1cc(c(o1)C)C(=O)NNC(=O)c2cc(nn2c3ccccc3)c4ccco4 C25953209
COC(=O)[C@H]1Cc2ccccc2CN1C(=O)C3=NN([C@H](C3)C(=O)N)c4ccccc4 C32801666
Cc1cc(n(n1)c2ccc(cc2)NC(=O)c3ccc(cc3)n4cccn4)NC(=O)C C32832437
Cc1cc2c(cc1S(=O)(=O)N3CCC(CC3)C(=O)NC(C)(C)C)O[C@H](C(=O)N2)C C32958862
CCN1C(=O)c2cc(nn2C[C@]1(C)C(=O)NC3CCCC3)C(=O)NC4CCCC4 C33249943
CC(=O)N[C@H]1[C@H]([C@H]2[C@@H](CO[C@H](O2)c3ccccc3)O[C@H]1O)OC(=O)c4ccccc4 C35636093
c1ccc(cc1)N2CCN(CC2)c3c(c(=O)n4ccccc4n3)/C=C(\C#N)/C(=O)N C02201806
c1ccc(cc1)OS(=O)(=O)C2=C[C@H]3C[C@H]4CO[P@@](=O)(N[NH+]4C[C@@H]3C=C2F)[O-] C39469265
C[C@H]1C[C@]2(CC(C1)(C)C)C(=O)N(C(=O)N2)CC(=O)Nc3ccc(cc3)C(=O)N(C)C C36694750
CCC(C)(C)C1CCC2(CC1)C(=O)N(C(=O)N2)CC(=O)N[C@H]3CCS(=O)(=O)C3 C39544402
CC(=O)N[C@@H]1[C@H]([C@H]2[C@@H](CO[C@@H](O2)c3ccccc3)O[C@H]1O)OC(=O)c4ccccc4 C44018966
C[C@H]1CCc2c(cc(s2)C(=O)NNC(=O)c3ccc(o3)S(=O)(=O)N(C)C)C1 C46642949
Cc1c2ccccc2oc1C(=O)NNC(=O)C3CCN(CC3)C(=O)c4ccco4 C17449114
[H]/N=C\1/N(C(=O)C[C@H](S1)C(=O)Nc2ccccc2)/N=C/c3ccc4c(c3)OCO4 C58836520
CO[C@@H]1[C@H]2CC(=NC2=CC=C1OC)C(=O)NCC(=O)/N=c/3\[nH]c4ccccc4s3 C39984442
CC1=C2[C@@H](CC(=O)N[C@@H]2N(N1)C3=NC=NC4=NC=N[C@@H]43)c5cccc(c5)C(F)(F)F C38598972
C1CCc2nnc(n2CC1)[C@H]3CCCN3C(=O)CNC(=O)NCC4CCCC4 C50558826
COC(=O)CC1=NN=C2[C@@H]1[C@H](C(=C(O2)N)C#N)c3cc(cnc3)c4ccc(cc4)F C01423957
CC(=O)N[C@@H]1[C@@H]([C@@H]2[C@@H](CO[C@@H](O2)c3ccccc3)O[C@@H]1O)OC(=O)c4ccccc4 C65733854
CC(=O)N[C@H]1[C@H]([C@@H]2[C@@H](CO[C@@H](O2)c3ccccc3)O[C@@H]1O)OC(=O)c4ccccc4 C65733858
c1ccnc(c1)[C@@H](c2ccc(cc2)F)NC(=O)Nc3cccnc3n4cncn4 C66671379
Cc1cc(ccc1C(=O)NC(C)C)NC(=O)C(=O)N2CCC[C@@H]2c3cc(on3)C C66720122
Cc1ccc(cc1C(=O)NC(C)C)NC(=O)C(=O)N2CCC[C@H]2c3cc(on3)C C66720125
C[C@@H](C(=O)Nc1ccc(cc1)c2nnc3n2CCCC3)NC(=O)C4CCOCC4 C66856545
COC(=O)c1cc(c[nH]1)c2csc(n2)NC(=O)c3ccc4c(c3)OCCCO4 C30986470
Cc1cc(ccc1NC(=O)NCc2nc(no2)C3CC3)C(=O)N4CCCC[C@@H]4C C66967541
Cn1c(n[nH]c1=S)CCNC(=O)c2csc(n2)c3ccc4c(c3)OCO4 C67052042
C[C@@H](C(=O)NCc1ccco1)NC(=O)N2CCC[C@@H]2c3cccc4c3OCCO4 C67081126
Cc1c(cco1)C(=O)N2CCN(CC2)C(=O)NNC(=O)CCC3CCCCC3 C67101733
C[C@@H](c1nnc2n1cccc2)NC(=O)Nc3cccc(c3)S(=O)(=O)C(F)F C67317125
Cc1ccc(cc1)[C@@]2(C(=O)N(C(=O)N2)CC(=O)Nc3nnc(s3)C(F)F)C C67524482
COc1ccc(cc1)NC(=O)[C@H]2CCCN2C(=O)Nc3nnc(s3)C(F)F C67587137
c1ccc(c(c1)C(F)(F)F)n2c(c(nn2)c3nc(no3)c4ccncc4)N C04316750
COC(=O)NC(=O)c1c2c(sc1NC(=O)C3=COCCO3)CCCCC2 C05146069
c1ccc(cc1)[C@H]2Nc3ccccc3C(=O)N2NC(=O)c4ccc(cc4)[N+](=O)[O-] C05800172
CC1=NN([C@@](C1)(C(F)F)O)C(=O)c2cc([nH]n2)c3ccc4c(c3)OCO4 C06394712
c1ccc2c(c1)nc(o2)N3CCC(CC3)C(=O)NNC(=O)c4ccco4 C12941652
CNC(=O)[C@H]1CN(c2ccccc2O1)CC(=O)Nc3cccc4c3nsn4 C19095501
CC(=O)n1c(=O)c(c(nc1SC)[O-])[C@@H]2c3cc(c(cc3CC[NH2+]2)OC)OC C19703057
Cc1cc2c(cc1S(=O)(=O)Nc3ccc4c(c3)OCO4)OCC(=O)N2 C21108414
Cc1ccc(cc1)N2C[C@@H](CC2=O)C(=O)NN3C(=O)C4(CCCCC4)NC3=O C24578354
Cc1c(cc(cc1Cl)S(=O)(=O)N2CCC(CC2)C(=O)N)[N+](=O)[O-] C32738597
c1ccc2c(c1)cc(o2)CN3CCC[C@H]3c4nc(no4)c5cncnc5N C35426062
CN1CC=C2[C@@H](C1)[C@@H](C(C(=C2C#N)N)(C#N)C#N)c3ccc(cc3)[N+](=O)[O-] C04730281
c1cc2c(cc1NC(=O)CSc3c4c(nc[nH]4)nc(n3)Cl)OCO2 C08991889
Cc1ccc(cc1S(=O)(=O)N2Cc3ccccc3C[C@H]2C(=O)N)[N+](=O)[O-] C36760997
c1cc2c(cc1[C@H]3[C@@H]4CO[C@@]([C@@]4(CO3)O)(c5ccc6c(c5)OCO6)O)OCO2 C13372046
COc1cc(cc(c1OC)OC)[C@H]2c3cc4c(cc3OC(=C2C#N)N)OCO4 C02502491
COc1cc(cc(c1OC)OC)[C@@H]2c3cc4c(cc3OC(=C2C#N)N)OCO4 C02502492
CC[C@]1(C(=O)N(C(=O)N1)CC(=O)N2CC(=O)Nc3c2cccc3)c4ccccc4 C04305439
c1cc(oc1)C2=C[C@H](N=N2)[C@@H]3NN[C@@H](N3c4ccc5c(c4)OCO5)S C38782846
c1ccc2c(c1)[C@@H](CCO2)NC(=O)Nc3ccc(cc3)c4nnnn4C5CC5 C44016377
Cc1ccc(s1)c2[nH]nc(n2)NC(=O)c3cc(nc4c3c(nn4C)C)C C50006675
Cc1nc([nH]n1)c2ccc(cc2)NS(=O)(=O)c3ccc4c(c3)OCCO4 C50535150
c1csc2c1c(nc(n2)Cn3cc(c(n3)[N+](=O)[O-])Br)N C50829997
Cc1cc(ccc1N2CCNC2=O)C(=O)Nc3ccc(cc3)c4nnco4 C55996171
c1cc(ncc1Cl)NC(=O)[C@@H]2CCCN(C2)C(=O)Nc3nncs3 C56527888
Cc1ccc(c(c1)NC(=O)N[C@@H]2CCCN(C2)c3ncccn3)S(=O)(=O)C C56768415
CC(C)(C)C1CCC2(CC1)C(=O)N(C(=O)N2)CC(=O)Nc3ccn(n3)C C26405847
Cc1ccc(c(c1)O)NC(=O)[C@H]2CCCN(C2)S(=O)(=O)c3c(noc3C)C C17410574
CNS(=O)(=O)c1cc(n(c1)C)C(=O)Nc2ccc3c(c2)OC4(O3)CCCC4 C27102727
Cc1cc(n(n1)c2ccc(cc2)C(=O)NNC(=O)c3ccc4c(c3)OCO4)C C15991388
c1cc(ccc1c2nc([nH]n2)NC(=O)C3CCN(CC3)C(=O)N4CCCC4)F C60614809
COC(=O)c1ccc(cc1)C2=NN=C3[C@H]2[C@H](C(=C(O3)N)C#N)c4cccnc4 C01112723
COC(=O)c1ccc(cc1)[C@H]2[C@H]3C(=NN=C3OC(=C2C#N)N)c4ccncc4 C00759051
c1ccnc(c1)C2=NN=C3[C@@H]2[C@@H](C(=C(O3)N)C#N)c4ccc5c(c4)OCO5 C04171035
c1cc2c(cc1NC(=O)NC(=O)CN3CCO[C@H]4[C@H]3CCCC4)OCO2 C63567106
CC1=NC(=NC(=O)[C@@H]1C[C@@H]2N[C@@H](NN2c3ccc4c(c3)OCCO4)C5CC5)C C65493116
c1cc(ccc1NC(=O)c2cc(c(cc2[N+](=O)[O-])F)F)N3CCNC3=O C65669324
CNc1nc2c(s1)[C@H](CC(=O)N2)c3cc4c(c(c3OC)OC)OCO4 C66091374
c1cc(ncc1Cl)N2CCN(CC2)C(=O)c3cc(cc(c3N)[N+](=O)[O-])F C66342182
C[C@H]1C[C@@]2(CC(C1)(C)C)C(=O)N(C(=O)N2)CC(=O)Nc3cnn(c3)C(C)C C66412249
Cc1c(nnn1c2ccc3c(c2)cccn3)C(=O)Nc4ccc5c(c4)cn[nH]5 C66758505
Cc1ccsc1C(=O)NNC(=O)c2c(n(nn2)c3ccc4c(c3)cccn4)C C66771809
c1cc(cc(c1)F)[C@@H]2CN(CCO2)c3ccc(cc3[N+](=O)[O-])S(=O)(=O)N C66815062
c1cc(c2c(c1)OCCO2)[C@H]3CCCN3C(=O)NNC(=O)c4ccc(cc4)C#N C67067101
Cc1c(nnn1c2cccc3c2nccc3)C(=O)NNC(=O)c4ccccc4 C67133353
Cc1ccc(c(c1)O)NC(=O)c2c(n(nn2)c3ccc4c(c3)OCCO4)C C67134287
Cc1c(nnn1c2ccc3c(c2)OCCO3)C(=O)NNc4ccc(cc4)F C67246656
C[C@@H]1CCCCN1C(=O)[C@@H](C)NC(=O)Nc2ccc(cc2)N3CCOC3=O C67547936
C[C@H]1CCCCN1C(=O)[C@H](C)NC(=O)Nc2ccc(cc2)c3ncon3 C67573237
Cc1cc(no1)CNC(=O)N2CCC(CC2)C(=O)Nc3nc(cs3)C C67610236
c1cc(cnc1)N2C3=C([C@@H](C(=C2N)C#N)c4ccc(s4)[N+](=O)[O-])C(=O)CCC3 C04709686
CC1CCC2(CC1)C(=O)N(C(=O)N2)CC(=O)Nc3ccc(cc3)N4CCCC4=O C07086430
CC1(C(=O)Nc2ccccc2N1C(=O)CN3C[C@@H](Oc4c3cccc4)C(=O)NC)C C07254202
CC1(C(=O)Nc2ccccc2N1C(=O)CN3C[C@H](Oc4c3cccc4)C(=O)NC)C C07254204
Cc1ccc(c(c1)C)O[C@@H]2[C@@H]([C@@H]([C@@H]3[C@@H](O2)CO[C@@H](O3)c4ccco4)O)NC(=O)C C08301908
Cc1ccc(c(c1)C)O[C@@H]2[C@H]([C@@H]([C@@H]3[C@@H](O2)CO[C@@H](O3)c4ccco4)O)NC(=O)C C08301912
CCOC(=O)C1=C(OC2=C([C@@]13c4ccccc4N(C3=O)C(=O)C)C(=O)C[C@H](C2)C)N C10339246
C[C@]1(C(=O)N(C(=O)N1)NC(=O)[C@@H]2CC(=O)N(C2)c3ccccc3F)c4ccccc4 C12899684
c1ccc2c(c1)N(C[C@@H](O2)C(=O)N)S(=O)(=O)c3cccc4c3nsn4 C19104012
Cc1ccc(c(c1)N2C[C@H](CC2=O)C(=O)Nc3ccc4c(c3)OCC(=O)N4)OC C19664914
c1c(nnn1CC2CCN(CC2)C(=O)[C@@H]3CCCN(C3)C(=O)N)C4CCCC4 C20232798
C[NH+]1CCc2cc3c(c(c2[C@@H]1c4c([nH]c(=S)n(c4=O)C5CC5)[O-])OC)OCO3 C20410740
C[NH+]1CCc2cc3c(c(c2[C@H]1c4c([nH]c(=S)n(c4=O)C5CC5)[O-])OC)OCO3 C18210644
CC(=O)Nc1cccc(c1)N2C[C@H](CC2=O)C(=O)Nc3ccc4c(c3)OCO4 C21657394
Cc1ccc(c(c1)C)C(=O)NNC(=O)[C@H]2CC(=O)N(C2)c3ccc4c(c3)OCO4 C24556735
Cc1c2c(nc(nc2sc1C(=O)NNC(=O)[C@@H]3COc4ccccc4O3)C)C C25596978
c1cc(sc1)C(=O)N2CCC[C@H]2C(=O)NNC(=O)c3ccc4c(c3)OCO4 C26964465
c1ccc2c(c1)ccc(n2)C(=O)NNC(=O)c3cccc(c3)N4CCCS4(=O)=O C27685238
CC(=O)Nc1cccc(c1)NC(=O)[C@@H]2CN(c3ccccc3O2)S(=O)(=O)C C30943590
Cc1ccc(o1)c2nc(c(s2)C(=O)NN3C(=O)C4(CCC(CC4)C)NC3=O)C C31211417
C[C@H]1CCCC[C@@]12C(=O)N(C(=O)N2)CC(=O)Nc3ccc(cc3)S(=O)(=O)C C36836440
C[C@@H]1CCCC[C@]12C(=O)N(C(=O)N2)CC(=O)Nc3ccc(cc3)S(=O)(=O)C C36836442
C[C@H]1CCCC[C@]12C(=O)N(C(=O)N2)CC(=O)Nc3ccc(cc3)S(=O)(=O)C C36836444
Cc1ccccc1O[C@H]2[C@@H]([C@@H]([C@@H]3[C@@H](O2)CO[C@@H](O3)c4ccco4)O)NC(=O)C C04560781
Cc1ccccc1O[C@@H]2[C@H]([C@@H]([C@@H]3[C@@H](O2)CO[C@@H](O3)c4ccco4)O)NC(=O)C C04560783
Cc1cccc(c1)O[C@H]2[C@@H]([C@@H]([C@@H]3[C@@H](O2)CO[C@@H](O3)c4ccco4)O)NC(=O)C C04275595
Cc1cc(ccc1N2CCCS2(=O)=O)NS(=O)(=O)c3c([nH]nc3C)C C36090382
CC(C)(C)C1CCC2(CC1)C(=O)N(C(=O)N2)CC(=O)N[C@H]3CCS(=O)(=O)C3 C41098405
c1ccc(cc1)n2c3c(c(n2)C(=O)NNC(=O)[C@@H]4COc5ccccc5O4)CCC3 C45683796
c1ccc(c(c1)NC(=O)N[C@@H]2CCCN(C2)c3ncccn3)N4CCCC4=O C47102966
c1ccc2c(c1)C=CN3[C@H]2[C@@H]4[C@H]([C@H]3C(=O)N)C(=O)N(C4=O)c5ccc6c(c5)OCO6 C16040838
c1cc(ccc1N2CC[C@H](C2=O)C(=O)NNC(=O)c3ccc4c(c3)OCO4)F C53086027
c1cc(ccc1NC(=O)N2CCC(CC2)NC(=O)c3ccsc3)n4cncn4 C56607791
Cc1c(cn(n1)C)NC(=O)c2cc3n(n2)[C@H](C[C@@H](N3)c4ccco4)C(F)(F)F C00919797
CC(=O)N1CCc2c1ccc(c2)NC(=O)CNC(=O)c3ccc4c(c3)OCO4 C22642851
c1cc(cc(c1)N2CCNC2=O)NC(=O)[C@H]3CCCN(C3)C(=O)N4CCCC4 C47042155
C[C@H]1C[C@]2(CC(C1)(C)C)C(=O)N(C(=O)N2)CC(=O)N[C@@]3(CCS(=O)(=O)C3)C C41094933
CC(=O)N1CCC(CC1)NC(=O)C(=O)Nc2ccc3c(c2)OC4(O3)CCCC4 C49207379
CC1=NN=C2[C@@H]1C3(CCN(CC3)C(=O)OCc4ccccc4)C(=C(O2)N)C#N C06507101
C[C@@H]1[C@H](C(=O)N(N1C)c2ccccc2)NS(=O)(=O)c3ccc4c(c3)ccc(=O)[nH]4 C63541407
Cc1c2cc(cnc2n(n1)C)NC(=O)N[C@@H](C)c3ccc(cc3)N4CCCC4=O C65993688
CC(C)n1cc(cn1)NC(=O)[C@@H]2CCCN(C2)C(=O)c3ccc4c(c3)cn[nH]4 C66673204
Cc1c(nnn1c2ccc3c(c2)cccn3)C(=O)Nc4ccccc4C(=O)NC C66756948
c1cc(c2c(c1)OCCO2)[C@H]3CCCN3C(=O)c4ccc(o4)S(=O)(=O)N C66770989
Cc1c(nnn1c2ccc3c(c2)cccn3)C(=O)NC4CCC(CC4)C(=O)NC C66831999
Cc1cc(ccc1NC(=O)N[C@@H](C)c2nncn2C)C(=O)N3CCCC[C@H]3C C66967348
Cc1c(nnn1c2cccc3c2nccc3)C(=O)Nc4cccc(c4)NC(=O)C C67133148
Cc1c(nnn1c2cccc3c2nccc3)C(=O)NNC(=O)c4ccccc4F C67133247
Cc1c2c(n(n1)c3c4c([nH]cn4)ncn3)N=C(C[C@@H]2c5ccc(cc5F)F)O C20744557
C[C@@H](C(=O)N1CCSCC1)NC(=O)Nc2cccc(c2)N3CCOC3=O C67541988
c1cc(ccc1O[C@@H]2[C@@H]([C@@H]([C@@H]([C@@H](O2)CO)O)O)O)Br C04984416
c1ccc(cc1)S(=O)(=O)Nc2ccc(cc2)C(=O)NN C00293762
c1cc2cccnc2c(c1)CSCc3nc(nc(n3)N)N C12621446
C[C@H]1CCc2c(sc(c2C(=O)N)NC(=O)CCNC(=O)C)C1 C14230452
CC[C@@H]1CN(c2cc(ccc2O1)c3csc(n3)N)CC(=O)N C19757554
C[C@@H]([C@H]1CCCO1)NC(=O)c2ccc(cc2)CNC(=O)N C27869791
C[C@@H](c1ccncc1)Nc2ccc(cc2N)S(=O)(=O)NC C35693139
C[C@H](C1CC1)NS(=O)(=O)c2ccc3c(c2)ccc(n3)NN C35734075
CC(C)(C)Oc1c(ccc(n1)N2CCC[C@H](C2)C(=O)N)N C37066399
c1cc(oc1)CNC(=O)NC(=O)CSc2ccc(cc2)N C37181655
c1cc(ccc1C(F)(F)F)NS(=O)(=O)c2c[nH]nc2N C37558255
Cc1ccc(cc1S(=O)(=O)N[C@@H](C)C(=O)N)C#CCO C37579719
Cc1ccc(cc1S(=O)(=O)N[C@H](C)C(=O)N)C#CCO C37579721
CC[C@H](C)[C@H]([C@@](C)(/C=C/C1=CC2=CC(=O)[C@@]([C@@H]([C@@H]2CO1)O)(C)O)O)O C35455854
C[C@H]1CCC[C@@H]([C@@H]1C)NS(=O)(=O)c2ccnc(c2)NN C38008926
c1cc(cc(c1)NS(=O)(=O)N)NC(=O)Cc2cccs2 C40217518
c1cc(c(cc1S(=O)(=O)N(CC(=O)N)C2CCCC2)N)F C40329584
CCCn1cc(cc1C(=O)N2C[C@@H](CC[C@@H]2C)C(=O)N)N C40330491
Cc1c(scn1)C(=O)NC2(CCC(CC2)C)/C(=N/O)/N C40372503
CCC1CCC(CC1)(/C(=N/O)/N)NC(=O)c2ccoc2C C40372723
Cc1cc(ccc1S(=O)(=O)NC(C)(C)/C(=N/O)/N)F C40377042
CS(=O)(=O)NCCNc1c(cc(cn1)Br)N C40713756
Cc1ccsc1CNC(=O)C(=O)Nc2ccc(cc2)C(=O)N C41949126
Cc1ccc(cc1S(=O)(=O)N2CCCC[C@@H]2C(=O)N)N C42272399
c1c(c(cc(c1S(=O)(=O)N2CCCC[C@H]2C(=O)N)F)F)N C42272457
c1cc(oc1)CN(c2cc(cc(c2)S(=O)(=O)N)N)C3CC3 C42692971
Cc1ccc(cc1)SCC(=O)NNC(=O)NC2CCC(CC2)O C42962418
C1CCC(CC1)(CC(=O)[O-])CNC(=O)N2CCC(CC2)[NH3+] C43414323
C1CC[C@@H]([C@H](C1)[NH3+])NC(=O)N2CCC[C@@H](C2)CCC(=O)[O-] C43587435
Cc1cc(c(o1)C)[C@H](C)NS(=O)(=O)c2ccc(cc2)NN C44731543
C[C@@]1(CCS(=O)(=O)C1)Nc2cc3c(cc2N)NC(=O)CC3 C44924262
CN(CC(F)(F)F)C(=O)CSc1nc(cc(n1)N)N C48599713
CC[C@@H]1CCCC[C@@H]1NS(=O)(=O)c2ccnc(c2)NN C49122876
CC[C@H]1CCCC[C@@H]1NS(=O)(=O)c2ccnc(c2)NN C49122879
Cc1cc(c(s1)C)[C@@H](C)NS(=O)(=O)c2ccc(nc2)NN C49512352
Cc1ccc(cc1)[C@H](C)NS(=O)(=O)c2ccnc(c2)NN C49560642
Cc1cc(n(n1)C)Sc2cc(cc(c2)S(=O)(=O)N)N C52308422
C[C@@](c1ccccc1)(C(=O)[O-])NC(=O)N2CCC[C@H](C2)[NH3+] C52880491
C[C@@H]1CCC[C@@](C1)(CO)NC(=O)[C@@H]2CCCN(C2)C(=O)N C53106302
C[C@H](c1ccc(cc1)C(F)(F)F)NC(=O)c2nc([nH]n2)N C55166298
CC(C)c1nc(cs1)CSCc2nc(nc(n2)N)N C56229194
c1cc(sc1)/C=N/c2ccc(cc2)S(=O)(=O)N=C(N)N C06057116
Cc1ccsc1[C@@H]2C(=C(OC(=C2C(=O)OC)N)C)C(=O)N C58949216
CCOC(=O)C1=C(OC(=C([C@H]1c2ccc(s2)C)C(=O)N)C)N C58949384
c1ccc(cc1)CS(=O)(=O)N[C@H]2CCC[C@H]2/C(=N\O)/N C61888210
C[C@H](Cc1ccc(cc1)F)NS(=O)(=O)c2c[nH]nc2N C62051910
Cc1ccc(cc1NC(=O)C(=O)N[C@@H](C)C(C)C)C(=O)N C63815318
C[C@@H](c1ccc(cc1)S(=O)(=O)N)NC(=O)N[C@H](C)C2CC2 C65451796
C1CCC(CC1)CC(=O)NNC(=O)NC2CCC(CC2)O C67103677
Cc1cc(c(o1)C)[C@@H](C)NC(=O)c2ccc(cc2)CNC(=O)N C67330344
c1cc(cc(c1)n2c(=O)c(c(c(n2)C(=O)[O-])N)C#N)C(F)(F)F C01617452
c1cc(ccc1C(=O)NNC(=O)[C@@H]2CC=CC[C@H]2C(=O)[O-])F C13255369
CC(=O)Nc1ccc(cc1)NC(=O)CC2(CCCCC2)C(=O)[O-] C13255828
C[C@@]1(C[C@@H]1C(=O)NNC(=O)c2ccccc2C(=O)[O-])c3ccccc3 C00333535
c1cc(cc(c1)S(=O)(=O)[N-]c2cc(cc(c2)F)F)S(=O)(=O)N C22411091
C[C@H](C(=O)Nc1ccc(s1)C(=O)[O-])NC(=O)C(C)(C)C C35425609
Cc1c(cc(cc1S(=O)(=O)N[C@H](C)CO)C(=O)[O-])F C35651037
Cc1c(cccc1[N-]S(=O)(=O)c2ccccc2[N+](=O)[O-])N C36296272
Cc1ccc(cc1)S(=O)(=O)[N-]c2cc(ccc2F)S(=O)(=O)N C36395877
Cc1cc(sc1C(=O)[O-])S(=O)(=O)Nc2c([nH]nc2C)C C36736446
Cc1cc(on1)[N-]S(=O)(=O)c2cc(cc(c2F)Cl)N C37063573
C[C@H](C(=O)N1CCCCC1)Oc2cc(ccc2N)C(=O)[O-] C37289433
CC1CCC(CC1)Oc2ccc(cc2C(=O)[O-])S(=O)(=O)N C37309192
Cc1cc(sc1C(=O)[O-])NC(=O)[C@@H](C(C)C)NC(=O)C C37404712
C[C@@H](c1ccc(cc1)Cl)NS(=O)(=O)c2cc([nH]c2)C(=O)[O-] C37464350
c1ccc2c(c1)CC[C@H]2NS(=O)(=O)c3c(cn[nH]3)C(=O)[O-] C37732120
C1CC[C@@H]([C@H](C1)C(=O)N2CCC(CC2)CC(=O)N)C(=O)[O-] C37835134
c1cc(ccc1C(=O)NNC(=O)[C@@H]2[C@@H]3CC[C@@H](C3)[C@@H]2C(=O)[O-])Cl C04651761
CC(=O)Nc1ccc(cc1)NC(=O)[C@@H]2[C@@H]3CC[C@@H](C3)[C@@H]2C(=O)[O-] C04155831
CC(=O)Nc1ccc(cc1)NC(=O)[C@@H]2[C@H](C3CCC2CC3)C(=O)[O-] C39346845
C[C@@]1([C@@H](CCC1(C)C)C(=O)NNC(=O)c2ccccc2)C(=O)[O-] C12384474
C[C@@]1(CC[C@@H](C1(C)C)C(=O)NNC(=O)[C@@H]2C[C@@H]2c3ccccc3)C(=O)[O-] C39462732
c1cc(ccc1/C=C/C(=O)[O-])NC(=O)Nc2nncs2 C40520845
Cc1ccc(cc1NC(=O)N[C@@H]2CCS(=O)(=O)C2)C(=O)[O-] C40532897
C[C@H]1CCCN1C(=O)NC2(CCC2)c3[nH]cc(n3)C(=O)[O-] C40604129
C[C@@](c1c(cccc1F)F)(C(=O)[O-])Sc2nncn2N C41991885
Cc1cc(on1)CNC(=O)Nc2ccc(cc2C(=O)[O-])F C45012726
c1cc(c(cc1NC(=O)N[C@H]2CCS(=O)(=O)C2)Cl)C(=O)[O-] C48813954
Cc1c(cco1)/C(=C(/C#N)\C(=O)c2ccc(cc2)C(=O)N)/[O-] C49165175
Cn1cc(cn1)S(=O)(=O)[N-]c2ccc(cc2N)C(F)(F)F C50252566
CC(C)c1ncc(c(n1)C(=O)[O-])N2CCCC[C@H]2C(=O)N C50364231
Cc1ccc(cc1[N-]S(=O)(=O)c2cnn(c2)C)C(=S)N C50429813
CC(C)c1ccc(cc1)[N-]S(=O)(=O)c2cnc(nc2)N C50633927
Cc1ccc(cc1)[N-]S(=O)(=O)c2c(nc3n2ccs3)N C50649459
c1cc(c(cc1Cl)[N-]S(=O)(=O)c2cnc(nc2)N)F C50654124
CC(C)c1csc(n1)[N-]S(=O)(=O)c2cccnc2N C50672141
C1CC[C@H]([C@@H](C1)NC(=O)N2CCC[C@@H](C2)CCC(=O)[O-])O C52012312
C[C@@H](/C(=N/c1[nH]ncn1)/[O-])NC(=O)c2ccc(s2)Br C48572242
Cc1c(nnc(c1C(=O)NC2(CCC(CC2)C)CO)[O-])C C53103429
Cc1ccc2c(c1)sc(n2)NC(=O)N[C@@H](C3CC3)C(=O)[O-] C54524272
Cc1c(sc(n1)N)C(=O)N2CCc3c(ccs3)[C@H]2C(=O)[O-] C55175898
Cn1cc(c(n1)N)S(=O)(=O)[N-]c2cc(c(c(c2)F)F)F C61099044
C[C@@H]1CCC[C@@H](C1)NC(=O)NC(=O)CC(C)(C)CC(=O)[O-] C61827665
c1c(nnn1c2c(c3c(s2)CCCC3)C(=O)N)C(=O)[O-] C62427326
c1cc(c(c(c1)Br)NC(=O)N(CCO)C2CC2)C(=O)[O-] C62827303
Cc1c(sc(c1C(=O)[O-])NC(=O)NC2CCOCC2)C C62828015
Cc1ccc(o1)[C@H](C)NC(=O)Nc2c(ccs2)C(=O)[O-] C62828311
Cc1c(sc(c1C(=O)[O-])NC(=O)NC[C@@H]2CCCCO2)C C62828704
CCC[C@]1(CCN(C1)C(=O)c2c(nc(s2)N)C)C(=O)[O-] C62918982
Cc1c(nc(nn1)NNC(=O)C[C@@H]2C[C@H](CC(C2)(C)C)C)[O-] C67106430
Cc1cc(n(n1)C)NS(=O)(=O)c2cc(c(cc2F)F)N C21812628
C#Cc1cccc(c1)NC(=O)c2ccc(c(c2)[N+](=O)[O-])N C24434376
c1cc2c(cc1c3csc4n3nc(n4)N)CCC(=O)N2 C31891318
Cc1c2c([nH]n1)OC(=C([C@@H]2c3ccc(cc3)OC)C#N)N C32534144
CC1(CN(CCO1)c2ccc(cc2N)S(=O)(=O)NC)C C36231999
Cc1ccc(c(c1S(=O)(=O)Nc2ccn(n2)C)C)N C37560100
c1cc(ccc1C(=O)N)NC(=O)c2ccc3c(c2)OCO3 C00288072
c1cnc(cc1S(=O)(=O)N2CC[C@@H]3CCCC[C@@H]3C2)NN C38009132
[H]/N=C/1\[C@H]([C@H](C(=C(S1)N)C#N)c2ccc(cc2OC)OC)C#N C00285972
Cc1cc(ccc1NS(=O)(=O)C2=C(N=N[C@H]2C)C)N C38719662
c1cc(ccc1N[C@H]2C3=NC=NC3=NC(=N2)N)Br C39275509
Cc1c(nnc(c1/C(=N/O)/N)O[C@@H]2CCC[C@H](C2)C)C C40291963
Cc1ccc(cc1NC(=O)c2c(ncs2)C)S(=O)(=O)N C40378555
c1cn[nH]c1[C@H]2CCCN(C2)S(=O)(=O)c3cc(cs3)N C41068354
C1CCCC(CC1)NS(=O)(=O)c2nnc(s2)N C41415040
C[C@H]1CN(CC(O1)(C)C)C(=O)C2(CCCC2)/C(=N/O)/N C41684295
c1cc(ccc1C(=O)NNC(=O)Nc2nccs2)F C42755484
c1cc(c(cc1S(=O)(=O)N2CCO[C@@H]3[C@@H]2CCC3)N)O C43424145
Cc1cc(cc(c1C)N)S(=O)(=O)Nc2ccnn2C C44593512
C[C@@H]1CN([C@@H](CO1)C)C(=O)C2(CCCCC2)/C(=N/O)/N C44785203
C[C@H]1CN([C@H](CO1)C)C(=O)C2(CCCCCC2)/C(=N/O)/N C44785210
CN(C1CCOCC1)C(=O)C2(CCCCCC2)/C(=N/O)/N C44785405
CC1(COCCN1C(=O)C2(CCCCC2)/C(=N/O)/N)C C44785803
CC1(COCCN1C(=O)C2(CCCCCC2)/C(=N/O)/N)C C44785804
C[C@@H]1CCCC[C@H]1N(C)C(=O)C2(CCOCC2)/C(=N/O)/N C44792171
C1CC[C@H]2[C@H](C1)N(CCO2)C(=O)C3(CCCC3)/C(=N\O)/N C44792805
COCc1c2c(n[nH]1)OC(=C([C@@H]2[C@H]3CCC=CC3)C#N)N C47309404
CN(c1ccccc1C(=O)[O-])C(=O)N2CCC(CC2)[NH3+] C48836200
Cc1c(c[nH]n1)NC(=O)c2c(c(n[nH]2)C3CC3)Br C49475875
Cc1c(sc2c1c(nc(n2)CSc3[nH]ncn3)N)C C49933565
Cc1cc(cc(c1)N(C)S(=O)(=O)c2c[nH]nc2N)C C49978549
CC[C@H]1CO[C@H](CN1C(=O)c2c(c([nH]n2)C(C)C)N)C C50309955
CCCc1c(c(n[nH]1)C(=O)N2CCO[C@@H]3[C@H]2CCC3)N C50323145
CSc1nc2n(n1)C(=C([C@H](N2)c3ccccc3)C#N)N C06757815
Cc1cc(cc(c1C)NC(=O)[C@H]2CCCCO2)S(=O)(=O)N C50973445
c1cc2c(ccc(c2N)Sc3c4c(nc[nH]4)ncn3)nc1 C51021860
c1cc(nc2c1cc(cc2)N)Sc3c4c(nc[nH]4)ncn3 C51021888
c1ccc2c(c1)CCC[C@@H]2NS(=O)(=O)c3cnc(nc3)N C51634170
Cc1c(sc(n1)N)C(=O)Nc2ccc3c(c2)OCO3 C55171067
Cc1cc(c(n1c2ccc(cc2)S(=O)(=O)N)C)/C=N/O C13479807
Cc1c2c(nc(c1C#N)S[C@@H](C)C(=O)NC(=O)N)CCC2 C22122249
CCn1c(=O)[nH]nc1Sc2ccc3c(c2N)ncs3 C61593949
c1cnc(c(n1)/C(=N\O)/N)N2CCC3(CCCCC3)CC2 C61820166
Cc1c2c(n[nH]1)OC(=C([C@@H]2c3cc(ccc3F)OC)C#N)N C06812811
c1c(c(cc2c1OCCCO2)NC(=O)c3cscn3)N C62353489
c1cc(ncc1S(=O)(=O)N2CCC3(CCCC3)CC2)NN C62960037
c1cc(cc(c1)C(=O)N2CCCC2)c3cc(c([nH+]c3)N)C(=O)[O-] C65349076
CS(=O)(=O)c1ccc(cc1)c2ccc([nH+]c2C(=O)[O-])N C65356057
Cc1c2c(n[nH]1)OC(=C([C@H]2c3ccc(cc3)N(C)C)C#N)N C04565435
Cc1ccsc1C(=O)NNC(=O)c2ccc3c(c2)nc[nH]3 C67181471
CC(C)[C@@H]1C[C@](ON1)(C2(CCCCC2)O)O C00092501
C[C@H]1CCc2c(c(nc(n2)NN)C(F)(F)F)C1 C04184987
Cc1ccc(cc1)NC(=O)N[C@H]2CCC[C@@H]2O C06922965
Cc1cc(c(cc1C)/C(=N\NC(=O)N)/C)C C08764093
Cc1cc(c(cc1NN)Br)S(=O)(=O)C C15443548
c1ccc2c(c1)CC[C@H](C2)/C=N\NC(=O)N C08652381
c1cc(ccc1c2ccc(o2)C(=O)NN)F C09434568
C/C(=N\NC(=O)N)/[C@]12CCCCC1=CCCC2 C17157642
c1cc(ccc1c2c(c[nH]n2)c3csc(n3)N)F C19336442
c1ccc2c(c1)C[C@@H](O2)C(=O)Nc3ccccc3N C19403735
C[C@H]1Cc2ccccc2N1c3ccc(cc3)/C(=N/O)/N C19865765
c1c(cc(cc1Cl)Cl)S(=O)(=O)[N-][NH3+] C34955919
c1ccc2c(c1)CCCN2c3ccc(nc3)NN C36221439
C[C@H]1CCCCN1c2ccc(cc2F)/C(=N/O)/N C36887631
c1cc(c(c(c1)F)N)NC2CCS(=O)(=O)CC2 C37419867
Cc1cc(ccc1C#CCO)NC(=O)NC(C)(C)C C37551626
c1ccc(c(c1)[C@H]2CC[C@]3(C2)[C@@H](CCCN3O)O)O C39510498
c1ccc(c(c1)N2CCC[C@@H]([C@@]23CC[C@@H](C3)O)O)O C39511810
c1ccc(c(c1)N2[C@H](CCC[C@@]23CCC[C@@H](C3)O)O)O C39521343
c1c(c[nH]c1C(=O)N2CCC[C@H](C2)C(F)(F)F)N C40306655
Cc1cccc(c1N)C(=O)N2CCC[C@H]2c3ccc[nH]3 C40329503
C[C@H]1CCN(C1)c2cc3c(cc2N)CCC(=O)N3 C40717757
Cc1nc([nH]n1)Sc2ccc(cc2N)Cl C41062467
Cc1cc(cc2c1NC(=O)CC2)c3c(sc(n3)N)C C41629223
Cc1cc(ccc1N)N2CCC[C@@H]2C(=O)NC C42393315
c1c2c(n[nH]c2nc(c1Br)C3CC3)N C43827430
CC1=N[C@](N(C1(C)C)O)(C)c2ccc(cc2)N C44579450
CC1CCN(CC1)c2cc(c(cc2N)Cl)NC(=O)C C45891710
C[C@@H]1CCC[C@@H](C1)NC(=O)NC2CCC(CC2)O C47633599
CCN1C(=[NH+][C@@H](C1=[NH2+])c2ccc3c(c2)CCO3)C C50986407
C1Cc2c(sc3c2c(nc(n3)C4CC4)NN)C1 C51151403
CNC(=O)C1CCN(CC1)c2cc(ccc2N)F C52120585
C[C@@H]1C[C@H]1Nc2cc3c(cc2N)OCCO3 C52273709
Cc1ccc(c(c1)C(=O)N2CCCC[C@H]2C)NN C53007031
Cc1ccc(c(c1)F)n2c3ccc(cc3nc2[C@H](C)O)N C53735886
Cc1ccc(c(c1)n2c3ccc(cc3nc2[C@@H](C)O)N)F C53735903
Cc1cc(ccc1n2c3ccc(cc3nc2[C@@H](C)O)N)F C53736021
C[C@H]1CCN([C@@H](C1)C)C(=O)c2cccc(c2NN)F C54217679
Cc1ccc(cc1)c2cc(n(n2)[C@@H]3CCC[C@@H]3O)N C54599737
Cc1c(c(n(n1)[C@H]2CCCC[C@H]2O)N)Br C54599876
CC(C)(C)c1cc(n(n1)[C@@H]2CCCC[C@@H]2O)N C54600177
c1c2c(cc(c1F)F)nc([nH]2)c3csc(n3)N C55176749
c1cc(ccc1/C(=N/O)/N)N2CCC[C@H]3[C@@H]2CCCC3 C57619999
CC1CCC(CC1)N(C)[C@H]2C(=[NH+]C(=N2)C)N C59041396
C[C@@H]1CCCN([C@@H]1C)c2ccc(cc2)/C(=N/O)/N C60117360
Cn1cc(cc1C(=O)Nc2cc(c(cc2F)F)F)N C61092752
c1c(c(cc(c1F)F)N)c2nc([nH]n2)C3CC3 C61564084
Cc1ccc(c(c1C)NC(=O)C2CCOCC2)N C61671015
c1cc2c(c(c1N3CC[C@H](C3)O)N)ncs2 C61709392
C[C@H]1CCC[C@@H](N1C(=O)c2cc(c(c(c2)F)NN)F)C C63007526
C[C@@]12CCC(=O)C=C1CC[C@H]3[C@H]2[C@@H](C[C@@]4([C@@H]3CC[C@]4(C(=O)CO)O)C)O C04546270
C[C@@]12C[C@@H]([C@H]3[C@H]([C@@H]1CC[C@@]2(C(=O)CO)O)CCC4=CC(=O)C=C[C@@]34C)O C05275965
c1cc(ccc1C(=O)Nc2nc3c(s2)CC[C@@H]3C(=O)N)F C09131709
C[C@@]12CCC(=O)C=C1CC[C@@H]3[C@@H]2[C@@H](C[C@]4([C@H]3CC[C@]4(C(=O)CO)O)C)O C11592558
C[C@]12C[C@H]([C@@H]3[C@H]([C@@H]1CC[C@]2(C(=O)CO)O)CCC4=CC(=O)C=C[C@@]34C)O C11592735
CCCc1c2c(n[nH]1)OC(=C([C@H]2c3ccsc3C)C#N)N C09088922
C=CCn1c(=O)c(c([nH]c1=S)[O-])[C@@H]2c3ccccc3CC[NH2+]2 C20150101
c1cc(c2nc(cn2c1)c3ccc(cc3)Br)C(=O)NN C22996585
CC(C)(C)C(=O)Nc1ccc(cc1Br)S(=O)(=O)N C36721865
c1cc(c(c(c1)F)C(=O)Nc2ccc(cc2)S(=O)(=O)N)F C36719804
Cc1ccc(c(c1)N)NC(=O)c2ccc(cc2)S(=O)(=O)C C37064630
c1ccc(c(c1)C#CC[NH3+])S(=O)(=O)[N-]c2ccc(cn2)Cl C37581870
C[C@]12C[C@@H]([C@H]3[C@@H]([C@@H]1CC[C@@]2(C(=O)CO)O)CCC4=CC(=O)C=C[C@]34C)O C03977925
C[C@@]12CCC(=O)C=C1CC[C@H]3[C@@H]2[C@@H](C[C@@]4([C@@H]3CC[C@@]4(C(=O)CO)O)C)O C03872834
c1cc(ccc1C(=O)Nc2cc(ccc2Cl)S(=O)(=O)N)F C38104559
c1cc(oc1C(=O)Nc2c(ccs2)C(=O)N)Br C38828367
Cc1cc(cc(c1)S(=O)(=O)N2CCC[C@H]2c3ccc[nH]3)N C40333803
c1cc(c(cc1S(=O)(=O)N)NC(=O)c2ccsc2)Cl C40378769
c1cc(c(cc1S(=O)(=O)N)NC(=O)[C@H]2C[C@H]3C[C@@H]2C=C3)Cl C40378799
c1cc2c(c(c1)F)c(c[nH]2)[C@H]3CCCN3C(=O)c4cc(cnc4)N C40820496
C[C@]12C[C@H]([C@@H]3[C@@H]([C@@H]1CC[C@]2(C(=O)CO)O)CCC4=CC(=O)C=C[C@@]34C)O C44460423
CC(C)c1c2c(n[nH]1)OC(=C([C@@H]2c3ccc(c(c3)F)F)C#N)N C39326135
c1c(c(sc1Cl)Cl)C(=O)N2CCC[C@@H](C2)NC(=O)N C49519797
C[C@H](c1ccc(cc1)NC(=O)Nc2nc3c(s2)CCC3)O C49549400
CCN1C=[NH+][C@H](C1=[NH2+])c2cc3c(c(c2)Br)OCCO3 C50121735
C1C[C@@H](CN(C1)C(=O)c2c(c(n[nH]2)C3CC3)N)C(F)(F)F C50323987
c1cc(c(cc1Cl)C(=O)N2CCO[C@@H]3[C@@H]2CCCC3)NN C51124247
c1cnccc1c2nc(c3c4c(sc3n2)CCCC4)NN C51151381
c1cc(sc1C(=O)Nc2cc3c(cc2N)OCO3)Cl C51171108
c1ccc(cc1)[C@@H]2c3c(n[nH]c3OC(=C2C#N)N)C(F)(F)F C00076371
c1ccc2c(c1)CC[C@@H](C2)NS(=O)(=O)c3ccc(nc3)N C51634148
c1ccc2c(c1)CC[C@@H](C2)NS(=O)(=O)c3ccnc(c3)N C51634160
c1cc2c(cc1S(=O)(=O)N[C@@H]3CCCC[C@H]3O)CCCN2 C52010982
c1c(c(cc2c1[nH]c(=O)[nH]2)Br)[C@@H]([C@H]3CCCCO3)O C52094937
c1cc([nH+]cc1S(=O)(=O)[N-]c2cc(cc(c2)Cl)Cl)N C50633810
c1cc(c(cc1[N-]S(=O)(=O)c2cc[nH+]c(c2)N)Cl)Cl C50634026
c1cc(ccc1[C@H]2C[C@@H]2C(=O)Nc3ccc4c(c3)[nH]c(=O)[nH]4)F C22018784
c1cc(ccc1Sc2c(nccn2)/C(=N\O)/N)Br C54396367
c1ccc2c(c1)C[C@@H]([C@@H]2NC(=O)N[C@H]3CCOc4c3cccc4)O C57003558
CC(C)c1c2c(n[nH]1)OC(=C([C@H]2c3ccc(cc3)F)C#N)N C04453376
c1ccc(cc1)[C@@H](C(=O)NC(=O)N)N2CC[C@@H]3CCCC[C@@H]3C2 C52710237
c1cc(c(nc1)N)S(=O)(=O)N[C@H]2CCCc3c2ccs3 C61373365
c1cc(c(cc1C#CC[NH3+])[N-]S(=O)(=O)N2CCCCC2)Cl C61692112
c1cc(c(cc1Cl)N2CCO[C@H]3[C@@H]2CCC3)/C(=N\O)/N C62789514
c1cc(c(cc1/C(=N\O)/N)Cl)N2CCO[C@H]3[C@@H]2CCCC3 C62794671
c1cc(c(c(c1)Br)NC(=O)[C@H]2CCC[NH2+]2)C(=O)[O-] C62826859
c1ccc2c(c1)CCC[C@@H]2CNC(=O)N3CC[C@@H](C3)C(=O)N C46938544
c1ccc2c(c1)CCC[C@@H]2CNC(=O)N3CC[C@H](C3)C(=O)N C46938548
c1cc(cc(c1)NC(=O)N)C(=O)N2CC3C[C@H]4C[C@@H](C3)CC2C4 C65924952
Cc1c(c(nc(n1)N)c2ccc(cc2)C(C)(C)C)C(=O)NC C66135911
CC1([C@@H](c2c(nc(nc2O1)N)N)c3ccc(cc3)Cl)C C01555890
CSc1nc(c2c(n1)nc(c(n2)c3ccccc3)N)N C01631335
C[C@@H]1c2c(c(nc(n2)N)N)CN1C(=O)c3cc(cc(c3)Cl)Cl C00041317
c1c2c(nc3c1c4c(s3)c(nc(n4)N)N)CCCCC2 C00293613
c1cc(ccc1NC(=O)Nc2nc3ccc(cc3s2)N)F C21799089
CC(=O)Nc1cccc(c1)NC(=O)c2ccc(c(c2)N)F C32134091
Cc1ccc(cc1)[C@@H]2c3c(nc(s3)N)OC(=C2C#N)N C27825402
Cc1ccc(cc1O)C(=O)Nc2cc3c(cc2N)OCO3 C36737146
Cc1ccc(c(c1)Br)NC(=O)C/C(=N/O)/N C36929703
c1cc(ccc1NC2CCC3(CC2)OCCO3)NC(=O)N C37136564
c1ccc2c(c1)c(nc(n2)CSc3ccc(cn3)N)N C37191421
C[C@@H](C(=O)NC(=O)NC)Sc1ccc(cc1N)Br C37205715
CN(c1ccc(cc1N)S(=O)(=O)N)C2CCCCC2 C37333544
Cc1c(sc2c1c(=O)[nH]c(n2)[C@@H](C)Sc3nc([nH]n3)N)C C13598343
c1c(cc(cc1N2CCC[C@H]3[C@@H]2CCCC3)S(=O)(=O)N)N C37934304
c1cc(cc(c1)F)NC(=O)Nc2cc3c(cc2N)OCO3 C38076220
c1cc(ccc1NC(=O)c2cc(c[nH]2)N)N3CCCCC3 C40313686
c1cc(cc(c1)NC(=O)c2ccc(cc2)Br)/C(=N\O)/N C40369114
c1ccc2c(c1)OC[C@@H](O2)CSc3nc(cc(n3)N)N C40414856
c1ccc(cc1)CC2CCN(CC2)c3c(c(ncn3)N)N C40723738
C[C@H]1CCC[C@H]([C@@H]1C)n2c(nnn2)c3ccc(cc3N)N C42016669
c1cc(ccc1n2c(nnn2)c3cc(cc(c3)N)N)Br C42027150
CC1CCC(CC1)(/C(=N/O)/N)NC(=O)[C@@H]2C[C@H]3CC[C@@H]2C3 C42175794
C[C@@H]1CC[C@H](CN1c2ccc3c(c2N)ncs3)C(=O)N C42427718
c1cc(cc(c1)NC(=O)N)NC(=O)c2c(cccc2F)F C42620557
C[C@H]1CCCC[C@H]1CNc2cc3c(cc2N)OCC(=O)N3 C42860081
c1c2c(nc(c1C#N)Sc3nc(cc(n3)N)N)CCCC2 C43410347
c1cc(ccc1Cn2cnc3c2ncnc3N)C(=S)N C43461219
Cc1cc(cc(c1)NC(=O)C2(CCCCC2)/C(=N/O)/N)C C44784440
C[C@H](/C(=N/O)/N)C(=O)Nc1c(cc(cc1Br)F)F C44866120
c1cc(c(cc1Br)NC(=O)N2CCC[C@@H](C2)[NH3+])C(=O)[O-] C48837294
CC[C@@H]1CCCC[C@@H]1n2c(nnn2)c3ccc(cc3N)N C49122184
CC[C@@H]1CCCC[C@H]1n2c(nnn2)c3cc(cc(c3)N)N C49122202
c1cc(c(cc1F)Br)NNC(=O)Nc2c[nH]nc2 C49212153
Cc1ccc(cc1)N(C)c2ccc(cc2N)S(=O)(=O)N C50002940
Cc1c(c(n[nH]1)C(=O)Nc2ccc3c(c2)OC(O3)(F)F)N C50305476
CC(C)c1c(c(n[nH]1)C(=O)N2CCC[C@@H]2c3ccc[nH]3)N C50321138
c1cc2c(c(c1)NC(=O)c3cccnc3NN)CCCC2 C51089847
c1cc(c(cc1Br)F)NC(=O)c2ccc(nn2)NN C51090094
Cc1c(sc(n1)NC(=O)c2cc(nc(c2)Cl)NN)C C51125003
COc1cc(ccc1O)c2nc3c(c(n2)NN)CCCC3 C51168953
c1ccc2c(c1)CC[C@@H](C2)NC(=O)c3ccc(nc3)NN C51634303
Cc1c(cccc1S(=O)(=O)N[C@@H]2CCCC[C@H]2O)N C51993352
C[C@@H](C1CCCCC1)n2c(nnn2)c3cc(cc(c3)N)N C52342156
c1c(nc(nc1Cl)N)NC2[C@@H]3CCC[C@H]2C[NH+](C3)C4CC4 C54982236
Cc1ccccc1[C@@H]2c3c(nn(c3OC(=C2C#N)N)C(=S)N)C C58900026
c1c2c(sc1C(=O)N[C@H]3CCC[C@@H]3/C(=N\O)/N)CCC2 C61886294
c1c(ncs1)C(=O)NC2(CCCCCC2)/C(=N\O)/N C62361553
Cc1cc(nc(n1)Sc2ccc(cc2Cl)C(=[NH2+])N)[O-] C62794835
CC1CCC(CC1)Cn2c(nnn2)c3ccc(cc3N)N C63146597
C1CCC(CC1)C(=O)Nc2c(c3c(s2)CCCC3)C(=O)N C00038517
Cc1ccc(c(c1)C)n2c(c(sc2=S)C(=O)NC(C)C)N C03320340
C1CCCc2c(c(c(s2)NC(=O)C3CCC3)C(=O)N)CC1 C02762599
C[C@@H]1CC[C@@H]2[C@@]([C@@]13CC[C@](O3)(C)CO)(CC[C@@H]([C@@]2(C)CO)O)C C04081366
C[C@@H]1CC[C@H]2[C@@]([C@@]13CC[C@](O3)(C)CO)(CC[C@@H]([C@@]2(C)CO)O)C C04081367
[H]/N=C/1\[C@@H]([C@H](C(=C(S1)N)C#N)c2cc(c(s2)C)Br)C#N C02058397
C[C@@H]([C@@H]1[C@H](C[C@@H]2[C@@]1(C(=O)C[C@@H]3[C@@H]2CC[C@@H]4[C@@]3(CC[C@@H](C4)O)C)C)O)O C07041666
C1CCc2c(c(c(s2)NC(=O)[C@@H]3C[C@@H]4CC[C@H]3C4)C(=O)N)C1 C12379053
C[C@]12CCC(=O)C=C1CC[C@H]3[C@@H]2[C@@H](C[C@]4([C@H]3CC[C@@]4(C(=C)CO)O)C)O C12657090
CC(=O)[C@@H]1CC[C@H]2[C@@]1(C[C@H]([C@@H]3[C@H]2CC[C@@H]4[C@]3([C@@H](C[C@@H](C4)O)O)C)O)C C19910765
c1cc(ccc1NS(=O)(=O)c2ccc(cc2N)F)Cl C19979766
CC1CCC(CC1)NS(=O)(=O)c2ccc(cc2N)Cl C21020606
Cc1csc(n1)C2=C(NC(=C(C23CCCCC3)C#N)SC(C)C)N C11394997
[H]/N=C/1\[C@H]([C@H](C(=C(S1)N)C#N)c2c(cccc2Cl)Cl)C#N C04095454
Cc1cc(cc(c1NC(=O)c2cc(cn2C3CC3)N)C)Br C36862334
c1cc(c(cc1F)C(=O)Nc2ccc(cn2)Br)N C36882916
Cc1ccc(cc1C)NS(=O)(=O)c2c(ccc(c2C)N)C C37055686
c1ccc2c(c1)CC[C@H](C2)Nc3cccc(c3)S(=O)(=O)N C37201062
c1ccc2c(c1)CSC[C@@H]2Nc3cccc(c3)S(=O)(=O)N C37201089
C[C@H]1CCCN(C1)c2ccc(c(c2)C(F)(F)F)/C(=N/O)/N C37306742
C[C@@H]1CCCCN1c2ccc(cc2/C(=N/O)/N)C(F)(F)F C37334558
Cc1cc(c2c(c(sc2n1)C(=O)NC3CC3)N)C(F)(F)F C00495370
Cc1cc(ccc1NS(=O)(=O)c2c(cc(cc2F)N)F)F C37928293
C[C@H]1CCC[C@H]([C@@H]1C)NS(=O)(=O)c2cc(ccc2N)F C37928986
c1cc(ccc1NC(=O)N2CCSc3c2cc(cc3)N)F C38051342
Cc1c(sc(c1C#N)NC(=O)c2ccc(cc2N)Cl)C C40313382
Cc1cc(ccc1NS(=O)(=O)c2cc(cs2)N)Cl C41067825
CNC(=O)[C@@H]1CCCCN1c2ccc(cc2N)C(F)(F)F C42420884
c1c2c(nc(c1/C(=N\O)/N)SC3CCCCC3)CCCC2 C43410725
C[C@@]12CCC(=O)C=C1CC[C@H]3[C@H]2[C@@H](C[C@@]4([C@@H]3CC[C@]4(C(=C)CO)O)C)O C43736330
C[C@@H]1CC[C@H]2[C@]([C@@]13CC[C@](O3)(C)CO)(CC[C@@H]([C@@]2(C)CO)O)C C43743110
CC(=O)[C@@H]1CC[C@@H]2[C@@]1(C[C@H]([C@@H]3[C@@H]2CC[C@H]4[C@@]3([C@@H](C[C@@H](C4)O)O)C)O)C C44460416
C[C@@H](c1cccs1)NC(=O)c2cc(cnc2N)Br C50702236
c1ccc2c(c1)CC[C@@H](C2)NS(=O)(=O)c3cc(cs3)N C51630720
c1ccc2c(c1)CCC[C@@H]2NS(=O)(=O)c3cc(cs3)N C51630780
C[C@H]1CCC[C@](C1)(CO)NC(=O)c2cc(c[nH]2)Br C53104086
c1c(cc2c(c1OC(F)F)nc(s2)NN)Br C57328249
C1CC(CCC1NC(=O)NCC23CC4CC(C2)CC(C4)C3)O C58714719
c1cc([nH]c1)[C@H]2CCCN2C(=O)c3cc(c(cc3Br)F)N C61079993
c1cc(cc(c1)S(=O)(=O)N)N[C@H]2CCCc3c2ccs3 C61324571
CNC(=O)Nc1ccc(cc1)N[C@H]2CCCc3c2ccs3 C61327823
Cc1c(cccc1S(=O)(=O)N[C@@H]2CCCc3c2ccs3)N C61360370
c1csc2c1[C@@H](CCC2)Nc3cc4c(cc3N)OCCO4 C61360905
Cc1cc(cc(c1NC(=O)c2cscn2)N)Br C62353513
CC(C)c1ccc(cc1)[C@H]2C(=O)Nc3cc(cc(c3O2)N)F C62562112
CC(C)c1cc(cc2c1O[C@H](C(=O)N2)c3ccc(cc3)F)N C62562133
CNC(=O)[C@H]1CCCCN1c2cc(ccc2C(=S)N)Cl C62788338
CC1(CCCN1c2ccc(c(c2)C(F)(F)F)/C(=N/O)/N)C C63067335
c1cc(ccc1[C@H]2CC(=Nc3c2sc(n3)N)O)Br C32091766
Cc1cc(c(n1c2ccc(cc2)Cl)C)/C=N/[NH+]=C(\N)/[S-] C08684877
CN(c1ccc(cc1)C(=O)Nc2ccccc2C(=O)[O-])S(=O)(=O)c3ccccc3 C04724125
Cc1c2cc3c(cc2oc(=O)c1CCC(=O)N[C@H](C(C)C)C(=O)[O-])oc4c3CCCC4 C11865478
Cc1cc(nc(c1C(=O)[O-])SCC(=O)N2CC(=O)Nc3c2ccc(c3)C(F)(F)F)C C13023264
c1ccc2c(c1)OC[C@@H](O2)CNC(=O)COc3ccc(cc3Br)C(=O)[O-] C13035475
Cc1ccc(cc1)S(=O)(=O)N(C)c2ccc(cc2)C(=O)Nc3cccc(c3)C(=O)[O-] C13094789
C[C@@H]1C[C@H](CN(C1)S(=O)(=O)c2cccc(c2)C(=O)Nc3cccc(c3)C(=O)[O-])C C13094874
c1ccc(cc1)S(=O)(=O)N2CCC(CC2)C(=O)Nc3ccc(cc3C(=O)[O-])Cl C13187809
Cc1ccc(cc1NC(=O)[C@@H]2CCCN2S(=O)(=O)c3ccc(cc3)Cl)C(=O)[O-] C13258597
C[C@H]1Cc2ccccc2N1S(=O)(=O)c3cccc(c3)C(=O)Nc4cccc(c4)C(=O)[O-] C13259475
c1ccc2c(c1)CCCN2S(=O)(=O)c3ccc(cc3)C(=O)Nc4ccccc4C(=O)[O-] C13261371
COC(=O)c1cc(ccc1NS(=O)(=O)c2ccc(c(c2)C(=O)[O-])F)Br C13262025
C[C@H](C(=O)NC1(CCCCC1)C#N)Sc2ncc(n2c3ccc(cc3)F)C(=O)[O-] C13353572
Cc1cc(cc(c1O)C)/C=C/C(=O)c2ccc(cc2)S(=O)(=O)N3CCCC[C@H]3C(=O)[O-] C13358367
Cc1ccc(cc1)S(=O)(=O)N2CCC(CC2)C(=O)Nc3ccc(cc3C)C(=O)[O-] C13390747
Cc1cc(ccc1NC(=O)c2cccc(c2)S(=O)(=O)N3C[C@@H](C[C@H](C3)C)C)C(=O)[O-] C13391236
Cc1cc(ccc1NC(=O)c2cccc(c2)S(=O)(=O)N3c4ccccc4C[C@H]3C)C(=O)[O-] C13391450
c1cc(ccc1NC(=O)c2csc3c2CCCC3)S(=O)(=O)N4CCC[C@@H](C4)C(=O)[O-] C13396141
c1cc(ccc1NC(=O)Cc2ccc3c(c2)CCC3)S(=O)(=O)N4CCC[C@@H](C4)C(=O)[O-] C13397748
C[C@H]1CCCCN1S(=O)(=O)c2cccc(c2)C(=O)Nc3ccc(cc3)/C=C/C(=O)[O-] C13402519
c1ccc2cc(c(cc2c1)C(=O)[O-])NC(=O)[C@@H]3CCCN(C3)S(=O)(=O)c4cccs4 C13426640
C[C@H]1Cc2ccccc2N1S(=O)(=O)c3cccc(c3)C(=O)Nc4cc(ccc4C(=O)[O-])F C13428477
Cc1cccc(c1NC(=O)C2CCN(CC2)S(=O)(=O)c3ccc4c(c3)CCC4)C(=O)[O-] C13432915
c1ccc2cc(c(cc2c1)C(=O)[O-])OCC(=O)Nc3cc4c(cc3Br)OCCO4 C13456981
CC[C@H](C(=O)[O-])NC(=O)Cc1c(c2cc3c(cc2oc1=O)OC4(CCCCC4)CC3)C C13629244
c1ccc2c(c1)CCN2S(=O)(=O)c3ccc(cc3)NC(=O)[C@H]4CC=CC[C@@H]4C(=O)[O-] C16400311
Cc1cc(no1)[N-]S(=O)(=O)c2ccc(cc2)NC(=O)c3csc4c3cccc4 C01055753
c1cc(ncc1C(F)(F)F)N2CCC(CC2)C(=O)Nc3nc(cs3)CC(=O)[O-] C12941110
COC(=O)c1ccc2c(c1)n3c(c(sc3=S)C(=O)NCc4cccs4)nc2[O-] C32946448
c1cc2c(cc1NS(=O)(=O)c3ccc(c(c3)C(=O)[O-])Br)OCCCO2 C33048506
c1ccc(cc1)N2CCN(CC2)c3ccc(c(c3)C(=O)[O-])NS(=O)(=O)c4ccccc4 C33259876
c1ccc(cc1)COc2ccc(cc2)/C=N\n3c(nnc3[S-])c4c5c(n[nH]4)CCC5 C01275773
c1cc(ccc1COc2ccc(cc2/C=C/3\C(=O)NC(=N3)[S-])Br)[N+](=O)[O-] C09310310
COc1cc(cc2c1nc(s2)[N-]S(=O)(=O)c3ccccc3)NC(=O)c4ccccc4 C21353397
Cc1cc(c(n1c2cccc(c2C)C(=O)[O-])C)/C=N/NC(=O)c3cc4ccccc4o3 C02168765
CC1CCN(CC1)S(=O)(=O)c2ccc(cc2)NC(=O)[C@@H]3[C@H](C4CCC3CC4)C(=O)[O-] C17099034
c1cc(c(cc1S(=O)(=O)N2CCCCC2)NC(=O)[C@@H]3[C@H]4C[C@@H]([C@@H]3C(=O)[O-])C=C4)Cl C39679239
CN(C1CCCCC1)S(=O)(=O)c2cccc(c2)C(=O)Nc3ccc(cc3)C(=O)[O-] C13166758
c1cc2cc(oc2c(c1)F)C(=O)Nc3ccc(cc3)S(=O)(=O)[N-]c4nccs4 C41331920
COc1ccc(cc1)N2C(=O)[C@](N=C2[O-])(C(F)(F)F)NC(=O)c3ccc(cc3)F C02399267
CC1=C[C@@H]2C[C@H]1[C@@H]3[C@@H]2C(=O)N(C3=O)c4ccc(cc4)C(=O)Nc5ccccc5C(=O)[O-] C17903760
c1cc(cc(c1)S(=O)(=O)/N=C\2/CCCCCN2)[N-]S(=O)(=O)c3cccs3 C13041664
C[C@@H](c1cc2c(cc1Br)OCCO2)NC(=O)c3ccc(cc3)[N-]S(=O)(=O)C C59582784
C1CCCCCC(=N[N-]C2=NC(=O)[C@H](S2)CC(=O)NC[C@H]3CCCO3)CCCCC1 C22505830
Cc1c2c(n(n1)c3ccc(nn3)[O-])NC(=O)C[C@H]2c4ccc(c(c4)Br)F C31818108
Cc1c2c(n(n1)c3ccc(nn3)[O-])NC(=O)C[C@H]2c4ccc(cc4F)Br C36358009
c1ccc(cc1)S(=O)(=O)[N-]c2nc(cs2)CC(=O)NC3=CC4=CC=N[C@H]4C=C3 C39978786
C[C@H](c1cc2ccccc2o1)NC(=O)C3=NC=C(C3)S(=O)(=O)[N-]c4ccccc4F C64103707
Cc1ccnc(c1)NC(=O)C2=C(N=C3C[C@@H](CC(=C3[C@H]2c4cnn(c4)C)[O-])c5ccccc5)C C18096094
Cc1ccc(cc1F)[N-]S(=O)(=O)c2ccc3c(c2)NC(=O)[C@H](S3)C(=O)N4CCCC4 C65021468
Cc1cc(cc(c1)[N-]S(=O)(=O)[C@@H]2C(=CN=N2)C(=O)Nc3cccc(c3)C(F)(F)F)C C65055564
c1cc(sc1)S(=O)(=O)Nc2cc(cc(c2)NS(=O)(=O)c3cccs3)C(=O)[O-] C03884797
c1ccc(c(c1)C(=O)N/N=C/c2cc(cc(c2[O-])[N+](=O)[O-])Cl)NS(=O)(=O)c3cccs3 C06131744
Cc1ccc(cc1NC(=S)NC(=O)c2ccc(c(c2)[N+](=O)[O-])N3CCCCC3)C(=O)[O-] C09064673
c1ccc(c(c1)C(=O)[O-])NS(=O)(=O)c2cccc(c2)NS(=O)(=O)c3ccc(cc3)F C09335516
c1cc(cc(c1)C(=O)[O-])[C@@H]2[C@H]3[C@@H]4CC[C@@H](C4)[C@@H]3c5cc(ccc5N2)S(=O)(=O)Nc6ncccn6 C12428645
c1ccc(c(c1)C(=O)[O-])NS(=O)(=O)c2cccc(c2)NS(=O)(=O)c3cc(cc(c3)F)F C13027651
COc1ccc(cc1S(=O)(=O)Nc2nc(cs2)c3ccc4c(c3)CCC(=O)N4)C(=O)[O-] C13031502
Cc1ccc(cc1)C(=O)Nc2cccc(c2)[C@H]3C=C(Nc4n3nnn4)c5ccc(cc5)O[C@@H](C)C(=O)[O-] C13077465
Cc1cc(c(c(c1)C)NC(=O)CNc2ccc(cc2C(=O)[O-])S(=O)(=O)N3CCCCC3)C C13192111
C[C@@H]1CCC[C@H]([C@@H]1C)NC(=O)NC(=O)CSc2nnc(n2CC(=O)[O-])c3ccc(cc3)Cl C13204480
Cc1ccc(cc1)c2nnc(n2CC(=O)[O-])S[C@@H](C)C(=O)NC(=O)NC34CC5CC(C3)CC(C5)C4 C13206056
Cc1cc(cc(c1C)S(=O)(=O)Nc2c(c3c(s2)CCCC3)C(=O)NC[C@@H]4CCCO4)C(=O)[O-] C13247793
Cc1ccc(n1c2ccc(cc2)C(=O)NNS(=O)(=O)c3cc(c(cc3Cl)Cl)C(=O)[O-])C C13265022
CC[C@H](C)NC(=O)NC(=O)CSc1nc2cc(ccc2c(=O)n1c3ccc(cc3)F)C(=O)[O-] C13265990
c1ccc2c(c1)CC[C@H]2Nc3ccc(cc3[N+](=O)[O-])S(=O)(=O)Nc4ccccc4C(=O)[O-] C13272581
c1ccc(c(c1)C(=O)[O-])NS(=O)(=O)c2cccc(c2)NS(=O)(=O)c3cccc(c3)F C13340736
COc1ccc(cc1S(=O)(=O)Nc2ccc(cc2)S(=O)(=O)/N=C/3\CCCCCN3)C(=O)[O-] C13360579
CC1=CC[C@]([C@@H](C1)c2ccc(cc2)Br)(C(=O)NNC=C3C(=O)OC(OC3=O)(C)C)C(=O)[O-] C15230737
c1cc(cc(c1)[N+](=O)[O-])/C=C/C(=O)NC(=S)Nc2ccc(cc2C(=O)[O-])Br C16399709
Cn1c(c2ccc(cc2nc1=S)C(=O)NCCNc3ccc(cc3[N+](=O)[O-])C(F)(F)F)[O-] C09891529
Cc1nc2cc(ccc2o1)NC(=O)c3cc(=O)[nH]c4c3cc(cc4)S(=O)(=O)[N-]c5ccc(cc5)F C22131567
CCn1c(c2ccc(cc2nc1=S)C(=O)Nc3ccc(cc3)NS(=O)(=O)c4ccc(cc4)F)[O-] C24787470
CC(=O)Nc1cc(ccc1OC)NC(=O)c2cc3ccccc3cc2[N-]S(=O)(=O)c4cccs4 C25591915
Cc1c2c(c(c3c1O[C@@]4(C[C@H]([C@H]([C@@]([C@@H]4C3)(C)CCC(=O)[O-])C(C)(C)O)O)C)OC)C(=O)OC2 C31160807
c1ccc(c(c1)C(F)(F)F)S(=O)(=O)[N-]c2c(nc3ccccc3n2)N4CCC[C@H](C4)C(=O)N C32871812
Cc1ccc(cc1)C(=O)C2=C(C(=O)N([C@@H]2c3ccc(cc3)OC)c4ccc(cc4)S(=O)(=O)N)[O-] C06023668
COc1ccc(c(c1)OC)NC(=O)Nc2cc(ccc2N3C[C@H]4C[C@@H](C3)c5cccc(=O)n5C4)C(=O)[O-] C03047703
COc1cccc(c1)NC(=O)Nc2cc(ccc2N3C[C@H]4C[C@@H](C3)c5cccc(=O)n5C4)C(=O)[O-] C03040696
C[C@]1(CC[C@H](C1(C)C)c2[nH]c3ccccc3n2)C(=O)N/N=C/c4ccc(c(c4C(=O)[O-])OC)OC C38547733
Cc1cc(c(n1c2ccc(cc2)F)C)C(=O)NNC(=O)Cn3c(nnc3[S-])c4ccc(cc4)OC C17444922
Cc1cc(cc(c1C)S(=O)(=O)/N=c\2/[nH]c(cs2)c3ccc4c(c3)NC(=O)CO4)C(=O)[O-] C13031436
COc1ccc(cc1S(=O)(=O)/N=c\2/[nH]c(cs2)c3ccc4c(c3)NC(=O)CO4)/C=C/C(=O)[O-] C13031439
Cc1cc(cc(c1C)S(=O)(=O)Nc2ccc(cc2)S(=O)(=O)/N=c\3/cccc[nH]3)C(=O)[O-] C13036149
Cc1ccc2c(c1)/C(=N/NC(=O)c3ccc(cc3)[N-]S(=O)(=O)c4cccs4)/C(=N2)O C13598436
C[C@@H]1CCc2c(c3cc(ccc3[nH]2)C(=O)Nc4ccc(cc4)S(=O)(=O)N5CCC[C@@H](C5)C(=O)[O-])C1 C46330168
c1cc(ccc1NC(=O)c2ccc3c(c2)c4c([nH]3)CCCC4)S(=O)(=O)N5CCC[C@@H](C5)C(=O)[O-] C13398041
c1ccc(c(c1)/N=C(/C(=C/c2ccc(o2)c3ccc(cc3)S(=O)(=O)N)/C#N)\[O-])[N+](=O)[O-] C13401014
c1ccc(cc1)[C@@H](CCC(=O)N/N=C/c2cc(c(c(c2)I)[O-])[N+](=O)[O-])O C58886438
c1cc(ccc1NCC(=O)N/N=C/c2cc(cc(c2[O-])[N+](=O)[O-])Cl)I C20478621
c1cc(ccc1NC(=O)Nc2ccc(cc2)Cl)S(=O)(=O)[N-]c3ccc(nn3)Cl C59167678
c1cc(ccc1/C=C/C(=O)[O-])S(=O)(=O)Nc2ccc(cc2)S(=O)(=O)/N=C\3/CCCCCN3 C13360585
CC1CCN(CC1)c2ccc(cc2[N+](=O)[O-])C(=O)NC(=S)Nc3ccc(cc3)C(=O)[O-] C20153100
c1cc(c(cc1[N+](=O)[O-])C(=O)NC(=S)Nc2cc(c(cc2Cl)Cl)C(=O)[O-])N3CCCC3 C20153335
Cc1c(nn2c1N=C(C[C@@H]2C(=O)Nc3cc(ccc3OC)C(=O)[O-])O)c4ccc(cc4)Cl C35684919
CC(C)NC(=O)CN1CCN(CC1)c2ccc(c(c2)C(=O)[O-])NC(=O)c3cccc(c3)Cl C35529918
Cc1ccc(cc1)NC(=O)CN2CCN(CC2)c3ccc(c(c3)C(=O)[O-])NC(=O)C(C)C C64589709
Cc1cc(cc(c1)NC(=O)CSc2nc(c(nn2)c3cc(cc(c3NC(=O)C)C)C)[O-])C C64774488
Cc1cc(c(c(c1)c2c(nc(nn2)SCC(=O)Nc3ccc(cc3)C(C)C)[O-])NC(=O)C)C C64774493
Cc1cc(c(c(c1)c2c(nc(nn2)S[C@H](C)C(=O)Nc3ccc(cc3C)F)[O-])NC(=O)C)C C64774523
c1ccc(c(c1)NC(=O)c2cccc(c2)NC(=O)[C@@H]3CCCO3)[N-]S(=O)(=O)c4cccs4 C36831635
c1cc(cc(c1)[N+](=O)[O-])c2ccc(o2)C(=O)NC(=S)Nc3ccc(cc3F)Br C02880205
Cc1cc(nc(c1C#N)SCC2=C([C@@H](C(=C(O2)N)C#N)c3ccc(cc3)Cl)C(=O)OC)C C00659974
Cc1cc(ccc1Br)NC(=O)[C@H]2[C@@H](Nn3c(nnc3S2)C)c4ccc(cc4)OC C09236853
Cc1ccccc1NC(=O)[C@@H]2[C@H](Nn3c(nnc3S2)C)c4ccc(c(c4)Br)OC C09237766
Cc1ccccc1NC(=O)[C@H]2[C@H](Nn3c(nnc3S2)C)c4ccc(c(c4)Br)OC C09237767
Cc1cccc(c1)NC(=O)[C@@H]2[C@H](Nn3c(nnc3S2)C)c4ccc(c(c4)Br)OC C09237795
c1ccc2c(c1)c(c3c(n2)CCC3)C(=O)OCC(=O)NNC(=O)c4ccc(cc4)Br C03341412
CCc1ccccc1NC(=O)C(=O)Nc2ccc3c(c2)N(CCC3)S(=O)(=O)c4cccs4 C09739843
c1cc2c(cc1C(=O)Nc3nc(cs3)CC(=O)Nc4ccc(cc4F)Br)OCO2 C09813896
CCC(C)(C)[C@@H]1CCc2c(sc(c2C#N)NC(=O)CN3C(=O)C4(CCC(CC4)C)NC3=O)C1 C12617025
Cc1ccc(cc1)c2ccsc2C(=O)Nc3ccc(cc3)S(=O)(=O)/N=c\4/c(c([nH]o4)C)C C14169247
CC(=O)Nc1cccc(c1)NC(=O)c2cccc(c2)S(=O)(=O)N3C[C@]4(C[C@@H]3CC(C4)(C)C)C C15421790
Cc1c(c(c(c(c1C)C)S(=O)(=O)Nc2ccc(cc2)S(=O)(=O)/N=C/3\CCCCCN3)C)C C16098466
c1ccc(cc1)COC(=O)N2CC=C3[C@H](C2)[C@H](C(C(=C3C#N)N)(C#N)C#N)c4cccc(c4)Br C08441958
Cc1cc(cc(c1C)S(=O)(=O)N2CCC(CC2)C)C(=O)Nc3ccccc3C(=O)NC4CC4 C20010093
C[C@@]12[C@H]([C@@H](c3cccc(c3O1)OC)NC(=S)N2c4ccccc4)C(=O)Nc5ccc(cc5)OC C20641381
Cc1cc(ccc1O[C@@H](C)C(=O)Nc2ccc(cc2)S(=O)(=O)/N=C/3\CCCCCN3)Cl C21352022
Cc1ccc(cc1C)N2C[C@@H](CC2=O)C(=O)Nc3ccc(cc3)S(=O)(=O)NC4CCCCC4 C21450717
CC(C)(C)C(=O)NC(=S)Nc1ccc(cc1)N2CCN(CC2)C(=O)c3cc4ccccc4o3 C21577015
c1ccc(c(c1)N2CCN(CC2)[C@@H](CNC(=O)NC3CCCCC3)c4ccc5c(c4)OCO5)F C22851568
c1ccc(cc1)S(=O)(=O)N2CCCC[C@H]2C(=O)Nc3cccc(c3)NC(=O)c4cccs4 C24033259
Cc1c2c(nc3n(c2=O)CCCCC3)sc1C(=O)N[C@@H](C)c4ccc(cc4)NC(=O)C5CC5 C27299634
Cc1ccc(cc1)C(=O)C2=C(N(C3=C([C@@H]2c4ccc(cc4)[N+](=O)[O-])C(=O)CCC3)c5ccccc5)N C27531048
Cc1ccc(cc1)C(=O)C2=C(N(C3=C([C@@H]2c4cccc(c4)[N+](=O)[O-])C(=O)CCC3)c5ccccc5)N C27531053
CC(C)c1ccc(cc1)NC(=O)c2ccc(cc2)NS(=O)(=O)c3ccc4c(c3)OCCCO4 C27637487
Cc1ccc(cc1NC(=S)NC(=O)c2ccc(cc2)C(C)(C)C)c3nn4c(nnc4s3)C C32127725
COc1ccc(cc1)NC(=O)N2CCC(CC2)NS(=O)(=O)c3ccc(cc3)Br C33122631
Cc1ccc(cc1)NC(=O)N2CCC(CC2)[C@@H](C(=O)N3CCCCC3)NC(=O)c4cccs4 C36213837
C[C@@H]1CCCC[C@H]1NC(=O)[C@@H]2[C@@H]3C(=O)N([C@@H]([C@@]34C=C[C@@]2(O4)C)C(=O)NC5CCCCC5)CC=C C33939959
Cc1ccc2c(c1C)nc(s2)NNC(=O)c3ccc(cc3)S(=O)(=O)N4C[C@@H](C[C@@H](C4)C)C C17122330
Cc1cc(c2c(c1)sc(n2)NNC(=O)c3ccc(cc3)S(=O)(=O)N4C[C@@H](C[C@H](C4)C)C)C C08683797
c1cc(sc1)[C@@H](CNC(=O)Nc2ccc3c(c2)OCO3)S(=O)(=O)c4ccc(cc4)Cl C38563337
c1cc(sc1)[C@H](CNC(=O)Nc2ccc3c(c2)OCO3)S(=O)(=O)c4ccc(cc4)Cl C38563338
CC1=C2[C@@H](C(=C(O[C@@H]2N=N1)N)C#N)c3cccc(c3OCc4ccc(cc4)Br)OC C38610792
CC(C)c1ccc(cc1)[C@@H]2c3ccc(cc3OC(=C2C#N)N)OC(=O)[C@H]4COc5ccccc5O4 C38687056
Cc1cccc(c1)COc2c(cc(cc2Br)[C@@H]3C(=C(O[C@H]4C3=C(N=N4)C)N)C#N)OC C39243237
COc1cc(ccc1OCc2ccc(cc2)F)[C@@H]3[C@H]4C(=NN=C4OC(=C3C#N)N)c5ccccc5 C08566412
CC1=C2[C@H](C(=C(O[C@@H]2N=N1)N)C#N)c3ccc(c(c3)COc4ccccc4Br)OC C39273147
CC(C)CSc1[nH]c(=O)c2c(n1)NC3=C([C@@H]2c4ccc(cc4)C(=O)OC)C(=O)CC(C3)(C)C C40476489
COc1ccc(cc1Br)/C=N\NC(=O)Nc2c(c3c(s2)CCCC3)C(=O)OC C40844483
C[C@@H](c1ccccc1)NC(=O)c2ccccc2NC(=O)C3CCN(CC3)c4ccc(nn4)Cl C46570297
CCOC(=O)C1=CN(c2cc(c(cc2C1)N)N3CCC4=C(C3)/C(=N\OC)/[C@H](CS4)C)C5CC5 C49035037
c1cc(ccc1[C@H]2C[C@H](n3c(c(c(n3)C(=O)Nc4ccc5c(c4)OCO5)Cl)N2)C(F)(F)F)F C02475887
COc1ccc(c(c1)OC)NC(=O)c2cc3n(n2)[C@H](C[C@H](N3)c4ccc(cc4)F)C(F)(F)F C00673749
Cc1ccc(cc1C)S(=O)(=O)Nc2ccc(cc2)C(=O)N[C@@H](C)c3ccc4c(c3)OCCO4 C18110115
c1cc(cc(c1)Cl)NC(=O)c2cc3n(n2)[C@H](C[C@H](N3)c4ccc5c(c4)OCO5)C(F)(F)F C00793190
c1ccc(cc1)S(=O)(=O)N2CCC(CC2)C(=O)Nc3cccc(c3)NC(=O)c4cccs4 C24028573
COc1ccc(c(c1)CSc2ccccn2)[C@H]3[C@H]4C(=NN=C4OC(=C3C#N)N)c5ccccc5 C01089453
c1ccc(cc1)C(=O)Nc2nc3ccc(cc3s2)NC(=O)[C@H]4C5=C(c6ccccc6CC5)N=N4 C63600767
c1cc2c(cc1c3csc(n3)c4c(n(nn4)c5cc(ccc5Cl)C(F)(F)F)N)OCO2 C64948721
C[C@@H]1CCC[C@@H]([C@@H]1C)NC(=O)[C@@H]2[C@@]34C=C[C@@H](O3)[C@@H]([C@@H]4C(=O)N2C5CC5)C(=O)Nc6ccc(cc6)Cl C04127928
CCOC(=O)c1c2c(sc1N3C4=C([C@@H](C(=C3N)C#N)c5cccnc5)C(=O)CCC4)CCCCC2 C00714781
CC(=O)[C@@H]1CC[C@H]2[C@@]1(CC[C@@H]3[C@@H]2CCC4=C/C(=N\OCC(=O)N[C@H]5CCCCNC5=O)/CC[C@@]34C)C C08817835
Cc1cc(ccc1NC(=O)C2CCN(CC2)S(=O)(=O)c3ccc4c(c3)NC(=O)[C@H](S4)C)Cl C09265888
Cc1ccc(c(c1)Br)NC(=O)CNC(=O)Cn2cnc3c(c2=O)c4c(s3)CCCC4 C02924714
CC1CCN(CC1)S(=O)(=O)c2cc(cc(c2)Br)C(=O)Nc3ccc(cc3)NC(=O)C C09662710
CC[C@@H]1CCc2c(cc(s2)c3nnc(n3C)SCC(=O)NNC(=O)c4ccc(cc4)Cl)C1 C10440178
c1ccc(cc1)Cc2ccccc2NC(=O)c3cccc(c3)S(=O)(=O)N[C@H]4CCS(=O)(=O)C4 C12228924
c1ccc(c(c1)C(F)(F)F)S(=O)(=O)N2CCC(CC2)C(=O)Nc3cccc(c3)C(=O)NC4CC4 C12688722
CC(C)(C)c1ccc(cc1)NC(=O)c2ccc(cc2)NC(=O)C[C@@H]3C(=O)N=C(S3)N4CCCCC4 C12781442
c1ccc(cc1)S(=O)(=O)Nc2ccc(cc2)C(=O)N3CCC(CC3)C(=O)NCC4CCCCC4 C13352918
Cc1c(sc2c1c(nc(n2)CSc3ccc(cc3)Cl)N4CCN(CC4)S(=O)(=O)N)C C14248819
Cc1cccc(c1C)O[C@H](C)C(=O)NNC(=O)C2CCN(CC2)C(=O)c3ccc(cc3)C(F)(F)F C14368213
C[C@@H]1c2c(sc(n2)NC(=O)c3cccn3C)C[C@]4([C@H]1[C@H]([C@H](CC4)[C@H](C)C(=O)N(C)CC=C)O)C C15709097
Cc1cc(ccc1Br)NC(=O)CN(C)S(=O)(=O)c2ccc3c(c2)NC(=O)CCS3 C15728475
C[C@H]1C[C@@H](CN(C1)S(=O)(=O)c2ccc(cc2)C(=O)NNC(=O)c3ccc(cc3)Br)C C16044748
COc1cc(cc(c1)OC)C(=O)NNS(=O)(=O)c2cc(ccc2Br)Br C16094811
C[C@@H]1Cc2cc(ccc2N1C(=O)COC(=O)/C=C/c3cc(ccc3F)Br)S(=O)(=O)N C16116479
C[C@H]1C[C@@H](CN(C1)S(=O)(=O)c2cccc(c2)C(=O)NCC(=O)Nc3ccc(c(c3F)F)F)C C18049604
Cc1cc(ccc1NC(=O)COC(=O)c2cc(n[nH]2)c3ccc(cc3)Br)N4CCCC4 C19353459
Cc1ccc2c(c1)sc(n2)c3ccc(cc3)NC(=O)[C@H]4CC(=O)N(C4)c5ccc(cc5)NC(=O)C C20371071
Cc1ccc(cc1)S(=O)(=O)Nc2ccc(cc2)C(=O)Nc3c(c4c(s3)CCCC4)C(=O)OC C20571345
CC(C)NC(=O)[C@H]1CCCN(C1)C(=O)c2ccc(cc2)NS(=O)(=O)c3ccc4c(c3)CCCC4 C21706563
CC(C)(C)c1ccc(cc1)S(=O)(=O)Nc2cccc(c2)C(=O)N3CCC[C@H](C3)C(=O)NC4CC4 C21710629
c1cc(cc(c1)S(=O)(=O)N2CCC(CC2)C(=O)Nc3ccc(cc3)C(=O)NC4CC4)C(F)(F)F C22193025
Cc1ccc(s1)S(=O)(=O)N2CCC[C@H](C2)C(=O)Nc3nc(cs3)c4c[nH]c5c4cccc5 C22691453
c1ccc(cc1)/C=C/2\C(=O)N(C(=N2)SCC(=O)NNC(=O)c3ccccc3F)c4ccc(cc4)F C23647016
CC1CCN(CC1)S(=O)(=O)c2ccc(cc2)C(=O)Nc3cccc(c3)NC(=O)c4cccs4 C24033350
Cc1cc(cc(c1C)S(=O)(=O)NC)C(=O)Nc2cccc(c2C)C(=O)N3CCc4c(ccs4)C3 C26053292
CC(C)(C)OC(=O)N1CC=C2[C@@H](C1)[C@H](C(C(=C2C#N)N)(C#N)C#N)c3cc(ccc3F)Br C09113433
Cc1cc(c(s1)SC)[C@@H]2C(=C(N(C3=C2C(=O)CCC3)c4cc(ccc4Cl)[N+](=O)[O-])N)C#N C27550467
Cc1cc(c(s1)C)[C@@H]2C(=C(N(C3=C2C(=O)CC(C3)(C)C)c4cc(ccc4Cl)[N+](=O)[O-])N)C#N C27550481
CC(=O)Nc1ccc2c(c1)oc(n2)NC(=O)c3cc(cc(c3OC)Br)Br C32126203
Cc1ccc(cc1F)S(=O)(=O)Nc2cccc(c2)C(=O)N[C@@H](C)c3ccc4c(c3)OCCCO4 C32284616
Cc1cc(ccc1F)S(=O)(=O)Nc2ccc(cc2)C(=O)N[C@@H](C)c3ccc4c(c3)OCCCO4 C32284734
Cc1cc(c(c(c1C)S(=O)(=O)N2CCC(CC2)C(=O)Nc3cc(c[nH]c3=O)C(F)(F)F)C)C C32876268
Cc1cc(ccc1F)S(=O)(=O)Nc2ccc(cc2)C(=O)NCCc3cc(cc4c3OCOC4)F C32921852
c1ccc2c(c1)N[C@@H](NS2(=O)=O)c3ccc(cc3)C(=O)N4CCN(CC4)c5ccc(cc5)Cl C33063269
c1ccc(c(c1)C(F)(F)F)NC(=O)N2CCC[C@@H](C2)c3nnc(s3)C(=O)Nc4ccc(cc4)F C33113028
c1ccc(cc1)CS(=O)(=O)N2CCC[C@@H]2C(=O)N[C@H]3CCCC[C@H]3NC(=O)c4ccc(cc4)F C34900368
Cc1ccc(cc1)C(=O)Nc2ccc(cc2)[C@@H]3[C@H](N(C(=O)O3)Cc4cccc(c4)C)C(=O)NC(C)C C35752828
CC(C)CCN1[C@H]([C@@]23C=C[C@@](O2)([C@@H]([C@@H]3C1=O)C(=O)NC4CCCCC4)C)C(=O)NC5CCCCC5 C33939840
C[C@@H]1CCc2c(sc(c2C(=O)NC)NC(=O)c3ccc(cc3)S(=O)(=O)N4CCCC[C@@H]4C)C1 C37593614
c1cc(ccc1C(=O)Nc2ccc(cc2)C(F)(F)F)NC(=O)C[C@@H]3C(=O)N=C(S3)N4CCCC4 C45829534
Cc1ccc(cc1NC(=O)C2CCN(CC2)S(=O)(=O)c3cccc(c3)C(F)(F)F)C(=O)NC C46706313
c1ccc(cc1)NC(=O)c2cccc(c2)CNC(=O)[C@@H]3CCCN(C3)S(=O)(=O)c4cccs4 C46790102
CCc1nnc2n1nc(s2)c3cccc(c3)NC(=S)NC(=O)c4cccc(c4)Br C57316268
COC(=O)c1c2c(sc1NC(=O)CSc3[nH]nc(n3)c4ccc(cc4)Br)CCC2 C21157939
c1ccc(cc1)n2c(nnc2SCC(=O)NNC(=O)C3CCC3)c4ccccc4Br C59844913
c1cc(cc(c1)NC(=O)CCN2C(=O)[C@H]3CCCC[C@@H]3C2=O)C(=O)Nc4cccc(c4)C(F)(F)F C14111086
COc1ccc(cc1OC)C(=O)N[C@@H](C(Cl)(Cl)Cl)Nc2cccc[nH+]2 C04833256
Cc1ccc(c(c1)C)NC(=O)C(=O)NC[C@@H](c2ccc3c(c2)CCCN3C)[NH+](C)C C09135450
Cc1ccc(c(c1)NC(=O)C(=O)NC[C@@H](c2ccc3c(c2)CCCN3C)[NH+](C)C)C C09135454
C[C@@H](C(=O)Nc1cc(ccc1F)F)[NH+]2CCC(CC2)NS(=O)(=O)c3cccs3 C11719796
C[C@H](C(=O)Nc1ccc(c(c1)F)F)[NH+]2CCC(CC2)NS(=O)(=O)c3cccs3 C11719848
Cc1ccc(s1)CNC(=O)C[C@@H]2C(=O)NCC[NH+]2Cc3ccc(c(c3)C)OC C11813971
CCOc1ccc(cc1)[C@H](C[NH+]2CCC3(CC2)C[C@H](c4ccc(cc4O3)OC)O)O C12329549
CCOc1ccc(cc1)[C@H](C[NH+]2CCC3(CC2)C[C@@H](c4ccc(cc4O3)OC)O)O C12329554
CC1(Cc2c(cnn2c3ccc(cc3)OC)[C@H](C1)[NH2+]Cc4ccc(c(c4)OC)O)C C14975935
c1ccc(cc1)O[C@@H]2[C@H]([C@@H]([C@H]3CO[C@@H]2O3)[NH2+]Cc4ccc(cc4)OC(F)(F)F)O C20463712
Cc1cccc(c1)n2c(c(cn2)C(=O)Nc3ccc(cc3)C(=O)C)C4CC[NH2+]CC4 C20940932
c1ccc2c(c1)C[C@@H]([NH+](C2)Cc3nc(no3)c4cccc(c4)C(F)(F)F)C(=O)N C23078218
c1cc(ccc1CN2CC[NH+](CC2)CC(=O)NC(=O)NC3CCCC3)C(F)(F)F C23377508
CC(C)(C)C1CCC(CC1)C(=O)Nc2cccc(c2)S(=O)(=O)NC3=[NH+]CCC3 C12975262
CC(C)[C@H](C(=O)NCc1ccc[nH+]c1N(C)C)NC(=O)C23CC4CC(C2)CC(C4)C3 C32687694
Cc1cc[nH+]c(c1)N[C@@H](c2cccnc2)c3cc(sc3NC(=O)c4ccco4)C C38546994
c1ccc2=[NH+]CC(=c2c1)/C=N/NC(=O)C3=NN[C@H](C3)c4ccc(s4)Br C38906479
COC(=O)[C@@H]1CC2=C3CC=CC=C3N=C2[C@@H]4N1[C@@H](C[C@@H](C4)[NH2+]CCO)c5ccc(cc5)F C39560819
Cc1ccc(cc1)C(=O)N2C[C@@H](C3(C2)CC[NH2+]CC3)C(=O)NC[C@@H](C)Oc4ccc(cc4)F C39595348
CC1(CCCCC1)C(=O)N2C[C@@H](C3(C2)CC[NH2+]CC3)C(=O)NCc4ccccc4OC C39597281
CCCCNC(=O)[C@@H]1CN(CC12CC[NH2+]CC2)C(=O)c3cc(c(c(c3)Cl)OC)Cl C39624103
COc1c(cc(cc1Cl)C(=O)N2C[C@H](C3(C2)CC[NH2+]CC3)C(=O)NC4CCCC4)Cl C39632622
COc1c(csc1Cl)C(=O)N2C[C@H](C3(C2)CC[NH2+]CC3)C(=O)NC4CCCCCC4 C39633672
Cc1ccc(c(c1)C)C(=O)N2C[C@H](C3(C2)CC[NH2+]CC3)C(=O)NCCc4ccc(cc4)OC C39635120
Cc1ccc(c(c1)C)C(=O)N2C[C@H](C3(C2)CC[NH2+]CC3)C(=O)NCCc4ccccc4OC C39636402
c1ccc(cc1)[C@H](C#N)NC(=O)[C@H]2CN(CC23CC[NH2+]CC3)C(=O)c4ccc(cc4Cl)Cl C39662189
Cc1ccsc1C(=O)N2C[C@@H](C3(C2)CC[NH2+]CC3)C(=O)NC[C@@H](C)Oc4ccccc4 C39665446
CC[C@H](C)C(=O)N1C[C@@H](C2(C1)CC[NH2+]CC2)C(=O)NCc3ccccc3N4CCCCC4 C39678269
C[C@H](C(=O)N1C[C@H](C2(C1)CC[NH2+]CC2)C(=O)N[C@@H](C)C(C)(C)C)Oc3ccccc3 C39684462
C[C@H](Cc1ccccc1OC)NC(=O)[C@H]2CN(CC23CC[NH2+]CC3)C(=O)[C@@H]4CCC=CC4 C39686701
CC(C)[C@H](C(=O)N1C[C@H](C2(C1)CC[NH2+]CC2)C(=O)NCC(=C)C)Oc3ccccc3 C39691017
CC[C@H](c1ccc(cc1)C)NC(=O)CS[C@@H]2NN=C(O2)C3=c4ccccc4=[NH+]C3 C39947287
COc1ccc(cc1)NC(=O)NC[C@H]2C[C@H]3CC[NH+]2C[C@@H]3CN4CCSCC4 C43528178
C[C@@H]1c2c(sc([nH+]2)NC)C[C@@]3([C@H]1[C@@H]([C@H](CC3)[C@H](C)C(=O)N4CCOCC4)O)C C43548324
C[C@@H]1CCCC[NH+]1Cc2ccc(cc2)CNC(=O)C3CCN(CC3)C(=O)NC(C)C C46839050
c1cc(ccc1NC(=O)C[NH+]2CCCN(CC2)CC(=O)Nc3ccc(cc3)F)F C22036805
C[C@H]1CCCCN1C(=O)c2ccc(cc2)NC(=O)NC[C@H](c3cccs3)[NH+](C)C C48101004
c1cc(ccc1[C@@H]2C[C@H](N3C(=[NH+]2)C=C(N3)C(=O)NC[C@@H]4CCCO4)C(F)(F)F)F C13124155
c1cc(ccc1[C@H]2C[C@H](N3C(=[NH+]2)C=C(N3)C(=O)NC[C@@H]4CCCO4)C(F)(F)F)F C13124156
c1ccc(cc1)C(=O)N/C(=C\c2cccnc2)/C(=O)NCCC3=c4ccccc4=[NH+]C3 C63416399
c1ccc(cc1)C(=O)N/C(=C\c2cccnc2)/C(=O)NCC[C@H]3C=c4ccccc4=[NH+]3 C63514519
c1ccc2=[NH+]CC(=c2c1)CCNC(=O)/C(=C\c3cccnc3)/NC(=O)c4cccs4 C63581953
Cc1cc(cc(c1)N/C(=N\C(=O)c2cccnc2)/NCCC3=c4ccccc4=[NH+]C3)C C63588612
c1ccc2=[NH+]CC(=c2c1)CCNC(=O)[C@@H]3CCCN(C3)[C@@H]4Nc5cccnc5S4 C63655786
C[C@@H]1C(=C(NN1C)C)S(=O)(=O)NC[C@@H](c2cccs2)C3=c4ccccc4=[NH+]C3 C63835578
COc1ccc2c(c1)S[C@@H](N2)N3CC(C3)C(=O)NCCC4=c5ccccc5=[NH+]C4 C64426946
Cc1ccc2=[NH+][C@@H](C(=c2c1)NC(=O)c3ccc(cc3)F)C(=O)NCc4ccc(o4)C C64677129
Cc1ccccc1N2[C@H](NN=C2C3=c4ccccc4=[NH+]C3)S[C@@H](C)C(=O)NCC=C C39756648
Cc1cccc(c1)CNC2=[NH+]CCNC23CCN(CC3)S(=O)(=O)c4ccccc4 C65074689
COc1ccc(cc1)C(=O)N2CC[C@]3(C2)/C(=[NH+]/C4CCCC4)/Nc5ccccc5CN3 C65265874
COC(=O)c1c2c(sc1N[C@]3(C(=O)NC(=[NH+]3)c4ccccc4)C(F)(F)F)CCCCC2 C02863578
CCOC(=O)c1ccc(cc1)c2ccc(o2)[C@@H]3Nc4c(c5c(s4)C[NH+](CC5)C)C(=N3)O C09065186
Cc1ccc(cc1)NC(=O)C[NH+]2CC[C@@]3(CCCC[C@@H]3[C@@H]2c4ccc(c(c4)OC)OC)O C02401950
Cc1ccc(cc1)NC(=O)C[NH+]2CC[C@]3(CCCC[C@@H]3[C@@H]2c4cc(ccc4OC)OC)O C09281049
Cc1ccc(cc1)NC(=O)C[NH+]2CC[C@]3(CCCC[C@@H]3[C@@H]2c4ccc(cc4OC)OC)O C09304862
Cc1c2c(ncnc2sc1C(=O)NCC3(CCCC3)[NH+]4CCCCC4)N[C@H]5CCOC5 C12281962
c1cc(ccc1C[NH+]2C[C@@H]3C[C@H](C2)c4ccc(c(=O)n4C3)NC(=O)NC5CCCCC5)F C04260364
Cc1ccccc1n2c(nn(c2=S)C[NH+]3CCCC[C@@H]3C(=O)N)c4ccc(cc4)Cl C13071551
CC1(Cc2c(cnn2c3ccc(cc3)OC)[C@@H](C1)[NH2+]Cc4cc(c(c(c4)Cl)O)OC)C C14962356
CC[NH+]1CCc2c(sc(c2[C@H](C)NC(=O)Nc3cc(ccc3OC)C)n4cccc4)C1 C20386448
Cc1ccc(cc1)C2(CCCC2)c3nc(on3)CN4CCC(CC4)(C(=O)N)[NH+]5CCCCC5 C20600085
C[NH+]1CCN(CC1)S(=O)(=O)c2ccc3c(c2)[C@H]4C=CC[C@H]4[C@H](N3)c5c[nH]c6c5cccc6 C20720128
c1cc(cc(c1)NC(=O)C[NH+]2CCN(CC2)CC(=O)Nc3ccc(cc3)F)C(F)(F)F C20767172
C[NH+]1CCc2c(sc3c2C(=N[C@H](N3)c4ccc(cc4)OC(=O)c5ccc(cc5)OC)O)C1 C33168182
Cc1ccccc1NC(=O)Nc2ccc([nH+]c2)N3CCCN(CC3)C(=O)c4ccc(cc4)F C35842796
Cc1ccc(cc1)NC(=O)[C@@H](C2CCCC2)[NH+]3CCN(CC3)C(=O)Nc4ccc(cc4)F C36311047
CCOC(=O)c1c2c(sc1NC(=O)[C@H]3COc4ccccc4O3)C([NH2+]C(C2)(C)C)(C)C C08860078
Cc1cccc([nH+]1)N[C@H](c2ccc(cc2)OC)c3c(c(sc3NC(=O)c4ccco4)C)C C38547548
Cc1cccc([nH+]1)N[C@H](c2ccccc2OC)c3c(c(sc3NC(=O)c4ccco4)C)C C38547556
CC(C)(C)c1ccc(cc1)NC(=O)NC[C@@H](c2ccc(cc2)N(C)C)N3CC[NH+](CC3)C C38636922
CC(C)[C@H](C(=O)N1C[C@H](C2(C1)CC[NH2+]CC2)C(=O)N[C@H]3C[C@@H]3c4ccccc4)Oc5ccccc5 C39602539
CCOc1ccccc1C(=O)N2C[C@@H](C3(C2)CC[NH2+]CC3)C(=O)N[C@@H](C)c4ccc(cc4)C C39639315
C[C@@H](CNC(=O)[C@H]1CN(CC12CC[NH2+]CC2)C(=O)C3(CCCCC3)C)Oc4ccccc4 C39665178
C[C@H](CNC(=O)[C@H]1CN(CC12CC[NH2+]CC2)C(=O)C3(CCCCC3)C)Oc4ccccc4 C39665179
Cc1ccc(cc1F)C(=O)N2C[C@H](C3(C2)CC[NH2+]CC3)C(=O)N[C@@H](C)CCc4ccc(cc4)OC C39675311
C[C@H](c1cccc(c1)OC)NC(=O)[C@@H]2CN(CC23CC[NH2+]CC3)C(=O)C4(CCCCC4)C C39676712
Cc1ccsc1CNC(=O)[C@@H]2CN(CC23CC[NH2+]CC3)C(=O)c4ccc(o4)c5ccccc5 C39677318
CC1(CCCCC1)C(=O)N2C[C@H](C3(C2)CC[NH2+]CC3)C(=O)NCc4ccc(s4)c5ccccn5 C39677661
CCC[C@@H](C)C(=O)N1C[C@H](C2(C1)CC[NH2+]CC2)C(=O)NCc3ccccc3N4CCCCC4 C39678226
C[C@@H](C(C)(C)C)NC(=O)[C@H]1CN(CC12CC[NH2+]CC2)C(=O)[C@@H](C(C)C)Oc3ccccc3 C39684688
C[C@@H](C(=O)NC1(CCCCC1)C#N)S[C@@H]2NN=C(N2C3CC3)C4=c5ccccc5=[NH+]C4 C39947174
c1ccc(cc1)C(=O)N2CCCN(CC2)c3ccc(c[nH+]3)NC(=O)Nc4ccc(c(c4)F)F C40415847
CC[NH+]1CCN(CC1)c2ccc(c(c2)C)NC(=O)CNC(=O)c3ccc(cc3)C(F)(F)F C45811942
Cc1ccc(cc1)NC(=O)N2CCC3(CC2)[NH2+][C@H](C(=O)N3Cc4ccc(cc4)F)C(C)C C36014205
C[C@H]1CCCCN1C(=O)c2ccc(cc2)NC(=O)NC[C@@H](c3cccs3)[NH+]4CCCC4 C59357406
CC[NH+]1CCc2c(sc3c2C(=N[C@@H](N3)c4ccc(cc4)OC(=O)c5ccc(cc5)C)O)C1 C15947410
C[C@@H](C(=O)Nc1cc(ccc1F)F)S[C@@H]2NN=C(N2C3CC3)C4=c5ccccc5=[NH+]C4 C39937772
Cc1c(c([nH]c1C(=O)NC[C@@H](c2ccc(cc2)N(C)C)C3=c4ccccc4=[NH+]C3)C)C(=O)C C63209075
C[C@H](CC1=c2ccccc2=[NH+]C1)NC(=O)/C=C\3/CS[C@@H](N3)c4ccc(c(c4)OC)OC C63280093
C[C@@H](CC1=c2ccccc2=[NH+]C1)NC(=O)/C=C\3/CS[C@H](N3)c4ccc(c(c4)OC)OC C63280094
c1ccc2=[NH+][C@H]3CN(CCC3=c2c1)C(=O)NCCC(=O)Nc4ccc(cc4)OC(F)(F)F C63294672
C[C@H](C(=O)C1=c2ccccc2=[NH+]C1)OC(=O)[C@@H]3C(=CC(=C)N(N3)c4ccc(cc4)Cl)O C63399421
CC(C)(C)[C@@H]1NN=C(S1)NC(=O)[C@@H]2CC(=O)N(C2)CCC3=c4cc(ccc4=[NH+]C3)Cl C63557147
C[C@H](C(=O)Nc1c(cccc1F)F)S[C@H]2NN=C(N2C3CC3)C4=c5ccccc5=[NH+]C4 C39995188
Cc1ccc2=[NH+]CC(=c2c1)CCN3C[C@H](CC3=O)C(=O)NC4=NN[C@@H](S4)C5CCCCC5 C63941201
c1ccc(c(c1)CSc2nc3ccccc3o2)C(=O)NNC(=O)C4=c5ccccc5=[NH+]C4 C64046760
c1ccc2=[NH+]CC(=c2c1)CC(=O)Nc3c(c4c(s3)CCCC4)C(=O)NC[C@@H]5CCCO5 C64048348
Cc1ccc(c(c1)C)S(=O)(=O)N2CCC3(CC2)C(=[NH+]CCN3)NCc4ccc(cc4)F C65074812
Cc1ccc(c(c1)C)S(=O)(=O)N2CCC3(CC2)C(=[NH+]CCN3)NCc4cccc(c4)F C65074819
c1ccc(cc1)[C@H]2CN(CC[NH2+]2)c3cccc(n3)C(=O)NCc4ccc(cc4)N5CCCC5 C65256352
CC(=O)Nc1ccc(cc1)S(=O)(=O)Nc2c(c3c(s2)CCCCCC3)C(=O)OC C00670445
Cc1ccc(cc1C)S(=O)(=O)c2c3c(nc4ccccc4n3)n(c2N)C[C@H]5CCCO5 C02431986
Cc1ccc(cc1)N(C)S(=O)(=O)c2cccc(c2)C(=O)NNC(=O)c3ccccc3F C03433559
Cc1ccc(cc1)C(=O)NNC(=O)c2cccc(c2)S(=O)(=O)N(C)c3ccc(cc3)C C03451754
CCc1nnc2n1nc(s2)c3ccc(c(c3)C)NC(=S)NC(=O)c4ccccc4F C09064577
Cc1nnc2n1N[C@@H]([C@@H](S2)C(=O)Nc3cccc(c3)C(F)(F)F)c4ccc(cc4)OC C09236845
Cc1nnc2n1N[C@H]([C@H](S2)C(=O)Nc3cccc(c3)C(F)(F)F)c4ccc(cc4)OC C09236849
CNC(=O)c1c2c(sc1NC(=O)c3c(c4ccccc4s3)Cl)CN(CC2)C(=O)OC C09325386
Cc1ccc2c(c1)sc(n2)NC(=O)Cc3csc(n3)NC(=O)c4ccc(cc4)OC C09628040
C1CCc2c(c3c(s2)nc(n(c3=O)C4CCCC4)SCC(=O)NC(=O)NC5CC5)C1 C11069857
c1ccc(cc1)/C=C/C(=O)N2CCC(CC2)C(=O)Nc3cccc(c3)NC(=O)c4ccco4 C11181570
Cc1ccc2c(c1)sc(n2)NC(=O)CSc3ccc(nn3)NC(=O)c4cccs4 C11739475
Cc1c(sc2c1c(=O)n(c(n2)SCC(=O)NC(=O)NCC(C)C)C3CCCC3)C C12820483
CC(=O)N[C@@H]1[C@H]([C@H]2[C@@H](CO[C@H](O2)c3ccccc3)O[C@H]1Oc4ccc(cc4)C(C)(C)C)O C13369739
c1ccc2c(c1)nc(s2)NC(=O)CSc3ccc(nn3)NC(=O)c4cccc(c4)F C13701820
COc1ccc(cc1Br)C(=O)NC(=S)Nc2ccc(cc2[N+](=O)[O-])Cl C14012043
CC(C)c1ccc(cc1)S(=O)(=O)N2CCC(CC2)C(=O)Nc3cccc(c3)NC(=O)C C14474960
Cc1cccc(c1)NC(=O)c2ccccc2NC(=O)c3cccc(c3)S(=O)(=O)N(C)C C14816773
Cc1c2c(sc1C(=O)Nc3ccc(cc3)OC)NC(=O)C[C@@H]2c4ccc5c(c4)OCO5 C15106677
Cc1cccc(c1)NC(=O)c2ccccc2NS(=O)(=O)c3ccc4c(c3)CCN4C(=O)C C15245020
Cc1ccc(cc1)N(C)S(=O)(=O)c2cccc(c2)C(=O)NNC(=O)c3ccc(cc3)F C15346749
Cc1ccc(cc1)S(=O)(=O)N(C)c2ccc(cc2)C(=O)Nc3cccc(c3)NC(=O)C C16643927
c1cc(ccc1n2c(=S)sc(n2)SCc3ccc(cc3[N+](=O)[O-])C(=O)N)Cl C16804781
C[C@@H]1CCc2c(sc3c2c(=O)n(c(n3)S[C@H](C)C(=O)NC(=O)NC)CC(C)C)C1 C21185576
C[C@@H]1CCc2c(sc3c2c(=O)n(c(n3)S[C@@H](C)C(=O)NC(=O)NC)CC(C)C)C1 C21185580
CC(C)(C)NC(=O)NC[C@@H](c1ccc2c(c1)OCO2)N3CCN(CC3)c4ccccc4F C22851554
Cc1ccc(c(c1)C)N(c2nc(cs2)CSc3nnc(n3N)C(F)(F)F)C(=O)C C24609499
Cc1ccc(cc1)S(=O)(=O)N2CCC[C@H]2C(=O)Nc3cccc(c3)NC(=O)C(C)(C)C C25468289
CC(=O)N(c1ccccc1)c2nc(cs2)/C=C/C(=O)NNC(=O)c3ccc(cc3)Cl C27771844
c1cc(cc(c1)Oc2cnccn2)NC(=O)c3cc(n[nH]3)c4ccc(cc4)Br C33137248
Cc1ccc(cc1)S(=O)(=O)N(C)c2ccccc2C(=O)Nc3ccc(cc3)NC(=O)C C01118485
Cc1ccc(cc1)S(=O)(=O)[C@H](CNC(=O)Nc2ccc3c(c2)OCO3)c4cccs4 C38935271
CC(C)(C)[C@@H]1CCC2=C(C1)S[C@@H]([C@@H]2C#N)NC(=O)CSc3[nH]nc(n3)c4ccco4 C39964419
c1cc(ccc1N[C@H]2CCS(=O)(=O)C2)Oc3ccc(cc3)N[C@H]4CCS(=O)(=O)C4 C40177531
Cc1c\2c(oc1C(=O)Nc3ccccc3F)CCC/C2=N\NS(=O)(=O)c4ccccc4 C40814981
Cc1c(sc(c1C(=O)NC(=O)OC)NC(=O)c2ccc(cc2)C(=O)c3ccccc3)C C43898582
Cc1c(sc(n1)C)c2nnc(o2)SCc3nc(c4c5c(sc4n3)C[C@H](CC5)C)N C45936509
C[C@@H](c1[nH]c2ccccc2n1)NC(=O)[C@H]3CCCN(C3)C(=O)c4ccccc4OC(F)F C46621350
CS(=O)(=O)[N-]c1[nH+]c2n(n1)[C@@H](C[C@@H](N2)c3ccc(cc3)Cl)c4ccc(cc4)Cl C06116382
COC(=O)c1c2c(sc1NC(=O)c3cccc(c3)NC(=O)[C@H]4CCCO4)CCCCC2 C58908331
C/C(=N\N=C/1\NC(=O)C[C@H](S1)C(=O)Nc2ccccc2)/C=C/c3ccc(cc3)N(C)C C27569784
c1cc(cc(c1)NC(=O)C(F)(F)F)c2nnc(o2)c3cccc(c3)NC(=O)C(F)(F)F C33422175
Cc1ccc(cc1)n2c(c(nn2)C(=O)Nc3ccccc3C(=O)N[C@H](C)c4ccccc4)C C59740540
CN(CC(=O)N1CCc2c1ccc(c2)S(=O)(=O)N)c3ccc(cc3)Oc4ccccc4 C60342966
CC(C)(C)[C@H]1CCc2c(cc(s2)C(=O)NCC(=O)Nc3ccc(cc3)n4cncn4)C1 C60364016
c1cc(cc(c1)OC(F)F)C(=O)Nc2ccc(cc2)S(=O)(=O)/N=C/3\CCCCCN3 C09254735
CC(C)Oc1ccc(cc1)C(=O)N[C@]2(C(=O)N(C(=N2)O)C3CCCCCC3)C(F)(F)F C02595210
CC(C)c1ccc(cc1)C2=C[C@@H]3C(=O)N=N[C@@H](N3N2)SCC(=O)Nc4ccc(cc4)F C64701153
Cc1ccc(c(c1)NC(=O)N2CCC[C@@H]2c3nnc(s3)C(=O)Nc4cccc(c4)F)C C64930348
Cc1ccc(cc1)NC(=O)c2nnc(s2)[C@@H]3CCCN3C(=O)Nc4ccc(cc4C)C C64930616
COc1cc(cc(c1OCc2ccccc2F)Cl)[C@H]3c4cc5c(cc4OC(=C3C#N)N)OCO5 C02837785
CC1(CC2=C([C@@H](C(=C(N2c3ccccc3C(F)(F)F)N)C#N)c4cccc(c4)[N+](=O)[O-])C(=O)C1)C C00713530
Cc1ccc(cc1)n2c3c(c(n2)C)[C@H](C(=C(O3)N)C#N)c4ccc(c(c4)OC)OCc5ccccc5 C00989001
Cc1ccc(cc1)S(=O)(=O)NC(=O)N([C@H]2C(SC(=S)N2Cc3ccc(cc3)F)(C)C)O C08934571
c1ccc(cc1)OCc2nnc3n2N[C@H]([C@@H](S3)C(=O)Nc4ccccc4F)c5ccc(cc5)F C09295269
c1ccc(cc1)OCc2nnc3n2N[C@@H]([C@H](S3)C(=O)Nc4ccccc4F)c5ccc(cc5)F C09295270
C[C@@H]1CCc2c(sc(c2C(=O)NC(=O)OC)NC(=O)c3ccc(cc3)C(=O)c4ccccc4)C1 C09298062
COc1ccc(cc1)[C@@H]2CC(=NN2C(=O)CSc3nnc(s3)N)c4ccc5ccccc5c4 C09442708
Cc1ccc(cc1)S(=O)(=O)N2CCCc3c2cc(cc3)NC(=O)C(=O)Nc4ccc(cc4C)C C09739238
c1cc(sc1)C(=O)N2CCC(CC2)C(=O)OCc3nc(c4c5c(sc4n3)CCCCC5)N C10536333
c1cc(cc(c1)S(=O)(=O)Nc2ccc3c(c2)OCO3)C(=O)Nc4ccc(cc4)Br C12605404
c1ccc(cc1)[C@H]2CSc3ccccc3N2C(=O)CN4C(=O)[C@H](NC4=O)Cc5c[nH]c6c5cccc6 C12796292
C[C@@H](C(=O)Nc1c(c2c(s1)CCCCC2)C#N)Nc3cccc(c3)S(=O)(=O)N4CCCC4 C12609247
c1ccc2c(c1)[nH]c(n2)c3ccc(cc3)NC(=O)[C@H]4CCCN(C4)S(=O)(=O)c5ccc(cc5)F C12661862
C[C@H]1CCc2c(sc3c2c(=O)n(c(n3)S[C@H](C)C(=O)NC(=O)NC)c4ccccc4F)C1 C10812230
CCNC(=O)NC(=O)[C@H](C)Sc1nc2c(c3c(s2)CCCC3)c(=O)n1c4ccccc4F C09332305
C[C@@H]1C[C@H](CN(C1)S(=O)(=O)c2ccc(cc2)C(=O)NNC(=O)C34CC5CC(C3)CC(C5)C4)C C17157807
Cc1cc(c(c(c1)Br)NCC(=O)N/N=C/c2ccc(cc2)[N+](=O)[O-])Br C03096834
C[C@@H]1CCc2c(sc(c2C#N)NC(=O)c3ccc(cc3)NS(=O)(=O)c4ccc(cc4)OC)C1 C20571800
Cn1c(cc(n1)C(F)(F)F)C(=O)Nc2ccc(cc2)S(=O)(=O)NC34CC5CC(C3)CC(C5)C4 C04173456
C[C@@H]1CCc2c(sc3c2c(nc(n3)SCC(=O)N(CC(C)C)[C@H]4CCS(=O)(=O)C4)N)C1 C21228568
C[C@H]1CCc2c(sc3c2c(nc(n3)SCC(=O)N(CC(C)C)[C@@H]4CCS(=O)(=O)C4)N)C1 C21228572
Cc1ccc(cc1)c2nnc(n2N)SCC(=O)N3[C@@H](CC(=N3)c4cccs4)c5cccs5 C21373015
Cc1ccc(c(c1)NS(=O)(=O)c2cc(ccc2C)C(=O)Nc3ccc(cc3)N4CCCC4=O)C C22511010
Cc1ccc(cc1S(=O)(=O)Nc2cc(cc(c2)C)C)C(=O)Nc3ccc(cc3)N4CCCC4=O C22534051
CC(C)(C)[C@@H]1CCc2c(cc(s2)C(=O)NNC(=O)c3ccc(cc3)N4CCCS4(=O)=O)C1 C24352171
CCc1cc(c(s1)SCC)[C@H]2C(=C(N(C3=C2C(=O)CCC3)c4ccc(cc4)[N+](=O)[O-])N)C#N C27550678
Cc1ccc(cc1)c2cc(no2)C(=O)Nc3c(c4c(s3)CCCC4)C(=O)NCc5cccnc5 C27662601
CC(C)(C)NS(=O)(=O)c1cccc(c1)NC(=O)[C@@H]2CCCN(C2)c3nc4ccccc4s3 C32932213
Cc1c(c(n(n1)c2ccccc2)N3CCC(CC3)C(=O)Nc4cc(ccc4F)F)NC(=O)C(C)C C33069412
c1cc(ccc1NC(=O)c2nnc(s2)[C@@H]3CCCN(C3)C(=O)Nc4cc(ccc4Cl)Cl)F C33113079
Cc1ccc(cc1)NC(=O)c2nnc(s2)[C@@H]3CCCN(C3)C(=O)Nc4cc(ccc4C)Cl C33113309
C[C@@H]1CN(CCN1C(=O)C2CCCCC2)C(=O)[C@@H](Cc3ccccc3)NC(=O)Nc4ccccc4 C34978245
CC[C@H](C)[C@@H](C(=O)N1CCN([C@@H](C1)C)C(=O)NC(C)C)NC(=O)c2ccc(cc2)Br C35097933
c1cc(ccc1[C@H](C(=O)N)N2CCN(CC2)c3cc(c(cc3[N+](=O)[O-])C(F)(F)F)Cl)Cl C36386860
Cc1c2cc(ccc2oc1C(=O)Oc3ccc4c(c3)OC(=C([C@@H]4c5ccccc5OC)C#N)N)F C38687269
C[C@H]1CCCC[C@]12C(=O)N(C(=O)N2)CC(=O)Nc3nc(cs3)c4cc(sc4Cl)Cl C39517953
C[C@@]1(C(=O)N(C(=O)N1)CC(=O)N[C@@H](c2ccccc2)c3cc4ccccc4o3)c5ccc(cc5)F C39548331
C[C@]1(C(=O)N(C(=O)N1)CC(=O)N[C@@H](c2ccccc2)c3cc4ccccc4o3)c5ccc(cc5)F C39548332
Cc1cc(ccc1NC(=O)C)NC(=O)c2cccc(c2)S(=O)(=O)N(C)c3cccc(c3)Cl C45950153
c1cc(oc1)[C@@H]2C[C@H](n3c(cc(n3)C(=O)Nc4c(c5c(s4)CCCCC5)C#N)N2)C(F)(F)F C00674761
Cc1ccc(cc1C)NC(=O)c2cc3n(n2)[C@H](C[C@@H](N3)c4ccc(c(c4)OC)OC)C(F)(F)F C03011009
Cc1cc(cc(c1)NC(=O)c2cc3n(n2)[C@H](C[C@@H](N3)c4ccc(c(c4)OC)OC)C(F)(F)F)C C03012106
Cc1ccc(c(c1)C)NC(=O)c2cc3n(n2)[C@H](C[C@@H](N3)c4ccc(c(c4)OC)OC)C(F)(F)F C03012148
Cc1ccc(c(c1)C)NC(=O)c2cc3n(n2)[C@@H](C[C@H](N3)c4ccc(c(c4)OC)OC)C(F)(F)F C03012150
COc1cccc(c1)[C@H]2C[C@H](n3c(c(cn3)C(=O)Nc4c(c5c(s4)CCCC5)C#N)N2)C(F)(F)F C00650837
c1cc(cc(c1)F)NS(=O)(=O)c2ccc(cc2)NC(=O)[C@@H]3CCCN3C(=O)C4CCCCC4 C59984777
CCOCCn\1c2ccc(cc2s/c1=N\C(=O)c3cc(sc3Cl)Cl)S(=O)(=O)N C13139372
COc1ccc(cc1OC)[C@@H]2C[C@@H](n3c(cc(n3)C(=O)Nc4ccc(cc4F)F)N2)C(F)(F)F C12848726
c1ccc(cc1)Cn2c3c(nc(nc3n(c2=O)c4ccc(cc4)F)c5ccc(c(c5)F)F)C(=O)N C64965867
Cc1cc(c(c(c1)C)C(=O)c2ccc(cc2)C(=O)NNC(=O)NC3(CC3)c4ccccc4)C C03618800
CC(C)(C)c1ccc(cc1)[C@@H]2[C@H](C(=C)NC(=O)N2)C(=O)Nc3cccc(c3)C(F)(F)F C03251520
Cc1ccc(s1)c2cc(c3ccccc3n2)C(=O)Nc4c(c5c(s4)CCCCC5)C(=O)N C00672931
Cc1ccc(c(c1)OCC(=O)Nc2c(c3c(s2)C[C@H](CC3)C(C)(C)C)C(=O)N)C(C)C C08832438
CC(C)(C)c1ccc(cc1)C(=O)Nc2ccc(cc2O)NC(=O)c3cc4ccccc4o3 C08907264
c1ccc(cc1)[C@@H](C(=O)Nc2ccc(cc2)F)Sc3nnc(n3N)c4ccc(cc4)F C08943225
Cc1cccc(c1)C(=O)NC(=S)Nc2cccc(c2)NC(=O)c3ccc(cc3Cl)Cl C01171412
CC(C)(C)c1ccc(cc1)C(=O)Nc2ccc(cc2)NC(=S)NC(=O)c3cccs3 C01176821
C[C@H](c1ccccc1)NC(=O)c2ccccc2NC(=S)NC(=O)c3cc(cc(c3)Cl)Cl C10505479
c1ccc(cc1)[C@@H](C(=O)Nc2cccc(c2)C(F)(F)F)Nc3ccc(cc3)NC(=O)C4CC4 C10768220
Cc1ccc(cc1)C(=O)c2c(c(c3n2cccc3)C(=O)Nc4ccc(cc4)Br)N C12342071
Cc1c(c(c(c(c1Cl)OCC(=O)Nc2c(c3c(s2)CCCC3)C(=O)N)Cl)C)Cl C14273351
CC(C)(C)NS(=O)(=O)c1ccc2c(c1)[C@@H]3C=CC[C@@H]3[C@@H](N2)c4cc(ccc4O)Br C14460944
Cc1ccc(c(c1)C)NS(=O)(=O)c2ccc3c(c2)[C@H]4C=CC[C@@H]4[C@@H](N3)c5ccccc5O C14474059
Cc1cc(cc(c1)NS(=O)(=O)c2ccc3c(c2)[C@H]4C=CC[C@@H]4[C@@H](N3)c5ccccc5O)C C14474067
c1ccc2c(c1)c(c[nH]2)[C@H]3[C@H]4CC=C[C@@H]4c5cc(ccc5N3)S(=O)(=O)NC6CCCCC6 C14544578
c1ccc(cc1)CNS(=O)(=O)c2ccc3c(c2)[C@@H]4C=CC[C@H]4[C@@H](N3)c5c[nH]c6c5cccc6 C14544861
c1ccc(cc1)CNS(=O)(=O)c2ccc3c(c2)[C@H]4C=CC[C@H]4[C@@H](N3)c5c[nH]c6c5cccc6 C14544862
Cc1cccc(c1)NC(=O)c2cccc(c2)NC(=S)NC(=O)/C=C/c3ccc(cc3)Cl C14564093
CCCC(=O)N[C@H](C(Cl)(Cl)Cl)NC(=S)Nc1c(c2c(s1)CCCC2)C#N C15636939
Cc1ccc(cc1)/C=N/NC(=O)c2ccc(cc2)NC(=O)Nc3cccc(c3)C(F)(F)F C19909371
C[C@H](c1ccccc1)NC(=O)c2ccc(cc2)NC(=S)NC(=O)c3ccc(cc3Cl)Cl C20119145
C[C@H](c1ccccc1)NC(=O)c2ccc(cc2)NC(=S)NC(=O)/C=C/c3cccc4c3cccc4 C20119452
C/C(=C\C(=O)Nc1cc(cc(c1)Cl)Cl)/NNC(=O)c2ccc(cc2Cl)Cl C20158968
CC(C)(C)NS(=O)(=O)c1ccc2c(c1)[C@H]3C=CC[C@H]3[C@H](N2)c4cc(ccc4O)Br C20695981
CC[C@H](C)NS(=O)(=O)c1ccc2c(c1)[C@H]3C=CC[C@H]3[C@H](N2)c4cc(ccc4O)Br C20696413
c1ccc(cc1)NS(=O)(=O)c2ccc3c(c2)[C@H]4C=CC[C@H]4[C@H](N3)c5c[nH]c6c5cccc6 C20719743
c1ccc(cc1)CNS(=O)(=O)c2ccc3c(c2)[C@H]4C=CC[C@@H]4[C@H](N3)c5c[nH]c6c5cccc6 C20720219
c1cc(ccc1NC(=O)CSc2nc(c3c4c(sc3n2)CCCC4)N)OC(F)F C21242387
c1ccc(cc1)NC(=O)Nc2ccc(cc2)NC(=O)CSc3nc4ccccc4s3 C22456800
CC(C)c1ccc(cc1)[C@@H]2[C@@H]([C@@](NC(=O)N2)(C(F)(F)F)O)C(=O)c3ccc(cc3)OC C25581091
Cc1cccc(c1)C(=O)Nc2ccc(c(c2)NC(=O)Nc3ccc(cc3)F)N4CCCC4 C33009242
CCc1ccc(cc1)NC(=O)Nc2cc(ccc2N3CCCC3)NC(=O)c4ccc(cc4)C C33009313
CC[C@@H](C)NC(=O)c1cc(ccc1N2CCCC2)NC(=O)NC34CC5CC(C3)CC(C5)C4 C33422401
Cc1ccccc1NC(=O)Nc2ccc(c(c2)C(=O)N[C@@H](C)c3ccccc3)N4CCCC4 C00749033
C[C@H](c1ccccc1)NC(=O)c2cc(ccc2N3CCCC3)NC(=O)NC4CCCCC4 C00748990
c1ccc(cc1)OC(=O)Nc2c(nn(c2N)c3cc(ccc3F)F)c4ccc(cc4)Cl C34784768
CC[C@H](C)NC(=O)c1cc(ccc1N2CCCCC2)NC(=O)Nc3ccc(c(c3)F)F C00748634
c1ccc(c(c1)NC(=O)CSc2nc(c3c4c(sc3n2)CCCC4)N)Br C36818912
c1ccc(cc1)C(=O)c2c(c(c(s2)Nc3ccccc3)S(=O)(=O)c4ccccc4)N C01004141
Cc1ccc(c(c1)OC(=O)c2c(c\3c(o2)CC(C/C3=N\NC(=S)N)(C)C)C)C(C)C C39856231
c1cc(cc(c1)C(F)(F)F)c2cc(n(n2)c3ccc(cc3)C(=O)NC4CCCCCC4)N C44947451
CC1(CC2=C([C@H](c3c(nc(nc3N2)SCc4ccccc4)N)c5cccs5)C(=O)C1)C C44973616
Cc1ccc(s1)[C@@H]2c3c(n[nH]c3OC(=C2C#N)N)c4ccc(cc4)OCc5ccccc5 C09292103
c1ccc(c(c1)CC(c2c[nH]c3c2cccc3)c4c[nH]c5c4cccc5)NC(=O)[C@H]6CCCO6 C57336358
Cc1ccc(cc1NC(=S)N[C@@H]2C[C@H]3CC[C@@H]2C3)S(=O)(=O)Nc4ccc(cc4)Cl C16220331
c1ccc(cc1)c2c3c([nH]n2)OC(=C([C@H]3c4cccc(c4)OCc5ccccc5F)C#N)N C00622878
C[C@@H]1CCc2c(sc(c2C(=O)N)NC(=O)C(C)(C)Oc3ccc(cc3)C(C)(C)C)C1 C59294520
c1cc(ccc1C(=O)N/N=C/c2cc(cc(c2O)Cl)Cl)NC(=O)C3CCCCC3 C12487491
Cc1ccc(cc1)/C=C/C(=O)NC(=S)Nc2ccc(c(c2)C)NC(=O)c3ccccc3 C66198462
Cc1nc(cs1)/C=C(\C)/[C@@H]2C[C@H]3[C@H](O3)CCC[C@@H]([C@@H]([C@H](C(=O)C([C@H](CC(=O)O2)O)(C)C)C)O)C C03951738
CCSc1ccsc1[C@@H]2C(=C(N(C3=C2C(=O)CCC3)c4cccc(c4)[N+](=O)[O-])N)C#N C02501765
Cc1cc(c(s1)C)[C@@H]2C(=C(N(C3=C2C(=O)CCC3)c4cc(ccc4Cl)[N+](=O)[O-])N)C#N C02501741
Cc1cc(nc(n1)NS(=O)(=O)c2ccc(cc2)NC(=O)c3ccc(s3)Br)C C00940867
c1ccc2cc(ccc2c1)S(=O)(=O)N3CCC[C@@H](C3)C(=O)NNC(=O)c4ccc(cc4)F C01347221
c1ccc2c(c1)nc3c(c(n(c3n2)/N=C/c4cccs4)N)S(=O)(=O)c5ccc(cc5)Cl C02411007
CC(C)(C)[C@H]1CCc2c(sc(c2C(=O)N[C@@H]3CCS(=O)(=O)C3)NC(=O)c4ccco4)C1 C02414324
c1ccc(cc1)[C@@H]2CC3=C([C@H](C(=C(N3c4ccc(cc4)[N+](=O)[O-])N)C#N)c5ccccc5)C(=O)C2 C08455960
c1cc(ccc1c2nnc(o2)CSc3nnc(n3N)c4ccc(cc4Cl)Cl)Cl C08644385
c1cc(ccc1C(=O)NNc2nc3c(cc(cc3s2)F)F)S(=O)(=O)N4CCCCC4 C09381924
c1c(c(c(c(n1)C(=O)OCC(=O)NC(=O)NC23CC4CC(C2)CC(C4)C3)Cl)Cl)Cl C09642754
CCOc1cc2c3c(c1)[C@@]4(C(=C(OC5=C4C(=O)CC(C5)(C)C)N)C#N)C(=O)N3C(C=C2C)(C)C C02433787
CC(C)c1ccc(cc1)NC(=O)[C@H](C(C)C)NC(=O)N2C[C@H]3C[C@@H](C2)c4cccc(=O)n4C3 C02096283
c1cc(sc1)CN(Cc2cc3cc4c(cc3[nH]c2=O)OCO4)C(=O)Nc5ccc(cc5)F C12710873
CCc1ccc(s1)[C@H]2C(=C(N(C3=C2C(=O)CC(C3)(C)C)c4cc(ccc4C)[N+](=O)[O-])N)C#N C02518444
Cc1ccc(c(c1)n2ccnc2SCC(=O)N3c4ccc(cc4C[C@@H]3C)S(=O)(=O)N)C C16125287
CSc1nc2c(nn1)-c3cc(ccc3N[C@@H](O2)c4c[nH]nc4c5ccccc5)Br C01159664
c1cc(cc(c1)NS(=O)(=O)c2ccc(c(c2)Cl)Cl)C(=O)Nc3ccc4c(c3)OCO4 C17301968
c1ccc(cc1)[C@@H]2C3=C(CCCC3=O)N(C(=C2C(=O)c4ccccc4)N)c5ccc(cc5)[N+](=O)[O-] C20806539
c1cc(cc(c1)NC(=S)NC(=O)c2ccc3c(c2)nsn3)c4nc5cc(ccc5o4)Cl C21596006
c1cc(cc(c1)NC(=O)[C@H]2CCCO2)C(=O)Nc3c(nc4n3ccs4)c5ccc(cc5)F C22965625
c1cc(cc(c1)[N+](=O)[O-])[C@@H]2C(=C(N(C3=C2C(=O)CCC3)c4cccc(c4)C(F)(F)F)N)C#N C25781939
c1cc(ccc1C(F)(F)F)S(=O)(=O)N2CCC(CC2)Nc3[nH]c(=O)c4c(n3)CCCC4 C15879939
c1ccc(cc1)COC(=O)N2CC=C3[C@@H](C2)[C@@H](C(C(=C3C#N)N)(C#N)C#N)c4ccccc4F C09635818
c1cc(ccc1N2CCN(CC2)c3cc(c4cc(ccc4[nH+]3)NC(=O)C5CC5)C(=O)[O-])Cl C33010401
Cc1ccc(c(c1)NC(=O)N2CCC[C@@H](C2)c3nnc(s3)C(=O)Nc4ccc(cc4)F)C C33106832
Cc1ccc(c(c1)C)NC(=O)N2CCC[C@@H](C2)c3nnc(s3)C(=O)Nc4ccc(cc4)F C33113030
c1ccc(cc1)NC(=O)c2nnc(s2)[C@@H]3CCCN(C3)C(=O)Nc4ccccc4C(F)(F)F C33113515
C[C@H]1CN(CCN1C(=O)C2CC2)C(=O)[C@@H](C(C)C)NC(=O)Nc3ccc(cc3Cl)Cl C34974539
Cc1ccc(cc1)NC(=O)N2CCC(CC2)[C@H](C(=O)N3CCCC3)NC(=O)c4cccs4 C36213900
C[C@H]1C(=O)Nc2cc(ccc2S1)S(=O)(=O)N3CCC(CC3)C(=O)Nc4ccc(cc4)Cl C09265884
CC1=C2[C@H](C(=C(O[C@H]2N=N1)N)C#N)c3cn(nc3C45CC6CC(C4)CC(C6)C5)c7ccccc7 C38582626
c1ccc2c(c1)cc(c(=O)o2)C(=O)Oc3ccc4c(c3)OC(=C([C@@H]4c5ccccc5F)C#N)N C38687934
c1ccc(cc1)C2=C[C@H](N=N2)[C@@H]3Nn4c(nnc4S3)C(c5ccccc5)(c6ccccc6)O C38745157
COc1ccc(cc1OC)[C@@H]2[C@H]3C(=NN=C3OC(=C2C#N)N)c4ccc(cc4)Br C00987200
c1cc(cc(c1)S(=O)(=O)N2CCC(CC2)C(=O)Nc3cccc4c3[nH]nc4)C(F)(F)F C39555278
c1ccc(cc1)c2nnc(o2)NC(=O)c3ccc(cc3)NC(=O)c4ccc(cc4)Br C39761515
Cc1c(sc(c1C(=O)NC)NC(=O)c2ccc(cc2)S(=O)(=O)N3C[C@@H](C[C@H](C3)C)C)C C43898541
Cc1nc(cs1)/C=C(\C)/[C@H]2C[C@H]3[C@@H](O3)CCC[C@@H]([C@@H]([C@H](C(=O)C([C@H](CC(=O)O2)O)(C)C)C)O)C C44136281
c1cc(ccc1NC(=O)[C@@H]2CCCN(C2)C(=O)c3ccc(c(c3)Cl)Cl)N4CCNC(=O)C4 C46815487
c1cc(ccc1NC(=O)[C@H]2CCCN(C2)C(=O)c3ccc(c(c3)Cl)Cl)N4CCNC(=O)C4 C46815489
CC(=O)c1ccc(cc1)N2C(=O)[C@@H]3[C@@H](N[C@]4([C@@H]3C2=O)c5ccccc5NC4=O)Cc6ccccc6 C15958228
Cc1nc2n(n1)[C@@H](C(=C(N2)C)C(=O)Nc3ccc(cc3)Oc4ccccc4)c5ccc(cc5)F C22537468
C[C@@H](C(=O)NC12CC3CC(C1)CC(C3)C2)N4CC[NH+](CC4)Cc5nc6ccsc6c(n5)[O-] C22783320
Cc1ccc(c(c1)C)NC(=O)c2cc3n(n2)[C@H](C[C@@H](N3)c4ccc5c(c4)OCO5)C(F)(F)F C03012268
Cc1ccc(c(c1)C)NC(=O)c2cc3n(n2)[C@@H](C[C@H](N3)c4ccc5c(c4)OCO5)C(F)(F)F C03012269
c1cc(ccc1NC(=O)CSc2[nH]c3cc(ccc3n2)[N+](=O)[O-])I C18222551
COC(=O)c1ccc(cc1)[C@H]2[C@@H]3C(=NN=C3OC(=C2C#N)N)c4ccc(cc4)Br C16293207
c1cc2c(cc1C(=O)NC3CCCCC3)n4c(nc2=O)[C@@H](SC4=S)C(=O)NC5CCCC5 C63704771
Cc1ccc(cc1)SCC2=NN=C3[C@@H]2[C@]4(c5ccccc5N(C4=O)CC=C)C(=C(O3)N)C#N C08442119
C[C@@H]1c2c(sc(n2)NC(=O)c3cccn3C)C[C@@]4([C@H]1[C@H]([C@@H](CC4)[C@H](C)C(=O)N(C)CC#C)O)C C03840979
C[C@@H]1c2c(sc(n2)NC(=O)c3cccn3C)C[C@@]4([C@H]1[C@H]([C@H](CC4)[C@H](C)C(=O)N(C)CC#C)O)C C03840981
c1ccc(c(c1)NC(=O)c2cccc(c2)NS(=O)(=O)c3ccc(c(c3)F)F)N4CCCC4=O C08965983
Cc1cc(ccc1S(=O)(=O)Nc2ccc3c(c2)CN(CC3)C(=O)c4cccs4)NC(=O)C C08977311
c1ccc(cc1)n2cc(c(n2)c3ccc(cc3)Br)C(=O)NC(=S)Nc4ncccn4 C03214521
Cc1cccc(c1OCC(=O)Nc2c(c3c(s2)CCCC3)C(=O)N[C@@H]4CCS(=O)(=O)C4)C C09427999
CCOc1ccc(cc1S(=O)(=O)N2c3ccc(cc3C[C@@H]2C)S(=O)(=O)N)Br C10519024
Cc1ccc(cc1)N2[C@@H]([C@@H](CC2=O)C(=O)Nc3ccc(cc3)NS(=O)(=O)C)c4cccs4 C11363177
c1ccc2c(c1)cccc2CC(=O)NNC(=O)C3CCN(CC3)S(=O)(=O)c4ccccc4F C12060029
c1cc(ccc1C(=O)NC2CCCCC2)NC(=O)[C@@H]3CCCN3S(=O)(=O)c4ccc(cc4)F C12429020
c1cc(ccc1C(=O)NC2CCCCC2)NC(=O)[C@H]3CCCN3S(=O)(=O)c4ccc(cc4)F C12429021
C[C@H]1CCc2c(cc(s2)C(=O)NC3CCN(CC3)S(=O)(=O)c4ccc(cc4)NC(=O)C)C1 C12814422
Cc1cc(c(c(c1)C)NC(=O)CNC(=O)c2ccc(cc2)S(=O)(=O)N3C[C@@H](C[C@@H](C3)C)C)C C12906964
c1cc(cc(c1)Br)/C=C/C(=O)NNC(=O)c2cccc(c2)S(=O)(=O)N3CCCC3 C14907932
C[C@H](C12CC3CC(C1)CC(C3)C2)NC(=O)c4ccc(cc4)S(=O)(=O)N[C@@H]5CCS(=O)(=O)C5 C15737486
C[C@@H](C12CC3CC(C1)CC(C3)C2)NC(=O)c4ccc(cc4)S(=O)(=O)N[C@@H]5CCS(=O)(=O)C5 C15737487
C[C@@H]1CCCCN1S(=O)(=O)c2ccc(cc2)C(=O)NNC(=O)CC34CC5CC(C3)CC(C5)C4 C15902305
CC(=O)Nc1ccc(cc1)c2csc(n2)NC(=O)C3CCN(CC3)C(=O)c4ccc(cc4)Cl C15991624
C[C@@H]1Cc2cc(ccc2N1C(=O)CSc3nccn3c4ccc(cc4)C(C)C)S(=O)(=O)N C16121166
Cc1ccc(cc1)c2ccsc2C(=O)OCC(=O)N3c4ccc(cc4C[C@H]3C)S(=O)(=O)N C16130447
C[C@@H]1Cc2cc(ccc2N1C(=O)COC(=O)c3c4ccccc4cc5c3cccc5)S(=O)(=O)N C16749487
CC(=O)Nc1ccc(cc1)NC(=O)C2CCN(CC2)S(=O)(=O)c3ccc(s3)Br C17302280
CC(C)(C)c1ccc(cc1)C(=O)NNC(=O)C2CCN(CC2)S(=O)(=O)c3cc(ccc3F)F C17518458
CCn1c(=O)c2c3c(sc2nc1SCC(=O)Nc4ccc(cc4)C(=O)NC)C[C@H](CC3)C C18402929
Cc1cccc(n1)NC(=O)C2=C(NC3=C([C@@H]2c4ccc(cc4)OC)C(=O)C[C@@H](C3)c5ccco5)C C13080573
c1cc(ccc1[C@@H]2C[C@H](n3c(cc(n3)C(=O)N/N=C/c4ccncc4)N2)C(C(F)(F)F)(F)F)F C20602324
C=CCNC(=O)NC(=O)CSc1nc2c(c3c(s2)CCCC3)c(=O)n1c4ccccc4F C09332283
c1cc(cc(c1)NS(=O)(=O)c2ccc3c(c2)CCCC3)C(=O)N4CCC[C@H](C4)C(=O)NC5CC5 C21710596
c1cc(cc(c1)NS(=O)(=O)c2ccc3c(c2)CCCC3)C(=O)N4CCC[C@@H](C4)C(=O)NC5CC5 C21710601
C[C@H]1CCc2c(sc3c2c(=O)n(c(n3)SCC(=O)N4CCC(CC4)C(=O)N)CC(C)C)C1 C22668050
Cc1c(sc2c1c(nc(n2)CN3CCN(CC3)S(=O)(=O)c4ccc(cc4)C(C)(C)C)N)C C12568954
Cc1cc(ccc1NC(=O)c2ccc(cc2)[N-]S(=O)(=O)c3cccs3)N4CC[NH+](CC4)C C25258314
c1ccc2c(c1)cc(o2)C(=O)NC(=S)Nc3ccc(cc3)N4CCN(CC4)C(=O)C(F)(F)F C30828785
c1cc2c(cc1NC(=O)NC(=O)COc3ccc(cc3Br)Br)OCO2 C32169451
Cc1ccccc1C(=O)N[C@@H]2CCCC[C@@H]2NC(=O)C3CCN(CC3)C(=O)c4ccccc4OC C34899773
Cc1ccc(cc1)C(=O)N2CCC[C@@H](C2)C(=O)N[C@@H]3CCCC[C@H]3NC(=O)c4ccc(cc4)OC C34899998
c1cc(oc1)[C@H]2OC[C@@H]3[C@@H](O2)[C@@H]([C@@H]([C@@H](O3)Oc4ccc(cc4Br)Br)O)O C35270152
Cc1nc(c(s1)CC(=O)Nc2cccc(c2)S(=O)(=O)/N=C\3/CCCN3)c4ccc(cc4)F C12569607
c1cc(ccc1C2=C[C@H](N=N2)[C@@H]3N=N[C@@H](N3N)SCC(=O)c4ccc(cc4)Br)F C38556316
CSc1ccc(cc1)[C@H]2c3ccc(cc3OC(=C2C#N)N)OC(=O)[C@@H]4COc5ccccc5O4 C38700682
CSc1ccc(cc1)[C@H]2c3ccc(cc3OC(=C2C#N)N)OC(=O)[C@H]4COc5ccccc5O4 C38700686
Cc1cccc(c1)OCC(=O)Nc2c(c3c(s2)C[C@@H](CC3)C)C(=O)N[C@@H]4CCS(=O)(=O)C4 C39836247
c1ccc(cc1)CC(=O)NNC(=O)c2ccc(cc2)n3c-4c(c(n3)C(F)(F)F)CCc5c4cco5 C39852186
CCOC(=O)C1=CN(c2c(c(c(cc2C1)N)N3CCC4=C(C3)/C(=N\OC)/[C@@H](CS4)C)C)C5CC5 C49036209
Cc1cc(no1)NC(=O)c2c(c3n(n2)[C@@H](C[C@H](N3)c4ccc(cc4)Br)C(F)(F)F)Cl C01215191
Cc1ccc(cc1)n2c3c(c(n2)C(=O)Nc4nc(cs4)c5ccc(cc5)CNC(=O)C)CCC3 C29778095
c1cc(cc(c1)NC(=O)CN2C(=O)[C@@H]3CC=CC[C@@H]3C2=O)C(=O)Nc4cccc(c4)C(F)(F)F C14066034
c1cc(oc1)[C@H]2CC3=C([C@H]([C@@H]4C(=NC(=O)NC4=O)N3)c5ccc(c(c5)Br)F)C(=O)C2 C63637695
Cc1ccsc1CCNC(=O)c2ccc3c(c2)n4c(nc3=O)[C@@H](SC4=S)C(=O)NC(C)C C63704999
CC(=O)Nc1ccc(cc1)S(=O)(=O)N2CCc3ccccc3[C@H]2CC(=O)NC4CCCCC4 C35559487
c1ccc(c(c1)Oc2c(c(nc(c2F)F)N)F)Oc3c(c(nc(c3F)F)N)F C02203885
CCOC(=O)c1ccc(cc1)c2ccc(o2)[C@@H]3c4ccc(cc4OC(=C3C#N)N)N C08846199
Cc1ccc(cc1NC(=O)c2ccco2)C(=O)Nc3c(c4c(s3)CCCC4)C(=O)N C09670244
Cc1ccccc1NC(=O)[C@@H]2[C@@H](c3c([nH]nc3O)C[C@]2(C)O)c4ccc(cc4)OC C15080955
CC(C)c1ccc(cc1)NC2=N[C@H]3[C@H]([C@@H](C[C@@H]([C@H]3S2)C(=O)NC4CCCC4)O)O C15675417
CCOC(=O)c1c(c([nH]c1C)/C=N/NC(=O)c2c(c(c(c(n2)Cl)Cl)N)Cl)C C19328047
COc1cc(ccc1OCc2ccc(c(c2)Cl)Cl)C3C(=C(SC(=C3C#N)N)N)C#N C00664544
CN1CCc2c(cc3c(c(sc3n2)C(=O)c4c(c5cc6c(nc5s4)CCN(C6)C)N)N)C1 C20528878
CC[C@@H](C)NS(=O)(=O)c1ccc2c(c1)[C@H]3C=CC[C@H]3[C@H](N2)c4ccc(cc4O)O C20682281
c1cc(ccc1c2c(c[nH]n2)C(=O)Nc3ccc(cc3)NC(=O)NC[C@H]4CCCO4)F C21208709
c1cc(c(cc1Cl)Cl)NC(=O)CSc2nnc(n2N)NN=C3CCCC3 C21327869
c1cc(cc(c1)S(=O)(=O)NNC(=O)c2cc3c(s2)CCCCCC3)S(=O)(=O)N C23394009
Cc1cc(sc1C(=O)Nc2cc(ccc2N3CCCC3)C(=O)N)NC(=O)C(C)(C)C C25069597
CCN(CC)c1c(c2c3c(nc(c2c(n1)N)N)N(C(=O)C3)c4ccc(cc4)C)C#N C25247279
CC(C)[C@@H](C(=O)NNC(=O)C12CC3CC(C1)CC(C3)C2)NC(=O)Nc4ccccc4 C25336415
Cc1cc(c(cc1Br)C)SCC(=O)Nc2nc(cs2)c3cc([nH]c3)C(=O)N C30983560
Cc1ccc(cc1)[C@]2(C(=O)N(C(=O)N2)CC(=O)Nc3c(c4c(s3)CCCC4)C(=O)N)C C31632231
CCNC(=O)[C@@H]1CCCN(C1)C(=O)Nc2ccc(cc2)NC(=O)Nc3ccccc3 C33310230
Cc1ccc(c(c1)C)Nc2nc(cs2)C(=O)NCc3ccc(cc3)S(=O)(=O)N C35596818
Cc1cc(c(c(c1C)S(=O)(=O)NCC(=O)Nc2c(c3c(s2)CCCC3)C(=O)N)C)C C02889368
c1ccc(cc1)C2=C[C@@H](N=N2)[C@H]3NN[C@@H](N3N)SCC(=O)c4ccccc4Br C38556197
c1ccc(cc1)C2=C[C@H](N=N2)[C@H]3NN[C@@H](N3N)SCC(=O)c4ccccc4Br C38556198
Cc1ccc(cc1)C(=O)CS[C@H]2NN[C@H](N2N)[C@@H]3C=C(N=N3)c4ccc(cc4)F C38748420
c1ccc(cc1)C2=C[C@@H](N=N2)[C@H]3NN[C@@H](N3N)SCc4cccc5c4cccc5 C38994919
CC(=O)N[C@@H](Cc1c[nH]c2c1cccc2)C(=O)Nc3ccc4c(c3)S[C@H](N4)SC C39440542
c1cc(ccc1SCC(=O)NCC(=O)Nc2ccc3c(c2)[nH]c(=O)[nH]3)Br C39558608
Cc1ccc(cc1)NC(=O)[C@H]2CC(=O)Nc3c2c(=O)[nH]c(n3)Nc4ccc(cc4)F C40399605
Cc1cc(cc(c1)NC(=O)[C@H]2CC(=O)Nc3c2c(=O)[nH]c(n3)Nc4ccc(cc4)F)C C40399621
C[C@H]1CCc2c(sc(c2C(=O)N)NC(=O)[C@]3(C(=O)Nc4ccccc4S3)C)C1 C41644352
C[C@@H](c1ccc(cc1)S(=O)(=O)N)NC(=O)N[C@H](c2ccc3c(c2)OCCO3)C(C)C C09791384
CC(C)NC(=O)C[C@@H]1c2c(sc(n2)Nc3cccnc3)C[C@H]4[C@@]1(CC[C@H]([C@@]4(C)CO)O)C C43553704
Cc1c(c(n[nH]1)O)[C@@H](c2ccc(o2)c3ccc(cc3)Br)c4c(n[nH]c4O)C C20139441
Cc1ccc2c(c1C)NC(=O)[C@@]23[C@H]4[C@@H]([C@H](N3)CC(=O)N)C(=O)N(C4=O)Cc5ccc(cc5)F C16013194
c1cc(ccc1C2CCCCC2)C(=O)/C=C/3\C(=O)Nc4cc5c(cc4N3)[nH]c(=O)[nH]5 C13284054
C[C@@H](c1ccc2c(c1)[nH]c(=O)[nH]2)NC(=O)c3cc4ccc(cc4[nH]3)Br C53853446
C[C@H](c1ccc2c(c1)[nH]c(=O)[nH]2)NC(=O)c3cc4ccc(cc4[nH]3)Br C53853448
c1cc2ccc(c(c2nc1)O)[C@H](c3cccs3)Nc4ccc(cc4)S(=O)(=O)N C54621216
CCC(=O)Nc1ccc(cc1)[C@@H](C)NC(=O)NC2[C@@H]3CCC[C@H]2C[NH+](C3)C4CC4 C56807135
C[C@H](c1ccc(cc1)S(=O)(=O)N)NCC(=O)Nc2c(c3c(s2)CCCCC3)C#N C57355146
C[C@@H](CO)NC(=O)Nc1ccc(cc1C(F)(F)F)NC(=O)c2ccc(cc2)F C57888136
CC(C)c1ccc(cc1)[C@]2(C(=O)N(C(=O)N2)CC(=O)Nc3c(c4c(s3)CCCC4)C(=O)N)C C31749178
Cc1c(sc2c1c(nc(n2)[C@H](C)Sc3nnc(n3N)COc4ccc(cc4)F)N)C C58551191
CC(C)(C)c1ccc2cc([nH]c2c1)C(=O)NNC(=O)c3cc(c[nH]3)Br C29063180
C[C@@H](c1ccc(cc1)S(=O)(=O)N)NC(=O)Nc2ccccc2Oc3ccccc3 C43349635
C[C@@H](c1ccc(cc1)S(=O)(=O)N)NC(=O)Nc2ccccc2SC(F)F C43552709
Cc1c2c(n(n1)c3ccccc3)OC(=C([C@@H]2c4cccc(c4)OCc5ccccc5)C(=O)N)N C58903563
Cc1c(c(sc1C)/N=C/c2ccc(cc2)/C=N/c3sc(c(c3C(=O)N)C)C)C(=O)N C59466901
c1cc(ccc1[C@H]2Nc3cc(c(cc3S(=O)(=O)N2)S(=O)(=O)N)Cl)OC(F)(F)F C59590114
c1ccc(cc1)C(=O)NNC(=O)CSc2nnc(n2N)c3ccc(cc3)Cl C08659243
c1ccc(cc1)C(=O)Nc2ccccc2C(=O)/N=C(/N)\Nc3nc4ccccc4o3 C13110642
C[C@H]1CCc2c(sc(c2C(=O)N)NC(=O)[C@@H](C)Oc3ccc(cc3Cl)Cl)C1 C01114395
CCOC(=O)[C@H]1[C@H](NC(=S)N[C@@]1(C(F)(F)F)O)c2cccc3c2cccc3 C04269869
Cc1ccc(cc1)C(=O)Nc2c3c(cc(nc3sc2C(=O)N)C(F)F)C4CC4 C02791081
Cc1cc(cc(c1OC)C(=O)NC(=S)Nc2cc(c(cc2O)C)C)Br C02891196
Cc1ccc(cc1)S(=O)(=O)NNC(=S)Nc2ccc(cc2)Br C06613772
Cc1ccc(cc1)NCC(=O)N/N=C/c2cc(cc(c2O)C)I C09934815
c1cc2c(cc1Cl)nc(s2)SCC(=O)Nc3c(c4c(s3)CCCC4)C(=O)N C12700954
CC[C@H](C)NS(=O)(=O)c1ccc2c(c1)[C@H]3C=CC[C@@H]3[C@@H](N2)c4ccc(cc4)O C13637999
Cc1cc(c(c(c1C=O)O)C/C=C(\C)/[C@@H](C[C@]2([C@@H](CCC(=O)[C@H]2C)C)C)O)O C14957882
C[C@@H](CCC(=O)OC)[C@H]1CC[C@H]2[C@@]1([C@H](C[C@@H]3[C@@H]2[C@@H](C[C@H]4[C@@]3(CC[C@H](C4)O)C)O)O)C C15449191
Cc1ccc(cc1)C(=O)NC(=S)Nc2ccc(cc2)C(=O)NC3CCCCC3 C20058658
CC[C@H](C)NS(=O)(=O)c1ccc2c(c1)[C@H]3C=CC[C@H]3[C@@H](N2)c4ccc(cc4)O C20680228
CCN(CC)c1ccc(cc1)[C@H]2[C@@H]3CC=C[C@H]3c4cc(ccc4N2)S(=O)(=O)N C20696775
Cc1ccc(cc1)CNC(=O)CSc2nc(c3c4c(sc3n2)CCCC4)N C03551262
Cc1ccc(cc1C)S[C@H](C)C(=O)N[C@@H](C)c2ccc(cc2)S(=O)(=O)N C23767207
C[C@H]1C[C@@H]1C(=O)Nc2ccc(cc2)C(=O)NNc3c(c(c(c(c3F)F)F)F)F C31554389
c1ccc(cc1)[C@H]2C[C@@H](c3ccccc3O2)NC(=S)NNC(=O)c4ccccc4 C06575758
COc1ccc(cc1)C(=O)[C@H]2[C@H](NC(=S)N[C@@]2(C(F)(F)F)O)c3ccc(cc3)F C35023254
CSc1ccc(cc1)[C@@H]2[C@@H]([C@@](NC(=O)N2)(C(F)(F)F)O)C(=O)c3ccc(cc3)Cl C35980668
c1cc(ccc1NC(=S)N/N=c/2\cc[nH]c3c2ccc(c3)Cl)OC(F)F C13684354
C[C@@H](C(=O)Nc1c(c(c(c(c1F)F)C(F)(F)F)F)F)Sc2nnc(s2)N C39426537
c1cc(ccc1C2SCCS2)C(=O)Nc3cc(ccc3N4CCCCC4)C(=O)N C39549111
C[C@@H](c1cccc(c1)Br)NC(=O)c2cccc(c2)NC(=O)NC(C)C C30839898
C[C@H](C(=O)Nc1ccccc1Cc2ccccc2)NC(=O)Nc3ccccc3F C40356169
C[C@H](C(=O)Nc1c(c2c(s1)CCC2)C(=O)N)Oc3ccc(cc3)C(C)(C)C C40946590
C[C@@H](C(c1ccccc1)c2ccccc2)NC(=O)NNC(=O)c3ccc(cc3)F C47049961
C=CCNC(=O)c1ccc(cc1)NC(=O)NCc2cc(cs2)Br C48160987
CC[C@@H](C)NC(=O)[C@H](C)NC(=O)Nc1ccccc1I C49458987
CC[C@@H]1C(=C(NC2=C1C(=O)CC(C2)(C)C)S[C@H](c3ccccc3)C(=O)N)C#N C02275208
Cc1ccc(cc1NC(=O)N[C@@H](C)c2ccc(s2)C)C(=O)NCC(F)(F)F C54430854
C[C@@H](c1ccc(cc1)NC(=O)c2ccc(cc2)F)NC(=O)NCc3cccs3 C55339666
c1cc(cc(c1)I)NC(=O)CO/N=C(/C2CCCC2)\N C47272658
CN(C)c1ccc(cc1)[C@H]2[C@H]([C@@](NC(=S)N2)(C(F)(F)F)O)C(=O)c3ccccc3 C57531382
C[C@@H](c1cccc(c1)S(=O)(=O)N)NC(=O)c2ccc(cc2)C3CCCCC3 C57898302
CC(C)Cn1ccc2c1ccc(c2)NC(=O)NC[C@H](c3ccc(c(c3)F)F)O C58326913
Cc1cc(c(c(c1)C)NC(=O)CNC(=O)N[C@@H](C)c2cccc(c2)Br)C C58715811
CC[NH+](CC)c1ccc(cc1)[C@H]2Nc3c(sc(=S)n3c4ccccc4)C(=O)N2 C06418097
Cc1cc(c(c(c1)C)NC(=O)CNc2ccc(cc2C)C(=O)NC3CCCC3)C C65277339
C[C@H](c1cccc(c1)S(=O)(=O)N)NC(=O)[C@H](C)Sc2ccc(cc2)Cl C66066905
C[C@@H](c1ccc(cc1Cl)Cl)NC(=S)NNC(=O)c2ccc(o2)Cl C66122349
CC(C)c1ccccc1NC(=S)NNC(=O)[C@@H]2CSc3ccccc3O2 C66123496
c1ccc(cc1)NC(=O)c2cccc(c2)NC(=S)NC(=O)c3ccccc3F C66197965
c1cc(ccc1[C@@H](CNC(=O)NC[C@@H]2CCN(C2)c3ccc(cc3)F)O)Cl C66344426
CC(=O)Nc1ccc(cc1)NC(=O)N[C@H](c2ccc(cc2)Cl)c3ccsc3 C66346537
C[C@H](c1ccc(cc1)Br)NC(=O)NNC(=O)Cc2ccccc2F C66907955
c1cc(c(cc1F)CNC(=O)NNC(=O)CC2CCCCC2)Br C67061339
c1csc(c1Br)CNC(=O)NNC(=O)CCC2CCCCC2 C67067117
CNC(=O)c1ccc(cc1)NC(=O)NCC2(CC2)c3cccc(c3)C(F)(F)F C67254966
c1cc(cc(c1)C(F)(F)F)CNC(=O)NNC(=O)[C@H]2C[C@@H]2c3ccc(cc3)F C67337745
CN(Cc1cccc(c1)C(=O)N)C(=O)N[C@H]2C[C@@H]2c3cccc(c3)C(F)(F)F C67568793
c1ccc2c(c1)cccc2NC(=O)c3ccccc3NC(=O)[C@@H]4CC=CC[C@H]4C(=O)[O-] C00627372
c1ccc(cc1)C(=O)Nc2c(c3c(s2)CCCC3)C(=O)Nc4cccc(c4)C(=O)[O-] C01933535
c1cc(ccc1C(=O)[O-])S(=O)(=O)NNC(=O)c2cc3c(s2)CCCCCC3 C13059450
Cc1ccc(n1c2ccc(cc2)C(=O)NNS(=O)(=O)c3cc(cc(c3C)C)C(=O)[O-])C C13078648
c1cc(ccc1c2ccc(s2)C(=O)NNS(=O)(=O)c3ccc(c(c3)C(=O)[O-])F)F C13079358
c1cc(cc(c1)S(=O)(=O)NC2CC2)C(=O)Nc3ccc(cc3C(=O)[O-])Br C13260397
C[C@H]1CCc2c(cc(s2)C(=O)NNS(=O)(=O)c3cc(ccc3OC)C(=O)[O-])C1 C13361287
Cc1ccc(cc1C(=O)[O-])S(=O)(=O)NNC(=O)c2cc3c(s2)CC[C@@H](C3)C C13361301
Cc1ccc(cc1)/C(=N/N=C/2\NC(=O)C[C@H](S2)C(=O)Nc3ccc(cc3)C(=O)[O-])/C C13941996
c1cc(cc(c1)C(=O)[O-])[C@H]2[C@@H]3CC=C[C@H]3c4cc(ccc4N2)S(=O)(=O)Nc5ncccn5 C14944234
c1cc(cc(c1)C(=O)[O-])[C@@H]2[C@@H]3CC=C[C@H]3c4cc(ccc4N2)S(=O)(=O)Nc5ncccn5 C14944236
c1cc(c(cc1[N+](=O)[O-])Cl)C(=O)NC(=S)Nc2ccc(cc2C(=O)[O-])Cl C16385782
c1ccc(c(c1)NC(=O)c2ccsc2NC(=O)[C@H]3[C@H]4C[C@@H]([C@H]3C(=O)[O-])C=C4)F C17081835
CC1=C(C[C@@H]([C@@H](C1)C(=O)Nc2c(c3c(s2)CCC3)C(=O)NC4CC4)C(=O)[O-])C C17082478
Cc1c(sc(c1C(=O)NC2CCCCC2)NC(=O)[C@@H]3CC=CC[C@H]3C(=O)[O-])C C17082916
CC(C)(C)[C@@H]1CCc2c(csc2C1)C(=O)NNC(=O)[C@@H]3CCCC[C@@H]3C(=O)[O-] C17087449
CC(C)c1cc(c(s1)NC(=O)[C@@H]2CC=CC[C@@H]2C(=O)[O-])C(=O)Nc3ccccc3 C17089209
CC(C)c1cc(c(s1)NC(=O)[C@H]2CC=CC[C@H]2C(=O)[O-])C(=O)Nc3ccccc3 C17089212
Cc1cccc(c1)NC(=O)c2c3c(sc2NC(=O)[C@H]4CC=CC[C@@H]4C(=O)[O-])CCC3 C17094003
CC(C)c1cc(c(s1)NC(=O)[C@H]2[C@@H]3CC[C@@H](C3)[C@@H]2C(=O)[O-])C(=O)Nc4ccccc4 C17094938
Cc1ccc(cc1)c2csc(c2C(=O)NC3CC3)NC(=O)[C@H]4CCCC[C@@H]4C(=O)[O-] C17094941
Cc1ccccc1NC(=O)c2c3c(sc2NC(=O)[C@@H]4CCCC[C@H]4C(=O)[O-])CCC3 C17094979
Cc1c(sc(c1C(=O)NC2CCCCC2)NC(=O)[C@@H]3CC(=C(C[C@@H]3C(=O)[O-])C)C)C C17098090
Cc1ccc(cc1)CNC(=O)c2c3c(sc2NC(=O)[C@@H]4CC=CC[C@H]4C(=O)[O-])CCC3 C17102482
COc1ccccc1NC(=O)c2c3c(sc2NC(=O)[C@@H]4CC=CC[C@@H]4C(=O)[O-])CCC3 C19631798
COc1ccccc1NC(=O)c2c3c(sc2NC(=O)[C@H]4CC=CC[C@@H]4C(=O)[O-])CCC3 C19631801
C[C@@H]1CCc2c(sc(c2C(=O)NCc3ccco3)NC(=O)[C@@H]4CCCC[C@@H]4C(=O)[O-])C1 C19641226
c1cc(cc(c1)NC(=O)c2ccc(cc2)NC(=O)[C@@H]3CCCC[C@H]3C(=O)[O-])C(F)(F)F C20116205
c1cc(ccc1[N-]S(=O)(=O)c2cc(cnc2N)Br)OC(F)(F)F C20467674
c1ccc(cc1)C2(C[C@@H]2C(=O)NNC(=O)c3ccccc3C(=O)[O-])c4ccccc4 C22017769
c1ccc(cc1)Oc2ccc(cc2[N-]S(=O)(=O)c3cccc(c3)S(=O)(=O)N)Cl C22410264
C1CCC(CC1)NC(=O)c2c3c(sc2NC(=O)[C@H]4CCCC[C@H]4C(=O)[O-])CCC3 C17091526
C[C@@H]1CCc2c(sc(c2C(=O)NC3CCCCC3)NC(=O)[C@@H]4CC=CC[C@@H]4C(=O)[O-])C1 C19641783
Cc1cc(ccc1NC(=O)C)NC(=O)c2ccc(cc2)[N-]S(=O)(=O)c3cccs3 C29816941
Cc1cc([nH]n1)C(=O)N/N=C/c2cc(cc(c2[O-])Br)Br C18240539
c1ccc2c(c1)c(nc(n2)/C(=C/c3ccc(o3)c4ccc(cc4)S(=O)(=O)N)/C#N)[O-] C34990083
C1CCC(CC1)NC(=O)c2c3c(sc2NC(=O)[C@@H]4[C@@H]5CC[C@@H](C5)[C@@H]4C(=O)[O-])CCCC3 C35897646
Cc1cc(cc(c1)NC(=O)Nc2ccc(cc2)S(=O)(=O)[N-]c3cc(on3)C)C C01027679
c1cc(c([nH+]c1)NC(=O)c2ccc(cc2)S(=O)(=O)[N-]c3ccc(cc3)Cl)[O-] C36619904
Cc1ccccc1NC(=O)C2=C(N=C3C(=CNN3[C@@H]2c4ccc(cc4)C(=O)[O-])C#N)C C13569315
Cc1ccc(c(c1)C)Sc2ccc(cc2)[N-]S(=O)(=O)c3cc(n(c3)C)C(=O)N C28198341
Cc1cc([nH]n1)NC(=O)c2cccc(c2)[N-]S(=O)(=O)c3ccc(cc3)Br C59025646
c1cc(ccc1N2C(=O)/C(=C/c3cc(c(cc3O)O)I)/C(=NC2=O)[O-])F C59106218
c1ccc(cc1)Oc2ccc(cc2)/N=C\3/N[C@H](CC(=N3)[O-])C(=O)Nc4ccc(cc4)F C02339597
C[C@H](c1ccccc1[N-]S(=O)(=O)C)NC(=O)c2cc(n[nH]2)c3ccc(cc3)Br C59849935
Cc1c(sc(n1)NC(=O)Nc2ccc(cc2C(=O)[O-])I)C C62824802
C[C@@H](COC)NC(=O)Nc1c(cc(cc1Br)Br)C(=O)[O-] C62825495
CC1=C2[C@@H](CC(=O)N[C@H]2N(N1)c3ccc(nn3)[O-])c4ccc(c(c4)Br)F C63822305
CC1=C2[C@H](CC(=O)N[C@@H]2N(N1)c3ccc(nn3)[O-])c4cccc(c4)Br C63823474
CC(C)(C)c1ccc(cc1)[C@H]2c3c(nc(s3)[S-])S[C@H]4[C@@H]2C(=O)N(C4=O)C(=O)N C39886749
COc1ccc(cc1)N2C3=C([C@H](C(=C2N)C#N)c4ccc5c(c4)OCO5)C(=O)CCC3 C00705515
CNC(=O)NC(=O)CSc1nnc(n1c2ccc(cc2)Cl)c3cccs3 C01035687
c1ccc2c(c1)nc3c(c(n(c3n2)c4ccc(cc4)F)N)C(=O)OC[C@@H]5CCCO5 C02235176
Cc1cc2cc3c(cc2nc1SCC(=O)Nc4ccc(cc4)NC(=O)C)OCO3 C00930006
c1cc(cc(c1)F)N2C3=C([C@@H](C(=C2N)C#N)c4ccc(s4)[N+](=O)[O-])C(=O)CCC3 C04709680
c1ccc2c(c1)[C@]3(CCO2)C(=O)N(C(=O)N3)CC(=O)NC45CC6CC(C4)CC(C6)C5 C05342625
c1cc(ccc1c2nnc(n2N)SCC(=O)c3ccc4c(c3)OCCO4)Cl C03312834
c1ccc2c(c1)nc3c(c(n(c3n2)Cc4ccco4)N)S(=O)(=O)c5cccs5 C02411878
Cc1c(c(on1)C)C(=O)Nc2ccc(cc2)S(=O)(=O)Nc3ccc(cc3)Cl C02872517
Cc1c(c(n[nH]1)C)S(=O)(=O)N2CCC[C@@H](C2)C(=O)Nc3ccc(cc3)C(C)C C06771089
C[C@@H](C(=O)NNC(=O)c1ccc2c(c1)OCO2)Oc3cccc(c3)Br C08242675
C[C@@H](C(=O)NNC(=O)c1ccc2c(c1)OCO2)Oc3ccc(cc3)Br C08271826
c1ccc(c(c1)C(=O)Nc2ccc3c(c2)OCCO3)NS(=O)(=O)c4cccs4 C03360619
c1cc(ccc1C(=O)Nc2nc(cs2)C(=O)Nc3ccc4c(c3)OCCO4)Cl C08873459
c1cc2c(cc1N3C[C@@H](CC3=O)NC(=O)Nc4ccc(cc4Cl)Cl)OCCO2 C10585515
c1cc2c(cc1N3C[C@H](CC3=O)NC(=O)Nc4ccc(cc4Cl)Cl)OCCO2 C10585519
CC(C)[C@H](c1cccs1)NC(=O)CN2C(=O)[C@]3(CCOc4c3cccc4)NC2=O C10840899
CC(C)[C@H](C(=O)Nc1nc2cc3c(cc2s1)OCCO3)NC(=O)c4ccccc4 C11751801
Cc1c2c(=O)[nH]c(nc2sc1C(=O)O[C@H](C)C(=O)N[C@H]3CCC[C@@H]([C@H]3C)C)C C12782472
c1ccc2c(c1)C[C@@H](CO2)C(=O)Nc3ccc(cc3)S(=O)(=O)Nc4nccs4 C12561014
Cc1ccc(cc1)n2c(nnc2SCC(=O)NC(=O)NC)c3ccc(cc3)Cl C05736328
CC(=O)N1C[C@H](Oc2c1cccc2)C(=O)Nc3ccc(cc3)c4[nH]c5ccccc5n4 C07738543
CC(=O)c1ccc(cc1)C(=O)/N=c\2/n(c3ccc(cc3s2)S(=O)(=O)N)CC#C C04191355
C[C@@H]1C(=O)Nc2cc(ccc2O1)NC(=O)c3c4c(n(n3)c5ccc(cc5)F)CCCC4 C14781014
Cc1c(n2ccccc2n1)C(=O)NNC(=O)c3ccc(cc3)Oc4ccc(cc4)F C16181142
Cn1ccc(n1)[C@@H]2c3c(nn(c3OC(=C2C#N)N)c4ccccc4)C(C(F)(F)F)(F)F C02788867
c1cc(ccc1C(=O)NNC(=O)c2ccc(cc2)I)[N+](=O)[O-] C03071275
CC1=C([C@@H](n2c(ncn2)N1)c3ccc(cc3)SC)C(=O)Nc4ccc(cc4)OC C21089785
C[C@H]1CCc2c(sc3c2c(nc(n3)SCC(=O)N(C)[C@@H]4CCS(=O)(=O)C4)N)C1 C22838592
Cc1cc(n(n1)c2ccc(cn2)C(=O)NNC(=O)CC34CC5CC(C3)CC(C5)C4)C C32669113
CCCN1CC=C2[C@@H](C1)[C@@H](C(C(=C2C#N)N)(C#N)C#N)c3cc(cc(c3)OC)OC C04452908
C[C@H]1CN(CCN1C(=O)C2CCCCC2)C(=O)[C@@H](C(C)C)NC(=O)NC(C)(C)C C34974956
CCNC(=O)N1CCC(CC1)[C@@H](C(=O)N2CCCC[C@H]2C)NC(=O)c3ccccc3 C36213584
CC(C)(C)NC(=O)N1CCC(CC1)[C@H](C(=O)N2CCCC2)NC(=O)c3cccs3 C36213890
Cc1cc(ccc1NC(=O)C)NC(=O)c2cc(nc3c2c(no3)C)c4cc(sc4C)C C36716934
CC1=C2[C@H](C(=C(O[C@@H]2N=N1)N)C#N)c3cc(c(c(c3)Br)OCC#C)OC C39287402
C[C@H](C(=O)N1c2ccccc2NC(=O)C1(C)C)Sc3nnc(s3)NC(C)C C16979762
Cc1ccc2c(c1)NC(=O)[C@@](O2)(C)C(=O)Nc3nc(cs3)c4ccc(cc4)OC C40805255
Cc1ccc(cc1)N2C[C@@H](CC2=O)C(=O)NCC3CCN(CC3)C(=O)NC(C)(C)C C43978883
Cc1c(sc(n1)NC(=O)[C@H](C)NC(=O)N2CCN(CC2)c3ccc(cc3)F)C C49544575
c1cc(oc1)[C@@H]2C[C@H](n3c(c(cn3)C(=O)Nc4ccc(cn4)Cl)N2)C(F)(F)F C02884095
c1ccc(cc1)[C@H](C2CC2)NC(=O)CN3C(=O)[C@]4(CCOc5c4cccc5)NC3=O C21558505
CN(C)c1ccc(cc1)[C@H]2c3c([nH]c(nc3=O)N4CCCCC4)NC5=C2C(=O)CCC5 C19820016
CC(C)(C)c1ccc(cc1)c2nnc(n2N)SCC3=NC(=O)[C@@H]4C(=N3)C=CS4 C39779853
CC(C)(C)c1ccc(cc1)c2nnc(n2N)SCC3=NC(=O)[C@H]4C(=N3)C=CS4 C39779855
Cc1ccc(cc1)c2c(c3n(n2)[C@@H](CC(=N3)O)C(=O)Nc4cccc(c4)C(=O)C)C C35684478
c1ccc(cc1)[C@@H]2C[C@@H](n3c(nc(n3)NC(=O)c4ccco4)N2)c5ccc(cc5)F C13121901
C[C@@H](C(=O)NC1=C[C@H]2C(=CC=N2)C=C1)NC(=O)N3CCN(CC3)c4ccc(cc4)F C64435840
C[C@@H](C(=O)N1CCCc2c1cccc2)NC(=O)c3cccc(c3)NC(=O)c4ccco4 C65096623
CC[C@@H](C)NC(=O)c1cnn2c1N[C@@H](C[C@@H]2C(F)(F)F)c3ccc4c(c3)OCO4 C13124143
c1ccc(cc1)c2c3c(n(n2)c4ccccc4)OC(=C([C@H]3c5cnc6ccccc6n5)C#N)N C02788758
c1ccc2c(c1)nc3c(c(n(c3n2)C[C@H]4CCCO4)N)S(=O)(=O)c5ccc(cc5)Cl C02196000
c1cc(ccc1[C@H]2[C@@H]3CC=C[C@@H]3c4cc(cc5c4N2C[C@H]6[C@@H]5C=CC6)S(=O)(=O)N)[N+](=O)[O-] C02955282
c1cc(ccc1N2C3=C([C@@H](C(=C2N)C#N)c4ccc(s4)Br)C(=O)CCC3)[N+](=O)[O-] C08809648
c1cc(ccc1NC(=O)[C@H]2CCCc3c2nc(s3)NC(=O)c4ccc5c(c4)OCO5)Cl C09104301
CCn1c(=O)c2c(c(sc2nc1SCC(=O)NC(=O)Nc3ccc(cc3C)C)C)C C09244742
c1cc(c(cc1C(=O)OCc2cc3c(cc2Br)OCO3)S(=O)(=O)N)Cl C09869616
CC1=C([C@@H](n2c(nnn2)N1)c3ccc(cc3)Br)C(=O)Nc4ccc(cc4)Cl C09941960
c1ccc2c(c1)c(=O)n(c(n2)SCC(=O)NC(=O)NC3CCCCC3)c4ccccc4F C10316680
c1csc(c1S(=O)(=O)N2CCCCC2)C(=O)NNC(=O)c3cc4c(s3)CCCCC4 C10470012
Cc1c(sc2c1c(=O)n(c(n2)SCC(=O)NC(=O)N[C@@H]3CCCC[C@H]3C)C(C)C)C C10876428
c1ccc2c(c1)[nH]c(n2)c3ccc(cc3)NC(=O)c4ccc(cc4)S(=O)(=O)N5CCCC5 C09404921
Cc1c(sc2c1c(=O)n(c(n2)S[C@H](C)C(=O)NC(=O)NC(C)(C)C)C3CCCC3)C C12747267
Cc1ccc(cc1S(=O)(=O)NC)NC(=O)c2c3c(n(n2)c4ccc(cc4)F)CCCC3 C12754936
CC(C)[C@]1([C@H]([C@H](NC(=S)N1c2ccc3c(c2)OCCO3)c4ccccc4)C(=O)OC)O C12772318
Cc1ccc(cc1)NC(=O)c2ccc(cc2)NS(=O)(=O)c3ccc4c(c3)OCCCO4 C13070191
C[C@@H]1CCc2c(sc3c2c(nc(n3)CSc4nnc(n4C5CC5)c6ccncc6)N)C1 C12533003
C[C@H]1CCc2c(sc3c2c(nc(n3)CSc4nnc(n4C5CC5)c6ccncc6)N)C1 C12533004
c1cc(ccc1c2ccc(o2)CNC(=O)CN3C(=O)C4(CCCC4)NC3=O)Br C14245555
Cc1ccc2c(c1)nc(o2)c3ccc(cc3)NC(=S)NC(=O)c4ccc5c(c4)OCCO5 C14269388
Cc1cc(c(c(c1C)S(=O)(=O)N2CCC(CC2)C(=O)Nc3ccc(cc3)NC(=O)C)C)C C15268650
Cc1ccc(cc1NC(=O)C(=O)N/N=C/c2cc3c(cc2Br)OCO3)Cl C02076778
Cc1ccc(c(c1)S(=O)(=O)Nc2ccc(cc2)C(=O)Nc3ccc4c(c3)OCCO4)C C17304830
c1ccc(c(c1)c2nnc(n2N)SCc3nnc(o3)c4ccc(cc4)F)Br C20830354
Cc1ccc(cc1C)NC(=O)c2ccc(cc2)NS(=O)(=O)c3ccc4c(c3)OCCO4 C21869360
c1cc[nH+]c(c1)N2CCN(CC2)c3ccc(cc3NC(=O)c4ccc(cc4)Cl)C(=O)[O-] C21882287
Cc1ccc(c(c1)C)NC(=O)c2ccc(cc2)NS(=O)(=O)c3ccc4c(c3)OCCO4 C24976263
Cc1c(cc2cnn(c2n1)C(C)C)C(=O)NNC(=O)c3ccc(s3)c4ccc(cc4)F C27107188
CC(C)(C)[C@H]1CC=C2[C@@H](C1)[C@H](C(C(=C2C#N)N)(C#N)C#N)c3cc(c(cc3OC)OC)OC C16034506
Cc1ccc(cc1)c2csc(n2)NC(=O)CN3C(=O)[C@@]4(C[C@H](CC(C4)(C)C)C)NC3=O C28451119
C[C@H](C(=O)Nc1ccc(cc1)Br)Sc2[nH]c(=O)c(c(n2)c3ccco3)C#N C31773928
Cc1ccc(c(c1)N2CCN(CC2)C(=O)c3ccc(cc3)[C@H]4Nc5ccccc5S(=O)(=O)N4)C C33063261
Cc1ccc(c(c1)C)NC(=O)N2CCC[C@H](C2)c3nnc(s3)C(=O)Nc4ccccc4C C33113247
c1ccc(cc1)C[C@@H](C(=O)N2CCc3c2cccc3)NC(=O)Nc4ccc5c(c4)OCCO5 C33127997
C[C@H]1CCCCN1C(=O)[C@H](C2CCN(CC2)C(=O)NC(C)(C)C)NC(=O)c3ccccc3 C36213576
Cc1ccccc1C(=O)N[C@@H](C2CCN(CC2)C(=O)NC(C)(C)C)C(=O)N3CCCCC3 C36213802
c1ccc2c(c1)c3c(c(=O)o2)[C@H](C(=C(O3)N)C#N)c4ccccc4OC(=O)c5cccs5 C03014101
C[C@@H]1C[C@]2(CC(C1)(C)C)C(=O)N(C(=O)N2)CC(=O)Nc3ccc4c(c3)sc(n4)SC C09284107
CC1=NC(=O)[C@H]2[C@@H](C(=C(OC2=C1)N)C#N)c3ccc(c(c3)OC)OCc4ccc(cc4)Cl C39352274
COc1cc(cc(c1O)Br)/C=N/NC(=O)[C@H]2C=C(N=N2)c3ccc(cc3)Cl C39584689
CC(C)Oc1ccc2c(cc(=O)oc2c1)C(=O)Nc3c(c4c(s3)CCCC4)C(=O)NC C41552072
COc1ccccc1[C@H]2[C@H]3[C@@H](C(=O)N(C3=O)C4CCCCC4)[C@@]([NH2+]2)(c5ccccc5)C(=O)[O-] C43218760
CC(C)(C)[C@@H]1CC=C2[C@@H](C1)[C@H](C(C(=C2C#N)N)(C#N)C#N)c3cc(c(cc3OC)OC)OC C43409596
CN(C)C(=O)NC(=O)c1c2c(sc1NC(=O)c3cc4ccccc4cc3OC)CCC2 C44452746
C[C@H]1C[C@H](n2c(nc(n2)C(=O)Nc3c(c4c(s3)C[C@@H](CC4)C(C)(C)C)C#N)N1)C(F)F C09059459
Cc1cc(nc(n1)NNC(=O)c2c3c(n(n2)c4cccc(c4)Br)CCCC3)C C59290555
Cc1cc(c2c(nn(c2n1)C)C)C(=O)N[C@H](C)c3ccc(cc3)NC(=O)c4ccc(cc4)F C59813206
CCCC1=NN=C2[C@@H]1[C@]3(c4ccccc4N(C3=O)Cc5ccc(cc5)Cl)C(=C(O2)N)C#N C09210270
CC(C)C1=NN=C2[C@H]1[C@@]3(c4ccccc4N(C3=O)Cc5ccc(cc5)Cl)C(=C(O2)N)C#N C09281352
Cc1c(nn2c1N=C(C[C@@H]2C(=O)Nc3cccc(c3)OC(F)(F)F)O)c4ccc(cc4)F C35685008
Cc1ccsc1[C@@H]2C(=C(N(C3=C2C(=O)CC(C3)(C)C)c4ccc(cc4)[N+](=O)[O-])N)C#N C08442832
c1ccc(cc1)n2cc(c(n2)c3cccs3)/C=C/C(=O)N4C[C@@H](Oc5c4cccc5)C(=O)N C09224021
c1ccc(c(c1)c2nnc(o2)SCC(=O)NC(=O)NC3CCCC3)Br C09390366
CCOC(=O)C1=C(OC2=C([C@]13c4ccccc4N(C3=O)Cc5ccccc5)C(=O)CCC2)N C09510383
c1ccc(cc1)n2c(cc(n2)c3cccs3)C(=O)N4C[C@H](Oc5c4cccc5)C(=O)N C09595252
Cc1nc(cs1)c2ccc(cc2)NC(=O)CN3C(=O)[C@]4(C[C@@H](CC(C4)(C)C)C)NC3=O C09866034
Cc1ccc(cc1)n2c(=O)c3ccc(cc3nc2S[C@@H](C)C(=O)NC(=O)NC)Cl C12755892
C[C@H]1Cc2cc(ccc2N1Cc3nc(no3)c4cccc(c4)Br)S(=O)(=O)N C12789683
Cc1ccccc1NC(=O)N2CCN(CC2)C(=O)[C@H](Cc3cccc4c3cccc4)NC(=O)C C13084773
C[C@@H]1CCc2c(sc3c2c(nc(n3)SCC(=O)O[C@H]4CCS(=O)(=O)C4)N)C1 C12557557
c1cc(ccc1F)S(=O)(=O)Nc2nc3ccc(cc3s2)C(=O)Nc4nccs4 C13719730
Cc1csc(n1)NC(=O)c2ccc(cc2)n3c(c(c(n3)C)c4ccc(cc4)F)NC(=O)C C15864405
c1cc(ccc1C(=O)NC2CCCCC2)NS(=O)(=O)c3ccc4c(c3)OCCCO4 C17357306
Cc1cc(no1)C(=O)N2CCC[C@@H](C2)C(=O)Nc3cccc(c3)c4cc5ccccc5[nH]4 C19636546
Cc1ccc(cc1)NC(=O)[C@@H]2[C@H]3C=C[C@@]4([C@@H]2C(=O)N([C@@H]4C(=O)NC5CCCCC5)C6CC6)O3 C20106871
c1cc(cc(c1)Cl)[C@@H]2[C@H]3CN(CC=C3C(=C(C2(C#N)C#N)N)C#N)C(=O)OC(F)(F)F C20792348
CC(=O)Nc1cccc(c1)NC(=O)[C@H]2CCCN(C2)c3ccc(nn3)c4cccs4 C22487203
c1cc(oc1)c2nc3n(n2)c(c(s3)[C@@H](c4ccc(cc4)Cl)[NH+]5CCC(CC5)O)[O-] C22852005
CC(C)(C)OC(=O)N1CCC[C@@H](C1)C(=O)NNC(=O)c2cc3c(s2)CCCCC3 C24705305
Cc1ccc(cc1NC(=O)[C@@H]2CC(=O)Nc3c2ccc(c3)F)c4nnc5n4CCCCC5 C25852159
c1cc(sc1)S(=O)(=O)N2CCC[C@@H](C2)C(=O)NNC(=O)C34CC5CC(C3)CC(C5)C4 C26809050
Cc1ccc(cc1)S(=O)(=O)N2CCC(CC2)C(=O)N/N=C/c3c[nH]c4c3cccc4 C27500571
Cc1c(cc2cc(ccc2n1)OC)C(=O)Nc3nc(cs3)c4ccc(cc4)NC(=O)C C29770030
Cc1ccc(cc1NC(=S)NC(=O)c2ccc(cc2)F)c3nn4c(nnc4s3)C C32127688
c1ccc2c(c1)OC[C@@H](O2)C(=O)Nc3ccc(cc3)NS(=O)(=O)c4ccc(cc4)F C32678540
Cc1ccc(cc1)c2nc(cs2)C(=O)Nc3ccc(cc3)n4c(cc(n4)C)NC(=O)C C32832440
Cc1ccc(cc1)NC(=O)c2nnc(s2)[C@H]3CCCN(C3)C(=O)Nc4ccccc4 C33113282
c1cc(cc(c1)S(=O)(=O)/N=C\2/CCCN2)NC(=O)[C@H]3Cc4cc(ccc4OC3)Cl C35338802
c1cc(ccc1c2nc(c(o2)N3CCC(CC3)C(=O)N)S(=O)(=O)c4ccc(cc4)F)F C36293381
CC(C)[C@@H](C(=O)Nc1ccccc1F)NC(=O)N2C[C@H]3C[C@@H](C2)c4cccc(=O)n4C3 C02151697
CC1=C([C@]2(c3ccccc3N(C2=O)CC#C)C(=C(O1)N)C#N)C(=O)OCc4ccccc4 C02211847
CC1=C[C@H](N=N1)C(=O)N/N=C\c2c(c(cc(c2Br)Br)OC)O C38611404
c1cc(ccc1NC(=O)[C@H]2C(=CN=N2)Cl)S(=O)(=O)NC34CC5CC(C3)CC(C5)C4 C39444819
C[C@@H]1CCC2=C3C(=NC(=NC3=O)SCC(=O)Nc4cccc(c4)NC(=O)C)S[C@H]2C1 C40010058
CC(=O)Nc1ccc(cc1)NC(=O)c2ccc(cc2)n3c(cnn3)c4ccc(cc4)Cl C40180275
CC[C@H](C)NC(=O)c1c(c\2c(o1)CCC/C2=N\NC(=O)c3cc(cnc3)Br)C C40822878
Cc1c2ccccc2oc1C(=O)NNC(=O)c3cnn(c3C)c4ccc(cc4)Br C45549139
C[C@H]1CCc2c(sc(c2C(=O)N[C@@H]3CCS(=O)(=O)C3)N[C@@H]4c5ccccc5C(=O)O4)C1 C47136010
Cc1cc(no1)NC(=O)c2cc3n(n2)[C@H](C[C@@H](N3)c4ccc(cc4)Cl)C(F)(F)F C02261981
CC(C)Oc1ccc(cc1)[C@H]2c3c(nn(c3NC(=O)CS2)[C@H]4CCOC(C4)(C)C)O C02363662
c1cc(cc(c1)N2CCCS2(=O)=O)C(=O)Nc3cccc(c3)NC(=O)c4cccs4 C24033758
C[C@@H]1CN(C[C@H](O1)C)c2ccc(cc2F)NC(=O)Nc3ccc4c(c3)CCN4C(=O)C C58376881
CC1=C([C@@H](NC(=S)N1C)c2cccc(c2)C#N)C(=O)Nc3cc(ccc3OC)OC C22827661
Cc1ccc(s1)S(=O)(=O)N2CCC[C@H](C2)C(=O)Nc3ccc4c(c3)nc([nH]4)C5CCC5 C60331840
CCCC1=NN=C2[C@@H]1[C@@]3(c4ccccc4N(C3=O)Cc5cccc(c5)F)C(=C(O2)N)C#N C09307054
CC1=N/C(=N\C(=O)/C=C/c2ccc(cc2)OC)/S[C@H]1[C@H]3N[C@@H](NO3)c4cccs4 C63807356
C[C@@H](C(=O)NC1=CC2=CC=N[C@@H]2C=C1)NC(=O)N3CCN(CC3)c4ccc(cc4)Cl C64435660
Cc1ccc(c(c1)C)NC(=O)[C@H]2CC(=O)NC3=NC(=NC(=O)[C@H]23)SCc4cccc(c4)F C64742813
c1cc(ccc1CNC(=O)N2CCC[C@H]2c3nnc(s3)C(=O)Nc4ccc(cc4)F)F C64930547
Cc1c2c(nc(nc2sc1C(=O)N3CCC(CC3)NC(=O)NC4CCCCC4)C)C C65594241
c1ccc(cc1)NC(=O)Nc2ccc3n(c2=O)C[C@H]4C[C@@H]3CN(C4)C(=O)c5ccc6ccccc6c5 C04258889
CC1(CC2=C([C@@H](C(=C(N2c3ccccc3F)N)C(=O)OC)c4ccc5c(c4)OCO5)C(=O)C1)C C00714618
c1ccc(cc1)[C@@H]2CC3=C([C@H](C(=C(N3c4ccccc4C#N)N)C#N)c5ccc6c(c5)OCO6)C(=O)C2 C00673420
Cc1ccc(cc1)CN2c3ccccc3[C@@]4(C2=O)c5c(nn(c5OC(=C4C#N)N)c6ccccc6)C C02428098
COc1ccc(cc1)C(=O)Nc2nc3c(s2)CCC[C@@H]3C(=O)Nc4nc5ccccc5s4 C09101540
CSc1ccccc1NC(=O)[C@@H]2CCCc3c2nc(s3)NC(=O)c4ccc5c(c4)OCO5 C09104403
Cc1cc(n(n1)c2ccccc2)NC(=O)c3cc4n(n3)[C@@H](C[C@H](N4)c5ccccc5)C(F)(F)F C09183784
CCOc1cc(cc(c1OCC)Br)[C@@H]2c3cc4c(cc3OC(=C2C#N)N)OCO4 C09296361
C[C@H]1CCc2c(sc(c2C#N)NC(=O)c3cc4n(n3)[C@H](C[C@@H](N4)c5ccco5)C(F)(F)F)C1 C09305250
c1cc(ccc1CNC(=O)c2cc3n(n2)[C@@H](C[C@@H](N3)c4ccc5c(c4)OCO5)C(F)(F)F)F C09435604
c1cc(ccc1[C@H]2C(=C(N(C3=C2C(=O)CCC3)c4ccc(cc4)Br)N)C#N)[N+](=O)[O-] C01056560
c1ccc(cc1)n2cc(c(n2)c3ccc(cc3)Cl)CC(=O)N4C[C@H](Oc5c4cccc5)C(=O)N C12694707
c1cc(sc1)C(=O)Nc2ccc(cc2)C(=O)Nc3nc(cs3)c4ccc5c(c4)OCCO5 C13117771
CCOC(=O)C1=C(N(C2=C([C@@H]1c3ccc4c(c3)OCO4)C(=O)CC(C2)(C)C)c5ccc(cc5)F)N C09761313
CC1(Cc2c(c(nc3c2c4c(s3)c(nc(n4)SC)SCC(=O)N)c5ccco5)CO1)C C02407377
Cc1ccc(cc1C)c2nc3cc(ccc3o2)NC(=S)NC(=O)c4ccc5c(c4)OCCO5 C14269416
Cc1ccc(c(c1)n2c(=O)c3c4c(sc3nc2SCC(=O)NC(=O)NC)CCCC4)C C09966207
C[C@H]1CCCC[C@@]12C(=O)N(C(=O)N2)CC(=O)NCc3ccc(o3)c4ccc(cc4)Br C15543976
c1ccc2cc(ccc2c1)S(=O)(=O)Nc3cccc(c3)S(=O)(=O)/N=C/4\CCCCCN4 C16154818
CC(C)(C)OC(=O)N1CC=C2[C@H](C1)[C@H](C(C(=C2C#N)N)(C#N)C#N)c3cccc(c3)Br C08411495
Cc1ccc(nc1)NC(=O)C2=C(NC3=C([C@@H]2c4ccc(cc4)OC)C(=O)C[C@@H](C3)c5ccco5)C C13059384
Cc1ccc(cc1C)n2c(=O)c3c4c(sc3nc2SCC(=O)NC(=O)NC)CCCC4 C10438430
C[C@@H]1C[C@@H](CN(C1)S(=O)(=O)c2ccc(cc2)C(=O)NNc3nc4c(cc(cc4s3)F)F)C C17244463
Cc1ccc(cc1)NS(=O)(=O)c2cc(ccc2C)C(=O)Nc3ccc4c(c3)CCN4C(=O)C C24093865
c1ccc(cc1)COC(=O)N2CC=C3[C@@H](C2)[C@H](C(C(=C3C#N)N)(C#N)C#N)c4cccc(c4)Cl C09112983
c1ccc(cc1)COC(=O)N2CC=C3[C@H](C2)[C@@H](C(C(=C3C#N)N)(C#N)C#N)c4cccc(c4)Cl C09113314
Cc1ccc(cc1NC(=S)NC(=O)c2cccc(c2)Br)c3nn4c(nnc4s3)C C32126630
CC(C)[C@@]1([C@@H]([C@@H](NC(=S)N1c2ccc3c(c2)OCCO3)c4cccc(c4)F)C(=O)OC)O C34791854
Cc1ccc(cc1)C(=O)NC2CCC(CC2)Nc3c4cnn(c4nc(n3)C)c5ccccc5F C35644316
Cc1ccc(c(c1)C)n2c3c(cn2)c(nc(n3)C)NC4CCC(CC4)NC(=O)c5ccccc5F C36025896
CC(C)[C@@]1([C@H]([C@@H](NC(=S)N1c2ccc3c(c2)OCCO3)c4ccc(cc4F)F)C(=O)OC)O C37462305
c1cc(ccc1C2=NN=C[C@H]2[C@@H]3[C@@H]4C(=NN=C4OC(=C3C#N)N)c5ccc(cc5)Br)F C39210897
c1ccc(cc1)c2c(cn(n2)c3ccccc3)[C@H]4[C@H]5C(=NN=C5OC(=C4C#N)N)c6cccs6 C00987151
Cc1ccc(cc1)C2=NN=C3[C@H]2[C@@]4(c5ccccc5N(C4=O)CCc6ccccc6)C(=C(O3)N)C#N C08557885
CN(C)c1ccc(cc1)[C@H]2[C@H]3[C@@H](C(=O)N(C3=O)C4CCCCC4)[C@@]([NH2+]2)(c5ccccc5)C(=O)[O-] C43218948
CSc1ccc(cc1)NC(=O)[C@@H]2CCCc3c2nc(s3)NC(=O)c4ccc5c(c4)OCO5 C44441349
c1cc(ccc1C(=O)Nc2c(non2)NC(=O)c3ccc(cc3)Br)Br C45336405
Cc1cc(c2c(n1)n3c(n2)CCCCC3)C(=O)N[C@H](C)c4cccc(c4)NC(=O)c5ccccc5 C46757757
CC(=O)Nc1ccc(cc1)C(=O)Nc2ccc3c(c2)N(CCC3)S(=O)(=O)c4ccc(cc4)F C49491760
C[C@@H]1Cc2cc(ccc2N1S(=O)(=O)C)C(=O)Nc3ccc4c(c3)[nH]c(n4)c5ccc(cc5)F C32933121
c1cc(ccc1CC(=O)N/N=C/c2cc(cc(c2O)Br)Br)[N+](=O)[O-] C09028321
C[C@H](c1[nH]c2ccccc2n1)NC(=O)C3CCN(CC3)S(=O)(=O)c4ccc5c(c4)CCCC5 C57744231
c1cc(cnc1)NC(=O)/C(=C\c2ccc3c(c2)OCO3)/NC(=O)c4ccc(cc4)Br C59168060
Cc1ccc(cc1NC(=O)c2ccc(c(c2)NC(=O)c3ccco3)C)C(=O)N4C[C@@H](C[C@H](C4)C)C C59776178
c1ccc(c(c1)/C=N/NC(=O)C2CCN(CC2)S(=O)(=O)c3ccc(cc3)Br)O C59921061
c1cc2c(cc1[C@H]3C[C@@H](n4c(cc(n4)C(=O)Nc5ccc6c(c5)CCC6)N3)C(F)(F)F)OCO2 C12847025
c1ccc(cc1)C2=NN=C3[C@H]2[C@]4(c5ccccc5N(C4=O)Cc6ccc(cc6)Cl)C(=C(O3)N)C#N C09159357
CCC(=O)Nc1ccc(cc1)S(=O)(=O)N2CCC3(CC2)c4cccn4-c5ccc(cc5N3)C C35399281
Cn1c2c(c(n1)C(=O)Nc3ccccc3)CN(CC2)C(=O)Nc4ccc(cc4F)Br C64893868
Cc1ccc(c(c1)Br)NC(=O)c2c(n(nn2)CC(=O)Nc3ccc(cc3)Cl)C C67322466
Cc1ccc(c(c1)NC(=O)c2cc3ccccc3cc2OCC(=O)Nc4cccc(c4)NC(=O)C)OC C03427065
Cc1c(sc(c1C(=O)OC)NC(=O)c2c(c3c(cc(nc3s2)C(F)(F)F)c4ccco4)N)C C02089875
c1ccc2cc(ccc2c1)NC(=S)N[C@H](C(Cl)(Cl)Cl)NC(=O)c3cccc(c3)[N+](=O)[O-] C03142232
CCCCOC(=O)c1ccc(cc1)n2c(c(c3c2nc4ccccc4n3)C(=O)NCc5cccs5)N C02265060
c1ccc(cc1)NC(=S)NNC(=O)CSc2nnc(n2C3CCCCC3)c4ccc(cc4)Cl C09113689
CC[C@@H](C)Oc1cccc(c1)C(=O)NC(=S)Nc2ccc(cc2)S(=O)(=O)Nc3cc(cc(c3)C)C C10121225
CC[C@@H](C)Oc1cccc(c1)C(=O)NC(=S)Nc2ccc(cc2)S(=O)(=O)Nc3c(cccc3C)C C10121229
Cc1ccc(cc1)Oc2ccccc2NC(=O)CSc3nnc(n3N)c4ccc(cc4)OC(F)F C11388669
Cc1cc(cc(c1)NS(=O)(=O)c2ccc(cc2)NC(=S)NC(=O)c3ccc(cc3Cl)Cl)C C12495459
Cn1c(cnc1Sc2c(cc(cn2)C(F)(F)F)Cl)NC(=O)NNc3c(cc(cn3)C(F)(F)F)Cl C12955759
CCc1c(sc(n1)N)C(=O)N/N=C/c2ccc(cc2)n3c(cc(n3)c4ccccc4)[C@@H]5CC=CC=C5 C08800966
CC(C)(C)c1ccc(cc1)C(=O)Nc2ccc(cc2)NC(=S)NC(=O)/C=C/c3ccc(c(c3)OC)OC C13632786
CC(C)(C)c1ccc(cc1)C(=O)Nc2ccc(cc2)NC(=S)NC(=O)/C=C/c3ccc(cc3)[N+](=O)[O-] C13632920
Cc1cc(ccc1NC(=O)c2cc3ccccc3o2)NC(=S)NC(=O)c4cccc(c4)OCC(C)C C14273958
CC(C)CCOc1ccc(cc1C(=O)NC(=S)NNC(=O)c2ccc(cc2)OC)Br C14651226
CCCOc1ccc(cc1C(=O)NC(=S)NNC(=O)COc2cccc3c2cccc3)Br C14654148
CC(C)Oc1ccccc1C(=O)NC(=S)NNC(=O)COc2ccc3ccccc3c2Br C14664698
CC(C)c1ccccc1OCC(=O)NNC(=S)NC(=O)c2cc(ccc2OC(C)C)Br C14668604
Cc1cc(ccc1OCC(=O)NNC(=S)NC(=O)c2cc(ccc2OC(C)C)Br)Cl C14668662
CC[C@H](C)NC(=O)c1ccccc1NC(=O)c2ccc(c(c2)S(=O)(=O)Nc3ccc(cc3C)C)C C16448595
CC[C@H](C)[C@H](C(=O)Nc1nnc(s1)c2ccc(cc2)Br)NC(=O)NC3CCCCC3 C16572317
CCN1C(=C([C@H](NC1=S)c2ccc(cc2)NC(=O)Nc3ccccc3OC)C(=O)OCC(C)C)C C16610526
Cc1ccc(cc1)c2nnc(s2)NC(=O)[C@@H](C(C)C)NC(=O)Nc3c(cccc3C(C)C)C(C)C C16614614
Cc1ccc(c(c1)C)NC(=O)CSC2=C([C@H](C(=C(N2)C)C(=O)Nc3ccccc3C)c4ccco4)C#N C01305059
CCOC(=O)c1cc(sc1NC(=S)NNC(=O)c2ccc(o2)Br)Cc3ccccc3 C20168670
CC[C@@H](C)c1ccc(cc1)NC(=O)CCSc2nc([nH]n2)N/N=C/c3ccc(cc3)Br C20833698
C/C(=N\Nc1[nH]nc(n1)SCCC(=O)Nc2nc3ccccc3s2)/C45CC6CC(C4)CC(C6)C5 C20837404
C/C(=N\Nc1nnc(n1N)SCC(=O)c2ccc(cc2)Br)/c3ccc4ccccc4c3 C21323622
CC1=C([C@H](N=C(N1)Nc2nc3ccccc3s2)c4ccc(c(c4)OC)OC)C(=O)Nc5ccccc5 C22820697
Cc1ccc(cc1S(=O)(=O)Nc2cccc(c2)C(=O)Nc3cccc(c3C)C(=O)NC)C(C)(C)C C31991958
CCOC(=O)c1c(c(sc1NC(=O)CSc2[nH]c3ccc(cc3n2)C)C(=O)Nc4ccccc4)C C32697618
Cc1cccc(c1)NC(=O)CSc2nc3ccc(cc3s2)NC(=O)Nc4cccc(c4)SC C33018994
CCOC(=O)[C@H](C)Oc1ccc(cc1)[C@H]2C(=C(NC(=S)N2)c3ccccc3)C(=O)Nc4ccc(cc4)C C02143058
CC[C@@H](C)[C@@H](C(=O)Nc1nnc(s1)c2ccc(cc2)N(C)C)NC(=O)Nc3cccc4c3cccc4 C35300897
Cc1ccccc1NC(=O)NCCN(CCO[C@@H]2C[C@H]3CC[C@@]2(C3(C)C)C)C(=O)Nc4ccccc4C C35489157
CCCN1C(=C([C@H](NC1=O)c2ccc(cc2)NC(=O)Nc3ccc(c(c3)F)F)C(=O)OCC(C)C)C C35711721
CCCN1C(=C([C@H](NC1=O)c2cccc(c2)NC(=O)Nc3cccc(c3)C(F)(F)F)C(=O)OCC)C C35711991
CC[C@@H](C)[C@H](C(=O)Nc1nnc(s1)c2ccc(cc2)Cl)NC(=O)Nc3c(cccc3C(C)C)C(C)C C35724594
CCN(CC)c1ccc(c(c1)O)/C=N/NC(=O)/C(=C\c2ccc(cc2)N(C)C)/NC(=O)c3ccccc3 C36235453
CCOC(=O)C1=C(Nc2c(c(c(s2)C(=O)c3ccc(cc3)F)N)[C@@H]1c4ccc(cc4)C(=O)OC)C C08733677
CC1=C([C@H](N2C(=N1)N=NN2)c3cc(ccc3OCc4ccc(cc4)C(C)(C)C)Br)C(=O)N C27563802
c1ccc(cc1)[C@H]([C@H](c2ccccc2O)C(=O)c3ccccc3O)NC(=O)S(=O)(=O)Oc4ccccc4 C39494869
c1ccc(cc1)C(=O)N/C(=C\c2ccccc2O)/C(=O)N/N=C/c3ccc(o3)I C08856240
CC(C)(C)[C@H]1CCc2c(sc(c2C(=O)N)NC(=O)/C=C/c3ccc(o3)c4ccccc4[N+](=O)[O-])C1 C57316099
C/C(=N/Nc1[nH]nc(n1)SCC(=O)Nc2ccccc2SCc3ccccc3)/c4ccc(cc4)F C59021812
Cc1cc(c(cc1Br)C(C)C)OCC(=O)NNC(=O)c2ccc(cc2)NC(=O)CC(C)C C12494018
C[C@@H](c1ccccc1)NC(=O)c2cccc(c2)NC(=O)CNc3ccc(cc3)C(=O)N(C)c4ccccc4 C66092410
CCN(c1ccccc1)C(=O)c2ccc(cc2)NC(=O)CNc3cccc(c3)C(=O)N[C@H](C)c4ccccc4 C66097164
c1cc(cc(c1)NCC(=O)Nc2cccc(c2)OC[C@H]3CCCO3)C(=O)Nc4cccc(c4)C(F)(F)F C66107044
c1ccc(c(c1)NC(=O)CNc2cccc(c2)C(=O)Nc3cccc(c3)C(F)(F)F)OC[C@H]4CCCO4 C66107053
CCOC(=O)C[NH2+][C@H](c1ccccc1)c2cc(ccc2NC(=O)c3ccc(cc3)Cl)Br C08682302
c1ccc(cc1)C(c2ccccc2)[NH+]3CCN(CC3)C4=NC(=O)C[C@H](N4)C(=O)Nc5ccc(cc5)Oc6ccccc6 C08758116
Cc1c(sc(c1[C@@H](c2cccc(c2)Br)Nc3cccc[nH+]3)NC(=O)c4ccco4)C C08763398
C1CN(CC[NH+]1CCNC(=S)NC23CC4CC(C2)CC(C4)C3)C(=S)NC56CC7CC(C5)CC(C7)C6 C08887694
c1ccc2c(c1)cc(o2)C(=O)NC(=S)Nc3ccc(cc3)N4CC[NH+](CC4)Cc5ccccc5F C08898054
COc1ccc(cc1COc2ccc(cc2)F)/C=N/NC(=O)c3c(c(c(c([nH+]3)Cl)Cl)N)Cl C08951250
CCOC(=O)c1c(c2cc(ccc2[nH]1)Br)NC(=O)CC[NH+]3C[C@]4(C[C@@H]3CC(C4)(C)C)C C02226158
c1ccc(cc1)CCC2=[NH+]C(c3c(=O)[nH]c(=O)n(c3N2)c4ccc(cc4)F)(C(F)(F)F)C(F)(F)F C09460737
C[C@@H]1CCC[NH+](C1)CC(=O)Nc2c(c3c(s2)C[C@@H](CC3)C(C)(C)C)C(=O)Nc4ccc(cc4OC)OC C09805431
Cc1cc(cc(c1)NC(=O)[C@@H](c2ccccc2)[NH+]3CCC(CC3)NS(=O)(=O)c4cccs4)C C10216061
CCOC(=O)c1c(c(sc1NC(=O)C[NH+](C)C2CCCCC2)C(=O)Nc3ccc(cc3C)C)C C13038806
Cc1ccccc1[C@H](c2ccncc2)[NH2+]C3CCN(CC3)c4ccc(cc4)NC(=O)c5ccccc5F C12152624
C[C@@H](c1ccccc1)[NH2+]CCC(=O)Nc2c(c3c(s2)CCC3)C(=O)Nc4ccc(cc4)Br C15946935
CC[NH+](CC(=O)Nc1ccccc1C(F)(F)F)CC(=O)Nc2c(c3c(s2)CCCC3)C(=O)OC C16588674
C[C@H]1c2cc(c(cc2CC[NH+]1Cc3cc(ccc3OC)/C=N/NC(=O)c4cc([nH]n4)C(C)(C)C)OC)OC C02946107
C[C@H](c1ccccc1)Nc2cc(ccn2)c3c(nc(n3C)C4CC[NH2+]CC4)c5cccc(c5)C(F)(F)F C21289779
CCOC(=O)c1c2c(sc1NC(=O)[C@@H](C)[NH2+]C3CCCCCCC3)CN(CC2)Cc4ccccc4 C13131537
CCOC(=O)[NH+]=c1ccc-2c(cc(oc2c1)O)CSc3nnc(s3)Nc4ccccc4OC C28676923
Cc1cc(ccc1F)S(=O)(=O)Nc2ccc(cc2)C(=O)NC[C@H](c3ccc(cc3)OC)[NH+]4CCCC4 C33023399
Cc1cc(nc([nH+]1)Nc2ccc(cc2)NS(=O)(=O)c3ccc(c(c3)OC)OC)N4CCCCC4 C33078179
CCCC[C@@H](CC)C(=O)Nc1ccc(cc1)[C@@H]2C(=C([NH+]=C3N2CCCS3)C)C(=O)Nc4ccc(cc4)OC C33631716
CCCCCCC(=O)Nc1cccc(c1)[C@H]2C(=C([NH+]=C3N2CCCS3)C)C(=O)Nc4ccccc4OC C35239606
CCCNC(=O)N1CCC[NH+](CC1)CC2=C([C@@H](NC(=O)N2CC)c3ccc(cc3)F)C(=O)OCC C35642737
CCN1C(=C([C@H](NC1=O)c2ccc(cc2)C(C)C)C(=O)OCC)C[NH+]3CCCN(CC3)C(=O)NC(C)(C)C C35664229
CCN1C(=C([C@H](NC1=O)c2cccc(c2)F)C(=O)OCC)C[NH+]3CCCN(CC3)C(=O)NC(C)(C)C C35664237
CCN1C(=C([C@H](NC1=O)c2cccc(c2)F)C(=O)OCC)C[NH+]3CCCN(CC3)C(=O)NC(C)C C35664241
CCCNC(=O)N1CCC[NH+](CC1)CC2=C([C@@H](NC(=O)N2CC=C)c3ccsc3)C(=O)OCC C35664445
c1ccc(cc1)[C@@H]2C[C@H]2C(=O)N3CCC4(CC3)[NH2+][C@@H](CS4)C(=O)NCCc5ccc(cc5Cl)Cl C35768258
CC1(CC(CC([NH2+]1)(C)C)NC(=O)[C@H](c2ccccc2)NC(=O)C(c3ccccc3)c4ccccc4)C C36584568
Cc1cccc([nH+]1)N[C@@H](c2ccc(cc2)C(F)(F)F)c3c(c(sc3NC(=O)c4ccco4)C)C C38547622
Cc1cc[nH+]c(c1)N[C@H](c2ccc(cc2)Br)c3c(c(sc3NC(=O)c4ccco4)C)C C38547650
Cc1cc[nH+]c(c1)N[C@@H](c2cccc(c2)Br)c3c(c(sc3NC(=O)c4ccco4)C)C C38547663
CCCc1ccc(cc1)[C@H](C[N-]S(=O)(=O)Oc2ccccc2)[NH+]3CC[NH2+][C@@H](C3)c4ccccc4O C39532683
CCOC(=O)/[NH+]=c\1/ccc-2c(cc(oc2c1)O)COC(=O)CNC(=O)C34CC5CC(C3)CC(C5)C4 C39640366
CC[C@@H](c1ccccc1)C(=O)N2C[C@@H](C3(C2)CC[NH2+]CC3)C(=O)N[C@@H](C)CCc4ccc(cc4)OC C39675374
CCC[C@H](C)C(=O)N1C[C@@H](C2(C1)CC[NH2+]CC2)C(=O)NC(c3ccc(cc3)OC)c4ccc(cc4)OC C39676553
CC[C@@H](c1ccccc1)C(=O)N2C[C@H](C3(C2)CC[NH2+]CC3)C(=O)NCc4ccccc4N5CCCCC5 C39678324
CC[C@H](c1ccccc1)C(=O)N2C[C@H](C3(C2)CC[NH2+]CC3)C(=O)NCCc4c[nH]c5c4cccc5C C39684170
Cc1cccc2c1[nH]cc2CCNC(=O)[C@@H]3CN(CC34CC[NH2+]CC4)C(=O)c5ccc(o5)c6ccccc6F C39684221
Cc1cccc(c1)C[NH+]2CCC(CC2)C(=O)Nc3ccc(cc3)S(=O)(=O)Nc4cc(ccc4OC)OC C39758266
CC(C)c1ccc2c(c1)CC[C@@H]3[C@@]2(CCC[C@]3(C)CNC(=O)c4coc(n4)[C@H](CCSC)[NH3+])C C43218174
C[C@](CC1=c2ccccc2=[NH+]C1)(C(=O)NCCc3ccccn3)NC(=O)OC4C5CC6CC(C5)CC4C6 C52603393
Cc1ccc(cc1)S(=O)(=O)C/[NH+]=C(\c2ccccc2)/NC(=S)NN(c3ccccc3)c4ccccc4 C11852420
CC1(CC(CC([NH2+]1)(C)C)N(Cc2ccc(cc2)N(C)C)C(=S)Nc3ccccc3C(=O)OC)C C59092630
Cc1ccc(cc1)NC(=O)c\2cc3cc(cc(c3o/c2=[NH+]\NS(=O)(=O)c4ccc(cc4)C)O)C(C)(C)C C59170412
Cc1c(c(=O)n(n1C)c2ccccc2)NC(=O)CSC3=[NH+]C4(CCCCC4)NN3c5ccccc5 C59564713
c1ccc(cc1)C[NH+](CC2CCC2)CC(=O)Nc3cccc(c3)S(=O)(=O)/N=C\4/CCCCCN4 C60044323
COC(=O)c1ccc(c(c1)NC(=O)[C@H](CC2=c3ccccc3=[NH+]C2)NC(=O)OCc4ccccc4)F C63152673
Cc1ccc(c(c1)NC(=O)CS[C@@H]2N=N[C@H](O2)[C@H](CC3=c4ccccc4=[NH+]C3)NC(=O)OC(C)(C)C)C C63426751
CC(C)(C)c1ccc(cc1)C(=O)N/C(=C/c2cccc(c2)[N+](=O)[O-])/C(=O)NCCC3=c4ccccc4=[NH+]C3 C64136959
Cc1cccc(c1)NC(=S)N/N=C/c2ccc(c(c2)OC)OC(=O)c3cccc(c3)Br C02543751
Cc1ccc(cc1)S(=O)(=O)N[C@H](C(Cl)(Cl)Cl)NC(=O)COc2ccc(cc2C)Cl C02258993
c1ccc(cc1)CSCC(=O)Nc2nnc(s2)SCC(=O)Nc3cccc(c3)C(F)(F)F C08823395
c1cc(ccc1CSC[C@H]2C(=O)Nc3cc(ccc3N2)C(=O)N4CCN(CC4)c5ccc(cc5)F)F C09505412
COc1ccc(cc1)CNC(=O)C2CCC(CC2)CNS(=O)(=O)c3ccc(s3)Br C09559543
CC(C)COc1ccc(cc1Br)C(=O)NC(=S)Nc2ccccc2OC[C@H]3CCCO3 C10011336
Cc1cc(ccc1OCC(=O)NNC(=O)COc2ccc(cc2Br)C(C)C)Br C12489263
CCOC(=O)c1c2c(sc1NC(=S)NC(=O)COc3ccc(cc3Br)C)CCCC2 C12498311
CC(C)Oc1ccc(cc1)/C=C(/C(=O)Nc2ccc(cc2)OC)\NC(=O)c3cccc(c3)Br C12659089
c1ccc(cc1)c2ccc([nH]2)C(=O)N(Cc3ccco3)[C@H](c4ccc(cc4)F)C(=O)NC5CCCCC5 C12705362
COC(=O)c1c(ccs1)NC(=O)CSc2ccccc2NC(=O)CSc3ccc(cc3)Br C12950916
Cc1ccccc1C(=O)NC(=S)Nc2cc(nn2c3ccccc3)c4cc(n(c4C)c5ccc(cc5)F)C C03198766
Cc1ccccc1O[C@H](C)C(=O)NNC(=O)COc2c(cc(cc2Br)Br)C C13994165
CCCOc1ccc(cc1C(=O)NNC(=O)COc2ccc(cc2C)Br)Br C14652776
CC(C)COc1ccc(cc1Br)C(=O)NC(=S)Nc2c(c3c(s2)CCC3)C(=O)OC C14653746
CCOc1ccc(cc1C(=O)NC(=S)Nc2c(c3c(s2)CCCC3)C(=O)OCC)Br C14655308
Cc1cc(ccc1OCC(=O)NNC(=O)c2cc(ccc2OCC(C)C)Br)Br C14667004
CCOC(=O)c1c2c(sc1NC(=S)NC(=O)c3cc(ccc3OC(C)C)Br)CCC2 C14668386
COc1c(cc(cc1Br)Br)/C=N/NC(=O)CNC(=O)c2ccc(cc2)Cl C03113462
Cc1ccc(cc1)S(=O)(=O)N[C@@H](CC(=O)N/N=C/c2ccc(cc2)Br)c3ccccc3 C15229954
COc1ccc(cc1)/C=C(\c2ccccc2)/C(=O)Nc3ccc(cc3)S(=O)(=O)Nc4ccc(cc4)F C16215803
CC1=C([C@H](NC(=S)N1C)c2ccc(cc2)NC(=O)c3ccc(cc3)C(F)(F)F)C(=O)OCC(C)C C16608985
Cc1cccc(c1C)N([C@H](c2ccc(cc2)F)C(=O)NC3CCCC3)C(=O)c4ccc(nc4)NC(C)C C20150899
C/C(=N\NC(=O)c1cn(c2c1cccc2)C)/c3ccc(cc3)NC(=O)C(C(C(F)(F)F)(F)F)(F)F C20159521
Cc1cccc(c1)NCc2nnc(n2c3ccccc3)SCCC(=O)Nc4ccc(cc4)C(F)(F)F C20829096
COc1cc(cc(c1OCc2ccc3c(c2)OCCO3)Br)CNC[C@@H](c4ccccc4)O C20876915
Cc1ccc(cc1)C(=O)N2CCN(CC2)c3c(cccc3Cl)NC(=S)NC(=O)c4cccc(c4)C C30825978
Cc1ccc(cc1)C(=O)NC(=S)Nc2cc(ccc2N3CCN(CC3)C(=O)c4ccccc4F)Cl C30826427
c1cc(ccc1NC(=S)NC(=O)c2ccc(c(c2)Cl)Cl)N3CCN(CC3)C(=O)C(F)(F)F C30826958
CCOC(=O)c1c2c(sc1NC(=O)CSCC(=O)Nc3ccc(cc3)Br)CCCC2 C32692419
Cc1ccc(cc1)n2c(nnc2SCc3ccccc3)CNC(=O)Nc4ccc(cc4)Br C33761422
CC[C@H](C)[C@@H](C(=O)N1CCN(CC1)C/C=C/c2ccccc2)NC(=O)Nc3cccc(c3)C(F)(F)F C34969882
CC[C@@H](C)[C@H](C(=O)N1CCN(CC1)C/C=C/c2ccccc2)NC(=O)Nc3ccccc3Br C34969899
c1ccc(cc1)C[C@@H](C(=O)Nc2nnc(s2)c3ccc(cc3)Cl)NC(=O)[C@H]4C[C@H]4c5ccccc5 C35723641
C[C@@H](c1ccccc1)[C@H](C(=O)NC(C)(C)C)N(Cc2ccco2)C(=O)C(c3ccccc3)(c4ccccc4)O C36502226
CC(C)(C)CC(C)(C)NC(=O)[C@@H](c1ccc(cc1)OC)N(C)C(=O)C(c2ccccc2)(c3ccccc3)O C36534717
CC(C)(C)CC(C)(C)NC(=O)[C@@H](c1ccc(cc1)C(F)(F)F)N(C)C(=O)CNC(=O)c2ccccc2 C36536957
Cc1ccc(c(c1)OCc2nc(cs2)C(=O)NCCCNC(=O)c3ccc4ccccc4c3)C(C)C C37641527
Cc1c(c(n(n1)c2ccccc2)N3CCCC3)/C=N/NC(=S)Nc4cc(ccc4Cl)C(F)(F)F C08690872
Cc1ccc(cc1)S(=O)(=O)C/N=C(/c2ccccc2)\[NH+]=C(\NN(c3ccccc3)c4ccccc4)/[S-] C01877748
CC(C)(C)c1ccc(cc1)OCC(=O)Oc2ccc3c(c2)OC(=C([C@@H]3c4ccc(cc4)SC)C#N)N C38682486
CCOc1cccc(c1)[C@@H]2c3ccc(cc3OC(=C2C#N)N)OC(=O)C(c4ccccc4)c5ccccc5 C38685016
COc1cc(ccc1OCc2ccccc2)C(NC(=O)c3ccc(cc3)F)NC(=O)c4ccc(cc4)F C39859556
c1cc(ccc1NC(=S)Nc2ccc(cc2)S(=O)(=O)N3CCCCC3)Oc4ccc(cc4)Cl C39970960
CCOCCCNC(=O)c1c2c(sc1NC(=O)c3c(c4ccc(cc4o3)Br)C)CCC2 C40115549
Cc1ccsc1/C=N/NC(=O)c2cc3n(n2)[C@H](C[C@H](N3)c4ccc(cc4)F)C(C(F)(F)F)(F)F C02782875
Cc1cccc(c1)COc2c(cc(cc2Br)/C=N\NC(=O)CC[C@@H](c3ccccc3)O)OC C58890022
Cc1cc(c(cc1Br)C(C)C)OCC(=O)Nc2ccc(cc2)S(=O)(=O)NC3CCCCC3 C13977493
CCO[C@H]([C@H](NC(=O)c1ccc(cc1)Br)OCC)NC(=O)c2ccc(cc2)Br C59367532
COc1ccc(cc1CSc2nc3ccccc3s2)[C@@H]4[C@@H]5C(=c6ccccc6=[NH+]5)C[C@@H](N4)C(=O)[O-] C63350041
COc1ccc(cc1OC)[C@H]2C=C(NN2C(=O)COC(=O)c3ccc(c(c3)N)Cl)c4cccs4 C02618592
COc1cc(cc(c1O)Br)/C=N/NC(=O)c2ccccc2NS(=O)(=O)c3cccs3 C06131406
CCCCNC(=O)NS(=O)(=O)c1ccc(cc1)NS(=O)(=O)c2ccc(c(c2)Br)OC C02645362
Cc1c(c(nn1C)C(=O)NNC(=S)Nc2c(c3c(s2)C[C@@H](CC3)C)C(=O)OC)Br C02857383
c1cc(oc1)c2c(c(=O)c3cc(ccc3o2)Cl)OCC(=O)Nc4c(c5c(s4)CCCC5)C(=O)N C09042714
Cc1ccc(c(c1)C)NC(=O)NC(=O)COC(=O)c2cccc(c2)S(=O)(=O)Nc3ccc(cc3)F C10279251
Cc1ccc(cc1C)NS(=O)(=O)c2ccc(cc2)NC(=S)NC(=O)/C=C/c3cccc(c3)[N+](=O)[O-] C10010863
c1ccc2c(c1)ccc(c2Br)OCC(=O)NC(=S)NNC(=O)c3ccc(cc3)[N+](=O)[O-] C12503297
Cc1cc(c(c(c1)C)NC(=O)COc2ccc(cc2OC)/C=N/NC(=S)Nc3cccc(c3)Cl)C C13101844
COc1cc(cc(c1)OC)NC(=O)N[C@@H](Cc2ccccc2)C(=O)Nc3nnc(s3)c4ccc(cc4)F C16608357
CCN1C(=C([C@H](NC1=S)c2cccc(c2)NC(=O)Nc3ccc(cc3OC)OC)C(=O)OCC)C C16611054
CCOc1ccc(cc1)c2nnc(n2N)SCC(=O)N[C@@H](c3ccc4c(c3)OCCCO4)C(C)C C19352324
CC1=C([C@@H](C(=C(N1)SCC(=O)Nc2nccs2)C#N)c3ccccc3)C(=O)Nc4ccccc4OC C08743948
Cc1ccc(cc1)NC(=O)CSC2=C([C@H](C(=C(N2)C)C(=O)OCC=C)c3ccc(c(c3)OC)O)C#N C20101738
Cc1ccc(cc1)NC(=O)CSC2=C([C@@H](C(=C(N2)C)C(=O)OCC=C)c3ccc(c(c3)OC)O)C#N C20101741
CCOC(=O)c1ccc(cc1)NC(=O)C2=C(NC(=C([C@H]2c3ccco3)C#N)SCC(=O)NC(C)(C)C)C C09012063
CC[C@H](C)Sc1nnc(s1)NC(=O)CSc2nc([nH]n2)N/N=C/c3ccc(cc3Cl)Cl C21076856
CC1=C([C@@H](C(=C(N1)SCC(=O)Nc2ccccc2)C#N)c3ccoc3)C(=O)Nc4ccccc4OC C13018473
CCNC(=O)NC(=O)[C@@H](C)Sc1nnc(n1C2CCCCC2)CNc3cccc(c3)C(F)(F)F C22381421
CC[C@H](C(=O)Nc1nc2ccc(cc2s1)S(=O)(=O)N)Sc3cc(nc(n3)C)c4ccccc4 C32535448
c1ccc(c(c1)NS(=O)(=O)c2cccc(c2)C(=O)NCCCNc3ccc(cn3)C(F)(F)F)F C32911947
CC(C)NC(=O)C[NH+]1CCN(CC1)c2ccc(c(c2)C(=O)[O-])NS(=O)(=O)c3ccc(cc3)Cl C33006930
Cc1cnc(s1)NC(=O)CSc2[nH]nc(n2)[C@H](C(C)C)NC(=O)c3ccc(cc3Cl)Cl C02143718
CCOC(=O)c1c(c(sc1NC(=O)COC(=O)c2ccc3c(c2)c4c([nH]3)CCCC4)C(=O)NC)C C36188741
CC[C@@H](C)NC(=O)[C@H](C1CCN(CC1)C(=O)Nc2cccc(c2)Cl)NC(=O)c3ccc4c(c3)OCO4 C36214354
C[C@@H]([C@@H]1C[C@H]2CC[C@@H]1C2)NC(=O)NCC(=O)Nc3cc(ccc3OC)S(=O)(=O)N4CCCCCC4 C36413020
Cc1ccc(o1)CN([C@@H](c2ccccc2O)C(=O)NC(C)(C)C)C(=O)C(c3ccccc3)(c4ccccc4)O C36599008
Cc1cc2c(cc1C)nc([nH]2)c3ccc(nc3)SCC(=O)Nc4ccc(cc4)S(=O)(=O)NC5CC5 C08829070
CC(C)(C)c1ccc(c(c1)Br)OCC(=O)NNC(=S)NC(=O)c2ccccc2[N+](=O)[O-] C02866159
Cc1cc(ccc1Br)NC(=O)CS[C@@H]2N=N[C@H](N2N)[C@@H]3C=C(N=N3)c4ccc(cc4)F C39592692
Cc1cc(ccc1Br)NC(=O)CS[C@H]2N=N[C@H](N2N)[C@@H]3C=C(N=N3)c4ccc(cc4)OC C39593972
Cc1ccc(cc1)NC(=O)[C@@H](C)Sc2nnc(n2c3ccccc3)[C@H](CO)NC(=O)c4ccccc4F C39749575
Cc1cccc(c1)C(=O)N[C@@H](CO)c2nnc(n2c3ccccc3)SCC(=O)Nc4ccccc4C(C)C C39767639
CC[C@@H](C(=O)Nc1c(c2c(s1)CCCC2)C(=O)OCC)n3c(nnc3SCc4ccccc4)N C40172995
CC(C)(C)[C@@H]1CCc2c(sc(c2C(=O)N[C@@H]3CCS(=O)(=O)C3)NC[C@@H](COc4ccccc4)O)C1 C40312458
CC(C)(C)[C@@H]1CCc2c(sc(c2C(=O)N[C@H]3CCS(=O)(=O)C3)NC[C@@H](COc4ccccc4)O)C1 C40312465
CCN1C(=C([C@H](NC1=S)c2cccc(c2)NC(=O)Nc3cc(cc(c3)OC)OC)C(=O)OCC)C C40367700
CCNC(=O)c1cccc(c1)NC(=O)CSc2nnc(s2)Nc3ccc(cc3)SC(F)F C45446827
Cc1ccc(cc1C)NC(=S)NNC(=O)c2cccc(c2)S(=O)(=O)N(C)c3ccc(cc3)OC C46772222
COc1cc(cc(c1)OC)NC(=S)N[C@H]2CO[C@H]3[C@@H]2OC[C@H]3OC(=O)Nc4cccc5c4cccc5 C03841732
CC(C)C(=O)N1CCCc2c1cc(cc2)NC(=O)C(=O)NCC3CCN(CC3)C(=O)Nc4ccc(cc4)F C49523826
C=CCSc1ccccc1NC(=O)CSc2nc([nH]n2)N/N=C/c3cccc(c3)Br C58994039
Cc1ccc(cc1)/C=N/Nc2[nH]nc(n2)SCC(=O)Nc3nnc(s3)SCc4ccccc4 C59019557
C/C(=N/Nc1[nH]nc(n1)SCC(=O)Nc2c(c3c(s2)CCC3)C#N)/c4ccc(cc4)Br C59020902
C/C(=N\Nc1[nH]nc(n1)SCC(=O)NCc2cccc(c2OC)OC)/C34CC5CC(C3)CC(C5)C4 C59310684
Cc1cc(ccc1NC(=O)c2cc3ccccc3o2)NC(=S)NC(=O)c4cc(c(c(c4)OC)OC)OC C59331397
CCN(CC)C(=O)c1ccc(cc1)NCC(=O)Nc2cccc(c2)C(=O)Nc3cccc(c3)C(F)(F)F C66083190
CCN(c1ccccc1)C(=O)c2ccc(cc2)NC(=O)CNc3cccc(c3)C(=O)NCc4ccco4 C66086182
CCN(c1ccccc1)C(=O)c2ccc(cc2)NC(=O)CNc3cccc(c3)C(=O)NC[C@H]4CCCO4 C66087204
C[C@@H](c1ccccc1)NC(=O)c2cccc(c2)NC(=O)CNc3cccc(c3)C(=O)N(C)Cc4ccccc4 C66096428
C[NH+]1CCN(CC1)S(=O)(=O)c2ccc(cc2)NC(=S)NC(=O)/C=C/c3cccc4c3cccc4 C08442676
CC(C)NS(=O)(=O)c1ccc(cc1)NC(=O)[C@H](C)[NH+]2CCC(CC2)c3nc4ccccc4s3 C09634070
C[C@@H](C(=O)Nc1ccc(cc1C(F)(F)F)Cl)[NH+]2CCC(CC2)NS(=O)(=O)c3cccs3 C11719922
c1cc2c(cc1CNC(=O)c3cc4cc(ccc4o3)C5(CC[NH+](CC5)C[C@@H]6CCC=CC6)O)OCO2 C11812975
c1ccc(cc1)CNC(=O)Cc2ccc(cc2)N3CCC(CC3)[NH2+]CC[C@H]4COc5ccccc5O4 C14971492
c1ccc(cc1)CNC(=O)Cc2ccc(cc2)N3CCC(CC3)[NH2+]Cc4cnn(c4)c5ccc(cc5)F C14975631
CC1(CC(CC([NH2+]1)(C)C)NC(=S)N(Cc2ccccc2)Cc3cc(c(c(c3)OC)OC)OC)C C21262960
CC1(CC(CC([NH2+]1)(C)C)NC(=S)N(Cc2cccnc2)Cc3cc(c(cc3OC)OC)OC)C C21263705
c1ccc(cc1)C[NH+]2C[C@@H](C[C@H]2C(=O)NCCc3ccc4c(c3)OCO4)NCc5ccc(cc5)Cl C32520428
Cc1ccccc1NC(=O)C2=C([NH+]=C3N=C(NN3[C@@H]2c4ccccn4)SCc5ccccc5F)C C08591648
C[C@H]([C@H](c1cccs1)N2CC[NH+](CC2)Cc3ccccc3)NC(=O)C(=O)Nc4ccccc4OC C38596782
CCOc1ccccc1NC(=O)C(=O)N[C@@H](C)[C@@H](c2cccs2)N3CC[NH+](CC3)Cc4ccccc4 C38596951
C[C@@H](CNC(=O)[C@H]1CN(CC12CC[NH2+]CC2)C(=O)c3csc4c3cccc4)Oc5ccc(cc5)F C39596408
Cc1ccc(cc1C)C(=O)N2C[C@H](C3(C2)CC[NH2+]CC3)C(=O)NCc4ccc(cc4)OC(F)(F)F C39599847
CC(C)[C@@H](C(=O)N1C[C@H](C2(C1)CC[NH2+]CC2)C(=O)NCc3ccc(cc3)OC(F)(F)F)Oc4ccccc4 C39599963
C[C@@H](C(=O)N1C[C@H](C2(C1)CC[NH2+]CC2)C(=O)NCc3cc(cc(c3)F)C(F)(F)F)Oc4ccccc4 C39600350
c1ccc(cc1)CO[C@@H]2CCC[C@H]2NC(=O)[C@@H]3CN(CC34CC[NH2+]CC4)C(=O)c5ccc6ccccc6n5 C39609124
CCOc1cccc(c1)CCNC(=O)[C@H]2CN(CC23CC[NH2+]CC3)C(=O)c4ccc(c(c4)C(F)(F)F)OC C39609545
COc1ccccc1CCNC(=O)[C@H]2CN(CC23CC[NH2+]CC3)C(=O)c4cccnc4Sc5ccccc5 C39636366
c1cc(cc(c1)C(F)(F)F)CNC(=O)[C@@H]2CN(CC23CC[NH2+]CC3)C(=O)COc4cccc(c4)Cl C39636817
COc1ccc(cc1C(F)(F)F)C(=O)N2C[C@H](C3(C2)CC[NH2+]CC3)C(=O)NCCc4cccc(c4)F C39637720
COc1ccc(c(c1)OC)C(=O)N2C[C@@H](C3(C2)CC[NH2+]CC3)C(=O)NCCc4ccc(cc4)Br C39652862
C[C@H](CNC(=O)[C@@H]1CN(CC12CC[NH2+]CC2)C(=O)c3ccccc3C(F)(F)F)Oc4ccccc4 C39665044
C[C@H](CNC(=O)[C@@H]1CN(CC12CC[NH2+]CC2)C(=O)c3ccc(cc3)OC(F)(F)F)Oc4ccccc4 C39665113
CC[C@@H](c1ccccc1)C(=O)N2C[C@@H](C3(C2)CC[NH2+]CC3)C(=O)NC[C@@H](C)Oc4ccc(cc4)OC C39665744
C[C@@H](CNC(=O)[C@H]1CN(CC12CC[NH2+]CC2)C(=O)c3csc4c3cccc4)Oc5ccc(cc5)OC C39665806
Cc1ccc(cc1)O[C@@H](C)CNC(=O)[C@@H]2CN(CC23CC[NH2+]CC3)C(=O)c4ccc(cc4)C(F)(F)F C39665956
Cc1ccc(cc1)O[C@H](C)CNC(=O)[C@H]2CN(CC23CC[NH2+]CC3)C(=O)c4cc(nn4C(C)(C)C)C C39666195
C[C@@H](CNC(=O)[C@@H]1CN(CC12CC[NH2+]CC2)C(=O)c3ccc(o3)c4ccc(cc4)F)Oc5cccnc5 C39668752
CC[C@@H](c1ccccc1)C(=O)N2C[C@@H](C3(C2)CC[NH2+]CC3)C(=O)NCc4ccc5c(c4)CCCN5C C39672238
Cc1ccc(cc1C)CNC(=O)[C@H]2CN(CC23CC[NH2+]CC3)C(=O)c4ccc(c(c4)C(F)(F)F)OC C39673137
c1ccc2cc(ccc2c1)C(=O)N3C[C@H](C4(C3)CC[NH2+]CC4)C(=O)NCc5ccc(cc5)OC(F)F C39673271
c1cc(cc(c1)Br)C(=O)N2C[C@@H](C3(C2)CC[NH2+]CC3)C(=O)NCc4ccc(cc4)OC(F)F C39673276
c1cc(cc(c1)Br)C(=O)N2C[C@H](C3(C2)CC[NH2+]CC3)C(=O)NCc4ccc(cc4)OC(F)F C39673277
CCOc1ccc(cc1)C(=O)N2C[C@@H](C3(C2)CC[NH2+]CC3)C(=O)N[C@H](C)CCc4ccc(cc4)OC C39675240
CC[C@H](c1ccccc1)C(=O)N2C[C@@H](C3(C2)CC[NH2+]CC3)C(=O)NCc4cnn(c4)Cc5ccccc5 C39676077
COc1ccc(cc1)C(c2ccc(cc2)OC)NC(=O)[C@H]3CN(CC34CC[NH2+]CC4)C(=O)CCSC C39676577
CC[C@@H](c1ccccc1)C(=O)N2C[C@@H](C3(C2)CC[NH2+]CC3)C(=O)NCc4ccc(s4)c5ccccn5 C39677690
CC(C)COCCCNC(=O)[C@@H]1CN(CC12CC[NH2+]CC2)C(=O)c3ccc(o3)c4ccc(cc4)F C39683345
c1ccc(c(c1)OCCNC(=O)[C@H]2CN(CC23CC[NH2+]CC3)C(=O)c4ccc(cc4)OC(F)(F)F)F C39685066
C[C@H](Cc1ccccc1OC)NC(=O)[C@@H]2CN(CC23CC[NH2+]CC3)C(=O)c4ccc(c(c4)C(F)(F)F)OC C39686643
CCC(CC)C(=O)N1C[C@H](C2(C1)CC[NH2+]CC2)C(=O)N[C@@H](Cc3ccccc3)C(=O)N4CCCCC4 C39687269
c1cc(ccc1C(=O)N2C[C@@H](C3(C2)CC[NH2+]CC3)C(=O)NCCOc4ccc(cc4)F)OC(F)(F)F C39688190
CCC[C@@H](CNC(=O)CS[C@@H]1NN=C(O1)C2=c3ccccc3=[NH+]C2)c4ccc(cc4Cl)Cl C39946110
COc1ccc(cc1)NC(=O)CSC2=NN[C@@H](N2Cc3ccccc3)CC4=c5ccccc5=[NH+]C4 C63323716
CC[C@@H](C)NC(=O)[C@H](CCSC)NC(=O)[C@@H]1CC2=c3ccccc3=[NH+][C@H]2[C@@H]4N1C(=O)c5c4cccc5 C63384343
CC(C)NC(=O)[C@H](CC1=c2ccccc2=[NH+]C1)NC(=O)[C@@H]3C(S[C@H]4N3C(=O)c5c4cccc5)(C)C C63480170
c1cc(sc1)CCNC(=O)NC(=O)COC(=O)[C@H]2C(=c3cc(ccc3=[NH+]2)Br)Cl C64104269
COc1ccc(cc1)[C@H](CNC(=O)c2cccc(c2)S(=O)(=O)NCC=C)C3=c4ccccc4=[NH+]C3 C64169865
CC(C)Cc1ccc(cc1)S(=O)(=O)N2CCC3(CC2)C(=[NH+]CCN3)NCc4ccc(cc4)OC C65074858
Cc1cc(nc(n1)C)NS(=O)(=O)c2ccc(cc2)NC(=O)CSc3nnc(n3N)C4CCCCC4 C02865615
CCC(C)(C)NC(=O)[C@@H](c1ccc(cc1)OC)N(Cc2ccco2)C(=O)c3c(c(ns3)C(=O)N)N C06462075
CCC(C)(C)NC(=O)[C@@H](c1ccc(o1)C)N(c2ccc3c(c2)OCO3)C(=O)c4c(c(ns4)C(=O)N)N C06462137
CCC(C)(C)NC(=O)[C@H](c1ccc(cc1)F)N(Cc2ccccc2OC)C(=O)c3c(c(ns3)C(=O)N)N C06462170
CCOC(=O)CNC(=O)[C@@H](c1cccs1)N(c2cccc(c2)C)C(=O)c3c(c(ns3)C(=O)N)N C06546860
CCOc1ccc(cc1)[C@H](C(=O)NC[C@H]2CCCO2)N(C3CCCC3)C(=O)c4c(c(ns4)C(=O)N)N C06601703
CC(=O)Nc1cccc(c1)NC(=S)N[C@H](C(Cl)(Cl)Cl)NC(=O)c2ccc(c(c2)OC)OC C08858767
Cc1ccc(cc1)NC(=O)CNC(=O)C2CCN(CC2)C(=O)[C@H](C)NS(=O)(=O)c3ccc(cc3)C C09013063
CN(C)c1ccc(cc1)[C@@H](CNC(=O)C(=O)NNC(=O)c2ccccc2)S(=O)(=O)c3ccc(cc3)F C09080737
c1ccc(cc1)C(=O)NNC(=O)C(=O)NC[C@@H](c2cccs2)S(=O)(=O)c3ccc4c(c3)OCO4 C09103489
CC(C)c1ccc(cc1)S(=O)(=O)[C@H](CNC(=O)C(=O)NNC(=O)c2cccs2)c3cccs3 C09105146
CC(C)c1ccc(cc1)S(=O)(=O)[C@@H](CNC(=O)C(=O)NNC(=O)c2cccnc2)c3cccs3 C09105157
COc1ccc(cc1OC)NC(=O)Nc2nnc(s2)SCC(=O)Nc3ccc(cc3)C(=O)OC C09324800
CC1CCN(CC1)S(=O)(=O)c2ccc(cc2)C(=O)Nc3c(c4c(s3)CN(CC4)C(=O)OC)C(=O)N C09325319
CCN(CC)S(=O)(=O)c1ccc(cc1)C(=O)Nc2c(c3c(s2)CN(CC3)C(=O)OCC)C(=O)N C04177830
c1cc(ccc1[C@@H](C(=O)NC[C@H]2CCCO2)N(c3ccc(cc3)F)C(=O)c4c(c(ns4)C(=O)N)N)F C12473346
Cc1ccc(cc1)[C@H](C(=O)NC(C)(C)C)N(Cc2ccc(cc2)OC)C(=O)c3c(c(ns3)C(=O)N)N C12476928
Cc1ccc(cc1)NC(=S)NNC(=S)N=P(C(C)(C)C)(N2CCOCC2)N3CCOCC3 C12589556
c1cc(oc1)CN([C@@H](c2ccc(cc2)Cl)C(=O)NC3CCCC3)C(=O)c4c(c(ns4)C(=O)N)N C12702389
Cc1ccc(cc1)[C@@H](C(=O)NC[C@@H]2CCCO2)N(c3ccc(cc3)F)C(=O)c4c(c(ns4)C(=O)N)N C12706206
Cc1ccc(c(c1)N([C@H](c2ccc(o2)C)C(=O)NC3CCCC3)C(=O)c4c(c(ns4)C(=O)N)N)OC C12714652
c1cc2cc(ccc2nc1)[C@H](C(=O)NC3CCCC3)N(Cc4ccco4)C(=O)c5c(c(ns5)C(=O)N)N C06445466
Cc1cc(c(c(c1)C)NC(=O)COC(=O)[C@@H]([C@@H](C)O)NS(=O)(=O)c2ccc(c(c2)Cl)Cl)C C13129018
Cc1ccc(cc1I)C(=O)NC(=S)NNC(=O)CNC(=O)C2CCCCC2 C13985481
COc1ccc(cc1)c2c3c([nH]n2)OC(=C([C@H]3c4cc(c(c(c4)OC)OC(=O)c5ccco5)OC)C#N)N C08567382
CC(C)[C@@H](c1ccc2c(c1)OCCO2)NC(=O)CSc3nnc(n3N)COc4cccc(c4)OC C19353847
CC(=O)Nc1ccc(cc1)N2C[C@H](CC2=O)C(=O)Nc3cc(c(cc3OC)NC(=O)c4ccccc4)OC C20371094
Cc1ccc(o1)/C=N/Nc2[nH]nc(n2)SCC(=O)Nc3ccc(cc3)S(=O)(=O)N4CCC[C@@H](C4)C C20834975
COc1cccc(c1O)/C=N/Nc2nnc(n2N)SCC(=O)Nc3c(c4c(s3)CCCC4)C#N C21319113
C/C(=N\Nc1nnc(n1N)SCC(=O)Nc2ccc(cc2OC)OC)/c3ccc(cc3)Br C21323028
CC(C)[C@@H](c1ccc2c(c1)OCCO2)NC(=O)CSc3nnc(n3N)c4ccc(c(c4)OC)OC C24143723
CC(C)[C@@H](C(=O)Nc1ccc2c(c1)OCO2)NC(=O)c3cnccc3C(=O)Nc4ccc5c(c4)OCO5 C30822659
CCCCn1c(c(c(=O)[nH]c1=O)N(CC(C)C)C(=O)CN2C(=O)C3(CCC(CC3)C(C)(C)CC)NC2=O)N C32957704
C[C@@H]([C@@]1([C@@H]2[C@@H]([C@@H]([NH2+]1)c3cccc(c3)Oc4cccc(c4)C(F)(F)F)C(=O)N(C2=O)C(C)(C)C)C(=O)[O-])O C33628107
CC(=O)Nc1ccc(cc1)NC(=O)C(=O)NC[C@@H](c2ccc(cc2)N(C)C)N3CCc4ccccc4C3 C36022663
c1cc(ccc1NC(=S)N2CCC(CC2)[C@H](C(=O)NC3CC3)NC(=O)c4ccc5c(c4)OCO5)F C36214563
c1ccc(cc1)[C@H](c2cccs2)NC(=O)CN3CCN(CC3)S(=O)(=O)c4ccc(cc4)C(=O)N C12973815
Cc1ccc(o1)[C@@H](C(=O)NC[C@H]2CCCO2)N(c3ccccc3F)C(=O)c4c(c(ns4)C(=O)N)N C12715061
Cc1ccc(o1)[C@H](C(=O)NC[C@H]2CCCO2)N(c3cc(cc(c3)C)C)C(=O)c4c(c(ns4)C(=O)N)N C12714943
c1cc(cc(c1)F)N([C@@H](c2cccs2)C(=O)NC[C@@H]3CCCO3)C(=O)c4c(c(ns4)C(=O)N)N C12711332
COc1ccc(cc1OC)[C@H](C(=O)NC2CCCC2)N(Cc3ccco3)C(=O)c4c(c(ns4)C(=O)N)N C12716783
COc1ccc(cc1OC)[C@@H](C(=O)NC2CCCC2)N(Cc3ccco3)C(=O)c4c(c(ns4)C(=O)N)N C12716786
CCCn1c(c(c(=O)[nH]c1=O)N(CCOC)C(=O)c2ccc(cc2)N(C)S(=O)(=O)c3ccc(cc3)C)N C12937388
CCc1nnc(s1)NC(=O)CS[C@@H]2N=N[C@H](N2c3cc(ccc3C)C)Cc4cc(=O)[nH]c(=O)[nH]4 C39361905
CCn1c(nnc1SCC(=O)Nc2ccc3c(c2)OCCO3)[C@H](CO)NC(=O)c4ccc(cc4)OC C39759978
C[C@@H](C(=O)/N=C\1/NCCS1)Sc2nnc(n2CC(C)C)[C@@H](CO)NC(=O)c3ccc(cc3)Cl C39773080
c1cc(ccc1CCNC(=O)[C@@H]2CCCN(C2)c3ccc(cc3F)c4nc(on4)C5CC5)S(=O)(=O)N C40893801
C[C@]12CC[C@H]([C@@]([C@H]1Cc3c(nc(s3)NC(=O)c4ccc(cc4)F)[C@H]2CC(=O)N(C)CC#C)(C)CO)O C43553351
CC(=O)NNC(=O)c1ccsc1NC(=O)c2ccc(cc2)S(=O)(=O)N3CCc4ccccc4C3 C44453249
COc1ccc(cc1OC)c2nc(on2)c3c(n(nc3SC)CC(=O)Nc4cccc(c4)SC)N C46914827
C=CCn1c(nnc1SCC(=O)c2ccc(cc2)Br)[C@@H](CO)NC(=O)c3ccccc3 C01063542
C=CCn1c(nnc1SCC(=O)Nc2cccc(c2)C(F)(F)F)CNC(=O)c3ccc(cc3)Cl C02862001
COc1ccc(cc1OC)NC(=O)c2c(c3n(n2)[C@@H](C[C@H](N3)c4ccc(o4)Br)C(F)(F)F)Br C00675116
CC(=O)c1cccc(c1)NC(=O)CSc2nnc(n2c3ccccc3)CNc4cccc(c4)C(F)(F)F C00648228
CC(C)(C(=O)Nc1ccc(cc1)N(C)C)N(Cc2ccccc2F)C(=O)CN3C[C@@H](NC3=S)c4ccccc4 C08695872
CN(C)c1ccc(cc1)NC(=O)C2(CCSCC2)N(Cc3ccccc3)C(=O)CN4C[C@@H](NC4=S)c5ccccc5 C08695948
CC(=O)Nc1cccc(c1)CN(Cc2cccc(c2)NC(=O)C)S(=O)(=O)c3ccc(cc3)C(C)(C)C C04106966
c1c(cnc(c1Br)NC(=O)CSc2nnc(s2)NC(=O)CCl)Br C08854200
Cc1cccc(c1)N2C[C@@H](CC2=O)C(=O)Nc3nnc(s3)SCC(=O)Nc4ccc(cc4F)F C08905628
Cc1cccc(c1NC(=O)CSc2nc3ccc(cc3s2)NC(=O)c4ccc(c(c4)OC)OC)C C10042285
Cc1ccc(cc1)CN([C@H](c2ccc(cc2)C)C(=O)NCc3ccco3)C(=O)CNC(=O)c4cccs4 C12485510
Cc1ccc(cc1)CN([C@@H](c2ccc(cc2)C)C(=O)NCc3ccco3)C(=O)CNC(=O)c4cccs4 C12485521
c1ccc(c(c1)[C@@H](C(=O)NCc2ccco2)N(c3ccccc3F)C(=O)CNC(=O)c4cccs4)F C12487749
Cc1ccc(cc1)[C@@H](C(=O)NCc2ccco2)N(c3ccc(cc3)F)C(=O)CNC(=O)c4cccs4 C12487922
Cc1ccc(cn1)[C@@H](CNC(=O)CCC(=O)O[C@@H]2CC[C@H]3[C@@]2(CC[C@@H]4[C@H]3CCC5=CC(=O)CC[C@]45C)C)O C12660463
Cc1cc(c(c(c1)C)S(=O)(=O)Nc2nnc(s2)CCNC(=O)c3cccc(c3)Br)C C09263064
c1cc2n(c(=O)c1)C[C@H]3C[C@@H]2CN(C3)c4ccc(cc4NC(=O)c5cccs5)C(=O)NCc6ccco6 C09490775
CC(=O)N[C@H](Cc1ccccc1F)C(=O)NC2CCN(CC2)S(=O)(=O)c3cccc(c3)C(F)(F)F C13565634
CC[C@H](C)c1ccc(c(c1)Br)OCC(=O)NNC(=O)[C@H]2CC(=O)N(C2)Cc3ccccc3 C13623344
CC(C)Oc1ccc(cc1)C(=O)NC(=S)Nc2ccc(cc2)N3CCN(CC3)C(=O)c4ccccc4 C14276621
c1ccc(cc1)C(=O)N2CCN(CC2)c3ccc(cc3)NC(=S)NC(=O)c4ccc5c(c4)OCCO5 C14276648
COCCOc1ccc(cc1Br)C(=O)NC(=S)Nc2c(c3c(s2)CCC3)C(=O)OC C14661903
c1cc2c(c(c1)N(CC(=O)NC3CCCC3)C(=O)C[S@](=O)CC(=O)Nc4ccc(cc4)F)CCCC2 C20097727
Cc1cccc(c1NC(=O)CSC2=C([C@H](C(=C(N2)C)C(=O)OCC=C)c3ccccc3OC)C#N)C C20130547
C[C@@H]([C@H](c1cccs1)N2CCN(CC2)c3ccc(cc3)F)NC(=O)C(=O)NCc4ccc(cc4)OC C20289034
c1ccc2c(c1)OC[C@H](O2)CNC(=O)c3ccc(cc3)NC(=S)N4C[C@H]5C[C@@H](C4)c6cccc(=O)n6C5 C20683208
Cc1cc(c(c(c1)C)S(=O)(=O)NCC2CCC(CC2)C(=O)NCCc3ccc(c(c3)OC)OC)C C20765725
Cc1ccc(cc1)C(=O)N[C@H](C(C)C)C(=O)N/N=C\c2cc(c(c(c2)Br)OCC#C)OC C30956125
c1cc(c(c(c1)F)NC(=O)CC2CCN(CC2)C(=O)c3nnc(s3)C(=O)Nc4ccc(cc4)Cl)F C33025069
c1ccc(cc1)C(=O)N(CC(=O)Nc2nc(cs2)CC(=O)NCc3cccc(c3)C(F)(F)F)C4CC4 C34897619
CC(C)CCNC(=O)[C@@H]1[C@H](OC(=O)N1Cc2cccc(c2)F)c3ccc(cc3)NC(=O)c4cccs4 C36220923
c1ccc(cc1)C(c2ccccc2)(C(=O)N(Cc3ccco3)[C@@H](c4ccco4)C(=O)NC5CCCCC5)O C36502252
C[C@@]12C[C@H]([C@@H]3[C@@H]([C@@H]1CC[C@@]2(C(=O)COC(=O)[C@@H]4CC=CC[C@@H]4C(=O)[O-])O)CCC5=CC(=O)C=C[C@@]35C)O C38653529
Cc1cc(ccc1Br)NC(=O)CSc2nnc(n2C(C)C)CNC(=O)c3ccccc3F C39741613
C[C@H](C(=O)Nc1ccc(cc1F)F)Sc2nnc(n2CC=C)CC(=O)Nc3cccc(c3)SC C39768808
Cc1ccccc1N2C(=O)[C@H]3[C@@H]([NH2+][C@@]([C@@H]3C2=O)(CC4CCCCC4)C(=O)[O-])c5ccc(cc5)OC(=O)C C33604700
Cc1ccccc1N2C(=O)[C@H]3[C@@H]([NH2+][C@@]([C@@H]3C2=O)(Cc4ccccc4)C(=O)[O-])c5ccc(c6c5cccc6)OC C33630251
Cc1ccc(cc1)NC(=O)N2CCN([C@H](C2)C(=O)NCc3ccccc3)S(=O)(=O)c4ccc(cc4)F C43259645
Cc1ccc(cc1)NC(=O)N2CCN([C@@H](C2)C(=O)NC[C@@H]3CCCO3)C(=O)c4cccc(c4)C(F)(F)F C43260174
c1cc(cc(c1)C(F)(F)F)C(=O)N2CCN(C[C@H]2C(=O)NC[C@H]3CCCO3)C(=O)Nc4ccc(cc4)F C43260507
C[C@@H](C(C)C)NC(=O)[C@H](C1CCN(CC1)C(=O)c2ccc(cc2)Cl)NC(=O)c3ccc(cc3)OC C36210555
CN(C)c1ccc(cc1)[C@@H](CNC(=O)C(=O)NCc2ccsc2)N3CCN(CC3)c4ccc(cc4)F C49504644
CCCc1nnc(s1)NC(=O)C[C@@H](c2ccccc2)NS(=O)(=O)c3ccc(cc3)Br C54201116
CCCc1nnc(s1)NC(=O)C[C@H](c2ccccc2)NS(=O)(=O)c3ccc(cc3)Br C54201117
COc1cc(cc(c1OC)OC)C(=O)NC(=S)NCc2ccc(o2)c3ccc(cc3)Br C57316321
C[C@H](C(=O)N/N=C/C(C)C)Sc1nnc(n1CC=C)CNc2ccc(cc2)I C59261419
COc1ccc(cc1)[C@@H](CC(=O)CC(=O)/N=C\2/N[C@@H](CS2)c3ccccc3)NC(=O)c4ccccc4 C59434839
COc1ccc(cc1)[C@H](CC(=O)CC(=O)/N=C\2/N[C@H](CS2)c3ccccc3)NC(=O)c4ccccc4 C59434842
C[C@@H]1c2cc3c(cc2OC(=O)[C@H]1CC(=O)N[C@@H](CC4=c5ccccc5=[NH+]C4)C(=O)[O-])oc6c3CCCC6 C63351175
CCCN1C(=O)c2c(ncn2C[C@@]1(C)C(=O)NC3CCCC3)C(=O)Nc4c(c(c(c(c4F)F)F)F)F C64953654
Cc1ccc(cc1)S(=O)(=O)NN=C2C(C(=NNS(=O)(=O)c3ccc(cc3)C)C2(C)C)(C)C C01710084
Cc1cccc(c1)S(=O)(=O)c2c3c(nc4ccccc4n3)n(c2N)Cc5ccc6c(c5)OCO6 C02417773
Cc1c(c(no1)c2ccccc2)C(=O)N[C@@H]3CCCC[C@H]3NC(=O)c4c(onc4c5ccccc5)C C01033923
Cc1c(c(sc1C(=O)Nc2cccc(c2)Cl)NC(=O)c3ccc4c(c3)OCO4)C(=O)OC C00871457
c1ccc(c(c1)NC(=O)c2cccc(c2)S(=O)(=O)Nc3ccc(cc3)Br)[N+](=O)[O-] C03832692
COC(=O)c1ccc(cc1)[C@H]2[C@@H](Sc3nnc(n3N2)c4ccccc4)C(=O)Nc5ccccc5 C09236237
c1ccc(cc1)C[C@@]2(C(=O)N(C(=O)N2)CC(=O)Nc3ccc4c(c3)OC(O4)(F)F)c5ccccc5 C09585613
Cc1ccc(cc1)S(=O)(=O)N2CCCc3c2cc(cc3)NC(=O)C(=O)Nc4ccccc4OC C09739198
C[C@@]1(C(=O)N(C(=O)N1)CC(=O)N[C@H](c2ccc(cc2)F)c3cccs3)c4ccc5c(c4)OCO5 C09866533
CCOC(=O)c1c2c(sc1NC(=O)CN3C(=O)[C@@]4(CCCc5c4cccc5)NC3=O)C[C@H](CC2)C C09884196
Cc1cc2c(cc1C)oc(n2)c3ccc(c(c3)NC(=S)NC(=O)c4ccc5c(c4)OCCO5)OC C09886244
COc1ccc(cc1)N2C[C@H](CC2=O)C(=O)Nc3c4ccccc4oc3C(=O)Nc5ccc(c(c5)F)F C10246296
Cc1ccc(cc1)c2nnc(n2N)SCC(=O)N3[C@H](CC(=N3)c4ccc(cc4)C)c5ccco5 C10784964
Cc1ccc(cc1)N2C(=C([C@@H](NC2=S)c3ccccc3C(=O)OC)C(=O)Nc4cc(on4)C)C C11553740
Cc1cc(=O)[nH]c(n1)n2c(cc(n2)c3ccco3)NC(=O)c4cc(cc(c4)C(F)(F)F)C(F)(F)F C12006320
Cc1ccccc1NC(=O)c2ccc3c(c2)N(C(=O)C(O3)(C)C)CC(=O)Nc4ccc(cc4)N(C)C C12645905
Cc1ccc(cc1)[C@@H](c2cccs2)NC(=O)CN3C(=O)[C@](NC3=O)(C)c4ccc5c(c4)OCO5 C12785262
Cc1ccc(cc1F)NC(=O)Nc2nc3c(s2)CN(CC3)S(=O)(=O)c4ccc(cc4)OC C13360642
c1ccc(c(c1)c2[nH]c3ccccc3n2)NC(=O)C4CCN(CC4)S(=O)(=O)c5ccc(cc5)C#N C12548088
CCc1nc2c(c3c(s2)C[C@H](CC3)C)c4n1c(nn4)SCC(=O)NNC(=O)c5ccc(cc5)C C13499749
CCc1nc2c(c3c(s2)C[C@H](CC3)C)c4n1c(nn4)SCC(=O)Nc5ccc(cc5)NC(=O)C C13499785
CCc1nc2c(c3c(s2)C[C@H](CC3)C)c4n1c(nn4)SCC(=O)Nc5cccc(c5)NC(=O)C C13499858
c1cc(oc1)/C=C(/C(=O)NN=Cc2ccc3c(c2)OCO3)\NC(=O)c4ccc(cc4)Br C13894291
c1cc2c(cc1S(=O)(=O)Nc3cc(cc(c3)SC4CCCCC4)[N+](=O)[O-])NC(=O)CCS2 C15732081
c1cc(cc(c1)S(=O)(=O)Nc2ccc(cc2)Br)NC(=O)c3ccc(cc3)[N+](=O)[O-] C15891919
CC1=C([C@H](C2=C(N1)CCCC2=O)c3ccc(cc3)[N+](=O)[O-])C(=O)Nc4ccc(cn4)Br C01186183
Cc1ccc(cc1)S(=O)(=O)Nc2ccc(cc2)C(=O)Nc3nc4cc5c(cc4s3)OCCO5 C20571416
Cc1ccc(cc1)NS(=O)(=O)c2cccc(c2)C(=O)Nc3nc(cs3)c4ccc5c(c4)OCO5 C24785013
CC(C)(C)c1csc(n1)NC(=O)c2cccc(c2)NS(=O)(=O)c3ccc4c(c3)OCCCO4 C25447193
Cc1cc(c(c(c1)Cl)N(c2nc(cs2)CSc3nnc(n3N)c4ccoc4C)C(=O)C)C C26127808
CC(C)Oc1ccc(cc1)[C@@H]2[C@@H]3CN(CC=C3C(=C(C2(C#N)C#N)N)C#N)C(=O)OCc4ccccc4 C26608274
Cc1ccc(nc1)NC(=O)C2=C(NC3=C([C@H]2c4cc(c(c(c4)OC)OC)OC)C(=O)CC(C3)(C)C)C C13319895
Cc1ccc(cc1)n2c(c(c(n2)C)NC(=O)CN3C(=O)[C@](NC3=O)(C)c4ccc(cc4)C(C)(C)C)C C31637082
c1ccc(cc1)/C=C/c2nc3n(n2)c(=O)/c(=C/c4ccc(o4)c5ccc(cc5)S(=O)(=O)N)/s3 C33779184
c1cc(ccc1S(=O)(=O)/N=c\2/[nH]c(cs2)CC(=O)Nc3ccc4c(c3)ccc(=O)o4)Cl C13689030
COc1ccc(c(c1OC)OC)[C@H]2c3c(nn(c3OC(=C2C#N)N)c4ccccc4)c5ccccc5 C02253533
Cc1ccc(c(c1)NC(=O)c2c(sc3n2c(=O)cc(n3)C)C(=O)Nc4cccc(c4C)C)OC C02888154
COc1ccc(cc1)C2=C[C@@H](N=N2)[C@@H]3NN[C@@H]4N3N=C(S4)COc5ccc(cc5)Br C38743417
COc1ccc(cc1)C2=C[C@@H](N=N2)[C@@H]3Nn4c(nnc4S3)C(c5ccccc5)(c6ccccc6)O C38745962
CCOC(=O)Cn\1c2ccc(cc2s/c1=N\C(=O)c3ccc(cc3Cl)F)S(=O)(=O)N C38931735
C[C@H]1[C@H](C(=O)N(N1C)c2ccccc2)NS(=O)(=O)c3ccc4c(c3)nc([nH]4)Cc5ccccc5F C40049562
c1cc2c(cccn2)c(c1)NC(=O)[C@@H]3CCCc4c3nc(s4)NC(=O)c5ccc6c(c5)OCO6 C44441715
Cc1ccc(c(c1)C)NC(=O)NC(=O)CN2CCN(CC2)S(=O)(=O)c3ccc4ccccc4c3 C16517861
C[C@@H]1CCc2c(sc3c2c(nc(n3)CSc4nnc(n4CC(C)C)N5CCOCC5)N)C1 C45599653
c1ccc(c(c1)[N+](=O)[O-])OCC(=O)N/N=C/c2cc(cc(c2O)Br)Br C03027411
C[C@H]1CCCC[C@]12C(=O)N(C(=O)N2)CC(=O)Nc3ccc(cc3)N4CCN(CC4)Cc5ccccc5 C62733096
c1cc(cc(c1)NC(=O)c2cc3n(n2)[C@H](C[C@H](N3)c4ccc5c(c4)OCO5)C(F)(F)F)CCC#N C12847038
Cc1ccc(cc1)N(CC(=O)N[C@H]2Nc3ccc(cc3S2)C)S(=O)(=O)C4=C(N=N[C@@H]4C)C C63478901
CC[C@@H]1C(=O)Nc2cc(ccc2O1)S(=O)(=O)N3CCC(CC3)C(=O)NC4CCCCCCC4 C64921775
CC[C@H]1C(=O)Nc2cc(ccc2O1)S(=O)(=O)N3CCC(CC3)C(=O)NC4CCCCCCC4 C64921778
CCOC(=O)N1CCc2c(sc3c2c(=O)n(c(n3)SCC(=O)c4ccc(cc4)Cl)N)C1 C02181027
Cc1c(ccc2c1oc(=O)c3c2CCCC3)OCC(=O)NCC(=O)N4CC[C@]5(CCCC[C@H]5C4)O C08918445
Cc1ccc(cc1)S(=O)(=O)N2CCCN([C@@H]2c3ccccc3)C(=O)CSc4nnc(s4)N C09227627
Cc1nnc2n1N[C@@H]([C@H](S2)C(=O)Nc3ccc(cc3)OC)c4ccc(c(c4)Br)OC C09237818
CC(=O)Nc1ccc(cc1)N2C[C@@]34C=C[C@@H](O3)[C@@H]([C@@H]4C2=O)C(=O)Nc5ccc(cc5)OC(F)(F)F C09341713
CC(C)c1csc(n1)NC(=O)c2ccc(cc2)NS(=O)(=O)c3ccc4c(c3)OCCCO4 C10556737
Cc1nc2ccc(cc2s1)NC(=O)c3cccc(c3)NS(=O)(=O)c4ccc5c(c4)OCCO5 C10556879
C[C@@H](c1ccc(cc1)Br)NC(=O)CN2C(=O)[C@@](NC2=O)(C)c3ccc4c(c3)OCCO4 C11315352
CC(=O)NCc1ccc(s1)c2csc(n2)NC(=O)C3CCN(CC3)c4nc5ccccc5o4 C11744320
Cc1c2cc(ccc2sc1S(=O)(=O)NC3CCC(CC3)n4cc(nn4)C(=O)NC5CC5)Cl C11815649
Cn1cc(cc1C(=O)N)S(=O)(=O)N2CCN(CC2)C(=O)c3ccc(cc3)SC(F)(F)F C12929084
CC(=O)NCc1ccc(s1)c2csc(n2)NC(=O)c3ccc4c(c3)nc5n(c4=O)CCCCCC5 C14066156
CCc1ccc(cc1)n2nc3cc(c(cc3n2)NC(=S)NC(=O)c4ccc5c(c4)OCCO5)C C14270938
CC(=O)N(c1ccccc1F)c2nc(cs2)/C=C/C(=O)NNC(=O)c3cn(c4c3cccc4)C C15093087
Cc1ccc(cc1NC(=O)CNC(=O)c2ccc(o2)Br)S(=O)(=O)N3CCCCC3 C15738731
c1ccc(c(c1)NC(=O)[C@H]2[C@H]3C=C[C@@]4([C@@H]2C(=O)N([C@@H]4C(=O)NC5CCCCC5)c6cccnc6)O3)F C04093087
Cc1cc(c(c(c1)C)NC(=O)[C@@H]2CCCN(C2)S(=O)(=O)c3ccc(s3)c4ccc(=O)[nH]n4)C C20762449
CC(C)[C@H](c1ccc2c(c1)OCCCO2)NC(=O)CN3C(=O)[C@@](NC3=O)(C)c4ccc(c(c4)F)F C21734403
C[C@@H](C12CC3CC(C1)CC(C3)C2)NC(=O)CN4C(=O)[C@@](NC4=O)(C)c5ccc6c(c5)OCCCO6 C22429094
c1cc(ccc1C2SCCCS2)C(=O)OCC(=O)NC(=O)Nc3ccc4c(c3)OCCO4 C23065123
C[C@@H]1C[C@@H](CN(C1)S(=O)(=O)c2ccc(cc2)C(=O)Nc3nc4ccc(cc4s3)NC(=O)C)C C17244900
C[C@@H](C(=O)N1CCC(CC1)C(=O)Nc2ccc3c(c2)OCO3)NC(=O)C45CC6CC(C4)CC(C6)C5 C24286608
Cc1ccc(o1)[C@@H]2C(=C(NC3=C2C(=O)CC(C3)(C)C)SCC(=O)Nc4ccc5c(c4)OCO5)C#N C03336210
Cc1ccc(s1)S(=O)(=O)N2CCC[C@@H](C2)C(=O)Nc3ccc(cc3)NC(=O)c4ccco4 C30816146
c1ccc(cc1)NC(=O)Nc2ccc(cc2)C(=O)N3CCN(CC3)S(=O)(=O)c4ccccc4F C30958514
CS(=O)(=O)c1cccc(c1)C(=O)NNC(=O)c2cc(nn2c3ccccc3)c4ccc(cc4)Cl C31675196
c1ccc2c(c1)CCCN2S(=O)(=O)c3ccc(cc3)C(=O)N4C[C@@H](Oc5c4cccc5)C(=O)N C32986196
Cc1ccc(cc1)c2c(nn(c2NC(=O)C)c3ccc(cc3)C(=O)Nc4ccc5c(c4)OCCO5)C C33037212
Cc1cccc(c1)NC(=O)[C@@H]2CCCN(C2)C(=O)c3nnc(s3)C(=O)Nc4cccc(c4)Cl C33263360
C[C@H]1C(=O)Nc2cc(ccc2O1)S(=O)(=O)N3CCC[C@@H](C3)C(=O)Nc4ccc(cc4F)Cl C35220034
C[C@H](C(=O)NC(=O)NC1CCCCC1)N2CCN(CC2)S(=O)(=O)c3ccc(cc3)C(F)(F)F C12698024
Cc1cc(ccc1NC(=O)[C@H]2CCCN(C2)S(=O)(=O)c3cc4c(cc3C)NC(=O)[C@@H](O4)C)F C35379185
COc1cc(cc(c1OC)OC)C2=NN=C3[C@H]2[C@H](C(=C(O3)N)C#N)c4ccc(cc4)Br C06239275
C[C@]12CC[C@](C1(C)C)(c3c2nc(c(n3)C#N)C#N)C(=O)NNC(=O)c4ccc(cc4)Br C39846398
Cc1c(cnn1c2cccc(c2)C(F)(F)F)[C@@H](C)NS(=O)(=O)c3ccc4c(c3)NC(=O)CO4 C40062332
c1ccc(cc1)n2c(cc(n2)C3CC3)C(=O)Nc4cccc(c4)S(=O)(=O)/N=C\5/CCCCCN5 C15719201
c1cc(ccc1C(=O)NN2C(=O)/C(=C/c3ccc(c(c3)[N+](=O)[O-])O)/SC2=S)Br C40940475
c1cc(sc1)NC(=O)N2CCC(CC2)CNC(=O)c3ccc(cc3)S(=O)(=O)N4CCCCC4 C44004504
CCOC(=O)c1c2c(sc1NC(=O)CN3C[C@@H](Oc4c3cccc4)C(=O)NC)C[C@@H](CC2)C C45471253
c1ccc(cc1)NC(=O)Nc2ccc(cc2)C(=O)N3CCN(CC3)C(=O)c4ccccc4OC(F)F C46718438
Cc1c(cco1)C(=O)Nc2cc(ccc2F)NC(=O)[C@@H]3CCCCN3S(=O)(=O)c4ccccc4 C46840244
c1cc(sc1)C(=O)N2CCCc3c2ccc(c3)NC(=O)C(=O)NC[C@@H]4COC5(O4)CCCCC5 C49504293
c1cc(cc(c1)NC(=O)C[C@H]2C(=O)N=C(S2)N3CCCCC3)C(=O)Nc4nc5c(s4)CCCC5 C09909492
Cc1ccc(cc1)C2=C[C@@H](N(N2)C(=O)CN3C(=O)[C@@]4(CCCc5c4cccc5)NC3=O)c6ccco6 C03336212
Cc1c(c(n(n1)Cc2ccccc2)C)NC(=O)c3cnn4c3N[C@@H](C[C@H]4C(F)(F)F)c5ccco5 C13623749
CC(C)S(=O)(=O)c1cccc(c1)C(=O)/N=c\2/n(c3ccc(cc3s2)S(=O)(=O)N)CC=C C12309225
Cc1cc(cc(c1)NC(=O)[C@@H]2CCCN(C2)S(=O)(=O)c3cc4c(cc3C)NC(=O)[C@@H](O4)C)C C35379142
Cc1ccc(c(c1)S(=O)(=O)[N-]c2cc(c([nH+]c2)N3CCC(CC3)[NH+]4CCCCC4)C(=O)[O-])C C35397540
c1cc(c(cc1S(=O)(=O)[N-]c2cc(c([nH+]c2)N3CCC(CC3)[NH+]4CCCCC4)C(=O)[O-])F)F C35397563
CC[C@H]1C(=O)Nc2cc(ccc2O1)S(=O)(=O)N3CCC(CC3)C(=O)Nc4ccc(cc4)Cl C64921750
c1cc(cc(c1)NC(=O)C(F)(F)F)/C=C(\C(=O)[O-])/Sc2nnc(o2)c3ccc4c(c3)OCO4 C11332716
C[C@@H](c1ccc2c(c1)CCCC2)Nc3ccc(cc3[N+](=O)[O-])S(=O)(=O)N4CCC(CC4)C(=O)[O-] C13181514
CN(CC(=O)Nc1ccccc1C(=O)[O-])C(=O)c2ccc(cc2)S(=O)(=O)N3CCCCCC3 C13184333
CN(CC(=O)Nc1ccccc1C(=O)[O-])C(=O)c2cccc(c2)S(=O)(=O)N3CCCCCC3 C13185302
c1cc(c(cc1C(F)(F)F)[N+](=O)[O-])N2CCN(CC2)S(=O)(=O)c3ccc(c(c3)C(=O)[O-])O C13197819
c1cc2c(cc1CNc3ccc(cc3S(=O)(=O)N4CCC(CC4)C(=O)[O-])[N+](=O)[O-])OCCO2 C13211458
CN(C)c1ccc(cc1NS(=O)(=O)c2ccc(c(c2)C(=O)[O-])F)S(=O)(=O)N3CCCCC3 C13247345
COc1cc(c(cc1C(=O)[O-])Cl)NC(=O)[C@@H]2CCCN2S(=O)(=O)c3ccc(cc3)Cl C13261136
c1ccc(c(c1)C(=O)Nc2ccc3c(c2)OCCO3)NS(=O)(=O)c4ccc(c(c4)C(=O)[O-])F C13262027
CCc1c(cc(s1)C(=O)N/N=C(\C)/c2ccc(cc2)S(=O)(=O)N3CCCC[C@H]3C(=O)[O-])C C13264453
CS(=O)(=O)N1CCN(CC1)c2ccc(cc2[N+](=O)[O-])S(=O)(=O)Nc3ccccc3C(=O)[O-] C13274921
Cc1cc(nc(n1)SCC(=O)NNS(=O)(=O)c2ccc(c(c2)C(=O)[O-])Br)C C13346430
c1cc(ccc1NC(=O)CSc2ccc3c(c2)OCCO3)S(=O)(=O)N4CCC[C@H](C4)C(=O)[O-] C13398062
c1cc(ccc1/C=C/C(=O)[O-])NC(=O)C2CCN(CC2)S(=O)(=O)c3ccc4c(c3)OCCO4 C13402183
C[C@H]1CN(C[C@@H](O1)C)S(=O)(=O)c2ccc(cc2)C(=O)Nc3cc4c(cc3C(=O)[O-])OCCO4 C13430036
COc1cc(c(c(c1OC)OC)NC(=O)C2CCN(CC2)C(=O)c3cccc4c3cccc4)C(=O)[O-] C13445372
COc1ccc(cc1NC(=O)[C@@]2(CC(=NO2)c3ccc(cc3)Br)CC(=O)[O-])[N+](=O)[O-] C15973415
c1cc(ccc1N2C(=O)[C@]3(Cc4cc(ccc4N5[C@H]3C[C@H](CC5)C(=O)N)[N+](=O)[O-])C(=NC2=O)[O-])Cl C14943771
Cc1cc(n(n1)c2nc3c(cnn3c4ccc(cc4)F)c(n2)[O-])NC(=O)c5ccc(cc5)[N+](=O)[O-] C21113002
CC(=O)c1ccc(cc1)S(=O)(=O)[N-]c2ccc(cc2)C(=O)Nc3ccc4c(c3)CCN4C(=O)C C22643402
c1cc(ccc1n2c(cc(nc2=O)[O-])NC(=O)CSc3nc4cc(ccc4s3)[N+](=O)[O-])Cl C01921408
CS(=O)(=O)Nc1ccc(cc1)c2csc(n2)NC(=O)Cn3c(nnc3[S-])c4cccs4 C29120016
Cc1ccc(c(c1)C)NC2C(=CC(=C(n3c(cc(=O)n(c3=S)C(C)C)C)[O-])C=C2[N+](=O)[O-])[N+](=O)[O-] C33781679
CC(=O)N[C@H]1[C@H]([C@@H]2[C@@H](CO[C@@H](O2)c3ccccc3)O[C@@H]1Oc4cccc5c4cccc5)OCC(=O)[O-] C35057842
CC(=O)N[C@@H]1[C@@H]([C@@H]2[C@@H](CO[C@@H](O2)c3ccccc3)O[C@@H]1Oc4ccc5ccccc5c4)OCC(=O)[O-] C35057845
CC(=O)N[C@@H]1[C@H]([C@@H]2[C@@H](CO[C@@H](O2)c3ccco3)O[C@@H]1Oc4ccc(cc4Cl)Cl)OCC(=O)[O-] C35058013
c1cc(cc(c1)C(=O)Nc2ccc(cc2)NS(=O)(=O)c3ccc4c(c3)OCCCO4)c5[n-]nnn5 C35354800
CC(C)c1c(c(n(n1)c2ccc(cc2)[N+](=O)[O-])[O-])/C=C\3/C(=O)N(C(=O)N3)Cc4ccc(cc4)C#N C35455604
C[C@]12CC[C@@H]([C@@]([C@@H]1CC(=C)[C@@]3([C@@H]2C(=O)O[C@@](C3=O)(C)C(=O)OC)C)(C)CCC(=O)[O-])C(C)(C)O C35465703
c1cc(ccc1NC(=O)[C@@H]2CC(=O)N(C2)c3ccc(cc3)Cl)S(=O)(=O)[N-]c4nccs4 C13518951
Cc1cc(cc(c1)C(=O)N[C@H]2[C@H]3N(C2=O)C(=C(CS3)CSc4nnc(s4)C)C(=O)[O-])C C02803210
CCn1cc(c(=O)c2c1nc(cc2)C)C(=O)Nc3cc(nn3c4nc5c(c(n4)[O-])CCCC5)C(C)(C)C C38741288
COc1cc(cc(c1OC)S(=O)(=O)/N=c\2/[nH]c(cs2)c3ccc4c(c3)CCO4)/C=C/C(=O)[O-] C13460367
Cc1c(c2c(=O)[nH]c(nc2o1)CS[C@H]3N[C@@H]4[C@@H](C5=C(S4)C[C@@H](CC5)C)C(=O)N3CC=C)C(=O)[O-] C39680063
CCOC(=O)[C@H]1[C@@H](SC2=C1CCCCC2)NC(=O)[C@@H](C)Sc3nnc4n3c5c(c(n4)[O-])CCC5 C39733495
CCOC(=O)[C@@H]1[C@@H](SC2=C1CCCC2)NC(=O)[C@@H](C)Sc3nnc4n3c5c(c(n4)[O-])CCCC5 C39733506
C[C@@H]1C[C@]2(CC(C1)(C)C)C(=O)N(C(=O)N2)CC(=O)Nc3ccc(cc3)S(=O)(=O)[N-]c4nccs4 C12520843
CCOC(=O)C1=C(OC2=NC(=S)N=C([C@@H]2[C@@]13c4cc(cc5c4N(C3=O)C(C[C@@H]5C)(C)C)C)[O-])N C39939031
Cc1ccc(o1)[C@H]2C(=C(C(=O)N2CCO)[O-])C(=O)c3ccc(cc3)S(=O)(=O)N4CCCCCC4 C40112198
c1ccc(cc1)S(=O)(=O)c2ccc(o2)C(=O)Nc3ccc(cc3)S(=O)(=O)[N-]c4nccs4 C40321251
CCOC(=O)c1c[nH]nc1S(=O)(=O)[N-]c2cccc(c2C)C(=O)N3CCc4c(ccs4)C3 C45527476
COc1cc(ccc1O)[C@@H]2c3c(nc(s3)[O-])S[C@H]4[C@@H]2C(=O)N(C4=O)c5ccc(cc5)[N+](=O)[O-] C47145955
Cc1ccnc(n1)[N-]S(=O)(=O)c2ccc(cc2)NC(=O)[C@H]3CCCN(C3)C(=O)Nc4cccs4 C49429160
Cc1ccc(cc1)S(=O)(=O)N[C@]2(C3=C(NC(=O)N(C3=NC2=O)Cc4ccco4)[O-])C(F)(F)F C01884936
Cc1cc(c(cc1C)Br)N2C(=O)/C(=C/c3cc(c(c(c3)OC)O)OC)/C(=NC2=O)[O-] C59862277
Cc1ccc(cc1)S(=O)(=O)N[C@@]2(c3c(=O)nc(n(c3NC2=O)c4ccccc4)[O-])C(F)(F)F C01874671
Cc1ccc(cc1)n2c3c(c(=O)nc2[O-])[C@](C(=O)N3)(C(F)(F)F)NS(=O)(=O)c4ccc(cc4)C C01880744
CCOC(=O)c1ccc(cc1)[N-]S(=O)(=O)c2ccc3c(c2)NC(=O)[C@@H](S3)C(=O)N4CCCC4 C65021431
CCOC(=O)c1ccc(cc1)[N-]S(=O)(=O)c2ccc3c(c2)NC(=O)[C@H](S3)C(=O)N4CCCC4 C65021432
c1cc(ccc1[C@@H]2c3c(n(c(=O)s3)CC(=O)Nc4ccc(cc4)F)S[C@H]5[C@@H]2C(=NC5=O)[O-])O C39884128
COc1ccc(cc1)C(=O)N2C[C@@H]3C[C@H](C2)c4ccc(c(=O)n4C3)NC(=O)Nc5cc(cc(c5)OC)OC C04236425
CN(C)c1cccc(c1)Oc2nnnn2[C@H]3CO[C@H]4[C@@H]3OC[C@@H]4NC(=O)Nc5cccc(c5)C(F)(F)F C04147673
C[C@H]1CCc2c(cc(s2)C(=O)NNC(=O)c3ccc(c(c3)S(=O)(=O)N4CCOCC4)OC)C1 C03364813
c1cc(ccc1NC(=O)N2C[C@@H]3C[C@H](C2)c4c(ccc(=O)n4C3)NC(=O)c5ccc6c(c5)OCO6)F C08300371
C[C@H]1CCc2c(sc(c2C(=O)NC(=O)OC)NC(=O)[C@@H]3CCCN3S(=O)(=O)c4ccc(cc4)F)C1 C08897905
Cc1cccc(c1)N2C[C@H](CC2=O)C(=O)Nc3nnc(s3)SCC(=O)Nc4ccc5c(c4)OCO5 C08905665
COc1cc(cc(c1O)Br)/C=N/n2c(n[nH]c2=S)c3cc(c(c(c3)OC)OC)OC C09012989
CCOC(=O)c1c2c(sc1NC(=O)[C@H](C)Sc3nnc4n3c5c(c(=O)[nH]4)CCC5)CCCC2 C09018874
CCOC(=O)Cn\1c2ccc(cc2s/c1=N\C(=O)c3cc(ccc3[N+](=O)[O-])Cl)S(=O)(=O)N C09078299
CCOc1cccc2c1oc(c2)C(=O)/N=c\3/n(c4ccc(cc4s3)S(=O)(=O)N)CC(=O)OC C08962757
Cc1cc2c(c(=O)n1Cc3ccc4c(c3)OCO4)[C@H](C(=C(O2)N)C#N)c5cc(c(c(c5)OC)OC)OC C02245934
c1cc(c(cc1C(=O)Nc2c(c3c(s2)CCCC3)C(=O)N[C@H]4CCS(=O)(=O)C4)[N+](=O)[O-])Cl C09428054
COC(=O)N1CCc2c(sc(c2C#N)NC(=O)c3cccc(c3)NS(=O)(=O)c4ccccc4)C1 C09325703
CN(c1ccccc1)S(=O)(=O)c2cccc(c2)C(=O)NNC(=O)c3cncn3c4ccc(cc4)F C09884220
C[C@@H]1CCc2c(sc(c2C(=O)NC(=O)OC)NC(=O)c3ccc(cc3)S(=O)(=O)N(C)C(C)C)C1 C10098861
Cc1cccc(c1)N2C[C@H](CC2=O)C(=O)Nc3c4ccccc4oc3C(=O)Nc5ccc6c(c5)OCO6 C10246864
Cc1cc(no1)NC(=O)C2=C(N(C(=S)N[C@@H]2c3ccc(c(c3)[N+](=O)[O-])Br)CC=C)C C10354491
C[C@@H]1CCCC[C@@]12C(=O)N(C(=O)N2)CC(=O)OCC(=O)Nc3ccc(cc3Br)[N+](=O)[O-] C10753199
CCOC(=O)NC(=O)c1c2c(sc1NC(=O)[C@@H]3CCCCN3S(=O)(=O)c4cccs4)CCCC2 C10785850
CC(C)(C)c1ccc(cc1)C(=O)NNC(=O)[C@H]2CCCN2S(=O)(=O)c3ccc4c(c3)OCCO4 C10891557
c1ccc(cc1)/N=N/c2ccc(cc2)NC(=O)c3cccc(c3)S(=O)(=O)N[C@H]4CCS(=O)(=O)C4 C11328334
c1cc(ccc1NC(=O)c2ccc(cc2[N+](=O)[O-])Cl)NS(=O)(=O)c3ccc4c(c3)OCCO4 C11325235
COc1ccc(c(c1)OC)/C=c\2/c(=O)n3c(=C([C@@H](C(=C3N)C#N)c4ccc(cc4OC)OC)C#N)s2 C12419939
COC(=O)NC(=O)c1c2c(sc1NC(=O)[C@@H]3CCCN3S(=O)(=O)c4cccs4)CCCCC2 C12465563
CCC1CCC2(CC1)C(=O)N(C(=O)N2)CC(=O)Nc3cc(ccc3C)S(=O)(=O)N4CCCCC4 C13073836
CCOC(=O)c1c2c(sc1NC(=O)CN3C(=O)[C@](NC3=O)(C)c4ccc5c(c4)OCCO5)CCC2 C14358358
Cc1c(c(on1)C)S(=O)(=O)N2CCC[C@@H](C2)C(=O)NNC(=O)c3cc4c(s3)CCCCCC4 C16201616
Cc1ccc(cc1C)NC(=O)NC(=O)COC(=O)c2ccc(cc2)S(=O)(=O)N3CCC(CC3)C C16252507
COc1ccc(cc1)[C@@H](C(=O)Nc2ccc3c(c2)OCCO3)NC(=O)/C=C\c4ccc5c(c4)OCO5 C20108285
CCOC(=O)c1c2c(sc1NC(=O)CN3C(=O)[C@](NC3=O)(C)c4ccc(cc4)C#N)C[C@H](CC2)C C20795794
CC(=O)Nc1ccc(cc1)NC(=O)c2cnn(c2C3CCN(CC3)C(=O)OC(C)(C)C)c4ccc(cc4)F C21089612
Cn1cc(cc1C(=O)N)S(=O)(=O)N2CCN(CC2)S(=O)(=O)c3ccc(cc3)C4CCCCC4 C22023832
c1ccc(cc1)c2cc(no2)C(=O)NNC(=O)c3cccc(c3)S(=O)(=O)N4CCc5c4cccc5 C28791841
Cc1ccc(cc1C)NC(=O)C2CCN(CC2)C(=O)c3nnc(s3)C(=O)Nc4ccc5c(c4)OCO5 C33024668
Cc1cc(c(c(c1)C)S(=O)(=O)Nc2ccc(cc2C(=O)[O-])N3CC[NH+](CC3)CC(=O)N(C)C)C C33260009
COc1ccc(cc1)NC(=O)c2nnc(s2)C3CCN(CC3)C(=O)Nc4cc(ccc4OC)OC C33273023
CC(=O)N[C@H]1[C@@H]([C@@H]2[C@@H](CO[C@@H](O2)c3ccco3)O[C@@H]1Oc4ccc(cc4)C(=O)/C=C/c5ccccc5)O C35056780
COc1ccc(c(c1)OC)NC(=O)N2CCC[C@H]2C(=O)Nc3nnc(s3)c4ccc5c(c4)OCO5 C35729475
Cc1ccc(cc1)n2c(nnc2SCc3nc(cs3)C(=O)N[C@H]4CCCCNC4=O)c5cccnc5 C35752352
CC[C@H](C)NC(=O)[C@H](C1CCN(CC1)C(=O)c2ccc3c(c2)OCO3)NC(=O)c4ccc5c(c4)OCO5 C36211566
Cc1cc(no1)NC(=O)[C@H]2[C@H]3C(=O)N([C@@H]([C@@]34C=C[C@@]2(O4)C)C(=O)NC(C)(C)C)c5cccc(c5)C(=O)C C33939919
CCOC(=O)Cn\1c2ccc(cc2s/c1=N\C(=O)Cn3c4ccccc4oc3=O)S(=O)(=O)N C38931754
Cc1ccc(cc1)S(=O)(=O)NNc2c(c(ncn2)N3CCN(CC3)c4ccc(cc4)F)[N+](=O)[O-] C40659310
COc1ccccc1[C@@H]2[C@H]3[C@@H](C(=O)N(C3=O)c4cccc(c4)[N+](=O)[O-])[C@@]([NH2+]2)(c5ccccc5)C(=O)[O-] C43218761
COc1ccccc1[C@H]2[C@H]3[C@@H](C(=O)N(C3=O)c4cccc(c4)[N+](=O)[O-])[C@@]([NH2+]2)(CC5CCCCC5)C(=O)[O-] C33899976
Cc1nc(c(cc1C(=O)N/N=C\c2cc3c(cc2)OCO3)C(=O)N/N=C\c4cc5c(cc4)OCO5)C C33513710
CS(=O)(=O)N1CCCc2c1cc(cc2)NC(=O)C(=O)NC[C@@H](c3ccco3)N4CCc5ccccc5C4 C49490837
Cc1c(sc(=O)[nH]1)S(=O)(=O)N2CCN(CC2)C(=O)C3=C(NN([C@H]3Cl)c4ccc(cc4)F)C C39790134
CCOC(=O)N1CCC(CC1)NC(=O)c2cc3n(n2)[C@H](C[C@H](N3)c4ccc5c(c4)OCO5)C(F)(F)F C03012217
Cc1ccc(cc1)S(=O)(=O)N2CCc3c(sc(n3)NC(=O)Nc4cc(ccc4OC)OC)C2 C65083487
CC(C)(C)c1ccc(cc1)[C@H]2[C@H]([C@@](NC(=O)N2)(C(F)(F)F)O)C(=O)c3ccc(cc3)Cl C04163750
Cc1cc(c(n1c2ccc(cc2)F)C)C(=O)NNC(=C)c3ccc4c(c3)Nc5ccccc5S4 C03226725
C[C@@H](c1ccccc1)NC(=O)c2cc(ccc2N(C)C)NC(=O)Nc3ccc(cc3Cl)Cl C04212612
CC(C)c1ccc(cc1)C(=O)NC(=S)Nc2cccc(c2)NC(=O)c3ccc(cc3Cl)Cl C02995015
Cc1cccc(c1OC)C(=O)NC(=S)Nc2ccc(cc2)NC(=O)c3ccc(cc3Cl)Cl C08833062
Cc1ccccc1/C=N/n2c(c(c3c2nc4ccccc4n3)C(=O)N[C@@H](C)CCc5ccccc5)N C02207905
CC(C)(C)c1ccc(cc1)C(=O)Nc2ccc(cc2)C(=O)NNC(=O)/C=C/c3cccc4c3cccc4 C12492055
CC[C@@H]1CCc2c(c(c3c(c(sc3n2)C(=O)Nc4ccc(cc4)C(=O)OCC)N)C(F)(F)F)C1 C12858083
C/C(=N\NC(=O)c1ccccc1O)/c2ccc3c(c2)[C@@H]4C=CC[C@@H]4[C@@H](N3)c5ccc(cc5)C(=O)OC C09010261
CCc1ccc(cc1)NC(=O)Nc2cc(c3c(c2)sc(n3)NS(=O)(=O)c4ccc(cc4)C)C C13349160
CC(C)(C)[C@@H]1CCc2c(sc(c2C(=O)N)NC(=O)c3cc(c(c(c3)Cl)OC)Cl)C1 C14273325
Cc1ccc(c(c1)C)NS(=O)(=O)c2ccc3c(c2)[C@@H]4C=CC[C@H]4[C@@H](N3)c5c[nH]c6c5cccc6 C14544791
Cc1ccc2c(c1)nc([nH]2)SCC(=O)Nc3cccc(c3)NC(=O)C45CC6CC(C4)CC(C6)C5 C15932036
C[C@@H](c1ccccc1)NC(=O)c2cc(ccc2N(C)C)NC(=O)Nc3cccc4c3cccc4 C16568093
CC[C@H](C)[C@H](C(=O)Nc1nnc(s1)c2ccc(cc2)Cl)NC(=O)Nc3cccc(c3)C C16572263
CC[C@@H](C)[C@H](C(=O)Nc1nnc(s1)c2cccc(c2)Br)NC(=O)Nc3ccc(cc3)C C16572736
CCN1C(=C([C@H](NC1=S)c2cccc(c2)NC(=O)Nc3ccc(cc3C)C)C(=O)OCC)C C16612386
CC1=C([C@@H](N2CCCSC2=N1)c3ccc(cc3)NC(=O)Nc4cccc(c4)F)C(=O)Nc5ccccc5 C16613956
CC[C@@H](C)c1ccc(cc1)NC(=O)CCSc2nnc(n2N)c3ccc(cc3)Br C20830460
c1ccc(cc1)NC(=O)Nc2cccc(c2)NC(=O)c3ccccc3SCc4cccs4 C25613576
Cc1ccc(cc1)[C@H]2C[C@H](n3c(cc(n3)C(=O)NCc4cc5cc(ccc5[nH]4)Cl)N2)C(F)(F)F C01009152
Cc1ccc(cc1)c2nnc(n2N)S[C@H](C)C(=O)Nc3cc(c(cc3Cl)Cl)Cl C28387870
Cc1cc(cc(c1O)c2nc3cc(ccc3o2)C(C)C)NC(=S)NC(=O)c4cccs4 C30826268
Cc1ccc(cc1)C(=O)NC(=S)Nc2cc(c(c(c2)c3nc4cc(ccc4o3)C(C)C)O)C C30826862
CC[C@@H](C(=O)Nc1c(c(cs1)c2ccc(cc2)C)C(=O)N)n3c(=O)cc(c4c3c(cc(c4)C)C)C C32527474
Cc1cc(cc(c1)N/C(=N/CCc2c[nH]c3c2cccc3)/NC(=O)c4ccc(cc4)Br)C C32943129
Cc1cccc(c1)C(=O)Nc2ccc(c(c2)NC(=O)Nc3ccc(cc3)Br)N4CCCC4 C33009227
c1cc(cc(c1)Br)NC(=O)Nc2cc(ccc2N3CCCC3)NC(=O)c4ccc(cc4)F C33009807
c1cc(ccc1CNC(=O)c2cc(ccc2N3CCCC3)NC(=O)NC45CC6CC(C4)CC(C6)C5)F C33658260
CC[C@@H](C)[C@H](C(=O)Nc1nnc(s1)c2ccc(cc2)Cl)NC(=O)Nc3ccc(cc3)C C33735578
Cc1ccc(cc1)CN(Cc2ccc(cc2)S(=O)(=O)N)C(=O)NC34CC5CC(C3)CC(C5)C4 C34933283
Cc1ccc(cc1)NC(=O)N(CCNC(=O)Nc2c(cccc2C)C)c3cccc(c3)C(F)(F)F C34946527
CC[C@@H](C)[C@@H](C(=O)Nc1nnc(s1)c2ccc(cc2)Cl)NC(=O)NC3CCCCC3 C35268121
C[C@@H](C(=O)NC12CC3CC(C1)CC(C3)C2)Sc4nnc(n4N)c5ccc(cc5Cl)Cl C23449540
CC[C@@H](C)[C@H](C(=O)Nc1nnc(s1)c2ccc(cc2)C)NC(=O)Nc3cccc(c3C)C C35724966
CC[C@H](C)[C@H](C(=O)Nc1nnc(s1)c2ccc(cc2)F)NC(=O)Nc3ccccc3Br C35729064
Cc1ccc(c(c1)C)[C@H](C(=O)NC(C)(C)CC(C)(C)C)N(C(=O)c2c(cccc2O)O)C(C)(C)C C36586620
Cc1ccccc1[C@@H](C(=O)NC(C)(C)CC(C)(C)C)N(C(=O)c2cccc(c2O)O)C(C)(C)C C36586935
CC1([C@H]2CC[C@H]([C@@H]1C2)CNC(=O)c3ccc(cc3)n4c(cc(n4)c5cccc(c5)C(F)(F)F)N)C C38737054
c1ccc2cc(ccc2c1)[C@H]3C[C@@H](NN3c4cn5c(s4)nocc([nH]5)c6cccc(c6)O)C(F)(F)F C39940316
Cc1cc(c(cc1Nc2c(c(ncn2)N3CCCC[C@H]3C)N)Cl)[C@@H](C#N)c4ccc(cc4)Cl C40688658
c1ccc(cc1)CN(Cc2ccccc2)c3c(c(ncn3)Nc4ccc(cc4F)Br)N C40709637
CC(C)Oc1ccc(cc1)[C@H]2c3c(n[nH]c3OC(=C2C#N)N)c4ccc(cc4)OCc5ccccc5 C09292711
c1ccc(cc1)c2c3c([nH]n2)OC(=C([C@H]3c4cccc(c4)OCc5cccc6c5cccc6)C#N)N C00622887
c1cc(cc(c1)Cl)COc2ccc(cc2)[C@H]3c4c(n[nH]c4OC(=C3C#N)N)c5ccc(cc5)Cl C20437310
Cc1ccccc1NC(=O)c2cc3ccccc3c(c2O)/C=N/Nc4nc5ccccc5s4 C16134262
c1ccc(c(c1)C(=O)Nc2ccc(cc2)Br)NC(=O)Nc3ccc(cc3)Br C20246662
Cc1cc(ccc1I)N[C@H](C)C(=O)N/N=C/c2cccc(c2O)CC=C C20352483
Cc1ccc(c(c1)C)NC(=O)CSc2nc([nH]n2)N/N=C(\C)/C34CC5CC(C3)CC(C5)C4 C59310652
Cc1ccc(c(c1)NC(=O)CSc2nc([nH]n2)N/N=C(\C)/C34CC5CC(C3)CC(C5)C4)C C59310754
c1ccc2c(c1)ccc3c2ccc(c3)c4cc(nn4c5ccc(cc5)NC(=O)C[NH3+])C(F)(F)F C03960083
c1cc(ccc1C[NH2+]Cc2nc(c3c4c(sc3n2)CCCC4)NCc5ccc(cc5)F)F C02661624
CC(C)(C)[C@@H]1CCc2c(sc(c2C(=O)Nc3ccc(cc3)Cl)NC(=O)C[NH2+]Cc4ccco4)C1 C08918719
C[C@H]1CCc2c(sc(c2C(=O)Nc3ccccc3F)NC(=O)C[NH2+]CCc4ccccc4)C1 C08919164
Cc1ccc(cc1)C2=N[C@H]([NH2+][C@H](C2)c3ccccc3O)c4ccc(c(c4)Br)OC C09542835
Cc1ccc(c(c1)C)C(=O)Nc2ccc(cc2)N3CCC(CC3)[NH2+][C@H](C)Cc4ccsc4 C11881114
c1cc(cc(c1)C(F)(F)F)C[NH2+]C2CCN(CC2)c3ccc(cc3)C(=O)NC4CCCC4 C12246835
Cc1c(sc2c1c(nc(n2)C[NH2+]Cc3ccc(cc3)Cl)NCc4ccc(cc4)Cl)C C02661613
CCC[C@@H]1[C@@H]([NH2+][C@H](C[C@]1(C#Cc2ccccc2)O)c3ccc(cc3)OC)c4ccc(cc4)OC C13750556
c1cc(ccc1c2nc3c(s2)CN(CC3)C(=O)C[C@@H](Cc4cc(ccc4F)F)[NH3+])C(F)(F)F C14949000
Cc1cc(ccc1NC(=O)CC[C@H]2CCC[NH+](C2)Cc3ccc(s3)C#CC(C)(C)O)F C14980411
Cc1cccc(c1)NC(=O)c2c3c(sc2NC(=O)C[NH+]4CCC(CC4)C)C[C@H](CC3)C(C)(C)C C15946720
Cc1ccc(cc1C)NC(=S)N(Cc2ccc(cc2)OC)C3CC([NH2+]C(C3)(C)C)(C)C C19630560
Cc1cc[nH+]c(c1)NC(C(F)(F)F)(C(F)(F)F)NC(=O)c2ccc(cc2Cl)Cl C20426679
CC1(CC(CC([NH2+]1)(C)C)N(Cc2cccs2)C(=S)Nc3ccc(cc3OC)Cl)C C20568238
COc1ccc(cc1)C2=N[C@@H]([NH2+][C@H](C2)c3cc(ccc3O)Br)c4ccc(cc4)F C20763135
COc1ccc(cc1)C2=N[C@@H]([NH2+][C@H](C2)c3cc(ccc3O)Cl)c4ccc(cc4)C(F)(F)F C20764563
Cc1ccc(cc1)C2=N[C@@H]([NH2+][C@@H](C2)c3ccccc3O)c4ccc(c(c4)Br)OC C20764833
CC1(CC(CC([NH2+]1)(C)C)N(Cc2ccc(cc2)OC)C(=S)NC3CCCCCCC3)C C21262168
CC1(CC(CC([NH2+]1)(C)C)NC(=S)N(Cc2ccc(cc2)C(C)(C)C)Cc3cccnc3)C C21263166
C[C@H](c1ccccc1)N(Cc2ccc(cc2)N(C)C)C(=S)NC3CC([NH2+]C(C3)(C)C)(C)C C21263410
Cc1ccccc1CN(C2CC([NH2+]C(C2)(C)C)(C)C)C(=S)Nc3cc(ccc3OC)Cl C22567569
c1ccc2c(c1)nnn2[C@@H]([C@@H](NC3CCCCC3)n4c5ccccc5nn4)[NH2+]C6CCCCC6 C23469481
Cc1ccc(c(c1)C)NC(=O)C2=C([NH+]=C3N([C@H]2c4ccc(cc4)NC(=O)Nc5ccccc5)CCCS3)C C35350232
Cc1cccc([nH+]1)N[C@H](c2ccccc2F)c3c(c(sc3NC(=O)c4ccccc4)C)C C35476887
C1CN(CC[NH+]1C23CC4CC(C2)CC(C4)C3)c5nc(nc(n5)OCC(F)(F)F)NCCO C04079164
c1cc(ccc1C[NH2+][C@H](CO)C23CC4CC(C2)CC(C4)C3)/N=C/c5cc(ccc5O)Br C38172971
Cc1cc[nH+]c(c1)N[C@H](c2ccc(cc2)F)c3c(c(sc3NC(=O)c4ccccc4)C)C C38547039
C[C@@]12CC3=C([C@@H](CC(C3)(C)C)[NH+]=C(Nc4ccccc4)Nc5ccccc5)[C@@](C1)(CC(C2)(C)C)O C08385057
Cc1ccc(c(c1)S(=O)(=O)/N=C\2/[C@H]([NH+]=c3ccccc3=[NH+]2)Nc4ccc(cc4)C(=O)[O-])C C38984178
CC1(CC(CC([NH2+]1)(C)C)N(Cc2ccccn2)C(=S)Nc3ccc(cc3C(F)(F)F)Cl)C C39422056
CC1(CC(CC([NH2+]1)(C)C)N(Cc2cccnc2)C(=S)Nc3cc(ccc3C(F)(F)F)Cl)C C39432378
c1ccc(cc1)CNC(=S)N/[NH+]=c/2\c(cc3ccccc3o2)c4ccc(cc4)Br C39916658
CC[C@H](C)[C@@H](c1nc(co1)C(=O)NC[C@]2(CCC[C@]3([C@H]2CCc4c3ccc(c4)C(C)C)C)C)[NH3+] C43213497
Cc1ccc(cc1)CNC(=O)[C@@H]2CSC[C@@H]([NH2+]2)c3cc(c(c(c3)C(C)(C)C)O)C(C)(C)C C44168482
CCc1cc2c(cc1[C@H]3C[S@@](=O)C[C@H]([NH2+]3)C(=O)NCCc4ccccc4F)C(CCC2(C)C)(C)C C44170591
CCc1cc2c(cc1[C@@H]3C[S@@](=O)C[C@H]([NH2+]3)C(=O)NCc4cc(ccc4F)F)C(CCC2(C)C)(C)C C44171456
CCc1ccc(cc1)NC(=S)N(Cc2ccccc2OC)C3CC([NH2+]C(C3)(C)C)(C)C C59088250
CC1(CC(CC([NH2+]1)(C)C)N(Cc2ccccc2OC)C(=S)Nc3cccc(c3)Cl)C C59088454
CCc1cccc(c1NC(=S)N(Cc2ccc(o2)C)C3CC([NH2+]C(C3)(C)C)(C)C)CC C59092672
c1ccc(cc1)[C@H]([C@H](c2ccccc2)NS(=O)(=O)c3ccc(cc3)Cl)[NH2+]C4CCCCC4 C59121210
Cc1cccc(c1C)NC(=S)N(Cc2ccc(cc2)OC)C3CC([NH2+]C(C3)(C)C)(C)C C59169865
CC1(CC(CC([NH2+]1)(C)C)N(Cc2ccccc2)C(=S)Nc3ccccc3C(=O)OC)C C59187207
CCc1ccccc1NC(=S)N(Cc2ccccc2OC)C3CC([NH2+]C(C3)(C)C)(C)C C59199596
CCOc1cc(cc(c1OCc2ccc(cc2)C)Br)C[NH2+]C34C[C@H]5C[C@@H](C3)CC(C5)(C4)O C13729225
c1c(cc(c(c1/C=[NH+]/CC/[NH+]=C/c2cc(cc(c2[O-])Br)Cl)O)Br)Cl C09262189
c1ccc(c(c1)[C@@H]2CN[C@@H]([C@@H]3C2=c4ccccc4=[NH+]3)c5cccc(c5)NC(=O)c6ccc(cc6)Cl)Cl C63236996
c1ccc(c(c1)[C@@H]2CN[C@H]([C@@H]3C2=c4ccccc4=[NH+]3)c5cccc(c5)NC(=O)c6ccc(cc6)Cl)Cl C63237000
C[C@H]1C(=c2ccccc2=[NH+]1)CCNC(=O)/C(=C/c3ccccc3)/NC(=O)c4cccc(c4)[N+](=O)[O-] C63513888
Cc1ccc(c(c1)C)S(=O)(=O)/N=C\2/[C@@H]([NH+]=c3ccccc3=N2)Nc4ccc(cc4)C(=O)O C38971664
C[C@H](c1ccccc1)NC(=O)c2cc(ccc2N(C)C)NC(=O)Nc3ccc(cc3)C(F)(F)F C04211923
Cc1c(c(c(c(c1C)C)CNNC(=S)Nc2ccc(cc2)S(=O)(=O)N3CCCCC3)C)C C01735890
CC(C)c1cc(ccc1NC(=O)CSc2nnc(n2N)c3ccc(cc3)Cl)Br C02841702
Cc1cc(nc(n1)c2cc(cc(c2O)Br)Br)N/N=C/c3ccccc3O C08444961
c1ccc(cc1)NC(=O)c2c3c(nc4ccccc4n3)n(c2N)/N=C/c5cccc(c5)Br C02265761
Cc1cccc(c1C)NC(=O)CSc2ncc(c(n2)N)S(=O)(=O)c3ccc(cc3)C(C)C C09152121
Cc1ccc(cc1)c2nnc(n2N)SCC(=O)Nc3c(cc(cc3Br)C)Br C02377007
CCN(Cc1ccccc1)c2ccc(cc2)[C@H]3[C@H]([C@@](NC(=O)N3)(C(F)(F)F)O)C(=O)c4ccccc4 C11859250
C[C@@H](c1ccccc1)NC(=O)c2c3c(nc4ccccc4n3)n(c2N)c5ccc(cc5)Br C02291747
C[C@H](C(=O)NNC(=S)NC(=O)c1ccc(cc1Cl)Cl)Oc2ccc(cc2Cl)Cl C12501461
CC1=C([C@@H](NC(=O)N1)c2ccc(o2)c3ccc(cc3)F)C(=O)Nc4ccc(cc4)Br C12564597
c1cc(cc(c1)S(=O)(=O)Nc2ccc(cc2)SC(F)F)NC(=O)Nc3cccc(c3)Cl C12572944
Cc1ccc(c(c1)OCC(=O)NNC(=S)NC(=O)c2ccc(c(c2)Br)C)C(C)C C12573248
Cc1cc(ccc1NC(=O)c2ccco2)NC(=S)NC(=O)c3cc(cc(c3OC)C)Br C01124226
Cc1ccc(cc1)S(=O)(=O)Nc2nc3c(cc(cc3s2)NC(=O)Nc4cccc(c4)Cl)C C13349148
Cc1cc(c(c(c1/C=N/NC(=O)COc2ccc(cc2I)Cl)O)C)O C00910219
Cc1ccc(cc1)/C=C/C(=O)NC(=S)Nc2ccc(cc2)S(=O)(=O)Nc3ccc(cc3C)C C13978366
c1ccc(cc1)NS(=O)(=O)c2ccc(cc2)NC(=S)NC(=O)/C=C/c3cccc4c3cccc4 C13981838
CC(C)(C)C(=O)NC(=S)NNC(=O)COc1ccc2cc(ccc2c1Br)Br C13988374
Cc1ccc(cc1Br)C(=O)NC(=S)NNC(=O)[C@@H](C)Oc2ccc3ccccc3c2 C14031773
CC(C)COc1ccccc1C(=O)NC(=S)NNC(=O)c2ccccc2I C14035296
COc1cc2ccccc2cc1C(=O)NC(=S)Nc3ccc(cc3)NC(=O)Cc4ccccc4 C14271244
c1ccc2c(c1)cc(o2)C(=O)Nc3ccc(cc3)NC(=S)NC(=O)c4cccc(c4)Br C14276161
C[C@H](C(=O)NNC(=O)c1ccc(cc1)NC(=O)C2CCCCC2)Oc3ccc(cc3Br)Cl C14644379
c1cc(cc(c1)S(=O)(=O)Nc2ccc(cc2)Cl)C(=O)NNC(=O)c3ccc(cc3Cl)Cl C17397468
Cc1cc(ccc1NC(=O)CNC(=O)[C@H](CC(C)C)NC(=O)c2ccc(cc2)Cl)Br C17958711
Cc1ccc(c(c1)Br)NC(=O)[C@@H](C)Sc2nnc(n2N)COc3cc(cc(c3)C)C C18744549
c1ccc2c(c1)cccc2NC(=O)NCc3nc4ccccc4n3C(=O)Nc5cccc6c5cccc6 C19015508
CC1=C([C@@H](C(=C(N1)SCC(=O)Nc2ccccc2)C#N)c3ccccc3F)C(=O)Nc4ccccc4 C12250850
Cc1ccccc1NC(=O)C2=C(NC(=C([C@H]2c3ccco3)C#N)SCC(=O)Nc4cccc(c4)Cl)C C09057655
c1ccc2c(c1)cccc2/C=N/Nc3[nH]nc(n3)SCC(=O)Nc4ccc(cc4)C(F)(F)F C20905309
C/C(=N\Nc1nnc(n1N)SCC(=O)C2C3CC4CC(C3)CC2C4)/c5ccc6ccccc6c5 C21323641
c1ccc(cc1)c2ccc(o2)/C=C/C(=O)NC(=S)Nc3ccc(cc3)NC(=O)c4cccs4 C21595761
Cc1cc(sc1C(=O)Nc2ccc(cc2)NS(=O)(=O)c3ccc(cc3)F)NC(=O)C(C)(C)C C25531512
Cc1ccc(cc1)/C=C/2\CCc3c2nc4ccccc4c3C(=O)OCC(=O)Nc5ccc(cc5)C(=O)N C28365029
Cc1cc(c(n1c2c(c3c(s2)CCCC3)C(=O)Nc4ccccc4)C)/C=C/5\C(=O)NC(=[NH+]5)[S-] C32189088
c1cc(ccc1[C@@H]2Nc3cc(ccc3S(=O)(=O)N2)C(F)(F)F)C(=O)NCCC4=CCCCC4 C33063356
Cc1ccc(cc1)[C@@]2(CS/C(=N/c3c([nH]cn3)C(=O)Nc4ccc(cc4)C)/N2c5ccccc5)O C16949341
c1ccc(cc1)CNC(=O)NCCN(c2ccc(cc2)F)C(=O)Nc3cccc(c3)C(F)(F)F C34976349
CC1CCN(CC1)c2ccc(cc2C(=O)NC(C)C)NC(=O)Nc3ccccc3Br C35227842
CCc1ccccc1NC(=O)N[C@H]([C@H](C)CC)C(=O)Nc2nnc(s2)c3ccc(cc3)Cl C35724680
Cc1ccc(cc1)NC(=O)N2CCC(CC2)[C@@H](C(=O)Nc3ccccc3)NC(=O)c4ccc(cc4)F C36148154
C[C@]1(CN(C(=O)N1CC2(CCN(CC2)O)C3CCCCC3)c4ccccc4O)c5ccccc5O C39488172
Cc1ccccc1NC(=O)[C@@H]2[C@H]([C@@H]([C@@](CC2=O)(C)O)C(=O)Nc3ccccc3C)c4ccc(cc4)OC(C)C C41006611
CC(C)Oc1ccc(cc1)[C@H]2[C@H](C(=O)C[C@@]([C@@H]2C(=O)Nc3ccccc3)(C)O)C(=O)Nc4ccccc4 C41006882
Cc1ccc(cc1)[C@H]2C[C@H](n3c(c(c(n3)C(=O)Nc4ccc(cc4)[C@@H](C)O)Cl)N2)C(F)(F)F C08711966
CCC(=O)Nc1nc2ccc(cc2s1)NC(=S)NC(=O)c3cc(cc(c3OC)C)Br C57313078
Cc1ccc(cc1)/C=c\2/c(=O)n3c(=C([C@H](C(=C3N)C#N)c4ccc(cc4)C)C(=O)NCc5ccccc5)s2 C59293490
CC1=C([C@H](NC(=S)N1)c2ccc(cc2)Br)C(=O)N/N=C/c3ccc(cc3)N(C)C C59384849
Cc1ccc(cc1)c2csc(n2)n3c(=O)c(c([nH]3)c4ccccc4)[C@@H](c5ccccc5)[C@H](C#N)C(=O)N C59461865
c1cc(sc1C(=O)Nc2c(c3c(s2)CCCC3)C(=O)N)Br C04070211
C[C@@H]1CCc2c(c(c(s2)NC(=O)c3ccc(s3)Cl)C(=O)N)C1 C01518498
c1ccc2cc(ccc2c1)C(=O)Nc3c(c4c(s3)CCCCC4)C(=O)N C04176873
Cc1cc(c(c(c1[C@H]2c3c(n[nH]c3OC(=C2C#N)N)C)C)C(Cl)Cl)C C00828666
C[C@@H]1CCc2c(sc(c2C(=O)N)NC(=O)c3ccc(cc3Cl)Cl)C1 C00687072
c1ccc(cc1)c2nc-3c(c(n2)NN)C4(CCCC4)Cc5c3cccc5 C00492588
Cc1ccc(cc1Br)n2c(cc(c2C)/C=N/NC(=O)N)C C04739811
Cc1cc(c2cc3c(c(sc3nc2c1)C(=O)NCc4ccco4)N)C C01343007
C[C@@H]1CCc2c(sc3c2c(=O)[nH]c(n3)[C@@H](C)Sc4nnc(s4)N)C1 C06292347
Cc1cc(nc2c1c(c(s2)C(=O)N/N=C/c3ccc(cc3)Cl)N)C C01035457
Cc1ccc(cc1Cl)C(=O)Nc2c(c3c(s2)C[C@@H](CC3)C)C(=O)N C09142115
CC1(CC2=C([C@@H](c3c([nH]nc3O)N2)c4ccc(cc4)Br)C(=O)C1)C C12347872
c1c(cc(c2c1[C@@H]3C=CC[C@H]3[C@@H](N2)c4cc(cc(c4O)Cl)Cl)O)[N+](=O)[O-] C14467181
CC1=C([C@@H](C(=C(O1)N)C#N)c2cccs2)C(=O)Nc3ccc(cc3)Cl C16606640
Cc1ccc(cc1N)S(=O)(=O)Nc2ccc(cc2F)Br C20022039
c1cc(ccc1C(=O)Nc2nc3ccc(cc3s2)N)I C20480364
c1cc(c2c(c1[N+](=O)[O-])[C@@H]3C=CC[C@H]3[C@H](N2)c4cc(cc(c4O)Cl)Cl)O C20701260
CC(C)(C)[C@H]1CC=C2[C@H](C1)[C@H](C(C(=C2C#N)N)(C#N)C#N)c3c[nH]c4c3cccc4 C15218244
CC1=CC[C@H]2C(CCC[C@]2([C@@H]1C[C@]34[C@H](C=C([C@@H]([C@H]3O4)O)CO)O)C)(C)C C31161284
CC(=CCc1cc2c(c(c1O)O)OC[C@H]3[C@H]2Oc4c3ccc(c4O)OC)C C31170046
Cc1ccc(cc1)NC(=O)c2c(c3c(cc(nc3s2)C(F)(F)F)C)N C32117804
C1CC[C@H]2C/C(=N/NC(=O)c3c(c(c(c(n3)Cl)Cl)N)Cl)/CC[C@H]2C1 C33043977
CC(C)(C)[C@H]1CC=C2[C@@H](C1)[C@@H](C(C(=C2C#N)N)(C#N)C#N)c3c[nH]c4c3cccc4 C04149908
Cc1cccc(c1S(=O)(=O)Nc2ccc(cc2F)Br)N C35346990
CC1=C([C@H](N2C(=N1)N=C(N2)c3ccc(cc3)F)c4ccc(cc4)F)C(=O)N C04279574
Cc1ccoc1C(=O)Nc2c(cc(cc2Br)Br)N C36737378
C1CCC(CC1)NC(=O)c2c(n(c(=S)s2)C3CCCCC3)N C13547198
Cc1cc(ccc1N)C(=O)Nc2ccc(cc2Br)[N+](=O)[O-] C37040277
Cc1ccc(cc1N)C(=O)Nc2ccc(cc2[N+](=O)[O-])Br C37042096
Cc1ccc(c(c1C)S(=O)(=O)Nc2ccc(cc2Cl)F)N C37064377
[H]/N=C/1\[C@@H]([C@@H](C(=C(S1)N)C#N)c2ccc(cc2)c3ccccc3)C#N C00058554
CCCC1=C2[C@H](C(=C(O[C@@H]2N=N1)N)C#N)c3cc(ccc3O)Br C39963244
CC(C)c1ccc(cc1)[C@H]2C3=C(CC(CC3=O)(C)C)Nc4n2ncc4C(=O)N C40288122
CN(C)c1ccc(cc1N)C(=O)Nc2ccc(cc2Cl)Br C40302529
Cc1cc(cc(c1NC(=O)c2ccc(cc2N)Cl)OC)Br C40307622
Cc1c(cccc1F)NS(=O)(=O)c2ccc(cc2N)Br C43319912
CCCc1c2c(n[nH]1)OC(=C([C@@H]2c3ccc(cc3F)Br)C#N)N C47309293
CNC(=O)c1ccc(c(c1)NC(=O)NC23CC4CC(C2)CC(C4)C3)Cl C48503243
Cc1ccc(c(c1)Br)NC(=O)c2ccc(c(c2)[N+](=O)[O-])N C48930899
CC(C)(C)c1c2c(n[nH]1)OC(=C([C@H]2c3c(cccc3F)F)C#N)N C06781480
c1ccc(c(c1)[C@@H]2C[C@H](n3c(nc(n3)N)N2)c4ccc(cc4)F)Cl C00524899
Cc1cc(cc(c1NC(=O)c2ccc3c(c2)CCO3)N)Br C50891939
Cc1ccc(c(c1)C)n2c(cc(c2C)[C@@H]3NC(=Nc4n3c5ccccc5n4)N)C C13124387
Cc1cc(=O)[nH]c2c1c(c(s2)C(=O)c3ccc(cc3)Br)N C16699506
Cc1ccc(cc1)c2c3c([nH]n2)OC(=C([C@H]3c4ccccc4F)C#N)N C04592494
Cc1ccc(c(c1)Br)NC(=O)c2cc(ccc2N)[N+](=O)[O-] C50694116
Cc1cccc(c1)[C@@H]2C[C@@H](N=C3N2N=C(N3)N)c4ccc(cc4)Cl C13131490
CCc1ccc(cc1)[C@H]2C[C@H](N3C(=N2)NC(=N3)N)c4ccccc4C C13131859
c1ccc(c(c1)[C@@H]2C[C@@H](Nc3n2nc(n3)N)c4ccc(cc4)F)Cl C13132295
C1CCC(C1)NC(=O)NNC(=O)C23C[C@H]4C[C@@H](C2)CC(C4)(C3)Br C65919965
Cc1c(c(ccc1NC(=O)CSc2nnc(n2N)c3ccc(cc3)Cl)Br)C C02841077
C[C@H](c1ccc(cc1)F)NC(=O)[C@@H](C)Sc2nnc(n2N)c3ccc(cc3Cl)Cl C08645049
Cc1cc(cc(c1OC)C(=O)NC(=S)Nc2ccc(cc2)NC(=O)C(C)C)Br C08831417
Cc1ccc(c(c1)C)NC(=O)c2c(nc3c(c2c4ccco4)c(c(s3)C(=O)N5CCCC5)N)C C09937247
c1ccc(cc1)NS(=O)(=O)c2ccc(cc2)NC(=S)NC(=O)c3cc(cc(c3)Cl)Cl C10505158
Cc1ccc(cc1)c2nnc(n2N)SCC(=O)Nc3c(cc(cc3Br)F)F C10521739
c1ccc(c(c1)c2nnc(n2N)SCC(=O)Nc3cc(cc(c3)C(F)(F)F)C(F)(F)F)F C02374379
Cc1cccc(c1NS(=O)(=O)c2ccc(cc2)NC(=S)NC(=O)c3cccc(c3)Cl)C C14005141
CC(C)COc1ccc(cc1C(=O)NC(=S)NNC(=O)c2cccs2)Br C14667354
CC[C@H](C)NC(=O)c1cccc(c1)NC(=S)NC(=O)c2cc(ccc2OC)Br C14836498
c1ccc2c(c1)C[C@H](C(=O)N2)CCC(=O)Nc3cccc(c3)C(=O)Nc4cccc(c4)C(F)(F)F C14849231
CC(C)c1ccc(cc1)NC(=S)NNC(=O)c2cc(c(c(c2)OC)Br)OC C15430164
CC1=C([C@@H](C(=C(N1)SCC(=O)N)C#N)c2ccc(cc2)Cl)C(=O)OCc3ccccc3 C01145028
COc1ccc(cc1O)[C@@H]2[C@@H]3CC=C[C@H]3c4cc(ccc4N2)S(=O)(=O)NC5CCCCC5 C20689968
c1ccc(cc1)[C@H](c2ccc(cc2)Cl)NC(=O)CSc3nnc(n3N)C4CCCCC4 C21237980
C/C(=N\Nc1nnc(n1N)SCc2ccc(cc2)Cl)/c3ccc(cc3)Br C21322972
CC(C)(C)c1ccccc1NC(=O)CSc2nnc(n2N)c3ccccc3Br C22003036
c1ccc(cc1)CC(=O)NCC(=O)Nc2cccc(c2)C(=O)Nc3cccc(c3)C(F)(F)F C22471945
c1ccc(cc1)NC(=O)Nc2ccc(cc2)NC(=O)c3ccccc3SCc4cscn4 C23182370
C[C@@H]1CCc2c(sc3c2c(nc(n3)SCC(=O)Nc4ccc5c(c4)OCCCO5)N)C1 C23590743
Cc1cc(nc2c1cccc2OC)SCCC(=O)Nc3c(c4c(s3)CCCC4)C(=O)N C32530212
c1ccc2c(c1)CCN(C2)c3ccc(cc3C(=O)NC4CC4)NC(=O)Nc5ccc(c(c5)F)F C35723136
COc1ccc(cc1)C23C[C@H]4C[C@@H](C2)CC(C4)(C3)C(=O)NCCc5ccc(cc5)S(=O)(=O)N C18058732
Cc1c(cccc1NC(=S)NC(=O)c2cc(ccc2OC)Br)NC(=O)C3CC3 C36568497
C[C@@H](c1ccc(cc1)NC(=O)C2=C(C3=N[C@@H](C[C@@H](N3N2)C(F)(F)F)c4cccs4)Br)O C00675051
c1cc(ccc1C(=O)NC(=S)Nc2ccc3c(c2)N/C(=C/4\C=CC(=O)C(=C4)Br)/O3)F C32116806
c1cc(ccc1c2ccc(o2)/C=C(\C#N)/C(=O)Nc3c(c4c(s3)CCCC4)C(=O)N)Cl C39884976
Cc1ccccc1NC(=O)[C@H]2[C@@H]([C@@H]([C@@](CC2=O)(C)O)C(=O)Nc3ccccc3C)c4cccs4 C41006390
C[C@@]1(CC(=O)[C@H]([C@@H]([C@@H]1C(=O)Nc2ccccc2)/C=C/c3ccccc3)C(=O)Nc4ccccc4)O C41006712
CC1=C([C@H](NC(=S)N1)c2ccc(cc2)C(=O)OC)C(=O)Nc3ccc(cc3)Br C45326786
C[C@@H](c1ccc(cc1)NC(=O)c2c(c3n(n2)[C@H](C[C@@H](N3)c4cccs4)C(F)(F)F)Cl)O C08444533
CCCOc1ccc(cc1)c2c3c([nH]n2)OC(=C([C@@H]3c4ccc(cc4)Br)C#N)N C09242496
c1cc(oc1)[C@H]2c3cc(c(cc3OC(=C2C#N)N)O)/C=N/c4cc(ccc4Cl)C(F)(F)F C00711715
CCCOc1ccccc1[C@H]2c3c(n[nH]c3OC(=C2C#N)N)c4ccc(cc4)Br C08854870
c1ccc(cc1)COc2ccc(cc2)[C@@H]3c4c(n[nH]c4OC(=C3C#N)N)c5ccc(cc5)Cl C00623033
CC[NH+](CC)c1ccc(cc1)[C@@H]2c3c([nH]n(c3=O)c4ccccc4)NC5=C2C(=O)CC(C5)(C)C C12347065
c1ccc(cc1)C(=O)/N=C(/[C@@H]2[C@@H](NN(C2=O)c3ccccc3)CSc4ccc(cc4)Cl)\N C58867739
c1ccc(cc1)C(=O)/N=C(/[C@@H]2[C@H](NN(C2=O)c3ccccc3)CSc4ccc(cc4)Cl)\N C58867744
CC[C@@H](c1ccccc1OC(F)F)NC(=O)Nc2cc(ccc2C)C(=O)Nc3ccccc3 C59037844
c1cc(cc(c1)Br)c2nnc(n2N)SCC(=O)NC3C4CC5CC(C4)CC3C5 C59044563
CCSc1ccccc1NC(=O)CSc2nnc(n2N)c3ccc(cc3)Br C59045348
c1cc(ccc1c2nnc(n2N)SCCC(=O)Nc3ccc(cc3)Br)Br C59265090
CCCNC(=O)C1=c2n(c(=O)/c(=C\c3ccc(cc3)C)/s2)C(=C([C@@H]1c4ccc(cc4)C)C#N)N C59293545
C[C@H](C(=O)N[C@@H](CC(C)C)c1[nH]c2ccccc2n1)NC(=O)c3ccc(s3)Br C59363683
CC1=C([C@@H](NC(=S)N1)c2ccc(cc2Cl)Cl)C(=O)N/N=C/c3ccc(cc3)N(C)C C59384959
Cc1cc(ccc1NC(=O)c2ccccc2)NC(=S)NC(=O)c3ccc(c(c3)Cl)OC C59438618
COc1cc(c(cc1OC)NC(=O)c2c(c3c(s2)cc(cc3Cl)Cl)Cl)C(=O)N C60204830
c1cc(ccc1C2(CCCC2)C(=O)NNc3ccc(cc3)S(=O)(=O)NC4CC4)Br C62626023
CC[C@H](C)NC(=O)/C=C(\C)/NNC(=O)COc1cc(c(cc1Br)Br)C C33615453
Cc1ccc(cc1NC(=O)C)NC(=S)NC(=O)c2cc(ccc2OC(C)C)Br C66185281
c1cc(ccc1C(=O)N2CCC[C@H](C2)CO)N3CCC(CC3)[NH2+]Cc4cc(ccc4F)C(F)(F)F C12099555
CC[NH+](Cc1ccc(s1)Br)CC(=O)NCC(=O)Nc2c(cc(cc2C)C)C C20814955
c1cc(sc1)[C@@H]2c3ccsc3CC[NH+]2CC(=O)N(CCC(=O)N)c4ccc(cc4)F C32774583
CC1=C([C@H](N2CCCSC2=[NH+]1)c3ccc(cc3)NC(=O)/C=C/c4ccccc4)C(=O)NC C35337739
CC[C@H](C)CNC(=O)[C@@H]1CSC2([NH2+]1)CCN(CC2)C(=O)c3ccc(cc3Cl)Cl C35374416
CC[C@@H](C)CNC(=O)[C@H]1CSC2([NH2+]1)CCN(CC2)C(=O)c3ccc(cc3Cl)Cl C35374418
CCCC[C@@H](C)C(=O)N1C[C@@H](C2(C1)CC[NH2+]CC2)C(=O)NCc3cc(ccc3F)Br C39600880
CC[C@@H](c1ccccc1)C(=O)N2C[C@@H](C3(C2)CC[NH2+]CC3)C(=O)N[C@H]4C[C@@H]4c5ccccc5 C39602348
Cc1ccc(cc1C)CCNC(=O)[C@@H]2CN(CC23CC[NH2+]CC3)C(=O)c4ccc(cc4F)C(F)(F)F C39609212
Cc1ccc(cc1C)CCNC(=O)[C@H]2CN(CC23CC[NH2+]CC3)C(=O)c4ccc(cc4F)C(F)(F)F C39609213
Cc1ccc(cc1C)CCNC(=O)[C@H]2CN(CC23CC[NH2+]CC3)C(=O)c4ccc(c(c4)F)C(F)(F)F C39609217
Cc1ccc(cc1C)CCNC(=O)[C@@H]2CN(CC23CC[NH2+]CC3)C(=O)c4ccc(c(c4)C)Br C39609258
c1cc(c(cc1C(F)(F)F)F)C(=O)N2C[C@H](C3(C2)CC[NH2+]CC3)C(=O)NC4CCCCCC4 C39633449
C[C@@H]1CCC[C@@H]([C@@H]1C)NC(=O)[C@@H]2CN(CC23CC[NH2+]CC3)C(=O)c4ccc(c(c4)C(F)(F)F)F C39637225
C[C@@H]1CCC[C@H]([C@@H]1C)NC(=O)[C@@H]2CN(CC23CC[NH2+]CC3)C(=O)c4ccc(c(c4)F)C(F)(F)F C39637231
C[C@H]1CCC[C@H]([C@@H]1C)NC(=O)[C@@H]2CN(CC23CC[NH2+]CC3)C(=O)c4ccc(c(c4)F)C(F)(F)F C39637232
C[C@H]1CCC[C@@H]([C@@H]1C)NC(=O)[C@@H]2CN(CC23CC[NH2+]CC3)C(=O)c4cc(cc(c4)F)C(F)(F)F C39637234
CCC[C@H](C)C(=O)N1C[C@H](C2(C1)CC[NH2+]CC2)C(=O)NCCc3ccc(cc3)Br C39652835
c1cc(ccc1CCNC(=O)[C@H]2CN(CC23CC[NH2+]CC3)C(=O)CCC4CCCC4)Br C39652855
C[C@@H](c1ccc(cc1)Br)NC(=O)[C@H]2CN(CC23CC[NH2+]CC3)C(=O)c4ccc5ccccc5c4 C39656831
C[C@@H](c1ccc(cc1)Br)NC(=O)[C@@H]2CN(CC23CC[NH2+]CC3)C(=O)Cc4ccc(cc4)Cl C39656934
Cc1ccc(c(c1F)C(=O)N2C[C@@H](C3(C2)CC[NH2+]CC3)C(=O)N[C@@H](C)c4ccc(cc4)Br)F C39656983
C[C@H](c1ccc(cc1)Br)NC(=O)[C@@H]2CN(CC23CC[NH2+]CC3)C(=O)c4cccc(c4F)Cl C39656999
C[C@H](c1ccc(cc1)Br)NC(=O)[C@@H]2CN(CC23CC[NH2+]CC3)C(=O)c4csc5c4cccc5 C39657124
C[C@H](c1ccc(cc1)Br)NC(=O)[C@H]2CN(CC23CC[NH2+]CC3)C(=O)c4csc5c4cccc5 C39657127
CC[C@H](C)CC(=O)N1C[C@@H](C2(C1)CC[NH2+]CC2)C(=O)N[C@@H](C)c3ccc(cc3)Br C39657144
CC[C@H](C)CC(=O)N1C[C@H](C2(C1)CC[NH2+]CC2)C(=O)N[C@@H](C)c3ccc(cc3)Br C39657147
Cc1ccsc1C(=O)N2C[C@@H](C3(C2)CC[NH2+]CC3)C(=O)N[C@@H](C)c4ccc(cc4)Br C39657178
Cc1ccc(c(c1)C)CCNC(=O)[C@@H]2CN(CC23CC[NH2+]CC3)C(=O)c4ccc(cc4)C(F)(F)F C39666969
Cc1ccc(c(c1)C)CCNC(=O)[C@@H]2CN(CC23CC[NH2+]CC3)C(=O)c4cc(cc(c4)F)C(F)(F)F C39667017
Cc1ccc(c(c1)C)CCNC(=O)[C@@H]2CN(CC23CC[NH2+]CC3)C(=O)c4ccc(cc4)Br C39667032
Cc1ccc(c(c1)C)CCNC(=O)[C@H]2CN(CC23CC[NH2+]CC3)C(=O)c4ccc(c(c4)C)Br C39667068
Cc1ccc(c(c1)C)CCNC(=O)[C@@H]2CN(CC23CC[NH2+]CC3)C(=O)c4ccc(c(c4)C)C C39667112
Cc1cccc(c1C)CNC(=O)[C@H]2CN(CC23CC[NH2+]CC3)C(=O)c4ccc(c(c4)C)Br C39667559
Cc1ccc(c(c1)CCNC(=O)[C@H]2CN(CC23CC[NH2+]CC3)C(=O)c4ccc(cc4)C(F)(F)F)C C39676895
CCc1ccc(cc1)C(=O)N2C[C@@H](C3(C2)CC[NH2+]CC3)C(=O)NCCc4cc(ccc4C)C C39676912
Cc1ccc(c(c1)C)C(=O)N2C[C@H](C3(C2)CC[NH2+]CC3)C(=O)NCCc4cc(ccc4C)C C39677059
Cc1ccc(c(c1)CCNC(=O)[C@@H]2CN(CC23CC[NH2+]CC3)C(=O)c4c(ccc(c4F)Cl)F)C C39677104
CCC[C@@H](C)C(=O)N1C[C@H](C2(C1)CC[NH2+]CC2)C(=O)NCCc3ccccc3Br C39683639
Cc1cc(ccc1Br)C(=O)N2C[C@H](C3(C2)CC[NH2+]CC3)C(=O)N[C@@H](C)Cc4ccccc4F C39686999
Cc1cc(ccc1Br)C(=O)N2C[C@H](C3(C2)CC[NH2+]CC3)C(=O)N[C@H](C)Cc4ccc(cc4)F C39688581
Cc1ccccc1CCNC(=O)[C@@H]2CN(CC23CC[NH2+]CC3)C(=O)c4ccc(c(c4)C)Br C39691162
CCc1ccc(cc1)[C@@H](C)NC(=O)[C@@H]2CN(CC23CC[NH2+]CC3)C(=O)c4cc(ccc4C)F C39696162
CC1(CC(CC([NH2+]1)(C)C)N(Cc2cccs2)C(=S)Nc3cc(ccc3OC)OC)C C59092646
CC(=O)c1ccc(cc1)NC(=S)N(Cc2ccccc2OC)C3CC([NH2+]C(C3)(C)C)(C)C C59169078
Cc1ccccc1C[C@@H](C)NC(=O)[C@@H](CC2=c3ccccc3=[NH+]C2)NC(=O)c4cccs4 C64117481
Cc1ccccc1C[C@H](C)NC(=O)[C@@H](CC2=c3ccccc3=[NH+]C2)NC(=O)c4cccs4 C64117483
c1ccc2=[NH+]CC(=c2c1)CCNC(=O)/C=C\3/CS[C@H](N3)SCC(=O)c4cccs4 C64661442
Cc1cccc(c1)CNC2=[NH+]CCNC23CCN(CC3)S(=O)(=O)c4ccc(s4)Cl C65074785
Cc1ccc(cc1)CNC2=[NH+]CCNC23CCN(CC3)S(=O)(=O)c4ccc(cc4C)C C65074807
Cc1ccc(cc1C)NS(=O)(=O)c2ccc(cc2)NC(=S)NC(=O)c3ccc(o3)Br C01113292
C[C@@H]1CCc2c(sc(c2C(=O)N)NC(=O)CSc3nnc(n3C4CC4)Cc5cccs5)C1 C08735181
c1ccc2c(c1)nc(s2)NC(=O)CSc3nnc(s3)NC(=O)Nc4ccc(cc4)Cl C09324312
COc1cc(c(cc1NC(=O)c2ccc(c(c2)N)N3C[C@H]4C[C@@H](C3)c5cccc(=O)n5C4)Cl)OC C09490179
CC(C)[C@@H](C(=O)Nc1cccc(c1)C(=O)Nc2cccc(c2)C(F)(F)F)NC(=O)c3ccco3 C09791231
CC(=O)Nc1ccc2c(c1)sc(n2)NC(=O)c3ccc(cc3)NS(=O)(=O)c4ccc(cc4)F C09714928
Cc1cc2ccc(cc2n3c1nnc3SCC(=O)Nc4c(c5c(s4)CCCC5)C(=O)N)OC C12470086
Cc1ccc(cc1I)C(=O)NC(=S)NNC(=O)c2ccc(cc2)[N+](=O)[O-] C13977104
Cc1ccc(cc1Br)C(=O)NNC(=S)NC(=O)/C=C/c2ccc(c(c2)OC)OC C13977395
Cc1cc(nc(n1)N/C(=N/C(=S)NC)/N2CCC(CC2)C(c3ccccc3)(c4ccccc4)O)C C14160370
CNS(=O)(=O)c1cc(cc(c1)NCc2cccc3c2nccc3)C(=O)Nc4cccc(c4)SC C14535699
Cc1cccc(c1C)OCC(=O)NNC(=S)NC(=O)c2ccc(c(c2)I)OC C14649024
CNS(=O)(=O)c1cc(cc(c1)NCc2cc3ccccc3s2)C(=O)Nc4ccc(cc4)OC C14742864
CCOC(=O)c1c2c(sc1NC(=O)[C@H](c3ccccc3)Sc4nnc(s4)N)C[C@@H](CC2)C C15156285
c1cc(cc(c1)S(=O)(=O)N2CCC(CC2)C(=O)NNC(=S)NC3CCCCC3)C(F)(F)F C15874291
C[C@@H]1C[C@H](CN(C1)S(=O)(=O)c2cccc(c2)C(=O)NNC(=S)Nc3ccc(cc3)C(C)C)C C15885943
c1ccc(cc1)C(=O)NNC(=O)c2cccc(c2)S(=O)(=O)Nc3ccc(cc3)SC(F)F C17171072
CCC1CCC2(CC1)C(=O)N(C(=O)N2)CC(=O)NCC(=O)Nc3ccc(cc3C)Br C17958529
c1cc(oc1)c2cc(n3c(n2)cc(n3)C(=O)Nc4c(c5c(s4)CCCCC5)C(=O)N)C(F)(F)F C00995802
CC1=C([C@@H](C(=C(N1)SCC(=O)Nc2ccc(cc2)F)C#N)c3ccco3)C(=O)Nc4ccc(cc4)F C09375412
CC1=C([C@@H](C(=C(N1)SCC(=O)NCc2ccccc2)C#N)c3ccco3)C(=O)Nc4ccccc4 C09076388
Cc1cccc(c1)NC(=O)CSC2=C([C@@H](C(=C(N2)C)C(=O)Nc3c(cccc3C)C)c4ccco4)C#N C20347498
Cc1ccc(cc1C)NC(=S)Nc2cc(ccc2N3C[C@H]4C[C@@H](C3)c5cccc(=O)n5C4)C(=O)NC6CC6 C03045911
CC(C)CCn1c(=O)c2c3c(sc2nc1SCC(=O)Nc4c(ccs4)C(=O)N)CCCC3 C20919834
Cc1ccc(c(c1)OCc2nnc(n2N)S[C@@H](C)C(=O)N[C@@H]3CCCc4c3cccc4)C(C)C C23328350
Cc1ccc(c(c1)OCc2nnc(n2N)S[C@H](C)C(=O)N[C@@H]3CCCc4c3cccc4)C(C)C C23328354
CC(C)[C@@H](C(=O)Nc1cccc(c1)S(=O)(=O)NC2CC2)NC(=O)C34CC5CC(C3)CC(C5)C4 C26062032
C[C@H](C(=O)NNC(=O)c1ccc(cc1)CNC(=O)C23CC4CC(C2)CC(C4)C3)Oc5ccc(cc5)F C27199722
Cc1ccc(cc1C)S(=O)(=O)Nc2ccc(cc2)C(=O)N[C@@H](C)c3ccc(cc3)NC(=O)C4CC4 C31399412
C=CCNC(=O)Nc1ccc(cc1)NC(=O)c2ccccc2SCC(=O)N3CCc4c3cccc4 C32938687
CC(C)[C@H](C(=O)N1CCC2(CC1)C(=O)NCN2c3ccccc3)NC(=O)Nc4ccccc4Br C34942116
CC[C@@H](C)[C@@H](C(=O)N1CCN([C@@H](C1)C)C(=O)NC(C)C)NC(=O)NC23CC4CC(C2)CC(C4)C3 C35004422
c1ccc(c(c1)NC(=S)N[C@H](C(Cl)(Cl)Cl)NC(=O)c2ccc(cc2)Cl)[N+](=O)[O-] C35022863
Cc1ccc(o1)CN([C@@H](c2ccc(cc2)C(F)(F)F)C(=O)NC(C)(C)C)C(=O)c3c(cccc3O)O C36597478
C[C@@H]1CCc2c(sc3c2c(nc(n3)SCC(=O)NCCc4ccc(c(c4)OC)OC)N)C1 C36821455
Cc1c(c(sc1C(=O)N)NC(=O)CSc2nnc(n2C)c3csc4c3CCCCC4)C#N C39966335
CCC(=O)Nc1cccc(c1)NC(=S)Nc2ccc(cc2)S(=O)(=O)N3C[C@@H](C[C@H](C3)C)C C39974628
Cc1ccc(c(c1)C)OC[C@H](CNc2c(c3c(s2)C[C@@H](CC3)C)C(=O)N[C@@H]4CCS(=O)(=O)C4)O C40315491
Cc1cc(cc(c1)OC[C@@H](CNc2c(c3c(s2)C[C@H](CC3)C)C(=O)N[C@@H]4CCS(=O)(=O)C4)O)C C40317537
c1cc(ccc1COc2ccc(cc2)/C=N\NC(=O)CSc3nnc(s3)N)Br C40947240
Cc1ccc(cc1)COc2ccc(cc2/C=N\NC(=O)CSc3nnc(s3)N)Br C40947305
Cc1c(sc(n1)c2ccc(cc2)C(F)(F)F)C(=O)O[C@H](C)C(=O)Nc3c(ccs3)C(=O)N C45795450
C[C@@H]1[C@@H](Oc2ccccc2O1)C(=O)NNC(=O)c3ccc(cc3)CSc4[nH]c5ccccc5n4 C45829555
c1cc(ccc1C(=O)NNC(=O)c2ccc3c(c2)OCO3)NC(=O)c4cc(cc(c4)Cl)Cl C46621178
c1ccc2c(c1)OC[C@H](O2)C(=O)NNC(=O)c3ccc(cc3)NC(=O)c4cc(cc(c4)Cl)Cl C46621258
C[C@H](c1cccc(c1)NC(=O)c2ccccc2)NC(=O)c3ccc(c(c3)S(=O)(=O)NC(C)(C)C)F C46777310
c1cc(cc(c1)NC(=O)O[C@@H]2CO[C@H]3[C@@H]2OC[C@@H]3NC(=S)NC4CCCCC4)C(F)(F)F C04235383
c1cc(ccc1/C=N/Nc2[nH]nc(n2)SCC(=O)Nc3ccc(cc3)C(F)(F)F)Br C59015564
Cc1ccc(c(c1)C)S(=O)(=O)N2CCC(CC2)C(=O)Nc3ccccc3NC(=O)NC(C)C C59017594
CC1CCN(CC1)C(=O)c2ccc(cc2)NC(=O)CNc3cccc(c3)C(=O)N[C@H](C)c4ccccc4 C66096992
Cc1cc(nc2c1c(c(s2)C(=O)N3CCCC[C@@H]3C)N)C C00907322
Cc1ccc(cc1)NC(=O)Nc2nc3c(s2)C[C@@H](CC3)C C02764155
CC(C)(C)c1ccc(cc1)[C@@H]2Cc3c(cnc(n3)N)C(=O)C2 C00106530
Cc1coc2c1[C@H](CCC2)NC(=O)Nc3ccc(cc3)Cl C00544009
c1ccc2c(c1)C[C@@H](N2C(=O)c3cccc(c3)Br)C(=O)N C10255673
Cc1cc(nc2c1c(c(s2)C(=O)N3CCC[C@@H](C3)C)N)C C00422114
COc1cc(ccc1O)[C@H]2[C@H]3CC=C[C@@H]3c4cc(ccc4N2)C#N C14458931
c1cc2c(cc1Oc3ccc(cc3N)Br)OCO2 C19845924
C/C(=N/N=c\1/n(c2ccccc2s1)C)/c3cccc(c3)N C19909684
Cc1c(cccc1S(=O)(=O)N2c3ccccc3C[C@H]2C)N C20021216
C1CC=C[C@@H](C1)[C@@H]2[C@@H]3CCCC=C3C(=C(C2(C#N)C#N)N)C#N C20058168
C[C@@H]1CCc2ccccc2N1S(=O)(=O)c3ccc(cc3)N C21014344
Cc1cc(cc(c1C)N)S(=O)(=O)N2CCCCCCC2 C21050860
C[C@@H]1CCC[C@@H](N1S(=O)(=O)c2ccc(cc2N)Cl)C C21816263
Cc1c(ccc2n1c(nn2)c3cccc(c3)Br)N C36252543
Cc1ccc(cc1)c2c(n3c(csc3n2)c4ccccn4)N C36290464
Cc1c(n(c2c1c(nc(n2)C)N)c3ccc(cc3Cl)F)C C37352982
C[C@@H]1C[C@H](CN(C1)S(=O)(=O)c2cc(ccc2N)Cl)C C37928940
c1cc(c(cc1F)S(=O)(=O)N2CC[C@@H]3CCCC[C@@H]3C2)N C37929844
C[C@H]1/C(=C/2\C=Nc3c2cccc3)/NN=C(S1)NC4CCCCC4 C07779856
Cc1cc(n(n1)[C@H]2N[C@@H](CS2)c3ccc(cc3)Br)O C39408497
Cc1ccc(cc1C)NC(=O)[C@]23CC[C@](C2(C)C)(/C(=N/O)/C3)C C33960366
Cc1c(nnc(c1C(=S)N)N2CCCc3c2cccc3)C C40291045
Cc1cc(ccc1NC(=O)c2c([nH]nc2C)C)I C40828883
c1c(cc(c2c1OCCO2)Cl)[C@@H](c3nc4c(s3)CCC4)N C41183667
c1cc2cn[nH]c2c(c1)NC(=O)C3C4CC5CC(C4)CC3C5 C42649485
c1csc(c1N)c2nc(no2)c3cc(c(c(c3)F)F)F C43391717
c1c(cnc2c1[n-]c(n2)[C@@H]3C[C@@H]4CCCC[C@@H]4[NH2+]3)Br C43460889
Cc1cc(c(c(c1)Br)O)C(=O)NC2=NCCS2 C47827105
Cc1c(c([nH]n1)C(=O)N[C@H]2CCC[C@H]([C@@H]2C)C)Br C48889317
c1cc(nc(c1)Br)NC(=O)c2ccc3cc[nH]c3c2 C49424220
c1cc2c(cc1NC(=O)C3CCC3)C4(CCCCC4)C(=O)N2 C49741019
c1cc2c(cc1NC(=O)C3CCCC3)C4(CCCC4)C(=O)N2 C49741062
CC(C)(C)C1CCN(CC1)C(=O)c2cc(cnc2N)Br C50705299
c1c(c(cc2c1[nH]c(=O)[nH]2)Br)[C@@H]([C@H]3CCOC3)Cl C52095085
C[C@H]1c2ccccc2S[C@H]1C(=O)N=c3[nH]c4ccccc4[nH]3 C39446762
Cc1c(sc(n1)N)C(=O)N(C)C2C3CC4CC(C3)CC2C4 C55173674
c1cc(c(cc1Br)N)N2C(=O)[C@H]3CCCC[C@@H]3C2=O C20521026
c1cc(ccc1C(=O)Nc2ccc3c(c2)cn[nH]3)Br C20478470
Cc1cc(c(cc1C)S(=O)(=O)N2CCC(CC2)(C)C)N C61818972
Cc1ccc(cc1)c2c(c(sn2)C(=O)N3CCCCCC3)N C62007073
c1cc(c(cc1I)c2nnc3n2CCCCC3)N C62824278
Cc1cc(c(cc1Oc2c3c(c(sc3ncn2)C)C)C)N C62998006
Cc1cc2c(cc1C)n(cn2)c3nc4ccc(cc4s3)N C63104772
c1ccc2c(c1)C[C@H](NC2)C(=O)/N=c\3/[nH]c4ccccc4s3 C08974444
c1ccc2c(c1)N[C@H](S2)n3c(=O)cc([nH]3)c4ccc(cc4)F C39030345
C[C@]1(NC(=O)N(N1)c2ccc(cc2)Br)C3CC3 C15867893
c1ccc2c(c1)CC[C@@H]2Nc3c4c5c(sc4ncn3)CNCC5 C65371131
Cc1ccc2cccc(c2n1)NC(=O)c3ccc4cc[nH]c4c3 C66462210
Cc1cc(c2c(c1)N(CCC2)C(=O)c3ccc(cc3)C(=O)N)C C66733055
c1ccc(cc1)[C@H]2C(=C(OC(=C2C#N)N)c3ccc(cc3)Br)C#N C00704321
Cc1cc(nc2c1c3c(s2)[C@@H](C(=C(O3)N)C#N)c4ccc(cc4)F)C C00659929
CC(=O)Nc1ccc2c(c1)[C@@H]3[C@@H]4CC[C@@H](C4)[C@@H]3[C@@H](N2)c5ccc(cc5)C#N C04623712
c1cc(ccc1c2ccc(o2)/C=C/3\C(=O)N=C(S3)N)Br C05649579
Cc1c(n(c(c1S(=O)(=O)c2ccccc2)N)C3CCCCC3)C C04038051
Cc1ccc(cc1)C(=O)N/N=C/c2ccc(c(c2)Br)O C03217491
Cc1ccc(c(c1)Br)NC(=O)c2c(c3c(o2)CC(C[C@@H]3O)(C)C)C C09576567
Cc1cc(nc2c1c3c(s2)C4(CCC(CC4)C)C(=C(O3)N)C#N)C C04869591
C[C@]12CCCC[C@H]1[C@@H]2C(=O)N/N=C/c3cc(ccc3O)Br C15223892
c1ccc(cc1)[C@H]2CC3=C([C@H](Nc4ccccc4N3)c5ccco5)C(=O)C2 C18107048
Cc1cc(ccc1Br)NC(=O)[C@H]2CNc3ccccc3O2 C19514806
Cc1cc(c(c(c1)C)[C@@H]2[C@H]3CCCC=C3C(=C(C2(C#N)C#N)N)C#N)C C00143633
CC[C@H]1CC=C2[C@@H](C1)[C@H](C(C(=C2C#N)N)(C#N)C#N)c3cccs3 C13479774
c1cc(cc(c1)Br)[C@@H]2[C@H]3CCCC=C3C(=C(C2(C#N)C#N)N)C#N C20058100
c1cc(ccc1NC(=O)Nc2nc(cs2)C3CC3)Br C20542371
CC(C)c1cccc(c1)NC(=O)c2ccc3c(c2)NC(=O)CCS3 C22068045
c1cc(cc(c1)Br)C(=O)N2[C@@]([C@@H]3CCCC[C@@H]3N2)(C(F)(F)F)O C27488966
c1cc(ccc1NC(=O)NC2=C([C@H]3CCCC[C@H]3S2)C#N)Cl C28579274
Cn1c(c(c(n1)c2ccc(o2)Br)c3ccc(cc3)F)N C37351700
c1ccc(c(c1)NC(=O)c2cc(c[nH]2)Br)N3CCCCC3 C37494880
c1cc(cc(c1)Br)Cc2nc(on2)c3cc(ccc3F)N C37606219
CON1C[C@@H](C[C@@]12CC[C@@H](C2)c3ccccc3O)c4ccccc4O C39503894
c1csc(n1)N[C@H]2Cc3c(c(c(c(c3Cl)O)Cl)Cl)O2 C39930424
C[C@@]1(C[C@@H]2[C@@H](C2(C)C)[C@@H](C1)OC(=O)Nc3cccc4c3cccc4)O C39932647
Cc1ccc(o1)[C@H](C)NC(=O)Nc2ccc(cc2F)Br C40097441
c1cc(ccc1S(=O)(=O)Nc2ccc3c(c2)cc[nH]3)Br C40438788
c1ccc2c(c1)C(c3ccccc3O2)n4c(c(cn4)I)N C43667114
Cc1ccc(cc1)CSc2nc3c(c4c(s3)CCCC4)c(=O)n2N C36646173
c1cc(c(c(c1)Cl)S(=O)(=O)N2CCC[C@@H]3[C@@H]2CCCC3)N C45166286
c1cc(c(c(c1)Cl)S(=O)(=O)N2CCC[C@@H]2C3CCCC3)N C45166805
C[C@@H]1CCCC[C@@H]1NC(=O)Nc2cc(ccc2OC)Br C48861924
Cc1ccc(cc1C)NC(=O)c2c(c(n[nH]2)C3CC3)Br C49167792
Cc1c[nH]/c(=N/C(=O)N[C@H](C)c2ccccc2Br)/s1 C49201679
Cc1cc(c(o1)C)[C@H](C)NC(=O)Nc2cccc(c2)Br C49413776
CCC(C)(C)[C@H]1CCc2c(sc3c2C(=N[C@@H](N3)c4ccco4)O)C1 C04553415
Cc1ccc(cc1)c2nc(on2)c3cc(ccc3N)Br C50208585
Cc1ccc(cc1)[C@@H]2CC(=O)C[C@H](C2(C#N)C(=O)N)c3ccc(cc3)C C51330058
Cc1ccsc1C(=O)NNC(=O)c2cc3c(s2)CC[C@H](C3)C C57381976
C[C@@H]1C[C@@H](CN(C1)S(=O)(=O)c2c(cc(cc2Cl)Cl)N)C C37053445
c1ccc(cc1)N2C3=C([C@@H](C(=C2N)C#N)c4ccc(cc4)Cl)C(=O)CCC3 C59102288
CC1=CC(NC(=S)N1NC(=O)c2ccc(cc2)C(C)(C)C)(C)C C59452504
c1ccc2c(c1)C[C@H](N2C(=O)c3cc(sc3Cl)Cl)C(=O)N C60241778
Cc1c(cccc1N)c2nc(no2)c3ccc(cc3)Br C61857302
c1c2c(cc3c1OCO3)C(=[NH+]CC2)/C=C(/NC4CCCCC4)\[S-] C05353953
c1cc(ccc1C(=O)Nc2ccc3c(c2)C4(CCCC4)C(=O)N3)Br C62027314
C[C@@H]1CCC[C@@H](C1)c2nc(on2)c3cc(ccc3N)I C62824347
CC1CCC(CC1)c2nc(on2)c3cc(ccc3N)I C62824351
CC(C)(C)[C@@H]1CCc2c(sc3c2C(=N[C@@H](N3)c4ccco4)O)C1 C04153187
c1cc(cc(c1)Br)c2nc(on2)c3ccc(c(c3)F)N C63010001
c1cc(ccc1c2nc(on2)c3ccc(c(c3)F)N)Br C63010006
C[C@@H]1C[C@@H]2[C@@H]3CC=C4C[C@H](CC[C@@]4([C@H]3CC[C@@]2([C@]1(C(=O)C)O)C)C)O C04026099
C[C@]12CC[C@@H](C[C@@H]1CC[C@H]3[C@@H]2CC[C@]4([C@@H]3CC[C@H]4NC(=O)CCl)C)O C04028997
COC(=O)c1c(cc(s1)c2ccc(cc2)Br)N C02528649
c1cc(ccc1NC(=O)Nc2cc(sc2Cl)Cl)Cl C00141735
c1ccc2c(c1)ccc3c2OC(=C([C@H]3c4ccccc4F)C#N)N C03073376
c1cc(c(cc1Br)F)NC(=O)NC2CCCCC2 C00461491
C[C@H]1C[C@H]2[C@@H]3CC=C4C[C@@H](CC[C@@]4([C@@H]3CC[C@@]2([C@@]1(C(=O)C)O)C)C)O C05020069
c1cc(ccc1c2cc(n(n2)c3ccc(cc3)F)N)Br C01390560
CSc1ccc(cc1)[C@H]2c3c4ccccc4ccc3OC(=C2C#N)N C00584773
Cc1cc(c(n1c2ccc(cc2)Br)C)c3csc(n3)N C07763029
Cc1c(c2c(c(c1N)C)C[C@](O2)(C)CSc3ccncc3)C C13652082
Cc1cc(c(c(c1)C)[C@@H]2[C@@H]3CC=C[C@@H]3c4cc(ccc4N2)NC(=O)C)C C14457568
CCC(=O)Nc1ccc2c(c1)[C@@H]3C=CC[C@@H]3[C@@H](N2)c4ccccc4 C14551643
CC(C)c1ccc(cc1)CN2CC(Oc3c2cc(cc3)N)(C)C C19759608
Cc1c(c2c(ncnc2s1)N)c3ccc(cc3)Br C20321023
CC1(CC2=C([C@@H](C(=C(S2)N)C#N)c3ccc(cc3)C(F)(F)F)C(=O)C1)C C01073600
Cc1cc2c(cc1C)[nH]c3c2C[C@@H](CC3)NC(=O)C4CCCC4 C22329038
c1c(cc(c2c1[nH]c3c2C[C@@H](CC3)NC(=O)[C@H]4CCC=CC4)Cl)Cl C22348642
C[C@@H]1C[C@H](CC(C1)(C)C)NC(=O)Nc2ccc(cc2)Br C30835595
c1ccc(c(c1)Oc2ccc(cn2)N)I C35453989
C1C[C@@H]2[C@H]3CC[C@H](C3)[C@@]2(C1)NC(=O)N[C@]45CCC[C@@H]4[C@H]6CC[C@@H]5C6 C05638902
c1ccc(c(c1)n2c3ccc(cc3nc2N)F)I C36899399
c1cc2c(cc1Br)nc(n2c3ccc(c(c3F)F)F)N C36899622
Cc1ccc2cccc(c2n1)Oc3ccc(cc3N)Br C36970242
Cc1ccc(cc1F)c2c(c(on2)N)c3ccc(cc3)Br C37350137
c1c(cc(c(c1Cl)N[C@@H]2COC[C@@H]2O)Cl)Br C37885383
C[C@H](c1ccc(s1)Br)Nc2cccc3c2[nH]nc3 C38003026
C[C@H]1CCc2c(cc3c(c(sc3n2)C(=O)c4ccc(cc4)F)N)C1 C39326670
c1ccc2c(c1)ccc3c2[C@@H](C(=C(O3)N)C#N)c4ccc(s4)Cl C39327242
c1cc2cn[nH]c2c(c1)N[C@H]3CCc4c3ccc(c4)Br C40227240
Cc1ccc(c(n1)Oc2cc(cc(c2)Cl)Cl)C(=S)N C43398798
CCc1ccc(s1)c2c(c(n(n2)C)N)c3ccc(cc3)Cl C43640132
CCc1ccc(cc1)Cn2c(c(cn2)I)N C43666561
C[C@H]1CC[C@H]([C@@H](C1)n2c(c(cn2)I)N)C(C)C C43666597
Cc1cc(cc(c1NC(=O)N[C@@H]2CCCC[C@H]2C)C)Br C48488365
Cc1ccc(s1)[C@H](C)n2c3ccc(cc3nc2N)Br C49185047
C[C@H]1CCC[C@H](C1)NC(=O)Nc2ccc(cc2Br)F C49263305
C[C@@H](C1CCCCC1)n2c(c(cn2)I)N C49853174
Cc1c(c(n(n1)[C@@H]2CCCC[C@@H]2C(C)(C)C)N)I C49853205
CC[C@H]1CCc2c(sc3c2C(=N[C@@H](N3)c4ccc(cc4)F)O)C1 C04545463
COc1ccc(cc1)[C@@H]2[C@@H]3CCCC(=C4SCCS4)[C@@H]3NC(=S)N2 C51329889
c1cc(ccc1n2c3c(ccc(c3F)F)nc2N)Br C53169794
C[C@H]1CCC[C@H]([C@@H]1C)n2c3ccc(cc3nc2N)Br C36899244
c1cc2c(cc1Br)[C@H](C(=O)N2)Nc3ccc(c(c3F)F)F C21045928
Cc1c(c(n(n1)[C@H](C)c2ccc(cc2)C(C)C)N)Br C43668535
Cc1c(c(n(n1)[C@@H](c2cccs2)C(C)C)N)Br C43668769
c1c(c(cc(c1N)F)Br)C(=O)N2CC[C@H]3CCCC[C@H]3C2 C61079799
c1cc2c(cc1Br)nc(n2[C@@H]3CCCc4c3ccs4)N C61365022
c1cc2c(cc1[C@@H](c3ccc(s3)Br)N)nccn2 C61414646
c1cc2c(cc1Br)[C@@H](C(=O)N2)Nc3ccc(c(c3F)F)F C21045928
c1cc(ncc1Cl)NC(=O)c2c(c3cc4c(nc3s2)CCCCCC4)N C00691652
Cc1cccc(c1)n2c(c(c3c2nc4ccccc4n3)C(=O)N[C@@H](C)c5ccccc5)N C02347377
Cc1ccc(cc1)NC(=O)NC2(CCCCC2)C(=O)Nc3cccc(c3C)C C04965405
c1ccc2c(c1)c(c[nH]2)/C=N/NC(=O)c3cc(n[nH]3)C45CC6CC(C4)CC(C6)C5 C05033447
c1ccc(c(c1)C(=O)NNC(=O)c2ccc(s2)c3nc4ccccc4s3)O C07785034
c1ccc(c(c1)NC(=O)c2c(c3cc4c(nc3s2)CCCCC4)N)OC(F)(F)F C00663242
Cc1ccc(cc1)NC(=O)Nc2nc(cs2)C(=O)Nc3cc(cc(c3)C)C C09317999
Cc1cccc(c1)NC(=O)Nc2nc(cs2)C(=O)N[C@H]3C[C@H](CC(C3)(C)C)C C09318450
c1cc(ccc1NC(=O)Nc2nc(cs2)C(=O)NC3CCCCCC3)Cl C09319047
c1cc(ccc1NC(=O)c2csc(n2)NC(=O)Nc3ccc(cc3)Cl)Cl C09319148
C[C@H]1CCc2c(sc(c2C(=O)N)NC(=O)c3c(c4ccc(cc4s3)Cl)Cl)C1 C02417941
CC(C)CC(=O)Nc1ccc2c(c1)[C@H]3C=CC[C@H]3[C@@H](N2)c4cc(cc(c4O)Cl)Cl C14467932
CC[C@@H](C)NC(=O)c1ccc2c(c1)[C@@H]3C=CC[C@@H]3[C@@H](N2)c4cc(cc(c4O)Cl)Cl C14467991
C[C@H](c1ccccc1)NC(=O)c2cccc3c2N[C@H]([C@@H]4[C@@H]3C=CC4)c5c[nH]c6c5cccc6 C14544902
Cc1cccc(c1)C(=O)Nc2ccc3c(c2)[C@@H]4C=CC[C@@H]4[C@@H](N3)c5c[nH]c6c5cccc6 C14553659
CC(C)(C)[C@H]1CCc2c(sc(c2C(=O)N)NC(=O)c3ccc(cc3)Br)C1 C01218278
C/C(=N\NC(=O)N)/[C@H]1CC[C@@H]2[C@@]1(CC[C@@H]3[C@H]2CC=C4[C@]3(CC[C@@H](C4)OC(=O)C)C)C C16925720
Cc1cc(c(c(c1)[C@@H]2c3c(n[nH]c3OC(=C2C#N)N)C)C)COc4ccc(cc4C)Cl C17099298
C/C(=N\NC(=O)c1cc(cc(c1N)Br)Br)/C=C/c2ccccc2 C19800814
CC1=C([C@@H](NC(=S)N1)c2ccc(cc2)C(C)C)C(=O)Nc3ccc(c(c3)F)F C08769247
C[C@H](c1ccccc1)NC(=O)c2cccc3c2N[C@@H]([C@@H]4[C@H]3C=CC4)c5c[nH]c6c5cccc6 C20720297
c1cc(ccc1c2ccc(o2)/C=N/NC(=O)c3c(c(c(c(n3)Cl)Cl)N)Cl)F C20885304
CN(C)c1ccc(cc1)[C@@H]2CC3=C([C@H](Nc4ccccc4N3)c5ccccc5O)C(=O)C2 C21225245
CN(C)c1ccc(cc1)[C@@H]2CC3=C([C@@H](Nc4ccccc4N3)c5ccccc5O)C(=O)C2 C21225253
C[C@@H](C(=O)Nc1ccc(cn1)Cl)Sc2nc(c3c4c(sc3n2)CCCC4)N C21226020
c1ccc(cc1)NC(=O)Nc2ccc(cc2)NC(=O)c3cc(ccc3F)Br C23011588
CC1(C=Cc2cc3c(c(c2O1)O)OC[C@H](C3)c4cc(c(c(c4O)O)OC)C(C)(C)C=C)C C31170064
Cc1ccc(c(c1)Nc2nc(c(s2)C(=O)c3ccc(cc3)Br)N)C C32947525
CCC(=O)Nc1nc2c(cc(cc2s1)NC(=O)Nc3cc(cc(c3)C)C)C C33008275
c1ccc(cc1)NC(=O)Nc2ccc3c(c2)nc(s3)NC(=O)C4CCCCC4 C33129533
Cc1ccc2c(c1)sc(n2)c3ccc(cc3)N/C(=N\c4nc(cc(n4)C)C)/N C05900749
CC(C)Nc1nc(c2c(n(nc2n1)c3ccc(cc3)Cl)N)c4ccc(cc4)F C35576981
c1ccc(c(c1)c2c3c(n(nc3nc(n2)NC4CCCC4)c5cccc(c5)F)N)F C35577776
CC[C@H]1CCc2c(sc(c2C(=O)N)NC(=O)C3c4ccccc4Oc5c3cccc5)C1 C00694529
c1ccc(c(c1)[C@@H]2CC[C@@]3(C2)C[C@@H](CN3c4ccccc4O)c5ccccc5O)O C39503378
Cc1ccc(c(c1)Nc2c(c(ncn2)N3C[C@]4(C[C@@H]3CC(C4)(C)C)C)N)OC C40684222
c1cc(ccc1Sc2c(c(ncn2)Nc3ccc(cc3Cl)Cl)N)Cl C40723049
Cc1ccc2c(c1)sc(n2)Nc3c(c(ncn3)Sc4ccc(cc4)Cl)N C40723052
C[C@]12C[C@H](CC(C1)(C)C)N(C2)c3c(c(ncn3)Nc4ccc(cc4Cl)Cl)N C40735023
c1cc2cccnc2c(c1)Oc3c(c(ncn3)Nc4ccc(cc4F)Br)N C40752195
c1ccc(c(c1)N2CCN(CC2)c3c(c(ncn3)NC45CC6CC(C4)CC(C6)C5)N)F C40755833
Cc1cc(cc(c1)NC(=O)NCC2CCN(CC2)C(=O)Nc3ccc(cc3)F)C C44006032
c1ccc(c(c1)c2c3c(n(nc3nc(n2)NC4CCCCC4)c5cccc(c5)F)N)F C44854616
Cc1ccc(cc1NC(=O)[C@H](C)Sc2nc(c3c(c(sc3n2)C)C)N)Cl C46581460
CCC(C)(C)[C@@H]1CCc2c(sc3c2C(=N[C@H](N3)c4cc(ccc4O)C)O)C1 C04545704
CCC(C)(C)[C@H]1CCc2c(sc3c2C(=N[C@H](N3)c4cccc(c4O)C)O)C1 C04553445
CC(C)[C@H](C(=O)N=c1[nH]c2ccccc2[nH]1)NC(=O)C34CC5CC(C3)CC(C5)C4 C17304046
COc1cc(c2c(c1)sc(n2)Nc3nc4cc(ccc4o3)c5ccccc5)N C57352567
c1cc(cc(c1)Br)[C@H]2C[C@@H](Nc3n2nc(n3)N)c4ccc(cc4Cl)Cl C13880442
C[C@@H]1C(=C(ON1)C(C)C)C(=O)Nc2ccc3c(c2)[nH]c(n3)c4cc(ccc4F)F C64109231
Cc1ccc(cc1)N(C(=O)NC(=O)NS(=O)(=O)c2ccc(cc2)C)S(=O)(=O)c3ccc(cc3)C C04428097
Cc1ccc(c(c1)S(=O)(=O)c2c3c(nc4ccccc4n3)n(c2N)/N=C/c5ccc(cc5)N(C)C)C C02198504
Cc1ccc(cc1)S(=O)(=O)c2c3c(nc4ccccc4n3)n(c2N)CCOC(=O)c5ccc(cc5)F C02418952
COc1cc(c(cc1NS(=O)(=O)c2cc(c(cc2Cl)Cl)C(=O)NC3CCCC3)Cl)OC C03341234
C[C@@H]1c2c(sc(n2)NS(=O)(=O)c3ccc(cc3)Cl)C[C@]4([C@H]1[C@H]([C@H](CC4)[C@H](C)C(=O)N(C)CC=C)O)C C04150003
c1ccc(c(c1)c2nc3ccccc3s2)NC(=S)NC(=O)c4ccc(c(c4)[N+](=O)[O-])N5CCCC5 C08835257
Cc1ccc(cc1C)NC(=O)[C@@H]2[C@H]3C=C[C@@]4([C@@H]2C(=O)N([C@@H]4C(=O)N[C@@H]5CCC[C@@H]([C@@H]5C)C)CCC(C)C)O3 C09777234
Cc1c(nnn1c2ccc3c(c2)c(on3)c4ccccc4)C(=O)NNC(=O)c5csc6c5CCCC6 C12274462
Cc1ccc(c(c1)C)NS(=O)(=O)c2ccc3c(c2)[C@@H]4C=CC[C@H]4[C@@H](N3)c5cc(c(c(c5)OC)OC)OC C13640951
Cc1cc(cc(c1)NS(=O)(=O)c2ccc3c(c2)[C@@H]4C=CC[C@H]4[C@@H](N3)c5cc(c(c(c5)OC)OC)OC)C C13640959
Cc1cccc(c1C)NC(=O)N2CCC[C@H]2C(=O)Nc3nnc(s3)c4ccc(cc4)Br C16572409
CC(C)c1cccc(c1NC(=O)N2CCC[C@@H]2C(=O)Nc3nnc(s3)c4ccc(cc4)OC)C(C)C C16572527
CC[C@@H](C(=O)Nc1c(c2c(s1)C[C@H](CC2)C)C(=O)N[C@@H]3CCS(=O)(=O)C3)Oc4ccccc4F C16806193
CCOC(=O)C1=c2n(c(=O)/c(=C\c3ccccc3F)/s2)[C@H](C(=C1N)C(=O)OC)c4ccccc4F C20459042
Cc1ccc(cc1)[C@]2(C(=O)N(C(=O)N2)CC(=O)N(C)[C@@H](C)c3cccc(c3)NC(=O)c4ccccc4)C C21625779
Cc1ccc(cc1)C(=O)N2CCN(CC2)c3ccc(cc3)NC(=S)NC(=O)c4cccc(c4OC)C C22826119
C[C@H](C(=O)N1[C@H](CC(=N1)c2ccc(cc2)Cl)c3ccco3)Sc4nnc(n4N)c5cccs5 C23472937
CCc1c(c2c(s1)nc(n(c2=O)Cc3ccc(cc3)C)SCC(=O)N4CCC[C@@H](C4)C(=O)N)C C24141440
COc1ccc(cc1OC)S(=O)(=O)Nc2ccccc2C(=O)Nc3c(c4c(s3)CCCCC4)C#N C06146437
Cc1ccc(cc1)C(=O)C2=C(N(C3=C([C@@H]2c4ccc(cc4)OC)C(=O)CCC3)c5ccc(cc5)[N+](=O)[O-])N C27528334
CC[C@H](CNc1c2c(c3c4c(c(nc3s2)N5CCOCC5)COC(C4)(C)C)nc(n1)SC)CO C28286083
CCn1c(c(c(n1)C)C/N=C(/Nc2ccc(cc2)Br)\NC(=O)c3ccc4c(c3)OCO4)C C32971813
C[C@@H]1CCCC[C@@H]1NC(=O)[C@@H]2[C@@]34C=C[C@@H](O3)[C@@H]([C@@H]4C(=O)N2C(C)(C)C)C(=O)Nc5ccc(cc5)C(C)C C33695519
Cc1cc(ccc1F)[C@H]2CC[C@@H](CN2C(=O)NCc3ccccc3)C(=O)NCc4ccc5c(c4)OCO5 C34716503
CCN1C2=C([C@@H](NC1=O)c3ccc(cc3)C(F)(F)F)C(=O)N(C2)[C@@H](C(C)C)C(=O)NC4CCCCC4 C34791046
CC(C)(C)c1ccc(cc1)C(=O)N2CCC[C@@H]2C(=O)NC3CCC(CC3)NC(=O)c4ccc(cc4)OC C34903822
CC[C@H](C)NC(=O)CN1CN(C2(C1=O)CCN(CC2)C(=O)Nc3ccc(cc3)SC)c4ccccc4 C35744269
C[C@@H]1C(=O)N(Cc2cc(ccc2O1)NC(=O)Nc3ccc(cc3)C(C)C)Cc4cccc(c4OC)OC C35909988
CCN(CC)C(=O)c1cc(ccc1N2CCCN(CC2)C(=O)NC(C)(C)C)NC(=O)c3cccs3 C36005913
c1ccc(cc1)C(=O)Nc2cccc(c2)[C@H]3[C@H](N(C(=O)O3)Cc4ccc(cc4)F)C(=O)Nc5ccccc5 C36218090
c1ccc(cc1)CN2[C@H]([C@@H](OC2=O)c3cccc(c3)NC(=O)c4ccccc4F)C(=O)Nc5ccccc5 C36221199
Cc1ccc(cc1)S(=O)(=O)CNC(=O)[C@H](c2ccccc2O)N(C(=O)C#Cc3ccccc3)C(C)(C)C C36586109
C[C@H]1CCc2c(sc(c2C(=O)NC)NC(=O)c3ccc(cc3)S(=O)(=O)N(C)C4CCCCC4)C1 C12064290
CC1=C2[C@@H](C(=C(O[C@@H]2N=N1)N)C#N)c3cc(c(c(c3)Br)OCc4ccc(cc4)Cl)OC C38611433
Cc1cccc(c1)NC(=O)C(=O)NC[C@@H](c2ccc3c(c2)OCO3)N4CCN(CC4)c5ccccc5F C38621035
Cc1cccc(c1)NC(=O)C(=O)NC[C@H](c2ccc3c(c2)OCO3)N4CCN(CC4)c5ccccc5F C38621037
Cc1c2cc(ccc2oc1C(=O)Oc3ccc4c(c3)OC(=C([C@@H]4c5ccc(cc5OC)OC)C#N)N)F C38688459
Cc1c2cc(ccc2oc1C(=O)Oc3ccc4c(c3)OC(=C([C@@H]4c5ccc(cc5)C(=O)OC)C#N)N)F C38700911
COc1ccc(cc1)C2=NN=C3[C@H]2[C@@H](C(=C(O3)N)C#N)c4ccc(c(c4)CSC5=NCCS5)OC C08437641
C[C@]12CC[C@](C1(C)C)(c3c2nc4cc5c(cc4n3)OCO5)C(=O)NNC(=O)c6ccc(cc6Cl)Cl C33808853
c1ccc(cc1)CN2[C@@H]([C@@H](OC2=O)c3cccc(c3)NC(=O)c4ccc(cc4)F)C(=O)Nc5ccccc5 C40406375
c1cc(sc1)c2nnc(n2C[C@@H]3CCCO3)SCc4nc(c5c6c(sc5n4)CCCCC6)N C45599405
c1ccc(c(c1)/C=N/NC(=O)C(=O)Nc2c(c3c(s2)CCCC3)C#N)OC(=O)c4ccc(cc4)Cl C02542440
c1cc(c(cc1[C@@H]2C[C@H](n3c(cc(n3)C(=O)Nc4ccc5c(c4)OCO5)N2)C(F)(F)F)Cl)Cl C00714903
c1cc(c(cc1[C@H]2C[C@H](n3c(cc(n3)C(=O)Nc4ccc5c(c4)OCO5)N2)C(F)(F)F)Cl)Cl C00714902
COc1ccc(c(c1)OC)NS(=O)(=O)c2ccc3c(c2)[C@H]4C=CC[C@H]4[C@H](N3)c5ccc6c(c5)OCO6 C58849328
CCCc1cc(=O)[nH]c(n1)SCC(=O)Nc2c(cc(cc2Br)[N+](=O)[O-])Br C34780423
CCOC(=O)C1=C(OC2=C([C@@]13c4cccc5c4N(C3=O)C6(CCCCC6)C[C@@H]5C)C(=O)CC(C2)(C)C)N C22828457
c1ccc(c(c1)NC(=O)CSc2nc3ccc(cc3s2)NC(=O)c4ccc(cc4)Cl)[N+](=O)[O-] C59474803
c1ccc(cc1)C(=O)NNC(=O)CSc2nnc(n2c3ccccc3)c4ccc(cc4)Br C59821777
CSc1nc2ccc(cc2s1)NC(=O)C3CCN(CC3)S(=O)(=O)c4ccccc4C(F)(F)F C03373252
Cc1ccc(cc1)S(=O)(=O)N2CCC[C@@H]2C(=O)Nc3nc(cs3)c4ccc(cc4)c5ccccc5 C08869224
c1ccc(cc1)c2c(sc(n2)NC(=O)[C@H]3CCCN3S(=O)(=O)c4ccc(cc4)F)c5ccccc5 C08895625
c1cc(c(cc1C(=O)Nc2ccc(cc2C(F)(F)F)I)[N+](=O)[O-])N3CCCC3 C08900736
c1ccc2c(c1)nc(s2)c3ccsc3NC(=O)[C@H]4CCCN4S(=O)(=O)c5ccc(cc5)Cl C08978262
C[C@@H]1CN(C[C@H](O1)C)S(=O)(=O)c2ccc(cc2)C(=O)Nc3ccccc3c4nc5ccccc5s4 C09404700
c1ccc2c(c1)C=C[C@H]3N2[C@@H]([C@H]([C@@]34c5ccccc5NC4=O)C(=O)c6ccncc6)C(=O)c7cccs7 C09309437
Cc1ccc(cc1)S(=O)(=O)Nc2ccccc2C(=O)N3CCN(CC3)c4nc5cc(cc(c5s4)C)C C09298600
Cc1cc(c(c(c1)C)c2csc(n2)NC(=O)C3CCN(CC3)S(=O)(=O)c4ccc(cc4)Cl)C C11121905
Cc1nc2ccc(cc2s1)NC(=O)c3cccc(c3)S(=O)(=O)N4CCN(CC4)c5ccc(cc5)F C13131792
Cc1c(cccc1NS(=O)(=O)c2ccccc2)C(=O)N3CCN(CC3)c4cccc(c4)C(F)(F)F C13678423
c1ccc(c(c1)NC(=O)[C@@H]2CN(c3ccccc3O2)S(=O)(=O)c4ccc(cc4)Cl)Br C13679782
CC(C)c1ccc(cc1)N\2[C@@H]3CS(=O)(=O)C[C@H]3S/C2=N\C=C(/C#N)\C(=O)Nc4ccc(cc4)Cl C13686131
Cc1ccc(cc1)S(=O)(=O)N2CCC[C@@H](C2)C(=O)Nc3nc(cs3)c4ccc(cc4Cl)Cl C14021394
Cc1cc(cc(c1O[C@@H](C)C(=O)Nc2ccc(cc2)S(=O)(=O)N3CCC(CC3)C)C)Br C14642634
CC(C)c1ccc(cc1)[C@@H]2c3c(c4ccccc4[nH]3)C[C@H]5N2C(=O)CN(C5=O)Cc6ccc7c(c6)OCO7 C16042321
Cc1ccc(cc1)n2c(c(cc2c3ccc(cc3)F)C(=O)N4CCN(CC4)C(=O)Nc5cccc(c5)F)C C16567120
Cc1ccc(cc1)CNc2c(c(=O)n3cc(ccc3n2)C)/C=C\4/C(=O)N(C(=S)S4)Cc5ccco5 C16734677
Cc1ccc(cc1)n2c(nnc2SCC(=O)Nc3c(cc(cc3Br)F)F)c4ccco4 C02452980
c1ccc(cc1)[C@H](C(=O)Nc2nnc(s2)[C@@H]3CC(=O)N(C3)c4ccc(cc4)F)Sc5ccccc5 C20579727
Cc1cc(cc(c1)NC(=O)C2CCN(CC2)S(=O)(=O)c3ccc4c(c3)CCCN4C(=O)C5CCC5)C C21114060
Cc1ccc2c(c1)OC(C[C@@H]2NC(=O)CN(c3ccc(c(c3)C(F)(F)F)Cl)S(=O)(=O)C)(C)C C22338394
Cc1cc(ccc1Br)N(CC(=O)N[C@H](C)c2ccc(cc2)N3CCCCC3)S(=O)(=O)C C22364938
C/C(=N/NC(=O)c1cc(nc2c1c(nn2C)C3CC3)C4CC4)/CC56C[C@H]7C[C@@H](C5)CC(C7)(C6)Br C22860147
CC1(OC[C@@H](O1)CNC(=O)c2cncn2c3ccc(cc3)c4cc(cc(c4)C(F)(F)F)C(F)(F)F)C C23456673
Cc1cc(ccc1NC(=O)c2ccc(cc2)S(=O)(=O)N3C[C@H](O[C@H](C3)C)C)I C12562034
Cc1ccc(cc1N2CCN(CC2)C(=O)c3ccc(cc3)NC(=O)[C@@H]4CC(=O)OC45CCCCC5)Cl C27739356
c1ccc(c(c1)C(=O)N2CCN(CC2)c3ccc(cc3)NC(=O)/C=C/c4ccc(o4)c5ccc(cc5)F)F C30827598
Cc1ccc(cc1C)NC(=O)[C@@H]2CCCN(C2)c3ccc4cc(ccc4n3)S(=O)(=O)N5CCCCC5 C33255654
CCC(=O)OCC(=O)[C@]12[C@@H](C[C@@H]3[C@@]1(C[C@@H]([C@@]4([C@@H]3C[C@@H](C5=CC(=O)C=C[C@@]54C)F)F)O)C)OC(O2)(C)C C34835397
CC(C)c1ccccc1N2[C@H](SCC2=O)c3ccc(cc3)NS(=O)(=O)C[C@@]45CC[C@@H](C4(C)C)CC5=O C35564647
Cc1ccccc1C(=O)N2[C@H](COC23CCN(CC3)C(=O)c4cccs4)C(=O)N[C@@H](C)c5ccccc5 C35987364
Cc1ccc(cc1)C(=O)N2CCN(CC2)c3ccc(cc3C(=O)N4CCCCC4)NC(=O)c5cccs5 C36019356
CC(C)NC(=O)c1csc(n1)COc2ccc3c(c2)[C@H](N(CC3)C(=O)C4CCCC4)c5ccccc5 C37602346
c1ccc(c(c1)N2CCN(CC2)[C@H](CNC(=O)c3ccc(cc3)C(F)(F)F)c4ccc5c(c4)OCO5)F C38620632
Cc1ccc(cc1)S(=O)(=O)N2CCN(CC2)Cc3ccc(cc3)C(=O)Nc4ccccc4C(F)(F)F C38849815
CCCn1c(c(c(c(c1=O)C#N)C)/C=C/2\C(=O)N(C(=S)S2)C3CCCCC3)NCc4ccc(cc4)F C39851698
Cc1ccc(cc1)n2c(=O)c3c4c(sc3nc2SCC(=O)Nc5ccccc5F)CN(CC4)C(C)C C39869557
CC(C)OC(=O)CN1C(=O)[C@@H]2[C@H]3C[C@@H]([C@@H]2C1=O)[C@@H]4[C@@H]3[C@@H](c5c([nH]c(=O)s5)S4)c6ccc(cc6)F C39884037
Cc1ccc(cc1)CSc2nnc(s2)NC(=O)CN3C(=O)/C(=C/c4ccc(cc4)C)/SC3=S C39885771
CC(C)Oc1ccc2c(cc(=O)oc2c1)C(=O)N3CCC(=CC3)c4c[nH]c5c4cc(cc5)Br C41551542
C[C@]12C[C@H]([C@@]3([C@H]([C@@H]1C[C@@H]4[C@@]2(OC(O4)(C)C)C(=O)COC(=O)C5CC5)C[C@@H](C6=CC(=O)C=C[C@@]63C)F)F)O C43757664
C[C@@H]1C[C@H]2[C@@H]3CCC4=CC(=O)C=C[C@]4([C@@]3([C@H](C[C@]2([C@]1(C(=O)CCl)OC(=O)c5ccco5)C)O)Cl)C C44491443
Cc1ccc(cc1C)N2C[C@H](CC2=O)C(=O)Nc3ccc4c(c3)CCCN4S(=O)(=O)c5ccccc5 C49503900
Cc1c(cnn1C)CN(C)C(=O)c2c(c3n(n2)[C@H](C[C@H](N3)c4cccs4)C(F)(F)F)Br C00649125
Cc1c2c(cc(nc2n(n1)[C@H]3CCS(=O)(=O)C3)c4ccc(cc4)F)C(=O)Nc5ccc(cc5)C(C)C C57310317
Cc1ccc(cc1)S(=O)(=O)N(CC(=O)N/N=C/c2ccc(cc2)Br)c3ccccc3F C20499721
[H]/N=C\1/C(=C\c2cc(n(c2C)c3ccc(cc3)Br)C)/C(=O)N=C4N1N=C(S4)C5CCCCC5 C26641855
Cc1c(cn(n1)C)CN(C)C(=O)c2c(c3n(n2)[C@H](C[C@H](N3)c4cccs4)C(F)(F)F)Br C13124513
Cc1ccc(cc1C)NC(=O)C2CCN(CC2)S(=O)(=O)c3cc(cs3)C(=O)N4CCC(CC4)C C35424579
c1ccc(cc1)[C@@H](C(=O)c2c[nH]c3c2cccc3)[NH+]4CCC(CC4)C(=O)Nc5ccc6c(c5)OCO6 C08881015
C[C@@H]1CN(C[C@@H](O1)C)S(=O)(=O)c2ccc(cc2)C(=O)Nc3c(c4c(s3)C([NH2+]C(C4)(C)C)(C)C)C#N C08881799
CC[C@@]1(C(=O)N(C(=O)N1)NC(=O)C[NH+]2CCc3c(ccs3)[C@@H]2c4cccs4)c5ccccc5 C09155190
CCOC(=O)c1c2c(sc1NC(=O)c3ccc(cc3)S(=O)(=O)N4CCCC4)C([NH2+]C(C2)(C)C)(C)C C09391510
CC1(Cc2c(c(sc2C([NH2+]1)(C)C)NC(=O)[C@@H]3CCCN(C3)S(=O)(=O)c4cccs4)C#N)C C10755350
CC1(Cc2c(c(sc2C([NH2+]1)(C)C)NC(=O)C3CCN(CC3)S(=O)(=O)c4ccc(cc4)Cl)C#N)C C11123190
c1cc(c(cc1NC(=O)/C=C/c2ccc(o2)c3cc(cc(c3)Cl)Cl)[N+](=O)[O-])N4CC[NH2+]CC4 C20154393
C[C@H](c1nnc(n1c2ccc(cc2)Cl)S[C@H](C)C(=O)NC(=O)NC3CCCCC3)[NH+](C)C C22620725
C[C@@H](c1nnc(n1c2ccc(cc2)Cl)S[C@H](C)C(=O)NC(=O)NC3CCCCC3)[NH+](C)C C22620731
CC(=O)[NH+]=c1ccc-2c(cc(oc2c1)O)COC(=O)c3ccccc3NC(=O)Cc4ccccc4 C22825107
c1cc(ccc1C[NH+]2CCN(CC2)c3ccc(cc3)NC(=S)NC(=O)c4ccc5c(c4)OCO5)Cl C32127134
c1cc(ccc1C(=O)N2CCC3(CC2)[NH2+][C@@H](CS3)C(=O)NCCc4ccc(cc4Cl)Cl)[N+](=O)[O-] C34857286
Cc1cccc([nH+]1)N[C@@H](c2ccc3c(c2)OCO3)c4c(c(sc4NC(=O)c5ccccc5)C)C C35476906
Cc1ccc(cc1)S(=O)(=O)N2CCCN(CC2)c3ccc(c[nH+]3)NC(=O)Nc4cccc(c4)F C35842959
COc1ccc(c(c1)OC)NC(=O)C2=CC3=[NH+][C@@H](C[C@@H](N3N2)C(F)(F)F)c4ccc(cc4)Cl C03011410
COc1ccc(c(c1)OC)NC(=O)C2=CC3=[NH+][C@@H](C[C@H](N3N2)C(F)(F)F)c4ccc(cc4)Cl C03011415
CC1(Cc2c(c(sc2C([NH2+]1)(C)C)NC(=O)[C@@H]3CCCN(C3)S(=O)(=O)c4cccs4)C(=O)OC)C C36647923
Cc1ccc(cc1C)NS(=O)(=O)c2cc(ccc2C)C(=O)NCc3ccc(cc3)n4cc[nH+]c4C C38752825
Cc1ccc2c(c1)cc([nH]2)C(=O)N3CCC(CC3)[C@@H](Cc4ccccc4)[NH+](C)CC5=CN(N[C@@H]5C)C C39531942
Cc1ccc2c(c1)cc([nH]2)C(=O)N3CCC(CC3)[C@H](Cc4ccccc4)[NH+](C)CC5=CN(N[C@@H]5C)C C39531944
c1ccc2cc(ccc2c1)C(=O)N3C[C@@H](C4(C3)CC[NH2+]CC4)C(=O)NCc5ccc(cc5)OC(F)(F)F C39599589
Cc1ccc(cc1)CNC(=O)[C@H]2CN(CC23CC[NH2+]CC3)C(=O)c4ccc(o4)c5ccc(cc5)F C39634418
C[C@@H]1CCC[C@@H]([C@@H]1C)NC(=O)[C@@H]2CN(CC23CC[NH2+]CC3)C(=O)c4cc(c(c(c4)Cl)OC)Cl C39637477
Cc1ccc(cc1)[C@H](C)NC(=O)[C@H]2CN(CC23CC[NH2+]CC3)C(=O)[C@H](C(C)C)Oc4ccccc4 C39639424
Cc1ccc(c(c1)C)CCNC(=O)[C@H]2CN(CC23CC[NH2+]CC3)C(=O)c4ccc(c(c4)C(F)(F)F)OC C39667111
Cc1cccc(c1C)CNC(=O)[C@H]2CN(CC23CC[NH2+]CC3)C(=O)[C@H](C(C)C)Oc4ccccc4 C39667665
Cc1ccc(c(c1)C)C(=O)N2C[C@H](C3(C2)CC[NH2+]CC3)C(=O)N[C@H](C)CCc4ccc(cc4)OC C39675449
C[C@@H](Cc1ccccc1F)NC(=O)[C@@H]2CN(CC23CC[NH2+]CC3)C(=O)c4cc(c(c(c4)Cl)OC)Cl C39687146
Cc1cccc(c1)CCNC(=O)[C@H]2CN(CC23CC[NH2+]CC3)C(=O)c4ccc(o4)c5ccc(cc5)F C39689491
CC[C@H](c1ccccc1)C(=O)N2C[C@@H](C3(C2)CC[NH2+]CC3)C(=O)NCc4cccc(c4)n5cccc5 C39694141
CC(=O)[C@H]1CC[C@@H]2[C@]1(CC[C@@H]3[C@@H]2CCC4=C/C(=N\OCC(=O)NCCc5c[nH]c[nH+]5)/CC[C@@]34C)C C43741657
Cc1c(sc(n1)c2cnccn2)[C@@H]3CSC[C@H]([NH2+]3)C(=O)N[C@@H](C)c4cccc5c4cccc5 C44166829
c1cc(sc1)S(=O)(=O)N2CCCc3c2cc(cc3)NC(=O)C(=O)NCC4CC[NH+](CC4)C5CCCC5 C49509374
CC1CC[NH+](CC1)Cc2cs/c(=N\C(=O)CSCc3[nH]c(=O)c4c5c(sc4n3)CCC5)/[nH]2 C14526522
C/C(=N\NC(=[NH2+])S[C@H]1CC(=O)N(C1=O)c2ccc(cc2)Cl)/c3ccc(cc3)c4ccccc4 C59489336
c1cc(cc(c1)F)NC(=O)N2Cc3c([nH+]c[nH]3)C[C@H]2c4nc(no4)c5ccc(cc5)C(F)(F)F C15675774
c1ccc2=[NH+]CC(=c2c1)CCNC(=O)CCCNC(=O)N3CC[C@@H]4[C@@H](C3)N=C5[C@@H]4C=C(C=C5)Cl C63270967
c1ccc2=N/C(=N\S(=O)(=O)c3ccc(cc3)Br)/[C@@H]([NH+]=c2c1)Nc4ccc(cc4)C(=O)O C39980223
CCCCN1C(=O)[C@@H]2[C@@H](N[C@@]3([C@@H]2C1=O)c4cc(ccc4NC3=O)Cl)CC5=c6ccccc6=[NH+]C5 C63376156
c1ccc2=[NH+]CC(=c2c1)C[C@H]3[C@@H]4[C@@H](C(=O)N(C4=O)c5ccc(c(c5)Cl)F)[C@@]6(N3)c7ccccc7NC6=O C63458321
c1ccc2=[NH+]CC(=c2c1)C[C@@H]3[C@@H]4[C@@H](C(=O)N(C4=O)C5CCCCC5)[C@@]6(N3)c7cc(ccc7NC6=O)Cl C63472945
Cc1ccc(cc1)N2C(=O)[C@@H]3[C@@H](N[C@@]4([C@@H]3C2=O)c5cc(ccc5NC4=O)F)CC6=c7ccccc7=[NH+]C6 C63480012
Cc1cccc2c1NC(=O)[C@@]23[C@H]4[C@@H]([C@H](N3)CC5=c6ccccc6=[NH+]C5)C(=O)N(C4=O)c7ccccc7 C63480288
CN(C)c1ccc(cc1)[C@H](CNC(=O)CN2C(=O)C3(CCCC3)NC2=O)C4=c5ccccc5=[NH+]C4 C63819104
C[C@@H]1CCCC[C@@]12C(=O)N(C(=O)N2)CC(=O)NC[C@@H](c3ccc(cc3)OC)C4=c5ccccc5=[NH+]C4 C63830752
CC(=O)Nc1ccc(cc1)NC(=O)CSc2nnc(n2c3ccc(cc3)Cl)C4=c5ccccc5=[NH+]C4 C63919923
CC1=C(CN(N1)c2ccccc2)C(=O)N3CCC(CC3)CC(=O)NCCC4=c5ccccc5=[NH+]C4 C64518594
COc1cccc(c1)CNC2=[NH+]CCNC23CCN(CC3)S(=O)(=O)c4ccc5c(c4)CCCC5 C65074802
CC(C)c1ccc(cc1)S(=O)(=O)N2CCC3(CC2)C(=[NH+]CCN3)NCc4ccc5c(c4)OCO5 C65074841
CC(C)Cc1ccc(cc1)S(=O)(=O)N2CCC3(CC2)C(=[NH+]CCN3)NCc4ccc5c(c4)OCO5 C65074856
C[C@@H]1C[C@H]2[C@@H]3C[C@@H](C4=CC(=O)C=C[C@@]4([C@@]3([C@@H](C[C@@]2([C@@]1(C(=O)COC(=O)C(C)(C)C)O)C)O)F)C)F C04964122
C[C@H]1C[C@H]2[C@@H]3C[C@@H](C4=CC(=O)C=C[C@@]4([C@@]3([C@@H](C[C@@]2([C@@]1(C(=O)COC(=O)C(C)(C)C)O)C)O)F)C)F C04964123
c1ccc(cc1)C(=O)C2=C(N(C3=C([C@H]2c4ccc5c(c4)OCO5)C(=O)CCC3)c6ccc(cc6)Cl)N C02972395
c1ccc2c(c1)C(=O)OC2(c3ccc(cc3)NC(=O)C(F)(F)F)c4ccc(cc4)NC(=O)C(F)(F)F C08435189
c1cc2c(cc1NC(=O)c3ccc(cc3Cl)Cl)sc(n2)SCC(=O)NC[C@@H]4CCCO4 C00716531
c1cc2c(cc1NC(=O)c3ccc(cc3Cl)Cl)sc(n2)SCC(=O)NC[C@H]4CCCO4 C00716530
Cc1ccccc1[C@@H]2C(=C(N(C3=C2C(=O)C[C@@H](C3)c4ccccc4)c5cc(ccc5C)[N+](=O)[O-])N)C#N C00695909
Cc1cc(ccc1O[C@@H](C)C(=O)Nc2ccc(cc2)/C(=N/NC(=O)[C@@]3(CC3(Cl)Cl)C)/C)Cl C08455980
CC1(CC2=C([C@H](C(=C(O2)N)C#N)c3cn(nc3C45CC6CC(C4)CC(C6)C5)c7ccccc7)C(=O)C1)C C08721074
Cc1cc(c(c(c1)C)NC(=O)CSc2nnc(s2)NC(=O)c3ccc(cc3)Br)C C08822609
CC1(CC2=C([C@@H](C(=C(N2c3c(c4c(s3)CCCCC4)C(=O)OC)N)C#N)c5ccc(cc5)F)C(=O)C1)C C02188836
c1ccc(cc1)c2nnc3n2N[C@@H]([C@@H](S3)C(=O)Nc4ccc(cc4)Br)c5ccccc5 C09236942
c1ccc(cc1)c2nnc3n2N[C@@H]([C@H](S3)C(=O)Nc4ccc(cc4)Br)c5ccccc5 C09236947
c1ccc2cc(ccc2c1)C(=O)Nc3nnc(s3)SCC(=O)Nc4ccc(cc4)Br C09368314
c1cc(cc(c1)Br)OCc2nnc(n2N)SCc3csc(n3)c4ccc(cc4)F C09464342
CCOC(=O)c1c2c(sc1N3C4=C([C@@H](C(=C3N)C#N)c5ccccc5)C(=O)CC(C4)(C)C)CCCC2 C03664910
c1ccc(cc1)n2c(nc(n2)SCC(=O)NC(=O)NC34CC5CC(C3)CC(C5)C4)C6CCCCC6 C14357907
COc1ccc(cc1C(=O)NC(=S)Nc2cccc(c2)C(=O)N3CCCCCC3)Br C14556924
Cc1c(c(nc2c1/C(=C/c3cc(c(c(c3)I)OCC=C)OC)/C(=C2C#N)C)N)C#N C19853735
Cc1cc(ccc1Cl)NC(=S)Nc2cc(ccc2N3CCC(CC3)C)S(=O)(=O)N4CCC(CC4)C C20724283
Cc1ccc(cc1)n2c(c(c(n2)C)NC(=O)CSc3[nH]c(cn3)c4ccc(cc4)Br)C C23292338
Cc1cc(ccc1NC(=O)CN(C)C(=O)[C@H](C(C)C)NC(=O)c2c(cccc2F)F)Br C23482006
Cc1c2c(n(n1)c3ccc(cc3)Br)O[C@@H](C(=C2c4ccc(cc4)OCc5ccccc5)C#N)N C27552043
c1ccc(cc1)CC2CCN(CC2)c3ccc(cc3C(=O)N4CCCC4)NC(=O)NCc5ccccc5 C00735867
Cc1cccc(c1)NC(=O)[C@@H]2[C@H]3C=C[C@@]4([C@@H]2C(=O)N([C@@H]4C(=O)N[C@@H]5CCCC[C@@H]5C)C6CCCCCC6)O3 C34849269
CC[C@H](c1ccccc1)C(=O)N2CCC(CC2)C(=O)N[C@H]3CCCC[C@H]3NC(=O)c4ccccc4C C34899740
CC[C@@H](c1ccccc1)C(=O)N2CCC[C@@H](C2)C(=O)N[C@@H]3CCCC[C@H]3NC(=O)c4ccc(cc4)F C34900202
c1ccc(cc1)c2ccc(cc2)C(=O)N3CCC[C@@H](C3)C(=O)N[C@@H]4CCCC[C@H]4NC(=O)c5ccc(cc5)F C34900218
CC(C)c1ccc(cc1)C(=O)NC(=S)Nc2ccc(cc2)N3CCN(CC3)C(=O)c4ccc(cc4)Cl C35403689
c1ccc(cc1)C[C@@H](C(=O)Nc2nnc(s2)c3ccccc3)NC(=O)c4ccc(cc4)Br C35723431
CCN1C(=C([C@H](NC1=S)c2cccc(c2)NC(=O)c3cccc(c3)Br)C(=O)OCC)C C35729677
CC[C@H](c1ccccc1)C(=O)N2CCC[C@H](C2)C(=O)N[C@@H]3CCCC[C@H]3NC(=O)c4ccccc4C C35955598
c1ccc(c(c1)c2nnc(n2N)SCc3nc(no3)c4cccc(c4)C(F)(F)F)Br C36646604
Cc1cccc(c1OCC(=O)Oc2ccc3c(c2)OC(=C([C@H]3c4ccc(cc4)Br)C#N)N)C C38651669
C[C@H](C(=O)Oc1ccc2c(c1)OC(=C([C@H]2c3ccc(cc3)Br)C#N)N)Oc4ccccc4F C38651702
Cc1ccccc1OCC(=O)Oc2ccc3c(c2)OC(=C([C@@H]3c4ccccc4Br)C#N)N C38678571
CC1(CC2=C([C@H](C(=C(N2c3nnc(s3)SC)N)C#N)c4c(cccc4Cl)Cl)C(=O)C1)C C39426047
C[C@H]1CCc2c(sc(c2C(=O)N[C@@H]3CCS(=O)(=O)C3)NC(=O)/C=C/c4ccc(cc4)C(C)(C)C)C1 C39836232
C[C@H]1CCc2c(sc(c2C(=O)N[C@H]3CCS(=O)(=O)C3)NC(=O)Cc4cccc5c4cccc5)C1 C39836294
Cc1ccc(cc1)/C=C/C(=O)Nc2c(c3c(s2)C[C@@H](CC3)C(C)(C)C)C(=O)N[C@H]4CCS(=O)(=O)C4 C39836469
CC(C)(C)c1ccc2c(c1)c(co2)CC(=O)Nc3c(c4c(s3)CCCC4)C(=O)NC[C@H]5CCCO5 C39883543
CC(C)(C=C)[C@@]12C[C@H]3C(=O)N4[C@H](C[C@]5([C@H]4Nc6c5cccc6)C(C)(C)C=C)C(=O)N3[C@H]1Nc7c2cccc7 C35455805
CNC(=O)c1c2c(sc1NC(=O)/C(=C/c3ccc(o3)c4cccc(c4)Br)/C#N)CCCC2 C39992755
CCCCC1CCC(CC1)C(=O)Nc2c(c3c(s2)C[C@H](CC3)C)C(=O)N[C@@H]4CCS(=O)(=O)C4 C40038601
Cc1c\2c(oc1C(=O)Nc3ccc(cc3F)F)CCC/C2=N\NC(=O)c4ccc(cc4)Br C40811821
C[C@H]1C[C@@]2(CC(C1)(C)C)C(=O)N(C(=O)N2)CC(=O)Nc3ccc(c(c3)C(F)(F)F)Br C22989472
C[C@@H]1C[C@H]2[C@H]3C[C@@H](C4=CC(=O)C=C[C@@]4([C@@]3([C@@H](C[C@@]2([C@@]1(C(=O)COC(=O)C(C)(C)C)O)C)O)F)C)F C43757652
C[C@@H](c1cccc(c1)NC(=O)c2ccccc2)N(C)C(=O)CNC(=O)c3cccc(c3)Br C45781596
c1cc2c(cc1/C=N/NC(=O)CNc3c(cc(cc3Br)Br)Br)OCO2 C01052587
c1ccc(c(c1)C(=O)Nc2ccc(cc2)F)NC(=O)[C@H]3CC(=O)N(C3)c4ccc(cc4)Br C59131764
c1cc(ccc1[C@H]2C(=C(N(C3=C2C(=O)CCC3)c4c(c5c(s4)CCCCC5)C#N)N)C#N)[N+](=O)[O-] C03665044
CC1(CC2=C([C@H](C(=C3N2c4c(c5c(s4)CCCCC5)C(=N3)N)C#N)c6cccc(c6OC)OC)C(=O)C1)C C03669589
c1cc2n(c(=O)c1)C[C@H]3C[C@@H]2CN(C3)S(=O)(=O)c4ccc(cc4)NC(=O)Nc5ccc(cc5)Cl C08883081
COc1ccc(cc1NC(=O)[C@@H]2CCCc3c2nc(s3)NC(=O)c4ccc5c(c4)OCO5)Cl C09104733
c1ccc(c(c1)c2nnc(o2)SCC(=O)NC(=O)NC34CC5CC(C3)CC(C5)C4)Br C09120365
Cc1cc(c(c(c1)C)OCC(=O)Nc2c(c3c(s2)CCCC3)C(=O)N[C@H]4CCS(=O)(=O)C4)C C09171853
Cc1ccc(cc1)NC(=O)[C@@H]2[C@H](Nn3c(nnc3S2)c4ccccc4)c5ccc(cc5)C(=O)OC C09236266
CC(C)(C)[C@@H]1CCc2c(sc(c2C(=O)N[C@H]3CCS(=O)(=O)C3)NC(=O)/C=C/c4ccco4)C1 C09281079
c1cc2c(cc1C(=O)NNC(=O)CC34CC5CC(C3)CC(C5)C4)S(=O)(=O)N=C6N2CCCCC6 C09283781
c1cc(ccc1CSc2nnc(n2c3ccc(cc3)F)Cc4cc(=O)[nH]c(=O)[nH]4)Br C09382053
c1ccc2c(c1)c(c(o2)C(=O)Nc3ccc(cc3)OC(F)(F)F)NC(=O)c4ccc5c(c4)OCO5 C09518361
CCOC(=O)C1=C(OC2=C([C@@]13c4cc(cc5c4N(C3=O)C(C=C5C)(C)C)OC)C(=O)CC(C2)(C)C)N C09846918
c1ccc(c(c1)NS(=O)(=O)c2ccc(cc2)C(=O)Nc3nc4cc5c(cc4s3)OCCO5)F C11752059
c1cc(ccc1C(=O)Nc2nc3cc4c(cc3s2)OCCO4)NS(=O)(=O)c5ccc(cc5)F C11752331
CC1(CC2=C([C@H](C(=C(N2c3ccc(c(c3)[N+](=O)[O-])F)N)C#N)c4ccc(cc4)Br)C(=O)C1)C C01065102
c1ccc(cc1)C2(C(=O)N(C(=O)N2)NC(=O)Cc3csc(n3)c4ccc(cc4)F)c5ccccc5 C13114597
CCC(C)(C)[C@@H]1CCc2c(sc(c2C#N)NC(=O)CN3C(=O)[C@]4(CCc5c4cccc5)NC3=O)C1 C14240889
CCC(C)(C)[C@@H]1CCc2c(sc(c2C#N)NC(=O)CN3C(=O)[C@@]4(CCc5c4cccc5)NC3=O)C1 C14240891
Cc1cc(c2c(c1)nc(o2)c3ccc(c(c3)NC(=S)NC(=O)c4ccc5c(c4)OCCO5)Cl)C C14274079
Cc1ccc(s1)c2cc(c3c(noc3n2)C)C(=O)Nc4nc(cs4)c5ccc(cc5)NC(=O)C C10642449
Cc1cc(c(c(c1)C)NC(=O)CNC(=O)C2CCN(CC2)S(=O)(=O)c3ccc4ccccc4c3)C C15620658
Cc1cccc(c1OCC(=O)Nc2c(c3c(s2)C[C@@H](CC3)C)C(=O)N[C@@H]4CCS(=O)(=O)C4)C C16741976
c1cc(c(cc1C(=O)N)[N+](=O)[O-])CSc2nc3c(c4c(s3)CCCC4)c(=O)n2C5CCCC5 C16801287
Cc1c2ccccc2oc1C(=O)NNC(=O)C3CCN(CC3)S(=O)(=O)c4ccc5ccccc5c4 C17448316
COC(=O)C1=c2n(c(=O)/c(=C\c3ccccc3F)/s2)[C@H](C(=C1N)C(=O)OC)c4ccccc4F C20459039
c1ccc2c(c1)CCN2S(=O)(=O)c3ccc4c(c3)[C@@H]5C=CC[C@H]5[C@H](N4)c6cc(ccc6O)[N+](=O)[O-] C20709209
c1cc(c(cc1NC(=O)CNC(=O)C2CCN(CC2)S(=O)(=O)c3ccc4c(c3)CCCC4)F)F C23115838
C[C@@H]1CCc2c(sc3c2c(=O)n(c(n3)S[C@H](C)c4nc(nc(n4)N(C)C)N)c5ccccc5)C1 C24882652
Cc1cc(c(s1)SC)[C@H]2C(=C(N(C3=C2C(=O)CCC3)c4ccc(cc4Cl)[N+](=O)[O-])N)C#N C27550433
Cc1ccc(cc1F)S(=O)(=O)Nc2cccc(c2)C(=O)N[C@H](C)c3ccc4c(c3)OCCCO4 C32284615
c1ccc2c(c1)CCC[C@@]23C(=O)N(C(=O)N3)CC(=O)N4c5ccccc5NC(=O)C[C@H]4C(F)(F)F C32878689
Cc1ccc(c(c1)NC(=O)N2CCC[C@@H](C2)c3nnc(s3)C(=O)Nc4cccc(c4)Cl)OC C33113448
CC[C@H]1C(=O)Nc2cc(c(cc2O1)S(=O)(=O)N3CCC(CC3)C(=O)Nc4ccc(cc4C)C)C C33252477
Cc1cc(cc(c1)N2C[C@]34C=C[C@H](O3)[C@@H]([C@@H]4C2=O)C(=O)n5c6c(c(cc(n6)C)C(F)(F)F)c(n5)N)C C34095350
CC[C@@H](C)[C@@H](C(=O)N1CCN([C@@H](C1)C)C(=O)c2ccccc2)NC(=O)NC34CC5CC(C3)CC(C5)C4 C34979902
c1ccc(cc1)[C@@H]2Cc3cc(ccc3C(=O)O2)C(=O)Nc4cccc(c4)S(=O)(=O)/N=C\5/CCCN5 C35351268
Cc1ccc(cc1)NC(=O)N2CCN(CC2)c3ccc(cc3C(=O)N4CCCCC4)NC(=O)C(C)C C36019585
Cc1ccc(cc1)N2C(=O)[C@H]3[C@@H](N[C@@]4([C@@H]3C2=O)c5ccccc5N(C4=O)CC(=O)Nc6ccccc6)C C20807609
C[C@@H]1CCc2c(sc(c2C(=O)NC)NC(=O)c3ccc(cc3)S(=O)(=O)N4CCC[C@@H](C4)C)C1 C37593613
C[C@@]12C[C@@H](CC(C1)(C)C)N(C2)c3c(=O)n(c4ccccc4n3)CC(=O)Nc5cccc(c5)C(=O)NC C34867669
Cc1c(c(n(n1)Cn2c(c(c(n2)C)Br)C)C)NC(=O)Nc3ccc(cc3)Br C39967620
Cc1ccc(c(c1)NC(=O)c2c(c\3c(o2)CCC/C3=N\NS(=O)(=O)c4ccc(cc4)F)C)OC C40826043
Cc1cccc2c1oc(c2)C(=O)Nc3c(c4c(s3)C[C@@H](CC4)C)C(=O)N[C@@H]5CCS(=O)(=O)C5 C41313882
c1ccc(cc1)C23C[C@H]4C[C@@H](C2)CC(C4)(C3)C(=O)OCC(=O)N5CCc6c5ccc(c6)S(=O)(=O)N C16805233
c1ccc(cc1)n2c(=O)c3c([nH]2)NC4=C([C@@H]3c5cccc(c5)[N+](=O)[O-])C(=O)C[C@H](C4)c6cccs6 C18196881
Cc1ccc(cc1)[C@@H]2CC3=C([C@@H](c4c([nH]n(c4=O)c5ccccc5)N3)c6cccc(c6)[N+](=O)[O-])C(=O)C2 C10325894
Cc1ccc(cc1)[C@@H]2CC3=C([C@H](c4c([nH]n(c4=O)c5ccccc5)N3)c6cccc(c6)[N+](=O)[O-])C(=O)C2 C10325912
c1cc(oc1)CN2[C@@H]3CCCCC3=C([C@H](C2=O)C(=O)Nc4nc(cs4)C56CC7CC(C5)CC(C7)C6)O C63426686
c1ccc(cc1)C2=NN=C3[C@H]2[C@@]4(c5ccccc5N(C4=O)Cc6cccc7c6cccc7)C(=C(O3)N)C#N C09281664
Cc1ccc(cc1)N2C(=O)[C@H]3[C@H](C2=O)Sc4c(sc(=O)n4CC(=O)Nc5ccc(cc5)O)C3(C)C C15087694
C[C@@H]1c2c(sc(n2)NC(=O)c3ccc(cc3)OC)C[C@]4([C@H]1[C@H]([C@@H](CC4)[C@H](C)C(=O)N5CCCC5)O)C C03840804
C[C@@H]1c2c(sc(n2)NC(=O)c3ccc(cc3)OC)C[C@]4([C@H]1[C@H]([C@H](CC4)[C@H](C)C(=O)N5CCSCC5)O)C C04222007
C[C@@H]1c2c(sc(n2)NC(=O)c3ccc4c(c3)OCO4)C[C@@]5([C@H]1[C@H]([C@H](CC5)[C@H](C)C(=O)N(C)CC=C)O)C C04222050
c1cc(ccc1c2ccc(o2)/C=C(/C(=O)N[C@@H]3CCS(=O)(=O)C3)\NC(=O)c4ccc(cc4)Cl)Cl C02677912
c1ccc2c(c1)CCN2S(=O)(=O)c3ccc(cc3)NC(=S)NC(=O)c4ccc(o4)Br C01129283
c1cc(ccc1C(=O)Nc2nnc(s2)SCC(=O)Nc3ccc4c(c3)OCCO4)Br C08822617
Cc1ccc(cc1)S(=O)(=O)N2CCC[C@@H]2C(=O)Nc3c(c4c(s3)C[C@@H](CC4)C)C(=O)NC(=O)OC C08893902
CSc1ncc(c(n1)C(=O)Nc2c(c3c(s2)CCCC3)C(=O)NC[C@@H]4CCCO4)Br C08915221
Cc1ccc(cc1)S(=O)(=O)NC(=O)N([C@@H]2C(SC(=S)N2Cc3ccc4c(c3)OCO4)(C)C)O C04244509
Cc1ccc(cc1)S(=O)(=O)N2CCC(CC2)C(=O)N[C@@H](C)C(=O)Nc3ccc(c(c3)C)Br C09459673
CNC(=O)c1c2c(sc1NC(=O)c3ccc(cc3)S(=O)(=O)N4CCCc5c4cccc5)CCCC2 C09599725
Cc1ccc(cc1)N2C[C@@H](CC2=O)C(=O)Nc3nc(cs3)CC(=O)Nc4nc5ccc(cc5s4)C C09698937
Cc1ccc2c(c1)sc(n2)NC(=O)Cc3csc(n3)NC(=O)[C@@H]4CC(=O)N(C4)c5ccc(cc5)F C09700031
C[C@@H]1CCc2c(sc(c2C(=O)NC(=O)OC)NC(=O)[C@@H]3CCCCN3S(=O)(=O)c4cccs4)C1 C10785856
Cc1ccc(cc1)S(=O)(=O)N2CCC(CC2)C(=O)Nc3c(c4c(s3)CCCC4)C(=O)NC(=O)OC C11130107
c1ccc2c(c1)C(c3ccccc3O2)C(=O)Nc4cc(nn4c5[nH]c(=O)c6c(n5)CCCC6)c7ccco7 C12010498
c1ccc(c(c1)C(F)(F)F)S(=O)(=O)N2CCC(CC2)C(=O)NNC(=O)C34CC5CC(C3)CC(C5)C4 C12537880
C[C@]12CC/C(=N/NC(=O)c3ccncc3)/C[C@@H]1CC[C@@H]4[C@H]2CC[C@]\5([C@@H]4CC/C5=N\NC(=O)c6ccncc6)C C12659004
CC(=O)Nc1ccc(cc1)Sc2c(nc3ccccc3n2)NS(=O)(=O)c4ccc5c(c4)OCCO5 C12767545
c1cc(c(cc1[N+](=O)[O-])Cl)N2C3=C([C@@H](C(=C2N)C#N)c4cc(cs4)Br)C(=O)CCC3 C13917351
CCOC(=O)C1=C(OC2=C([C@]13c4cc(cc5c4N(C3=O)C6(CCCC6)C[C@@H]5C)F)C(=O)CC(C2)(C)C)N C14162302
CCCNC(=O)C(=O)N/N=C/C12c3ccccc3C(c4c1cccc4)[C@H]5[C@@H]2C(=O)N(C5=O)c6ccc(cc6)C C15133785
COC(=O)c1ccc(cc1)[C@H]2C(=C(OC3=C2S(=O)(=O)N(c4c3cccc4)Cc5ccccc5F)N)C#N C20558540
Cc1ccc(cc1)C(=O)N2CCN(CC2)c3ccc(cc3)NC(=S)NC(=O)c4ccc5c(c4)nsn5 C21595749
Cc1nc(cs1)/C=C(\C)/[C@@H]2C[C@@H]3[C@](O3)(CCC[C@@H]([C@H]([C@H](C(=O)C([C@H](CC(=O)O2)O)(C)C)C)O)C)C C22058344
c1ccc(cc1)C(=O)NNC2=CC(=NS(=O)(=O)c3ccc(cc3)Br)C4=C(C2=O)CC=CC4 C26786641
Cc1ccc(cc1)S(=O)(=O)c2c(sc(n2)S(=O)(=O)c3ccc(cc3)C)N4CCC(CC4)C(=O)N C32609573
[H]/N=c\1/c(=C/c2cc(n(c2C)c3ccc(cc3)[C@H](C)CC)C)/c(=O)nc-4s/c(=C/C(=O)N5CCCCC5)/[nH]n14 C33705185
c1ccc(cc1)COC(=O)N2C[C@H]3[C@H](C([C@@H](C(=C3C=C2)C#N)N)(C#N)C#N)c4ccccc4C(F)(F)F C33825844
Cc1ccc2c(c1)[C@@]3([C@@H]([C@@]4(c5ccccc5NC4=O)[C@@H]6N3CCC6)C(=O)c7cccc(c7)[N+](=O)[O-])C(=O)N2 C34808479
Cc1ccc(cc1)[C@@]2(C(=O)N(C(=O)N2)CC(=O)Nc3ccc(cc3)S(=O)(=O)N4C[C@H](C[C@@H](C4)C)C)C C34863248
Cc1ccc(cc1)C(=O)N2CCN(C[C@@H]2C)C(=O)[C@@H](C(C)C)NC(=O)Nc3ccccc3Br C34975277
Cc1cccc(c1)NC(=O)[C@H]2[C@H]3C=C[C@@]4([C@@H]2C(=O)N([C@@H]4C(=O)N[C@@H]5CCC[C@@H]([C@@H]5C)C)Cc6cccs6)O3 C35201758
CN(C)c1ccc(cc1)c2nnc(s2)NC(=O)[C@@H]3CCCN3C(=O)Nc4ccc(cc4)Br C35729091
Cc1ccc(cc1)NC(=O)N2CCN(CC2)c3ccc(cc3C(=O)N4CCCCC4)NC(=O)C5CCCC5 C36019590
CC(=O)c1cccc(c1)N2[C@@H]([C@@]34C=C[C@@](O3)([C@@H]([C@@H]4C2=O)C(=O)Nc5ccccc5)C)C(=O)NC6CCCCC6 C33939859
Cc1cccc2c1oc(cc2=O)C(=O)Nc3c(c4c(s3)C[C@@H](CC4)C)C(=O)N[C@H]5CCS(=O)(=O)C5 C38644092
CC(=O)N1C/C(=C\c2ccc(cc2OC)OC)/C3=C(C1)[C@H](C(=C(O3)N)C#N)c4ccc(cc4OC)OC C39326705
C[C@H]1CCc2c(sc(c2C(=O)N[C@H]3CCS(=O)(=O)C3)NC(=O)c4ccc(c(c4)[N+](=O)[O-])Cl)C1 C39836238
CC(C)(C)[C@@H]1CCc2c(sc(c2C(=O)N[C@@H]3CCS(=O)(=O)C3)NC(=O)c4ccccc4[N+](=O)[O-])C1 C39836487
C[C@@H]1CCc2c(sc(c2C(=O)N[C@H]3CCS(=O)(=O)C3)NC(=O)Cc4coc5c4cc(cc5)OC)C1 C39883116
Cc1nc(cs1)/C=C(\C)/[C@@H]2C[C@H]3[C@@](O3)(CCC[C@@H]([C@@H]([C@H](C(=O)C([C@H](CC(=O)O2)O)(C)C)C)O)C)C C39937073
COC(=O)c1ccc(cc1)NC(=O)N2CCN([C@H](C2)C(=O)N[C@H]3CCCc4c3cccc4)C(=O)C5CCCC5 C44176508
CC(C)(C)c1ccc(cc1)C(=O)N2CCN(C[C@H]2C(=O)NC[C@H]3CCCO3)C(=O)Nc4ccc(cc4)F C44176542
[H]/N=c\1/c(=C/c2ccc(c(c2)OC)OCc3ccc(cc3)Br)/c(=O)nc-4s/c(=C\CC)/[nH]n14 C01822298
C[C@H]1CCc2c(cc(c(n2)SCc3nnc(n3N)CSc4c(cc5c(n4)CC[C@@H](C5)C)C#N)C#N)C1 C58835069
CC1=C([C@@]2(c3cc(ccc3N(C2=O)CC(=O)OC(C)(C)C)Br)C(=C(O1)N)C#N)C(=O)OC C59293445
c1cc(c(cc1C2=NN=C3[C@H]2[C@@H](C(=C(O3)N)C#N)c4cc5c(cc4Br)OCO5)Cl)Cl C00718461
CC1=C([C@H](C(=C(N1)SCC(=O)/N=c/2\[nH]c3ccccc3s2)C#N)c4ccccc4[N+](=O)[O-])C(=O)C C09312774
c1cc(cc(c1)N2CCN(CC2)C(=O)[C@H]3Nc4cc(ccc4S(=O)(=O)N3)C(F)(F)F)C(F)(F)F C64775297
C[C@H](c1ccccc1)NC(=O)c2cc(ccc2N(C)C)NC(=O)Nc3cccc(c3)F C04366898
c1ccc2c(c1)nc3c(c(n(c3n2)CCC4=CCCCC4)N)C(=O)NCc5cccs5 C02349493
c1ccc(cc1)[C@H]2CCc3c(sc(c3C#N)NC(=O)CSc4nnc(s4)N)C2 C08416964
CC(C)(C)[C@@H]1CCc2c(sc(c2C(=O)N)NC(=O)/C=C/c3ccc4c(c3)OCO4)C1 C00669049
c1ccc(c(c1)C(=O)NC(=S)Nc2ccc(cc2)NC(=O)c3cccc(c3)Cl)F C00683819
COc1cc(cc(c1OCc2cccc3c2cccc3)Br)/C=N/NC(=O)N C09678742
Cc1ccc(cc1)C(=O)NNC(=S)NC(=O)c2cc(ccc2OC)Br C09696099
c1cc(cc(c1)NC(=O)CSc2nnc(n2N)c3ccc(cc3)Cl)C(F)(F)F C10186304
c1c(cc(c(c1Br)O)Br)C=NNC(=S)NC[C@@H]2CCCO2 C12367990
c1cc(ccc1F)S(=O)(=O)NCC2CCC(CC2)C(=O)Nc3ccc4c(c3)cc[nH]4 C12408395
Cc1c(c(c(c(c1Cl)O)C/C=C(\C)/[C@H](C[C@]2([C@@H](CCC(=O)[C@@H]2C)C)C)O)O)C=O C13432980
CCNC(=O)c1ccc(cc1)NC(=S)NC(=O)c2ccc(c(c2)I)C C13631650
c1ccc(c(c1)C(=O)NNC(=S)NC(=O)/C=C/c2cccs2)I C13979376
CC[C@H](C)NS(=O)(=O)c1ccc2c(c1)[C@@H]3C=CC[C@@H]3[C@@H](N2)c4ccc(c(c4)O)OC C14457445
CCCOc1ccc(cc1Br)C(=O)Nc2c(c3c(s2)CCCC3)C(=O)N C14646994
Cc1c(c(c(c(c1Cl)O)C/C=C(\C)/[C@@H](C[C@]2([C@@H](CCC(=O)[C@H]2C)C)C)O)O)C=O C14957950
Cn1c2c(c(n1)C(=O)NCc3ccccc3F)C[C@H](CC2)NCc4cc5ccccc5[nH]4 C14532681
Cc1ccc(c(c1)C)CC(=O)Nc2c(c3c(s2)CN(CC3)Cc4ccccc4)C(=O)N C20574243
CC[C@@H](C)NS(=O)(=O)c1ccc2c(c1)[C@H]3C=CC[C@H]3[C@H](N2)c4ccc(c(c4)OC)O C20693524
CC1=Nc2c(c3c(s2)CCCC3)[C@H](N1N)SCC(=O)Nc4ccc(cc4)Br C26961100
CC(=O)Nc1ccc(c(c1)C(F)(F)F)NC(=O)c2cccc(c2)NC(=O)C(C)(C)C C28617190
CC[C@@H](C(=O)Nc1c(c(c(s1)C)C)C(=O)N)n2c(=O)cc(c3c2c(cc(c3)C)C)C C32527458
Cc1cc(c2c(c1)c(cc(=O)n2CCC(=O)Nc3c(c4c(s3)CCCC4)C(=O)N)C)C C32527496
c1cc(ccc1SCc2nc(c3c4c(sc3n2)CCC4)N5C[C@H](C[C@@H]5C(=O)N)O)Cl C33010948
c1ccc(cc1)NC(=O)c2ccc(cc2)[C@@H]3Nc4cc(ccc4S(=O)(=O)N3)C(F)(F)F C33063317
c1cc(ccc1CNC(=O)c2ccc(cc2)[C@@H]3Nc4cc(ccc4S(=O)(=O)N3)C(F)(F)F)F C33063333
Cc1ccc(cc1)[C@]2([C@H]([C@@H](NC(=O)N2)c3ccc(cc3)C(C)C)C(=O)C(F)(F)F)O C35023524
C[C@@H]1CCC[C@@H](/C=C\C(=O)O[C@@]23[C@@H](/C=C/C1)[C@@H](C(=C)[C@@H]([C@@H]2[C@@H](NC3=O)Cc4ccccc4)C)O)O C35024465
C[C@]1(CC(=O)[C@H]([C@@H]([C@@H]1C(=O)Nc2ccccc2)c3ccc(cc3)F)C(=O)Nc4ccccc4)O C35982201
c1cc(ccc1[C@H]2[C@H]([C@@](NC(=O)N2)(C(F)(F)F)O)C(=O)c3ccc(cc3)Cl)Br C36056505
Cc1cc(cc(c1C)NC(=O)CN2CCc3c(ccs3)[C@H]2c4cccs4)S(=O)(=O)N C12914489
CCC(=O)Nc1cc(ccc1C)NC(=S)NC(=O)c2ccc(c(c2)I)C C36568104
C[C@@H](c1ccccc1)NC(=O)c2ccccc2N3CCC(CC3)NC(=O)NC(C)(C)C C37525355
CC(=O)Nc1ccc(cc1)N[C@@H]2CCCC[C@H]2NS(=O)(=O)c3ccc(cc3)Cl C05976283
CC(C)c1ccc(cc1)NC(=O)C2CCC(CC2)CNC(=O)[C@@H]3Cc4ccccc4CN3 C35485526
CC1=C([C@H](N2C(=N1)N=C(N2)c3ccc(cc3)Cl)c4ccc(cc4)Br)C(=O)N C00940659
c1c(cc(c(c1Br)O)Br)/C=N/NC(=S)NC[C@H]2CCCO2 C13657884
Cc1cc(c(c(c1)C)NC(=O)[C@@H](C)OC(=O)c2c(c(c(c(n2)Cl)Cl)N)Cl)C C39561146
CC(C)Oc1ccc(cc1)[C@@H]2[C@@H]([C@@](NC(=O)N2)(C(F)(F)F)O)C(=O)c3cccs3 C39850363
Cc1c(cc(n1C2CCCC2)c3csc(n3)Nc4cccc(c4)C(F)(F)F)C(=O)N C44161632
Cc1ccccc1Nc2nc(cs2)c3cc(c(n3Cc4ccc(cc4F)F)C)C(=O)N C44162062
[H]/N=C\1/N(C(=O)/C(=C/c2c3ccccc3cc4c2cccc4)/S1)c5ccc(cc5)S(=O)(=O)N C15053817
c1c[nH+]c(cc1S(=O)(=O)[N-]c2c(cc(cc2Br)Br)Br)N C50650660
C[C@@H](c1cccc(c1)Br)NC(=O)NCC(=O)Nc2ccc(c(c2F)F)F C58686634
Cc1cc(c(cc1Br)C)SCC(=O)Nc2ccccc2NC(=O)NC(C)C C59017780
c1ccc(cc1)C(=O)Nc2ccc(c(c2)C(F)(F)F)NC(=O)N[C@@H]3CCOc4c3cccc4 C59054340
c1ccc(c(c1)COc2ccc(cc2I)/C=N/NC(=S)N)C#N C59166666
CC1=C([C@H](NC(=S)N1)c2ccc(cc2)Br)C(=O)N/N=C/c3ccc(cc3)F C59384852
CC[C@H]1CCc2c(sc3c2C(=N[C@H](N3)c4cc(c(c(c4)I)O)OC)O)C1 C15945400
CCCNC(=O)c1ccc(cc1)NC(=O)NC2(CCC2)c3ccc(cc3)Br C65594073
c1ccc2c(c1)cc(o2)C(=O)NNC(=O)COc3ccc(cc3Br)Br C00941175
Cc1ccc(cc1)/C=C/C(=O)Nc2c(c3c(s2)CCCC3)C(=O)N[C@H]4CCS(=O)(=O)C4 C06038236
Cc1nc2c(c3c(s2)CCCC3)c(=O)n1NC(=S)NC(=O)C45CC6CC(C4)CC(C6)C5 C09090245
Cc1ccc(cc1)[C@@H]2[C@@H](Sc3nnc(n3N2)C)C(=O)Nc4cc(ccc4Cl)C(F)(F)F C09237408
CCCc1nnc2n1N[C@@H]([C@@H](S2)C(=O)Nc3ccccc3C(F)(F)F)c4ccc(cc4)F C09239229
C[C@H]1CCc2c(sc(c2C(=O)NC(=O)OC)NC(=O)C(c3ccccc3)c4ccccc4)C1 C09298121
COC(=O)NC(=O)c1c2c(sc1NC(=O)c3ccc(s3)Br)CCCCC2 C09298397
c1cc(sc1)[C@H]2C[C@H](n3c(c(cn3)C(=O)Nc4c(c5c(s4)CCC5)C#N)N2)C(F)(F)F C09410762
c1cc(sc1S(=O)(=O)NCC2CCC(CC2)C(=O)Nc3nccs3)Br C09559537
c1ccc(cc1)c2ccc(cc2)NC(=O)c3ccc(cc3)NC4=N[C@H]5CS(=O)(=O)C[C@H]5S4 C09530117
CC(=O)Nc1ccc(cc1)NC(=O)CSc2ccc(nn2)c3ccc(cc3)Br C10453146
c1cc(cc(c1)Cl)NC(=O)CSc2nnc(s2)NC(=O)C34CC5CC(C3)CC(C5)C4 C12180488
c1cc(ccc1C(=O)[C@@H]2[C@@H]([C@@]([C@@H]3N2c4ccc(cc4C=C3)F)(C#N)C(=O)N)c5ccncc5)Cl C12428979
CCC1(C(=O)N(C(=O)N1)CC(=O)Nc2c(cc(cc2Br)C)Br)CC C13137999
c1ccc(cc1)S(=O)(=O)N2CCc3c2cc(cc3)NC(=O)Nc4ccc(cc4)Br C13356065
C[C@]12CC/C(=N/OCC(=O)NCc3cccnc3)/C=C1CC[C@H]4[C@H]2CC[C@]5([C@@H]4CC[C@@]5(C#C)O)C C08740554
c1cc(ccc1C(=O)[C@H]2[C@@H]([C@]([C@H]3N2c4ccc(cc4C=C3)F)(C#N)C(=O)N)c5ccncc5)Cl C15023963
Cc1ccc(cc1S(=O)(=O)Nc2ccc(cc2)Br)NC(=O)c3cc(oc3C)C C15666033
C[C@@H]1CCc2c(sc(c2C#N)NC(=O)c3cccc(c3)NS(=O)(=O)c4ccc(cc4)F)C1 C20570474
c1cc(ccc1NS(=O)(=O)c2ccc(c(c2)F)F)NS(=O)(=O)c3cc(ccc3F)F C20628795
c1cc2c(cc1F)onc2C3CC[NH+](CC3)[C@@H](c4c[nH]c5c4cc(cc5)Br)C(=O)[O-] C20731083
c1cc(ccc1c2csc3c2c(ncn3)SCC(=O)NNC(=O)c4ccc(cc4)F)F C21120426
C/C(=N/NS(=O)(=O)c1ccc(cc1)Br)/c2ccc(cc2)NC(=O)C(F)(F)F C22573063
CC(C)(C)[C@H]1CCc2c(cc(s2)C(=O)NNC(=O)C3CCN(CC3)C(=O)c4cccs4)C1 C23296591
c1ccn2cc(nc2c1)CSc3ccc(cc3)C(=O)NNC(=O)C45CC6CC(C4)CC(C6)C5 C24358570
Cc1ccc(cc1)N2[C@@H]([C@H](CC2=O)C(=O)Nc3ccc(cc3)C(=O)NC4CC4)c5cccs5 C24890149
Cc1cccc(n1)NC(=O)C2=C(NC3=C([C@H]2c4ccc(cc4)Cl)C(=O)C[C@@H](C3)c5ccco5)C C26456482
c1ccn(c(=O)c1)c2ccc(c(c2)F)C(=O)N[C@H]3CCC[C@H]3NC(=O)c4ccc(s4)Cl C28822935
CCC(=O)Nc1ccc(cc1)[C@H](C)NC(=O)[C@@H]2CCCN(C2)C(=O)c3cccc4c3cccc4 C31827737
c1cc(ccc1C(F)(F)F)NC(=O)Nc2ccc(c(c2)C(=O)N3CCCCC3)N4CCCC4 C00747584
Cc1ccccc1N2C(=O)[C@H]3[C@@H]([NH2+][C@@]([C@@H]3C2=O)(c4ccccc4)C(=O)[O-])c5ccc(s5)Cl C35403761
Cc1ccccc1C(=O)N[C@@H]2CCCC[C@H]2NC(=O)[C@H]3CCCN(C3)C(=O)c4ccccc4F C35955602
C[C@@H](C(=O)NC(=O)NC1CCCCC1)Sc2nn(c(=S)s2)c3ccc(cc3)Cl C36796621
C[C@@H](C(=O)Oc1ccc2c(c1)OC(=C([C@H]2c3ccccc3Cl)C#N)N)Oc4ccc(cc4)F C38651047
C[C@@H](C(=O)Oc1ccc2c(c1)OC(=C([C@H]2c3cccc(c3)Cl)C#N)N)Oc4ccc(cc4)F C38651211
COC(=O)c1ccc(cc1)NC(=O)[C@H]2CC=CC[C@@H]2C(=O)Nc3ccc(cc3)Br C39894589
CCCc1cc2c(c(=O)n1C[C@H]3CCCO3)[C@H](C(=C(O2)N)C#N)c4cccc(c4)Br C40569371
C[C@@]12CC/C(=N/OCC(=O)NCc3ccco3)/C=C1CC[C@H]4[C@H]2CC[C@@]5([C@@H]4CC[C@]5(C#C)O)C C43741555
Cc1c(c(n(n1)c2ccc(cc2)Br)C)C(=O)NNC(=O)C34CC5CC(C3)CC(C5)C4 C46901025
Cc1cc(c(n1c2ccc(cc2)Br)C)/C=N/NC(=O)C(=O)Nc3ccc(cc3)F C58912918
c1ccc(c(c1)NC(=O)c2cccc(c2)NC(=O)c3ccc(o3)Br)N4CCCCC4 C59271865
c1ccc(cc1)[C@H]2C[C@@H](N3C(=N2)C(=C(N3)C(=O)NC[C@@H]4CCCO4)Br)C(F)(F)F C13387839
C[C@@H](c1ccc(cc1)NC(=O)c2ccc(cc2)F)NC(=O)c3ccc(cc3)N4CCCCC4=O C59812819
c1c(cnc(c1Cl)NCCNC(=O)[C@@H]2CCCN2C(=O)C34CC5CC(C3)CC(C5)C4)Cl C59895409
CCC1CCC2(CC1)C(=O)N(C(=O)N2)CC(=O)NC3(CCC3)c4cccc(c4)Br C59919807
c1ccc(c(c1)C(=O)Nc2cccc(c2)C(F)(F)F)NC(=O)[C@@H]3CCCN(C3)C(=O)C4CC4 C60334522
c1ccc(c(c1)C(=O)Nc2cccc(c2)C(F)(F)F)NC(=O)[C@H]3CCCN(C3)C(=O)C4CC4 C60334523
c1ccc(cc1)C(=O)/N=C(/[C@@H]2C(=NN(C2=O)c3ccccc3)CSc4ccc(cc4)Cl)\N C09311000
CC1=Nc2nc(nn2[C@@H]([C@H]1C(=O)N)c3cccc(c3)Br)SCc4ccccc4F C02458746
c1cc2c(c(sc2nc1)c3nnc(n3C[C@H]4CCCO4)SCc5ccc(cc5F)F)N C64794618
C[C@@H]1c2c(sc(n2)NC(=O)C3CC3)C[C@@]4([C@H]1[C@H]([C@@H](CC4)[C@H](C)C(=O)N5CCSCC5)O)C C03840771
Cc1ccc(o1)C(=O)Nc2ccc(cc2)S(=O)(=O)Nc3ccc(cc3)I C03357084
CCOc1ccc2c(c1)-c3c(ssc3=S)C(N2C(=O)CSc4nnc(s4)N)(C)C C02962134
COC(=O)C1=C(n2c(=O)/c(=C/c3ccc(cc3)Cl)/sc2=C([C@@H]1c4ccc(cc4)Cl)C#N)N C08618075
c1cc2c(nc1)nc(o2)c3ccc(c(c3)NC(=S)NC(=O)c4ccc(c(c4)Cl)Cl)Cl C08835240
COc1ccc(cc1NC(=O)[C@@H]2CCCc3c2nc(s3)NC(=O)c4ccc(cc4)Cl)Cl C09073414
Cc1nnc2n1N[C@@H]([C@@H](S2)C(=O)Nc3ccc(cc3Cl)Br)c4ccc(cc4)F C09237616
c1cc(ccc1n2c(=O)c(c[nH]c2=O)C(=O)Nc3cc(cc(c3)C(F)(F)F)C(F)(F)F)Cl C09346803
c1c(cc(c2c1c(=O)[nH]c(n2)CSc3nnc(s3)NC4CC4)Br)Br C09949870
CC(C)N1C[C@H](CC1=O)C(=O)Nc2ccc(cc2)C(=O)Nc3ccc(cc3)I C11097523
c1cc(cc(c1)S(=O)(=O)c2c(n(nn2)c3ccc(cc3)N)c4ccc(cc4)Cl)C(F)(F)F C11730794
CC(C)Sc1nnc(s1)N2C3=C([C@H](C(=C2N)C#N)c4ccc(s4)C(C)(C)C)C(=O)CCC3 C12401682
Cc1cc(cc(c1OCC(=O)NNC(=O)c2ccc(c(c2)Br)OC)C)Br C12490061
c1cc2c(cc1[C@@H]3C(=C(N(C4=C3C(=O)CCC4)c5ccc(cc5F)Br)N)C#N)OCO2 C00995817
Cc1ccc(cc1C)NC(=O)c2cccc3c2N[C@@H]([C@@H]4[C@@H]3C=CC4)c5ccc(c(c5)OC)OC(=O)C C14468865
CC1(c2c(c(=S)n(s2)c3ccc(cc3)S(=O)(=O)Nc4nccs4)-c5ccccc5N1)C C15087238
CC1(CC2=C([C@@H](C(=C(N2c3cccc(c3)C(F)(F)F)N)C#N)c4ccc5c(c4)OCO5)C(=O)C1)C C01436334
Cc1ccc(cc1S(=O)(=O)Nc2ccc(cc2)Br)NC(=O)c3c(c(oc3C)C)C C15666039
Cc1ccc(cc1)S(=O)(=O)N2[C@@H]([C@H](C(=C2N)C#N)c3ccc(cc3)Cl)C(=O)c4ccccc4 C20086028
C[C@H]1CCCC[C@@H]1NS(=O)(=O)c2cc(ccc2OC)C(=O)Nc3ccccc3Br C22405238
C[C@@H]1CCCC[C@H]1NS(=O)(=O)c2cc(ccc2OC)C(=O)Nc3ccccc3Br C22405240
C[C@@H]1CCCC[C@@H]1NC(=O)NC(=O)COC(=O)c2cc(c(s2)Br)Br C23633987
CC(C)[C@H](C(=O)Nc1cc2c(cc1Br)OCCO2)NC(=O)C34CC5CC(C3)CC(C5)C4 C25922484
Cc1cc(ccc1NC(=O)c2cccc(c2)S(=O)(=O)C)NC(=O)c3cc4c(s3)CC[C@H](C4)C C26553641
Cc1ccsc1C(=O)Nc2cc(c(c(c2)Cl)NC(=O)c3ccc(cc3)S(=O)(=O)C)Cl C26884590
[H]/N=C(/N/N=C(\C)/c1ccc(s1)Br)\S[C@H]2CC(=O)N(C2=O)c3ccc(cc3)Cl C12378763
c1ccc2cc(ccc2c1)C(=O)N3CCN(CC3)c4ccc(cc4)NC(=O)Nc5ccc(cc5F)F C00739418
c1c(cc(cc1C(F)(F)F)C(F)(F)F)[C@@H]2CCc3nc(cn3C2)C(=O)N[C@@H]4CCCCNC4=O C34899120
c1ccc(cc1)C(=O)N[C@@H]2CCCC[C@H]2NC(=O)[C@H]3CCCN(C3)C(=O)C45CC6CC(C4)CC(C6)C5 C34899472
C[C@@H]1CCCC(=O)/C=C\C(=O)O[C@@]23[C@@H](/C=C/C1)[C@@H](C(=C)[C@@H]([C@@H]2[C@@H](NC3=O)Cc4ccccc4)C)O C35024451
c1ccc(cc1)COC(=O)N2C/C(=C\c3cccs3)/C4=C(C2)[C@@H](C(=C(O4)N)C#N)c5cccs5 C35300361
CC1(CC2=C([C@H](C(=C(O2)N)C#N)c3cc(c(c(c3)Br)OC4CCCC4)OC)C(=O)C1)C C36612696
Cc1cccc(c1)n2c3c(c(n2)C(C)(C)C)[C@H](SCC(=O)N3CC(=O)N)c4ccc(cc4F)F C37263959
C[C@@H]1CCc2c(sc(c2C(=O)N[C@H]3CCS(=O)(=O)C3)NC(=O)Cc4ccc(cc4)Cl)C1 C38615384
Cc1nc(cs1)/C=C(\C)/[C@@H]2C/C=C(\CCC[C@H]([C@@H]([C@@H](C(=O)C([C@@H](CC(=O)O2)O)(C)C)C)O)C)/C C38664691
C[C@@H](C(=O)Oc1ccc2c(c1)OC(=C([C@@H]2c3ccccc3Br)C#N)N)Oc4ccccc4F C38678739
Cc1cc(nc2c1[C@H]3[C@@H](S2)C(=O)N[C@@H](N3)[C@@H]4C=NN=C4c5ccc(cc5)Br)C(F)(F)F C39237607
CCCSc1nnc(s1)N2C3=C([C@@H](C(=C2N)C#N)c4ccccc4Cl)C(=O)CC(C3)(C)C C39425991
CC(C)Sc1nnc(s1)N2C3=C([C@@H](C(=C2N)C#N)c4cccc(c4)Cl)C(=O)CC(C3)(C)C C39425997
CC1(CC2=C([C@H](C(=C(N2c3nnc(s3)SC)N)C#N)c4c(cccc4Cl)F)C(=O)C1)C C39426043
CC(C)(C)C1CCC2(CC1)C(=O)N(C(=O)N2)CC(=O)Nc3cccc(c3)I C36708774
Cc1cc(c(c(c1)C)NC(=O)CSc2nnc(s2)NC(=O)c3cc(ccc3Cl)Cl)C C39723554
c1cc2cccnc2c(c1)Sc3c(c(ncn3)Oc4ccc(c5c4nccc5)Br)N C40796919
c1cc(ccc1NC(=O)N2CCC(CC2)CNS(=O)(=O)c3ccc(s3)Br)F C43962385
C[C@@H]1CCCC(=O)/C=C\C(=O)O[C@@]23[C@@H](/C=C/C1)[C@@H](C(=C)[C@H]([C@@H]2[C@@H](NC3=O)Cc4ccccc4)C)O C44830936
COc1ccc(cc1Br)c2csc(n2)NC(=S)NC(=O)c3cc4ccccc4o3 C09345498
Cc1cccc(n1)NC(=O)c2cc3n(n2)[C@@H](C[C@H](N3)c4ccc(cc4)Br)C(F)(F)F C00681693
Cc1ccc(cc1)C(=O)N2CCN(CC2)c3ccc(cc3)NC(=S)NC(=O)c4cc(cc(c4)C)C C22744656
Cc1cc(ccc1NC(=O)[C@H]2CCCN2C(=O)c3cc(cc(c3)Cl)Cl)C(=O)NCC(C)C C60248432
Cc1ccc(cc1)C(=O)[C@H]2[C@@H]3CCCN3[C@@]4([C@]25c6ccccc6NC5=O)c7cc(cc(c7NC4=O)C)C C15967917
CC[C@@H]1CCc2c(sc(c2C(=O)N)NC(=O)c3c(onc3c4ccccc4)C)C1 C00995183
C[C@@H]1CCc2c(c(c(s2)NC(=O)c3cccc(c3)Oc4ccccc4)C(=O)N)C1 C04177465
c1ccc2c(c1)CCN(C2)c3ccc(cc3C(=O)NC4CC4)NC(=O)Nc5ccccc5F C00751323
Cc1ccc(cc1)c2nnc(n2N)S[C@H](C)C(=O)N[C@@H]3CCCc4c3cccc4 C06557918
c1ccc2c(c1)nc3c(c(n(c3n2)c4ccc(cc4)Br)N)C(=O)NC5CCCC5 C02247497
c1ccc(c(c1)NC(=O)CSc2nnc(n2N)C3CCCCC3)I C08984482
Cc1cc(ccc1NC(=O)CSc2nnc(n2N)c3ccc(cc3)F)Br C09459701
c1ccc(c(c1)/C=C/C(=O)Nc2cc(ccc2N3CCCC3)C(=O)N)Br C09905121
CCc1c(sc(c1C(=O)N)NC(=O)c2ccc(c(c2)I)OC)C C10149126
CC(C)(C)[C@@H]1CCc2c(sc(c2C(=O)N3CCC(CC3)C(=O)N)NC(=O)c4ccccc4)C1 C12381406
c1ccc(cc1)[C@H]2Cc3cc(ccc3C(=O)O2)C(=O)Nc4c(c5c(s4)CCCC5)C(=O)N C13096565
c1ccc(c(c1)C(=O)NC(=S)NNC(=O)c2ccccc2I)F C14037595
Cc1cc(nc2c1c(c(s2)C(=O)O[C@H](C)C(=O)Nc3ccc(c(c3F)F)F)N)C C14151899
C=CCNS(=O)(=O)c1ccc2c(c1)[C@H]3C=CC[C@H]3[C@@H](N2)c4cc(ccc4O)Br C14461017
Cc1c2c(ncnc2sc1C(=O)NC3CCC(CC3)O)N[C@@H](C)c4cccs4 C14990849
Cc1cc2c(c(c1)c3ccc(cn3)C(=O)N)O[C@@H](C2)CNC(=O)C45CC6CC(C4)CC(C6)C5 C14991264
c1cc(sc1)[C@@H]2CC3=C([C@H](n4c(nc(n4)N)N3)c5ccc(cc5)C(F)(F)F)C(=O)C2 C18200657
C[C@@H](C(=O)NC(=O)NC(C)(C)C)Sc1[nH]c(cn1)c2ccc(cc2)Br C18597318
c1cc(sc1)c2c(c(nc(c2C#N)SCC(=O)NC34CC5CC(C3)CC(C5)C4)N)C#N C19852091
C[C@H](C(=O)Nc1ccccc1C#N)Sc2nc(c3c4c(sc3n2)CCCC4)N C21246093
c1ccc(cc1)CN2CCc3c(sc(c3C(=O)N)NC(=O)c4ccc(cc4)Br)C2 C23153778
c1cc(oc1C(=O)NCC(=O)NNc2c(cc(cc2Cl)Cl)Cl)Br C25381902
c1cc(ccc1c2nc(cs2)C(=O)Nc3cc(ccc3N4CCCCC4)C(=O)N)F C25611773
C[C@@]1(CC(=O)[C@H]([C@H]([C@@H]1C(=O)Nc2ccccc2)c3cccs3)C(=O)Nc4ccccc4)O C28250035
COc1ccc(cc1)C(=O)[C@@H]2[C@H](NC(=S)N[C@]2(C(F)(F)F)O)c3ccc(cc3)C#N C28467098
Cc1c2ccccc2oc1C(=O)NNC(=O)N[C@H](C)c3cccc(c3)Br C32795224
c1ccc(cc1)NC(=O)Nc2cc(ccc2N3CCCC3)NC(=O)c4ccc(cc4)F C33009757
c1cc(ccc1SCc2nc(c3c4c(sc3n2)CCC4)N5C[C@H](C[C@H]5C(=O)N)O)Cl C33010946
c1ccc(cc1)CNC(=O)c2ccc(cc2)[C@@H]3Nc4cc(ccc4S(=O)(=O)N3)C(F)(F)F C33063341
COc1ccc(cc1)C(=O)[C@H]2[C@@H](NC(=S)N[C@@]2(C(F)(F)F)O)c3ccc(cc3)F C35023247
C[C@@H]1[C@@H]([C@@H]2[C@@H](C2(C)C)[C@@H]3[C@@]1([C@@H]4C=C(C(=O)[C@@]4(CC(=C3)CO)O)C)O)OC(=O)C(C)C C35024507
Cc1ccc(c(c1)C)NC(=O)C2CCC(CC2)CNC(=O)[C@H]3Cc4ccccc4CN3 C16021446
CC1(CC(CC([NH2+]1)(C)C)NC(=O)c2cccc(c2)S(=O)(=O)[N-]c3cccc(c3)Cl)C C25330015
C[C@@H](C(=O)Nc1cc(c(cc1Cl)Cl)Cl)Sc2nnc(n2N)C(F)(F)F C36640289
c1ccc2c(c1)C(c3ccccc3O2)SCC(=O)Nc4ccc(cc4)S(=O)(=O)N C40141825
c1ccc(c(c1)C(F)(F)F)Nc2c(c(ncn2)N3CCN(CC3)c4ccccc4F)N C40701864
Cc1ccc(cc1S(=O)(=O)Nc2ccc(cc2)NC(=O)NC3CC3)Br C45867792
CC(C)CNC(=O)NNS(=O)(=O)c1cc(ccc1Br)Br C49152305
c1c(oc(c1Br)Br)CNc2cc3c(cc2Br)[nH]c(=O)[nH]3 C50360496
COc1ccc(cc1)[C@H]2[C@H]([C@@](NC(=O)N2)(C(F)(F)F)O)C(=O)c3ccc(cc3)Br C09183613
c1cc(ccc1NC(=O)c2ccc(cc2Br)F)NC(=O)NC[C@H]3CCCO3 C27856295
c1cc(cc(c1)Br)C(=O)Nc2ccc(cc2)NC(=O)NCc3ccco3 C27981922
C[C@@]1(C(=O)NC(=O)N1)c2cccc(c2)NC(=O)c3cc4c(s3)CC[C@H](C4)C(C)(C)C C58983170
Cc1c(cccc1F)NC(=O)CSc2nnc(n2N)c3ccc(cc3)Br C59045153
C[C@@H]1CCc2c(sc(c2C(=O)N)NC(=O)[C@H]3CC(=O)N(C3)c4ccc(cc4)Cl)C1 C59317331
CC1=C([C@@H](NC(=S)N1)c2ccc(cc2)N(C)C)C(=O)N/N=C/c3ccc(cc3)F C59384736
Cc1c2c([nH]n1)OC(=C([C@H]2c3ccccc3OCc4ccc(cc4)Br)C#N)N C59447010
c1cc(ccc1c2nnc(n2N)SCC(=O)Nc3ccc(cc3)I)F C21092545
Cc1c(sc(n1)NC(=O)c2ccc(cc2)Cl)[C@@H]3N[C@@H](NO3)c4cccs4 C53620239
CC[C@@]1(CC2=C(CO1)S[C@@H]3[C@@H]2C(=NC(=N3)SCC(=O)Nc4ccc(cc4)Cl)N)C C66354559
Cc1cccc(c1)NC(=O)c2ccccc2NC(=O)C(=O)N/N=C/c3c4ccccc4cc5c3cccc5 C02520403
c1ccc2c(c1)cccc2NC(=O)c3c4c(nc5ccccc5n4)n(c3N)c6cccc(c6)C(F)(F)F C02292353
CC[C@@H](C)NC(=O)c1cc(ccc1N2CCc3ccccc3C2)NC(=O)Nc4ccccc4C(F)(F)F C04190243
CC1CCN(CC1)c2ccc(cc2C(=O)N[C@@H](C)c3ccccc3)NC(=O)Nc4ccc(cc4)SC C04212966
CC(C)(C)NNC(=O)/C(=C/c1ccc(cc1)Oc2ccc(c(c2)Cl)Cl)/NC(=O)c3ccccc3 C01628535
Cc1ccccc1C(=O)N[C@@H](C(Cl)(Cl)Cl)NC(=S)Nc2c(c3c(s2)CCCC3)C#N C02905545
Cc1ccccc1C(=O)N[C@H](C(Cl)(Cl)Cl)NC(=S)Nc2c(c3c(s2)CCCC3)C#N C02905546
Cc1ccc(cc1)c2cc(c3ccccc3n2)C(=O)Nc4c(c5c(s4)C[C@@H](CC5)C(C)(C)C)C(=O)N C02085596
COc1ccc(cc1)c2cc(c3c(c(sc3n2)C(=O)NC45CC6CC(C4)CC(C6)C5)N)C(F)(F)F C08451163
c1cc(ccc1c2ccc(o2)CO)NC(=S)NC(=O)/C=C/c3ccc(o3)c4ccc(cc4Cl)Cl C08835235
COc1cc2ccccc2cc1C(=O)NC(=S)Nc3ccc(cc3)NC(=O)c4cc5ccccc5o4 C08835686
Cc1ccc(cc1)NC(=O)Nc2nc(cs2)CC(=O)Nc3ccc(cc3)c4nc5ccc(cc5s4)C C09784800
Cc1ccc(cc1)S(=O)(=O)c2c(c(sc2Nc3ccc(cc3)OC)C(=O)c4ccc(cc4)F)N C09673637
Cc1ccc(c(c1)C)NS(=O)(=O)c2ccc(cc2)NC(=S)NC(=O)c3ccc(cc3)c4ccccc4 C12494332
CCc1c(sc(n1)N)C(=O)N/N=C/c2ccc(cc2)N3[C@@H](CC(=N3)c4ccccc4)[C@@H]5CC=CC=C5 C08800970
Cc1ccc(cc1)NC(=O)COc2cc(c3c(c2)O[C@]4(C[C@H]3c5ccccc5)CC(NC(=O)N4)(C)C)C C01421141
c1ccc2c(c1)c(cc(n2)c3ccc4c(c3)OCO4)C(=O)Nc5c(c6c(s5)CCCCCC6)C(=O)N C02772643
CC[C@H](C)[C@H](C(=O)Nc1nnc(s1)c2ccc(cc2)Cl)NC(=O)NC34CC5CC(C3)CC(C5)C4 C16572283
CC[C@@H](C)[C@H](C(=O)Nc1nnc(s1)c2ccc(cc2)Br)NC(=O)Nc3cccc(c3)C C16572328
CC[C@@H](C)[C@H](C(=O)Nc1nnc(s1)c2ccc(cc2)Br)NC(=O)Nc3cccc(c3)F C16572344
CC[C@H](C)[C@H](C(=O)Nc1nnc(s1)c2cccc(c2)Br)NC(=O)Nc3ccc(cc3C)C C16573745
CCN1C(=C([C@@H](NC1=S)c2cccc(c2)NC(=O)Nc3ccc(cc3)Br)C(=O)OCC)C C16611032
CCN1C(=C([C@H](NC1=S)c2ccc(cc2)NC(=O)Nc3ccc(c(c3)F)F)C(=O)OCC(C)C)C C16612542
[H]/N=C(\N)/S[C@@H]1CC[C@]2([C@@H]3CC[C@]4([C@H]([C@H]3CC=C2C1)CC[C@@H]4OS(=O)(=O)c5ccc(cc5)C)C)C C16923625
Cc1cc(cc(c1)NS(=O)(=O)c2ccc3c(c2)[C@H]4C=CC[C@@H]4[C@H](N3)c5cc(cc(c5O)Cl)Cl)C C20701392
Cc1ccc(c(c1)C)NS(=O)(=O)c2ccc3c(c2)[C@H]4C=CC[C@H]4[C@H](N3)c5c6ccccc6ccc5O C20751735
Cc1cc(cc(c1)NS(=O)(=O)c2ccc3c(c2)[C@H]4C=CC[C@@H]4[C@H](N3)c5c6ccccc6ccc5O)C C20751744
COc1ccccc1Nc2c(c(c(s2)C(=O)c3ccc(cc3)Cl)N)S(=O)(=O)c4ccccc4 C33058241
Cc1ccc(c(c1)Nc2c(c(c(s2)C(=O)c3ccc(cc3)OC)N)S(=O)(=O)c4ccc(cc4)OC)C C33058463
Cc1ccccc1Nc2c(c(c(s2)C(=O)c3ccc(cc3)F)N)S(=O)(=O)c4ccc(cc4)Cl C33058476
C[C@H](c1ccccc1)NC(=O)c2cc(ccc2N3CCCC3)NC(=O)Nc4cccc(c4)C(F)(F)F C33492032
c1ccc(cc1)CC2CCN(CC2)C(=O)Nc3c(nn(c3N)c4ccc(cc4)C(F)(F)F)c5ccccc5 C34785235
c1ccc(c(c1)OCc2nc(cs2)C(=O)N[C@H]3CCCC[C@@H]3NC(=O)NC45CC6CC(C4)CC(C6)C5)F C34906387
c1ccc(c(c1)OCc2nc(cs2)C(=O)N[C@@H]3CCCC[C@H]3NC(=O)NC45CC6CC(C4)CC(C6)C5)F C34906388
CC[C@H](C)[C@H](C(=O)Nc1nnc(s1)c2ccc(cc2)F)NC(=O)Nc3cccc(c3)C(F)(F)F C35300773
CC(=C)[C@H]1CC[C@]2([C@@H]1[C@@H]3CC[C@@H]4[C@]([C@@]3(CC2)C)(CC[C@@H]5[C@@]4(C/C(=C/NC(=O)N)/C(=O)C5(C)C)C)C)C(=O)OC C35494156
CC[C@@H](C)[C@@H](C(=O)Nc1nnc(s1)c2ccc(cc2)F)NC(=O)Nc3cccc(c3)Br C35729065
CC[C@H](C)[C@@H](C(=O)Nc1nnc(s1)c2ccc(cc2)F)NC(=O)Nc3cccc(c3)Br C35729066
Cc1ccc2c(c1)c(c[nH]2)CCNC(=O)C3=CNN4[C@H]3N=C(C=C4C(F)(F)F)c5ccc(cc5)C(C)C C39243147
CC1=C([C@@H](c2c(c(sc2N1)C(=O)C34CC5CC(C3)CC(C5)C4)N)c6ccc(cc6)C(=O)OC)C(=O)OC C39327028
Cc1ccc(c(c1)C)NC(=O)[C@H]2[C@H]([C@@H]([C@@](CC2=O)(C)O)C(=O)Nc3ccc(cc3C)C)c4ccc(cc4)F C41006307
CCc1ccc(cc1)[C@@H]2[C@H](C(=O)C[C@@]([C@@H]2C(=O)Nc3ccc(cc3C)C)(C)O)C(=O)Nc4ccc(cc4C)C C41006337
c1ccc(c(c1)COc2ccc(cc2)[C@@H]3c4c(n[nH]c4OC(=C3C#N)N)c5ccc(cc5Cl)Cl)F C08854971
CC(C)Cc1ccc(cc1)c2c3c([nH]n2)OC(=C([C@H]3c4cccc(c4OCc5ccc(cc5)F)OC)C#N)N C00985863
Cc1ccc(cc1)c2cc(nc(n2)SCCC(=O)Nc3c(c4c(s3)CCCC4)C(=O)N)C(F)(F)F C58970078
Cc1ccc(c(c1)C)NC(=O)C2=C(NC(=S)N[C@H]2c3ccc(c(c3)OC)OCc4ccc(cc4)Cl)C C59210842
c1cc2ccc3ccc(c4c3c2c(c1)cc4)/C=N/Nc5[nH]nc(n5)SCC(=O)NCc6ccc(cc6)F C59310282
C[C@@H](c1ccccc1)NC(=O)CSc2nc([nH]n2)N/N=C/c3ccc4ccc5cccc6c5c4c3cc6 C59310292
C[C@H](c1ccccc1)NC(=O)CSc2nc([nH]n2)N/N=C/c3ccc4ccc5cccc6c5c4c3cc6 C59310293
CCC(C)(C)[C@H]1CCc2c(sc3c2C(=N[C@H](N3)c4cc(c(c(c4)I)O)OC)O)C1 C15945761
c1ccc(cc1)COc2ccc(cc2)[C@@H]3[C@H]([C@@](NC(=S)N3)(C(F)(F)F)O)C(=O)c4ccccc4 C06148075
c1ccc2c(c1)N[C@@H](C(=O)N2)CC(=O)Nc3ccccc3SC(C(C(F)(F)F)(F)F)(F)F C01768885
Cc1ccccc1Nc2c(c(c(s2)C(=O)c3ccccc3)N)S(=O)(=O)c4ccc(cc4)Cl C02699225
CCC(C)(C)[C@@H]1CCc2c(cc3c(c(sc3n2)C(=O)NCCc4ccc(c(c4)OC)OC)N)C1 C00691897
CC(C)(C)[C@@H]1CCc2c(sc(c2C(=O)N)NC(=O)c3cc(nc4c3cccc4)c5cccs5)C1 C02086532
c1ccc2c(c1)cc(o2)C(=O)Nc3cccc(c3)NC(=S)NC(=O)CC45CC6CC(C4)CC(C6)C5 C08833107
c1ccc2c(c1)cc(o2)C(=O)Nc3ccc(cc3)NC(=S)NC(=O)CC45CC6CC(C4)CC(C6)C5 C08835699
c1cc(ccc1COc2ccc(c(c2)O)c3c(cnc(n3)N)c4ccc(cc4)Br)F C02332062
C[C@H](CCc1ccccc1)NC(=O)c2c3c(nc4ccccc4n3)n(c2N)/N=C/c5ccc(cc5)F C09459295
Cc1cc(cc(c1)NC(=O)c2c3c(nc4ccccc4n3)n(c2N)/N=C/c5ccc(cc5)C(C)C)C C02378802
CC[C@@H]1CCc2c(c(c3c(c(sc3n2)C(=O)Nc4ccc(cc4)C(=O)C)N)C(F)(F)F)C1 C12858068
CC[C@@]1(Cc2c(sc3c2c(nc(n3)SCC(=O)Nc4cccc5c4cccc5)N)CO1)C C02240365
Cc1cccc(c1C)Nc2c(c(c(s2)C(=O)c3ccc(cc3)F)N)S(=O)(=O)c4ccccc4 C09824682
Cc1ccc(cc1)S(=O)(=O)Nc2nc3cc(ccc3s2)NC(=O)Nc4ccc(c(c4)F)C C13347542
Cc1ccc(cc1)C(=O)NNC(=S)NC(=O)c2cc(nc3c2cccc3)c4ccc(cc4)Cl C02727077
Cc1ccc(c(c1)C)NC(=S)Nc2ccc(cc2)S(=O)(=O)Nc3cc(cc(c3)Cl)Cl C13937387
C[C@@H]1CCc2c(sc(c2C(=O)N)NC(=O)c3cc4ccccc4c(c3OC)Br)C1 C14273349
c1cc2c(cc1S(=O)(=O)NC3CCCCC3)[C@H]4C=CC[C@H]4[C@@H](N2)c5cc(cc(c5O)Cl)Cl C14466877
Cc1cccc(c1NS(=O)(=O)c2ccc3c(c2)[C@H]4C=CC[C@H]4[C@@H](N3)c5c[nH]c6c5cccc6)C C14544898
Cc1c(sc(c1C(=O)N)NC(=O)c2cc(ccc2OC(C)C)Br)Cc3ccccc3 C14667581
Cc1ccc(cc1S(=O)(=O)Nc2ccc(cc2)F)NC(=O)c3ccc4c(c3)c5c([nH]4)CC[C@@H](C5)C C16044981
Cc1ccc(cc1)S(=O)(=O)c2c(c(sc2Nc3ccccc3F)C(=O)c4ccccc4)N C20418300
CC[C@@H](C)NS(=O)(=O)c1ccc2c(c1)[C@H]3C=CC[C@H]3[C@H](N2)c4cc(cc(c4O)Cl)Cl C20701853
CCCc1c2c([nH]n1)OC(=C([C@H]2c3ccc(c(c3)CSc4nc5ccccc5s4)OC)C#N)N C22748005
c1cc(c(cc1Br)F)NC(=O)CSc2nc(c3c4c(sc3n2)CCCC4)N C23590736
c1ccc2c(c1)cccc2NC(=O)/C(=C\c3ccc(cc3)O)/NC(=O)c4ccc(cc4)Br C28308880
C[C@@H]1C[C@H]1C(=O)Nc2ccc(cc2)C(=O)NC[C@@H](c3ccc(cc3)N(C)C)c4c[nH]c5c4cccc5 C30574858
CC[C@H](C(=O)Nc1c(c(cs1)c2ccc(cc2)C)C(=O)N)n3c(=O)cc(c4c3c(cc(c4)C)C)C C32527475
c1ccc(cc1)C(=O)Nc2ccc(c(c2)NC(=O)Nc3ccc(cc3)Br)N4CCCC4 C33009449
c1ccc(cc1)C(=O)Nc2ccc(c(c2)NC(=O)Nc3ccccc3C(F)(F)F)N4CCCCC4 C33009614
Cc1ccc(c(c1)NC(=O)Nc2ccc3c(c2)sc(n3)SCC(=O)Nc4ccc(cc4)F)C C33018421
Cc1ccc(cc1)NC(=O)Nc2ccc3c(c2)sc(n3)SCC(=O)Nc4ccc(c(c4)C)C C33019106
Cc1ccc(cc1)C(=O)c2c(c(c(s2)Nc3cccc(c3)Cl)S(=O)(=O)c4ccccc4)N C33058266
Cc1ccc(cc1)S(=O)(=O)c2c(c(sc2Nc3ccc(cc3)F)C(=O)c4ccccc4)N C33058379
CCOc1cc(cc(c1OCc2ccc(cc2)Br)Br)/C=N/NC(=S)N C08921277
CCCOc1ccc(cc1[C@@H]2C(=C(NC(=S)N2)C)C(=O)Nc3ccc(cc3)C)Br C18093885
Cc1cccc(c1)NC(=O)NCCN(c2ccc(cc2)F)C(=O)Nc3cccc(c3)C(F)(F)F C34976345
Cc1ccc(cc1)NC(=O)N(CCCNC(=O)Nc2cccc(c2)C(F)(F)F)c3ccc(cc3)F C35095088
CC[C@H](C)[C@H](C(=O)Nc1nnc(s1)c2ccc(cc2)C)NC(=O)Nc3ccc(cc3Cl)Cl C35268318
c1cc(cc(c1)F)n2c(c3c(nc(nc3n2)NCc4ccc(cc4)F)c5ccc(cc5)Cl)N C35573885
CC[NH+](CC)c1ccc(cc1)[C@H]2[C@@H]3CC=C[C@@H]3c4cc(ccc4N2)S(=O)(=O)Nc5ccccc5 C14461383
C[C@H]1[C@@H]2C[C@@H](C2(C)C)C[C@@H]1NC(=O)c3ccc(cc3)n4c(cc(n4)c5cccc(c5)C(F)(F)F)N C38737195
Cc1cc(c(c(c1)C)NS(=O)(=O)c2ccc(cc2)NC(=S)N[C@H]3C[C@H](CC(C3)(C)C)C)C C39974291
Cc1ccc(cc1)C(=O)NNC(=O)c2c(c\3c(o2)CCC/C3=N\Nc4cccc(c4)C(F)(F)F)C C40824060
CC(C)(C)C1CCC(CC1)NC(=O)c2ccc(cc2)n3c(cc(n3)c4ccc(c(c4)Cl)Cl)N C38744181
CC(C)(C)c1ccc(cc1)C(=O)Nc2cccc(c2)NC(=S)NC(=O)c3cc4ccccc4o3 C22707748
CC(C)(C)NC(=O)c1c(c2cccc(c2s1)NC(=S)NC(=O)CC34CC5CC(C3)CC(C5)C4)Cl C59294295
Cc1ccc2nc(c(n2c1)CC(=O)Nc3c(c4c(s3)C[C@H](CC4)C)C(=O)N)c5ccc(c(c5)C)F C62039579
[H]/N=C\1/N=C(/C(=N/Nc2cc(ccc2C)S(=O)(=O)Nc3ccc(cc3C)C)/S1)c4ccc(cc4)F C09507842
c1cc(cc(c1)NC(=O)CNc2ccc(cc2Cl)Cl)C(=O)Nc3cccc(c3)C(F)(F)F C66192404
C[C@H]1CCc2c(sc3c2c(nc(n3)SCC(=O)NCc4ccco4)N)C1 C02336476
CCc1c2c([nH]n1)OC(=C([C@H]2c3cccc(c3)OCc4ccccc4)C#N)N C00987536
Cc1ccc(cc1)NC(=O)Nc2ccc(c(c2)C(=O)NC(C)C)N3CCCC3 C00747466
Cc1ccc(cc1)c2nnc(n2N)SCC(=O)Nc3ccc(cc3)Cl C03271716
Cc1cc(cc(c1Cl)C)O[C@H](C)C(=O)NNC(=O)NC2CCCCC2 C02853175
c1cc(ccc1NC(=S)NCc2ccc3c(c2)c4c([nH]3)CCCC4)[N+](=O)[O-] C04925197
c1ccc(cc1)NC(=O)Nc2ccc(cc2)S(=O)(=O)NC3CCCCC3 C00676474
c1cc(ccc1C(=O)NNC(=O)C2CCCCC2)NC(=O)C3CCCCC3 C06883022
Cc1ccc(cc1)c2nnc(n2N)S[C@H](C)C(=O)Nc3c(cc(cc3C)C)C C03500101
c1ccn2c(c1)nc(c2/C=C/C(=O)NNC(=S)NC3CCCCC3)Cl C15874382
CC(=O)c1ccc(cc1)NC(=O)NNC(=O)[C@H]2C[C@H]2c3ccc(cc3)C(C)(C)C C17080407
CC(C)(C)c1nnc(n1N)SCC(=O)Nc2cc(cc(c2)Cl)Cl C20841848
c1c(cc(c2c1OCO2)Cl)/C=C/C(=O)NNC(=S)NC3CCCC3 C22645317
Cc1c2cccc(c2oc1C(=O)Nc3cc(ccc3N4CCCCC4)C(=O)N)F C23009431
Cc1ccc(cc1)c2nnc(n2N)S[C@@H](C)C(=O)Nc3cc(ccc3C)F C23357841
Cc1c(sc(n1)N)C(=O)N/N=C\c2ccccc2OCc3ccccc3 C31854400
C[C@H](C(=O)NNC(=O)NC1CCCCC1)Oc2ccc(cc2Cl)Cl C06251736
C[C@@H]1CCCC[C@@H]1NC(=O)COC(=O)c2c(c(c(c(n2)Cl)Cl)N)Cl C35380549
CC[C@H](C)Nc1c(c(ncn1)Oc2ccc(c3c2nccc3)Br)N C40796853
C[C@@H](c1ccccc1)NC(=O)Nc2ccc(cc2)C(=O)Nc3ccccc3OC C43657839
CC(C)(C)NC(=O)c1ccc(cc1)NC(=O)NC[C@H]2CCN(C2)c3ccccc3 C44016887
CC(C)NC(=O)C(=O)NNC(=O)C1(CCCCC1)c2ccc(cc2)C(C)(C)C C44020728
CC(C)CC(=O)Nc1ccc(cc1)NC(=O)NCc2nc3ccccc3s2 C44031187
C[C@@H](c1ccc(cc1)OC(F)F)NC(=O)NNC(=O)c2ccc(cc2)Cl C46613779
Cc1cccc(c1)NC(=O)NNC(=O)[C@H](C)Oc2cccc(c2)Br C46704520
C[C@H](c1ccc(cc1)NC(=O)NC2CC2)NC(=O)N(C)[C@@H](C)c3cccs3 C47128881
CC(C)(C)[C@@H](c1cccs1)NC(=O)Nc2cccc(c2)N3CCNC3=O C47521851
c1ccc2c(c1)C[C@@H](O2)CNC(=O)Nc3ccc(cc3)C(=O)NC4CCCC4 C47757657
C[C@H](c1cccc(c1)NS(=O)(=O)C)NC(=O)Nc2cccc3c2CCCC3 C48052399
Cc1ccc(cc1NC(=O)N[C@@H](C)c2ccc(cc2)OC(F)F)NC(=O)C C48271078
CCOc1ccc(cc1)c2c3c([nH]n2)OC(=C([C@H]3c4ccc(cc4)SC)C#N)N C05149619
Cc1ccc(c(c1)O[C@H](C)C(=O)Nc2cccc(c2C)S(=O)(=O)N)C(C)C C53546460
C[C@@H](c1ccc(cc1)S(=O)(=O)NC)NC(=O)Nc2cccc(c2)C(C)C C54382984
Cc1cccc(c1C)O[C@@H](C)C(=O)NNC(=O)N[C@@H](C)c2ccc(s2)C C54733541
Cc1ccc(c(c1)C)S(=O)(=O)N[C@H](C)c2ccc(cc2)NC(=O)NC3CC3 C56069976
Cc1ccc(c(c1)C)NC(=O)NC(=O)[C@H](C)Nc2cc(c(c(c2)F)OC)F C56207217
c1ccc(c(c1)NC(=O)c2cccc(c2)NC(=O)NC3CC3)OC(F)(F)F C56344573
C[C@@H](c1ccc(cc1)NC(=O)Nc2ccccc2)NC(=O)/C=C/c3ccccn3 C58278104
C[C@H](C(=O)Nc1nc2ccccc2s1)Sc3nc(cn3N)c4ccccc4 C58984914
CN(C)c1ccc(cc1)N/C(=N/c2nc(cc(n2)C(F)(F)F)C(F)(F)F)/N C13572280
CC[NH+](CC)c1ccc(cc1)[C@H]2[C@@H]3C(=NN=C3OC(=C2C#N)N)c4ccccc4 C01025752
CCOC(=O)/C=C\1/CS[C@@H](N1)NC(=O)c2ccc3c(c2)c4c([nH]3)CC[C@H](C4)C C38663959
Cc1cc(ccc1NC(=O)N[C@@H](C)c2ccc(cc2)NC(=O)C3CC3)OC C66164443
c1cc(c(cc1Cl)Cl)c2nc(cs2)C(=O)NNC(=O)NCC3CC3 C66338335
CC(C)Oc1ccc(cc1NC(=O)c2cccc(c2)NC(=O)NC3CC3)F C66678629
C[C@H]1C[C@@H]1C(=O)Nc2ccc(cc2C(=O)NNC(=O)CC3CCCCC3)F C66790219
CC(C)[C@@H](c1ccc(cc1)OC)NC(=O)Nc2cc(c(cc2F)F)NC(=O)C C66980469
C[C@H](CN(C)C(=O)Nc1cc(ccc1N2CCCCC2)C(=O)N)c3ccccc3 C67014427
Cc1ccsc1C(=O)NNC(=O)NCc2ccc(cc2)Oc3ccccc3 C67081504
C[C@@H](C(=O)NNC(=O)NC(C)(C)c1ccc(cc1)Cl)Oc2ccccc2F C67470880
C[C@H]1CC[C@]2([C@@H](C[C@@H]([C@@H](O2)[C@@H](C)C(=O)c3ccc[nH]3)C)C)O[C@@H]1Cc4nc5c(o4)ccc(c5C(=O)[O-])NC C03871342
CC(C)C1=C[C@]23CC[C@@H]4[C@@]([C@@H]2C[C@H]1[C@@H]5[C@H]3C(=O)N(C5=O)c6ccc(cc6)S(=O)(=O)N)(CCC[C@]4(C)C(=O)[O-])C C01896168
Cc1cccc(c1)NC(=O)CN2C(=O)/C(=C\c3ccc(c(c3)OC)OCc4cccc(c4)C(=O)[O-])/NC2=O C08451820
C[C@]12CC[C@H]3[C@H]([C@@H]1CC[C@]2(C)O)CCC4=C/C(=N/OCC(=O)NC[C@@H](CC(=O)[O-])c5ccccc5)/C=C[C@]34C C08789614
Cc1ccc(cc1)[C@H]2c3c([nH]c(=O)s3)S[C@H]4[C@H]2[C@@H]5C[C@H]4[C@H]6[C@H]5C(=O)N(C6=O)[C@@H](CC(C)C)C(=O)[O-] C11859663
CC(=O)[C@H]1CC[C@@H]2[C@@]1(CC[C@@H]3[C@H]2CCC4=C/C(=N\OCC(=O)NCC(C)(C)[C@H](C(=O)[O-])O)/CC[C@@]34C)C C12296652
c1cc(cc(c1)NC(=O)/C(=C\c2ccc(cc2)[N+](=O)[O-])/NC(=O)c3ccc(cc3)Br)C(=O)[O-] C15768464
COc1cc(ccc1NC(=O)c2cc3ccccc3o2)/N=C/c4cc(cc(c4[O-])[N+](=O)[O-])Br C16195946
CC(C)OC(=O)c1c(csc1NC(=O)[C@@H]2[C@@H]3CC[C@H]([C@@H]2C(=O)[O-])O3)c4ccc(cc4)C5CCCCC5 C17136303
c1cc(ccc1[C@H]2C(=C(C(=O)N2c3ccc(cc3)S(=O)(=O)N)[O-])C(=O)c4ccc(cc4)Cl)[N+](=O)[O-] C06296790
CC1=C([C@@H](C2=C(N1)C[C@@H](CC2=O)c3cccs3)c4cc(c(c(c4)OC)[O-])[N+](=O)[O-])C(=O)OCC(C)C C19848268
Cc1ccc(cc1)C2=NN([C@H](C2)c3cccs3)C4=NC(=O)[C@@H](S4)CC(=O)Nc5cccc(c5)C(=O)[O-] C28156588
COc1cc(cc(c1)OC)C(=O)Nc2ccc(cc2S(=O)(=O)[N-]c3ccc(cc3)Br)F C28284270
C[C@@]12CC[C@@H]3[C@@H]([C@@H]1CC[C@@]2(C)O)CCC4=C/C(=N/OCC(=O)N[C@@H](Cc5ccccc5)C(=O)[O-])/C=C[C@@]34C C34716129
CCOC(=O)C1=C(N=C2N([C@H]1c3ccccc3C)C(=CS2)/C=C(/NC[C@H]4CCCO4)\[O-])c5ccccc5 C35692948
Cc1ccc(cc1)[C@@H]2C(=C(N=C3N2C(=CS3)/C=C(/NCc4ccc5c(c4)OCO5)\[O-])C)C(=O)OCC=C C35697282
CC1=C([C@@H](N2C(=CSC2=N1)/C=C(/NCc3ccco3)\[O-])c4ccc(cc4)C(F)(F)F)C(=O)OC(C)C C35701846
CC1=C([C@@H](N2C(=CSC2=N1)/C=C(/NC[C@H]3CCCO3)\[O-])c4ccc(cc4)C(F)(F)F)C(=O)OC(C)C C35701875
CCOC(=O)C1=C(N=C2N([C@H]1c3ccccc3C)C(=CS2)/C=C(/NCc4cccnc4)\[O-])C(F)(F)F C35703566
CC1=C([C@H](N2C(=CSC2=N1)/C=C(/NC[C@@H]3CCCO3)\[O-])c4ccccc4F)C(=O)OCc5ccccc5 C35703712
CCOC(=O)C1=C(N=C2N([C@H]1c3cc(ccc3C)C)C(=CS2)/C=C(/NC[C@@H]4CCCO4)\[O-])C(F)(F)F C35705159
CCOC(=O)C1=C(N=C2N([C@@H]1c3cccc(c3)C)C(=CS2)/C=C(/NCc4cccnc4)\[O-])c5ccccc5 C36050041
CCOC(=O)C1=C(N=C2N([C@@H]1c3cc(ccc3C)C)C(=CS2)/C=C(/NCc4ccc5c(c4)OCO5)\[O-])C C36050332
Cc1ccccc1[C@@H]2C(=C(N=C3N2C(=CS3)/C=C(/NCc4ccc5c(c4)OCO5)\[O-])C)C(=O)OCC=C C36053125
CC1=C([C@@H](N2C(=CSC2=N1)/C=C(/NC[C@@H]3CCCO3)\[O-])c4cccc(c4)Oc5ccccc5)C(=O)OC C36065076
Cc1ccc(c(c1)[C@H]2C(=C(N=C3N2C(=CS3)/C=C(/NC[C@@H]4CCCO4)\[O-])C)C(=O)Nc5ccccc5)C C36072010
CC(=O)[C@@H]1CC[C@H]2[C@@]1(CC[C@@H]3[C@@H]2CCC4=C/C(=N\OCC(=O)NCC(C)(C)[C@@H](C(=O)[O-])O)/CC[C@@]34C)C C36369743
Cc1ccc(cc1)N2C3=NC(=O)[C@@](C3=C(NC2=O)[O-])(C(F)(F)F)NC(=O)c4cccc(c4)C(F)(F)F C01876431
CCCN([C@@H](c1cc2ccccc2c3c1cccc3)C(=O)NC(C)(C)C)C(=O)c4cc(ccc4[O-])[N+](=O)[O-] C36570126
Cc1ccc(o1)CN([C@@H](c2ccc3c(c2)OCO3)C(=O)NC(C)(C)C)C(=O)c4cc(ccc4[O-])[N+](=O)[O-] C36596764
C[C@@H]1[C@@H]2[C@@H](C(=O)[C@@]3([C@@H]([C@@]2(CCC1=O)C)CC[C@@H]\4[C@@]3(C[C@@H](/C4=C(\CCC=C(C)C)/C(=O)[O-])OC(=O)C)C)C)O C35457239
c1cc2c(cc1S(=O)(=O)N3CCC(CC3)C(=O)NC4CCCCCC4)c(c5c(n2)CCCC5)C(=O)[O-] C09970047
CCOC(=O)[C@H]1[C@@H](SC2=C1CCCCC2)NC(=O)[C@@H](C)Sc3nnc4n3c5c(c(n4)[O-])CCCC5 C39733515
CCCCN/C(=N/S(=O)(=O)c1ccc(cc1)NC(=O)c2c(c3c(o2)CCCC34SCCS4)C)/[O-] C39852041
c1ccc(cc1)/C=C/[C@H]2C(=C(C(=O)N2CCO)[O-])C(=O)c3ccc(cc3)S(=O)(=O)N4CCCCCC4 C40112207
Cc1ccccc1NC(=O)[C@@H]2[C@@H]([C@@H]([C@@](CC2=O)(C)O)C(=O)Nc3ccccc3C)c4ccccc4C(=O)[O-] C41006503
C[C@@]12CC/C(=N/OCC(=O)N[C@H](c3ccccc3)C(=O)[O-])/C=C1CC[C@H]4[C@@H]2CC[C@@]5([C@@H]4CC[C@]5(C#C)O)C C43736727
Cc1ccc(cc1)S(=O)(=O)[N-]c2ccc(c(c2)Cl)C(=O)Nc3cc(cc(c3)C(=O)OC)C(=O)OC C44885138
Cc1ccc(cc1)SCc2ccc(cc2)C(=O)Nc3ccc(cc3)S(=O)(=O)[N-]c4nc(cc(n4)C)C C44900885
C[C@]12CC/C(=N\OCC(=O)N[C@H](Cc3ccccc3)C(=O)[O-])/C=C1CC[C@@H]4[C@H]2CC[C@]5([C@@H]4CC[C@]5(C)O)C C51336632
Cc1ccc(cc1)CSc2nc3c(c(n2)[O-])[C@@H](C4=C(N3)CCCC4=O)c5cc6c(cc5[N+](=O)[O-])OCO6 C33810219
Cc1ccc(c(c1)NC(=O)[C@H]2[C@H](/C(=C(/Nc3cc(ccc3C)C)\[O-])/C(=O)C[C@]2(C)O)c4ccc(cc4)OC)C C54621984
c1ccc2cc(ccc2c1)c3csc(n3)/C(=C\Nc4ccc(cc4)S(=O)(=O)[N-]c5nccs5)/C#N C08741095
c1ccc(cc1)n2c(nnn2)SCc3cc(nc(n3)/N=C(\N)/Nc4ccc(cc4)Oc5ccccc5)[O-] C20503075
C[C@@H](C(=O)c1ccc(cc1)N2CCCC2=O)SC3=NC(=C4C=CC(=O)C=C4)C(=C5C=CC(=O)C=C5)N[N-]3 C13566989
CCOC(=O)c1ccc(cc1)NC(=O)C[C@H]2C(=O)N=C(S2)[N-]/N=C\3/CCCCCCCCCC[C@H]3C C22505969
COc1ccccc1[N-]S(=O)(=O)c2cc(ccc2N/N=C/c3ccc(cc3)N4CCOCC4)[N+](=O)[O-] C12561845
CCOC(=O)c1c2c(sc1NC(=O)CSc3nc4c(cnn4c5ccccc5)c(n3)[O-])CCCC2 C02717791
Cc1ccc(cc1)S(=O)(=O)/N=C(/c2ccccc2)\N/C(=N/c3c(n(n(c3=O)c4ccccc4)C)C)/[S-] C17746827
c1ccc2cc(ccc2c1)S(=O)(=O)[N-]c3nc4cc(ccc4s3)S(=O)(=O)/N=C\5/CCCCCN5 C13132644
Cc1cc(c(o1)C)C(=O)Nc2c(c3c(s2)CCCCC3)C(=O)N C02759422
C[C@H]1CCc2c(sc(c2C(=O)N)NC(=O)c3ccco3)C1 C00218408
Cc1ccsc1[C@@H]2[C@@H]([C@@](NC(=O)N2)(C(F)(F)F)O)C(=O)C C04387637
Cc1ccc(cc1)[C@H]2[C@H](C(=O)NN2)NC(=O)c3ccc(cc3)F C00465328
c1cc(cc(c1)NC(=O)N2CCC[C@@H](C2)C(=O)N)C(F)(F)F C04722332
CCCc1c2c([nH]n1)OC(=C([C@@H]2c3ccccc3C)C#N)N C00619816
C[C@@H](C(=O)NC(=O)NC)Nc1ccc(cc1)Br C06911505
CC(=O)Nc1ccc(cc1)NC(=O)c2cc(c[nH]2)Br C13002436
c1cc(oc1)c2c3c(cc(cn3)C(F)(F)F)sc2C(=O)NN C04052991
c1cc(ccc1C(=O)NC2CCCCCCC2)S(=O)(=O)N C15613361
c1ccc2c(c1)c(cs2)C(=O)Nc3ccc(cc3)S(=O)(=O)N C16604742
CCCc1ccc(s1)[C@H]2c3c(n[nH]c3OC(=C2C#N)N)C C05130866
c1ccc2c(c1)nc3n2[C@H](NC(=N3)N)c4c(cccc4F)F C07127402
c1cc2c(cc1C(=O)c3c4c(sc3N)CCC4)NC(=O)CO2 C19776244
CC(C)(C)NC(=O)[C@@H]1Cc2c([nH]cn2)[C@@H](N1)c3ccc(cc3)F C35918680
Cc1c(cc(cc1Cl)S(=O)(=O)N2CCC(CC2)CO)N C36720933
C[C@H]1CCC[C@@H](C1)NC(=O)c2cccc(c2)S(=O)(=O)N C37252996
C[C@H](CN1C(=O)C2(CCCCCCC2)NC1=O)C(=S)N C36678185
c1cc(cc(c1)S(=O)(=O)N)NC(=O)[C@H]2C[C@H]3CC[C@@H]2C3 C40217003
Cc1cc(n(n1)C)NC(=O)c2ccc(c(c2)N)Br C40295459
c1cc(c(cc1S(=O)(=O)N)NC(=O)[C@@H]2C[C@H]3C[C@@H]2C=C3)Cl C40378798
c1cc(c(cc1S(=O)(=O)N)F)NC(=O)[C@H]2C[C@H]3C[C@@H]2C=C3 C40381431
C[C@@H]1c2ccsc2CCN1S(=O)(=O)c3ccccc3NN C42782260
c1cc(ccc1Oc2c(cc3c(n2)CCC3)/C(=N\O)/N)Cl C43407931
c1cc(ccc1/C(=N/O)/N)N2CCN(CC2)c3ccc(cc3)F C44551576
c1csc2c1[C@@H](N(CC2)C(=O)C3(CCCCC3)[NH3+])C(=O)[O-] C44592611
CN(c1ccc(cc1)C(=O)N)C(=O)c2cc(c[nH]2)Br C48832367
c1c(cc(c2c1OCCCO2)Cl)[C@@H]3C(=[NH2+])N(C=[NH+]3)C4CC4 C50122289
Cc1c2c([nH]n1)OC(=C([C@@H]2c3c(c(c(c(c3F)F)F)F)F)C#N)N C04095177
c1ccc(cc1)[C@H]2C[C@H](n3c(nc(n3)N)N2)c4ccc(cc4)F C00528143
Cc1ccc(nc1)NC(=O)c2cc(cnc2N)Br C50696124
C=CCN1C=[NH+][C@@H](C1=[NH2+])c2cc3c(c(c2)Br)OCCO3 C50987589
c1c(cc(nc1NN)Cl)C(=O)N2CC[C@@H]3CCCC[C@@H]3C2 C51090836
c1ccc2c(c1)CCC[C@H]2NS(=O)(=O)c3ccc(nc3)N C51634165
CC1=C(S[C@H]([C@@H]1c2[nH]c3cc4c(cc3n2)OCCO4)N)C C39575061
C[C@H]1CN(CC(O1)(C)C)c2ccc(cc2/C(=N/O)/N)Cl C52860709
c1cc(c(cc1Cl)[N-]S(=O)(=O)c2ccc([nH+]c2)N)F C50654115
c1ccc2c(c1)CC[C@@H]2NC(=O)NNC(=O)c3ccc(cc3)F C09732811
c1c(cnc2c1[nH]c(n2)Cc3csc(n3)N)Br C43460825
CCCc1c2c([nH]n1)OC(=C([C@@H]2c3ccccc3F)C#N)N C04453458
CC(C)n1cc(cn1)NC(=O)c2cc3cc(ccc3s2)N C61682292
c1cc2c(cc1/C=C/3\CCCC(=C3O)C4=[NH+]CCN4)OCO2 C62716108
c1ccc(cc1)[C@H]2C[C@@H](n3c(nc(n3)N)N2)c4cccs4 C13123912
c1ccc(cc1)[C@H]2C[C@H](Nc3n2nc(n3)N)c4ccc(cc4)F C13131382
c1cc(ccc1NN)S(=O)(=O)N2CCC3(CCCC3)CC2 C62960040
Cc1cc(ccc1Oc2ccc(cn2)/C(=N/O)/N)Br C63062011
c1c(c(cc(c1F)F)Cl)C(=O)NNC(=O)NC2CCCC2 C65920996
c1ccc2c(c1)CCC[C@@]2(CNc3c4cc[nH]c4ncn3)O C66859927
Cc1ccsc1C(=O)NNC(=O)NCC#Cc2ccccc2 C67042639
c1c(cc(c(c1Cl)N)Cl)NC(=O)[C@H]2CC(=O)N(C2)C3CC3 C29540713
c1csc2c1[nH]c(c2)C(=O)NNC(=O)NC3CCCCC3 C04966914
Cc1cccn2c1nc(c2)CSc3nc(cc(n3)N)N C08705907
c1ccc2c(c1)nc(s2)CSc3nc(cc(n3)N)N C06831837
c1cc2c(cc1N)sc(n2)NC(=O)NC3CCCCC3 C22218654
Cc1ccc(cc1)[C@H]2c3c(nc(s3)N)OC(=C2C#N)N C27825393
c1cc(cc(c1)Cl)NC(=O)Nc2cc3c(cc2N)OCO3 C36743848
c1cc(cc(c1)C(=O)Nc2ccc(cc2Br)F)/C(=N/O)/N C37342581
Cc1ccc2c(c1)sc(n2)[N-]S(=O)(=O)c3c[nH+][nH]c3N C37558167
c1cc(c(cc1/C=C(\C#N)/C(=O)c2ccc(c(c2)O)O)O)O C03871438
CN(c1cc(cc(c1)S(=O)(=O)N)N)C2CCCCCC2 C37934297
Cc1ccc(cc1S(=O)(=O)N)NC(=O)NC(C)(C)C C40214972
CC(C)NC(=O)Nc1ccc(cc1Br)S(=O)(=O)N C40220895
c1ccc2cc(ccc2c1)NS(=O)(=O)c3c[nH]nc3N C40316850
c1cc(ccc1/C(=N\O)/N)NC(=O)c2ccc(cc2)Br C40367410
c1cc(c(cc1N)N)c2nnnn2C3CCCCCCC3 C42015106
Cc1ccc(cc1n2c(nnn2)c3cc(cc(c3)N)N)F C42026690
c1cc(cc(c1)C(=S)N)Cn2cnc3c2ncnc3N C43461221
Cc1cc(c(o1)C)[C@H](C)Nc2cc3c(cc2N)CC(=O)N3 C44729768
c1cc2c(cc1NC(=O)C3(CCCC3)/C(=N\O)/N)CCC2 C44784130
C[C@@H]1CCC[C@H]([C@@H]1C)NC(=O)C2(CCOCC2)/C(=N/O)/N C44784298
CC1CCC(CC1)NC(=O)C2(CCCCCC2)/C(=N/O)/N C44784609
c1c(cc(cc1N2CCC[C@H]2C3CCCC3)S(=O)(=O)N)N C45071634
c1cc(c(cc1Br)NC(=O)N2CCC[C@H](C2)[NH3+])C(=O)[O-] C48837297
CN(c1ccccc1C(=O)[O-])C(=O)N[C@H]2CCCC[C@@H]2[NH3+] C48844186
CC[C@H]1CCCC[C@@H]1n2c(nnn2)c3cc(cc(c3)N)N C49122199
c1cc2c(cc1N)c([nH]n2)C(=O)Nc3nc4c(s3)CCC4 C49540763
c1c(c(n[nH]1)N)S(=O)(=O)/N=c/2\[nH]c3c(s2)CCC3 C49541798
c1cc(ccc1CSc2[nH]c(=O)cc(n2)N)C#CCO C49623811
Cc1ccc2c(c1)sc(n2)NC(=O)c3c(c([nH]n3)C)N C50305444
Cc1cc(c(c(c1)C)NC(=O)c2c(c([nH]n2)C(C)C)N)C C50309726
c1cc2c(cc1C(=O)NC3(CCCC3)/C(=N\O)/N)CCO2 C50892606
c1cc2c(cc1NC(=O)c3cc(ccc3NN)Cl)OCO2 C51088571
c1cc(nc(c1)NN)C(=O)Nc2ccc(cc2F)Br C51090096
c1ccc2c(c1)cc(nc2NN)C(=O)/N=c/3\[nH]ccs3 C51095314
C[C@H]1CCN([C@@H](C1)C)c2ccc(cc2N)S(=O)(=O)N C51730211
c1cc(c(cc1Br)N)S(=O)(=O)N[C@@H]2CCCC[C@H]2O C51994043
C[C@H]1CCC[C@](C1)(CO)Nc2cc3c(cc2N)OCCO3 C53114657
CCC(=O)N1CCc2c1ccc(c2)c3csc(n3)N=C(N)N C19499176
c1c(cn[nH]1)NC(=O)NC2[C@@H]3CCC[C@H]2C[NH+](C3)C4CC4 C56813690
Cc1ccccc1[C@@H]2C3=C(CC(CC3=O)(C)C)OC(=C2C(=O)N)N C58949987
c1cc2c(cc1Cc3nc4cc(ccc4o3)N)sc(n2)N C59116044
CNC(=O)c1ccc(cc1)NC(=O)c2ccc(cc2N)F C59931891
Cc1cc(ccc1F)n2c(nnn2)c3cc(cc(c3)N)N C61122208
c1cc(oc1C(=O)N[C@H]2CCC[C@@H]2/C(=N\O)/N)Br C61886227
c1cc(ccc1C(=O)N[C@@H]2CCC[C@H]2/C(=N\O)/N)Br C61886369
C1CCCC(CC1)(/C(=N\O)/N)NC(=O)[C@H]2CCCOC2 C62243120
Cc1cc(ccc1NN)C(=O)Nc2ccc3c(c2)OCO3 C63058670
CC1CCC(CC1)CNc2cc3c(cc2N)OCC(=O)N3 C63145082
c1cc2=[NH+][C@@H]3[C@@H](NCCC3=c2cc1Cl)c4c([nH]c(=S)[nH]c4=O)[O-] C63386366
c1cc2=[NH+][C@H]3[C@H](NCCC3=c2cc1Cl)c4c([nH]c(=S)[nH]c4=O)[O-] C63386371
Cc1c(sc(c1C(=O)N)NC(=O)c2ccc(cc2)Cl)C C00493301
C[C@@H]1CCc2c(sc(c2C(=O)N)NC(=O)C3CCCC3)C1 C02749050
Cc1ccc(cc1)C2=NN([C@@](C2)(C(F)(F)F)O)C(=S)N C00192786
c1cc(ccc1C2=NN([C@](C2)(C(F)(F)F)O)C(=S)N)Cl C04476910
C[C@@H]1CCc2c(csc2C1)C(=O)Nc3c(ccs3)C(=O)N C08733841
Cc1cc(cc(c1)NS(=O)(=O)c2cc(cc(c2C)C)N)C C20549106
Cc1cc(cc(c1C)S(=O)(=O)Nc2ccc(cc2F)F)N C20560374
c1cc2c(cc1N)sc(n2)NC(=O)c3cc(ccc3F)F C21032163
c1cc(c(cc1F)F)NS(=O)(=O)c2ccc(c(c2)N)F C21520315
Cc1ccc(cc1C)NS(=O)(=O)c2cc(c(c(c2)N)C)C C21520850
Cc1ccc(cc1N)S(=O)(=O)Nc2ccc(c(c2F)F)F C21809162
C[C@@]12CC[C@H]3c4ccc(cc4CC[C@@H]3[C@H]1C/C(=N/O)/[C@H]2O)O C17020887
c1cc(ccc1N[C@@H]2C[C@H]3C[C@@H]2[C@@H]4[C@@H]3CCC4)S(=O)(=O)N C35624430
c1cc(c(cc1F)Sc2cc3c(cc2N)OCC(=O)N3)F C35676159
[H]/N=C/1\[C@H]([C@H](C(=C(S1)N)C#N)c2ccc(cc2Cl)Cl)C#N C03997137
CCn1cc(cc1C(=O)Nc2ccccc2Br)N C36861250
c1cc(ccc1NC(=O)c2cc(cn2C3CC3)N)Br C36861257
c1cc(cc(c1)Br)NC(=O)c2cc(cn2C3CC3)N C36861263
c1cc(c(cc1F)Br)CSc2nc([nH]n2)N C14078445
c1cc(c(cc1S(=O)(=O)N)NC2CCSCC2)Cl C37138294
c1ccc2c(c1)CC[C@@H](C2)Nc3cccc(c3)S(=O)(=O)N C37201061
C[C@@H]1CCC[C@H](C1)NS(=O)(=O)c2cc(cc(c2F)Cl)N C37254432
C[C@@H]1CCC[C@@H]([C@@H]1C)NS(=O)(=O)c2c(cc(cc2F)N)F C37928302
C[C@@H]1CCC[C@H]([C@@H]1C)NS(=O)(=O)c2cc(ccc2N)F C37928985
c1cc(cc2c1cc(cc2)Br)NS(=O)(=O)N C39121642
c1cc(sc1C(=O)Nc2cc(c(cc2F)F)C(=O)N)Br C40232071
C[C@@H]([C@@H]1CCCO1)NC(=O)c2cc(c(c(c2)Cl)Cl)N C40303719
C[C@H](c1ccco1)NC(=O)c2ccc(c(c2)N)Br C40303825
Cc1ccc(o1)[C@H](C)NC(=O)c2ccc(c(c2)N)Br C40345980
c1cc(ccc1C(=O)N2CCC[C@@H]2c3c[nH]c4c3ccc(c4)Cl)N C40820321
CC(C)(C(=O)N)Nc1nc2cc(ccc2s1)Br C45108677
CC1(C[C@@H]1NS(=O)(=O)c2c(cc(cc2Cl)Cl)N)C C45116489
CO[C@@H]1CCC[C@@H]1NC(=O)c2cc(c(c(c2)Cl)Cl)N C50367438
CO[C@H]1CCC[C@@H]1NC(=O)c2cc(c(c(c2)Cl)Cl)N C50367440
c1cc(c(cc1C(F)(F)F)/N=C(/c2cc(cc[nH+]2)N)\[O-])Cl C50693561
c1cc(c(cc1Cl)C(F)(F)F)/N=C(/c2cc(cc[nH+]2)N)\[O-] C50695224
Cc1cc(c(s1)C)[C@@H](C)NC(=O)c2cc(nc(c2)Cl)N C50708256
CC1=[NH+][C@@H](C(=[NH2+])N1CC#C)c2cc(ccc2OC)Br C50987905
c1ccc2c(c1)CC[C@H](C2)Nc3ccccc3S(=O)(=O)N C51632525
Cc1cc(ccc1n2c3ccc(cc3nc2[C@@H](C)O)N)Br C53735982
Cc1cc(ccc1n2c3ccc(cc3nc2[C@H](C)O)N)Br C53735984
C[C@@H]1CCC[C@@H](C1)Sc2c(cc3c(n2)CCC3)/C(=N/O)/N C54691218
C[C@@H]1CCC[C@H](C1)Sc2c(cc3c(n2)CCC3)/C(=N/O)/N C54691222
C[C@@H](c1ccc(cc1)Br)NC(=O)c2csc(n2)N C55188744
c1cc(c(cc1F)N)S(=O)(=O)Nc2cc(c(cc2F)F)F C61093323
CNC(=O)Nc1ccc(cc1)N[C@@H]2CCCc3c2ccs3 C61327821
Cc1cc(cc(c1)N(C)c2ccc(c(c2)Cl)/C(=N/O)/N)C C61856106
c1ccc2c(c1)nc(s2)c3c(cn(c3N)C4CCCC4)O C05010614
c1cc(c(cc1/C(=N\O)/N)Cl)N2CCC3(CCCC3)CC2 C62954207
c1ccc(cc1)NC(=O)NC2[C@@H]3CCC[C@H]2C[NH+](C3)C4CC4 C55084881
C[C@@H]([C@@H](c1cccs1)[NH+]2CCN(CC2)c3ccc(cc3)OC)NS(=O)(=O)c4ccc(cc4)Cl C09382675
C[C@@H]([C@H](c1cccs1)[NH+]2CCN(CC2)c3ccc(cc3)OC)NS(=O)(=O)c4ccc(cc4)Cl C09382677
COc1ccc(cc1)SCCC(=O)Nc2c(c3c(s2)C[NH+](CC3)Cc4ccccc4)C(=O)OC C10031261
CC[C@]1(C(=O)N(C(=O)N1)C[C@H]2COc3ccccc3O2)C4CC[NH+](CC4)C/C(=C/c5ccccc5)/C C12038105
C[C@@H](c1ccc(cc1)c2ccccc2)NC(=O)CSc3nnc(n3c4ccccc4)C[NH+]5CCCC5 C12134975
Cc1ccc(cc1)C(=O)N(Cc2ccc(cc2)OC)Cc3cc4cccc(c4[nH+]c3N5CCC[C@H](C5)O)C C12453050
C[C@H](c1nnc(n1c2ccc(cc2)F)SCC(=O)N[C@H](c3ccccc3)c4cccs4)[NH+](C)C C12515016
Cc1ccccc1[C@@H](C)NC(=O)CSc2nnc(n2c3ccc(cc3)F)[C@@H](C)[NH+]4CCCCC4 C13075499
CC(C)N(CCC(=O)NC1CC[NH+](CC1)Cc2ccccc2)c3nc(ns3)Cc4ccc(cc4)F C16496276
c1ccc(cc1)Oc2ccc(cc2)C(=O)N3CC[NH+](CC3)CC(=O)Nc4ccccc4C(F)(F)F C19600755
CC[NH+]1CCC[C@H]1CNC(=O)c2ccc(cc2)/C=C\3/C(=O)N(c4ccccc4O3)Cc5ccccc5F C20179257
Cc1ccc(cc1)C[NH+]2CC[C@H](C2)CNS(=O)(=O)c3ccc(s3)c4cc(on4)C(F)(F)F C20978075
CCCCc1[nH]c(c[nH+]1)CN2CCc3c(cc(c(=O)n3C/C=C/c4ccccc4)c5ccncc5)C2 C14740636
C[C@@H](c1ccc(cc1Cl)Cl)NC(=O)CSc2nnc(n2c3ccc(cc3)F)[C@@H](C)[NH+](C)C C23483298
CC(C)(C)[P@@](=NC(=O)c1ccc(cc1)[N+](=O)[O-])(c2cc[nH+]cc2)Nc3cccc(c3)C(F)(F)F C12559781
Cc1cccc(c1)c2nc(on2)C[NH+]3CCC(CC3)C(=O)NCCCSCc4ccccc4F C30975039
Cc1ccc(cc1)c2nc(on2)C[NH+]3CCC(CC3)C(=O)NCCCSCc4ccc(cc4)F C30976460
c1ccc(cc1)C(=O)c2ccccc2NC(=O)C3CC[NH+](CC3)Cc4nc(no4)c5ccc(cc5)F C30983042
c1cc(ccc1CSCCCNC(=O)C2CC[NH+](CC2)Cc3nc(no3)c4ccc(cc4)F)F C30983250
CC1CCN(CC1)c2ccc(cc2)[C@@H](C)NC(=O)C3CC[NH+](CC3)Cc4nc(no4)c5ccc(cc5)F C30983309
CC[C@H](c1ccc(c(c1)C)C)NC(=O)[C@@H]2CCC[NH+](C2)Cc3nc(no3)c4ccc(cc4)Br C31043992
CC1CCN(CC1)c2ccc(cc2)[C@@H](C)NC(=O)[C@H]3CCC[NH+](C3)Cc4nc(no4)c5cccs5 C31057720
C[C@@H]1CCCN(C1)c2ccc(cc2)[C@@H](C)NC(=O)[C@@H]3CCC[NH+](C3)Cc4nc(no4)c5cccs5 C31057745
C[C@H](C(=O)Nc1ccccc1C(F)(F)F)[NH+]2CCN(CC2)c3ccc(cc3[N+](=O)[O-])C(F)(F)F C29851615
CC(C)c1ccc(cc1)S(=O)(=O)N2CCC(CC2)C(=O)NC[C@H](c3cccs3)[NH+]4CCCC4 C32217754
COc1ccc(cc1OC)C[NH+](Cc2ccccc2)Cc3ccc(o3)C(=O)NCc4ccc(cc4)F C33689482
CC(=O)N(Cc1ccc(cc1)F)C[C@@H]2C[NH+](C[C@@H]2c3ccc(cc3)OC)Cc4ccc(cc4O)OC C34699372
CC1([C@H]2CC=C([C@@H]1C2)CN(CC[NH+]3CCN(CC3)C(=O)Nc4ccccc4F)C(=O)c5ccco5)C C34997623
CC[C@@H]([C@H]1c2cc(c(cc2CC[NH+]1Cc3ccccc3C)OC)OC)NC(=O)c4ccc(cc4)OC C35674443
CC[NH+](C[C@H](COC(C)(C)C)O)CC(=O)N1CCc2c(ccs2)[C@@H]1COc3ccc(cc3C)C C35778885
CC[NH+]1CCN(CC1)[C@@H](c2ccc(cc2)OC)c3c4c(sc3NC(=O)c5ccco5)CCCC4 C38546567
Cc1ccccc1CSCCCNC(=O)[C@H]2CCC[NH+](C2)Cc3nc(no3)c4ccc(cc4)F C38901585
c1ccc(cc1)SCCNC(=O)[C@H]2CCC[NH+](C2)Cc3nc(no3)c4ccc(cc4)Br C38905162
C[C@@H](c1ccc(cc1)OC)NC(=O)[C@H]2CCC[NH+](C2)Cc3nc(no3)c4ccc(cc4)Br C38905634
Cc1ccc(cc1)S(=O)(=O)N(CCc2cccs2)CC(=O)N[C@H]3CC[NH+](C3)Cc4ccccc4 C39266804
Cc1ccc(cc1C)OC[C@@H](C[NH+](Cc2ccc(o2)c3ccc(cc3)F)[C@@H]4CCS(=O)(=O)C4)O C40315085
c1ccc(c(c1)CNC(=O)C2CC[NH+](CC2)Cc3nc(no3)c4ccc(cc4)Cl)C(F)(F)F C40930891
Cc1c(nc(o1)c2ccc(cc2)OC)C[NH+]3CCC(CC3)C(=O)NCc4cccc(c4)C(F)(F)F C40984686
CC[NH+]1CCN(CC1)CCNC(=O)c2ccc(cc2)c3nc(c(o3)C)CSc4ccc(cc4)C C22936584
c1ccc(cc1)CO[C@H]2CCCC[C@@H]2NC(=O)[C@H]3CCCC[C@H]3C(=O)N4CCN(CC4)c5cccc[nH+]5 C44942892
c1ccc(cc1)C(CCNC(=O)[C@@H]2CC=CC[C@H]2C(=O)N3CCN(CC3)c4cccc[nH+]4)c5ccccc5 C38740791
C[C@@H](C(=O)N[C@H](c1ccccc1)c2ccc(cc2)OC)[NH+]3CCN(CC3)c4ccc(cn4)C(F)(F)F C46560473
C[C@H](C(=O)N[C@H](c1ccccc1)c2ccc(cc2)OC)[NH+]3CCN(CC3)c4ccc(cn4)C(F)(F)F C46560474
c1cc(oc1)[C@@H](CNS(=O)(=O)c2ccc(s2)Br)[NH+]3CCN(CC3)c4ccc(cc4)F C49486318
CC[C@@H](C)[C@@H]1C(=O)N(C2([NH2+]1)CCN(CC2)S(=O)(=O)c3cccc(c3)C(F)(F)F)Cc4ccc(cc4)F C36024453
CC[C@H](C)CN1C(=O)[C@@H]([NH2+]C12CCN(CC2)S(=O)(=O)c3cccc(c3)Cl)Cc4ccccc4 C36027399
CC[NH+]1CCN(CC1)c2ccc(cc2)NC(=O)CSc3nnc(o3)c4ccc(cc4)Br C33432030
Cc1ccc(cc1)c2nnc(o2)SCC(=O)Nc3cc(ccc3N4CC[NH+](CC4)C)C(F)(F)F C59212303
CN(C)c1ccc(cc1)[C@H](CNS(=O)(=O)c2ccc3c(c2)OCCCO3)C4=c5ccccc5=[NH+]C4 C63221858
c1ccc(cc1)[C@@H](C(=O)C2=c3ccccc3=[NH+]C2)OC(=O)CNC(=O)c4ccc(c(c4)Cl)Cl C39945419
c1cc(cc(c1)S(=O)(=O)NC2=[NH+]CCCCC2)NC(=O)/C=C/c3ccc(cc3Cl)Cl C08693968
CC[C@H](C)[C@H](C(=O)Oc1ccc2c(c1)occ(c2=O)Oc3ccc(cc3Cl)Cl)[NH3+] C02103053
COc1ccc(cc1OC)[C@H]2[C@@H]3CCCC[C@@]3(CC[NH+]2CC(=O)Nc4ccc(cc4)Cl)O C09215853
COc1ccc(cc1OC)[C@H]2[C@H]3CCCC[C@@]3(CC[NH+]2CC(=O)Nc4ccc(cc4)Cl)O C09215856
CC(C)NC(=O)[C@@H]1C[C@@H](C[NH+]1Cc2ccccc2OCC=C)Sc3[nH]c4ccccc4n3 C12151399
Cc1ccc(c(c1)CSC[C@@H]2C(=O)Nc3cc(ccc3N2)C(=O)N4CCN(CC4)c5cccc[nH+]5)C C09505453
C[C@@H]1C[NH+](C[C@H](O1)C)CCOc2ccc(c(c2)O)c3c(c[nH]n3)c4ccc(cc4)Br C09410831
CC1(C[C@H](CCO1)[NH2+]C2CCN(CC2)c3ccc(cc3)NC(=O)Cc4ccc(cc4)OC)C C14982919
Cc1cc[nH+]c(c1)N[C@H](c2ccc(c(c2)OC)OCc3ccccc3)c4ccc5cccnc5c4O C15016414
Cn1c2ccc(cc2n(c1=O)C)[C@@H](COc3ccc(cc3)C[NH2+]C4C5CC6CC(C5)CC4C6)O C16363895
CCN(c1ccc(cc1)NC(=O)C[NH+]2CCC(CC2)C(=O)NCc3ccccc3)C(C)C C16396191
c1cc(ccc1COc2ccc(cc2C[NH2+]CCNc3ccc(cc3)[N+](=O)[O-])Br)F C16401803
CCOc1cccc(c1O)[C@H]2CC(=N[C@H]([NH2+]2)c3ccc(cc3)C(F)(F)F)c4ccc5c(c4)OCO5 C20764095
CCOc1cccc(c1O)[C@@H]2CC(=N[C@@H]([NH2+]2)c3ccc(cc3)C(F)(F)F)c4ccc5c(c4)OCO5 C20764099
C[C@H](C(=O)Nc1ccccc1Sc2ccccc2)N3CCC[NH+](CC3)CC(=O)NC(C)(C)C C22790608
c1ccc(cc1)NC(=O)C[NH+]2CCC(CC2)NS(=O)(=O)c3ccc(cc3)C4CCCCC4 C25143390
Cc1ccc(cc1)C(=O)Nc2ccccc2NC(=O)OCC3CCN(CC3)c4cc[nH+]cc4 C28526626
CC[NH+](CC)[C@@H](CNC(=O)c1cc(ccc1C)S(=O)(=O)Nc2ccc(cc2)F)C(C)C C31382302
CC[NH+](CC)Cc1cccc(c1)NC(=O)c2ccc(cc2)S(=O)(=O)Nc3ccc(cc3)F C31589223
Cc1ccsc1C[NH+](CCc2c[nH]c3c2cccc3)Cc4nc(co4)C(=O)N[C@H](C)c5ccccc5 C36073604
CCOC[C@H](C[NH2+][C@@H](Cc1ccccc1)c2nc(no2)c3ccc(cc3)Br)O C36160222
C[C@H]1CCc2c(sc3c2c(=O)[nH]c(n3)C[NH+](C[C@@H](COCC=C)O)C4CCCCC4)C1 C36161521
COC(=O)[C@H](Cc1ccccc1)NC(=O)N2CCc3c([nH+]c[nH]3)[C@H]2c4cccc(c4F)F C20745541
CCc1cc(c(s1)NC(=O)c2ccccc2)[C@@H](c3cccc(c3OC)OC)Nc4cccc[nH+]4 C38547071
CCc1cc(c(s1)NC(=O)c2ccco2)[C@H](c3ccc(cc3)OC(F)F)Nc4cccc[nH+]4 C38547894
CCOc1ccccc1NC(=O)N[C@@H](C)[C@H](c2cccs2)N3CC[NH+](CC3)Cc4ccccc4 C38597341
CC(C)Cc1cc(ccc1N2CC[NH2+][C@H](C2)c3ccccc3O)S(=O)(=O)Oc4ccccc4 C39529518
CC(C)[NH+]1C[C@@H](C[C@H]1C(=O)NCCc2ccc3c(c2)OCO3)NCc4cccc(c4)C(F)(F)F C39552202
CC[C@@H](c1ccccc1)C(=O)N2C[C@@H](C3(C2)CC[NH2+]CC3)C(=O)NCCc4ccccc4OCC C39652722
CCc1ccc(cc1)CCNC(=O)[C@H]2CN(CC23CC[NH2+]CC3)C(=O)[C@H](C(C)C)Oc4ccccc4 C39654604
CCCCCCC(=O)N1C[C@@H](C2(C1)CC[NH2+]CC2)C(=O)NC[C@@H](C)Oc3ccc(cc3)C C39666152
CCCCCCC(=O)N1C[C@H](C2(C1)CC[NH2+]CC2)C(=O)NC[C@H](C)Oc3ccc(cc3)C C39666155
CCCC[C@H](C)C(=O)N1C[C@H](C2(C1)CC[NH2+]CC2)C(=O)N[C@@H](C)CCc3ccc(cc3)OC C39675425
CCCCCCC(=O)N1C[C@@H](C2(C1)CC[NH2+]CC2)C(=O)N[C@H](C)Cc3ccccc3OC C39686624
C[NH+](Cc1ccccc1NC(=O)c2cccc(c2)NC(=O)[C@H]3CCCO3)C4CCCCC4 C40051509
CC(C)[C@@H](C(=O)Nc1cccc(c1)c2cn3c([nH+]2)CCCC3)NC(=O)c4ccc(cc4)Cl C40156281
CC(C)[C@H](C(=O)Nc1cccc(c1)c2cn3c([nH+]2)CCCC3)NC(=O)c4ccc(cc4)Cl C40156282
CC(C)[C@@H](C[NH+]1CCCN(CC1)c2ccc(cn2)NC(=O)c3ccc(cc3)C(C)(C)C)O C40415941
CC(C)CNC(=S)NC[C@H]1C[C@H]2CC[NH+]1C[C@@H]2c3cc(nn3C)c4ccc(cc4)OC C43525590
Cc1ccc(cc1)NC(=O)C[C@@H]2C(=O)Nc3ccccc3N2C(=O)C[NH+](C)C4CCCCC4 C45866103
Cc1ccc(cc1)NC(=O)C[C@H]2C(=O)Nc3ccccc3N2C(=O)C[NH+](C)C4CCCCC4 C45866104
COc1c(ccc(c1)/C=N/c2cc3[nH+]c4c(cc3cc2)ccc(c4)/N=C/c5cc(c(cc5)O)OC)O C12576372
CC(C)[C@H](c1ccc(cc1)C(C)(C)C)[NH2+]Cc2nnc(s2)C(=O)Nc3ccc(cc3)OC C60160282
c1cc(cc(c1)F)C[NH+]2CCC[C@@H](C2)C(=O)N3CCC[C@@H](C3)CNC(=O)Nc4cccc(c4)F C60369341
c1cc(cc(c1)F)C[NH+]2CCC[C@H](C2)C(=O)N3CCC[C@@H](C3)CNC(=O)Nc4cccc(c4)F C60369342
c1ccc2=[NH+][C@H](C(=c2c1)CCC(=O)N3CCC(CC3)C(=O)Nc4ccccc4O)c5ccc(cc5)F C63182446
c1ccc(cc1)Oc2cccc(c2)NC(=O)CS[C@H]3NN=C(O3)C4=c5ccccc5=[NH+]C4 C39944453
Cc1cccc(c1)C(=O)/N=C(/NCCC2=c3ccccc3=[NH+]C2)\Nc4ccc(c(c4)Cl)OC C63589296
CCC[C@H](C)NC(=O)[C@@H](CC1=c2ccccc2=[NH+]C1)NS(=O)(=O)c3ccc(cc3)Cl C64202137
CCN(c1ccccc1)C(=O)c2ccc(cc2)NC(=O)C[NH2+]Cc3ccc(cc3)OC(C)C C66109719
CC1CCN(CC1)C(=O)C[C@@H]2[C@@H](CC[C@@H]3[C@]2(CC[C@H]([C@@]3(C)CO)OC(=O)Nc4cccc(c4)SC)C)O C04236779
Cc1ccc(cc1NC(=S)NC(=O)c2ccc(c(c2)[N+](=O)[O-])N3CCCCC3)c4[nH]c5ccccc5n4 C08833361
CC(C)(C)[C@H]1CCc2c(sc3c2c(=O)n(cn3)CC(=O)Nc4c(c5c(s4)CCCC5)C(=O)N)C1 C08920040
CC(=O)[C@H]1CC[C@@H]2[C@@]1(CC[C@@H]3[C@@H]2CCC4=C/C(=N\OCC(=O)NCCc5ccc(c(c5)O)O)/CC[C@]34C)C C09045213
COC(=O)c1c2c(sc1NC(=O)c3c4c(nc5ccccc5n4)n(c3N)c6ccccc6)CCCC2 C02315326
Cc1ccc(cc1F)S(=O)(=O)Nc2cccc(c2)C(=O)Nc3cccc(c3)NC(=O)c4ccco4 C10549192
Cc1cc(c(c(c1)Cl)Nc2nnc(s2)SCC(=O)N3C[C@@H](Oc4c3cccc4)C(=O)N)C C11278175
CON=C1CCCc2c1c(sc2C(=O)NNC(=O)Nc3ccc(cc3)OC(F)(F)F)SC C12367081
c1ccc(cc1)C(=O)N/C(=C\c2ccc3c(c2)OCO3)/C(=O)NNc4ccnc5c4ccc(c5)Cl C05734061
Cc1ccc(cc1)c2nnc(n2c3ccc(cc3)Cl)SCC(=O)Nc4ccc(cc4)S(=O)(=O)N C02450070
Cc1ccc(cc1)S(=O)(=O)Nc2nc3c(cc(cc3s2)NC(=O)Nc4cc(ccc4OC)C)C C13349230
COc1cc(cc(c1OC)OC)NC(=O)Nc2ccc3c(c2)nc(s3)NC(=O)C4CCCCC4 C13353907
c1cc(c(cc1Cl)S(=O)(=O)N2CCC(CC2)C(=O)NNC(=S)NC3CCCCC3)Cl C15874460
Cc1cccc(c1C)Nc2ccccc2C(=O)OCC(=O)N3CCc4c3ccc(c4)S(=O)(=O)N C16752732
CC(=O)[C@@H]1CC[C@H]2[C@@]1(CC[C@@H]3[C@H]2CCC4=C/C(=N\OCC(=O)NCCc5ccc(c(c5)O)O)/CC[C@]34C)C C17138841
Cc1cccc(c1NC(=O)C2=C(NC(=C([C@H]2c3ccco3)C#N)SCC(=O)Nc4ccc(c(c4)C)C)C)C C12250174
Cc1cccc(c1)NC(=O)C2=C(NC(=C([C@@H]2c3ccco3)C#N)SCC(=O)Nc4cccc(c4)F)C C12250455
CC(C)(C)[C@H]1CCc2c(c(c3ccccc3n2)C(=O)OCC(=O)Nc4cccc(c4)S(=O)(=O)N)C1 C20753137
C/C(=N\Nc1[nH]nc(n1)SCC(=O)N[C@H]2CCCc3c2cccc3)/C45CC6CC(C4)CC(C6)C5 C20837387
CC[C@@H]1CCCCN1S(=O)(=O)c2ccc(cc2)C(=O)Nc3c(cc(s3)c4ccccc4)C(=O)N C21000865
C[C@H](C(=O)NC(=O)NC12CC3CC(C1)CC(C3)C2)Sc4nnc(s4)Nc5cccc(c5)OC C21399563
Cc1ccc(c(c1)c2cc(n(n2)c3ccccc3)NC(=O)CSc4nnc(n4N)c5ccoc5C)C C22122709
CCCC[C@]1(C(=O)N(C(=O)N1)CC(=O)NC(=O)Nc2ccc(cc2)Br)c3ccccc3 C24094876
c1cc(ccc1NC(=O)c2ccc(cc2Cl)Cl)NC(=S)NC(=O)c3ccc4c(c3)OCO4 C32126266
CCOC(=O)c1c2c(nc3ccccc3n2)n(c1N)c4ccc(cc4)NS(=O)(=O)c5ccc(cc5)C C06146128
c1ccc(cc1)C[C@H](C(=O)Nc2nnc(s2)c3ccc4c(c3)OCO4)NC(=O)Nc5ccccc5 C35303103
CC[C@H](C)[C@@H](C(=O)Nc1nnc(s1)c2ccc3c(c2)OCO3)NC(=O)Nc4cccc5c4cccc5 C35303136
CC[C@H](C)[C@H](C(=O)Nc1nnc(s1)c2ccc3c(c2)OCO3)NC(=O)Nc4cccc5c4cccc5 C35303144
CC(C)(C)c1cc(cc(c1O)C(C)(C)C)/C=N/N2CC(=O)C(=C2N)c3nc(cs3)c4ccc(cc4)OC C35686400
CCCN1C(=C([C@H](NC1=O)c2ccc(cc2)NC(=O)Nc3ccc(cc3)Br)C(=O)OC)C C35711910
Cc1cccc(c1NC(=O)N[C@@H](Cc2ccccc2)C(=O)Nc3nnc(s3)c4ccc5c(c4)OCO5)C C35729422
CC[C@H](C)[C@@H](C(=O)Nc1nnc(s1)c2ccc3c(c2)OCO3)NC(=O)Nc4ccc(cc4F)F C35729437
CC(=O)[C@@H]1CC[C@@H]2[C@@]1(CC[C@@H]3[C@@H]2CCC4=C/C(=N\OCC(=O)NCCc5ccc(c(c5)O)O)/CC[C@]34C)C C36602835
COc1ccc(cc1)/C=C/2\CCC[C@H]3C2=NN([C@H]3c4ccc(cc4)OC)C(=O)CSc5nc([nH]n5)N C13865323
C[C@@H](c1cccc(c1)NC(=O)C2=C(C3=N[C@@H](C[C@@H](N3N2)C(F)(F)F)c4ccc(cc4)OC)Cl)O C00866988
Cc1ccc2c(c1)sc(n2)c3ccc(cc3)NC(=O)CS[C@H]4N=N[C@@H](N4N)[C@@H]5C=C(N=N5)C C38984760
Cc1c(oc2c1c(nc(n2)SCC(=O)NC(=O)NC3CCCCC3)NC(=O)c4ccccc4)C C39553935
Cc1ccc(cc1)C2=C[C@@H](N=N2)[C@@H]3N=N[C@@H](N3N)SCC(=O)Nc4ccc(cc4C(F)(F)F)Cl C39592228
C[C@@H]1C[C@@H]2[C@H]3CCC4=Cc5c(cnn5c6ccc(nc6)Cl)C[C@@]4([C@@H]3[C@@H](C[C@@]2([C@]1(C(=O)CO)O)C)O)C C40719026
Cc1ccccc1NC(=O)[C@@H]2[C@H]([C@@H]([C@@](CC2=O)(C)O)C(=O)Nc3ccccc3C)c4ccc(cc4)[N+](=O)[O-] C41006555
CC(=O)Nc1cccc(c1)Nc2nnc(s2)SCC(=O)Nc3ccc4c(c3)OC5(O4)CCCC5 C46587840
COc1ccc(cc1)c2c3c(n[nH]2)OC(=C([C@H]3c4ccc(c(c4)OCc5ccccc5)OC)C#N)N C39324902
c1cc(cc(c1)[N+](=O)[O-])[C@H]2[C@@H](C(=[NH2+])N(C3=C2C(=O)CCC3)c4ccc(cc4)F)C(=O)/N=c/5\[nH]ccs5 C51144767
CC(C)Cc1ccc(cc1)c2c3c([nH]n2)OC(=C([C@@H]3c4ccccc4OC(=O)c5ccco5)C#N)N C36618847
CC(C)(C)c1c2c([nH]n1)OC(=C([C@H]2c3cc(c(c(c3)OC)OCc4ccc(cc4)F)OC)C#N)N C01129483
COc1cc(cc(c1OC)OC)c2c3c([nH]n2)OC(=C([C@@H]3c4ccc(cc4)c5ccccc5)C#N)N C00846314
c1cc(ccc1/C=N/Nc2[nH]nc(n2)SCC(=O)Nc3ccc(cc3)Br)Br C59015504
CC1CCN(CC1)c2ccc(cc2[N+](=O)[O-])C(=O)Nc3c(c4c(s3)C[C@H](CC4)C(C)(C)C)C(=O)N C59294462
C/C(=N\Nc1[nH]nc(n1)SCC(=O)Nc2c(c3c(s2)CCC3)C#N)/C45CC6CC(C4)CC(C6)C5 C59310739
Cc1ccc(c(c1)NC(=O)CSc2nnc(n2Cc3ccco3)c4c(c5cccnc5s4)N)C C64794384
CCOC(=O)c1ccc(cc1)NC(=O)[C@H]2C[C@@H]([NH2+][C@@]23c4ccccc4NC3=O)Cc5ccccc5 C08972200
CC(C)c1ccc(cc1)[C@H]2c3c(c4ccccc4[nH]3)C[C@@H]5N2C(=O)CN(C5=O)C6CC([NH2+]C(C6)(C)C)(C)C C02092587
Cc1ccc(cc1C)NC(=O)CSC2=C(C3(CCCCC3)[C@H](C(=[NH2+])N2)c4nc(cs4)C)C#N C03440256
COc1ccc(c(c1)[C@@H]2[C@@H]3CCCC[C@@]3(CC[NH+]2CC(=O)Nc4ccc(cc4)[N+](=O)[O-])O)OC C09328641
c1cc(sc1)/C=C/2\CCC[C@H]3C2=NN([C@@H]3c4cccs4)C(=O)C[NH+]5CCC(CC5)C(=O)N C09846786
Cc1ccc(c(c1)C)C(=O)Nc2ccc(cc2)N3CCC(CC3)[NH2+]CCc4[nH]c5ccccc5n4 C12167461
CC1([C@H]2CC=C([C@@H]1C2)CC[NH2+]C3CCN(CC3)c4ccc(cc4)C(=O)N[C@H]5CCCCNC5=O)C C12245072
c1cc(ccc1c2c(c[nH]n2)C[NH2+]C3CCN(CC3)c4ccc(cc4)C(=O)NC5CCCC5)Cl C12246525
CCOC(=O)c1ccc(cc1)NC(=O)[C@H]2C[C@@H]([NH2+][C@]23c4ccccc4NC3=O)Cc5ccccc5 C16026695
CC1(Cc2c(c(sc2C([NH2+]1)(C)C)NC(=O)c3ccc(cc3)C(=O)c4ccccc4)C(=O)OC)C C17242868
Cc1ccc2c(c1)sc(n2)c3ccc(cc3)NC(=O)C[NH+]4CCC(CC4)(C(=O)N)N5CCCCC5 C19877491
C[C@@H]1CCc2c(sc(c2C(=O)N)NC(=O)C[NH+]3CCN(CC3)Cc4cccc5c4cccc5)C1 C20568842
c1cc(ccc1C(c2ccc(cc2)F)N3CC[NH+](CC3)CC(=O)Nc4c(c5c(s4)CCCC5)C(=O)N)F C22921522
CC1([C@@H]2CC[C@]1([C@H](C2)NC(=O)CC[C@H]3CCC[NH2+]C3)CS(=O)(=O)N4CCC5(CCc6c5cccc6)CC4)C C27318047
c1ccc(cc1)NC(=O)Nc2ccc(cc2)NC(=O)C[NH+]3CCc4c(ccs4)[C@H]3c5cccs5 C27477426
CC1=C[C@H]([C@@H](C[C@H]1CC(=O)N2CCN(CC2)c3cccc[nH+]3)C(C)C)CNC(=O)Nc4ccccc4 C30881648
CC(C)c1ccc(cc1)S(=O)(=O)Nc2ccc(c(c2)C(=O)NC3CCCC3)N4CC[NH2+]CC4 C33121156
CC1=C([C@H](N2CCCSC2=[NH+]1)c3ccc(cc3)NC(=O)C4CCCC4)C(=O)Nc5ccccc5 C35337667
CC1=C([C@H](N2CCCSC2=[NH+]1)c3cccc(c3)NC(=O)CCC4CCCC4)C(=O)Nc5ccccc5 C35337677
CC[C@H](C)CNC(=O)[C@@H]1CSC2([NH2+]1)CCN(CC2)C(=O)Nc3ccccc3Br C35375125
Cc1ccc(c(c1)C)NC(=O)N2CCC3(CC2)[NH2+][C@@H](CS3)C(=O)NCCc4ccc(cc4Cl)Cl C35768267
Cc1ccc(c(c1)C)NC(=O)c2c3c(sc2NC(=O)CN4CC[NH+](CC4)C)C[C@@H](CC3)C(C)(C)C C01017528
CCOC(=O)[C@H]1[C@@H]([C@@]2([C@@](N1)(N3C=C(C=CC3=[NH+]2)C)c4ccc(cc4)Cl)c5ccc(cc5)Cl)O C36351168
c1ccc(cc1)Oc2ccc(cc2)NC(=O)C3=CC4=[NH+][C@H](C[C@H](N4N3)C(F)(F)F)c5ccco5 C01326480
C[C@@H](C(=O)Nc1ccccc1[N+](=O)[O-])S[C@H]2NN=C(N2c3ccc(cc3)Cl)C4=c5ccccc5=[NH+]C4 C38799178
c1ccc2=[NH+]CC(=c2c1)/C=N/NC(=O)[C@@H]3C=C(NN3)c4ccc(cc4)OCc5ccc(cc5)Cl C39006598
c1ccc2c(c1)CCc3ccccc3N2C(=O)CSC4=NC(=[NH+][C@@H](N4)c5ccc(cc5)Cl)N C39448854
c1ccc2c(c1)CCc3ccccc3N2C(=O)CSC4=NC(=[NH+][C@H](N4)c5cccc(c5)Br)N C39448905
Cc1ccc(cc1)[C@H](C)NC(=O)[C@H]2CN(CC23CC[NH2+]CC3)C(=O)[C@@H](C(C)C)Oc4ccccc4 C39639422
Cc1cccc2c1[nH]cc2CCNC(=O)[C@@H]3CN(CC34CC[NH2+]CC4)C(=O)c5ccc(o5)c6ccc(cc6)F C39684223
Cc1cc[nH+]c(c1)N[C@H](c2ccc(cc2)OC)c3c4c(sc3NC(=O)c5ccco5)CCCC4 C38551044
Cc1c(sc(n1)c2cnccn2)[C@@H]3CSC[C@H]([NH2+]3)C(=O)N[C@H](C)c4cccc5c4cccc5 C44166839
CCOC(=O)c1c2c(sc1NC(=O)CSc3[nH]c4cc(ccc4n3)C)C([NH2+]C(C2)(C)C)(C)C C12519926
Cc1ccc(cc1)S(=O)(=O)N/[NH+]=c\2/c(cc3cc(ccc3o2)[N+](=O)[O-])C(=O)Nc4ccccc4C C59170464
c1cc(ccc1NC(=O)c\2cc3cc(ccc3o/c2=[NH+]\c4ccc(cc4)S(=O)(=O)N)Cl)Cl C59170529
Cc1ccc2c(c1)cc(/c(=[NH+]/c3ccc(cc3)S(=O)(=O)N)/o2)C(=O)Nc4ccccc4Br C59170582
CCOC(=O)c1ccc(cc1)NC(=O)N2Cc3c([nH+]c[nH]3)C[C@H]2c4nc(no4)c5ccc(cc5)C C12530378
COc1ccc(cc1)NC(=O)N2Cc3c([nH+]c[nH]3)C[C@H]2c4nc(no4)c5ccc(cc5)C(F)(F)F C15675778
c1cc(ccc1c2nc(on2)[C@@H]3Cc4c([nH]c[nH+]4)CN3C(=O)NC5CCCCC5)OC(F)(F)F C15675832
COc1ccc(cc1)NC(=O)N2Cc3c([nH+]c[nH]3)C[C@H]2c4nc(no4)c5ccc(cc5)OC(F)(F)F C15675839
c1cc(ccc1CNC(=O)[C@@H]2Cc3c([nH]c[nH+]3)CN2C(=O)Nc4ccc(cc4)Cl)C(F)(F)F C15676190
CCOC(=O)c1ccc(cc1)NC(=O)N2Cc3c([nH+]c[nH]3)C[C@H]2c4nc(no4)c5ccc(cc5)Cl C15707188
C[C@@H]1[C@H]([NH2+][C@H]([C@H](C1(c2ccc(cc2)F)O)C)c3cc(ccc3OC)OC)c4cc(ccc4OC)OC C15768956
c1ccc2c(c1)ccc(c2/C=N/NC(=[NH2+])S[C@H]3CC(=O)N(C3=O)c4ccc(cc4)Br)O C04100113
C[C@@H]1CCC[C@@H]([C@@H]1C)NC(=O)CS[C@@H]2NN=C(N2c3ccc(cc3)Cl)C4=c5ccccc5=[NH+]C4 C39946180
c1cc(ccc1[C@@H]2C[C@@H](N3[C@@H](N2)C[C@@H](N3)C(=O)NC[C@@H]4C=c5cc(ccc5=[NH+]4)Cl)C(F)(F)F)Cl C63537910
Cc1cc(ccc1N/C(=N\C(=O)c2ccc3c(c2)OCO3)/NCCC4=c5ccccc5=[NH+]C4)Cl C63588635
c1ccc2=[NH+]CC(=c2c1)CCC(=O)Nc3cc(ccc3O)S(=O)(=O)Nc4ccc(cc4)Cl C63820519
COc1ccc(cc1)C(=O)N[C@@H]2NC3=C(CCC[C@@H]3S2)C(=O)NCCC4=c5ccccc5=[NH+]C4 C64375482
CCCc1ccc(cc1)S(=O)(=O)N2CCC3(CC2)C(=[NH+]CCN3)NCc4cc(cc(c4)F)F C65074622
COc1ccc(cc1)NS(=O)(=O)c2ccc3c(c2)[C@H]4C=CC[C@H]4[C@H](N3)c5cccc(c5OC)OC C00869707
c1ccc(cc1)CNC(=O)/C(=C\c2ccc(cc2)Br)/NC(=O)c3ccc(cc3)[N+](=O)[O-] C08809384
c1cc(c(cc1C(=O)NC(=S)Nc2cc(c(cc2Cl)Cl)Cl)[N+](=O)[O-])N3CCCCC3 C08833005
Cc1c(c(c(nc1C)SCC2=C([C@@H](C(=C(O2)N)C#N)c3cccs3)C(=O)OC(C)C)C#N)C C08965442
CC(C)(C)c1ccc(cc1)S(=O)(=O)c2cnc([nH]c2=O)SCC(=O)Nc3ccc(c(c3)F)F C10272803
Cc1cc(no1)NC(=O)C2=C(N(C(=S)N[C@H]2c3ccc(cc3)OC(F)(F)F)c4ccccc4)C C10353145
Cc1ccc(c(c1)C)NC(=O)NC(=O)CSc2nc3ccccc3c(=O)n2c4ccc(cc4F)F C10440979
COc1ccc(cc1NC(=O)CSc2nnc(s2)NC(=O)C34CC5CC(C3)CC(C5)C4)Cl C12180497
Cc1ccc(cc1)c2c(nnc(n2)S[C@H](C)C(=O)Nc3ccc(cc3)NC(=O)C)c4ccc(cc4)C C03273524
Cc1cc(cc(c1)NC(=O)CNc2cc(ccc2N3CCCCC3)S(=O)(=O)N4CCCCC4)C C12549417
C[C@@H]1CCN(c2ccccc2S1)C(=O)CSc3nnc(n3N)COc4ccc(cc4)C(C)C C13148798
Cc1cc(cc(c1)NC(=O)[C@@H]2CCCN(C2)S(=O)(=O)c3ccc4c(c3)nc([nH]4)c5ccccc5)C C09406872
Cc1cc(ccc1NC(=O)[C@H]2CCCN(C2)S(=O)(=O)c3ccc4c(c3)nc([nH]4)c5ccccc5)F C09406911
c1ccc(c(c1)C(=O)NC2CCCCC2)NC(=O)C3CCN(CC3)S(=O)(=O)c4ccc(cc4)Cl C13685014
C=CCSc1nc2c(nn1)-c3cc(ccc3N[C@@H](O2)c4c[nH]nc4c5ccccc5)Br C15016240
Cc1ccc(cc1)[C@@H]2c3c(c4ccccc4[nH]3)C[C@H]5N2C(=O)N(C5=O)c6ccc(cc6)C(=O)NCC=C C15959627
CC(=O)Nc1ccc(cc1)C(=O)N/N=C/c2cc(ccc2OC(=O)c3ccccc3)Br C16321175
Cc1ccc(c(c1)Br)OCC(=O)Nc2ccccc2C(=O)Nc3ccc4c(c3)OCO4 C20008221
COC(=O)c1c2c(sc1NC(=O)c3cccc(c3)NS(=O)(=O)c4ccccc4)CCCCC2 C20570345
Cc1ccc(cc1)S(=O)(=O)Nc2cccc(c2)C(=O)Nc3c4ccccc4sc3C(=O)OC C20570674
Cc1cc(ccc1NC(=O)c2ccccc2)NC(=O)C3CCN(CC3)c4ccc(nn4)c5cccs5 C20991821
Cc1ccc(c(c1)C)n2c(nnc2SCC(=O)NC(=O)NC3CC3)Cc4cccc5c4cccc5 C24832981
c1cc[nH+]c(c1)S(=O)(=O)[N-]c2cccc(c2)[C@@H](c3c(c4c(oc3=O)CCCCCC4)O)C5CC5 C13761675
Cc1ccc(cc1)n2c(=O)c3c4c(sc3nc2SCC(=O)N/N=C\c5ccc(cc5)O)CCCC4 C32577036
CCN1C(=C([C@H](NC1=S)c2cccc(c2)NS(=O)(=O)c3ccc4ccccc4c3)C(=O)OC)C C04146288
c1ccc(cc1)COC(=O)N2CC=C3[C@H](C2)[C@H](C(C(=C3C#N)N)(C#N)C#N)c4cccc(c4)C(F)(F)F C34944385
CCCCN1[C@H]([C@@]23C=C[C@@H](O2)[C@@H]([C@@H]3C1=O)C(=O)Nc4ccc(cc4)Cl)C(=O)N[C@@H]5CCC[C@@H]([C@@H]5C)C C35229947
C[C@@H]1CCC[C@@H]([C@@H]1C)NC(=O)[C@@H]2[C@@]34C=C[C@@H](O3)[C@@H]([C@@H]4C(=O)N2C5CC5)C(=O)Nc6ccc(cc6)C(C)C C35242796
Cc1cccc(c1)CN2[C@@H]([C@H](OC2=O)c3ccc(cc3)NC(=O)C(C)C)C(=O)Nc4cccc(c4)F C35752367
Cc1cc(ccc1F)[C@@H]2C[C@H](CN(C2)C(=O)Nc3ccccc3)C(=O)Nc4ccc(c(c4)OC)OC C35918834
Cc1ccc(cc1)CN2[C@@H]([C@@H](OC2=O)c3ccc(cc3)NC(=O)c4cccc(c4)C)C(=O)NC(C)C C36217079
Cc1ccc(cc1)n2c(c(cn2)C(=O)NNC(=O)[C@H](C)Oc3ccc4ccccc4c3)C(F)(F)F C36714435
CCCOc1ccccc1[C@@H]2c3ccc(cc3OC(=C2C#N)N)OC(=O)c4c(c5cc(ccc5o4)F)C C38700652
c1cc(c(cc1C2=NN=C[C@@H]2/C=N/NC(=O)[C@H]3C=CN(N3)Cc4ccc(cc4Cl)Cl)Cl)Cl C39253057
c1cc(c(cc1C2=NN=C[C@H]2/C=N/NC(=O)[C@H]3C=CN(N3)Cc4ccc(cc4Cl)Cl)Cl)Cl C39253058
c1ccc(cc1)c2ccc(c(n2)SCC3=C4[C@H](C(=C(O[C@H]4N=N3)N)C#N)c5ccc(cc5)F)C#N C39315362
C[C@@H](c1ccc(cc1Cl)Cl)NC(=O)CN2C(=O)[C@@](NC2=O)(C)c3ccc(cc3)OC(F)F C39578198
CC1=C2[C@H](C(=C(O[C@H]2N=N1)N)C#N)c3cc(c(c(c3)Br)OCc4cccc(c4)F)OC C39962536
CCCC1=C2[C@@H](C(=C(O[C@@H]2N=N1)N)C#N)c3cccc(c3OCc4ccc(cc4)Br)OC C39964317
CCCSc1nc2n(n1)[C@@H](C(=C(N2)C)C(=O)Nc3ccc(cc3)C)c4ccc(o4)Br C40982589
Cc1ccccc1N2C(=O)[C@H]3[C@@H]([NH2+][C@@]([C@@H]3C2=O)(c4ccccc4)C(=O)[O-])c5ccc(c6c5cccc6)OC C43221526
Cc1ccccc1NC(=O)C2=C(Nc3nc(nn3[C@@H]2c4ccncc4)SCc5ccccc5F)C C09781233
C/C(=N\NC(=O)c1ccc(cc1)OC)/c2ccc3c(c2)[C@@H]4C=CC[C@@H]4[C@@H](N3)c5cccc(c5OC)OC C36080571
c1ccc(cc1)N2C(=O)[C@H](N(C2=S)NC(=O)c3ccc(cc3)Cl)CC(=O)Nc4ccc(cc4)F C35240456
c1ccc2c(c1)c3c([nH]2)nc(nn3)SCC(=O)Nc4nc(cs4)c5ccc(cc5)Br C59271729
CC(C)OC(=O)c1c2c(sc1NC(=O)c3cnn4c3N[C@H](C[C@H]4C(F)F)c5ccccc5)CCCC2 C18209884
COC(=O)[C@H]1[C@@H](SC2=C1CCCC2)NC(=O)CSc3[nH]nc(n3)c4ccc(cc4Cl)Cl C39945823
COc1cc(ccc1OCc2ccccc2Cl)[C@H]3[C@@H]4C(=NN=C4OC(=C3C#N)N)c5ccccc5 C08566471
Cc1ccc(cc1)C2=NN=C3[C@H]2[C@H](C(=C(O3)N)C#N)c4ccc(c(c4)OC)OCc5ccccc5F C20368448
CCC(=O)Nc1ccc(cc1)S(=O)(=O)N2CCc3ccccc3[C@H]2CC(=O)Nc4ccc(cc4)Cl C64928186
COC(=O)c1c2c(sc1N)CN(CC2)c3ccc4c(cc(nc4[nH+]3)C(F)(F)F)C(F)(F)F C04398130
c1ccc(cc1)CN(Cc2ccccc2)C(=O)COC(=O)c3c(c(c(c([nH+]3)Cl)Cl)N)Cl C09492092
c1ccc(cc1)[C@@H]2COc3ccccc3N2C(=O)C[NH+]4CCC(CC4)C(=O)Nc5ccccc5O C09578810
C[C@H](C(=O)Nc1ccc(cc1)S(=O)(=O)N2CCCCC2)[NH2+][C@@H](c3ccccc3)c4cccs4 C11044353
C[C@@H](C(=O)Nc1ccc(cc1)S(=O)(=O)N2CCCCC2)[NH2+][C@H](c3ccccc3)c4cccs4 C11044359
CC(C)(C)C(=O)NC(=S)Nc1ccccc1C(=O)N2CC[NH+](CC2)C(c3ccccc3)c4ccccc4 C12138047
c1cc(cc(c1)N2CCC(CC2)[NH2+]C[C@H]3CCCN(C3)c4ncccn4)NC(=O)CC5CCCC5 C12206307
C[C@H](Cc1cncs1)[NH2+]C2CCN(CC2)c3cccc(c3)NS(=O)(=O)c4ccc(cc4)F C12246639
Cc1c(sc(c1[C@@H](c2ccc(c(c2)OC)OC)Nc3cccc[nH+]3)NC(=O)c4ccccc4)C C02546462
CCOC(=O)c1c(c(sc1NC(=O)C[NH+]2C3CCC2CC3)C(=O)Nc4ccc(cc4C)C)C C14254139
Cc1c(c(ccc1C[NH+]2CCC(CC2)(c3ccc4c(c3)cc(o4)C(=O)NC[C@@H]5CCCO5)O)OC)C C14881248
CC(C)(C)[C@H]1CCc2c(sc(c2C(=O)Nc3cccc(c3)[N+](=O)[O-])NC(=O)C[NH+]4CCCC4)C1 C15946704
C[C@@H]1c2c(sc([nH+]2)NCc3ccccc3)C[C@]4([C@H]1[C@H]([C@@H](CC4)[C@H](C)C(=O)N5CCN(CC5)C)O)C C20504497
CCc1ccccc1NC(=O)c\2cc3c(cnc(c3o/c2=[NH+]\c4cc(cc(c4)OC)OC)C)CO C02953173
COc1cc(cc(c1OC[C@@H](c2ccc3c(c2)OCO3)O)Br)C[NH2+]C4CCCCC4 C20876958
c1cc(sc1)[C@H](CNC(=O)c2ccc(cc2)NS(=O)(=O)c3ccc(cc3)F)[NH+]4CCCC4 C23554891
C[NH+](Cc1ccc(o1)c2ccc(cc2)Br)CC(=O)Nc3cccc(c3)C(=O)NC4CC4 C25051169
Cc1cc(ccc1NC(=O)C[NH+]2CCC[C@@H]2C(=O)Nc3ccc(cc3Cl)Cl)N4CCCC4 C26458636
CC(C)(C)OC(=O)N[C@H]1CC[NH+](C1)CC(=O)N[C@@H]2CCc3cc(ccc3[C@@H]2Cc4cccnc4)F C29394708
COc1ccccc1NC(=O)C2CC[NH+](CC2)CC(=O)Nc3ccccc3Sc4ccccc4 C29904093
C[C@@H](c1ccccc1)NC(=O)c2ccccc2NC(=O)[C@H]3CCC[NH+](C3)Cc4nc(no4)c5cccs5 C31056713
CCOC(=O)c1c2c(sc1/[NH+]=c/3\c(cc4cc(ccc4o3)Br)C(=O)N)CCCC2 C01507372
Cc1c(sc2c1c(nc(n2)CSc3ccc(cc3)Cl)NCC[NH2+][C@H]4CCS(=O)(=O)C4)C C32809991
Cc1ccc(c(c1)C)NC(=O)Nc2ccc([nH+]c2)N3CCCN(CC3)C(=O)c4ccc(cc4Cl)Cl C34681296
CCc1c(sc2c1c(nc(n2)SCC(=O)N)N3CC[NH+](CC3)Cc4cc(ccc4C)C)C C34762186
c1ccc(c(c1)c2c3c(n(nc3nc(n2)N4CCC(CC4)[NH+]5CCCCC5)c6cccc(c6)F)N)F C37359407
Cc1c(sc(c1[C@H](c2ccc(cc2)OC)[NH+]3CCN(CC3)CCO)NC(=O)c4ccccc4)C C20193392
CCc1c(sc(c1C#N)NC(=O)C2=CC3=[NH+][C@H](C[C@@H](N3N2)C(F)(F)F)c4ccc(cc4)Cl)C C03011520
Cc1cc[nH+]c(c1)N[C@H](c2cccc(c2OC)OC)c3c(c(sc3NC(=O)c4ccccc4)C)C C38547528
Cc1cccc([nH+]1)N[C@H](c2cccc(c2OC)OC)c3c(c(sc3NC(=O)c4ccccc4)C)C C38547532
Cc1c(sc(c1[C@@H](c2cc(ccc2OC)OC)Nc3cccc[nH+]3)NC(=O)c4ccccc4)C C38547534
Cc1cccc([nH+]1)N[C@H](c2ccc(cc2)OC(F)F)c3c(c(sc3NC(=O)c4ccco4)C)C C38547662
Cc1cccc([nH+]1)N[C@@H](c2cccc(c2OC)OC)c3c(c(sc3NC(=O)c4ccco4)C)C C38547701
Cc1cc[nH+]c(c1)N[C@@H](c2cc(ccc2OC)OC)c3c(c(sc3NC(=O)c4ccco4)C)C C38547709
Cc1cccc(c1NC(=O)C[NH+]2CCN(CC2)CC(=O)N[C@H](c3ccc(cc3)F)c4cccs4)C C23302782
c1ccc(cc1)c2ccc(cc2)[C@@H](CNCl)N3CC[NH2+][C@@H](C3)S(=O)(=O)Oc4ccccc4 C39533903
C[C@@H]1CCC[C@@H]([C@@H]1C)NC(=O)[C@@H]2CN(CC23CC[NH2+]CC3)C(=O)c4cccnc4Oc5ccc(cc5)Cl C39637409
CC(C)[C@H](C(=O)OCc1cc(oc-2c/c(=[NH+]\C(=O)C)/ccc12)O)NC(=O)c3ccc(cc3)C(C)(C)C C39642036
C[C@@H](CCc1ccc(cc1)OC)NC(=O)[C@H]2CN(CC23CC[NH2+]CC3)C(=O)C4(CCCCC4)C C39675308
COc1ccc(c(c1)OC)[C@@H](c2c3c(sc2NC(=O)c4ccco4)CCCC3)Nc5cccc[nH+]5 C38550662
CCC[NH+](CCN1CCN(CC1)c2ccc(cc2)c3ccncc3)[C@H]4CCc5c(sc(n5)N)C4 C45254546
C/C(=N\NC(=[NH2+])S[C@H]1CC(=O)N(C1=O)c2ccc(cc2)OC)/c3ccc(cc3)c4ccccc4 C59489320
Cc1ccc(cc1C(=O)NC[C@]2(CCC[C@H](C2)C)[NH+](C)C)S(=O)(=O)Nc3ccc(cc3)OC C59890765
c1ccc(c(c1)CSC2=NN[C@@H](S2)SCC(=O)N/N=C/C3=c4ccccc4=[NH+]C3)Cl C38915385
COc1ccc(cc1CS[C@H]2Nc3ccccc3O2)/C=N/NC(=O)CC4=c5ccccc5=[NH+]C4 C63406128
CCN1C[C@H](c2c1cccc2)/C=C(/C(=O)NCCC3=c4ccccc4=[NH+]C3)\NC(=O)c5ccc(cc5)C C63514451
c1ccc2=[NH+]CC(=c2c1)CCNC(=O)[C@H]3[C@@H]([C@@H]4N=C(C=C(N4N3)C(F)(F)F)c5cccs5)Cl C63541084
c1ccc(c(c1)CNC(=O)[C@@H](CC2=c3ccccc3=[NH+]C2)NS(=O)(=O)c4ccc(cc4)Cl)F C63778231
c1ccc2=[NH+]CC(=c2c1)C[C@H](C(=O)Nc3ccc(cc3)OC(F)(F)F)NC(=O)c4cccs4 C64220377
c1ccc2=[NH+]CC(=c2c1)CCC(=O)Nc3cccc(c3)OCC4=NN[C@@H](O4)c5ccc(cc5)Cl C64610978
C[C@@H]1c2c(sc(n2)NC(=O)CC(C)(C)C)C[C@@]3([C@H]1[C@H]([C@H](CC3)[C@H](C)C(=O)N(C)CCC#N)O)C C03840753
COc1cccc(c1OCc2ccc(cc2)F)[C@@H]3C(=C(OC4=C3C(=O)C[C@H](C4)c5ccco5)N)C#N C00718366
COc1ccc(cc1/C=N/NC(=O)c2ccccc2NS(=O)(=O)c3cccs3)Br C06292397
CCOC(=O)c1c2c(sc1NC(=S)NC(=O)c3c(cn(n3)C)Br)C[C@H](CC2)C C00694733
c1cc(c(cc1C(=O)NC(=S)Nc2ccc(cc2C(F)(F)F)Cl)[N+](=O)[O-])N3CCCCC3 C08833006
CC[C@H](C12CC3CC(C1)CC(C3)C2)N4C(=O)[C@](NC4=O)(C(F)(F)F)NC(=O)c5ccc(cc5)OC C08868517
C[C@@H]1CCc2c(sc(c2C(=O)N[C@H]3CCS(=O)(=O)C3)NC(=O)[C@@H](C)Oc4ccc(cc4)F)C1 C09209511
CCOC(=O)C1=C(OC2=C([C@@]13c4cccc5c4N(C3=O)C(C[C@]5(C)c6ccccc6)(C)C)C(=O)CCC2)N C02441272
CN(C)S(=O)(=O)c1ccc(cc1)C(=O)NC(=S)Nc2cccc(c2)c3nc4ccccc4s3 C09404719
c1cc(ccc1NC(=O)c2c3c(sc2NC(=O)CSc4nncn4C5CC5)CCCC3)Cl C09910194
CC(=O)Nc1ccc(cc1)S(=O)(=O)N2CCC(CC2)NC(=O)/C=C/c3ccc(cc3Cl)Cl C10029383
CCOC(=O)C1=C(NC(=O)N[C@@H]1c2ccc(cc2)Cl)Cn3cc(cc(c3=O)Cl)C(F)(F)F C10538538
CC[C@@H](C12CC3CC(C1)CC(C3)C2)N4C(=O)[C@@](NC4=O)(C(F)(F)F)NC(=O)c5ccc(cc5)OC C12418723
COc1ccc(cc1)c2cnnn2c3ccc(cc3)NC(=S)NC(=O)C45CC6CC(C4)CC(C6)C5 C12659586
Cc1c(c(c(nc1C)SCC(=O)N2[C@@H](CC(=N2)c3ccccc3)c4ccc(cc4)OC)C(=O)N)C C12972681
Cc1ccc(cc1)S(=O)(=O)N2CCC(CC2)C(=O)N[C@@H](C(C)C)C(=O)Nc3ccc(cc3F)F C13511775
Cc1c2ccccc2oc1C(=O)Nc3c(c4c(s3)C[C@H](CC4)C)C(=O)N[C@H]5CCS(=O)(=O)C5 C13776212
C[C@@H](c1ccc(cc1)Br)NC(=O)CN2C(=O)[C@@](NC2=O)(C)c3ccc(cc3)OC(F)F C14268117
CC(=O)Oc1ccc(cc1OC)[C@@H]2[C@H]3CC=C[C@@H]3c4cc(ccc4N2)S(=O)(=O)NC5CCCCC5 C14468144
COc1ccc(cc1S(=O)(=O)NC2CCCC2)C(=O)Nc3nc(cs3)c4ccc(c(c4)F)F C14585737
Cc1cc(no1)NC(=O)[C@@H](C)SCC(=O)Nc2nc(c(s2)C)c3ccc(cc3)Br C14911495
CC(C)C(=O)Nc1ccc(cc1)NC(=O)c2cc(ccc2Br)S(=O)(=O)N3CCCC3 C16017153
c1cc(cc(c1)S(=O)(=O)/N=C/2\CCCCCN2)NS(=O)(=O)c3ccc(cc3)Br C16154816
CN(c1ccccc1C(=O)Nc2ccccc2C(=O)NC3CCCCC3)S(=O)(=O)c4ccccc4 C16188843
CC(C)(C)[C@H]1CCc2c(cc(s2)c3nnc(n3C)SCC(=O)Nc4cccc(c4)C(=O)NC)C1 C19317396
C[C@@H]1C[C@@H](n2c(cc(n2)C(=O)OCC(=O)Nc3ccc(cc3)I)N1)C(F)(F)F C20569457
CC(=O)Oc1ccc(cc1OC)[C@H]2[C@@H]3CC=C[C@H]3c4cc(ccc4N2)S(=O)(=O)NC5CCCCC5 C20702089
C[C@H]1CCc2c(sc3c2c(=O)n(c(n3)SCC(=O)NNC(=O)c4cccs4)CC(C)C)C1 C21180808
Cc1c(sc2c1c(c3n2C[C@@](N(C3=O)CCC(C)C)(C)C(=O)NC4CCCCCC4)NC(=O)C)C C21522696
c1ccc2c(c1)[C@]3(CCO2)C(=O)N(C(=O)N3)C[C@H](COC(c4ccc(cc4)F)c5ccc(cc5)F)O C24095366
Cc1ccc(cc1C(F)(F)F)NC(=O)c2cccnc2SCC(=O)Nc3ccc4c(c3)OCO4 C24827087
Cc1ccc(cc1)S(=O)(=O)N2CCC(CC2)NC(=O)[C@H](c3ccccc3)NC(=O)c4cccs4 C25582124
Cc1ccc(cc1)S(=O)(=O)N2CCC(CC2)NC(=O)[C@@H](c3ccccc3)NC(=O)c4cccs4 C25582130
c1ccc2c(c1)c(c3c(n2)/C(=C/c4cccs4)/CCC3)C(=O)Nc5ccc(nc5)N6CCNC(=O)C6 C27265196
CC(C)CC(=O)Nc1ccc(cc1)NC(=O)c2c(ccs2)S(=O)(=O)N3CCc4ccccc4C3 C27268788
COc1ccc(cc1OC)c2c-3cc(c(=O)[nH+]c3n([n-]2)c4ccccc4)CNc5ccc6c(c5)CCC6 C13564737
CC[C@@H](C)[C@H](C(=O)N1CCN([C@@H](C1)C)C(=O)Nc2cccc(c2)C(F)(F)F)NC(=O)C3CCCC3 C35100391
c1ccc(cc1)CN2[C@@H]([C@H](OC2=O)c3ccc(cc3)NC(=O)c4ccccc4)C(=O)Nc5ccccc5 C35751029
c1ccc2c(c1)CCC[C@]23C(=O)N(C(=O)N3)CC(=O)Nc4nc(cs4)C56CC7CC(C5)CC(C7)C6 C24831406
c1cc(ccc1n2c(=O)c3c4c(sc3nc2SCC(=O)NC(=O)NC5CC5)CCCC4)Cl C36240498
C[C@@H]1CCc2c(sc(c2C(=O)N[C@H]3CCS(=O)(=O)C3)NC(=O)c4ccc(cc4)OCC=C)C1 C39836285
COc1ccc(cc1OC)NS(=O)(=O)c2ccc(cc2)NC(=O)c3cc4cc(ccc4s3)F C40157753
C[C@H]1CCc2c(sc(c2C(=O)N[C@@H]3CCS(=O)(=O)C3)NC(=O)c4cc5cccc(c5o4)F)C1 C41332142
c1cc(cc(c1)S(=O)(=O)N2CCC(CC2)C(=O)Nc3cccc(c3)NC(=O)C4CC4)C(F)(F)F C46570056
COc1ccc(c(c1)OC)NC(=O)c2c(c3n(n2)[C@@H](C[C@H](N3)c4cccs4)C(F)(F)F)Br C00865796
COc1ccc(cc1OC)[C@@H]2C[C@H](n3c(c(cn3)C(=O)Nc4ccccc4SC)N2)C(F)(F)F C00866080
Cc1ccc(cc1)N2C(=O)[C@@H]3[C@@H](C2=O)C4(c5ccccc5C3c6c4cccc6)/C=N/NC(=O)CCCO C59382349
c1ccc(cc1)n2c(nnc2SCC(=O)NNC(=O)C3CCC3)c4ccc(cc4)Br C59882607
CCOC(=O)c1c(c(sc1NC(=O)c2cc3n(n2)[C@@H](C[C@@H](N3)c4cccs4)C(F)(F)F)C)C C13121889
c1cc(cc(c1)NC(=O)C2CCN(CC2)S(=O)(=O)c3ccc4c(c3)sc(=O)[nH]4)C(F)(F)F C65021967
c1cc(cc(c1)S(=O)(=O)Nc2cc(ccc2Cl)C(F)(F)F)C(=O)Nc3ccc(cc3)Cl C03266985
C[C@H]1CCC[C@H]([C@@H]1C)NS(=O)(=O)c2ccc(c(c2)C(=O)Nc3ccccc3Br)F C03023312
Cc1ccc(c(c1)C)NS(=O)(=O)c2cc(ccc2C)C(=O)Nc3cc(ccc3Cl)C(F)(F)F C02875588
CCOC(=O)c1c2c(sc1N[C@H](C(Cl)(Cl)Cl)NC(=O)c3ccc(cc3)C)CCCC2 C03066913
CC(C)(C)[C@H]1CCc2c(sc(c2C(=O)Nc3ccccc3C(F)(F)F)NC(=O)c4ccco4)C1 C02984944
c1ccc(cc1)/C=C(/C(=O)N2CCC(CC2)(c3ccc(cc3)Br)O)\NC(=O)c4ccccc4 C08414412
Cc1cc(c2c(n1)SC=C(N3C2=NC(c4c3cccc4)(c5ccccc5)c6ccccc6)N)COC C08856105
COc1c(cc2ccccc2c1Br)C(=O)NC(=S)Nc3ccccc3N4CCCC4 C08835792
c1ccc(cc1)c2nnc3n2N[C@@H]([C@H](S3)C(=O)Nc4ccccc4C(F)(F)F)c5ccccc5 C09238284
c1cc(sc1)[C@@H](c2ccc(cc2)F)NC(=O)c3ccc(cc3)NS(=O)(=O)c4ccc(cc4)F C09898734
Cc1cc(c2c(c(sc2n1)[C@H](c3ccc(cc3)Br)O)NC(=O)c4ccccc4)COC C12445358
Cc1cc(ccc1NC(=O)CNC(=O)[C@@H]2CCCC[C@@H]2c3nc4ccccc4s3)Br C12767399
Cc1cc(cc(c1OC)C(=O)NC(=S)Nc2nc3cc(c(cc3s2)C)Cl)Br C14275623
COc1ccc2ccccc2c1[C@@H]3[C@@H]4CC=C[C@@H]4c5cc(ccc5N3)S(=O)(=O)NC6CCCCC6 C14543915
Cc1cc(cc(c1O[C@@H](C)C(=O)Nc2cccc(c2)C(=O)Nc3ccc(cc3)F)C)Br C14555218
Cc1ccc(cc1C)NC(=O)c2ccccc2NC(=O)c3ccc(c(c3)Br)OC(C)C C14658358
CC(C)COc1ccc(cc1C(=O)NC(=S)Nc2c(c3c(s2)CCCC3)C#N)Br C14667142
Cc1ccc(cc1NC(=O)c2ccco2)C(=O)Nc3ccc(cc3)Sc4ccc(cc4)Br C03333466
CC1CCN(CC1)c2ccc(cc2)NC(=S)NC(=O)c3ccc(o3)c4cc(cc(c4)Cl)Cl C16609324
c1ccc(cc1)/C=N/Nc2nc(c(s2)NC(=O)c3ccc(cc3)Br)c4ccc(cc4)Cl C16751460
CCCOc1ccc(cc1C(=O)Nc2ccc(cc2)C(=O)N[C@H](C)c3ccccc3)Br C20118175
c1ccc(cc1)[C@H]2CC(=NN2c3ccc(cc3)S(=O)(=O)N)c4ccc(cc4)I C20414216
CC(C)COc1ccc(cc1)[C@@H]2CC3=C([C@H](Nc4ccccc4N3)c5ccc(cc5)N(C)C)C(=O)C2 C21239910
Cc1cc(c(c(c1)C)S(=O)(=O)N[C@H](Cc2ccccc2)C(=O)N[C@H](C)c3cc(c(cc3C)C)C)C C22539596
Cc1cccc(c1)[C@H]2CC3=C([C@H](N=C(N3)Nc4nc5ccccc5s4)c6cc(cc(c6)F)F)C(=O)C2 C22822589
c1cc(sc1)C(=O)NCC(=O)Nc2ncc(s2)Cc3cc(cc(c3)C(F)(F)F)C(F)(F)F C22879829
CC1=C([C@H](C2=C(N1)C[C@@H](CC2=O)c3ccccc3)c4ccc(cc4)N(C)C)C(=O)Nc5ccccc5F C10013734
CCN(CC)c1ccc(cc1)/C=C(\C(=O)Nc2ccccc2)/NC(=O)c3ccc(cc3)Br C28308631
CN(C)c1ccc(cc1)/C=C(\C(=O)Nc2cccc3c2cccc3)/NC(=O)c4ccc(cc4)Br C28308860
Cc1ccc(c(c1)C)C(=O)NC(=S)Nc2ccc3c(c2)nc(o3)c4c(c(c(c(c4F)F)F)F)F C01849196
Cc1ccc(cc1)N2C(=S)N[C@@H]3c4cc(ccc4O[C@]2([C@@H]3C(=O)Nc5ccc(cc5C)C)C)OC C02962919
C[C@H](c1ccccc1)[C@H](C(=O)NC2CCCCC2)N(C)C(=O)C(c3ccccc3)(c4ccccc4)O C36534616
COc1ccc2ccccc2c1[C@@H]3[C@@H]4CC=C[C@@H]4c5cc(ccc5N3)S(=O)(=O)Nc6ccccc6 C14543946
COc1ccc2ccccc2c1[C@H]3[C@@H]4CC=C[C@@H]4c5cc(ccc5N3)S(=O)(=O)Nc6ccccc6 C14543948
Cc1ccc(cc1S(=O)(=O)Nc2ccc(cc2)SC(F)F)NC(=O)c3c(cccc3F)F C36772532
C[C@@H](c1ccccc1)NC(=O)c2ccccc2N3CCC(CC3)NC(=O)c4ccc(cc4)Br C37276542
COc1ccc(cc1)NC(=O)c2c3c(sc2NC(=O)c4ccc(cc4)Br)CCCC3 C08445652
c1ccc(cc1)C(c2ccccc2)NC(=O)NC[C@H](c3cccs3)S(=O)(=O)c4ccc(cc4)F C38565700
Cc1ccc(cc1)/C=C/C(=O)Oc2ccc3c(c2)OC(=C([C@@H]3c4cccc(c4)Br)C#N)N C38651475
c1cc(cc(c1)Br)[C@H]2c3ccc(cc3OC(=C2C#N)N)OC(=O)c4cccc(c4)Cl C38651538
C[C@@H]1CCc2c(sc(c2C(=O)Nc3ccc(cc3)N4CCC(CC4)C)NC(=O)c5ccccc5)C1 C01933709
Cc1ccc(c(c1)C(=O)c2ccccc2)NC(=O)[C@@H]3CC=CC[C@@H]3C(=O)Nc4ccc(cc4)Br C39894592
c1cc(cc(c1)Cl)NC(=O)c2c(c3n(n2)[C@H](C[C@@H](N3)c4cccs4)C(F)(F)F)Br C00673855
c1cc(cc(c1)Cl)NC(=O)c2c(c3n(n2)[C@@H](C[C@H](N3)c4cccs4)C(F)(F)F)Br C00673858
CC1=C([C@@H](C2=C(N1)CC(CC2=O)(C)C)c3cc(cc(c3O)Br)Br)C(=O)OC(C)C C00825848
c1cc(ccc1[C@@H]2C[C@H](n3c(cc(n3)C(=O)Nc4ccc(cc4)Cl)N2)C(F)(F)F)Br C00648179
Cc1ccc2c(c1)[nH]c(n2)SCC(=O)Nc3cc(c(cc3Br)OC)Br C59434887
Cc1c(cccc1NC(=S)NC(=O)c2ccc(c(c2)Br)OC)c3nc4ccccc4s3 C59438420
CC[NH+](CC)c1ccc(cc1)[C@H]2[C@H]3CC=C[C@@H]3c4cc(ccc4N2)S(=O)(=O)N(CC)c5ccccc5 C59660416
Cc1ccc(cc1)[C@H]2C[C@H](n3c(cc(n3)C(=O)Nc4ccc(cc4C(F)(F)F)Cl)N2)C(F)(F)F C03011834
c1cc(c(cc1NC(=S)N2CCCN(CC2)c3c(cc(c[nH+]3)C(F)(F)F)Cl)Cl)Cl C04480585
CC(C)c1ccccc1Sc2ccc(cc2C(F)(F)F)c3cc[nH+]c(c3)N4CC[C@H](C4)NC(=O)C C03965943
CCOC(=O)c1c2c(sc1/N=C/c3cc(ccc3O)I)C[NH+](CC2)C C08951253
Cc1ccc(cc1)S(=O)(=O)N[C@H](C)[C@H](c2cccs2)[NH+]3CCN(CC3)c4ccc(cc4)F C09382658
C[C@H]([C@H](c1cccs1)[NH+]2CCN(CC2)c3ccccc3)NS(=O)(=O)c4ccc(cc4)Br C09382626
CO[C@H]1[C@@H](c2ccccc2C13CC[NH+](CC3)Cc4cc(ccc4F)F)NC(=O)Cc5cccs5 C11782799
Cc1c(sc(c1[C@H](c2ccc(cc2)F)[NH+]3CCC(CC3)Cc4ccccc4)NC(=O)c5ccco5)C C02667945
C/C(=N\NC(=O)C[NH+]1CCn2c3ccc(cc3c4c2[C@H]1CCC4)C5CCCCC5)/c6ccc(cc6)F C09434016
CN([C@H](Cc1ccccc1F)C2CC[NH+](CC2)Cc3cc4ccccc4[nH]3)C(=O)c5cccs5 C15067906
c1ccc2c(c1)C=C[NH+]3[C@H]2[C@]4(c5ccccc5NC4=O)[C@@H]([C@H]3C(=O)c6ccco6)C(=O)c7ccc(cc7)Cl C16007121
c1ccc(cc1)C(=O)[C@H]2[C@@H]([C@@]3(c4ccccc4NC3=O)[C@@H]5[NH+]2C=Cc6c5cccc6)C(=O)c7ccc(cc7)F C02258763
c1ccc(cc1)C(c2ccccc2)[NH+]3CCN(CC3)C(=O)c4ccc(cc4)C#CC5(CCCCC5)O C02820168
COc1cc(cc(c1OCc2ccc(c(c2)Cl)Cl)Br)CN[C@@H]3C[NH+]4CCC3CC4 C20477457
COc1cc(cc(c1OCc2ccc(c(c2)Cl)Cl)Br)C[NH2+]Cc3ccco3 C20876398
CN1CC[NH+](CC1)C2=C(N(C(=S)C23CCCCC3)c4cccc(c4)C(F)(F)F)NC5CCCCC5 C21337465
COc1cc(cc(c1OCc2ccc(cc2Cl)Cl)Br)C[NH2+]Cc3ccco3 C22076331
C[C@H](C12CC3CC(C1)CC(C3)C2)[NH2+]Cc4cc(c(c(c4)Br)OCc5cccnc5)OC C22076908
c1ccc(cc1)C(c2ccccc2)[NH+]3CCN(CC3)C[C@@H](COc4ccc(cc4)Br)O C22916689
Cc1cc(ccc1Br)NC(=O)C2CC[NH+](CC2)Cc3nc(no3)c4ccc(cc4)F C30982455
C[C@@H](c1ccc(cc1Cl)Cl)NC(=O)[C@H](C)[NH+]2CCN(CC2)c3ccc(cn3)C(F)(F)F C31310163
CCSc1nc(c2c3c(sc2n1)CCCC3)N4CC[NH+](CC4)CC(=O)NC5CCCCC5 C34755944
c1cc[nH+]c(c1)N2CCN3c4ccc(cc4C[C@@H]([C@@H]3C2)C(=O)NCc5ccc(cc5)F)C(F)(F)F C35555853
C[C@@H](c1ccccc1)NC(=O)[C@H]2Cc3cc(ccc3N4[C@@H]2C[NH+](CC4)C5CCCCC5)C(F)(F)F C35871554
C[C@H](c1ccccc1)NC(=O)[C@H]2Cc3cc(ccc3N4[C@@H]2C[NH+](CC4)C5CCCCC5)C(F)(F)F C35871555
CC(C)c1ccc(cc1)NC(=O)[C@H](C2CCCC2)[NH+]3CCN(CC3)C(=O)c4ccc(cc4)C(C)(C)C C36311730
CC(C)c1ccc(cc1)[C@H](c2c3c(sc2NC(=O)c4ccco4)CCCC3)N5CC[NH+](CC5)C C38546516
C[C@H]([C@H](c1cccs1)N2CC[NH+](CC2)Cc3ccccc3)NC(=O)c4ccc(cc4)C(C)(C)C C38574741
Cc1c(ccc2c1OC3(CC[NH+](CC3)CC(=O)Nc4ccc(cc4)F)CC2=O)OCc5ccccc5 C39227146
CC(=O)Nc1c(c2c(s1)CCCC2)[C@@H](c3ccc(cc3)OC)[NH+]4CCC(CC4)Cc5ccccc5 C39853481
c1ccc2c(c1)CC[C@@H]2NC(=O)C3CC[NH+](CC3)Cc4nc(no4)c5ccc(cc5)C(F)(F)F C41251280
C[C@@]12CCCC(=C)[C@H]1C[C@H]3[C@@H](C2)OC(=O)[C@@H]3C[NH+]4CCC[C@@H]4C(c5ccccc5)(c6ccccc6)O C43746539
CCc1cc2c(cc1[C@H]3CSC[C@H]([NH2+]3)C(=O)N4CCN(CC4)Cc5ccccc5)C(CCC2(C)C)(C)C C44164431
CC1CCN(CC1)c2ccc(cc2)[C@@H](C)NC(=O)C3CC[NH+](CC3)Cc4ccc(cc4Cl)Cl C44854004
C[C@H](c1ccc(cc1)N2CCCCC2)NC(=O)[C@H]3CCC[NH+](C3)Cc4ccc(cc4)Br C44854699
C[C@H]1CCCN(C1)c2ccc(cc2)[C@@H](C)NC(=O)C3CC[NH+](CC3)Cc4ccc(cc4)Br C44854961
Cc1ccc2c(c1)OC(C[C@@H]2NC(=O)C3CC[NH+](CC3)Cc4ccc(cc4)Br)(C)C C44855391
C[C@@H]1CCCN(C1)c2ccc(cc2)CNC(=O)[C@@H]3CCC[NH+](C3)Cc4ccc(cc4)Br C44855767
c1cc(ccc1CNC(=O)[C@@H]2CCC[NH+](C2)Cc3ccc(cc3)Br)N4CCCCC4 C44910617
Cc1cc(ccc1[C@H]2C[NH2+]CCN2C(=O)N3CCC=C[C@H]3c4cc(cc(c4)C(F)(F)F)C(F)(F)F)F C45339203
C[C@H]1CCc2c(sc3c2c(=O)[nH]c(n3)[C@H](C)[NH+]4CCCN(CC4)c5ccc(cn5)C(F)(F)F)C1 C45470684
C[C@@H]1CN(C[C@@H](C1(c2ccccc2)O)C)C(=O)[C@H]3CN(C[C@@H]3c4ccc(cc4F)F)c5cccc[nH+]5 C49066665
CC[C@@H](C)N1C(=O)[C@@H]([NH2+]C12CCN(CC2)S(=O)(=O)c3ccc(cc3)Cl)Cc4ccccc4 C36027282
CC(C)C[C@H]1C(=O)N(C2([NH2+]1)CCN(CC2)C(=O)c3cccc(c3)F)Cc4cccc(c4)C(F)(F)F C36032537
CC[C@@H]1CCCCN1C(=O)C2=CC3=[NH+][C@@H](C[C@H](N3N2)C(F)(F)F)c4ccc(c(c4)Cl)Cl C12850440
CN1c2cc(ccc2S/C(=C\c3ccccc3F)/C1=O)C(=O)NCCC4=c5ccccc5=[NH+]C4 C63467762
COc1ccc2=[NH+][C@H]3[C@H](NCCC3=c2c1)c4ccc(c(c4)OC)OCc5ccc(c(c5)Cl)Cl C63526316
c1ccc2=N/C(=N\S(=O)(=O)c3cc(ccc3Cl)Cl)/[C@@H]([NH+]=c2c1)NCc4ccc(cc4)F C38970847
Cc1ccc2=[NH+][C@H](C(=c2c1)NC(=O)c3ccc(cc3)Cl)C(=O)N4CCN(CC4)c5ccccc5 C63752565
Cc1ccc(cc1C)S(=O)(=O)/N=C\2/[C@@H]([NH+]=c3ccccc3=N2)Nc4cc(cc(c4)Cl)Cl C38975725
CC(C)(C)c1ccc(cc1)C2=NC3(CC[NH+](CC3)C)N=C2SCC(=O)Nc4ccc(cc4F)F C35397150
C[C@@H](c1ccccc1)NC(=O)c2cc(ccc2N3CCN(CC3)c4ccccc4OC)NC(=O)C5CC5 C00746682
Cc1ccc(cc1F)[C@@H](C(Cl)(Cl)Cl)NC(=O)Nc2nc3ccc(cc3s2)S(=O)(=O)C C03187039
CCOC(=O)c1c2c(sc1NC(=S)Nc3c(n(n(c3=O)c4ccccc4)C)C)CCCCCC2 C02853633
CC1(CC2=C([C@@H](C(=C(N2c3ccc(cc3)Br)N)C(=O)OC)c4ccc(cc4)OC)C(=O)C1)C C02188618
Cc1ccc(cc1NC(=S)NC(=O)c2cccc(c2)I)c3nc4c(o3)cccn4 C08739042
C[C@H]1[C@@H](O[C@@H]([C@@H](O1)NC(=O)c2ccc(cc2)Br)NC(=O)c3ccc(cc3)Br)C C08781320
CC(C)(C)c1ccc(cc1)C(=O)NC(=S)Nc2ccc(cc2)N3CCN(CC3)C(=O)c4ccccc4 C08896813
CSc1ncc(c(n1)C(=O)Nc2c(c3c(s2)CCC3)C(=O)NC[C@@H]4CCCO4)Br C08915217
CSc1ncc(c(n1)C(=O)Nc2c(c3c(s2)CCC3)C(=O)NC[C@H]4CCCO4)Br C08915218
C[C@@H]1CCc2c(sc(c2C(=O)NC(=O)OC)NC(=O)c3ccccc3I)C1 C09298138
C[C@H]1CCc2c(sc(c2C(=O)NC(=O)OC)NC(=O)c3ccccc3I)C1 C09298139
CCOC(=O)NC(=O)c1c2c(sc1NC(=O)c3ccccc3I)CCCCC2 C09298508
c1cc(cc(c1)NC(=S)NC(=O)c2cccc(c2)I)c3nc4c(o3)cccn4 C01408540
CC(C)CCN1[C@H]([C@@]23C=C[C@@](O2)([C@@H]([C@@H]3C1=O)C(=O)Nc4ccc(cc4)F)C)C(=O)NC5CCCCC5 C09490678
Cc1ccc2c(c1)sc(n2)NS(=O)(=O)CCNC(=O)c3cc(cc(c3)C(F)(F)F)C(F)(F)F C09523010
CC(C)[C@H](c1cccs1)NC(=O)c2cccc(c2)NC(=O)C[C@H]3C(=O)N=C(S3)N4CCCCC4 C10853112
COc1ccc(cc1OC)[C@@H]2[C@@H](N3c4ccccc4C=C[C@@H]3[C@@]2(C#N)C(=O)N)C(=O)c5ccc(cc5)F C12371259
Cc1cc(cc(c1OCC(=O)NNC(=O)/C=C/c2ccc(cc2)OC)Br)Br C12490620
Cc1cc(ccc1OCC(=O)NC(=S)Nc2c(c3c(s2)CCCC3)C(=O)OC)Br C12499753
CC(C)(C)NC(=O)[C@@H]1[C@@]23C=C[C@@H](O2)[C@@H]([C@H]3C(=O)N1CCC4=CCCCC4)C(=O)NCc5cccs5 C12642721
CC(C)CNC(=O)C1CCN(CC1)C(=O)c2ccc(cc2)NS(=O)(=O)c3ccc4c(c3)CCCC4 C13352952
CN(c1ccccc1)C(=O)c2cccc(c2)NC(=S)NC(=O)c3cc(ccc3OC)Br C13621509
COc1cc(cc(c1OC)OC)[C@H]2[C@H]3CC=C[C@@H]3c4cc(ccc4N2)S(=O)(=O)NC5CCCCC5 C13640613
c1cc(sc1)C(=O)Nc2ccc(nn2)SCC(=O)Nc3cc(cc(c3)C(F)(F)F)C(F)(F)F C13805999
CC(C)(C)C(=O)N1CCN(CC1)c2ccc(cc2)NC(=S)NC(=O)C(c3ccccc3)c4ccccc4 C13946251
c1ccc(cc1)C(=O)N2CCN(CC2)c3ccc(cc3Cl)NC(=S)NC(=O)c4ccc(cc4)Cl C14276967
COc1ccc(cc1OC)[C@H]2[C@H](N3c4ccc(cc4C=C[C@H]3[C@@]2(C#N)C(=O)N)F)C(=O)c5ccccc5 C15023230
COc1ccc(cc1OC)[C@H]2[C@@H](N3c4ccc(cc4C=C[C@H]3[C@@]2(C#N)C(=O)N)F)C(=O)c5ccccc5 C15023235
C[C@@H]([C@@H](c1cccs1)N2CCN(CC2)c3ccccc3F)NC(=O)C(=O)NCc4ccc(cc4)F C23181319
Cc1ccccc1N2C(=O)[C@H]3[C@@H]([NH2+][C@@]([C@@H]3C2=O)(CC4CCCCC4)C(=O)[O-])c5cccc(c5)C(F)(F)F C33598414
CC[C@@H](C)[C@@]1([C@@H]2[C@@H]([C@@H]([NH2+]1)c3ccc(cc3)/C=C/c4ccccc4)C(=O)N(C2=O)C5CCCCC5)C(=O)[O-] C34388371
C[C@H]1CCc2c(sc(c2C(=O)N[C@H]3CCS(=O)(=O)C3)NC(=O)c4c(c5ccccc5s4)Cl)C1 C34988619
c1ccc(c(c1)Nc2nc(cs2)C(=O)N3CCC[C@@H](C3)C(=O)NCc4cccc(c4)C(F)(F)F)F C35593878
c1ccc(cc1)CN2[C@@H]([C@@H](OC2=O)c3cccc(c3)NC(=O)c4cccs4)C(=O)Nc5ccccc5 C35754417
Cc1ccc(o1)C(=O)Nc2ccc(cc2)/C(=N/NC(=O)[C@]3(CC3(Br)Br)C)/C C08455976
Cc1ccc(cc1)S(=O)(=O)N2CCCC[C@H]2CCNC(=O)C(=O)Nc3cccc(c3)C(F)(F)F C38560748
c1cc(ccc1[C@H]2c3ccc(cc3OC(=C2C#N)N)OC(=O)COc4c(c(c(c(c4F)F)F)F)F)F C38653209
CC(C)(C)[C@@H]1CCc2c(sc(c2C(=O)N[C@@H]3CCS(=O)(=O)C3)NC(=O)/C=C/c4ccccc4)C1 C39836471
CC(C)(C)[C@@H]1CCc2c(sc(c2C(=O)N[C@H]3CCS(=O)(=O)C3)NC(=O)/C=C/c4ccccc4)C1 C39836473
CC(C)(C)[C@H]1CCc2c(sc(c2C(=O)N[C@@H]3CCS(=O)(=O)C3)NC(=O)c4cccc(c4)Cl)C1 C39836544
CC(C)(C)[C@@H]1CCc2c(sc(c2C(=O)N[C@H]3CCS(=O)(=O)C3)NC(=O)c4cccc(c4)Cl)C1 C39836545
c1ccc(cc1)CC(=O)Nc2cccc(c2)[C@@H]3[C@@H](N(C(=O)O3)Cc4ccccc4)C(=O)Nc5ccccc5 C40406545
CC(C)c1ccc(cc1)[C@H](CNC(=O)c2ccc(cc2)NS(=O)(=O)C)N3CCc4c(ccs4)C3 C46846201
C[C@@H](c1ccccc1)NC(=O)c2ccccc2NC(=O)[C@H]3CC(=O)N(C3)c4ccc(cc4)Br C35166881
Cc1cc2c(cc1NC(=S)NC(=O)c3ccc(cc3)I)nn(n2)c4ccccc4 C59437518
c1cc2c(cc1/N=C/c3cc(ccc3O)Br)sc(n2)SCC(=O)NC[C@H]4CCCO4 C59474834
CCOC(=O)c1c2c(sc1NC(=O)CSC3=NC(=O)C[C@H](N3)c4ccccc4)CCCCCC2 C59941741
COc1ccccc1C[NH+]2CCC(CC2)NC(=O)c3ccc(cc3)S(=O)(=O)[N-]c4ccc(cc4)F C62566729
CC(C)(C)NC(=O)CSC1=NC(=O)C[C@@H]([C@@H]1C#N)c2cc(c(c(c2)Br)O)Br C64136861
CCC(=O)Nc1ccc(cc1)S(=O)(=O)N2CCc3ccccc3[C@H]2CC(=O)NCc4cccs4 C64928204
c1ccc(cc1)C(=O)[C@@H]2[C@H]([NH+]3C=Cc4ccccc4[C@@H]3[C@@]25c6ccccc6NC5=O)C(=O)c7ccccc7 C08914333
Cc1ccc(cc1N2CC[NH+](CC2)[C@H](C)C(=O)Nc3ccc(cc3)S(=O)(=O)N4CCCC4)Cl C09512139
CN(C1CC1)S(=O)(=O)c2ccc(cc2)C(=O)Nc3c(c4c(s3)C[NH+](CC4)Cc5ccccc5)C#N C10100400
c1cc(ccc1C(F)(F)F)NC(=O)CSc2nnc(n2c3ccc(cc3)F)C[NH+]4CCCCC4 C09881944
Cc1cccc(c1NC(=O)CN(C)C(=O)C[NH+]2CC3(CCCC3)c4cc5c(cc4[C@H]2C)OCCO5)C C11286290
CC[NH+]1CCN(CC1)c2ccc(cc2C)NC(=O)C3CCN(CC3)S(=O)(=O)c4ccc(c(c4)C)C C11323729
C[C@@H](c1nnc2n1CC[NH+](CC2)Cc3ccc(cc3)OC(F)(F)F)NC(=O)c4cc(ccc4F)F C11996065
Cc1cc(ccc1NC(=O)C[NH+]2CCC[C@@H]2c3ccc4c(c3)OCCCO4)I C12881564
Cc1cc(ccc1NC(=O)C[NH+](Cc2ccco2)[C@H]3CCS(=O)(=O)C3)I C12913118
Cc1ccc(c(c1)Br)NC(=O)[C@@H](C)[NH+]2CCC(CC2)C(=O)c3ccc4c(c3)OCCO4 C14329256
c1cc(cc(c1)C(F)(F)F)COc2c(cc3cc4c(cc3n2)CCC4)C[NH2+][C@H]5CCS(=O)(=O)C5 C14986166
Cc1ccc(cc1)/C(=N\NC(=O)C[NH+]2CCN(CC2)S(=O)(=O)c3ccc(cc3)Br)/C C19826291
Cc1ccc(cc1I)NC(=O)c2cccc(c2)S(=O)(=O)N3CC[NH+](CC3)C C21050687
C[NH+]1CCN(CC1)[C@@H](CNc2c3c4c(sc3nc(n2)c5cccnc5)CCCC4)c6cccs6 C22917274
C[C@@H](C(=O)Nc1ccc(cc1C(F)(F)F)Cl)[NH+]2CCC(CC2)C(=O)c3ccc4c(c3)OCCO4 C25152205
CCNC(=O)c1ccc(cc1)C(=C2C[C@H]3CC[C@@H](C2)[NH+]3Cc4ccccn4)c5ccc(cc5)C(=O)N(C)C C28396934
c1cc(sc1/C=C/S(=O)(=O)NC[C@@H]2CCN(C2)C(=O)C3CCN(CC3)c4cc[nH+]cc4)Cl C28955946
COc1ccc(cc1OC)NC(=O)[C@@H]2Cc3cc(ccc3N4[C@@H]2CN(CC4)c5cccc[nH+]5)C(F)(F)F C35545040
CC[C@H](C(=O)N1CC[NH2+][C@@H](C1)C)Oc2ccc3c(c2)[C@@H](N(CC3)C(=O)c4ccccc4)c5ccccc5 C35858967
CCC(=O)N1CCc2ccc(cc2[C@H]1c3cccc(c3)F)OCc4ccc(o4)C(=O)N5CC[NH2+][C@@H](C5)C C35863309
COc1ccc(cc1)[C@H](CNC(=O)CN2C(=O)/C(=C/c3ccc(cc3)F)/SC2=S)[NH+]4CCCCC4 C38615207
c1cc[nH+]c(c1)N2CCN(CC2)C(=O)[C@@H]3CC=CC[C@H]3C(=O)N4CCC(CC4)(c5ccc(cc5)Cl)O C38733490
CC1(C[C@H](c2ccccc2O1)NC(=O)[C@H]3CCC[NH+](C3)Cc4nc(no4)c5ccc(cc5)C(C)(C)C)C C38903358
c1ccc(c(c1)CNC(=O)[C@H]2CC23CC[NH+](CC3)C[C@@H]4C=NN=C4c5ccc(cc5)F)C(F)(F)F C39354725
c1ccc(cc1)C[P@@]2(=O)N[NH+]3C[C@@H]4C=C(C(=C[C@@H]4C[C@@H]3CO2)F)S(=O)(=O)Oc5ccccc5 C39466763
c1ccc(cc1)C[P@]2(=O)N[NH+]3C[C@@H]4C=C(C(=C[C@@H]4C[C@@H]3CO2)Cl)S(=O)(=O)Oc5ccccc5 C39466804
c1ccc(cc1)CC2=C[C@H]3C[NH+]4[C@@H](C[C@@H]3C=C2F)CO[P@@](=O)(N4)S(=O)(=O)Oc5ccccc5 C39469716
CC(C)Cc1cc(ccc1N2CC[NH2+][C@@H](C2)S(=O)(=O)Oc3ccccc3)I C39529487
COC(=O)[C@@H]1CC2=C3CC=CC=C3N=C2[C@@H]4N1[C@@H](C[C@@H](C4)[NH+]5CC[C@H](C5)O)c6ccc(cc6)SC C39560807
C[C@H](C(=O)Nc1ccccc1F)[NH+]2CCN(CC2)CC3=NC(=O)C4=C(CSC4=N3)c5cccs5 C39733319
CCN(CC)C(=O)C1=C([NH+]=C2N([C@@H]1c3cccc(c3)NC(=O)c4cccc(c4)OC)CCCS2)C C40368168
CCN(CC)C(=O)C1=C([NH+]=C2N([C@H]1c3cccc(c3)NC(=O)c4cccc(c4)OC)CCCS2)C C40368169
c1cc(cc(c1)C(F)(F)F)c2nc(on2)C[NH+]3CCC(CC3)NC(=O)c4cc5c(s4)CCCC5 C40960757
Cc1ccc(cc1)[C@H](CNC(=O)c2c3c(n(n2)[C@@H]4CCS(=O)(=O)C4)CCCC3)[NH+]5CCCCCC5 C40988795
COc1ccc(cc1NC(=O)[C@H]2CCC[NH+](C2)Cc3ccc(cc3)Cl)S(=O)(=O)N4CCCC4 C44939183
c1ccc(cc1)CO[C@@H]2CCCC[C@H]2NC(=O)[C@H]3CC=CC[C@H]3C(=O)N4CCN(CC4)c5cccc[nH+]5 C44944179
C[C@H]1CCCC[NH+]1Cc2ccc(cc2)CNC(=O)[C@@H]3CCCN(C3)S(=O)(=O)c4ccc(cc4)F C46809215
c1ccc(cc1)CC2=NN3C(=[NH2+])/C(=C\c4cccn4c5ccc(cc5)Br)/C(=O)N=C3S2 C20211200
c1cc(sc1)[C@@H](c2ccc(cc2)F)NC(=O)CN3CCN(CC3)Cc4cc(=O)n5ccsc5[nH+]4 C22809938
C[C@@]12C[C@@H](CC(C1)(C)C)[NH+](C2)CN3c4ccc(cc4/C(=N/NC(=O)c5ccncc5)/C3=O)Br C20568368
Cc1ccc(cc1)[C@H]2[C@H]3C(=c4ccccc4=[NH+]3)C[C@@H]5N2C(=O)N(C5=O)c6ccccc6C(=O)NCC=C C63374180
CC(C)C[C@@H](C(=O)N[C@@H]1CCCc2c1cccc2)N3C(=O)[C@@]4([C@@H]5C(=c6ccccc6=[NH+]5)CCN4C3=O)C C63374663
Cc1ccccc1[C@H]2[C@H]3C(=c4ccccc4=[NH+]3)C[C@@H]5N2C(=O)N(C5=O)c6ccccc6C(=O)NCC=C C63375392
Cc1cccc(c1C)N2CCN(CC2)[C@@H](C)C(=O)NC3=c4cc(ccc4=[NH+][C@H]3C(=O)OC)Br C63540994
Cc1ccc2=[NH+][C@@H](C(=c2c1)NC(=O)c3ccc(cc3)F)C(=O)N4CCN(CC4)c5ccccc5OC C63752799
CC[NH2+][C@@H]1CC(=O)N(C1=O)[C@H]2C[C@H]3CC[C@@]2(C3(C)C)CS(=O)(=O)N4CCC5(CCc6c5cccc6)CC4 C28227859
Cc1ccc(cc1)c2nc(c(s2)C(=O)N3CCC(CC3)[C@@H](C)C(=O)NCCN4CC[NH+](CC4)C)C C65006615
Cc1ccc(c(c1)C)NC(=O)C2CCN(CC2)c3c(c[nH+]c4c3c(ns4)C)C(=O)N5CCCCC5 C65301129
CCc1ccc(cc1)NC(=O)C2CCN(CC2)c3c(c[nH+]c4c3c(ns4)C)C(=O)N5CCC(CC5)C C65301166
Cc1ccc(cc1C)NC(=O)C2CCN(CC2)c3c(c[nH+]c4c3c(ns4)C)C(=O)N5CCC(CC5)C C65301190
Cc1ccc(cc1)n2c(cc(c2C)/C=N/NC(=O)c3cccc(c3)S(=O)(=O)Nc4ccc(cc4)OC)C C03318397
Cc1ccc(cc1)S(=O)(=O)N(C)c2ccccc2C(=O)Nc3ccccc3C(=O)N[C@@H](C)c4ccccc4 C02852761
CC1(CC2=C([C@H](C(=C(N2c3c(c4c(s3)CCCCC4)C#N)N)C#N)c5ccc(c(c5)OC)OC)C(=O)C1)C C02188801
C[C@]12CC[C@@H]3[C@@H]([C@@H]1CC[C@]2(C)O)CCC4=C/C(=N/OCC(=O)N[C@@H](c5ccccc5)C(=O)OC)/C=C[C@]34C C08770073
Cc1cc(c2c(c1)nc(o2)c3cccc(c3)NC(=S)NC(=O)c4ccc(c(c4)[N+](=O)[O-])N5CCCC5)C C08833160
Cc1ccc(cc1)C(=O)N2CCN(CC2)c3ccc(cc3)NC(=S)NC(=O)/C=C/c4ccc(cc4)OC C08897694
CCC(=O)N1CCc2c1ccc(c2)S(=O)(=O)N[C@@H](CC(C)C)C(=O)Nc3nc4ccc(cc4s3)C C09692226
CCC(=O)N1CCc2c1ccc(c2)S(=O)(=O)N[C@H](CC(C)C)C(=O)Nc3nc4ccc(cc4s3)C C09692227
Cc1ccc(cc1)NC(=O)[C@H]2[C@H]3C=C[C@@]4([C@@H]2C(=O)N([C@@H]4C(=O)NC5CCCCC5)Cc6ccccc6F)O3 C03658606
COc1cc(c(cc1NC(=O)c2ccccc2)OC)NC(=O)C3CCN(CC3)C(=O)c4ccc(cc4)Cl C11096072
Cc1ccc(cc1)N([C@@H](c2ccc(c(c2)OC)O)C(=O)NC3CCCC3)C(=O)c4ccc5c(c4)OCCO5 C12637886
Cc1ccccc1[C@@H](C(=O)NC2CCCC2)N(c3ccc(cc3)NC(=O)C)C(=O)Cn4c5ccccc5nn4 C13029503
c1ccc(cc1)c2ccc(o2)/C=c\3/c(=O)n4c(=C([C@@H](C(=C4N)C#N)c5ccc(o5)c6ccccc6)C#N)s3 C08951207
COc1cc(cc(c1OC)OC)/C=C\2/CCCC3=C2OC(=C([C@@H]3c4cc(c(c(c4)OC)OC)OC)C#N)N C13881913
Cc1cc(cc(c1)NS(=O)(=O)c2ccc3c(c2)[C@H]4C=CC[C@@H]4[C@@H](N3)c5ccc(c(c5)OC)OC(=O)C)C C14468569
Cc1ccc(cc1)C(=O)N2CCN(CC2)c3ccc(cc3)NC(=S)NC(=O)c4cccc(c4)OC(C)C C16293283
Cc1ccc(cc1C)NS(=O)(=O)c2ccc3c(c2)[C@H]4C=CC[C@H]4[C@H](N3)c5cc(c(c(c5)OC)OC)OC C16312552
CC[C@@H](C)[C@H](C(=O)Nc1nnc(s1)c2ccc3c(c2)OCO3)NS(=O)(=O)c4c(cc(cc4C)C)C C16608660
CC[C@H](C)[C@@H](C(=O)Nc1nnc(s1)c2ccc3c(c2)OCO3)NS(=O)(=O)c4c(cc(cc4C)C)C C16608666
CC(C)[C@H](C(=O)N/N=C\c1ccc(c(c1)[N+](=O)[O-])Br)NC(=O)c2ccc(c(c2)Cl)Cl C30961647
c1ccc2c(c1)c(c3c(n2)/C(=C/c4cccs4)/CCC3)C(=O)OCC(=O)NNC(=O)c5ccccc5F C32910360
C[C@@H]1CCC[C@@H]([C@@H]1C)NC(=O)[C@@H]2[C@@]34C=C[C@@H](O3)[C@@H]([C@@H]4C(=O)N2CCC(C)C)C(=O)Nc5ccc(cc5)Cl C33767465
CC[C@@H](C)[C@@H](C(=O)N1CCN([C@@H](C1)C)C(=O)CCC2CCCC2)NC(=O)Nc3ccccc3Br C34998817
CC[C@H](C)[C@H](C(=O)N1CCN([C@@H](C1)C)C(=O)NC(C)C)NS(=O)(=O)c2ccc(cc2)Br C35098011
C[C@]12CC[C@H]3[C@@H]([C@@H]1CC[C@]2(C)O)CCC4=C/C(=N/OCC(=O)N[C@@H](Cc5ccccc5)C(=O)OC)/C=C[C@]34C C35361523
c1cc(cc(c1)Br)NC(=O)N2CCC[C@@H]2C(=O)Nc3nnc(s3)c4ccc5c(c4)OCO5 C35729464
CCCN(CC(=O)Nc1ccc(cc1)N2CCN(CC2)C(=O)Nc3cccc(c3)C)C(=O)c4ccccc4 C36013493
c1ccc(c(c1)C(=O)Nc2ccc(c(c2)C(=O)N3CCCCC3)N4CCN(CC4)C(=O)NC5CCCCC5)F C36019607
CC(C)(C)c1ccc(cc1)C(=O)NNC(=O)[C@@H]2[C@@H]3[C@@H]([C@@H]4[C@@H](O2)OC5(O4)CCCCC5)OC6(O3)CCCCC6 C36185372
Cc1cccc(c1)CN2[C@@H]([C@H](OC2=O)c3ccc(cc3)NC(=O)c4cccs4)C(=O)NCc5ccco5 C36217383
C[C@H](c1ccccc1)NC(=O)[C@@H]2[C@@H](OC(=O)N2Cc3ccccc3)c4cccc(c4)NC(=O)c5ccccc5 C36218529
Cc1cccc(c1)C(=O)Nc2cccc(c2)[C@@H]3[C@H](N(C(=O)O3)Cc4ccccc4)C(=O)Nc5cccc(c5)F C36218732
Cc1cccc(c1)C(=O)Nc2cccc(c2)[C@H]3[C@H](N(C(=O)O3)Cc4ccccc4)C(=O)Nc5cccc(c5)F C36218733
c1ccc(cc1)CNC(=O)[C@H]2[C@H](OC(=O)N2Cc3ccccc3)c4cccc(c4)NC(=O)c5ccccc5F C36221249
COc1ccc(cc1Cl)C(=O)Oc2ccc3c(c2)OC(=C([C@@H]3c4cc(c(c(c4)OC)OC)OC)C#N)N C38700419
C[C@@H](CCCC(C)C)[C@@H]1CC[C@@]2([C@@]1(C(=O)C(=O)[C@@]3([C@@H]2NC(=O)CC4=C3CC[C@@H](C4(C)C)OC(=O)C)O)C)C C35339757
CCOC(=O)C1=C(OC(=C([C@@H]1c2ccc(cc2)C(C)C)C#N)N)CSc3c(cc4c(n3)CCN(C4)C)C#N C39328010
Cc1c2ccccc2oc1C(=O)Nc3c(c4c(s3)C[C@@H](CC4)C(C)(C)C)C(=O)N[C@H]5CCS(=O)(=O)C5 C39836557
Cc1cc(c2c(c1)occ2CC(=O)Nc3c(c4c(s3)C[C@@H](CC4)C)C(=O)N[C@@H]5CCS(=O)(=O)C5)C C39883672
c1cc(cc(c1)NC(=O)c2ccc(c(c2)[N+](=O)[O-])NCCN3C(=O)[C@H]4[C@@H]5C[C@H]([C@@H]4C3=O)C=C5)C(F)(F)F C16362029
Cc1cccc(c1)Cn2c(c(c(n2)C)NC(=S)Nc3ccc(cc3)S(=O)(=O)N4[C@H](CCC[C@@H]4C)C)C C39974389
Cc1c(c(n(n1)Cc2cccc(c2)F)C)NC(=S)Nc3ccc(cc3)S(=O)(=O)N4[C@@H](CCC[C@H]4C)C C39974402
c1ccc(cc1)Oc2cccc(c2)/C=C(\C#N)/C(=O)Nc3c(c4c(s3)CCCC4)C(=O)NC[C@@H]5CCCO5 C39992669
CCc1ccc2c(c1)c(c(o2)C(=O)Nc3c(c4c(s3)C[C@@H](CC4)C)C(=O)N[C@H]5CCS(=O)(=O)C5)C C40038074
c1ccc(cc1)C(c2ccccc2)NC(=O)CN3CCN(CC3)C(=O)c4csc(n4)NC5CCCCC5 C40427371
CCOC(=O)c1ccc(cc1)NC(=O)c2c(c\3c(o2)CCC/C3=N\NS(=O)(=O)c4ccc(cc4)F)C C40826138
COc1ccc(cc1OC)[C@H]2C[C@@H](n3c(c(cn3)C(=O)Nc4cccc(c4)C(F)(F)F)N2)C(F)(F)F C00866077
CC(C)(C)[C@H]1CCc2c(sc(c2C#N)NC(=S)NC(=O)c3cc(ccc3N4CCOCC4)[N+](=O)[O-])C1 C22861037
CC(C)(C)[C@@H]1CCc2c(sc(c2C#N)NC(=S)NC(=O)c3ccc(c(c3)[N+](=O)[O-])N4CCOCC4)C1 C59331666
CCc1ccc(cc1)CNC(=O)C[C@@H]2c3ccccc3CCN2S(=O)(=O)c4cc(ccc4NC(=O)C)C C64928269
CC1CCN(CC1)S(=O)(=O)c2ccc(cc2)C(=O)Nc3c(c4c(s3)C[NH+](CC4)C(C)C)C(=O)OC C03007134
c1cc(c(cc1C(F)(F)F)S(=O)(=O)NC(=O)N2CCN(CC2)c3c(c(c(c([nH+]3)Cl)C#N)Cl)Cl)Cl C03770997
COc1ccc(cc1)c2cc(no2)C[C@H]3C[NH2+]CC[C@H]3CC(=O)N4CCc5cc(c(cc5C4)OC)OC C08623718
Cc1cc2cc(c(nc2cc1C)O)[C@@H](c3nnnn3C4CCCC4)[NH+](Cc5cccnc5)Cc6ccco6 C08670971
c1ccc2c(c1)C=C[NH+]3[C@@H]2[C@@H]4[C@H]([C@H]3C(=O)Nc5ccc(cc5)Cl)C(=O)N(C4=O)c6ccc(cc6)[N+](=O)[O-] C09019127
C[C@]12CC[C@@H](CC1=CC[C@@H]3[C@@H]2CC[C@]4([C@@H]3CC=C4C(=O)C[C@@H]5c6c(cc7c(c6OC)OCO7)CC[NH+]5C)C)O C09033668
CCOC(=O)c1c2c(sc1NC(=O)c3ccc(cc3)S(=O)(=O)N4C[C@H](C[C@@H](C4)C)C)C[NH+](CC2)C C09391449
Cc1c2c(nc(nc2sc1C(=O)Nc3ccc4c(c3)OCCO4)C)N5CCN(CC5)c6cccc[nH+]6 C02911877
c1cc(cc(c1)S(=O)(=O)N2CC[NH+](CC2)C34CC5CC(C3)CC(C5)C4)C(=O)Nc6cccc(c6)[N+](=O)[O-] C12428860
Cc1ccc(s1)c2ccc(c(n2)N3CCC(CC3)[NH+]4CCC(CC4)O)C(=O)NC[C@@H]5C[C@H]6C=C[C@@H]5C67CC7 C19955546
C[NH+]1C[C@H](C[C@H]1c2nc(no2)c3ccc(cc3)OC(F)(F)F)NS(=O)(=O)c4ccc(cc4)Cl C20464134
CCOc1ccc(cc1C[NH+]2C[C@H]3C[C@@H](C2)c4cccc(=O)n4C3)/C=N/NC(=O)c5ccccc5[N+](=O)[O-] C20616199
COc1cc(cc(c1OCc2ccc3c(c2)OCCO3)Br)C[NH2+]Cc4ccc5c(c4)OCO5 C20876875
c1ccc(cc1)C[NH+]2CCc3c(sc4c3c(=O)n(c(n4)N/N=C/c5ccc(cc5)F)c6ccccc6)C2 C26954125
CC1(C[C@H](c2cc(ccc2O1)OC)NC(=O)C3CC[NH+](CC3)Cc4nc(no4)c5ccc(cc5)OC)C C30981008
c1cc(ccc1c2nc(on2)C[NH+]3CCC(CC3)C(=O)Nc4ccc(cc4)S(=O)(=O)N5CCCCC5)F C30982458
COC(=O)c1c2c(sc1NC(=O)[C@@H]3CCC[NH+](C3)Cc4nc(no4)c5cccc(c5)Cl)CCCC2 C31052492
COc1ccc(cc1OC)[C@@H]2C[C@H](n3c(cc(n3)C(=O)N4CC[NH+](CC4)C5C6CC7CC(C6)CC5C7)N2)C(F)(F)F C00719918
COc1ccc(cc1OC)[C@H]2C[C@@H](n3c(cc(n3)C(=O)N4CC[NH+](CC4)C5C6CC7CC(C6)CC5C7)N2)C(F)(F)F C00719919
CCc1c(sc2c1c(nc(n2)SCC(=O)N(C)C)N3CC[NH+](CC3)CC(=O)NC4CCCCC4)C C34762337
C[NH+](C)Cc1nc(c2c3c(sc2n1)CCCC3)N4CCN(CC4)C(=O)Nc5ccc(cc5OC)OC C35525653
CCOC(=O)C1=C(N(C(=O)N[C@H]1c2ccc(cc2)F)C)C[NH+]3CCCN(CC3)C(=O)c4ccc(cc4)F C35642682
CCOC(=O)C1=C(N(C(=O)N[C@H]1c2ccc(cc2C)C)C)C[NH+]3CCCN(CC3)C(=O)c4ccc(cc4)F C35646702
Cc1cc(nc(n1)SCc2ccc(o2)C(=O)NC(C)C)N3CC[NH+](CC3)Cc4ccc5c(c4)OCO5 C36038924
CCOc1ccc2c(c1)sc(n2)NC(=O)C[NH+]3CCC(CC3)n4c5ccc(cc5nn4)C(F)(F)F C08828659
Cc1ccc(cc1)S(=O)(=O)N2CCN(CC2)C(=O)C3=CC4=[NH+][C@H](C[C@H](N4N3)C(F)(F)F)C5(CC5)C C01332966
C[NH+]1CCN(CC1)c2nc3ccc(cc3s2)NC(=O)[C@@H]4CCCN(C4)S(=O)(=O)c5cccs5 C38511483
C[C@H]1CCCCN1S(=O)(=O)c2ccc(cc2)C(=O)Nc3ccc4c(c3)sc(n4)N5CC[NH+](CC5)C C38884774
CC1CCN(CC1)c2ccc(cc2)[C@H](C)NC(=O)[C@@H]3CCC[NH+](C3)Cc4nc(no4)c5ccc(cc5)OC C38892985
Cc1ccc2c(c1)[C@@H](CC(O2)(C)C)NC(=O)[C@H]3CCC[NH+](C3)Cc4nc(no4)c5ccc(c(c5)OC)OC C38893656
COc1ccc(cc1NC(=O)[C@@H]2CCC[NH+](C2)Cc3nc(no3)c4ccc(cc4)Br)[N+](=O)[O-] C38905308
COc1ccc(cc1NC(=O)[C@H]2CCC[NH+](C2)Cc3nc(no3)c4ccc(cc4)Br)[N+](=O)[O-] C38905309
CC(C)Oc1cccc(c1)[C@@H]2[NH+]=NC(=S)N2/N=C/c3cc(cc(c3O)Br)Br C38966302
CC(C)Oc1cccc(c1)[C@H]2[NH+]=NC(=S)N2/N=C/c3cc(cc(c3O)Br)Br C38966303
CCOC1=C[C@@H]2C[C@H]3CO[P@@](=O)(N[NH+]3C[C@@H]2C=C1S(=O)(=O)Oc4ccccc4)Cc5ccccc5 C39466934
CCc1cc(ccc1N2CC[NH2+][C@H](C2)S(=O)(=O)Oc3ccccc3)S(=O)(=O)Oc4ccccc4 C39528938
c1ccc2cc(ccc2c1)C(=O)N3C[C@H](C4(C3)CC[NH2+]CC4)C(=O)NCc5ccc(s5)c6ccccn6 C39677619
C[C@@H](Cc1ccccc1OC)NC(=O)[C@@H]2CN(CC23CC[NH2+]CC3)C(=O)c4cccc(c4Cl)Cl C39686562
C[C@H](Cc1ccccc1F)NC(=O)[C@H]2CN(CC23CC[NH2+]CC3)C(=O)c4cccc5c4-c6ccccc6C5=O C39686865
Cc1cc(c2c(c1)occ2CC(=O)N/N=C/3\CCCc4c3c(c(o4)C(=O)N(C)C5CC[NH+](CC5)C)C)C C40826839
COc1ccc2ccc(c(c2n1)CC(=O)N3CCO[C@@H](C3)C[NH2+]Cc4cccc(n4)c5ccc(cc5)F)F C45231073
CC(C)CSC1=NSC2=NC(=O)/C(=C\c3cc(c(c(c3)Cl)OC(=O)c4ccco4)OC)/C(=[NH2+])N21 C20154868
Cc1ccccc1OCC2=NN3C(=[NH2+])/C(=C\c4cccn4c5ccc(c(c5)Cl)OC)/C(=O)N=C3S2 C32964323
CC[C@H](C)[C@@H]1C(=O)N(C2([NH2+]1)CCN(CC2)S(=O)(=O)c3cccc(c3)C(F)(F)F)Cc4cccnc4 C36029881
c1ccc(c(c1)NC(=O)CSc2nnc(o2)c3cccc(c3)[N+](=O)[O-])N4CC[NH+](CC4)C5CCCCC5 C35077695
CCCCC[C@H](C)NC(=O)c1ccccc1N2C(=O)[C@@]3([C@H]4C(=c5cc(ccc5=[NH+]4)OC)CCN3C2=O)C C63361821
C[C@H](CCCC(C)C)NC(=O)c1ccccc1N2C(=O)[C@@]3([C@@H]4C(=c5cc(ccc5=[NH+]4)OC)CCN3C2=O)C C63361858
c1ccc(cc1)[C@@H]2[C@@H]3C(=c4ccccc4=[NH+]3)C[C@@H]5N2C(=O)N(C5=O)c6ccccc6C(=O)NCc7ccco7 C63375301
c1ccc(cc1)[C@@H]2[C@@H]3C(=c4ccccc4=[NH+]3)C[C@@H]5N2C(=O)N(C5=O)c6ccccc6C(=O)NC[C@@H]7CCCO7 C63375353
COc1ccc(cc1)[C@@H]2[C@@H]3C(=c4ccccc4=[NH+]3)C[C@@H]5N2C(=O)N(C5=O)c6ccccc6C(=O)NCC=C C63376103
C[C@@H]1c2c(sc(n2)CS(=O)(=O)C(C)(C)C)C[C@]3([C@H]1[C@H]([C@@H](CC3)[C@H](C)C(=O)NCCOC)O)C C03840683
CN(c1ccc(cc1)Br)S(=O)(=O)c2ccc3c(c2)c(=O)c(c[nH]3)C(=O)NC4CCCC4 C06296742
Cc1ccc2c(c1)c(c(o2)C(=O)Nc3c(c4c(s3)C[C@H](CC4)C)C(=O)N[C@@H]5CCS(=O)(=O)C5)C C09280971
C[C@H]1CCc2c(sc(c2C(=O)NC)NC(=O)c3ccc(cc3)S(=O)(=O)N4C[C@@H](C[C@H](C4)C)C)C1 C12064259
C[C@@H]1C[C@H](CN(C1)S(=O)(=O)c2ccc(cc2)C(=O)Nc3c(c4c(s3)CCCCC4)C(=O)NC)C C12064317
CCOC(=O)c1c2c(sc1NC(=O)CSC3=C([C@H](CC(=O)N3)c4cccs4)C#N)CCCC2 C03277147
C[C@]12C=C[C@]3(O1)[C@@H]([C@@H]2C(=O)NC4CCCCC4)C(=O)N([C@@H]3C(=O)NC5CCCCC5)C[C@@H]6CCCO6 C12642171
c1ccc(cc1)CNC(=O)[C@@H]2[C@@]34C=C[C@@H](O3)[C@@H]([C@H]4C(=O)N2Cc5cccs5)C(=O)Nc6ccccc6F C01380905
Cc1cccc(c1)C[C@H](C(=O)NC2CCN(CC2)S(=O)(=O)c3ccc(cc3)C(F)(F)F)NC(=O)C C13565560
Cc1ccccc1C[C@H](C(=O)NC2CCN(CC2)S(=O)(=O)c3cccc(c3)C(F)(F)F)NC(=O)C C13565754
COc1ccccc1NC(=O)c2ccc(cc2)NC(=O)CSc3nn(c(=S)s3)c4ccccc4 C02649451
CC(C)C(=O)N1CCN(CC1)c2ccc(cc2)NC(=S)NC(=O)/C=C/c3ccc(o3)c4ccccc4 C16574914
CCCCOC(=O)c1ccc(cc1)n2c3c(c(n2)C)[C@H](C(=C(O3)N)C#N)c4ccc(cc4)Br C16856623
CCOC(=O)c1c(/c(=C\c2ccc(cc2)F)/c3=C(S[C@H](C(=O)n31)c4ccc(cc4)F)C(=O)OCC)N C20167907
CCOC(=O)C1=c2n(c(=O)/c(=C\c3ccccc3F)/s2)[C@H](C(=C1N)C(=O)OCC)c4ccccc4F C20459080
c1ccc2c(c1)cc(o2)C(=O)NC(=S)Nc3cc(ccc3N4CCN(CC4)C(=O)C(F)(F)F)Cl C20499149
c1ccc2cc(ccc2c1)S(=O)(=O)N3CCC[C@@H]3C(=O)O/N=C(/c4cccc(c4)Br)\N C20534240
CCOC(=O)c1c2c(sc1NC(=O)c3ccccc3NS(=O)(=O)c4ccc(cc4)F)CCCC2 C06146150
C=CCn1c(nnc1SCC(=O)NNC(=O)c2ccc(cc2)Cl)c3ccc(cc3)Br C20923064
CC(C)CNC(=O)[C@H]1CCCN(C1)C(=O)c2ccc(cc2)NS(=O)(=O)c3ccc(cc3)C(C)(C)C C21706985
Cc1ccc(c(c1)C)NC(=O)C(=O)NC[C@H](c2ccc(cc2)N(C)C)N3CCN(CC3)c4ccccc4 C22856382
COc1ccc(cc1)NC(=O)/C(=C\c2ccc(cc2OC)OC)/NC(=O)c3ccc(cc3)Br C28310976
c1ccc(c(c1)C(=O)N2CCC[C@@H](C2)C(=O)Nc3cccc(c3)NC(=O)c4cccs4)OC(F)F C30038387
Cc1ccccc1C(=O)N2CCN(CC2)c3ccc(cc3)NC(=S)NC(=O)c4ccc5c(c4)OCO5 C32127331
CC(=O)c1ccc(cc1)N2C(=O)[C@H]3[C@H]([NH2+][C@@]([C@@H]3C2=O)(CC4CCCCC4)C(=O)[O-])/C=C/c5ccccc5 C33575115
CC[C@H]([C@H]1[C@@H](C(=O)OC1(C)C)C(=O)NNC(=O)c2ccccc2)C(=O)c3ccc(cc3)Br C33821696
CC(=O)N[C@H]1[C@H]([C@@H]2[C@@H](COC(O2)(C)C)O[C@@H]1Oc3ccccc3/C=C/C(=O)c4ccc(cc4)Cl)O C35056555
CC[C@@H](C)[C@@H](C(=O)Nc1nnc(s1)c2ccc(cc2)N(C)C)NC(=O)c3ccc(cc3)Br C35300569
CC1=C([C@@H](N2CCCSC2=[NH+]1)c3ccc(cc3)[N-]S(=O)(=O)c4cccc5c4nccc5)C(=O)NC C35337832
Cc1ccc(cc1)n2c(nnc2SCc3cccc(c3)OC)[C@H](C)NC(=O)Nc4c(cccc4C)C C00736622
c1ccc(cc1)CC(=O)Nc2cccc(c2)[C@@H]3[C@@H](N(C(=O)O3)Cc4ccccc4)C(=O)Nc5ccc(cc5)F C35754818
COC(=O)[C@@H]1[C@H](CC2=C(C1=O)[C@@H](C(=C(N2c3ccccc3)N)C(=O)OC)c4ccccc4F)c5ccccc5 C01422403
c1ccc(cc1)C(=O)N[C@H](C2CCN(CC2)C(=O)c3ccc(cc3)C(F)(F)F)C(=O)NCc4ccco4 C36212483
Cc1ccc(cc1)C(=O)Nc2cccc(c2)[C@H]3[C@H](N(C(=O)O3)Cc4ccc(cc4)F)C(=O)NCC5CC5 C36218194
c1ccc(cc1)CN2[C@H]([C@@H](OC2=O)c3cccc(c3)NC(=O)c4cccs4)C(=O)Nc5ccc(cc5)F C36218362
Cc1ccc(cc1)CN2[C@H]([C@H](OC2=O)c3cccc(c3)NC(=O)CC(C)C)C(=O)Nc4cccc(c4)F C36219030
c1ccc(c(c1)OCC(=O)Nc2cccc(c2)S(=O)(=O)/N=C/3\CCCN3)I C36844753
C/C(=N\NC(=O)[C@H](c1ccccc1)OC)/c2ccc3c(c2)[C@H]4C=CC[C@@H]4[C@@H](N3)c5ccc(cc5)C(=O)OC C08692066
C/C(=N\NC(=O)[C@@H](c1ccccc1)OC)/c2ccc3c(c2)[C@@H]4C=CC[C@@H]4[C@@H](N3)c5ccc(cc5)C(=O)OC C08673002
Cc1c(c(n(n1)Cc2ccc(cc2)F)C)NC(=S)Nc3ccc(cc3)S(=O)(=O)N4CCCC[C@@H]4C C39970884
Cc1c2cc(ccc2oc1C(=O)Nc3c(c4c(s3)C[C@H](CC4)C)C(=O)N[C@H]5CCS(=O)(=O)C5)F C40038330
C[C@@]1([C@H]2[C@@H]([C@@H]([NH2+]1)c3cccc(c3)Oc4cccc(c4)C(F)(F)F)C(=O)N(C2=O)C5CCCCC5)C(=O)[O-] C43218578
CC(=O)c1cccc(c1)N2[C@H]([C@]34C=C[C@](O3)([C@H]([C@@H]4C2=O)C(=O)Nc5ccccc5)C)C(=O)NC(C)(C)C C12642276
c1ccc(cc1)C(=O)NN2[C@@H](C(=O)N(C2=S)c3ccc(cc3)Cl)CC(=O)Nc4cccc(c4)Cl C33711409
Cc1cc(nc(n1)/N=C(\NC(=S)NC)/N2CCN(CC2)C(c3ccc(cc3)F)c4ccc(cc4)F)C C14161371
Cc1ccc(c(c1)NC(=S)N/C(=N\c2nc(cc(n2)C)C)/N3CCN(CC3)c4ccc(cc4)Cl)C C14161302
c1ccc(cc1)n2c(nnc2SCC(=O)NNC(=O)C(F)(F)F)c3ccc(cc3)Br C59777295
c1cc(oc1)CN2[C@H]3CCCCC3=C([C@@H](C2=O)C(=O)Nc4nc(cs4)C56CC7CC(C5)CC(C7)C6)O C63426685
CC1=C2C=C(C=C[C@@H]2N=C1C)[C@@H]3NN=C(N3Cc4ccccc4)SCC(=O)Nc5ccc(cc5)C(=O)C C63730260
CC[C@H]1C(=O)Nc2cc(c(cc2O1)S(=O)(=O)N3CCC[C@@H](C3)C(=O)Nc4c(cc(cc4C)C)C)C C35396638
C[C@H]1C[C@@H](CN(C1)S(=O)(=O)c2ccc(cc2)C(=O)Nc3c(c4c(s3)C([NH2+]C(C4)(C)C)(C)C)C(=O)N)C C04177854
Cc1ccc(cc1)S(=O)(=O)N2CCC(CC2)C(=O)N3CCC[C@H]3C(=O)NC4CC([NH2+]C(C4)(C)C)(C)C C09191427
c1c(cc(cc1Cl)Cl)NC(=O)C[C@@H]2C(=O)N[C@H]3CCCC[C@@H]3[NH+]2CC(=O)N4CCC(CC4)C(=O)N C10384409
c1c(cc(cc1Cl)Cl)NC(=O)C[C@H]2C(=O)N[C@H]3CCCC[C@@H]3[NH+]2CC(=O)N4CCC(CC4)C(=O)N C10384419
COc1ccc2c(c1)[nH]c3c2CC[NH+]4[C@H]3C[C@H]5[C@@H](C4)C[C@@H]([C@@H]([C@H]5C(=O)OC)OC)OC(=O)c6ccc(cc6)N C17287328
COc1ccc2c(c1)[nH]c3c2CC[NH+]4[C@H]3C[C@H]5[C@@H](C4)C[C@H]([C@@H]([C@H]5C(=O)OC)OC)OC(=O)c6ccc(cc6)N C17287336
CC(C)(C)[C@@H]1CCc2c(sc(c2C(=O)Nc3ccc(cc3)Cl)NC(=O)C[NH+]4CCN(CC4)CCO)C1 C22635342
c1ccc(cc1)C[C@H](C(=O)N2CCC3(CC2)c4c([nH+]c[nH]4)CCN3)NC(=O)c5cccc(c5)Br C24986445
c1ccc(cc1)C[C@H](C(=O)N2CCC3(CC2)c4c([nH+]c[nH]4)CCN3)NC(=O)c5ccc(cc5)Br C13571704
CC(C)[NH+]1CCc2c(sc(c2C(=O)N)NC(=O)c3ccc(cc3)S(=O)(=O)N4CCc5c4cccc5)C1 C11667734
Cc1ccc(cc1)S(=O)(=O)N2CCC[C@@H]2C(=O)Nc3c(c4c(s3)C([NH2+]C(C4)(C)C)(C)C)C(=O)OC C36660260
c1ccc2c(c1)c(c[nH]2)CCNC(=O)[C@@H]3CN(CC34CC[NH2+]CC4)C(=O)c5ccc(cc5)OC(F)(F)F C39597648
COc1ccc(c(c1)OC)C(=O)N2C[C@H](C3(C2)CC[NH2+]CC3)C(=O)NCc4cc(cc(c4)F)C(F)(F)F C39600261
COc1ccccc1CCNC(=O)[C@@H]2CN(CC23CC[NH2+]CC3)C(=O)c4ccc(nc4)Oc5ccccc5 C39636389
COc1cc(cc(c1)OC)CCNC(=O)[C@@H]2CN(CC23CC[NH2+]CC3)C(=O)c4ccc(cc4)C(F)(F)F C39653014
COc1cc(cc(c1)OC)CCNC(=O)[C@H]2CN(CC23CC[NH2+]CC3)C(=O)c4ccc(cc4)C(F)(F)F C39653015
Cc1ccc2c(c1)c(c[nH]2)CCNC(=O)[C@@H]3CN(CC34CC[NH2+]CC4)C(=O)c5ccc(cc5)OC(F)(F)F C39655894
Cc1ccc2c(c1)c(c[nH]2)CCNC(=O)[C@H]3CN(CC34CC[NH2+]CC4)C(=O)c5csc(c5OC)Cl C39656082
C[C@@H](c1ccc(cc1)Br)NC(=O)[C@@H]2CN(CC23CC[NH2+]CC3)C(=O)[C@@H]4COc5ccccc5O4 C39657100
C[C@H](CNC(=O)[C@H]1CN(CC12CC[NH2+]CC2)C(=O)c3cccnc3Oc4ccccc4)Oc5ccccc5 C39665315
C[C@@H](CNC(=O)[C@@H]1CN(CC12CC[NH2+]CC2)C(=O)c3ccc(o3)c4ccc(cc4)F)Oc5ccccc5 C39665390
C[C@H](CNC(=O)[C@@H]1CN(CC12CC[NH2+]CC2)C(=O)c3ccc(o3)c4ccc(cc4)F)Oc5ccccc5 C39665391
C[C@@H](CNC(=O)[C@H]1CN(CC12CC[NH2+]CC2)C(=O)c3ccccc3C(F)(F)F)Oc4ccc(cc4)OC C39665566
C[C@H](CNC(=O)[C@H]1CN(CC12CC[NH2+]CC2)C(=O)c3ccc(cc3)Br)Oc4ccc(cc4)OC C39665650
Cc1ccc(cc1)O[C@H](C)CNC(=O)[C@@H]2CN(CC23CC[NH2+]CC3)C(=O)c4c(onc4c5ccccc5)C C39666270
C[C@@H]1C(=C(N=N1)C)[C@@H](C)NC(=O)[C@@H]2CN(CC23CC[NH2+]CC3)C(=O)c4cccc5c4-c6ccccc6C5=O C39674206
COc1ccc(cc1)C(c2ccc(cc2)OC)NC(=O)[C@H]3CN(CC34CC[NH2+]CC4)C(=O)c5ccccn5 C39676573
C[C@@H](C(=O)N1C[C@H](C2(C1)CC[NH2+]CC2)C(=O)NCc3ccccc3N4CCCCC4)Oc5ccccc5 C39678284
Cc1cccc2c1[nH]cc2CCNC(=O)[C@@H]3CN(CC34CC[NH2+]CC4)C(=O)c5csc(c5OC)Cl C39684185
Cc1cccc2c1[nH]cc2CCNC(=O)[C@H]3CN(CC34CC[NH2+]CC4)C(=O)c5csc(c5OC)Cl C39684186
Cc1cccc2c1[nH]cc2CCNC(=O)[C@@H]3CN(CC34CC[NH2+]CC4)C(=O)[C@@H]5CC(=NN5C(C)(C)C)C C39684187
C[C@H](Cc1ccccc1OC)NC(=O)[C@@H]2CN(CC23CC[NH2+]CC3)C(=O)c4ccc(cc4)OC(F)(F)F C39686483
C[C@H](Cc1ccccc1OC)NC(=O)[C@H]2CN(CC23CC[NH2+]CC3)C(=O)c4ccc(c(c4)C(F)(F)F)OC C39686645
Cc1ccc(cc1F)C(=O)N2C[C@@H](C3(C2)CC[NH2+]CC3)C(=O)N[C@@H](Cc4ccccc4)C(=O)N5CCCCC5 C39687272
c1ccc(cc1)N2[C@@H](N[C@@H]3[C@@H](C2=O)C4=C(S3)CCCC4)SCC(=O)N/N=C/C5=c6ccccc6=[NH+]C5 C39926557
CC1=C([C@H](N2CCCSC2=[NH+]1)c3cccc(c3)NC(=O)C4CCCC4)C(=O)Nc5ccccc5OC C40368181
c1cc(ncc1C(F)(F)F)N2CC[NH+](CC2)C3(CCCC3)C(=O)NC4[C@@H]5CC6C[C@H]4CC(C5)(C6)C(=O)N C36286336
Cc1c\2c(oc1C(=O)NC3CC([NH2+]C(C3)(C)C)(C)C)CCC/C2=N\NS(=O)(=O)c4ccc(cc4)F C40826240
CCc1nc(no1)c2ccc(c(c2)F)N3CCC[C@@H](C3)C(=O)N4CCC(CC4)(C(=O)N)[NH+]5CCCCC5 C40875872
c1cc(c(cc1c2nc(on2)C3CC3)F)N4CCC[C@@H](C4)C(=O)N5CCC(CC5)(C(=O)N)[NH+]6CCCCC6 C40877627
Cc1ccc2c(c1)[nH]c(n2)[C@H](C)NC(=O)[C@H]3CN(CC34CC[NH2+]CC4)C(=O)c5ccccc5C(F)(F)F C44737090
Cc1ccc2c(c1)[nH]c(n2)[C@H](C)NC(=O)[C@@H]3CN(CC34CC[NH2+]CC4)C(=O)c5ccc(o5)c6ccc(cc6)F C39695843
Cc1ccc2c(c1)[nH]c(n2)[C@H](C)NC(=O)[C@H]3CN(CC34CC[NH2+]CC4)C(=O)c5ccc(c(c5)Cl)Cl C44736970
Cc1ccc2c(c1)[nH]c(n2)[C@@H](C)NC(=O)[C@@H]3CN(CC34CC[NH2+]CC4)C(=O)c5cccc(c5)Br C39695722
Cc1ccc2c(c1)[nH]c(n2)[C@@H](C)NC(=O)[C@H]3CN(CC34CC[NH2+]CC4)C(=O)c5cccc(c5)Br C44737114
Cc1ccc(cc1)S(=O)(=O)N/[NH+]=c\2/c(cc3cc(ccc3o2)[N+](=O)[O-])C(=O)Nc4ccccc4OC C59170739
CC(=O)c1ccc(cc1)N2C(=O)[C@@H]3[C@@H](N[C@]4([C@@H]3C2=O)c5ccccc5NC4=O)CC6=c7ccccc7=[NH+]C6 C63480056
c1ccc2=[NH+]CC(=c2c1)C[C@@H]3[C@@H]4[C@@H](C(=O)N(C4=O)c5cccc(c5)[N+](=O)[O-])[C@@]6(N3)c7ccccc7NC6=O C63480119
c1ccc2=[NH+]CC(=c2c1)C[C@H]3[C@@H]4[C@@H](C(=O)N(C4=O)c5cccc(c5)[N+](=O)[O-])[C@@]6(N3)c7ccccc7NC6=O C63480122
C[C@H]1C=C2[C@@H]([C@@H](C(=C(O2)N)C#N)c3cc(c(c(c3)Br)OC)OC)C(=O)N1CCc4c[nH]c[nH+]4 C53631891
COc1cccc2c1N[C@H]([C@H]3[C@@H]2[C@@H]([C@@H](C3)Sc4ccccc4[N+](=O)[O-])Cl)c5ccc(cc5)[N+](=O)[O-] C04045298
Cc1ccc(cc1)S(=O)(=O)N(CC(=O)Nc2cccc(c2)C(F)(F)F)c3cccc(c3)[N+](=O)[O-] C02845130
CCOC(=O)c1ccccc1NC(=O)CSc2nnc3n2nc(cc3)c4ccc(cc4)Br C09241161
c1ccc(cc1)CN(c2ccccc2)S(=O)(=O)c3ccc(cc3)NC(=O)c4cccc(c4)[N+](=O)[O-] C11916732
Cc1ccc(cc1)S(=O)(=O)N2CCN(CC2)c3ccc(c(c3)NCc4ccc(cc4)C(C)C)[N+](=O)[O-] C08855098
CC[C@@H]1CCCCN1S(=O)(=O)c2ccc(cc2)C(=O)Nc3nc(cs3)c4cc5ccc(cc5o4)OC C13592431
CCOC(=O)C1=C(N=c2n(c(=O)/c(=C/c3ccc(c(c3)O)OC)/s2)[C@@H]1c4ccc(cc4)N(C)C)C C01217095
Cc1ccc(cc1NC(=O)c2ccc(c(c2)[N+](=O)[O-])N3CCCC3)c4nc5cc(ccc5o4)Cl C14277731
Cc1ccc(cc1)/C(=N\NS(=O)(=O)c2ccccc2)/[C@H](n3c4ccccc4nn3)Oc5ccccc5 C15776462
Cc1ccc(c(c1)C)c2nnc(o2)NC(=O)c3ccc(cc3)S(=O)(=O)N4CCCc5c4cccc5 C16047610
Cc1ccc(cc1)N2C(=C([C@@H](NC2=S)c3ccc(c(c3)[N+](=O)[O-])Cl)C(=O)OCCOC)C C16054892
CC(C)CN(CC(=O)Nc1cc(nn1c2ccc(cc2)Cl)C(C)(C)C)C(=O)c3ccc4c(c3)OCO4 C00751145
Cc1ccc(c(c1)S(=O)(=O)N(CC(=O)Nc2ccc3c(c2)OCO3)c4ccc(c(c4)C)C)OC C16474294
C[C@H](c1nnc(n1c2ccc(cc2)[N+](=O)[O-])SCc3ccc(cc3)F)NC(=O)c4ccc(cc4)Cl C16567619
CC(C)N(CC(=O)N1c2ccccc2-n3cccc3[C@@H]1c4ccc(cc4)OC)C(=O)Nc5ccccc5OC C16569721
c1ccc(cc1)/C=C/C(=O)N2CCN(CC2)c3ccc(cc3)NC(=O)/C=C/c4cccc(c4)[N+](=O)[O-] C20528648
CC(C)c1ccc(cc1)c2nnc(s2)NC(=O)c3ccc4c(c3)C(=O)N(C4=O)Cc5ccco5 C21908147
Cc1cc(c2c(c1)c(cc3n2c(nn3)S[C@H](C)C(=O)Nc4nc(c(s4)C(=O)OCC=C)C)C)C C32535259
CCOC(=O)c1c(nc(s1)NC(=O)[C@@H](C)Sc2nnc3n2c4c(cc(cc4c(c3)C)C)C)C C32535255
Cc1ccc(cc1)c2nc(on2)c3cn(cn3)Cc4ccc(cc4)NS(=O)(=O)c5c(cc(cc5C)C)C C32974761
Cc1ccc(c(c1)/C=C/c2c(c(no2)C)S(=O)(=O)N3CCC[C@H](C3)C(=O)Nc4cc(ccc4OC)C)C C33250887
Cc1ccc(cc1)n2c(nnc2SCc3ccccc3C)[C@@H](C)NC(=O)c4cccc(c4)[N+](=O)[O-] C33779614
CCCN(CC(=O)Nc1cc(nn1c2ccc(cc2)C)C(C)(C)C)C(=O)c3ccc4c(c3)OCO4 C35136177
CC(C)(C)c1ccc(cc1)C(=O)N2CCN(CC2)c3ccc(cc3)NC(=O)c4cccc(c4)[N+](=O)[O-] C35335624
Cc1ccc(cc1)c2nc(nn2c3ccc(cc3)NC(=O)c4cc(cc(c4)OC)OC)OC(C)C C00693359
COc1nc(n(n1)c2ccc(cc2)NC(=O)C34CC5CC(C3)CC(C5)C4)c6ccc7c(c6)OCO7 C35402420
CC[C@@H](C)c1nc(c2c3c(sc2n1)CCCC3)N4CCN(CC4)C(=O)Nc5ccc(cc5OC)OC C35867013
C[C@@H]1CCc2c(sc3c2c(nc(n3)C(C)C)N4CCN(CC4)C(=O)Nc5cc(cc(c5)OC)OC)C1 C35867388
Cc1ccc(o1)CN([C@@H](c2ccc(cc2)[N+](=O)[O-])C(=O)NC3CCCCC3)C(=O)C4CCCCC4 C36555920
CC[C@@H]1CCCCN1S(=O)(=O)c2ccc(cc2)C(=O)Nc3nnc(o3)c4cc(sc4Cl)Cl C36630030
CCC[C@H](C)c1nc2c(c(nn2c3ccc(cc3)F)C)c(n1)N4CCN(CC4)C(=O)NC5CCCCC5 C37378007
C[C@@H](c1nc(no1)c2ccc(cc2)NC(=O)c3ccc4c(c3)OCO4)Oc5ccc(cc5Cl)Cl C02848209
COc1ccc(cc1)N2CCN(CC2)[C@@H](c3ccccc3)c4c(n5c(s4)nc(n5)c6ccco6)O C22851811
Cc1ccc(cc1)n2c(c(nn2)C(=O)Nc3cc(ccc3OC)C)CSc4nc(cc(n4)C)C C38491256
Cc1cccc2c1nc(s2)NC(=O)CSc3nnc(n3c4ccccc4)c5ccc6c(c5)OCO6 C39750064
C[C@@]1\2CC[C@@](C1(C)C)(C/C2=N\OC(=O)c3cccc(c3)[N+](=O)[O-])C(=O)Nc4cc(ccc4Cl)Cl C33960462
CCC(C)(C)[C@H]1CCc2c(sc(c2C#N)NC(=O)CSc3nnc(n3C)c4ccc5c(c4)OCO5)C1 C39965417
CCC[C@]1(Cc2ccccc2-c3c1c(=O)n(c(n3)N/N=C/c4ccc(cc4)[N+](=O)[O-])c5ccccc5)C C40036116
Cc1c\2c(oc1C(=O)Oc3ccc(cc3)c4ccc(cc4)C#N)CCC/C2=N\NC(=O)c5ccc(cc5)OC C40813879
CCCOC(=O)C1=C(Nc2nnnn2[C@H]1c3ccc(cc3)OCc4ccc(cc4)Br)C C40921717
c1ccc(cc1)c2nc(on2)c3c4c(sc3NC(=O)c5cc(ccc5Cl)[N+](=O)[O-])CCCC4 C40993735
CCc1ccc(cc1)C2=NN([C@@]3(CC2)NN([C@@H](S3)C(=O)C)c4cccc(c4)[N+](=O)[O-])c5ccccc5 C44590379
Cc1ccc(cc1NC(=O)CCc2nc(no2)c3ccc(cc3)C(C)C)S(=O)(=O)N4CCCCC4 C45772890
Cc1ccc2c(c1)sc(n2)c3ccc(cc3)NC(=O)CN4CCN(C4=O)c5cc(ccc5OC)OC C49391904
C[C@@H](C(=O)Nc1ccc(c(c1)OC)OC)Sc2nc(cc(n2)C(F)(F)F)c3ccc4c(c3)OCO4 C58964194
c1ccc(cc1)Cn2c3ccccc3nc2SCC(=O)Nc4nc(cs4)c5ccc(cc5)[N+](=O)[O-] C33721026
CC(C)(C)C(=O)N1CCN(CC1)c2ccc(cc2)NC(=O)CSc3nnc(o3)c4ccc5ccccc5c4 C33780517
c1cc(ccc1NC(=O)c2cc3nc(cc(n3n2)C(F)(F)F)c4ccc5c(c4)OCO5)OC(F)(F)F C59421778
COc1cc(ccc1OCc2ccc(cc2Cl)Cl)/C=N/NC(=O)c3ccc(cc3)[N+](=O)[O-] C59425667
Cc1ccc(cc1)c2cs/c(=N\N=C/3\C(=NN(C3=O)c4nc(cs4)c5ccc(cc5)OC)C)/[nH]2 C59461748
Cc1c(c(c(s1)NC(=O)[C@@H]2CC=CC[C@@H]2C(=O)[O-])C(=O)OC)c3ccc(cc3)C(C)(C)C C04199842
CC(C)(C)[C@H]1CCc2c(sc3c2c(ncn3)SCC(=O)Nc4cccc(c4)C(=O)[O-])C1 C06075285
CC(C)OC(=O)c1c(csc1NC(=O)[C@@H]2[C@@H]3CC[C@@H](C3)[C@@H]2C(=O)[O-])c4ccc(cc4)Br C08455815
CCOC(=O)c1c(csc1NC(=O)[C@@H]2CCCC[C@H]2C(=O)[O-])c3cccc4c3cccc4 C08455891
c1ccc(cc1)Cc2cc(ccc2OC(F)F)NS(=O)(=O)c3ccc(cc3)/C=C/C(=O)[O-] C13239794
CCN(CC)c1ccc(cc1NS(=O)(=O)c2cc(ccc2Br)C(=O)[O-])C(F)(F)F C13247930
COc1cc(c(cc1C(=O)[O-])Cl)NS(=O)(=O)c2ccc(cc2)C34CC5CC(C3)CC(C5)C4 C13267785
c1cc(sc1)Cc2nnc(n2C3CCCCC3)SCC(=O)Nc4ccc(cc4)C(=O)[O-] C13355306
c1cc(ccc1/C=C/C(=O)c2ccc(cc2)S(=O)(=O)Nc3ccc(cc3)C(=O)[O-])C(F)(F)F C13362272
CC[C@@H]1CCc2c(cc(s2)c3nnc(n3C)SCC(=O)Nc4ccc(cc4)C(=O)[O-])C1 C13364638
c1ccc(cc1)S(=O)(=O)[N-]c2c(nc3ccccc3n2)Nc4ccc(cc4F)Br C17206049
Cc1ccc(c(c1)Cl)NC(=S)N2CCC(CC2)c3cc(n4c(n3)cc(n4)c5ccc(cc5)Cl)[O-] C20213470
Cc1cccc(c1NC(=S)N2CCC(CC2)c3cc(n4c(n3)cc(n4)c5ccc(cc5)Cl)[O-])C C20213473
c1ccc(c(c1)C(=O)Nc2nc3ccc(cc3s2)F)[N-]S(=O)(=O)c4ccc(cc4)Cl C20569904
C[C@H](c1ccc(cc1)F)NC(=O)c2ccc3c(c2)n4c(c(nn4)c5cccc(c5)C(F)(F)F)nc3[O-] C21867849
C[C@@H](c1ccc(c(c1)F)OC)NC(=O)c2ccc(c(c2)[N-]S(=O)(=O)c3ccc(cc3)F)Cl C21938228
Cc1c2ccc3ccccc3c2oc1C(=O)Nc4nc(c(s4)c5nnc(n5CC=C)[S-])C C22972597
CCC1=C([C@@H](N2C(=CSC2=N1)/C=C(/NCCc3cccs3)\[O-])c4ccccc4F)C(=O)OC C34923108
CCC1=C([C@H](N2C(=CSC2=N1)/C=C(/NC3CCCCC3)\[O-])c4cccc(c4)F)C(=O)OC C34923149
Cc1cc(cc(c1)N/C(=C/C2=CSC3=NC(=C([C@@H](N23)c4ccccc4OC)C(=O)OC)C)/[O-])C C34923748
CCOC(=O)C1=C(N=C2N([C@H]1c3ccccc3F)C(=CS2)/C=C(/NC4CCCCC4)\[O-])C C34923970
CCOC(=O)C1=C(N=C2N([C@H]1c3ccccc3F)C(=CS2)/C=C(/NCCc4ccccc4)\[O-])C C34923980
COc1cc(ccc1OCc2ccccc2Br)/C=C(\C(=O)[O-])/NC(=O)c3ccccc3 C35668244
CC(=C)COc1c(cc(cc1I)/C=C(\C(=O)[O-])/NC(=O)c2ccccc2)OC C35668297
CCOC(=O)C1=C(N=C2N([C@H]1c3cccc(c3)C)C(=CS2)/C=C(/NC[C@@H]4CCCO4)\[O-])C C35692832
CCOC(=O)C1=C(N=C2N([C@H]1c3ccccc3Cl)C(=CS2)/C=C(/NC4CC4)\[O-])c5ccccc5 C35692856
CCOC(=O)C1=C(N=C2N([C@@H]1c3ccccc3)C(=CS2)/C=C(/NC4CC4)\[O-])c5ccccc5 C35692914
CCOC(=O)C1=C(N=C2N([C@@H]1c3ccccc3Cl)C(=CS2)/C=C(/NC4CC4)\[O-])C(F)(F)F C35692994
CCN/C(=C/C1=CSC2=NC(=C([C@H](N12)c3ccc(cc3)C(F)(F)F)C(=O)OCC)C)/[O-] C35693420
CC1=C([C@H](N2C(=CSC2=N1)/C=C(/NC[C@@H]3CCCO3)\[O-])c4cccs4)C(=O)OC(C)C C35702017
Cc1cc(cc(c1)N/C(=C/C2=CSC3=NC(=C([C@H](N23)c4ccsc4)C(=O)OC)C)/[O-])C C35970459
CCOC(=O)C1=C(N=C2N([C@H]1c3ccccc3C)C(=CS2)/C=C(/NCC4CC4)\[O-])c5ccccc5 C36050016
CC[C@@H](C)N/C(=C/C1=CSC2=NC(=C([C@H](N12)c3ccc(cc3)C(F)(F)F)C(=O)OCC)C)/[O-] C36050191
Cc1ccccc1[C@H]2C(=C(N=C3N2C(=CS3)/C=C(/Nc4ccc(cc4)F)\[O-])C)C(=O)OC C36050679
CCN(CC)C(=O)C1=C(N=C2N([C@@H]1c3ccc(cc3)C(F)(F)F)C(=CS2)/C=C(/NC4CC4)\[O-])C C36052599
CCC1=C([C@H](N2C(=CSC2=N1)/C=C(/NC[C@H]3CCCO3)\[O-])c4ccccc4C)C(=O)OC C36052788
CCOC(=O)C1=C(N=C2N([C@H]1c3ccc(cc3)C)C(=CS2)/C=C(/NC(C)C)\[O-])c4ccccc4 C36063053
Cc1ccc(cc1C(=O)Nc2ccc(cc2)OC(F)(F)F)S(=O)(=O)[N-]c3ccccc3F C36329125
CCCNc1nc2c3c(c4c(cc(nc4s3)C(F)(F)F)c5ccco5)nc(c2s1)[O-] C36612846
CCCOc1ccc(cc1C)C(=O)C2=C(C(=O)N([C@@H]2c3ccc(cc3)C(C)(C)C)CCO)[O-] C40091582
Cc1ccc(cc1)S(=O)(=O)[N-]c2ccc(cc2Cl)C(=O)Nc3ccc(cc3)C(=O)OC C44838634
c1ccc2c(c1)nc(s2)c3cccc(c3)NC(=O)Cn4c(nnc4[S-])c5ccc(cc5)Cl C45840892
C/C(=N\NC(=O)c1ccc(cc1)[N-]S(=O)(=O)c2ccc(cc2)Cl)/C=C/c3ccccc3 C48571855
CCOC(=O)c1ccc(cc1)N2C(=O)[C@@H]3[C@@H](c4c(nc(s4)[S-])S[C@@H]3C2=O)c5ccccc5O C40475512
C[C@H]\1CCCCCCCCCC/C1=N\[N-]C2=NC(=O)[C@H](S2)CC(=O)Nc3nc4c(s3)CCC4 C22506424
C/C(=N/S(=O)(=O)c1ccc(cc1)Nc2c3c4c(sc3nc(n2)SC)CCCC4)/[O-] C12211601
c1ccc(cc1)C/C(=N/C2=NN3[C@H](C=C(N=C3N2)c4ccc(cc4)Cl)c5ccc(cc5)F)/[O-] C02250010
c1ccc(cc1)CC2CC[NH+](CC2)c3ccc(cc3[N-]S(=O)(=O)c4cc(ccc4F)F)C(=O)[O-] C33253838
Cc1cccc(c1C)N2CCN(CC2)c3ccc(c(c3)C(=O)[O-])NC(=O)c4ccc(cc4)OC C64590223
CC1=C([C@H](C2=C(CCCC2=N1)[O-])c3cc(ccc3OC)OC)C(=O)Nc4nc5ccccc5s4 C13142603
c1ccc(cc1)C[NH+](Cc2ccccc2)C[C@H](CN(c3cccc4c3cccc4)S(=O)(=O)c5ccccc5)O C01781247
CCCC/N=c/1\ccc-2c(cc1O)[C@H](CCc3c2c(c(c(c3)OC)OC)OC)[NH+](C)Cc4ccccc4O C09046530
CCOC(=O)c1c(csc1NC(=S)NC(=O)C[NH2+]C2CCCCCC2)c3ccc(c(c3)OC)OC C09346028
COc1ccc(cc1OC)c2cc(n3c(n2)cc(n3)C(=O)OC[C@@H]4CCC[NH+]5[C@H]4CCCC5)C(F)(F)F C15276445
Cc1ccc(c2c1sc(n2)N(CC[NH+](C)C)C(=O)c3ccc(cc3)S(=O)(=O)N4CCC[C@@H](C4)C)OC C17026773
Cc1c2c(cc(/c(=[NH+]/c3cccc(c3)OC)/o2)C(=O)Nc4ccc(cc4OC)OC)c(cn1)COC(=O)C C20617254
COc1cccc(c1)[C@H](C[NH+]2CCN(CC2)C(=O)Nc3ccc(cc3OC)OC)OCc4ccc(cc4)C#N C23446803
Cc1ccn2c(c1)[nH+]c(c2NC(C)(C)CC(C)(C)C)c3ccc(c(c3)OC)OC(=O)c4ccc(cc4)OC C33628232
COc1ccc(c(c1)OC)C[NH+]2CCC(CC2)N(c3ccc4c(c3)OCO4)S(=O)(=O)c5ccc(cc5)F C34683850
COc1ccc(cc1OC)CN(CCCCCCNc2cccc[nH+]2)C(=O)Nc3cccc(c3)C(F)(F)F C34971878
Cc1ccc(cc1)C[NH+](Cc2ccc(cc2)F)Cc3nc(cs3)C(=O)N4CCN(CC4)c5ccccc5C C35147460
Cc1ccsc1CN(Cc2ccc(cc2)F)C(=O)CN(CC[NH+]3CCCC3)C(=O)C[C@@H](C)CC(C)(C)C C35383430
CCN1C(=C([C@H](NC1=O)c2ccc(cc2C)C)C(=O)OCC)C[NH+]3CCCN(CC3)C(=O)c4cccc(c4)F C35646635
CCOC(=O)C1=C(N(C(=O)N[C@@H]1c2ccc(cc2OC)OC)C)C[NH+]3CCCN(CC3)C(=O)NC(C)(C)C C35646798
Cc1ccn2c(c1)[nH+]c(c2NC(C)(C)CC(C)(C)C)c3ccc(c(c3)OC)OC(=O)C45CC6CC(C4)CC(C6)C5 C35703250
Cn1c(c(c(n1)c2ccccc2)C[NH+](CCOC)C[C@@H](COCc3ccco3)O)Oc4ccc(cc4)Cl C35778135
Cn1c(c(c(n1)c2ccccc2)C[NH+](CCOC)C[C@H](COCc3ccco3)O)Oc4ccc(cc4)Cl C35778138
COc1ccc(cc1OC)N(C2CC[NH+](CC2)Cc3cc(cc(c3)OC)OC)S(=O)(=O)c4ccccc4 C35831005
CCC(=O)N1CCc2ccc(cc2[C@H]1c3ccc(cc3)C)OCc4nc(co4)C(=O)N5CC[NH+](CC5)CC=C C35863275
CCOC(=O)C1=C(N(C(=O)N[C@H]1c2cc(cc(c2)OC)OC)C)C[NH+]3CCCN(CC3)C(=O)NC(C)(C)C C36006700
CCOC(=O)[C@H]1CCCN(C1)C(=O)c2coc(n2)C[NH+](Cc3ccc4c(c3)OCO4)Cc5cc(ccc5C)C C36065902
CCOC(=O)[C@@H]1CCCN(C1)C(=O)c2coc(n2)C[NH+](Cc3cc(ccc3OC)OC)[C@@H](C)c4ccccc4 C36073362
CCOC(=O)[C@H]1CCCN(C1)C(=O)c2coc(n2)C[NH+](Cc3cc(ccc3OC)OC)[C@@H](C)c4ccccc4 C36073363
CC(C)[NH+](C[C@H](COCc1ccccc1)O)CC(=O)N2CCc3c(ccs3)[C@@H]2COc4ccc(cc4)F C36309751
CC[C@@H]1CCCCN1S(=O)(=O)c2ccc(cc2)C(=O)N(CC[NH+](C)C)c3nc4ccc(cc4s3)C C36637282
Cc1ccc2c(c1C)nc(s2)N(CC[NH+](C)C)C(=O)c3ccc(cc3)S(=O)(=O)N(C)C4CCCCC4 C36637599
Cc1ccc(cc1)N(C2CC[NH+](CC2)Cc3cc(cc(c3)OC)OC)S(=O)(=O)c4ccc(cc4)Cl C37560539
CCC(=O)N1CCc2ccc(cc2[C@H]1c3ccc(cc3)C)OCc4ccc(o4)C(=O)N5CC[NH+](CC5)CC=C C34685758
CCCN(CCC)S(=O)(=O)c1ccc(cc1)C(=O)N(CCC[NH+](C)C)c2nc3ccc(cc3s2)F C36643278
Cc1cc(c2c(c1)nc(s2)N(CCC[NH+](C)C)C(=O)c3ccc(cc3)S(=O)(=O)N4CCCC[C@H]4C)C C36643740
Cc1ccc(cc1)S(=O)(=O)N2CCC[C@H]2C(=O)N(CCC[NH+](C)C)c3nc4ccc(cc4s3)Cl C36660279
CC[NH+](CC)CCN(c1nc2ccc(cc2s1)F)C(=O)[C@@H]3CCCN3S(=O)(=O)c4ccc(cc4)C C36660280
CCc1ccc2c(c1)sc(n2)N(CC[NH+](CC)CC)C(=O)[C@H]3CCCN3S(=O)(=O)c4ccc(cc4)F C36660339
CCc1ccc2c(c1)sc(n2)N(CCC[NH+](C)C)C(=O)[C@H]3CCCN3S(=O)(=O)c4ccc(cc4)F C36660341
C[NH+](C)CCCN(c1nc2ccc(cc2s1)Cl)C(=O)[C@H]3CCCN3S(=O)(=O)c4ccc(cc4)F C36660347
Cc1cc2c(cc1C)sc(n2)N(CCC[NH+](C)C)C(=O)c3ccc(cc3)S(=O)(=O)N4CCCCC4 C36698942
Cc1cc2c(cc1C)sc(n2)N(CCC[NH+](C)C)C(=O)c3ccc(cc3)S(=O)(=O)N4CCCC[C@H]4C C36698966
Cc1cc(c2c(c1)sc(n2)N(CCC[NH+](C)C)C(=O)C3CCN(CC3)S(=O)(=O)c4cccs4)C C36704291
Cc1ccc(cc1)S(=O)(=O)N2CCC(CC2)C(=O)N(CCC[NH+](C)C)c3nc4ccc(cc4s3)OC C38847398
CC(C)c1ccc(c(c1)C[NH+]2CCCC[C@H]2C(=O)N3CCN(CC3)Cc4ccc(cc4)N5CCCC5)OC C39303729
C[NH+]1CCN(CC1)Cc2cc(ccc2OCC(=O)NCc3ccc(cc3)C(F)(F)F)c4ccc(cc4)F C23362331
Cc1ccc(c2c1nc(s2)N(CCC[NH+](C)C)C(=O)[C@@H]3CCCCN3S(=O)(=O)c4cccs4)C C36648091
COc1ccc(cc1)c2csc(c2C(=O)OC)NC(=O)CN3CC[NH+](CC3)Cc4ccc(cc4)SC C39972179
CCCCc1nn2c(=O)cc([nH+]c2s1)N3CCN(CC3)c4ccc(c(c4)NCc5ccccc5)[N+](=O)[O-] C05946680
C[NH+]1CCC(CC1)N(CCc2ccc(c(c2)OC)OC)C(=S)Nc3cc(ccc3Cl)C(F)(F)F C59081001
CCN(CC)c1ccc2cc(/c(=[NH+]/NS(=O)(=O)c3ccc(cc3)C)/oc2c1)C(=O)Nc4ccc(cc4)C C59170417
Cc1cccc(c1OCc2cc(ccc2OC)[C@@H]3[C@H]4C(=c5cc(ccc5=[NH+]4)OCc6ccccc6)CCN3)C C63349897
Cc1ccc2c(c1)S[C@@H](N2)c3ccc(cc3)NC(=O)[C@@H](CC4=c5ccccc5=[NH+]C4)NC(=O)OCC(C)C C63503229
Cc1cccc(c1C)OCc2cc(ccc2OC)[C@@H]3[C@@H]4C(=c5cc(ccc5=[NH+]4)OCc6ccccc6)CCN3 C63581925
COc1ccc(cc1)[C@H](C(=O)Nc2ccc(cc2)OC)N(Cc3ccco3)C(=O)CC4=c5ccccc5=[NH+]C4 C63617069
c1ccc(cc1)COP(=O)(OCc2ccccc2)OP(=O)(OCc3ccccc3)OCc4ccccc4 C04352564
Cc1ccc(cc1)S(=O)(=O)Nc2ccc(cc2)c3nnc(n3c4ccc(cc4)OC)SCC(=O)Nc5cccc(c5)C C00906896
CC(=O)c1cc(on1)CN(N(C)c2c(cc(cn2)C(F)(F)F)Cl)S(=O)(=O)c3ccc4ccccc4c3 C01389174
CCOC(=O)c1c(c(n(n1)c2ccc(cc2)C)C)C(=O)c3c(c(on3)c4ccc(cc4)C)S(=O)(=O)c5ccccc5 C04292481
COc1ccc(cc1)c2nnn(n2)CC(=O)N(Cc3cccs3)[C@H](c4ccco4)C(=O)NC5CCCCC5 C00888344
CC(C)N1C(=O)C(=C(OC12N(C(=O)C(=C(O2)C(C)(C)C)C(=O)C(C)(C)C)C(C)C)C(C)(C)C)C(=O)C(C)(C)C C02077754
Cc1cc(nc(n1)SCC(=O)N(Cc2nc(cs2)c3ccccc3)[C@@H]([C@@H]4CCC=CC4)C(=O)Nc5ccc(cc5)OC)C C08712472
Cc1cccc(c1)NC(=O)CSc2nnc(n2CC=C)c3ccc(cc3)NC(=O)c4csc5c4CCCC5 C03764216
COc1ccc(cc1)NC(=O)CSc2nnc(n2CC=C)c3ccc(cc3)NC(=O)c4csc5c4CCCC5 C03764235
C=CCn1c(nnc1SCC(=O)Nc2cc(ccc2Cl)Cl)c3ccc(cc3)NC(=O)c4csc5c4CCCC5 C03764221
CCOc1cccc2c1n(/c(=N/C(=O)c3ccc(cc3)S(=O)(=O)N4C[C@H](C[C@@H](C4)C)C)/s2)CCOC C08958596
Cc1ccc(c(c1)C)n2c(c(cn2)C(=O)Nc3ccc(cc3)C(=O)OC)C4CCN(CC4)C(=O)OC(C)(C)C C09264916
COC(=O)c1cc(cc(c1)OCc2cn(nn2)c3ccc(cc3)C(F)(F)F)OCc4cn(nn4)c5ccc(cc5)C(F)(F)F C12951079
CCOCCn\1c2c(ccc(c2s/c1=N\C(=O)c3ccc(cc3)S(=O)(=O)N(C)C[C@H]4CCCO4)C)C C12063477
CCCCCC(=O)O[C@H]1C[C@@H]2[C@@]([C@H](C[C@H]([C@@]23[C@H](O[C@H](C3=C1)OC(=O)C)OC(=O)C)O)C)(C)C/C=C(\C)/C=C C15155873
CC[C@H](C)N(CC(=O)N1CCc2c(ccs2)[C@H]1c3ccc(cc3)C(C)(C)C)C(=O)c4ccc(cc4)[N+](=O)[O-] C16503460
CC1=C([C@@H](C2=C(N1)C[C@@H](CC2=O)c3ccc(cc3)N(C)C)c4ccc(cc4)[N+](=O)[O-])C(=O)OC[C@@H]5CCCO5 C20418921
CCOC(=O)N1CCN(CC1)Cc2ccc(cc2)OC[C@H]3CCCN(C3)C(=O)c4ccc(cc4)C(F)(F)F C20600501
CCOc1ccc(cc1)S(=O)(=O)N(CC(=O)N[C@H](C)c2ccc(cc2)N3CCC(CC3)C)c4ccccc4 C22346562
CCCC12CN(CC(C1=O)(CN(C2)C(=O)c3ccc(cc3)OC(C)C)CC)C(=O)c4ccc(cc4)OC(C)C C27517155
CC(C)OC(=O)c1c2c(sc1NC(=O)c3cc4n(n3)[C@H](C[C@H](N4)c5ccc(cc5)[N+](=O)[O-])C(F)(F)F)CCCC2 C01811156
Cc1ccccc1NC(=O)N(CC(C)C)CC(=O)N(CCc2ccc(c(c2)OC)OC)Cc3c(ccs3)C C33400458
Cc1cccc(c1)n2c(cc(n2)C(C)(C)C)NC(=O)CN(CCC(C)C)C(=O)Nc3cc(cc(c3)OC)OC C33688976
CC(C)c1ccc(cc1)NC(=O)N(CC(=O)N(CCc2ccc(c(c2)OC)OC)Cc3cccs3)C4CC4 C33731893
CCOC(=O)[C@@H]1[C@@H](CC2=C(C1=O)[C@@H](C(=C(N2)C)C(=O)OCC)c3ccc(cc3)N(C)C)c4ccc(cc4)OC C09993414
CC1CCN(CC1)C(=O)[C@H](CC(C)C)N2CC3=C(C2=O)[C@@H](NC(=O)N3CC=C)c4ccccc4C(F)(F)F C34791550
CCN1C(=C([C@H](NC1=O)c2ccc(cc2)OC)C(=O)OCC)CN3CCN([C@@H](C3)C)C(=O)c4ccc(cc4)C C35646529
CCCNC(=O)N1CCN(C[C@@H]1C)CC2=C([C@@H](NC(=O)N2CC)c3cc(cc(c3)OC)OC)C(=O)OCC C36017138
CCCCCCN([C@@H](c1ccccc1C)C(=O)NC(C)(C)C)C(=O)[C@H]2CCCN2C(=O)OCc3ccccc3 C36507945
CCCCCCN([C@H](c1ccc2c(c1)OCO2)C(=O)NC(C)(C)CC(C)(C)C)C(=O)[C@H](c3ccccc3)OC C36509082
CCCCNC(=O)[C@@H](c1ccc(c(c1)OC)OC)N(CCC)C(=O)[C@@H]2CCCN2C(=O)OCc3ccccc3 C36560067
CC(C)(C)NC(=O)[C@@H](c1ccc2c(c1)OCO2)N(C(=O)[C@H]3CCCN3C(=O)OCc4ccccc4)C(C)(C)C C36579606
CC(C)S(=O)(=O)[C@@]1(CN(C(=O)N1CC2(CCN(CC2)SC)C3CCCCC3)S(=O)(=O)C(C)C)C C39490907
CCCCN(CCCC)S(=O)(=O)c1ccc(cc1)C(=O)/N=c\2/n(c3cc(c(cc3s2)C)C)CCOC C36698263
COc1ccc(cc1OC)c2nc(no2)c3ccc(c(c3)F)N4CCC[C@H](C4)C(=O)NCCC5=CCCCC5 C40899612
CC(C)(C)c1ccc(cc1)C(=O)c2cccc(c2)NC(=O)c3cccc(c3)CN4CCN(CC4)S(=O)(=O)C C44938923
Cc1ccc(cc1)c2nnn(n2)CC(=O)N(CCc3ccccc3C)[C@H](c4ccncc4)C(=O)NC5CCCC5 C00887337
CN(C)c1ccc(cc1)[C@@H](C(=O)NC2CCCC2)N(c3cccc4c3cccc4)C(=O)Cn5nc(nn5)c6cccs6 C00887379
c1cc(ccc1c2nnn(n2)CC(=O)N(c3ccc(cc3)Cl)[C@@H](c4ccc(cc4)F)C(=O)NC[C@H]5CCCO5)Cl C00903771
Cc1ccc(cc1C)N([C@@H](c2cc(c(c(c2)OC)OC)OC)C(=O)NC3CCCCC3)C(=O)Cc4cccs4 C00921896
COc1ccc(cc1OC)[C@@H](C(=O)NC2CCCCC2)N(c3ccc4c(c3)OCCO4)C(=O)Cc5cccs5 C00921953
COc1ccc(cc1OC)[C@H](C(=O)NC2CCCCC2)N(c3ccc4c(c3)OCCO4)C(=O)Cc5cccs5 C00921954
COc1ccc(cc1OC)[C@H](C(=O)NC2CCCCC2)N(c3ccc4c(c3)OCO4)C(=O)Cc5cccs5 C00921957
CCOc1cc(ccc1O)/C=N/NC(=O)CSc2nc3c(c4c(s3)CCCC4)c(=O)n2c5ccc(cc5)C C01762768
CCOC(=O)C1=C(N=c2n(c(=O)/c(=C/c3ccc(o3)c4ccc(cc4)C(=O)OC)/s2)[C@@H]1c5ccc(cc5)F)C C01803656
CC1=C([C@H](n2c(=O)/c(=C/c3ccccc3OC)/sc2=N1)c4ccc(cc4)OC(=O)c5ccco5)C(=O)OCCOC C01830025
CCOc1ccc2c(c1)C3=C(C(N2C(=O)CC(C)C)(C)C)SC(=C[C@@]34SC=C(S4)C(=O)OCC)C(=O)OCC C01886585
CC1(CC2=C([C@H](c3c4nc(nn4cnc3O2)CO/N=C/c5ccc(cc5)OC)c6ccc(c(c6)OC)OC)C(=O)C1)C C01897584
CC1(CC2=C(C(=O)C1)[C@](C(=O)N2Cc3cc(cc(c3)OC)OC)(C(F)(F)F)NC(=O)c4cccc(c4)C(F)(F)F)C C01899098
CCOC(=O)c1c([nH]c(c1C(=O)CSc2nnc(n2c3ccccc3F)COc4ccc(cc4)OC)C)C C03294601
Cc1ccc(cc1)N(CC(=O)Nc2ccccc2C(=O)[O-])S(=O)(=O)c3ccc(cc3)SC C02978395
c1ccc2c(c1)cccc2n3c(nnc3SCC(=O)Nc4ccc(cc4)C(=O)[O-])c5ccco5 C09233156
CCOC(=O)c1c(csc1NC(=O)CSc2c(c(cc(n2)C)C)C(=O)[O-])c3ccc(cc3C)C C13022521
CCOC(=O)C1=C(N(C(=O)N[C@H]1c2cc(cs2)Br)c3ccc(cc3)C(=O)[O-])C C13033126
CCOC(=O)C1=C(N(C(=O)N[C@@H]1c2ccc(s2)Br)c3ccc(cc3)C(=O)[O-])C C13033128
CCOC(=O)C1=C(N(C(=O)N[C@@H]1c2ccc(c(c2)Br)OC)c3ccc(cc3)C(=O)[O-])C C13060272
c1cc(ccc1C(=O)[O-])NS(=O)(=O)c2ccc(cc2)C(=O)/C=C/c3cc4c(c(c3)Cl)OCO4 C13078284
COc1ccc(cc1C(=O)Nc2cc(ccc2C(=O)[O-])Cl)S(=O)(=O)N3CCCCCC3 C13186035
C[C@@H]1C[C@@H](CN(C1)S(=O)(=O)c2cc(ccc2OC)C(=O)Nc3ccc(cc3C(=O)[O-])Cl)C C13187553
Cc1ccc(cc1)c2nnc(n2CC(=O)[O-])SCC(=O)N[C@@H](c3ccc(cc3)F)c4cccs4 C13220668
Cc1ccc(cc1)n2c(nnc2SCC(=O)Nc3cc(ccc3C(=O)[O-])Cl)N4CCCC4 C13223378
Cc1cccc(c1NC(=O)CSc2nnc(n2CCc3ccccc3)Cc4cccs4)C(=O)[O-] C13241638
Cc1ccc(cc1)n2c(nnc2SCC(=O)Nc3ccc(cc3C(=O)[O-])Cl)N4CCCC4 C13245588
CC[C@@H](C)N(CC(=O)Nc1ccccc1C(F)(F)F)S(=O)(=O)c2ccc(cc2)/C=C/C(=O)[O-] C13250946
CC[C@H](C)N(CC(=O)Nc1ccccc1C(F)(F)F)S(=O)(=O)c2ccc(cc2)/C=C/C(=O)[O-] C13250948
COc1ccc(cc1C(=O)Nc2ccc(cc2C(=O)[O-])Cl)S(=O)(=O)N3CCc4c3cccc4 C13260177
c1ccc(c(c1)/C=C/C(=O)c2ccc(cc2)S(=O)(=O)Nc3ccc(cc3)C(=O)[O-])OC(F)(F)F C13272892
COc1ccccc1NC(=O)c2cc3ccccc3cc2OS(=O)(=O)c4cccc(c4)C(=O)[O-] C13309697
Cc1ccc(cc1)c2c3c([nH]n2)C(=O)N([C@@H]3c4ccc(cc4)C(=O)OC)c5ccc(cc5)C(=O)[O-] C09679120
CCOC(=O)c1c2c(sc1NC(=O)CSc3nc(c(c(n3)[O-])Cc4ccccc4)C)CCCC2 C32522632
Cc1ccccc1S(=O)(=O)Nc2cc(ccc2N3CCN(CC3)c4ccc(cc4)OC)C(=O)[O-] C32961942
Cc1ccc(cc1)S(=O)(=O)Nc2ccc(c(c2)C(=O)[O-])N3CCN(CC3)c4ccc(cc4)F C33253049
CCC(=O)Nc1c(noc1/C=C/c2ccc(s2)S(=O)(=O)[N-]c3cccc(c3)Br)C C33306582
Cc1ccccc1CSc2nc3c(c(n2)[O-])[C@H](CC(=O)N3)c4ccc(c(c4OC)OC)OC C13567356
CCC1=C([C@H](N2C(=CSC2=N1)/C=C(/NCc3ccccc3F)\[O-])c4cccc(c4)OC)C(=O)OC C34923239
COc1ccc(cc1NC(=O)[C@@H]2[C@H](C=C[C@@H]([C@@H]2C(=O)[O-])c3ccccc3)c4ccccc4)[N+](=O)[O-] C35023493
CCOC(=O)C1=C(N=C2N([C@@H]1c3cccs3)C(=CS2)/C=C(/NCCOC)\[O-])c4ccccc4 C35692882
CC1=C([C@@H](N2C(=CSC2=N1)/C=C(/NCc3ccc(cc3)F)\[O-])c4cccs4)C(=O)OCCOC C35695879
CCOC(=O)C1=C(N=C2N([C@H]1c3ccccc3C)C(=CS2)/C=C(/NCc4ccco4)\[O-])C(F)(F)F C35703556
Cc1cccc(c1)[C@@H]2C(=C(N=C3N2C(=CS3)/C=C(/NC[C@@H]4CCCO4)\[O-])C)C(=O)OC(C)C C35704651
CC1=C([C@@H](N2C(=CSC2=N1)/C=C(/Nc3ccc(cc3)F)\[O-])c4ccc(cc4)F)C(=O)OCCOC C36050111
Cc1cccc(c1)[C@@H]2C(=C(N=C3N2C(=CS3)/C=C(/NCCc4ccccn4)\[O-])C)C(=O)OCC=C C36053143
CC1=C([C@H](N2C(=CSC2=N1)/C=C(/NCCc3ccccn3)\[O-])c4ccc(cc4)C(C)C)C(=O)OC C36053523
CCOC(=O)C1=C(N=C2N([C@H]1c3ccc(cc3)Cl)C(=CS2)/C=C(/NCCOC)\[O-])c4ccccc4 C36063103
CC1=C([C@H](N2C(=CSC2=N1)/C=C(/NCc3ccco3)\[O-])c4ccccc4F)C(=O)OC(C)C C36064999
CC(C)OC(=O)C1=C(N=C2N([C@@H]1c3ccccc3OC)C(=CS2)/C=C(/NCC4CC4)\[O-])C(F)(F)F C36065056
Cc1ccc(c(c1)C)[C@@H]2C(=C(N=C3N2C(=CS3)/C=C(/NCCc4ccccn4)\[O-])C)C(=O)OC(C)C C36071907
Cc1cc2c(c(c(c(=O)o2)Cc3ccccc3)C)c(c1)O[C@H](C)C(=O)NCC4CCC(CC4)C(=O)[O-] C02116562
c1ccc2c(c1)nc(s2)c3ccc(o3)CNC(=O)Cn4c(nnc4[S-])c5ccc(cc5)Cl C32722323
Cc1c([nH]/c(=N/S(=O)(=O)c2cc(ccc2OC)C(=O)[O-])/s1)c3ccc(cc3)OC(F)F C13030714
Cc1ccc(cc1)COc2ccc(cc2)C(=O)C3=C(C(=O)N[C@H]3c4ccc(c(c4)OC)OCC(C)C)[O-] C40127576
CC1=C([C@H](N2C(=CSC2=N1)/C=C(/NC[C@H]3CCCO3)\[O-])c4ccccc4F)C(=O)OC(C)C C40401149
Cc1cc(nc(n1)SCC(=O)Nc2cccc(c2)S(=O)(=O)[N-]c3cccc(c3)C(F)(F)F)C C45292978
CCCCn1c(=O)c2c(c(sc2nc1SCc3[nH]c(=O)c4c(c(sc4n3)C(=O)[O-])C)C)C C13254624
CCCn1c(=O)c2c3c(sc2nc1SCc4cc(=O)[nH]c5c4c(c(s5)C(=O)[O-])C)CCC3 C13415967
Cc1c2c(cc(=O)[nH]c2sc1C(=O)[O-])CSc3nnc(n3c4ccc(cc4)F)c5ccco5 C13407643
CC(C)[C@H](C(=O)[O-])Sc1nnc(n1C)c2ccc(cc2)NC(=O)c3ccc(cc3)C(C)(C)C C59857083
C[C@H]\1CCCCCCCCCC/C1=N\[N-]C2=NC(=O)[C@@H](S2)CC(=O)Nc3cccc(c3)OC C22506141
c1cc(c(cc1[N-]S(=O)(=O)c2ccc(s2)Cl)C(=O)[O-])N3CCC(CC3)[NH+]4CCCCC4 C32962147
COc1ccc(cc1)[C@@H]2CC(=C3[C@H](CC(=O)N=C3C2)C(=O)Nc4ccc(cc4)Oc5ccccc5)[O-] C10075313
CCOc1cc(c(cc1C(C)C)[C@@H]2C(=C(OC3=C2C(=O)CC(C3)(C)C)N)C#N)C C00818633
Cc1cccc(c1NC(=O)N[C@]2(Oc3ccc(cc3O2)Cl)C(F)(F)F)C C02725359
c1ccc(cc1)c2c3c(n(n2)c4ccccc4)OC(=C([C@@H]3c5ccccc5)C#N)N C00836099
c1ccc(cc1)CNC(=O)N2CCC[C@H]2C(=O)NC34CC5CC(C3)CC(C5)C4 C04891911
Cc1ccc(cc1)c2cc([nH]n2)C(=O)N/N=C(/C)\c3ccc(cc3)Br C05595813
c1ccc(cc1)c2ccc(o2)[C@H]3C(=C(N4c5ccccc5SC4=C3C#N)N)C#N C02242485
CC1CCC(CC1)Nc2c([nH]c3n2ncc3C#N)c4ccc(cc4)Br C06768560
Cc1cc2c(c(oc2cc1C)C(=O)Nc3c(c4c(s3)CCCC4)C(=O)NC)C C06826276
CCSc1[nH]c(=O)c2c(n1)NC3=C([C@@H]2c4ccc(cc4)Br)C(=O)CCC3 C00959844
CC1(CC2=C([C@@H](c3c4cccnc4ccc3N2)c5c[nH]nc5c6ccc(cc6)F)C(=O)C1)C C00718235
C/C(=N/NC(=O)c1ccncc1)/[C@@H]2CC[C@H]3[C@@]2(CC[C@@H]4[C@H]3CC[C@@H]5[C@@]4(CC[C@@H](C5)O)C)C C12655693
CC[C@H]1CCCCN1C(=O)CSc2nc(c3c4c(sc3n2)CCCC4)N C06108909
CC(C)c1c(c(n2c(n1)nc(n2)SC)N)c3ccc(cc3)Br C13638161
Cc1c(sc2c1c(nc(n2)COC(=O)c3cc4c(s3)CCCCC4)N)C C14075162
Cc1c(ccc2c1N[C@@H]([C@@H]3[C@@H]2C=CC3)c4cc(cc(c4O)Cl)Cl)[N+](=O)[O-] C14467121
c1ccc(c(c1)[C@@H]2[C@H]3CC=C[C@@H]3c4cc(ccc4N2)S(=O)(=O)N5CCCCC5)O C14474001
c1cc(ccc1C2CCCCC2)C(=O)/C=C\3/C(=O)Nc4cc(cnc4N3)Br C16401260
CC(C)Sc1[nH]c(=O)c2c(n1)NC3=C([C@@H]2c4ccc(cc4)Br)C(=O)CCC3 C17113598
Cc1c(c(nc2c1C(=Cc3ccc(o3)c4ccc(cc4)F)C(=C2C#N)C)N)C#N C18270741
CC(C)(C)[C@@H]1CCc2c(sc3c2C(=O)N[C@@H](N3)c4ccc5c(c4)OCO5)C1 C05274740
CC1CCN(CC1)S(=O)(=O)c2ccc3c(c2)[C@H]4C=CC[C@@H]4[C@H](N3)c5c[nH]c6c5cccc6 C20720052
Cc1ccc(cc1)c2coc(n2)c3ccc(cc3)NC(=O)Nc4ccc(cc4)F C21363255
C[C@@H]1CCc2c(sc3c2c(nc(n3)SCC(=O)N4CCCC[C@H]4C)N)C1 C23590882
CC1(C[C@H](CCO1)NC(=O)NC2=C(C3(CCCCC3)Cc4c2cccc4)C#N)C C27534100
C[C@@H](C(=O)Nc1ccc(cc1F)F)Nc2ccc3c(c2)OC4(O3)CCCCC4 C28368296
Cc1ccccc1NC(=O)c2cccc(c2)[C@H]3CCCN(C3)C(=O)NC(C)C C33264252
CC(C)c1ccc(cc1)NC(=O)c2cccc(c2)[C@@H]3CCCN(C3)C(=O)NC C33264493
c1ccn2c(c1)nc(c2NC(=O)Nc3ccc(cc3F)F)c4ccc(cc4)F C33312712
C[C@@]12CCCC[C@@H]1[C@@H]2C(=O)N/N=C/c3cc(c(c(c3)Br)O)OC C04322679
c1cc(sc1)[C@@H]2c3ccc(cc3OC(=C2C#N)N)OC(=O)c4ccc(cc4)F C38656203
c1cc(c(c(c1)F)NC(=O)Nc2ccc3c(c2)N(CC3)C(=O)C4CCCC4)F C38709046
Cc1ccc(cc1)SCC2=C3[C@@H](C(=C(O[C@@H]3N=N2)N)C#N)c4cccc(c4)F C38932073
Cc1ccc(cc1)SCC2=C3[C@H](C(=C(O[C@@H]3N=N2)N)C#N)c4cccc(c4)F C38932076
C[C@]12C[C@H](CC(C1)(C)C)N(C2)C(=O)CNC(=O)Nc3cccc4c3cccc4 C34932976
CCNC(=O)c1c2c(sc1NC(=O)c3cc4cc(ccc4o3)C)CCCC2 C41307973
Cc1ccc(cc1n2c(nnn2)c3ccc(c(c3)N)Br)Br C42029061
C[C@]12CC[C@H](CC1=CC[C@H]3[C@H]2CC[C@]4([C@@H]3C[C@@H]5[C@]4(OC(O5)(C)C)c6ccn[nH]6)C)O C05295854
C[C@H]1CN(C[C@@H](O1)C)c2ccccc2NC(=O)N[C@@H]3CCC[C@@H](C3)C(F)(F)F C47809072
c1ccc(c(c1)c2nc3ccccc3s2)NC(=O)C(=O)NC4CCCCC4 C48585751
c1cc(sc1)NC(=O)N2CCC[C@@H](C2)C(=O)Nc3cc(cc(c3)Cl)Cl C49429256
CC(C)c1ccc(cc1)[C@H]2c3c([nH]n(c3=O)c4ccccc4)NC5=C2C(=O)CC(C5)(C)C C18195454
C[C@@H](Cc1ccccc1F)NC(=O)N2CCC[C@H](C2)c3[nH]c4ccccc4n3 C54620615
CC1=C([C@@H](NC(=O)N1C)c2ccc(c(c2)Br)F)C(=O)Nc3ccc(cc3)F C57458354
C[C@]1\2CC[C@@H]3c4ccc(cc4CC[C@H]3[C@@H]1CC/C2=N\NC(=O)OC(C)(C)C)O C05377480
CC[C@@H](C)NC(=O)c1ccc(c(c1)C)NC(=O)N2CC3C[C@H]4C[C@@H](C3)CC2C4 C62411912
CCNC(=O)c1ccc(c(c1)C)NC(=O)N2CCC[C@H]2c3ccc(c(c3)C)C C64531536
Cc1ccc(cc1)NC(=O)N2CCC3(CC2)c4cccn4-c5ccc(cc5N3)C C35446779
Cc1ccccc1CNC(=O)[C@]2(CCCN(C2)C(=O)Nc3ccccc3C)C C65058694
c1ccc(cc1)C(=O)N2[C@H]3CCCC[C@@H]3C[C@@H]2C(=O)NNc4ccc(cc4)F C66606841
Cc1cc(ccc1C(=O)NC(C)C)NC(=O)N2CCC[C@H](CC2)c3ccccc3 C66683231
c1cc(sc1)CN\2C(=O)[C@H](S/C2=N\c3ccc(cc3)F)CC(=O)Nc4ccc(cc4)C(=O)[O-] C09851026
C[C@@H](C(=O)NC1CCCCC1)Sc2nc3cc(ccc3c(=O)n2c4ccc(cc4)F)C(=O)[O-] C13016721
Cc1ccc(cc1)c2cc(n(n2)c3ccccc3)NC(=O)CSc4c(c(cc(n4)C)C)C(=O)[O-] C13022090
C[C@H](c1ccccc1Br)NS(=O)(=O)c2cc(cc(c2OC)OC)/C=C/C(=O)[O-] C13072818
CC(C)[C@@H](c1ccc2c(c1)OCCO2)NS(=O)(=O)c3ccc(c(c3)C(=O)[O-])Br C13184320
Cc1ccc(cc1)n2c(nnc2SCC(=O)Nc3c(cccc3C(=O)[O-])C)c4ccc(cc4)Cl C13243360
Cc1ccc(cc1)n2c(nnc2SCC(=O)Nc3c(cccc3C(=O)[O-])C)c4cccc(c4)C C13243388
CCn1c(=O)c2c3c(sc2nc1SCC(=O)Nc4cc5ccccc5cc4C(=O)[O-])CCCC3 C13246132
c1ccc(cc1)/C=C/S(=O)(=O)N2CCC(CC2)C(=O)Nc3ccc(cc3C(=O)[O-])Br C13260378
Cc1ccc(c(c1)F)NC(=O)CSc2nc3cc(ccc3c(=O)n2c4ccc(cc4)F)C(=O)[O-] C13266873
Cc1ccc(cc1NC(=O)CSc2nnc(n2CC=C)c3ccc(cc3)Br)C(=O)[O-] C13347200
C[C@H](C(=O)Nc1ccc(cc1)N2CCCCC2)Sc3ncc(n3c4ccc(cc4)F)C(=O)[O-] C13352313
Cc1ccc(c(c1)C)n2c(nnc2SCC(=O)Nc3cccc(c3)C(=O)[O-])Cc4ccccc4 C13352877
Cc1ccc(cc1S(=O)(=O)N2CCC(CC2)C(=O)N[C@@H](CC(=O)[O-])c3cccs3)C(C)(C)C C13389882
CCn1c(=O)c2c3c(sc2nc1SCC(=O)Nc4ccc(cc4)/C=C/C(=O)[O-])C[C@@H](CC3)C C13417349
C=CCO[C@H]1/C(=C\Nc2ccc3c(c2)sc(n3)SCC(=O)[O-])/C(=O)c4cc(ccc4O1)Cl C19418704
Cc1ccc(cc1)S(=O)(=O)[N-]c2ccc(cc2Cl)C(=O)N[C@@H](C)c3ccc(c(c3)OC)OC C22510573
COc1ccc(cc1[N-]S(=O)(=O)c2ccc(cc2Cl)Br)S(=O)(=O)NC3CC3 C25369725
Cn1ccnc1[C@@H](c2ccc(cc2)Cl)NC(=O)Cn3c(nnc3[S-])c4ccc(cc4)Cl C28947619
Cc1cc(no1)[N-]S(=O)(=O)c2cccc(c2)C(=O)Nc3cccc(c3)C4SCCCS4 C29700715
Cc1ccccc1S(=O)(=O)Nc2cc(ccc2N3CCN(CC3)Cc4ccccc4F)C(=O)[O-] C32962016
Cc1ccccc1C2=CCN(CC2)c3ccc(cc3C(=O)[O-])NS(=O)(=O)c4ccc(cc4)C(=O)C C32962272
Cc1cccc(c1)N2CCN(C[C@@H]2C)c3ccc(cc3NS(=O)(=O)c4ccc(cc4)F)C(=O)[O-] C32971158
CCC(=O)Nc1c(noc1/C=C/c2ccc(s2)S(=O)(=O)[N-]c3ccc(cc3Cl)F)C C33306568
CC1=C([C@H](N2C(=CSC2=N1)/C=C(/Nc3ccccc3F)\[O-])c4cccc(c4)OC)C(=O)OC C34923880
CC1=C([C@@H](N2C(=CSC2=N1)/C=C(/NC[C@@H]3CCCO3)\[O-])c4ccccc4F)C(=O)OCC=C C35701701
CC1=C([C@H](N2C(=CSC2=N1)/C=C(/NCCc3ccccn3)\[O-])c4ccc(cc4)F)C(=O)N(C)C C35702187
CC1=C([C@@H](N2C(=CSC2=N1)/C=C(/NCc3cccnc3)\[O-])c4cccc(c4)F)C(=O)OC(C)C C35709614
Cc1ccc(cc1C)NC(=O)CSC2=C([C@@H]([C@@H](C(=N2)[O-])C(=O)OC)c3ccc(cc3)C(C)C)C#N C09374567
CC(C)c1ccc(cc1)[C@@H]2[C@@H](C(=NC(=C2C#N)SCC(=O)NCc3ccccc3)[O-])C(=O)OC C09330077
Cc1ccccc1[C@@H]2C(=C(N=C3N2C(=CS3)/C=C(/NCc4ccccn4)\[O-])C)C(=O)OCC=C C36053129
CCC1=C([C@H](N2C(=CSC2=N1)/C=C(/NC[C@@H]3CCCO3)\[O-])c4cc(ccc4C)C)C(=O)OC C36064710
CC1=C([C@@H](N2C(=CSC2=N1)/C=C(/NCc3ccco3)\[O-])c4ccc(cc4)Cl)C(=O)N(C)C C36072039
COc1cc(cc(c1OC)OC)C(=O)Nc2c(c(cs2)c3ccc(cc3)Br)C(=O)[O-] C01165495
Cc1c(c(nc(n1)SCC(=O)C2=c3ccccc3=[NH+][C@@H]2c4ccc(cc4)F)[O-])CCC(=O)[O-] C39668086
CC[C@@H]1CCc2c(cc(s2)C(=O)Nc3ccc(cc3)S(=O)(=O)N4CCC[C@@H](C4)C(=O)[O-])C1 C39689848
C=CCN\1C(=O)[C@H](S/C1=N\c2ccc(cc2)C(=O)[O-])CC(=O)Nc3cccc(c3)C(F)(F)F C39843665
C[C@@H]1Cc2cc(ccc2O1)C(=O)C3=C(C(=O)N([C@@H]3c4ccc(cc4)C(C)C)CCOCCO)[O-] C40095108
CC1=C([C@@H](N2C(=CSC2=N1)/C=C(/NCc3ccco3)\[O-])c4ccc(cc4)F)C(=O)OCC=C C40400673
COC(=O)c1c2c(sc1NC(=O)c3ccc(cc3Cl)[N-]S(=O)(=O)c4ccccc4)CCCC2 C44848602
Cc1cccc(c1C)N2CCN(CC2)c3ccc(cc3NS(=O)(=O)c4ccccc4)C(=O)[O-] C32961862
CCn1c(c(c(n1)C)C[N-]/C(=N\C(=O)c2cc(cc(c2)C)C)/Nc3cc(ccc3OC)Cl)C C32972021
c1cc(ccc1CN\2C(=O)C[C@H](S/C2=N\c3ccc(cc3)F)C(=O)Nc4ccc(cc4)C(=O)[O-])F C58944018
CCN\1C(=O)C[C@@H](S/C1=N\c2cccc(c2)C(F)(F)F)C(=O)Nc3cccc(c3)C(=O)[O-] C33853396
CCO/C(=C/1\[C@@H](N=C(N=C1C)SCC(=O)Nc2ccc(c(c2)C)C)c3ccccc3OC)/[O-] C58961604
c1ccn(c1)c2ccc(cc2[N-]S(=O)(=O)c3ccc(cc3)S(=O)(=O)NC4CC4)C(F)(F)F C62626121
c1ccc(cc1)CN/C(=N/c2ccc(cc2)F)/S[C@@H]3CC(=O)N(C3=O)c4ccc(cc4)C(=O)[O-] C18084190
Cc1ccc(cc1)S(=O)(=O)c2c(nc([n-]2)c3ccccc3)SCC(=O)NC[C@H]4CCCO4 C11695904
Cc1ccc(cc1)S(=O)(=O)c2c(nc([n-]2)c3ccccc3)SCC(=O)Nc4nccs4 C11695906
Cc1c(c(on1)C)CCN(C)c2ccc(cc2NC(=O)c3ccc(cc3)Br)C(=O)[O-] C64820722
c1ccc(cc1)C2(C[C@@H]2C(=O)N/N=C\c3cc(cc(c3[O-])Br)[N+](=O)[O-])c4ccccc4 C08386049
Cc1ccc(c(c1)NC(=O)[C@@H](C)Sc2nc3cc(ccc3c(=O)n2c4ccc(cc4)F)C(=O)[O-])C C13016794
C[C@@H](C(=O)Nc1ccccc1C(F)(F)F)Sc2nnc(n2CC(=O)[O-])c3ccc(cc3)Cl C13019523
COC(=O)c1c2c(sc1NC(=O)COc3ccc(cc3Br)C(=O)[O-])CCCCC2 C13191173
CCn1c(=O)c2ccc(cc2nc1SCC(=O)N[C@@H](c3ccc(cc3)C)c4cccs4)C(=O)[O-] C13202573
Cc1ccc(cc1)c2nnc(n2CC(=O)[O-])SCC(=O)N[C@@H](C)c3ccccc3Br C13205930
C=CCn1c(=O)c2c3c(sc2nc1SCC(=O)Nc4cc5ccccc5cc4C(=O)[O-])CCC3 C13241875
C=CCn1c(nnc1SCC(=O)Nc2cc(ccc2C(=O)[O-])F)c3ccc(cc3Cl)Cl C13243852
c1ccc(cc1)n2c(nnc2SCC(=O)Nc3ccc(cc3C(=O)[O-])Cl)Cc4cccs4 C13244541
c1ccc(c(c1)CN(Cc2ccco2)S(=O)(=O)c3cc(ccc3Br)C(=O)[O-])O C13251264
c1cc(ccc1n2c(=O)c3ccc(cc3nc2SCC(=O)Nc4ccc(cc4F)F)C(=O)[O-])F C13266507
C[C@H](c1cccs1)NC(=O)CSc2nc3cc(ccc3c(=O)n2c4ccccc4F)C(=O)[O-] C13266642
C=CCn1c(nnc1SCC(=O)Nc2c(cc(cc2Cl)Cl)C(=O)[O-])c3ccc(cc3)F C13348958
CC[C@@H]1CCc2c(cc(s2)c3nnc(n3C)SCC(=O)Nc4cc(ccc4C)C(=O)[O-])C1 C13364826
Cc1ccc(cc1S(=O)(=O)N2CCC(CC2)C(=O)N[C@H](CC(=O)[O-])c3cccs3)C(C)(C)C C13389883
C[C@@H](C(=O)Nc1ccc(cc1C(=O)[O-])I)Sc2ccc(cc2)[N+](=O)[O-] C13438079
c1ccc(cc1)CN\2C(=O)[C@H](S/C2=N\c3ccc(cc3)F)CC(=O)Nc4ccc(cc4)C(=O)[O-] C13879942
c1ccc2cc(c(cc2c1)C(=O)Nc3cccc(c3)N4CCCC4=O)[N-]S(=O)(=O)c5cccs5 C22508424
CCOc1cc2c(cc1CNC(=O)c3ccc(cc3)[N-]S(=O)(=O)c4cccs4)O[C@@H](C2)C C24317258
c1cc(sc1)S(=O)(=O)Nc2cc(ccc2N3CCN(CC3)c4ccc(cc4)Cl)C(=O)[O-] C32961829
CC(C)c1ccc(cc1)S(=O)(=O)Nc2cc(ccc2N3CCN(CC3)c4ccccc4F)C(=O)[O-] C32961952
Cc1cccc(c1)N2CCN(C[C@@H]2C)c3ccc(cc3NS(=O)(=O)c4cc(ccc4C)F)C(=O)[O-] C32971178
Cc1ccc(cc1)S(=O)(=O)Nc2ccc(cc2C(=O)[O-])N3CCN(CC3)c4cccc(c4)C C33006957
CC1=C([C@H](N2C(=CSC2=N1)/C=C(/NCc3ccccc3F)\[O-])c4ccc(cc4)OC)C(=O)OC C34923501
CCCc1c(c(n(n1)c2ccc(cc2)Cl)[O-])/C=C\3/C(=O)N(C(=O)N3)Cc4cccc(c4F)F C35456497
CCOC(=O)C1=C(N=C2N([C@H]1c3cc(ccc3C)C)C(=CS2)/C=C(/NCc4cccnc4)\[O-])C C35693552
CCC1=C([C@H](N2C(=CSC2=N1)/C=C(/NCc3ccncc3)\[O-])c4ccc(cc4)F)C(=O)OC C35696573
Cc1ccc(cc1)[C@H]2C(=C(N=C3N2C(=CS3)/C=C(/NCc4ccncc4)\[O-])C)C(=O)OCC=C C35697237
Cc1ccc(cc1)[C@H]2[C@H](C(=NC(=C2C#N)SCC(=O)Nc3ccc4ccccc4c3)[O-])C(=O)OC C16974723
CC1=C([C@H](N2C(=CSC2=N1)/C=C(/NCCc3ccccn3)\[O-])c4ccccc4F)C(=O)OC C36050773
CCOC(=O)C1=C(N=C2N([C@H]1c3ccc(cc3)Cl)C(=CS2)/C=C(/NC[C@H]4CCCO4)\[O-])C C36050880
Cc1ccc(c(c1)[C@H]2C(=C(N=C3N2C(=CS3)/C=C(/NCc4ccco4)\[O-])C)C(=O)OCC=C)C C36053266
CC1=C([C@@H](N2C(=CSC2=N1)/C=C(/NC[C@H]3CCCO3)\[O-])c4ccc(cc4)C(C)C)C(=O)OC C36053552
CCN(CC)C(=O)C1=C(N=C2N([C@H]1c3ccccc3OC)C(=CS2)/C=C(/NCC(C)C)\[O-])C C36053751
CC1=C([C@@H](N2C(=CSC2=N1)/C=C(/NC[C@H]3CCCO3)\[O-])c4ccc(cc4)Cl)C(=O)OC(C)(C)C C36061356
CC1=C([C@H](N2C(=CSC2=N1)/C=C(/NCCc3ccccn3)\[O-])c4ccc(cc4)Cl)C(=O)N(C)C C36072034
CC1=C([C@H](N2C(=CSC2=N1)/C=C(/NCc3ccco3)\[O-])c4ccc(cc4)Cl)C(=O)N(C)C C36072040
Cc1ccc(cc1)S(=O)(=O)[N-]c2ccccc2C(=O)Nc3nc(cs3)c4ccc(cc4)OC C08686972
C[C@@H](C12CC3CC(C1)CC(C3)C2)NC(=O)CSc4nc5cc(ccc5c(=O)n4CC(C)C)C(=O)[O-] C13048892
C=CCn1c(nnc1SCC(=O)Nc2ccc(cc2C(=O)[O-])Br)C3CCCCC3 C13342192
CCOC(=O)[C@H]1[C@H](SC2=C1CCCC2)NC(=O)CSc3nc(cc(n3)[O-])c4ccccc4 C39724666
CCOC(=O)C1=C(N=C2N([C@@H]1c3cccc(c3)F)C(=CS2)/C=C(/NCc4ccccn4)\[O-])C C40400550
CCCCN1[C@@H](c2c([nH]nc2C1=O)c3cc(ccc3[O-])Cl)c4ccc(c(c4)OC)OCC(C)C C39898517
c1cc(cc(c1)C(=O)[O-])c2ccc(o2)/C=N/c3c(c4c(s3)CCCC4)C(=O)NCc5ccco5 C58826712
COc1ccccc1/C=C/C(=N/C2=NN3[C@H](C=C(N=C3N2)c4ccc(cc4)Cl)c5ccc(cc5)F)/[O-] C02250282
Cc1ccc(c(c1)N2CCN(CC2)c3ccc(cc3C(=O)[O-])NS(=O)(=O)c4cc(cc(c4)C)C)C C32961641
Cc1c(c(n(n1)C)C)CCCN(C)c2ccc(cc2C(=O)[O-])NC(=O)c3ccc(cc3)Br C35510985
Cc1ccc(c(c1)N2CCN(CC2)c3ccc(cc3C(=O)[O-])NS(=O)(=O)c4ccc(cc4)F)C C33253006
CCOC(=O)[C@H]1CCCN(C1)c2ccc(cc2NC(=O)c3ccc(cc3)Br)C(=O)[O-] C64820700
c1cc(ccc1C2CCCCC2)S(=O)(=O)Nc3cc(c(nc3)N4CCCCCCC4)C(=O)[O-] C64843419
CCN(CC)c1ccc2cc(/c(=N/c3cc(ccc3N4CCCCC4)C(F)(F)F)/oc2c1)C(=O)N C02699159
Cc1cc(ccc1NC(=O)c2cc3ccccc3o2)NC(=O)c4cc(cc(c4OC)C)Br C08900950
CC[C@@]1(Cc2c(sc3c2c(nc(n3)SCC(=O)N(c4ccccc4)c5ccccc5)N)CO1)C C02242418
Cc1cc2c(cc1NC(=S)NC(=O)c3ccc(cc3Cl)Cl)nn(n2)c4ccc(cc4)C(C)C C14275800
Cc1ccc(cc1)n2c(nnc2SCc3ccccc3)[C@@H](C)NC(=O)Nc4cccc5c4cccc5 C16568881
Cc1ccc(cc1)n2c(nnc2SCc3ccc(cc3)F)[C@H](C)NC(=O)Nc4cccc(c4)Cl C16568918
CC1=C([C@H](C2=C(N1)CC(CC2=O)(C)C)c3cc(c(c(c3)Br)O)OC)C(=O)OC4CCCC4 C00626669
Cc1cccc(c1)CSc2nc3n(n2)[C@H](C(=C(N3)C)C(=O)Nc4ccccc4)c5ccccc5F C20181690
CC(C)COc1ccc(cc1)[C@H]2CC3=C([C@@H](Nc4ccccc4N3)c5ccc6c(c5)OCO6)C(=O)C2 C20885412
CCOC(=O)c1ccc2c(c1)s/c(=N/C(=S)NC(=O)c3cccc(c3)I)/[nH]2 C20974596
c1ccc(cc1)C(c2ccccc2)NC(=O)Nc3ccc4c(c3)CCCN4S(=O)(=O)c5ccccc5 C22505006
Cc1ccc(cc1C)NC(=O)/C(=C/c2ccc3c(c2)OCO3)/NC(=O)c4ccc(cc4Cl)Cl C26804535
Cc1ccc(cc1)C(=O)N/C(=C\c2ccc(cc2)Br)/C(=O)Nc3ccc(cc3)C(=O)OC C27520998
Cc1ccc(c(c1)C)NC(=O)/C(=C\c2ccc(cc2OC)OC)/NC(=O)c3ccc(cc3)Br C28308813
c1ccc2cc(ccc2c1)NC(=O)/C(=C\c3ccc4c(c3)OCO4)/NC(=O)c5ccc(cc5)Br C28308920
Cc1cc(c(c(c1)O[C@H](C)C(=O)Nc2ccc(cc2)S(=O)(=O)Nc3ccc(cc3)Br)C)C C30757066
Cc1ccc(c(c1)C)NS(=O)(=O)c2ccc3c(c2)[C@H]4C=CC[C@H]4[C@@H](N3)c5ccc(cc5)C(=O)OC C32181015
CCN1C(=C([C@@H](NC1=S)c2ccc(cc2)NC(=O)c3ccc(cc3)c4ccccc4)C(=O)OC)C C34716218
Cc1ccccc1CC(=O)N2CCN(CC2)c3ccc(cc3)NC(=O)NC45CC6CC(C4)CC(C6)C5 C35338193
CC1=C([C@@H](NC(=S)N1C)c2ccc(cc2)NC(=O)C34CC5CC(C3)CC(C5)C4)C(=O)OCC(C)C C35352454
CC1=C([C@H](NC(=S)N1C)c2ccc(cc2)NC(=O)C34CC5CC(C3)CC(C5)C4)C(=O)OCC(C)C C35352455
C[C@H]1C(=O)N(Cc2cc(ccc2O1)NC(=O)Nc3ccc(cc3)C(C)C)Cc4cccc(c4)C(F)(F)F C35886246
CC(=O)Oc1ccc(cc1OC)[C@@H]2[C@H]3CC=C[C@@H]3c4cc(ccc4N2)NC(=O)c5ccc(cc5)C(C)(C)C C36557273
C[C@@H](C(=O)Oc1ccc2c(c1)OC(=C([C@H]2c3ccc(cc3)C(C)(C)C)C#N)N)Oc4ccccc4F C38649799
C[C@H](C(=O)Oc1ccc2c(c1)OC(=C([C@H]2c3ccc(cc3)C(C)(C)C)C#N)N)Oc4ccccc4F C38649801
C[C@H](C(=O)Oc1ccc2c(c1)OC(=C([C@@H]2c3ccc(cc3)Cl)C#N)N)Oc4ccc(cc4)C(C)C C38651416
CCc1ccc(cc1)O[C@@H](C)C(=O)Oc2ccc3c(c2)OC(=C([C@H]3c4ccc(cc4Cl)Cl)C#N)N C38655584
CCCOc1ccccc1C(=O)Oc2ccc3c(c2)OC(=C([C@H]3c4ccccc4Br)C#N)N C38678932
CC(C)Oc1ccc(cc1)C(=O)Oc2ccc3c(c2)OC(=C([C@@H]3c4c(cccc4Cl)F)C#N)N C38680401
CCCOc1cccc(c1)[C@H]2c3ccc(cc3OC(=C2C#N)N)OC(=O)c4ccccc4Br C38684375
C=CCOc1cccc(c1)[C@@H]2c3ccc(cc3OC(=C2C#N)N)OC(=O)c4ccc(cc4)Br C38684517
c1ccc(c(c1)C(=O)Oc2ccc3c(c2)OC(=C([C@@H]3c4cccc(c4)OCc5ccc(cc5)F)C#N)N)F C38686878
COc1ccc(cc1Cl)C(=O)Oc2ccc3c(c2)OC(=C([C@H]3c4ccc(cc4)Br)C#N)N C38687909
Cc1ccc2c(c(oc2c1)C(=O)Oc3ccc4c(c3)OC(=C([C@H]4c5ccc(cc5)SC)C#N)N)C C38700693
CCc1ccccc1n2c(cc(n2)C(=O)N[C@H](C)C(=O)N[C@@H]3CCC[C@@H](C3)C)c4ccc5c(c4)CCCC5 C39197465
Cc1ccc(cc1C)C2=NN=C3[C@H]2[C@@H](C(=C(O3)N)C#N)c4ccccc4OCc5ccc(cc5)Cl C00664726
CC1=C([C@@H](n2c(nc(n2)SCc3ccccc3F)N1)c4ccc(cc4)Cl)C(=O)Nc5ccccc5 C40902616
CCCSc1nc2n(n1)[C@@H](C(=C(N2)C)C(=O)Nc3cccc(c3C)C)c4cccc5c4cccc5 C41022894
Cc1cc(c2c(c1)sc(n2)NC(=O)c3cc(c(cc3Cl)Cl)S(=O)(=O)NC4CCCC4)C C47156475
Cc1ccc2c(c1)sc(n2)c3ccc(cc3)NC(=O)[C@@H]4CCCN(C4)C(=O)NCc5cccs5 C49425712
Cc1cccc(c1)NC(=O)C2=C(Nc3nc(nn3[C@H]2c4ccc(cc4)F)SCc5ccccc5)C C54642826
Cc1ccc(c(c1)C)NC(=O)C2=C(Nc3nc(nn3[C@@H]2c4c(ccs4)C)SCc5ccccc5)C C54643818
Cc1ccc(cc1NS(=O)(=O)c2ccc3c(c2)[C@H]4C=CC[C@H]4[C@H](N3)c5ccc(cc5)C(=O)OC)Cl C58848166
CCOc1ccc(cc1)[C@@H]2[C@@H]3CC=C[C@@H]3c4cc(ccc4N2)S(=O)(=O)Nc5cc(ccc5OC)Cl C58849665
C[C@@H](C(=O)Nc1nccs1)Sc2nc3ccc(cc3s2)NC(=O)c4ccc(cc4)C(C)(C)C C59489626
c1cc(c(cc1NC(=O)C(=O)N/N=C/c2ccc(o2)c3cc(cc(c3)Cl)Cl)C(F)(F)F)Cl C59960710
CCOc1ccc(cc1)[C@@H]2C(=CN(N2)c3ccccc3)/C=C/[C@@]45C(c6ccccc6N4CCC(=O)N5)(C)C C09309067
c1ccc2cc(ccc2c1)C3=NN=C4[C@@H]3[C@@H](C(=C(O4)N)C#N)c5cccc(c5)OCc6ccccc6F C00623048
c1ccc(c(c1)COc2cccc(c2)[C@@H]3[C@H]4C(=NN=C4OC(=C3C#N)N)c5ccc(cc5)Cl)Cl C20495152
Cc1ccc(cc1)c2csc3c2nc([nH]c3=O)N4CCC[C@@H](C4)C(=O)N[C@@H](C)c5ccc(cc5)F C49421300
CC[C@@H](C[NH+](C)Cc1ccccc1)NC(=O)c2ccc(s2)N3CCOc4c3cc(cc4)Cl C08912120
c1ccc(cc1)CCN(Cc2ccccc2)C(=O)[C@@H]3Cc4ccccc4C[NH+]3Cc5ccc(cc5)O C09763519
CC[NH+]1CCc2c(sc(c2c3nc4ccccc4s3)NC(=O)Cc5cc(ccc5C)C)C1 C10698118
CCOC(=O)C[NH+]1[C@H](c2cc(ccc2N[C@H]1c3ccccc3F)Br)c4ccccc4 C11667229
C[C@@H](Cc1ccc2c(c1)OCO2)C[NH+]3CCC4(CC3)C[C@H]4C(=O)Nc5ccc(cc5)SC C11981010
Cc1ccc(cc1)[C@@H](c2c(c(sc2NC(=O)c3ccco3)C)C)[NH+]4CCC(CC4)Cc5ccccc5 C02667940
COc1ccccc1NC(=O)[C@@H]2CC23CC[NH+](CC3)Cc4ccc(cc4)OCc5ccccc5 C12042755
Cc1ccc(c(c1)N2CCN(CC2)C(=S)Nc3ccc4c(c3)c(cc([nH+]4)N5CCCC5)C)C C20183141
c1ccc(cc1)C(c2ccccc2)[NH+]3CCN(CC3)C[C@H](COc4ccccc4Br)O C20321887
C[C@@H]1CCC[C@H]([C@@H]1C)NC(=O)C2CCN(CC2)c3[nH+]c4ccccc4n3Cc5ccccc5F C21162459
Cc1ccccc1Cn2c3ccccc3[nH+]c2N4CCC(CC4)C(=O)N[C@H](C)C56CC7CC(C5)CC(C7)C6 C21163011
c1ccc(cc1)CNC(=O)C2CC[NH+](CC2)Cc3csc(n3)c4ccc(cc4)C(F)(F)F C22516137
c1cc(sc1)[C@H](c2ccc(cc2)F)NC(=O)CN3CCC[NH+](CC3)Cc4ccc(cc4)F C25072353
c1ccc(cc1)C[NH+]2CCC(CC2)NC(=O)C[C@@H](c3ccccc3F)c4cnc5n4cc(cc5)Cl C35363689
C[C@@H](CCc1ccccc1)NC(=O)c2ccc(o2)C[NH+]3CCn4cccc4[C@@H]3c5ccc(cc5F)F C35523524
c1ccc(c(c1)CNC(=O)[C@@H]2Cc3cc(ccc3N4[C@@H]2C[NH+](CC4)C5CCCCC5)C(F)(F)F)F C35872002
CC1CC[NH+](CC1)[C@@H](c2ccccc2OC)c3c4c(sc3NC(=O)c5ccco5)CCCC4 C38546313
c1ccc(c(c1)CSc2ccccc2[C@@H]3[NH+]=N/C(=N/C(=O)Nc4ccc(cc4Cl)Cl)/S3)F C39029782
Cc1ccc(cc1C)NC(=O)/N=C\2/N=[NH+][C@H](S2)c3ccccc3SCc4ccccc4F C39034820
Cc1ccc(cc1C)NC(=O)/N=C\2/N=[NH+][C@@H](S2)c3ccccc3SCc4ccc(cc4)F C39037457
c1ccc(cc1)c2c(n3ccccc3n2)C[NH+]4CCC(CC4)C(=O)Nc5cccc6c5CCCC6 C39198218
CC(C)[NH+]1CCC2(CC1)CC(=O)c3cc(ccc3O2)c4cccc(c4)C(=O)Nc5ccccc5 C39227442
c1ccc(cc1)C(c2ccccc2)NC(=O)[C@@H]3CCC[NH+]3Cc4cccc(c4)Oc5ccccc5 C39266348
Cc1c(sc(c1[C@@H](c2ccc(cc2)SC)N3CC[NH+](CC3)C)NC(=O)c4ccccc4)C C22917874
CC(C)(C#Cc1ccc(cc1)C[NH+]2CCC(CC2)C3=NN=C[C@@H]3c4cccc(c4)C(F)(F)F)O C39442270
CC(C)(C#Cc1ccc(cc1)C[NH+]2CCC[C@H](C2)C3=NN=C[C@@H]3c4cccc(c4)C(F)(F)F)O C39508497
CC(=O)Nc1c(c2c(s1)CCCC2)[C@@H](c3ccc(cc3)F)[NH+]4CCN(CC4)c5ccccc5 C39853471
Cc1ccc2cc3c([nH+]c2c1)N(CC3)c4ccc(cc4)C(=O)Nc5cc(ccc5Cl)C(F)(F)F C39881451
C[NH+]1CCN(CC1)[C@H](c2ccc(cc2)SC)c3c(c4ccccc4o3)NC(=O)c5cccs5 C22938251
CC1CCN(CC1)c2ccc(cc2)[C@@H](C)NC(=O)[C@@H]3CCC[NH+](C3)Cc4cccc5c4cccc5 C44854146
CCOc1cccc(c1)C[NH+]2CCC(CC2)C(=O)N[C@H](C)c3ccc(cc3)N4CCC[C@@H](C4)C C44854971
C[C@@H]1CCCN(C1)c2ccc(cc2)[C@@H](C)NC(=O)[C@@H]3CCC[NH+](C3)Cc4cccc5c4cccc5 C44855012
c1cc(ccc1CNC(=O)[C@H]2CCC[NH+](C2)Cc3ccc(cc3)Cl)OCc4ccc(cc4)F C44905374
Cc1ccccc1C[NH+]2CCC[C@@H](C2)C(=O)Nc3cccc(c3)C(=O)c4ccc(cc4)C(C)(C)C C44938759
c1ccc2cc(ccc2c1)C(=O)N(Cc3ccc(cc3)F)c4cc[nH+]c(c4)NC5CCCCC5 C49072659
CCOC(=O)c1ccc(cc1)N2Cc3ccccc3/C(=C\c4ccc(cc4)Br)/C2=[NH2+] C31776101
c1ccc(cc1)Oc2ccc(cc2)/C=N/NC(=O)c3ccc(cc3)C[NH+]4CCc5ccccc5C4 C20243990
COc1ccc(cc1COc2ccc(cc2)Br)[C@@H]3[C@H]4C(=c5ccccc5=[NH+]4)CCN3 C63350181
COc1ccc(cc1COc2ccccc2C3CCCCC3)[C@@H]4[C@H]5C(=c6ccccc6=[NH+]5)CCN4 C63354680
Cc1cc(c(c(c1OC)C)C)S(=O)(=O)NCCC2=c3cc(ccc3=[NH+][C@H]2C)Br C63515228
C[C@H](c1ccc2c(c1)OCCO2)NC(=O)[C@H]3C(=c4ccccc4=[NH+]3)Sc5ccc(cc5)Cl C63530470
CC1=CC2=N[C@@H]([C@H]([C@@H]2C=C1)Sc3ccc(cc3)Cl)C(=O)NCCC4=c5ccccc5=[NH+]C4 C63530630
COc1ccc2=C([C@@H]([NH+]=c2c1)C(=O)NCc3ccccc3Br)Sc4ccccc4 C63531064
Cc1ccc(cc1)SC2=c3ccc(cc3=[NH+][C@H]2C(=O)NCc4ccc(cc4)OC(C)C)OC C63531329
c1ccc2=[NH+][C@@H]3[C@@H](N(CCC3=c2c1)C(=S)Nc4ccccc4OC(F)(F)F)C(F)(F)F C63608940
CCc1ccc2c(c1)[C@H]([C@@H](N2C)C(=O)NCCC3=c4ccccc4=[NH+]C3)c5ccc(cc5)Cl C63980332
C[NH+]1CCc2c(sc-3c2CN([C@H](c4n3ccc4)c5ccc(cc5)F)C(=O)NCCc6ccccc6)C1 C35427274
C[NH+]1CCc2c(sc-3c2CN([C@@H](c4n3ccc4)c5ccc(cc5)F)C(=O)NCCc6ccccc6)C1 C35427276
CC[NH+]1CCC2(CC1)N=C(C(=N2)SCC(=O)Nc3cccc(c3)C)c4ccc(cc4)Br C35397202
Cc1ccc(cc1)C[NH+]2CC[C@H](C2)CNC(=O)c3cc4cc5ccc(c(c5nc4s3)Cl)OC C65330828
CC(=O)Nc1ccc2c(c1)[C@H]3[C@@H](C[C@@H]([C@@H]3Cl)Sc4ccccc4[N+](=O)[O-])[C@@H](N2)c5ccccc5F C04063778
C1CCc2c(sc(c2C#N)NC(=O)C3CCC(CC3)C(=O)Nc4c(c5c(s4)CCCCC5)C#N)CC1 C03258698
c1cc(c(cc1C(=O)Nc2c(c3c(s2)CCC3)C#N)S(=O)(=O)Nc4cc(ccc4Cl)Cl)Cl C03299182
Cc1ccccc1c2nc3cc(ccc3o2)NC(=S)NC(=O)c4ccc(c(c4)Br)OC C00724619
c1ccc(cc1)n2c(=O)c3c4c(sc3nc2S[C@@H](CCO)C(=O)NC5CCCCC5)CCCC4 C00723944
Cc1c(c(sc1C(=O)Nc2cc(ccc2Cl)C(F)(F)F)NC(=O)c3ccc(cc3)F)C(=O)OC C08926601
Cc1ccc(cc1)[C@@H]2[C@H](Sc3nnc(n3N2)c4ccccc4)C(=O)Nc5ccccc5C(F)(F)F C09238155
Cc1cc(nc(c1C(=O)Nc2cccc(c2)Cl)SCC(=O)Nc3nc4ccccc4s3)C C09250233
c1ccc(cc1)NC(=O)c2ccccc2NC(=O)c3ccc(c(c3)Br)OC[C@H]4CCCO4 C09925431
c1ccc(c(c1)C(=O)NC2CCCCC2)NC(=O)c3ccc(c(c3)Br)OC[C@@H]4CCCO4 C09925540
c1ccc2c(c1)c(c(o2)C(=O)Nc3ccc(c(c3)F)F)NC(=O)C4c5ccccc5Oc6c4cccc6 C10246272
c1ccc(cc1)[C@H]2C(=C(N(C3=C2C(=O)CCC3)c4nnc(s4)SCc5ccccc5Cl)N)C#N C12376102
c1ccc(cc1)n2cc(c(n2)c3cccs3)C=C(C(=O)NC4CCCCC4)C(=O)NC5CCCCC5 C12604180
c1ccc(c(c1)[C@@H](C(=O)NC2CCCC2)N(C3CCCCC3)C(=O)C(=O)Nc4ccccc4F)F C12641843
C[C@@H]1CCc2c(sc3c2c(nc(n3)SCCC(=O)N4CCN(CC4)c5ccc(cc5)F)N)C1 C12521509
C[C@H]1CCc2c(sc3c2c(nc(n3)SCCC(=O)N4CCN(CC4)c5ccc(cc5)F)N)C1 C12521510
c1ccc(cc1)Oc2ccc(cc2)NC(=O)c3cc(ccc3Br)S(=O)(=O)NC4CC4 C12932265
CC1(CC2=C([C@H](c3c(=O)[nH]c(nc3N2)SCc4ccccc4F)c5ccc(cc5)N(C)C)C(=O)C1)C C09781058
c1cc(ccc1c2ccc(o2)/C=C(/C(=O)NC[C@H]3CCCO3)\NC(=O)c4ccc(cc4)Cl)Cl C02319341
c1ccc(cc1)C[C@@H](C(=O)Nc2nnc(s2)c3ccc(cc3)Br)NC(=O)c4cccs4 C16571461
CCN1C(=C([C@H](NC1=S)c2ccc(cc2)NC(=O)c3cc(cc(c3)Cl)Cl)C(=O)OCC)C C16609132
CCN1C(=C([C@@H](NC1=S)c2ccc(cc2)NC(=O)c3cc(cc(c3)Cl)Cl)C(=O)OCC)C C16609134
Cc1ccc(cc1)C(=O)Nc2cccc(c2)[C@H]3C(=C(N=C4N3CCCS4)C)C(=O)Nc5ccccc5 C16613672
Cc1ccc(cc1)NC(=O)C2=C(NC3=C([C@H]2c4ccsc4)C(=O)C[C@@H](C3)c5ccc(c(c5)OC)OC)C C13081086
CC1=C([C@H](C2=C(N1)CC(CC2=O)(C)C)c3ccccc3)C(=O)Nc4c(c5c(s4)CCCC5)C(=O)OC C19858033
CC1=C([C@@H](C2=C(N1)C[C@H](CC2=O)c3cccs3)c4ccc5c(c4)OCO5)C(=O)Nc6ccc(cc6)F C12416322
CC1=C([C@H](C2=C(N1)C[C@@H](CC2=O)c3cccs3)c4cccc(c4OC)OC)C(=O)Nc5ccccc5 C12416365
CC1=C([C@H](C2=C(N1)C[C@H](CC2=O)c3cccs3)c4ccc5c(c4)OCO5)C(=O)Nc6ccccc6 C01427803
Cc1ccc(cc1)C(=O)CSC2=C([C@H](C(=C(N2)C)C(=O)Nc3ccc(cc3)F)c4ccco4)C#N C20170508
Cc1ccc(cc1)NC(=O)C2=C(NC3=C([C@@H]2c4ccc(s4)C)C(=O)C[C@@H](C3)c5ccc(c(c5)OC)OC)C C09598267
CCc1ccc(cc1)[C@@H]2C(=C(OC3=C2S(=O)(=O)N(c4c3cccc4)Cc5ccc(cc5)F)N)C#N C20558487
Cc1ccccc1NS(=O)(=O)c2ccc(cc2)NC(=O)c3ccc(cc3)CN4CCc5c4cccc5 C22510964
Cc1ccsc1/C=N/NC(=O)c2cc3n(n2)[C@@H](C[C@@H](N3)c4ccc(cc4)F)C(C(F)(F)F)(F)F C22824109
C/C(=N/NC(=O)C1CCC(CC1)C(C)(C)C)/c2cccc(c2)NC(=O)c3ccc(o3)Br C22746205
Cc1ccccc1NC(=O)Nc2ccc(c(c2)C(=O)N3CCCC3)N4CCC(CC4)Cc5ccccc5 C00735874
Cc1cc(nc(n1)N[C@H](c2ccc(cc2)C(F)(F)F)c3cc(sc3NC(=O)c4ccco4)C)C C38547999
CCc1ccc(cc1)O[C@@H](C)C(=O)Oc2ccc3c(c2)OC(=C([C@@H]3c4ccc(cc4)Br)C#N)N C38651787
CCc1ccc(cc1)O[C@H](C)C(=O)Oc2ccc3c(c2)OC(=C([C@@H]3c4ccccc4Br)C#N)N C38678908
c1cc2c(c(c1)Cl)c(c(s2)C(=O)Oc3ccc4c(c3)OC(=C([C@@H]4c5ccco5)C#N)N)Cl C38688477
c1cc(c(cc1Cl)Cl)/C=C(\C#N)/C(=O)Nc2c(c3c(s2)CCCC3)C(=O)NC[C@@H]4CCCO4 C39992603
CC(C)(C)N1C(=O)[C@H]2[C@H]([NH2+][C@@]([C@@H]2C1=O)(c3ccccc3)C(=O)[O-])c4ccc(cc4)/C=C/c5ccccc5 C44173492
CC[C@@H](C)c1ccc(cc1)[C@H](c2cccs2)NC(=O)CN3C(=O)[C@@]4(CCc5c4cccc5)NC3=O C45581458
COc1ccc(cc1)[C@@H]2C[C@H](n3c(cc(n3)C(=O)NCC45CC6CC(C4)CC(C6)C5)N2)C(F)(F)F C12420623
CC1(CN2C(=N1)[C@@](N=C2N)(c3ccc(cc3)OC(F)(F)F)c4cccc(c4)c5cccnc5F)C C45254024
C[C@@H]1CCc2c(sc(c2C#N)NC(=O)c3c(c4n(n3)[C@H](C[C@@H](N4)c5ccccc5)C(F)(F)F)Cl)C1 C08455851
c1cc2c(cc1[C@@H]3[C@@H]4CC=C[C@@H]4c5cc(ccc5N3)S(=O)(=O)Nc6ccc(cc6Cl)Cl)OCO2 C58847739
CCCN(CCC)C(=O)C1=c2n(c(=O)/c(=C\c3ccccc3)/s2)C(=C([C@H]1c4ccccc4)C#N)N C59293552
C[C@H](C(=O)NNC(=O)c1cc(ccc1OC(C)C)Br)Oc2ccc(cc2Cl)Cl C14668001
CCC(=O)N1c2ccccc2NC3=C([C@H]1c4ccco4)C(=O)C[C@H](C3)c5ccc(cc5)[NH+](CC)CC C08818345
C[C@H]1CCc2c(sc(c2C#N)NC(=O)c3cc4n(n3)[C@H](C[C@@H](N4)c5ccc(cc5)Cl)C(F)(F)F)C1 C09489953
Cc1ccc(cc1)[C@@H]2C(=C(OC3=C2C(=O)CCC3)N)C#N C00070915
C[C@H]1CCC/C=C\[C@H]2C[C@@H](C[C@@H]2[C@@H](/C=C/C(=O)O1)O)O C04545366
c1c(csc1C/N=N/C(=O)N)Br C05511062
c1ccc2c(c1)N[C@H](O2)[C@@H]3Nc4ccccc4O3 C00135843
C[C@H]1CCC/C=C\[C@@H]2C[C@@H](C[C@H]2[C@@H](/C=C/C(=O)O1)O)O C13548530
Cc1cc(ccc1N)S(=O)(=O)N2CCCC2 C11755771
C[C@@]12CCCC[C@@]1(O[C@]3(CCCC[C@]3(O2)O)C)O C17163798
c1ccc(cc1)/C=C/c2nnc3n2cc(cc3)N C19753973
Cc1ccc(o1)c2c3c(nc(c2C#N)N)CC[C@H](C3)C C20479786
CC1(CC2=C([C@@H](C(=C(S2)N)C#N)c3ccco3)C(=O)C1)C C20654129
c1cc2n(c1)CC[NH2+][C@@H]2c3ccc(cc3)C(=O)[O-] C31889963
c1ccc2c(c1)CCN(C2)c3nc4cc(ccc4o3)N C31978838
Cc1c(ccc2n1c(nn2)c3ccc(c(c3)F)F)N C36252660
C[C@@H]1CCc2c(sc3n2c(c(n3)c4ccncc4)N)C1 C36290584
C[C@H](C(=O)NC(=O)NC1CCCCCC1)Cl C36963124
Cc1c(n(c2c1c(ncn2)N)c3ccc(c(c3F)F)F)C C37353046
CC(C)c1nc(on1)c2cc(c(cc2F)F)N C37605745
c1csc(c1N)c2nc(no2)C3CCCC3 C37756535
Cc1ccc2n1CCN([C@@H]2C)C(=O)c3cc(ccc3N)F C37798374
c1cc(oc1)c2c3c(nc(c2C#N)N)CCCCC3 C19594869
Cc1c(c(n(n1)c2c(c(c(c(c2F)F)F)F)F)N)C#N C38537107
C[C@H]1CCN([C@@H]2[C@@H]1CCCC2)C(=O)c3cc(cn3C)N C40325749
CC1CCC(CC1)(C#N)NC(=O)NC(C)(C)C C40361645
c1c(cnc(n1)N2CC[C@H]3CCCC[C@@H]3C2)N C40455824
Cc1cc(nc(c1C(=S)N)n2cccn2)C C40514908
Cc1c(c(n(n1)c2ccc(cn2)Br)C)N C40516526
c1cc2c(c(c1)NC(=O)[C@H]3CCOC3)CCCN2 C40941904
CN(c1ccncc1N)C(=O)[C@H]2C[C@H]3CC[C@@H]2C3 C42174294
C[C@@H]1CC[C@@H](CN1c2ccc(cc2)C#N)C(=O)N C42278265
c1csc(c1N)C(=O)N2CCO[C@@H]3[C@H]2CCC3 C43423169
c1cc(ncc1N2CCO[C@H]3[C@@H]2CCCC3)N C43424693
c1cc(c(cc1N)C#N)N2CCO[C@H]3[C@@H]2CCCC3 C43424803
Cc1c(n(c(c1C#N)N)[C@H](C)c2ccncc2)C C43531436
C[C@@H]1CCC/C=C/[C@@H]2C[C@@H](C[C@@H]2[C@H](/C=C/C(=O)O1)O)O C44790296
C1C[C@@H]2C[C@H]1CN2C(=O)NC3CCC(CC3)O C48888664
Cc1ccc(o1)[C@@H](C)n2c(c(c(c2N)C#N)C)C C49223815
c1c(cc(nc1N)Cl)C(=O)N2CCC[C@@H]3[C@H]2CCCC3 C50704036
c1cc(nc(c1)N)C(=O)N2CC[C@H]3CCCC[C@@H]3C2 C51070949
c1ccc2c(c1)CC[NH2+][C@@H]2c3c(c4ccccc4oc3=O)[O-] C20218672
c1cc2c(cc1c3ccc(nc3)N)OCCCO2 C52886385
c1cc2c(cc1NC(=O)[C@H]3CCOC3)CCCN2 C54107659
c1cc2cc(ccc2nc1)n3c4ccc(cc4nc3N)F C54108327
Cc1nc(n(n1)C)c2cc(ccc2N)Br C54499135
Cc1c(sc(n1)N)C(=O)N2CCC[C@@H](C2)C C55170427
C[C@@H]1CCc2c(sc3c2C(=O)N[S@@](=O)N3)C1 C57340685
Cc1ncc(c(n1)N)c2nc3c(s2)CCCCC3 C62329337
c1cc2c(cc1N)N(CCS2)C(=O)c3cscn3 C62353534
C[C@H]1C(=O)N(c2cc(cc(c2O1)C(C)(C)C)N)C C62535612
c1cc(c(cc1F)Cl)[C@@H]2c3c[nH]nc3N=C(CS2)O C20744943
c1cc(c(cc1F)Cl)[C@H]2c3c[nH]nc3N=C(CS2)O C20744942
Cc1cc(c(cc1C[NH+](C)CC(=O)Nc2c(ccs2)C(=O)N)OC)OC C07453286
Cc1ccc(cc1)NC(=O)C[NH+](C)CC(=O)Nc2ccc(cc2)NC(=O)C C07623541
Cc1cc(n(n1)C)C(=O)Nc2c(c3c(s2)C[NH+](CC3)C(C)C)C(=O)N C12229327
CCn1c(c(cn1)C[NH+](C)CC(=O)Nc2c(c3c(s2)C[C@@H](CC3)C)C(=O)N)C C17082738
C[C@@H](COC)/[NH+]=C(\N)/SCc1cc(=O)oc2c1ccc(c2)NC(=O)C C25864982
CC(C)c1cc(ccc1C#N)C2=CCN(CC2)C(=O)[C@@H]3[C@H](CC4(CC4)C[NH2+]3)C(=O)NO C29037886
Cc1ccc(cc1)C(c2ccc(cc2)C)(C(=O)NNC(=O)CN3CC[NH+](CC3)C)O C19368109
CCC[NH+]1CCc2c(sc(c2C(=O)N)NC(=O)c3c(cnn3C)C)C1 C38507141
CCCCCCC(=O)N1C[C@@H](C2(C1)CC[NH2+]CC2)C(=O)N[C@@H](C)C(=O)NC C39683933
C[C@@H]1CCCC[NH+]1[C@@H](C)CNC(=O)C(=O)Nc2ccc(cc2)C(=O)NC C41645280
CCC(=O)Nc1ccc(cc1)NC(=O)C(=O)NC[C@H](c2ccsc2)[NH+](C)C C41648054
CCC(=O)Nc1ccc(cc1C)NC(=O)C(=O)NC[C@@H](C)[NH+]2CCC[C@@H](C2)C C41651160
C[C@@H](c1ccc2c(c1)OCO2)[NH2+][C@@H](C)C(=O)Nc3cccc(c3)C(=O)NC C42642605
Cc1c(c(n[nH]1)C)[C@@H](C)NC(=O)[C@@H]2CN(CC23CC[NH2+]CC3)C(=O)[C@@H]4CCC=CC4 C44714171
CC(C)[C@@H](CNC(=O)NN[C@@]1(CCS(=O)(=O)C1)C)[NH+]2CCCCCC2 C45534277
C[C@@H]1CCCC[NH+]1CCCCNC(=O)NN[C@@]2(CCS(=O)(=O)C2)C C46751138
C1CCC(CC1)(CNC(=O)C[NH+]2CCC(CC2)CC(=O)N)N3CCOCC3 C48025355
Cc1cc(ccc1NC(=O)C(=O)NC[C@@H](c2cccs2)[NH+](C)C)C(=O)NC C48743648
C[NH+](C)C1(CCCC1)CNC(=O)C(=O)Nc2ccc(cc2)C(=O)NC3CC3 C48752580
c1cc(ccc1NC(=O)CN2CC[NH+](CC2)CC3CCCCC3)S(=O)(=O)N C49981851
CCC[C@H](C)NC(=O)[C@H]1CCC[NH+](C1)[C@@H](C)C(=O)N2CCC[C@@H](C2)C(=O)N C51051786
C[C@@H](C(=O)NC(=O)NC(C)C)[NH+]1CCC(CC1)C(=O)NCc2ccc(cc2)F C53049673
COc1ccc(c(c1)OC)[C@@H]2CCC[NH+]2CC(=O)Nc3c(ccs3)C(=O)N C07739930
CCCNC(=O)C[NH+]1CCC(CC1)NC(=O)C2(CCCCC2)NC(=O)C C58131059
C[C@@H]1C[C@H](C[NH+](C1)C[C@@H](C)NC(=O)c2cc(ccc2OC)S(=O)(=O)N)C C55748786
c1cc(ccc1C#N)C(=O)NNC(=O)NCC2(CCCC2)[NH+]3CCSCC3 C61865226
CS(=O)(=O)N[C@@H]1Nc2ccc(cc2S1)C(=O)NCCC3=c4ccccc4=[NH+]C3 C63280856
CC(C)(C)NC(=O)NC(=O)C[NH+]1CCC(CC1)C(=O)NCCc2cccs2 C63301860
CC(C)NC(=O)c1ccc(cc1)NC(=O)C(=O)NC2CC[NH+](CC2)CC(F)F C64303998
C[C@H]1CCCC[C@H]1NC(=O)NC(=O)C[NH+]2CCC[C@H](C2)C(=O)NC3CC3 C65251820
CC1CC[NH+](CC1)[C@H](C)CNC(=O)Nc2cccc(c2)S(=O)(=O)NC3CC3 C65359919
Cc1c(sc2c1c(nc(n2)CC[NH3+])NC[C@@H]3CC(=O)N(C3)CCOC)C C65380893
CC1CC[NH+](CC1)[C@@H](C)CNC(=O)NCc2ccc(s2)S(=O)(=O)NC C65477296
CC[NH+](CC)[C@H](CNC(=O)NNC(=O)c1ccc(cc1)F)c2ccco2 C65481335
Cc1ccc(cc1)[C@H](CNC(=O)C(=O)Nc2ccc(cc2C)C(=O)NC)[NH+](C)C C65601173
Cc1ccc(cc1)[C@H](CNC(=O)C(=O)Nc2ccccc2CC(=O)NC)[NH+](C)C C65601176
CC1CC[NH+](CC1)[C@@H](C)CNC(=O)C(=O)Nc2ccc(cc2)C(=O)NCC=C C65601422
CCCC(=O)Nc1cccc(c1)NC(=O)C(=O)NC[C@H]2CC[NH+](C2)C(C)C C65638345
CC(C)[NH+]1CC[C@H](C1)CNC(=O)C(=O)Nc2ccc(cc2)C(=O)NCC=C C65638441
Cc1ccc(cc1NC(=O)C(=O)NC[C@H]2CC[NH+](C2)C(C)C)C(=O)NC C65639235
c1cc(oc1)[C@@H](CNC(=O)N2CCC[C@@H](C2)CCC(=O)N)[NH+]3CCCC3 C66118970
CN(C)c1cc(cc[nH+]1)CNC(=O)NCc2ccc(cc2)C(=O)NC3CC3 C66359219
C[C@H](C(=O)NC(=O)NCCOC)[NH2+]CC1(CCOCC1)c2ccc(cc2)F C66390439
c1c([nH+]c2n1CCCC2)CCNC(=O)CCCC[C@H]3[C@H]4[C@@H](CS3)NC(=O)N4 C67160900
CC(C)C[NH+]1CCC(CC1)NC(=O)c2cc(cc(c2)NC(=O)C)NC(=O)C C67265316
CC(C)CCC(=O)NNC(=O)NCc1ccccc1CN2CC[NH+](CC2)C C67388809
CCC[NH+]1CC[C@H](C1)CNC(=O)C(=O)Nc2ccc(cc2C)C(=O)NC(C)C C67393139
Cc1ccc(cc1)NC(=O)NC(=O)[C@H](C)[NH+]2CCC[C@@H](C2)CNC(=O)C C67413689
Cc1ccc(cc1NC(=O)C(=O)N[C@@H](C)C[NH+]2C[C@@H](C[C@@H](C2)C)C)NC(=O)C C67438541
CS(=O)(=O)N1CCC[C@H](C1)NC(=O)NCCC[NH2+]C2CCCCC2 C67625565
```
