## Supplementary material for "Using Single Protein/Ligand Binding Models to Predict Active Ligands for Unseen Proteins": Code and dataset: CHEMBL6136

```
CC(C)(Cc1ccc(cc1)Br)[NH3+] C02004002
c1ccc2c(c1)nc(s2)[C@@H](c3ccc(cc3)F)[NH3+] C11823125
CC(C)(C)[C@H]1CCc2c(sc(n2)C[NH3+])C1 C11886501
CC1CC[NH+](CC1)[C@@H](C)c2ccc(cc2)N C19731115
Cc1ccc(cc1N)C[NH+]2[C@@H](CCC[C@@H]2C)C C20073919
CC1(Cc2c(nc(s2)C[NH3+])-c3c1cccc3)C C20525693
Cc1c(c(c(c(c1C)C)[C@@H](C(C)(C)C)[NH3+])C)C C20556176
Cc1cc(c(c(c1)C)C2(CC[NH+](CC2)C)N)C C33487461
Cc1cc(c(c(c1)O[C@H]2CCC[C@H]2[NH3+])C)C C34940037
Cc1cc(c(s1)C)[C@H](c2ccc(c(c2)F)F)[NH3+] C34940759
Cc1ccc(o1)[C@H](c2c(cc(cc2F)F)F)[NH3+] C35381123
Cc1ccc(s1)[C@H](c2cc(sc2C)C)[NH3+] C35381402
C[C@H]1Cc2cc(ccc2O1)[C@H](c3ccsc3)[NH3+] C35382562
C[C@H]1Cc2cc(ccc2O1)[C@H](c3cccs3)[NH3+] C35382595
C[C@H]1COc2c(cc(c(c2[C@H]1[NH3+])Cl)Cl)Cl C35753760
C[C@H]1C[C@H](CC(C1)(C)C)[NH2+][C@@H]2CCC[C@@H](C2)O C37165647
C[C@@H]1CCC[C@@H]([C@@H]1C)[NH+]2Cc3ccc(cc3C2)N C36683565
C[C@@H]1Cc2cc(ccc2O1)c3cccc(c3)[C@H](C)[NH3+] C38073536
C1CCC(CC1)(c2nc3c(s2)CCCC3)[NH3+] C41059616
Cc1ccc(c(c1)C)[C@@H](c2nccs2)[NH3+] C41059861
CC1CCC(CC1)(c2nc3c(s2)CCCC3)[NH3+] C41164451
CCC1CCC(CC1)(c2nc3c(s2)CCC3)[NH3+] C41181530
c1ccc(c(c1)[C@@H](C2CC[NH2+]CC2)O)Cl C41246518
c1cc(c(c(c1)Cl)[C@H]([C@@H]2CCCC[NH2+]2)O)F C41289522
c1cc(c(c(c1)Cl)[C@H]([C@H]2CCCC[NH2+]2)O)F C41289527
c1cc(c(c(c1[C@@H](c2ccncc2)[NH3+])F)F)F C41653414
Cc1c(nc(s1)C[NH3+])c2ccc(c(c2)Cl)F C41656634
c1cc(c(cc1F)C[NH+]2CCCSCC2)N C42443293
Cc1ccsc1[C@H](c2ccccc2F)[NH3+] C42728978
Cc1ccc(cc1F)[C@H](c2cc(oc2C)C)[NH3+] C43611296
Cc1cc(ccc1F)[C@H](c2cc(cnc2)F)[NH3+] C49576460
C[C@@H]1C[C@H](CCN1c2ccc(c(c2)Cl)Cl)[NH3+] C49711797
C[C@H]1C[C@@H](C[NH+](C1)Cc2ccc(cc2Cl)N)C C49962954
C[C@@H]1CCC[C@H]([NH+]1Cc2ccc(cc2Cl)N)C C49962958
c1c2c(sc1[C@@H](C3=CCCCC3)[NH3+])CCCC2 C50325513
c1cc(c(cc1Br)F)[C@@H](C2=CCCCC2)[NH3+] C50325679
C[C@@H]1CCC[C@@H]([NH+]1Cc2ccc(cc2N)Cl)C C50442846
Cc1c([nH+]c2c(c1N)cc(cc2F)Cl)C C50870194
c1ccc2c(c1)C[NH+](C2)Cc3cc(ccc3Cl)N C50909922
C[C@H]1C[C@@H](CC(C1)(C)C)OC2CCC(CC2)[NH3+] C55144096
c1c(cc(cc1Cl)Cl)OC2CCC(CC2)[NH3+] C55144147
Cc1cc(ccc1[NH+]2C[C@H](C[C@@H](C2)C)C)N C57381067
Cc1cc(ccc1F)[C@H](c2cccs2)[NH3+] C40237975
Cc1cc(c2cccc(c2[nH+]1)I)N C50868407
c1cc(c(cc1F)Cl)c2ncc(s2)C[NH3+] C61847313
c1ccc(c(c1)[C@@H](c2ccc3c(c2)COC3)[NH3+])F C62332467
C[C@H]([C@@H]1CCCOc2c1cc(cc2)C(C)(C)C)[NH3+] C62622808
c1cc(c(cc1Cl)F)[C@@H](c2cc(cnc2)F)[NH3+] C62785993
CC1(CCCN1c2c(cc(cc2F)C[NH3+])F)C C63071920
c1cc(c(cc1Cl)C2(CCOCC2)[NH3+])Cl C63077079
CNC(=O)N[C@@H]1C[C@H]2CC[C@@H]1C2 C01598042
Cc1c(cc(cc1F)Br)N C02243130
Cc1ccc(n1c2cccc(c2C)N)C C04992584
Cc1cc(nc2c1c(c(s2)C)N)C C00713272
Cc1ccnc2c1ccc(n2)N C13222459
c1cc(c(c2c1sc(n2)N)F)Cl C15442795
c1nc(c(c(n1)Cl)N)Cl C01581331
c1c(nc(nc1Cl)Cl)N C01682788
CCC1(CNC(=O)NC1)CC C01848629
c1cc(ccc1N)n2cc(cn2)Cl C04343307
CCCn1c2cc(ccc2cn1)N C11757151
CC(C)(C)c1nc(sn1)N C12336608
c1cc(ccc1Cc2nccs2)N C19779317
c1cc2c(c(c1)F)c(no2)N C19869410
CC[C@@H](C)n1c(c(c(n1)C)N)C C20217319
C[C@@H]1CCC[C@@H](N1c2ccc(cc2)N)C C22177562
Cc1c(c(nn1C)C(F)(F)F)N C26439165
Cc1c(noc1N)c2ccsc2 C26512644
Cc1cnn(c1N)[C@@H]2CCCC[C@@H]2C C26516527
C/1C/C=C\CC[C@@H]([C@@H](CC/C=C1)O)O C17173879
c1cc2c(c(c1)Cl)oc(n2)N C08614784
CCC(=O)c1c(nc(s1)N)C C34069152
C[C@@H]1C[C@H]1c2cc(on2)N C34939711
CCc1cn2c(cnc2s1)N C36286054
CCc1c(noc1N)[C@H]2C[C@H]2C C36916526
Cc1cc(ccc1N)N2CCC[C@@H]2C C37910035
CC1([C@H](N(C(=S)S1)C)NO)C C00225043
C1C[C@H]2C[C@@H]([C@@H](C1)[NH2+]2)C(=O)[O-] C38433817
CC(=Cc1cnc(nc1)N)C C39053114
Cc1cc(cc2c1nc(cn2)C)N C39113900
c1cc2cc(cnc2c(c1)C#N)N C39119782
Cc1c(c(n(n1)[C@H](C)C2CC2)C)N C40932288
CC[C@H](C)n1c(c(cn1)Cl)N C43665605
c1c(cc2c(c1N)nc(s2)Cl)F C44713334
c1c[nH]c2c1c(c(cn2)O)F C39059368
CC1=NN[C@@](C1)(C(C)(C)C)O C39134061
C[C@]12CC[C@H](C1(C)C)c3c2[nH]nc3O C49474062
c1cc2c(cc1C#N)c(ccn2)N C49582011
c1cc(sc1c2cc(no2)N)Cl C49812206
Cc1c[nH]c(c1/C(=N/O)/C)C C04729628
Cc1c(n(cn1)c2cccc(c2N)F)C C51925450
Cc1cc(cc2c1oc(n2)N)Cl C52066065
Cc1c(n(c(c1C#N)N)C2CCC2)C C52212897
c1c2c(cc(c1F)F)oc(n2)N C62498575
Cc1c(c2c(c(c1N)C)oc(n2)C)C C62520681
Cc1cc(c(c2c1O[C@@H](CN2C)C)C)N C62524671
Cc1cc(c2c(c1N)O[C@@H](CN2C)C)C C62524711
CC1(CN(c2cccc(c2OC1)N)C)C C62524795
c1c(cn[nH]1)[C@H](C2=CCCCC2)O C62778737
CC1=C(C(=CC2=NC=N[C@@H]12)N)C C65356815
C1C[C@H]2[C@H]3CC[C@H](C3)[C@@]2(C1)[NH3+] C04023779
CC(=CCC(C)(C)C[NH3+])C C02140196
CC(C)(CBr)[NH3+] C01732011
CC(C)C[C@@H]1[C@H](C1(C)C)C[NH3+] C01296870
CC(C)C[C@H]1[C@H](C1(C)C)C[NH3+] C01296869
C[C@@H]1C[C@@H]([C@H]2CCCC[C@H]2[NH2+]1)O C04028679
CCC(C)(C)O[C@H]1CCCC[C@@H]1[NH3+] C20511756
CCC(C)(C)O[C@H]1CCCC[C@H]1[NH3+] C20511760
CC(C)(C)C1CCC(CC1)(C#N)[NH3+] C22223249
CCO[C@H]1CCCCC[C@H]1[NH3+] C23069866
C[C@@H]1C[NH+]=C(C=C1C)N C13476782
C[C@@H]1CCC[C@@H](C1)[NH2+]CCO C26515522
C1CC[C@H]2[C@@H](C1)CC(=C2C#N)[NH3+] C32142164
C[C@H]1CCCC[C@]1(C)[NH3+] C33610295
CCc1cc(cc([nH+]1)CC)N C36437674
CC(C)C1(CCCC1)[NH3+] C37376645
CCC1(CCCCC1)[NH3+] C37376659
CCCC1CCC(CC1)C[NH3+] C37743360
C[C@H]1CCCC[C@@]1(CO)[NH2+]C(C)C C38115460
C[C@H]1CCCC[C@]1(CO)[NH2+]C(C)C C38115462
C[NH2+]C1(CCCCCCC1)CO C38121142
C1CCC(C1)[C@H]2CCC[C@H]2[NH3+] C39111585
CC(C)(C)[C@H]1C[C@]12[C@@H]3CC[C@H]2N[NH2+]3 C39111969
C1CCC2(CC1)[C@H]3C[C@H]3[NH2+]N2 C39134120
CC1=CC(=C(C(C1)(C)C)C#N)[NH3+] C39136014
CC(C)(C)C[NH2+][C@@H]1CCC[C@@H](C1)O C41051390
CC(C)(C)C[NH2+][C@@H]1CCC[C@H](C1)O C41051392
c1ccc2c(c1)c(c(c[nH+]2)Cl)N C41702166
CCCC[C@H]1CCC[C@@H]1[NH3+] C42397749
CC(C)CC[C@@H]1CCC[C@H]1[NH3+] C42397765
C[C@@H]([C@@H]1[C@H]2CC[C@H]3[C@@H]1C[C@H](C3)C2)[NH3+] C43735512
CC1(C(=C)[C@H]2CC[C@@]1(C2)[NH3+])C C45809644
CC1(C(=C)[C@@H]2CC[C@]1(C2)[NH3+])C C45809649
C[C@H]([C@@H]1C[C@@H]1C2CCCC2)[NH3+] C51690307
C[C@@H]([C@H]1C[C@@H]1C2CCOCC2)[NH3+] C52175849
C1CCC(C1)O[C@@H]2CCC[C@@H]2[NH3+] C52927419
C[C@](COC)(C1CCCCC1)[NH3+] C53173462
C1CCC(CC1)(C[C@H]2CCCO2)[NH3+] C53753062
CC[C@@](C)(Cc1ccsc1)[NH3+] C53758183
C[C@@H]1CCC[C@H](C1)C2(CC2)[NH3+] C54404900
C1CCCC(CC1)N2CC[C@@H](C2)[NH3+] C31996489
C1C[C@@H]2[C@@H]([C@@H]2C(F)(F)F)[C@@H](C1)[NH3+] C57218826
C[C@@H]1C[NH2+][C@@H](CN1)CC(C)C C39113552
CC(C)CCC(C)(C)[NH3+] C53757944
C1CCC(C1)[C@@H]2CCC[C@H]2[NH3+] C60714027
CC(C)(CC1CCCC1)C[NH3+] C54634526
C[C@@H]1CCC[C@@H](C1)NC(=[NH2+])C2CC2 C62990302
C[C@H]1CCC[C@@H](C1)NC(=[NH2+])C2CC2 C62990303
CC1(C[C@H]1NC(=[NH2+])C(C)(C)C)C C62992019
C1CCC(CC1)C2(CCOCC2)[NH3+] C63077187
CCOC(=O)c1c(cc(s1)N)C C02578546
C[C@H]1CCCC[C@@H]1NC(=S)NC(C)C C13822374
C[C@@H]1CCCC[C@H]1NC(=S)NC(C)C C13822376
CCOC(=O)c1c(c(sc1N)C)C C00081475
CCNC(=O)NC[C@@H]1C[C@H]2CC[C@@H]1C2 C16681694
Cc1c(c(nc(n1)N)C)CCC(C)C C16857576
CCC/C(=C\CC)/[C@@H](CC=C)C(=O)N C16921296
CCC(CC)n1c(cc(n1)C)N C19091170
CC[C@@H](C)Oc1c(cccn1)N C19754157
Cc1ccc(c(c1)Br)NCCO C20039981
CCC[C@H](C)c1nc2cc(ccc2o1)N C20252533
CCC(C)(C)OCc1ccccc1N C20507691
CC[C@H](C)SCc1ccc(c(c1)N)OC C20549743
C1CCC(C1)CCc2[nH]c(=S)[nH]n2 C12505223
Cc1cc(ccc1SCc2ccco2)N C34978434
COCCSCc1cc(ccc1N)F C35321809
C[C@H](CNc1ccc(c(c1)F)F)O C37687802
CSc1ccc(cc1)N[C@@H]2CCC[C@H]2O C37689736
CCC(C)(C)Oc1c(cc(cc1F)N)F C38040351
CC[C@@H](C)Sc1c(cc(cc1F)N)F C38040427
CCCn1cc(cc1C(=O)Cl)N C39056735
C[C@H]1CCC[C@@H](C1)O[C@@H](C)c2ccc(cc2)N C40909175
Cc1ccc(cc1OC[C@@H]2CCOC2)N C41045935
CC(C)(C)OC(=O)c1c(ccs1)N C41046623
Cc1c(cc(s1)C(=O)OC(F)F)N C41048122
CCCc1ccc(cc1)c2cnc(o2)N C41211155
C[C@@H](c1ccc(cc1)N)OC2CCCC2 C42288420
CC1CCC(CC1)O[C@H](C)c2ccc(cc2)N C42288426
c1cc(c(c(c1)Cl)F)NCCCO C43444142
CC[C@@H](C(=S)N)OCCCC(C)C C43541852
CC[C@@H](C#N)Sc1c(cccn1)N C43542940
CC[C@H](C)Cn1c(c(c(n1)C)Cl)N C43667894
C[C@H]1CCCC[C@H]1OC[C@@](C)(C#N)N C45208069
CCCCSCCC[C@@](C)(C#N)N C45332529
CC(C)(C)c1ccc(cc1)SC[C@@H](C#N)N C45365619
CCC1=CCC[C@H](C1)Cc2c[nH]c(=O)[nH]2 C45806148
CC[C@H](C)Cn1c2cc(ccc2cn1)N C50424489
CC[C@@H](C)CSc1c(nc(s1)N)C C50425008
CC[C@@H](C)c1nc(cc(n1)N)C(C)C C51690799
CCc1cccc(c1NC[C@@H](CC)O)CC C51787758
c1ccc(c(c1)F)SCc2cccnc2N C52755970
CC(C)CCn1cnc2c1ccc(c2)N C52852267
CC(=CC(=O)NC1(CCCC1)CO)C C53047024
CC(C)c1cc(nc(n1)CSC)N C54497164
C[C@H](CO)N[C@H]1CCCCC[C@@H]1C#N C54825100
CCNC(=S)N[C@H]1CCC[C@H]([C@@H]1C)C C57434831
c1ccc2c(c1)cccc2CC[C@@H](CO)O C34516025
CC(C)SCc1c(ccc(n1)N)Cl C61640745
CCCNc1c2c(n[nH]1)CCCCC2 C62668341
CCc1ccc(s1)/C=C(/C#N)\C(=[NH2+])[S-] C30750766
c1cc2c(cc1Br)cc(o2)C[NH3+] C04277339
c1ccc(cc1)[C@@H](CCc2ccccc2Cl)[NH3+] C11606135
c1ccc(c(c1)[C@@H](Cc2cccs2)[NH3+])Cl C11601799
c1cc(c(c(c1N2CCC(CC2)[NH3+])F)F)F C19478423
CC[C@@H](c1csc2c1cccc2)[NH3+] C26516454
Cc1ccc(cc1N2CCC[C@@H](C2)[NH3+])Cl C33426958
C[NH+]1CCC(CC1)(c2ccc(cc2)Cl)N C33487167
CC[C@H](c1ccc(s1)c2c(cccc2F)F)[NH3+] C34974840
C[C@@H]1C[C@@H](c2cc(ccc2S1)C(C)(C)C)[NH3+] C35751885
C[C@H]1COc2c(cccc2C(C)(C)C)[C@@H]1[NH3+] C35754947
Cc1ccc(s1)[C@H](C[C@H](C)CC(C)(C)C)[NH3+] C36889535
C[C@@H]1C[C@H]1[C@@H](c2ccc(cc2)Br)[NH3+] C36960427
Cc1ccccc1c2ccc(s2)[C@@H](C3CC3)[NH3+] C36984522
c1cc(c(c(c1)F)[C@H](Cc2ccsc2)[NH3+])F C38127546
CC(C)c1ccc2c(c1)[C@H](CC(O2)(C)C)[NH3+] C36720543
Cc1cc(c2c(c1)[C@H](CC(O2)(C)C)C[NH3+])C C41233397
C=CC[C@H](c1ccc(cc1)Br)[NH3+] C42394967
CS[C@@H](C[NH3+])c1ccccc1Br C43096401
c1ccc(c(c1)F)S[C@@H](C[NH3+])c2ccsc2 C43125856
c1ccc(c(c1)F)S[C@H](C[NH3+])c2ccsc2 C43125857
CC[C@@H]([C@@H](c1ccsc1)SCC)[NH3+] C43126118
C[C@H]([C@@H](C(F)(F)F)Sc1cccs1)[NH3+] C43386014
c1cc(c(c(c1CCC[NH3+])F)F)Br C44399298
C[C@H]1CCC[C@H](C1)[C@@H](c2ccc(cc2)Cl)[NH3+] C44980703
CCCSCc1ccc(cc1F)C#CC[NH3+] C49611240
C[C@H]1C[C@H](CCN1c2ccc(cc2)Cl)[NH3+] C49711736
C[C@H]1CN(CC[C@@H]1[NH3+])c2ccc(c(c2)Cl)F C49712486
Cc1ccc(cc1F)[C@@H](C2=CCCC2)[NH3+] C50327141
CC#CC[C@H](c1cccc(c1)Br)[NH3+] C51665116
Cc1ccc(c(c1)[C@@H](C2=CCCCCC2)[NH3+])F C52982802
Cc1cccc(c1)[C@H](Cc2ccc(s2)Cl)[NH3+] C53818489
CSC[C@@H](c1ccc(c(c1)Cl)Cl)[NH3+] C54495002
c1cc(c(c(c1)Cl)Cl)C2(CC[NH2+]CC2)O C55193340
Cc1cc(ccc1F)[C@@H]([C@@H]2CCC[C@@H](C2)C)[NH3+] C55227852
C[C@H]1CCC[C@H](C1)[C@@H](c2ccc(c(c2)F)F)[NH3+] C55237514
CC(C)(C)[C@@H](c1ccc(s1)Br)[NH3+] C40236163
c1cc(c(c(c1)Cl)CSCCC[NH3+])F C58250268
Cc1cc(ccc1F)N2CC[C@H]([C@@H](C2)C)[NH3+] C61118409
Cc1cc(ccc1F)c2c(cc(s2)[C@@H](C)[NH3+])C C61120843
Cc1cc(ccc1F)N2[C@@H]3CC[C@H]2CC(C3)[NH3+] C61122761
c1csc2c1[C@@H](CCC2)[NH+]3CC[C@@H](C3)N C61330037
c1cc2c(c(c1)N)CC[NH+](C2)[C@@H]3CCCSC3 C61590661
c1cc2c(c(c1)N)CC[NH+](C2)[C@H]3CCCSC3 C61590662
Cc1ccc2c(c1C)OCCC[C@@]2(C)C[NH3+] C62609713
Cc1cc2c(c(c1Cl)C)[C@H](CCCO2)C[NH3+] C62619494
c1c(cc(c2c1[C@@H](CCCO2)C[NH3+])Cl)Cl C62621742
CC(C)(c1ccccc1)[C@@H](c2ccccc2F)[NH3+] C62773170
c1cscc1[C@H](C[NH3+])SCC2CCCC2 C62835788
Cc1cc(ccc1F)[C@H](C2=CCCCCC2)[NH3+] C63056016
c1c(cnc(c1C[NH3+])Cl)Br C63772263
Cc1ccc(cc1S(=O)(=O)Nc2ccccc2Cl)NS(=O)(=O)C C05885179
Cc1ccc(cc1)S(=O)(=O)CC(=O)NNc2nc3c(cccc3s2)C C05271559
Cc1nnc(n1N)SCc2cn(nc2c3ccccc3)c4ccccc4 C06842553
c1cc(c(cc1CSc2[nH]c(=O)c3cnn(c3n2)CCO)Cl)Cl C07418536
CCN(Cc1ccc(s1)Cl)S(=O)(=O)c2ccc3c(c2)[nH]c(=O)[nH]3 C07687518
C[C@@H](C(=O)Nc1cc(ccc1Cl)Cl)Sc2n[nH]c(=O)n2C3CC3 C08503803
c1ccc2c(c1)cccc2NC(=O)CCCN3C(=O)C4(CCCC4)NC3=O C08849448
C[C@@H]1C[C@H](CC(C1)(C)C)NC(=O)Cc2csc(n2)NC(=O)c3ccco3 C09814267
CCOC(=O)C1=C(NC(=S)N[C@H]1c2cc3c(cc2OC)C[C@@H](O3)C)C C11212814
Cc1c(cnn1c2ccccn2)[C@H](C)NC(=O)Nc3ccc(cc3)SC C11820630
CCc1ccccc1NS(=O)(=O)c2ccc(s2)c3ccc(=O)[nH]n3 C21531481
Cc1ccc(cc1C)S(=O)(=O)N/N=C\c2c[nH]nc2c3ccc(cc3)F C32575615
c1cc(ccc1S(=O)(=O)N[C@@H]2CCCC[C@@H]2Sc3[nH]ncn3)Cl C02708611
CC[C@@H](C)CNC(=O)c1c2c([nH]n1)CCN(C2)C(=O)c3c(ccs3)C C34809807
CCOC(=O)/C(=C\c1cccc(c1)O)/c2[nH]c(=O)c3c(c(sc3n2)C)C C23805863
Cc1ccc(c(c1Cl)NC(=O)CSc2n[nH]c(=O)n2C3CC3)Cl C03426065
Cn1c2c(c(n1)NC(=O)CCC3CCCC3)[C@H](CC(=O)N2)c4ccccc4 C38519655
C=CCNC(=O)Nc1ccc2c(c1)CN(CC2)S(=O)(=O)c3ccccc3 C38714449
Cc1ccc2c(c1)sc(n2)NC(=O)[C@H](C)NS(=O)(=O)c3ccccc3 C41572660
Cc1c([nH]nc1c2ccc(s2)S(=O)(=O)Nc3ccccc3OC)C C09686857
C[C@@H]1CCC[C@@H]([C@@H]1C)NC(=O)C(=O)Nc2cc(c(cc2OC)OC)Cl C48686734
Cc1ccc(c2c1nccc2)NC(=O)C(=O)N[C@@H](C)c3ccccc3OC C48728438
Cc1ccnc(c1)Nc2nc(cs2)CC(=O)Nc3nc(c(s3)C)C C49452365
CCC[C@H](C)NC(=O)[C@H]1CCCN(C1)C(=O)Nc2cccc3c2ccnc3 C51231153
C[C@H]([C@@H]1CCCO1)NC(=O)Nc2ccc(cc2)n3c(ccn3)C(F)(F)F C54509179
Cc1c(cccc1NC(=O)Cn2cc3ccccc3n2)C(=O)NC(C)(C)C C55200078
Cc1c(c(n[nH]1)C)[C@@H](C)N(C)C(=O)CC(=O)NC23CC4CC(C2)CC(C4)C3 C55308572
C[C@@H](C(=O)NC1(CCCCC1)C#N)Nc2ccc(c(c2)N3CCCC3=O)F C56145559
c1ccc2c(c1)cccc2OCCNC(=O)c3cc4c([nH]c3=O)CCCC4=O C58201116
CNc1c(cnc(n1)N/N=C/c2ccc(c(c2)Br)N(C)C)F C59640062
c1cc(cc(c1)S(=O)(=O)/N=C\2/CCCN2)NC(=O)CC3CCCCC3 C60388927
c1cc(sc1)CSc2nnc(s2)NC(=O)c3ccc4c(c3)nc[nH]4 C60934215
Cc1c(c(n[nH]1)C)S(=O)(=O)NC[C@H]2CCN(C2)c3ccc(cc3)Cl C62092904
CCCC(=O)Nc1cccc(c1C)NC(=O)C(=O)N2CCCCCCC2 C63206662
CCNC(=O)C1(CCCCC1)NC(=O)[C@H]2CCCN(C2)C(=O)C(C)(C)C C63304275
C[C@@H]1C(=CN=N1)CNC(=O)c2ccc3c(c2)O[C@H](N3)Cc4ccccc4F C63686250
CC1CCC(CC1)(C(=O)OC)NC(=O)c2ccc([nH]c2=O)c3cccs3 C63937801
Cc1cccc(c1C)N(C)C(=O)C(=O)NCC(=O)Nc2ccc(cc2)Cl C54902215
CC(C)C[C@H]1C(=O)N(C(=O)N1)CC(=O)Nc2ccc(cc2)Br C03597127
c1cc(ccc1N2CC[C@@H](C2)CNC(=O)NCc3cn4ccsc4n3)F C66343208
Cc1csc(n1)Sc2ccc(cc2)NC(=O)NCc3ccnn3C C66403142
Cc1c(sc(n1)CC(C)C)C(=O)Nc2cnc(nc2)c3cccc(c3)O C66623335
Cc1cc(ccc1N2CCNC2=O)C(=O)Nc3cc(ccc3OC(C)C)F C66678612
c1ccc(c(c1)CC(=O)NNC(=O)c2ccc(nc2)N3CCCCCC3)F C66774684
Cc1ccccc1n2c3c(c(n2)C(=O)N[C@H](C)C(=O)NC(C)(C)C)CCC3 C66922540
Cc1cc(cc(c1)[C@@H]2C(=C(NC(=S)N2)C(=O)OC)C(=O)c3ccco3)C C67116555
Cc1c(c2ccccc2[nH]1)C3=CCN(CC3)C(=O)CNC(=O)OC(C)(C)C C67234961
c1ccc(c(c1)[C@H]2CN(CCO2)C(=O)NCCNC(=O)C3CCCC3)F C67416229
C[C@@H]1CCCCN1C(=O)[C@@H](C)NC(=O)Nc2ccc(cc2)OC(F)(F)F C67487375
C[C@@H]1CCCCN1C(=O)[C@H](C)NC(=O)Nc2ccc(cc2)OC(F)(F)F C67487377
c1cc2c(cc1S(=O)(=O)C[C@H]3CCC[NH2+]C3)OCCO2 C11967764
C1CCc2c(nc(s2)C[NH+]3C[C@@H]([C@H](C3)O)N4CCOCC4)C1 C20775650
C[C@@H](c1ccc(cc1)n2ccnc2)[NH2+][C@@H]3CCS(=O)(=O)C3 C21042270
C[C@@H]1CCC[C@H](N1C(=O)C[NH+]2CCC(CC2)C(=O)NC)C C25755266
CC(C)[C@@H](C(=O)N1CC[NH2+]CC1)n2cc(ccc2=O)Cl C31933929
Cc1c(nc(s1)C)[C@H](C)[NH2+]C2CCN(CC2)C(=O)COC C37142206
C1C[C@@H](C[NH2+]C1)C(=O)N(C[C@H]2CCCO2)C[C@@H]3CCCO3 C37820516
Cn1cnnc1C[NH2+][C@@H]2CCOc3c2cc(cc3Cl)Cl C38007945
Cn1cnnc1C[NH2+][C@H]2CCOc3c2cc(cc3Cl)Cl C38007946
Cc1c(n2ccsc2n1)C[NH2+]C[C@@H]3CCS(=O)(=O)C3 C38083382
CCN(c1nc(cs1)CN[C@@H]2CCC[NH+](C2)C)C(=O)C C40672833
C[NH+](C)CCNC(=O)[C@H]1CCCN(C1)C(=O)C(F)(F)F C41230952
Cc1nnc(s1)SCC(=O)NC2CC[NH+](CC2)C3CC3 C42204299
C[NH+](C)CCNS(=O)(=O)c1cc(cnc1)Br C44243377
C1CCC(C1)[C@@H]2CCCN2S(=O)(=O)CCN3CC[NH2+]CC3 C45090148
Cc1c(c(n(n1)[C@@H]2CCS(=O)(=O)C2)C)C[NH2+][C@@H]3CC3(C)C C45117037
CC(C)C[NH+]1CCC(CC1)C(=O)N[C@H]2CCS(=O)(=O)C2 C48563635
c1cn(c[nH+]1)CCn2c(=O)c3c4c(sc3[nH]c2=S)CCC4 C49078096
CC[NH2+]Cc1cc(c(nc1)N(C)[C@H]2CCS(=O)(=O)C2)Cl C51447588
CN(c1c(cc(cn1)C[NH2+]C2CC2)Cl)[C@@H]3CCS(=O)(=O)C3 C51447597
C1C[C@@H](N(C1)C2CC[NH2+]CC2)C(=O)OCC3CCOCC3 C52146132
Cc1c(c(n(n1)[C@@H]2CCS(=O)(=O)C2)C)C[NH2+][C@@H]3C[C@@H]3C C52273223
C1CC[C@H]2[C@@H](C1)N(CCO2)CC[NH2+][C@@H]3CCS(=O)(=O)C3 C53443990
C1CC[C@H]2[C@H](C1)N(CCO2)CC[NH2+][C@@H]3CCS(=O)(=O)C3 C53443996
CC[NH2+]Cc1c(nc(s1)N(C)[C@@H]2CCS(=O)(=O)C2)C C54998020
CC(C)CN1CCN(CC1)S(=O)(=O)C[C@@H]2CCC[NH2+]C2 C55083957
CCCN(CC(=O)N1C[C@H](O[C@@H](C1)C)C)C2CC[NH2+]CC2 C37653861
C[C@@H]1CCCC[NH+]1CCNC(=O)C2CCN(CC2)C(=O)C C46858731
C[C@@H]1CCC[NH+](C1)[C@H](C)CNC(=O)[C@@H]2CC(=O)N(C2)C3CC3 C60555827
CC[NH+]1CCN(CC1)Cc2c(c(=O)cc(n2CC(C)C)C)O C62383851
Cc1cc(=O)c(c(n1C2CC2)CN(C)C3CC[NH+](CC3)C)O C62387729
C[C@H]1C[C@@H](C[NH+](C1)Cc2cc(=O)c(cn2CCOC)O)C C62391010
CCOC(=O)[C@@H]1CSCCN1C(=O)[C@]2(CCC[NH2+]C2)C C62856618
CCC[C@@]1(CCC[NH2+]C1)C(=O)N(C)CC(=O)N2CCCC2 C62857408
CC[C@@]1(CCC[NH2+]C1)C(=O)N2CCCC[C@H]2CC(=O)OC C62858226
CC[C@@]1(CC[NH2+]C1)C(=O)N2CCN(CC2)C[C@H]3CCCO3 C62894545
CCN[C@H]1CCC2(C[C@H]1[NH+]3CC[C@@H](C3)N(C)C)OCCO2 C62964975
CCC[NH2+][C@H]1CCOC[C@H]1N2CC[C@@H](C2)N3CCOCC3 C62979789
CCNc1c(cc(cn1)C(=O)N2CC[C@@H](C2)[NH+](C)C)Cl C62984784
C1C[C@@H](C[NH2+]C1)[C@@H]2CCCN2S(=O)(=O)C[C@@H]3CCCO3 C63155807
C1C[C@H]([NH2+]C1)C2CCN(CC2)C(=O)C[C@@H]3CCS(=O)(=O)C3 C63198240
C1C[C@@H]([NH2+]C1)C2CCN(CC2)C(=O)C[C@H]3CCS(=O)(=O)C3 C63198242
c1cc2=[NH+][C@@H](C=c2cc1F)C(=O)NCCCN3CCCC3=O C63478279
CCN1C[C@@H](CC1=O)C(=O)NC[C@H]2CCC[NH+](C2)C(C)C C63693432
Cc1c(c(sn1)NC)C(=O)N2CC[NH+](CC2)CC3CC3 C63779442
C[NH+](C)C1(CCCC1)CNC(=O)C[C@H]2CCS(=O)(=O)C2 C58380062
c1c2c(sc1C(=O)N[C@@H]3CCS(=O)(=O)C3)C[NH+](C2)C4CC4 C65238893
CC1CC[NH+](CC1)C[C@@H](CN2CCN(CC2)C(=O)C(C)C)O C66475804
C[NH+](C)C[C@@H]1CCCCN1C(=O)c2cc(c(=O)[nH]c2)Cl C66946602
C[C@@H]1C[C@@H](CN(C1)C(=O)C[NH+]2CCC[C@@H](C2)CNC(=O)C)C C67417334
C1CCc2c(nc(c(c2C(F)(F)F)C#N)SCC[NH+]3CCCC3)CC1 C04395161
Cc1ccccc1Cn2cccc2C[NH+](CCOC)Cc3ccccc3F C04717913
CCOc1ccccc1N2CC[NH+](CC2)Cc3c(cccc3F)F C00277306
Cc1ccccc1N2CC[NH+](CC2)Cc3ccccc3OCC=C C03682108
C[C@H]1C[NH+](C[C@H](O1)C)CCOCCSc2ccc(cc2)Cl C02823394
Cc1cccc(c1C)N2CC[NH+](CC2)Cc3ccccc3OCC=C C02893737
CCC[NH+](Cc1cc(c(cc1OC)OC)Br)CC2CC2 C04988625
CC[NH+]1CC[C@@](C1)(CCOC)CN2c3ccccc3Sc4c2cccc4 C05841210
c1ccc2c(c1)c(c(s2)C(=O)OC[C@H]3CCC[NH+]3CC4CC4)Cl C09972860
Cc1c(nc(o1)c2cccs2)C[NH+](C)Cc3ccccc3C(F)(F)F C11873240
Cc1ccc(s1)c2nc(c(o2)C)C[NH+](C)[C@@H](C)c3cccs3 C12076002
C[NH+](Cc1ccsc1)[C@@H]2CCC(=O)N(CC2)Cc3ccc(cc3)Cl C14966671
Cn1cc(cn1)C[NH+]2CCC[C@H](C2)CCc3c(cccc3F)F C14981256
Cc1c(c(ccc1CN2CC[NH+](CC2)Cc3ccccc3)OC)C C19537177
CC(C)[C@H](CCN1CC[NH+](CC1)C)c2ccc(cc2)OC(C)C C20589781
CC[NH+]1CCN(CC1)CCCSc2nc3ccccc3s2 C22034922
Cc1cccc(c1C)N2CC[NH+](CC2)CC[C@@H](C)c3ccc(o3)C C22077664
CCN(CC)C(=O)[C@H]1CCC[NH+](C1)C2CCC(CC2)C(C)(C)C C23283396
CCCO[C@H]1CCC[NH+](C1)C2CCN(CC2)c3ccc(c(c3)F)F C32541608
Cc1cc(c(cc1C(=O)CC[NH+]2CCCCC2)C(C)(C)C)OC C36200767
CC[NH+]1CCC[C@H]1Cn2c3ccc(cc3nc2CCCl)Cl C36909741
CC[NH+](CC)CCn1c2ccc(cc2nc1CCCl)Cl C36910271
CC[NH+](CC)CCn1c2ccc(cc2nc1CCCl)Br C36910277
C[NH+]1CCN(CC1)CCC(C#N)(c2ccccc2)c3ccccc3 C20229051
COc1ccccc1C[C@@H]2CCC[NH+](C2)Cc3ccc(cc3)C#N C39307009
CSCC[C@@H]1C2=C(CC[NH+](C2)Cc3ccc(cc3Cl)F)N=N1 C39466557
CC(C)C[C@H]1C=NN=C1[C@H]2CCC[NH+](C2)Cc3ccc(cc3F)F C39467935
c1ccc2c(c1)nc(n2Cc3c(cccc3Cl)F)CCC[NH+]4CCCC4 C39917657
CC(C)c1nc2cc(ccc2n1CCC[NH+](C)C)C(F)(F)F C40403983
CC1CCC(CC1)[NH+](C)CC(=O)c2ccc(c(c2)Br)OC C42305856
CC[C@H](c1nc(cs1)CCl)N2CC[NH+](CC2)C(C)(C)C C43555594
CC(C)CC[NH+](C)CC(=O)c1ccc(c(c1)Br)OC C48923440
CC[NH+](C[C@H]1CCCO1)CC(=O)c2cc(sc2Cl)Cl C48965088
C[C@@H](c1nc2cc(ccc2n1[C@H](C[NH+](C)C)C(C)C)Br)Cl C49223137
CC(C)C[C@H](C[NH+](C)C)n1c(nc2c1c(ccc2)Cl)CCl C49559364
C[C@@H](CC[NH+](C)C)n1c2c(cccc2Cl)nc1[C@H](C)Cl C49559427
CCCC[NH+](Cc1nc2c(ccs2)c(n1)Cl)[C@H](C)CC C50840387
CCC[C@@](C)(C[NH+]1CCN(CC1)c2ccccc2Cl)C=O C51176253
CC(C)[C@@H](C[NH+](C)C)n1c(nc2c1c(c(cc2)F)F)CCl C53171414
CC[C@@H](C)[NH+](CCC(=O)c1ccc(cc1)Br)CCOC C53936317
C[C@@H]1C[C@@H](C[NH+](C1)CC(=O)c2ccc(c(c2)Cl)OC(C)C)C C36198551
CCc1c(cc(s1)C(=O)N(CC[NH+](C)C)Cc2ccc(c(c2)F)F)C C60168021
Cc1c(c(n(n1)C)Cl)C[NH+](Cc2ccc(cc2)C(C)C)C3CC3 C60374589
Cc1ccsc1C[NH+](Cc2cc(cc3c2OCOC3)F)C(C)C C64993565
C[C@H](Cc1cnccn1)n2c[nH+]c(c2C=C(C)C)c3ccccc3 C65410705
C[C@@H](CC(=O)N1CCC(CC1)CC[NH+](C)C)c2ccc(cc2)C(F)(F)F C66394291
CCC[NH+]([C@H]1CCCC=C1)C2CCN(CC2)C(=O)c3ccccc3 C66497714
Cc1c(nc(o1)c2ccccc2)C[NH+](C)[C@@H](C)c3cccs3 C66610053
C[C@H](c1cccnc1)[NH+]2CCC[C@@H](C2)Cc3ccccc3OC C66894062
c1cc(c(cc1Cl)Cl)CCC(=O)N2CCC[C@@H]2C[NH+]3CCCC3 C66944531
C=CC[C@H]1CC=C2CCC(=C)C[C@@H]2[NH2+]1 C04499438
C1CCC(CC1)[NH+]2CC(C2)O C01754581
C[C@@H]1CC([NH+](C1)CCO)(C)C C02042078
CC1(COCC([NH2+]1)(C)C)C C04503569
C[NH2+]CC1CCSCC1 C12370686
CC(C)C[C@@H]1COCC[NH2+]1 C19091145
CC(C)CC[NH2+][C@H]1CCSC1 C19911851
CC[NH2+][C@@H]1CCC[C@@H]([C@@H]1C)C C19963355
C1CCC(C1)(C#N)[NH2+]C2CC2 C20177777
C1C[C@H]2CC3C[C@@H]1C2[NH2+]C3 C20380872
C1CCC2(C1)CCC[NH2+]C2 C20417370
C1CC(C1)C[NH2+]CC2CC2 C21022134
C[C@@H]1C2=C(CCCC2)CC[NH2+]1 C24632391
C[C@H](C1CC1)[NH2+][C@H]2CCSC2 C35136555
Cc1cc(c(s1)C)[C@@H](C(C)C)[NH2+]C C35497490
C[C@H]1C[C@@H]2C[NH+](C[C@@H]2N1)C C22921651
C1CSC[C@@H]1[NH2+]C(C2CC2)C3CC3 C20130727
C[C@]12CC[C@H](C1(C)C)C[NH2+]2 C38664836
C1CC[C@H]2[C@H](C1)C[C@H]([NH2+]2)C#N C39094999
C[C@@H](C(C)C)[NH2+]C1CCSCC1 C35120843
CC1=c2ccccc2=[NH+][C@@H]1O C40118348
C1C[C@@H]2C[C@H]1C[C@@H]2C[NH2+]CC3CC3 C42174943
CCC[C@H]1CCC[C@@H]1[NH2+]C C42398449
CCSC[C@@H]1CCC[NH2+]1 C43497256
C1C[NH2+][C@H]2[C@@H]1[C@@H]2C(F)(F)F C44672476
C=C(C[NH2+]C[C@@H]1CCC=CC1)Cl C45630262
C[C@H]1CCCC[C@@H]1[NH2+]CCSC C48436330
C[C@H]1CCC[C@H](C1)[NH2+]CCSC C48436344
C[NH2+][C@@H](c1ccsc1)C2=CCCC2 C50327247
CC1CCC2(CC1)CC[NH2+]C2(C)C C51957133
CC(C)(C)CC[NH2+]C1CCC1 C52209493
C[C@H]1C[C@H]1[NH2+]CCC(C)C C52270039
C[C@@H]1C[C@H]1[NH2+]CC(C)(C)C C52275172
C[C@@H](C[NH2+]C)SC(C)C C53623236
C[C@H](CCC(C)(C)C)[NH2+]C C53826816
CC(C)[C@@]1(C[C@@H]1C[NH2+]C)C C54590006
CC[NH2+]C[C@@H]1C[C@]1(C)C2CC2 C54591498
C[C@@H]1CO[C@H](C([NH2+]1)(C)C)C C57935254
C[C@H]1C[NH2+]C([C@H](O1)C)(C)C C57935266
C[C@@H]1CCCC[C@@H]1[NH2+]CCCl C58847544
CC[NH2+]C[C@H]1C[C@]12CCSC2 C54591997
CC[NH2+]C[C@@H]1C[C@@]12CCC[C@@H](C2)C C54592032
CC(C)(C)[NH2+]C[C@H]1C[C@]12CCSC2 C54597432
C1C[C@@H](CSC1)[NH2+]CC2CCC2 C61572878
CCC[NH2+]C[C@@H]1C[C@@]12CCCSC2 C61591014
CC(C)[NH2+]C[C@@H]1C[C@@]12CCCSC2 C61591018
CCC[C@]1(CC[NH+](C1)C)O C61987027
CC(=[NH2+])N1CCCC1(C)C C63075199
CC1CCC(CC1)C[NH2+]CC(F)F C63145412
CCc1[nH]c(c[nH+]1)CCl C62820678
Cc1ccc(cc1Cl)c2ccc(o2)C[NH2+]C[C@H](C)O C04999758
CC(C)(C)[NH2+]C[C@@H](COC1C2CC3CC(C2)CC1C3)O C05258389
CCc1ccc(cc1)c2c(n3cc(ccc3n2)C)CCC[NH3+] C11570215
CCC[C@@H]([C@H](CC)Oc1cccc2c1OC(C2)(C)C)[NH3+] C19233027
Cc1ccccc1[C@H](C)[NH2+][C@@H](C)c2ccc(c(c2)OC)O C20126261
CC(C)[C@@H](C[NH2+]Cc1c2ccccc2ccc1O)N(C)C C20145573
c1ccc(cc1)[C@@H](c2ccc(cc2)O)[NH2+]Cc3ccco3 C21964530
c1ccc(cc1)[C@H](c2ccc(cc2)O)[NH2+]Cc3ccco3 C21964535
Cc1ccccc1O[C@@H](CC[NH3+])c2ccc(c(c2)C)OC C32132284
Cc1ccc(c(c1C)O[C@H](C[NH3+])c2ccc(c(c2)C)OC)C C32184284
CC[NH+](CC)[C@@H]1CCCC[C@@H]1Oc2ccc(c(c2)C)N C31978471
CC[NH+]1CCC[C@H]1CNC(=S)NC2CCCCCC2 C35185086
CCC[NH2+][C@@H](c1ccc2c(c1)CCC(=O)N2)c3ccsc3 C35581726
CCC[NH2+][C@H](c1ccc2c(c1)CCCC(=O)N2)[C@@H](C)CC C35586228
COc1cccc(c1O)C[NH2+][C@@H]2CCCC[C@@H]2C(F)(F)F C37099859
CCOc1ccccc1[C@@H](C)[NH2+][C@H](C)c2cccc(c2)O C37151154
CCOc1ccccc1[C@H](c2ccc(c(c2)C)OC)[NH3+] C37289168
C[C@H](CCc1ccc(cc1)O)[NH2+]Cc2ccc(o2)Cl C37509451
c1cc(c(cc1Cl)c2cnc([nH]2)C[NH2+]CC3CC3)Cl C37613725
CC[C@H](C)NCc1[nH]c(c[nH+]1)C23CC4CC(C2)CC(C4)C3 C37618096
CCC[NH2+]Cc1cc(c(c(c1)C)O[C@H]2CCC[C@H]2O)C C37701903
Cc1cc(cc(c1O[C@H]2CCCC[C@@H]2O)C)C[NH2+]C3CC3 C37702005
C[C@H]1CCC[C@@H](C1)OC[C@@H](C[NH2+]C2CCCCCC2)O C37852607
C[C@@H]1CCC[C@@H](C1)[NH2+]C[C@@H](CO[C@@H]2CCCC[C@@H]2C)O C37863248
C[C@@H]1CCC[C@H](C1)[NH2+]C[C@@H](CO[C@@H]2CCCC[C@@H]2C)O C37863250
C[C@@H]1CCC[C@@H]([C@@H]1C)[NH2+]C[C@@H](c2ccc(cc2)OC)O C37881909
c1ccc(cc1)SCCNC(=O)[C@@H]2C[C@@H]3CCCC[C@@H]3[NH2+]2 C37904350
C[C@H](c1cc[nH]n1)[NH2+][C@H](c2ccccc2)c3cccs3 C37907800
CCCc1ccc(cc1)c2cnc([nH]2)CC3CC[NH2+]CC3 C38076150
Cc1cc(c(c(c1)OC[C@H](C[NH2+]C2CCCC2)O)C)C C39858332
CC[C@@H](C)c1ccccc1Oc2c(c(cc(n2)C)C)C[NH3+] C40509615
C[C@@H](c1ccc(c(c1)C(C)(C)C)OC)[C@@H](C[NH3+])N(C)C C41433244
CCCCCC[NH2+][C@H]1c2c(ccc(c2NC1=O)F)Cl C42118723
Cc1ccc(c(c1)OC)O[C@@H](c2ccccc2Cl)[C@H](C)[NH3+] C43087323
CC[C@H]([C@@H](c1ccc(o1)C)Oc2cc(ccc2C)C)[NH3+] C43365924
Cc1ccc(c(c1)N2CCC[C@@H](C2)[NH3+])OCCC(C)(C)C C43471433
CCC[NH2+]CC(=O)N[C@H](C)C12CC3CC(C1)CC(C3)C2 C44288276
Cc1c(cn[nH]1)CCC[NH2+]C2CC(C2)c3cccc(c3)F C50182677
CCC[C@@H](CC)[NH2+][C@H]1c2c(ccc(c2NC1=O)F)Cl C50402734
CC[C@@H]([C@H](c1ccccc1F)Sc2nc(cc(n2)C)C)[NH3+] C51607037
c1cc(c(cc1Cl)C[NH2+][C@H]2CCCC[C@@H]2O)OC(F)F C51998573
Cc1ccc(c(c1)Cl)O[C@H](c2ccccc2OC)[C@H](C)[NH3+] C54349699
CC(C)[C@H]1CC[C@@H]([C@@H](C1)CN(C)C[C@@H]2CCCCO2)[NH3+] C54560157
CC[NH2+][C@@H](Cc1[nH]ccn1)C2CCC(CC2)C(C)(C)C C54667874
CCOc1cc2c(cc1C[C@@H](CC(C)C)[NH3+])O[C@H](C2)C C54928489
CCC[NH2+][C@H](c1cc[nH]n1)c2ccc(s2)Br C62777186
c1cc(c(cc1Cc2[nH]cc(n2)C[NH2+]C3CC3)Cl)Cl C62821370
CCCC1(CC[NH2+]CC1)C(=O)NC[C@H]2CCCC[C@H]2C C62850036
Cc1ccc2c(c1)[C@@H](C(=O)N2)[NH2+][C@H](C)CCCC(C)C C21018062
CC1(CC(CC([NH2+]1)(C)C)NC(=O)CC(C2CC2)C3CC3)C C65048185
C[C@@H](C(=O)Nc1cc(cc(c1)Cl)Cl)SC2=NCCN2 C01994541
c1ccc(cc1)[C@@H](CNc2c3c4c(sc3ncn2)CCC4)O C06625826
[H]/N=C\1/NC(=O)/C(=C\c2ccccc2OCc3ccccc3F)/S1 C04525030
c1cscc1c2nc(cs2)CSc3nnc(s3)N C07550303
Cc1ccc(cc1C)S[C@H](C)C(=O)NC(=O)NC(C)(C)C C16821750
c1c(c(cc(c1Cl)Cl)Cl)NCCN2CCNC2=O C20011467
Cc1cc(c(c(c1C)SCC(=O)N2CCC[C@@H](C2)C(=O)N)C)C C24145588
c1cc(c(cc1F)Br)CSc2nnc(n2C3CC3)N C31455621
c1cc(c(cc1C(=O)NCC(=O)Nc2ccc(c(c2)Cl)F)F)F C36106174
c1ccc2c(c1)n(c(=O)o2)CCSc3ccc(cc3N)Cl C37037309
CC[C@@H]1CCCCN1S(=O)(=O)c2ccc(cc2)C(=S)N C37083539
Cc1ccc(c(c1)Br)NCc2c[nH]nc2c3cccnc3 C37189048
CC(C)CNS(=O)(=O)c1c(cc(cc1Cl)C#CCO)Cl C37576940
C[C@H]1CC(NC(=S)N1CC(=O)NCc2ccccc2Cl)(C)C C08829994
c1cc(ccc1NC[C@@H](c2ccc3c(c2)OCO3)O)Br C37879490
CC[NH+](CC)c1ccc(c(c1)O)/C=C/2\C(=NC(=S)S2)[O-] C05261334
Cc1ccc(s1)[C@H](C)N(C)S(=O)(=O)c2cc(cc(c2)N)C C40334603
CCOC(=O)c1c(c(co1)c2ccc(cc2)Br)N C40449111
Cc1ccc(c(c1)Br)/C=C/C(=O)NCc2cc[nH]n2 C40693319
COC(=O)c1cc(cn1Cc2ccccc2Br)N C41040337
C[C@](c1cc(c(cc1Cl)Cl)F)(C(=O)[O-])[NH2+]C2CCOCC2 C41806190
Cc1ccc(c(c1)Cl)S(=O)(=O)Nc2ccccc2[C@H](C)O C42337593
C[C@H](Cc1ccccc1OC)n2c(c(cn2)Br)N C43666477
CN(Cc1ccccc1Cl)S(=O)(=O)c2c(cccc2Cl)N C45166383
C[C@@H](c1ccc(cc1Cl)Cl)NC(=O)NC[C@@H]2CCOC2 C47798396
C[C@@H]1CCC[C@@H]([C@@H]1C)NC(=O)C(=O)Nc2ccc(cc2)C(F)(F)F C48685841
c1cc(ccc1N2CC[C@H](C2)CNC(=O)NC3CC3)Br C48844661
c1cc2c(cc1[C@@H](CNc3ccc(c(c3)F)Cl)O)OCO2 C49120613
CC(C)c1csc(n1)NC(=O)c2ccc(s2)C#CCCO C49239534
c1cc(c(c(c1)Cl)/C=C\C(=O)N2CCC(CC2)CC(=O)N)Cl C49396070
c1cc(c(cc1Cl)[N-]S(=O)(=O)C[C@H]2CCCC[NH2+]2)Cl C49630609
Cc1ccc(c(c1Cl)[N-]S(=O)(=O)C[C@H]2CCC[NH2+]C2)Cl C49632507
CCN(c1ccccc1N)S(=O)(=O)c2ccc(c(c2)F)F C50453766
CCNc1c(cc(cn1)C(=O)Nc2ccc(cc2F)F)Cl C50742529
CC(C)(C)c1ccc(cc1)S(=O)(=O)N[C@@H]2CCCC[C@H]2O C52004249
Cc1ccc(cc1S(=O)(=O)NC2(CCCCC2)CO)Cl C53096079
Cc1ccc(c(c1)Cl)S(=O)(=O)NC2(CCC(CC2)C)CO C53108094
Cc1ccc(c(c1)S(=O)(=O)N[C@@]2(CCC[C@H](C2)C)CO)F C53108681
Cc1c(sc2c1c(nc(n2)CN(C)[C@@H](C)c3cccs3)N)C C08324642
c1ccc2c(c1)CC[C@@H](C(=O)N2)SCC(=O)Nc3ccccc3F C11865815
Cc1ccccc1c2nc3cc(cnc3n2CCC(=S)N)C C57872913
Cc1nc(c2c3c(sc2n1)CCC3)NCc4ccc(cc4)[C@H](C)O C53601853
c1cc(c(c(c1)Cl)F)NC(=O)N[C@H]2CCN(C2)CC(F)(F)F C61747138
COc1cc(cc(c1O)Br)CN[C@H]2CCC[C@H]2C#N C61891515
c1cc(cc(c1)n2ccnc2)NCc3ccc(c(c3)Br)O C62702161
Cc1ccccc1c2ccc(cc2)CN3C[C@@H]4C[NH2+]C[C@@]4(C3)C(=O)[O-] C65527051
C[C@H]([C@H](c1ccc(cc1)F)N2CCN(CC2)c3ccccc3O)O C65627149
Cc1ccsc1C(=O)NNC(=O)[C@@H]2CCC[C@H](C2)C(F)(F)F C66556927
Cc1cc([nH]c(=O)c1CNC(=O)C[C@@H]2C[C@@H](CC(C2)(C)C)C)C C66602744
C[C@H]1C[C@@H](CC(C1)(C)C)CC(=O)NC2CCC(CC2)C(=O)NC C66641410
CC(C)CC[C@]1(CC(=O)Nc2c1cccc2)C C05453855
CCC[C@H]1[C@@H]2[C@@H]([C@](CO1)([C@H](C=C2C)C)CO)C C00519262
C[C@H]1C[C@@H](CN(C1)C(=S)Nc2ccccc2F)C C06469205
CC(C)c1ccnc(c1)[C@](C)(c2ccccc2)O C15781512
c1cc(c(cc1NC[C@H]2CCOC2)Cl)Cl C19913632
Cc1ccc(s1)[C@@H](C)Nc2cccc(c2)C#N C19922403
c1c(cc(cc1Cl)Cl)NC[C@H]2CCCO2 C20046781
Cc1c(nc(s1)C)[C@@H](C)Nc2ccccc2Cl C20090513
c1cc(c(c(c1)Cl)Cl)NCc2cccnc2 C20245744
C[C@@H]1CCCC[C@@H]1Oc2ccc(cc2F)CO C20435154
CCCSc1c-2c(cs1)CCc3c2[nH]nc3 C04344897
c1cc2c(cc1Cl)nc(s2)NCC(F)(F)F C34652202
Cc1ccc(s1)[C@H](C)Nc2cccc(c2C#N)F C36138752
Cc1ccsc1CNc2cccc3c2ccnc3 C36953955
C[C@@H](c1ccccn1)Nc2ccc(c(c2)F)Cl C37069966
Cc1ccsc1CNc2ccc3c(c2)CCO3 C37103689
c1ccn(c1)c2cccc(c2)N[C@H]3CCSC3 C37104170
Cc1ccc(c(c1OC)C)N[C@@H]2CCSC2 C37125715
C[C@@H](c1ccc(cc1Cl)F)Nc2cccnc2 C37187178
C[C@H](C1(CC1)C)Nc2ccc(c(c2)Cl)C#N C37468655
c1cc(cc(c1)N[C@@H]2CCSC2)c3nccs3 C37778324
Cc1ccc(c(c1)NC(=S)c2ccccn2)C C00310797
Cc1ccc(cc1OC)[C@H](c2ccc(c(c2)F)F)O C40254476
CC(C)(C)C[C@@H](c1ccc2c(c1)CCCO2)O C40264719
CC[C@@H](C)[C@@H](C)n1c(cc2c1CC(C[C@@H]2O)(C)C)C C41718494
CC[C@@H](C)[C@@H](C)n1c2ccccc2[nH]c1=S C42557657
C[C@H]1CCCC[C@@H]1OCc2ccc(s2)C#CCO C43682656
CC[C@@H]1CC[C@H]([C@@H](C1)Oc2ccccc2F)O C44197614
Cc1c(cccc1Cl)NCc2nc(c(s2)C)C C49858656
Cc1cc(ccc1NC[C@H]2CCC=CO2)Cl C50267467
CCC1(CS/C(=N\c2ccccc2)/N1)CC C53044855
CC[C@H](c1ccc(o1)c2c(cccc2F)F)O C54107473
CCc1ccc(cc1)c2ncc(s2)[C@H](C)O C54160802
CC[C@@H](C)Cn1ccc2c1CC(C[C@H]2O)(C)C C54491151
c1cc(c(c(c1)Cl)Cl)NCc2cncs2 C54770416
c1cc(c(cc1CN[C@H]2CCC[C@@H]2C#N)Cl)F C54830010
Cc1ccc(c(c1)NC(=S)N2CCCC[C@H]2C)C C07519012
C[C@@H]([C@H]1C[C@H]2CC[C@@H]1C2)NC(=O)[C@@H]3C[C@@H]4C[C@H]3C=C4 C58061988
c1cc(c(c(c1)Cl)F)NC[C@@H]2CCCCO2 C35150864
CC1(Cc2cc(ccc2O1)[C@@H](C(F)(F)F)NC)C C51755130
Cc1cc(ccc1F)NCc2cc(ccc2F)C#N C61096734
CC(C)(C)c1ccc(cc1)[C@@H](C2CCOCC2)O C61673230
CC[C@@H]1CCCN1c2ccc(cc2Cl)[C@@H](C)O C61695763
C[C@@H](c1ccc(c(c1)Cl)F)N[C@H]2CCC[C@@H]2C#N C61891740
Cc1ccoc1[C@H](Cc2c(cccc2Cl)F)O C62138092
CC[C@@H]1CCCN(C1)c2c(cc(cc2F)CO)F C62721994
Cc1ccc(cc1)C[C@H](c2ccc3c(c2)cccn3)O C62801829
CN[C@H](c1ccc2ccccc2n1)c3cccs3 C63076210
CCCc1cc2c(ccc(c2nc1NC)F)F C63118077
CCSc1ccc(cc1)c2ccc(c[nH+]2)[O-] C65355944
CC(C)CNC(=S)N1CCCC1 C00172726
CC(C)CCNC1=NCCCS1 C08729604
COCCNc1ccc(cc1)SC C20043783
COCCNc1ccc(c(c1F)F)F C20044865
C1CCC(CC1)C(=O)NCCCCl C19783085
CC(=C)C1CCC(CC1)(C)OCCO C33638562
c1cc(oc1CNCC(F)(F)F)Cl C37487072
CCNc1cccc(c1)N2CCCC2 C37775018
CCC[C@@H](C#N)NCc1cccs1 C37939712
C1C[C@@H](CC=C1)[C@@H](C#N)NCC2CC2 C37946906
CCSC(=S)Nc1ccccn1 C38890006
CC(C)C[C@@H](Cc1[nH]ccn1)Cl C40275130
C1C[C@@H]2C[C@H]1C[C@@H]2CC(=O)NCCCl C40972611
CC(C)CC[C@@H](c1cc(cnc1)F)O C43374266
CC[C@@H](C#N)N[C@@H]1CCC[C@@H](C1)C C43539806
C1C[C@H]([C@H](C1)O)CCOCC(F)(F)F C43656267
CCCOCc1cc(cs1)C#CCO C43699319
CCC[C@H]1CC[C@H]([C@@H](C1)OCC)O C44193121
CCCO[C@@H]1C[C@@H](CC[C@@H]1O)CC C44234321
CC1(C[C@H]1NC(=O)CCCCCl)C C45135441
CCN[C@](C)(CSC(C)(C)C)C#N C45217028
C[C@@](CCSC(C)(C)C)(C#N)NC C45217080
CC(C)SC[C@@](C)(C#N)NC1CC1 C45220162
CCN[C@@H](CSC1CCCCC1)C#N C45366190
c1ccc(c(c1)[C@@H](CCO)C#N)Cl C49811563
CC[C@@H](CO[C@H]1CCC[C@@H](C1)C)O C50182220
CCCNc1ccc(cn1)CSC C50839181
CCCNC(=O)[C@@H](CC(C)C)Cl C50980910
CCCNC(=O)[C@@H]([C@H](C)CC)Cl C50981062
CC(C)C[C@@H](C(=O)NC(C)C)Cl C50981383
Cc1cc(ccc1F)[C@H](C#N)NCC=C C51960278
Cc1cc(c(s1)C)[C@H](C#N)NCC=C C51960369
C[C@H]1C[C@H]1NC(=O)CCCCCl C52276860
CC(C)OCC[C@H](c1cccs1)O C53782169
C[C@H](CCl)C(=O)NCCC(C)C C54711525
C[C@H](CCl)C(=O)NC[C@@H]1CCC=CC1 C54715747
C[C@H](CCl)C(=O)NC[C@H]1CCC=CC1 C54715749
C1CCC(C1)C[C@H](C[C@H]2CCCO2)O C53783780
Cc1csc(n1)C[C@H](CCC(C)C)O C55267140
CC[C@@H](C#N)N[C@@H](C)c1ccsc1 C61362604
c1ccc(c(c1)CNC#N)C(F)(F)F C61626643
CCNC(=O)[C@H](CC(C)(C)C)Cl C61839132
CN[C@@H](CCSc1cccs1)C#N C62452190
C[C@@H]1C[C@@H](CC(C1)(C)C)OCCCO C62462673
CC(C)OCC[C@@H](c1ccccc1F)O C62774221
CN[C@@H](CCSC1CCCC1)C#N C62830765
C[C@](CSC1CCCC1)(C#N)NC C62830810
CCc1csc(n1)C[C@H](C(C)(C)C)O C63038809
c1cc(ncc1F)NCCC(F)(F)F C63100570
C[C@H]1CCC[C@H]1NC(=O)[C@@H](C)CSC C66773346
Cc1cc(nc(n1)SCC(=O)Nc2nnc(s2)CC(C)C)C C00199813
CCCc1nnc(n1C)SCC(=O)Nc2nc3c(s2)CCCC3 C04878562
Cc1nnc(n1CC=C)SCC(=O)Nc2ccc(c(c2)Cl)C#N C04936376
c1ccc(cc1)c2nnc(o2)NC(=O)CSC(=S)N3CCCC3 C05287334
Cc1cc(no1)NC(=O)[C@H](c2ccccc2)OC(=O)c3ccsc3 C08734129
c1cc(c(c(c1)F)NC(=O)CSc2nncn2Cc3ccco3)F C08987023
Cc1ccc2c(c1)cc(c(n2)C)C(=O)OCC(=O)NC[C@@H]3CCCO3 C09752289
Cc1c(c(on1)C)S(=O)(=O)NCCCc2nc3ccccc3s2 C10751236
Cc1c2c(ncnc2sc1C(=O)N3CCCCC3)NCCCOC C12078419
c1ccc(c(c1)C#N)S(=O)(=O)NCc2ccc(cc2)Cn3cccn3 C12948529
CC(C)(C)CN1C[C@H](CC1=O)NC(=O)CCc2cn3ccccc3n2 C12447266
CC(C)(C)CN1C[C@@H](CC1=O)NC(=O)CCc2cn3ccccc3n2 C12447268
CCCOC(=O)c1ccc(cc1)NC(=O)[C@H]2[C@H]3C[C@H]4[C@H]2C(=O)O[C@H]4C3 C13842827
CC(=O)c1cccc(c1)S(=O)(=O)NC2(CCCCC2)C(=O)OC C24483530
CCOC(=O)C1CCN(CC1)C(=O)CNC(=O)c2ccc(c(c2)C)C C17169984
COC(=O)[C@H](C#N)c1c(nc2ccccc2n1)NCc3ccccc3F C29165704
CC[C@@H](C)NC(=O)CCc1c(nc2nc(nn2c1C)C(F)(F)F)C C30806982
CC(C)Cn1c(ccn1)NC(=O)Cn2ccc(n2)c3ccccc3F C23465995
COc1cc(c(cc1NC(=O)CCN2CCSC2=O)Cl)OC C32784619
Cc1c(c(n(n1)CC(C)C)Cl)/C=C(\C#N)/C(=O)NC[C@@H]2CCCO2 C32787685
CCn1c2ccccc2nc1[C@@H](c3cc(c(c(c3)OC)OC)OC)O C00082133
Cc1ccc(cc1)CN(C)S(=O)(=O)c2c(noc2/C=C/[NH+](C)C)C C06948798
Cc1cc(cc(c1)C(=O)NCCOc2cc(ncn2)N3CCCC3)C C38908748
CC1=C(C(=N[C@@H]1C(=O)O[C@@H](C)C(=O)Nc2ccccc2F)C)C(=O)C C39461799
C[C@@H](C(=O)NC1CC1)OC(=O)/C=C/c2c(nc3n2ccs3)Cl C39608049
Cc1nc2ccc(cc2s1)NC(=O)N(CCOC)Cc3ccco3 C43375251
CC(=O)c1ccc(cc1)NC(=O)N(Cc2nccn2C(F)F)C3CC3 C45948482
COC(=O)CCNc1ccc(c(c1)I)[N+](=O)[O-] C48556229
C1CCN(C1)C(=O)COC(=O)CNC(=O)C23CC4CC(C2)CC(C4)C3 C04328204
CCNc1ncc(cn1)S(=O)(=O)N(C)Cc2ccc(s2)Cl C50670385
Cc1cc(c(cc1S(=O)(=O)NC[C@H](C)N2CCOCC2)C)OC C55238946
CN1C(=O)N(C(=O)C12CCCCC2)C[C@H](COCc3cccs3)O C58013050
Cc1nnc(s1)NC(=O)[C@H]2CCCC[C@H]2C(=O)OCC(F)(F)F C58839054
Cc1cc(cc(c1)c2nnc(o2)SC[C@H](CN3CCOCC3)O)C C61741133
CCc1ccccc1n2cnnc2SCC(=O)NC3(CCC3)C#N C63476899
Cc1nnc(s1)SCCCNC(=O)[C@H]2C3=C(CC[C@@H](C3)C)N=N2 C63868214
CCN1C[C@@H](CC1=O)C(=O)Nc2ccc(cc2OC[C@@H]3CCCO3)C C57363420
CCCn1cc(ccc1=O)NC(=O)[C@@H](C(C)C)N2C[C@H](O[C@@H](C2)C)C C58393256
Cc1cc(no1)[C@@H]2CCCN2C(=O)NCCCCc3nc(cs3)C C66141587
CC(C)N(Cc1ccc(cc1)C#N)C(=O)NCCC(=O)N2CCCC2 C66175337
CC[C@@H](c1c(noc1C)C)C(=O)Nc2nc(c(s2)SCC#N)C C66313742
Cc1cc(cc(c1)c2nnc(o2)SC[C@@H](CN3CCOCC3)O)C C66402238
CCCCn1c(ccn1)NC(=O)[C@@H]2CC(=O)N(C2)C3CCC(CC3)C C66760773
CC[C@](C)(C(=O)OC)NC(=O)[C@H]1CC(=O)N(C1)C2CCC(CC2)C C66769213
c1cnn(c1)CCC(=O)N2CCC(CC2)NC(=O)CC3CCCCC3 C66857174
CC(C)[C@H](C(=O)C)NC(=O)CN1CCN(CC1)C(=O)C2CCCCC2 C66866297
Cc1ccc(cc1)C(=O)N2CCC(CC2)NC(=O)N(C)CCCOC C67422625
CC[C@H]1CN(CC[C@@]1(C)O)C(=O)Cc2cc(c(c(c2)OC)OC)OC C67446633
CCCO[C@@H]1CCCN(C1)C(=O)NCc2ccc(cc2)n3ccnc3 C67531989
CCO[C@@H]1CCCN(C1)C(=O)NCc2ccccc2Cn3cccn3 C67590906
C[C@@]1(c2ccc(cc2NC1=O)C#N)SC C02041562
CC#C[C@H]1[C@@H](CCCC1=CC(=O)OC)O C01614439
c1cc(c(cc1NC=C(C#N)C#N)Cl)F C00125272
CC1([C@@H]2CC[C@H]1[C@@H]3[C@H]2CS(=O)(=O)N3)C C00086742
Cc1csc2c1c(=O)[nH]c(n2)CCl C00160127
c1cnccc1c2[nH]cc(n2)C(F)(F)F C04086207
C1C[C@@H]2C[C@](C1)(OC3=C2C(=O)CCC3)O C04265239
Cc1cc(c2c(c1)NC(=O)[C@H](C2)CC#N)C C11984156
CC(C)(C)c1[nH]c(=O)cc(n1)CCl C02575160
C(=O)c1c(n[nH]c1Cl)C(F)(F)F C20357662
Cc1c(cccc1Cl)S(=O)(=O)NC C32401678
CC(C)c1[nH]c(=O)cc(n1)C(F)(F)F C34353676
CC(C)(C)N(/C=C/1\C=CC=CC1=O)O C36019111
C/C(=N/NC(=O)C)/[C@H]1C[C@H]2CC[C@@H]1C2 C36498526
Cc1ccsc1c2[nH]c(=O)ccn2 C36882121
Cn1ccnc1S[C@@H]2CCCC[C@@H]2O C37491017
Cc1cnn(c1)c2ccc(cc2F)[C@@H](C)O C37677497
c1cc(c(c(c1)F)C#N)O[C@@H]2CCC[C@H]2O C37696799
CN1/C(=C/2\C=C(C=C(C2=O)F)F)/C=CN1 C01048855
CC1(CCC[C@]2(C1)CNC(=O)O2)C C39094493
C[C@H]1CC[C@]2(C[C@@H]1C)CNC(=O)O2 C39094503
Cc1cc2=C(C[NH+]=c2c(c1)Cl)C(=O)[O-] C39133432
CCO[C@H]1C[C@@]2(CC[C@@H](C2)Cl)N(C1)O C39505167
CO[C@@H]1CCC[C@]2(N1F)CCC[C@@H](C2)O C39523622
c1ccc2c(c1)N[C@@H](S2)[C@@H]3C=CN=N3 C39570019
C[C@H]1C[C@H]1C(=O)NC2(CCCC2)C#N C40216326
Cc1cnc(nc1)S[C@H]2CCC[C@H]2O C42404826
CC[C@H]1CO[C@H](CN1[C@@H]2CCC[C@@H]2O)C C42451427
CC1(COCCN1c2ccccc2CO)C C42462528
c1cn(nc1C(F)(F)F)[C@H]2CCC[C@@H]2O C43298919
C[C@@H]1CCC[C@](C1)(c2cnn(c2)C)O C43461728
Cc1cc(n(n1)[C@H]2C[C@@H](CC[C@@H]2O)C)C C44181349
C[C@H]([C@@H](C)O)n1cnc2c1cccc2 C44181476
C[C@H]1CCC[C@@H](C1)O[C@@H]2COCC[C@@H]2O C44230407
c1cc(nc2c1c(c[nH]2)C=O)C(F)(F)F C44700141
C[C@H]1Cc2cc(c(=O)[nH]c2C[C@H]1C)C=O C49813157
Cc1c(c(n(n1)[C@H]2CCC[C@H]2O)C)Cl C50587474
Cc1cc2n(n1)[C@@H](C[C@H](N2)C)C(F)F C04291310
C1CCC(CC1)C(=O)N2CC[C@H](C2)CO C51883980
c1ccc(c(c1)C#N)N2CC[C@H](C2)CO C51886378
C[C@H]1C[C@H]1Nc2cncc(n2)Cl C52297979
C[C@H]1C[C@@](CC(C1)(C)C)(c2cncnc2)O C52887515
C[C@@]1\2CC[C@@H]([C@@]1(C)CC#N)C/C2=N\O C05592211
CCN1c2ccccc2NC(C1=O)(C)C C57929315
Cc1cc2c(cc1C)N(C(=O)CN2)CC#C C57931770
c1nc2c(c(n1)NC3CCC3)CCC2 C61277454
Cc1cc2c(ccc(=O)[nH]2)c(c1C(=O)C)C C62321779
C[C@H]1C(=c2cc(ccc2=[NH+]1)F)CC(=O)[O-] C63067781
CC1(CCCN1c2ncc(s2)CO)C C63074223
c1cc([nH]c(=O)c1)c2cc(ccc2F)C#N C65339116
c1ccc(c(c1)CSc2nnc(o2)c3ccc(cc3)O)F C00416836
c1ccc(cc1)c2csc3c2c(ncn3)NCc4ccco4 C00149260
COc1cc(c(cc1Cl)OC)NC(=O)[C@@H]2C[C@H]3CC[C@@H]2C3 C04322997
CC(C)(C)C(=O)Nc1cc(c(cc1OC)Br)OC C05726567
CC(C)(C)OC(=O)N/N=C/c1ccccc1Br C03574756
Cc1c(c(on1)C)/C=C/C(=O)Nc2ccccc2C(C)(C)C C07061265
C[C@H]1C[C@@H]1C(=O)N(C)CC(=O)Nc2ccc(c(c2)Cl)Cl C08294415
CCn1cc(c2c1cccc2)/C=N/NC(=O)c3ccccc3C C09201167
Cc1cccc(c1)c2nnc(o2)[C@H](C)Nc3ccc(cc3)F C09603011
CCc1cccc(c1)NS(=O)(=O)c2ccc(nc2)Cl C16147689
CC(=O)CSc1[nH]c(=O)c2c(csc2n1)c3ccccc3 C19992671
Cc1c(c(on1)C)CCC(=O)Nc2cccc(c2Cl)Cl C23142996
Cc1ccc(cc1F)N[C@@H](C)c2nnc(o2)c3ccccc3 C24517570
Cc1ccccc1OCc2n[nH]c(=S)n2C3CCCCC3 C13535177
CC[C@H](c1c(nc2n1ccc(c2)C)c3ccccc3OC)O C31914101
COC(=O)c1ccc(cc1)C(=O)Nc2cccc3c2CCCC3 C15302313
CC(C)c1ccc2c(c1)CC[C@@]3(O2)CC[NH+](C3)CCC(=O)[O-] C36148819
C[C@H](c1c(cccc1F)F)Nc2ccc(cc2[N+](=O)[O-])F C36966999
c1cc(c(cc1NCc2cc(c(cc2F)F)[N+](=O)[O-])F)F C37201794
Cc1csc(c1C(=O)c2ccccc2)NC(=O)c3ccco3 C00116263
c1ccc(cc1)S(=O)(=O)Nc2ccc(cc2)c3nccs3 C36123045
CC[C@H]1CCCC[C@H]1NS(=O)(=O)c2ccc(nc2)Cl C37988234
C[C@H](c1ccccc1)Nc2c(nc(o2)c3ccc(cc3)F)C#N C40112675
CCC1CCC(CC1)(C#N)NS(=O)(=O)C2CCCCC2 C40364817
CC(C)(C)CNS(=O)(=O)c1ccc2c(c1)ccc(n2)Cl C40494848
CCc1ccc(s1)[C@@H](C)Nc2cc3c(nn(c3nc2)C)C C41204406
CC(C)CCNc1nc2c(c3c(s2)CCCC3)c(=O)n1C C41393799
Cc1cccc(c1OCCN2c3ccccc3NCC2=O)C C41486418
C[C@H]1CCC[C@@H](C1)c2nc(on2)CNc3ccc(cc3)Cl C44978507
C[C@H](Cn1c(nnc1[S-])c2ccccc2)[NH+]3CCCCC3 C45005139
CC[C@@H](C)Cc1c(sc2c1c(=O)[nH]c(n2)c3cccnc3)C C46703821
C[C@@H](C(C)C)NC(=O)c1c2c(n(n1)c3ccccc3F)CCC2 C32058892
CC1CCC(CC1)NC(=O)c2cc(n(n2)C(C)(C)C)C(C)C C46883006
c1c(cc(cc1Cl)Cl)OC(=O)c2cc([nH]n2)C3CC3 C48527016
C[C@H](c1ccc(c(c1)F)OC)Nc2c(c(ns2)Cl)C#N C48546339
Cc1ccc(c(c1)[C@@H](C)Nc2c(c(ns2)Cl)C#N)OC C48546389
COc1ccccc1CNc2c3ccccc3c(nn2)Cl C50529137
CC(C)(C)C1CCN(CC1)S(=O)(=O)c2ccccc2NC C50661154
CC(C)(C)Nc1nc(no1)Cc2ccc(cc2)Br C53750802
c1cc(ccc1C#N)NC(=O)C[C@@H](C#N)c2ccc(cc2)Cl C57654330
c1ccc(cc1)c2c[nH]c(n2)SCc3cn4ccccc4n3 C58367148
CC(=O)Nc1cc(ccc1F)C(=O)Oc2ccccc2Cl C52928519
CCC[C@@]1(C(=O)N(C(=O)N1)Cc2cccc3c2cccc3)C C60812379
CC(C)n1cc(cn1)Nc2c(cc(cn2)C(F)(F)F)Cl C61683701
CCc1cc(c2c(c1)c(c(o2)C(=O)[O-])C)C[NH+]3CCCCC3 C62182726
CC(C)Cc1c(nnn1c2cc(cc(c2)Cl)Cl)CO C62237634
CC(C)c1c(nnn1Cc2ccc(c(c2)Cl)Cl)CO C62287900
CC(C)(c1ccc2c(c1)OCO2)NCc3cc(ccc3F)C#N C58298194
C[C@H]1CN(C[C@@H](O1)C)CC(=O)Nc2ccccc2C(C)(C)C C20962678
Cc1ccc(cc1)c2ccsc2C(=O)NCc3cc(on3)C C67498611
c1(c(c(c(nc1Cl)Cl)Cl)Cl)N C00970399
C[C@@H]1CCC[C@]2(C1)NC(=S)N(N2)C(C)(C)C C00139825
c1cc(c(c(c1O)Br)O)Br C01669665
Cc1c(sc2c1c(nc(n2)[C@@H](C)Cl)N)C C09220788
Cc1cc(c(c(c1F)Br)N)Br C15443756
c1c(cc(c(c1Cl)Br)Cl)N C15444565
[H]/N=c\1/[nH]c-2c(s1)-c3cccc4c3c2ccc4 C16951633
C[C@H]1[C@H](CC[C@@]2([C@]1(C[C@@H](CC2)C(=C)C)O)C)O C16954040
C[C@]12CCC[C@H]([C@@H]1C[C@@H](CC2)C(C)(C)O)O C17190365
c1cc2c3c(cc(c2nc1)Br)sc(n3)N C19772638
c1ccc(c(c1)Sc2c(cccn2)N)Cl C19845558
CC1=C[C@H]2[C@@H]([C@H]3C=C[C@@]2(C(=O)[C@@]3(C)O)C)C(=C1O)C C19864798
Cc1ccccc1[C@@H](c2nc3ccccc3s2)N C19930108
c1cc(c(cc1[C@H](c2nccs2)N)Cl)Cl C19931429
Cc1c(c(n(n1)C2CCCC2)N)Br C20313787
c1cc(c(c(c1)Cl)n2cc(cn2)Cl)N C20353478
c1cc2c(cc1I)sc(n2)N C03676490
c1c(c(cc(c1F)F)I)N C22011405
Cc1c(c(n(n1)c2cccc(c2Cl)Cl)C)N C32108944
Cc1cc(c(c(c1)C)c2c(c(on2)N)C)C C34976054
Cc1ccc(cc1C)c2cn3c(c(ccc3n2)N)C C36243797
C[C@H]1CC2=C(/C(=N\O)/C1)[C@]3(C[C@@H](C[C@@](C2)(C3)C)C)O C04127742
C1C[C@@H](C[C@@]2(C1)CCC[C@@H](N2Br)O)O C39525167
C1C[C@@H](C[C@]2(C1)CCC[C@@H](N2Br)O)O C39525169
C[C@H]1C[C@@H](CN(C1)c2ccc(cc2C#N)N)C C41020181
CCc1nc2c(c(c(c(c2o1)N)C)Cl)C C41568892
c1cc(ccc1N)Sc2ccc(cc2F)C#N C42143749
Cc1ccsc1[C@H](c2c(cccc2F)F)N C42729009
C[C@@]12CCCC(=C)[C@H]1C[C@H](CC2)[C@](C)(CO)O C43510870
C1CC[C@@]2([C@H](C1)C[C@@H]\3CCC[C@H]2/C3=N/O)O C43740391
c1cc(=O)[nH]c2c1c(c[nH]2)I C44712843
c1cc(c2c(c1N)nc(s2)Cl)Cl C45237357
c1cc(c(cc1N)c2ccc(o2)C#N)Cl C45920738
C[C@@H]1CCC[C@H]([C@@H]1C)N2CNC(=S)NC2 C19858564
Cc1c(cc(s1)C(=O)N2CC[C@H](C[C@@H]2C)C)N C51729021
C[C@@H]1CCC[C@@H]([C@@H]1C)n2cnc3c2ccc(c3)N C52842138
Cc1ccc(c(c1)C)n2cnc3c2ccc(c3)N C52842408
c1cc(c(cc1Br)N)OC(F)F C57218986
c1ccc2c(c1)cccc2[C@@H](c3nccs3)N C58432923
C[C@H]1CCCN(C1)c2ccc(cc2Br)N C59200822
C[C@]1(Cc2cocc2[C@H]([C@@H]3[C@H]1CC(C3)(C)C)O)O C15168754
Cc1ccc(s1)[C@@H](c2cccc3c2cccn3)N C61413676
Cc1cc(c(c(c1C)/C=C(/C#N)\C(=S)N)C)C C00042466
CC(C)(C)c1cc(c2c(c1)N(CCO2)C)N C62528363
C[C@@H]1CN(c2c(cc(c(c2O1)Cl)N)Cl)C C62535060
c1ccc2c(c1)ccc(n2)[C@@H](c3cccs3)N C63075969
CC(C)c1cc2ccc(c(c2nc1N)F)Cl C63118567
C1CCC2(CC1)NC3=C(CCCC3)C(=N2)O C09136750
CC(C)(C)N1C(=[NH+]C2(N1)CCCCC2)[S-] C01250247
c1c([nH]nc1O)c2c(c(c(c(c2F)F)F)F)F C01873858
COC(=O)CC(C(Cl)(Cl)Cl)(Cl)Cl C03130549
CC(C)(C)C(=O)CSC(=S)N1CCCCC1 C00500117
CCN(CC)C(=S)S[C@@H](C)n1cccc1 C05452943
C[C@@](Cc1cccnc1)(C=O)c2ccc(cc2)Cl C11736490
CC[C@H](CCCc1ccncc1)c2ccncc2 C13209138
CCOC(=O)c1ccc(s1)CBr C14986257
CCCCC(=O)N1CCC[C@@H](C1)CBr C19783819
CCCC(=O)N1CCCC[C@H]1CCBr C19783956
CCN(CC)[C@@H](C#N)c1ccccc1C(F)(F)F C19934837
c1cc(c(cc1C#N)COCC(C(F)F)(F)F)F C20518181
COC(CCCCl)(c1ccc(cc1)F)OC C22054484
CCOc1cc(c(cc1OCC)Cl)CCl C34974362
CCCOC(=O)c1ccc(s1)Br C35101692
C1CCCN(C(=O)CC1)CCCCBr C36949641
CC[C@@H](C)CN(C)C(=O)[C@@H](C(C)C)Br C37173092
CCCOCC(=O)c1c(ccs1)Br C37351076
CCCSCC(=O)c1ccc(cc1OC)C C37353542
CC[C@@H](CC#N)Oc1ccccc1Br C36678378
CCOc1c(ccc(c1SC)OC)Br C37628268
CCN(Cc1ccc(s1)Br)C(=O)C=C C37828750
CC(C)CCN(C)C(=O)[C@@H](C(C)C)Br C37832645
C[C@@H]1c2ccsc2CCN1C(=O)CCCCCl C38100554
c1ccc(cc1)n2cc(cn2)[C@@H](CC(F)(F)F)Cl C40273210
Cc1cc(c(cc1[C@@H](C(F)(F)F)Cl)OC)OC C40277751
CSc1ccc(cc1)CSc2ncccn2 C41103714
CC(C)(C)c1ccc(cc1)[C@H](CC(=O)OC)C2CC2 C41348098
CC[C@@H](C)N(CC)c1c(cccn1)Br C42376239
c1cc(sc1COC[C@@H]2CCCO2)Br C43679516
c1csc(c1Br)COC[C@H]2CCOC2 C43680015
CC(C)OC(=O)CSc1ccc(c(c1)F)F C48484438
CC[C@H](CCc1cnn(c1)CC)Br C50543948
CCn1cc(cn1)CC[C@@H](C(C)C)Br C50543951
CCN(CC)C(=O)[C@@H](c1ccccc1Cl)Cl C50984096
CC(C)CN(c1cccc(n1)CCl)C2CC2 C51042495
C/C=C/CO[C@H](C)C(=O)c1ccc(c(c1)F)F C51174007
CC(=O)c1ccc(cc1)SCC(=O)c2cccs2 C58018288
c1cc(ccc1CSCc2ccc(cc2)C#N)C#N C39350502
CCN(Cc1ccccc1Cl)C(=O)[C@@H](C)SC C43030342
CC(C)(C)c1ccc(cc1)SCCC(=O)N(C)C C06826252
CN(CC(F)(F)F)c1c(cc(cc1F)C=O)F C62707378
CCN(CC)c1ccc(cc1)C(=O)[C@@H](F)Cl C62722807
CC[C@H]1CC[C@@H]([C@@H](C1)CCCS(=O)(=O)C)Cl C63017856
CC[C@H](Cc1ccccc1S(=O)(=O)CC)Cl C63042947
CCC[C@H](Cc1c(ncc(n1)C)C)Br C34084964
CC[C@H](Cc1cc(ncn1)C(C)C)Br C63045503
CCCc1cc(ncn1)[C@@H](C)[C@@H](C)Br C63046140
CC[C@H](c1cccnc1)N(C)Cc2c(ccs2)C C65425568
CN(CN1CCSC1=S)C(C2CC2)C3CC3 C66078820
c1cscc1CN(C2CC2)C(=O)[C@H]3C[C@H]4C[C@@H]3C=C4 C67630636
CSc1nnc(s1)CSc2ccccc2F C67651305
C=CCSc1nc2ccc(cc2s1)N3C(=O)CCC3=O C01573712
C[C@H](C(=O)c1ccc2c(c1)CCC2)Sc3nncn3C C06063252
CCN(C[C@H]1CCCO1)C(=O)c2ccc(o2)Br C06594236
Cn1c(nnc1SCc2ccccc2C#N)C3CC3 C07005691
CCS(=O)(=O)c1nc(cc(n1)C(F)(F)F)C2CC2 C02538912
c1ccc(cc1)N2CCN(CC2)C(=O)CCn3cccc3 C15771304
c1ccc(cc1)CN2CCN(CC2)/N=C/c3ccccn3 C19771332
CCN(c1nc(cs1)CCl)[C@@H]2CCS(=O)(=O)C2 C32158517
CCc1ccc(cc1)C(=O)N2CCC(CC2)C(=O)OC C35154227
CCOC(=O)C1CCN(CC1)C(=O)c2ccc(c(c2)F)C C35164705
CCC(=O)N1[C@H](CS[C@@H]1CC(C)C)C(=O)N2CCCC2 C35210432
CCC[C@H]1N([C@@H](CS1)C(=O)N2CCCC2)C(=O)C3CC3 C35212003
c1ccn2c(c1)nn(c2=O)CCCCBr C36949633
Cc1c(c(nc(n1)C2CC2)SC[C@H]3CCCCO3)C#N C37170580
Cc1c(c(n(n1)c2ccccc2)N(C)[C@H]3CCSC3)C=O C37175276
CC(C)CN([C@@H]1CCS(=O)(=O)C1)C(=O)C2CCCC2 C04504324
CN(Cc1cccs1)S(=O)(=O)c2ccnc(c2)Cl C38008685
Cc1c(sc(n1)COC)CC(=O)N2CCC(CC2)C C41462332
CCOC(=O)[C@H](C)n1cc(cn1)I C47218736
C/C=C\CN1CCN(CC1)S(=O)(=O)c2ccccc2F C48391269
Cc1ccccc1OC(=O)Cn2c(c(sc2=O)C)C C49004578
CCS(=O)(=O)N1CCN(CC1)C[C@@H]2CCC=CC2 C49573754
CCc1ccc(cc1)C[C@@H](C#N)C(=O)N2CCN(CC2)C C49883747
c1ccc(c(c1)OCCN2C(=O)C=CC2=O)Br C49897956
CCN(CC)C(=O)[C@H](c1ccc2c(c1)OCCCO2)Cl C50984231
CCc1nc(cs1)Cn2cc(nn2)CBr C52226840
Cc1ccc(n1c2ccc(cc2)C(=O)N(C)C[C@@H](C)C#N)C C53078251
c1cc(oc1)CN2CN(C(=S)SC2)Cc3ccco3 C20223266
C[C@@H](CCl)C(=O)N1CCN(CC1)C(=O)CC(C)C C54714648
CC(=O)c1ccc(cc1)N2CCN(CC2)Cc3ccoc3 C55031431
CCCN([C@@H]1CCS(=O)(=O)C1)C(=O)C2CCCC2 C57475700
Cc1ccc(c(c1)OCCN2CCCS2(=O)=O)C C57557365
CCC[C@@H]1c2cccn2CCN1Cc3ccnc(n3)C C13568406
Cc1cccc(c1C)n2ccnc2S[C@H](C)C(=O)N(C)C C07123088
CCCN1CCN(CC1)S(=O)(=O)c2cc(cc(c2)F)F C57933105
c1ccc(c(c1)COC(=O)[C@H]2CCS(=O)(=O)C2)F C58240060
c1ccc(c(c1)CS(=O)(=O)Cc2ccc(cc2)C#N)C#N C58240371
Cc1cc(no1)CN2CCCN(CC2)CC(F)(F)F C58578362
CCN(CC)C(=O)[C@H]1CC(=O)N(C1)C2CCCCC2 C59291312
CCN1CCN(CC1)C(=O)c2cn(c3c2cccc3)CC=C C62244358
CC1CCC(CC1)N(C2CC2)C(=O)[C@@H]3C[C@H]3c4cnn(c4)C C63926840
C[C@@H]1CCCN(C1)C(=O)CCS(=O)(=O)C2CCCC2 C47697678
CCN(C1=CCCC1)C(=O)CN2CCOCC2(C)C C64517893
Cc1cc(ccn1)n2c(nc(n2)C3CC3)C[C@H]4CCC=C4 C65381734
C[C@H]1CN(CC(O1)(C)C)CC(=O)N(C2CCCC2)C3CC3 C65422708
CCN(CC(=C)C)C(=O)[C@@H]1CS[C@@]2(N1C(=O)CC2)C C66236961
CCc1ccsc1C(=O)[C@H](C#N)c2cc(nc(n2)C)C C66506532
CCCC(=O)N1CSC[C@H]1C(=O)N2CCC[C@@H](C2)CC C66612773
CCN(CC)C(=O)[C@@H]1CC(=O)N(C1)C2CCC(CC2)C C66751471
COC(=O)[C@@H]1Cc2ccccc2CN1C(=O)C[C@@H]3CCC=C3 C41822398
C[C@H]1C[C@@H]2[C@@H]3CC=C4C[C@@H](CC[C@@]4([C@@H]3CC[C@@]2(C1=O)C)C)OC(=O)C C03843990
c1ccc2c(c1)c3c(o2)c(ncn3)SCc4ccc(cc4)Cl C04106817
Cc1c(sc2c1c(=O)n(cn2)Cc3ccc(cc3)C(C)(C)C)C C00936996
c1ccc(cc1)Sc2c(c3c(cc4ccccc4n3)cn2)C#N C00302645
c1ccc2c(c1)ccc3n2c(nn3)c4ccccc4Br C00052654
c1cc(ccc1c2c(n3cc(ccc3n2)Cl)C=O)Br C02599702
Cc1c(n(c2c1ccc3c2nc(cc3C(F)(F)F)OC)C)C C00034371
c1cc2c(cc1/C=C(\C#N)/c3ccc(c(c3)Cl)Cl)OCO2 C00401142
Cc1nc(c2c3c(sc2n1)CCCC3)N4C[C@H](C[C@@H](C4)C)C C00753852
Cc1ccc(cc1)CSc2nc3c(c(c(s3)C)C)c(=O)n2C C00533526
c1ccc(c(c1)[N+](=O)[O-])S[C@@H]2[C@@H]3CC[C@@H](C3)[C@@H]2Br C05171205
C[C@@H]1CCc2c(sc(n2)/C(=C/c3ccc(cc3)N(C)C)/C#N)C1 C05174683
Cc1ccc(cc1)S(=O)(=O)O[C@H]2CCC[C@@H]3[C@@H]2CCCC3 C04990582
c1ccc2c(c1)N(c3ccccc3S2)CC(=O)N4CCCCC4 C06508244
c1ccc2c(c1)c3cc(ccc3o2)C4OCC5(C[C@@H]6C[C@H]5C=C6)CO4 C08816471
CC(=O)[C@@H]1CC[C@H]2[C@@]1(CC[C@@H]3[C@H]2CC=C4[C@@]3(CCC(=O)O4)C)C C12661366
Cc1ccc2cc3cc(sc3nc2c1)C(=O)N4C[C@@H](C[C@@H](C4)C)C C12894912
Cc1ccc2cc3cc(sc3nc2c1)C(=O)N4C[C@@H](C[C@H](C4)C)C C00428322
c1ccc2c(c1)nc(n2Cc3c(cccc3Cl)F)[C@H]4CCCO4 C04386854
Cc1ccnc(c1)n2c(cc(c2C)/C=C(\C#N)/c3cccc(c3)F)C C15013824
CC(=O)[C@H]1CC[C@H]2[C@@]1(CC[C@@H]3[C@H]2CC=C4[C@]3(CCC(=O)O4)C)C C16041237
COC(=O)c1ccccc1/C=C\2/Cc3ccc4c(c3C2=O)CCCC4 C16958680
c1cc(cc2c1cc(cc2)Br)Oc3cc(ccn3)C#N C19471570
Cc1ccc(c(c1)n2c3c(cc(cn3)Br)c(n2)C)C C19807291
C[C@H]1CN(C[C@H](O1)C)c2nc3c(s2)cc(cc3Cl)Cl C13468885
CCc1ccc(s1)c2cc(c3c(noc3n2)C)C(F)(F)F C20605069
c1c(cc(c2c1C=C3CCC[C@]3(O2)N4CCOCC4)Cl)Cl C25174372
Cc1cc2c(cc1Cl)c(c(o2)C(=O)N3C[C@@H](C[C@H](C3)C)C)C C28575864
Cc1ccc(c(c1)Br)OCc2c(snn2)Cl C35163659
c1cc(nc(c1Cl)C(=O)N2CCC[C@H]3[C@@H]2CCCC3)Cl C35165231
c1cc(nc(c1Cl)C(=O)N2CC[C@H]3CCCC[C@H]3C2)Cl C35165249
c1ccc(c(c1)n2cc(c(n2)c3ccc(s3)Cl)C=O)Cl C35286264
C[C@H]1CCCCN1c2c3c4c(sc3nc(n2)Cl)CCCC4 C36276661
CC[C@@H]1CCc2c(sc3c2c(=O)nc-4n3Cc5c4cccc5)C1 C36611863
C[C@H](c1nc2cccc(c2n1c3ccccc3OC)Cl)Cl C36910497
C[C@@H](c1nc2cc(ccc2n1c3ccccc3C#N)Cl)Cl C36910778
c1cc(c(c(c1)Cl)c2nnc3n2cc(cc3)C(F)(F)F)F C00049411
CC1(Cc2ccccc2-c3n1c(nn3)SCc4ccccc4)C C00420422
Cc1c2c(nc(n1)SC)N(CC2)c3ccc(cc3)C(F)(F)F C04051454
c1cc(cc(c1)I)Oc2c(nsn2)Cl C37981680
CCSC1=NC(=O)[C@@H]2C(=N1)c3ccccc3CC24CCCCC4 C38577877
c1ccc2c(c1)nc3n2CC(=N3)CSc4ccc(cc4)Cl C39143213
C[C@H]1CCN([C@@H]2[C@@H]1CCCC2)C(=O)c3ccc(o3)Br C41904098
CCc1cc(ncn1)Oc2ccc3cc(ccc3c2)Br C42477741
Cc1ccc(c(c1)N(C)S(=O)(=O)c2ccc(s2)Cl)C C49306593
Cc1ccc2c(c1)cc(c(n2)C)C(=O)N3CCCc4c3ccc(c4)C C58081504
c1ccc2c(c1)c(c(s2)C(=O)N3CCO[C@H]4[C@H]3CCCC4)Cl C46491831
C[C@H]1CC[C@H]([C@@H](C1)N2C(=O)c3ccc4c5c3c(ccc5CC4)C2=O)C C59386742
c1ccc(c(c1)Oc2c(cc3c(n2)CCCC3)C#N)Br C54622555
CC[C@H](c1nc(no1)c2cccc3c2cccc3)Br C61496448
CN(C)c1ccc(cc1)n2cnc3c2ccc(c3)[N+](=O)[O-] C02546529
C[C@@H]1C=C[C@@H](C([C@@H]1c2ccc(cc2)[N+](=O)[O-])(C#N)C#N)OC C04568262
Cc1cc(c(n1c2ccc(cc2)[N+](=O)[O-])C)C=C(C#N)C#N C00295219
c1cc(c(cc1C(=O)N2CCCCC2)[N+](=O)[O-])N3CCCCCC3 C04998399
COc1ccccc1c2nn3c(nnc3s2)c4ccccn4 C00527270
Cc1cc2c(cc1C)s/c(=N\C(=O)CN3C(=O)CCC3=O)/n2C C05152454
CC1(Cc2c(cc3c4c(c(ncn4)N5CCCCC5)oc3n2)CO1)C C02239523
c1cc(ccc1N2C3=C(CC4=C2CCCC4=O)C(=O)CCC3)[N+](=O)[O-] C05581016
C[C@@H]1C[C@H](CN(C1)S(=O)(=O)c2cccc(c2)[N+](=O)[O-])C C04905008
c1cc(c(cc1[N+](=O)[O-])C#N)Sc2ccc3c(c2)OCCO3 C06399004
c1cnn(c1c2nc3c4c5c(sc4ncn3n2)CCC5)C(F)F C02797648
c1cc(c(cc1[N+](=O)[O-])Cl)c2ccc(o2)C(=O)N3CCCC3 C08921705
CCn\1c2cc(ccc2s/c1=N\C(=O)C3CC3)[N+](=O)[O-] C12287988
c1ccnc(c1)[C@@]2(Cc3cc(ccc3N4[C@@H]2CCCC4)[N+](=O)[O-])C#N C05896641
c1cc(ncc1Br)/N=C/c2ccc(o2)[N+](=O)[O-] C04981816
CC1=NC2=C([C@@H](C1C#N)c3ccccc3[N+](=O)[O-])C(=O)CCC2 C00296745
CCc1c(c(on1)C)c2nn3c(nnc3s2)C(C)C C15109547
Cc1cc(nc(c1C#N)N2CCN(CC2)c3nc(cc(n3)C)C)C C20591081
Cn\1c2cc3c(cc2s/c1=N\C(=O)[C@@H]4CCCO4)OCO3 C10106342
Cc1c(nnc(c1C#N)N2CCC[C@H]2c3ccc4c(c3)OCCO4)C C24053983
c1ccn(c(=O)c1)C2=CC3(CCCCC3)Oc4c2cc(cc4)[N+](=O)[O-] C27558815
c1cc2c(ccc(c2nc1)Cn3cc(nc3)[N+](=O)[O-])Cl C31655575
Cc1c2c(c(=O)n(c(n2)N3CCCCCC3)CC=C)n(n1)C C32652681
CCCn1c(=O)c2c(c(nn2C)C)nc1N3CCCCCC3 C32652931
Cc1cc2c(cc1C)n(cn2)c3c(ccc(n3)Cl)[N+](=O)[O-] C37066138
C[C@@H]1CCC2=NO[C@@H]([C@@H]2C1)C3C(=O)OC(OC3=O)(C)C C39297020
c1cc(c(cc1C#N)[N+](=O)[O-])Sc2ccc3c(c2)OCCCO3 C39514900
c1cc(nc(c1[N+](=O)[O-])N2CCO[C@@H]3[C@@H]2CCCC3)Cl C43428881
c1cc(c(cc1Oc2c(nsn2)Cl)F)[N+](=O)[O-] C43472791
c1cc(c(cc1[N+](=O)[O-])F)Oc2c3c(ccs3)ncn2 C48560596
c1cc(oc1C(=O)N2CCC[C@H]3[C@@H]2CCCC3)[N+](=O)[O-] C49982375
Cc1ccc2c(c1)CCCN2c3c(c(ncn3)Cl)[N+](=O)[O-] C50454700
c1nc(c(c(n1)Cl)[N+](=O)[O-])N2CCC[C@H]3[C@@H]2CCCC3 C50455150
Cc1nc(c(n1C)N2CC3C[C@H]4C[C@@H](C3)CC2C4)[N+](=O)[O-] C50931949
c1c(cc(c(c1[N+](=O)[O-])n2cc(nn2)CCl)Cl)Cl C52224619
Cc1ccc(c(c1n2cc(nn2)CBr)C)[N+](=O)[O-] C52224639
c1cc(c2cnccc2c1N3CCC[C@@H](C3)C=O)[N+](=O)[O-] C54268778
c1cc2c(cc1[N+](=O)[O-])N(CC2)C(=O)c3ccnc(c3)Cl C54758572
Cc1cc(n2c(n1)nc(n2)Sc3c4c(ccs4)ncn3)C C24205037
CCOc1nc(nc(n1)Cl)N2C[C@@H](OC(C2)(C)C)C C61517238
c1cn(cn1)c2nc(nc(n2)Cl)OC3CCCCCC3 C61521830
C[C@@H]1CN(CCO1)c2nc(nc(n2)Cl)N3CCCCC3 C61535619
c1cnn(c1)c2nc(nc(n2)Cl)N3CCCCCCC3 C61535744
CC1(CN(CCO1)c2nc(nc(n2)Cl)N3CCCC3)C C61538020
CC[C@@H]1COCCN1c2nc(nc(n2)Cl)N3CCCC3 C61538056
CC1(COCCN1c2nc(nc(n2)Cl)N3CCCC3)C C61538635
Cc1cc2c(cc1C)n(cn2)c3nc(nc(n3)Cl)N(C)C C61542900
CCc1nc2cc(ccc2o1)c3nc(on3)C4=C[C@H]5C(=CC=N5)C=C4 C65149760
Cc1cn2c(n1)sc(n2)N3CCN(CC3)c4ccc(cn4)Cl C66372636
CC(C)(C)C(=O)N1CCCN(CC1)c2ccc(cc2F)[N+](=O)[O-] C66816249
C[C@H]1C(=O)N(CC[NH2+]1)C2CCCC2 C16944319
C[C@@H]1C[C@@H](CN(C1)C(=O)[C@@H]2CCCC[NH2+]2)C C19410388
C[C@H]1C[C@@H](CN(C1)C(=O)[C@@H]2CCC[NH2+]2)C C19412636
CC(C)(C)C(=O)N1CCC[NH2+]CC1 C19679928
C1CCCN(CC1)C2(CC[NH2+]CC2)C#N C19685204
C[C@@H]1CCCN(C1)C2(CC[NH2+]CC2)C#N C19685223
CC1(CC(CC([NH2+]1)(C)C)N2CCOCC2)C C19913249
C[C@H]1C[C@@H]1C(=O)N2CCC[NH2+]CC2 C21957258
CCc1nc2cc3c(cc2o1)[C@@H]4C[C@H]3C[NH2+]C4 C28526486
c1c(cncc1Cl)N2C[C@@H]3C[NH2+][C@@H]3C2 C28866014
CC(C)(C)C(=O)N1CCC[C@@]2(C1)CCC[NH2+]C2 C33426508
C1c2c(nc(nc2Cl)Cl)C[NH2+]1 C35269839
C[NH+]1CCN(CC1)CC#CC2(CCCCC2)O C19594293
C[C@@H]1CC[C@@H](C[NH2+]1)C(=O)N2CCC[C@@H]2C C37912235
C[NH+]1CCC(CC1)(C#C/C=C/OC)O C02274800
C[C@@H]1CCC[C@H](N1C(=O)[C@@H]2CCC[NH2+]2)C C40458702
C[C@H]1CCN(C1)C(=O)[C@@H]2CC[C@@H]([NH2+]C2)C C40725082
C[C@H]1CCN(C1)C(=O)[C@@H]2CCC[C@@H]([NH2+]2)C C40725090
C[NH2+][C@]1(CCSC1)c2nc3c(s2)CCC3 C41060811
C1CC[C@@H]2[C@H](C1)N(CCO2)C3CC[NH2+]CC3 C43425715
C1CC[C@H]2[C@H](C1)N(CCO2)C3CC[NH2+]CC3 C43425716
c1c(cn(n1)C2CC[NH2+]CC2)Cl C43501219
CC1CC[NH+](CC1)[C@H]2COCC[C@H]2O C44115043
C1CCC[NH+](CCC1)[C@@H]2COCC[C@@H]2O C44125532
c1cn(c(=S)[nH]1)[C@@H]2CC[NH+]3[C@@H]2CCCC3 C49569161
C[C@H]1CCCN([C@@H]1C)C(=O)C2CC[NH2+]CC2 C50565458
C[C@@H]1CCN([C@@H](C1)C)C(=O)[C@@H]2CCC[NH2+]2 C51732653
C[C@H]1CCN([C@@H](C1)C)C(=O)[C@@H]2CCC[NH2+]2 C51732654
C[C@@H]1CCN([C@H](C1)C)C(=O)[C@@H]2CSC[NH2+]2 C51732793
C[C@@H]1CCN([C@H](C1)C)C(=O)[C@@H]2CCCC[NH2+]2 C51732812
C[C@H]1CCN([C@H](C1)C)C(=O)[C@@H]2CCC[C@@H]([NH2+]2)C C51734447
C[C@H]1CCN([C@H](C1)C)C(=O)[C@@H]2CC[C@@H]([NH2+]C2)C C51734459
C[C@H]1CCN([C@@H](C1)C)C(=O)[C@@H]2[C@@H](CCC[NH2+]2)C C51813322
Cc1c(n(c[nH+]1)[C@@H]2C[C@@H](CC[C@@H]2O)C)C C51927921
C[C@@H]1CN(C[C@@H](O1)C)[C@@H]2CCCC[NH2+]C2 C54134837
C1C[C@H]2[C@H](C1)OCCN2C3C[NH2+]C3 C54931626
C[C@@H]1CNCC[NH+](C1)C2CCN(CC2)C C49661911
C1C[C@](CSC1)(C#N)N2CCC[NH2+]CC2 C61590380
C=C(C[NH+]1CC[C@@H](C1)O)Br C61708296
CC1(CC[NH+](CC1)[C@@H]2COCC[C@H]2O)C C61821440
C[C@@H]1CN(CCCO1)[C@@H]2CCCC[NH2+]C2 C61936541
C[C@@H]1CCCN1C(=O)[C@H]2CC[NH2+]C2 C62115412
c1c2c(cc3c1OCCO3)C4(CC4)C[NH2+]C2 C62152923
C[C@@H]1C[C@H]2C[NH2+]C[C@@H]2N1C(=O)C(F)(F)F C62810223
C[C@@H]1CCN(C1)C(=O)[C@]2(CCC[NH2+]C2)C C62858988
C[C@@H]1CC[C@H](C[NH2+]1)N2CCOCC2 C62948558
C[C@H]1CC[C@@H](C[NH2+]1)N2CCO[C@@H](C2)C C62948587
C[C@H]1CC[C@H](C[NH2+]1)N2CCOC[C@@H]2C C62948681
C1CCC2(C1)CC[NH+](CC2)[C@@H]3COCC[C@@H]3O C62955761
CC1(CCC[NH+]1[C@@H]2COCC[C@@H]2O)C C63072341
C1CC[C@H]2[C@H](C1)[C@H]3CCNC(=O)[C@H]3[NH2+]2 C15222648
CC1(Cc2c(snc2N)C[NH+]1C)C C01270953
CC12C3[C@H]4[C@@H]1C5[C@@H]2[C@@H]3C4(C56OCCO6)[NH3+] C04085800
COC(=O)[C@@H]1CCCCC[C@@H]1[NH3+] C04202750
C1CC[C@@H]2[C@H](C1)[C@@H]3CCNC(=O)[C@@H]3[NH2+]2 C05631027
C[C@@H]1C[NH+]([C@@H](c2c1nc(s2)N)C)C C08737763
CNC(=O)[C@@H]1C[C@@H]2CCCC[C@@H]2[NH2+]1 C19422100
C[C@@H]1CCCN(C1)c2c(ccc[nH+]2)N C20317253
CC1CCN(CC1)c2c(ccc[nH+]2)N C20317268
CC1(C(=O)N[C@H]2CCCC[C@@H]2[NH2+]1)C C22173952
Cn1cc(cn1)C2(CCCCCC2)[NH3+] C33487454
CCc1c(n2cccc(c2[nH+]1)N)C C36221942
Cc1cccn2c1[nH+]c(c2N)C(C)C C36222054
CCc1c([nH+]n(c1N)C)C2CCC2 C36916287
CC(C)n1cc[nH+]c1c2cccc(c2)N C37471399
CC[C@H]1CCCN1c2cc[nH+]cc2N C37912906
C[C@H]1[C@](C1(C)C)(C(=O)OC)[NH3+] C39057957
COC(=O)[C@@]1(CC12CCCC2)[NH3+] C39058744
CC[C@@H]1C(=c2cc(ccc2=[NH+]C1=O)N)C C39100811
C1CCC(CC1)[C@@H]2C(=O)NCC[NH2+]2 C39114380
C=C[C@@H]1[C@H](Nc2c(ccc[nH+]2)N1)C=C C39115274
COC(=O)[C@@H]1[C@H](SC2=C1CCC2)[NH3+] C39294537
C[C@@H]1CN(C[C@@H](O1)C)CC(C)(C)[NH3+] C39320540
Cc1c(c(n(n1)C2CCCC2)C)C[NH3+] C40538524
C[C@H]1CCN(C1)C(=O)[C@](C)(C2CC2)[NH3+] C40724771
C[C@@H]1CCN(C1)c2c(ccc[nH+]2)N C41043376
CCn1cc(cn1)C2(CCCC2)[NH3+] C43467688
CC[C@@H]1CCCN1c2cc(cc[nH+]2)N C43569028
C[C@H]1CCC[C@@H]([NH+]1C[C@@](C)(C#N)N)C C45175599
C[C@@H]1CCCCN1c2cc(cc[nH+]2)N C49839118
C[C@H]1C[C@@H](CN(C1)C(=O)[C@@H]2C[C@@H]2[NH3+])C C50456703
CC[C@H]1CCCN(C1)C(=O)[C@H]2C[C@@H]2[NH3+] C50459097
C[C@H]1CCCN([C@H]1C)C(=O)[C@@H]2C[C@@H]2[NH3+] C50563103
C[C@H]1CCN([C@@H](C1)C)c2c(ccc[nH+]2)N C51730120
C[C@H]1CCN([C@@H](C1)C)c2cc[nH+]cc2N C51730197
C[C@H]1CCN([C@@H](C1)C)C(=O)C(C)(C)[NH3+] C51733214
C[C@H]1CCC[NH2+][C@@H]1C(=O)NC(C)(C)C C51791962
c1cc([nH+]cc1N2CCSCC2)N C20256769
c1c[nH+]c(cc1[C@@H]2CCCOC2)N C44122083
C[C@@H]1CCCN([C@@H]1C)c2ccc([nH+]c2)N C50564062
c1cc2[nH+]c3c(n2cc1N)CCCC3 C58480354
C[C@@H](C[NH3+])C(=O)N1CCCCCCC1 C44799552
CCc1c([nH+]c(nc1N)C2CC2)C C50845336
CC1(CCN(CC1)c2c(ccc[nH+]2)N)C C61819230
CC1(CC[NH+](CC1)C[C@](C)(C#N)N)C C61821652
C[NH+]1CCCOc2c1ccc(c2)N C62520026
Cc1ccc2c(c1C)oc(n2)CC[NH3+] C62520767
CCc1c(c([nH][nH+]1)NC)C C62667734
C[C@]1(CCC[NH2+]C1)C(=O)NC(C)(C)C C62851672
CC1(CCC[NH+]1C[C@@](C)(C#N)N)C C63072493
CC(C)(C)C[C@@H]1CCC[NH2+]1 C03732274
C1CC[C@@H]([NH2+]CC1)C2CCC2 C03735117
CCC1(C(=O)OCC([NH2+]1)(C)C)CC C11949841
CCC[C@H]1CCC[C@@H]([NH2+]1)C C14593153
C1C[C@@H]2C[NH+](C[C@H](C1)C2=NO)C3CC3 C12416726
C1CCCC(CC1)[NH2+]N2CCOCC2 C19169886
CC[NH2+][C@H]1CCC[C@H]([C@@H]1C)C C19963354
CC1=[NH+]C(=S)NC(C1)(C)C C06050519
C[C@@H]1CN(CC[NH2+]1)CC(C)C C22042327
C1C[C@@H]2C[C@H]1C[C@@H]2[NH2+]N3CCOCC3 C23282557
C[C@H]1C[C@H](CC(C1)NC2=[NH+]CCO2)C C12402959
Cc1cc(cnc1)N2CC[C@@H]3C[NH2+][C@@H]3C2 C35080300
C/C=C/C(=O)N1[C@@H](C[C@H]2[C@@H]1C[NH2+]C2)C C36259226
C/C=C/C(=O)N1[C@H](C[C@H]2[C@@H]1C[NH2+]C2)C C36259227
C[C@@H]1C[C@H]2C[NH2+]C[C@@H]2N1C(=O)C=C C36259263
C[C@H]1CO[C@H]2CCCC[C@@H]2[NH2+]1 C37117006
C[NH+]1CCC2=C(C1)[C@@H]3C=C(C=CC3=N2)O C38595219
CC[C@@H]1CO[C@@]([NH2+]1)(C)C(C)C C39103472
COC(=O)[C@H]1C[C@@H]2CCC[C@@H]2[NH2+]1 C39115992
CC1(C[C@H]2CC(=C)CN1[NH2+]2)C C39133876
CC(C)(C)N1[C@@H]2CC[C@@H](C2)[NH2+]1 C39134122
C[C@@H]1CC[C@@H]([C@@H](C1)OC)[NH2+]C C44043853
C[NH2+][C@H]1CCCCC[C@H]1OC C44043908
C[C@@]1(COC2([NH+]1C)CCCC2)CO C39114505
C1CCC(C1)C[NH+]2CCC(=NO)CC2 C48732823
C[C@H]1[C@@H](CC[NH2+]1)[C@@H]2CCOC2 C51953819
CC[C@H]1[C@@](CC[NH2+]1)(C)CC C51956282
C[C@H]1CCC[C@@H](C1)[NH2+][C@@H]2C[C@@H]2C C52269855
C1CCC2(C1)CO[C@H]3CCOC[C@H]3[NH2+]2 C53068216
CCC1(CO[C@@H]2CCOC[C@@H]2[NH2+]1)CC C53068802
CC1CCC2(CC1)C[C@H]2C[NH2+]C C54589986
C[C@H]1CCC[C@H](C1)S[C@@H]2CC[NH2+]C2 C54694869
C1C[C@@H]([C@@H](C1)[NH2+]C2CC2)C#N C54822655
C1C[NH2+]C[C@@H]2[C@]1(C2)C(F)(F)F C57219060
CCC[C@@H]1C[C@H](CC[NH2+]1)C C58836640
C[C@H]1C[C@@H]2C/C(=N/O)/C[C@H]1[NH+](C2)C C13467880
CC[NH2+][C@@H]1CCC[C@@H]1C#N C54822679
Cc1c(c(nc([nH+]1)C)NC)C(C)C C61687356
C[C@@H]1C[NH2+][C@@H](O1)CC(C)C C62152542
CC(C)C[C@@H]1[NH2+]CCCO1 C62152580
CC[C@H]1CO[C@@H](CN1C(=[NH2+])C)C C62987539
CC(=[NH2+])N1CCO[C@H]2[C@@H]1CCCC2 C62987556
C[C@H]1CN(C[C@@H](O1)C)C(=[NH2+])C2CC2 C62989678
C[C@@H]1CN(CCO1)C(=[NH2+])C(C)(C)C C62989709
C[C@H]1CN([C@@H](CO1)C)C(=[NH2+])C(C)C C62990517
C[C@H]1CN([C@@H](CO1)C)C(=[NH2+])C2CC2 C62990519
C[C@H]1CN([C@@H](CO1)C)C(=[NH2+])C(C)(C)C C62990521
C[C@@H]1CCN(C1)C(=[NH2+])C2CC2 C62991471
CC(C)C(=[NH2+])N1CCO[C@@H]2[C@@H]1CCC2 C62991757
C1CCC(C1)C(=[NH2+])N2CCCOCC2 C62994445
CO[C@H]1C=CC[C@H](C1(C#N)C#N)c2ccc(cc2)[N+](=O)[O-] C00340758
COc1ccccc1c2nnc3n2nc(s3)c4ccccn4 C02423259
Cc1c2c(nn(c2nc(c1Cl)C)c3ccc(cc3)[N+](=O)[O-])C C05354107
CC(C)c1ccccc1N2C(=O)c3cccc(c3C2=O)[N+](=O)[O-] C05413881
Cc1ccc(cc1[N+](=O)[O-])N2C(=O)[C@H]3[C@H]4C[C@@H]([C@@H]3C2=O)C(=C4)C C05684551
c1cc(ccc1F)S(=O)(=O)c2cc(ccc2C#N)[N+](=O)[O-] C01423257
c1c(c(nn1C23CC4CC(C2)CC(C4)C3)C(=O)Cl)[N+](=O)[O-] C06328494
CCc1c(sc2c1c3nc(nn3cn2)Cn4c(cc(n4)C)C)C C02808919
CCn1cc(c(n1)c2nc3c4ccccc4ncn3n2)Cl C02806439
Cc1cc(nc(n1)Sc2ccc(cc2C#N)[N+](=O)[O-])C C08197143
c1ccc2c(c1)nc(s2)[C@@H](C#N)c3c(cccn3)[N+](=O)[O-] C08643851
CC(C)(C)C(=O)[C@@]1(Cc2cc(ccc2N3[C@@H]1CCC3)[N+](=O)[O-])C#N C08718083
Cn1c2cc(c(cc2c3c1c(=O)n4c(n3)SCC4)OC)OC C04973423
CCCN1C(=O)c2cccc3c2c(ccc3[N+](=O)[O-])C1=O C18051686
Cc1cnc(nc1c2ncnn2C)N3CCCCCCCC3 C20514601
C[C@H]1C[C@H](CN(C1)c2nc3c(cnn3C)c(n2)N4CCCCC4)C C07450182
C[C@@H]1C[C@@H](CN(C1)c2cc(c(cc2[N+](=O)[O-])C#N)C#N)C C15228181
c1cc2c(cc1[N+](=O)[O-])C[C@@H]([C@H]3N2CCCC3)C(=O)N4CCCC4 C24538695
CC(C)c1nnc2n1nc(s2)c3ccc4cccc(c4n3)OC C32095689
c1ccc(cc1)C2=C[C@@H]3CC(=O)[C@H](C2)N3c4ccc(cn4)[N+](=O)[O-] C15768797
CCCn1c(=O)c2c(c(nn2C)C)nc1N3CCCC[C@@H]3C C32652812
Cc1ccc2nc(c(n2c1)[C@@H](C)C#N)c3ccc(cc3)[N+](=O)[O-] C33503554
c1cc(ccc1c2cn3c(n2)sc(n3)Br)[N+](=O)[O-] C36939236
C[C@@H]1CN(C[C@H](O1)C)C(=O)c2cc3cc(ccc3s2)[N+](=O)[O-] C00189305
C[C@@H]1C[C@@H](CN(C1)S(=O)(=O)c2cccc3c2non3)C C15890450
C[C@@H]1CN(C[C@H](O1)C)C2=CC=C(C3=CC(=N[C@@H]23)C(C)(C)C)[N+](=O)[O-] C39320742
c1cc(nc(c1[N+](=O)[O-])N2CCO[C@H]3[C@@H]2CCCC3)Cl C43428882
c1cc(c(cc1Oc2cc(ncn2)Cl)F)[N+](=O)[O-] C43472797
C[C@@H]1CCCN(C1)S(=O)(=O)c2ccc(cc2[N+](=O)[O-])Cl C44759640
c1ccc2c(c1)nc(o2)Oc3ccc(cc3F)[N+](=O)[O-] C48560608
c1cc2cnn(c2cc1[N+](=O)[O-])c3ccc(cn3)Br C48759992
C[C@@H]1CCCC[C@@H]1Oc2c(c(ncn2)Cl)[N+](=O)[O-] C50454369
Cc1cc(c(cc1C)[N+](=O)[O-])n2cc(nn2)CBr C52224376
Cc1cc(c(cc1C)[N+](=O)[O-])N2C(=O)[C@H]3[C@@H]4CC[C@H]([C@@H]3C2=O)C=C4 C16156078
CCC(=O)/N=c/1\n(c2ccc(cc2s1)[N+](=O)[O-])CC C04252973
CC[C@@H]1CO[C@H](CN1c2nc(nc(n2)Cl)OC)C C61514995
CCOc1nc(nc(n1)Cl)N2CCO[C@@H]3[C@@H]2CCCC3 C61517114
C[C@@H]1C[C@H](CN(C1)c2nc(nc(n2)Cl)n3cccn3)C C61535275
CC1(COCCN1c2nc(nc(n2)Cl)N(C)C)C C61538634
C[C@H]1CCC[C@H](C1)N(C)c2nc(nc(n2)Cl)n3ccnc3 C61538786
c1cnn(c1)c2nc(nc(n2)Cl)N3C[C@H]4CC[C@@H]3C4 C61539613
C[C@H]1CN(CC(O1)(C)C)c2nc(nc(n2)Cl)N3CCCC3 C61541563
c1ccc2c(c1)CN(C2)c3nc(nc(n3)Cl)n4cccn4 C61542079
Cc1c(c(n(n1)c2nc(nc(n2)Cl)OC(C)C)C)Cl C61543095
Cc1cnc(nc1)Sc2nc(nc(n2)Cl)N3CCCC3 C61544322
c1cc(c(cc1[N+](=O)[O-])N2C(=O)[C@@H]3CCCC[C@@H]3C2=O)F C02944645
Cc1c(noc1c2ccc(o2)S(=O)(=O)N3CCCCC3)C C64958610
Cc1nc2cc(ccc2o1)c3nc(on3)c4ccc(nc4)Cl C65149654
c1csc(c1n2cnnn2)C(=O)N3CC4C[C@H]5C[C@@H](C4)CC3C5 C65815457
c1cc(c(cc1[N+](=O)[O-])/C=C(/C#N)\C(=O)N2CCCCC2)Cl C67189677
CN/C(=[NH+]\C)/N(C)C C15767220
C1C[NH+]2CCC1[C@H](C2)O C00158080
COC(=O)[C@@H]1CSC[NH2+]1 C00376533
C[NH2+]C[C@H]1CCCO1 C00410309
C1CC(C[NH2+]C1)(F)F C02506774
C1C[NH2+]CC1(F)F C02510903
CC(=O)N1CCC[NH2+]CC1 C04521106
CC(C)(/C=N\O)[NH+](C)C C17162458
C1CN(CC[NH2+]1)C/C=C/Cl C19436151
C[C@H]1C[NH2+][C@@H](CO1)C C20282316
C1C[NH2+][C@H]2COCC[C@H]2OC1 C21377492
C1[C@H]([C@@H](C[NH+]1CCO)F)F C22011278
C1C[NH2+]C[C@@H]1N2CCOCC2 C22467276
C1[C@H]2CN[C@@H]2C[NH2+]1 C23473088
C[C@H](c1cnn(c1)C)[NH2+]C C26545981
CC(=O)N1CCC[C@@]2(C1)CCC[NH2+]C2 C33426575
C1CSC[NH+]1CCO C34140511
C[C@@H]1C[NH2+][C@@H]2COCC[C@@H]2O1 C36306348
C[C@H]1CO[C@@H]2CCOC[C@@H]2[NH2+]1 C36306359
C[C@@H]([C@@H]1CCCO1)N2CC[NH2+]CC2 C37483275
C1C[C@@H]2C(=O)NCC[NH+]2C1 C00254956
C[NH+]1[C@H]2CC[C@@H]1CC(=NO)C2 C04027113
C1C[NH2+]CCN(C1)C2CCOCC2 C38087053
C[C@@H]1[NH2+]C[C@@H]2N1CCC2 C39077521
C[NH+]1CCC=C[C@@H]1CO C39077586
C[C@H]1CC[NH+]([C@@H](N1)C)C C39077667
CC(=[NH2+])N1CCN(CC1)C C39078819
C1CCN(C1)C(=[NH2+])CS C39079237
COCN1CCSC1=[NH2+] C39079526
C[C@@H]1CC[C@H]([NH2+]1)C(=O)OC C39087437
C1[C@H]2C=CC=C[C@@H]2C[NH2+]1 C39094879
C1CO[C@H]2[C@H]1C3[C@@H]2C[NH2+]3 C39095815
C1CC12C[C@@H]3[NH2+]C[C@H]2O3 C39095833
C1CN2CC[NH+]1C[C@H]2CCO C39113530
C[C@@H]1C(=O)N[C@@H]([NH+]1C)C C39120592
C[NH+]1CC[C@@H](C1)NC2CCOCC2 C42545483
CN1CCC[C@@H]2[C@@H]1C[NH2+]C2 C42684203
C[NH+]1CCC(CC1)(CO)OC C43220628
CC1(C[C@@H]1N2CC[C@@H](C2=O)[NH2+]C)C C45135338
C[C@@H]1C[C@@H]1[NH2+]C2CCS(=O)CC2 C52275489
C[NH2+][C@H]1CCCN(C1)C(=O)C2CCC2 C53202470
C[C@H]1COCCN1C2C[NH2+]C2 C54931425
CC[C@@H]1CO[C@H](CN1C2C[NH2+]C2)C C54931469
C[NH2+][C@@H]1COC[C@@H]1N2CCCC2 C40447845
C[C@H]1C[C@H](CCN1C)[NH3+] C49694173
C[C@@H]1C[NH+](CCCO1)[C@@H](C)[C@@H](C)O C61932689
CC1(C[NH2+]CCCN1C)C C62566261
CC(C)[NH+]1C[C@H](CN1C(C)C)O C39244836
C1C[C@H]2C[NH+](CCCN2C1)CCO C62941347
C1C[NH2+]CCC12CCSC2 C62950980
CN(C)c1c2cc(ccc2[nH+]c3c1CCC3)C(=O)[O-] C04226615
c1ccc(cc1)c2cc([nH]c(=O)c2C#N)c3ccco3 C00521062
CNc1c2c(c(c3n1c4ccccc4n3)C#N)CCC2 C00308217
Cc1cc(no1)NC(=O)[C@]23CC[C@H](C2)C(C3=C)(C)C C04821452
Cc1c(c2ccc(nc2nc1C)NC(=O)C3CC3)C C04937057
Cc1cc(no1)NC(=O)c2cc3c(s2)CCCC3 C03181113
CC(C)(C)[C@@H]1[C@H](OC(=CS1(=O)=O)C(C)(C)C)O C01758117
c1c2c(cc(nc2cc3c1OCO3)O)C(F)(F)F C12139153
c1cc(cc(c1)NC2CCC3(CC2)OCCO3)C#N C19922328
C[C@@H]1CN(C[C@@H](O1)C)C(=O)Nc2ccc(c(c2)Cl)F C13737085
C[C@@H]1C[C@@H](CN(C1)C(=O)c2c3ccccc3[nH]n2)C C28199996
C[C@H]1C[C@@H](CN(C1)C(=O)c2c3ccccc3[nH]n2)C C28199997
c1cc2c(cc1Cl)c(c(c[nH+]2)C(=O)[O-])N3CCCC3 C32500212
C[C@H]1[C@@H](Sc2nnc(n2N1)C3CCCCC3)C C36150670
CC(C)Cc1nnc2n1N[C@@H]3CCCC[C@H]3S2 C36152018
c1ccc(c(c1)c2nnc3n2NCCS3)Cl C36153606
Cc1cn2cc(ccc2[nH+]1)c3ccc(cc3)C(=O)[O-] C36259694
CC[C@@H]1C(=O)N(C(=O)N1)c2ccc(c(c2)Cl)C C36756535
c1c2c(cc3c1OCCCO3)nc([nH]2)C4CCCCC4 C36964411
c1ccc2c(c1)[C@H](CCO2)Nc3ccc4c(c3)nccn4 C37772959
CC(C)(c1cc(=O)sc2n1c3ccccc3n2)O C00136426
Cc1ccc(cc1)NC2(CCC3(CC2)OCCO3)C#N C37935533
C[C@@H]1CCc2cccc(c2N1)O[C@@H]3CCS(=O)(=O)C3 C38084979
C1CCC2(CC1)C(=CC(=O)O2)NC[C@H]3CCCO3 C06492516
Cc1cc(ncn1)Oc2cc3ccccc3cc2O C40727664
CC[C@]1(C(=O)NC(=O)O1)c2ccc3c(c2)CCCC3 C41598626
C[C@H]1CCCC[C@@H]1Nc2cnn(c(=O)c2Cl)C C42666304
C[C@H]1CCCC[C@H]1Nc2cnn(c(=O)c2Cl)C C42666306
Cc1cccc(c1C)O[C@@H]2CC3(CC[C@H]2O)OCCO3 C44196120
Cc1ccc(nc1)NC(=O)C2(CCCCCC2)C#N C44765238
CC1(CCCCC1)n2c(n[nH]c2=S)c3ccccn3 C45046307
c1cc(oc1)c2[nH]c(=O)c3c4c(sc3n2)CCC4 C46703245
c1cc2cccnc2c(c1)Nc3cc(ncn3)Cl C48631141
c1cc(c(cc1NC(=O)N2C[C@H]3CC[C@@H]2C3)Cl)C#N C48695379
C1CCC(CC1)n2c(nnc2[S-])[NH+]3C[C@H]4CC[C@@H]3C4 C49716538
c1c(s/c(=N/C(=O)[C@@H]2CCCCO2)/[nH]1)Br C50963679
c1cc2cccnc2c(c1)Nc3ccnc(n3)Cl C51849249
Cc1cc2c(o1)CC(C[C@H]2Nc3c(cccn3)C#N)(C)C C52324861
c1cc2cc(ccc2nc1)Nc3cc(ncn3)Cl C54109590
Cc1c(c2[nH]c3c(c(=O)n2n1)CCCC3)c4ccccc4 C04294868
CC(C)(C)C1=NN(C(=O)C1)[C@H]2CCCCC[C@@H]2O C54600564
CC(C)(C)C1=NN(C(=O)C1)[C@@H]2CCCCC[C@H]2O C54600565
c1cc2c(cc1N[C@@H]3CCC[C@@H]3C#N)OCCCO2 C54823303
c1cc2c(cc1N[C@H]3CCC[C@H]3C#N)OCCCO2 C54823306
C[C@H]1C(=O)N(c2ccccc2N1)Cc3ccc(cc3)C#N C57928359
CNc1cc(c2ccccc2n1)C(=O)N3CCCCCC3 C50726668
c1ccc2cc(c(cc2c1)O)Oc3c4c(ncn3)CCC4 C61277826
c1cc2c(nc1)ncnc2Nc3ccc(cc3)Cl C41494862
Cc1ccc(c(c1)C)[C@@H]2C3=C(N=N[C@H]3NC(=O)CS2)C C63525542
CC(C)CC(=O)N1CCc2c(nc[nH]2)C13CCCCC3 C65293161
Cc1cccn2c1nc(=O)c3c2NC(=O)C[C@H]3c4c(ccs4)C C04743493
c1cc(ccc1/C=N/n2cnc3c(c2=O)c4c(s3)CCCC4)O C00496194
c1ccc2c(c1)c(c[nH]2)C(=O)Cn3c(=O)c(c(cn3)Cl)Cl C03591048
C[C@@H]1Cc2ccccc2N1S(=O)(=O)c3ccc4c(c3)CCC(=O)N4 C02465084
Cc1cc(c(c(c1Cl)S(=O)(=O)N2CCNC(=O)C2)C)Cl C08500016
c1ccc2c(c1)CCC[C@]23C(=O)N(C(=O)N3)Cc4cccc(c4)C#N C08727489
c1cc(ccc1[C@@H]2C3=C(CCCC3=O)Nc4n2ncn4)C(F)(F)F C12289283
CC[C@@H]1c2ccc(n2CCN1C(=O)c3cc4c([nH]c3=O)CCCCC4)C C12325212
Cc1ccc(n1c2c(c(sc2C(=O)N3CCNC(=O)C3)C)C)C C19146954
c1ccc(cc1)[C@H]2CCN(C2)C(=O)c3cc(n[nH]3)c4ccccn4 C19657056
CC1=C([C@@H](n2c(nc(n2)SC)N1)c3ccccc3F)C(=O)C C20413170
CC1(Cc2c(c3c(s2)c(=O)n(c(=O)[nH]3)c4ccccc4)CO1)C C08766463
Cc1cc(c(c(c1)C)S(=O)(=O)N2CCCC[C@H]2C(=O)NC)C C24685948
c1ccc(c(c1)NC(=O)c2csc3c2CCCC3)n4cncn4 C28024741
Cc1c2c(nc(n(c2=O)C)C)sc1C(=O)N[C@@H]3CCCC[C@H]3C C31868390
C[N+]1(CCN(CC1)C2=Nc3ccccc3Nc4c2cc(cc4)Cl)[O-] C33779096
Cc1c2c(=O)[nH]c(nc2sc1C(=O)N3c4ccccc4C[C@H]3C)C C31865559
c1c(cc(c(c1[N+](=O)[O-])O[C@@H]2CCC[C@@H]2O)Br)F C37694612
Cc1c(nc([nH]c1=O)c2cc3c(c(c2)Br)OCCCO3)C C37947748
Cc1c(c2c(n1OC)-c3c(c(c4ccccc4n3)F)C(=O)CC2)O C39457078
C[C@H]1CCCN(C1)C(=O)Nc2cc3c(cc2Br)OCCO3 C40103743
CC[C@H]1CNc2cc(ccc2O1)S(=O)(=O)N3CCC(CC3)C C41600862
CC[C@@H]1CNc2cc(ccc2O1)S(=O)(=O)N3CCCC[C@@H]3C C41600877
c1c(cc(cc1Cl)Cl)NC(=O)/C(=C/c2csnn2)/C#N C45745700
CC[C@H]1c2ccsc2CCN1C(=O)N[C@H]3CCCc4c3cnn4C C47002021
c1cc(ncc1C(=O)Nc2nnc(s2)c3ccsc3)Cl C48706436
c1c(cc(c2c1OCCO2)Br)c3[nH]c(=O)c4c(n3)CCC4 C48770647
CS(=O)(=O)c1ccc2c(c1)[nH]c(n2)c3ccc(o3)Br C50227575
CC1(CC2=C([C@H](n3c(ncn3)N2)c4ccc(cc4)SC)C(=O)C1)C C17945140
C[C@H]1CCCN(C1)C(=O)Nc2ccc(cc2)C(=O)N3CCC(CC3)C C56765880
C[C@@H]1CCN([C@@H]2[C@@H]1CCCC2)C(=O)c3cccc(c3)N4CCNC4=O C57083153
Cc1ccc2nc(c(n2c1)CN3CCNC(=O)C3)c4ccccc4 C57273946
c1cc(cc(c1)C#N)CN2C(=O)[C@@]3(CCCc4c3ccs4)NC2=O C12467764
Cc1c(sc2c1c(ncn2)NCC(=O)N3CCCCCC3)C C57815049
Cc1c(sc2c1c(ncn2)NCC(=O)N3CCCC[C@@H]3C)C C57815135
CC1CCN(CC1)C(=O)Nc2cc(ccc2Cl)N3CCCC3=O C58036000
Cc1cc2c(o1)CC(C[C@@H]2NC(=O)c3cnc4ccccc4n3)(C)C C59285719
CN(C)C(=O)N1CCC[C@H](C1)C(=O)Nc2cc(cc(c2)Cl)Cl C47977612
Cc1ccc(cc1)n2c3c(c(n2)C(=O)NC4(CCC4)C#N)CCC3 C63476891
c1ccc(c(c1)n2cnc3c2N=C(C[C@H]3c4ccc(cc4)C#N)O)F C36358391
Cc1cn(c2c1cccc2)CC(=O)N3CC(=O)Nc4c3cccc4 C64898414
C[C@H](c1cn2ccsc2n1)NC(=O)c3ccc4c(c3)CCCO4 C65428875
Cn1c2cc3c(cc2oc1=O)NC(=O)C[C@H]3c4cccc(c4F)Cl C65493576
c1ccc2c(c1)CCCCN2C(=O)c3ccc([nH]c3=O)c4ccncc4 C65737620
CC(C)(C)n1cc(cn1)NC(=O)[C@H]2Cc3cc(ccc3O2)Cl C65923665
c1cc(c(cc1NC(=O)c2ccc(nc2)N3CCCC3)C#N)Cl C66144878
Cc1cc(n(n1)C)NS(=O)(=O)c2cc(sc2Cl)Cl C66247780
Cc1cccc2c1C(=O)N([C@@H](N2)c3ccc(cc3)O[C@H](C)C#N)C C66739762
CC1=C([C@H](NC(=S)N1C)c2cscn2)C(=O)N3CCCCCC3 C67028281
c1cc(c(cc1[C@@H]2CN(CCO2)C(=O)NC[C@@H]3CCCO3)F)F C67358009
C1C[NH2+]CCC12C[C@H](CO2)Br C13609500
CC[NH+]1CC[C@@H]([C@H]([C@@H]1C)C)O C15021660
C[C@H]1C[NH2+]CCN1C(=S)S C01608947
CC1(C[C@@H]2CC[C@H](C1)[NH+]2C)O C01854990
C[NH+]1CC[C@H]([C@@H]2[C@@H]1CCC2)O C04717587
C1CSCC[NH+]1C[C@@H]2CSCN2 C20257431
C[C@H]1CSC(=[NH+]1)NCC(C)C C35287151
C1COC[C@@H]1C[NH2+][C@@H]2CCSC2 C37737942
C1COC[C@H]1C[NH2+][C@@H]2CCSC2 C37737943
C1COC[C@@H]1C[NH2+][C@H]2CCSC2 C37737944
C1C[NH+]2CCC1[C@@H](C2)NCC(F)F C37755826
C1COCCC1[NH2+]CC(F)F C37755924
C1C[C@@H]([NH+](C1)CC2CC2)CO C05816960
C1C[C@H]2CC(C[C@@H]1[NH+]2C3CC3)O C38343307
C1CC[NH+]2CC[C@@H](C[C@@H]2C1)O C39059673
CC(C)(CN1CC[NH2+]CC1)S C39113921
C[NH2+]C1C[C@H]2CC[C@@H](C1)N2C C40543071
C[C@H](C(C)C)[NH2+]C1CCS(=O)CC1 C42336264
C[NH+]1CC[C@@H](C1)N[C@@H]2CCSC2 C42543901
C[NH+]1CC[C@@H](C1)NCC(F)F C42546425
CCO[C@@H]1C[C@H](CC[C@@H]1[NH2+]C)C C44046018
CC(C)(C)O[C@@H]1CCC[C@H]1[NH2+]C C44095655
C[C@@H](CC#N)[NH2+][C@@H]1CC1(C)C C45119587
C[C@H](CC#N)[NH2+][C@H]1CC1(C)C C45119593
C1C[C@@H](C[NH+](C1)CC(F)F)O C50103500
C1C[C@@H](C[NH+](C1)CC2CC2)O C50103541
C1C[C@H](C[NH+](C1)CC2CC2)O C50103542
CC(=C)C[NH+]1CCC[C@H]1CO C50113537
C/C=C/C[NH+]1CCC[C@H]1CO C50113541
C1C[C@@H](OC=C1)C[NH2+]C2CC2 C50267074
C1C[C@H](OC=C1)C[NH2+]C2CC2 C50267075
CC#CCN[C@H]1CC[NH+](C1)C2CC2 C51663679
C1C[NH+](C[C@H]1CO)C/C=C/Cl C51887733
C[C@H]1C[C@@H]1[NH2+]CC2CCOCC2 C52275025
C[NH2+][C@@H]1CCCN(C1)CC(F)(F)F C53204336
C[NH2+]C[C@@H]1C[C@H]1C2CCOCC2 C54590143
C1C[C@@H](COC1)C[NH2+]C2CC2 C54768778
C[C@H]1C[NH2+]CCN(C1)C2CC2 C49661513
CC[NH2+][C@@H]1CCN(C[C@@H]1C)CC C49708948
C1CC(C1)[NH2+]C[C@@H]2CCOC2 C44481727
C1C[NH+](C[C@@H]1N[C@@H]2CCSC2)C3CC3 C44683945
C1CC(C1)[NH2+][C@@H]2CCN(C2)C3CC3 C44687927
CC1(C[C@H]1[NH+]2CCCNCC2)C C45136713
C=CCN[C@H]1CC[NH+]2[C@@H]1CCC2 C50522236
C[C@H](C=C)N1CCC[NH2+]CC1 C52140575
CCN[C@@H]1CC[NH+](C1)[C@@H]2C[C@@H]2C C52288964
C1CN(C[C@@H]1[NH2+]C2CC2)C3CC3 C61980000
C1C[C@@H](C[NH2+]C1)SC2CCOCC2 C62056267
CCCC(=[NH2+])N1CCSCC1 C62989920
C1C[NH2+]CCN(C1)CCC(F)(F)F C63101175
CC1=C(SC2=NCCCN12)C(=O)[O-] C04384226
C[C@@H]1CCCN(C1)C(=O)C=CC(=O)[O-] C12504730
COC12CCCC(C1)(CCC2)C(=O)[O-] C00040488
C1[C@H]2C[C@H]3C[C@@H]1[C@H]([C@@H](C2)C3=O)C(=O)[O-] C00173568
CC1([C@@H]2CC[C@]1([C@@H](OC2=O)C(=O)[O-])C)C C03846313
COC(=O)[C@H]1CC=CC[C@H]1C(=O)[O-] C04521857
CC1(COC(OC1)(C)C(=O)[O-])C C05064368
CC(C)C(=O)N1CCC[C@H](C1)C(=O)[O-] C11891198
C[C@@H](C(C)(C)C)O[P@@](=O)(C)[O-] C02034394
CC1(CC(=C(C(=O)C1)/C=N/CC=C)[O-])C C04094953
CC1(Cc2c(c(cc(=O)n2C)[O-])C(=O)C1)C C05825846
CSc1ncc(c(n1)[O-])F C08952557
CCSc1nc2c(s1)c(ncn2)[O-] C21147737
Cc1c(c(n(n1)C(C)C)C)[C@@H](C)C(=O)[O-] C26546280
CC1(CC(=C(C(=O)C1)C=O)[O-])C C04877493
CC(C)[C@@H]1[C@@H]([C@@H]1OC)C(=O)[O-] C32137086
CC(C)(C)OC(=O)N1C[C@H]2C[C@H]([C@@H]2C1)[O-] C32915150
CCc1c(sc2n1c(c(n2)C)C)C(=O)[O-] C33419127
c1ccc2c(c1)nc(c3n2cnn3)[S-] C04707893
CC(C)CCc1nnc(o1)[S-] C34964278
CN1CC[C@H]2CCC[C@@H]([C@@H]2C1=O)C(=O)[O-] C36294367
C[C@H]1CCC[C@@H](C1)OC(C(=O)[O-])(F)F C36878405
C[C@H]1CCC[C@H](C1)n2c(nnn2)[S-] C37256594
C[C@H]1CCCCN1C(=O)[C@H]2C[C@@H]2C(=O)[O-] C37460637
CC[C@H]1CCCN1C(=O)/C=C/C(=O)[O-] C37913549
C[C@H]1C(=C(N=N1)C)CCC(=O)[O-] C38976752
C1COCC(=C1[O-])C(=O)C(F)(F)F C39055242
CC1(COC(OC1)C(=O)[O-])C C39066876
Cc1cnc(s1)/N=C(/C(F)(F)F)\[O-] C39108900
c1c(onc1[O-])CCCCl C39113078
Cc1c(c(no1)C(=O)[O-])Cl C39113081
c1c(c(no1)[O-])Br C39113180
c1c(cc(n2c1ncc2[O-])F)F C39462992
C[C@@]1(CCCC(C1=O)(C)C)CCC(=O)[O-] C39576612
CSc1cc(nc(c1C#N)SC)[O-] C40487564
Cc1cc(n(c(=O)c1C(=O)[O-])CC=C)C C49813712
C1COC[C@H]1[C@H]2C[C@@H]2C(=O)[O-] C51691327
CC1(COCCN1C/C=C/C(=O)[O-])C C51859687
C[C@H](C(=O)OC)C1(CCC1)[O-] C52250088
C[C@H]1CCCN1c2ncc(s2)C(=O)[O-] C54909779
c1c(sc(n1)N2C[C@H]3CC[C@@H]2C3)C(=O)[O-] C54910002
C1CO[C@@H]([C@@H]1C(=O)[O-])C(F)(F)F C57349065
CCc1nc(c(o1)CC(=O)[O-])C C58518335
c1c(c(c(nn1)[O-])Cl)N2CCCCC2 C08855186
Cc1cnn(c1)[C@H]2C[C@@H](CC[C@@H]2C(=O)[O-])C C62757858
Cc1c(nn(c1C)[C@@H]2CCC[C@@H]2C(=O)[O-])C C62758155
C1C[C@H]([C@H](C1)OC2CCC2)C(=O)[O-] C62763141
C1C=C2C(=NC(=S)N=C2S1)[O-] C63390417
C1=CC2=NC=C(C2=C[C@H]1Cl)CC(=O)[O-] C63772443
CC(C)(C)C1=NC(=O)[C@H](C=C1)C(=O)[O-] C39583210
CCC1(CC[NH2+]CC1)C(=O)N2CCCC2 C14984818
C1CCN(C1)C(=O)C2(CC[NH2+]CC2)F C14984820
C[C@H](C1CC[NH2+]CC1)N2CCOCC2 C19088549
CN1CC[NH+](CC1)C[C@@H]2CSCN2 C20071667
CCOC(=O)[C@]1(CCC[NH2+]C1)C C21987547
C[C@H]1CN([C@@H](CO1)C)C[C@@H]2CCC[NH2+]C2 C35787515
C1C[C@H]([C@H](C1)[NH+]2CCC[C@@H](C2)CO)C#N C36226976
C[C@@H]1C[C@H]2C[NH2+]C[C@@H]2N1C(=O)CSC C36259078
C[C@@]1(CCS(=O)(=O)C1)[NH2+][C@@H]2CCSC2 C36944341
CC(C)[NH+]1CCN(CC1)[C@@H]2CCC[C@@H]2O C37503406
C[C@@H](CC#N)NC1CC[NH+](CC1)C C37871401
C1C[C@H]2[C@H](C1)OCCN2C[C@@H]3CCC[NH2+]C3 C43427983
CC[NH+](CC)[C@@H]1COCC[C@H]1O C44116046
C[C@H]1CC[C@H]([C@@H](C1)[NH+](C)C2CCOCC2)O C44160039
CCC1CC[NH+](CC1)[C@@H]2COCC[C@@H]2O C44179261
CCC1CC[NH+](CC1)[C@@H]2COCC[C@H]2O C44179265
CC1(C[C@@H]1[NH2+][C@@H]2CCS(=O)(=O)C2)C C45118786
CC1(C[C@@H]1[NH2+][C@H]2CCS(=O)(=O)C2)C C45118791
CC1CC[NH+](CC1)C[C@H](C#N)NC C45306551
CC1CCC(CC1)N2CC[C@@H](C2=O)[NH2+]C C49647905
C1C[C@@H]2C[C@H]1CN2C(=O)CC3CC[NH2+]CC3 C49716759
C[NH+]1CCN(CC1)C[C@H]2CCCC[C@@H]2O C53881743
C1C[C@H]([C@H](C1)O)[NH+]2CCC[C@@H](C2)C=O C54218754
C[C@@H]1C[C@H](CN(C1)C(=O)C[C@@H]2CCC[NH2+]C2)C C54290339
C[C@H]1CCCN1C(=O)C[C@@H]2CCC[NH2+]C2 C54291055
C1C[C@@H]([C@@H](C1)O)N2CC[NH+](CC2)C3CC3 C42490901
C[C@@H]([C@@H](C)O)[NH+]1CCCN(CC1)C C44125005
C[C@@]12C[NH+]3CCN(C1)C[C@H](C3)[C@@H]2O C20463370
CO[C@@H]1CCC[C@H]1N2CCC[NH2+]CC2 C50377124
C[C@@H]1COCCN1C[C@@H]2CC[NH2+]C2 C51889491
C[C@H]1CN([C@@H](CO1)C)C[C@@H]2CC[NH2+]C2 C51889496
C[C@H]1C[NH2+]CCN(C1)C[C@@H]2CCOC2 C61148138
C1C[NH+](C[C@H]1O)C[C@@H]2CCOC2 C61708337
CC1(CCN(CC1)C(=O)C[C@H]2CCC[NH2+]C2)C C61821082
C1C[C@H]([C@H](C1)[NH2+]C2CCS(=O)CC2)C#N C61892836
C[C@H]1CC[C@H]([C@@H](C1)N2CCCOCC2)[NH2+]C C61917590
C[C@H]1CN(CCCO1)C2CC[NH2+]CC2 C61918612
C[C@H]1CN(CCCO1)C[C@@H]2CC[NH2+]C2 C61918626
C[C@@H]1C[NH2+][C@H](CN1C(=O)C2CC2)C(C)C C62570283
CC[C@]1(CCC[NH2+]C1)C(=O)N2CCC[C@@H](C2)C C62851785
CC[C@]1(CC[NH2+]C1)C(=O)N2CCC(CC2)C C62879020
CC[C@]1(CC[NH2+]C1)C(=O)N2CCCC[C@H]2C C62879151
CC[C@]1(CC[NH2+]C1)C(=O)N2CCC[C@H](C2)C C62887400
CC(C)(C[NH+]1CCCN2CCC[C@@H]2C1)O C62941364
C[C@H]1CC[C@@H](CN1)[NH+]2CCC(CC2)N(C)C C62948707
CCC1(CC[NH+](CC1)[C@H]2COCC[C@@H]2O)C C62955596
CC(C)C[C@H]1[C@@]2(CC[NH2+]1)CCS(=O)(=O)C2 C62963500
CN(C)[C@@H]1CC[NH+](C1)[C@@H]2CCCNC2 C62965803
C[C@H]([C@@H](c1[nH+]ccn1C)C(C)C)O C63037197
CC[C@]1(CCC[NH2+]C1)C(=O)N2CCCC2(C)C C63071949
C1C[C@@H]2CC(=O)N[C@](C1)(C2)CCO C01703805
Cc1c(c(nc(n1)Cl)N)Br C01766288
Cc1ncc(c(n1)N)Br C00392459
c1cc(cc(c1)N)C2=N[C@H]3C=CC=C[C@H]3N=C2 C00169281
Cc1cccc2n1cc(n2)c3ccc(cc3)N C02455788
c1cc(ccc1[C@@H]2CS(=O)(=O)C=C2)N C02454690
c1cc(c(c(c1)Cl)Cl)S(=O)(=O)N C07212834
CC(=O)NC12C[C@]3(C[C@@](C1)(CC(C3)(C2)O)C)C C18102461
c1cc(c(cc1N)Cl)N2CCCCC2=O C19420694
c1cc(c(cc1N)F)I C19616304
c1ccn(c1)c2cc(cnc2N)Br C20358035
c1cc(c(cc1N)N2CCOCC2)F C32009342
C[C@H](c1ccc(cc1)N)n2cccn2 C33426849
Cc1nc2cc(c(cc2s1)N)N3CCCC3 C35342358
c1cc(ccc1n2cc(cn2)N)Br C35728316
C1[C@H]2C[C@@H]([C@@H]1C=C2)/C=C(\C#N)/C(=O)N C35880360
Cn1c2ccc(cc2ccc1=O)N C36404380
c1c(cc(c(c1Cl)F)Cl)S(=O)(=O)N C36533167
C[C@@H]1CCC[C@@H]([C@@H]1C)NC(=O)CO C36761518
C(c1nnc(s1)N)C(F)(F)F C36870636
C[C@@H]1CN([C@@H](CO1)C)c2cc(cc(c2)F)N C37668008
C[C@H]1COCCN1c2c(cc(cc2F)N)F C38040122
c1c(cc(c(c1F)n2cc(cn2)Cl)F)N C38053198
CC1=CC(=O)CC([C@@]1(C#CCCO)O)(C)C C39098543
C1C[C@]2(C[C@@H]1Br)C[C@@H](CN2O)O C39504963
C1C[C@@H]([C@@]2(CC[C@@H](C2)O)N(C1)Cl)O C39511950
C1C[C@H]([C@]2(CC[C@@H](C2)O)N(C1)Cl)O C39511953
CS[C@@H]1CCC[C@@]2(N1O)CCC[C@@H](C2)O C39523084
c1cc2c(c(cn2cc1Br)N)C#N C40539533
Cc1c(nn(c1C)c2c(cc(cc2F)N)F)C C40728627
CC1(COCCN1c2c(cc(cc2F)N)F)C C42461727
CCn1c(c(cn1)I)N C43666786
Cc1c(c(n(n1)[C@H]2CCSC2)N)Cl C43667349
c1c(nc(cn1)N)C2CCCCC2 C44119959
c1c(c2c([nH]1)C(=O)NCC=C2)Br C44154232
COc1ccc2c(c1N)scn2 C45237852
C1Cc2c(sc3c2c(nc(n3)C4CC4)N)C1 C48570569
c1cc(ccc1C(=O)N2C[C@H]3CC[C@@H]2C3)N C49715778
c1cc(c(cc1N)C(=O)N2C[C@H]3CC[C@@H]2C3)F C49715808
c1cc(c(cc1N)C#N)OC2CCC2 C50519053
C[C@H]1COCCN1c2c(ccc(c2F)F)N C53165113
Cc1c(n(cn1)c2c(ccc(c2F)F)N)C C53167947
C1[C@@H]([C@H](C[NH2+]1)C(F)(F)F)C(=O)[O-] C57218795
C[C@H]1COCCN1[C@@H]2CCCCCC[C@@H]2N C35775626
Cc1c(ccc2c1NC(=O)[C@@H]2O)F C43321919
C1CC[C@@H]([C@H](CC1)N2CCO[C@@H]3[C@@H]2CCC3)N C44420417
C[C@H]1CN(CC(O1)(C)C)[C@@H]2CCCCC[C@@H]2N C45685326
c1c(c2c(c(c(cn2)C#N)N)c(c1F)F)F C61095054
Cc1c(c(n(n1)[C@H]2CCCSC2)N)Cl C61589777
C1CC(=CC=C1)C2=C(OC=CO2)CN C67172153
Cc1cc(c2c(c1)[nH]c(=S)[nH]2)C C02571692
CC(C)(C)c1cnc(s1)N C00039631
CC1=C(C[C@H]([C@@H](C1)O)O)C C01602040
C1CC/C=C\C(/C=C\CC1)(O)O C05759388
c1c(cc(c(c1Cl)F)Cl)N C01841073
C[C@@H]1CCC[C@@H](CC1)CC(=O)N C04691790
C[C@@]12CC[C@@H](C=C1CCC[C@@H]2O)O C04825952
Cc1ccc(cc1Br)N C00084940
CC(C)[C@@H]1CC[C@]([C@H](C1)O)(C)O C14588461
CC(C)[C@@H]1CC[C@H](C[C@@H]1O)CO C14588476
CC(C)[C@H]1CC[C@H](C[C@@H]1O)CO C14588477
C1CCC(CC1)C#CN C15445921
CC12CCCC(C1)(CCC2)C(=O)N C00136299
c1c(nc(s1)N)C(F)(F)F C00967258
C[C@@H]1CC[C@H](C1(C)C)CC(=O)N C01764697
Cc1c(ccc(n1)Cl)N C02384072
C[C@@H]1C=C(CCC1(CO)CO)C C03881375
CC[C@@H]([C@H]1CCCC[C@@H]1O)O C04803997
C1[C@H]2C[C@@H]([C@@H]1[C@@H](C2)Cl)C(=O)N C04974530
C1[C@@H]2C[C@H]([C@H]1[C@H](C2)Cl)C(=O)N C17014860
C1CCC(C1)C(=S)N C19275589
C1C[C@@H]2CC[C@@H]([C@H]2C1)CC(=O)N C25624451
c1cc2c(cc1N)sc(n2)Cl C26894786
C1CC/C=C/C(/C=C\CC1)(O)O C17174848
CC(=C[C@H]1[C@@H](C1(C)C)C(=O)N)C C32850707
CC1(CCc2c1cc(c(c2)O)O)C C33638481
C1C[C@H]2C[C@@H]1C(=C2O)O C34108091
C[C@@H]1CC[C@@H]([C@@H](C1)C(=O)N)C C36458681
c1cc(c(cc1N)F)SCC#N C37194550
CC[C@@H](C)c1csc(c1C#N)N C37745303
Cc1cccc2c1nc(s2)N C17286763
Cc1c(cccc1N)CSC C38063620
C1CC[C@H]2[C@@H](C1)C[C@@H]2C(=O)N C39064891
CCc1c(sc(n1)N)C(C)C C39104432
CCCc1c(ccs1)N C39118688
c1cc2cc(ccc2c(c1)F)N C39119024
C1CC[C@H]2[C@@H](C1)CC[C@H]2C(=O)N C43759751
CC(C)(C[C@@H]1[C@@H](CC[C@@H]1O)C=C)O C43762116
C[C@H]1CCCC[C@]1(CCCO)O C43762871
c1c([nH]c(=S)[nH]1)C2=CCCCC2 C39132857
CCC(CC)c1c(scn1)N C50308041
CCCc1c(sc(n1)C2CC2)N C50309152
C1CCC(=CC1)[C@@H](C(F)(F)F)N C50325738
CC#CC[NH2+][C@H](C)[C@@H]1CCCO1 C51663201
CC[C@H](CC#CC)[NH2+]C C51665439
Cc1cc(cnc1SC(C)C)N C52813826
c1cc(c2ccoc2c1N)Cl C62498564
Cc1c(cccc1SC)N C62725606
C[C@@](CSC1CCCC1)(C#N)N C62830807
C=Cc1ccc(cn1)N C67172321
COC(=O)c1c(c(cs1)[N+](=O)[O-])Br C00967484
c1ccc(cc1)Sc2c(cc(cn2)[N+](=O)[O-])C#N C00478650
CCN(CC)c1c2cnn(c2ncn1)c3ccc(cc3)C C04354991
c1cc2cccnc2c(c1)OCc3nnc4n3CCCCC4 C04518076
CCOC(=O)c1c(c-2c(n1C)CCc3c2onc3)C C01725253
Cc1cc(n2c(n1)nnc2SCC(=O)C(C)(C)C)C C03224412
C[C@H]1CN(C[C@@H](O1)C)Sc2ccccc2[N+](=O)[O-] C03182454
CCCn1c(nnn1)/N=C/c2c(cccc2Cl)F C06757577
Cc1c(c(n(n1)C(C(F)(Cl)Cl)(F)F)C)[N+](=O)[O-] C08755368
Cc1cc(n2c(n1)ncn2)N(C)Cc3ccc(s3)Cl C14248896
CN(C)/N=C(\CBr)/c1ccc(cc1)[N+](=O)[O-] C16954886
Cc1cccc(c1C)OS(=O)(=O)c2c(noc2C)C C21473417
CCC(CC)c1nc2cc3c(cc2n1CC#N)OCO3 C31943727
c1ccc(c(c1)CON=C2CCC3(CC2)OCCO3)C#N C32936841
C[C@H]1C(=O)N(c2cnc(nc2N1CCC(C)C)Cl)C C33359418
CCCCn1c2c(c(c(s2)C(=O)C)C)c(=O)n(c1=O)C C34777193
COC(=O)c1cc(c(cc1F)Br)[N+](=O)[O-] C35333561
C[C@@H]1CN([C@@H](CO1)C)c2ccc(cc2CCl)[N+](=O)[O-] C35788199
Cc1c(cco1)/C(=C\C(=O)c2ccc3c(c2)OCCO3)/[O-] C36889949
Cc1cc(nc(n1)n2cc(c(n2)C(C)(C)C)C=O)C C36894270
COC(=O)c1cc(c(cc1Cl)Br)[N+](=O)[O-] C37366520
Cc1cc(nc(n1)n2cc(c(n2)C3CCCCC3)C=O)C C37367168
CCCN(C)S(=O)(=O)c1c(nc2n1ccs2)Cl C37555674
C[C@H]1CN([C@@H](CO1)C)c2nc(c(s2)C(=O)OC)Cl C37579395
CC1=C[C@H](N=N1)C(=O)N2CCO[C@H](C2)CC3CCCCC3 C39442573
CCc1nnc(o1)SCc2ncc(o2)C(C)(C)C C41368935
COc1cc(cc(c1OC)OC)c2c(nsn2)Cl C41463312
CC(C)CN(CC(C)C)c1c2cnn(c2ncn1)C C41476234
CC(C)c1ncc(o1)[C@H]2CCN(C2)C(=O)OC(C)(C)C C44029305
CC(C)(C)OC(=O)N1CCC[C@H](C1)c2cnc(o2)C3CC3 C44029638
CC1(Cc2cccc(c2O1)OC(=O)c3cnn(c3)C)C C48526372
c1ccc(c(c1)/C=C\C(=O)N2C[C@H]3CC[C@@H]2C3)[N+](=O)[O-] C48809876
CCn1c2ccccc2nc1SCc3nc(on3)C C49129774
CCc1nc(no1)CSc2c3ccccc3ncn2 C49130215
CCc1cc2c(ncnc2s1)N3CCC[C@@H]3C(=O)OC C50070700
c1ccc2c(c1)CN(C2)c3ccc(cc3[N+](=O)[O-])C=O C50911483
Cc1cc(ccc1[N+](=O)[O-])C(=O)[C@H](C#N)c2cccs2 C52902753
COC(=O)[C@H]1CCCN1c2nc3c(c(n2)Cl)CCC3 C57345634
C[C@@H](Cn1c2cc3c(cc2nc1C4CC4)OCO3)C#N C57803173
CCN(c1cc(nc2n1ncn2)C)C3CCCCC3 C60551231
CCOC(=O)CSc1nc(nc(n1)Cl)Cl C61519387
CCC(C)(C)[C@H]1CC[C@@H]([C@@H](C1)n2cnc(n2)C#N)C#N C61842195
CSc1cccc(c1)n2c(c(nn2)C=O)[C@@H]3CCCO3 C62265423
CC[C@@H](c1cc2c(cc1[N+](=O)[O-])sc(n2)C)C(=O)C C63024378
CC[C@H](c1ccc(c2c1nccc2)[N+](=O)[O-])C(=O)C C63024431
Cn1c2c(cn1)c(nc(n2)COC3CCCCC3)Cl C63078325
CCC(C)(C)OCc1nc2c(cnn2C)c(n1)Cl C63078693
CCOC(=O)C1=C([C@@H](C(=N1)C)C(=O)N2CCCC[C@@H]2C)C C63666115
c1ccc(c(c1)CSc2c(cccn2)[N+](=O)[O-])C#N C67649046
c1ccn2c(c1)nc(cc2=O)Cn3ccc(n3)C(F)(F)F C67650851
Cc1ccc(o1)[C@@H]2Nc3ccccc3C(O2)(C)C C00105049
CCCc1c(ccc2c1OC(CC2=O)(C)C)O C00162903
CCc1cc2c(=O)[nH]c(nc2s1)SC C00387975
CNc1ccccc1c2nc3ccccc3o2 C04241693
C[C@@H]1C(=O)N(C(=S)N1)c2cccc3c2cccc3 C15569318
c1cc(c(nc1)Nc2cc(ccc2F)F)C#N C19432029
c1ccc(c(c1)Nc2ccc(cn2)C#N)Cl C19804508
Cc1cccc(c1Nc2cc(ccn2)C#N)C C19804528
Cc1ccc(c(c1)Nc2cc(ccn2)C#N)F C20471973
c1cc(c(c(c1)F)Nc2cc(ccn2)C#N)F C20476443
Cc1ccc2nc(c(n2c1)CO)C(C)(C)C C31914525
CCc1c(sc2c1c(=O)[nH]c(n2)[C@@H](C)Cl)C C34937138
[H]/N=C\1/C=C[C@@H](S1)c2nc3ccccc3n2C(C)C C35427077
c1ccc(c(c1)C#N)Nc2ccccc2C#N C36785934
CC(C)Nc1cc2c(cc1Cl)OCCO2 C36922541
Cc1cccc(c1C)N[C@H]2CCCc3c2cnn3C C37051662
CCc1cc(=O)[nH]c(n1)c2ccc(c(c2)C)C C37169420
Cn1ccc(n1)N[C@@H]2CC[C@@H]3CCCC[C@@H]3C2 C37560695
Cn1ccc(n1)N[C@@H]2CC[C@H]3CCCC[C@@H]3C2 C37560698
Cc1nnc(s1)Nc2ccc(cc2)Cl C00073544
CCn1c2c(c(n1)C(C)(C)C)CCCCN2 C03697885
Cc1cccc(c1C)N[C@H]2N=NC(=S)S2 C39959697
CC(=O)/C=C\1/Nc2cc(ccc2O1)C(C)(C)C C40545714
Cc1cc(ncn1)Nc2ccc(c(c2)Cl)F C40727107
CC(C)c1nc([nH]n1)c2ccc3c(c2)CCC3 C41160980
CC[C@H]1CC[C@H]([C@@H](C1)n2cnc3c2cccc3)O C44181559
Cc1cc(c(cc1C)O)CN2C[C@@H](OC[C@@H]2C)C C45723090
CCOc1ccc2c(n1)C(=CC(N2)(C)C)C C39100469
c1cc(c(cc1F)NC(=O)N2C[C@H]3CC[C@@H]2C3)F C48769524
CC(C)(C)c1ccc(cc1)c2c[nH]c(=O)nc2 C49821171
Cn1cc(cn1)Nc2ccc3ccccc3c2 C50101699
CCNc1c2cc(cc(c2ncc1C#N)Cl)C C50842208
CCNc1c2cc(cc(c2ncc1C#N)C)C C50842229
CNc1c2ccc3c(c2ncc1C#N)CCCC3 C50842369
COCc1cc(=O)c2c([nH]1)cc(cc2Cl)Cl C51699018
c1c2c(cc(c1Cl)Cl)nc([nH]2)[C@H]3CCOC3 C55341903
C[C@@H]1CCC[C@@H]([C@@H]1C)Nc2c3c(ncn2)CCC3 C61276620
c1ccc2c(c1)c(c(s2)/C=[NH+]/c3cccnc3)[O-] C18043632
C[C@@H]1[C@H]2[C@@H]([C@@H](C=C1C)C=C(C)C)C(=O)NC2=O C04023150
Cc1ccc2c(c1)[nH]cc2C(=O)c3cscn3 C62354581
CC1CC[NH+](CC1)[C@@H]2CCCCC[C@H]2C(=O)[O-] C62749949
C1CCC[NH+](CCC1)[C@H]2CCCC[C@H]2C(=O)[O-] C62750889
C[C@H]1CCC[NH+]([C@@H]1C)[C@@H]2CCCC[C@@H]2C(=O)[O-] C62752939
C[C@H]1CC[C@@H]([C@@H](C1)[NH+]2CC[C@@H](C[C@@H]2C)C)C(=O)[O-] C62752991
C[C@H]1CC[C@H]([C@@H](C1)[NH+]2CCC(CC2)(C)C)C(=O)[O-] C62756852
c1cc2c(cc1[C@@H](c3c[nH]nc3)Cl)CCCO2 C62779164
CNc1ccnc(n1)c2ccc(c(c2)Cl)F C62793286
c1ccc2c(c1)ccc(n2)c3[nH]cc(n3)CCl C63076647
CC1(Cc2c(cc3c(n2)CCCC3)/C(=N/O)/C1)C C13113733
c1cc(ccc1C=O)c2ccc(c(c2)O)C#N C65341314
c1cc(c(cc1N=C2C=CC(=O)C=C2)Cl)O C04416657
C[C@@H]1[C@H](OC(O1)(C)c2ccc(c(c2)O)Cl)C C01587120
Cc1ccc(cc1Cl)N[C@H]2CS(=O)(=O)C=C2 C05008331
CC(C)[C@H]1Cc2cc3c(cc2NC1)OCCO3 C11633317
Cc1ccc(c(c1)Nc2ccc(cn2)C#N)C C14202878
Cc1c(ncnc1O)/C=C/c2ccccc2F C16855753
Cc1ccc2c(c1)c(c3c([nH+]2)CCCC3)C(=O)[O-] C19220518
c1cc(c(c(c1Nc2cc(ccn2)C#N)F)F)F C19516049
Cc1ccc(c(c1)C)Nc2cc(ccn2)C#N C19804496
c1cc2c(cc1c3cc(n[nH]3)C=O)CCCC2 C20270485
CC[C@@H]1CS/C(=N\c2cccc3c2cccn3)/N1 C35057325
Cc1c(cc(cc1F)C#N)NC2CCOCC2 C37089107
CC(C)c1n[nH]c(=S)n1C2CCCCCC2 C37390376
C[C@H]1C[C@H](CC(C1)(C)C)Nc2ccn(n2)C C37471870
Cn1ccc(n1)N[C@@H]2C[C@H]3C[C@@H]2[C@@H]4[C@@H]3CCC4 C37560459
C[C@@H]1CCCC[C@H]1Nc2ccc(=O)n(c2)C C37785433
C[C@@H]1CCC[C@H](C1)Nc2ccc(=O)n(c2)C C37785441
c1ccc\2c(c1)C=CC(=O)/C2=N/Nc3ccsc3 C17195847
Cc1ccc(c(c1)N[C@@H]2N=NC(=S)S2)C C39338089
Cc1ccoc1[C@H](c2ccc3c(c2)CCCO3)O C40264880
c1cc2cnccc2c(c1)Nc3cccc(n3)F C40712215
c1cc(c(cc1Cl)c2[nH]nc(n2)C3CC3)Cl C41057732
CC(C)c1nc([nH]n1)c2ccccc2Cl C41160940
CCc1c(nn(c1C)[C@H]2Cc3ccccc3NC2)C C41671581
c1cc(c(cc1Nc2cc(ccn2)C#N)F)Cl C42582329
C[C@H]1c2ccsc2CCN1C(=O)NCC=C C42925221
CCc1cc(=O)[nH]c(n1)c2cc(cc(c2)C)C C43392968
c1cc(ccc1Nc2c(nccn2)Cl)F C43537413
C[C@H]1CCCC[C@H]1Nc2c(nccn2)Cl C43537617
c1cc(oc1)c2[nH]c3cc(c(cc3n2)F)F C48356854
CCc1nc([nH]n1)c2ccc(cc2F)Cl C48630728
CC(C)(C)[C@@H]1CCc2c(cc(c(=O)[nH]2)C=O)C1 C49825553
CNc1c(ccc(n1)c2ccccc2Cl)C#N C50871374
C[C@H]1C[C@@H]1Nc2c3ccccc3c(nn2)Cl C52297920
Cc1nc(cc(n1)Cl)N[C@H]2CCC[C@H](C2)C C52836092
c1cc(c(c(c1)Cl)C#N)NC2CCOCC2 C52903698
CC1(CS/C(=N\c2ccc3c(c2)cccn3)/N1)C C54108338
c1cc(c(cc1N[C@H]2CCC[C@H]2C#N)C#N)F C54829277
Cc1c(sc(n1)N2CCCCCCC2)[C@H](C)O C54910692
Cc1ccc(cc1C)N2[C@H](CNC2=S)OC C57509444
Cc1cc2c(cc1C)N(C(=O)C(N2)(C)C)C(C)C C57931404
Cc1ccc(cc1)[C@H](c2ccc3c(c2)nccn3)O C61416777
C[C@H]1[C@H]2[C@@H]([C@@H](C=C1C)C=C(C)C)C(=O)NC2=O C04023151
C[C@]12CC[C@H](C1(C)C)C[C@H]2Nc3ccn(n3)C C62350950
Cc1cc(c2c(c1C)NC(=O)C(CO2)(C)C)C C62531147
Cc1cc2c(cc1Br)oc(n2)NC C62533304
C[C@@H]1CC[C@H]([C@@H](C1)[NH+]2CC[C@@H](C[C@@H]2C)C)C(=O)[O-] C62752992
c1cc(c(cc1c2cc(c[nH+]c2)[O-])C#N)Cl C65339337
c1cc(c(cc1c2ccc(s2)C=O)C#N)O C65341382
C[C@@H]1CN(CCS1)C(=O)NCC2(CCCC2)C C66599647
c1ccc-2c(c1)CC3(CCCC3)c4c2ncn(c4=O)N C00305808
CC(C)c1cccc2c1nc3c(c2)c(nn3C)N C11727759
CC(C)[C@@H]1Cc2c(sc3c2c(ncn3)N)CO1 C00554560
Cc1c(c2c3c(c(ncn3)N)sc2nc1C)C C00084214
Cn1ccnc1c2c(nc(s2)N)c3ccccc3 C08725237
C[C@H]1CCCCN1c2cc3c(cc2N)OCCO3 C19868039
C1CCC2(C1)[C@H]3CCC=C3C(C(=C2C#N)N)(C#N)C#N C05480334
c1cc2cccnc2c(c1)Oc3c(cccn3)N C20296639
Cc1ccc(c2c1n3c(nnc3s2)N)Cl C02538997
CC[C@H]1[C@H]2CCCC=C2C(=C(C1(C#N)C#N)N)C#N C34954473
CC[C@H]1[C@H]2C[C@@H](CC=C2C(=C(C1(C#N)C#N)N)C#N)C C34954617
C[C@H]1CCC[C@H]2[C@@]1(CC3=C(C(=O)O[C@]3([C@@H]2O)O)C)C C35458826
CC1=CC2=C([C@@H]([C@H]3[C@@H]1CC(C3)(C)C)O)C(=O)O[C@@H]2O C35465788
CC(C)(C)c1nnc2n1cc(cc2Br)N C36252091
Cc1c(n(c(c1C#N)N)c2cccc3c2cccn3)C C37352777
Cc1ccc2cccc(c2n1)Oc3c(cccn3)N C37404585
c1ccc(c(c1)N)Oc2c3c(ccs3)ncn2 C36667292
CC(C)(C)c1nc(on1)c2cc(ccc2F)N C37605950
c1cc2c(cc1N[C@@H]3CCC[C@H]3O)OCCO2 C37689848
CCc1c(c(c(c(n1)N)C#N)c2cccn2C)C C19932298
C1C2CC3CC1CC(C2)(C3)[C@@H]4N=NC(=S)N4N C39565572
c1cc(cc(c1)N)c2nccn2c3c(cccn3)Cl C40516871
CC(C)(C)c1c(c(=O)n(n1C)C2CCCC2)N C40927907
CCc1cc(c2c(c1)nc(o2)c3ccncc3)N C41568980
Cc1c(c(n(n1)c2ccnc3c2cccc3)C)N C41721733
C[C@H]1CCC[C@@H]([C@@H]1C)NC(=O)Nc2nccs2 C42738555
CC[C@@H]1CCCN(C1)C(=O)NC2CCC(CC2)O C42961899
CNc1ccc(cn1)c2nc3ccc(cc3s2)O C43168699
Cc1ccnc(c1)Sc2nc3cc(ccc3o2)N C43561871
CCc1cc(nc(n1)c2ccc(o2)Br)N C50866836
C1CCC(CC1)(C#N)C(=O)N[C@@H]2CCCC[C@H]2O C52010079
c1ccc2c(c1)ncc(n2)Sc3c(cccn3)N C52018085
CC(C)(C)c1cc(nc(n1)C2CCOCC2)N C52177324
Cc1cc(cnc1Sc2cc(nn2C)C)N C52813841
c1cc(c(c(c1)Cl)C#N)N[C@@H]2CCCNC2=O C52904844
c1cc(c(c(c1)F)c2nnc3n2cc(cc3)N)F C53146114
Cn1cnnc1c2cc(cc(c2N)Cl)Cl C54497583
C[C@H]1CCC[C@@H](N1N[C@@H]\2[C@@H]3CC[C@@H](C3)/C2=N\O)C C19172935
CCN1c2ccc(cc2OC3(C1=O)CCCCC3)N C58235505
c1cc2c(c(c1)NC(=O)[C@@H]3CCCOC3)CCCN2 C62230031
c1nc(c(c(n1)Cl)N)N2CCC[C@H]3[C@@H]2CCCC3 C62362959
CC[C@H]1C(=O)N(c2c(c(c(cc2O1)C)N)C)C C62531909
CC(=O)c1cc(c2c(c1)nc(o2)C3CCCC3)N C62534058
CC[C@@H]1C(=O)N(c2cc(cc(c2O1)C(C)(C)C)N)C C62539870
c1cc\2c(c(c1)O[C@@H]3CCCC[C@@H]3O)CC/C2=N\O C62800379
Cc1ccc(c(n1)Oc2cc(c(cc2C)N)C)C#N C62997964
c1ccc2c(c1)ccc(n2)c3nc4c(c(n3)N)CCC4 C63076526
c1ccc2c(c1)nc(n2C3CC3)c4ccc(nc4)N C63215959
Cc1cc2c(cc1C)n(cn2)c3cccc(n3)N C65531134
c1c(cnc(n1)N[C@@H]2CCCC[C@@H]2O)Br C67120307
c1ccc(cc1)c2nc(=S)c3c(n2Cc4[nH]c5ccccc5n4)CCCC3 C03265472
c1ccc2c(c1)c(cc(n2)c3ccco3)C(=O)Nc4ccccc4Cl C00113562
Cc1ccc(cc1)SCc2cc(=O)n3c4ccccc4[nH]c3c2C#N C03318623
c1ccc(cc1)N2[C@H](Nc3ccccc3C2=O)c4ccc(cc4)N5CCCC5 C00645845
Cc1ccc(cc1Cl)NC(=O)/C(=C/c2ccc(o2)[C@H]3C[C@@H]3C)/C#N C01454078
CC(C)c1ccc(cc1)/C=N/n2c(n[nH]c2=S)c3ccccc3F C05690140
c1ccc(cc1)S(=O)(=O)Nc2c(c3c(s2)CCCCCC3)C#N C05392778
c1ccc2c(c1)ccc3c2nc(s3)NS(=O)(=O)c4ccc(cc4)F C07505312
c1cc2c(c(c1)Cl)nc(s2)NS(=O)(=O)c3ccc(s3)Cl C08864763
CC(C)NC(=O)c1cccc2c1nc(s2)N3CCCc4c3cccc4 C06802857
c1cc(ccc1n2c3c(c(n2)C(=O)Nc4ccc(cc4F)Cl)CCC3)F C11425547
Cc1ccc(c2c1cccc2)S(=O)(=O)Nc3nc4ccccc4s3 C11635122
c1ccc2c(c1)c(nc(n2)c3cccnc3)N[C@H]4CCSc5c4cccc5 C12798550
CC[NH+]1Cc2c(c3ccccc3nc2/C(=C/c4ccccc4C)/C1)C(=O)[O-] C06561199
c1cc(ccc1C2(CCCC2)C(=O)Nc3ccc4c(c3)OCCO4)Cl C12857198
Cc1ccccc1C(=O)Nc2c(nc3n2cccc3C)c4ccccc4 C05827163
Cc1c(cccc1Cl)N[C@H]2c3ccccc3C(=O)N2c4ccccn4 C06745356
CC(C)(C)c1ccc(cc1)S(=O)(=O)Nc2cc3ccccc3nc2 C03832660
CSc1ccc(cc1)[C@H]2[C@@H]3CC=C[C@@H]3c4c(ccc(c4N2)F)[N+](=O)[O-] C14551878
c1ccc2c(c1)[nH]c(n2)/C(=C\c3cccn3c4ccc(cc4)Cl)/C#N C15932543
Cc1cccc(c1/N=C/2\NN=C(CS2)c3ccc(c(c3)F)OC)C C21702366
c1ccc(cc1)n2c(c3c(n2)CCC3)NC(=O)c4cc(ccc4Cl)Cl C22088102
CN(Cc1c(cccc1Cl)F)C(=O)Nc2nc3ccccc3s2 C22381345
c1ccc2c(c1)ccc3c2c(co3)CC(=O)Nc4nc5c(s4)CCC5 C23040832
c1cc(ccc1/C=C\2/C(=O)c3ccc(c(c3O2)C[NH+]4CCCCC4)[O-])Cl C07389397
Cc1c(nc(s1)c2ccco2)C(=O)Nc3ccc(cc3Cl)Cl C29236181
C[C@@H](c1cccc(c1)Br)Nc2ccc(cc2[N+](=O)[O-])F C35230947
Cc1ccc2c(c1)[C@H]3[C@H](CCCO3)[C@@H](N2)c4cc(c(c(c4)Cl)OC)OC C35360470
Cc1c(cccc1[N+](=O)[O-])N[C@@H](C)c2c(ccs2)Br C37299547
Cc1cc(ccc1N[C@@H](C)c2c(ccs2)Br)[N+](=O)[O-] C37299843
c1c(cc(c(c1Cl)NCc2cc(sc2)[N+](=O)[O-])Cl)Cl C37562687
Cc1cc(ccc1NC(=O)c2ccccc2)c3nc4cccnc4s3 C09278850
CCCNC(=O)[C@]12CC[C@](C1(C)C)(c3c2nc4cc(c(cc4n3)C)C)C C02177747
Cc1ccc(c(c1)NC(=O)c2ccc3c(c2)nc4c(c3Cl)CCC4)OC C06738825
Cc1ccc(c(c1)C)NC(=O)[C@H]2CCCN(C2)c3nc4ccccc4s3 C06746638
C/C(=N/O)/C1=CC[C@@H]2[C@]1(CC[C@H]3[C@@H]2CC=C4[C@]3(CC[C@@H](C4)OC(=O)C)C)C C43604238
C[C@H](C(=O)Nc1ccccc1Cl)n2c3ccccc3nc2C(C)C C05238463
CC1=C([C@H]2C[C@@](N1)(Oc3c2cccc3)c4ccc(cc4)Cl)C(=O)OC C45918765
CC1=C([C@@H]2C[C@](N1)(Oc3c2cccc3)c4ccc(cc4)Cl)C(=O)OC C45918767
Cc1ccsc1CNC(=O)N2CCC[C@@H]2c3nc4ccccc4s3 C46987596
CC(C)(C)C(=O)N1CCc2c1cc(cc2)NC(=O)c3ccc(s3)Cl C49509697
c1ccc(c(c1)NCc2ccc(cc2[N+](=O)[O-])Cl)Br C50443177
Cc1cc(ccc1Br)Nc2nc(cc(n2)Cl)COC C57343540
C1CCC(CC1)C(=O)N2CCC(CC2)NC(=O)C3C4CC5CC(C4)CC3C5 C58137012
c1ccc2c(c1)nc(s2)C(=O)N/N=C/c3c(cccc3Cl)Cl C59165582
CC(C)c1ccc(cc1)S(=O)(=O)N2CC[C@@H](c3c2ccc(c3)Cl)O C62551522
C[C@@H]1C(=C2C(=NC(=NC2=O)[C@@H](C)Nc3cccc(c3)C(C)C)S1)C C39766674
CC(C)c1ccc(cc1)[C@H]2CC(=O)Nc3c2cnn3c4ccc(cc4)Cl C65331335
c1cc(c(c(c1)Cl)Cl)[C@@H](C#N)NC(=O)c2c(ccc(n2)Cl)Cl C66391836
Cc1c(sc2c1c(=O)[nH]c(n2)Cc3csc(n3)c4ccccc4)C C55493042
Cc1cccc(n1)Nc2nc3c(cccc3s2)F C04232295
CC(=O)Nc1nc2c(s1)cc(cc2Cl)Cl C02713876
CCc1c(nn(c1O)c2ccc(c(c2)C)C)C C00041544
C[C@@H]1CCC[C@H]([C@@H]1C)N2[C@@H](C3=C(C2=O)CCCC3)O C08952156
Cc1cc(nc(c1)NC(=O)CC2CCCC2)C C06390217
c1csc(n1)NC(=O)[C@@H]2C3[C@@H]2C=CCCCC3 C13124531
C[C@H]1C(=O)N(C(=S)N1)C23CC4CC(C2)CC(C4)C3 C15569268
Cc1ccc(o1)[C@]2(NN=C(S2)c3ccccc3)C C06681996
c1cc2c(cc1N[C@@H]3CCSC3)OC(O2)(F)F C19913292
c1cc(c(c(c1)Cl)F)Nc2ccc(cn2)C#N C20368555
CC(C)(C)c1cc(=S)[nH]c(n1)N2CCCC2 C26443743
c1ccc(cc1)/C(=C\2/C=C/C(=N/O)/C=C2Cl)/C#N C17161085
Cc1cc(nc(n1)N[C@@H]2CCC[C@@H]([C@@H]2C)C)C C35206292
C[C@@H]1CS/C(=N\c2cc(ccc2OC)Cl)/N1 C35294780
CC1(CS/C(=N\c2ccc(c(c2)F)OC)/N1)C C35295444
Cc1ccc(c(c1)C(=O)c2ccc3c(c2)CC(=O)N3)C C37359095
C[C@@H]1CCC[C@H]([C@@H]1C)Nc2c(nsn2)Cl C37372260
Cc1ccc(cc1C)[C@H](C)Nc2ccn(n2)C C37560880
c1ccc(cc1)N[C@]2(CCOc3c2cccc3)C#N C37935388
c1cc(ccc1O)Sc2c3ccsc3ncn2 C37995910
[H]/N=C/1\C(=C([C@@H](S1)C)C)c2nc3c(cccc3o2)C C38052800
c1cc(c(cc1C2=C3CCN=C3ON2)Cl)Cl C03704165
Cc1cc2c(cc1C)sc(n2)NC(=O)C3CCC3 C36698678
C[C@@H]1CCCN(C1)C(=O)Nc2ccc3c(c2)CCC3 C40103357
CCC1CCC(CC1)(C#N)NC(=O)[C@H]2C[C@H]2C C40357065
C[C@H]1CCC[C@H](C1)Nc2cc(ncn2)C(C)C C40766236
CC(C)c1nc([nH]n1)c2ccc(cc2)Br C41057073
Cc1cc(c(c(c1)C)n2c(cc(n2)CO)C)C C41256348
c1cc2c(cc1c3cc[nH]c(=O)c3C#N)CCCC2 C41602917
Cc1ccc2c(c(c([nH+]c2c1C)C)C)C(=O)[O-] C42077557
c1cc(sc1c2[nH]c(=O)c3c(n2)CCCC3)Cl C42404137
C[C@@H]1c2ccsc2CCN1C(=O)NCC(C)C C42946834
Cn1cc(cn1)[C@]2(CCCC[C@H]2c3ccccc3)O C43461785
Cc1ccc(c(c1)Nc2c(nccn2)Cl)F C43537179
CCC1CCC(CC1)Nc2c(cccn2)C#N C48346365
c1ccc2c(c1)c3cc(ccc3o2)[C@@H]([C@@H]4CCOC4)O C48628946
C[C@H]1c2ccsc2CCN1C(=O)N[C@H](C)C3CC3 C48850668
C1CCCc2c(nc(s2)NC(=O)C3CCC3)CC1 C48945271
CC[C@H]1CCCN(C1)C(=O)c2ccc(c(c2O)C)C C49040766
C[C@H]1Cc2ccccc2N1C(=O)c3ccc(cc3)NC C50721579
C1CC[C@H]([C@@H](CC1)O)CN2CCO[C@@H]3[C@@H]2CCCC3 C53923984
C1CC[C@H]([C@H](CC1)O)CN2CCO[C@@H]3[C@@H]2CCCC3 C53923986
Cc1c(cnc(n1)c2ccc3ccccc3c2)[C@H](C)O C54963325
C[C@@H]1CCCC[C@]1(c2ccc3c(c2)OCCCO3)O C55190092
CC1(c2cc(ccc2N(C1=O)C)[C@@H](C(C)(C)C)O)C C58089865
Cc1ccccc1[C@@H](C)Nc2ccnc(c2)C#N C60537906
c1cnc(nc1Nc2cc(c(cc2F)F)F)Cl C61094949
C1CCCC(CC1)[NH+]2[C@@H]3CC[C@H]2CC(=CC(=O)[O-])C3 C62661112
c1cc(ccc1/N=C/2\NCCS2)N3CCCCC3 C62996858
c1ccc(cc1)Sc2c(cccn2)/C=N/O C13144803
c1ccc2c(c1)ccc3c2sc(n3)NC(=O)C4CC4 C03201139
Cc1cccc2c1nc(s2)NC(=O)C3CCC3 C03524009
CC1=CC[C@H](CC1=NNC(=O)C2CC2)C(=C)C C00511133
CCc1nc2cc(ccc2c(n1)NCC)Cl C06774401
Cc1c(cco1)C(=O)NC2C3CC4CC(C3)CC2C4 C13331180
Cc1cc2c(cc1C)nc([nH]2)c3cscn3 C13679476
c1cc2c(cc1Nc3cc(ccn3)C#N)CCC2 C19804456
c1cc2c(cc1NC[C@@H]3CCC=CC3)OCO2 C20092987
c1cc(c(c(c1)Cl)F)Nc2c(cccn2)C#N C20305730
CCN1CCc2c(sc(n2)c3cccc(c3)O)C1 C20433004
CC[C@@]1(Nc2ccccc2C(=O)N1c3ccccc3)C C20636618
Cc1ccc(cc1)c2c(n3cc(ccc3n2)C)[C@H](C)O C31913318
Cc1ccc(c(c1)C)c2c(n3ccccc3n2)[C@H](C)O C31913693
Cc1ccc(cc1C)c2c(n3ccccc3n2)[C@H](C)O C31920024
c1ccc2c(c1)ccc(n2)NC(=O)[C@H]3C[C@H]4CC[C@@H]3C4 C32845388
Cc1ccc(c(c1)C)C(=O)c2c[nH]c3c2cccn3 C36943822
Cc1cc(cc(c1)N[C@H]2CCCc3c2cnn3C)C C37051628
CC(C)(C)C1CCC(CC1)Nc2ccn(n2)C C37560443
Cc1cc(nc(n1)C)Nc2ccc(c(c2)Cl)F C37654059
c1ccc2c(c1)nc(s2)NCc3ccco3 C00542907
Cc1cc(cc(c1)NCc2nc(c(o2)C)C)C C37909290
C1CCCC(CCC1)(C#N)NC[C@H]2CCCO2 C37940147
c1ccc2c(c1)c3cc(ccc3o2)[C@@H]([C@@H]4CCCO4)O C40245152
CC(C)n1c(c(c(n1)C(C)(C)C)CO)Cl C40926653
c1cc(ccc1Nc2c3cc(ccc3ncn2)F)F C41479858
CCc1c([nH]c2c(ccc(c2c1=O)OC)Cl)C C43318434
Cc1c(cccc1F)Nc2cc(ncn2)Cl C43322768
Cc1ccc(c(n1)Nc2cccc(c2C)F)C#N C43399915
Cn1cc(cn1)[C@@]2(CCCC[C@@H]2c3ccccc3)O C43461779
Cc1cc(ccc1Nc2c(nccn2)Cl)F C43537443
c1cnc(c(n1)Nc2cc(cc(c2)F)F)Cl C43537446
CSc1ccc(cc1)NC(=O)N2C[C@@H]3CC[C@H]2C3 C48695704
CC(C)(C)c1ccc(cc1)c2cc(c(=O)[nH]c2)C#N C49839349
CC(C)(C)Nc1c2ccccc2c(nn1)Cl C50528944
CC(C)(C)c1ccc2c(c1)c(c(cn2)C#N)NC C50842721
CNc1ccnc(n1)c2ccc(c(c2)Cl)Cl C50865462
Cc1ccc(c(c1)Nc2ccnc(n2)Cl)F C51849179
C1CCCC(CC1)N[C@H](C#N)C2CCOCC2 C52178937
Cc1ccc(cc1)Nc2cc(nc(n2)C)Cl C52835711
C1CC[C@@H]([C@H](CC1)O)CN2CCO[C@@H]3[C@@H]2CCCC3 C53923985
C[C@H](c1cnc(s1)N2CC[C@@H]3CCCC[C@@H]3C2)O C54911406
Cc1c(cnc(n1)c2ccc3ccccc3c2)[C@@H](C)O C54963324
Cc1c(sc(n1)N2CC[C@H]3CCCC[C@@H]3C2)CO C55003540
CCN1c2cc(c(cc2N[C@@H](C1=O)C)Cl)Cl C57933685
c1cnc(c(n1)Nc2cc(cc(c2F)F)F)Cl C61122106
Cc1cc(ccc1F)Nc2cncc(n2)Cl C61122136
Cc1cc(c(c2c1CCC(C[C@@H]2O)(C)C)OC)OC C61826073
Cc1cc(c(c2c1oc(n2)NC)C)Br C62537256
C[C@@H]1C[C@H](C[NH+](C1)[C@@H]2CCCCC[C@@H]2C(=O)[O-])C C62749658
C[C@@H]1CCCN(C1)C(=O)NCC2(CCCC2)C C66704977
CC(C)(C)C1CC[NH2+]CC1 C01585537
CC(C)(C)C[C@@H]1CCCC[NH2+]1 C03734602
C=CC[C@@H]1CC=C2CCC(=C)C[C@H]2[NH2+]1 C04499439
CC[C@]1(CO[C@@H](C[NH2+]1)C)C C11950192
CC(C)C[C@H]1COCC[NH2+]1 C19091149
CC(C)[NH2+]CC(F)(F)F C19263191
C[C@@H]1C[C@@H](CC(C1)(C)C)[NH2+]C2CC2 C19276799
CC[C@H]1CC[C@H]2[C@@H](C1)CCC[NH2+]2 C19429084
CC[NH2+][C@@H]1CCCC[C@H]1C C19479334
CC[NH2+]C1[C@@H](CCC[C@H]1C)C C19515270
C1C[C@@H](CC=C1)C[NH2+]CC(F)(F)F C20084377
C[C@@H]1C[C@@H]1C[NH2+]CC2CC2 C21071211
C1CC[C@@H]2[C@H](CC1)OCC[NH2+]2 C21378325
C[C@H]1[C@](CC[NH2+]1)(C)C2CC2 C23798528
C1CCC(CC1)C2CC[NH2+]CC2 C02559475
C[NH2+][C@@H]1CC[C@H]2CCCC[C@@H]2C1 C35014578
CC(C)(C)[C@H]1C[NH2+]CCCO1 C35598726
CC[C@H]1[C@@H]([NH2+]C[C@@H](O1)C)C C36986383
C1CCC(CC1)C[NH2+][C@@H]2CCSC2 C37248335
CC1CCC(CC1)[NH2+][C@@H](C)C2(CC2)C C37467850
CC(C)C[C@H](C1CC1)[NH2+]C C37468875
C[C@H]1CCC[C@H](C1)[NH2+]CC(=C)Cl C37681262
C[C@@H]1C[C@H]1C[NH2+]CC(C)C C37927237
C[C@@H](C1CC1)[NH2+][C@@H](C)C(C)C C34958849
C[C@H](C(C)C)[NH2+]CC(F)F C37755849
C[C@H]1CC[NH2+][C@@H](C1)CCBr C39105492
C[C@H](C1(CC1)C)[NH2+]CC(C)(C)C C40492798
CC1(CCCC1)[NH2+]CC(F)(F)F C42187250
C[C@@H]1CCCC[C@@H]1C[NH2+]CC(F)F C42860727
CC[C@@H](C)SCC1CC[NH2+]CC1 C43498162
CC(C)(C)[NH2+]CCC1CC1 C49730498
CC(C)[C@@H](C1=CCCC1)[NH2+]C C50327416
CCC[C@H]1CC[NH2+]C1(C)C C51954799
C[C@H]1C[C@@H]1[NH2+]CC(=C)Br C52278882
C[C@@H]1C[C@H]1[C@@H]2CCCCC[NH2+]2 C53297947
C1CC[C@H]([NH2+]CC1)C2CC2 C53298054
CC[NH2+]C[C@H]1C[C@]1(C)C2CC2 C54591500
CC(C)[NH2+]C[C@H]1CC12CCCC2 C54594990
CC(C)[NH2+]C[C@@H]1C[C@@]1(C)C2CC2 C54595270
CC1(C[C@@H]1C[NH2+]C(C)(C)C)C C54597159
CC[C@@]1(C[C@H]2CC[C@@H]1C2)C[NH2+]C3CC3 C54639112
CCC[C@@H]1[C@@H](CCC[NH2+]1)C C58836620
CC1CCN(CC1)C(=[NH2+])C C59926175
CC[NH2+][C@H]1CCC[C@H]1CC#CC C60716232
CC[NH2+]C[C@H]1C[C@@H]1C(C)C C54591046
CCC[NH2+]C[C@H]1C[C@@]12CCSC2 C54593843
C1CCC(CC1)[NH2+][C@@H]2CCCSC2 C61570588
C1CCC(CC1)[C@]23C[C@H]2C[NH2+]C3 C62716654
CC1(C[C@]2(CCC[NH2+]C2)CCS1)C C39473484
C1CCCC2(CCC1)C[NH2+]2 C66340112
C[C@@H]1CCCC[C@@H]1[NH2+]CCOC C19881175
CCCCNC1CC[NH+](CC1)C C19906923
CCC(C)(C)[NH2+]C[C@H]1CCCO1 C20035915
CC[C@H]1CSC(=[NH+]1)NCC(C)C C35287156
CC[C@H]1CSC(=[NH+]1)NCC2CC2 C35294271
Cc1ccc(o1)C[NH2+]CC2CCC2 C37180219
CO[C@@H]1CCCC[C@@H]1[NH2+]CC2CC2 C37187374
CO[C@H]1CCCC[C@H]1[NH2+]CC2CC2 C37187377
CCN[C@H]1CC[NH+](C1)[C@@H](C)C(C)C C37242338
C[C@H]1CCC[C@@H](C1)[NH2+]C[C@@H](C)C#N C37255004
CC(C)[C@H](C[C@@H]1CCCO1)[NH2+]C C37467933
CC[C@H](C)[NH2+]C[C@@H]1CCCOC1 C38043627
CC[C@@H](C)[NH2+]C[C@H]1CCCOC1 C38043628
C[C@@H]([C@@H]1CCCO1)[NH2+][C@@H](C)C2CC2 C20206737
C[C@@H](C(C)C)[NH2+]C[C@@H]1CCCOC1 C38043973
C[C@@H](C(C)C)[NH2+]C[C@H]1CCCOC1 C38043975
C[C@H](C(C)C)[NH2+]C[C@@H]1CCCO1 C19963636
C[C@H](CC(C)C)[NH+]1CC[C@@H](C1)NC C37264976
CCN[C@@H]1CC[NH+](C1)CC(C)(C)C C40494674
CC[C@@H](C)[NH2+]CC1CCOCC1 C40887157
CC(C)[C@@H](C#N)[NH2+]C1CCCC1 C41049505
CC(C)(C)C[NH2+]Cc1nccs1 C41051488
CCC[NH2+][C@H]1CCC[C@H]1OC C44043015
CC[NH2+][C@H]1CCCC[C@@H]1OCC C44044714
C[NH2+][C@H]1CCCC[C@H]1OCC2CC2 C44069385
C[C@@H]([C@H](C)OC(C)(C)C)[NH2+]C C44095274
CC[C@@H](C)[NH2+]C[C@@H]1CCC=CO1 C50267118
CC[C@H](C)[NH2+]C[C@H]1CCC=CO1 C50267121
C[C@@H](C1CC1)[NH2+]C[C@@H]2CCC=CO2 C50267922
CO[C@@H]1CCC[C@H]1[NH2+]CC2CC2 C50371083
CC[NH2+][C@@H]1CCC[C@@H]1OC2CCC2 C50519903
C1CC[NH2+][C@H](C1)CCOC2CCC2 C50520591
C/C=C/COC[C@H]1CCCC[NH2+]1 C51815845
CC(C)(C[NH2+]C)OC1CCCC1 C51957309
C[C@@H](CCC1CCOCC1)[NH2+]C C52173792
C[C@@H](CC1CCOCC1)[C@@H](C)[NH2+]C C52173842
C[C@@H](CC1CCOCC1)C[NH2+]C C52953697
CC(C)[C@H](CC1CCOCC1)[NH2+]C C53825265
C[NH2+][C@@H](CC1CCOCC1)C2CC2 C53827838
CC[C@H](C)CNC1=[NH+][C@@H](CS1)C C54489023
CC(C)[NH2+]C[C@@H]1C[C@@H]1[C@@H]2CCOC2 C54594777
C1COC[C@@H]1[C@@H]2C[C@@H]2C[NH2+]C3CC3 C54596005
C=CC[NH2+][C@@H]1CCCC[C@H]1C#N C54822725
CC(C)CC[NH2+][C@@H]1CCN(C1)C C42543984
CCCN1CC[C@H]([C@@H](C1)C)[NH2+]CC C49709114
CC(C)CC(=[NH2+])N1CCCC1 C59924882
CCC(C)(C)[NH2+]CC1CCOCC1 C52171687
CC(C)C[NH2+]CC1(CCOCC1)C C61674549
CC[C@]1(CCCOC1)C[NH2+]C(C)C C62194628
CCC(=[NH2+])N(C)CC(F)(F)F C62990972
C[C@H]1CC(=CC[C@@]1(C)C(=O)C)CCC=C(C)C C03881395
C[C@@H]1CC(=CC[C@@]1(C)C(=O)C)CCC=C(C)C C02077804
C[C@@H](CCC=C(C)C)/C(=C/C=O)/C C02130740
CCC(C)(C)[C@H]1CCC(=O)[C@@H](C1)C(C)(C)CC C02170699
CC(C)(C)Sc1cccc2c1cccc2 C01084563
CC1=CC(C=C(N1c2ccccc2)S)(C)C C00409840
CC1([C@H]2CC=C([C@@H]1C2)CCSCC=C)C C04823490
CC[C@H](C)Oc1c(cc(cc1/C=C/C)C)C C01702349
CC1=CCC[C@H](C1)[C@H]2[C@@H]3C[C@@H](CCC3=C)CO2 C04025441
CCCCSc1nc2ccccc2s1 C02038700
C[C@@H]1CC[C@@H]2[C@]13CC[C@]([C@H](C3)C2(C)C)(C)OC C05735746
CC[C@@]1(CC(=O)C(=C(C)C)C[C@@H]1C(C)C)C C05923919
CC[C@@]1(CCC(=C(C)C)C(=O)[C@@H]1C(C)C)C C05923937
CC(C)(C)[C@H]1CCC[C@H](C1=O)C(C)(C)C C17283930
Cc1ccccc1Sc2ccc(s2)C C25665091
Cc1ccc(n1c2c(cc(cc2C)C)C)C C32012852
CC\1=CCCC(/C1=C\C[C@@H](C)OC)(C)C C35645021
C[C@H]1CC[C@@H]([C@@H](C1)OCCCCl)C(C)C C36849112
Cc1cc(c2c(c1)c(c(s2)C(=O)C)C)C C36928912
CCC(CC)(C#N)c1cc(cc(c1)C)C C37934445
CCC/C(=C\C[C@@H]1CC=C(C1(C)C)C)/C=O C38634001
C[C@H]1C[C@H]2[C@@H](C[C@@H]1C[C@@H]2C(C)C)C#N C38636823
CCCC/C=C\[C@@H]1[C@@H](C1(C)C)C(=O)Cl C39055890
CCc1ccc(s1)[C@@H](c2c(cco2)C)Cl C40265597
Cc1cc(cc(c1)OC(C)(C)CCl)C C41226704
CCC[C@H](CCl)c1ccc(s1)Cl C41241886
CC(C)C[C@@H](CCl)c1ccc(s1)Cl C41278065
Cc1cc(c(cc1OC)C)[C@@H](CCl)C(C)C C41284476
Cc1ccc(c(c1)SCCCCCl)C C43646460
CC(=CC[C@@H]1C[C@@H](CCC1=O)C(C)(C)C)C C43653972
c1cc(ncc1c2ccc(s2)Cl)Cl C45028343
CC[C@H](c1ccc(cc1)C(C)(C)C)Cl C49707245
c1cc2c(cc1/C=C/CCCl)CCCC2 C49781049
C[C@H](CCCl)c1ccc2c(c1)CCCC2 C49781548
CC(C)[C@H](CCl)c1c(cccc1Cl)F C49781972
Cc1cc(c(c(c1)C)[C@H](CCCl)C(C)C)C C49783332
CCC[C@H]1CCC(=O)[C@H](C1)C[C@@H](C)CC C50426042
CCCCCC/C=C/1\CCCCC1=O C01813573
Cc1cc(c(cc1C(F)(F)F)Cl)Cl C55161685
CC(=C)C#CC[C@@H]1C[C@H]2C[C@@H]1C=C2 C55260896
C[C@H]1CC[C@@H]([C@@H](C1)Cl)C(C)C C55343146
Cc1ccc(c(c1)C)/N=C/c2ccc(s2)C C59508300
Cc1ccsc1/C=N/c2ccccc2Cl C59519027
CCCCCC(=O)[C@H]1CCC[C@@H](C1)C C53779977
CC(C)CC[C@H]1C[C@H](CCC1=O)C(C)C C54629850
CCCCC[C@@H]1C[C@H](CCC1=O)C(C)C C54629872
CCC(CC)[C@H](c1ccc2c(c1)COC2)Cl C62335737
Cc1cc2c(cc1C=O)C([C@H](C2(C)C)C)(C)C C35904881
C1CC[C@@H]([C@H](CC1)SCC2CCCC2)C#N C62836063
Cc1ccc(c2c1cc(c(n2)Cl)C(C)C)F C63116665
C1CCCC(CCC1)[NH2+]CCCO C20187793
C[C@@H](c1ccc(cc1)Cl)[NH2+]CCCO C20187914
CC[C@@H](CO)[NH2+]C1[C@@H](CCC[C@@H]1C)C C20194575
CCc1ccc(cc1)[C@@](C)(C[NH2+]CC)O C32011825
CC(C)CCO[C@@H]1CCCC[C@@H]1C[NH3+] C35236180
Cc1ccc(c(c1)C)[C@@H](C)[NH2+][C@@H](C)CO C35602926
CCc1ccc(s1)C[NH2+]C(C)(C)CO C35603980
CCC(CC)(C[NH3+])N(C)[C@H](C)C(C)C C36786916
CCCCCO[C@H]1CCC[C@@H]1C[NH3+] C37163791
CCCCCO[C@@H]1CCCC[C@@H]1C[NH3+] C37163831
CCC(CC)[NH2+][C@H]1CCC[C@H](C1)O C37165947
CC[C@H](C[NH2+][C@@H]1CCC[C@@H]([C@@H]1C)C)O C37688601
C[C@H](CCCC(C)C)[NH2+]C1CCNCC1 C38040709
C[C@H](c1ccc(cc1)O)[NH2+]CC(C)C C19883017
C[C@H](C(C)C)N(C)[C@@](C)(C[NH3+])C(C)C C41053656
CC(C)CC[C@@](C)(c1nccs1)[NH3+] C41059830
CCCc1ccc(cc1)[C@@H](C[NH2+]C)O C41206417
CCc1ccccc1NC[C@H]2CCC[NH2+]2 C41213148
C[C@H](C[NH3+])c1ccc(c(c1)C(C)C)OC C41216550
CCc1ccc(cc1)C[C@@H]([C@H]2CCC[NH2+]2)O C41232906
Cc1ccsc1[C@@H](CO)[NH2+]CC2CC2 C41675079
CC[C@@H](C[NH2+]C[C@H]1CCCC[C@@H]1C)O C42861857
C[C@@H]([C@H](C(C)(C)C)OC1CCCC1)[NH3+] C43295130
C[C@H]([C@H](C(C)(C)C)OCC(F)(F)F)[NH3+] C43295171
C[C@@H]([C@H](C(C)(C)C)OCCC(C)C)[NH3+] C43296187
CC[C@H]([C@@H](C(C)(C)C)OCC1CC1)[NH3+] C43296687
CC[C@@H]([C@H](C(F)(F)F)OCC(C)C)[NH3+] C43384166
CC[C@H](C)O[C@H]([C@@H](CC)[NH3+])C(F)(F)F C43385242
Cc1cc(cc(c1)[C@H](CO)[NH2+]C(C)C)C C43395107
C[C@H]1CCCC[C@H]1[NH2+]CCCCO C43445378
Cc1cc(c(cc1C)OCC2CC2)CC[NH3+] C44398731
C[C@H]1CCC[C@@H](C1)OCCCC[C@@H](C)[NH3+] C45617987
CCC(CC)(C[NH2+]C1CCCC1)O C50212793
C[C@H]1CCC[C@@H](C1)[NH2+]CCCCCO C51020735
CC[C@@](C)(C[NH3+])OC1CCCCC1 C51958199
CC[C@@](C)(C[NH3+])OCC1CCCCC1 C52170925
CC(C)[C@@H](Cc1cscn1)C[NH3+] C52947259
C[C@H]1CCC[C@](C1)(CO)[NH2+]CC(=C)C C53125554
C[C@@H](CNCc1cccs1)[NH2+]C(C)C C53493555
CC[C@@](C[C@@H]1CCCO1)(C(C)C)[NH3+] C53760698
C[C@@](CCOC)(Cc1cccs1)[NH3+] C53760906
C1CCC(C1)[C@@H](C[NH2+]C2CCCC2)O C55031154
CC[NH2+]CCNc1ccc(cc1C)C C58854160
CC[NH2+]CCNc1ccc(c(c1)Cl)C C58855282
CCC(CC)[NH2+][C@H]1CCCC[C@@H]1O C37490740
CCC(CC)[NH2+][C@H]1CCCC[C@H]1O C37490742
CCOCC[C@]1(CCC[C@@H](C1)C)[NH3+] C53752134
Cc1ccc(s1)CNCC(C)(C)[NH2+]C C61319817
C[C@H]([C@@H](CCOC(C)C)C(C)C)[NH3+] C61686406
CCC(=[NH2+])N[C@@H](C)c1cc(sc1C)C C62992256
c1c(cc(c(c1F)C(F)(F)F)F)N C00116711
c1c(cc(c(c1Cl)O)Br)CO C01760436
c1cc(c(cc1N)Cl)Sc2ccncc2 C08764193
c1cc(c(cc1CO)O)I C12370880
c1csc(c1Br)C(=O)N C00109585
C([C@H](CO)O)C(C(C(F)(F)F)(F)F)(F)F C08698284
c1cc(sc1CC(=S)N)Br C19413267
CC[C@H]1CCCC[C@@H]1OCCC(=S)N C19435164
Cc1ccccc1[C@H](c2nc(c(s2)C)C)N C19930103
Cc1ccccc1[C@@H](c2nc(c(s2)C)C)N C19930105
c1cc(ccc1C(=S)N)N2CCSCC2 C20257396
c1ccc-2c(c1)Cc3c2cc(cc3)[C@@H](C(F)F)N C20475323
c1cc2c(cc1N)CCCN2C(F)F C19875174
Cc1c(cccc1Cl)N2CC[C@@H](C2)N C33427019
Cc1ncc(s1)Cc2cc(ccc2Cl)N C36205367
Cc1c(sc(n1)N)SCc2ccsc2 C36866938
c1cc(ccc1N)SC[C@@H]2CCCCO2 C37182212
c1cc(ccc1N)SC[C@H]2CCCO2 C37182507
CCOCCSc1ccc(cc1F)N C37194158
c1cc(c(cc1Br)N)SCC#N C37205801
CC[C@H](CNc1ccc(cc1)SC)O C37688425
c1cc(sc1)CNC[C@H](c2cccs2)O C37862466
c1ccc(c(c1)[C@H](CNCC(F)(F)F)O)Cl C37883239
C[C@@](CO)(c1ccccc1F)NCC(F)(F)F C38111660
C[C@]1(CC[C@@H](C1(C)C)CBr)C(=O)N C03845931
CCSc1c(cc(cn1)Br)N C40714038
Cc1cc(c(o1)C)c2cc(ccc2F)N C41048920
CC(C)(C)[C@@H](CO)NCC(F)(F)F C41051948
c1cc(c(c(c1)Cl)[C@H](c2nccs2)N)F C41059897
c1cscc1[C@@H](c2nc3c(s2)CCCC3)N C41060182
c1cc(cc(c1)N(Cc2ccsc2)C3CC3)N C42467570
c1cc(c(cc1Br)F)NCCCO C43444125
C[C@](CCCSC(C)(C)C)(C#N)N C45333612
Cc1ccc(s1)CNC[C@H](c2cccs2)O C48334656
c1cc(c(cc1N)Cl)N2CCCSCC2 C48896113
Cc1cc(ccc1SCCOC(C)C)N C49259797
C[C@H]([C@H](C(F)(F)F)N1CCCCCCC1)N C43376830
c1cc(c(cc1[C@@H](c2nccs2)N)F)Cl C49808684
CCCC[S@@](=O)Cc1ccc(cc1Cl)N C49964492
CCc1cc(c2cc(cc(c2n1)Cl)F)N C50869897
c1cc(c(c(c1N)N2CCCSCC2)F)F C53166011
CC(C)(C#Cc1ccc(cc1)[C@@H]2NCCS2)O C55214709
C[C@@H](c1ccsc1)NC[C@H](c2cccs2)O C61362942
c1cc(c(cc1N)Cl)SC2CCOCC2 C62053816
c1ccc(c(c1)N)SC2CCOCC2 C62053820
c1cc(c(cc1SCC[C@@H](C#N)N)F)F C62451846
c1cc(ccc1CC[S@](=O)C2CCCC2)N C62830463
CC1(CCCN1c2c(cc(cc2F)N)F)C C63066240
c1c(c(cc(c1F)SC#N)Cl)N C65356661
c1cc(c(cc1CO)O)Br C34087503
c1cc(ccc1C2(CCC2)C(=O)Oc3ccc(cc3)n4cnnn4)Cl C03425125
COc1ccccc1CN2C(=O)C(=O)N(C2=O)Cc3c(cccc3Cl)F C04013488
CC1=C([C@@H]([C@H]2C(=N1)CCCC2=O)c3ccncc3)C(=O)OC[C@H]4CCCO4 C04132202
CCOC(=O)C1CCN(CC1)C(=O)[C@@H]2CC(=O)N(C2)c3ccc(c(c3)C)C C04998931
c1c(cc(c2c1COCO2)COC(=O)CN3CCCCCC3=O)Cl C05539778
c1ccc(cc1)c2cc(c3ccccc3n2)C(=O)OCC(=O)N4CCCC4=O C03510620
CC1=CC(=CN2[C@H]1C(=C(SC(=C2C#N)SC)C(=O)OC)C(=O)OC)C C05757601
CS(=O)(=O)c1ccccc1C(=O)OCC(=O)N2CCCc3c2cccc3 C05535197
c1cc(ccc1c2ccc(nn2)SCC(=O)N3CCCCC3)n4ccnc4 C04251303
c1cnn(c1)CC(=O)N2CC[C@@]3(C2)CCCN(C3=O)CCC4CCCCC4 C12303616
Cn1c(cnc1CSc2nnc(n2C)c3ccccc3OC)Cl C12862653
Cc1ccc(s1)c2cc(c3c(noc3n2)C)C(=O)OCc4cccnc4 C12550376
C[C@H](C(=O)N1CCN(CC1)c2ccccc2)OC(=O)c3ccc(nc3)Cl C15706323
Cc1ccc(cc1C)O[C@@H](C)C(=O)N2CCC[C@@H]2c3nnc(n3C)SC C19214163
CCN1CCN(CC1)C(=O)[C@H](C)Sc2nnc(n2C)c3ccccc3C C21129786
Cn1c(nnc1SCc2cc(ccc2OC)Cl)N3CCOCC3 C30974964
c1ccc(cc1)C(=O)Cn2cccc-3c(=O)n(c(=O)nc23)Cc4cccs4 C32615783
c1cc(sc1)S(=O)(=O)N2CCC[C@@H](C2)C(=O)O[C@@H]3CCCCC3=O C32776942
CCCCn1c2c(c3c(s2)CC(=C3C)C)c(=O)n(c1=O)CC(=O)N4CC4 C34723692
CCC1=C(Cc2c1c3c(=O)n(c(=O)n(c3s2)CC(=O)N(CC)CC)C)C C34732581
CCn1c2c(c3c(s2)CCCCC3)c(=O)n(c1=O)CC(=O)OCC C34766523
COC(=O)Cn1c2c(c3c(s2)CCC3)c(=O)n(c1=O)Cc4ccccc4 C37640620
CCn1c(nnc1SCC(=O)N2CCc3c2cccc3)c4ccco4 C00779297
Cn1cc(c(c1)S(=O)(=O)Oc2ccccc2)S(=O)(=O)c3ccccc3 C39540431
COc1ccc(cc1)S(=O)(=O)N2CCN(CC2)[C@@H](C#N)c3cccs3 C41257480
COc1cc(c(c(c1)OC)C2=CCN(CC2)c3c(cccn3)C#N)OC C45644889
Cc1c(c(n(n1)C)Cl)/C=C/C(=O)O[C@H](C)C(=O)N2CCCCCC2 C45874868
Cc1c(n(c(n1)S(=O)(=O)[C@H](C)C(=O)N2CCCCCC2)CC(C)C)C C47961392
CC(C)Cc1cn(nn1)C[C@H]2CCCN(C2)C(=O)c3ccc4c(c3)cccn4 C48435800
CCS(=O)(=O)N1CCC(CC1)C(=O)Oc2cccc3c2OC(C3)(C)C C48867543
c1ccc(c(c1)n2c(c(cn2)C(=O)[C@@H](C#N)c3ccccn3)n4cccc4)F C49458284
Cc1ccc(c(c1)C)CCC(=O)N(C)S(=O)(=O)c2c(noc2C)C C51561021
CCc1c(c2ccccc2o1)/C=C/C(=O)N3CCN(CC3)Cc4cc(on4)C C52852485
C[C@@H]1C[C@H](CN(C1)C(=O)[C@@H](C)S(=O)(=O)c2ccccc2C(=O)OC)C C55347176
C[C@H](c1ccc(cc1)n2cncn2)N(C)S(=O)(=O)c3ccccc3Cl C07699430
c1ccc(cc1)c2cc(no2)CS(=O)(=O)Cc3cn4ccccc4n3 C58629930
Cn1ccnc1CSc2nnc(n2c3ccccc3Cl)N4CCCC4 C59337912
CCN(C[C@H]1CCCO1)C(=O)C2=NN(C(=O)CC2)c3cc(ccc3C)C C53435049
c1ccc(cc1)[C@H](Cc2ccccn2)C(=O)N3CCN(CC3)c4ncccn4 C62093522
c1ccc(cc1)[C@H](Cc2cccnc2)C(=O)N3CCN(CC3)c4ncccn4 C62093524
Cc1ccccc1OC[C@H]2CCCN(C2)S(=O)(=O)c3c(noc3C)C C62555649
C=C1c2ccccc2C(=O)N1CC(=O)OCc3cccc4c3OCCO4 C63238203
CCOC(=O)c1ccc(nc1)N2CCCN(CC2)C(=O)c3ccc(s3)C C63495393
Cn1cc(cn1)c2nc(cs2)CSCc3cc(=O)n4ccsc4n3 C64612242
CCC(CC)N1CCN(CC1)C(=O)c2nc3csc(c3c(n2)N(C)C)C C65283487
c1ccc(cc1)c2c(n(cn2)C[C@H]3CCCO3)c4ccc(cc4)n5cncn5 C65535156
Cc1ccccc1c2nc(nn2CN3CCN(CC3)Cc4cscn4)C C66078532
Cc1c(cccc1S(=O)(=O)Oc2cccc3c2nccc3)C(=O)OC C66568692
Cc1cc2nc(c(c(n2n1)C)CCC(=O)Oc3ccc(c(c3)F)C#N)C C66804115
Cn1c(nnc1[C@H](C#N)C(=O)/C=C/c2ccc3c(c2)CCO3)c4ccccc4 C66868505
CC1(SCCS1)c2ccc(cc2)NC(=O)NC C01590473
c1cc(c(c(c1)Cl)Sc2nncs2)N C19845681
c1ccc(c(c1)CCc2ncc3n2cccc3)N C20222246
C[C@H]1CCCCN1c2cc(cnc2N)C(F)(F)F C20278405
c1cc2cccnc2c(c1)Oc3ccc(cc3)N C20296633
C[C@@H]1C[C@H](CC(C1)(C)C)Oc2ccc(nc2)N C20506919
c1cc(c(c(c1)Cl)Cn2cc(ccc2=O)N)Cl C20595556
C[C@H](c1ccc(cc1Cl)Cl)Nc2c[nH]nc2 C35763898
CC(C)[C@H]1CC[C@]2([C@@]1(C[C@@H]([C@H](C2)O)C(=O)C)O)C C36020282
COc1c(ccc(n1)Sc2ccccc2)N C37077758
c1cc2c(cccc2O)c(c1)NCc3ccco3 C37132320
c1cc(cc2c1ccn2Cc3ccc(cc3F)C#N)N C37222378
CC[C@H]1CO[C@H](CN1c2cccc(c2N)F)C C37419769
Cc1cc(ccc1NC(=O)[C@@H]2C[C@@H]2C)C#CCCO C37550318
Cc1cc(ccc1NC(=O)[C@H]2C[C@H]2C)C#CCCO C37550321
Cc1cc(cc(c1O[C@@H]2CCCC[C@@H]2O)C)CO C37691938
c1ccc2c(c1)c(ncn2)Sc3ccc(cc3)N C37715877
c1ccc2c(c1)c(ncn2)Sc3cccc(c3)N C37715896
CC(C)OC(=O)c1c2c(sc1N)CCCC2 C00438370
CC[C@@H]1CCCN1c2ccc(c3c2cccn3)N C37913003
c1ccc(cc1)C[C@H]2CC[C@@]3(C2)[C@@H](CCCN3O)O C39509749
CCc1ccc(cc1)[C@@H](C#N)c2ccc(cn2)N C41278703
CCc1ccc(cc1)n2c(cc(n2)C(F)(F)F)N C41325106
Cc1ccc(c(c1)CN2c3ccc(cc3CC2=O)N)C C41383574
CCO[C@@H]1CCCN(C1)c2ccc(cc2N)Cl C42421428
Cc1c(cccc1N)CN2CCO[C@H]3[C@@H]2CCCC3 C43424014
c1cc(ccc1Oc2cc(ccn2)N)Br C43569391
C[C@H](c1ccccc1F)n2c(c(cn2)Cl)N C43665447
Cc1ccc(cc1C)[C@H](C)n2c(c(cn2)Cl)N C43665616
CC[C@@H](C)[C@H](C)n1c(c(cn1)Br)N C43666484
CC(C)c1c(c(on1)N)c2cc(cc(c2)F)F C49351117
CC(C)(C)[C@H]1CCc2c(cc(c(=O)[nH]2)CO)C1 C49827713
Cc1ccnc(c1)Oc2ccc(c(c2)Cl)N C50471351
c1ccc2c(c1)ccc(n2)Sc3ccncc3N C50472097
Cc1c(cccc1N)Cn2c(c(c(n2)C)Cl)C C50585887
Cc1ccnc(n1)S[C@@H](C)c2ccc(cc2)N C51331240
CCCc1nc2cc(ccc2n1c3ccccc3)N C52842400
C1CCC(CC1)(CO)NC(=O)[C@@H]2C[C@H]3C[C@@H]2C=C3 C53074852
c1cc(c(nc1)Oc2ccc(c(c2)Cl)N)F C54700979
CCC[C@H](c1cc(cc2c1NC(=O)C2(C)C)C)O C58092272
Cc1c(c2c(cc1[C@H](CC(C)C)O)CC(=O)N2)C C58098946
Cc1c(c2c(cc1[C@@H](C(C)(C)C)O)CC(=O)N2)C C58098951
Cc1c(c2c(cc1[C@@H](C(C)C)O)C(C(=O)N2)(C)C)C C58100893
Cc1c(c(n(n1)[C@H](C)c2ccccc2)N)Cl C43667620
C[C@H](c1ccsc1)n2c3cc(ccc3nc2N)F C61365111
Cc1ccc(c(c1)N)SCc2cccnc2C#N C61659240
COc1ccc(cc1F)c2cc(c(s2)C#N)N C61669677
Cc1ccc2cccc(c2n1)Cc3cnc(s3)N C61875314
CCC[C@H](c1cc(cc2c1NC(=O)[C@@H]2C)Cl)O C58104387
C[C@@H]1CCC[C@H](C1)Sc2c(c(ncn2)Cl)N C62365486
c1cc(cc(c1)[N+](=O)[O-])NC(=O)CSc2ccc(cc2)Br C01085078
CCc1nnc(s1)NC(=O)CSc2cc(c3ccc(c(c3n2)C)C)C C00923673
Cc1ccc(cc1Cl)c2ccc(o2)/C=C(\C#N)/C(=O)NCc3ccco3 C01453351
Cc1ccccc1NC(=O)CSc2nnc(n2C)c3ccccc3Cl C04690569
c1ccc(cc1)C(c2ccccc2)NC(=O)[C@@H]3CCCN(C3)c4ncccn4 C01357870
CC(C)OC(=O)[C@@H]1CC=CC[C@H]1C(=O)Nc2c(c3c(s2)CCCC3)C#N C05633298
Cc1c(c(on1)C)C(=O)Nc2nc(c(s2)C)c3ccc(cc3)CC(C)C C02743986
Cc1ccc(c(c1)C)NC(=O)COC(=O)c2c3ccccc3nc4c2CCC4 C03482334
Cc1c(nc(nc1C)SCC(=O)Nc2ccc(cc2)N3CCCCC3)C C06534600
C[C@H](C(=O)NC1(CCCCC1)C#N)OC(=O)c2cc(c(cc2Cl)F)F C07646361
c1ccc(cc1)c2c(cn(n2)c3ccccc3)/C=N/NC(=O)c4ccccc4 C01444735
Cc1ccc(cc1)c2nnc(n2C)S[C@H](C)C(=O)Nc3ccccc3F C10264073
CC(C)c1ccc(c(c1)S(=O)(=O)N2CC[C@@](C2)(c3ccccc3)O)OC C12220474
COC(=O)C1(CCCCCC1)NC(=O)Cc2coc3c2cc4c(c3)CCC4 C12945399
Cc1ccc(c(c1)C)n2cnnc2S[C@@H](C)C(=O)N[C@H]3CCCC[C@@H]3C C06105994
Cc1cc(cc(c1)OCC(=O)Nc2ccc(cc2)c3cn4ccsc4n3)C C08280278
CC1=C([C@H](NC(=S)N1c2ccc(cc2)OC)c3ccsc3)C(=O)OC C12554006
CNC(=O)c1cc2c(cncc2s1)Oc3ccc(cc3)OC(F)(F)F C13864406
COc1ccc(cc1OC)[C@H]2[C@@H]3CC=C[C@@H]3c4c(ccc(c4N2)OC)OC C14479269
C=CCSc1nnc(s1)NC(=O)[C@@H]2Cc3cc(ccc3OC2)Cl C15588019
Cc1ccccc1NC(=O)COc2cccc3c2nc(cc3)N4CCCCC4 C16837999
CCOc1ccc(cc1OCC)c2[nH]c(=O)c3c4c(sc3n2)CCCC4 C17747651
C[C@H]1CCCC[C@@H]1NC(=O)CSc2nnc3n2cc(cc3)C(F)(F)F C24141220
CC(=C[C@H]1[C@H](C1(C)C)C(=O)NCc2nnc3n2cc(cc3)C(F)(F)F)C C24715467
CCOC(=O)C1=C(NC2=C([C@H]1c3ccc(c(c3)Cl)OC)C(=O)CCC2)C C00636945
c1ccc(cc1)c2cc(n3c(n2)c(cn3)c4ccccc4)NCc5cccnc5 C28958777
C[C@@H](C(=O)Nc1cccc2c1cccc2)Sc3ncn(n3)c4ccccc4 C29073514
CC(C)n1c2c(cc(cn2)NC(=O)CCc3cccc(c3Cl)Cl)cn1 C31714020
COc1c(cc(cc1Br)Cl)NCc2cc(sc2)[N+](=O)[O-] C37562848
Cc1ccc(c(c1)N[C@H]2CCCN(C2)C(=O)c3cc(cc(c3)OC)OC)F C37578039
[H]/N=C/1\[C@@H](C(=C[C@H]([C@]1(C#N)C(=O)OCC)c2ccccc2)c3ccccc3)C#N C00754091
CC(C)(CC(=O)Nc1ccc(cc1)N2CCCS2(=O)=O)c3ccccc3 C40654965
CCCN1c2ccc(c3c2c(ccc3)C1=O)S(=O)(=O)Nc4ccccc4 C41125119
CCOC(=O)c1c2c(sc1NC(=O)c3cc4cc(ccc4o3)C)CCC2 C41308029
COc1ccc(cc1NS(=O)(=O)c2ccc(s2)Cl)N3CCCC3 C41373097
c1ccc(cc1)C(c2ccccc2)OCC(=O)N3CC(=O)Nc4c3cccc4 C45294141
Cc1c2c(cc(nc2on1)C3CC3)C(=O)N[C@@H](c4ccc(cc4)F)C(C)C C22139234
c1ccn2cc(c(c2c1)C#N)CSc3nnc(s3)NC4CCCCC4 C48310203
CSc1cccc(c1)NC(=O)CN2CCN(C2=O)c3ccc(cc3)Cl C49382723
c1ccc(cc1)Cn2c3ccccc3nc2/C=N\c4cccc(c4)c5cnc[nH]5 C05785546
Cc1cnn(c1NC(=O)Cc2ccc(nc2)Cl)Cc3ccccc3Cl C55270673
C[C@H](c1ccc(c(c1)F)OC)Nc2cnn(c(=O)c2Cl)c3ccccc3 C26761214
CC1=C([C@@H](NC(=O)N1CC=C)c2ccc(s2)Br)C(=O)OC C14871369
CN(CC(=O)Nc1ccc(cc1)C23CC4CC(C2)CC(C4)C3)S(=O)(=O)C C46131701
CCOC(=O)c1c(c(sc1NC(=O)c2c(ccc(n2)Cl)Cl)C)C C16006873
CC(C)CN(C)C(=O)C(=O)Nc1cccc(c1)c2nc3ccccc3s2 C62627935
Cc1ccc(cc1)C2=C[C@@H]3C(=O)N=N[C@H](N3N2)SCc4ccc(cc4)C=C C64713017
c1cnn(c1)CCCC(=O)NC2=NC3=C(CCCC3)C4(S2)CCCCC4 C64898313
Cc1cccc(c1Oc2ccccc2NC(=O)c3cnn(c3C(F)F)C)C C66333149
c1ccc(cc1)[C@H](C(=O)N2CC[C@@H](C2)Nc3ccccc3)N4CCCCC4=O C66623057
CC[NH+](CC)CCn1c2ccc(cc2[nH]c1=O)C(=O)N[C@@H]3CCCC[C@@H]3C C05001822
CCc1cccc(c1NC(=O)C[NH+](CC)Cc2[nH]c(=O)c3ccccc3n2)C C07487160
Cc1c(sc2c1c(nc(n2)C[NH+]3CCCC3)NCC(=O)NC(C)(C)C)C C12891571
Cc1ccc(c(c1)C)NC(=O)C(=O)NC[C@@H](c2ccc3c(c2)CCN3C)[NH+](C)C C08963999
Cc1cc(oc1C)C[NH+]2CCC[C@H](C2)C(=O)Nc3ccc(cc3)c4ccn[nH]4 C12433667
c1cc(nc(c1)n2cccn2)C[NH2+]CCNC(=O)C34CC5CC(C3)CC(C5)C4 C13782311
Cc1ccc(cc1)C[NH+]2CCNC(=O)[C@@H]2CC(=O)NCCc3cscn3 C14976829
Cc1ccc(cc1)S[C@H](C)C(=O)N2CCC(CC2)n3cc(nn3)C(C)(C)[NH3+] C19227781
c1cc(c(cc1NC(=O)CN2CC[NH+](CC2)CC(=O)NC3CC3)Cl)Cl C22913264
CCOC(=O)C1=C(NC(=O)N[C@@H]1C)C[NH+](C)[C@@H](C)c2ccc(c(c2)F)F C24250449
c1ccc2c(c1)[nH+]c(n2CN3CCN(CC3)c4ccccc4F)NCCO C25315327
Cc1ccc(s1)c2cc(n[nH]2)C(=O)NC[C@H](c3ccco3)[NH+]4CCCC4 C28833028
CC(C)(C)NC(=O)NC[C@H](c1ccc2c(c1)CCCN2C)N3CC[NH+](CC3)C C35597184
COc1ccc(cc1OC)c2c(n3cc(ccc3n2)N)C[NH+]4CCCCC4 C36273615
Cc1cc(n[nH]1)CNC(=O)C[C@H]2[C@H]([NH+]([C@@H]3[C@@H]2C(=O)CC(C3)(C)C)CC(C)C)C C39510629
CC(C)[C@H](CNC(=O)C(=O)Nc1ccc(c(c1)Cl)C#N)[NH+]2CCCCCC2 C41328704
c1ccc2c(c1)CCN2c3ccccc3NC(=O)NCCCn4cc[nH+]c4 C44348829
Cc1ccc(c(c1)C)NC(=O)NC(=O)[C@@H](C)[NH+](C)Cc2ccc(cc2)C#N C46530382
Cc1c(cccc1N2CCCC2=O)NC(=O)NC[C@@H](C)[NH+]3CCCC[C@@H]3C C47845976
CC(C)c1cc(=O)[nH]c(n1)c2ccccc2C[NH+]3CCC(CC3)CNC(=O)C C48356921
C[C@@H]1CCCC[NH+]1CCNC(=O)Nc2ccc(cc2)N3C[C@H](O[C@H](C3)C)C C50080821
Cc1ccc(c(c1)NC(=O)[C@@H](C)[NH+]2CCC(CC2)NC(=O)c3ccc(o3)C)C C51097212
C[NH+](C)[C@@H](CNC(=O)N1CCC[C@H](C1)C(=O)NC2CC2)c3ccccc3Cl C51676964
C[C@@H](C(=O)NC(=O)NC1CCCCC1)N2CC[NH+](CC2)CCC(C)(C)C C55935905
CC(C)CC[NH+]1CCN(CC1)C(=O)Nc2cc(ccc2Cl)NC(=O)C C56692115
C[C@@H]1C[C@H](C[NH+](C1)C[C@@H](C)NC(=O)Nc2ccc(c(c2)Cl)C(=O)N(C)C)C C56790017
C[C@@H]1CCC[NH+](C1)CCCNC(=O)Nc2cc(ccc2Cl)N3CCCC3=O C58033333
c1ccc(c(c1)NC(=O)NCc2ccc([nH+]c2)N3CCCC3)OC(F)(F)F C43878941
C1CCC(CC1)C[NH+]2CCC(CC2)NC(=O)Nc3nnc(s3)C(F)F C62411251
C[C@@H]1c2ccc(cc2OC(=O)[C@H]1CC(=O)NCCC3=c4ccccc4=[NH+]C3)O C63376095
C[C@@H]1c2ccc(cc2OC(=O)[C@H]1CC(=O)N[C@@H](C)CC3=c4ccccc4=[NH+]C3)O C63386143
CC(C)[NH+]1CC[C@H](C1)NC(=O)N2CCC(CC2)C(=O)NCCc3cccs3 C63404056
Cc1cc(c(c(c1)C)CNC(=O)NCc2ccc([nH+]c2)N3CCO[C@@H](C3)C)C C63798914
CCCN1[C@@H](C(=CN1)c2cc[nH+]c(n2)N[C@@H](C)C3=CC4=CC=N[C@@H]4C=C3)C C63845754
c1ccc2=[NH+][C@@H](C=c2c1)CNC(=O)[C@@H]3C=C(ON3)COc4ccc(cc4F)F C64103150
CCC1=NN[C@@H](O1)c2cc(c(s2)C)NC(=O)CC3=c4ccccc4=[NH+]C3 C65149247
Cc1cc(ccc1[C@H]2[C@H](NCN2Cc3[nH]cc[nH+]3)c4ccccc4)n5cccn5 C65375800
Cc1cccc(c1C)N2CCC(CC2)[NH2+]CCc3nc([nH]n3)c4cccnc4 C65386754
Cc1c(cccc1N2CCCC2=O)NC(=O)NC[C@H](C)[NH+]3CCC(CC3)C C65413572
Cc1csc(n1)CCCCNC(=O)Nc2ccc[nH+]c2N3CCCCC3 C66160688
CC(C)(C)C(=O)NCCCC(=O)Nc1ccc(cc1)N2CC[NH+](CC2)C C66351294
Cc1ccccc1C[NH+]2CCC(CC2)NC(=O)CNC(=O)OC(C)(C)C C67202666
C[C@H](c1ccc(cc1)S(=O)(=O)NC)[NH2+]Cc2cc3c(c(c2)Cl)OCCO3 C67247966
Cc1ccc(cc1)C(=O)N2CCC(CC2)NC(=O)NCC3(CCCC3)[NH+](C)C C67381798
C[C@H]1CCC[NH+](C1)C(C)(C)CNC(=O)C(=O)Nc2ccc(cc2)N3CCCC3 C67392735
C[C@@H]1CCC[NH+](C1)C(C)(C)CNC(=O)C(=O)Nc2ccccc2N3CCCC3 C67392738
Cc1cc(nc(c1CNC(=O)NC[C@@H](c2ccc(cc2)F)[NH+](C)C)OC)C C67407815
CC[C@@H](C(C)C)NC(=O)C(=O)Nc1ccc(cc1C)N2CC[NH+](CC2)CC C67454507
C[NH+](C)CCN(Cc1cccc(c1)O)C(=O)Nc2cccc3c2ccnc3 C67539943
c1csc2n1cc(n2)CNC(=O)NC[C@H]3CCC[NH+]3CC4CCCCC4 C67610920
c1cc(ccc1C(c2ccc(cc2)F)N3CC[NH2+]CC3)F C19363656
C[C@@H]1C[C@H](CN(C1)c2ccc(cc2F)C[NH2+]C3CC3)C C34823985
CC[NH2+][C@@H](c1ccc(cc1)Br)c2ccco2 C35538770
CC[NH2+][C@@H](c1ccc(c(c1)Cl)Cl)[C@H]2CCCO2 C35558263
CCC[NH2+][C@H]1COc2c1cc(cc2Br)F C35655188
C[C@H]1C[C@@H]([C@@H](C[NH+]1C)C)N[C@@H](C)Cc2cccs2 C36993157
Cc1cc2c(o1)CC(C[C@H]2[NH2+][C@@H](C)c3cccs3)(C)C C37118545
Cc1cc(c(s1)C)[C@@H](C)N[C@H]2C[C@@H]([NH+](C[C@@H]2C)C)C C37123103
CC[C@H](C)[NH2+][C@H]1CCOc2c1cc(cc2Cl)Cl C37186654
C[NH2+][C@H](Cc1ccsc1)c2nc3ccccc3s2 C37239464
C[C@H]1CCC[C@H](C1)[NH2+]Cc2ccc(o2)Br C37252803
C[C@H](c1ccc(c(c1)Br)F)[NH2+]C2CCOCC2 C37269653
C[C@@H](c1c(ccs1)Br)[NH2+]C2CCOCC2 C37269726
c1cc(ccc1[C@@H](C2CC2)[NH2+][C@H]3CCN4[C@@H]3CCC4)F C37322298
C[C@@H](c1cccs1)NC2CC[NH+](CC2)C(C)(C)C C37786278
C[C@@H](c1ccc(c(c1)Cl)F)[NH2+]C[C@@H]2CCCOC2 C38044510
C[C@H](c1ccc(c(c1)Cl)F)[NH2+]C[C@H]2CCCOC2 C38044513
C[C@@H](c1ccc2c(c1)CCC2)[NH2+]C3=CC4=CC=N[C@@H]4C=C3 C39559840
c1ccc2c(c1)cccc2[C@@H](Cc3[nH]cc[nH+]3)Br C40289080
CCC1CCC(CC1)[NH2+][C@@H](C)c2c(nc(s2)C)C C40445762
Cc1c(sc(n1)C)[C@@H](C)[NH2+][C@@H](C)c2ccccc2F C40517624
C[C@@H]1C[C@H]([C@@H](C[NH+]1C)C)NCc2cc3c(s2)CCC3 C40626198
CC[NH2+][C@]1(CCSC1)c2nc(cs2)C(C)(C)C C41191326
C[C@H](c1ccc(cc1)Br)N[C@H]2CC[NH+](C2)C C42544037
C[C@H](c1cc(c(cc1Cl)Cl)F)N[C@@H]2CC[NH+](C2)C C42545862
C[C@H]1C[C@@H](C[NH+](C1)Cc2c(ccs2)C#CCCO)C C43679196
C[C@H](C(C)(C)C)[NH+](C)Cc1cc(cs1)C#CCO C43698769
CC[NH2+][C@@H](C)c1c(nc(s1)C2CCC(CC2)C)C C44983951
c1cc(sc1C[NH+]2CCC[C@H]2C3CCCC3)C#CCO C45086859
c1cc(oc1C[NH2+]C[C@@H]2CCC=CC2)Br C45628686
CC[C@H]1CSC(=[NH+]1)N[C@@H](C)c2cc(sc2C)C C49510479
C[C@H]1CSC(=[NH+]1)N[C@@H](C)c2ccc(cc2)Br C49526579
CC[C@@H]1CCC[NH+](C1)Cc2ccc(cc2)C#CCCO C49613021
c1ccc(c(c1)C[NH+]2CCCCCCC2)C#CCCO C49617052
C[C@@H]1C[C@@H](CCN1c2ccc(c(c2)C(F)(F)F)F)[NH2+]C C49713199
CCC[NH2+][C@@H]1c2cc(ccc2[S@](=O)[C@@H]1C)C(C)(C)C C43642099
c1cc(sc1[C@H](C[NH+]2CCCCCC2)O)Br C49913680
C[C@@H]1CCC[NH+]([C@@H]1C)Cc2ccc(s2)C#CCCO C50566727
C[C@H]1c2ccsc2CC[NH+]1CC3(CCCCC3)CO C51294139
C[C@H]1CC[NH+]([C@@H](C1)C)Cc2ccc(c(c2)C#CCCO)F C51746974
c1cc(ccc1C2(CCOCC2)C[NH2+]C3CC3)Cl C53738341
CC[NH2+][C@H](c1ccncc1)c2cccc(c2Cl)Cl C55223172
CCN[C@@H]1CC[C@@H](C[C@@H]1[NH+](C)C2CCC(CC2)C)C C43967001
CCN[C@H]1CC[C@@H](C[C@@H]1[NH+](C)C2CCC(CC2)C)C C43967002
C[C@@H](c1ccc(s1)Cl)N2CCC[C@@H]2[C@@H]3CCC[NH2+]3 C51357640
CC(C)[NH2+][C@@]1(CCCSC1)c2nc3c(s2)CCCC3 C61590771
c1cc(ncc1Br)C[NH2+]C2CCCCC2 C61862819
c1cc(c(c(c1)Cl)F)c2ncc(s2)C[NH2+]C3CC3 C62606463
CC[NH2+][C@@H](c1ccc(c(c1)Cl)F)c2ccc(nc2)C C62950521
c1ccc(c(c1)[C@@H](C[NH+]2CC3C[C@H]4C[C@@H](C3)CC2C4)O)F C65967511
CCSC1=C([C@@H](CC(=O)N1)c2cccc3c2cccc3)C#N C00188451
Cc1ccc(cc1Br)S(=O)(=O)NC(C)(C)C C04369310
CCNS(=O)(=O)c1cc(c(cc1Br)C)C C06701221
c1cc(ccc1C2=NN=C(SC2)NC3CC3)Br C08923400
CC(C)c1ccccc1NC=C2C(=O)CC(CC2=O)(C)C C10120804
CCOc1ccc2c(c1)[C@H]3C=CC[C@H]3[C@H](N2)c4cccnc4 C20750671
Cc1cn[nH]c1[C@@H]2CCCN(C2)Cc3c(ccc(c3F)F)F C23128417
c1c(cnc(c1Cl)N2CCC[C@@H](C2)CO)C(F)(F)F C23426254
Cc1ccc2c(c1)CCCN2CC(=O)c3cc([nH]c3C)C C35223018
c1cc(nc(c1)Br)NC(=O)C[C@H]2CCC=C2 C35678714
c1ccc(c(c1)CCn2c(=O)c3ccsc3[nH]c2=S)F C35698042
CCc1c(sc2c1c(=O)[nH]c(n2)CCBr)C C36275529
Cc1cn2c(c(nc2s1)C)CNc3cc(ccc3F)F C36820481
c1cc(c(cc1Br)F)NCc2csnn2 C36901872
c1c(cc(c(c1F)NCc2csnn2)Br)F C36902194
c1ccc2c(c1)[nH]c(=S)n2c3ccc(cc3)OC(F)F C36905668
COc1ccc(cn1)N[C@H]2CCSc3c2cccc3F C37185623
Cc1ncc(s1)CNc2c(ccc3c2ncs3)Cl C37797211
C[C@@H]1CCc2c(cc(s2)C(=O)NC[C@@H]3CCCO3)C1 C13331187
c1cc(ccc1O)SCC(=O)N2CCC[C@@H]3[C@H]2CCCC3 C38078885
Cc1ccc(o1)[C@H](C)Nc2ccc(cn2)Br C38097862
c1ccc2c(c1)N[C@H](S2)S/C(=C/[C@@H]3C=CC=N3)/C#N C39370770
CO[C@H]1C[C@]2(CC[C@@H](C2)SC)N(C1)c3ccccc3O C39503437
CC1(Cc2c(ccn2c3ccc(cc3)CCO)C(=O)C1)C C41707114
c1ccc2c(c1)CC(=O)N2Cc3ccc(s3)C#CCCO C43682218
Cc1ccc(c(c1)C)[C@@H](CN2CCO[C@@H]3[C@@H]2CCCC3)O C44177688
C[C@H](c1cnn(c1)C)Nc2ccc(cc2F)Br C44494480
Cc1c(c(n(n1)C)C)[C@@H](C)Nc2ccc(cc2Cl)F C45169243
CC(C)CCc1[nH]c(=O)c2c3c(sc2n1)CSCC3 C48622787
c1cc(ccc1CN2CCCCCCC2=O)C#CCCO C49618793
c1ccc2c(c1)c(c(s2)C(=O)[O-])C[NH+]3C[C@H]4CC[C@@H]3C4 C49716301
c1ccc(c(c1)O)SCc2cn3ccccc3c2C#N C50046504
C[C@@H]1c2ccsc2CC[NH+]1CC3(CCCC3)C(=O)[O-] C51289024
Cc1cc(nc(n1)SCc2c(ccs2)C#CCO)C C51608077
C[C@@H]1C[C@@H]1NS(=O)(=O)c2c(ccs2)Br C52299815
Cc1c(nc(s1)C)[C@H](C)Nc2ccc3c(c2)cccn3 C54107983
CCc1cc(=O)[nH]c(n1)Cc2ccccc2Br C55334751
CCCN[C@@H]1c2cc(c(cc2N(C1=O)C)F)Br C42135591
c1cc(ccc1NCC(=O)N2CCc3c(ccs3)C2)Cl C60205625
c1cc(sc1C(=O)Nc2nc(cs2)CCl)Cl C51172484
Cc1csc2n1c(c(n2)C)CNc3cc(c(c(c3)F)F)F C61099977
COc1c(cccn1)[C@H](c2ccc(s2)Br)O C61445895
CC[C@@H]1CO[C@@H](CN1c2ccc(cc2Cl)[C@@H](C)O)C C61695966
c1cc(c(c(c1)Cl)CC(=O)N[C@H]2CCC[C@H]2C#N)F C61888798
C[C@H](c1ccccc1F)N(C)c2nc3c(s2)[C@@H](CCC3)O C62028060
c1cc(c(cc1C=O)Br)O[C@H]2CCCC[C@@H]2O C62702938
C[C@@H]1CCc2c(csc2C1)C(=O)N3CCCC[C@H]3CCO C37861297
c1ccc2c(c1)c(nc(n2)C(F)F)NC3CCSCC3 C66466014
Cc1cccc(c1)SCc2[nH]c(=O)c3c(n2)ccs3 C67008963
c1ccc(c(c1)[C@@H]2C[C@H]2Nc3ncc(cn3)Br)F C67372137
Cc1c(=O)n(c(nn1)SC)COC(=O)c2ccc(c(c2)F)F C04495788
CCCn1c(nnc1SCC(=O)N2CCCC2)c3ccco3 C00410372
CCN(CC)S(=O)(=O)c1ccc2c(c1)CCCN2C(=O)OC C01432325
CCn1c(nnc1SCC(=O)N2CCCCCC2)c3ccncc3 C03312071
Cn1c(nnc1SCC(=O)OC)c2ccc(o2)Br C06700459
c1ccc(cc1)[C@@H](C(=O)N2CCCCC2)Sc3nnnn3C4CC4 C08072379
Cc1cc(n(n1)c2ccc(nn2)SCc3nccn3C(F)F)C C08709981
Cc1nc(cs1)/C=C/C(=O)OCc2cc(on2)c3ccco3 C10828512
CC(C)/N=c/1\ccccn1C(=O)c2cc(c(cc2OC)OC)OC C11374308
C[C@H]1Cc2ccccc2N1C(=O)COC(=O)CN3CCCCCC3=O C11875385
c1ccc2c(c1)CCN2C(=O)COC(=O)Cc3cn4ccsc4n3 C12602616
C[C@@H]1C[C@H](CN(C1)C(=O)COC(=O)Cc2cn3ccsc3n2)C C05988227
C[C@@H](C(=O)C)Sc1nnc2n1c3ccccc3c(=O)n2CC=C C03445684
Cc1c(c(on1)C)C(=O)OCc2nc3ccccc3n2C(F)F C14902721
CCN(CC)C(=O)[C@@H]1CCCN(C1)c2nnc(s2)n3cccc3 C15728057
CCN(c1nc2ccccc2s1)C(=O)CSc3nncn3C C17155584
Cn1ccnc1c2cccc(c2)c3ccn(n3)CCn4cccn4 C19144210
CC(C)c1nnc2n1CCN(CC2)Cc3ccc(cc3)C(=O)OC C20907629
CCOC(=O)c1c(oc2c1c(=O)n(cn2)Cc3cccc(c3F)F)C C25802370
CCOC(=O)c1ccc(cc1)S(=O)(=O)N2C[C@H](OC[C@@H]2C)C C28058126
CCOC(=O)c1ccc(cc1)S(=O)(=O)N2C[C@@H](OC[C@@H]2C)C C28058128
CCOC(=O)[C@H]1CCCN(C1)C(=O)[C@H]2CC(=O)N(C2)C3CCCCC3 C34919117
CCN1CCN(CC1)C(=O)CSc2nc(cc(n2)Cl)N(C)C C00323910
c1cc2c(cc1[N+](=O)[O-])c(=O)n(cn2)CCCCBr C35328652
c1cc2c(cc1[N+](=O)[O-])N(C(=O)CO2)CCCCBr C35453793
COc1cc(c(cc1Br)OC)[C@@H](C[N+](=O)[O-])OC C37627735
CCOC(=O)c1cc(c(nc1N2CCN(CC2)CC#CC)C)C#N C39265317
CC[C@H]1CCCCN1C(=O)CCc2nnc(o2)c3cc(oc3C)C C39388085
CC1=C[C@H](N=N1)CN(C)C(=O)[C@@H]2CCC(=O)N(C2)CC3CCCCC3 C39515215
C[C@@H](C(=O)OCC(C)C)N1c2cc(ccc2OCC1=O)C(=O)C C19960772
CCCCc1nc(c(s1)C(=O)N2CCN(CC2)c3ncccn3)C C40523322
CCn1c(nnc1SCC(=O)C(C)(C)C)c2cc(n(n2)C)C C41335532
c1cnc2nc(nn2c1)CC(=O)OCc3ccc(s3)Br C48766151
c1cc(ccc1CCn2cc(nn2)CCBr)[N+](=O)[O-] C52227791
Cc1nc2c(cnn2C)c(n1)N(C)Cc3ccccc3OC(F)(F)F C54056669
CCN(C[C@H](C)C#N)C(=O)c1cc(nc2c1c(nn2C)C)C(C)C C47533958
CCOC(=O)C1CCN(CC1)C(=O)[C@@H]2CC(=O)N(C2)C3CCCCC3 C59291333
CCN(CC)C(=O)c1cc(ccc1N2CCC(CC2)C)[N+](=O)[O-] C60390479
CO[C@@H]1CCC[C@H](C1)OC(=O)C2CCN(CC2)C(=O)c3ccco3 C61194017
COCC(=O)Cc1c2cc(ccc2ncc1[N+](=O)[O-])Br C63023717
CC(C)CCN1C[C@H](CC1=O)C(=O)/N=C\2/N=N[C@@H](S2)C(C)C C63818282
CC(C)CCN1C[C@H](CC1=O)C(=O)/N=C\2/N=N[C@H](S2)C(C)C C63818284
C[C@H]1C(=C(N=C1C(=O)C)CC(=O)N2CCCCCCC2)C(=O)OC C64232587
Cc1ccc(c(c1)N([C@@H](C)C(=O)N2CCCCC2)S(=O)(=O)C)OC C65365069
CC[C@H](c1nc(nn1c2cccc3c2nccc3)C4CC4)n5cccn5 C65405348
Cc1c(sc(n1)N2CCOCC2)/C=C(/C#N)\C(=O)OC(C)C C65549513
CC[C@@H](C(=O)N1CCC(CC1)(C)N(C)C(=O)OC(C)(C)C)OC C66424596
CCO[C@H](C)C(=O)N1CCC(CC1)(C)N(C)C(=O)OC(C)(C)C C66425547
CC(=O)N(c1nnc(s1)SCc2cn3ccccc3n2)C4CC4 C66607602
Cc1c(c(on1)C)CC(=O)O[C@@H](C)c2ccc3c(c2)OCCO3 C66884767
CC(C)[C@@H](c1nnnn1CCOC)N2CCc3c2cccc3 C04230742
c1cc(c(cc1OC(F)F)OC(F)F)/C=N/n2cnnc2 C03275930
CCc1nnc(n1/N=C/c2ccc(c(c2)OC)OCC)S C05410333
CCCCC(=O)N1CCN(CC1)S(=O)(=O)c2ccccc2C#N C08343676
CCn1c(nnc1SCC(=O)c2ccc3c(c2)OCO3)C4CC4 C08883348
CCc1nc(cn1S(=O)(=O)c2cc(c(cc2OC)C)OC)C C04386137
CC(C)(C)OC(=O)N1CCC[C@H]1c2nnc(o2)SCC=C C13362271
CN(Cc1ccsc1)S(=O)(=O)c2ccccc2[N+](=O)[O-] C17333726
C[C@@H]1CCCN(C1)[C@H](c2cccs2)c3nnnn3CCOC C19496479
CCCc1nc(cs1)Cn2c(=O)n(nn2)c3cccs3 C26118982
CC(C)(C)c1ccc(cc1)c2nnc(o2)CN(C)S(=O)(=O)C C32497759
COc1ccc(c(c1OC)OC)/C=C/2\C(=NOC2=O)CCl C34926755
CCCN(CCC)C(=O)c1cnn2c1nccc2c3ccc(o3)C C35835897
c1ccc(cc1)c2nc(co2)COC(=O)C[C@H]3CCS(=O)(=O)C3 C36784885
c1cc2c(cc1[N+](=O)[O-])C(=O)C(=O)N2CCCCBr C37371121
CCOC([C@@H]1[C@H](OC(O1)(C)C)[C@@H]2COC(O2)(C)C)OCC C37628508
CCOC([C@H]1[C@H](OC(O1)(C)C)[C@@H]2COC(O2)(C)C)OCC C37628510
C=CCOC(=O)[C@@H](C#N)c1c(nc2ccccc2n1)N3CCCC3 C02339082
CCCCS(=O)(=O)[C@H]1N=N/C(=N\C(=O)CC(C)C)/S1 C38581567
Cc1c2c(c(cnc2n(n1)C)C(=O)N(CC(C)C)CC(C)C)OC C39200813
C[C@@H]1CC2=C([C@H](C(=N2)C(=O)OC(C)C)C)C(=O)[C@@H]1C(=O)OC C39313709
C[C@H]1CC2=C([C@H](C(=N2)C(=O)OC(C)C)C)C(=O)[C@@H]1C(=O)OC C39313710
CC[C@H](C)c1nc(on1)[C@@H]2CCCCN2S(=O)(=O)CC C41122880
Cc1c(c(on1)C)CCC(=O)[C@@H](C#N)c2nc3ccccc3o2 C41542219
COC(=O)c1ccc(c(c1)Cl)N2C[C@H](CC2=O)C(=O)OC C45953351
C[C@@H](c1ccc(o1)C(=O)OC)Sc2nnc(n2C)C3CC3 C46084370
CCCc1ccc(cc1)C(=O)Cn2cnc3c(c2=O)cnn3C C17180218
CCOC(=O)Cn1c(=O)c(c(cn1)N2CCC[C@@H](C2)C)Cl C47137115
Cc1c(c(on1)C)CN(C)C(=O)CSc2nc3ccccc3o2 C48165117
CCCCc1nc(on1)[C@@H](C)S(=O)(=O)c2nccs2 C49102740
CC(C)Oc1nnc(s1)SCC(=O)N(C)C(C)(C)C#N C49422762
CCOC(=O)/C(=C/C1=C(C(OCC1)(C)C)N2CCOCC2)/C#N C20058114
CCOC(=O)/C(=C\C1=C(CC(OC1)(C)C)N2CCOCC2)/C#N C19313070
C[C@@H](COC)OC(=O)/C(=C/c1cccc2c1OCCO2)/C#N C54801844
CCCOc1cc(cc2c1O[C@H](C(=O)N2CC#N)CC)C=O C57918998
CC1CCN(CC1)CN2C(=O)C(=O)N(C2=O)CCC3=CCCCC3 C58591211
Cc1cc2nnc(n2c(n1)C)SCCC(=O)OC(C)(C)C C60429499
Cc1cc(nc(n1)SCC(=O)N2CCC(CC2)C(=O)OC)C C61577151
Cc1ccc(cc1)N(C)S(=O)(=O)[C@@H]2C=C(N=C2)C(=O)OC C63548373
C[C@H]1C(=C(N=C1C(=O)[C@H](C)Sc2ncccn2)C)C(=O)OC C63736673
Cc1cccc(c1n2c(nnn2)SCC(=O)C3=NC=CC3)C C40005083
C[C@H](Cn1cncn1)c2nc(nn2c3ccc(cc3)F)CC(C)C C65369879
CCOc1ccnc(n1)N2CCC[C@H](C2)OCc3cccnc3 C65396126
CC(C)N(CC(F)(F)F)C(=O)Cn1c(nnn1)C(C)(C)C C65849585
c1cn(nc1C(F)(F)F)CC(=O)OCC(=O)N2CCCCCC2 C66276433
Cc1c(c(on1)C)CC(=O)OCCn2c(nc3c2cccc3)C C66519083
CN(C)c1nnc(s1)S(=O)(=O)Cc2ccc(c(c2)F)OC C66717677
C[C@@H](c1ccc2c(c1)OCCO2)OC(=O)/C=C/c3cnn(c3)C C66883445
CCO[C@@H]1CCCN(C1)C(=O)CCc2nc(no2)c3ccsc3 C67521073
Cc1ccsc1c2nc(c(o2)C)CN(C)Cc3nc(on3)C C67654244
COC(=O)c1ccc(cc1)[C@H]2[C@H](C2(C#N)C#N)C(=O)c3ccccc3 C00523556
Cc1c(c(on1)C)COC(=O)Cc2coc3c2cc4c(c3)CCC4 C03308642
CCOC(=O)c1cccc(c1)n2c(cc(c2C)C=C(C#N)C#N)C C00920250
CCc1cc2c(s1)ncn(c2=O)Cc3ccc(cc3)C(=O)OC C05485748
c1ccc2c(c1)nc(s2)COC(=O)CN3CCCCCC3=O C05538852
CCOC(=O)[C@H]1CCCN(C1)S(=O)(=O)c2ccc3c(c2)CCC3 C07375843
c1ccc(c(c1)C(=O)OCC(=O)c2ccc3c(c2)OCCCO3)F C07398348
c1ccc(c(c1)CO/N=C/c2ccc(cc2)N3CCOCC3)C#N C07813986
Cc1cnc(cn1)C(=O)O[C@@H](C)C(=O)C23CC4CC(C2)CC(C4)C3 C11481027
c1ccc2c(c1)ncn2CC(=O)OCc3nc4ccccc4s3 C11749604
Cc1nc(cc(n1)Oc2ccc(cc2OC)C=O)c3ccccc3 C11849523
Cc1cc2nc(c(c(n2n1)C)CCC(=O)N(C)[C@@H](C)C(C)(C)C)C C12919602
CCN(CC)C(=O)C[C@@H]1CSc2n1c(=O)cc(n2)C(C)(C)C C14034095
CCCOc1cc(c(cc1S(=O)(=O)n2c(cc(n2)C)C)C)C C16648362
c1ccc(cc1)C(Cc2nc(on2)c3ccnnc3)c4ccccc4 C20820396
C[C@@H]1C[C@H]1c2ccc(o2)CN(C)S(=O)(=O)c3ccc(cc3)C#N C22246407
CCOC(=O)[C@H]1CCCN(C1)C(=O)/C(=C/c2ccc(cc2)C)/C#N C24602584
CCCCN(CC)C(=O)c1c(c2c(s1)nc(n(c2=O)C)C)C C31865628
CCN(CC)S(=O)(=O)N1CCN(CC1)c2ccc(cc2C)C C32625365
CCCOC(=O)[C@H]1CS[C@H](N1C(=O)N(C)C)C2CCCCC2 C35123647
CCOC(=O)CN1CCN(C(=O)[C@H]1C)c2ccc(c(c2)Cl)C C37520240
CC(C)(C)S(=O)(=O)c1csc(c1n2cccc2)C(=O)OC C00096190
C[C@@H](C(=O)OCC(C)C)n1cnc2c(c1=O)c3c(s2)CCC3 C01966714
Cc1c(c(n(n1)c2ccc(cc2)C(=O)O[C@H](C)C(=O)C)C)Cl C09248816
CCOC(=O)[C@@H]1C(=C2C(=NC(=NC2=O)/C=C/c3ccsc3)S1)C C39412092
CCOC(=O)[C@H]1C(=C2C(=NC(=NC2=O)/C=C/c3ccsc3)S1)C C39412093
COC(=O)c1ccc(o1)CSc2ccc3c(c2)OCCCO3 C39580855
CCOC(=O)CSC1=NC(=O)C2=C3CCCC[C@H]3SC2=N1 C39927266
CCN(c1cc(ccc1C)C)C(=O)[C@@H](C)Sc2nncn2C C45717398
CCOC(=O)[C@H]1CC(=O)N(C1)c2ccc(c(c2)Cl)N3CCCC3 C45958252
CCCc1nc(on1)[C@H](C)S(=O)(=O)c2c(cc(cc2F)F)F C55347745
CCN(C[C@@H](C)C#N)C(=O)[C@@H]1CC(=NO1)c2ccc(s2)Cl C56412344
CCCN(CC#N)C(=O)c1c2c(n(n1)c3ccccc3F)CCC2 C56485354
CCCc1nc(on1)[C@@H](C)N2CCN(CC2)c3ccc(cc3)F C44583862
c1ccc(cc1)OS(=O)(=O)CCN2CCOc3c2cccc3 C58377898
Cc1c(sc2c1c(nc(n2)C)SCCCN3CCOC3=O)C C58413554
CCc1ccc(cc1)C(=O)[C@@H](C)Sc2c3cnn(c3ncn2)C C11680249
Cc1ccc(cc1)/C=C/S(=O)(=O)Oc2ccc(cc2OC)C#N C55963263
C[C@H]1C[C@@H](CN(C1)C(=O)CSc2nnc(s2)OC(C)C)C C59933135
CCN(Cc1cnn(c1)C)C(=O)/C=C/c2ccc3c(c2)CCCN3C C61432849
COC(=O)[C@@H]1C[C@H]2CCCC[C@@H]2N1Cc3nnc(s3)SC C58427318
Cc1ccc(o1)CN(C(C)C)C(=O)c2csc(n2)c3ccco3 C64833144
CCc1ccc(cc1)c2cc3n(n2)CCCN(C3)C(=O)CCOC C65270237
C[C@H]1Cc2ccccc2N1C(=O)COC(=O)/C=C/c3cscn3 C51510728
CCSc1nc(cs1)Cc2nc(nn2c3ccccn3)C C65387372
CCn1c2ccc(cc2nc1CSc3nncn3C(C)C)F C66256117
CCCc1nc(on1)CN2CCO[C@@H](C2)c3ccc(c(c3)Cl)F C66845015
CC1(CO[C@@H](CN1Cc2c(cco2)C(=O)OC)c3ccccc3)C C66896945
CCCn1c(nnn1)CN(C)c2ccc(cc2F)Br C67462426
Cc1nc(on1)[C@@H](C)OC(=O)c2ccc(c(c2)C(F)(F)F)F C67649756
C[C@]12CCC(=O)N1[C@H](CS2)C(=O)OCC(=O)c3ccc(c(c3)F)F C03366880
C[C@@]12CCC(=O)N1[C@H](CS2)C(=O)OCC(=O)c3ccc(s3)Cl C03304720
Cc1c(sc2c1c(ncn2)SCC(=O)N(C)Cc3ccco3)C C06113492
C1Cc2c(sc3c2c(=O)n(c(n3)SCCC#N)C[C@@H]4CCCO4)C1 C06151118
c1ccc(cc1)n2c(nc(n2)SCC(=O)N3CCCCC3)C4CC4 C06550007
CCN1CCSc2c1cc(cc2)C(=O)N3CCC[C@@H](C3)C(=O)OCC C06802528
Cc1csc(n1)SCC(=O)N2Cc3ccccc3C[C@H]2C(=O)OC C07780537
C[C@H]1CCCN(C1)C(=O)c2ccc(cc2)N(CC=C)S(=O)(=O)C C10541581
CCCC(=O)N(Cc1ccc(o1)Br)[C@@H]2CCS(=O)(=O)C2 C11914245
COCCN1CCC[C@@]2(C1=O)CCN(C2)C(=O)CC3CCCCC3 C12710744
C[C@@H]1CCC[C@H](N1C(=O)[C@@H](C)Sc2nnc(n2C3CC3)C4CC4)C C12862599
CN(Cc1ccccc1Cl)C(=O)CCn2cnc3c(c2=O)ccs3 C12898668
CS(=O)(=O)c1ncc(n1CC2CCCCC2)CN3CCSCC3 C19812925
COc1cc(cc(c1OC)CN2CCC[C@@H](C2)N3CCOCC3)Cl C19836387
c1ccc(c(c1)CSc2nnc(o2)C[C@@H]3CCS(=O)(=O)C3)F C21623524
CCc1cc2c(s1)nc(n(c2=O)CC=C)S[C@@H]3CCOC3=O C03456430
C[C@@H]1CCC2=C3C(=NC(=NC3=O)[C@@H](C)SCC(=O)OC)S[C@@H]2C1 C39422558
CC(=O)N1CCN(CC1)S(=O)(=O)CCc2ccc(cc2)C(C)(C)C C40642915
Cc1ccc(cn1)OC[C@H]2CN(CCO2)C(=O)[C@@H]3C[C@@H]3c4ccccc4 C40762498
CCN(C[C@@H](C)C#N)S(=O)(=O)c1cc(cnc1)Br C44476888
Cc1ccc(cc1C)n2ccn(c2=S)CN(C)Cc3c(noc3C)C C46478414
C[C@H]1C[C@H]1c2ccc(o2)CN([C@@H]3CCS(=O)(=O)C3)C(=O)C(C)C C47132904
CN(Cc1ccc(s1)Cl)C(=O)CS(=O)(=O)c2nccs2 C49102631
Cc1ccc(cc1)N2C[C@@H](CC2=O)C(=O)N3CCC(CC3)COCC#C C49447173
Cc1cccc2n1c(=O)cc(n2)CS(=O)(=O)CCc3ccccc3 C56229927
c1cc(cc(c1)S(=O)(=O)N2CCN(CC2)CCc3cccs3)C#N C57018883
C=CCn1cc(c2c1cccc2)C(=O)N3CCN(CC3)Cc4cscn4 C57436745
Cc1ccc(s1)C(=O)N2CCN(CC2)C(=O)CCC(=O)c3ccccc3 C58202992
Cc1cc(no1)CS(=O)(=O)Cc2ccc(c(c2)Br)OC C58597739
CCN(C[C@@H]1CCCO1)C(=O)c2ccc(cc2)n3c(c(c(n3)C)Cl)C C53428197
CC(C)(C)c1ccc(cc1)S(=O)(=O)N2CCN(CC2)C(=O)CSC C08088670
CCCn1c2ccccc2n(c1=O)CCC(=O)N3CCCSCC3 C60840942
c1cc(ccc1CCN2CCCC2=O)S(=O)(=O)N3CCCCCC3 C62106296
CN(CC[C@H]1CCCCO1)C(=O)[C@@H]2CC(=O)N(C2)C3CCCCC3 C62275704
C[C@@H]1COCCN1C(=O)CCS(=O)(=O)c2ccc(cc2)C(C)(C)C C62509620
CC[C@H](c1ccc(cc1[N+](=O)[O-])S(=O)(=O)C)[C@H](C)Br C63044737
CCc1nc(cs1)CN(C)CN2C(=O)CC3(C2=O)CCCCC3 C63128401
c1cscc1c2nc(cs2)CS(=O)(=O)c3nccn3C4CC4 C63868019
Cc1ccccc1CN(C)C(=O)[C@H](C)S(=O)(=O)c2nccs2 C63871169
c1cc(ccc1Cn2c(=O)c(cn(c2=O)C3CC3)C#N)SC(F)F C64368376
CCN(CC)C(=O)[C@@H]1CSCN1C(=O)/C=C/c2ccccc2C#N C65594824
CCCN(CC1CC1)C(=O)c2cnc3ccc(cn3c2=O)Br C55644875
c1ccc(cc1)n2c(nnn2)C[S@](=O)Cc3ccc(cc3Cl)Cl C66300958
CN(CN1C(=O)[C@H]2CC=CC[C@@H]2C1=O)[C@@H](c3ccccc3)c4ccccn4 C66370664
Cc1c(scn1)CN(C)C(=O)[C@@H](C(C)C)N2C[C@H](O[C@@H](C2)C)C C66419691
Cc1c(cco1)C(=O)N2CCN(CC2)[C@@H](C)c3ccc(cc3)OC(F)F C66423586
C[C@@H]1CO[C@@H](CN1Cn2c(=S)n(c(n2)C3CC3)C4CC4)c5ccccc5 C66795180
CCn1cc(cn1)S(=O)(=O)N(C)Cc2ccc(cc2)Br C66900857
CCCO[C@H]1CCCN(C1)C(=O)[C@H]2CCCN(C2)C(=O)c3cccs3 C67112478
CCN(CC)C(=O)[C@H]1CCCN1C(=O)c2csc(n2)c3ccsc3 C67616551
c1ccc(cc1)[C@@H](C(=O)N2CCCCC2)OC(=O)c3ccccn3 C05456008
CCn1c(=O)c2c(c(sc2nc1S[C@@H](C)C(=O)OC)C)C C05571739
CCOc1cc(c(cc1C(C)C)S(=O)(=O)N2CCOCC2)C C04851344
Cc1cc(c(n1c2nccs2)C)C(=O)CSc3ncccn3 C06913683
CCn1c(nnc1SCc2ccccc2C#N)c3ccncc3 C08090631
Cc1c(c(on1)C)CN(c2ccccc2)C(=O)/C=C/c3ccco3 C08941017
CC[C@H](C)N1C(=O)[C@H](C(=O)N=C1S)/C=N/[C@@H](C)c2ccccc2 C09009183
CCN(Cc1cc(=O)n2c(n1)sc(n2)C3CC3)c4ccccc4 C15731881
CCOC(=O)CCn1c(nc2c(c1=O)c3c(s2)C[C@@H](CC3)C)C C20157857
C[C@H]1C[C@H]1c2ccc(o2)CN(C)S(=O)(=O)c3ccc(cc3)C#N C22246411
Cc1c(c(n(n1)c2ccccc2)Cl)C(=O)OC[C@H]3CCCO3 C24502872
Cc1csc2n1c(=O)cc(n2)COC(=O)Cc3ccsc3 C25175760
c1ccc(cc1)Cn2c3c(cn2)c(ncn3)SCc4cccnc4 C28895459
CCN(CC)C(=O)c1cc(nc2c1cnn2Cc3cccs3)C C29507386
Cc1ccc(cc1)S(=O)(=O)N2CCC[C@H](C2)OCc3cccnc3 C35782464
Cc1nnc(n1CC=C)SCC(=O)N2c3ccccc3C[C@H]2C C36802965
CC(C)(C)OC(=O)CSc1c(cc2c(n1)CCN(C2)C)C#N C20814520
Cc1ccc(c(c1)C)S(=O)(=O)N2C[C@H](N([C@H](C2)C)CCOC)C C36124044
Cc1ccc(o1)CN(C(C)C)S(=O)(=O)c2ccnc(c2)Cl C38110249
C[C@H]1C[C@H]1c2ccc(o2)CN(C)S(=O)(=O)N3CCCCCC3 C40039952
C[C@H](CN(C)S(=O)(=O)c1cc(ccc1OC)Br)C#N C40436447
CC[C@@H]1CCCN(C1)C(=O)CCc2nnc(o2)c3ccsc3 C40514179
c1cc(c(cc1S(=O)(=O)N(C[C@H]2CCOC2)C3CC3)Cl)C#N C40528129
CCCS(=O)(=O)N1CCN(CC1)[C@H](C#N)c2ccc(cc2)Cl C41260258
Cc1c(nc(s1)c2ccco2)C(=O)N(C[C@@H]3CCOC3)C4CC4 C44941374
c1ccc2c(c1)ccc(n2)/C=C/C(=O)OCC(=O)N3CCCCC3 C06121595
CCCc1c(snn1)C(=O)N2CCN(CC2)Cc3ccsc3 C49413218
CCN(C[C@@H](C)C#N)C(=O)[C@@H]1CCCN(C1)C(=O)c2ccc(cc2)C C56411473
C=CCN(c1nc2c(s1)CCCC2)C(=O)[C@H]3CC(=O)N(C3)C4CC4 C57596215
CC[C@H]1C(=O)N(c2cc(cc(c2O1)OC)C=O)Cc3ccccc3 C57906581
CCc1cc2c(s1)ncn(c2=O)CC(=O)c3cc(n(c3C)CC)C C57954111
COC(=O)c1ccc(cc1)N2C(=O)C[C@H](C2=O)Sc3ccccc3 C00134470
COC(=O)C1CCN(CC1)C(=O)c2cn(c3c2cccc3)CC=C C62244304
CC(C)(C)C(=O)N1CCC[C@H](C1)C(=O)N(Cc2ccco2)C3CC3 C63286577
CCOC(=O)C1=C(C(=N[C@H]1C)C(=O)N2CCC[C@H](C2)C(F)(F)F)C C63403611
C[C@H](C(C)(C)C)N(C)C(=O)CCn1cnc2c(c1=O)ccs2 C30421745
CCN(C[C@@H]1COc2ccccc2O1)C(=O)/C=C/c3cscn3 C64894388
CCCO[C@@H]1CCCN(C1)S(=O)(=O)N2C[C@@H](C[C@@H](C2)C)C C65796111
CCN(Cc1cnn(c1)C)C(=O)Cc2coc3c2cc(c(c3)C)C C65908719
c1cc(oc1)c2nc(on2)C[S@](=O)Cc3ccc(cc3Cl)F C66297962
c1cc(c(c(c1)Cl)C[S@](=O)Cc2nc(no2)c3ccco3)F C66301388
C[C@H]1[C@@H]2C[C@@H](C2(C)C)C[C@@H]1OC(=O)CCC(=O)N3CCOCC3 C66522454
C[C@H](c1ccc2c(c1)OCCO2)OC(=O)c3ccc(cc3)[S@@](=O)C C66883436
Cc1c(c(on1)C)CN(C)S(=O)(=O)/C=C/c2ccccc2Cl C66910201
CCCO[C@H]1CCCN(C1)C(=O)c2cnn(c2C)c3ccccc3C C67112266
C[C@@H](c1cc(ccc1F)F)OC(=O)c2ccc(cc2)n3cnnc3 C67220224
C=CCn1c(nnc1Sc2ncc(cn2)Br)C3CC3 C67348454
CCc1ncc(s1)CN(C)Cn2c3cc(ccc3oc2=O)C C67440638
CS(=O)(=O)N1CCC[C@@H](C1)C(=O)OCc2ccc(s2)Cl C67497297
CCO[C@H]1CCCN(C1)C(=O)Cc2csc(n2)c3ccc(o3)C C67522004
C[C@@H](C(=O)C)Sc1c(c(cc(n1)c2ccco2)C(F)(F)F)C#N C00141938
CN1C(=O)[C@@H](SC1=S)[C@@H](C(=O)OC)Sc2ccc(cc2)Cl C01567374
Cc1nc2c(c3c(s2)CCC3)c(n1)SCC(=O)OC(C)(C)C C01098271
c1ccc2c(c1)ccc(n2)C(=O)N(Cc3ccco3)Cc4cccs4 C03328337
CCCCN(c1ccc(cc1)Cl)C2=N[C@@H]3CS(=O)(=O)C[C@H]3S2 C06803595
CC(C)(C)C(=O)/C(=C/c1cc(c(cc1Br)OC)OC)/C#N C06823148
c1ccc(c(c1)COC(=O)c2ccc(c(c2)N3CCCC3=O)Cl)F C07314789
c1cc(oc1)CN(C(F)F)S(=O)(=O)c2cc(ccc2Cl)Cl C02655699
c1ccc2c(c1)cccc2C[C@H]3CN(CCO3)C(=O)CCc4ccncc4 C11820634
c1ccc(cc1)/C=C(/C(=O)N2CCC[C@H](C2)CCC(=O)N3CCCC3)\F C12053902
Cc1ccsc1C(=O)[C@H]2CCCN(C2)S(=O)(=O)Cc3ccccc3 C12373252
c1ccc2c(c1)ncn2CC(=O)OCc3ccc(cc3)Br C12658977
Cc1ccccc1CSc2c3c(n(c(=O)n2)Cc4ccncc4)CCC3 C05264344
CCCN(CC)C(=O)c1cc(nc2c1cccc2)N3CCSCC3 C22350106
C[C@]1(CC1(Cl)Cl)C(=O)N(CCOC)c2nc3ccccc3s2 C23042400
CC[C@H]1CCCCN1C(=O)/C=C/c2cn(c3c2cccc3)CCC#N C26996038
CC(C)[C@H](C(=O)N1CCc2c1cccc2)Sc3nccn3C4CC4 C30672032
C[C@]12CCC[C@@]([C@@H]1CCC(=C)[C@@H]2CCC3=CCOC3=O)(C)C(=O)OC C35464901
c1cc(ccc1COC(=O)c2ccc(s2)Cl)C(=O)N3CCCC3 C39211439
Cc1nc(cs1)Cc2nnc(o2)SCc3csc4c3cccc4 C40154962
C[C@@H](c1ccccc1)N2C[C@H](CC2=O)c3nc4ccccc4n3CC=C C40181589
CCN([C@H]1CCS(=O)(=O)C1)C(=O)[C@@H](c2ccc(cc2)Cl)C3CC3 C40652254
CCCN(C1CC1)S(=O)(=O)c2cc(cnc2Cl)Br C41069664
Cc1ccc(cc1)S(=O)(=O)N(C)[C@H](c2ccccc2)c3ccccn3 C42746500
c1cc(oc1)Cn2cnnc2SCc3ccc(cc3)Br C48324139
CC(C)(C)c1nnc(o1)SCC(=O)c2c(ccs2)Br C48601459
C[C@H]1C[C@@H]1COC(=O)c2cnn(c2)c3ccc(cc3)Br C49055937
COc1cc(sc1C(=O)[C@@H](C#N)c2ccccn2)c3ccccc3 C49458800
Cn1cc(cn1)COc2c(cc(cc2Br)CCl)OC C50540370
CC(C)c1ccc(cc1)CN2CCN(CC2)C(=O)/C=C\c3nccs3 C56153619
Cc1nc(cs1)Cc2nnc(o2)S[C@@H](C)c3ccc(cc3F)F C58170978
C[C@H](c1ccc(cc1F)F)OC(=O)[C@H]2CC(=O)N(C2)C3CCCC3 C60588384
C[C@H]1[C@H]2C[C@H](C2(C)C)C[C@@H]1OC(=O)CS[C@@H]3CCS(=O)(=O)C3 C61203039
CCC[C@@H]1CCCN(CC1)C(=O)c2ccccc2S(=O)(=O)CC C61297913
c1ccc(cc1)N(CCC#N)C(=O)CN2CCCSc3c2cccc3 C61782773
CN(CC[C@@H]1CCCCO1)S(=O)(=O)c2ccc(c(c2)Cl)Cl C62193381
C[C@H]1CO[C@@H](CN1S(=O)(=O)Cc2ccccc2)Cc3ccccc3 C62603938
CCN(C[C@@H]1CCOC1)S(=O)(=O)c2cc(sc2Cl)Cl C63309447
CCN(C[C@H]1CCOC1)C(=O)/C=C/c2ccc3ccc(cc3n2)Cl C64319915
CCc1ncc(s1)C(=O)[C@@H](C#N)c2c(cc(cn2)C(F)(F)F)Cl C65043423
c1ccc(c(c1)C(F)(F)F)n2c(nc(n2)C3CC3)Cc4cccnc4 C65508567
Cc1cc(c(c(n1)SCc2nnc(s2)SC)C#N)C(F)(F)F C65692066
Cc1ccccc1SCC(=O)N2c3ccccc3C[C@H]2C(=O)OC C65726922
CCS[C@@H](C(C)C)C(=O)N1CCC[C@@H](C1)c2nc3ccccc3o2 C66612856
CCc1ccccc1OC(=O)[C@@H]2CCCN(C2)C(=O)c3ccccc3 C66723175
Cc1ccc(cc1)[C@H](C)OC(=O)Cn2cc(ccc2=O)Br C66872887
CCCN(CC(F)F)C(=O)C(=O)N1CCCc2c1c(ccc2F)C C66998974
CCc1ncc(s1)CN(C)S(=O)(=O)c2cccc(c2C)Cl C67405738
Cc1ccc(c(c1)S(=O)(=O)CCN2CCC[C@H]2c3cccn3C)C C67445250
CSc1nnc(s1)CSc2ncc(o2)c3ccc(cc3)F C67653533
CCCC[C@@]1(C(=O)c2ccccc2N(C1=O)CC)[N+](=O)[O-] C03957006
C(CC([N+](=O)[O-])(Cl)Cl)C([N+](=O)[O-])(Cl)Cl C04799466
CC(C)OC(=O)/C(=C/c1cc2c(c(c1)OC)OCO2)/C#N C06781899
CC(C)CCn1c(=O)c2c(nccn2)nc1SCC#N C06818616
C[C@H]1CC[C@H]([C@H](C1)OC(=O)Cn2cnc(n2)C#N)C(C)C C14142958
COC(=O)c1ccc(cc1)CSc2nnnn2C3CC3 C15050054
CCCCN(C)c1c2c(c(oc2ncn1)C)C(=O)OCC C15727182
CCc1nc2c3ccccc3oc2c(n1)OCC(=O)OC C15826160
COC(=O)c1c(cco1)CSc2nnc3n2cccc3 C24968017
Cc1c(c(on1)C)c2nnc(s2)S[C@@H](C)C(=O)OC C26550082
CCOC(=O)COc1c2cccnc2sc1C(=O)OC C01391278
CCCN(CC(=O)OCC)C(=O)c1cc(nnc1Cl)Cl C38020108
COc1cc(ccc1OCC=C)/C=N/N2CN=NC2=S C38802711
C[C@@H](CC(=O)OC)C(=O)c1cc(c(s1)Cl)[N+](=O)[O-] C39289786
C[C@H](CC(=O)OC)C(=O)c1cc(c(s1)Cl)[N+](=O)[O-] C39289787
C[C@@H]1C(=C(C(=N1)C(=O)[C@@H](C)OC(=O)C=C(C)C)C)C(=O)OC C39786041
CCn1c(nnc1SCc2cc(no2)C)c3ccco3 C40010031
CCCc1nc(on1)[C@@H](C)Sc2nnc3n2cccc3 C40496498
CCC(CC)N(C)S(=O)(=O)c1ccccc1[N+](=O)[O-] C40511342
CCOC(=O)Cc1ccccc1c2nn3cnnc3s2 C41126839
c1cnn(c1)Cc2ccc(o2)c3nnc(o3)SC4CC4 C41386619
CCN(Cc1ccco1)c2ccc(cc2[N+](=O)[O-])C(=O)C C42110825
c1cc(ccc1CCSc2nncn2C3CC3)[N+](=O)[O-] C42154924
COCCn1cnnc1SCc2coc(n2)c3ccccc3 C43463814
CC(C)[C@@H](C(=O)OC)Sc1nnc(n1C)c2ccco2 C48420576
CCc1c(c(on1)C)C(=O)Oc2ccc(cc2)n3ccnc3 C48437861
CN(Cc1ccc(s1)Cl)Cn2cc(cn2)[N+](=O)[O-] C48441356
CC(C)CCN(C)c1ccc(cc1[N+](=O)[O-])S(=O)(=O)C C48571508
COc1ccccc1c2nnc(o2)SCc3cnoc3 C48833931
CCN(C[C@@H]1CCCO1)c2ccc(cc2[N+](=O)[O-])C(=O)C C48964155
CC(C)N(CC(F)(F)F)c1c(c(ncn1)Cl)[N+](=O)[O-] C50455738
CCN(CC(=O)OCC)c1c(ccc(c1F)F)[N+](=O)[O-] C53166193
C[C@@H](CN(C)c1c(ccc(c1F)F)[N+](=O)[O-])C(=O)OC C53166379
Cc1ccc(cc1[N+](=O)[O-])S(=O)(=O)OCC(F)(F)F C57709557
C[C@@H]1CC[C@H]([C@@H](C1)OC(=O)Cn2cnnc2C#N)C(C)C C54746584
Cc1ccc2nc(cc(=O)n2c1)COC(=O)COCC3CC3 C58897403
C[C@H](c1nnc(o1)C(C)C)Sc2nnc(n2CC=C)C(C)C C59884292
C=CCn1c(nnc1SCCn2cccn2)c3ccco3 C60539475
C[C@H](COC)N(C)c1nc(nc(n1)Cl)N2CCCC2 C61538857
CN(CCCOC)c1nc(nc(n1)Cl)N2CCCC2 C62028835
CCOC(=O)c1ccc(cc1)n2c(c(nn2)C=O)C3CCC3 C62217691
COCC(=O)N(CC1CC1)c2ccc(c(c2)[N+](=O)[O-])Cl C63449413
C[C@H](C(=O)OCC1CCN(CC1)C(=O)OC(C)(C)C)OC C63552349
CCCC1=NC(=NC(=O)C1)SCc2cc(c(o2)C)C(=O)OC C63907827
c1cc(sc1[N+](=O)[O-])S(=O)(=O)OCC(F)(F)F C64240576
CC(C)CN(C)S(=O)(=O)Cc1ccc(cc1)[N+](=O)[O-] C65973378
CCc1nnc(o1)CSc2nnc(o2)CCC3CCCCC3 C66257375
CCCOC(=O)c1c(n(nn1)c2cccc3c2cccn3)C C66932767
c1ccc(c(c1)OCC(F)(F)F)OC(=O)[C@@H]2C[C@@H]2[N+](=O)[O-] C67644105
c1ccc(c(c1)OCC(F)(F)F)OC(=O)[C@H]2C[C@H]2[N+](=O)[O-] C67644108
Cc1cccc(c1Oc2ccccc2N)C C01433120
Cc1ccc(c(c1C)Oc2ccc(cc2)N)C C04227351
CCC(C)(C)[C@H]1CCc2c(sc(n2)N)C1 C02574051
CCC[C@H]1CCc2c(sc(c2C#N)N)C1 C00442781
CC(C)(C)c1ccc(cc1)CS/C(=N/C)/N C07666242
Cc1ccc(c(c1)C)Oc2ccccc2N C09239546
Cc1ccc(c(c1)Oc2ccccc2C)N C14629733
CC(=C)[C@@](C)(C#CC#C[C@@](C)(C(=C)C)O)O C13775009
Cc1ccc(cc1C)Sc2ccc(cn2)N C19845636
Cc1cc(ccc1N)O[C@H]2CCC[C@@H](C2)C C31980125
C[C@H]1CCCC[C@@H]1OCCc2ccc(cc2)N C35677352
C[C@@H]1CCCC[C@H]1OCCc2ccc(cc2)N C35677353
Cc1ccc(c(c1O)C)N[C@@H]2CCSC2 C37130344
CC(C)c1ccccc1N[C@@H]2CCC[C@H]2O C37689748
c1cc(c(c(c1)Cl)F)N[C@@H]2CCC[C@@H]2O C37690021
CSc1cccc(c1)N[C@H]2CCCC[C@H]2O C37690977
CSc1ccc(cc1)N[C@@H]2CCCC[C@H]2O C37691075
CCC1CCC(CC1)(CO)Nc2ccccc2 C38112716
Cc1ccccc1N[C@@]2(CCC[C@@H](C2)C)CO C38112986
CC(C)([C@@H]1CCCC[C@@H]1O)[C@H]2CCCC[C@H]2O C38647563
c1c(cc(c(c1F)OC2CCCCCC2)F)N C40227773
Cc1ccccc1O[C@@H](C)c2ccc(cc2)N C40909038
C[C@@H]1CCCC[C@@H]1O[C@@H](C)c2ccc(cc2)N C42288444
CC(C)CN(c1ccc(cc1N)Cl)C2CC2 C42556398
CC(C)N(CC1CC1)c2c(cccc2Cl)N C42579689
Cc1c(cccc1F)NCC2(CCCCC2)O C43320789
C[C@@H](C(C)(C)C)N(C)c1ccc(cc1Cl)N C44415681
CCCCCc1nc2ccc(cc2s1)N C45237531
Cc1cc(ccc1F)c2ccc(c(c2)N)OC C49591122
Cc1ccccc1N(C)c2cccc(c2N)F C49979816
Cc1cc(ccc1N(C)c2ccccc2F)N C50003134
CCC[C@@H](C)c1c(sc(n1)C(C)C)N C50308970
CCCCc1c(sc(n1)C(C)(C)C)N C50309315
CC(C)(C)c1nc(c(s1)N)C2CCCC2 C50309329
CCc1ccc(o1)c2ccc(c(c2)N)Cl C51728425
CC[C@@H](C)CN(C)c1c(ccc(c1F)F)N C53164796
CC(C)(C)CN(C)c1c(ccc(c1F)F)N C53167404
Cc1ccc(c(c1)/N=C(\N)/SCC(C)C)C C07666087
C[C@](C#N)(c1ccc(cc1)C2CCCCC2)N C57518038
CCC1CCN(CC1)c2ccc(cc2Cl)N C42446606
CC(C)(C)C1CCN(CC1)c2ccccc2N C50346834
CCCc1cc(c2c(cc(c(c2n1)F)F)F)N C61122460
c1cc2c(cc[nH]2)cc1N[C@H]3CCCSC3 C61571871
CCC1CCN(CC1)c2ccc(c(c2)N)C C61701517
CC(C)(C)Cc1c(sc(n1)C(C)(C)C)N C61839118
c1cc(c(c(c1)F)F)Oc2cc(ccc2N)F C62611102
Cc1c(cccc1N(C)[C@H](C)C(C)(C)C)N C62725112
Cc1ccc(c(c1)N/C(=[NH+]/C(C)(C)C)/[S-])C C04176975
CCC/C(=N/c1cccc(c1Cl)Cl)/N C62989375
CCCc1cc2cc(cc(c2nc1N)F)Cl C63117005
CC[NH+](CC)C[C@H]1[C@H](C(=NN1)C)C C05794699
CCOC(=O)[C@H]1CCC[C@H]([NH2+]1)C C04862819
CCn1c(c(c(n1)C)C[NH2+]C(C)C)C C19089134
CCOC(=O)[C@H]1C[C@@H](CC[NH2+]1)C C21986451
Cc1c(c(n(n1)C)C)C[C@H](C)C[NH2+]C C26547285
CC[C@@]1(CC(=NO1)C)C[NH2+]C C35655732
CC(C)(C)[NH2+]Cc1csnn1 C36901786
CCC[NH2+][C@@H]1CCC[C@@H]1n2ccnc2 C37107321
CCC[NH2+][C@H]1CCC[C@@H]1n2ccnc2 C37107323
CC[NH2+]C1(CCCC1)C(=O)OC C37446737
C[C@@H]1CCC[C@H](C1)[NH2+]Cc2cnoc2 C37676362
C[C@H](C(C)C)[NH2+]C[C@H]1COCCO1 C38060306
CCCN1CCN(CC1)C(=[NH2+])C C39082670
C1CCO[C@@H](C1)OC[C@@H]2CCC[NH2+]2 C39090191
CCOC(=O)[C@@H]1[C@H]2CC=C[C@H]2C[NH2+]1 C39116575
C1C[C@H](C[NH2+]C1)C(=O)OCC2CC2 C40396673
C1C[C@@H]([NH2+]C1)C(=O)OCC2CC2 C40396757
Cc1c(cnn1C(C)(C)C)[C@H](C)[NH2+]C C40932780
CCC[NH2+][C@@H](C)c1cnoc1C C40932879
CC[C@@H](C#N)NC1CC[NH+](CC1)C C43539844
Cc1cc(n(n1)[C@H](C)[C@@H](C)[NH2+]C)C C43994916
Cc1cc(n(n1)[C@H](C)[C@H](C)[NH2+]C)C C43994919
CC[C@H](C#N)NC[C@H]1CCCC[NH+]1C C44562845
CC[NH2+][C@@H](C)c1c(nn(c1C)C)C C45166838
C[C@@](C[NH+]1CCCCCC1)(C#N)NC C45175386
C[C@@H]1CC[NH+](C1)C[C@@](C)(C#N)NC C45176724
C[C@H]1CC[NH+](C1)CC[C@@](C)(C#N)NC C45181604
CC[C@H]1CCC[NH+]1C[C@@H](C#N)NC C45282714
CCN[C@@H](C[NH+]1CCC(CC1)C)C#N C45306553
C[C@H]1CCC[C@@H]([NH+]1C[C@@H](C#N)NC)C C45307940
C[C@H](CN[C@@H]1CC[NH+]2[C@@H]1CCC2)C#N C49567721
CC[C@@H](Cn1c(c(c(n1)C)C)C)[NH2+]C C50180584
C1CCC(C1)[C@H](C#N)N2CC[NH2+]CC2 C50272457
CCc1c([nH+]c(nc1NC)CC)C C50849241
Cc1c(c(n(n1)C)C)C[NH2+][C@@H]2C[C@@H]2C C52272371
C[C@@H]1C[C@@H]1[NH2+][C@@H](C)c2cnn(c2)C C52275561
Cc1c(oc(n1)C[NH2+][C@H]2C[C@H]2C)C C52288057
CCn1cc[nH+]c1N[C@@H]2C[C@@H]2C C52290320
CC[C@@H](C[NH2+]C)N1CCO[C@@H](C1)C C52382251
CC[C@@H](C[NH2+]C)n1cc(cn1)C C52577084
CC[C@@H](C[NH2+]C)n1c(c(c(n1)C)C)C C52591902
CC[NH+]1CCC(CC1)NC[C@@H](C)C#N C54179031
C1C[C@H]([C@@H](C1)[NH2+]C[C@@H]2CCOC2)C#N C54826030
C[NH+]1CC[C@@H](C1)N[C@@H]2CCC[C@@H]2C#N C54826397
C[C@@H]1CCC[NH+](C1)CC[C@@H](C#N)NC C62368953
CN[C@@H](CC[NH+]1CCCCCC1)C#N C62368997
CCCC(=O)N1CC[NH2+]C(C1)(C)C C62567019
CC[C@]1(CC[NH2+]C1)C(=O)OCC C62919851
CC[C@]1(CC[NH2+]C1)C(=O)OC(C)C C62919945
CCCC(=[NH2+])N1CCN(CC1)C C62989664
Cc1c(cn(n1)CC(=O)N[C@H](C)[C@@H]2CCCO2)Br C02780204
C[C@@]1(CCS(=O)(=O)C1)NS(=O)(=O)c2cccs2 C07304222
C[C@@]1(CCS(=O)(=O)C1)NC(=O)CSc2ccccn2 C07699209
C[C@H]1CCCN(C1)C(=O)c2cccc(c2)NS(=O)(=O)C C13612120
Cc1cc(c(s1)C)C(=O)CCC(=O)N2CCNC(=O)C2 C23420948
C[C@H]([C@@H]1CCCO1)NC(=O)Cn2cc(ccc2=O)Br C27907938
CC[C@]12C[NH+]3C[C@](C1=O)(CN(C2)[C@]3(C)CCC(=O)[O-])CC C34925857
CCS(=O)(=O)c1ccc(cc1)N[C@H]2CCS(=O)(=O)C2 C35348247
CCN1c2ccccc2[C@](C1=O)(CC(=O)c3ccccn3)O C00086867
C1CCN([C@@H](C1)CCO)C(=O)[C@@H]2CCCN2C(=O)C3CC3 C37863436
c1csc(n1)NC(=O)[C@@H]2CCCN2/C=C/C(=O)C(F)(F)F C04175667
Cc1ccsc1/C=C(\C#N)/C(=O)N[C@@H]2CCS(=O)(=O)C2 C01449213
Cc1c(sc(n1)C)c2ccc(nn2)SCC(=O)NC C38719546
CC(C)(C)NC(=O)CSCC1=NC(=O)[C@H]2C(=N1)C=CS2 C39730414
C[NH+]\1CCC/C1=C\C=C\2/C(=O)N(C(=S)S2)CC(=O)[O-] C39948103
CCN(Cc1ccccc1C)S(=O)(=O)N2CCNCC2 C40861922
Cc1c(sc(n1)Cl)S(=O)(=O)N2CCC[C@@H]2CO C42434809
c1cc(ncc1C(=O)N2CCCC2)S[C@@H]3CCCCNC3=O C42733114
CN(C)C(=O)CCn1c(=O)c2c3c(sc2[nH]c1=S)CCC3 C45006081
CC1(C[C@H]1NS(=O)(=O)c2cc(ccc2F)S(=O)(=O)C)C C45136328
C[C@@H](C(=O)N(C)C)NS(=O)(=O)c1ccc(c(c1F)F)F C45745308
Cc1cccc(n1)CNS(=O)(=O)c2ccc(nc2)Cl C48440382
c1csc(n1)NC(=O)C(=O)N2CCC[C@@H](C2)C(F)(F)F C48513299
C1Cc2c(sc(n2)NC(=O)CS[C@H]3CCS(=O)(=O)C3)C1 C48675064
CN(Cc1ccoc1)S(=O)(=O)c2ccc(cc2)C#CCO C48911433
c1cc(ccc1n2cc(cn2)C3=CC[NH+](CC3)CC(=O)[O-])Cl C49454379
C[C@@H](C(=O)N1CCOCC1)NC(=O)[C@]2(CC2(Cl)Cl)C C49465231
CN(C)S(=O)(=O)N(C)Cc1ccc(cc1)C#CCCO C49590792
C[C@@H](C(=O)[O-])[NH+]1CCN(CC1)C(=O)/C=C/c2ccc(s2)Cl C51639627
C[C@@H](C(=O)NC(C)(C)C)N1CCN(CC1)C(=O)c2ccsc2 C52239843
CCS(=O)(=O)N1CCC(CC1)C(=O)NCC(F)(F)F C56901652
CCS(=O)(=O)N1Cc2ccc(cc2C1)[C@H](c3ccco3)O C58140929
CC[C@H](C(=O)N[C@@H](C)c1nnc2n1CCC2)Br C61489014
C1CN(CCN(C1)C(=O)[C@H]2CCC(=O)NC2)CC(F)(F)F C61520555
Cc1ccc(c(c1)C)[C@H](CN2CCN(CC2)S(=O)(=O)C)O C62085928
CCCn1c(cc(=O)c(c1CN2C[C@H](O[C@@H](C2)C)C)O)C C62383599
CCNS(=O)(=O)N1CCC(CC1)c2nc(c(s2)C)C C62450891
CS(=O)(=O)c1ccc(c(c1)N[C@@H]2CCS(=O)(=O)C2)F C62961949
Cc1cc(ccc1C#CCO)S(=O)(=O)N(C)[C@H](C)CC#N C63098105
Cc1ccc(c(c1)C#CCO)S(=O)(=O)N(C)[C@@H](C)CC#N C63098110
C1=C[C@@H]2[C@H](C=C1)C(=O)N(C2=O)CCC3=CN=C4[C@@H]3C=C(C=C4)O C39314902
c1ccc(c(c1)CN2CCN3[C@@H](C2)C(=O)NCC3=O)C(F)(F)F C65467536
CNC(=O)[C@@H]1CCCCN1C(=O)c2ccc(nc2)C(F)(F)F C33213043
c1cc(=O)n(cc1C(F)(F)F)CC(=O)NC[C@@H]2CCOC2 C65575860
CC(=O)N[C@@H]1CCCN(C1)Cn2c3c(sc2=O)CCCC3 C66076787
CCCC(=O)N1CSC[C@H]1C(=O)NCc2ccc(nc2)C C66314645
C[C@H](CSC)C(=O)N1CCC(CC1)c2nc([nH]n2)C3CC3 C66836055
c1csc(n1)[C@@H]2CCCN(C2)C(=O)c3cc([nH]n3)C4CC4 C67046576
CC(C)[C@H](C(=O)N1CCC[C@@H](C1)c2nccs2)NC(=O)C C67048866
CCc1nc(cs1)CC(=O)N2CCC[C@@H](C2)CNC(=O)C C67362172
c1cc(sc1/C=N/NC(=O)N)[C@H]2CCC=C2 C05517434
C[C@H]1C[C@@H](CN(C1)c2cc3c(cc2N)CC(=O)N3)C C35345134
C[C@@H]1CCCC[C@H]1Oc2cc3c(cc2N)CC(=O)N3 C35345707
c1c2c(cc(c1N)N3CCCCCC3)NC(=O)CC2 C35355692
CC(C)(C)Oc1cc2c(cc1N)CCC(=O)N2 C35356190
[H]/N=C/1\[C@H]([C@H](C(=C(S1)N)C#N)C2CCCCC2)C#N C04309817
CC[C@@H]1CCCN(C1)c2cc3c(cc2N)CC(=O)N3 C36168880
C[C@@H]1Cc2ccccc2N1c3ccc(nc3)NN C36221441
Cc1c(c(n(n1)C)Nc2cccc(c2)SC)N C36749117
Cc1c(c(n(n1)C)Nc2ccccc2Cl)N C36749191
Cc1ccc(cc1Nc2c(c(nn2C)C)N)F C36749197
c1cc(c(cc1/C(=N/O)/N)F)OC2CCCCC2 C36887823
Cc1cccc(c1NS(=O)(=O)c2ccccc2)N C36925559
CNC(=O)Nc1ccc(cc1)NC2CCSCC2 C37135706
Cc1ccc(o1)c2c(c([nH]n2)N)c3cccc(c3)F C37349225
Cc1ccc(c(c1)N)Sc2[nH]c(=O)cc(n2)C C37401701
Cc1cc(ccc1O[C@@H]2CCC[C@@H](C2)C)/C(=N/O)/N C37734147
Cc1ccc(c(c1O)C)N[C@@H](C)c2cc[nH]n2 C37908123
Cc1ccc(cc1)N[C@H](C#N)c2ccc(c(c2)O)O C37935482
c1ccc(c(c1)N[C@@H](C#N)c2ccc(c(c2)O)O)F C37938837
Cc1cc(nc(n1)Nc2cc(ccc2Cl)N)C C38033853
Cc1c(c(n(n1)C)Nc2cccc(c2F)F)N C40229811
c1cc(ccc1N[C@H]2C[C@H]3CC[C@@H]2C3)S(=O)(=O)N C41092210
c1cc(c(cc1Nc2ncc(cn2)N)F)Cl C42577918
Cc1ccc(s1)[C@H](C)Nc2c(cc(cn2)N)C#N C42599686
C[C@H](C(C)(C)C)N(C)c1cc2c(cc1N)CC(=O)N2 C42739601
c1cc2c(nc1)nc([nH]2)c3cc(ccc3Cl)N C44264409
CC(C)(C)CN(C)c1cc2c(cc1N)CC(=O)N2 C45070969
Cc1cc(cc2c1[nH+]cc(c2N)C(=O)[O-])Cl C47913074
c1cc(c(cc1c2[nH]c(=O)cc(n2)N)Cl)Cl C49468764
Cc1c(c(n(n1)C)N[C@H](C)c2ccccc2Cl)N C49506620
CCC1=[NH+][C@@H](C(=[NH2+])N1CC)c2ccc(cc2)C#N C50988142
CCc1cc(nc(n1)[C@H]2CCC[C@H](C2)C)NN C51153070
Cc1ccc(c(c1)C)c2ccc(c(n2)NN)C#N C51170466
Cc1ccc(c(c1)O[C@@H]2CCC[C@H](C2)C)/C(=N/O)/N C51580969
Cc1cc(cc(c1C)N)S(=O)(=O)N[C@@H]2C[C@H]2C C52271841
C[C@H]1CCCC[C@H]1Nc2c(nccn2)C(=S)N C54396890
Cc1ccc2c(c1)[nH]c(n2)c3c(nc(s3)N)C C55170252
Cc1c(sc(n1)N)C(=O)N[C@H]2CCCC[C@H]2C C55170806
Cc1ccc(c2c1[C@H](C[C@H]2NCC(=O)NC)C)O C37224761
C[C@@H]1CCC[C@H]([NH+]1c2ccc(cc2C(=O)[O-])N)C C58014009
c1c(cc(c(c1F)F)F)Nc2c(cc(cn2)N)C#N C61099787
CCCc1[nH]nc(n1)c2cc(c(cc2N)F)F C61564082
CC[C@@H]1C(=O)Nc2cc(cc(c2O1)N)C(C)C C62531817
C[C@H]1COc2c(cc(cc2NC1=O)CC(C)C)N C62535704
CC[C@H]1C(=O)Nc2c(c(c(c(c2O1)N)C)Cl)C C62537120
CC[C@H]1C(=O)Nc2c(cc(c(c2O1)Cl)N)Cl C62539078
CC1(COc2c(cc(cc2NC1=O)N)C(C)(C)C)C C62539820
C[C@H]1CCCCN1c2ccc(cc2Cl)/C(=N/O)/N C62794340
CSc1ccc(cc1)c2c[nH+]c(cc2C(=O)[O-])N C65347896
CCNC(=S)N1[C@]2(C[C@H]3[C@@H]([C@@H]2C(=N1)C)C3(C)C)O C06843285
CC(=O)O[C@@]12CCCC[C@H]1[C@@]3([C@@H]2CCCC[C@@H]3O)O C17220162
C[C@H]1C[C@H]1C(=O)NNC(=O)c2cc3c(s2)CCC3 C17445535
Cc1ccc(cc1S(=O)(=O)N2[C@@H](CCC[C@@H]2C)C)N C19230664
c1ccc(c(c1)Oc2cc3c(cc2N)OCCO3)F C19869043
C1CCN(CC1)NC(=O)C23C[C@H]4C[C@@H](C2)CC(C4)(C3)O C13040913
C[C@@H]1CCC[C@@H]([C@@H]1C)NC(=O)NC(=O)CCCl C34938124
C[C@@H]1CCC[C@H]([C@@H]1C)NC(=O)NC(=O)CCCl C34938126
CC(C)[C@]1(CC(=O)N(C1=O)c2ccc(cc2N)Cl)C C35280783
c1ccc(cc1)c2c(sc(n2)N)N3CCOCC3 C35324105
c1cc(cc(c1)Oc2ccc3cc(ccc3n2)N)C#N C35343886
Cc1c(n(c2c1c(nc(n2)C)N)[C@H](C)c3cccs3)C C35737293
c1cc2cccnc2c(c1)Cn3c4cc(ccc4cn3)N C36867328
Cc1cc(ccc1S(=O)(=O)N2C[C@H](C[C@@H](C2)C)C)N C37063189
C[C@H](c1cccnc1)Nc2ccc3c(c2)CCC(=O)N3 C37124107
Cc1c(n(c2c1c(nc(n2)C)N)[C@H](C)CC(C)C)C C37265379
Cc1ccc(c(c1)NS(=O)(=O)c2cccs2)O C37746286
CN(C)c1ccc(cc1C(=O)N2CCc3c2cccc3)N C40294435
c1cc(ccc1Oc2ncc(cn2)N)Br C40455937
Cc1cc(nc(c1C(=S)N)n2c(cc(n2)C)C)C C40514911
c1cc(c(cc1C#N)F)Cn2cc(c(n2)N)Br C40516016
C[C@H]1CCC[C@@H](N1S(=O)(=O)c2cc(cs2)N)C C41067714
CN1CCOc2c1ccc(c2)C(=O)c3ccc(cc3)N C41144235
c1cc(c(nc1)Sc2nc3ccc(cc3o2)N)Cl C42143880
C[C@@H]1CCC[C@H](N1S(=O)(=O)c2c(cccc2F)N)C C45147453
COCCc1nc(c2c3c(sc2n1)CCCC3)N C48413523
CC[C@H]1CCCN(C1)c2c(cc(cn2)C(=O)N)Cl C48608176
c1cc2c(cc1[C@H]([C@@H]3CCOC3)Br)[nH]c(=O)[nH]2 C48630109
c1c[nH]nc1NC(=O)[C@H]2CCC[C@@H](C2)C(F)(F)F C49449731
CC(=C[C@H]1[C@H](C1(C)C)C(=O)N[C@@H]2CCCNC2=O)C C49499702
CCCn1cc(cc1C(=O)N2CCC[C@@H]([C@@H]2C)C)N C50563068
c1cc2c(cc1[C@@H]([C@H]3CCCCO3)Cl)[nH]c(=O)[nH]2 C50972368
c1cc2c(cc1[C@H]([C@H]3CCCCO3)Cl)[nH]c(=O)[nH]2 C50972370
Cc1ccnc(n1)Sc2c(cc(cn2)Br)N C51331072
C[C@@H]1CCN([C@@H](C1)C)C(=O)c2cc(cn2C(C)C)N C51728636
c1cc2c(cc1Cl)nc(n2CC[C@H]3CCCO3)N C44510441
c1cc2c(c(c1)Cl)n(c(n2)N)CC[C@@H]3CCCO3 C44510446
c1ccc2c(c1)c(ncn2)SCc3cccnc3N C52756480
Cc1c(oc(c1C(=O)NC2(CCCCC2)CO)C)C C53095579
CO[C@@H]1CCC[C@H]1n2c3c(ccc(c3F)F)nc2N C53170375
C[C@H]1CCCC[C@@H]1N(C)c2c(nccn2)C(=S)N C54398016
Cc1c(nnc(c1CN)Oc2cc(cc(c2)F)F)C C54931925
Cc1c(sc(n1)N)C(=O)N(C)[C@@H]2CCC[C@H](C2)C C55175627
CC1(c2cc(cc(c2NC1=O)[C@H]([C@@H]3CCCO3)O)Cl)C C58105634
c1ccc2c(c1)C(=O)N(C2=O)Cc3ccc(s3)C#CCN C44471061
c1ccc2c(c1)cnn2Cc3cccnc3C(=S)N C61663786
CC1(CCN(CC1)S(=O)(=O)c2cc(cs2)N)C C61819071
c1c(cc(cc1F)F)Oc2c(c(ncn2)Cl)N C62365275
Cc1ccc(c(c1)C)c2cnnn2c3cccc(c3)N C62428775
c1cc2c(cc1[C@H](c3ccn[nH]3)Cl)CCC(=O)N2 C62778963
Cc1c(c(cc(c1NC=O)C(C)(C)C)C(C)(C)C)N C00332317
c1(c(c(nc(c1Cl)Cl)C(F)(F)F)Cl)NN C01418793
c1cc(c(cc1N)Cl)NC(=O)C[C@H]2C[C@H]3CC[C@@H]2C3 C19267291
Cc1c(cccc1NC(=O)C[C@H]2C[C@H]3CC[C@@H]2C3)N C19283009
c1ccc(c(c1)Sc2ccc(cc2)/C(=N/O)/N)Cl C19866406
Cc1ccc2c(c1)nc([nH]2)SCc3ccc(cc3)N C20396398
Cc1cccc(c1C(=O)Nc2cccc(c2F)Cl)N C20472018
C[C@@H](c1cc(ccc1O)O)Nc2c(cccc2F)F C20476187
CC(C)CNc1c2ccccc2nc(c1N)Cl C21989216
c1cc2c(c(c1)N)[nH]nc2c3ccc(c(c3F)F)F C31991021
c1cc(nc2c1cc(cc2)N)NC3CCCCCC3 C35343658
Cc1ccc(cc1C)Sc2cc3c(cc2N)CC(=O)N3 C35345842
c1cc(c(c(c1)F)c2[nH]c3cc(c(cc3n2)F)F)N C35412226
C[C@H]1CCCC[C@H]1Nc2c(cc(cn2)Br)N C36226318
CCc1c(n[nH]c1N)c2ccc(cc2F)Br C36916195
Cc1ccccc1Sc2ccc(cc2C)/C(=N/O)/N C37734209
c1cc2cnccc2c(c1)Nc3c(cc(cc3F)N)F C38040204
CCC(C)(C)NC(=O)c1cc(c(c(c1)Cl)Cl)N C40292095
C[C@@]12CC[C@@H](C1(C)C)C[C@H]2NC(=O)c3c(ccs3)N C40311644
C[C@H]1CCC[C@@H](C1)Nc2c(cc(cn2)Br)N C40713706
CSc1ccc(cc1)Nc2ccc(cc2C#N)N C41020502
CC1(CCCC1)NC(=O)c2cc3cc(ccc3s2)N C42176028
C[C@@H](c1ccc(s1)Cl)Nc2c(cccn2)N C42586476
Cc1ccc(c(n1)Nc2ccccc2Cl)C(=S)N C43396419
Cc1cc(ccc1C(=O)Nc2cccc3c2CCCC3)N C44748182
Cc1cc2c(c(c1Br)C)sc(n2)NN C45888617
CCCC(=O)Nc1cc(c(cc1Cl)N)Cl C45891453
c1cc(c(cc1N)c2nc3ccc(cc3s2)F)O C45920010
Cc1cc(c(c2c1nc(s2)NN)C)Br C45957885
CCN1C=[NH+][C@@H](C1=[NH2+])c2c(cccc2Cl)Cl C50121562
CO[C@H]1CCC[C@@H]1Nc2ccc(cc2N)Br C50368745
CC1=[NH+][C@H](C(=[NH2+])N1C)c2cc(cc(c2)Cl)Cl C50986187
CCN1C(=[NH+][C@@H](C1=[NH2+])c2ccc3ccccc3c2)C C50986350
Cc1cc(ccc1F)[C@@H]2C(=[NH2+])N(C(=[NH+]2)C)CC(C)C C50987234
CCC1=[NH+][C@H](C(=[NH2+])N1C)c2cccc(c2Cl)Cl C50988046
CCC1=[NH+][C@H](C(=[NH2+])N1CC)c2ccc(cc2F)F C50988131
CN1C(=[NH2+])[C@H]([NH+]=C1C2CC2)c3ccc4ccccc4c3 C50999872
CN1C(=[NH2+])[C@H]([NH+]=C1C2CC2)c3ccc(c(c3)F)Cl C50999924
c1ccc2c(c1)cccc2CNc3ccc(cn3)N C52060940
C[C@@](CN1CCCc2c1cccc2N)(c3ccccc3)O C52098959
CCc1ccccc1[C@@H]2C(=[NH2+])N(C(=[NH+]2)c3ccccc3)C C52202155
CC[C@@H]1CCCC[C@@H]1NC(=O)c2cc(ccc2N)C C53005161
Cc1c(sc(n1)NN)c2ccc(cc2)Br C57593017
CCN1C(=[NH2+])[C@H]([NH+]=C1C2CC2)c3c(cccc3F)F C60280354
CCN1C(=[NH2+])[C@H]([NH+]=C1C2CC2)c3ccc(c(c3)F)Cl C60280389
Cc1cccc(c1C)[C@@H]2C(=[NH2+])N(C(=[NH+]2)C3CC3)C4CC4 C60280540
c1c(cc(c2c1c(cc(n2)C(F)F)NN)F)Cl C61629881
c1cc(cnc1)Nc2ccc(c(c2)Cl)C(=S)N C61848845
c1cc(ccc1c2[nH]c3cc(c(cc3n2)Cl)F)N C62152878
C[C@@H](c1ccsc1)Nc2nc3ccc(cc3s2)N C63104642
c1cc(ccc1Cn2cnc3c2ccc(c3)N)Br C08699373
COC(=O)c1cc(c(c(c1)Br)N)Br C16124430
COC(=O)c1c-2c(sc1N)CSc3c2cccc3 C19870446
COc1c(ccc(c1[C@@H](c2nccs2)N)Cl)Cl C19929999
C[C@@H]1CN(C[C@@H](O1)C)c2ccc(c(c2)C(F)(F)F)N C22150607
c1c2c(cc(c1F)NC3CCSCC3)NC(=O)CC2 C37074563
Cc1c(c(n[nH]1)C)N[C@H]2CCSc3c2cc(cc3)Cl C37261690
c1cc2c(c(c1)F)nc(n2C3CC3)c4cc(ccc4F)N C37600081
Cc1cnn(c1)c2ccc(c(c2)C(F)(F)F)C(=S)N C37677332
Cc1cc(ccc1N[C@H](C)c2cc[nH]n2)Br C37906418
C[C@@H]1c2cc(c(cc2CCN1Cc3ccccc3F)O)O C39308729
C[C@@H]1CCCC[C@@H]1NC(=O)c2ccc(s2)C#CCCO C40232772
c1cc2c(cc1[C@@H](c3ccc(cc3Cl)Cl)O)CC(=O)N2 C40255173
c1ccc(c(c1)[C@H](c2ccc3c(c2)CCCC(=O)N3)O)F C40261230
Cc1ccsc1[C@H](c2ccc3c(c2)CCCC(=O)N3)O C40261316
Cc1ccc(cc1F)[C@@H](c2cc3c(cc2Cl)NC(=O)C3)O C40262683
Cc1ccsc1[C@@H](c2cc3c(cc2Cl)NC(=O)C3)O C40262840
c1cc(sc1Cn2cc(c(n2)N)Br)Cl C40516071
c1cc(oc1)CSc2c(cc(cn2)Br)N C40714042
Cc1ccc(cc1Br)n2c(cc(n2)C3CC3)N C41481591
Cc1cc(nc(c1C#N)Sc2c(cc(cc2F)N)F)C C42143968
c1c2c(nc(c1C(=S)N)N3CCCSCC3)CCCC2 C43410910
C[C@@H](C#N)Oc1c(cc(cc1Br)Cl)N C43513243
c1cc(c(cc1Cn2c(c(cn2)Cl)N)Br)F C43665395
C[C@@H](c1ccccc1F)n2c(c(cn2)Br)N C43666183
C[C@H](c1ccccc1F)n2c(c(cn2)Br)N C43666185
C[C@H](c1ccccc1)n2c(c(cn2)I)N C43666735
Cc1c(cc(cc1F)C(=O)N2CCC[C@@H]2C3CCCC3)N C45064043
CC1CCC(CC1)N(C)c2ccc3c(c2N)ncs3 C48970143
Cc1cc(c(s1)C)CNc2ccc3c(c2)CCC(=O)N3 C49686438
Cc1c(cccc1N)Cn2c(c(c(n2)C)Br)C C50588710
C[C@@H]1CCC[C@H](N1C(=O)c2ccc(c(c2)C(F)(F)F)N)C C50696662
c1cc2c(cc1[C@@H](c3ccc(s3)Cl)O)CCC(=O)N2 C51172880
C[C@H](c1ccccc1)n2c3ccc(cc3nc2C4CC4)N C52841980
CC(C)c1ccn(n1)c2ccc(cc2Br)N C52884133
Cc1nc2cc(ccc2n1Cc3ccc(c(c3)Cl)F)N C53161434
Cc1ccc(c(c1)C)NC(=O)[C@H](c2ccc(c(c2)C)F)O C57598772
CC[C@H](C)c1ccccc1N2Cc3c(cccc3N)C2=O C58019406
CC1(c2cc(ccc2NC1=O)[C@H](Cc3cccs3)O)C C58089599
CCc1cc(cc2c1NC(=O)CC2)[C@@H](c3cccc(c3)C)O C58113569
c1cc(c(c(c1)F)F)N[C@@H]2c3ccc(cc3NC2=O)Cl C42072983
Cc1ccc2c(c1C)NC(=O)[C@@H]2Nc3cccc(c3)C#C C42074900
C[C@H]1CCC[C@@H](C1)N[C@@H]2c3c(cccc3Cl)NC2=O C48750526
Cc1c(c(n(n1)Cc2ccccc2C(F)(F)F)N)Cl C43681260
Cc1c(c(n(n1)Cc2cc(cs2)Br)N)Cl C43667824
c1cc(c(cc1n2ccc(n2)C3CC3)Cl)C(=S)N C61850358
C[C@@H]1c2cc(cc(c2NC1=O)[C@H](c3ccccc3F)O)Cl C58104734
c1cc(c(cc1C(=S)N)Cl)N2CCO[C@@H]3[C@@H]2CCC3 C62795896
CCC1(CCN(CC1)C(=O)c2ccc(c(c2)N)Cl)CC C62951593
C[C@@H]1C[C@@H](CC(C1)(C)C)CC(=O)NC2CCC(CC2)O C66590962
Cc1cc(ccc1/N=C/c2cc(ccc2O)Br)O C05379116
Cc1ccc(c2c1N[C@H]([C@@H]3[C@@H]2C=CC3)c4ccc(c(c4)O)OC)Cl C14457277
c1ccc(c(c1)N2CCN(CC2)c3c(cccc3Cl)N)F C20353434
CCC(=O)Nc1ccc2c(c1)[C@H]3C=CC[C@H]3[C@H](N2)c4ccc(s4)C C20689853
c1ccc(cc1)c2nc3cc(c(cc3n2CC(=S)N)Cl)Cl C31943673
Cc1cccn2c1nc(c2CC(=S)N)c3ccc(cc3)C(C)C C31916480
Cc1nc2cc(c(cc2s1)N)Oc3ccccc3Br C35342921
CC(C)n1c2cccc(c2nc1c3ccc(c(c3F)F)F)N C36286034
CCc1c(nn(c1N)C)c2ccc(cc2)I C36916313
c1cc(ccc1c2c(noc2N)C3CCCC3)Br C36936660
c1cc2c(cc1NCc3ccc(s3)Br)CCC(=O)N2 C37124064
c1cc(oc1)c2nc(cs2)CSc3ccc(cc3N)F C37194790
c1ccc(cc1)n2cc(cn2)CSc3c(cccc3Cl)N C37204182
c1ccc2c(c1)nc(o2)CSc3ccc(cc3N)Br C37205574
c1cc2cn[nH]c2cc1N[C@H]3CCSc4c3cc(cc4)Cl C37317248
CC(C)(C)NC(=O)CNc1ccc(cc1Cl)Br C37388841
Cc1ccc(c(c1)Oc2c(cc(cn2)C(F)(F)F)Cl)N C36667376
c1cc(ccc1[C@H](CNc2ccc(c(c2)Cl)C#N)O)Cl C37886063
c1ccc2c(c1)[C@@](CCO2)(CO)Nc3ccc(cc3)Br C38117847
C[C@@H]1c2cc(c(cc2CCN1Cc3ccc(cc3Cl)Cl)O)O C39197591
C[C@H]1c2cc(c(cc2CCN1Cc3ccc(cc3Cl)Cl)O)O C39197592
c1cc(ccc1C#N)NCc2cc(ccc2O)Br C40477100
C[C@@H]1CCC[C@@H](C1)OC(=O)c2ccc(c(c2)N)Br C41088132
CCc1ccc(s1)[C@@H](C)Nc2ccc3c(c2)NC(=O)CS3 C41204331
c1cc(ccc1CSc2nc3ccc(cc3o2)N)Br C42142718
c1cc2c(cc1N)sc(n2)Sc3ccc(cn3)Br C42143778
c1cc(c(c(c1NC(=O)N[C@H]2CCC[C@@H](C2)C(F)(F)F)F)F)F C43233035
c1ccc2c(c1)ccc(c2Br)Oc3cc(ccn3)N C43569623
Cc1cc(c(c(c1)C)Cn2c(c(cn2)I)N)C C43666562
c1c(cc(c(c1Cl)NNC(=O)C[C@@H]2CCC=C2)Cl)Cl C20898858
CCn1c2c(cccc2Cl)nc1c3ccc(cc3Cl)N C48814462
COc1ccc(cc1NCC2(CCCCC2)O)Br C49566660
Cc1ccc(cc1C)[C@@H](C)n2c(c(cn2)I)N C49853149
CCc1ccc(cc1)N(C)c2c(cc(cn2)Br)N C49979367
c1ccc(c(c1)c2c(sc(n2)C3CCCC3)N)OC(F)F C50309434
c1cc(c(c(c1)Cl)Cc2nc3c(c(n2)N)CCCC3)Cl C50846966
C[C@H]1CCC[C@](C1)(CO)NC(=O)/C=C/c2ccccc2Cl C53106897
c1ccc(c(c1)Cn2c3ccccc3c(n2)N)Br C54433294
Cc1ccc(cc1)[C@H](c2cc3c(c(c2C)C)NC(=O)C3(C)C)O C58101031
CCn1c2ccccc2nc1[C@@H](c3ccc(cc3)Br)N C58433070
Cc1ccc(cc1N[C@@H]2c3cccc(c3NC2=O)Br)F C42080156
c1cc2c(c(c1)Cl)NC(=O)[C@@H]2Nc3ccc(cc3)Br C42109306
Cc1c(cccc1Cl)N[C@@H]2c3c(cc(cc3F)F)NC2=O C42119368
c1cc(c(cc1N[C@@H]2c3c(cc(cc3F)F)NC2=O)Cl)Cl C42134473
CCC[C@@H](c1ccccc1)n2c(c(c(n2)C)Br)N C43668565
C[C@@H](c1ccsc1)n2c3ccc(cc3nc2N)Br C61365078
CCc1c(c2ccccc2o1)[C@H](c3cc(cnc3)Br)N C61876920
c1ccc(cc1)C(c2ccccc2)N3Cc4c(sc(n4)N)C3 C62215412
Cc1ccc(s1)c2c(c(on2)N)c3ccc(cc3Cl)F C62609808
c1cc(ccc1N[C@H]2c3cc(ccc3NC2=O)Br)Cl C19921072
CC(C)(C)[C@](C)(C#CC[NH+]1CCCCC1)O C00296018
C[C@@H]1C[NH2+]C2(CCC(CC2)C(C)(C)C)CO1 C11950454
C[C@@H](C#CC[NH+]1C[C@]2(C[C@@H]1CC(C2)(C)C)C)O C16036476
C[C@H]1CCC[C@@H]([C@@H]1C)[NH2+]C2CCN(CC2)C C19963160
C[C@H]1C[NH+]=C(S1)NC2CCCC2 C20354408
Cc1c(ccc2c1N3[C@@H](C[NH2+]C[C@H]3C2)C)Cl C22010586
CC[C@@H]1CN(CC[NH2+]1)C2CCCCC2 C23477003
Cc1cc(c2c(c1C)OC[C@@H]2[NH2+]C)C C35653346
Cc1ccc(c2c1[C@@H](CO2)[NH2+]C3CC3)C C35653453
Cc1ccc2c(c1C)OCC[C@H]2[NH2+]C3CC3 C35653674
Cc1ccc(c2c1[C@H](CO2)[NH2+]C3CC3)Cl C35657732
Cc1cc(cc2c1OC[C@H]([C@@H]2[NH2+]C)C)Cl C35753660
Cc1ccc(c2c1[C@@H]([C@@H](CO2)C)[NH2+]C)Cl C35755255
Cc1cc2c(cc1Cl)C=C[C@@]3(O2)CC[NH2+]C3 C36141885
C1CC[C@H]([C@@H](CC1)O)C[NH+]2CCCCC2 C36467301
C[C@@H]1CO[C@@H](C[NH2+]1)C23CC4CC(C2)CC(C4)C3 C36986474
C[NH2+][C@H]1CCN(C1)c2cc(cc(c2)F)F C37241988
C[C@@H]1CCC[C@H](C1[NH2+]C2CCN(CC2)C)C C37248716
C1CC[C@H]2[C@H](C1)CCC[NH+]2[C@@H]3CCCC[C@@H]3O C37490950
CCC[C@H]1CC[C@@H]2[C@@H](C1)[NH2+]C(CO2)(C)C C37743333
C[NH2+][C@H]1COc2c1cc(cc2Cl)F C37901966
CC(C)(C)[C@@H]1CCCC[C@@H]1N2CC[NH2+]CC2 C38086629
C1CCC2(CC1)[NH2+]C3(CCCC3)CO2 C39112489
Cc1ccc(s1)Cc2c[nH+]c[nH]2 C13862244
C1CC[NH+](CC1)C2[C@@H]3CC4C[C@H]2CC(C3)(C4)O C36499733
CCc1ccc(s1)[C@@H]2C[NH2+][C@@H](CO2)C C41062363
CCc1ccc(s1)[C@H]2C[NH2+][C@@H](CO2)C C41062364
CC1(CN(CC[NH2+]1)c2ccc(c(c2)F)F)C C41247056
CC[NH2+][C@@H]1c2ccc(c(c2O[C@@H]1C)C)C C43634178
CCc1cccc2c1O[C@H]([C@H]2[NH2+]C)C C43635228
Cc1ccc(c2c1O[C@@H]([C@@H]2[NH2+]C)C)C(C)C C43635533
C[C@H]1CCCC[C@@H]1C[NH+]2CCCNCC2 C44417867
CC1(CN(CC2([NH2+]1)CCCCC2)C)C C22911392
CC[NH2+][C@@H]1c2c(ccc(c2O[C@H]1C)C)C C49851088
C[C@H]1[C@H](c2cccc(c2O1)C(C)C)[NH2+]C C43641853
CCc1nc2c(s1)[C@H](CC(C2)(C)C)[NH2+]C C50331302
CCNc1cc[nH+]c2c1c(ccc2C)C C50844294
Cc1cc(c2c(ccc(c2[nH+]1)F)Cl)NC C50869140
Cc1ccc(c2c1c(c(c([nH+]2)C)C)NC)F C50869279
CCc1cc(c2c(ccc(c2[nH+]1)F)F)NC C50869836
Cc1cc2c(c(c1)F)[nH+]c(c(c2NC)C)C C50870362
C[C@H]1C[C@H]1NC2=[NH+]C3(CCCC3)CS2 C53067519
C1CCC2(CC1)CSC(=[NH+]2)NC3CCC3 C53098392
C[C@H]1CCC[NH+](C1)C[C@@H]2CCCC[C@@H]2O C53881813
C1CCC[NH+](CC1)C[C@H]2CCCC[C@@H]2O C53881833
CC1(C[C@@H]1[NH2+][C@@H]2CCCCC[C@@H]2C#N)C C54828374
Cc1ccc2c(c1C)OC[C@H](C[NH2+]2)C C62521336
CC[C@H](C)N1CC([NH2+]CC1(C)C)(C)C C62568321
CC1(CCN(CC1)C(=[NH2+])C2CCCC2)C C62994048
CC1(CCC[NH+]1C[C@H]2CCCC[C@@H]2O)C C63073562
C1C[C@H](CC=C1)C2OCC3(CO2)COC(OC3)[C@@H]4CCC=CC4 C00089878
Cc1ccc(cc1)c2nn3c(nnc3s2)C(F)(F)F C04487444
c1ccc(c(c1)Cn2cc(c3c2cccc3)C=C(C#N)C#N)C#N C05008337
CCCCc1nc2c3c4c(sc3ncn2n1)CCCC4 C02231232
C[C@H]1CCCN(C1)c2c3ccccc3nc(n2)c4cccnc4 C03430360
CC1CCN(CC1)C(=O)c2c3c(on2)CC[C@@H](C3)C(C)(C)C C06263632
C#CCn\1c2c(cccc2s/c1=N\C(=O)c3ccco3)F C06301574
c1ccc(cc1)c2csc3n2c(=O)cc(n3)N4CCCCC4 C06811693
CC(C)(C)OC(=O)n1c2ccc(cc2cn1)Br C12370488
C[C@H]1CCC[C@@H](N1c2ccc(cc2CCl)[N+](=O)[O-])C C20469111
C=CCn\1c2ccccc2s/c1=N\C(=O)[C@@H]3CCCO3 C10106288
Cc1c(nnc(c1C#N)Oc2ccc(cc2F)Br)C C24053203
C[C@H]1c2ccsc2CCN1Cc3ccc(cc3)[N+](=O)[O-] C15144754
CCc1ccc2c(c1)c(c(o2)C(=O)N3C[C@@H](O[C@H](C3)C)C)C C28576321
CC(C)(C)OC(=O)n1c2c(cccc2Br)cn1 C30678555
C[C@@H]1c2ccsc2CCN1Cc3ccccc3[N+](=O)[O-] C16420713
Cc1cc(c(c(c1)Oc2c(n3ccsc3n2)C=O)C)C C35428601
Cc1c(n2c(cnc2s1)CCl)c3ccc4c(c3)OCO4 C36255203
c1ccc(c(c1)F)Sc2c(ccc(n2)Cl)[N+](=O)[O-] C37066192
Cc1cccc(c1C)N2CCN([C@@H](C2=O)C)C(=O)C3CCCC3 C37522716
CCCn1c(=O)c2c3c(sc2n(c1=O)C4CCCC4)CCC3 C37640124
CC(C)(C)c1ccc(cc1)c2c(c(=O)n3c(n2)SCC3)C#N C00085562
CC(C)(C)C1=Nn2c(nnc2SC1)c3ccccc3F C00533229
CCc1ccc2c(c1)sc(n2)N3CCN(CC3)C(=O)C4CC4 C04583414
CC[C@@]1(CC2=C3C(=NC(=NC3=O)SCC)S[C@@H]2CO1)C C38613071
CC1=C2C=C(C=C[C@H]2N=C1C)[C@@H]3N=NC(=S)N3c4ccccc4 C39960619
Cc1c(nnc(c1C#N)Sc2nc3ccccc3s2)C C40217281
c1cc(oc1[C@@H](c2c(cc(cc2F)F)F)Cl)[N+](=O)[O-] C40269737
CC1(OCCO1)c2ccc3ccc(cc3c2)C4(OCCO4)C C43214964
Cc1ccc2c(c1)nc(n2Cc3cc(no3)C)[C@@H](C)Cl C45006270
CC[C@@H]1c2ccsc2CCN1c3nn4cc(nc4s3)C C48559311
Cc1cc(ccc1OC)c2cc(c(nc2)N3CCCC3)C#N C49894971
Cc1ccc(c(c1)c2ccc(c(n2)N3CCCC3)C#N)OC C49894984
c1c(cc(cc1Cl)Cl)n2cc(nn2)C(=O)C(F)(F)F C53647995
c1ccc2c(c1)C(=O)N(C2=O)CCc3nc4ccccc4s3 C57312130
COC(=O)c1cnc(nc1Cl)c2c(cccc2Cl)F C58044640
Cc1c(cco1)C(=O)Oc2ccc3c(c2)c4ccccc4o3 C59497584
CC1CCN(CC1)C(=O)c2ccc3c(c2)nc(o3)c4ccccc4 C59843198
Cn1cc(cn1)/C=C/2\CCc3c(sc(n3)c4ccccc4)C2=O C60374684
CCN1[C@H](CC(=O)N(C1=O)c2ccccc2C(F)(F)F)C C61213507
Cc1cc(cc(c1)N(C)c2nc(nc(n2)Cl)Cl)C C61519085
CC1(CCN(CC1)c2nc(c(s2)C(=O)OC)Cl)C C61803523
c1cc(c(cc1n2c(c(nn2)C#N)C3CCCCC3)Cl)F C62218574
Cc1ccc(cc1C)[C@H]2CCCN2c3nn4cc(nc4s3)C C63859332
c1cc(cc(c1)F)c2nn3c(nnc3s2)c4ccsc4 C65356344
Cc1ccccc1n2c3c(c(n2)C(=O)N4CCCCC4)CCC3 C65501712
Cn1c2c(cn1)C(=O)/C(=C/c3cnc(s3)c4ccccc4)/CC2 C66255930
CCc1c(c(on1)C)C(=O)N2CCCc3c2cc(cc3C)C C66476635
c1cc(c(cc1Sc2ccncc2[N+](=O)[O-])Cl)F C66796769
CC(C)(C)c1nnnn1Cc2ccc(s2)Br C67385487
COc1cccc(c1OC)/C=C(\C#N)/c2nc3ccccc3s2 C04040031
C(Sc1nc(ns1)Cl)Sc2nc(ns2)Cl C04290383
CC(C)c1nc2ccccc2c(n1)SCC(=O)N3CCCCC3 C01342873
CCN(c1ccccc1)C2=NC(=O)/C(=C\c3cccn3C)/S2 C05374476
Cc1cc(cc(c1)OCCn2cnc3c(c2=O)c(c(s3)C)C)C C01987100
CC(C)c1ccc(cc1)c2csc3c2c(=O)n(cn3)CC(=O)C C05556609
CCc1ccc(cc1)S(=O)(=O)Oc2cccc3c2nccc3 C03076003
CCOc1ccc(c2c1cccc2)S(=O)(=O)N3CCC[C@@H](C3)C C04103780
CCOC(=O)C1[C@H](C2=C(CCCC2=O)N=C1C)c3ccc(s3)C C00043767
CCc1ccc(c(c1)S(=O)(=O)N2C[C@H](C[C@@H](C2)C)C)OC C06697575
CCOc1ccc(cc1C)S(=O)(=O)N2C[C@H](C[C@@H](C2)C)C C04667111
CC(C)(C)c1ccc(cc1)C(=O)Cn2cnc3c(c2=O)ccs3 C07495077
COc1ccccc1N2CCN(CC2)/N=C/c3ccccc3F C00046636
c1ccc2c(c1)cc(c(n2)Cl)COC(=O)c3ccc(nc3)Cl C08499289
CN(CC12CC3CC(C1)CC(C3)C2)S(=O)(=O)N4CCCCC4 C12414081
c1ccn2c(c1)cnc2SCc3cc(on3)c4cccs4 C14083075
Cc1ccc(cc1)n2c(nnn2)S[C@@H](C)c3ccc(cc3)F C15405382
c1cc(cc(c1)c2ccn(n2)C[C@H]3CCCCO3)c4cccnc4 C19635461
CCOc1cc(ccc1Cl)S(=O)(=O)N2C[C@@H](C[C@@H](C2)C)C C19943009
CCOc1cc(c(cc1C)S(=O)(=O)N2CCC[C@H](C2)C)C C19943719
Cc1cccnc1c2cccc(c2)c3ccn(n3)C[C@@H]4CCCCO4 C20535925
c1ccc(c(c1)[C@H]2[C@@](O2)(Cn3cncn3)c4ccc(cc4)F)Cl C22008186
C[C@H]1CCCCN1c2ccc3cccc(c3n2)OCc4cccnc4 C23833068
Cc1ccc(o1)CN(C)C(=O)Cc2coc3c2cc(c(c3)C)C C27088793
CCc1ccc(c(c1)S(=O)(=O)N2C[C@H](O[C@@H](C2)C)C)CC C28577702
CCC1=C(Cc2c1c3c(=O)n(c(=O)n(c3s2)CCC(C)C)C)C C34732062
Cc1ccc2c(c1)n(cn2)C3CCN(CC3)C(=O)C(C)(C)CC=C C34915371
CC(C)CN(C)S(=O)(=O)c1ccc2c(c1)ccc(n2)Cl C35358705
CC(C)(C)c1nc(on1)[C@H]2CCN(C2)Cc3ccc(cc3)Cl C19084615
CC(C)(C)c1nc(on1)[C@@H]2CCN(C2)Cc3cccc(c3F)F C19084635
C[C@H](C(C)C)N(C)S(=O)(=O)c1ccc2c(c1)ccc(n2)Cl C37991237
Cc1ccc2c(c1)c(co2)CC(=O)Oc3cccc4c3nccc4 C39893193
CCc1c(cc(s1)C(=O)[C@@H](C#N)c2nc3ccccc3o2)C C41547914
Cn1c(nnc1SC[C@H]2CCCO2)c3ccccc3Cl C41770590
Cc1c(cco1)c2nnc(n2C)S[C@H](C)c3ccccc3F C44030013
c1cc(oc1)c2nc(on2)CSc3ccc(c(c3)Cl)F C44114814
Cc1cccc(c1)[C@H](C#N)N(C)S(=O)(=O)c2cccc(c2)C C49928896
CC(C)C(=O)/C(=C/c1c(nc2n1ccs2)c3ccccc3)/C#N C55040133
CCN(C(=O)Cn1c(cc(n1)C)C)C23CC4CC(C2)CC(C4)C3 C57650449
CCOc1ccccc1Cn2cnc3c(c2=O)c(c(s3)C)C C07383088
C[C@@H]1CCCN(C1)S(=O)(=O)c2ccc(cc2)OC3CCCC3 C62105212
c1ccc(cc1)[C@@H](Cc2ccc(cn2)[N+](=O)[O-])Br C63044060
Cc1c(c(c(c(c1C)C)S(=O)(=O)N(CC#N)C2CC2)C)C C63518850
Cc1ccc(cc1)C[C@@H]2CCCN(C2)C(=O)/C=C/c3cnccn3 C65162487
CCCO[C@H]1CCCN(C1)c2c3c(c(sc3ncn2)C)C C65201738
Cc1cc(cc(c1)CN(C)S(=O)(=O)c2ccc(nc2)Cl)C C66081678
Cc1ccc(c(c1)C)c2nnc(o2)S[C@H](C)c3cccnc3 C66260453
CCN(c1cc(cc(c1)C)C)C(=O)c2cnn(c2C(F)F)C C66290191
CC(C)[C@H](c1cccnc1)N(C)c2ncc(cn2)Br C67371921
Cc1ccc(cc1)c2nc(co2)Cn3ccc(n3)C(F)(F)F C67650811
Cc1cc(c2c(c1)n(/c(=N/C(=O)C(C)C)/s2)C)C C02714497
CC(C)(C)c1ccc(cc1)c2nc(on2)CCl C00162922
c1ccc(cc1)Sc2ccc(cc2Cl)[N+](=O)[O-] C00145431
c1cc(c(c(c1C(F)(F)F)Cl)[N+](=O)[O-])Cl C02526222
CC(C)(C)c1ccc(cc1)c2nnc(n2C)SC C00115185
CCCn1c2ccccc2nc1c3cccnc3Cl C01388601
c1ccc2=CC(=Cc3ccc(cc3)[N+](=O)[O-])C=c2c1 C01745161
c1ccc2c(c1)nc(s2)SC(=O)c3ccco3 C05519595
c1ccc2c(c1)nc(s2)Sc3ccc(o3)C=O C05669802
COC(=O)c1ccc(s1)c2nc3ccccc3s2 C08138088
Cc1cccc2c1n3c(cc2C)nnc3SCC=C C11907893
C[C@@H]1C[C@H](CN(C1)c2cc(c3ccccc3n2)C#N)C C18194580
CC(C)(C)c1ccccc1Oc2c(cccn2)C#N C19804608
CCc1ccc2c(c1)cc(c(n2)N3CCCCC3)C=O C19821701
Cc1cc(cc(c1)Oc2c(c(nn2C)C)CCl)C C20469466
COC(=O)c1ccc(o1)c2cccc(c2Cl)Cl C21988915
c1ccnc(c1)c2nc3cc(ccc3s2)N=C=S C28093070
Cc1cc(c2cc(c(nc2c1)N3CCCCC3)CC#N)C C34682028
C[C@H]1CC[C@@H]([C@@H](C1)Oc2c(cccn2)C#N)C(C)C C36697079
CC[C@@H]1CCc2c(n3c(n2)sc(n3)Br)C1 C36939173
CC[C@@H]1CC[C@H]([C@@H](C1)n2c(nc3c2cccc3)C)C#N C37147284
c1cc2cccnc2c(c1)O[C@@H]3CCCCC[C@H]3C#N C37151766
c1c(c(c(c(c1Cl)Cl)Cl)Cl)[N+](=O)[O-] C01687021
c1ccc2cc(ccc2c1)Oc3c(nsn3)Cl C37981634
CC[C@H](C)n1c2ccc(cc2nc1[C@H]3CCCO3)Cl C40408112
c1ccc2c(c1)ncn2c3ccc(c(n3)CCl)Cl C40886039
CCc1c(nn(c1C)c2c(c(cc(n2)C)C)CCl)C C40886102
C[C@@H]1C[C@H](CC(C1)(C)C)Oc2ccc(nn2)CCl C40886406
Cc1ccc(c(c1C)Oc2ccc(nn2)CCl)C C40887051
C1CCC(CC1)n2c(c(c(n2)C(F)(F)F)C=O)Cl C40928240
Cc1cnc(nc1)S[C@@H]2CCCCC[C@H]2C#N C42404499
Cc1cnc(nc1)S[C@H]2CCCCC[C@H]2C#N C42404503
CC(C)(C)c1ccccc1Oc2cc(ncn2)Cl C48631034
Cc1cc(c(c(c1C)c2ccc(c(n2)N(C)C)C#N)C)C C49875906
CC(C)(C)C1CCN(CC1)c2ccc(nn2)Cl C50349254
Cc1ccc(cc1n2ccc3c2CC(CC3=O)(C)C)C#N C50436711
Cc1cc(c(c(c1)Oc2ccnc(n2)Cl)C)C C51849027
c1c(cc(cc1Cl)Cl)n2cc(nn2)CCCl C52224411
Cc1ccc(c(c1C)Oc2cc(nc(n2)Cl)C)C C52813992
Cc1cc(cc(c1)N(C)c2cc(nc(n2)C)Cl)C C52837397
Cc1cc(nc(c1CCl)n2ccc(n2)C(C)C)C C52885078
CC(C)(C)c1ccc(cc1)Sc2c(nccn2)C#N C54380642
Cc1cc(cc(c1)N(C)c2nc(c(s2)C(=O)C)C)C C54863287
C[C@@H]1CCCCN1c2nc(c(s2)C=O)C(C)(C)C C54967135
CC1CCN(CC1)c2nc3c(c(n2)Cl)CCCC3 C57331189
CCc1c(c(nc(n1)N2CCC(CC2)C)Cl)C C57331198
C[C@H](Cn1c2cc(c(cc2nc1C(C)(C)C)F)F)C#N C57805447
CCSc1c2ccccc2nc(n1)c3ccco3 C58481603
C[C@@H](c1ccc(cc1)Cl)N(C)c2cncc(n2)Cl C62011207
Cc1cc(ccc1[C@@H](C)[C@@H](C)Br)[N+](=O)[O-] C63046344
Cc1c(c(c2c(c1OC)C[C@H]2Cl)OC)C C03848175
Cc1c(nc(o1)C)C23CC4CC(C2)CC(C4)C3 C03895616
C[C@@H]1CCO[C@H](O1)[C@@H]2[C@@H](CC(=C[C@@H]2C)C)C C04832947
Cc1c(ccc(c1Cl)C=O)N2CCCC2 C04245483
CC1(COC(=N1)c2cccc3c2cccc3)C C05425002
c1ccc2c(c1)cccc2[C@@H]3[C@H]4C=CO[C@@H]4O3 C05567137
CC1=CC[C@H](CC1)[C@@]2(CCC(=O)C(O2)(C)C)C C05767265
C[C@@H]1CC(=C[C@H](C12COC(OC2)C(C)C)C)C C00518335
c1ccc2c(c1)cccc2C3(CCOCC3)C#N C28286115
Cc1csc(n1)Sc2csc(n2)Cl C32876594
CC(C)(C)c1csc2n1cc(n2)CCl C36255096
c1c(cn2c(cnc2c1Cl)CCl)Cl C36291657
c1cc(c(cc1O[C@@H]2CCCC[C@H]2C#N)F)F C36749910
C[C@@H]1CCC[C@@H](C1)O[C@@H]2CCCC[C@@H]2C#N C37152600
Cc1ccc(cc1C)c2nccc(n2)Cl C37169429
C[C@](C#N)(C1CCCCC1)N2CCCCC2 C37367432
CC(C)c1c2c(c(c(n1)Cl)C#N)CCC2 C00521413
C1CCCN(CC1)[C@@H](C#N)C2CCCCC2 C38086130
C[C@]12CCCC([C@@H]1CC=C([C@@H]2C=O)C=O)(C)C C04098293
C[C@@]1(CCC2=C(C1)C(CCC2)(C)C)C(=O)OC C38644069
CON1[C@@H](CCC[C@@]12CCC[C@@H](C2)F)Cl C39521881
CO[C@@H]1CCC[C@]2(C1)CCC[C@@H](N2Cl)F C39524370
c1cc(oc1)[C@@H](c2ccc3c(c2)CCO3)Cl C40269291
Cc1ccc(o1)[C@@H](c2ccc3c(c2)CCO3)Cl C40269295
C[C@@H]1Cc2cc(ccc2O1)[C@H]([C@@H]3CCCO3)Cl C40275669
C[C@@H]1C[C@H](CN(C1)c2cc(ccn2)CCl)C C40885130
C[C@@H]1CC[C@]23[C@@H]1CC[C@@]2(C=C[C@@H]3OC(=O)C)C C43762557
CCc1cc(nc(n1)[C@@H]2CCC[C@@H](C2)C)Cl C44979257
C[C@@]12CC=CC([C@H]1CCCC23OCCO3)(C)C C48524416
Cc1cc(ccc1C=O)N2CCC[C@@H]([C@@H]2C)C C50575403
C[C@H]1CCN([C@@H](C1)C)c2ccc(cc2F)C=O C51732842
C[C@@H]1C[C@@H]1C(=O)c2ccc3c(c2)CC(O3)(C)C C51754498
CC(C)Sc1c2ccccc2nc(n1)Cl C52811975
CCOc1ccc(c2c1CCOC[C@H]2Cl)C C54743157
Cc1cc(nc(n1)[C@@H]2CCC[C@H](C2)C)CCl C54833067
Cc1cc(cc(c1)n2c(cc(n2)CCl)C)C C57524797
Cc1ccc(o1)/C=N/c2cccc(c2C)Cl C59514009
Cc1c(cccc1Cl)/N=C/c2ccco2 C59519234
CC1(CCN(CC1)c2ccc(c(c2)Cl)C#N)C C61851249
C[C@@H]1C[C@@H](CN(C1)c2ccc(nc2)Cl)C C62465232
CCc1nc2cccc(c2o1)Br C62529155
c1c(cc(c2c1nc(o2)C3CC3)Cl)Cl C62529521
CN1CCOc2c1cc(cc2C(F)(F)F)Cl C62536436
Cc1ccc(c2c1[C@@H](CCCO2)C#N)C(C)C C62614151
CC(C)(C)c1ccc2c(c1)[C@H](CCCO2)CC#N C62621036
Cc1cc2c(c(c1)C(C)(C)C)OCCC[C@H]2CC#N C62626508
C[C@@H]1CCN(C1)c2cc(ccc2C#N)Cl C62789951
Cc1c(nc2ccccc2n1)[C@@H](C)[C@@H](C)Cl C63043670
Cc1cc(ccc1F)c2nc(co2)CCl C63058538
CCC1=C(/C(=C/C2=CC(=N[C@@H]2C)C)/N=C1C)C C38545675
c1cc(c(cc1NCc2ccc(s2)[N+](=O)[O-])Cl)F C00220632
c1ccc2c(c1)[nH]c(n2)SCc3c(n4ccccc4n3)Cl C00083740
CCCc1cc(n2c3ccccc3nc2c1C#N)NC(C)C C00544017
c1c(c(c(=O)n(n1)C23CC4CC(C2)CC(C4)C3)Cl)NC5CC5 C04476463
c1ccc2c(c1)C(=O)N(C2=O)CNc3cccc(c3Cl)Cl C00194255
Cc1ccccc1NC(=O)Oc2ccc(c3c2nccc3)Cl C00397948
C[C@H]1CCc2c(cn(n2)CC(=O)Nc3cccc4c3cccc4)C1 C05148550
CCc1cccc(c1)NCc2cc(=O)n3cc(ccc3n2)C C07240877
c1ccc2c(c1)c(nc(n2)C(F)(F)F)Nc3cccc(c3)C#N C12534417
C[C@@H](c1ccc2c(c1)CCCC2)Nc3nccc(n3)OC C14242766
Cc1ccc(s1)[C@H](C)Nc2cccc(c2)c3nnco3 C20187388
C[C@@H]1C[C@H]1CNC(=O)/C=C/c2cc3c(c(c2)Cl)OCO3 C32383468
c1ccc(c(c1)N[C@H]2CCSc3c2cc(cc3)Cl)[N+](=O)[O-] C35046778
c1cc(c(c(c1)Cl)Cl)Oc2c(n3ccsc3n2)CO C35429277
c1ccc2c(c1)c(nc(n2)SCC[NH+]3CCCCC3)[O-] C13983564
c1ccc(cc1)Oc2c(cccn2)NC(=O)[C@H]3CCC=CC3 C36759596
Cc1ccc(cc1N[C@@H](C)c2cccs2)c3nnco3 C37014626
Cc1cc(ccc1N[C@H](C)c2c(cccc2F)F)[N+](=O)[O-] C37061735
Cc1ccccc1[C@H](C)Nc2cc(c(cc2F)F)[N+](=O)[O-] C37076822
CCC1CCC(CC1)Nc2ccc(nc2)n3ccnc3C C37151851
Cc1cccc(c1C)NCc2cc(c(cc2F)F)[N+](=O)[O-] C37215754
Cc1ccc(cc1NCc2cc(sc2)[N+](=O)[O-])Cl C37562395
c1ccc2c(c1)cccc2Nc3nnc(s3)c4ccncc4 C00810628
Cc1ccc(c(c1)NC(=O)c2c(cnc(n2)SC)Cl)C C06810419
Cc1ccc(cc1)c2nc(on2)CNc3ccccc3F C39987685
Cc1ccc(cc1[N+](=O)[O-])[C@H](C)Nc2cccc(c2F)F C40230155
CCn1c(c(c(n1)C)Cl)C(=O)Nc2cccc(c2C)Cl C40794426
c1cc2c(ccc(c2nc1)Oc3ccc(c(n3)CO)Cl)Cl C40881668
CCOC(=O)Nc1cc(ccc1Cl)N2CCCCC2 C41373875
CCc1ccc(cc1)c2cc([nH+]c(c2C(=O)[O-])N(C)C)C C41459220
COc1ccc(cc1Cl)Nc2c3cccc(c3ncn2)F C41480140
CCOc1ccccc1Nc2c3cccc(c3ncn2)F C41480158
Cc1ccc(o1)[C@H](C)NC(=O)N(C)[C@@H](C)c2cccs2 C43720529
CCC[C@H](C#N)C(=O)Nc1nc2ccc(cc2s1)Cl C44809369
Cc1cc(ccc1[N+](=O)[O-])N[C@H](C)c2cc(sc2C)C C48335259
Cc1cc(c(s1)C)[C@H](C)Nc2cc(ccc2[N+](=O)[O-])F C52120413
Cc1c(c(=O)n2c([nH]1)c(c(n2)C)c3ccc(cc3)Cl)CC=C C08992631
CCCn\1c2ccccc2[nH]/c1=N\C(=O)c3ccc(c(c3)F)F C07136434
c1ccc(cc1)c2c(n3ccccc3n2)NC(=O)[C@@H]4CCC=CC4 C57818661
CC[C@@H]1C(=O)N(c2cc(c(cc2N1)C)C)Cc3cccc(c3)C#N C57930766
C[C@@H]1CCCN(C1)C(=O)Nc2ccc(cc2)OC3CCCC3 C44326500
c1cnc([nH]1)[C@@H]2CCCCN2C(=O)CSC(F)(F)F C58154665
CC(=C[C@H]1[C@H](C1(C)C)C(=O)Nc2nc3c(s2)CN(CC3)C)C C53464446
C[C@@H]1CCCN(C1)C(=O)NCCO[C@@H]2CCCC[C@@H]2C C59319594
Cc1ccc(cc1C)S(=O)(=O)Nc2ccc3c(c2)ncs3 C60291569
Cc1nc(cc(n1)Cl)N2CCC(CC2)Nc3ccc(cc3)F C60372304
C[C@H]1C[C@H]1C(=O)Nc2nnc(s2)C34CC5CC(C3)CC(C5)C4 C49951042
CSc1nc(c2n1cccc2)C(=O)Nc3ccccc3Cl C60549304
CCOC(=O)Nc1nc2c(cc(cc2s1)Br)C C61992277
Cc1ccc2c(c1)[nH]cc2C(=O)/C(=C\c3cccc(c3)C#N)/C#N C66408296
CC(=O)O[C@@]1(CC[C@H]2[C@@]1(CC[C@@H]3[C@@H]2CCC4=CC(=O)CC[C@@H]34)C)C#C C03831221
Cc1ccc(s1)c2cc(c3ccccc3n2)C(=O)N4CCCCC4 C00369041
c1cc(ccc1[C@H]2CC2(Br)Br)[N+](=O)[O-] C00085147
CC(C)(C)C1C/C(=C\c2cccnc2)/C(=O)/C(=C/c3cccnc3)/C1 C04456026
CC(=O)O[C@@H]1CC[C@]2([C@@H]3CC[C@@]4([C@@H]([C@@H]3C=C2C1)CCC4=O)C)C C04896394
Cc1ccc(cc1C)SCc2cc(=O)n3c(csc3n2)C C05016828
CC1(CC(=C(C(=O)C1)Cl)N2CCN(CC2)c3ccccc3)C C02582105
Cc1ccc2c(c1)c3c4n2CCN([C@@H]4CCC3)C(=O)CCCCl C03149649
Cc1ccc2c(c1)-c3c(cnc(n3)S[C@@H](C)C(=O)C)CS2 C01403614
Cc1ccc2c(c1)-c3c(cnc(n3)S[C@H](C)C(=O)C)CS2 C01403615
Cc1csc(n1)S[C@@H](C)C(=O)N2CCCc3c2cccc3 C03391671
C[C@H]1CCC[C@@H](N1S(=O)(=O)c2ccc(cc2)Br)C C04019974
c1ccc(c(c1)C2=N/C(=C\c3ccsc3)/C(=O)O2)Br C08180202
c1cc(ccc1Oc2nccc(n2)C(F)(F)F)Br C16159611
c1cc(oc1)/C=N\N=C\c2ccc(cc2)I C16919237
Cc1ccc(c(c1)C)N2C(=O)/C(=C\N3CCCCC3)/SC2=S C20356989
CC(C)CCN1c2c(cc(cc2Cl)Br)C(=O)C1=O C33494366
c1ccc(c(c1)Oc2ccc(cn2)C#N)I C35454325
Cc1cc(ccc1C(=O)c2ccc3c(c2)CC(=O)N3C)Br C36829457
C[C@H](c1ccncc1)n2c3ccc(cc3nc2[C@@H](C)Cl)Cl C36911759
CC[C@@H]1CCCN(C1)S(=O)(=O)c2ccccc2Br C37404945
CC(=O)O[C@]1(CC[C@@H]2[C@]1(CC[C@@H]3[C@@H]2CCC4=CC(=O)CC[C@@H]34)C)C#C C05228324
CC[C@@H]1CCCN1S(=O)(=O)c2ccc(c(c2)C)Br C37915555
COc1ccc(cc1[C@H](C#N)N2CCCCCC2)Br C38086093
C[C@H]1C(=C2C(=NC(=S)N(C2=O)c3ccccc3)S1)c4ccccc4 C38826858
CC(C)(C)[C@H]1CCC2=C3C(=NC(=S)N(C3=O)CC=C)S[C@@H]2C1 C39252901
Cc1cc(c(cc1S(=O)(=O)N2CCCC[C@@H]2C)Br)C C41096681
c1cc(c(cc1Br)Cl)S(=O)(=O)N2C[C@H]3CC[C@@H]2C3 C42350349
c1c(c(sc1Cl)Cl)C(=O)CN2CCO[C@H]3[C@@H]2CCCC3 C43426477
Cc1cc(c2c(c1)C(=O)C(=O)N2Cc3c(ccs3)Br)C C43675888
C[C@H]1C(=O)N(c2ccccc2O1)Cc3ccc(s3)Br C43678910
C[C@H]1CN(CC(O1)(C)C)Cc2ccc(c(c2)Br)OC C44478806
C[C@H]1CCCN(C1)C(=O)[C@H]2CC=CC[C@@H]2c3nc4ccccc4s3 C44775534
Cc1cc(c(cc1Br)C)S(=O)(=O)N2CCC[C@H](C2)C C48044517
c1cc(c(nc1)N2CCC[C@@H]2c3ccc(cc3)Br)C#N C48571693
Cc1ccc2c(c1)nc(n2[C@H](C)c3c(nc(s3)C)C)CCl C49534369
Cc1ncc(s1)Cn2c3c(cccc3Cl)nc2[C@@H](C)Cl C49534394
c1cc(sc1C(=O)CN2CCCCCCC2=O)Br C50128933
c1c(c(cc2c1OCCO2)Cl)[C@H]([C@@H]3CCCCO3)Br C50973100
Cc1cccc(c1N2CCN(CC2)Cc3ccc(nc3)Cl)C C52518720
c1ccc2c(c1)c3cc(ccc3o2)[C@H]([C@@H]4COCCO4)Br C55304593
c1ccc2c(c1)c3ccccc3nc2CSc4cccc[n+]4[O-] C20033652
c1ccc(c(c1)CN2CCN(CC2)c3nc4ccccc4s3)F C25371413
c1ccc(cc1)c2cc(c3ccccc3n2)C(=O)N4CCCSCC4 C60847112
C[C@@H]1Cc2cc(ccc2O1)C(=O)c3ccc(cn3)Br C61861275
CC[C@@H]1c2ccsc2CCN1C(=O)c3ccc(cn3)Br C61874061
CC(C)(C)[C@H](CC1=NS(=O)(=O)c2c1cccc2)Br C63045341
CC[C@@H]1C(=C2C(=NC(=NC2=O)C)S1)c3ccc(cc3)Br C63899633
c1c(nn(c1I)[C@H]2CCCCO2)C(F)(F)F C64034124
c1cc(ccc1CN2CCO[C@@H](C2)c3ccc(c(c3)Cl)F)C#N C66845490
CC(=O)C1=CC[C@]2([C@H](C1)CC[C@H]3[C@H]2CC[C@]4([C@@H]3CC[C@@H]4OC(=O)C)C)C C04292910
CC1(Cc2c(c(sc2c3ccnc(n3)SC)SC)C(=O)C1)C C01038270
c1c(cc(c2c1nc(cc2N3CCC(=O)CC3)C(F)(F)F)Cl)Cl C01040307
CC(=C)Cn1c(=O)c2c3c(sc2nc1SC)-c4ccccc4CC3 C00987241
CC(=O)[C@@H]1CC[C@@H]2[C@@]1(CC[C@@H]3[C@@H]2CC[C@@H]4[C@@]3(CC[C@@H](C4)OC(=O)C)C)C C04532322
c1ccc(cc1)CN\2CCC/C2=N\c3ccc(cc3C#N)Br C04534946
Cc1ccsc1CN2CC(=O)N(C2=S)c3cccc(c3C)Cl C03028482
CSc1c2c(cn(c2ncn1)c3cccc(c3)F)c4ccccc4 C03658673
c1cc(oc1)/C=C(/C#N)\c2nc(cs2)c3ccc(cc3Cl)Cl C04825047
CC[C@H]1CCCCN1C(=O)c2ccc3c(c2)nc4c(c3Cl)CCCC4 C04940253
C[C@@H]1Cc2ccccc2N1C(=O)[C@H](C)Sc3nc4ccccc4s3 C05034916
CCC(=O)O[C@H]1CC[C@@]2([C@H](C1)CC[C@@H]3[C@@H]2CC[C@@]4([C@@H]3CCC4=O)C)C C05242114
C[C@H]([C@H]1CC[C@@H]2[C@@]1(CC[C@@H]3[C@@H]2CCC4=CC(=O)CC[C@@]34C)C)OC(=O)C C05276111
c1cc2c(c(c1/C=N/C3CCCCC3)I)OCO2 C03051874
COP12(OCCO1)SC(=C(S2)C(F)(F)F)C(F)(F)F C05431062
CC1=CC2=NC(N=C(N2C=C1)c3ccccc3)(C(F)(F)F)C(F)(F)F C05523771
C[C@H](c1ccccc1)Sc2nc3c(c4c(s3)CCC4)c(=O)n2C C05570695
CC[C@@H]1CCCCN1S(=O)(=O)c2cc(c(cc2C)Br)C C02696954
CC(C)c1ccc(cc1)/C=C\2/C(=O)N(C(=S)N2C)C3CCCCC3 C00210403
Cc1cc(cc(c1)n2c(=O)c3c(nc2SC(C)C)C[C@H](S3)C)C C04265463
CCC(=O)O[C@H]1CC[C@@H]2[C@]1(CC[C@@H]3[C@H]2CC[C@H]4[C@]3(C[C@@H](C(=O)C4)C)C)C C11616367
CCC(=O)O[C@@H]1CC[C@H]2[C@]1(CC[C@@H]3[C@H]2CC[C@H]4[C@]3(CCC(=O)C4)C)C C12378019
CC(=O)[C@H]1CC[C@@H]2[C@]1(CC[C@@H]3[C@@H]2CC=C4[C@@]3(CC[C@@H](C4)OC(=O)C)C)C C12404021
Cc1ccc(cc1)c2csc3c2c(ncn3)Sc4ccccn4 C12550309
c1cc(c(cc1Br)Cl)OC(=O)c2ccc(nc2)Cl C15656841
Cc1c2c(cc(nc2n(n1)c3ccccc3F)c4ccccc4)C(F)F C20615145
CC(=O)C1=CC[C@@H]2[C@@]1(CC[C@H]3[C@H]2CC=C4[C@]3(CC[C@@H](C4)OC(=O)C)C)C C21983958
c1ccc(c(c1)C(F)(F)F)S(=O)(=O)N2CCCc3c2c(ccc3)F C22843650
C[C@H]1C[C@@H](CN(C1)C(=O)[C@@H]2CCCC[C@@H]2c3nc4ccccc4s3)C C25595288
Cc1c(sc2c1c(nc(n2)Cc3ccccc3)N4CCSCC4)C C35553047
Cc1csc(n1)SCc2nc3c(c(c(s3)C)C)c(n2)Cl C37328547
CSc1nc2c(c3c(s2)-c4ccccc4CC3)c(=O)n1CC=C C00506725
C[C@H]([C@H]1CC[C@@H]2[C@@]1(CC[C@@H]3[C@@H]2CC[C@@H]4[C@@]3(CCC(=O)C4)C)C)OC(=O)C C04370005
Cc1c2c(n(c(c2c(nn1)C)C)C(c3ccccc3)c4ccccc4)C C04870081
C[C@@H]([C@H]1CC[C@@H]2[C@@]1(CC[C@@H]3[C@@H]2CC[C@@H]4[C@@]3(CCC(=O)C4)C)C)OC(=O)C C04370002
C[C@]12C[C@H](CC(C1)(C)C)N(C2)S(=O)(=O)c3ccccc3C(F)(F)F C03319861
CC(C)c1cnn2c1nc(cc2Cl)c3ccc(cc3)Br C39956034
c1cc(c(c(c1)F)Cn2c3cnccc3nc2c4c(cccc4F)F)F C40753451
CCc1c(nc2n1nc(s2)SC)c3ccc(cc3)Br C40965018
CC(=O)[C@@H]1CC[C@@H]2[C@@]1(CC=C3[C@@H]2CC[C@H]4[C@@]3(CC[C@@H](C4)OC(=O)C)C)C C43757492
CC(=O)C1=CC[C@@H]2[C@]1(CC=C3[C@@H]2CC[C@H]4[C@@]3(CC[C@@H](C4)OC(=O)C)C)C C43757502
CC(=O)[C@H]1CC[C@H]2[C@]1(CC[C@@H]3[C@@H]2CC[C@H]4[C@]3(CC[C@@H](C4)OC(=O)C)C)C C43794472
CCn1c2ccccc2c3c1ccc(c3)/C=C(/C#N)\c4nc(cs4)C C48287738
Cc1ccccc1N(C)S(=O)(=O)c2ccc(cc2Br)F C49991666
CC1(Cc2c(sc(n2)N(C)Cc3ccc(s3)Cl)C(=O)C1)C C54862827
c1ccc(c(c1)S(=O)(=O)Oc2cccc(c2Cl)Cl)Cl C22453439
Cc1cc2c(c(c1)F)N(CCC2)S(=O)(=O)c3ccc(c(c3F)F)F C32626680
C[C@H]1Cc2ccccc2N1S(=O)(=O)c3ccc(c(c3)C(F)(F)F)F C60035264
CC(=O)c1ccc(c(c1)Br)Sc2nc3ccccc3o2 C61696624
Cc1cccc(c1)N\2CCC/C2=N/c3ccc(cc3C#N)Br C13118696
c1cc(ccc1c2nc(on2)C(Cl)(Cl)Cl)C3SCCS3 C02581911
c1ccc(cc1)C(=O)[C@H]2[C@@H]3[C@H]4C[C@@H]([C@@H]3ON2c5ccccc5)[C@@H](C4)Cl C04936870
Cc1cc(c(c(c1C)SCc2cc(=O)n3c(csc3n2)C)C)C C05039779
C[C@@H]([C@@H]1CC[C@@H]2[C@@]1(CC[C@@H]3[C@@H]2CCC4=CC(=O)C=C[C@@]34C)C)OC(=O)C C05275240
Cc1ccc(c(c1)CSc2nc3c(c4c(s3)CCC4)c(=O)n2C)C C05570902
Cn1c(=O)c2c3c(sc2nc1SCc4ccccc4Cl)CCC3 C03373692
Cc1ccc(c(c1)Br)OC(=O)c2ccc(o2)Br C01284970
c1cc2cccc3c2c(c1)N(S3(=O)=O)Cc4ccc(cc4Cl)Cl C00678332
c1ccc(cc1)c2c(c3nccc(n3n2)c4cccs4)Br C06242322
Cc1ccc(cc1C)c2cc(n3c(n2)c(c(n3)C)Br)C(F)F C02786389
C[C@H]1CCc2c(sc3c2c(=O)n(cn3)Cc4ccc(cc4)SC)C1 C07380431
CC1CCN(CC1)C(=O)C2(CCCCC2)Cc3nc4ccccc4s3 C12784826
Cc1ccc2cccc(c2n1)OC(=O)c3ccc(cc3)Br C11613894
C[C@@H]([C@@H]1CC[C@H]2[C@]1(CC[C@@H]3[C@H]2CC[C@@H]4[C@]3(CCC(=O)C4)C)C)OC(=O)C C13467416
c1ccc(cc1)N2CCN(CC2)/N=C/c3c(cccc3Cl)Cl C00136442
CC(C)CSc1nc2c(c(cs2)c3ccccc3)c(=O)n1C C10615373
CCN(C(=O)c1ccc2c(c1)scn2)C34CC5CC(C3)CC(C5)C4 C20989044
CN(C1C2CC3CC(C2)CC1C3)C(=O)c4c(ccc(n4)Cl)Cl C23185009
Cc1cccc(c1C)OS(=O)(=O)c2ccccc2Br C23862348
c1ccc(cc1)/C=C/2\CCc3c2nc4ccccc4c3C(=O)N5CCCCC5 C29461543
CC(C)(C)c1ccc(cc1)/C=C/2\C(=O)N(C(=S)N2C)C3CCCCC3 C06077828
CCC(=O)N(C=C1C(=O)c2ccccc2S1)c3cccc4c3cccc4 C01305353
c1ccn2c(c1)nc(c2CCl)Oc3ccc(cc3F)Br C35449994
Cc1cc2c(cc1C)n(cn2)CC(=O)c3ccc(s3)Br C36324874
CN(C=O)c1ccc(cc1)C(=O)c2ccc(cc2Cl)Br C37365646
CC(=O)[C@@H]1CC[C@@H]2[C@@]1(CC[C@@H]3[C@@H]2CC[C@@H]4[C@@]3(CCC(C4)(OC)OC)C)C C37631389
c1ccc-2c(c1)CCc3c2nn(c(=O)c3)Cc4c(cccc4Cl)Cl C05875149
CCC(=O)O[C@H]1CC[C@@H]2[C@@]1(CC[C@H]3[C@@H]2CCC4=CC(=O)CC[C@]34C)C C03979065
CC(C)(C)c1ccc(c(c1)S(=O)(=O)N2CCCCC2)Br C41105647
CC(=O)C1=CC[C@H]2[C@]1(CC[C@@H]3[C@@H]2CC[C@H]4[C@@]3(CC[C@@H](C4)OC(=O)C)C)C C43191503
c1ccc(cc1)[C@H](c2nc(no2)c3ccccc3Br)Cl C43560457
CC(=O)O[C@H]1CC[C@@H]2[C@]1(CC[C@@H]3[C@@H]2CCC4=C(C(=O)CC[C@@]34C)Cl)C C43735440
CC(=O)[C@H]1CC[C@@H]2[C@]1(CC[C@@H]3[C@@H]2CC=C4[C@]3(CC[C@@H](C4)OC(=O)C)C)C C43736226
c1cc(oc1c2c(cc(cc2Cl)C(F)(F)F)Cl)C3OCCO3 C44230688
c1cc(sc1S(=O)(=O)N2CCC[C@@H]2C3CCCC3)Br C44352879
Cc1ccc(c(c1)C)N(C)S(=O)(=O)c2ccc(cc2Br)C C48441970
Cc1ccc(c(c1)Br)OS(=O)(=O)c2ccc(s2)C C32551307
Cc1cc(ccn1)c2ccc3c(c2)sc(n3)[C@H]4Cc5ccccc5OC4 C49033532
CCN\1c2cc(ccc2S/C1=C/3\C(=O)N(C(=S)S3)CC=C)Cl C12412094
c1cc(c(cc1n2c3ccc(cc3nc2CCl)Br)C#N)F C51637989
Cc1ccc2nc(cc(=O)n2c1)CSc3ccc(cc3)Br C05427475
C[C@@H]1CN(Cc2cc3cccc(c3nc2O1)C(C)C)Cc4ccccc4 C13563854
c1ccc2c(c1)CCCN2C(=O)CSC3=Nc4ccccc4CS3 C06588086
C[C@@H]1c2ccsc2CCN1C(=O)CSc3nc4ccccc4s3 C30548555
Cc1ccc(cc1)[C@@H](C)N(C)S(=O)(=O)c2ccc(s2)Cl C59829456
Cc1c(sc2c1c(=O)n(c(n2)S[C@H](C)c3ccc(c(c3)F)F)C)C C59926058
Cc1ccc(cc1Cl)[C@@H](c2ccc3c(c2)oc(=O)n3C)Br C63022035
Cc1c(sc(c1C#N)/N=C/c2cc(cc(c2OC)Cl)Cl)C C13563737
Cc1cccc(c1C)c2cc(ccn2)[C@@H]3CCN(C3)Cc4ccco4 C65435217
CC(C)(C)OC(=O)N1CCC[C@@H](C1)c2ccc(cc2)Br C65731431
c1ccnc(c1)c2[nH]c(=O)c3c4c(sc3n2)CCCC4 C00348248
C1CCc2c(c3c(=O)[nH]c(nc3s2)SCC#N)C1 C02665411
Cc1ccccc1N(C2=NCC(S2)(C)C)C(=O)NC C00162115
Cc1cccc(c1n2c(n[nH]c2=S)[C@H]3C[C@@H]4CC[C@H]3O4)C C00074409
COc1c(ccc2c1sc3c2c(=O)[nH]cn3)Br C03141236
Cc1c2c([nH]c(=O)c1S(=O)(=O)c3ccccc3)CCCC2 C04002802
c1nc(c2c3c(sc2n1)CCCC3)N4CCC[C@@H](C4)CO C08177872
Cc1c(=O)c(=S)[nH]c(nc1N2CCCC2)c3ccccc3 C08782842
c1ccc2c(c1)C(=O)N([C@]2(c3ccccn3)O)C4CCCCC4 C13208229
Cc1c(sc2c1c(=O)n(c(n2)S)c3cccc(c3)O)C C17031102
c1ccc2c(c1)CCN(C2)C(=O)c3c4c(n[nH]3)CCCC4 C08741059
Cc1cc(c(s1)C)C(=O)/N=c\2/[nH]c3c(s2)CN(CC3)C C24152582
CC1=C([C@@H](C2=C(N1)CC(CC2=O)(C)C)c3ccncc3F)C#N C25694778
C[C@H]([C@H]1CCCO1)NC(=O)N2CCc3c(ccs3)C2 C26399614
c1ccc(c(c1)[C@@H]2c3c(n4c(s3)ncn4)CCN2)Cl C28429000
c1ccc2c(c1)N/C(=C(\C#N)/C(=O)c3ccc(cc3)C#N)/S2 C04058907
Cc1cc(c(o1)C)C(=O)c2cc3c(cc2F)NC(=O)CC3 C35379483
c1cc2c(cccn2)c(c1)n3c(=O)c4ccsc4[nH]c3=S C35697835
Cc1nnc2n1N[C@@H](CS2)c3ccc(cc3)C(C)C C36152725
c1csc2c1nc(nc2[O-])C[NH+]3CCCCCCC3 C36386072
Cn1ccc(n1)N[C@@H]2CCOc3c2cc(cc3)Br C37560805
Cc1ccc(c(c1)C#CCO)S(=O)(=O)N2CCCCCC2 C37577241
CC(C)S(=O)(=O)[C@@H]1CCC[C@@]2(C1)CCC[C@@H](N2O)Cl C39523244
CC(C)S(=O)(=O)[C@H]1CCC[C@]2(N1Cl)CCC[C@@H](C2)O C39524825
CC(C)S(=O)(=O)N1[C@H](CCC[C@@]12CCC[C@@H](C2)O)Cl C39527872
CC1(Cc2c(ccn2c3ccc4c(c3)OCO4)[C@H](C1)O)C C41714858
C[C@H]1c2ccsc2CCN1c3c(n4ccsc4n3)CO C42772768
CC1(Cc2c(sc(n2)NC(=O)c3ccsc3)C(=O)C1)C C44742644
c1cc(oc1)c2[nH]c(=O)c3c4c(sc3n2)SCCC4 C47682094
c1cc(c(cc1NC(=O)N2CCSCC2)F)N3CCCC3 C48139572
c1ccc2c(c1)nc(s2)Cc3[nH]c(=O)c4c(n3)ccs4 C48606346
c1ccc2c(c1)c(n(c(=S)n2)[C@H]3CC[NH+]4[C@@H]3CCCC4)[O-] C49569685
Cc1nc(cs1)CC(=O)/N=c/2\[nH]c3ccccc3s2 C49937084
Cc1cc(ccc1NC(=O)N2CCCC2)N3CCSCC3 C51236511
Cn1c2ccc(cc2oc1=O)[C@H](c3cc(ccc3F)Cl)O C51362609
c1c(c(c(c(n1)C(=O)N2CC[C@@H](C2)CO)Cl)Cl)Cl C51885389
C1CCCC2(CC1)CC(=O)N(C2=O)C3(CCCCC3)CO C53073706
CC1(Cc2c(sc3c2c(=O)nc([nH]3)SC)CO1)C C05092749
c1cc2c(cc1F)CCCN2C(=O)c3cc(cc4c3nc[nH]4)F C58457592
CCCC12CN3CC([C@@H]1O)(CN(C2)C34CCOC(C4)(C)C)C C19331517
c1cc2c(cc1[C@H]([C@@H]3CCCOC3)Br)oc(=O)[nH]2 C62242267
c1cc(c(c2c1scn2)N[C@H]3CCS(=O)(=O)C3)Cl C62961424
c1ccc2c(c1)ccc(n2)c3[nH]c(=O)c4c(n3)CCCC4 C63075477
Cc1ccc(c(c1)C)[C@H]2C3=C(N=N[C@H]3NC(=O)CS2)C C63525544
CC1=C2[C@H](SCC(=O)N[C@H]2N=N1)c3c(cccc3Cl)F C63525615
CC1=C2[C@H](SCC(=N[C@H]2N=N1)O)c3ccc(cc3)SC C63808384
c1ccc(cc1)n2c3c(cn2)[C@@H](CC(=O)N3)c4ccccc4F C65331136
C[C@@H]1CCC[C@]2(C1)Nc3ccccc3C(=O)N2Cc4ccco4 C66132304
CC(C)(C)OC(=O)N1CCC2(CC1)c3ccccc3CCN2 C66351298
Cc1ccc2cccc(c2n1)NC(=O)c3ccc4c(c3)COC4 C66462039
C1CCc2c(c3c(nc(nc3s2)SCC#N)N)C1 C03553005
Cc1ccc(c(c1)F)NC(=O)c2ccc3c(c2)nc[nH]3 C15540038
C[C@@H]1C[C@H](CC(C1)(C)C)Oc2cc3c(cc2N)OCCO3 C20506927
CCN1CCc2c(sc3c2c(nc(n3)SC)N)C1 C22034163
c1csc2c1c(nc(n2)SC[C@H]3CCCO3)N C25255627
c1ccnc(c1)CSc2nc(c3ccsc3n2)N C31054890
c1cc(ccc1c2cc[nH]n2)NC(=O)[C@H]3CCC=CC3 C31561599
CCC[C@H]1[C@@H]2CCCC=C2C(=C(C1(C#N)C#N)N)C#N C34954475
c1ccc2c(c1)CC(C2)Nc3ccc4c(c3)NC(=O)CO4 C35657999
CCc1c(nn(c1N)c2ccccc2)c3ccc(o3)C C36916369
C[C@@H](c1ccco1)Nc2cc3c(cc2Cl)NC(=O)C3 C36990780
Cc1ccc(c(c1)C)n2c(cc(n2)c3ccoc3C)N C37295519
CCc1ccc(cc1)n2c(c(c3c2ncnc3N)C)C C37353160
Cc1cc(c(c(c1)C)C(=O)Nc2ncc(s2)C#CCO)C C37548224
C[C@@H]1CCC[C@H](C1)Nc2ccc(cc2)n3cc[nH]c3=O C37781426
Cc1cc(cc(c1O)C)[C@H](C(=O)[O-])[NH+]2CCCCCC2 C38086552
Cc1c(nnc(c1C(=S)N)N2CCc3c2cccc3)C C40290984
Cc1c(c(n[nH]1)C)C(=O)N[C@@H]2CCCC[C@@H]2C(C)(C)C C40826847
c1cc(ccc1N[C@@H]2C[C@H]3CC[C@@H]2C3)n4cc[nH]c4=O C41092971
Cc1ccc(c(c1)Nc2[nH]c(=O)c3c(n2)CSC3)C C41596236
Cc1cccc(c1C)CN2C(=O)c3cccc(c3C2=O)N C43304945
c1cc(ccc1c2nc(no2)c3cc(cc(c3)F)F)N C43387452
Cc1ccc(cc1Oc2c(cc3c(n2)CCCC3)C#N)N C43409752
Cc1ccc(c(c1)c2nc(no2)[C@@H]3CCC[C@@H](C3)C)N C44977787
C[C@H]1CCC[C@@H](C1)c2nc(on2)c3ccc(cc3Cl)N C44978859
CC1CCC(CC1)c2nc(on2)c3ccc(c(c3)N)F C44983133
Cc1cc([nH]n1)NC(=O)[C@@H]2CCC[C@H](C2)C(F)(F)F C48602798
c1c(nc(nc1Cl)N)N2CCC[C@H]2C3CCCC3 C48626123
C[C@@H](Cc1ccco1)n2c3c(cccc3Cl)nc2N C49146667
Cc1c(n(c2c1c(ncn2)N)[C@@H](C)c3ccccc3Cl)C C49511209
Cc1ccoc1c2c(c(n(n2)C)N)c3ccccc3F C49671816
c1ccc(cc1)C(=O)c2c(c3=CN4CCC[C@@H]4N=c3s2)N C36610848
Cc1ccc(c(c1)C(=O)N2CCc3c2ccc(c3)N)OC C50226231
C[C@H]1CCCN([C@@H]1C)S(=O)(=O)c2ccc(cc2N)Cl C50563719
CC(C)(C)C1CCN(CC1)C(=O)c2cc(nc(c2)Cl)N C50705294
C1CN(C[C@H]1CO)C(=O)NC23CC4CC(C2)CC(C4)C3 C51885785
CCCc1nc(n(n1)C)c2cc3ccccc3cc2N C54697515
CC(C)c1nc(n(n1)C)c2ccc(cc2N)Br C54697949
c1cc(c(cc1N[C@H]2c3cc(ccc3NC2=O)F)C#N)Cl C36973113
Cn1c(c(c(n1)c2ccccn2)c3c(cccc3Cl)F)N C61125713
Cc1[nH]nc(n1)c2cccc(c2)N[C@@H]3CCCSC3 C61588627
C[C@H](c1ccc(c(c1)Cl)N2CC(=O)Nc3c2cccc3)O C61695091
CCc1c(c2ccccc2o1)[C@@H]3Nc4ccccc4C(=O)N3 C15248609
COc1c(ccc(n1)N2CCC3(CCCCC3)CC2)N C61819177
C[C@H]1C[C@@H](CC(C1)(C)C)Oc2c(c(ncn2)Cl)N C62365065
Cc1cccc(c1C)C[C@H]2C(=O)N(c3ccc(cc3O2)N)C C62496981
C[NH+]1CCC[C@H](C1)Nc2ccc(cc2Cl)C(=O)[O-] C62795746
CCc1ccc(cc1N)N2C(=O)[C@@H]3CCCC[C@H]3C2=O C37757279
c1cc(c(c(c1)F)F)c2cccc(n2)c3nc(sn3)N C67173887
Cc1cc(cc(c1)/N=C/c2c(cnc(c2O)C)CO)C C05110594
Cc1ccn2c(c1)nc(c2NC[C@@H]3CCCO3)c4ccccc4F C00883983
CC(=O)C(=NNc1ccc(c(c1)Cl)Br)C(=O)C C00137431
CCC[C@H]1CCc2c(sc(c2C#N)NC(=O)c3cccnc3)C1 C01053427
CCC[C@H]1CCc2c(sc(c2C#N)NC(=O)[C@H]3CCCO3)C1 C04750142
Cc1c(c(no1)c2ccccc2)C(=O)N[C@@H](C)[C@H]3C[C@@H]4CC[C@H]3C4 C00996369
CCc1ccc(cc1)S(=O)(=O)Nc2nc3ccccc3s2 C05681082
Cc1ccc2c(c1)N(C(C[C@H]2C)(C)C)CCSc3[nH]ncn3 C05553607
c1ccc(cc1)/C=N/NC(=O)c2cc(nc3c2cccc3)C4CC4 C00174551
Cc1ccc(c(c1)NC(=O)/C=C/c2cnn(c2)c3ccccc3)C C07752428
COc1ccccc1NC2=NN=C(CS2)c3cc(ccc3F)F C07849597
CCOc1cc(ccc1O)/C=C(\C#N)/c2nc3ccccc3s2 C12598874
CCOc1cc2c(cc1NC(=O)c3ccc(c(c3)F)F)O[C@@H](C2)C C14200666
CC(=C[C@H]1[C@H](C1(C)C)C(=O)Nc2cccc(c2)N3CCCC3=O)C C14245507
CCc1ccc(s1)[C@@H]2C3=C(CCCC3=O)NC(=C2C(=O)OC)C C00108073
Cc1c(sc(c1C#N)NC(=O)C(C)(C)Oc2ccccc2)C C22433400
CC(C)(C(=O)Nc1c(c2c(s1)CCC2)C#N)Oc3ccccc3 C22434170
CCCc1nnc(s1)NC(=O)c2cc3c(cccc3s2)F C22746476
CC[C@@H](C)NC(=O)c1cc2c(nn(c2s1)c3ccc(cc3)F)C C08479482
CCCn1c2ccccc2nc1NC(=O)C(Cl)(Cl)Cl C27923531
CCc1nnc(s1)NC(=O)c2ccc(cc2)C3CCCCC3 C07398909
CC[C@H](C)NC(=O)c1cn2c(n1)CC[C@H](C2)c3ccc(c(c3)C)F C34898982
CC(C)(CCl)C(=O)Nc1cccc(c1)c2cn3ccccc3n2 C35156129
c1cc(c(cc1NCc2cc(cs2)Br)[N+](=O)[O-])F C37060844
Cc1c(c(c(nc1C)SCC(=O)N[C@H]2CCCC[C@@H]2C)C#N)C C05089217
C[C@H]1C(=C(N=N1)C)SCC(=O)Nc2cc(cc(c2)Cl)Cl C39159745
CCc1cccc(c1)N[C@H](C)C2=NC(=O)C3=C([C@H](SC3=N2)C)C C39746903
CC(C)Nc1c(nc(o1)[C@H]2[C@@H](C2(C)C)C=C(Cl)Cl)C#N C40062195
C[C@]12CC[C@H](C1(C)C)C[C@H]2NS(=O)(=O)c3ccc(cc3)OC C33048027
CC(C)c1ccccc1NS(=O)(=O)c2ccc3c(c2)CCO3 C41231762
CC(C)c1[nH+]ccn1[C@@](C)(c2cc(ccc2Cl)Cl)C(=O)[O-] C41907265
Cc1ccc(c(c1)NC(=O)N(C)[C@H](C)c2ccccc2OC)F C43350633
CCN(Cc1ccc(s1)Cl)C(=O)Nc2nc(c(s2)C)C C43551214
CC(C)c1c(nc([nH]1)c2ccc(cc2)Br)C(=O)OC C47965636
Cc1ccc(c(c1)OC)NS(=O)(=O)c2ccc(s2)Cl C49306567
Cc1cn2c(n1)sc(n2)N[C@H](C)c3ccccc3C(F)(F)F C57142080
Cc1ccc(c(c1)S(=O)(=O)Nc2ccc(c(c2)Cl)OC)C C07428324
Cc1ccccc1CN(C)C(=O)NC[C@@H]2Cc3ccccc3OC2 C45129857
CC[C@H](C)N1C(=O)C[C@H](C1=O)Nc2cc(cc(c2)Cl)Cl C36854123
c1cc(c(cc1[N+](=O)[O-])CNc2cc(c(c(c2)F)F)F)Cl C61115804
CCc1c(sc(n1)NC(=O)c2c(nc(s2)C(C)(C)C)C)C C61161694
CCc1ccccc1n2c(c(nn2)CO)c3ccccc3Cl C62217909
CCCN1c2ccc(cc2O[C@H](C1=O)Cc3ccc(c(c3)C)C)O C62496277
CCc1ccc2c(c1)sc(n2)NC(=O)/C=C/c3cscn3 C50288979
CC(C)n1c(=O)c2ccccc2nc1SCC3(CCCCC3)O C65169655
CCCO[C@H]1CCCN(C1)C(=O)Nc2cc(ccc2F)Cl C65358556
Cc1cccc(c1)C2(CCCC2)NC(=O)[C@H](C)c3c(noc3C)C C66511439
c1ccc(cc1)N(Cc2[nH]c(=O)c3c(n2)ccs3)C4CCCC4 C66567189
c1ccc(cc1)C(=O)N2[C@@H]3CCCC[C@@H]3C[C@@H]2C(=O)NCC4CC4 C66606141
CC(C)[C@@H](c1cccs1)NC(=O)c2cccc3c2OCCO3 C67031230
CCO[C@H]1CCCN(C1)C(=O)N[C@@H]2CCCC[C@@H]2C(F)(F)F C67591125
Cc1c(c(nn1CC(=O)N2CCCCCC2)[N+](=O)[O-])Cl C00325676
c1cc(cc(c1)[N+](=O)[O-])c2csc3n2cnc-4ncnc34 C00052702
COc1ccc2c(c1OC)C(=O)N(C2)c3ccc(cc3)[N+](=O)[O-] C04597861
c1cc(ccc1c2ccc(o2)/C=N/N3CCOCC3)[N+](=O)[O-] C00434745
C[C@@H](c1ccc(cc1)[N+](=O)[O-])c2nc(no2)c3ccccn3 C00472228
c1cc(ccc1C(N2CCCCO2)N3CCCCO3)[N+](=O)[O-] C03151844
Cc1cc(cc(c1C)[N+](=O)[O-])S(=O)(=O)N2C[C@H](O[C@@H](C2)C)C C05235054
Cc1ccc(cc1S(=O)(=O)N=C2C=CC(=O)C=C2)[N+](=O)[O-] C04302843
c1cc(oc1)c2nnc(o2)SCc3cc(=O)n4ccsc4n3 C06889235
c1cc(ccc1CN2C(=O)c3ccc(cc3C2=O)[N+](=O)[O-])C#N C03519038
c1cc(c(nc1)[N+](=O)[O-])OS(=O)(=O)c2cc(cc(c2)F)F C10237809
Cc1c(c(on1)/C=C/c2c(ccs2)C3OCCO3)[N+](=O)[O-] C00108580
CN(C)c1c2c(ncn1)Sc3ccc(cc3C=N2)[N+](=O)[O-] C12388832
CC1CCC(CC1)N(C)c2c(c(=O)n3ccccc3n2)[N+](=O)[O-] C12909685
c1ccn2c(c1)nc(cc2=O)COC(=O)c3ccc4c(c3)nccn4 C15748130
CC(=O)c1c(ccs1)N2C(=O)c3cccc(c3C2=O)[N+](=O)[O-] C17053679
Cc1c(non1)[C@H]2CCCN2Cc3c(oc(n3)c4ccoc4)C C19225208
CC(=O)OC1=C(O[C@H]2[C@H]1OC(O2)(C)C)[C@@H]3COC(O3)(C)C C22047360
CCn1ccnc1Sc2c(n3ccsc3n2)[N+](=O)[O-] C22137058
Cc1cc(cc(c1C)S(=O)(=O)N2C[C@@H](OC[C@@H]2C)C)[N+](=O)[O-] C28058253
C[C@@H]1CN(C[C@H](O1)C)Cn2c3ccc(cc3oc2=S)[N+](=O)[O-] C16075295
c1cc(c(cc1[N+](=O)[O-])C#N)N2CCN(CC2)C(=O)C3CCCC3 C29528709
Cc1cc(ccc1S(=O)(=O)N2C[C@@H](O[C@H](C2)C)C)[N+](=O)[O-] C30287789
CC(C)c1nnc2n1nc(s2)c3cc4c(c(c3)OC)OCCO4 C32101543
Cc1c(sc2c1c(nc(n2)Cn3cc(nc3)[N+](=O)[O-])Cl)C C37328385
CCOC(=O)N1CCN(C[C@@H]1C)c2ccc(cc2F)[N+](=O)[O-] C04949407
c1cnc(nc1)SCc2cc(cc3c2OCOC3)[N+](=O)[O-] C03474783
CCCCN1C[C@@H]2C(=Nc3cc(nn3C2=O)c4ccco4)C1=O C39581673
CC(C)(C)OC(=O)N1CCC(=CC1)c2cn(nn2)c3ccccn3 C40847951
c1cc(c(cc1Cl)[N+](=O)[O-])C(C2OCCO2)C3OCCO3 C44229062
CCO[C@H]1CCCN(C1)c2c(n3ccsc3n2)[N+](=O)[O-] C49056238
Cc1cc(nc(n1)Sc2c(c(ncn2)Cl)[N+](=O)[O-])C C51607614
c1cc(cc(c1)[N+](=O)[O-])N2CCN(CC2)c3cncc(n3)Cl C53572240
Cc1c(cccc1[N+](=O)[O-])CN2C(=O)CN(C2=O)c3ccccc3 C58003790
Cc1cccc(c1C)OS(=O)(=O)c2cccc(c2)n3cnnn3 C60062033
COc1nc(nc(n1)Cl)N2CCN(CC2)c3nccs3 C61514378
C1COC[C@@H]1COc2nc(nc(n2)Cl)N3CCOCC3 C61522192
CCCOc1nc(nc(n1)Cl)N2CCS(=O)(=O)CC2 C61537938
C1CCN(CC1)c2nc(nc(n2)Cl)N3CCS(=O)(=O)CC3 C61537945
CC1(CN(CCO1)c2nc(nc(n2)Cl)n3cccn3)C C61538016
CC[C@@H]1COCCN1c2nc(nc(n2)Cl)n3cccn3 C61538048
CC1(COCCN1c2nc(nc(n2)Cl)n3cccn3)C C61538631
CN(C[C@H]1CCCO1)c2nc(nc(n2)Cl)N3CCOCC3 C61538659
CS/C(=N\C#N)/N1CCN(CC1)c2ccc(cc2)[N+](=O)[O-] C13138649
COC(=O)[C@H]1C[C@H]2CCCC[C@@H]2N1S(=O)(=O)N3CCOCC3 C58305000
C[C@@H]1CN(CC(O1)(C)C)Cn2c3ccc(cc3cn2)[N+](=O)[O-] C65224542
C[C@@H]1C[C@@H](CN(C1)C(=O)c2cc(cc3c2OCCO3)[N+](=O)[O-])C C66590369
C[C@@H]1C[C@H](CN(C1)C(=O)c2cc(cc3c2OCCO3)[N+](=O)[O-])C C66590371
c1cc(nc(c1)Cl)N2CCN(CC2)c3ccncc3[N+](=O)[O-] C66809745
CC1CCN(CC1)C(=O)[C@@H]2CCCN(C2)c3ccncc3[N+](=O)[O-] C66811163
Cc1cccc(c1Br)[N+](=O)[O-] C01646568
Cc1cc(nc(n1)SN2CCCCC2)C C03163550
Cc1cc2c(c3c(o2)cc(cn3)C)nc1 C05541664
C[C@@H]1CN1c2cc(nc(n2)SC)Cl C04721135
CSc1nc(c(c(n1)Cl)C#N)Cl C02566333
Cc1cc(nn1C(C)(C)C)C(=O)Cl C02577984
CSc1c2c(c3ccccc3o2)ncn1 C04106811
Cc1cs/c(=N\C(=O)C)/n1C(C)(C)C C05509883
CO[P@]1(=S)OC[C@H]2CCC[C@@H]2O1 C06403297
Cc1c2c(nc(n1)N3CCCC3)CCC2 C01394113
c1cc(oc1)c2ccc(cc2)N=C=O C12370208
c1cc2cccc3c2c(c1)C(=O)N3C=O C06668355
c1cc2cc(ccc2nc1)n3cccc3C=O C08701962
C[C@H](c1nc(no1)C(C)(C)C)Cl C12769382
CC[C@@]1(C(=CC(=O)O1)N2CCCC2)C C12860084
c1cc2c(nc1)nc(c(n2)Cl)Cl C21990998
c1ccn2c(c1)nc(=O)c(c2Cl)Cl C25503347
Cc1cc(c(cc1C)/C=C/[N+](=O)[O-])C C28705370
CC[C@H]1CCCN(C1)c2c(cccn2)C#N C35239386
c1cc2c(cc1Br)[C@H](N=N2)C#N C36056173
Cc1cc(sc1Br)[N+](=O)[O-] C36379638
CC(C)(C)c1c(c(n(n1)C)Cl)C=O C37115641
c1cnn(c1)[C@H]2CCCCC[C@@H]2C#N C37147327
c1cnc(nc1)S[C@H]2CCCC[C@H]2C#N C37155877
C[C@H]1CC[C@H]([C@@H](C1)n2cc(cn2)Cl)C#N C38053512
c1c(cn(n1)[C@H]2CCCC[C@@H]2C#N)Cl C38053526
CCc1c(non1)I C39102488
c1cnn2c1nc(cc2Cl)[C@@H]3CCC=C3 C39956007
CSc1ccc(cc1F)[N+](=O)[O-] C39956891
c1c(ncnc1Cl)N2CCCCCC2 C40422311
Cc1c(oc2c1C(=O)CC(C2)(C)C)C#N C40537997
Cc1ccccc1C2(CCOCC2)N=C=O C41229728
CCC1CCC(CC1)N2C(=O)C=C(C2=O)C C42339029
Cc1cc2c(cc1C)n(cn2)[C@H](C)C#N C43522439
Cc1c(cc(cc1F)Cl)[N+](=O)[O-] C44184802
CC[C@H](C#N)C(=O)N1CCCCCCC1 C44813596
C[C@H]1[C@@H]2C[C@@H]2CN1C(=O)OC(C)(C)C C44857594
C[C@@H]1CCC[C@H](C1)c2nc(on2)CCl C44977537
C[C@]12CCCC[C@@]1(N(C2)C(=O)OC)C C45069586
c1ccc2c(c1)nc(s2)c3csnn3 C45237120
CCc1nc2c(c(c(o2)C)C)c(n1)Cl C49456168
CC(C)c1nc(nc(n1)Cl)Cl C02034059
Cc1cc(nc(n1)Cl)OC(C)(C)C C52813888
Cc1cc(c(s1)C)/C=C(\C)/[N+](=O)[O-] C01506760
CC(C)(C#N)c1ccc2c(c1)OCCCO2 C57498298
C[C@@H]1C(=NN(C1=O)C2CCCCCC2)C C40928470
C[C@H]1CCN([C@@H](C1)C)c2ccnc(c2)C#N C61815205
Cc1ccc2c(c1C)O[C@H](C(=O)N2C)C C62523430
Cc1cc(n2c(c1)ncn2)[C@@H](C)[C@@H](C)Cl C63043578
CC(c1ccc(cc1)[N+](=O)[O-])(F)F C04760467
C[C@@]1([C@@H]2CCCC=C2[C@@H]3CCCC[C@@H]3O1)CC(=O)OC C04027584
C[C@]1([C@H]2CCCC=C2[C@@H]3CCCC[C@@H]3O1)CC(=O)OC C04027587
Cc1c(sc2c1c(ncn2)Oc3cccc4c3cccc4)C C00087834
c1ccc2cc(ccc2c1)Cn3cc(ccc3=O)c4ccco4 C01499395
Cc1c2ccccc2oc1C(=O)OCc3ccccc3F C04462968
CCc1ccc(s1)c2cc(n3c(n2)ccn3)C(F)(F)F C00374614
CC[C@]1(CO[C@@H](O1)Cn2c3ccccc3c4c2cccc4)C C00547557
COC(=O)c1cc2c3ccccc3ncc2c4c1cccc4 C01635680
C[C@]1([C@H]2CCCC=C2[C@H]3CCCC[C@@H]3O1)CC(=O)OC C12658690
Cc1ccc(c(c1)Oc2c3ccccc3c(nn2)C)Cl C15868735
Cc1ccn2c(c1)nc(c2C=O)c3ccc(cc3)C(C)C C01527482
CCCc1c2c(c(c(n1)N3CCCCC3)C#N)CCCC2 C20827001
Cc1c2ccccc2c(nn1)Oc3ccc(cc3Cl)F C24534436
Cn1ccnc1SCc2c3ccccc3c4ccccc4n2 C25927108
Cc1cccc2n1cc(n2)COc3cccc4c3cccc4 C27029261
Cc1ccc(c(c1)Cl)S(=O)(=O)N(C)[C@@H]2CCCC[C@@H]2C C28044046
Cc1ccccc1c2nnc(o2)Cc3cccc4c3cccc4 C30823143
Cc1c(n2c(c(sc2n1)C)c3ccc(cc3)C(C)C)C=O C31975285
Cc1c(n2c(cnc2s1)C=O)c3ccc(cc3)C(C)C C31975390
Cc1ccn2c(c1)nc(c2[C@@H](C)Cl)c3ccccc3OC C31915444
C[C@H](C#N)c1c(nc2n1cccc2)c3ccc4ccccc4c3 C31921236
Cc1cc(nc(n1)C(C)C)Oc2ccccc2Br C35206252
Cc1ccc(c(c1)Oc2c(n3ccsc3n2)CCl)Cl C35429522
Cc1ccn2cc(nc2c1)CSc3c4ccccc4ccn3 C36242366
Cc1ccc(c(c1)n2c3ccccc3nc2[C@@H](C)Cl)OC C36911325
CC[C@@H]1CCCC[C@@H]1Oc2c3ccccc3ncc2C#N C36913399
c1ccc(cc1)Oc2ccc(cc2)O[C@H]3CCC[C@H]3C#N C37149241
CCCc1c(c(n(n1)c2ccccc2Cl)Cl)C=O C37295264
CC(C)(C)n1cc(c(n1)C23CC4CC(C2)CC(C4)C3)C=O C37311346
Cc1cc(c(cc1Oc2ccc(cn2)C#N)C(C)C)Cl C37417876
CCC(C)(C)[C@H]1CC[C@H]([C@@H](C1)n2cc(cn2)Cl)C#N C38053520
Cc1c(c2nc3c(c(n2n1)C(F)(F)F)CCC3)c4ccccc4 C00204987
Cc1cc(c(c(c1)C)c2c(cn(n2)[C@@H](C)C3CC3)C=O)C C40932053
c1ccc(c(c1)OC(=O)c2cc3cccc(c3o2)F)Cl C41307725
CC(C)(C)c1ccc(c(c1)c2cc(no2)CCl)OC C41435205
CC(C)c1cc(nn1c2ccc(cc2)C(C)(C)C)CC#N C41438260
CC(C)c1ccccc1Oc2c(cc3c(n2)CCC3)C#N C43407572
c1ccc2c(c1)nc(o2)Oc3cccc(c3Cl)Cl C48544192
Cc1c(c(n(n1)C)Oc2ccc3c(c2)CCCC3)CCl C48808177
CCC(C)(C)[C@H]1CC[C@@H]([C@@H](C1)N2CCOCC2(C)C)C#N C48945580
Cc1ccnc(n1)S[C@H]2C[C@@H](CC[C@@H]2C#N)C(C)(C)C C51331615
CC(C)c1ccn(n1)c2cc(c3ccccc3n2)CCl C52885076
CC(C)(C)c1c(sc(n1)N2CCc3c(ccs3)C2)C=O C54967168
CC(C)C(=O)/C(=C\C=C\1/C(c2ccccc2N1C)(C)C)/C#N C55040137
CCC[C@@H]1CC[C@@H]([C@@H](C1)N(C)c2cccc(c2)C#N)C#N C61952491
Cc1ccc(s1)[C@H](Cc2ccccc2[N+](=O)[O-])Cl C62144817
Cc1cc(c(c(c1)C)c2cc(nn2c3ccccc3)C#N)C C62399087
C[C@H](c1ccc(c(c1)C(F)(F)F)[N+](=O)[O-])[C@@H](C)Cl C63043443
C[C@@H](c1ccc(cc1[N+](=O)[O-])C(F)(F)F)[C@@H](C)Cl C63043486
CCc1c(c2nccc(n2n1)c3ccsc3)c4ccccc4 C67631271
CSc1ccc(cc1)/C=C\2/C(=O)OC(=N2)c3ccco3 C00430278
Cc1ccc(cc1)c2cnc3c(cnn3c2)c4ccncc4 C00026947
CC1(Cc2c(c(sc2[N+](=O)[O-])SC)C(=O)C1)C C04349819
CC1(OC(=O)C(=Cc2ccc(s2)SC)C(=O)O1)C C00109225
c1ccc2c(c1)cccc2OC[C@@H]3CO[S@@](=O)O3 C04903611
C[C@@H](c1nc2ccccc2s1)n3c4ccccc4nn3 C05368925
Cc1cc(c(c(c1)C)S(=O)(=O)n2c(c(c(n2)C)C)C)C C04666947
CC[C@H](C)CN1c2ccccc2N(C[C@@H](C1=O)C)C=O C09072489
Cc1ccc(cc1)N2CCn3c2nnc3SCC#C C09651746
CCOC(=O)c1cn2c3c(sc2n1)CCCCC3 C09238605
CCn1cc(c(n1)C)c2cc(c3ccccc3n2)C=O C02538200
Cc1cc2c(cc(c(c2OC)OC)OC)nc1Cl C20271050
Cc1c(c(n(n1)C)Oc2cccc3c2nccc3)CCl C20469542
Cc1c(c(n(n1)C)Cl)/C=C/C(=O)N2C[C@H](C[C@@H](C2)C)C C29515795
C[C@@H]1C[C@H](CN(C1)C(=O)c2ccn(n2)c3ccccc3)C C32646344
c1ccc(cc1)n2c3c(cn2)c(nc(n3)C(F)(F)F)Cl C36724859
Cc1ccc(cc1Cl)N2C(=O)CN(C2=O)CC3CC3 C36884862
C[C@H]1CC[C@H]([C@@H](C1)Sc2nnc3n2CCCCC3)C#N C37155225
Cc1cc(c2c(n1)cc(c(c2OC)OC)OC)Cl C02386326
c1ccc(cc1)c2cc3c(ncnc3s2)N4CCOCC4 C00102509
Cc1c(nc2ccccc2n1)CSc3nncs3 C03408284
CC[C@@]1(CC2=C3C(=NC(=NC3=O)SC)S[C@@H]2CO1)C C38577463
c1cc(c(c(c1)Cl)c2nn3c(nnc3s2)C4CC4)F C40284458
c1ccc(c(c1)C(F)(F)F)N2C(=O)[C@H]3CCCCN3C2=O C41111140
CCOC(=O)c1nc2c(c(c(s2)C)C)c(n1)Cl C41166506
C[C@@H]1c2ccsc2CCN1c3c(n4ccccc4n3)C=O C42770282
c1ccc2c(c1)nc(o2)Sc3c(nccn3)Cl C43538468
Cc1ccc2nc(cn2c1)CSc3nc(c(o3)C)C C47558620
Cc1c(nnc(c1C#N)N(C)[C@H](C)c2cccs2)C C49728498
C[C@H](C(=O)n1ccnc1)Oc2cccc3c2CCCC3 C49861583
Cc1ccc(c(c1)C)c2ccc(c(n2)N3CCOCC3)C#N C49894992
Cc1ccc(cc1)S(=O)(=O)/N=C/2\Cc3ccccc3N2C C00481698
Cc1cc(ccc1n2c(nnn2)C(C)C)Br C50308836
Cn1c2ccc(cc2oc1=O)C(=O)C[C@@H]3C[C@H]4CC[C@@H]3C4 C51361763
CC[C@H]1CN(CCO1)c2c3ccccc3nc(n2)Cl C52811534
c1ccc2c(c1)c(nc(n2)Cl)Sc3ncccn3 C52811945
CC(=O)c1cnc(s1)c2cc3c(c(c2)Cl)OCO3 C54159182
CCc1c(sc(n1)N2C[C@@H](OC(C2)(C)C)C)C=O C54967700
CCc1c(sc(n1)N2C[C@H](OC(C2)(C)C)C)C=O C54967701
Cc1c(c(on1)Cl)CCC(=O)N2C[C@H](C[C@@H](C2)C)C C58086720
c1cc(ncc1C(F)(F)F)N2C(=O)[C@@H]3CCCCC3=N2 C48771149
C1CCCN(CC1)C(=O)[C@@H]2CC(=O)N(C2)C3CCCCC3 C59291353
c1c(cc(c(c1C=O)Br)[N+](=O)[O-])Cl C59378671
CC(C)c1ccc(cc1)/C=N/C23CN4CN(C2)CN(C3)C4 C19328368
CCN1C[C@H](C(=O)N(C1=O)c2cccc3c2cccc3)C C61221192
CN(c1ccccc1F)c2nc(nc(n2)Cl)Cl C61519095
CC1(COc2ccc(cc2N(C1=O)C)C(=O)C3CCC3)C C62559468
c1ccc(cc1)c2c(cno2)C(=O)N3CCc4c3cccc4 C62635071
Cc1c(c(c(c(c1C)C)S(=O)(=O)/N=C/N(C)C)C)C C13464653
Cc1ccc(cc1F)/C=C(/C#N)\c2nnc3n2CCCCC3 C67427885
c1ccc2c(c1)C(=O)N(C2=O)CCSc3nc4ccccc4o3 C00480250
c1cc2c(cccn2)c(c1)SC(=O)c3ccc(cc3)[N+](=O)[O-] C00035340
Cn1c(nnc1SCc2nc3ccccc3s2)c4ccco4 C05861939
c1ccc(cc1)C2=CCN(CC2)c3ccc(cc3C#N)[N+](=O)[O-] C05638114
c1cc(c(cc1[N+](=O)[O-])C#N)N2CCC[C@@H](C2)C(F)(F)F C05688339
Cc1cc(c(cc1C)S(=O)(=O)ON=C2C=CC(=O)C=C2)C C05555496
c1ccc2c(c1)c(ncn2)SCN3C(=O)c4ccccc4C3=O C07062415
c1ccn2c(c1)nnc2SCc3cc(on3)c4cccs4 C07725934
c1ccc(cc1)C(=O)O/N=C/c2c(nc3n2ccs3)Cl C00166578
c1ccc(c(c1)c2nnc(o2)Sc3c(cccn3)C#N)Cl C08429053
Cc1cc(no1)C(=O)/N=c/2\n(c3ccccc3s2)CC=C C09205754
c1ccc(cc1)n2cccc2/C=C(\C#N)/c3cccc(c3)[N+](=O)[O-] C09265623
c1cc(c(cc1Cl)Cl)Cn2cc(ccc2=O)[N+](=O)[O-] C12791628
CC(=CCOc1c2c(cco2)c3c(c1OC)ccc(=O)o3)C C13323043
Cc1cc(no1)CSc2c3ccccc3nc(n2)c4ccco4 C22188854
c1cc(ccc1n2cc(cn2)c3ccnc(n3)N4CCCCC4)F C23581945
Cc1ccc(c(c1)OS(=O)(=O)c2c(n(cn2)C)Cl)C(C)C C27935327
CC(C)(C)c1nc(no1)CSc2c3ccsc3ncn2 C28010509
CC(C)c1cc(nc(n1)N2CCN(CC2)c3ccccc3)C#N C32207752
c1ccc(cc1)Cc2nnc3n2c(nc4c3cccc4)N5CCCC5 C34699829
Cc1cc(ccc1OC)c2c(n3c(c(ccc3n2)C#N)C)C=O C36244793
CC(C)(C)c1c(=O)n(c(nn1)SC)/N=C/c2ccccc2 C00238548
c1ccc(cc1)C(=O)Oc2ccc(=O)n(n2)c3ccccc3 C01383873
CN\1C(=O)/C(=C\C=C\c2ccco2)/S/C1=N\c3cccnc3 C39862741
c1ccc2c(c1)ncc(n2)Sc3nnc(o3)C4CCCCC4 C41872884
Cc1ccc(c(c1)[N+](=O)[O-])Oc2c(cccn2)Br C42376507
CC[C@H]1CCCCN1c2c(cc(cn2)Br)[N+](=O)[O-] C42376837
c1cc(oc1)/C=C\c2nn3c(nnc3s2)C4CCCCC4 C36645998
c1ccc(c(c1)[C@@H](C#N)C(=O)c2ccc(cc2)[N+](=O)[O-])Cl C44268438
CC(C)CSc1ncc(n1C)c2cccc(c2)[N+](=O)[O-] C44322562
Cc1ccc(cc1F)c2nc(on2)CSc3nncs3 C45794687
c1cc(c(cc1F)[N+](=O)[O-])Sc2c3c(ccs3)ncn2 C48391468
C[C@@H](c1ccccc1Cl)Sc2ccc3nnnn3n2 C49057534
Cc1cc(c(c(c1)C)Cn2cc(c(n2)[N+](=O)[O-])Br)C C49151821
Cc1ccc(cc1C)Sc2c(c(ncn2)Cl)[N+](=O)[O-] C50456040
Cc1c(cccc1[N+](=O)[O-])Cn2c(c(c(n2)C)[C@@H](C)Cl)C C54740152
Cc1ccc(cc1)/N=C/Cc2nnnn2c3ccc(cc3)C C04347766
Cc1cc(nc2c1ccc(c2)Cl)N(C)Cc3nncn3C(C)C C55282914
Cc1c(cc(s1)C(=O)OCC#Cc2ccccc2)[N+](=O)[O-] C56232306
c1ccnc(c1)Oc2ccc(cc2)Oc3c4ccsc4ncn3 C58394206
c1ccc2c(c1)c(nc(n2)c3ccncc3)Oc4ccc(cc4)C=O C24039973
CC(C)(C)c1ccc(cc1)n2c(c(nn2)C#N)[C@H]3CCCO3 C62244150
C1CCC(CC1)c2c(nnn2c3nc4c(s3)CCCC4)C=O C62427515
Cc1c(cccc1Oc2c(cc(cc2F)C=O)F)[N+](=O)[O-] C62709116
CCC1(CCN(CC1)C(=O)c2cc(ccc2Cl)[N+](=O)[O-])C C62955849
Cc1nc2cc(ccc2o1)c3nc(on3)Cc4ccsc4 C65149560
Cc1ccc(o1)/C=C/C(=O)N2[C@@H]3CCCC[C@H]3C[C@@H]2C(=O)OC C66342980
c1ccc(cc1)S(=O)(=O)c2ccc(c(c2)[N+](=O)[O-])Cl C32152005
Cc1c(scn1)CN(C)c2nn3cc(nc3s2)C(C)(C)C C66467616
Cc1ccc2c(c1)occ2CC(=O)[C@@H](C#N)c3nc4ccccc4o3 C66516874
Cc1cc2c(o1)cc(n2Cc3c(cccc3Cl)F)C(=O)OC C03030917
c1cc2cc(ccc2nc1)/N=C/c3ccc(o3)c4ccc(cc4)C#N C01097344
Cc1c(sc2c1c3nnc(n3c(n2)C(C)C)SC(C)C)C C00413745
C[C@@H]1C[C@@]2([C@H]3[C@@H]([C@@]1(CO[C@@H]3c4ccccc4O2)COC(=O)C)C)C C05528279
C[C@]1(Cc2ccccc2C(=O)O1)CCc3cc4ccccc4c(=O)n3C C06004509
c1ccn2c(c1)nnc2SCC(=O)c3ccc4c(c3)CCCC4 C06114845
c1cc2c(ccc3c2c(c1)C(=O)S3)S(=O)(=O)OC4CCCCC4 C05234364
Cc1cnc(cn1)C(=O)Oc2ccc3cc(ccc3c2)Br C06284065
C[C@@H]1c2cccn2CCN1S(=O)(=O)c3ccc(cc3)C(C)(C)C C06588892
Cc1ccc(cc1)N2[C@H](C(=O)N(C2=O)Cc3cccc4c3cccc4)C C06602568
c1ccc2c(c1)c(ncn2)SCc3cc(on3)c4cccs4 C07637130
c1cc(sc1)c2cc(no2)CSc3c4ccsc4ncn3 C07729538
Cn1ccnc1Sc2c3c(csc3ncn2)c4ccc(cc4)F C08149069
Cc1cc(c(cc1S(=O)(=O)N2CCCCCC2)C(C)C)OC C09061830
c1ccc(cc1)CSc2nnc3n2CCN3c4ccc(cc4)F C09574089
Cc1cccc(c1C)n2c(nnn2)SC[C@H]3CC3(Cl)Cl C11153980
c1ccc2c(c1)n3c(s2)nnc3SCc4cc(ccc4F)C#N C11317098
c1ccc2c(c1)n3c(s2)nnc3SCc4cccc5c4nccc5 C11317127
Cn1c2ccccc2nc1SCc3cn4cc(ccc4n3)Cl C12659305
c1ccc2c(c1)c(nc(n2)c3ccncc3)Oc4ccc5c(c4)CCC5 C12901056
CO/N=C/c1c(nc2n1c3c(s2)CCCC3)c4ccc(cc4)Cl C04003140
c1ccc2c(c1)nc(n2C(F)F)CSc3nc4ccccc4o3 C14901970
c1cc(ccc1/C=C(/C#N)\c2ccc(cc2)[N+](=O)[O-])C(F)(F)F C16400147
Cc1ccc(cc1)S(=O)(=O)O/N=C\2/CCC(c3c2cccc3)(C)C C16973015
CC1(c2ccccc2C[C@@H](C1=O)/C=C/c3ccccc3[N+](=O)[O-])C C17130926
Cc1cc(ccc1OS(=O)(=O)c2cccc(c2)C#N)C(C)(C)C C22453993
c1ccc2c(c1)n3c(s2)nnc3SCc4ccc(nc4)Cl C23374669
c1ccc(cc1)S(=O)(=O)Oc2ccc3c4ccccc4oc3c2 C26462750
C[C@@H]1CCCN(C1)S(=O)(=O)c2ccc(c(c2)C(C)(C)C)OC C27588317
Cc1cc2c(cc1C)sc(n2)/C=C/c3ccoc3C(=O)OC C32853597
Cc1c(c(n(n1)C(=O)c2ccco2)C)Sc3ccc(cc3)Cl C00189872
COc1ccc(c2c1nc(s2)N3CCc4ccccc4C3)OC C04137898
c1ccc(c(c1)CC(=O)c2ccc(cc2)Br)[N+](=O)[O-] C38125865
Cc1cc2c(c(oc2c(c1)Cl)C(=O)N(C)CC3CCOCC3)C C12021961
CCN(CC)c1ccc(cc1)N2C(=O)[C@H]3CC[C@@](C2=O)(C3(C)C)C C39372642
c1cc(ccc1C2=NC(=O)C3=C4CCCC[C@@H]4SC3=N2)OC(F)F C39443644
c1ccc2c(c1)nc3n2[C@H](N=N3)SC[C@H]4CC4(Cl)Cl C39735092
CCc1ccc(s1)[C@H](c2ccc(o2)[N+](=O)[O-])Br C40278950
CCOc1ccccc1c2cn3c4c(cccc4sc3n2)OC C40964685
C[C@@H]1c2ccsc2CCN1Cc3cc(ccc3Cl)[N+](=O)[O-] C42763790
CN(C)c1ccc(s1)/C=C\2/C(=O)OC(=N2)c3ccc4ccccc4c3 C48310437
c1cc2c(ccc(c2nc1)Oc3nccc(n3)C(F)(F)F)Cl C51282884
Cc1ccccc1Oc2ccc(cc2)N3C(=O)[C@@H]4[C@@H]5CC[C@@H](C5)[C@@H]4C3=O C04093918
c1cc(cc(c1)Cl)N2CCN(CC2)c3nccc(n3)C(F)(F)F C24052754
Cc1ccc2c(c1)CCCN2S(=O)(=O)c3ccc(c(c3)C)OC C32588440
Cc1ccc(cc1Br)/N=C/c2ccc(s2)[N+](=O)[O-] C59518489
Cc1ccc(cc1C)C[C@H](c2ccc(o2)[N+](=O)[O-])Br C62148595
Cc1ccc(cc1)c2c(nnn2c3cccc4c3cccc4)C=O C62261638
Cc1c2cc(cnc2sc1C(=O)OC)/C=C/3\Cc4ccccc4C3=O C65999169
c1ccc(c(c1)Oc2c3c(nc(n2)c4ccncc4)CCC3)Cl C66796268
c1cc(ccc1[N+](=O)[O-])OC(=O)c2ccc(o2)Br C00040203
CC1(Cc2cc(c(cc2-c3n1c(nn3)c4ccco4)OC)OC)C C00194301
c1cc(cc(c1)[N+](=O)[O-])c2ccc(o2)/C=C/C(=O)N3CCCCC3 C04086362
CCOC(=O)N(C(=O)OCC)/N=C/1\C[C@@H]2CC[C@]1(C2(C)C)C C04293655
c1ccc(c(c1)n2ccnc2Sc3c(cccn3)[N+](=O)[O-])Cl C00141479
C[C@H]1C[C@@H](c2ccccc2N1N=O)N(c3ccccc3)N=O C04678950
CCC[C@H](C)C(=O)N1CCN(CC1)c2ccc(cc2)[N+](=O)[O-] C04707043
CC#CC#C/C=C\1/[C@H]([C@@H]([C@@]2(O1)CCCCO2)OC(=O)C)OC(=O)C C05412162
CCOC(=O)c1c(c2c3nnc(n3cnc2s1)C(C)(C)C)C C01942514
c1ccc2c(c1)cnnc2SC(=O)c3cccc(c3)[N+](=O)[O-] C05777443
Cc1ccnc2n1nc(n2)C(=O)Oc3ccc(cc3C)C(C)(C)C C03404092
Cc1ccc(cc1[N+](=O)[O-])S(=O)(=O)N2c3ccccc3C[C@H]2C C07306069
c1ccc(c(c1)CN2C(=O)c3ccc(cc3C2=O)[N+](=O)[O-])F C03460991
Cc1ccccc1n2cnnc2SCc3ccc(cc3)[N+](=O)[O-] C10245103
CSc1ccc(cc1)Oc2c(n3ccsc3n2)[N+](=O)[O-] C08337253
c1ccc(c(c1)[N+](=O)[O-])OS(=O)(=O)c2ccc(cc2F)Cl C16090196
c1ccc(cc1)Oc2ccccc2Cn3cc(ccc3=O)[N+](=O)[O-] C21730313
Cc1ccccc1N2CCN(CC2)c3ccc(cn3)[N+](=O)[O-] C25371398
Cc1c(nc2ccccc2n1)SCc3nc(no3)c4ccco4 C28192460
CCCn1c2ccccc2n(c1=O)Cc3ccccc3[N+](=O)[O-] C29467219
Cc1cc(on1)CSc2nc3ccc(cc3s2)[N+](=O)[O-] C32173385
c1cc(c(c(c1)Cl)F)S(=O)(=O)Oc2ccc(cc2)[N+](=O)[O-] C32401168
c1cc(oc1)/C=C/c2nc(no2)c3ccc(cc3)N4CCOCC4 C32975333
Cc1ccccc1c2nc(nn2C(=O)c3ccco3)OC(C)C C35120402
c1cc(c(cc1Cl)Cl)[C@@H](C#N)C(=O)c2ccc(o2)[N+](=O)[O-] C37346309
c1cc(c(cc1F)Oc2c(n3ccsc3n2)CCl)[N+](=O)[O-] C38081244
Cc1cn(nc1C(=O)/N=c/2\n(c3ccccc3s2)CCOC)C C38508526
CCCCN1C[C@@H]2C(=Nc3cc(nn3C2=O)C(C)(C)C)C1=O C39581669
c1cc(cc(c1)[N+](=O)[O-])/C=C(\C#N)/c2nc(cs2)c3ccco3 C39885246
c1cc(c(nc1)Oc2ccc(cc2[N+](=O)[O-])C#N)Br C43414797
CN(Cc1ccccc1N2CCCCC2)c3ccc(cn3)[N+](=O)[O-] C15143324
c1ccc(cc1)S(=O)(=O)Oc2ccc(c(c2)Cl)[N+](=O)[O-] C49334708
Cc1cc(c(c(c1)[N+](=O)[O-])Oc2c(c(nn2C)C)CCl)C C50441942
c1c(cc(c(c1Cl)n2cc(nn2)CCCl)Cl)[N+](=O)[O-] C52224612
Cc1ccc(cc1S(=O)(=O)Oc2ccc(cc2F)[N+](=O)[O-])F C56065510
CN(Cc1ccco1)c2ccc3nnc(n3n2)c4ccccc4F C57127433
Cn1cnc(c1N2CCC[C@H]2c3cccc4c3cccc4)[N+](=O)[O-] C57148550
c1ccc(c(c1)[N+](=O)[O-])OS(=O)(=O)c2ccc3c(c2)CCC3 C16090211
c1cc(ccc1[C@@H](CC(=O)N2CCCCCC2)C#N)[N+](=O)[O-] C57720090
Cc1ccc(c(c1)[N+](=O)[O-])/N=C/c2ccc(o2)N3CCCC3 C59138155
Cc1cccc(c1S(=O)(=O)Oc2ccc(c(c2)F)F)[N+](=O)[O-] C55969738
CC(C)Oc1nc(nc(n1)Cl)Oc2cccc(c2C#N)F C61521724
CCN(C[C@@H](C)C#N)c1nc(nc(n1)Cl)N2CCCC2 C61539822
C[C@@H](c1ccccc1F)N(C)c2c(c(ncn2)Cl)[N+](=O)[O-] C62028788
COc1cc(ccc1/N=c/2\c(nss2)Cl)[N+](=O)[O-] C16134161
c1cc(oc1)c2nc(no2)c3ccc4c(c3)ncn4C5CCCC5 C35453714
c1ccc(cc1)c2cnc(o2)Sc3ccncc3[N+](=O)[O-] C66811086
CCN([C@@H]1CCCC[C@@H]1C)S(=O)(=O)c2ccc(s2)[N+](=O)[O-] C66919589
c1ccc(c(c1)O[C@@H]2CCN(C2=O)c3cccc(c3)[N+](=O)[O-])F C67448466
c1ccc(c(c1)O[C@H]2CCN(C2=O)c3cccc(c3)[N+](=O)[O-])F C67448467
CC1(O[C@@H]2[C@H](O[C@@H]3[C@@H]([C@@H]2O1)OC(O3)(C)C)COC)C C04661856
C=CCN1C(=O)[C@@H]2CN(CCN2C1=O)C(=O)C3CCCCC3 C05434092
Cc1cc(n2c(n1)nc(n2)CC(=O)N3CCC(CC3)C)C C06661856
CCn1cc(cn1)S(=O)(=O)n2c(c(c(n2)C)Cl)C C06731080
COC(=O)c1ccc(o1)Cn2cnc3c(c2=O)ccs3 C08244377
C[C@@H]1CN(CCO1)C(=O)c2ccc(cc2Cl)[N+](=O)[O-] C11495168
c1cnc(nc1)N2C[C@H]3[C@@H](C2)OC(=O)N3C4CCCC4 C11879200
Cc1c(c(on1)C)CN(c2cccc(c2)C#N)S(=O)(=O)C C12773529
Cc1c(cn(n1)C)c2c(c(on2)c3cn(nc3C)C)Cl C13640906
CC1(OC[C@H](O1)CN=C=NC[C@@H]2COC(O2)(C)C)C C16605384
C[C@@H]1C(=O)N(c2cc(ccc2O1)C(=O)C)CC(=O)OC C19959125
C1CCCN(CC1)S(=O)(=O)N2CCC[C@H]2N=C=O C20255958
C1CCCN(CC1)S(=O)(=O)N2CCCC[C@H]2N=C=O C20255987
Cc1c(nnc(c1C#N)N2CCC(CC2)C(=O)OC)C C24053044
CCn1c(cc(n1)c2nn3c(nnc3s2)C4CC4)C C32102148
C[C@@H]1CN(C[C@@H](O1)C)c2c(c(=O)n3ccccc3n2)C=O C13153879
c1ccc(c(c1)N2C(=O)[C@H]3[C@@H]4CC[C@H]([C@@H]3C2=O)C=C4)[N+](=O)[O-] C13556303
c1ccc(cc1)n2c(nnn2)n3cc(cn3)Br C38074902
CC[C@@H]1CO[C@@H](CN1S(=O)(=O)c2cnc(nc2)Cl)C C38105657
CC[C@@H](C)[C@@H]1C2=C(CCN(C2)C(=O)[C@@H]3COC(=O)[C@@H]3C)N=N1 C39430730
C[C@H]1C(=C(N=N1)C)CCCn2cnc3cnccc3c2=O C39552718
C[C@H]1COCCN1C(=O)c2cc(c(c(c2F)F)F)[N+](=O)[O-] C41114438
Cc1c2c(ncnc2n3ccnc3)n(n1)c4ccccc4F C41476891
c1cc(ccc1C(=O)[C@@H]2CCS(=O)(=O)C2)[N+](=O)[O-] C43299609
Cc1c(cc2cnn(c2n1)C(C)C)C(=O)N3CCO[C@@H](C3)C C45862984
c1cc(c(c(c1)S(=O)(=O)N2CCCC2)[N+](=O)[O-])F C47670668
COC(=O)[C@H]1CCN(C1)S(=O)(=O)c2ccccc2C#N C48672621
C[C@H](C(=O)N1CCN(CC1)c2nccc(n2)OC)SC C49350399
Cc1nnc2n1nc(s2)CCC(=O)N3CCCCCC3 C49662130
CC1=C(N=C([C@@H]1c2nc(no2)C[C@H]3CCCO3)C)C(=O)C C20997174
C[C@H]1CCCN(C1)S(=O)(=O)N2CCC[C@@H]2C(=O)OC C35221423
c1cc(c(nc1)N2CCCN(CC2)c3ncccn3)C#N C57147790
CC1=NCCN1C(=O)c2ccc(cc2Cl)[N+](=O)[O-] C34930753
Cc1c(c(on1)C(C)C)C(=O)N2CCC[C@H]2C(=O)OC C35219677
Cn1cncc1Sc2c3c(ncn2)n(cn3)CC=C C59488750
CCn1cc(cn1)/C=N/n2c(cc(c(c2=O)C#N)C)C C59833052
CSc1ccc(c(c1)C(=O)N2CCC(CC2)C#N)[N+](=O)[O-] C61585128
CC(C)(C)n1ccnc(c1=O)N2CCC(CC2)C(=O)OC C61770967
CCc1nnc(o1)N2CCN(CC2)C(=O)C(C)(C)C C62186227
CCCC(=O)N1CCN(CC1)c2nnc(o2)C(C)C C62186359
CCc1nc(cs1)CN(C)c2c3cnn(c3nc(n2)C)C C63255531
C[C@H]1C(=C(C(=N1)C(=O)N2CCOCC2(C)C)C)C(=O)OC C64293240
C[C@@H]1CN(CC(O1)(C)C)c2cncc(n2)n3cccn3 C65280721
Cc1cc(n(n1)[C@@H]2CCN(C2)c3cc(ncn3)OC)C C65373978
C[C@@H]1CN(CC(O1)(C)C)Cc2nnnn2c3ccccc3 C65425470
CCOC(=O)N(C)CC(=O)N1C[C@H](OC(C1)(C)C)C C65620400
Cc1cc(on1)CN(C)S(=O)(=O)c2ccc(nc2)Cl C66081697
C[C@@H](C1CC1)OC(=O)C2=CC=CN3C2=NS(=O)(=O)CC3 C66547337
c1ccnc(c1)[C@@H]2CCCN2c3ccncc3[N+](=O)[O-] C66810404
c1c(cnc(n1)Sc2nnnn2C3CC3)Br C67120329
COc1cccc2c1n(/c(=N/C(=O)c3ccco3)/s2)CC#C C02715597
Cc1cc(c(c(c1)C)O[C@@H]2[C@H]3[C@@H](CO[C@@H]2OC)OC(O3)(C)C)C C04829713
CC[C@H](c1ccccc1)c2nn3c(nnc3s2)c4ccoc4C C04938978
c1cc(ccc1C(=O)Cn2c(=O)c3c4c(sc3nn2)CCCC4)F C01331864
c1cc(c(c(c1)F)N2[C@H](SCC2=O)c3ccc(cc3)[N+](=O)[O-])F C00180789
Cc1c(c(n(n1)c2ccccc2)Cl)/C=N/n3cnc4c3cccc4 C03173236
Cc1ccccc1C(=O)N2CCC[C@H](C2)c3nc(no3)c4ccccc4 C00324658
c1ccc(cc1)c2nc(cs2)Cn3c(=O)c4ccccc4nn3 C06588989
c1ccnc(c1)/C(=C/c2ccc(c(c2)[N+](=O)[O-])Br)/C#N C07155295
Cc1ccc(c(c1)n2c(c(c(n2)C)/C=N/N3CCOCC3)Cl)C C07785962
CCSc1nc2n(n1)[C@@H]([C@H]3C(=N2)CCCC3=O)c4c(ccs4)C C08927498
Cc1nc(c2c3c(sc2n1)CCCC3)N4CCC[C@@H](C4)C(=O)OC C08986248
Cc1ccccc1c2cnnc(n2)N3CCCN(CC3)c4ccccc4 C12298953
CCCn1c2cc(ccc2c(=O)c3c1c4ccccc4cc3)[N+](=O)[O-] C04774033
CC(C)(C)C1=N/C(=C\c2ccc(cc2)N3CCOCC3)/C(=O)O1 C12543747
Cc1cccc2c1n3c(c(c2)/C=N/Cc4ccc(cc4)F)nnn3 C13534843
C[C@H](C#N)OC(=O)c1c2c(n(n1)c3ccc(cc3)F)CCCC2 C10886327
Cc1ccc2c(c1)c(c(o2)C(=O)N3CCCC[C@@H]3C(=O)OC)C C15070355
CC(=C1[C@@H]2C=C[C@H]1[C@H]3[C@@H]2C(=O)N(C3=O)c4ccc(cc4)OC(=O)C)C C15659568
c1ccc(c(c1)Cn\2ccs/c2=N\C(=O)c3cnccn3)Cl C19295182
c1ccc(cc1)n2c(nnn2)Oc3ccccc3Br C19470008
c1ccc(c(c1)c2nc(no2)CSc3nncs3)Cl C22956179
c1ccc2c(c1)nc(o2)N3CCN(CC3)c4ccc(cn4)C(F)(F)F C25249661
Cc1cc(c(n1c2cc(on2)C)C)/C=C/C(=O)N3C[C@@H](C[C@@H](C3)C)C C25594770
Cc1ccc(s1)c2nc(no2)c3ccc(cc3)N4CCOCC4 C32975328
c1cc(ccc1c2nc(on2)C3CCCCC3)N4CCOCC4 C33255468
CCSc1nccc(n1)c2c(=O)ccn(n2)c3ccc(cc3)C C01398855
c1cc(c2cnccc2c1N3CCC[C@H](C3)C(F)(F)F)[N+](=O)[O-] C05637859
COc1cnc(nc1Oc2ccccc2Cl)c3ccccn3 C03128555
C[C@@H](c1cccs1)N(C)C(=O)c2cc(ccc2Cl)[N+](=O)[O-] C37979218
c1c(cnc(n1)Cl)S(=O)(=O)N2CCC[C@H]2C3CCCCC3 C38110221
Cc1cc(c(cc1S(=O)(=O)N2CCO[C@H]3[C@@H]2CCCC3)C)OC C41117429
Cc1ccccc1CN2[C@@H](CCC2=O)c3nc(no3)C(C)(C)C C44431332
Cc1ccc2c(c1)CCCN2C(=O)c3ccc(cc3)Cn4cncn4 C44894020
Cc1cc(cc(c1)C(=O)O[C@@H](C)C(=O)N2C[C@H](O[C@H](C2)C)C)C C28632999
Cc1ccccc1OC(=O)c2c(nc(s2)c3ncccn3)C C47195619
Cc1c2c(ncnc2sc1C(=O)OC)N3[C@@H](CCC[C@@H]3C)C C49752740
Cc1ccc(c(c1)C)N(C)C(=O)C2CCN(CC2)c3ccc(cn3)C#N C55851340
CC(C)(C)OC(=O)N1CCC(CC1)C(=O)N2CCc3c2cccc3 C21278381
Cn1c(nnc1Sc2c3c4c(sc3ncn2)CCCC4)C5CC5 C58458074
COc1nc(nc(n1)Cl)Sc2ccc(cn2)C(F)(F)F C61515254
CCn1ccc(n1)C(=O)/N=c/2\n(c3ccc(cc3s2)SC)C C13702943
c1cc(oc1)c2c(n3c(n2)sc(n3)Cc4cccs4)C#N C62395975
CC1=C(C[C@H]2[C@@H](C1)C(=O)N(C2=O)c3ccc(cc3)C(=O)OC)C C13136888
CC1CCN(CC1)C(=O)c2cc(n(n2)c3ccccc3)c4cccnc4 C35482333
Cc1cc(ccn1)n2c(nc(n2)C(C)C)c3cc(cc(c3)F)C#N C65457673
Cc1ccccc1c2nc(nn2CN3C[C@@H](OC(C3)(C)C)C)C C66077536
CCN([C@@H]1CCCC[C@H]1C)C(=O)c2c(c3c(s2)ncn(c3=O)C)C C66415914
c1ccc2c(c1)c(nc(n2)C(F)F)Sc3nnc4n3CCCCC4 C66451820
c1ccc(c(c1)[C@@H]2CN(CCO2)c3ccc(cc3F)[N+](=O)[O-])F C66814316
Cc1cccn2c1nc3c(c2=O)cc(n3C)C(=O)N4C[C@H](O[C@@H](C4)C)C C02917242
Cc1cc(n(n1)c2nc(c(c(=O)n2CC(=O)N3CCC(CC3)C)C)C)C C05254633
CC1CCN(CC1)C(=O)[C@@H]2CCCN(C2)C(=O)c3ccc(cc3)[N+](=O)[O-] C01457825
CCCC(=O)N1[C@@H](COC12CCCCC2)C(=O)N3CCN(CC3)C(=O)C C06835175
c1cc(cc(c1)[N+](=O)[O-])/C=N/N2C(=O)[C@H]3[C@H]4C=C[C@@H]([C@H]3C2=O)[C@H]5[C@@H]4C5 C02986882
Cn\1ccs/c1=N\C(=O)[C@H]2CC(=O)N(C2)c3ccc4c(c3)OCCO4 C07007664
Cc1ccc(o1)C(=O)N2CCN(CC2)S(=O)(=O)c3ccc(cc3)C#N C10451507
CCn1c2cc(oc2c3c1c(=O)n(nc3)CC(=O)N4CCCCC4)C C12131833
CN(C)c1ncc(cn1)C(=O)N2CCc3c(c(no3)c4ccccc4F)C2 C12290779
c1cc(c(cc1C(=O)N2CCN(CC2)c3ccc(cn3)[N+](=O)[O-])F)F C19994001
Cc1c2c(ncnc2on1)N3CCC[C@@H](C3)C(=O)N4CCCCCC4 C20579483
Cc1cc(no1)C(=O)N2CCC(CC2)n3cc(nn3)c4ccsc4 C23145885
Cc1cc(nc(n1)C)C(=O)N2CCC(CC2)n3cc(nn3)C4CCCC4 C23312210
C[C@H]1CN(CCO1)CN2C(=O)C(=O)N(C2=O)C34CC5CC(C3)CC(C5)C4 C14161892
Cc1cc2cccc(c2nc1)S(=O)(=O)N3CCN(CC3)c4ncccn4 C26111803
Cc1c(c(n(n1)C)Cl)/C=C/C(=O)N2CCN(CC2)c3cc(ccn3)C#N C31080785
c1cc(cc(c1)[N+](=O)[O-])/C=N\N2C(=O)[C@@H]3[C@@H]4C=C[C@H]([C@@H]3C2=O)[C@H]5[C@@H]4C5 C32192984
CCn1c(=O)c2c3c(sc2n4c1nnc(c4=O)C)COC(C3)(C)C C34775022
Cc1cc(n(n1)C)C\2=NN(C(=O)/C2=C/c3cnn(c3C)C)c4ccccc4 C08549338
c1cc(oc1/C=C\2/C(=O)N=C(S2)N3CCOCC3)N4CCOCC4 C38704486
CC1(CC2=c3c4nc(nn4c(=O)nc3S[C@@H]2CO1)c5cccnc5)C C39224719
Cc1cc(c(o1)C)C2=NN=C3[C@H]2CN(CC3)C(=O)c4cnc5n4cccc5 C39485798
Cc1nc(on1)[C@H](C)N2CCN(CC2)C(=O)c3ccc(o3)Br C40105839
CCn1c2ccc(cc2oc1=O)S(=O)(=O)N3C[C@H](OCC3(C)C)C C40656364
c1c(c(c(c(c1[N+](=O)[O-])F)F)F)C(=O)N2CCC3(CC2)OCCO3 C41132144
Cc1c2c(ncnc2N(C)[C@H]3CCS(=O)(=O)C3)n(n1)c4ccccc4F C41476865
Cc1nn(c(=O)c2n1c3ccoc3c2)[C@H](C)C(=O)N4C[C@@H](C[C@@H](C4)C)C C08964981
CC1CCN(CC1)S(=O)(=O)N2CCC(CC2)c3nnc4n3cccc4 C46543044
c1ccn2c(c1)nnc2[C@@H]3CCCN(C3)C(=O)c4ccc(cc4)n5cccn5 C46734805
C[C@@H]1C[C@H](CN(C1)C(=O)Cn2cc(c(n2)[N+](=O)[O-])Br)C C48628741
C[C@@H]1CN(C[C@@H](O1)C)C(=O)c2cc3c(n2C)nc4ccccn4c3=O C13014495
C[C@H]1CCCN(C1)S(=O)(=O)N2CCC[C@H]2c3nnc4n3CCCCC4 C58176716
Cc1c(c(on1)C)S(=O)(=O)N2CCCN(CC2)C(=O)C3CCCCC3 C33233856
Cc1c(c(on1)C)S(=O)(=O)N2CCCN(CC2)C(=O)[C@@H]3CCC=CC3 C33234225
c1cc2cc(cc(c2nc1)CN3C(=O)c4ccc(cc4C3=O)[N+](=O)[O-])F C31612288
CS(=O)(=O)c1ccc2c(c1)s/c(=N/C(=O)c3cnccn3)/n2CC#C C38875663
c1cnc(nc1)N2CCN(CC2)C(=O)[C@@H]3CC(=O)N(C3)C4CCCCC4 C62093495
c1cc2c(cc1c3ccc(o3)/C=N\n4cnnc4)C(=O)[C@@H]5C=CC=C[C@@H]5C2=O C06258323
Cc1nc2c(cnn2C)c(n1)N3CCC[C@@H](C3)C(=O)N4CCC(CC4)C C63992221
c1cnc2nc(cn2c1)C(=O)N3CCCN(CC3)c4ccc(cc4)C#N C53211571
c1ccc(c(c1)N2CCN(CC2)C(=O)c3ccc4c(c3)COC4)[N+](=O)[O-] C64380466
Cc1ccc(s1)C(=O)N2CCN(CC2)c3c(=O)n(c4cnccc4n3)C C65292676
Cc1cn2c(n1)sc(n2)N3CCC[C@H]3c4nnc5n4CCCCC5 C65551732
C[C@@H]1CN(CC(O1)(C)C)C(=O)Cn2cnc3c4ccccc4oc3c2=O C65609571
c1cc(ccc1n2cc(cn2)C(=O)N3CCCn4c3ncn4)Br C65895969
Cc1nc2c3ccccc3nc(n2n1)N4CCN(CC4)Cc5cscn5 C66454943
CC(C)(C)C(=O)N1CCCN(CC1)C(=O)c2csc(n2)c3cnn(c3)C C66728014
CC1CCC(CC1)N2C[C@@H](CC2=O)C(=O)N3CCN(CC3)c4ncccn4 C66752524
Cc1c(nnn1c2ccc3c(c2)OCCO3)C(=O)N4CCS[C@@H](C4)C C67301239
c1c(cnc(n1)Sc2nnnn2C3CCOCC3)Br C67372305
CC(=O)c1cccc(c1)NC(=O)COC(=O)c2cc3c(s2)CCC3 C04462445
CCOc1cc(ccc1OC(F)F)C(=O)Nc2c(ccs2)C#N C03420836
CS(=O)(=O)N(CC(=O)NCC=C)c1cccc(c1Cl)Cl C05676533
CCc1cccc(c1NC(=O)CCc2nc(no2)c3ccsc3)C C07071751
CCNC(=O)CN(CC)S(=O)(=O)c1cccc(c1Cl)Cl C08510738
CCN(CC(=O)Nc1ccccc1C(F)(F)F)C(=O)c2ccco2 C09316302
COC(=O)c1c(ccs1)S(=O)(=O)Nc2cccc(c2)SC C09002280
C=CCN(Cc1cccs1)C(=O)Cc2c3ccccc3c(=O)[nH]n2 C09752893
c1ccc(cc1)Cn2cc(c(n2)c3ccccc3)CNc4ncccn4 C11607222
CC(C)[C@H](c1cccs1)NC(=O)CSc2nnc3n2cccc3 C11975963
Cc1ccsc1C(=O)N[C@H](CCSC)c2nnc3n2cccc3 C15971975
C[C@H](CNS(=O)(=O)c1ccc(cc1)C(C)(C)C)N2CCOCC2 C24681862
CCN(Cc1ccc(c(c1)F)OC)C(=O)c2c(c(c([nH]2)C)C(=O)C)C C24980806
CCCCNC(=O)[C@@H]1CCCN(C1)S(=O)(=O)c2ccc(s2)C C27799296
CC(C)[C@@H](C(=O)Nc1ccc(cc1)C#N)Sc2nccn2C3CC3 C30671728
Cc1c(cc(o1)CCC(=O)Nc2ccc(cc2)N3CCCC3)C(=O)C C31302854
CCc1cc2c(ncnc2s1)NCCC(=O)N3CCCC[C@H]3CC C31866411
CCCC(=O)N(Cc1ccco1)Cc2cc3cccc(c3[nH]c2=O)C C13494394
CCC(CC)C(=O)N1CCN(CC1)c2ccc(cc2)NC(=O)C3CC3 C35744462
Cc1ccc(c(c1)C)[C@@H](C(=O)NC(C)(C)C)N(Cc2ccco2)C=O C36499228
Cc1cc(ccc1S(=O)(=O)NCc2ccncc2)OC3CCCC3 C36194403
Cc1cc(c(c(n1)SCC(=O)N[C@@H]2CCCC[C@@H]2C)C#N)COC C13281409
c1ccc(cc1)Cc2nnc(o2)SCC(=O)N[C@H]3C[C@H]4CC[C@@H]3C4 C04195713
CCN(CC)C(=O)[C@@H]1CC=CC[C@@H]1C(=O)Nc2ccc(cc2)N(C)C C38711908
Cc1nnc(s1)S[C@@H](C(C)C)C(=O)Nc2ccccc2OC C42987015
C[C@H](CNS(=O)(=O)c1cc(cc(c1)Cl)Cl)Cn2cccn2 C47413575
CCn1c2ccccc2nc1SCC(=O)N[C@@H](C)c3ccccn3 C50041609
Cc1ccc(cc1Cl)n2c(=O)c(c(cn2)NCCCOC)Cl C51121687
CCN(CC)S(=O)(=O)c1cc(ccc1Cl)NC(=O)[C@H]2C[C@H]2C C57332450
C[C@H](c1ccco1)NC(=O)CCc2ncc(o2)c3c(cccc3F)F C54640781
Cc1c(c(n(n1)C)C)[C@H](C)C(=O)N[C@@H](c2ccc(cc2)OC)C(C)C C58166827
Cn1cnnc1Sc2ccc(cc2)NC(=O)C=C(C3CC3)C4CC4 C58208499
Cc1cccnc1NC(=O)CSCc2coc(n2)c3ccccc3 C58349774
C[C@H](CNS(=O)(=O)c1ccc(c(c1)Cl)Cl)Cn2cccn2 C60843961
CC(C)(C)c1ccc(cc1)NC(=O)C(=O)N(CC#C)Cc2ccco2 C63422651
C[C@H]1C(=C(C(=N1)C(=O)[C@H](C)Nc2ccc3c(c2)CCC3)C)C(=O)OC C64220716
COCCCCNC(=O)N1CCC[C@@H](C1)c2nc3ccccc3s2 C46735035
CCN1c2ccccc2[C@H]([C@@H]1[C@@H]3C=C(N=N3)NC(=O)CCC(C)C)C C65294586
COc1ccccc1C2(CCCC2)CNC(=O)/C=C/c3cnccn3 C65826055
CC(C)(C)n1cc(cn1)NC(=O)CCCc2nc3ccccc3s2 C65921855
CCCN(Cc1ccccc1O)C(=O)[C@H]2CCCN(C2)C(=O)C3CC3 C66096456
c1ccc(c(c1)C=O)OCC(=O)Nc2ccc(c(c2)F)N3CCCC3 C66330175
CC(C)Oc1cccc(c1)/C=C/C(=O)Nc2nnc(s2)C(F)F C66336344
Cc1ccc(cn1)CC(=O)Nc2c(cc(s2)C(C)(C)C)C(=O)OC C66369672
Cc1cccc(c1)C2(CCCC2)NC(=O)[C@H]3CC(=O)N(C3)CCOC C66511616
C[C@H](CC[C@H]1CCCO1)Nc2c3c(nc(n2)c4ccncc4)CCC3 C66811779
CCn1cc(cn1)S(=O)(=O)NCCc2cc(cc(c2)Cl)Cl C66914043
C[C@@H](c1ccc(cc1)Cl)OC(=O)[C@@H](C)NC(=O)C2CCOCC2 C66932719
Cc1cc(c(o1)C)[C@H](C)NC(=O)CCc2c(nc(nc2C)SC)C C67075574
CC(C)(C)SCCNC(=O)N1CCN(CC1)Cc2cscn2 C67468724
Cc1cc2cc(c(cc2[nH]1)C[NH3+])Cl C01859280
CCc1ccc2c(c1)c(c[nH]2)CC[NH3+] C00200993
C1C2CC3CC1CC(C2)(C3)[NH2+]CC(=O)N C07338701
c1c(cc(c2c1[C@@H]([C@@H](C2)[NH3+])O)Cl)Cl C08699403
C=CCNC(=O)C1(CCCCC1)[NH3+] C19427948
C(CNc1c(c(c(c(c1F)F)F)F)F)[NH3+] C19507139
C[C@@H]1CCC[C@H]([C@@H]1C)NC(=O)C[NH3+] C19515989
C[C@@H]1CCC[C@@H]([C@@H]1C)NC(=O)C[NH3+] C19515993
c1cc(c(cc1[C@H](CCC[NH3+])O)Cl)Cl C19674919
CCc1ccc2c(c1)[C@H]([C@@H](C(O2)(C)C)[NH3+])O C20221968
CC1([C@@H]([C@H](c2c3ccccc3ccc2O1)O)[NH3+])C C20222025
CC[C@@H](C)[C@@H]([C@H](C(F)(F)F)O)[NH3+] C20285541
c1cc(ccc1N)N[C@@H]2C[NH+]3CCC2CC3 C20383809
C[C@@H]1CC[C@H]([C@@](C1)(C[NH3+])O)C(C)C C34622228
CC[C@@H](C)[C@@H]([C@@H](C(F)(F)F)O)[NH3+] C34781473
CC(C)(C)[C@H]1CCCC[C@@]1(C[NH3+])O C35278939
CC(C)(C)[C@@H]1CCCC[C@]1(C[NH3+])O C35278943
C[C@@H](C1CC1)Nc2ccc(c[nH+]2)N C35733464
c1cc(sc1[C@H](CC[NH3+])O)Br C36163655
c1cc(sc1c2c[nH]c([nH+]2)N)Br C36164778
c1cc(ccc1C[NH3+])N2CCC[C@@H](C2)O C36796692
Cc1c([nH+][nH]c1N)C2CCCCC2 C36936002
Cc1cc(ccc1NC2CC[NH+](CC2)C)N C37267272
Cc1ccc(cc1NC(=O)C(C)(C)C)C#CC[NH3+] C37552001
C[C@@H]1CCCC[C@H]1NC(=O)C2CCC(CC2)[NH3+] C37623152
CC1CCC(CC1)(C(=O)N)[NH2+]C(C)C C37869227
C[C@@](CO)(c1cc(c(cc1Cl)Cl)F)[NH3+] C38124744
Cc1c([nH+]c([nH]1)c2ccc(cc2)N)C C39320314
c1cc(c(cc1[C@H](CCO)C[NH3+])Cl)Cl C33962124
Cc1cc(ccc1N[C@H]2CCC[NH+](C2)C)N C40715753
c1cc(c(c(c1)Cl)C(=[NH2+])NO)F C08376656
CCc1c([nH+]c([nH]1)c2ccc(cc2)N)C C42414844
c1cc(c(cc1F)N)SC[C@@H]2CCC[NH2+]C2 C43471847
c1cc(c(cc1F)N)SCC2CC[NH2+]CC2 C43498282
Cc1csc2c1c(c(s2)C[C@@H](CO)[NH3+])C C44464117
C[C@@H](C[NH3+])C(=O)NC1(CCCCC1)C C45046252
CC1(C[C@H]1NC(=O)C2(CCCC2)C[NH3+])C C45135469
c1cc(c(cc1N)Cl)C[NH+]2CCC[C@H](C2)O C49963072
c1ccc2c(c1)C[NH+](C2)Cc3ccc(c(c3)N)O C50909968
CCc1cc(c2ccccc2[nH+]1)NN C51169371
Cc1c([nH+]c2c(c1NN)cc(cc2Cl)F)C C51169840
c1cc(c(cc1N)F)SC[C@@H]2CC[NH2+]C2 C51891125
Cc1ccc(cc1N[C@H]2CCC[NH+](C2)C)N C53735168
C[C@H]([C@@H](c1csc2c1cccc2)O)[NH3+] C54462704
CC[C@H](C)NC(=O)[C@H]1CC[C@@H]([C@@H](C1)[NH3+])C C55122179
C[C@H]1CC[C@@H](C[C@@H]1C(=O)NCC(C)C)[NH3+] C55122270
C[C@@H]1CCCN1c2ccc(c(c2)Cl)C(=[NH2+])N C61856583
Cc1cc2c(c(c1Cl)C)[C@H]([C@@H](CCO2)[NH3+])O C62620592
c1cc(ccc1CSC2CCCC2)C(=[NH2+])N C62829749
CCC(=O)N[C@H]1CCCCC[C@@H]1[NH3+] C63211494
COC(=O)CSc1nc(c(o1)c2ccccc2)c3ccccc3 C00616724
C=CCn1c(nnc1SCc2c(cccc2Cl)F)c3ccccn3 C00703946
CC(=O)c1ccc(c(c1)COC(=O)c2cc3c(s2)CCC3)OC C04581427
CCN(CC)C(=O)CSc1c(ccc(n1)c2ccc(cc2)C)C#N C04607867
CCc1nc2c(c3c(s2)CCCC3)c(n1)SCC(=O)OCC C00528618
Cc1ccc(cc1C)CSc2nnc(n2CC=C)c3ccncc3 C00530585
Cc1nc2c(cc(s2)c3ccccc3)c(n1)SCCC(=O)OC C03298850
c1cc(ccc1C#N)C(=O)OCCOc2ccc(cc2)Br C03564549
CC(C)C(=O)N(CC=C)C[C@@H]1CC(=NO1)c2ccc(c(c2)Cl)Cl C06873712
C[C@@H]1CCC[C@H](N1/N=C/c2ccc(cc2OC(F)F)OC(F)F)C C07026656
CCOC(=O)c1c(csc1/N=C/N(C)C)c2ccc(c(c2)C)C C07779513
c1ccc2c(c1)nc(s2)COC(=O)COc3ccccc3Cl C07791278
CC(C)(C)[P@](=S)(c1ccncc1)Oc2ccc(cc2OC)C=O C08623428
COC(=O)CSc1c2c(nc(n1)Cc3ccccc3)CCCS2 C09183986
Cc1cc2c(cc1C)n(c(n2)C)CC(=O)N(CC(C)C)CC(C)C C09250286
CCN(CC)C1=N[C@H](C(=O)N1c2ccc(cc2)C)Cc3ccccc3 C09644012
CCCCC(=O)N(Cc1ccco1)c2nc3ccc(cc3s2)Cl C10528190
CCCCC(=O)N(C[C@@H]1CCCO1)c2nc3c(c(ccc3s2)C)C C11156161
CCCC(=O)N(Cc1ccccn1)c2nc3ccc(cc3s2)CC C05265088
COc1cc(c(cc1Br)OC)CO/N=C/c2ccccc2 C14288163
c1ccc2c(c1)nc(o2)SCC(=O)OCc3cccc(c3F)F C16253518
Cc1cc(c(s1)C)C(=O)COC(=O)c2c(cco2)c3ccccc3 C16537964
CCCCN1c2cc(ccc2O[C@H](C1=O)C(C)C)C(=O)[C@@H](C)Cl C20276762
Cc1ccc(c(c1)C(=O)[C@@H](C)Sc2nnc(o2)Cc3ccccc3)C C20883833
COCCc1ccc(cc1)OS(=O)(=O)c2ccc3c(c2)CCCC3 C25652161
C[C@]12CC[C@H]3c4ccc(cc4CC[C@@H]3[C@@H]1CC[C@@H]2OCOC)OCOC C33750631
CCCCn1c(=O)c2c3c(sc2n(c1=O)CC=C)CC(=C3CC)C C34730685
CC(C)CCN1C[C@H](CC1=O)C(=O)N2CCC(CC2)Cc3ccccc3 C34918501
CCOC(=O)[C@@H](C#N)[C@@H](c1ccco1)[C@@H]2c3ccccc3SC2=S C16682117
CCOC(=O)Cn1cc(c2c1cccc2)C(=O)c3ccccc3F C00614810
C[C@]12CC[C@H](C1(C)C)[C@H](C2)OC(=O)CSc3nc(ns3)SC C09261798
CCCCn1c2ccccc2nc1[C@H]3CC(=O)N(C3)[C@@H](C)c4ccccc4 C40181596
CC(C)C[C@H](C(=O)OC)n1c2ccc(cc2nc1CCl)Cl C43436954
CCCc1ccc(cc1)C(=O)N(Cc2ccsc2)c3nnc(s3)C C44444759
CCOc1ccc(cc1)C(=O)N(Cc2ccsc2)c3c(cccn3)C C44445363
CCN(C[C@H](C)C#N)C(=O)Cc1csc(n1)c2ccc(s2)Cl C57434067
Cc1ccc(n1c2c(ccs2)C(=O)OCC(=O)c3ccccc3)C C22532992
CCCN1c2cc(ccc2OC(C1=O)(CC)CC)C(=O)CCl C58005415
CCN(c1cc(ccc1C)C)C(=O)c2ccc(c(c2)OC)OC(F)F C58713981
CCN(CC)S(=O)(=O)c1ccc(cc1)/N=C/c2ccccc2Cl C59449393
COc1ccccc1CSc2nnc(n2c3ccccc3)C4CCC4 C59906596
C[C@@H](c1ccco1)N(C2CC2)C(=O)CSc3nc4ccccc4s3 C56182327
C[C@H](c1ccc(cc1)OC(F)F)Sc2nncn2c3ccccc3 C60037505
CCn1c(=O)c2cc3ccccc3cc2nc1SCCOC(C)C C60721484
C[C@H](c1ccc(cc1)OC(F)F)SCc2cc(=O)n3ccccc3n2 C63537684
C[C@@H](CN(C)CC(=O)N1CCC[C@@H]1c2ccc(cc2)C(C)(C)C)C#N C64797956
C[C@@H](COC)n1cnc(c1c2cc(c(c(c2)F)OC)F)c3ccccc3 C65408661
c1cc(cc(c1)C#N)CSc2nnc(o2)CCC3CCCCC3 C66257417
C[C@H](CN(C)CC(=O)N1CCC[C@@H]1c2ccc(cc2)C(C)(C)C)C#N C66470773
c1ccc(cc1)/C=C/CS(=O)(=O)Cc2ncc(o2)c3cccs3 C67484952
CC(=C)[C@@H]1CCC(=CC1)C[NH+]2CCC[C@@H](C2)CO C04987570
CC(C)C[NH2+]Cc1ccc(o1)Br C19882970
Cc1ccccc1[C@H](C)[NH2+][C@H](C)c2cccnc2 C20126180
Cc1ccc(c(c1)[C@@H](C)[NH2+][C@H](C)c2cccnc2)C C20127735
CC(C)N1CCC(CC1)[NH2+]C[C@H]2CCC=CC2 C20189413
Cc1ccc(cc1C)[C@@H](C)[NH2+][C@@H](C)[C@@H]2CCCO2 C20207937
Cc1ccc(s1)[C@@H](C)[NH2+][C@H](C)[C@@H]2CCCO2 C20208019
C[C@H]([C@@H]1CCCO1)[NH2+]Cc2ccc(s2)Cl C20208379
Cc1cc(c(o1)C)[C@@H](C)[NH2+][C@H](C)c2cccs2 C20439270
CC(C)N1CCC(CC1)[NH2+]C[C@H]2C[C@H]3C[C@@H]2C=C3 C35014930
CC[NH2+][C@H](C)c1cc(ccc1OC)Br C35508900
CC[NH2+][C@@H](c1ccc(o1)C)c2cc(ccc2F)F C35543378
CC[NH2+][C@H](c1ccc2c(c1)CCC2)c3ccoc3C C35551236
C[C@@H](c1ccc(cc1)SC)[NH2+]C2CCOCC2 C36319301
CCN1CCC[C@@H]1C[NH2+][C@@H]2C[C@@H](CC(C2)(C)C)C C36858981
CCCc1ccc(cc1)N2CCC(CC2)[NH2+]C C37287445
CC[C@@H]1CCCC[C@@H]1[NH2+]C2CCN(CC2)CC#C C37294694
C[C@H](c1ccc(c(c1)Cl)F)[NH2+]C[C@H]2CCOC2 C37738473
C[C@@H](c1ccc(c(c1)F)F)[NH2+]C[C@@H]2CCCOC2 C38043876
C1COC[C@@H]1C[NH2+]C2CCC(CC2)C(F)(F)F C37092638
Cc1c(sc(n1)C)[C@@H](C)[NH2+]CC2CCCCC2 C40445850
Cc1c(sc(n1)C)[C@H](C)[NH2+]CC2CCCCC2 C40445851
CCc1ccc(cc1)[C@@H](C)N[C@@H]2CCC[NH+](C2)C C40672353
CC[NH2+][C@@H](C)c1ccc(cc1)N2CC[C@@H](C2)C C40718497
CC[NH2+]Cc1cnc(s1)c2ccccc2C C40996605
Cc1cc(ccc1Cl)[C@@H](CC[NH+]2CCCC2)O C41166113
CC[NH2+][C@@H](c1ccc(cc1C)C)c2nccs2 C41188716
CC[NH2+][C@H](c1ccccc1)c2nc3c(s2)CCC3 C41191728
CC[NH+]([C@H]1C[C@@H](CC[C@@H]1O)C(C)(C)C)C(C)C C44128356
CC[C@H]1CC[C@H]([C@@H](C1)[NH+](CC)C2CCCC2)O C44131895
CC[NH2+][C@@H](c1ccc(cc1C)F)c2nccs2 C50580429
CC[NH2+][C@H](c1ccc(c(c1)F)F)[C@H]2CCCCO2 C50962117
CC[C@](C)(C[NH+]1CCC[C@@H]2[C@@H]1CCCC2)CO C51293793
CCc1ccc(o1)[C@@H](c2ccc(c(c2)F)F)[NH2+]C C51727467
c1cc(sc1COC[C@@H]2CCCC[NH2+]2)Cl C51815922
CCc1ccc(cc1)[C@H](C)[NH+]2CCC[C@@H](C2)NC C53201683
C[C@@H]1CCCC[C@@H]1[NH2+]CCN2CCCSCC2 C53446047
Cc1c(sc(n1)C)[C@@H](C)[NH2+][C@@H](C)C2CCCC2 C54080990
CC(C)(COc1ccccc1Br)[NH2+]C C57545494
Cc1cccc(c1C)C[NH2+][C@@H]2CCN(C2)C3CC3 C44687876
Cc1cccnc1[C@@H](Cc2cccs2)[NH2+]C C60700765
CCc1ccc(cc1)[C@@H](C2CCOCC2)[NH2+]C C61671690
CC[NH2+][C@@H](c1ccc(c(c1)F)F)C2CCOCC2 C61671880
C[C@@H]1CCc2c(sc(n2)C[NH2+]CC(C)C)C1 C61799868
CCCN[C@@H]1CCC[C@@H]1[NH+]2CCC(CC2)(C)C C61819868
CCC[C@H](C[NH+]1CCC2(CCCCC2)CC1)O C61821389
c1cc(sc1)[C@H](C2CC2)[NH2+][C@@H]3CCC[C@@H]3C#N C61892876
CSc1ccccc1N[C@@H]2CC[NH+](C2)C3CC3 C61981127
c1cocc1C[NH2+][C@H]2CCCC[C@H]2C(F)(F)F C62103571
C1CC[C@@H]([C@@H](CC1)[NH2+]CCC(F)(F)F)C#N C63100012
CCCCNC(=O)[C@]12CC[C@](C1(C)C)(C(=O)C2)C C02381184
c1cc(ccc1NC2=NCCS2)OC(F)(F)F C00103038
CC[C@H](C)NS(=O)(=O)c1ccc(c(c1F)F)F C06508988
CCCCSC1=C(C(=O)NC(S1)(C)C)C#N C06720958
COc1ccccc1NCc2ccc3ccccc3n2 C07115918
C[C@H](c1ccc2c(c1)OCCO2)NCC(F)(F)F C19504069
C[C@@H](C(=O)Nc1ccccc1C#N)SC(C)(C)C C19870232
CCS(=O)(=O)N[C@H](C)c1cc(c(cc1C)C)C C22540421
C[C@H]1C[C@@H]1C(=O)NC[C@@H]2CCN(C2)c3ccccc3 C24814945
C1CCC(CC1)OP(O)OC2CCCCC2 C01665841
c1cc(sc1)CCNc2c3ccsc3ncn2 C34937588
CC(C)CNc1cccc(c1n2ccnc2)Cl C36920491
COc1ccccc1CNc2cccnc2Cl C36982604
C[C@@H](C1(CC1)C)Nc2ccccc2N3CCCC3=O C36984382
Cc1ccc(s1)[C@H](C)Nc2cccnc2OC C37070618
COc1ccc2ccccc2c1[C@H](C#N)NC3CC3 C37290123
Cc1c(scn1)[C@H](C)Nc2ccccc2N(C)C C37304651
CC[C@@H](c1ccc(cc1)F)Nc2ccc(=O)n(c2)C C37785266
Cc1c(c(n(n1)C(C)C)C)NCc2ccccc2F C37787370
C1CCC(CC1)CC(=O)N2CCCC[C@@H]2CCO C37861771
C1CCC(CC1)CCC(=O)N2CCC(CC2)CO C37896134
CCc1cc(ccc1N2CCN[C@@H](C2)OC)SC C39528749
CCc1ccc(s1)[C@@H](C)Nc2ccc(=O)n(c2)C C41631942
CC(C)Oc1c(cccn1)NC2CCSCC2 C42392147
CC(C)(C)CC(C)(C)n1c(n[nH]c1=S)C2CC2 C43436431
CCc1ccc(cc1)[C@H](CN2C[C@@H](OC[C@@H]2C)C)O C44132082
CCc1ccc(cc1)[C@H]([C@@H](C)N2CCOC[C@@H]2C)O C44132443
CC[C@@H]1CO[C@H](CN1C[C@@H](c2ccc(cc2)C)O)C C44175519
CC[C@H]1CO[C@H](CN1C[C@@H](c2ccc(cc2)C)O)C C44175523
CC[C@@H]([C@@H](C)Oc1cccc2c1OC(C2)(C)C)O C44195899
CCn1cc(cn1)[C@@H](C)Nc2cc(ccc2C)F C44494745
CC[C@@H](C#N)C(=O)N[C@H](C)c1ccc(s1)Cl C44825072
Cc1cc(on1)CN[C@H](C)c2ccc(s2)Cl C44986378
C[C@H](c1ccccc1Cl)NS(=O)(=O)C(C)C C48903092
COc1ccc(cc1OC)c2cc(ccc2F)CO C49850211
CCO[C@H]1CCCN(C1)c2ccc(cc2C)CO C50561159
CNC(=O)[C@H](c1ccc(cc1)OC(F)(F)F)Cl C50979709
CC[C@@H](C(=O)OC)[C@@]1(CCSc2c1cccc2)O C52251423
Cc1ccccc1NCCN2C[C@H](OC(C2)(C)C)C C53435106
CCn1cc(cn1)NCc2csc3c2cccc3 C54462914
C[C@@H](c1cnn(c1)Cc2ccc(cc2)C(C)(C)C)O C54724227
CCCN(c1nc2c(s1)[C@@H](CCC2)O)C(C)C C54910936
C[C@@H](CC(=O)Nc1nc2c(s1)CCC2)C3CC3 C57306056
c1cc(ccc1NCC2CCOCC2)N3CCCC3 C52178126
Cc1ccc(s1)[C@@H](c2cccnc2OC)NC C61443495
C[C@H](c1c(cccc1F)F)Nc2cnn(c2)C(C)C C61682512
C1CCC[NH+](CCC1)[C@H](CC(=O)[O-])C(F)(F)F C62750879
CCc1cc2c(ncnc2s1)[C@H]([C@@H](C)O)C(C)C C63037172
c1cc(c(c(c1)Cl)C#N)NCCc2nccs2 C63134497
CN(C)c1ccc(cc1)/C(=[NH+]/Cc2ccco2)/[S-] C06492150
C1CC2CCC[NH+]2C1 C01581211
C1CC[C@@H]2[C@H](C1)CC[NH2+]2 C05133967
C1[C@@H]([C@H](C[NH2+]1)O)O C05157086
C1CC[NH+]2CCC[C@@H]2C1 C02019563
C(C[C@@H](CO)[NH3+])CO C05501983
CSCCC[NH3+] C01529637
CNC(=[NH+]C)NC C02144805
c1c(c(n[nH]1)O)[NH3+] C05500372
CN(C)C(=[NH2+])NC#N C02383338
C1CN(CCC1[NH3+])C=O C15515754
CC(C)(C)[NH2+]N C19167376
C1C[C@@H](OC1)C[NH2+]N C19171884
C[NH+](C)C[C@@H]1CO1 C19255041
C(CSCC#N)[NH3+] C19473670
C(C[NH3+])C(CO)CO C20216473
C1CCC2(CC1)C[NH2+]C2 C20380897
C[NH+](C)CC/C(=N\O)/N C26895114
CC[NH+]1C[C@@H]([C@H](C1)O)O C34448161
C[C@@H]1C=C[C@H]([NH+]1C)C C37624721
C1[C@H]([C@@H]([C@H]([NH2+]1)CO)O)O C01492250
C1=CN=C2[C@H]1C=C([NH+]=C2)N C39051127
CC1=C2C=[NH+]C=C[C@H]2N=N1 C39051729
c1c2=COC[NH+]=c2ncn1 C39053174
C[NH+]1[C@H]2CC=C[C@@H]1C=C2 C39073493
Cn1cccc(c1=[NH2+])N C39073629
C[C@H]1[C@@H]2CC[C@@H](C2)[NH+]1C C39073827
C/[NH+]=C/1\N(CCS1)C C34187025
C1CC2CC[C@H]3[NH+]2[C@H]1C=C3 C39078147
C1C[NH2+]C[C@]12OCNO2 C39094928
C1[C@@H](CNC[NH2+]1)N C39118128
CC1(C=[NH+]C(=N1)N)C C39118402
C1=C[NH+]=C([C@@H]2[C@@H]1N=CN2)N C39132651
C1=C[NH+]=C([C@H]2[C@H]1N=CN2)N C39132654
C=[NH+]Cc1nccs1 C39134821
C1=C[NH+]=CC2=NN=N[C@H]21 C39943561
C1=C[C@@H]2[C@H](C(=C1)[NH3+])N=NN2 C44154579
C[C@H]1C[NH2+][C@H]1C C44257591
C[NH+]1C[C@H]2C[C@@H](C1)C2N C47845150
CC1(CN(CC[NH2+]1)C)C C23093947
C[C@@H]1C(=O)N([C@@H]([NH2+]1)C)O C29210935
C[C@](CO)(COC)[NH2+]C C53199913
CSC/C(=[NH+]/N)/N C54497038
C1C[NH2+][C@@H]2[C@H]1NCC2 C34468160
CNC(=[NH2+])NC C17217400
C1CCC2(C1)C[NH2+]CO2 C62152517
c1cc2=C(C[NH+]=c2nc1)N C14984902
C1CC1C/[NH+]=C(/N)\NO C26377357
C1=CC2=C([NH+]=N[C@@H]2N=C1)N C65356250
C[S@](=O)CCCC[NH3+] C34408319
C1CCN[C@H](C1)C(=[NH2+])N C66055363
C[C@@H](CCC=C(C)C)CO C01678021
CC(=C[C@H](CC(=C)C=C)O)C C02597109
CC[C@](C)(C#CC(=C)C)O C05227625
C[C@]1(C=Cc2c1cccc2)O C02032280
C1CC[C@@]2([C@H](C1)CCCS2)O C01562888
CC(C)(C#CC[C@@H]1C[C@H]2CC[C@@H]1C=C2)O C05379418
CC1([C@H]2CC[C@H]([C@@H]1C2)O)C C05410329
CC1(SC[C@@H](S1)CO)C C05455208
C[C@H]([C@H](C)S[C@@H](C)[C@@H](C)S)O C05299005
CC1=CC(SC(=S)N1)(C)C C04403951
C1C[C@H]2C[C@@H]1C3=C2C[C@@H](CC3)O C05104868
CC1=CC[C@](CC1)(C(C)C)O C04262096
C[C@H]1[C@@H](C2(CCC1CC2)CO)C C01041056
C1CC[C@]2(CC(=O)CC[C@@H]2C1)O C00393016
C1C[C@H]2[C@@H](CCCC2=O)[C@@H](C1)O C01642199
C[C@@H]1CCC[C@@](C1)(C#C)O C01665381
c1cc(=S)[nH]cc1Cl C05426296
C([C@H](C(F)(F)F)Br)O C16159532
Cc1c2c(n[nH]1)CC(C=C2)(C)C C06187759
CC[C@H](/C(=C/SC)/SC)O C22003908
C1C/C(=N\O)/[C@@H]2[C@@H]1CC=CC2 C24206125
Cc1cc(c(c(c1)C)C#CCO)C C37470677
C#C[C@]1(CC[C@@H]2CCCC[C@H]2C1)O C37630993
C[C@@]12CC[C@@H](C1)C([C@@H]2O)(C)C C00968128
C1C[C@H]2C[C@@H]1[C@@H]3[C@@H]2[C@@H](C=C3)O C38611995
C[C@]1\2CC[C@H](C1(C)C)C=C/C2=N\O C04266994
C1CCC(C1)(/C(=C/F)/F)O C39059089
C[C@H]1C=C[C@]2(CCCC2=C1)O C39059205
CC1(CC[C@@H]([C@H](C1)C=O)O)C C39059853
CC(C)(C)[NH+]\1CC/C1=C/[O-] C39061000
C1CC(CCC1CO)(F)F C39088420
CC(C)[C@]1(CCCC1=C=C)O C39103124
C1C/C(=N/O)/[C@H]2[C@@H]1CC=CC2 C39111501
C1C/C(=N/O)/[C@H]2[C@H]1CC=CC2 C39111502
C1C=CC[C@@H]2[C@H]1CC(C2)CO C39111538
CN1C(=S)NCC12CCCC2 C39111864
C1C[C@H]2C[C@@H]1[C@@H]([C@@H]2C(F)(F)F)CO C39112420
C1C[C@]2(C[C@@H]1F)C[C@@H](CN2Cl)O C39506095
C1C[C@H](C[C@@]2(C1)CCC[C@@H](N2F)O)F C39523725
C[C@@]12CC[C@@H](C1(C)C)C[C@]2(C)O C02572145
C1CSCc2c1[nH]c(=O)s2 C42335401
CC(C)[C@H](CCc1ccsc1)O C43658023
C1C[C@@H]2C[C@H]1[C@@H]3[C@@H]2[C@H](C=C3)O C43763191
C1CC=C(C1)[C@H](C2CC2)O C50329080
C1CC=C(C1)[C@@H](C2CCC2)O C50329352
CCc1ccc(s1)C2(CC2)O C54346598
C1Cc\2c(ss/c2=N\O)C1 C59520040
C1CCC(C1)S[C@H]2CCC[C@@H]2O C60285916
c1c(cc(c(c1F)F)F)C2(CC2)O C63008714
C1CC[C@H]2[C@H](C1)NC(=S)S2 C67340278
CC(C)CC(=O)NC(=S)Nc1cccc(c1Cl)Cl C00342041
CC(C)NC(=S)N/N=C/c1ccccc1Br C03287462
CCOc1cccc(c1O)CNc2ccc(c(c2F)F)F C19907619
CCc1ccc(cc1)N[C@H](C)c2ccc(c(c2)OC)O C19955434
C[C@@H](c1ccccc1O)NCCc2nc3ccccc3s2 C20128089
CCc1ccccc1NCC(=O)NCc2cccs2 C30291573
Cc1ccc(cc1)[C@H](CNc2ccc(c(c2)Cl)OC)O C32151310
CCCC[C@H](CC)C(=O)N1c2ccc(cc2C[C@@H]1C)N C36742425
CCOc1ccc(cc1CO[C@H]2C[C@H](CC(C2)(C)C)C)N C37065841
Cc1ccc(c(c1)OC)[C@H](C)Nc2ccccc2CO C37317108
CCCNC(=O)[C@@H](C)Nc1cc(ccc1C)Br C37368363
CCc1cccc(c1N[C@@H](C)c2ccc(c(c2)OC)O)C C37763769
c1cc(ccc1NCC2(CCCCC2)O)OC(F)F C37885666
Cc1ccc(c(c1)C)[C@@](C)(C(=O)[O-])[NH2+]Cc2cccs2 C37966409
C[C@@H](C[C@@H](c1ccc2c(c1)CCC(=O)N2)O)CC(C)(C)C C40248658
c1cc(sc1)[C@@H](c2ccc(s2)Cl)NCc3cc[nH]n3 C41015487
CN(CC[C@H](c1ccc2c(c1)CCCN2)O)c3ccccc3 C41147860
CC[C@](c1ccc(cc1)C)(C(=O)[O-])[NH2+]C2CCC(CC2)C C41755850
CC(C)c1ccc(cc1)[C@](C)(C(=O)[O-])[NH2+]CC2CCC2 C41792967
C[C@@H]1CC[C@@H]([C@@](C1)(C(=O)[O-])[NH2+]CC2CCCCC2)C(C)C C41798184
c1ccc2c(c1)[C@@](CCS2)(C(=O)[O-])[NH2+]CCC3CCCC3 C41808967
c1cc(cc(c1)Oc2cccc(c2)OC(C(F)F)(F)F)N C43463421
CC[C@@H](C)C[C@H](CC)n1c(c(c(n1)C)Br)N C43668530
CC[C@@H](C)c1cc(ccc1N2CCCCC2)/C=C\C(=O)N C44278320
c1cc(ccc1[C@@H](c2cc3cc(ccc3o2)CCCO)O)F C44383724
C[C@H](CC(C)C)OC(=O)c1cc(ccc1Br)N C45625001
C[C@@H]1C[C@H]1CNC(=O)NCCc2ccc(s2)Cl C47097006
CC[C@@H](C(C)C)NC(=O)N[C@H](C)c1cc(sc1C)C C48982583
Cc1ccc(cc1)[C@@](C)(C(=O)[O-])[NH2+][C@H](C)c2ccc(s2)C C49191015
c1cc(c(c(c1)F)F)NC(=O)NCCSC2CCCC2 C49414793
CCc1ccccc1NC[C@H](c2ccccc2OC)O C49865657
Cc1ccc(cc1C)[C@H](CCNc2cccc(c2)C#N)O C49877041
Cc1ccc(c(c1)C)[C@@H](CCNc2ccc(cc2)C#N)O C49877054
Cc1cc(c(c(c1C)[C@@H](CCC(=O)NC(C)(C)C)O)C)C C49892995
CC(C)(C)c1ccc(cc1)[C@@H](CNc2ccccc2C#N)O C49896263
CC(C)(C)c1ccc(cc1)[C@@H](CNc2cccc(c2)C#N)O C49896265
Cc1ccc(cc1)[C@H](CCC(=O)Nc2ccc(cc2C)C)O C49902362
Cc1ccc(s1)C[NH2+][C@](C)(c2ccc(cc2)Cl)C(=O)[O-] C50227212
CCCc1nc(c(s1)N)c2ccccc2OC(F)(F)F C50308284
CC[C@H](C)SCc1cc2ccc(cc2nc1N)OC C50837434
CCCN(Cc1ccc(cc1)N)c2cc(ccc2C#N)C C51581679
CCc1ccc(s1)[C@H](CO)Nc2ccccc2OC C51721003
CC1CCC(CC1)(CO)NC(=O)CCC2CCCCC2 C53102506
Cc1ccccc1CSc2ccc(c(c2)C(=O)OC)N C54964330
CCCC[C@@H](c1cc(cc2c1NC(=O)C2(C)C)CC)O C58094031
CCCC[C@@H](c1cc(c2c(c1)[C@@H](C(=O)N2)CC)CC)O C58097995
COc1cc(cc(c1O)Cl)CC[C@@H](c2cccs2)O C62167596
C[C@@H](CC(=O)NC[C@@]1(CCCc2c1cccc2)O)C(C)C C66930276
C[C@H](CC(=O)NC[C@@]1(CCCc2c1cccc2)O)C(C)C C66930277
Cc1cc(c(c(c1)C)NC(=O)NCCSC(C)(C)C)C C67250055
Cc1ccc(cc1)C(=O)O[C@H](C)C(=O)c2c[nH]c3c2cccc3 C06430919
Cc1ccc(c(c1)C)OCC(=O)N/N=C/c2c(ccs2)C C06843908
CC(C)OC(=O)c1ccc(cc1)NC(=O)[C@@H]2CCC=CC2 C14421451
CCCCCc1c(nc(nc1O)C)/C=C/c2ccco2 C16847079
C[C@H]1CCCC[C@@H]1Nc2cc(c(c(c2)OC)OC)OC C19905305
CC[C@H](c1cccs1)Nc2cc3cnn(c3nc2)C(C)C C20021630
Cc1c(cccc1[N+](=O)[O-])CNc2ccc(cc2)SC C35648670
c1cc(ccc1CCNc2ccc(c(c2F)F)F)[N+](=O)[O-] C35677568
CCCC[C@H](CC)C(=O)c1ccc2c(c1)NC(=O)[C@H](O2)C C36946189
C[C@@H](CCc1ccco1)Nc2ccccc2n3cccn3 C37025037
CC[C@@H](c1ccc(cc1)F)Nc2ccc(cc2)[N+](=O)[O-] C37061597
CCc1ccc(cc1[N+](=O)[O-])N[C@H](C)c2cccs2 C37104486
Cc1c(sc(n1)C(C)(C)C)[C@H](C)Nc2ccc(nc2)OC C37185685
Cc1ccc(c(c1)C(=O)OC)N[C@@H]2CCCC[C@@H]2OC C37275784
CC(C)[C@H](c1cccs1)Nc2cc(ccc2F)[N+](=O)[O-] C37299106
C[C@@H](c1ccccc1[N+](=O)[O-])N[C@@H](C)c2ccccc2F C37764213
CCOP(=O)(c1cc(c(c(c1)C(C)(C)C)O)C)OCC C03268645
CCCC1CCC(CC1)Nc2ccc(cc2)n3nccn3 C37898777
c1ccc(cc1)SCCNc2cc(cc(c2)F)[N+](=O)[O-] C37904415
CC(C)(C)CNc1ccc(c(c1)C(F)(F)F)[N+](=O)[O-] C40494223
C[C@@H](c1ccc(cc1)[N+](=O)[O-])NCc2cc3c(s2)CCC3 C40626036
CCc1ccc(s1)[C@H](C)Nc2ccc(nc2)n3cccn3 C41204076
CCc1ccc(s1)[C@@H](C)Nc2ccc(c(c2)[N+](=O)[O-])F C41204235
c1cc(sc1)[C@@H](C2CC2)Nc3cc(ccc3F)[N+](=O)[O-] C42330459
CCC[C@H]1CC[C@@H]([C@@H](C1)Cc2cc(ccc2[N+](=O)[O-])F)O C43660948
CCCC[C@H](CC)C(=O)Nc1ccc2c(c1)nccn2 C48795824
CC[C@@H](C(C)C)Nc1nn2cc(nc2s1)C(C)(C)C C48983074
C[C@H](c1ccc(cc1)C(C)(C)C)OC(=O)c2ccn[nH]2 C49020428
Cc1ccc(c(c1)[N+](=O)[O-])N[C@@H](C)Cc2ccsc2 C49184385
CCCCN(CC)C(=O)Nc1nc2c(s1)C[C@@H](CC2)C C49209037
CCCN(CC1CC1)C(=O)Nc2ccc(cc2OC)C C49359114
CC[C@@H](c1cccs1)Nc2cc(cc(c2)F)[N+](=O)[O-] C49531278
CC(C)c1ccc(cc1)c2ccc(c(n2)NCCOC)C#N C49897207
CC[C@H](C)c1ccc(cc1)C(=O)C(=O)Nc2cccc(c2)C#N C49916350
c1cc(sc1)[C@H](C2CC2)Nc3ccc(cc3)[N+](=O)[O-] C49957186
CCNc1c(nns1)COc2cc(cc(c2C)C)C C50832718
Cc1cc(ccc1OCc2c(snn2)NC)C(C)(C)C C50832863
CCCc1c(n2cccnc2n1)NC(C)(C)CC(C)(C)C C00320725
CCc1ccc(s1)CNc2cccc(c2C)[N+](=O)[O-] C51717899
CCC[C@](C)(C(=O)OC)Nc1ccc(cc1C#N)Cl C52859311
CNc1ccc(cc1CSc2cccc(c2)Cl)[N+](=O)[O-] C54186553
CCCCC1CCC(CC1)C(=O)Nc2ncc(s2)C#N C56939518
CC(C)[C@H](c1cccs1)Nc2cccc(c2[N+](=O)[O-])F C49558360
Cc1cc2ncnn2c(c1)NCC[C@@H](C)c3ccccc3 C60394040
CCCC[C@H](CC)C(=O)N1CC(=O)Nc2c1cccc2 C61441513
c1ccc(c(c1)CCNc2ccc3c(c2)CCC3)[N+](=O)[O-] C62726168
Cc1ccc(c(c1)NCCc2ccccc2[N+](=O)[O-])F C62726238
CC(C)CCc1nc(on1)CNc2ccc(c(c2)F)Cl C63461708
CCCC(C)(C)NC(=O)c1c(nc(s1)c2ccc(o2)C)C C65041458
CCCCC1CCC(CC1)NC(=O)N(C)C[C@@H](C)C#N C67647355
C#CCSP(=O)(O)O C01755932
CC[C@@H]1CCC[C@@H]([NH2+]1)C(=O)[O-] C01728293
C1C[C@@H]([C@H](C[C@@H]1[C@@H]2CO2)O)O C05134470
Cc1nc(c(o1)S)C(=O)N C00554856
CN(C)C(=S)SC[C@@H](CO)O C02451960
C1CCC2(C1)[NH2+][C@@H](CS2)C(=O)[O-] C05224054
C=CCSC(=S)C(C#N)C(=O)N C04277421
C[C@H]1CCC[C@H]([C@@H]1C)[NH2+]CC(=O)[O-] C20376694
CC(C)[C@@H](C(=O)[O-])[NH2+]C(C)C C21952241
CC(C)(C)OC(=O)[C@H](CS)N C31667361
CC1=C(C(=O)NC1=O)[C@H](C)O C34516209
C1C[C@H](CC=C1)C[NH2+]CCC(=O)[O-] C34961311
CCC[NH2+][C@@]1(CCC[C@H](C1)C)C(=O)[O-] C37182139
CCC(CC)(C(=O)[O-])[NH2+]C1CC1 C37183490
C[C@@H](Cn1ccccc1=O)C(=S)N C36678396
CCNC(=O)CNCC(=C)Cl C37488988
CCNC(=O)CNCC(F)F C37755916
C1[C@@H]([C@H](CO1)O)NCC(F)(F)F C37883292
CC[C@@](C)(C[O-])[NH+]1CCNCC1 C38120514
Cc1c(c(n(n1)C)N)C(=O)C C38265428
c1cnc(c(n1)N)N2CCCCC2 C38540659
C1C[C@H]([C@@H](C[C@H]1[C@@H]2CO2)O)O C39060205
C1C=CN=C2C1=CC(=N2)C(=O)N C39065544
Cc1c(c(ncn1)N)C(=O)C C39069542
C[C@]1(C(OC(=O)N1)(C)C)CO C39094293
CC(C)c1c(c(no1)N)C#N C39103095
c1cscc1[C@@H](Cc2[nH]ccn2)O C40261607
c1cc(ncc1F)n2cc(cn2)N C41045528
C[C@H](C(C)C)[NH2+]C1(CCCCC1)C(=O)[O-] C41729438
C[S@](=O)c1nc2cc(ccc2o1)N C42196428
C(C(=O)N)OCC(C(F)F)(F)F C43639410
C[C@](CSCCO)(C#N)NC C45216593
C[C@@](CSC(C)(C)C)(C(=O)[O-])[NH2+]C C45554168
C[C@@H](C(C)C)[NH2+][C@H](C)C(=O)[O-] C49353714
CCC[C@@H](C)[C@@H]1[NH2+][C@@H](CS1)C(=O)[O-] C49952630
C[C@@H](C(=S)N)OCC1CCOCC1 C52154501
C1C[C@@H]([C@@H](C1)N2CCOCC2)N C23069244
C1CSC[C@@]1(C#N)NCCO C53707650
C1C[C@@H](CC=C1)[C@@H](C#N)NCCO C53708044
c1cscc1[C@@H](C#N)NCCCO C53708408
C1C[C@@H]2CO[C@@H](CN2C1)C(=S)N C57218448
C1C[C@H](NC1)C(=O)/N=C\2/NCCS2 C57340637
Cc1ccn(c(=O)c1)C[C@@H](C)C(=S)N C57877172
C1C[NH2+]CCC1SCC(=O)[O-] C33799133
CN(C[C@H]1CCCCO1)CC(=S)N C44383651
CCCC(=O)N(CC)CC(=S)N C45061481
CC1(C[C@H]1n2c(=O)[nH][nH]c2=S)C C61591321
CC(C)(C)C[C@H](C(=O)[O-])[NH2+]C1CC1 C61840267
CC[C@@H](C(=S)N)N1CCCOCC1 C61918601
Cc1c(c(n[nH]1)O)C2=NCCC2 C04134977
CC[C@H](C)[C@@](CCCC[NH+](C)C)(CNC(=O)C[NH+](CC)CC)c1cccc2c1cccc2 C05202644
CCCCC[NH+](CCCCC)C[C@@](C)(CNc1cc(cc2c1nccc2)OC)O C05837622
CC[NH+](CC)CCCN(Cc1cc2cc(c(cc2[nH]c1=O)OC)OC)C(=S)Nc3ccc(cc3C)C C06078177
CC[NH+](CC)CCN(Cc1cc2c(ccc(c2[nH]c1=O)C)C)C(=S)NCCCOCC C06193277
CCOCCCNC(=S)N(CC[NH+]1CCCC1)Cc2cc3cc(ccc3[nH]c2=O)OCC C06195260
c1cc(c(cc1NC(=S)NCCCCCCNC(=S)Nc2ccc(c(c2)Cl)F)Cl)F C08860761
CCCCCC[C@@H](C)NC(=O)CCC(=O)NNC(=O)c1cc(cc(c1)C(F)(F)F)C(F)(F)F C09850349
CC[C@@H](CCNC(=S)Nc1ccccc1OC)NC(=S)Nc2ccccc2OC C09540634
CCCC[NH+](CCCC)CCC[NH2+]Cc1ccc(o1)c2ccc(cc2C)Br C13733939
c1ccc(cc1)CCCOC(=O)CCCC(=O)NC(=S)Nc2c(c3c(s2)CCCC3)C(=O)N C14016110
CCCCCN(c1c(n(c(=O)[nH]c1=O)CCCC)N)C(=O)CCc2ccc(c(c2)OC)OC C14697734
CCCCOC(=O)c1ccc(cc1)NC(=S)N[C@H](C(Cl)(Cl)Cl)NC(=O)OCC C15746589
CC[NH+](CC)CCC[C@@H](C)NC(=O)c1cccc(c1)N[C@@H]2c3ccccc3C(=O)N2CCCOCC C16457339
CCCC[C@H](c1c(nc(nc1O)N)O)C(=O)OCCCCC[C@@H](C)CC C16852766
CCCCCC[NH+](CCCCCC)C[C@H](c1cc(nc2c1cccc2N)c3ccccc3)O C16920349
C/C(=N\NC(=S)N)/CCCCCCCCCCCC/C(=N/NC(=S)N)/C C17376154
CCCOc1ccc(cc1OCCC)[C@@H](C)NC(=O)CSc2ccc(cc2[N+](=O)[O-])C(=O)N C18891317
CCCCCCC(=O)N[C@H](C(Cl)(Cl)Cl)NC(=S)Nc1ccccc1C(=O)OC C25579545
CCCCCC(=O)N[C@@H](C(Cl)(Cl)Cl)NC(=S)Nc1ccc(cc1)C(=O)OCC C26571443
CCCCC[C@](C)(/C=C/[C@H]1[C@@H](C[C@@H]([C@@H]1C/C=C\CCCC(=O)OC)O)O)O C27641424
CC[NH+](CC)CCN1[C@@H](C(=C(C1=O)[O-])C(=O)c2ccc(cc2)OC(C)C)c3ccc(cc3)OCC(=O)N C33376019
CCCCC/C=C/C/C=C/CCCCCCCC(=O)NCC[NH2+]CCO C33637192
CC[NH+](CC)CCN1[C@@H](C(=C(C1=O)[O-])C(=O)c2ccc(c(c2)C)OCC(C)C)c3ccc(cc3)OCC(=O)N C34917280
C[C@@H](c1nc2ccccc2c(=O)n1CCOC)N(CCCCCC[NH3+])C(=O)c3ccc(cc3OC)OC C35352100
Cc1cc(c(c(c1C=O)O)C/C=C(\C)/CC/C=C(\C)/CCCC(C)(C)O[C@H]2[C@@H]([C@@H]([C@@H]([C@@H](O2)CO)O)O)O)O C35465649
CCOC[C@H](C[NH+](Cc1[nH]c(=O)c2c(c(sc2n1)C(=O)OCCOC)C)C3CCCCC3)O C35746641
Cc1c2c(=O)[nH]c(nc2sc1C(=O)OCC=C)C[NH+](Cc3ccccc3)C[C@@H](COCC(C)C)O C36206779
Cc1c2c(=O)[nH]c(nc2sc1C(=O)OCC=C)C[NH+](Cc3ccccc3)C[C@@H](COC(C)(C)C)O C36206781
CC(C)CC[NH+](Cc1[nH]c(=O)c2c(csc2n1)c3ccc(c(c3)OC)OC)C[C@H](CCC=C)O C36207736
CCCCCCN([C@@H](C(CC)CC)C(=O)NC(C)(C)CC(C)(C)C)C(=O)c1cccc(c1O)O C36514840
CCCCCCN([C@@H](c1c(cc(cc1O)O)O)C(=O)NCCCC)C(=O)CCC C36517014
CCCCC/C=C\C(=O)N(CCC)[C@H](c1c(cc(cc1O)O)O)C(=O)NCCCC C36563232
CCCC[C@@H](CC)C(=O)N(CCC)[C@H](c1c(cc(cc1O)O)O)C(=O)NC(C)(C)CC(C)(C)C C36564341
CCCCCN(c1c(n(c(=O)[nH]c1=O)CCCC)N)C(=O)CCC(=O)O[C@@H](C)C(=O)c2ccccc2 C12869073
CCOC(=O)CCCNC(=O)COC(=O)[C@@H](Cc1c[nH]c2c1cccc2)NC(=O)c3ccc(cc3)F C39616032
Cc1c2c(=O)[nH]c(nc2sc1C(=O)OCC=C)C[NH+](C[C@@H](COCC(C)C)O)C3CC3 C40404779
CCCCC[C@H](/C=C/C=C/CCCCCCCC(=O)NNC(=O)CCCC[C@@H]1[C@@H]2[C@@H](CS1)NC(=O)N2)O C43772470
CCCCC/C=C\C[C@H](/C=C/C=C\C=C\[C@H](CCCC(=O)NCCC[NH3+])O)O C43898788
CC[NH+](CC)[C@@H](CNC(=O)[C@@H](CCSC)NC(=O)c1ccccc1OC)C(C)C C46728729
CCCC[C@H](CC)C/[NH+]=C(/C(=O)OCC)\NNc1cc(ccc1Cl)C(F)(F)F C06635895
C[C@@H](CNC(=S)Nc1cc(cc(c1)OC)OC)NC(=S)Nc2cc(cc(c2)OC)OC C59112171
CCCCN(c1c(n(c(=O)[nH]c1=O)CC(C)C)N)C(=O)C[NH+](CC=C)Cc2ccc(cc2)OC C59423217
CCCCSc1ccccc1NC(=O)CSc2nc([nH]n2)N/N=C/c3cnn(c3)CC=C C59832019
CCCCCCNC(=O)C[NH+]1CCC(CC1)C(=O)NCCCOC(C)C C47753481
CCCCC[C@H](C)CNC(=S)NNC(=O)c1ccc(c(c1OC)OC)OC C14847858
CCCCCC[NH+](CCO)Cc1nc(no1)C(C)(C)NC(=O)OC(C)(C)C C63507132
CCCCC[C@H](/C=C/C=C\C=C\C=C\[C@H]([C@@H](CCCC(=O)OC)O)O)O C64857581
CC[NH+](CC)CCCN(CC1=c2ccccc2=[NH+]C1)C(=S)Nc3ccc(cc3)OCC C65315770
CCCCCc1c(nc([nH]c1=O)NCCCCNc2[nH]c(=O)c(c(n2)C)CCCCC)C C16809200
CC(C)(C)OC(=O)NCCCCCCC(=O)NC[C@@H](c1ccco1)[NH+](C)C C67570849
C[C@H](c1ccc(cc1)C(C)(C)C)[NH2+][C@@H](C)c2ccccn2 C20123459
C[C@H](c1ccc(cc1)C(C)(C)C)[NH2+][C@H](C)c2cccnc2 C20127675
C1CCC(CC1)[C@H]2CCCC[C@H]2[NH2+]C[C@@H]3CCCO3 C34994530
CN1CCC(CC1)[NH2+][C@@H]2CCCC[C@@H]2C3CCCCC3 C34996622
Cc1ccoc1[C@@H](c2ccc(cc2)C(C)(C)C)[NH2+]C C35493378
CC[NH2+][C@H](c1ccoc1)c2c(c(c(c(c2C)C)C)C)C C35542054
CC(C)(C)c1cc2c(c(c1)C(C)(C)C)OC[C@@H]2[NH2+]C C35654748
Cc1cc(c(c(c1)C)[C@@H](C)[NH2+][C@H](C)c2ccco2)C C35738878
CCC[NH2+][C@@H]1c2cccc(c2OC[C@@H]1C)c3ccccc3 C35753381
CC[NH2+][C@@H]1c2cc(cc(c2OC[C@@H]1C)C(C)(C)C)C C35753598
CC[NH2+][C@H]1c2cc(cc(c2OC[C@@H]1C)C(C)(C)C)C C35753601
CCC[NH2+][C@@H]1c2cc(ccc2OC[C@H]1C)C(C)(C)CC C35754052
CCc1c(c2ccccc2o1)C[NH2+][C@H]3CCCC[C@H]3CC C37032393
Cc1ccccc1[C@H](C)[NH2+][C@H](C)c2ccc3c(c2)CCO3 C37228497
C[C@H]1CC[C@@H]([C@@H](C1)[NH2+]Cc2ccc(o2)Cl)C(C)C C37487276
C[C@H]1CC[C@@H]([C@@H](C1)[NH2+]C[C@@H]2CCCOC2)C(C)C C38043579
CCC[NH2+][C@@H](C)c1ccccc1N2C[C@@H](C[C@@H](C2)C)C C34666811
Cc1cc(c(cc1C)[C@@H](C)[NH2+]C2=CC3=CC=N[C@@H]3C=C2)C C39559924
Cc1c(sc(n1)[C@]2(C[C@@H](CC[C@@H]2C(C)C)C)[NH2+]C)C C41185526
Cc1c(sc(n1)C2(CCCCCCC2)[NH2+]C(C)C)C C41196840
Cc1cc(c2ccccc2[nH+]1)N[C@H](C)c3ccccc3F C42336269
Cc1cccc(c1C)[C@@H](c2nc(cs2)C(C)(C)C)[NH2+]C C43315891
CC[C@H]1CC[C@@H]([C@@H](C1)Oc2cccc(c2C)C)[NH2+]C C44051048
CC(C)(C)c1ccc(cc1)O[C@H]2CCCC[C@H]2[NH2+]C C44052393
C[C@H]1CC[C@H]([C@@H](C1)[NH2+][C@@H]2CCN(C2)C(C)C)C(C)C C45653612
Cc1ccc(o1)[C@@H](c2ccc(cc2)C(C)(C)C)[NH2+]C C35493344
CCc1ccc(cc1)N2CC[C@H]([NH2+]C[C@@H](C2)C)CC C49664675
CC[NH2+][C@H](c1c(c(cc(c1C)C)C)C)[C@@H]2CCCCO2 C50962075
CCc1ccc(o1)[C@H](c2cccc3c2cccc3)[NH2+]CC C51727718
CCc1ccc(o1)[C@H](c2c(cc(cc2C)C)C)[NH2+]CC C51727932
C[C@@H](c1ccc(o1)c2ccc(cc2)C(C)(C)C)[NH2+]C C52924179
CCCC[C@H](C)NC1=[NH+][C@@]2(CCC[C@@H](C2)C)CS1 C53101456
CC[C@@H](c1ccc(o1)c2ccccc2C(C)C)[NH2+]C C54106980
CCC[NH2+][C@@H](C)c1cnc(s1)c2ccc(c(c2)C)C C54160378
CC[C@@H](C)c1ccc(cc1)NC[C@H]2CCC[NH+](C2)C C54241028
CCN[C@@H]1CC[C@@H](C[C@@H]1[NH+]2CCCC[C@@H]2C)C(C)C C54554600
C[C@@H](C(C)(C)C)[NH+](C)[C@@H]1C[C@H](CC[C@H]1O)C(C)C C54558342
CCC1CC[NH+](CC1)[C@H]2C[C@H](CC[C@@H]2O)C(C)C C54558456
CCC[NH2+]C1C[C@H]2CCC[C@@H](C1)N2c3ccc(c(c3)C)C C54601473
CCc1cccc(c1N2[C@@H]3CCC[C@H]2CC(C3)[NH2+]C)CC C54601780
CC[NH2+]C1C[C@H]2CC[C@@H](C1)N2c3ccc(cc3)C(C)C C54627357
CCCN[C@H]1CCCC[C@H]1[NH+](C)[C@@H]2CCCC[C@@H]2C C43976813
C/C(=C/CO)/C#CC[NH+](C1CCCCC1)C2CCCCC2 C59383572
C[C@H](c1ccccc1N2CCC3(CCCCC3)CC2)[NH2+]C C61820389
CCC(C)(C)C1CCC(CC1)[NH2+][C@H]2CCC[C@H]2C#N C61891094
C1CCC(CC1)[C@@H]2CCCC[C@@H]2[NH2+][C@@H]3CCC[C@@H]3C#N C61892274
CC[NH2+][C@H](c1ccc(cc1)C(C)(C)C)[C@@H]2CCCOC2 C62233005
CCCCCCN1C[C@@H]([NH2+]Cc2c1ccc(c2)C)C C62657701
C[C@@H]1CCC[C@@H](C1)N2C[C@@H]([NH2+]C[C@@H]2CC(C)C)C(C)C C62671358
CCN[C@H]1CC[C@@H](C[C@@H]1[NH+]2CCCC2(C)C)C(C)C C63066937
C=CCn1c2ccc(cc2c3c1nc4ccccc4n3)Cl C00203316
C[C@@H]1CC[C@@H]([C@@H](C1)O[C@@H]2C(=C(C(=O)O2)Cl)Cl)C(C)C C04152423
c1ccc2c(c1)cc(s2)C(=O)Oc3cccnc3Cl C00153095
Cc1cc(nn1Cc2c(cccc2Cl)F)N=C=S C02552516
c1ccc(cc1)c2cnn3c2nc4c(c3C(F)(F)F)CCC4 C00204988
Cc1ccccc1/N=C/c2c(nn(c2Cl)c3ccccc3)C C00501632
CC[C@@]1(CO[C@H](O1)Cn2c3ccccc3c4c2cccc4)C C00547556
c1ccc(cc1)c2cc(c(o2)/N=C/c3ccccc3F)C#N C05775638
CCc1cccc(c1N2C(=O)[C@H]3[C@@H]4CC[C@@H](C4)[C@H]3C2=O)CC C02820368
c1ccc(cc1)S(=O)(=O)Oc2cccc(c2Cl)Cl C02182621
CN(C)S(=O)(=O)c1ccc2c(c1)C=Cc3ccccc3S2 C01000493
Cc1c(ccc2c1nc(c(c2)C=O)N3CCC(CC3)C)Cl C11850877
Cc1ccccc1OS(=O)(=O)c2ccc(c3c2cccc3)C C12291291
CCn1c(c(c2c1cccc2)/C=C(\C#N)/c3ccc(cc3)C#N)C C00582378
Cc1cc(cc(c1)OC(C)(C)C(=O)N2CCC[C@@H](C2)C)C C13745762
Cc1c(c(n(n1)Cc2cccc3c2cccc3)C)N=C=S C02536578
CCC(=O)/N=c\1/n(c2ccc3ccccc3c2s1)CC#C C17247651
Cc1cccc2n1c(c(n2)c3ccc(cc3)C(C)(C)C)C=O C19755106
CC(C)c1ccc2c(c1)cc(c(n2)N3CCCC3)CC#N C19801587
Cc1ccc(cc1)n2c(cc(n2)c3ccccn3)c4ccccc4 C19865719
CCSc1nc2c(c3c(s2)COC(C3)(C)C)c(n1)Cl C24545232
C[C@H]1[C@H](CCC2=CC(=O)C(=C(C)C)C[C@@]12C)OC(=O)C(=C)C C14450308
CC(C)(C)n1cc(c(n1)c2ccc(cc2Cl)Cl)C=O C31885678
Cc1cc(ccc1OC)c2c(n3ccccc3n2)[C@H](C)Cl C31915050
Cc1ccc(c(c1)Br)Oc2c3ccccc3cnn2 C35206266
Cc1c(n2c(c(sc2n1)C)c3ccc(cc3)C(C)C)CC#N C36256492
c1ccc2c(c1)n3c(s2)nnc3SCc4cccs4 C00117598
CC(C)c1ccc(cc1)C2=C3C(=NC(=NC3=O)SC)SC2 C38785428
c1ccc(cc1)C(c2ccc(cc2)[N+](=O)[O-])(Cl)Cl C39291267
CC(=C)CSC1=NC(=O)C2=C3CCCC[C@@H]3SC2=N1 C39948464
CC(C)(C)c1nc2ccc(cc2n1C[C@H]3CCCO3)Cl C40408945
CCC(C)(C)[C@H]1CC[C@@H]([C@@H](C1)n2c(c(c(n2)C)C)C)C#N C40730060
c1cc(c(c(c1)Cl)Cl)Oc2ccc(nn2)CCl C40886583
c1ccc2c(c1)c(ccc2Cl)Oc3ccc(nn3)CCl C40887118
c1cc(c(cc1Oc2ccc(nn2)CCl)Cl)Cl C40887127
CCOc1ccccc1c2c3c(nc(c2C#N)Cl)CCCC3 C41564260
Cc1ccnc(c1)n2c(c(c(n2)C(C)C)CCl)Cl C43671610
CCC(C)(C)[C@@H]1CC[C@@H]([C@@H](C1)N2CCOCC2(C)C)C#N C48945579
C[C@@H](c1nc2ccc(cc2n1c3ccccc3OC)F)Cl C52123473
Cc1cc(nc(n1)Cl)Oc2ccc(cc2)Br C52813952
C[C@@H]1CCCCN1S(=O)(=O)c2ccc(cc2)C(C)(C)C C05528005
C[C@H]1CCCCN1S(=O)(=O)c2ccc(cc2)C(C)(C)C C05529170
c1ccn2c(c1)nc(c2CCl)Oc3cc(cc(c3)F)F C54933297
C[C@@H]1C[C@@H](CN(C1)c2nc(c(s2)C=O)C(C)(C)C)C C54967102
Cc1ccc(cc1/N=C/c2ccc(o2)N3CCCC3)Cl C59138670
Cc1cc(nc(c1C#N)N(C)[C@@H](C)c2ccccc2Cl)C C62016650
c1ccc(cc1)Cc2c(n3cccc(c3n2)Br)C=O C62431834
CCc1ccc(cc1)Cc2c(n3cc(ccc3n2)F)C#N C62432812
CC[C@@H]1C(=O)N(c2cc(cc(c2O1)Br)C(C)C)C C62564313
C[C@@H]([C@H](C1=NS(=O)(=O)c2c1cccc2)C(C)C)Cl C63040956
c1cc2c(cc1NC(=O)C3(CCCC3)C#N)CCC2 C07334391
CCc1cc2c(ncnc2s1)NC(C)C C19887471
CCC[C@@H]1C(=O)N(C(=S)N1)c2ccccc2 C00171184
CC[C@@H](c1c(nc2n1cccc2)C(C)C)O C31913865
C[C@@H](c1c(nc2n1cccc2)c3ccccc3)O C31920020
C[C@@H](c1ccco1)Nc2cccc(c2C#N)F C35135117
Cc1cc(nc(c1C#N)N[C@H](C)C(C)C)C C35672483
Cc1ccc(c(c1)C)[C@H](C)Nc2cnn(c2)C C35737695
C[C@@H](c1ccccc1Cl)Nc2cnn(c2)C C35737808
CCCNc1cc2c(cc1Cl)OCCO2 C36922560
c1cc(oc1)CNc2ccc(c(c2)Cl)C#N C36964010
Cc1c(scn1)[C@@H](C)Nc2ccccc2C#N C37203099
Cc1c(scn1)[C@@H](C)Nc2cccc(c2)C#N C37203291
CC1CCC(CC1)Nc2ccc(=O)n(c2)C C37785419
CC(C)(C)Nc1ncc(cn1)Br C38537693
CCO[C@H]1CCC[C@]2(N1O)CCC[C@@H](C2)F C39523339
CCO[C@H]1CCC[C@@]2(C1)CCC[C@@H](N2Cl)O C39524345
Cc1ccccc1N[C@@H]2N=NC(=S)S2 C39575980
Cc1ccccc1N[C@H]2N=NC(=S)S2 C39575981
CC(C)(C)CC(=O)NC1(CCCCC1)C#N C40215341
COc1c(cccn1)N[C@H]2C[C@H]3CC[C@@H]2C3 C41047240
Cc1cc(nc2c1c(cs2)NC(=O)C3CC3)C C41571079
CC[C@H]1CCCC[C@H]1Nc2cc(ncn2)C C42580951
CCC1CCC(CC1)Nc2ccc(nn2)C C42581119
Cc1cc(ncn1)NC[C@H]2CCCC[C@@H]2C C42864668
CCCn1cc(cn1)[C@@]2(CCCC[C@@H]2C)O C43463028
C[C@H](C#N)Oc1c2ccccc2ccc1[C@H](C)O C43517343
CC[C@@H]([C@@H](C)n1cnc2c1cc(c(c2)C)C)O C44183948
CC[C@@H]([C@H](C)n1cnc2c1cc(c(c2)C)C)O C44183954
CCC[C@@H]1CC[C@@H]([C@@H](C1)n2cc(cn2)C)O C44186493
Cc1ccccc1[C@@H](C)Nc2c(cccn2)C#N C44298032
CC[C@@H]1CCCC[C@@H]1NC(=O)C(C)(C)C#N C44752693
CCC(C)(C)NC(=O)C1(CCCCC1)C#N C44764504
C[C@@H]1CCC[C@H](C1)NC(=O)[C@@H](C#N)C(C)C C44822496
C[C@@H]1C(=O)N(C(=S)N1)CCC2CCCCC2 C46837681
CC[C@H](CN1c2cccc3c2c(ccc3)C1=O)O C48235647
CCc1c(sc(n1)Nc2ccccn2)C C48841945
CC(C)(C)c1ccc(cc1)[C@@H]2OC[C@H](O2)CO C49828101
CO[C@@H]1CCC[C@@H]1Nc2ccccc2C#N C50374332
CC(C)(C[NH+]1CC[C@@H]2CCCC[C@@H]2C1)C(=O)[O-] C51288411
CC(C)(C[NH+]1CCC[C@H]2[C@@H]1CCCC2)C(=O)[O-] C51288440
C[C@H](c1ccc(s1)Cl)Nc2cccnn2 C52831124
C[C@H](c1cnc(s1)N2CCCCCCC2)O C54910703
C=CCNc1nc2c(c(n1)Cl)CCCC2 C57345662
CC(C)(C#N)Nc1ccc(cc1)N2CCCC2 C57518294
Cc1cc(c2c(c1C)C(=O)NC[C@@H]2C(C)C)OC C57536328
CNc1ccc(cc1)Oc2ccc(cn2)F C41045508
CC1CCC(CC1)CNc2cncc(n2)Cl C58610102
Cc1ccc(c(c1)C)[C@@H](c2cccnc2OC)O C61445593
CC1CCC(CC1)Nc2cnn(c2)C(C)C C61682417
C[NH+](C)[C@H](CNC(=O)Nc1ccc(cc1)Cl)c2ccsc2 C12348305
Cc1ccc(s1)c2cc(n[nH]2)C[NH+]3CCCC[C@@H]3CCCO C19787253
CCN(c1cccc(c1)C)S(=O)(=O)c2ccc(c(c2)C[NH3+])F C20189335
COc1cc(c(cc1OC)OC)[C@@H](c2ccc(s2)Cl)[NH3+] C20440139
CC1(CC(CC([NH2+]1)(C)C)NC(=S)N(Cc2ccncc2)C3CC3)C C21263815
c1ccc(cc1)[C@@H]2c3cccn3CC[NH+]2Cc4ccc(cc4)C(=O)N C30589131
CCOc1ccccc1c2c(sc3n2c(c(n3)C)CC[NH3+])C C31972688
C[C@@H](c1ccccc1F)[NH2+][C@H](C)C(=O)Nc2c(ccs2)C#N C32797271
CC(C)(C)c1ccccc1OC(C)(C)C(=O)N2CCC(CC2)[NH3+] C33457052
CC(C)c1c(n2c(csc2n1)c3ccccc3OC)CC[NH3+] C36256193
Cc1ccc(c(c1)C)NC(=S)NCc2ccc[nH+]c2N(C)C C36845823
CCC[NH2+]C1CCC(CC1)NS(=O)(=O)c2ccc(s2)Cl C36880872
Cc1c(sc(n1)C(C)(C)C)[C@@H](C)[NH2+][C@H]2CCCCNC2=O C37282892
CCOCCc1c(c(n([nH+]1)C)N)c2ccc(cc2)Br C37351504
CC[NH2+][C@@H](Cc1[nH]ccn1)c2ccc(c(c2)Br)OC C38074120
c1cc(c(cc1NC(=O)C[NH+]2CCC[C@@H](C2)O)C(F)(F)F)Cl C39490710
Cc1cccc(c1C)NC(=O)NC[C@H](c2ccsc2)[NH+](C)C C43136450
CC(C)(CNC(=O)N[C@@H]1CCC[C@H](C1)C(F)(F)F)[NH+](C)C C43188567
CC[C@H]([C@@H](c1cnn(c1)C)Oc2ccc(cc2Br)C)[NH3+] C43235406
CC[C@H]([C@H](c1cnn(c1)C)Oc2cc(cc(c2)Cl)Cl)[NH3+] C43236462
CC[NH+](CC)[C@@H](C)CNC(=O)Nc1ccc(cc1F)Br C43259627
CC(C)(C)OC(=O)N1C[C@H](C[C@H](C1)[NH3+])c2ccc(cc2)C(F)(F)F C44136130
CCOC(=O)[C@@H](Cc1ccc(o1)c2ccc(c(c2)Cl)F)[NH3+] C44363683
c1cc(c(cc1Cl)S(=O)(=O)NC[C@@H]2CCCC[NH2+]2)Cl C44492470
C[NH+](C)[C@@H](CNC(=O)NCC(F)(F)F)c1ccccc1Cl C47993831
c1ccc2c(c1)cccc2OC[C@@H](CN[C@@H]3C[NH+]4CCC3CC4)O C22794727
C[C@H](c1ccc(s1)Cl)NS(=O)(=O)C[C@@H]2CCCC[NH2+]2 C49631395
C[C@H](c1ccc(cc1)Cl)NS(=O)(=O)C[C@H]2CCCC[NH2+]2 C49631489
C[C@H]1CCC[C@](C1)(C[NH3+])N(C)S(=O)(=O)CC2CCCCC2 C50092934
Cc1ccc(c(c1Cl)NC(=O)C[NH+]2CCC[C@@H]2CO)Cl C50116190
c1cc2c(cc1Cl)sc(n2)NC(=O)CCC3CC[NH2+]CC3 C50939329
CCC(CC)(CO)[NH2+]Cc1cc2c(cc1Br)OCO2 C53066015
Cc1cc(ccc1Br)NC(=O)CN2CCC[C@@H](C2)[NH2+]C C53203451
C[NH2+][C@H]1CCCN(C1)CC(=O)Nc2ccc(c(c2)Cl)Cl C53203472
Cc1ccc2ccc(c(c2n1)O)[C@H](c3ccccc3)Nc4cc[nH+]cc4 C54200371
C[C@@H]1C[C@@H](C[NH+](C1)C(C)(C)CNC(=O)NCC(F)(F)F)C C54726095
CCOCCc1c(c(n([nH+]1)C)N)c2ccccc2Br C55334202
CCc1cc2c(s1)[nH]c(nc2=O)SCC3CC[NH2+]CC3 C57836408
CCN(CC(=O)Nc1ccc(cc1Cl)C)C2CC[NH2+]CC2 C37538483
Cc1cc(c(c(c1)C)NC(=O)NCCCC[NH+]2CCCC[C@@H]2C)C C45951648
CCC[NH2+][C@H]1c2ccc(cc2NC1=O)Sc3nc(cs3)C C36195311
C[C@@H]([C@@H](c1ccc(s1)Cl)Sc2nnc3n2cccc3)[NH3+] C61406245
C[C@H]([C@H](c1ccc(s1)Cl)Sc2nnc3n2cccc3)[NH3+] C61406256
Cc1ccc(cc1)[C@H](CNC(=O)NCc2c(ccs2)C)[NH+](C)C C62651146
CCC[C@@]1(CC[NH2+]C1)C(=O)Nc2ccc(cc2Br)C#N C62893053
CCc1cccc(c1NC(=S)Nc2ccc3c(c2)N=[NH+]C3)CC C40009769
c1ccc2=[NH+]CC(=c2c1)[C@@H](CNC(=O)NCC3CC3)[C@H]4CC=CS4 C64064491
CC(C)Oc1ccc(c(c1)C(F)(F)F)CNC2=[NH+]CCCN2 C66246736
CCCC[NH+]1CCCC[C@@H]1CNC(=O)NC2CCSCC2 C66702452
C[NH+](C)Cc1ccc(cc1)C(=O)NC[C@@]2(CCCc3c2cccc3)O C66930380
C1CCC2(CC1)O[C@@H]3[C@@H](O[C@@H]4[C@@H]([C@@H]3O2)OC5(O4)CCCCC5)CO C04305801
C[C@H]1CCCC[C@@]12C(=O)N(C(=O)N2)CC(=O)N3CCCCCC3 C04308878
Cc1c(c([nH]c1C(=O)N2CCn3c2nc4c3cccc4)C)C(=O)C C00429437
c1ccc(cc1)N2C(=O)/C(=C/c3cc4c(cc3Cl)OCO4)/C(=O)N2 C02942217
CC(=O)NN1[C@@H]2C=CC=CC2=C[C@@H]1c3ccc(cc3)[N+](=O)[O-] C05244922
CCn1c2c(c(ncn2)N[C@H]3C[C@@H](CC(C3)(C)C)C)nn1 C05250481
C[C@H]1C[C@@H](c2cc(ccc2N1)[N+](=O)[O-])N3CCCC3=O C05798623
C[C@H]1C[C@H](c2c(cccc2[N+](=O)[O-])N1)N3CCCC3=O C05798629
Cc1cc(c(c(c1)C)N2C(=O)/C(=C\c3ccco3)/C(=O)NC2=O)C C06188622
CC1(O[C@]2([C@@](O[C@]3([C@]([C@]2(O1)C)(OC(O3)(C)C)C)C)(C)CO)C)C C12359040
c1ccc2c(c1)cccc2c3cc(=O)[nH]c(n3)N4CCN(CC4)C=O C14162225
C[C@]12CCCCC1=N[C@H](N2O)c3ccc(cc3)[N+](=O)[O-] C19606421
C[C@@H](C#CCN1CCN(CC1)c2ccc(cc2)[N+](=O)[O-])O C19707527
CC1CCN(CC1)c2[nH]c(=O)c3c4c(cnc3n2)C(=O)CC(C4)(C)C C19819853
c1ccnc(c1)c2nc(on2)c3cn[nH]c3c4cccs4 C32513801
c1nc([nH]n1)Cn2cnc3c(c2=O)c4c(s3)CCCCCC4 C32534929
Cc1ccc(cc1)Nc2c(n3ccsc3n2)[N+](=O)[O-] C22161151
c1ccnc(c1)/[NH+]=C/c2c3ccc(cc3ccc2[O-])[N+](=O)[O-] C00499664
CC(C)NC(=O)[C@@H]1Cc2cc(ccc2N3[C@@H]1CCC3)[N+](=O)[O-] C35894302
Cc1cc(ccc1N[C@H]2CCCc3c2cnn3C)[N+](=O)[O-] C37061869
Cc\1ccc[nH]/c1=N\S(=O)(=O)c2c(nc3n2ccs3)Cl C37555550
Cc1csc2c1ncnc2N3CCN(CC3)C(=O)NC(C)(C)C C00082916
c1cc(oc1)c2nnc(o2)NC(=O)c3ccc(s3)Cl C04264647
CC1=C[C@@H](N=N1)[C@@H]2Nn3c(nnc3S2)C4CCCCC4 C38743973
CN1c2c(cc(cc2OC)F)C/C(=N/c3c1ncnc3Cl)/O C39479905
Cc1cc(ccc1F)S(=O)(=O)/[NH+]=C/2\C=CC3=NC(=NC3=C2)[O-] C39976224
c1ccc(cc1)C2=C[C@H](n3c(ncn3)N2)c4ccc5c(c4)OCCO5 C40154901
c1ccc(c(c1)c2nnc3n2nc(s3)c4ccn[nH]4)F C40283269
c1cc(nc2c1cc(cc2)[N+](=O)[O-])N3CCCC[C@H]3CO C40452809
Cc1ccc(cc1NC(=O)c2ccc(s2)C)n3cnnn3 C40553165
c1cc(c(cc1Nc2c(c(ncn2)Cl)[N+](=O)[O-])F)F C40571529
C[C@H](c1ccc(s1)Cl)Nc2ccc3nnnn3n2 C46484836
Cc1cccc2c1nc(s2)NC(=O)[C@@H]3C[C@@H]3[N+](=O)[O-] C47243521
Cn1cnc(c1N[C@@H]2CCSc3c2cccc3)[N+](=O)[O-] C08337131
Cn1cc(cn1)S(=O)(=O)NC2(CCCCCCC2)C#N C50253764
c1c(cc(cc1F)F)Nc2c(c(ncn2)Cl)[N+](=O)[O-] C50454776
c1cc(c(c(c1[N+](=O)[O-])N[C@@H]2CCS(=O)(=O)C2)F)F C53162785
C[C@@H]1CCN([C@@H](C1)C)C(=O)c2ccc(c(c2)NC)[N+](=O)[O-] C54415343
C1CCCC2(CC1)C(=O)N(C(=O)N2)CN3CCO[C@@H]4[C@@H]3CCCC4 C54545522
C1CCCC2(CC1)C(=O)N(C(=O)N2)CN3CCO[C@H]4[C@@H]3CCCC4 C54545523
c1c(cc(c(c1Nc2c(c(ncn2)Cl)[N+](=O)[O-])F)F)F C61122098
c1ccc2c(c1)NC(=O)CN2C(=O)c3cc(nnc3Cl)Cl C61441529
COc1nc(nc(n1)Cl)Nc2cccc(c2C#N)F C61514887
C[C@H]1CCC[C@H](C1)Nc2nc(nc(n2)Cl)n3ccnc3 C61537253
Cc1ccc(cc1c2[nH]c(=O)c(c(n2)C)C(C)C)[N+](=O)[O-] C61688280
c1cc(c(cc1Br)F)c2nc(no2)c3nc[nH]n3 C61844578
c1ccc(c(c1)c2nnc3n2N[C@H](S3)[C@H]4C=CN=N4)Cl C63807253
c1cc(c(c(c1)Cl)F)c2nnc3n2N[C@@H](S3)[C@H]4C=CN=N4 C64435809
C/[NH+]=C(/N1CCN(CC1)c2ccc(cc2)[N+](=O)[O-])\[S-] C13482913
Cc1cc(c2c(c1)[C@@H](CCO2)Nc3ccncc3[N+](=O)[O-])C C66811699
COCCNc1c2c(c(c3n1c4ccccc4n3)C#N)CCC2 C04136178
C[C@H]1Cc2ccccc2N1C(=S)Nc3cccc(c3)[N+](=O)[O-] C00611813
Cc1cc(nc(n1)S[C@@H](C)C(=O)Nc2ccccc2C#N)C C04817051
Cc1c(c(n(n1)C)C)NS(=O)(=O)c2ccc(cc2)C(C)C C05423103
CC[C@@]1(C(=O)N(C(=O)N1)/N=C/c2ccc(cc2)C(F)(F)F)C C03528130
CC[C@@H](C(=O)N1CCCCCC1)Sc2[nH]c3c(n2)cccn3 C06877750
Cc1ccc(c(c1)NC(=O)[C@H]2CC(=O)N(C2)C3CCCC3)OC C07475117
CCOC(=O)c1c(c([nH]c1C)C(=O)N2CCc3c2cccc3)C C12779808
Cc1cnc(s1)NC(=O)Cc2c(oc(n2)c3ccccc3)C C14899219
COc1cccc2c1OC[C@@H](C2)NCc3cccc4c3OCO4 C19792260
c1ccc(cc1)n2c(c3c(n2)CCC3)NC(=O)/C=C/c4ccco4 C22087949
Cc1c2cc(c(nc2n(n1)C)C)C(=O)NCCC3=CCCCC3 C29071779
C[C@H]1CCCC[NH+]1Cc2c(nc3n2cc(cc3)Cl)CC(=O)[O-] C31917966
CCC(=O)Nc1c(nc2n1cc(cc2)C)c3ccccc3OC C34912687
c1cc(c(c(c1)F)C#N)NCc2cc(ccc2Cl)[N+](=O)[O-] C36138689
Cc1ccc(c(c1)F)NC(=O)[C@H]2CCCN2C(=O)OC(C)(C)C C36718416
C[C@H](c1cccs1)Nc2cc(ccc2Cl)n3cnnn3 C37004936
c1cnn(c1)c2ccc(cn2)NCc3ccc(o3)Br C37019670
CC(C)C(=O)NN(c1nc2ccccc2s1)C(=O)C(C)C C02283579
C[C@H]1[C@@H]2C[C@@H](C2(C)C)C[C@@H]1NC(=O)c3ccc(nc3OC)OC C39262804
Cc1cc(c(nc1)NCc2ccc(cc2)Br)[N+](=O)[O-] C39956729
C=CCN\1C(=O)/C(=C\c2ccc[nH]2)/S/C1=N\c3cccnc3 C40467101
CCOC(=O)C1CCN(CC1)C(=O)Nc2ccc(c(c2)F)C C40526083
COc1ccccc1CNc2c3c(c4cccnc4s3)ncn2 C41472628
Cn1c(cc(c1Cl)Cl)C(=O)NC2(CCCC2)C(=O)OC C41808458
CC(C)n1c(ccn1)NC(=O)N(C)Cc2ccc(s2)Cl C43451659
COc1cc(c(cc1NC(=O)C2(CCCC2)C#N)Cl)OC C44293047
c1ccc2c(c1)C(=O)N(C2=O)CCNc3nc4ccccc4s3 C44881104
C[C@H](c1ccsc1)Nc2cc(ccc2Cl)n3cnnn3 C50341703
Cn1cc(cn1)CNc2c3ccccc3nc(n2)c4cccs4 C53583589
c1cc\2c(nc1)C(=O)C=C/C2=N\Nc3ccc(cc3)OC(F)F C11617294
CC(C)(C)c1c(sc(n1)N2CC[NH+](CC2)C3CC3)C(=O)[O-] C54968749
CC[C@@]1(C(=O)N(C(=O)N1)C[C@@H](C)C#N)c2ccc(c(c2)C)Cl C57844564
CN(c1ccccc1c2ccccc2)S(=O)(=O)c3c[nH]nc3 C58311047
C[C@H](C(=O)Nc1nnc(s1)C23CC4CC(C2)CC(C4)C3)OC C54872362
Cc1ccc(c(c1)Cl)NC(=O)CN(C)c2ccc(cn2)C#N C60549570
Cc1ccccc1Nc2nnc(s2)CC(=O)N3CCCCC3 C62007185
CCCNC(=O)N1Cc2cc(c(cc2C(C1)(C)C)OC)OC C62548695
CCN(CC)C(=O)Nc1ccc(cc1)N2CCOCC2(C)C C62554375
C[C@@H]1CCC[C@H]([C@@H]1C)NC(=O)C2=N[C@@H](C(=C2C)C(=O)OC)C C39778264
c1ccc2=[NH+]CC(=c2c1)C(=O)/C(=C\c3ccc(cc3)C(=O)[O-])/C#N C64220539
CC(C)(C)CCNC(=O)N1CCCN(CC1)c2nccs2 C64758361
c1cc(c2nc(nn2c1)C3CCC3)NC(=O)CC4CCCCC4 C65283734
Cc1cc(ccc1NC(=O)[C@@H]2C[C@@H]3C[C@H]2C=C3)Oc4ncccn4 C65565779
Cc1ccc(c(n1)OC)CNC(=O)N2CCC[C@@H]2C3CCCC3 C66204148
Cc1cnc(cn1)C(=O)N[C@@H](C#N)c2ccc(cc2)C(C)(C)C C66397552
CC(C)n1cc(cn1)NS(=O)(=O)c2ccc3c(c2)CCCC3 C66585456
Cc1ccc(o1)[C@H](C)Nc2c3c(nc(n2)c4ccncc4)CCC3 C66796763
Cc1cc(nc(c1CNC(=O)N(C)C2CCC(CC2)C)OC)C C67471458
CCc1c2ccccc2[nH]c1C(=O)N3CCC[C@@H]3Cn4cccn4 C67655046
C[C@H](C(=O)Nc1ccccc1F)Sc2nnc3n2cccc3 C03505521
Cc1cc(ccc1NC(=O)COC)c2nc3cccnc3s2 C04063070
C=CCN1C2=C([C@@H](NC1=O)c3ccccc3)C(=O)N(C2)C4CC4 C04346575
Cc1ccc(cc1NC(=O)c2ccc(cc2F)C#N)C(=O)OC C04867781
CN(C)c1ccc(o1)/C=N/NC(=O)c2csc3c2CCCC3 C02768154
CC1(Cc2cccc(c2O1)OCC(=O)Nc3ccc(cc3)C#N)C C03433328
C[C@H](C(=O)NC12CC3CC(C1)CC(C3)C2)Sc4nncn4C C06063420
Cc1ccc(o1)/C=N/NC(=O)c2cc(n(c2C)c3ccccc3)C C06286480
COCC(=O)Nc1cc(ccc1Cl)c2nc3ccccc3o2 C06766529
Cc1ccc(c(c1)OC(C)(C)C(=O)Nc2cc(on2)C)Cl C06844518
CC(C)(C)OC(=O)Nc1ccc(cc1)C(=O)N2CCCCCC2 C07912648
CCSc1nnc(s1)NC(=O)[C@H]2Cc3ccccc3OC2 C08114158
Cc1ccc(cc1)[C@]2(C(=O)N(C(=O)N2)CC(=O)c3ccccc3)C C03610527
c1ccn2c(c1)cnc2SCC(=O)NC3(CCCCC3)C#N C08709379
CCc1c(n2c([nH]c1=O)nnc2S[C@H](C)c3ccccc3)C C09018474
CCC(=O)N[C@@H](C)c1cnc(nc1C)N2CCCCCCC2 C12385971
c1cc(ccc1Cc2cnc(s2)NC(=O)c3ccoc3)C#N C12742332
CCOc1cc2c(cc1NC(=O)c3ccc(cc3)C#N)O[C@@H](C2)C C12978503
CCOc1cc2c(cc1NC(=O)c3ccc(cc3)C#N)O[C@H](C2)C C12978505
CC[C@@H]1CCc2c(cc(s2)C(=O)N/N=C/c3cnn(c3)C)C1 C20818400
c1cc(c(c(c1)Cl)CNc2ccc(cc2)n3cnnn3)Cl C21517740
CCn1cnnc1c2cccc(c2)NC(=O)[C@@H]3C[C@H]4CC[C@@H]3C4 C25282877
Cc1ccc(nc1)NC(=O)Cc2c(oc(n2)c3ccccc3)C C26024195
C[C@H](C(=O)Nc1ccccc1C#N)Sc2ncc3n2cccc3 C26372246
Cc1cn2c(n1)sc(n2)NC[C@@H]3CCN(C3)c4ccccc4 C29624703
c1ccc(cc1)n2ncc(n2)/C=C/C(=O)Nc3ccccc3F C31664549
CSC1=N/C(=C/c2ccccc2O)/C(=O)N1Cc3ccco3 C00077129
CCOC(=O)C1CCN(CC1)C(=O)c2cc(c([nH]2)Cl)Cl C35176086
c1cc(c(cc1F)[N+](=O)[O-])NCc2ccc(o2)Br C36966982
Cc1ccc(c(c1)NC(=O)[C@H]2CCCN2C(=O)OC(C)(C)C)C C00313399
CCC[C@H](C)NC(=O)c1c(c2c(s1)nc3n(c2=O)CCC3)C C03422937
c1cc(c(cc1Br)[N+](=O)[O-])NC[C@H]2CCCOC2 C38046431
Cc1cc(cc(c1)Nc2ccc(cn2)S(=O)(=O)N(C)C)C C39771007
C1CC1N2C[C@@H](OC2=O)CNC(=O)C34CC5CC(C3)CC(C5)C4 C41120170
c1cc(sc1)NC(=O)N(Cc2ccsc2)c3ccon3 C44444672
c1ccc(cc1)n2c(=S)n(nn2)CNc3ccc(cc3)Cl C44550911
Cc1ccsc1CN(C)C(=O)N[C@H](C)c2cnn(c2C)C C47005663
Cc1c(c(on1)Cl)CCC(=O)Nc2nc3c(s2)CCC3 C49447384
c1cc(oc1)/C=C/C(=O)Nc2ccc3c(c2)N(CC3)C(=O)C4CC4 C49509796
c1cc(c(cc1[N+](=O)[O-])Br)NC[C@@H]2CCC=CO2 C50268946
Cc1ccc(c(c1)C)N(C)S(=O)(=O)c2ccc(nc2)NC C50673301
CCOC(=O)c1c(c2c(=O)[nH]c(nc2s1)c3ccsc3)C C54709729
Cc1ccccc1Cc2cnc(s2)NC(=O)c3csnn3 C58512203
Cc1cc(n(n1)c2ccc3ccccc3n2)NC(=O)CCCl C12292107
C[C@@H]1CC=C(O1)/C=C/c2[nH]nc(n2)S[C@H]3CCCCC3=O C39778805
Cc1c2ccccc2nc(c1CC(=O)Nc3ccnn3C(C)C)C C22288497
C[C@H]1CCC[C@H]([C@@H]1C)NC(=O)Cn2c(=O)ccc(n2)C(C)(C)C C66264214
Cc1c(sc(n1)C(C)(C)C)C(=O)Nc2cnn(c2)C(C)C C66386929
Cc1cnc(cn1)C(=O)N[C@H](C#N)c2ccc(cc2)C(C)(C)C C66397553
Cn1c2c(cn1)c(ncn2)NCC3(CC3)c4ccc(cc4)Cl C66818435
CCc1nc2c(c3c(s2)CCC3)c4n1c(nn4)C C00126630
C[C@@H]1CN(C[C@H](O1)C)c2cc3c(cc2F)nccn3 C00613673
CSc1c2cnn(c2ncn1)c3ccc(cc3)Cl C04341627
Cn1c2c(c(ncn2)N3CCCCCC3)sc1=S C00033631
c1cc(ccc1c2nn3cnnc3s2)Br C04866640
CN(C)c1nnc2n1cc(cc2Cl)C(F)(F)F C03128192
CCn1c(c(cn1)Cl)/C=C/2\C(=O)N=C(S2)S C02573463
Cc1cc(on1)C(=O)N2C[C@]3(C[C@@H]2CC(C3)(C)C)C C06738079
Cc1ccc(s1)c2cc(n3c(n2)ncn3)C(F)F C02802739
CC1CCN(CC1)C(=O)c2cn(nc2C(C)(C)C)C C12023893
c1cc2cccnc2c(c1)Cn3cnc4ccsc4c3=O C14160738
Cc1nnc(s1)Sc2c3ccsc3ncn2 C15165264
c1cc(ccc1[C@H](C#N)N2CCC3(CC2)OCCO3)Cl C20178636
c1cc(nc(c1)F)N2CCC3(CC2)OCC=CCO3 C20405623
c1csc2n1c3cc(sc3n2)C(=O)N4CCCCC4 C28649463
c1cc(oc1/C=C/2\C(=NOC2=O)CCl)Br C34926743
Cc1c(c(n(n1)C)N2CCC[C@H]3[C@@H]2CCCC3)C=O C36827281
c1c(cc(c2c1OCCCO2)Cl)[C@H](C#N)N3CCCC3 C37355415
c1cnn(c1)S(=O)(=O)c2ccc(s2)Br C02602244
C1CCc2c(sc(c2C#N)/N=C\N3CCOCC3)CC1 C13115236
Cc1c2c(c3c(n1)S[C@@H]4C3=NC(=NC4=O)C)CCCC2 C39315055
C1CCC2=C3C(=NC(=NC3=O)SCC#N)S[C@H]2C1 C39922148
c1cc2c(cc1c3c(nsn3)Cl)OCCO2 C41324724
Cc1c(cccc1Cl)N2C(=O)C(CS2(=O)=O)(C)C C41464237
Cc1nc(n(n1)c2c3ccccc3cc(n2)CCl)C C41634234
Cc1cc2c(n1c3cnn(c3)C)CC(CC2=O)(C)C C41706582
Cc1c(c(on1)C)C(=O)N2CC[C@@H]([C@@H]3[C@@H]2CCCC3)C C41904729
Cc1c(c(on1)C)C(=O)N2CC[C@H]([C@H]3[C@@H]2CCCC3)C C41904734
C[C@@H]1CCC[C@H](N1C(=O)[C@@H](C)N2C[C@H](O[C@H](C2)C)C)C C43303881
c1ccc2c(c1)c(c(cn2)C#N)N3CCO[C@@H]4[C@@H]3CCC4 C43427670
CC1([C@@H]2C[C@H]1C3=CCC(C([C@H]3C2)(C#N)C#N)(C#N)C#N)C C43726384
C[C@]12CCC3(C=C1CCCC24OCCO4)OCCO3 C43763574
c1cc(c(cc1n2cnnc2)Cl)N3CCCCC3 C45958337
c1c(cc(c2c1OCO2)Cl)C(=O)N3C[C@@H]4CC[C@H]3C4 C48816742
c1nc(c(s1)C(=O)N2CCO[C@H]3[C@@H]2CCCC3)Cl C48938535
Cc1c(c(n(n1)c2c(nccn2)Cl)C)Br C50593908
C[C@@H]1C[C@@H](CN(C1)C(=O)[C@@H]2CC(=O)N(C2)C(C)(C)C)C C08219070
C[C@H]1CCN([C@@H](C1)C)S(=O)(=O)c2ccnc(c2)Cl C51732541
C[C@]1(CCS(=O)(=O)C1)n2c(cc(n2)C(C)(C)C)S C52304709
CC[C@H]1CO[C@@H](CN1c2cc(nc(n2)C)Cl)C C52836523
C[C@@H]1C(=O)N(C(=O)N1C)C23CC4CC(C2)CC(C4)C3 C54069253
C1Cc2c(sc(n2)N3CCO[C@@H]4[C@@H]3CCC4)C(=O)C1 C54862870
c1ccc(cc1)n2cc(cn2)C(=O)N3CCc4c3cccc4 C24045326
CC1=C[C@H]2C[C@@H]1[C@@H]3[C@@H]2C(=O)N(C3=O)c4nccs4 C05915648
C[C@@H]1C[C@H](CN(C1)C(=O)C(=O)N2C[C@@H](C[C@@H](C2)C)C)C C05673268
C[C@@H]1CN(CCCO1)c2c3ccccc3ncc2C#N C61932239
C[C@@H]1COc2ccc(cc2N(C1=O)C)C(=O)C3CC3 C62538365
CC1(CN(CCO1)S(=O)(=O)C2CCCCC2)C C66575538
CC(C)(C)C(=O)N1CCCN(CC1)C(=O)[C@H]2CCC=CC2 C66728770
Cc1ccc2c(c1)S(=O)(=O)C(=C3N2CCCC3)C#N C67172863
CC[C@H](C)[C@@H](C(=O)N1CCN(CC1)C(=O)C(C)(C)C)[NH3+] C19677278
c1cc(oc1)CN(CC[NH3+])c2ccc3c(c2)OCCO3 C20238816
C1CCCN(CC1)S(=O)(=O)NC[C@H]2CCC[NH2+]C2 C20255647
C[C@H](COC)/[NH+]=C(\N)/SCC(=O)N1CCCCC1 C29468496
C1CCC(C1)[NH2+]CC2(CCN(CC2)C(=O)[C@@H]3CCCO3)O C32160658
COc1cc(cc(c1OC)Cl)[C@H](C[NH3+])N2CCOCC2 C33450093
CO[C@H]1C[NH2+]C[C@H]1NS(=O)(=O)c2ccc(c(c2F)F)F C36265243
CC[C@H]1COCCN1S(=O)(=O)c2ccc(s2)CC[NH3+] C36327659
Cc1ccc(c(c1)C#CCO)S(=O)(=O)NCC[NH+](C)C C37577072
CC1CCN(CC1)S(=O)(=O)NCC[C@@H]2CCC[NH2+]C2 C37717446
CCCCNC(=O)C1CCN(CC1)C(=O)[C@H]2CCC[NH2+]2 C37819437
c1ccc2c(c1)c(=O)[nH]c(n2)C[NH2+]CC[C@@H]3CCCO3 C37999817
C[NH2+]CCC1=C2C=C(CC=C2N=C1)C[C@@H]3COC(=O)N3 C39937009
CN(Cc1cscn1)S(=O)(=O)c2ccc(cc2)C[NH3+] C42870067
C[C@@H]([C@H](c1cnn(c1)C)n2ccc(n2)C(F)(F)F)[NH3+] C43298067
CCCS(=O)(=O)N1CCC(CC1)N[C@H]2CCC[NH2+]C2 C43326944
c1cc(cnc1)[C@@H](C[NH3+])Sc2nnc3n2CCCCC3 C43351921
CC[C@@H]([C@H](c1cnn(c1)C)N2CCO[C@@H]3[C@@H]2CCC3)[NH3+] C43423575
Cc1nc(cs1)C[NH+](C)CCn2cc(ccc2=O)N C44595048
C[C@H](C(C)C)NC(=O)C[NH2+][C@@]1(CCS(=O)(=O)C1)C C44929743
C[C@@]1(CCS(=O)(=O)C1)[NH2+]C[C@@H](c2ccc(cc2)C#N)O C44929793
c1ccc(cc1)c2c(c[nH]n2)C[NH2+][C@H]3CCS(=O)(=O)C3 C47828925
c1csc(c1C#N)NC(=O)C[NH+]2CCC[C@H](C2)CO C47865709
CC1CCC(CC1)NC(=O)C[NH+]2CCN(CC2)CCO C47916068
C[NH2+]Cc1ccc(cc1)S(=O)(=O)N2CCC[C@@H]2CO C48865693
C[NH+](Cc1cc(cc2c1OCOC2)N)C[C@@H]3CCCO3 C48946631
C[C@@H](C(C)C)NC(=O)C[NH2+]C[C@@H]1CCS(=O)(=O)C1 C49308191
c1ccc(c(c1)CCc2nnc3n2nc(s3)CC[NH3+])F C49892114
CCCCN([C@H]1CCS(=O)(=O)C1)C(=O)[C@H]2C[C@@H]2[NH3+] C50461751
CCNc1ccc(cn1)C(=O)N[C@@H]2CC[NH+](C2)C3CC3 C50779292
C[C@H](c1cnc(s1)c2ccc(c(c2OC)OC)OC)[NH3+] C54160607
CCN(CC)C(=O)CN(C)C(=O)[C@H]1CCC[C@@H]([C@@H]1[NH3+])C C55134272
CCCO[C@@H]1CCCN(C1)[C@@H]2CC3(CC[C@@H]2[NH3+])OCCO3 C42421898
c1cc(cnc1)c2c(c[nH]n2)CN[C@H]3CC[NH+](C3)C4CC4 C44687019
c1csc2c1nc([nH]c2=O)CN[C@@H]3CC[NH+](C3)C4CC4 C44722760
C[NH+](C)CCN1CCN(CC1)c2ccc(cc2C#N)N C61643053
CC[C@@H]1CC[C@H]([C@@H](C1)CN2CCN(CC2)S(=O)(=O)C)[NH3+] C62096301
CC[C@@H](C)[C@@H](c1nc(no1)c2ccc3c(c2)cccn3)[NH3+] C62801472
CCC[C@@]1(CCC[NH2+]C1)C(=O)NC2CCS(=O)(=O)CC2 C62854384
CCC[C@]1(CC[NH2+]C1)C(=O)N2CCC[C@H]2C(=O)NC3CC3 C62895056
CCC[C@@]1(CC[NH2+]C1)C(=O)N2CCCC[C@@H]2C(=O)NC C62895387
CCC[C@]1(CC[NH2+]C1)C(=O)N2CCC[C@H](C2)NC(=O)C C62895710
c1cc(ccc1CS(=O)(=O)N2CC[C@@H](C2)[NH+]3CCCC3)N C62975715
c1cc(=O)n(cc1N)CCN2CC[C@H](C2)[NH+]3CCCC3 C62977358
CC1CCC(CC1)(C[NH3+])N(C)S(=O)(=O)C[C@H]2CCCO2 C63154975
C[C@@H]1CCC[C@](C1)(C[NH3+])N(C)S(=O)(=O)C[C@@H]2CCCO2 C63154980
C1C[C@H](OC1)CS(=O)(=O)N[C@@H]2CC[C@H]3C[NH2+]C[C@H]3C2 C63155277
C1C[C@@H](OC1)CS(=O)(=O)N[C@H]2CC[C@H]3C[NH2+]C[C@H]3C2 C63155278
C[C@H]1CC[C@H](C[NH2+]1)CNS(=O)(=O)C[C@@H]2CCCO2 C63155826
CC(=O)Nc1cc(ccc1F)C(=O)N[C@H]2CC[NH+](C2)C3CC3 C58363550
Cc1cc(c(n1CC=C)C)C(=O)COC(=O)C(c2ccccc2)(c3ccccc3)O C02656792
c1ccc(cc1)CSCC(=O)Nc2nnc(s2)SCC(=O)c3ccccc3 C04087869
Cc1ccc(cc1)NCc2nnc(n2CC=C)SCC(=O)c3ccccc3 C00673187
CCN(CC)C(=S)SCC(=O)Nc1c(c2c(s1)CCC2)C(=O)OCC C04192971
CC(C)(C)NC(=O)CCO[C@H](Cc1cnccn1)c2ccc(cc2)C(F)(F)F C01740803
COCCNC(=O)CSc1ccccc1C(=O)OCc2c(cccc2Cl)F C05286877
C[C@@H](C(=O)NC1CC1)Sc2nnc(n2CCc3ccccc3)Cc4cccs4 C05326145
CCCN(Cc1cc(ccc1N(C)C)NC(=O)C2CC2)C(=O)Cc3cccs3 C06696167
CC(C)[C@H](c1cccs1)NC(=O)CO/N=C/c2ccc(cc2)OC(F)F C10845794
CC[NH+](CC)CCOc1c(cc(cc1Br)/C=C/C(=O)[O-])OCC C11894374
Cc1cccc(c1NC(=O)COC(=O)CCCSc2nc3ccccc3s2)C C06510886
C=CCN(CC=C)C(=O)CSc1nnc(s1)NCCc2cccs2 C14703636
CC1=C[C@@H](N([C@H](C1)CC=C)C(=O)CC[C@@]2(CCC(=O)N2)Cc3ccco3)CC=C C14988242
CCCC/N=C\1/N(C(=O)[C@H](S1)CC(=O)Nc2c(cccc2C)C)CCCC C17085130
Cc1cc(ccc1NC(=O)COC(=O)CCSc2ccc(cc2)F)N3CCCC3 C19317754
CC(C)c1ccccc1OCCOC[C@@H](CN2CCN(CC2)c3ccccc3F)O C23224734
COC(=O)C[C@H](c1ccccc1)NC(=O)CCc2ccc(o2)c3ccccc3F C24499981
CC[C@@H](c1ccccc1OC(F)F)NC(=O)CCc2c(nc(nc2C)SC)C C31755702
CCCC[C@H](CC)CNC(=O)c1cc(n(c1C)C[C@H]2CCCO2)c3csc(n3)C C33628919
CCCCCN(CC(=O)Nc1nccs1)C(=O)c2ccc(cc2)C(F)(F)F C33678432
CCOC(=O)[C@H](c1ccccc1)N2C[C@@H](c3c2cccc3)CCCNC(=O)C=C C35098746
CC[C@@H](C)c1ccccc1NC(=O)[C@@H](C)Sc2nnc(n2CC=C)C3CC3 C36801842
CCN(CCCNC(=O)CSc1cc(=O)n(c2c1cccc2)C)c3ccccc3 C04920838
Cc1cc(c(s1)C)C(=O)CCC(=O)O[C@@H](C)C(=O)NCC2CCCCC2 C22672487
CN(C[C@H](c1ccc(cc1)OC)O)C(=O)C[C@H](c2ccc(cc2)OC)C3CC3 C40666943
CC(C)[C@H](CNS(=O)(=O)Cc1ccc(cc1)F)c2ccc(c(c2)OC)OC C41118122
C[C@H](C(=O)N(CC=C)CC=C)Sc1nnc(s1)NCCc2cccs2 C28502268
Cc1ccc(cc1)NC(=O)CS[C@@H](C)C(=O)Oc2ccc(cc2)CCOC C44673634
CCCCCNC(=O)[C@@H](C)S(=O)(=O)Cc1csc(n1)C2CCCCC2 C46205836
c1ccc(c(c1)CSCCNC(=O)c2ccc(cc2)OC[C@H]3CCCO3)C#N C46735795
CCCc1nc(cs1)CS(=O)(=O)CC(=O)NC[C@@H](CC)c2ccccc2 C52435847
Cc1cc(ccc1OC[C@H](CSc2nnc(o2)CSC)O)C(C)(C)C C53943404
C[C@H](COC[C@@H](CN1CCN(CC1)c2ccc(cc2)OC)O)c3ccccc3 C54430648
CCOc1ccc(cc1OCC)CCNS(=O)(=O)c2ccc(c(c2)F)F C07378220
COCCn1c2ccccc2nc1SCCC(=O)Nc3ccccc3SC C58490934
CC(C)CC[C@@H](c1ccc(cc1)Cl)NC(=O)CCc2nnc(o2)c3ccsc3 C59317354
CCCSc1ccccc1NC(=O)CSc2nnc(n2CC=C)C3CC3 C59911515
CCN(CC)C(=O)c1ccc(cc1)NS(=O)(=O)c2ccc(cc2)CCCCl C60353762
CCCNC(=O)CSc1nnc(s1)S[C@@H](C)C(=O)c2ccc(cc2)F C26219311
CC(C)OCCCn1c(=O)c2ccccc2nc1SC[C@H](c3ccccc3)O C11769409
Cc1cccc(c1)Nc2nn(c(=S)s2)CN(CCOC)CC(F)(F)F C63281839
CC(C)CCc1nc(on1)CSCC(=O)NCCc2ccc(cc2)Cl C63650749
Cc1ccc(cc1)C(=O)CCC(=O)NCc2cc(c(c(c2)OC)OC)CC=C C50860439
C[C@@H](C(=O)NCc1ccccc1c2ccc(cc2)Cn3cccn3)OCC4CC4 C66118412
COC(=O)C[C@H](c1cccs1)NC(=O)/C=C/c2ccccc2OC(F)F C66345083
c1cc(sc1)CCn2cnnc2SCCC(=O)NCC3CCCCC3 C66747847
C[C@H](c1ccc(c(c1)Cl)F)OC(=O)[C@@H](CCSC)NC(=O)c2ccco2 C66885488
Cn1ccnc1[C@@H](c2ccccc2OC)NC(=O)CCCCCc3cccs3 C67135405
Cc1cc(c(c(c1)C)CS(=O)(=O)C[C@@H](COCc2ccccc2OC)O)C C67225636
CCc1ncc(s1)CN(C)C(=O)N[C@H](C)c2ccc(cc2)SCCOC C67479712
c1cnc(nc1)SCCC(=C(F)F)F C01394171
C/C(=C/Br)/O[C@@H]1CCCCO1 C01639920
CC(=O)N1[C@@H](CC=C[C@H]1CC=C)CC=C C00134064
C[C@H]1CCC[C@@H](N1C(=O)CCCCl)C C06253467
C[C@H]1C[C@@H](CN(C1)C(=O)CCCCl)C C06253780
c1cc(c(cc1C#N)F)OC(F)(F)F C12359192
CCOC(=O)[C@@](C(F)(F)F)(F)Cl C02530824
C1COCCN1C[C@@H]2C[C@H]3C[C@@H]2C=C3 C19634779
CC(C)CC(=O)N1CCC[C@H]1CCl C19783413
CC(C)C(=O)N1CCCC[C@H]1CCCl C19783567
CC1([C@H]2CC=C([C@@H]1C2)CN3CCOCC3)C C23281606
Cc1cc(c(c(c1)C)Cn2ccnc2)C C32170235
CN(C)/N=C/c1ccc(cc1)Br C34444790
C[C@H]1CC[C@@H]([C@@H](C1)SCCOC)C#N C35321926
C[C@H]1CC[C@H]([C@@H](C1)SCCOC)C#N C35321928
c1cc(n(c1)CCc2cccs2)C=O C35431368
CC(=O)O[C@@]1(C=C[C@@H]2C[C@H]1C2(C)C)C C36372774
C1CC[C@H]2[C@H](C1)CCCN2C(=O)CCCl C36826784
CC(C)CCn1cc(cn1)Br C38074757
CC(=O)C[C@@H]1[C@H]2CC[C@@](C1=O)(C2(C)C)C C39105722
CC1(CSC(=CC(=O)C(C)(C)C)N1C)C C39110969
c1cn(c(n1)SC(F)F)C(F)F C39115551
c1cnc(cc1CCl)N2CCCCC2 C40885167
c1cc2c(cc1C(=O)[C@@H]3CCOC3)CCC2 C40941745
c1ccc(c(c1)C2(CC2)CN=C=O)Cl C41216991
c1cc(c(c(c1)Cl)[C@@H]2C[C@H]2N=C=O)F C41225839
CC(C)C[C@H]([C@H]1CCS(=O)(=O)C1)Cl C43302103
C[C@H](C#N)N(CC(F)(F)F)C(C)C C43522419
Cc1cc(c(o1)C)C(=O)[C@H]2C[C@H]3CC[C@@H]2C3 C43609325
C1CCC(=O)N(CC1)CCCCCl C43640607
CSC(=Nc1nccs1)SC C44125138
CC[C@@H]1CO[C@@H](CN1CCCCl)C C48916309
Cc1ccc(n1[C@@H](C)c2ccc(o2)C)C C49224411
Cc1ccc(n1[C@H](C)c2ccc(o2)C)C C49224415
CC[C@H](C)Cn1cc(cn1)Br C50427698
CCn1cc(cn1)C[C@@H](C)[C@@H](C)Cl C50543845
Cc1ccc(s1)[C@@H](C(=O)OC)Cl C50978196
c1cc(nc(c1)N2C[C@H]3CC[C@@H]2C3)CCl C51042472
C1CC[C@H](C(=O)CC1)C[C@H]2CCCO2 C53336247
C[C@H]1CCC[C@@H](C1)C(=O)C[C@@H]2CCCO2 C53780111
Cc1c(c(n(n1)CC(F)F)C)[C@H](C)Cl C54740057
CC[C@H](c1cnn(c1)CC(F)F)Cl C54740639
C[C@@H]1CN([C@@H](CO1)C)Cc2ccccc2F C45784324
CCn1cc(cn1)[C@H]2CCC[C@@H]2Cl C60712235
c1cc2c(cc1C(=O)C3CCC3)COC2 C62331411
C[C@@H]([C@H](c1cccnn1)C(C)C)Cl C63040776
CC[C@H](c1c(ncc(n1)C)C)[C@@H](C)Cl C63042045
CC[C@H](Cc1c(ncc(n1)C)C)Cl C63042985
Cc1cnc(c(n1)[C@@H](C)[C@@H](C)Cl)C C63043550
c1cc(c(c(c1/N=C/C2=NC=CC2)F)F)F C63862018
CCOC(=O)/C(=C/1\C[C@@H]2C[C@H]1[C@@H](C2(C)C)C)/C#N C03898586
COc1c2c3c(sc2nc(n1)SC)CCC3 C00477106
c1cc2c3c(n(c2c(c1)Cl)C[C@H]4CO4)C(=O)CCC3 C00504053
CCc1cc2c(nc(nc2s1)C)N3CCCCC3 C05451644
c1cnnc(c1Cl)N2CCC[C@H]3[C@@H]2CCCC3 C06810552
c1cc(ccc1c2nc(on2)CCl)Br C08730563
Cc1cc2cc(c(nc2cc1C)Cl)C3OCCO3 C11727476
CCc1cc2c(nc(nc2s1)C)N3CCC[C@H](C3)C C14904433
c1ccc(c(c1)Oc2ccc(cn2)C#N)Br C19431842
Cc1c(n(c2c1c(ncn2)Cl)c3ccc(cc3)F)C C21779374
C[C@@H]1CCCC[C@@H]1OCc2c(snn2)Cl C36820360
C[C@H]1CCCC[C@@H]1OCc2c(snn2)Cl C36820361
C[C@H]1CCC[C@H](C1)OCc2c(snn2)Cl C36820397
CCC(C)(C)[C@@H]1CC[C@H]([C@@H](C1)n2cccn2)C#N C37147312
Cc1cc(n(n1)[C@@H]2C[C@H](CC[C@@H]2C#N)C(C)(C)C)C C37147452
C[C@@H]1CC[C@H]([C@@H](C1)Oc2cccc3c2nccc3)C#N C37151758
CC(C)(C)c1c(cn(n1)c2ccccc2F)C=O C37311304
Cc1ccc2cccc(c2n1)Oc3ccccc3C#N C37429385
COc1cc2c(cc1OC)C=NC3(C2)CCCCC3 C00322074
c1ccc(c(c1)Oc2c(nsn2)Cl)Cl C37981612
c1cc2c(cc1Oc3cncc(n3)Cl)CCC2 C37981674
c1ccn(c1)c2c3c4c(sc3ncn2)CCCC4 C00208246
CCc1cnn2c1nc(cc2Cl)[C@H]3CCC=C3 C39956175
C1CCCC(CC1)OCc2c(snn2)Cl C40227995
Cc1ccoc1[C@@H](c2ccc3c(c2)OCCO3)Cl C40269837
CC(C)n1c2ccc(cc2nc1[C@@H]3CCCO3)Cl C40417409
Cc1cc(nc(c1C#N)OC2CCC(CC2)C)C C40509065
Cc1cc(nc(c1C#N)O[C@@H]2CCC[C@@H](C2)C)C C40509160
c1ccc2c(c1)nc(o2)Sc3cccc(n3)F C40712422
CCc1c(nn(c1C)[C@H]2CCCCC[C@H]2C#N)C C40732510
Cc1cc(nc(c1CCl)n2cnc3c2cccc3)C C40886042
CC(C)[C@@H](C#N)C(=O)N1CCC[C@H]1C2CCCC2 C45088866
CC1CCC(CC1)N(C)c2c(c(ns2)Cl)C#N C47405316
C[C@H]1Cc2ccccc2N1c3cc(ncn3)Cl C48631089
CCCC1CCN(CC1)c2c(nsn2)Cl C50906962
CCc1ccc(o1)c2nc3c(s2)C(=O)CCC3 C51722605
Cc1nc(cc(n1)Cl)N(C)[C@@H]2CCC[C@@H](C2)C C52836590
C[C@H]1C[C@@H]1c2ccc(o2)c3ncc(s3)C(=O)C C54159175
C[C@@H]1C[C@H]1c2ccc(o2)c3ncc(s3)C(=O)C C54159176
C[C@@H]1CCN(C1)c2nc3c(s2)C(=O)CC(C3)(C)C C54862627
C[C@H]1CCC[C@@H](C1)C(=O)c2ccc3c(c2)OCCO3 C55200334
C[C@H]1C[C@H](CC(C1)(C)C)Oc2ccnc(c2)C#N C61815369
c1cc(oc1C=O)N2CCC3(CCCCC3)CC2 C61820442
C[C@@H]1CN(CC(O1)(C)C)c2ccc(c(c2)Cl)C#N C61851185
C[C@@H]1CN(CCCO1)c2ccc(c(n2)CCl)Cl C61920852
c1cc(c(cc1c2nnco2)Br)Cl C62152487
c1cc(c(c(c1)Cl)Cc2nc(on2)Cl)F C62352660
Cc1c(cnc(n1)c2ccc3c(c2)cccn3)[C@H](C)Cl C62802656
CC1(CCCN1c2c3ccccc3ncc2C#N)C C63072207
Cc1cccc(c1C)N2C(=O)[C@@H]3CC=C(C[C@@H]3C2=O)C C05748063
Cc1ccc(cc1C)c2c(cn(n2)c3ccccc3)C=O C00619316
Cn1c(=O)c2c3c(sc2nc1SCC=C)CCCC3 C02694759
Cc1cccc2c1C(=O)/C(=C/c3ccccc3C(=O)OC)/C2 C01646181
Cc1ccc(cc1)Cn2c(=O)c3c(nc2SC)CCC3 C05609297
c1ccc(c(c1)OS(=O)(=O)c2cccs2)Cl C02142244
C#CCSc1nnc(o1)c2ccccc2Br C06184794
C[C@H]1CN(c2cc(ccc2O1)C(=O)C)Cc3ccccc3F C19763055
c1cc(ccc1Cc2nc(no2)CCl)Br C34955953
CC[C@H]1COCCN1c2ccc(c(c2)C(F)(F)F)C#N C36326909
Cc1ccc2c(c1)nc(n2[C@H](C)[C@@H]3CCCO3)CCl C36898680
Cc1ccc2c(c1)nc(n2[C@H](C)c3ccncc3)[C@@H](C)Cl C36911789
Cc1ccccc1[C@@H](C#N)C(=O)c2ccc(o2)Br C37344343
CCc1ccc(s1)C(=O)c2ccc3c(c2)OCCO3 C37360022
C[C@@H](c1ccncc1)n2c3cccc(c3nc2[C@@H](C)Cl)F C37423012
C[C@H](c1nc2c(n1[C@H](C)[C@@H]3CCCO3)cccc2F)Cl C37423065
Cc1ccnc(n1)SCc2nc3ccccc3s2 C03263113
Cc1c(c(n(n1)c2ccccc2)C)c3ccc(cc3)C=O C38071854
CN(C)c1ccc(o1)/C=N\c2ccc(cc2)Br C39127013
C[C@H]1C(=C(N=N1)C)Sc2ccc(cn2)C(F)(F)F C39342216
CCO[C@@H]1CCC[C@]2(C1)CCC[C@@H](N2Br)OC C39525078
CC(C)n1cc(c(n1)c2ccc(cc2)Br)C=O C40926242
Cc1cc(cc(c1)C(=O)[C@H](C#N)c2nc3ccccc3s2)C C46441635
Cc1ccc(cc1)/C=C\S(=O)(=O)N2C[C@@H](C[C@@H](C2)C)C C48660219
c1cc(ccc1C#N)Sc2nccc(n2)C(F)(F)F C48837443
Cc1ccc(o1)[C@@H](C)n2c3ccc(cc3nc2CCl)F C49222662
COc1ccccc1Sc2c3ccsc3ncn2 C49389798
Cc1cc(ccc1F)C(=O)c2ccc(cc2)N3CCOCC3 C49904937
CC(C)(C)C(=O)N1CCC[C@@H]1C(=O)c2ccc3c(c2)CCC3 C49905565
Cc1ccc2c(c1)nc(n2[C@H]3CCC[C@@H]3OC)[C@@H](C)Cl C50376027
c1ccc2c(c1)cccc2n3cc(nn3)CCBr C52225069
Cc1ccc(o1)Cn2c3cccc(c3nc2[C@H](C)Cl)F C53041006
Cc1c(sc(c1C#N)/N=C/c2ccc(cc2)N(C)C)C C00295489
C[C@@H]1C(=O)N(/C(=N\c2ccc(cc2)Cl)/S1)CC=C C39843652
c1cc(c(cc1Br)F)OC(=O)c2ccoc2 C57795099
CCc1c(nc(s1)N2CCOCC2)c3ccccc3 C57942916
c1ccc(cc1)[C@@H]2c3cccn3CCN2C(=O)C[C@H]4CCC=C4 C44576067
CCn1c(c(c(n1)C)/C=C/c2nc3ccccc3s2)C C60370849
Cc1ccc(o1)Cn2c3ccccc3nc2[C@H](C)Cl C53040963
c1ccc(cc1)c2nc(co2)CN3CCc4ccccc4C3 C61803162
CCN(CC)[C@@]1(CCCOc2c1cc(cc2C)C)C#N C62666347
CCC1(CCN(CC1)c2nc3c(s2)C(=O)CCC3)CC C62959034
Cc1cc(n2c(c1)ncn2)C[C@@H](C(C)C)Br C63045702
C[C@H](c1ccc(cc1F)[N+](=O)[O-])[C@@H](C)Br C63046321
CC(C)(C)c1nc(cs1)Cn2cc(cn2)Br C63458660
Cc1ccc(cc1C)[C@@H]2CCCN2CN3CCOC3=S C63858939
C1CCC(CC1)CC(=O)N2CCN(CC2)[C@@H]3CCCC=C3 C66497550
c1ccc(cc1)[C@@H]2CCCN(CC2)C(=O)/C=C/c3ccccn3 C66763210
Cc1ccc(s1)CN(C)c2ccc(c(n2)C#N)Cl C67371793
CCO[C@H]1CCCN(C1)C(=O)C23CC4CC(C2)CC(C4)C3 C67519523
CCO[C@@H]1CCCN(C1)C(=O)C2C3CC4CC(C3)CC2C4 C67520821
CCc1ccn2c(c(cc2c1)c3ccc(c(c3)OC)OC)C C00202012
c1ccc2c(c1)nc(s2)COC(=O)c3ccc(s3)Cl C00381339
CCCCSc1nc2c(c3c(s2)CCCC3)c(=O)n1C C04957083
Cc1ccc(cc1)S(=O)(=O)OCC23CCC(CC2)[C@H]4[C@@H]3C4 C01630607
Cc1ccc(c(c1)S(=O)(=O)N(C)[C@@H](C)c2cccs2)C C10518918
c1ccc(c(c1)CSc2ncc(o2)c3ccc(cc3)F)C#N C10845956
Cc1ccccc1c2nc(cs2)CSc3nccn3C C14067097
CC(C)c1nnc(n1C)SCc2c(cccc2Cl)Cl C17053666
Cc1ccc(c(c1)C)CN2CCN(CC2)/N=C/c3ccccc3F C19791084
c1ccc(cc1)C(c2ccccc2)O/N=C\3/CN4CCC3CC4 C17144032
CCCCn1c(nc2c(c1=O)cc(s2)c3ccccc3)C C19992334
C[C@@H]1Cc2ccccc2N1C(=Nc3ccc(cc3)C(=O)C)SC C06571799
CCCc1ncc(c(n1)c2ccccn2)c3ccccc3C C27632241
C#CCSc1nc2ccccc2c(=O)n1CC3CCCCC3 C26947503
Cc1ccc(cc1C)[C@@H](C)N2CCN(CC2)c3ccc(cc3)C=O C33373012
Cc1ccc(cc1C(=O)CN2C[C@H](O[C@@H](C2)C)C)C(C)(C)C C36180467
C[C@H](c1ccco1)n2c(nc3c2c(ccc3)Cl)CCCl C36911979
CC(C)n1c2ccccc2nc1/C=C/c3ccccc3OC C03904663
c1cc(c(cc1CSc2cc(ncn2)N3CCCCC3)F)F C38532591
c1cc(ccc1CSc2cc(ncn2)N3CCCC3)Cl C38925398
CCCCCC1=NC(=O)C2=C3C[C@H](CC[C@H]3SC2=N1)C C39707712
Cc1ccc(o1)[C@H](c2cc(c(cc2Cl)OC)OC)Cl C40274110
CCn1cc(c2c1cccc2)/C=N/c3cccc(c3)C(=O)C C40570707
c1ccc2c(c1)CCCN2S(=O)(=O)CCc3ccccc3F C40642899
Cc1cc(ccc1F)[C@H](CC(=O)N2CCOCC2(C)C)C3CC3 C40656197
CCCc1cc(ncn1)Oc2ccc(cc2)Br C40765508
C[C@H](c1ccc(c(c1)Cl)OC)[C@@H](C#N)N2CCCCC2 C41482990
C[C@@H](c1ccc(c(c1)Cl)OC)[C@H](C#N)N2CCCCC2 C41482991
c1cc(c(nc1)SCc2csc(n2)c3ccco3)Cl C43895752
CCCC(CCC)(C#N)C(=O)N1CCC[C@@H]2[C@@H]1CCCC2 C44823558
Cc1ccsc1C(=O)O[C@@H](C)c2nc3ccccc3s2 C47821006
C[C@@H](Cc1ccco1)n2c3ccc(cc3nc2CCl)Cl C49146772
c1ccc(cc1)[C@H](c2nc(no2)Cc3ccccc3F)Cl C49671166
CC(=O)c1cccc(c1)/N=C/c2ccc(cc2)N3CCCC3 C18030778
c1ccc2c(c1)c(nc(n2)Cl)N(Cc3ccsc3)C4CC4 C52811626
C[C@@H]1C[C@@H]1c2ccc(o2)CCC(=O)N3CCCCCCC3 C53164070
C[C@@H](Cc1ccco1)n2c(nc3c2c(c(cc3)F)F)CCl C53171355
C[C@H](c1cccs1)N(C)S(=O)(=O)c2ccc(s2)Cl C10518941
c1ccc2c(c1)nc(s2)SC(C(=O)c3ccco3)(F)F C57354380
CCN(c1ccc(cc1)F)S(=O)(=O)c2ccc(s2)Cl C20001464
CCCc1nc2cc(c(cc2n1Cc3ccc(cc3)C#N)F)F C57850414
CCN(Cc1ccccc1)c2c3c4c(sc3ncn2)CCC4 C62046179
CCN(CC)[C@]1(CCCOc2c1cccc2C(C)C)C#N C62672958
C[C@H](Cc1ccc2ccc(c(c2n1)Cl)Cl)C(=O)OC C62711492
CCC[C@@H](Cc1ccc(cc1F)[N+](=O)[O-])Br C63045110
CC1=NC(=C([C@H]1C(=O)OC)c2ccccc2)c3ccccc3 C63070888
CCCc1nc(no1)CSc2ccc(c(c2)Cl)F C63533623
CC[C@@H](c1ccccc1)Sc2nnc3n2CCCCC3 C64367854
Cc1ccc(cc1)O[C@H](C)C(=O)N(C)c2ccc(c(c2)F)F C65846416
c1ccc(cc1)c2ncc(s2)/C=C(/C#N)\C(=O)c3cccs3 C66255870
Cc1nc(c2c3c(sc2n1)CCCC3)N4CCN(CC4)c5ncccn5 C00723837
Cc1c2c(c3c4c(c(ncn4)N5CCOCC5)sc3n1)CC(OC2)(C)C C02296772
Cc1nc2c3cc4c(nc3sc2c(=O)n1CCOC)CC(OC4)(C)C C02405928
Cc1nc2c(c3c(s2)COC(C3)(C)C)c4n1nc(n4)c5ccncc5 C01057829
c1cc(oc1)C2=N/C(=C\c3cc4c(cc3Br)OCO4)/C(=O)O2 C04471658
C[C@@H]1CN(C[C@H](O1)C)C(=O)CN2c3cc(ccc3OCC2=O)C(C)(C)C C04710441
c1c2cc3c(cc2nc(c1C#N)SCC(=O)N4CCCCCC4)OCO3 C04849200
C[C@H]1CCc2c(sc3c2c(=O)n(nn3)CC(=O)N4CCCC[C@H]4C)C1 C01331889
c1ccc2c(c1)CCN2C(=O)Cn3c(=O)c4c5c(sc4nn3)CCCC5 C01331989
CCc1nn(c(=O)c2n1c3ccsc3c2)CC(=O)N4CCc5c4cccc5 C05109060
Cc1cc2c(cc1C)n(cn2)c3ccc(cn3)S(=O)(=O)N4CCCC4 C05701470
CCc1nn(c(=O)c2n1c3ccsc3c2)CC(=O)N4[C@@H](CCC[C@@H]4C)C C12115293
CC(C)c1cccc2c1nc(s2)N3CCN(CC3)C(=O)c4ccnn4C C13655566
Cc1cc(c(n1c2c(c3c(s2)CCCC3)C#N)C)/C=N\n4cnnc4 C01097201
CC1CCN(CC1)C(=O)[C@H]2CCCN(C2)c3nnc(s3)n4cccc4 C20865355
c1ccc2c(c1)nc(o2)N3CCN(CC3)S(=O)(=O)c4ccccc4F C22530535
Cc1ccc2c(cc(nc2c1)c3cnn(c3)c4ccnc(c4)C)C(=O)N(C)C C23478260
Cc1c(c(n(n1)c2ccccc2)Cl)[C@H]3N4C(=CS3)Sc5n4cnn5 C32072875
c1ccc2c(c1)C(=O)N(C2=O)c3ccc(cc3)S(=O)(=O)N4CCCCC4 C00826184
Cc1cccn2c1nc3c(c2=O)cc(n3C)C(=O)N4CCc5ccccc5C4 C02917267
CC[C@H]1CO[C@H](CN1C(=O)c2ccc(c(c2)[N+](=O)[O-])Br)C C37974606
c1cc(c(cc1[N+](=O)[O-])Br)N2C(=O)[C@H]3[C@@H]4CC[C@H]([C@H]3C2=O)C=C4 C36000635
c1ccc2c(c1)c(ccn2)C(=O)N3CCC4=NN=C([C@H]4C3)c5cccc(c5)C#N C39363000
Cc1cc(n2c(n1)nc(n2)S[C@@H](C)C(=O)N3C[C@@H](C[C@@H](C3)C)C)C C11020075
C[C@@H]1CCC[C@H]([C@@H]1C)n2ccc3c(c2=O)cc4c(n3)ccn(c4=O)N(C)C C40398664
c1cc2c(cc1c3cnc(o3)Cn4cc(cn4)Br)OCCO2 C41367593
c1cc(nc(c1Cl)C(=O)[C@H](C#N)c2nnc3n2CCCCC3)Cl C41507024
Cc1ccc(c(c1)N2CCN(CC2)C(=O)c3csc(n3)c4cnccn4)C C44123617
C[C@@H]1C[C@@H](CN(C1)C(=O)c2ccc3c(c2)SC4=NS(=O)(=O)CCN34)C C45050449
CC[C@H]1CO[C@H](CN1C(=O)c2cc(ccc2Br)[N+](=O)[O-])C C45625725
c1cc2c(c(c1)S(=O)(=O)N3CCCCC[C@H]3c4ccncc4)nsn2 C56059926
c1ccc(cc1)S(=O)(=O)N2CCCN(CC2)c3c(c(ns3)Cl)C#N C57141491
Cc1c(sc2c1c(nc(n2)CN3CCOCC3)N4C[C@H](O[C@@H](C4)C)C)C C16046940
Cc1c(c(n(n1)C)C)[C@@H]2[C@@H]3CCC[C@@H](C3=Nc4n2nc(n4)C(F)(F)F)C C40162312
c1cscc1c2nc(on2)Cn3cnc4c(c3=O)c5c(s4)CCC5 C07121440
c1cc(ncc1C#N)N2CCC[C@H](C2)c3nnc4n3cc(cc4)C(F)(F)F C54369236
c1ccc(cc1)n2ncc(n2)Cn3cnc4c(c3=O)c5c(s4)CCC5 C58908063
c1cc(ccc1N2C(=O)/C(=C/N3CCCCC3)/SC2=S)[N+](=O)[O-] C59397555
Cc1ccnc2n1nc(n2)C(=O)N3CCCc4c3ccc(c4)Br C55942351
Cc1cc(n2c(n1)ncn2)N3CCN(CC3)[C@H](C)c4ccc(c(c4)Cl)F C60467859
CC(C)(C)OC(=O)N1CCC(CC1)C(=O)N2CCO[C@H]3[C@@H]2CCCC3 C47923708
Cn\1c2ccccc2s/c1=N\C(=O)CN3C(=O)[C@@H]4CC=CC[C@H]4C3=O C13152645
C[C@@H]1CC[C@H]2[C@H](C1)CCCN2S(=O)(=O)c3ccc4c(c3)C(=O)N(C4=O)C C63187030
c1cc(c(cc1N2C(=O)[C@@H]3[C@H](C2=O)N(N=N3)c4ccc(c(c4)Cl)F)F)F C33114694
c1cc2c(cc1/C=C/C(=O)N3CCCN(CC3)c4nccs4)OCO2 C64473593
c1ccn2c(c1)nnc2N3CCCN(CC3)C(=O)c4ccc(s4)Cl C65313074
C[C@@H]1C[C@H](CN(C1)S(=O)(=O)N2CCC[C@@H]2c3cccc4c3OCCO4)C C66937705
c1cc(c2c(c1)OCCO2)[C@@H]3CCCN3S(=O)(=O)c4ccc(nc4)Cl C66937757
Cc1c(c(n2c(n1)ncn2)C)CCC(=O)N3CCC[C@@H]4[C@@H]3CC[C@@H](C4)C C67517389
C[C@@H]1CC[C@@H]2[C@@H](C1)CCCN2C(=O)c3cc(ccc3n4cnnn4)Cl C67518555
C[C@@](c1ccccn1)(c2ccc3ccccc3n2)O C01514585
Cc1cnc(s1)NC(=O)[C@H]2CC2(Cl)Cl C09335908
CC1(C[C@H]2C[C@@](C1)(C[NH+]2CCC(=O)[O-])C)C C07158187
C1CCc2c(nc(s2)NC(=O)C3CC3)C1 C03249126
c1cc2c(cc1C(=O)CCl)CCCC(=O)N2 C11730077
Cn1cc(cn1)CNc2ccccc2Cl C20075162
CC(=O)c1ccc(cc1)/N=C/2\NCCS2 C35295466
c1cnc([nH]1)CC(=O)c2cc3c(s2)CCC3 C35369695
CC(C)[C@@H](c1ccc2c(c1)OCCCO2)O C36161042
CC[C@H]1CN(CCO1)c2ccccc2CO C36770338
c1ccc(c(c1)C[C@@H](c2cnccn2)O)F C37465733
c1nnc(s1)S[C@@H]2CCCC[C@@H]2O C37491075
Cn1cc(ccc1=O)NCc2ccccc2F C37785302
CCO[C@H]1CC[C@@]2(C1)C[C@@H](CN2O)SC C39504919
C[C@H]1Cc2cc(ccc2O1)[C@H](c3ccoc3)O C40262036
CC1CCC(CC1)Oc2ccc(cn2)CO C40882975
Cc1c(c(n(n1)[C@@H](C)C2CC2)Cl)CO C40932191
Cc1cc(ccc1OC)c2cc[nH]c(=S)n2 C41258978
C[C@H]1C[C@@H](c2c1cc3c(c2)OCCO3)CCO C41262821
Cc1ccsc1[C@H](C(=O)[O-])[NH+]2CCCC2 C41674723
Cn1cc(cn1)[C@H](c2ccc(cc2)Cl)O C42268486
c1cc(c(cc1C=O)F)N2CCC[C@@H](C2)O C42468906
C[C@H]1CC[C@H]([C@@H](C1)OC[C@@H]2CCCCO2)O C44221623
Cc1cc2c(o1)CC(C[C@H]2NC(=O)C3CC3)(C)C C44685441
c1ccc2c(c1)[nH]c(=S)n2C[C@H]3CCCOC3 C44982233
c1csc2c1nc([nH]c2=O)CCCCl C48603500
Cc1cc(c(c(c1)C)CNS(=O)(=O)C)C C49516229
Cc1n[nH]c(=S)n1[C@@H](C)c2ccccc2F C49531405
C[C@@H](c1ccc(cc1)C#CCO)N2CCCC2=O C49590990
C[C@H]1CCC[C@@H](C1)[C@@H](Cc2cnn(c2)C)O C50542208
C[C@H]1CN(CCO1)CC2(CCCCC2)CO C51291816
Cc1cc(c(n1[C@H]2CCCC[C@@H]2O)C)C=O C52007443
C[C@H]1CCCC[C@H]1Cn2ccc(=O)[nH]c2=S C52313023
c1cc(c(cc1Cl)C#N)N2CCC[C@@H]2CO C52859114
Cc1ccn(n1)c2cccc(c2[C@@H](C)O)F C52884612
c1cc(c(cc1F)NCc2ccncn2)F C54788596
Cc1nccc(n1)N[C@@H](C)c2ccccc2F C54936267
c1ccc2c(c1)c(cs2)[C@H]([C@H]3COCCO3)O C55303383
CCc1ccsc1C(=O)N2CC[C@H](C2)O C61706554
C[C@@H](c1ccsc1)Nc2ccnc(c2)C#N C61812330
CCc1csc(n1)N2CCC[C@@H]2CO C61894976
Cc1c(cco1)[C@H](c2ccc3c(c2)COC3)O C62334493
C[C@H](C1C[C@H]2CC[C@@H](C1)[NH+]2C3CC3)C(=O)[O-] C62611278
CC(C)(c1ccccc1)c2nccc(n2)CO C62773816
c1cc(c(cc1C#N)Cl)N2CCC[C@@H]2CO C62791519
CC1(CC(=O)NC(=O)C1)c2ccc(cc2)SC C62950840
C[C@@H]([C@@H](c1c2c(ncn1)CCC2)C(C)C)O C63037015
c1cc2cnccc2c(c1)NCc3ccoc3 C63047037
C1CC1c2nc([nH]n2)C[C@@H]3C[C@H]4C[C@@H]3C=C4 C65403246
Cc1ccc2c(c1C)OC[C@@H]2N[C@@H](C)CC#N C67406964
c1ccc2c(c1)C[C@H]3C(=O)N(C(=S)N3C2)c4ccc(cc4)[N+](=O)[O-] C03911282
Cc1c2c(nc3c(n2)c(nn3c4ccccc4)C)n(n1)c5ccccc5 C00028378
c1cc(c(c(c1)Cl)CN2c3ccc(cc3C(=O)C2=O)[N+](=O)[O-])F C04427448
c1ccc(cc1)Cn2c3c(cn2)c4nc(nn4cn3)c5ccccc5F C00537787
c1ccc(cc1)n2c3c(cn2)c4nnc(n4cn3)c5ccccc5F C00543735
Cc1ccccc1c2nc3c4cnn(c4ncn3n2)c5ccccc5 C00544011
c1cc(ccc1C(=O)n2cc(ccc2=O)C(F)(F)F)[N+](=O)[O-] C03174075
C[C@H]1CCc2c(sc3c2c4ncnn4c5n3c(nn5)SC)C1 C02446824
C[C@@H]1CCCc2c1c3c4ncnn4c5nnc(n5c3s2)SC C02447534
Cc1c(c(n(n1)c2ccccc2)Cl)C=C3C(=O)OC(OC3=O)(C)C C00043110
C[C@@H]1CCCCN1S(=O)(=O)c2cc(ccc2Cl)[N+](=O)[O-] C04309513
Cc1ccc2nc(cn2c1)CSc3nc4nc(cc(n4n3)C)C C06608380
Cc1ccc(cc1F)C(=O)N2CCN(CC2)c3ccc(cc3)[N+](=O)[O-] C07961322
CCOC(=O)N1CCN(CC1)c2c3c4c(sc3ncn2)CCCC4 C08148036
Cc1c(cco1)c2nnc(o2)Sc3c4ccsc4ncn3 C08156665
Cc1c(sc2c1c(ncn2)Sc3nnc(o3)c4ccoc4C)C C08199421
c1cc2c(cc1Cl)sc(n2)N3CCN(CC3)C(=O)c4ccno4 C10254101
CCc1cccc2c1nc(s2)N3CCN(CC3)C(=O)c4ccno4 C10254111
Cn1c2c(cn1)c(ncn2)SCc3cc(cc4c3OCOC4)Cl C11680546
c1cc(ccc1c2nnc3n2C[C@@H](S3)CBr)[N+](=O)[O-] C12651805
Cc1ccc2cccc(c2n1)Oc3ccc4nnc(n4n3)C(F)(F)F C12596572
c1cc2c(cc1[N+](=O)[O-])N(CC2)S(=O)(=O)c3ccc(c(c3)F)F C14099059
c1csc2c1c(ncn2)Sc3nnnn3C4CCCCC4 C15117942
c1ccc(c(c1)c2c3c(on2)CCN(C3)Cc4ccc5c(c4)non5)F C15077012
Cc1cnc(nc1c2ncnn2C)N3CCC[C@@H](C3)c4ccccc4 C23231993
Cc1ccc(cc1C)n2c3c(cn2)c(ncn3)N4C[C@H](O[C@@H](C4)C)C C10386165
Cc1ccc(cc1C)n2c3c(cn2)c(ncn3)N4C[C@@H](O[C@H](C4)C)C C10386167
CSc1nc2ncc3c(n2n1)ccn(c3=O)c4ccccc4Cl C30875283
C[C@@H]1CCC[C@@H]([C@@H]1C)N2CN=c3n(c(=O)/c(=C\C(=O)OC)/s3)C2 C35430817
c1cc2c(cccc2S(=O)(=O)N3CCCCC3)c(c1)[N+](=O)[O-] C00344602
c1ccc(cc1)N2CCN(CC2)c3c4nncn4c5ccccc5n3 C01384932
Cc1cc(n(n1)c2nc(cc(n2)N3CCN(CC3)c4ccccc4)C)C C00477618
c1cc(ccc1n2c(nnn2)Sc3c4ccsc4ncn3)Cl C02649462
C[C@H]1CCCN(C1)C(=O)c2ccc(c(c2)[N+](=O)[O-])N3CCC(CC3)C C15419797
CC1=CC=CN2[C@H]1N=C(C2)CS[C@@H]3N=Nc4n3c5ccccc5n4 C39445066
Cc1c(cccc1S(=O)(=O)N2CCCCCCC2)[N+](=O)[O-] C45797079
Cc1ccccc1N2CCN(CC2)c3nccc(n3)n4ccc(n4)C C57508392
c1ccc2c(c1)nc(o2)[C@H]3CCCN(C3)C(=O)c4cn5ccccc5n4 C58129458
CC\1=NN(C(=O)/C1=C\c2ccc(cc2)F)c3ccc(cc3)[N+](=O)[O-] C59367345
Cc1c(c(n(n1)CN2CCCc3c2c(cc(c3)F)F)C)[N+](=O)[O-] C54487485
c1ccc(c(c1)CN2c3cccc4c3c(ccc4)S2(=O)=O)[N+](=O)[O-] C28731394
Cc1cc(c(cc1C)S(=O)(=O)N2CCC[C@@H](C2)C)[N+](=O)[O-] C60496028
c1ccc(c(c1)Sc2nc(nc(n2)Cl)n3cncn3)Cl C61543660
Cc1ccc(c(c1)C)Sc2nc(nc(n2)Cl)n3cncn3 C61543676
Cc1ccc(c(c1)Sc2nc(nc(n2)Cl)n3cncn3)C C61543892
CN(c1cccc(c1)C#N)c2c(cc(cn2)Br)[N+](=O)[O-] C61949016
C[C@H]1c2ccsc2CCN1S(=O)(=O)c3ccc(s3)[N+](=O)[O-] C64244534
c1cc(c(c(c1)F)[N+](=O)[O-])N2CCCN(CC2)c3nccs3 C64387365
c1cc(cc(c1)c2nc(nn2c3ccc4c(c3)OCO4)C5CC5)C#N C65489263
Cc1cc(c2c(c1)N(CCC2)C(=O)Cc3nc4nc(cc(n4n3)C)C)C C66476216
COc1ccc(cc1N2C(=O)C(=C(C2=O)Cl)Nc3ccc(c(c3)Cl)Cl)Cl C00939172
Cc1cccc(c1C)NC(=O)CSc2nnc3n2c4c(cc(cc4c(c3)C)C)C C00902966
c1ccc(cc1)N2CCN(CC2)C(=O)c3csc(n3)Nc4cccc5c4cccc5 C04675639
Cc1c2ccccc2oc1C(=O)O[C@H](C)C(=O)Nc3ccccc3c4ccccc4 C05310692
CCOC(=O)c1nc(c2c3c(sc2n1)CCCC3)Nc4ccc(c(c4)Cl)F C05462343
C/C(=N\NP1(=O)C=C(OC(=C1)c2ccccc2)c3ccccc3)/c4ccccn4 C05602105
Cc1cccn2c1nc(c(c2=O)/C=N/c3ccc(cc3)Cl)Nc4ccccc4F C05669693
CC(C)(C)[C@H]1CCc2c(c3cc(ccc3o2)NS(=O)(=O)c4cccc5c4nccc5)C1 C06292434
CCOC(=O)c1c2c(sc1NC(=O)c3c(c4cc(c(cc4o3)C)C)C)CCCC2 C06656015
Cc1ccc(cc1)NC(=O)CCc2c(c3c(nn(c3nc2C)c4ccc(c(c4)C)C)C)C C06808957
c1ccc2c(c1)cccc2/C=N/NC(=O)c3ccn(n3)Cc4ccc(cc4)Br C01086857
Cc1ccc(c(c1)C)NC(=O)[C@H](C)Sc2nnc3n2c4ccc(cc4c(c3)C)Cl C01924622
CCc1nc2c3ccccc3oc2c(n1)SCC(=O)Nc4cc(ccc4Cl)Cl C02448851
Cc1ccc(cc1NS(=O)(=O)c2c(cc(cc2C)C)C)c3nc4cccnc4s3 C09278568
Cc1ccc(cc1)n2c(cc(c2C)/C=N/NC(=O)c3cc4c5ccccc5ccc4o3)C C02801883
CCOc1ccc(cc1)c2cn3c4ccc(cc4sc3n2)C(=O)N[C@@H]5CCCC[C@H]5C C09406623
c1ccc2c(c1)cccc2NC(=O)c3ccc(cc3)c4cnc(nc4)N5CCCCC5 C13349620
Cc1c(c(no1)c2ccccc2)C(=O)Nc3ccccc3c4nc5ccccc5s4 C14603984
c1ccc(cc1)CSc2nc3c(nn2)-c4ccccc4N[C@H](O3)c5ccccc5Cl C03462030
CSc1ccc(cc1)C=C2CCCC3=C2Nc4nnnn4[C@@H]3c5ccc(cc5)SC C15224481
Cc1ccc(cc1Cl)NC(=O)COc2cccc3c2nc(cc3)N4CCC[C@H](C4)C C17120585
C[C@@H](C(=O)Nc1ccc(cc1)C(C)(C)C)Sc2nnc3n2c4ccccc4s3 C20989882
Cc1cc(n(n1)c2nc3c(s2)cccc3Cl)NC(=O)/C=C/c4ccccc4Cl C21685961
CCc1cccc(c1)Nc2ccc3cc(ccc3n2)S(=O)(=O)N4CCCCC4 C21881923
Cc1ccc(c(c1)C)NC2(CCC(CC2)C)c3nnnn3c4ccc(c(c4)Cl)C C22437280
Cc1cc2nnc(n2c3c1cccc3)S[C@@H](C)C(=O)Nc4cccc(c4Cl)Cl C28416789
c1ccc(cc1)c2ccc(cc2)c3nc4cc(ccc4o3)NC(=O)/C=C/c5ccco5 C30829137
COc1cc2c(cc1Cl)nc(s2)NC(=O)c3cc(cc(c3OC)Cl)Cl C32127506
COc1ccccc1CCNc2c3c(c4ccccc4o3)nc(n2)c5ccccc5 C32617666
Cc1ccc(cc1C)n2c(=O)ccc(n2)S[C@@H](C)C(=O)Nc3ccc(cc3C)Cl C33128069
CC[C@H](C(=O)Nc1cc(ccc1C)C)n2c3cc(c(cc3nc(c2=O)C(F)(F)F)C)C C33251096
c1ccc2c(c1)cccc2/C=N/NC(=O)[C@@H]3C=C(N=N3)c4ccc(c(c4)Cl)Cl C39007464
CC(C)C[C@@]1(CN(C(=O)N1CC2(CCN(CC2)Br)C3CCCCC3)O)C C39487771
C/C(=N\NC(=O)[C@@H]1C=C(N=N1)c2ccc(cc2)c3ccccc3)/c4cccc5c4cccc5 C39573847
CCOC(=O)c1c2c(sc1NC(=O)c3ccc4c(c3)c5ccccc5o4)C[C@@H](CC2)C C39897693
Cc1ccc2c(c(oc2c1C)C(=O)Nc3ccc(c4c3cccn4)OC(F)F)C C40989967
CCC(CC)C(=O)Nc1c(c2c(s1)CCCC2)c3nc(no3)c4ccccc4 C40993726
c1ccc(cc1)c2cnc(o2)c3ccc(cc3)S(=O)(=O)Nc4ccc(c(c4)Cl)F C47162666
c1ccc(c(c1)NC(=O)N2CCN(CC2)Cc3ccncc3)SC(F)(F)F C47863343
COc1ccc2c(c1OC3CCCC3)ccnc2Nc4c(cncc4Cl)Cl C49088968
CC[C@H](C)c1ccc(cc1)c2cc(c3ccccc3n2)C(=O)NN=C4CCN(CC4)C C55082653
CO[C@H](c1ccccc1Cl)C(=O)Nc2cc(ccc2Cl)c3nc4ccccc4o3 C57350757
Cc1ccc(cc1Br)N/N=C\2/C(=NN(C2=O)c3ccccc3)c4ccccc4 C13895216
c1ccc\2c(c1)CC/C2=N\NC(=O)c3ccc(cc3)CN4c5cccc6c5c(ccc6)C4=O C12549608
c1ccc2c(c1)[C@H]3C=CC[C@H]3[C@@H](N2)c4ccc(cc4)/N=C/c5ccc(cc5)[N+](=O)[O-] C59471673
Cc1ccc2nc(c(n2c1)CC(=O)Nc3nc(cs3)C(C)C)c4ccc(c(c4)C)F C62039570
Cc1ccc(cc1)Cc2nc3nc4c(c(n3n2)Nc5ccc(c(c5)F)F)CCCC4 C64449990
CCOc1ccc(cc1)Nc2cc(nc3c2cc(cc3)C)C(=O)N4CCC[C@H](C4)C C64568473
Cc1ccc(cc1)c2ccc(nn2)N3CCC[C@H](C3)C(=O)Nc4cccc5c4cccc5 C35398165
Cc1ccc(c(c1)C)NC(=O)[C@@H]2CCCN(C2)c3ncc(cn3)c4cccc(c4)F C65023532
CC1CCN(CC1)c2cc(c(cc2F)[N+](=O)[O-])N3CCN(CC3)C(=O)C C03904566
Cc1c(=O)n2c3c(c4c(s3)COC(C4)(C)C)c(=O)n(c2nn1)C C00496168
CC[C@H](C(=O)N1CCCC1)n2c(=O)c3cc4c(n3c(n2)C)cco4 C05149733
Cc1c2c(c3c4c(c(ncn4)N5CCOCC5)oc3n1)CC(OC2)(C)C C02435896
c1cc2c(cc1N\3[C@H]4CS(=O)(=O)C[C@H]4S/C3=N\C(=O)C5CC5)OCO2 C05323713
c1cc(cc(c1)[N+](=O)[O-])/C=C/2\CCc3c2n(nc3)[C@H]4CCS(=O)(=O)C4 C04945999
CN1c2cc(ccc2N3CCCC[C@@H]3C1=O)C(=O)N4CCC5(CC4)OCCO5 C09528793
c1cc2c(cc1[N+](=O)[O-])CC3([C@@H]4N2CCOC4)C(=O)CCCC3=O C09422809
C[C@H]1CCCN(C1)c2ccc(cc2[N+](=O)[O-])C(=O)N3CCO[C@@H](C3)C C11495932
Cc1nc2c(c3c(s2)C[C@H](CC3)C)c4n1c(=O)n(n4)CC(=O)N5CCCC5 C12132303
Cc1cccc(n1)n2c(c(c3c2ncn4c3nc(n4)c5ccncc5)C)C C09061250
C[C@H]1CN(C[C@H](O1)C)c2c(nc(o2)/C=C\3/C(=O)N(C(=S)S3)C)C#N C13758523
c1cnc(cn1)C(=O)N2CCC(CC2)n3cc(nn3)C4CCCC4 C20256717
CC1CCN(CC1)C(=O)[C@H](C)n2c(=O)c3cc4c(n3cn2)cco4 C20863599
Cc1c(=O)n2c(=O)c3c4c(sc3nc2n(n1)C)COC(C4)(C)C C26954678
c1cc(ccc1c2nnc3n2CCCCC3)N4[C@@H]5CS(=O)(=O)C[C@H]5CC4=O C32912802
CCCn1c(=O)c2c3c(sc2n4c1nnc(c4=O)C)COC(C3)(C)C C34775024
Cc1c(=O)nc2c3c4c(sc3n(c(=O)n2n1)C)COC(C4)(C)C C34788309
C[C@@H]1CCCN(C1)S(=O)(=O)c2ccc3c(c2)n(c(=O)c(=O)n3C)C C05026177
Cc1c(sc(n1)Cl)S(=O)(=O)N2CCN(CC2)C(=O)OC C38110595
CC[C@@H](C(=O)N1CCCCCC1)n2c(=O)c3cc4c(n3c(n2)C)cco4 C06807456
c1cc(cnc1)c2ncc(cn2)C(=O)N3CCC4=C(C3)[C@@H](N=N4)C5CCC5 C39461169
C[C@@H]1COC[C@@H](N1C(=O)c2ccc(cc2)N3C(=O)C(CS3(=O)=O)(C)C)C C40670038
CC(=O)N1CCc2c1ccc(c2)C(=O)[C@@H](C#N)c3nnc4n3CCCCC4 C41507892
Cn1/c(=N/C(=O)c2cncc(c2)C(=O)/N=c/3\sccn3C)/scc1 C42343394
c1ccn2c(c1)nnc2[C@@H]3CCCN3S(=O)(=O)N4CCCCC4 C42676458
c1ccc2c(c1)c(=O)n(cn2)CC(=O)N3C[C@H]4Cc5cccc(=O)n5[C@H](C4)C3 C43746792
CN1c2ccc(cc2CC1=O)S(=O)(=O)N3CCC4(CC3)OCCCO4 C49705993
Cc1cc(nc(n1)N2CCN(CC2)C(=O)c3cccc(c3)C#N)C#N C49738796
Cc1c2c(ncnc2sc1C(=O)OC)N3CCC4(CC3)OCCO4 C49752729
Cc1cc2c(n1CC(=O)N3CCC(CC3)C)c(=O)n4c(n2)sc(n4)C C51357377
Cc1c(c(n(n1)C)C)/C=C/C(=O)N2CCCN(CC2)c3c(cccn3)C#N C56352761
c1cc2c(cc1[N+](=O)[O-])CCN2C(=O)C3CCN(CC3)C(=O)C4CC4 C57836514
c1cc(ccc1C(=O)N2CCc3c2ccc(c3)[N+](=O)[O-])N4CCCCC4=O C57837432
c1cc(ccc1/C=N/N2C(=O)[C@H]3[C@@H]4CC[C@H]([C@@H]3C2=O)C=C4)[N+](=O)[O-] C17066583
c1csc(c1N2CCC[C@@H](C2)C(=O)N3CCOCC3)[N+](=O)[O-] C58169238
COC(=O)C1=NO[C@@H]2[C@@H]1C(=O)N(C2=O)c3ccc(cc3)Br C04352506
C1CCCN(CC1)C(=O)[C@H]2CCCN(C2)C3=NC=NC4=NC=N[C@@H]43 C63493652
Cc1c2=C([C@@H](C(=O)N=c2n(n1)C)CCC(=O)N3C[C@H](O[C@@H](C3)C)C)C C64245876
CC1=CC(=N[C@H]1C(=O)N2CCC[C@@H](C2)C(=O)N3CCC4(CC3)OCCO4)C C64637553
CN(C)c1nc2c(s1)cc(s2)C(=O)N3CCN(CC3)C(=O)N(C)C C64866197
c1ccc(c(c1)S(=O)(=O)N2CC[C@@H]3C(=Nc4ccnn4C3=O)C2)Cl C65260362
Cn\1ccs/c1=N\C(=O)c2nc3ncc(cn3n2)Br C65632840
Cc1ccc(cc1)n2c3c(c(n2)C(=O)N4CCCn5c4ncn5)CCC3 C65896124
CN1C(=O)N(C(=O)C12CCCCC2)CC(=O)N(C)C3(CCC3)C#N C66322605
CC(C)(C)C(=O)N1CCN(CC1)C(=O)c2cnc(s2)c3cnn(c3)C C66374742
C[C@@H]1COCCN1S(=O)(=O)c2cc(cc(c2)Br)[N+](=O)[O-] C66575412
Cn1cnc(c1N2CCO[C@@H](C2)c3ccc(c(c3)F)F)[N+](=O)[O-] C66815410
Cc1ccc(c2c1N(CCC2)C(=O)C(=O)N3CCCN(CC3)C(=O)OC)F C66999124
C[C@@H]1CC[C@H]2[C@@H](C1)CCCN2S(=O)(=O)c3cccc(c3)n4cnnn4 C67429916
C[C@H]([C@@H](C12CC3CC(C1)CC(C3)C2)O)[NH+]4CCCC4 C04428180
CC(C)[C@@H]([C@H]1CCCC[C@@H]1O)[NH+]2CCCCC2 C05284912
C1C[C@H](OC1)C[NH2+]C2C3CC4CC(C3)CC2C4 C23282606
C[C@H]1C[C@@H](CC(C1)(C)C)[NH2+]C2CCN(CC2)C3CC3 C35054402
CC(C)[NH2+][C@@H]1COc2c1cc(cc2)C(C)(C)C C35654641
CCCNC1CC[NH+](CC1)[C@H]2CCC[C@H](C2)C C37255816
CCC[NH2+][C@@H]1COc2c1c(ccc2C)C(C)C C38052843
Cc1cc(c(cc1C)[C@H](C)N[C@H]2CCC[NH+](C2)C)C C40672516
CC(C)C[C@H]1CO[C@H](C[NH2+]1)c2ccc(s2)Cl C40797808
CC[C@H](C)[C@@](C)(c1nc2c(s1)CCC2)[NH2+]C C41060837
Cc1ccc(c(c1)C)[C@H](c2nc(c(s2)C)C)[NH2+]C C41185477
CC[C@@H](C)[C@H](C)Nc1c2ccsc2cc[nH+]1 C42557130
CC[C@@H]1CCCC[C@H]1NC2=[NH+]C(CS2)(C)C C42581480
C[C@@H]1C[NH+]=C(S1)N[C@@H](C)c2ccc(s2)Cl C42591967
C[C@@H]1CCCC[C@H]1C[NH2+][C@@H]2CCCC[C@@H]2OC C42859465
CC[C@@H]1CSC(=[NH+]1)NC[C@H]2CCCC[C@@H]2C C42865888
Cc1cc(c(cc1O[C@@H]2CCC[NH2+]C2)C(C)C)Cl C43501571
C[NH2+][C@H](c1ccccc1Br)c2ccco2 C43607582
Cc1cc(cc(c1)O[C@H]2C[C@H](CC[C@@H]2[NH2+]C)C)C C44053947
C[C@@H]1CCC[NH+]1C[C@@H](C23CC4CC(C2)CC(C4)C3)O C44113051
CCC[C@@H]1CC[C@H]([C@@H](C1)[NH+]2CCC(CC2)C)O C44114875
CC[C@@H]1CC[C@@H]([C@@H](C1)[NH+]2CCC[C@@H](C2)CC)O C44133717
CCCC1CCC(CC1)NC2=[NH+][C@H](CS2)C C49546584
CO[C@H]1CCC[C@@H]1[NH2+][C@@H]2CC[C@@H]3CCCC[C@@H]3C2 C50371519
C[C@@H]1C[C@@H](C[NH+](C1)CC2(CCCCC2)CO)C C51291483
C1CC[C@@H]2C[C@H](CC[C@@H]2C1)[NH2+]C[C@@H]3CCCCO3 C52684691
C[C@H](c1ccc(o1)c2ccc3c(c2)CCC3)[NH2+]C C52924214
C[C@H](CC(C)C)NC1=[NH+]C2(CCCC2)CS1 C53046689
CC(C)(C)C1CC[NH+](CC1)C[C@@H]2CCCC[C@@H]2O C53884285
C[C@@](c1nc2c(s1)CCC2)(C3CCCC3)[NH2+]C C54082101
Cc1ccc(cc1F)c2ncc(s2)[C@@H](C)[NH2+]C C54159442
C[C@H]1CCC[NH+]1[C@@H]2C[C@@H](CC[C@@H]2NC)C(C)C C54555199
C[C@@H]1CCC[C@@H]([NH+]1Cc2ccc(cc2)C(C)(C)O)C C58019884
C[C@@H]1CCCC[C@H]1C[NH2+][C@@H]2C[C@@H](N(C[C@@H]2C)C)C C42858562
CCN[C@H]1CCCCC[C@@H]1[NH+]2CCCC[C@@H]2C C43810033
CCN[C@H]1CCCCC[C@@H]1[NH+]2CCC[C@@H](C2)C C43811816
CCN[C@@H]1CCCCC[C@@H]1[NH+]2CCCCCC2 C43812165
CCN[C@H]1CCCCC[C@@H]1[NH+]2CCCCCC2 C43812166
CCN[C@H]1CCCCC[C@@H]1[NH+](C)C2CCCC2 C43883906
CN[C@H]1CCCC[C@H]1[NH+](C)C2CCCCCC2 C43899625
C[C@@H]1CC[NH+](C1)[C@@H]2C[C@@H](CC[C@@H]2NC)C(C)(C)C C43908105
CCC(C)(C)[C@H]1CC[C@H]([C@@H](C1)[NH+]2CCCCC2)O C44119504
Cc1cc(c(cc1C(C)C)C[NH+]2CCSCC2)O C59579806
CC[NH2+]Cc1nc2c(s1)C[C@@H](CC2)C(C)C C54556909
Cc1cc(ccc1F)c2ccc(o2)[C@H](C)[NH2+]C C61121081
C[C@@H](c1ccsc1)NC2=[NH+]C3(CCCC3)CS2 C61365276
CC(C)(C[NH+]1CCC2(CCCCC2)CC1)CO C61822697
CC(C)[C@H]1C[NH2+]CCN1C2CCC(CC2)C(C)(C)C C62663231
CCC1(CC[NH+](CC1)C[C@@H]2CCCC[C@H]2O)C C62957355
C1CCC(C1)[C@H]2CCCN2C(=[NH2+])C3CCCC3 C62991991
CC[C@H](C)CN[C@H]1C[NH+]2CCC1CC2 C20090948
CC[C@@H]1CSC(=[NH+]1)N[C@H](C)CC C35287138
CCCC[NH2+][C@H]1CCN2[C@@H]1CCCC2 C36997056
CCN1CCC(CC1)[NH2+]CC2CCC2 C37180277
CCNC1CC[NH+](CC1)[C@@H](C)C(C)C C37242348
CO[C@H]1CCCC[C@@H]1[NH2+]CC2CCC2 C37253881
CCN1CCC(CC1)[NH2+]CC2CCCC2 C37258210
Cc1ccc(s1)C[NH2+]C[C@@H]2CCOC2 C37738384
CCCC[NH2+]Cc1cc(oc1C)C C37927287
C[C@H]1CCCC[C@@H]1[NH2+]CC[C@@H]2CCCO2 C37988893
C[C@@H](C1(CC1)C)[NH2+]C[C@H]2CCCOC2 C38044598
C[C@@H](CC(C)C)[NH2+]C[C@@H]1CCOC1 C37260942
CCC[NH+]([C@H]1CCCC[C@@H]1O)C2CC2 C37693936
C[C@H](CC(C)C)NC1CC[NH+](CC1)C C37264410
CC[NH2+][C@](C)(c1nccs1)C2CC2 C41060947
CC(C)[C@@](C)(c1nccs1)[NH2+]C(C)C C41061521
CC[C@H](C(C)C)NC1=[NH+]CCS1 C42592006
C1CCC(CC1)CCOC2C[NH2+]C2 C42769726
CC(=C)COCC[C@@H]1CCCC[NH2+]1 C42772056
CC(=C)COCC[C@H]1CCCC[NH2+]1 C42772060
C[C@@H](C1(CC1)C)[NH2+]C[C@H]2CCCCO2 C42814887
C[C@H]1C[C@@H](CC(C1)(C)C)OCC[NH2+]C C43498498
CC[C@@H]1CC[C@@H]([C@@H](C1)[NH+](CC)CC)O C44115920
CCC[NH+]([C@@H]1C[C@@H](CC[C@@H]1O)C)C2CC2 C44130672
C[C@@H]([C@@H](C)O)[NH+](CC(C)C)C(C)C C44177369
CN[C@H]1CC[NH+](C1)C(C2CC2)C3CC3 C49235716
C1CCC(C1)[NH+](CCO)C2CCCC2 C50106699
CC[C@@](C)(C[NH+]1CC[C@@H](C1)C)CO C51294000
C[C@H]1C[C@@H]1[NH2+][C@@H](C)CC(C)(C)OC C52271855
C[C@@H]1C[C@H]1[NH2+][C@@H](C)CC(C)(C)OC C52271858
C[C@@H]1CC=CC[C@@H]1COCC[NH2+]C C52632419
CC[C@H](C)[C@H](C)[NH+]1CCC[C@@H](C1)NC C53201136
CC[C@H](C(C)C)[NH+]1CCC[C@@H](C1)NC C53201144
CC[C@H](C)C[NH2+]C[C@H]1CCC=CO1 C54469010
CC[C@@H](C)CN1CC[C@@H](C1)[NH2+]CC C54472723
CC[C@H](C)CN1CC[C@@H](C1)[NH2+]CC C54472726
CC(C)[NH2+]C[C@H]1C[C@@H]1C2CCOCC2 C54595559
C[C@@]1(C[C@@H]1C[NH2+]C(C)(C)C)COC C54597057
CCC[NH2+]C1C[C@H]2CC[C@@H](C1)N2C(C)C C54627123
C[NH2+][C@H]1CCCC[C@H]1OCC(F)(F)F C44042300
CC(C)CC[NH+]1CCC[C@H]1[C@@H]2CCCN2 C51357432
CC(C)(C)C[C@H](c1nccs1)[NH2+]C C61840505
CN1CC[C@H](C1)[NH2+]CCC2CCCC2 C61988958
CC(C)CCC[NH2+][C@@H]1CCN(C1)C C61989378
CCC[C@@H](CC)[NH2+][C@@H]1CCN(C1)C C61989837
C[C@@H]1CCN(CC[NH2+]1)CCCC(C)C C62097619
CC[C@]1(CCCOC1)C[NH2+]C(C)(C)C C62228784
CCC1(CC[NH+](CC1)C[C@@H](C)O)CC C62955318
CCC[C@@H](C[NH+]1CCCC1(C)C)O C63072357
CC1CCC(CC1)C[NH2+]C[C@H]2CCOC2 C63144487
CC[N+](C)(C)CCO[C@@H]1C[C@H]2CC[C@@]1(C2(C)C)C C04350131
CC[N+](C)(C)CCO[C@H]1C[C@H]2CC[C@@]1(C2(C)C)C C00206511
C[N+]12CCCC[C@H]1[C@@H](CCC2)COC(=O)COC C05748890
C=CC[N+]1=C(S[C@@H]2[C@@H]1CS(=O)(=O)C2)N C06614116
C[N+]1(CCCCC1)[C@@H]2CC[C@H]3CCC[C@@H]2C3=O C04950494
C[N+]1(CCCCC1)C[C@@H]2COC3(O2)CCCC3 C00185914
C1C[C@@H](C[NH2+]C1)CN2C(=O)CCC2=O C19473169
CN1CCC(CC1)[NH2+][C@H]2CCOC2=O C19876150
C[C@@H](C1CC1)[NH2+][C@@H]2CCOC2=O C19876381
Cc1nc(on1)[C@@H]2CC[NH+](C2)C C26647687
CC[N+]1(C[C@H]2CCC(=C([C@H]2C1)Cl)Cl)CC C26950717
CCc1nnc(o1)C[NH+]2CCCC2 C32863645
CN(C1CC[NH2+]CC1)S(=O)(=O)C C36299968
C[n+]1ccccc1/C=C\2/N(c3ccccc3S2)C C00188676
CC[C@@H]1/C(=[N+](/C)\[O-])/CC2(O1)CC[NH+](CC2)C C38524672
C1CN(CC[NH+]1CCF)CCO C39113987
C[NH+]1CCN(CC1)Cn2ccnc2 C39114264
CC[NH+]1C[C@@H](C[C@H]1C(=O)OC)O C39116096
C1CC(=O)N(C1=O)C2[C@H]3[C@@H]2C[NH2+]C3 C41054304
CNC(=O)CSCC[NH+](C)C C41364543
Cc1nc(n(n1)[C@H]2CCC[NH2+]C2)C C42290490
C1C[NH+]2CCC1[C@H](C2)NC3CCS(=O)CC3 C42335733
C[NH+]1CC[C@H](C1)NCc2cnoc2 C42546876
C[NH+]1CC[C@H](C1)NCCCC#N C42547457
C1C[C@H](C[NH2+]C1)N2CCOC2=O C43373209
c1ncn(n1)C[C@@H]2CCCC[NH2+]2 C43494210
C[C@H]1CCN(C1)C(=O)[C@@H]2C[NH2+]CCO2 C43800527
C[C@@H]1CN([C@@H](CO1)C)C[C@@H]2C[NH2+]CCO2 C43802236
C[C@H](CC[NH+]1CCN(CC1)C)O C44116674
c1cn(c[nH+]1)[C@H]2COCC[C@H]2O C44180519
C[C@@H](c1cnn(c1)C)N2CC[NH2+]CC2 C44500901
C1C[C@@H]2[C@@H](CC[NH+]2C1)NC(=O)CC#N C49570163
C1CC[NH2+][C@@H](C1)C(=O)N2CCS(=O)CC2 C49692725
C1C[C@@H]2C[C@H]1CN2C(=O)CN3CC[NH2+]CC3 C49716755
C1CS(=O)(=O)C[C@@H]1[NH+]2CCC(CC2)CO C50104791
C1C[C@@H](C(=O)C1)[NH+](CCO)C2CC2 C50158165
C[C@@H](c1nnc(o1)C(F)F)[NH2+]C C50618533
C[NH2+][C@@H]1CCCc2c1cnc(n2)[C@H]3CCOC3 C51691530
c1c(con1)C[NH+]2CC[C@H](C2)CO C51887289
Cn1cc(cn1)C[NH+]2CC[C@@H](C2)CO C51887778
C[C@@H](C[NH2+]C)CN1CCS(=O)CC1 C52516136
C1C[C@@H](C[NH2+]C1)CC(=O)N2CCS(=O)CC2 C54291751
C1C[C@H](C[NH2+]C1)CS(=O)(=O)CC#N C58259394
C[C@@H]1CC(=O)N(C1=O)C[C@@H]2CCC[NH2+]2 C43496175
CCc1cc(c(s1)SCC)C[N+](C)(C)C C59382516
c1ncn(n1)CC[C@@H]2CCC[NH2+]C2 C51919806
CCn1cc[nH+]c1CN2CC[C@@H](C2)O C61708067
C[C@@H]1CN(CCO1)C(=O)[C@@H]2CC[NH2+]C2 C62112039
C[C@@H]1CCN(CC[NH2+]1)S(=O)(=O)C C62567689
C[C@@]1(CC[NH2+]C1)C(=O)N2CCN(CC2)C C62887203
Cc1c2c(=O)[nH]c(nc2sc1C(=O)OC)C[NH+]3CCCCCCC3 C03538919
C/C(=N\OC)/C1=NO[C@H](C1)CNc2c(cc(c[nH+]2)C(F)(F)F)Cl C05184311
C[C@H]1CCCc2c1c3c4ncnn4c(nc3s2)NCCC[NH+](C)C C02201641
CCOc1ccccc1NC(=O)N2CCN(CC2)c3cccc[nH+]3 C06699834
C[NH+](Cc1ccsc1)CC(=O)Nc2ccc(cc2Cl)[N+](=O)[O-] C07926940
Cc1c(n(c(c1C#N)NC(=O)C[NH+]2CCCCCC2)C[C@H]3CCCO3)C C08119153
Cc1c(cnc(n1)N2CCCCCCC2)[C@H](C)NC(=O)C[NH+](C)C C12592525
Cc1nc2c3c4c(sc3nc(n2n1)NCCC[NH+](C)C)CC[C@@H](C4)C C13727741
Cc1c(cnc(n1)N2CCCCCCC2)[C@@H](C)NCc3c[nH+]c(n3C)C C15061577
CC(C)/[NH+]=c/1\ccccn1C(=O)c2cccc(c2)NC(=O)[C@@H]3CCCO3 C22968503
Cc1c(nc[nH]1)C[NH+]2CCC(CC2)n3cc(nn3)CC4CCCCC4 C23339539
CCCn1cnc(n1)NC(=O)c2ccc(s2)[C@H]3CCC[NH+]3C(C)C C23619346
Cc1cc(cc(c1)OCC(=O)Nc2ccc(nc2)N3CC[NH+](CC3)C)C C12746995
Cn1cc[nH+]c1[C@H](c2ccccc2OC)Nc3c4ccccc4ncn3 C24586253
C[NH+](Cc1nc(no1)C2CC2)CC(=O)Nc3ccc(c(c3)Cl)Cl C29453912
CCC[NH+]1CCN(CC1)C(=O)Nc2c(c(c(s2)C)C)C(=O)OCC C34785895
CC(C)c1ccc(cc1)[C@H]2C3=C(CN(C3=O)CC[NH+](C)C)N(C(=O)N2)C C35472143
CCN(c1ccccc1)S(=O)(=O)c2ccc(nc2)Nc3cc[nH+]cc3 C33813320
c1cc2=[NH+][C@@H]3CCCCC3=c2cc1C(=O)OCC(=O)NC[C@@H]4CCCO4 C39460166
CCC1=C([C@H](ON1)C)C(=O)O[C@H](C)C(=O)C2=c3ccccc3=[NH+][C@@H]2C C39942539
C[NH+](C)C1(CCCCC1)CNc2ccc3nnc(n3n2)C(F)(F)F C40024807
CCN1CC[NH+](CC1)CCCNc2c3ccccc3n4c(n2)cc(n4)C C41621021
COC(=O)c1ccc(cc1)C(=O)NCC2CCN(CC2)c3cccc[nH+]3 C43975786
CC[NH+]1CCC(CC1)CNc2c(cc(cn2)Br)[N+](=O)[O-] C44526322
Cc1cc(=O)n2c(n1)sc(n2)NC[C@H](C(C)C)[NH+]3CCC(CC3)C C44933882
CC[C@@H]1CCCCN1C(=O)NCc2ccc([nH+]c2)N3CCO[C@@H](C3)C C45877534
CC(C)(C)c1cn2c(n1)sc(n2)NCc3ccc([nH+]c3)N(C)C C46484273
c1c(cnc(c1[N+](=O)[O-])OCC[C@@H]2CCCC[NH2+]2)Br C51871444
c1ccc(cc1)n2c(nnn2)NC3CC[NH+](CC3)Cc4ccccc4F C52469310
CCc1ccc(cc1)[C@H](CNc2c3cnn(c3nc(n2)C)C)[NH+](C)C C54042875
Cc1ncc(o1)c2ccc(cc2)NC(=O)N3CCC(CC3)CC[NH+](C)C C56588853
c1ccc2c(c1)c(no2)CC(=O)NC[C@@H](c3ccco3)[NH+]4CCCCC4 C20936169
c1ccc2c(c1)c(no2)CC(=O)NC[C@H](c3ccco3)[NH+]4CCCCC4 C20936164
C[NH+](C)[C@H](CNC(=O)c1ccc(cc1[N+](=O)[O-])Cl)c2ccsc2 C25329888
CC[C@@H]1CCC[NH+](C1)Cc2[nH]c(=O)c3c(c(sc3n2)C(=O)OC)C C30142422
Cc1cc(n2c(n1)c(c(n2)C)C(=O)NC[C@H](CC(C)C)[NH+]3CCCC3)C C58852604
Cc1ccccc1C[NH+]2CCCN(CC2)C(=O)Nc3ccc(nc3)OC C48018472
C[NH2+][C@@H](Cc1c2cc(ccc2ncc1[N+](=O)[O-])Br)COC C63026772
CC(=O)c1cc2c(cc1NC(=O)CCC3=c4ccccc4=[NH+]C3)OCO2 C63806658
c1ccc(cc1)c2nnc(o2)NC(=O)CCC3=c4ccccc4=[NH+]C3 C63807559
C[C@H](C(=O)C1=c2ccccc2=[NH+]C1)S[C@H]3NN=NN3c4ccccc4 C64055505
C[C@@H]1CN(C[C@H](O1)C)c2ccc(c[nH+]2)CNc3c4ccccc4ncn3 C52219015
CC(C)[NH+](CCNC(=O)N1CCCN(CC1)c2nccs2)C(C)C C64753284
CCc1cc(nc(n1)N2CCCCC2)N3CCC(CC3)[NH+](C)CCO C65506494
CCC[NH+]1Cc2cccc(c2C1)NC(=O)c3ccc(cc3C)[N+](=O)[O-] C66514146
CCCC[NH+]1CCCC[C@H]1CNC(=O)N2CCN(CC2)C(=O)CC C66704685
CC[NH+](CC)CCNC(=O)N1CCN(CC1)C(=O)C2CCCCC2 C66983042
Cc1ccc(cc1)[C@@H](CNC(=O)c2ccc(cc2F)[N+](=O)[O-])[NH+](C)C C67267214
CCO[C@H]1CCCN(C1)C(=O)NCc2ccc([nH+]c2)N3CCCCC3 C67591769
CC[C@@H](C(C)C)NC(=O)N1CCN(CC1)c2cc([nH+]c(n2)C)C C67634214
COc1c(cc(cc1Cl)Cl)C[NH2+]C2CCCC2 C05910340
Cc1c(cco1)[C@H](c2ccc(cc2)C(C)(C)C)[NH2+]C C35493404
CC[NH2+][C@@H](c1ccc2c(c1)CCCC2)c3ccc(o3)C C35510687
CC[NH2+][C@H](c1c(cc(cc1C)C)C)[C@@H]2CCCO2 C35547903
CCC(C)(C)c1ccc2c(c1)[C@H](C[C@H](O2)C)[NH2+]C(C)C C35750173
Cc1ccccc1[C@@H](C)[NH2+][C@H](C)c2c(ncs2)C C37228524
CCCNC1CC[NH+](CC1)[C@H]2CCC[C@H]([C@@H]2C)C C37241867
CC(C)(C)c1ccc(cc1)C[NH+]2CCC(CC2)NC C37536878
Cc1csc(n1)C[NH2+][C@H]2C[C@H](CC[C@@H]2C(C)C)C C37988516
Cc1cc(ccc1F)c2ncc(s2)C[NH2+]C(C)C C40996716
CC(C)(C)C[C@@H](c1nc2ccccc2s1)[NH2+]C C41120267
CC(C)(C)c1ccc(cc1)[C@@H](c2nccs2)[NH2+]C C41184581
CC[C@H](C)[C@](C)(c1nc2c(s1)CCCC2)[NH2+]C C41188577
CCC1CCC(CC1)(c2nc(cs2)C)[NH2+]C(C)C C41196500
CCc1ccc(s1)[C@@H]2C[NH2+][C@@H](CO2)CC(C)C C41204307
CC(C)(C)C1CCC(CC1)[NH2+]C[C@@H]2CCCCO2 C42811804
CC[C@@H](C#N)[NH2+][C@H](C)C12CC3CC(C1)CC(C3)C2 C43539096
CC[NH2+][C@@H](c1ccc(o1)C)c2cc3ccccc3s2 C43610777
CC[NH2+][C@H]1CCCC[C@H]1Oc2ccc(cc2C)C C44048970
CC[C@H]1CC[C@H]([C@@H](C1)Oc2ccccc2C)[NH2+]C C44054811
CC(C)(C)C[NH+](C)[C@H]1C[C@@H](CC[C@@H]1O)C(C)(C)C C45087151
CCC1CCC(CC1)[NH2+][C@@H](C)c2c(cc(nc2C)C)C C49118022
Cc1ccc(o1)[C@H](C)[NH2+]Cc2csc3c2cccc3 C49943293
CC(C)[NH2+][C@H](c1nc2c(s1)CCC2)C3CCCC3 C50272905
CC[NH2+][C@@H](c1c(cc(cc1C)C)C)[C@H]2CCCCO2 C50962092
CC[NH2+]C[C@H]1CCN(C1)c2ccc(c(c2)Cl)Cl C53010481
CCC1(CSC(=[NH+]1)N[C@@H]2CCCC[C@@H]2C)CC C53045988
CC[C@@H](C)[C@H](C)NC1=[NH+]C2(CCC(CC2)C)CS1 C53100355
CC[C@@H]1CC[C@H]([C@@H](C1)C[NH+](C)[C@@H]2CCC[C@@H](C2)C)O C53885528
CC[C@@H](c1ccc(o1)c2ccc(c(c2)F)C)[NH2+]C C54106996
CC[NH2+][C@@H](C)c1cnc(s1)c2ccc(c(c2)C)F C54159642
CC[C@@H](C)CNC1=[NH+]C2(CCC(CC2)C)CS1 C54489032
CC[C@H]1CC[C@@H]([C@@H](C1)Oc2cc(cc(c2)F)F)[NH2+]C C54932806
CC(C)(C)[NH2+]Cc1ccc(cc1)N2CCCCCC2 C57394899
C[C@H]1C[C@H]([C@@H](CN1C)C)[NH2+]CCC2CCCCC2 C37740013
CCN[C@H]1CC[C@@H](C[C@@H]1[NH+](C)C2CCCCC2)C C43815072
CCN[C@H]1CCCC[C@@H]1[NH+](C)C2CCCCCC2 C43899732
CCN[C@@H]1CC[C@@H](C[C@@H]1[NH+]2CC[C@@H](C2)C)C(C)(C)C C43908664
CC(C)(C)[C@H]1CCCC[C@@H]1[NH2+][C@@H]2CCN(C2)C3CC3 C44683792
CCN[C@@H]1CCCC[C@@H]1[NH+]2CCC[C@@H]2C3CCCC3 C45073245
CCN[C@@H]1CCCC[C@H]1[NH+]2CCC[C@@H]2C3CCCC3 C45073247
Cc1ccc(cc1F)c2nc(c(s2)C[NH2+]C3CC3)C C52330837
CCN[C@H]1CC[C@H](C[C@@H]1[NH+]2CCCCC2)C(C)C C54554702
CC[C@H](c1ccc(o1)c2cc(c(c(c2)F)F)F)[NH2+]C C61121012
CC(C)C[C@@H]1C[NH2+][C@@H](CN1C2CCCC2)C(C)C C62624643
C[C@H]1C[C@@H](CN(C1)c2ccccc2C[NH2+]C(C)(C)C)C C62734637
CC[NH2+]Cc1cnc(s1)c2ccc(c(c2)Cl)F C62792766
CCCC1(CC[NH2+]CC1)CN2c3ccccc3C[C@@H]2C C62850562
Cc1cc(cc(c1CC(=[NH2+])N(C)C)C)C(C)(C)C C62995155
CC[NH2+][C@@H](C)c1ccc(cc1)N2CCCC2(C)C C63067475
Cc1ccc(o1)[C@@H](C)NC(=O)[C@@H]2CCC=CC2 C23305425
CC(C)NC(=O)[C@@H]1CCCC[C@H]1C(=O)Cl C33434202
C1CCC(CC1)C[NH+]2CCC[C@H](C2)C(=O)[O-] C35296618
Cn1cc(cn1)NCc2c(cccc2Cl)F C35737635
Cc1ccc(c(c1)NCc2csnn2)F C36902164
c1cc2cnccc2c(c1)NC[C@@H]3CCOC3 C36954100
c1cc(c(cc1NCc2ccncc2)C#N)Cl C36972985
Cn1c(ccn1)CNc2ccc(c(c2)F)Cl C37070243
C[C@@H](c1ccc2c(c1)CCO2)Nc3cccnc3 C37187207
C[C@H](c1ccc2c(c1)CCO2)Nc3cccnc3 C37187208
c1cc(c(cc1NC[C@H]2CCOC2)Cl)C#N C37393219
Cc1ccccc1[C@H](C)Nc2ccn(n2)C C37471886
CC(C)(C)c1ccc(cc1)S(=O)(=O)NC C00380183
Cc1cc(sc1C)C(=O)NC[C@@H]2CCCO2 C02731325
c1ccc(c(c1)CNc2cc(ncn2)Cl)F C38579842
Cc1ccoc1[C@H](Cc2[nH]ccn2)Cl C40275578
CC(C)(C)Oc1ccc(c(n1)CO)Cl C40883655
C[C@@H]1CCC[C@H](C1)Oc2ccc(cn2)CO C40883840
Cc1c(sc(n1)c2ccco2)CCO C41218507
CCNc1nnc(s1)C2CCCCC2 C41650936
CC[C@@H]1CO[C@H](CN1c2ccc(cc2)CO)C C42451145
CC[C@@H]1CO[C@H](CN1c2ccccc2CO)C C42451169
CC(C)(C)[C@H](CN1CCO[C@@H]2[C@@H]1CCCC2)O C44177674
Cc1ccc(cc1C)[C@H](Cn2c(cc(n2)C)C)O C44181244
CC(C)(C)[C@H](Cn1cnc2c1cccc2)O C44181706
C[C@@H](c1cnn(c1)C)Nc2cc(ccc2F)F C44494475
c1cc(c(nc1)NC[C@H]2CCC=CC2)C#N C44572603
CC[C@H](C#N)C(=O)N[C@H]1CCC[C@@H](C1)C C44822489
Cc1ccc(cc1F)CNc2ccc(cn2)C#N C48399124
Cc1c(sc(n1)NC(=O)/C=C(\C)/C2CC2)C C48792473
Cc1c(c(n(n1)C)C)N[C@H](C)c2ccsc2 C50338976
CCn1cc(cn1)C[C@]2(CCCC[C@H]2C)O C50541379
CC[C@@H]1CCCN1C(=O)c2ccc(cc2)NC C50711317
CCNc1ccnc(n1)[C@H]2CCC[C@@H](C2)C C50863846
CCNc1ccnc(n1)[C@H]2CCC[C@H](C2)C C50863850
CCCNc1c(cc2c(n1)CCSC2)C#N C50871659
Cc1cc(ccc1OC)[C@H]([C@@H]2CCCCO2)O C50972019
Cc1ccc(c(c1)NC[C@H]2CCCOC2)C#N C51579400
C[C@H](C(=O)OC)[C@@]1(CCc2ccccc2C1)O C52250030
c1cc(c(cc1CNc2cnccn2)Cl)F C53158845
CC[C@@H]1CO[C@H](CN1C[C@@H]2CCCC[C@@H]2O)C C53923813
c1cc(c(cc1NCc2cncs2)C#N)F C54788454
[H]/N=C/1\C(=C[C@@H](S1)CCC)C(=O)N2CCCC2 C36986579
CCC1CCC(CC1)(C#N)NC(=O)CC C40452002
CC/C=C(/C)\C(=O)Nc1ncc(s1)C C47411551
CC(C)(C)[C@H]1CC[C@@H]([C@@H](C1)[NH+](C)C)C(=O)[O-] C62749864
C[C@]1(CC[NH+](C1)CC2CCCCC2)C(=O)[O-] C62936347
C[C@H]([C@H](c1c2ccccc2cnn1)C(C)C)O C63037344
CCc1cccc2=C([C@H]([NH+]=c12)C)CC(=O)[O-] C63060517
CCc1ccc(s1)[C@@H]2NCC(=O)N2C(C)C C66586623
C[C@H]1C[C@@H](CC(C1)(C)C)[NH2+][C@@H](C)CCc2ccco2 C21817817
CCC[NH2+][C@H](C)c1ccc(cc1)N2CCC(CC2)C C34666748
CC[C@H]1CCCC[C@@H]1[NH2+]Cc2cc(ccc2OC)C C35257120
CC[C@H](C)c1ccc(cc1)[C@H](c2cc(oc2C)C)[NH2+]C C35468967
CCC[NH2+][C@H](c1ccc2c(c1)CCCC2)c3ccoc3 C35573376
CCC[NH2+][C@@H](c1cc(ccc1Cl)Cl)[C@H]2CCCO2 C35585185
CCC[NH2+][C@@H]1C[C@@H](Oc2c1cc(cc2C(C)(C)C)CC)C C35750826
CCOc1ccccc1[C@H](C)[NH2+][C@H]2CCC[C@@H](C2)C C37254058
CC[C@H]1CCCC[C@H]1[NH2+]C2CCN(CC2)CC=C(C)C C37294701
CCC[NH2+]Cc1ccc(s1)c2cccc3c2ccnc3 C37373283
C[C@H](c1ccc2ccccc2c1OCC(=C)Cl)[NH2+]C C37710398
CCc1ncc(s1)C[NH2+][C@@H]2CCCC[C@@H]2C(C)(C)C C37924085
CCC(C)(C)C1CCC(CC1)[NH2+]C[C@@H]2CCCOC2 C38043731
C[C@@H](c1cccc(c1)C#N)[NH2+][C@H](c2cccs2)C(C)C C37302695
C[C@H](c1ccc(cc1)C(C)C)[NH2+]C[C@H]2CCCOC2 C38043634
CCC[NH2+][C@H](C)c1c(nc(s1)c2c(ccs2)C)C C40995770
CCCC1CCC(CC1)(c2nc(cs2)C(C)C)[NH2+]C C41187041
CCc1c(sc(n1)[C@@H](c2ccc(cc2C)C)[NH2+]CC)C C41190401
C[C@H](c1c(cccc1F)N(C)[C@@H](C)C(C)(C)C)[NH2+]C C42768729
C[C@H](C[C@H](c1nc2c(s1)CCC2)[NH2+]C)c3ccccc3 C43536126
CCC[NH2+][C@H](c1ccccc1Cl)c2c(cccn2)C C43616886
CC[NH2+][C@H]1CCC[C@H]1Oc2ccccc2c3ccccc3 C44048159
CCC[NH2+][C@H]1CCCC[C@@H]1Oc2cccc(c2C)C C44050731
CCC[NH2+][C@@H]1CC[C@@H](C[C@@H]1Oc2ccccc2F)C C44052559
Cc1ccc(cc1)[C@@H]([C@@H](C)Oc2ccccc2F)[NH2+]C C44053050
c1cc(ccc1C[NH2+]C2CC2)N3CCC[C@@H]3C4CCCC4 C45085567
Cc1ccc(c(c1)OC)[C@H](C)[NH2+]C[C@H]2CCC=CC2 C45629181
CC[C@H](c1cccs1)[NH2+][C@@H](C)c2ccc3c(c2)CCO3 C49529539
Cc1cccc(c1)N(C)c2ccc(cc2F)C[NH2+]C3CC3 C49988169
Cc1ccc(c(c1)C)[C@@H](CN(C)c2ccccc2F)[NH2+]C C50003591
C[C@H](c1ccc(cc1)C(C)C)[NH2+]C[C@H]2CCC=CO2 C50268486
C[C@H]1CCC[C@@H](C1)OC2(CCCC2)C[NH2+]C(C)(C)C C50497730
CC[C@@H]1CC[C@@H]([C@@H](C1)Cc2cc(ccc2OC)C)[NH2+]C C50705708
CCC[NH2+][C@@H](c1csc2c1cccc2)[C@@H]3CCCCO3 C50962624
Cc1ccc(c(c1)C)N(C)CC2(CCCC2)C[NH2+]C C51254066
CCC[NH2+][C@@H]1CC(Cc2c1sc(n2)[C@@H](C)CC)(C)C C51690608
CCC[NH2+][C@@H]1CC(Cc2c1sc(n2)[C@H](C)CC)(C)C C51690610
CC[NH2+][C@H]1CC[C@H](C[C@@H]1CC2CCOCC2)C(C)(C)C C52174187
CCC[NH2+]C[C@@H]1CCN(C1)c2ccc(c(c2)Cl)Cl C53010483
CCc1ccccc1N2CC[C@@H](C2)C[NH2+]C(C)(C)C C53012325
CCC[NH2+][C@@H](c1ccc(c(c1)C)C)c2c(cccn2)C C53327536
CC(C)[NH2+]CC1(CCOCC1)c2ccc(cc2)C(C)(C)C C53739617
CC[C@@H](c1ccco1)[NH2+][C@@H](C)c2ccccc2Cl C54083166
CC[C@H](c1ccc(o1)c2ccc(c(c2)F)C)[NH2+]CC C54106999
CC[C@@H](C)c1ccc(cc1)[C@@H](c2ccc(nc2C)C)[NH2+]C C55330540
C[C@@H](c1ccc(cc1)C(C)(C)C)NC[C@@H]2CC[NH+](C2)C C37646240
C[C@H](c1ccc(c(c1)Cl)N(C)[C@@H](C)C(C)C)[NH2+]C C61695368
CC(C)C[NH2+]Cc1nc2c(s1)C[C@@H](CC2)C(C)(C)C C61799590
CCC[NH2+][C@@H](c1ccc2c(c1)COC2)c3c(ccs3)C C62333765
CC[NH2+][C@H](C)[C@H](c1c(cc(cn1)Cl)Cl)C(C)C C63028323
CC1([C@H]2CC[C@](C2)(C1=O)C(=O)NCC=C)C C02666729
C[C@@]1(C(=O)C[C@](O1)(C(F)(F)F)O)C(C)(C)C C00078834
Cc1c(sc(n1)NC(=O)CCCl)C C05533803
c1ccc2c(c1)[nH]c(=O)n2CCCS C19415123
Cc1ccsc1CNc2ccn(n2)C C20351601
CCc1n[nH]c(=S)n1c2cc(cc(c2)F)F C20590635
Cc1ccc(s1)[C@@H](C)Nc2cnn(c2)C C35737588
c1cc2c(cc1[C@@H](CCl)O)OCCCO2 C36162061
CC[C@H]1COCCN1c2ccc(cc2)CO C36327233
c1c(cc(cc1F)F)NCc2cnoc2 C37676290
c1cc(sc1)CNC2(CCOCC2)C#N C37939765
C1CCC(CC1)N[C@@H](C#N)[C@H]2CCOC2 C37969339
c1cc(ccc1O)SCc2cnccn2 C38079164
CCC(=O)NC1=N[C@H]([C@H](S1)Cl)C C39123811
CCO[C@H]1CC[C@@]2(C1)C[C@@H](CN2Cl)O C39506111
CCO[C@H]1C[C@@]2(CC[C@@H](C2)O)N(C1)Cl C39506303
c1cc(c(c(c1)F)F)NCc2csnn2 C40230272
c1cc(ncc1F)NC[C@@H]2CCCOC2 C41045428
c1cc(ccc1C=O)N2CCCC[C@@H]2CO C42432325
C1CC[C@H]([C@H](C1)O)OC[C@@H]2CCCCO2 C44221191
C[C@@H]1CC[C@@H]([C@@H](C1)OC[C@@H]2CCOC2)O C44238174
c1c(cc(c2c1COCO2)CCCO)F C44396049
CC(C)[NH+]1CCc2c(ccs2)[C@@H]1C(=O)[O-] C44592205
c1c(ncnc1Cl)NCC(F)(F)F C48631186
Cc1c(sc(n1)C)[C@H](C)NC(=O)C(C)C C48815541
C[C@H]1C(=O)N(C(=S)N1)C[C@H]2CCC=CC2 C49283329
C[C@H](c1ccc(cc1)C#CCO)N2CCCC2=O C49590991
CCc1ccc(cc1)[C@H]2OC[C@H](O2)CO C49814193
CCn1cc(cn1)C[C@]2(CCC[C@@H](C2)C)O C50541341
c1cnc([nH]1)C[C@H]([C@@H]2CCCCO2)Cl C50972614
C[C@@H]1CN(CC(O1)(C)C)CC(C)(C)CO C51294765
Cc1c(n(cn1)c2ccc(cc2[C@@H](C)O)F)C C51927251
C[C@H]1CCCC[C@@H]1Cn2ccc(=O)[nH]c2=S C52313019
C[C@H]1COCCN1C[C@@H]2CCCCC[C@@H]2O C53883374
C[C@@H]1CC[C@@H]([C@@H](C1)CN2C[C@@H](OC[C@@H]2C)C)O C53883404
Cc1cccc(c1C)NCc2ncccn2 C54459037
C[C@H]1CCC[C@@H](C1)c2nccc(n2)CO C54792963
C[C@H]1CCCN(C1)c2ncc(s2)[C@@H](C)O C54910416
CC(C)(CO)c1ccc2c(c1)OCCCO2 C57514847
C[C@@H](c1ccc(c(c1)Cl)N2CCOCC2)O C58826191
c1ccc2c(c1)[nH]c(=S)n2C[C@H]3CCOC3 C61146940
C[C@@H]1c2cc(ccc2N(C1=O)C)[C@@H](C(C)C)O C58086396
c1cnc([nH]1)C[C@@H](c2cscn2)Cl C62360535
Cc1c(c(n[nH]1)C)[C@H](c2cccs2)OC C62709638
C[C@@H]1COCCN1c2c(cc(cc2F)CO)F C62721965
CCc1nc2ccccc2n1[C@H](C)[C@@H](C)O C62807832
C[C@@H](CC(=O)[O-])[NH+]1CCC2(CCCC2)CC1 C62954751
c1cnc(cc1C#N)NCc2ccsc2 C63146649
c1cc(sc1C2=C(C[NH+]=C2)C(=O)[O-])Cl C63920050
CC1(C/C(=N/[NH+]=C(/[S-])\SC)/CC(=O)C1)C C05231341
CC[n+]1ccccc1 C01668311
CC(C)(C#CC[N+]1(CCOCC1)CC=C)O C00200837
CC1=[N+]2[C@](CCC1)(SC(=N2)NC)C C01757177
Cc1ncc(c(n1)N)C[n+]2ccccc2 C03878521
CC[N+](C)(CC)C/C=C(\C)/Cl C01561902
CC[N+]1(C[C@@H](C(=O)C[C@@H]1C)C)C C04697458
CC[N+](CC)(CC#CCO)CC#CC=C C02296237
CC(=O)OCC1(CC1)C[N+](C)(C)C C05064880
C1CC[N+]2=C(C1)OCCC2 C01727902
CC1=CCC[N+](C1)(C)C C05306055
C[C@H]1CCC[C@H]2[N+]1(CCCC2)C C05376221
C[N+]12CCC[C@H]3C1[C@@H](CCC3)CCC2 C05377634
C[N+](C)(C)C[C@H]1CCCC[C@H]1O C01625675
C[N+]1(C[C@@H](OC1)CC#N)C2CCCCC2 C01607281
C[N+](C)(C)[C@H]1CS(=O)(=O)C[C@H]1O C06184003
C[C@H]1C[C@]2(C3=C(CCC3)CC[N+]2(C1)C)C C06199983
CCO[C@@H](CCl)[N+](C)(C)C C06404018
CC[N+](C)(CC)[C@H](CO)C=C C06424791
C[C@@H]1C[C@@H](N([N+]1(C)C(C)C)C=O)O C06795146
CC[N+]1(CC2CCC(C1)CC2)C C01609663
C[N+]1(CCCC1)[C@@]23CCC[C@H]2C[C@@H]3C#N C04086827
C[N+]1(C2CCCC1CCC2)C C01711517
C[C@]1(C[C@H]2C[C@@H]1C=C2)C[N+](C)(C)C C04915134
C1CC[N+]2(CC1)C[C@H]3CC=CC=C3C2 C01321706
C[C@@H]1C[C@@H]([C@H](C[N+]1(CC=C)CC=C)C)O C13763792
C[N+]12CCC(CC1)[C@@H]3[C@@H]2CC[C@H](C3)O C15320324
Cc1nc2c(c[n+]1C)CSC(=N2)N C15781144
C1C[NH2+]CCN(C1)C=O C02244215
C[C@H]1CC[C@@H]([C@H](C1)C)C[N+](C)(C)C C16608565
C1C[C@H](C[NH2+]C1)N2C(=O)CCC2=O C19441986
CN(C)C(=O)[C@H]1C[NH2+]CCO1 C19686006
C1CS(=O)(=O)C[C@@H]1N2CC[NH2+]CC2 C19702497
CC(C)(C)C1CCC(=[N+]2CCOCC2)CC1 C20397340
C[N+]1([C@@H]2CC[C@H]1CC(C2)O)C C17003611
C1C[NH+]1[C@@H]2CS(=O)(=O)C[C@H]2N3CC3 C22860405
c1cnc2[n+](c1)CCS2 C16546085
CCCCC=[N+]1CCOCC1 C34179403
C1C=[N+]([C@H]2C[C@@H]1C=C2)C#N C37632002
C[C@@H]1OC[C@@H](O1)C[N+](C)(C)C C01718557
CC/N=C/1\CCC=[N+]1C C39073798
CCO[C@@H]1CC[N+](=CC1)C C39078784
c1nncn1C2CC[NH2+]CC2 C39080313
CC[N+](=C1C[C@H]2CC[C@@H]1C2)CC C39082169
C[N+](=C1C[C@@H]2CC=CC[C@H]2C=C1)C C39082704
CCCC[N+]1=CC[C@H](C=C1)S C39082779
CCOn1cc[n+](c1)OCC C43215011
C1C[C@@H](C[NH2+]C1)N2CCS(=O)CC2 C42326073
C[NH2+][C@H]1CC(=O)N(C1=O)C2CC2 C36850897
c1cn2[n+](c1)C[C@@H](C2)O C13118929
Cc1c([nH+]cn1C)CO C39215827
C=CCNC(=O)C[NH+]1CCN(CC1)S(=O)(=O)c2ccc(s2)Cl C06904861
CC[C@@]1([C@@H]2[C@@H]([C@H]([NH2+]1)c3ccccc3F)C(=O)N(C2=O)CC)C(=O)OCC C12496273
CC[C@H](C)NC(=O)C[NH+]1CCCN(S1(=O)=O)Cc2ccc(cc2)C C20996663
COc1cc(cc(c1OC)OC)CN/C=C\2/C=c3ccccc3=[NH+]C2=O C27065953
CC(C)Cc1nc(on1)C[NH+]2CCC(CC2)C(=O)NCC(F)(F)F C27781944
CC1CCC(CC1)NC(=O)C[NH+](C)[C@@H](C)c2ccc(cc2)n3cncn3 C26299123
CCN(CC)C(=O)N1CC[NH+](CC1)CC(=O)Nc2c(cccc2C(C)C)C C29914759
C[NH+](CC(=O)Nc1ccccc1SC)S(=O)(=O)N2CCCCCC2 C32895540
C[NH+](C)CCN1CC2=C(C1=O)[C@@H](NC(=O)N2CC=C)c3ccccc3 C35471808
c1ccc(cc1)CC(=O)Nc2ccc(nc2)N3CC[NH+](CC3)Cc4ccoc4 C35843083
C[C@@H](CO)[NH+]1CCC2(CC1)C(=O)N(C(=O)N2CCC(C)C)CC(C)C C14751373
C[C@@H](Cc1cnccn1)[NH2+]C[C@@H]2C=NN=C2c3ccc(c(c3)F)OC C39360279
CCOC(=O)N1CCC(CC1)[NH+]2CCN([C@@H](C2)CCO)CC(C)(C)C C39404875
C[C@@H](C(=O)NCc1ccc([nH+]c1)N2CCCCC2)Sc3nncs3 C40154795
C[NH+](C)CCCNc1c2cnn(c2ncn1)c3ccc(cc3)Br C41472212
Cc1ccc(cc1)n2c3c(c(n2)C(=O)NCCCn4cc[nH+]c4)CCC3 C45872528
CCN(CC)C(=O)N1CC[NH+](CC1)[C@@H](C(C)C)C(=O)NC(C)(C)C C46059805
CCCN1CCC(CC1)[NH+]2CCC(CC2)Cn3cc(nn3)C[C@@H](C)O C48063605
CCC[C@@H](C)NC(=O)[C@H]1CCC[NH+](C1)CN2C(=O)CC3(C2=O)CCCC3 C50901210
CCCS(=O)(=O)N1CCC(CC1)[NH2+]Cc2nc3ccccc3n2CC C54041211
CC[NH+](CC)CCNS(=O)(=O)c1ccc2c(c1)C(C(=O)N2C)(C)C C57280286
c1ccc(cc1)n2ncc(n2)C(=O)NC[C@@H](c3cccs3)[NH+]4CCCC4 C57498221
C[C@H]1CN(C[C@@H](O1)C)S(=O)(=O)NC[C@@H](c2ccccc2Cl)[NH+](C)C C55290104
C[C@@H]1C[C@H](C[NH+](C1)Cc2csc(n2)NC(=O)CCc3cnn(c3)C)C C54835294
C[C@@H](C(=O)NC[C@@H](C(C)C)[NH+]1CCCCCC1)Sc2nncn2C C58843176
C[C@@H](CNC(=O)C1CCN(CC1)C(=O)OC(C)(C)C)[NH+]2CCCC2 C42505008
CC1CC[NH+](CC1)[C@H](C)CNC(=O)[C@H]2CCCN2C(=O)OC(C)(C)C C62350412
Cc1c(c(n(n1)C)OC)C[NH2+][C@@H](c2ccc3c(c2)OCCO3)C4CC4 C58392528
COCC[NH2+]Cc1c(nc2n1cccc2)n3cc(cn3)Br C62738732
Cc1cc2nc(c(c(n2n1)C)CCC(=O)NC[C@@H](C)[NH+]3CCCC3)C C63733204
C[C@H](C(=O)C1=c2ccccc2=[NH+]C1)OC(=O)Cc3ccc(cc3)NC(=O)C C64050483
Cc1ccc(o1)[C@@H](C)[NH2+]Cc2c(nn(c2N3CCOCC3)C)C(C)C C58412686
Cc1c(c(n(n1)C)OC)C[NH2+][C@@H](c2ccc3c(c2)OCCO3)C(C)C C58391472
Cc1c(c(n(n1)C)OC)C[NH2+][C@@H](C)c2ccc(cc2)N3CCOCC3 C58328963
Cc1ccnc(n1)N2CCC(CC2)C(=O)NCC[C@H](C)[NH+]3CCCC3 C65001890
c1ccc(cc1)C2=NN=C[C@@H]2C(=O)NC[C@@H](c3ccco3)[NH+]4CCCC4 C65434569
C[NH+](C)CCNC(=O)C1CCN(CC1)c2nccc(n2)C(F)(F)F C65944804
c1cc(ncc1CNC(=O)N2CC[C@H](C2)[NH+]3CCCC3)OCC4CC4 C66192637
C[C@H](CC[C@H]1CCCO1)NC(=O)N(C)C2CC[NH+](CC2)C3CCOCC3 C66193809
CCCC(=O)NC[C@H]1CCC[NH+](C1)Cn2c(=S)sc(n2)N(C)C C66449254
COCC[NH+]1CC[C@@H](C1)CNc2c3c(nc(n2)c4ccncc4)CCC3 C66811044
c1cc(c2c(c1)OCCO2)C[NH2+]CCCc3nnc4n3CCCCC4 C66993801
CCn1cc(ccc1=O)NC(=O)N(CC)Cc2ccc(cc2)C[NH+](C)C C67014785
CC(C)(C)OC(=O)N(C)CCCC(=O)N[C@@H]1CC[NH+]2[C@@H]1CCCC2 C67165115
CCOC(=O)/C(=C/N[C@@H](C)c1ccc(cc1)N2CC[NH+](CC2)C)/C#N C67182326
c1cc(c(cc1C[NH2+]C[C@]2(CCSC2)N3CCOCC3)[N+](=O)[O-])Cl C67218620
Cc1ccc(cc1)[C@H](CNC(=O)CN(C)c2ccc(cn2)C#N)[NH+](C)C C67267237
Cc1ccc(cc1)[C@H](CNC(=O)[C@H]2CCCN(C2)c3cnccn3)[NH+](C)C C67267936
CC[NH+](CC)[C@@H](CNC(=O)c1cn2c(cccc2n1)C)c3ccco3 C67275956
CCOc1cc(ccc1C)NC(=O)C(=O)N2CCC(CC2)CC[NH+](C)C C67533744
CC1(C(=S)NC(N1C(=O)NS(=O)(=O)c2ccccc2Cl)(C)C)C C01275442
C[C@@]12c3ccc4c(c3C(=O)c5c1c(co5)[C@@H]([C@H]([C@H]2O)OC)O)CCC4=O C06442455
c1cc2c(cc1S(=O)(=O)N[C@H]3CCSC3=O)[nH]c(=O)s2 C12375197
CCOc1cc(c(cc1OC)Br)/C=C\2/C(=O)NC(=O)N2 C13940253
c1ccc2c(c1)c(=O)[nH]n(c2=O)CC(=O)N[C@@H]3CCSc4c3cccc4F C14244376
CC(C)(C)C(=O)NC1=N[C@H]2[C@H](C(C=N2)I)C(=O)N1 C22013357
Cc1[nH]c(=O)cc(n1)CNC(=O)/C=C/c2nc3ccccc3s2 C23158928
c1c(c(sc1C(=O)NN2CC(=O)NC2=O)Br)Br C29018148
c1ccc(cc1)N2C(=O)[C@@H](SC2=O)CC(=O)N[C@H]3CSC[C@@H]3O C36635281
CN([C@H]1CCS(=O)(=O)C1)S(=O)(=O)c2ccc(cc2N)Cl C36869415
CN([C@@H]1CCS(=O)(=O)C1)S(=O)(=O)c2c(cc(cc2Cl)N)Cl C36869488
Cc1cc(=O)n2c(n1)sc(n2)CSc3c(nc(s3)N)C C37036935
c1c(cnc2c1c(=O)n(c3c2N[C@@H](CC3=O)O)F)I C39450331
c1c(c(cc(c1S(=O)(=O)N2CCS(=O)(=O)CC2)Cl)F)N C40314934
CCN([C@@H]1CCS(=O)(=O)C1)S(=O)(=O)c2ccc(cc2C)N C40328495
CCn1cc(c(n1)N)S(=O)(=O)N2CCc3c(ccs3)[C@@H]2C C40347902
CCn1cc(c(n1)N)S(=O)(=O)N2CCC[C@H](C2)C(F)(F)F C40349066
Cc1c(nc(s1)C)c2ccc3c(c2)N(C(=O)[C@@H](O3)C)C[C@H](CO)O C40598557
Cc1c(cnn1C)CNC(=O)[C@@]2(C(=O)Nc3ccccc3S2)C C41644954
CCn1c(c(cn1)CNC(=O)[C@@]2(C(=O)Nc3ccccc3S2)C)C C41644977
C[C@]1(C(=O)Nc2ccccc2S1)C(=O)NCC(=O)N3CCCC3 C41645282
Cn1c2c(cn1)[C@H](CCC2)NC(=O)C(=O)Nc3ccc(cc3)SC C41956213
CN([C@H]1CCS(=O)(=O)C1)S(=O)(=O)c2cc(c(cc2Cl)F)N C42269555
C[C@@]12CCCC(=C)[C@@H]1C[C@H]3[C@@H](C2)OC(=O)[C@@H]3C[NH2+][C@@H]4CON=C4[O-] C43741097
Cc1c(c(n[nH]1)C)NS(=O)(=O)c2cc(cnc2)Br C44243517
C[NH+]1CC[C@@]23c4cccc(c4N5[C@H]2[C@@H]6[C@@H](CC3=O)C(=CCO[C@@H]6CC5=O)C1)O C44356391
C[C@@]12CC(=O)[C@@H]3[C@@H]([C@@H]1CC[C@@]2(C(=O)CO)O)CCC4=CC(=O)C[C@@H]([C@@]34C)OC C44699690
C[C@@]12CC(=O)[C@H]3[C@@H]([C@@H]1CC[C@@]2(C(=O)CO)O)CCC4=CC(=O)C[C@@H]([C@@]34C)OC C44699692
c1cc(ccc1C(=O)N2CCC3(CC2)C(=O)NC(=O)N3)SC(F)F C45808572
Cc1cc(n(n1)c2ccc(cc2)C(=O)N3CCC[C@@H](C3)C(=O)N)C C48088413
C[C@@]1(CC1(Cl)Cl)C(=O)NCC(=O)N[C@@H]2CCS(=O)(=O)C2 C48577049
c1cc(c(cc1NC(=O)C(=O)N[C@@H]2CCS(=O)(=O)C2)Cl)Cl C48589154
C1CCC(CC1)CS(=O)(=O)N2CCC[C@@H](C2)S(=O)(=O)N C49044217
CS(=O)(=O)N1CCC(CC1)NC(=O)NCC(=C)Br C49286534
c1cc(cc(c1)NC(=O)N2CCC[C@H](C2)O)C(=O)N3CCSCC3 C50083475
C1CCC(CC1)(CO)NS(=O)(=O)C2CCS(=O)(=O)CC2 C53095865
Cc1cc(ccc1Br)N2C(=O)/C(=C\NC)/C(=O)NC2=O C06796656
c1cc(ccc1N2C(=O)C[C@@H](C2=O)N[C@H]3CCCCNC3=O)Br C20477700
c1cc(c(c(c1F)F)F)S(=O)(=O)NNC(=O)[C@@H]2CCCO2 C55590215
CSc1c(c(cc(n1)C2CC2)C(=O)N[C@@H]3CCCCNC3=O)C#N C56977698
c1cc(ccc1C(=O)N2CCN(CC2)S(=O)(=O)N)Br C38102087
COc1cc(c(cc1OC)Br)/C=C\2/C(=O)NC(=O)N2 C59292041
Cn1cc([nH+]c1)S(=O)(=O)[N-]c2cc(ccc2Cl)C#CCO C61691827
C[C@@H]1CC[C@H]2[C@H](C1)CCCN2C(=O)c3cc(cc(c3)NC(=O)C)NC(=O)C C62300907
CCCC(=O)N1CCC(CC1)C(=O)N2C[C@@H](CC[C@@H]2C)C(=O)N C63767872
CCNC(=O)[C@H]1CCCN(C1)C(=O)C(=O)Nc2ccc3c(c2)CCC3 C64287288
Cc1cc(n(n1)c2ccc(cc2F)C(=O)N3C[C@H](CC[C@@H]3C)C(=O)N)C C66376868
c1ccc2c(c1)[C@@H](CCO2)C(=O)NCc3n[nH]c(=S)n3C4CC4 C66638207
CC(=O)NCc1ccc(s1)C(=O)N[C@H]2CCCc3c2cnn3C C67161556
CS(=O)(=O)c1c(cc(cc1F)NC(=O)N2CCC(CC2)CO)F C67353304
C1C[NH2+]CCC1C2CCOCC2 C15442092
C1CCc2c(nc(s2)[C@@H]3CCC[NH2+]3)C1 C11631971
C[C@H]1C[C@@H](C[NH+](C1)C2CCNCC2)C C19473720
CCC[NH+]1C[C@@H]2C[C@H](C1)CNC2 C19723319
C1CCN(CC1)C2C[C@@H]3CC[C@H](C2)[NH2+]3 C14629098
C[C@@H]1CCC[C@H](C1)OC2CC[NH2+]CC2 C20516858
CC(C)(C)C1CCC(CC1)N2CC[NH2+]CC2 C31996417
CC[C@@H]1CC[C@@H]2[C@@H](C1)[NH2+]CCCO2 C35598813
C1C[NH+]2CCC1[C@H](C2)NC3CCSCC3 C35651952
C1CC[C@@H]2[C@H](C1)CCC[NH+]2C3CCNCC3 C36827158
CC(C)(C)[C@H]1CC[C@@H]2[C@@H](C1)[NH2+]CCO2 C36965100
C[C@@H]1CC[C@@H]2[C@@H](C1)[NH2+]C[C@@H](O2)C C36986422
C[C@H]1CCC[C@H]([C@@H]1C)N2CC[NH2+]CC2 C37483271
C[C@H]1CCCC[NH+]1[C@@H]2CCCC[C@@H]2O C37490838
CCC1CCC(CC1)N2CC[NH2+]CC2 C38086626
C[C@H](c1ccc(s1)Cl)N2CC[NH2+]CC2 C38086758
CCC1=c2cc(ccc2=[NH+][C@@H]1C)O C39568866
C[NH+]1CCC[C@H](C1)N[C@@H]2CCSC2 C40671747
C1C[C@H]([C@H](C1)O)[NH+]2CCCSCC2 C42444424
c1cc(sc1C[NH+]2CCCCC2)C#CCO C43679213
C[C@H]1CC[C@H]([C@@H](C1)[NH+]2CCC[C@@H]2C)O C44112966
CC1CC[NH+](CC1)[C@H](C)[C@H](C)O C44115054
c1cc(oc1[C@@H]2CC[NH2+]2)Br C44257473
CC1(C[C@@H]1[NH+]2CC[C@@H](C2)NC)C C45135300
C[C@@H]1CCCC[C@H]1[NH+]2CC[C@@H](C2)CO C49474365
CCN1CC([NH2+]C(C1)(C)C)(C)C C39779848
C[C@@H]1C[NH2+]C(CN1C(C)(C)C)(C)C C41202862
C1COCCC1[C@@H]2[NH2+]CCS2 C52177107
C1C[C@H]([C@@H](C1)O)C[NH+]2CCSCC2 C53882448
CC1CCC(CC1)[NH+](C)[C@@H]2CCCCNC2 C54135423
CC1(C[C@H]1[NH2+][C@H]2CCC[C@@H]2C#N)C C54828359
C1CS/C(=[NH+]\CC(F)(F)F)/N1 C20586405
C[C@@H]1CCC[C@@H]([C@@H]1C)[NH+]2CCCNCC2 C49660590
C[C@@H]1C[NH2+]CCN(C1)C2CCCCC2 C49661575
C[C@@H]1CCN(CCC[NH2+]1)C(C)C C49663031
CC(C)CN1CCC[NH2+]CCC1 C49664876
CCCN1CCC[NH2+][C@H](CC1)C C49664950
CCCN1CC[C@H]([NH2+][C@@H](CC1)C)C C49664960
C[C@@H]1C[C@@H](CCN1C(C)C)[NH2+]C C49694197
C1CC(C1)N[C@@H]2C[NH+]3CCC2CC3 C44480107
C[C@]12CC[C@H](C1(C)C)[C@@H]([C@@H]2[NH+](C)C)O C15202411
CC1(C[NH2+]CCN1CC(F)(F)F)C C62567847
C[C@@H]1C[NH2+][C@@H](CN1C2CCCCC2)C C62567925
CC1(C[NH2+]CCCN1CC(F)(F)F)C C62570254
CC(C)[NH2+][C@@H]1CCOc2c1ccc(c2F)F C62611309
C[NH+]1CCC[C@@]2([C@@H]1CCCC2)O C62718366
C[C@@]1(CC[NH2+]C1)CN2CCSCC2 C62911003
C[C@@H]1CCCN1C(=[NH2+])C(C)(C)C C62987996
CC1(CCCN1C2CC[NH2+]CC2)C C63067283
C[C@@H]1CC[C@@H]([C@@H](C1)C[NH+]2CCCC2(C)C)O C63073563
c1cc(ccc1C2OCC3(C[C@@H]4C[C@H]3C=C4)CO2)Cl C03852126
Cc1ccc(n1c2cccc3c2nccc3)c4ccccc4 C01418648
c1ccc(cc1)c2nc(c3n2cccc3)Br C00564569
c1cc(ccc1C2=CN3CCN=C3S2)Br C03204583
C[C@H]1CCCC[C@H]1OC(=O)C(Cl)(Cl)Cl C01686294
Cc1ccc(o1)/C=C(/C#N)\c2ccc(cc2)Br C04821166
CCO[C@H]1CC[C@H]2C=C(C=C([C@@H]2O1)C(C)(C)C)C C05335657
C[C@H]1C(=CCON1c2ccccc2)c3ccccc3 C05811269
CC[C@@H]1CO[C@](O1)(C=C)c2ccc3ccccc3c2 C01644410
CC[C@H]1CO[C@@](O1)(C=C)c2ccc3ccccc3c2 C01644411
Cc1ccc(c(c1)C)Sc2c3ccsc3ncn2 C07983509
c1ccc(cc1)[C@H](C#N)c2c(cc(cn2)Cl)Cl C15781989
CC(C)/C(=N\c1ccc(c(c1)Cl)Cl)/N(C)C C16989779
CC(C)n1c2ccccc2nc1c3ccccc3F C08787475
CCc1c(n(c(c1C=O)C)c2ccc(cc2C)C)C C22122184
CCc1c(n(c(c1C=O)C)c2cc(cc(c2)C)C)C C22122195
Cc1cccc2c1c(c(s2)C(=O)N3CCCC3)Cl C22332867
CC\1(c2ccccc2N(/C1=C\C(=O)C3CCC3)C)C C18067514
Cc1ccc2c(c1)nc(n2C3CCC(CC3)C)CCl C36897752
C[C@H](c1ncc(o1)c2ccc(cc2)Br)Cl C36903602
Cc1ccc(cc1C)Sc2cncc(n2)Cl C37022620
c1ccc(c(c1)C(F)(F)F)O[C@H]2CCC[C@H]2C#N C37147781
C[C@H]1C[C@@H](CN(C1)c2ccc(c(c2)C(F)(F)F)C#N)C C37306402
C[C@@H]1CCC[C@H](C1)n2c3cccc(c3nc2CCl)F C37422925
CN(C)/C(=N/c1c(cccc1Cl)Cl)/Cl C37623995
c1cc(c(c(c1)Cl)Cl)[C@H](C#N)N2CCCCCC2 C38086064
c1cc(c(cc1Cl)Cl)[C@H](C#N)N2CCCCCC2 C38086223
Cc1cc(c(o1)C)[C@@H](c2ccc3c(c2)CCCO3)Cl C40278127
CC(C)CCc1nc2c(s1)C(=O)CC(C2)(C)C C50331016
C[C@@H]1Cc2cc(ccc2O1)C(=O)c3ccc(s3)Cl C51171263
CCc1ccc(s1)c2nc(cc(n2)Cl)CC C51716847
CC(C)(C)[C@H]1CCC(=O)[C@@H](C1)CC2CCOCC2 C52173739
CC(C)(C)[C@H]1CCC(=O)[C@H](C1)CC2CCOCC2 C52173742
CCc1cc(n(n1)c2ccc(cc2)Br)S C52305444
CC(C)[C@@H]1CC[C@@H]([C@@H](C1)[C@@H]2CCS(=O)(=O)C2)Cl C54630289
c1c(cc(cc1F)F)O[C@@H]2CCCCC[C@@H]2C#N C54933046
c1c(cc(cc1F)F)O[C@@H]2CCCCC[C@H]2C#N C54933048
Cc1cc(c(c(c1)C)c2c(oc(n2)C)Br)C C57577424
c1ccc2c(c1)nc(s2)Sc3cccc(c3C#N)F C57796849
Cc1ccc(cc1Br)/N=C/c2ccc(o2)C C59518968
CC1(Cc2cc(ccc2O1)[C@@H](C3CCOCC3)Cl)C C61673730
c1cc2c(cc1C(=O)c3cc4c(s3)CCCC4)COC2 C62331693
Cc1c(nc(nc1Cl)C(C)(C)c2ccccc2)C C62772806
c1cc(c(cc1N2CCC3(CCCC3)CC2)Cl)C#N C62959428
C[C@@H]([C@@H](c1cnc2ccccc2n1)C(C)C)Cl C63040781
CC[C@@H](Cc1c2c(c(sc2ncn1)C)C)Cl C63043142
Cc1cc(ccc1Oc2ccc(cn2)F)Br C63063185
Cc1cc(ccc1Oc2nc(cs2)C)Br C63063252
C[C@@H]1C(=C(N=N1)C)Sc2ccc(cc2)Br C63411431
CC(C)CCC(=O)N1CC2C[C@H]3C[C@@H](C2)CC1C3 C65814354
CCC(CC)C(=O)Nc1nnc(s1)C23CC4CC(C2)CC(C4)C3 C04072353
Cc1ccc(cc1)[C@H]2C[C@@H](n3c(ncn3)N2)c4ccc(cc4)C(C)C C02472006
CCc1c(nc2cc(ccc2n1)C(=O)N[C@@H]3CCCC[C@@H]3C)CC C03033905
CCC(C)(C)[C@@H]1CCc2c(sc(c2C#N)NC(=O)OCC)C1 C00433896
Cc1ccccc1/N=C\2/NC(=O)/C(=C\C=C\c3ccco3)/S2 C05376734
Cc1ccc(cc1)/C=N/Nc2c(nc3ccccc3n2)C(F)(F)F C05380259
Cc1cc(n2c(n1)c(c(n2)C)c3ccccc3)Nc4ccc(cc4)F C05562920
Cc1ccc(cc1)S(=O)(=O)Nc2cc(sc2C#N)C(C)(C)C C00082802
c1ccc2c(c1)c(nc(n2)SCc3cccc(c3)C#N)NC4CC4 C06551135
C[C@@H](C#N)Sc1nc2ccccc2c(n1)Nc3ccccc3 C08189850
Cc1ccc(c(c1)NC(=O)[C@H](C)OC(=O)c2ccc(c(c2)F)C)C C08260272
Cc1cc(cc(c1)CSc2nnc(o2)c3c[nH]c4c3cccc4)C C11348265
COc1ccc(cc1Nc2c3c(nc(n2)SC)CCC3)Cl C12016504
C/N=c\1/n(c(cs1)c2ccccc2F)/N=C/c3ccccc3O C12649929
CC(C)CCNc1c2c(c(c3n1c4ccccc4n3)C#N)CCCC2 C05453728
Cc1ccc(c(c1)C)Cc2c(nc(nc2O)C)/C=C/c3ccco3 C16848490
Cc1ccc(c(c1)Br)N[C@@H](C)c2cccc(c2)[N+](=O)[O-] C20086837
CC(=C)CNC(=O)c1cc(on1)c2ccc(cc2)C(C)(C)C C22328059
CC[C@H]1C[C@@](OC1=O)(C)c2csc(n2)Nc3ccccc3C C27835969
CC[C@H](c1ccc(cc1)C)Nc2ccc(cc2[N+](=O)[O-])Cl C34979257
c1cc(ccc1CCNc2ccc(cc2Cl)Cl)[N+](=O)[O-] C35677562
C[C@@H](c1cc(ccc1F)F)Nc2cc(ccc2[N+](=O)[O-])Cl C36970672
Cc1ccc(c(c1)C)[C@H](C)Nc2cc(ccc2[N+](=O)[O-])Cl C36970726
CC[C@H](c1cccc(c1)[N+](=O)[O-])Nc2ccc(cc2)Br C37010440
C[C@H](c1ccc(s1)Cl)Nc2cc(ccc2Cl)[N+](=O)[O-] C37060071
CC[C@@H](c1ccc(cc1)Cl)Nc2cccc(c2C)[N+](=O)[O-] C37061371
CC[C@H](c1cccc(c1)[N+](=O)[O-])Nc2ccc(c(c2)F)Cl C37070027
CCc1ccc(cc1[N+](=O)[O-])NCc2ccc(cc2Cl)Cl C37104405
C[C@@H](CC(C)(C)OC)Nc1c(cc(c2c1nsn2)Cl)Cl C37129068
C[C@@H](c1ccc(cc1Cl)F)Nc2ccc(cc2Cl)[N+](=O)[O-] C37281712
CC(C)[C@@H](c1cccs1)Nc2ccc(c(c2)[N+](=O)[O-])Cl C37299339
Cc1ccc(cc1C)CNc2ccc(cc2[N+](=O)[O-])Br C37318416
COC(=O)c1cc(c2ccccc2n1)Nc3ccc(c(c3)F)F C38486579
CCO[C@H]1CCC[C@@]2(C1)CCC[C@@H](N2c3ccccc3O)OCC C39521537
CCOc1ccccc1Nc2nccc(n2)c3cc(ccc3C)C C40857670
c1ccc2c(c1)c(nc(n2)Nc3ccc(cc3)Cl)N4CCCC4 C41148120
Cc1cc(ccc1[N+](=O)[O-])N[C@H](C)c2ccc(cc2)SC C42251229
CCN(CC)c1ccc(cc1)/C=C(\C#N)/c2[nH]c3cc(ccc3n2)C C16678181
Cc1cc(nc(n1)Cl)Nc2ccccc2OC(F)(F)F C52814134
Cc1ccccc1[C@@H](C[N+](=O)[O-])Nc2cc(ccc2C)Cl C57633685
Cc1ccc(c(c1)C)N[C@H](C[N+](=O)[O-])c2ccc(cc2)Cl C57633826
CC(C)(C)c1cc(cc(c1O)C(C)(C)C)/C=N/c2nncs2 C03152547
Cc1ccccc1N/N=C(\C(=O)C)/Sc2cccc3c2nccc3 C33947355
c1ccc2c(c1)nc(s2)Nc3ccc(cc3)OC[C@H]4CCCO4 C59392104
CCCc1c([nH]c2c(c(nn2c1=O)C)c3cccc4c3cccc4)C C09935404
CCC[C@H](C)C(=O)Nc1nnc(s1)C23CC4CC(C2)CC(C4)C3 C60388453
CC(C)(C)c1c(n2c(n1)sc(n2)CCC3CCCCC3)CO C62396974
CC[C@H](C)c1ccc(cc1)c2c(n3c(n2)sc(n3)C(C)C)CO C62397792
COC(=O)c1cccc(c1)Nc2ccnc3c2c(ccc3F)F C64874883
CCOC(=O)c1cccc(c1)Nc2ccnc3c2c(ccc3F)F C64874884
CCc1nc2c3ccccc3oc2c(n1)NCCC4=CCCCC4 C05164834
CCC[C@@H](Nc1ccc(cc1F)F)n2c3ccccc3nn2 C00049086
CCCCNc1cc(nc2n1ncc2c3ccccc3Cl)C C07636193
Cc1cccc2c1nc(s2)NC(=O)c3ccccc3OC(F)F C07725104
c1ccc(c(c1)C(=O)Nc2nc3ccccc3s2)OC(F)F C07767169
CC[C@@H](C)c1ccc(cc1)Nc2nc(c(s2)C(=O)N(C)C)C C06910759
CCc1cc(ccc1OC)S(=O)(=O)Nc2cc(cc(c2)C)C C08715002
CCn1c(nc(n1)/C=C/c2ccccc2Cl)c3ccccc3O C09927349
Cc1ccc2c(c1)[nH]c(n2)/C(=C/C=C/c3ccc(cc3)N(C)C)/C#N C09263663
CCC[C@H](C12CC3CC(C1)CC(C3)C2)NC(=O)c4cc(on4)C C13330758
CC[C@H](C)c1ccc(cc1)S(=O)(=O)Nc2cc(cc(n2)C)C C13947705
Cc1c(cccc1Cl)Nc2nnc(s2)S[C@H](C)C#N C14183283
CCCCC1CCC(CC1)C(=O)Nc2ccc3c(c2)nsn3 C15841332
CCCCc1c(nc(n(c1=O)Cc2c(cc(cc2C)C)C)O)C C16880550
Cc1ccc(c(c1)Cl)N[C@@H](C)c2ccc(c(c2)[N+](=O)[O-])C C20471029
C[C@@H](c1ccccc1[N+](=O)[O-])Nc2cc(ccc2Cl)Cl C20525929
Cc1ccc(cc1[N+](=O)[O-])[C@H](C)Nc2cccc(c2C)Cl C21018563
Cc1ccc2c(c1)sc(n2)NC(=O)C(C)(C)Oc3ccccc3 C22432404
CCCc1c(nc([nH]c1=O)N2C[C@@H](C[C@H](C2)C)C)c3ccccc3 C22451884
Cc1ccc(c(c1)C)[C@@H](C)NC(=O)/C=C/c2ccc3c(c2)OCO3 C22530963
Cc1ccc(c(c1)[C@@H](C)Nc2ccc(cc2[N+](=O)[O-])Cl)C C34979189
C[C@H](c1ccc(s1)Cl)Nc2ccc(cc2[N+](=O)[O-])Cl C35252200
c1cc(c(c(c1)Cl)Cl)CNc2ccc(cc2[N+](=O)[O-])Cl C36971423
C[C@H](c1c(ccc(c1Cl)F)Cl)Nc2cccc(c2)[N+](=O)[O-] C37058697
Cc1ccc(c(c1)C)[C@@H](C)Nc2cc(ccc2Cl)[N+](=O)[O-] C37060132
C[C@@H](c1cc(ccc1Cl)Cl)Nc2cc(ccc2F)[N+](=O)[O-] C37060375
C[C@@H]1C[C@@H](CC(C1)(C)C)Nc2cc(c(cc2F)F)[N+](=O)[O-] C37076803
COc1cc(c(cc1N[C@H]2CCCC[C@@H]2OC)Cl)OC C37199512
CC(C)[C@H](c1cccs1)Nc2cc(ccc2[N+](=O)[O-])Cl C37281592
CC[C@H](C(C)C)Nc1ccc(cc1Br)[N+](=O)[O-] C37316631
CCOC(=O)c1ccc(cc1)/[NH+]=C/c2c(c3ccccc3s2)[O-] C00314256
Cc1ccc(c(c1)c2ccnc(n2)Nc3ccc(cc3)C(=O)C)C C40857693
CCc1nc(c2cc(sc2n1)C)Nc3cc(ccc3OC)Cl C41090749
c1cc(ccc1NC[C@H]2CCCCO2)S(=O)(=O)C(F)(F)F C42822388
CC[C@H]1c2ccsc2CCN1C(=O)Nc3ccc(cc3)OCC C43144948
c1cc(c(cc1NCc2ccc(cc2Cl)[N+](=O)[O-])F)Cl C49963602
CCNc1c(nns1)COc2ccc(c3c2cccc3)Cl C50833164
C[C@H](c1ccc(s1)Cl)Nc2c(ccc(c2F)F)[N+](=O)[O-] C53164101
CC(C)CCn1c(=O)c2c(c(cn2C)c3ccccc3)[nH]c1=S C57519869
c1ccc(c(c1)N[C@@H](C[N+](=O)[O-])c2ccc(cc2)Cl)Cl C57655183
COc1c2ccccc2c(nn1)Nc3cccc4c3cccc4 C33941088
CCC[C@H](c1cccs1)Nc2nc(nc(n2)Cl)Cl C61518724
CCNc1ccc(c(n1)CSc2nc3ccccc3o2)Cl C61640656
CC(C)c1ccc(cc1)Cn2c(c(nn2)CO)C3CCCCC3 C62288037
Cc1ccc(cc1)c2nnc(o2)CNc3c(cc(cc3Cl)C)C C62639604
COc1ccccc1/C=C/2\C(=O)N/C(=N/c3ccc(cc3)F)/S2 C02412486
CC[C@H]1CCCCN1C(=O)C[C@H](C)NC(=O)C2CCCCC2 C66265735
CCC[C@@H]1CCCC[C@H]1NC(=O)N(C)Cc2c(ncs2)C C66599081
CC[C@H]1CCCN(C1)C(=O)C[C@@H](C)NC(=O)C2CCCCC2 C66612765
CCO[C@@H]1CCCN(C1)C(=O)N[C@@H](c2cccs2)C(C)(C)C C67604177
CC1CCC(CC1)OC(=O)C2=C(NC(=O)N[C@H]2c3ccc(cc3)Cl)C C00823583
Cc1ccc(cc1)/C=N/NC(=O)CNC(=O)c2cccc3c2cccc3 C04282917
c1ccc2c(c1)c(nc(n2)Nc3ccccc3F)NC[C@H]4CCCO4 C00090358
CCOC(=O)c1c(csc1NC(=O)Nc2ccc(cc2)Cl)C C01026207
CCOC(=O)c1c(c2c3c(c(nc2s1)c4ccco4)CCCC3)N C04805604
Cc1ccc(cc1Br)C(=O)N/N=C/c2cccc(c2O)OC C06033062
CC(C)(C)NC(=O)Nc1nnc(s1)SCc2ccc(cc2)F C07573058
CCOC(=O)N/N=C/c1cc(c(c(c1)Br)O)Br C03243867
Cc1ccccc1NS(=O)(=O)c2ccc(s2)c3c(c(n[nH]3)C)C C09686715
c1ccc2c(c1)c(nc(n2)COC(=O)c3c(cccc3Cl)Cl)N C08162622
Cc1cccc(c1C)NC(=O)Nc2cn(c3c2cccc3)CCOC C05266525
Cc1ccc(cc1NC(=O)c2ccco2)C(=O)N[C@H]3CCCC[C@@H]3C C15796757
CC[C@@]1(Cc2ccccc2C(=C1C#N)NC(=O)Nc3ccccc3OC)C C15841518
Cc1ccc(cc1C)c2cc(c(c(n2)N)C#N)c3ccc(c(c3)OC)OC C19214345
CCOC(=O)[C@@]1([C@H]([C@@H]2CCCC=C2C(=C1N)C#N)c3ccccc3)C#N C01065684
CCOC(=O)[C@]1([C@H](C2=C(CCCC2)C(=C1N)C#N)c3ccccc3)C#N C20436974
CCOC(=O)[C@]1([C@@H](C2=C(CCCC2)C(=C1N)C#N)c3ccccc3)C#N C00028069
Cc1ccc(cc1)c2nc([nH]n2)SCc3cc(=O)c4ccc(cc4[nH]3)C C21098696
C[C@@H]1CN(C[C@H](O1)C)C(C)(C)CNC(=O)Nc2cccc3c2cccc3 C22357885
c1cc(cc(c1)Cl)NC(=S)N/N=C/c2ccc3c(c2)OCO3 C00731289
CCOC(=O)[C@]1([C@H](C2=C(CC[C@@H](C2)C)C(=C1N)C#N)c3ccccc3)C#N C35193558
Cc1cccc(c1)[C@H]2C3=C(CN(C3=O)CCC4=CCCCC4)NC(=O)N2 C35590242
C[C@@H](c1cccc(c1)O)Nc2ccc(cc2[N+](=O)[O-])Br C37140071
C[C@H](c1ccc(cc1)Br)Nc2ccc(cc2[N+](=O)[O-])O C37162562
Cc1cc(n(n1)c2ccc(cc2)S(=O)(=O)c3ccc(cc3)C(C)C)N C03295419
c1ccc(cc1)C(=O)c2ccc(cc2)C(=O)C(=C3Nc4ccccc4N3)C#N C06017249
CC(C)(C)c1ccc(cc1)NC(=O)Nc2ccc(cc2)N3CCCC3=O C38696019
CCCC1=C2[C@@H](C(=C(O[C@H]2N=N1)N)C#N)c3ccc(cc3)C(F)(F)F C39356018
C[C@@]12C[C@@H](CC(C1)(C)C)N(C2)c3c(c(ncn3)N(C)Cc4ccccc4)N C40662259
C[C@@H](c1ccccc1F)Sc2nnc(n2N)c3ccc(cc3)OC C44029673
C[C@H](c1ccc(s1)Cl)NC(=O)Nc2ccccc2n3cccn3 C48149915
Cc1ccc(s1)[C@@H](C)NC(=O)Nc2ccc(cc2)c3csnn3 C56789038
Cc1ccc(s1)c2cc([nH]n2)C(=O)N/N=C/c3ccccc3Cl C00232886
C[C@@H](c1ccc(cc1)OC(F)(F)F)Sc2ncc(c(n2)N)C#N C58180460
Cc1ccc(c(c1)OS(=O)(=O)c2cc(sc2Cl)Cl)C(=O)N C58482250
C[C@@H]1CCCC[C@H]1NC(=O)Nc2ccc(cc2)S(=O)(=O)C3CCCC3 C58896383
COc1ccc(cc1)n2cccc2/C=C(\C#N)/C3Nc4ccccc4N3 C05586661
C[C@H]1CCC[C@@](C1)(CO)Nc2ccc(cc2[N+](=O)[O-])Br C53110758
CCC[C@@H]1CCCN(CC1)C(=O)Nc2cccc(c2)NC(=O)CC C61749595
c1ccc2c(c1)cccc2NC(=O)c3csc(n3)Nc4ccccn4 C62162206
c1cc(c(cc1CNc2ccc(cc2[N+](=O)[O-])F)Br)O C62702412
Cc1cc(c(cc1C)[N+](=O)[O-])NCc2ccc(c(c2)Br)O C62702824
Cc1ccc(cc1)[C@H](C)N(C)C(=O)Nc2ccc(c(c2)NC(=O)C)Cl C63292479
c1ccc(cc1)SCC2=C3[C@H](C(=C(O[C@@H]3N=N2)N)C#N)[C@@H]4CCCC=C4 C39977707
CCCNC(=O)Nc1cc2ccc(nc2c(c1)F)N3CCCCC3 C65029774
Cc1ccc(cc1)C[C@@H]2CCCN(C2)C(=O)NCc3c(cc([nH]c3=O)C)C C65379235
Cc1c(c(n(n1)C)C)[C@H](C)NC(=O)N[C@H]2CCCC[C@H]2C(C)(C)C C65486885
C[C@@H]1C[C@@H](CC(C1)(C)C)CC(=O)Nc2ccc(cc2)N3CCNC3=O C66281088
c1ccc(cc1)c2[nH]cc(n2)c3cccc(n3)c4cnc([nH]4)c5ccccc5 C67173057
c1ccc(cc1)N[C@H]2CCN(C2)C(=O)NC[C@@H]3Cc4ccccc4O3 C67622533
Cc1ccc(cc1)c2nnc(n2c3ccccc3)SCC(C)C C00422892
Cc1ccc(cc1)c2cc(c3cc(ccc3n2)C)C(=O)OCC(C)C C00076356
Cc1ccc(cc1)n2c(cc(c2C)C(=O)CSc3ccc(cc3)Cl)C C00939377
CCN(CC)c1ccc(cc1)/C=C(\C#N)/c2nc3ccccc3s2 C04140177
CCCCSc1c2c(csc2ncn1)c3ccc(cc3)F C01915579
Cc1ccc(cc1)C(=O)Oc2ccc(cc2C)C(=O)c3ccccc3 C00149171
CCSc1nnc(n1c2ccc(cc2)Cl)Cc3ccccc3 C00469510
CC(C)(C)c1ccc(cc1)C(=O)Sc2ccc(cn2)C(F)(F)F C02151406
CCN(CC)c1ccc(cc1)/N=N/c2c(cccc2Cl)Cl C04774737
Cc1ccc(cc1)[C@@H](CC/N=C/c2ccccc2)[C@@H]3CCOC(C3)(C)C C04859405
CC[C@@H](C)[C@@H]1COC(=N1)c2cccn2Cc3c(cc(cc3C)C)C C04970711
CC(C)(C)c1ccc(cc1)CSc2c(nns2)c3ccccc3 C03128711
CC(=C[C@@H]1[C@H](C1(C)C)C(=O)OCc2nc3ccccc3s2)C C03152730
c1ccc(cc1)[C@H](CCCSc2ccccc2)OC(=O)c3ccccc3 C01763482
Cc1ccc(cc1)N(Cc2ccco2)[C@H](C#Cc3ccccc3)C(C)C C05330740
c1ccc(cc1)CSc2nc3cc(ccc3s2)/N=C/c4ccccc4 C06228639
C=CCSc1c(c(cc(n1)c2ccc(cc2)F)C(F)(F)F)C#N C06293511
c1ccc(cc1)C(=O)[C@@H](Cc2ccc(cc2)Cl)c3nc4ccccc4s3 C03327256
CC(c1ccc(o1)[C@H]2C[C@H]2C3CC3)c4ccc(o4)[C@H]5C[C@@H]5C6CC6 C12383714
c1ccc(cc1)c2cnc(n2c3ccccc3)SCc4ccc(cc4)F C05174443
C/C(=C/C(=N\N=C/c1ccco1)/c2ccccc2)/c3ccccc3 C16919337
c1cc(sc1C(=O)OCc2csc(n2)c3ccsc3)Cl C28067861
CC[C@@H](c1ccccc1)c2nnc(o2)c3ccc(cc3)C(C)(C)C C30823423
CCCN(CCC)C(=O)C1C[C@H]2CCC[C@@H](C1)C23SCCS3 C05978681
CC(C)CN(CC1=CC[C@H](CC1)C(=C)C)C(=O)[C@@H](c2ccccc2)Cl C34950197
CCc1ccc(s1)C(=O)CSc2nc3ccccc3s2 C34993727
CC(C)(C)c1ccc(cc1)OCC(=O)c2ccc(s2)Br C35182094
CCc1ccc(s1)COc2c(cc(cc2Br)CCl)OC C36815471
CC(C)(C)c1ccccc1OCCCc2nc(cs2)CCl C37303537
C[C@@H]1CC[C@H]([C@@H](C1)OCC(=O)c2c(ccs2)Br)C(C)C C37342570
Cc1ccc(c(c1)C(C)(C)C)OCC(=O)c2ccc(s2)Br C37347032
CC[C@@H](C)c1ccccc1O[C@@H](C)C(=O)c2ccc(s2)Cl C37347731
CCCC[C@@H](CC)COCC(=O)c1cc(sc1Cl)Cl C37349108
CCCC[C@@H](CC)C(=O)c1cc(ccc1OC)Br C37362994
CCCC[C@H](CC)C(=O)c1cc(ccc1OC)Br C37362996
Cc1cc(nc2c1cccc2OC)SCCc3ccccc3 C40167371
CC[C@@H](C)n1c2ccc(cc2nc1[C@H](CC)c3ccccc3)Cl C40407860
CC[C@H](C)n1c2ccc(cc2nc1[C@H](CC)c3ccccc3)Cl C40407863
CCCn1c2ccc(cc2nc1[C@H](CC)c3ccccc3)Cl C40417537
c1ccc(cc1)c2cnc(n2Cc3ccco3)SC4CCCC4 C44085392
C=CCSc1ncc(n1Cc2ccccc2)c3ccc(c(c3)Cl)Cl C44085457
COc1ccccc1SCc2ccc(c(c2)Br)OC C49601258
CCN(CC)c1ccc(cc1)/C=N/c2cc(cc(c2)Cl)Cl C18096786
Cc1ccc(c(c1C)OCCC[C@H](C#N)c2ccc(cc2)F)C C57685654
CCc1cc(ccc1OC)C[C@@H](C#N)c2cccc3c2cccc3 C57762437
CCCCC(=O)c1ccc(cc1)SCC(=O)c2cccs2 C58016038
CCCCC1CCC(CC1)C(=O)N2CCC[C@@H]2c3ccsc3 C58953996
CC(C)CCN(C1CC1)C(=O)C23C[C@H]4C[C@@H](C2)CC(C4)(C3)Br C59279001
CCOC(=O)c1c2c(sc1/N=C/c3ccccc3C)CCCC2 C59460170
Cc1ccc2c(c1)s/c(=N/C(=O)CCC3CCCC3)/n2CC=C C38873059
CC[C@H](C)Nc1c2c3c(sc2ncn1)C[C@@H](CC3)C C01987080
Cc1ccc2c(coc2c1C)CC(=O)N[C@@H]3CCCC[C@H]3C C08276119
Cc1ccc(c(c1)NC(=O)Cc2coc3c2ccc(c3)C)F C15317089
CCCNc1c2ccccc2nc3c1C(=O)CC(C3)(C)C C18277029
Cc1ccc(c(c1)C)N[C@H](C)c2nc3ccccc3n2C C19877496
Cc1cccc(c1C)N[C@@H](C)c2ccc3c(c2)OCO3 C19964298
Cc1cc(c(cc1C)[C@@H](C)Nc2ccc(nc2)OC)C C20010586
CC1(CC[C@H](c2c1cccc2)Nc3ccc(nc3)OC)C C20525507
CCc1cc2c(nc(nc2s1)Cl)N[C@H](C)CC C36277743
Cc1cccc(c1)/C=C\2/C(=O)N=C(S2)NC3CCCCC3 C07209229
Cc1cc(c(c2c1nccc2)N[C@H](C)c3ccco3)Cl C36922773
C[C@@H]1CCC[C@H](C1)Nc2ccc3c(c2)nc(o3)C4CC4 C36971763
CC1CCC(CC1)Nc2ccccc2Cn3cccn3 C36995682
C[C@@H]1CCCC[C@H]1Nc2ccccc2Cn3cccn3 C36995693
C[C@H]1CCC[C@H](C1)Nc2ccccc2Cn3cccn3 C36995698
C[C@H]1CCC[C@@H](C1Nc2ccccc2n3cccn3)C C37024221
COc1cc(c(cc1OC)Cl)NC2CCCCC2 C37043800
C[C@H]1CCC[C@@H](C1)Nc2ccccc2N3CCOCC3 C37057519
Cc1ccc(cc1Cl)NCc2cnc3ccccc3n2 C37188489
Cc1ccccc1NCc2cc3c(c(c2)Cl)OCCCO3 C37301583
CO[C@@H]1CCCC[C@@H]1Nc2ccc(cc2)N3CCCC3 C37312945
CO[C@H]1CCCC[C@H]1Nc2ccc(cc2)N3CCCC3 C37312948
Cc1ccc2c(c1)nc(n2C(C)C)c3ccccc3NC C37438600
CS(=O)(=O)c1cccc(c1)N[C@@H]2CC[C@H]3CCCC[C@@H]3C2 C37763368
CCCNc1c2ccccc2nc3c1CC(CC3=O)(C)C C39446149
c1cc(cc(c1)OC(F)(F)F)Nc2cccc(n2)F C40711605
Cc1ccc(c(c1)Oc2ccc(c(n2)CO)Cl)Cl C40882050
CC(C)c1cc(nn1c2cc(cc(c2)Cl)Cl)CO C41460341
CC[C@H](C)Nc1c2ccccc2nc(c1C#N)SC C41530854
CC(C)(C)CC(C)(C)Nc1c(cc2c(n1)CCC2)C#N C43437178
CCC[C@@H]1CC[C@@H]([C@@H](C1)n2cnc3c2cc(c(c3)C)C)O C44183912
CCC1CCC(CC1)NC(=O)C2(CCCCCC2)C#N C44766481
C[C@H](c1ccc(s1)Cl)NC(=O)[C@H](C#N)C(C)C C44825080
CCCc1[nH]c(=O)c2c(c(sc2n1)c3ccccc3)C C48603383
CC(C)Oc1ccccc1NC(=O)C=C2CCCCC2 C48935326
Cc1c2ccccc2oc1[C@@H](C)Nc3cccc(n3)F C48963035
Cc1ccc2c(c1)nc(s2)N[C@@H](C)Cc3ccco3 C49146690
Cc1c(nc(nc1NC)Cc2ccc(cc2Cl)Cl)C C50864083
CSc1nc2ccc(cc2s1)/N=C/c3ccc(cc3)O C00135672
Cc1ccc(c(c1)Nc2ccc(c(c2)Cl)OC)C#N C51597093
Cc1cc(nc(n1)Cl)Nc2ccc(c(c2)C(F)(F)F)F C52814464
C[C@H](C1CCCC1)Nc2ccc(cc2)N3CCOCC3 C54077713
c1cc(ccc1N[C@@H]2CCC[C@@H]2C#N)OC(F)(F)F C54823637
c1cc(ccc1N[C@@H]2CCC[C@H]2C#N)OC(F)(F)F C54823639
CC[C@H]1C(=O)N(c2ccccc2N1)Cc3ccccc3Cl C57928743
CC[C@@H]1C(=O)N(c2ccccc2N1)Cc3ccccc3C C57928795
c1ccc(c(c1)C(=O)N2CC[C@@H](C2)O)SC(F)(F)F C61706247
CCc1cc(=O)[nH]c(n1)C2(CCCCC2)c3ccccc3 C62782473
C1CCC(CC1)S(=O)(=O)NC23CC4CC(C2)CC(C4)C3 C66568722
Cc1ccc(c(c1)C)NC(=O)/C(=C\c2ccc(c(c2)F)C)/C#N C67427902
CCOC(=O)CSc1nnc(s1)NC(=O)c2ccccc2F C04078381
CCOCCCNC(=O)/C(=C/c1c(nc2n1ccs2)Cl)/C#N C07748536
C[C@H](C(=O)Nc1ccccc1C#N)Sc2nnc(n2CC=C)C3CC3 C11428184
CSCCNC(=O)c1coc(n1)COc2cccc3c2ccnc3 C12431209
Cc1c(c(n(n1)CC(C)C)C)CCC(=O)Nc2ccc(nc2)OC C07849127
CC(C)n1ccnc1SCC(=O)Nc2cc(cc(c2)OC)OC C09116067
CCCC(=O)Nc1ccc(cc1)C(=O)[C@@H](C)Sc2nncn2C C18770553
Cc1c(scn1)CCCNc2ccc(cn2)c3nc(no3)C4CC4 C20452686
Cc1cc(c(n1CC=C)C)C(=O)CN2C(=O)[C@@H](NC2=O)CC(C)C C03597062
CC(C)c1ccccc1N(CC(=O)NCc2ccco2)S(=O)(=O)C C22386191
CCOC(=O)C1=C(NC(=C(C1c2nccs2)C(=O)OCC)C)C C25695232
CC[C@@H](C(=O)[O-])n1c(nc2c(c1=O)c(c(s2)C)C)C[NH+](CC)CC C31897342
CC[C@H](C)NC(=O)CSc1nc2c(cccn2)c(=O)n1CC(C)C C32893392
Cc1cc(nc(n1)SCC(=O)NCCCN2C[C@@H](O[C@H](C2)C)C)C C32926734
CCc1ccc(s1)S(=O)(=O)N[C@H](CC(C)C)c2nnc(o2)C C36112281
CC[C@@]1(C[C@H](OC1=O)CSc2[nH]c3ccccc3n2)C(=O)OCC C00034337
Cc1csc(=O)n1CC(=O)OCC(=O)Nc2ccccc2C(C)C C22372368
CCCCN(CCO)S(=O)(=O)c1c(nc2n1cccc2)Cl C38109711
CC(C)COCCC(=O)Nc1ccc(cc1)N2CCCS2(=O)=O C40093448
Cc1cc(n(n1)c2nc(cc(n2)SCCC(=O)NCC3CC3)C)C C40849582
CCCCS(=O)(=O)NCc1nnc(o1)c2ccccc2Cl C41136358
CC[C@H](C)c1[nH]c(=O)cc(n1)CSc2nnc(n2CC)C3CC3 C41360439
CCN(CC)c1ccc(cn1)NC(=O)[C@@H]2CC(=O)N(C2)CC(C)C C44640014
C[C@H](Cc1ccccc1Cl)NC(=O)c2ccc(=O)n(n2)CCOC C44940842
Cc1cc2c(o1)CC(C[C@H]2NC(=O)N(CCOC)CCOC)(C)C C46961769
CCC(CC)c1nnc(s1)/N=C(/N2CC[NH+](CC2)CC3CC3)\[O-] C47391234
CCN(CC)c1ccc(cn1)C(=O)NCc2c(c(c(cn2)C)OC)C C50447540
CCCC(C)(C)NS(=O)(=O)c1cccc(c1)S(=O)(=O)N(C)C C51163545
CCC(=O)N(Cc1ccc(o1)C)[C@@H](c2ccco2)C(=O)NC(C)(C)C C36603610
Cc1cc(cc(c1)N2CC[C@@H](C2=O)C(=O)NCCC(=O)OC(C)C)C C53789870
C[C@@H](CNS(=O)(=O)c1ccc(c(c1)Cl)OC)Cn2cccn2 C56072747
CCOC(=O)c1ccccc1NC(=O)CSc2nnc(s2)C C03389307
CCSc1ccccc1NC(=O)CN(C)C(=O)[C@@H](C)n2cccn2 C58994847
CC(C)(C)OC(=O)NC[C@@H]1CCCCN1C(=O)CC[C@@H]2CCCO2 C60331094
CC(C)(C)OC(=O)NC[C@H]1CCCCN1C(=O)CC[C@@H]2CCCO2 C60331095
Cn1cc(cn1)c2nc(cs2)C(=O)NCCCOC3CCCC3 C61254663
CCCCCN(C(C)C)C(=O)c1ccc(cc1)N2C(=O)CCC(=O)N2 C62270761
CCNc1ncc(cn1)CN(C)C[C@H]2C=NN=C2c3ccc(cc3)F C63844775
COCCN(Cc1cccs1)C(=O)Nc2cc(ccc2OC)C#N C50107981
CCOC(=O)C1(CCCCC1)NC(=O)CN(C)C(=O)c2ccsc2 C53128288
C=CCN(CC=C)C(=O)CN1CCC(=CC1)n2c3ccccc3[nH]c2=O C65393806
c1cc(sc1)CCC(=O)OCC(=O)c2ccc3c(c2)NC(=O)CO3 C07437995
CCn1c2ccccc2nc1CCNC(=O)CSc3nncs3 C65928373
CCCC(=O)N1CSC[C@@H]1C(=O)N(CC)CC(=O)NC(C)(C)C C66271073
CCS(=O)(=O)CC(=O)Nc1c(cc(s1)C(C)(C)C)C(=O)OC C66369661
CCCOCC(=O)N1CCN(CC1)CC(=O)N[C@H]2CCC[C@H](C2)C C66421651
C/C(=N/OCC(=O)NCC1CCC1)/c2nc3ccccc3n2C(F)F C66468511
Cc1ccc(c(c1)OC[C@H](CS(=O)(=O)Cc2c(noc2C)C)O)C C66486795
Cc1c2c([nH]c1C(=O)N(C)CCCC(=O)OC(C)(C)C)CCCC2=O C66777465
C[C@@H](CC#N)Sc1ccccc1NCc2nnnn2c3ccccc3 C66860990
Cc1c(c(on1)C)CN2C(=O)[C@]3(CCc4ccccc4C3)NC2=O C02630407
Cc1c2c(nc3n(c2=O)CCC3)sc1c4n[nH]c(=S)n4CC=C C04387489
Cc1cc(no1)NC(=O)c2c(cnn2C)I C00371816
c1ccc(cc1)n2c(c3c(n2)CSC3)NC(=O)C(=O)N4CCCCC4 C04941640
c1ccn(c1)c2nc3ccc(cc3s2)C(=O)N[C@@H]4CS(=O)(=O)C=C4 C09482200
c1ccc(cc1)N2C(=O)/C(=C/c3ccc(s3)N4CCOCC4)/C(=O)N2 C09576830
Cc1cc(c2ccccc2n1)NC(=O)C[C@@H]3CSc4n3c(=O)ccn4 C12236297
c1c(cn[nH]1)C(=O)N2CC[C@@]3(C2)CCCN(C3=O)CC4CCCCC4 C12581649
CC1(C(=O)N(C(=O)N1)Cc2cc3c(cc2Br)OCCO3)C C12944753
Cc1c(n2ccccc2n1)C(=O)N3[C@](CC(=N3)C)(C(F)(F)F)O C05695033
CC1(C=C(c2cc(ccc2O1)S(=O)(=O)NC)n3ccccc3=O)C C13472633
CCc1c(nc([nH]c1=O)[C@H]2CCCN2C(=O)c3c(nc(s3)C)C)C C19521585
Cc1cc2cccc(c2nc1)S(=O)(=O)N[C@]3(CCS(=O)(=O)C3)C C25062274
Cc1cc(cc(c1)C(=O)N2CCN(CC2)C(=O)c3cc(c[nH]3)C(=O)C)C C25222777
CC1([C@H]([C@@H](c2cc(ccc2O1)C#N)Oc3ccn(c(=O)c3)C)O)C C26662156
c1ccnc(c1)NC(=O)Cn2cnc3c(c2=O)c4c(s3)CCCC4 C31848612
c1cc2c(cc1[C@@H]3CCCN3c4cn[nH]c(=O)c4Cl)OCCO2 C32806287
c1ccc2cc(ccc2c1)N3C(=O)[C@@H]4C(=C(NO4)c5cccnc5)C3=O C08382156
c1ccn(c1)[C@@H]2Nc3ccc(cc3S2)C(=O)N4CCC5=NC=N[C@H]5C4 C39232172
c1cc(cnc1)C(=O)N2CCCc3c2ccc(c3)NC(=O)[C@H]4CCCO4 C40617540
Cc1c2c(=O)c(c[nH]c2n(n1)c3ccccc3)C(=O)N4CCCCC4 C43919425
c1cc(ccc1n2cc(cn2)C(=O)Nc3nncs3)Br C44397437
c1ccc(cc1)N2C[C@H](CC2=O)C(=O)Nc3c4c(no3)CSC4 C44451151
c1cscc1[C@@H]2CCCN2C(=O)NCc3nnc4n3CCCC4 C47150681
c1nnc(s1)NC(=O)C2CCN(CC2)C(=O)[C@H]3C[C@H]4CC[C@@H]3C4 C48286639
Cc1c(cccc1N2CCCC2=O)NC(=O)C(=O)N3CCC[C@@H](C3)C C52695721
C[C@@H]1CCCC[C@@H]1N(C)C(=O)CN2C(=O)[C@@]3(CCSC3)NC2=O C53240039
CN1CC(=O)Nc2c1ccc(c2)C(=O)N3CCN(CC3)c4ccccc4 C54353669
Cc1nnc(s1)NC(=O)[C@@H]2CC(=O)N(C2)c3ccc(c(c3)Cl)F C12865709
Cc1ccnc2n1nc(n2)C(=O)N[C@@H]3CCCC[C@@H]3C(F)(F)F C27884900
CN1CCc2c(sc(n2)NC(=O)[C@H]3CC(=O)N(C3)C4CCCC4)C1 C58998913
Cc1c2c(n(n1)c3ncccn3)NC(=O)CS[C@@H]2c4ccccc4F C20731889
c1cc2c(cc1N3CCOCC3)CCN2C(=O)c4ccc(=O)[nH]c4 C62526653
Cc1nc2c(cnn2c3ccc(cc3)F)c(n1)N4CCC[C@@H](C4)O C63247243
Cc1cc(c2c(c1)N=C(C2)C(=O)N3CCC[C@H](C3)NS(=O)(=O)C)C C29195793
C[C@H]1CN(CCO1)C(=O)NC[C@]2(CCSC2)N3CCOCC3 C48262538
C[C@]1(C(=O)N(C(=O)N1)Cc2ccccc2C#N)c3cccc(c3)C#N C58208501
CN1CCCc2c1ccc(c2)NC(=O)C3CCN(CC3)C(=O)N(C)C C64844697
Cc1c(c(n(n1)C)C)C(=O)C(=O)Nc2ccc3c(c2)CCCN3C C64845966
Cc1csc(n1)c2cc(c(n2C)C)S(=O)(=O)/N=c\3/cccc[nH]3 C65009067
c1ccc(cc1)C(=O)N2CCC[C@@H](C2)c3nc([nH]n3)c4cccnc4 C65287264
Cc1c(c(n(n1)C)Cl)[C@H]2CC(=O)Nc3c2cnn3c4ccccc4 C65421163
CC1CCC2(CC1)C(=O)N(C(=O)N2)Cc3ccc(cc3)n4cccn4 C21397761
C[C@H](C(=O)N1CCNC1=O)Sc2cc3c(cc2Cl)OCCO3 C66262512
Cc1c(c(sn1)NC)C(=O)N2CCN(CC2)C(=O)C3CCCCC3 C66340737
Cc1cc(ccc1NC(=O)c2cnn(c2C)C)C(=O)N3CCCC[C@H]3C C66342848
c1c(cnc(n1)N2CCC[C@@H](C2)N3CCNC3=O)Br C67369667
Cc1ccc(nc1)C2(CCN(CC2)C(=O)c3c(ocn3)C(C)C)O C67473073
c1cc(cc2c1cc(c(=O)[nH]2)CN3CCN(CC3)c4cnccn4)Cl C67586934
c1cc(cnc1)CN2CCc3c(nc[nH]3)[C@H]2c4ccc5c(c4)OCCO5 C67587706
```
