## Supplementary material for "Using Single Protein/Ligand Binding Models to Predict Active Ligands for Unseen Proteins": Code and dataset: CHEMBL1075189

```
c1ccc(cc1)[C@H]2CC(=NN2C(=O)COc3cc(ccc3[N+](=O)[O-])C(=O)[O-])c4ccc5ccccc5c4 C13187594
c1ccc(cc1)[C@@H]2CC(=NN2C(=O)COc3cc(ccc3[N+](=O)[O-])C(=O)[O-])c4ccc5ccccc5c4 C13187597
Cc1ccc2nc(cc(=O)n2c1)CSc3nc4cc(ccc4c(=O)n3CCc5ccccc5)C(=O)[O-] C13280223
C=CCn1c(=O)c2ccc(cc2nc1SCC(=O)NC(=O)NC34CC5CC(C3)CC(C5)C4)C(=O)[O-] C13364904
c1ccc(c(c1)[C@H]2C(=C(C(=O)N2c3ccc(cn3)Br)[O-])C(=O)c4ccc(cc4)[N+](=O)[O-])F C09008867
COc1ccc(cc1)C(=O)C2=C(C(=O)N([C@H]2c3ccc(cc3)[N+](=O)[O-])c4nc5ccc(cc5s4)OC)[O-] C08973332
Cc1cc(ccc1c2ccc(o2)/C=C/3\C(=NC(=S)N(C3=O)c4ccc(cc4)Br)[O-])[N+](=O)[O-] C13550193
Cc1ccc(o1)C(=O)C2=C(C(=O)N([C@@H]2c3ccc(cc3)C(=O)OC)c4nc5c(cc(cc5s4)C)C)[O-] C09123745
COc1ccc(cc1)C(=O)C2=C(C(=O)N([C@@H]2c3ccc(cc3)[N+](=O)[O-])c4nc5ccc(cc5s4)OC)[O-] C08973330
CCc1ccc2c(c1)sc(n2)N3[C@@H](C(=C(C3=O)[O-])C(=O)c4ccc(cc4)F)c5ccc(cc5)[N+](=O)[O-] C08894381
Cc1cc(c2c(c1)sc(n2)N3[C@@H](C(=C(C3=O)[O-])C(=O)c4cccc(c4)OC)c5ccc(cc5)[N+](=O)[O-])C C08894058
Cc1cc(c2c(c1)sc(n2)N3[C@H](C(=C(C3=O)[O-])C(=O)c4cccc(c4)OC)c5ccc(cc5)[N+](=O)[O-])C C08894061
C[C@H]1CCc2cc(ccc2N1S(=O)(=O)c3ccc(cc3)[N-]S(=O)(=O)c4cccc5c4non5)F C20568990
Cc1c(cc(cc1[N+](=O)[O-])S(=O)(=O)[N-]c2cc(ccc2F)n3c(nc4ccccc4c3=O)C)[N+](=O)[O-] C09455010
COc1ccccc1OCCn2cc(c3c2cccc3)/C=C/4\C(=NC(=O)N(C4=O)c5ccccc5F)[O-] C27549075
Cc1ccc2c(c1)sc(n2)N3[C@@H](C(=C(C3=O)[O-])C(=O)c4cccc(c4)OC)c5cccc(c5OC)OC C09461259
Cc1ccc2c(c1)sc(n2)N3[C@H](C(=C(C3=O)[O-])C(=O)c4ccc5c(c4)OCCO5)c6cccc(c6)OC C09459801
CCCc1nc(c2c3c(sc2n1)C[C@H](CC3)C)N4CCN(CC4)/C(=N/S(=O)(=O)c5ccc(cc5)C)/[O-] C34919945
Cc1ccc(c(c1)C(=O)C2=C(C(=O)N([C@@H]2c3cccc(c3)[N+](=O)[O-])c4nc5ccc(cc5s4)C)[O-])C C34954937
Cc1c(sc(n1)N2[C@H](C(=C(C2=O)[O-])C(=O)c3ccc4c(c3)C[C@@H](O4)C)c5cccs5)C(=O)OC C35006509
CCOC(=O)c1c(nc(s1)N2[C@@H](C(=C(C2=O)[O-])C(=O)c3ccc4c(c3)C[C@@H](O4)C)c5ccc(cc5)C)C C35019692
CCOC(=O)c1c(nc(s1)N2[C@H](C(=C(C2=O)[O-])C(=O)c3ccc4c(c3)C[C@@H](O4)C)c5ccc(cc5)C)C C35019695
Cc1ccc2c(c1)sc(n2)N3[C@@H](C(=C(C3=O)[O-])C(=O)/C=C/c4ccccc4)c5cccc(c5)[N+](=O)[O-] C35421503
Cc1cccn2c1nc(c2C)C(=O)C3=C(C(=O)N([C@H]3c4ccc(cc4)Cl)c5nc(c(s5)C(=O)C)C)[O-] C35483756
Cc1ccc2c(c1)sc(n2)N3[C@H](C(=C(C3=O)[O-])C(=O)c4c(nc(s4)C)C)c5ccc(cc5OC)OC C35566454
CC(C)C1=C[C@@]23CC[C@H]4[C@@]([C@@H]2C[C@@H]1[C@@H]5[C@@H]3C(=O)N(C5=O)c6ccccc6[N+](=O)[O-])(CCC[C@@]4(C)C(=O)[O-])C C35851998
c1ccc2c(c1)cccc2S(=O)(=O)N3CCC[C@@H](C3)c4nc5c(c(n4)[O-])nnn5Cc6ccc(cc6)F C06161901
Cc1c(sc(n1)N2[C@@H](C(=C(C2=O)[O-])C(=O)c3ccc4c(c3)C[C@H](O4)C)c5ccccc5OC)C(=O)OC C38255743
CCOC(=O)c1c(nc(s1)N2[C@@H](C(=C(C2=O)[O-])C(=O)c3ccc4c(c3)C[C@H](O4)C)c5cccs5)C C38255831
Cc1ccc(o1)C(=O)C2=C(C(=O)N([C@H]2c3ccco3)c4nnc(s4)SCc5ccccc5Cl)[O-] C39835258
c1cc(oc1)C(=O)C2=C(C(=O)N([C@@H]2c3ccncc3)c4nnc(s4)SCc5ccc(cc5)Cl)[O-] C39835263
c1cc(cnc1)[C@H]2C(=C(C(=O)N2c3nnc(s3)SCc4ccc(cc4)Cl)[O-])C(=O)c5ccco5 C39835266
CCSc1nnc(s1)N2[C@H](C(=C(C2=O)[O-])C(=O)c3ccc4c(c3)C[C@H](O4)C)c5cccc(c5)OC C40000359
CCSc1nnc(s1)N2[C@@H](C(=C(C2=O)[O-])C(=O)c3ccc4c(c3)OCCO4)c5ccc(cc5)C C40000396
CCSc1nnc(s1)N2[C@H](C(=C(C2=O)[O-])C(=O)c3ccc4c(c3)OCCO4)c5ccc(cc5)C C40000397
CCSc1nnc(s1)N2[C@H](C(=C(C2=O)[O-])C(=O)c3cc4cccc(c4o3)OC)c5cccs5 C40000489
CCOC(=O)COc1cccc(c1)[C@@H]2c3c(nc(s3)[O-])S[C@H]4[C@@H]2C(=O)N(C4=O)c5ccccc5 C47147704
CCOC(=O)COc1ccccc1[C@@H]2c3c(nc(s3)[O-])S[C@H]4[C@@H]2C(=O)N(C4=O)c5ccccc5 C47147717
Cc1ccc(cc1)NC(=O)CSc2nnc(s2)[N-]C3=NC(=O)/C(=C/4\c5ccccc5NC4=O)/S3 C54201829
Cc1ccccc1NC(=O)CSc2nnc(s2)[N-]C3=NC(=O)/C(=C/4\c5ccccc5NC4=O)/S3 C54201832
CC1(c2ccccc2N([C@]13Cc4cc(ccc4O3)[N-]S(=O)(=O)c5cc(ccc5Cl)[N+](=O)[O-])C)C C12523917
CCOC(=O)C1=C(N=c2n(c(=O)/c(=C/c3cc(ccc3[O-])[N+](=O)[O-])/s2)[C@@H]1c4ccc(cc4)SC)C C34138470
CC(C)c1ccc(cc1)/N=C(/C(=c2n(c(=O)/c(=C\c3ccc(cc3)[N+](=O)[O-])/s2)c4ccccc4)C#N)\[O-] C61949694
CN1C(=O)c2ccc(cc2C1=O)Nc3c(nc4ccccc4n3)[N-]S(=O)(=O)c5cccc(c5)[N+](=O)[O-] C08742600
CC1(CC(=C2[C@H]([C@@H]3C(=NC(=NC3=O)SCc4ccccc4F)N=C2C1)c5cccc(c5)[N+](=O)[O-])[O-])C C39730364
CC\1=NC2=NC(=NC(=O)[C@H]2[C@H](/C1=C(/[O-])\OC)c3ccc(cc3)[N+](=O)[O-])SCc4ccccc4Cl C39732379
CCOC(=O)[C@H]1CCCN(C1)C\2=C(c3ccccc3C(=O)/C2=N\S(=O)(=O)c4ccc(cc4)Cl)[O-] C09310200
Cc1ccc(cc1)[C@H]2[C@H]3C(=NC(=NC3=O)SCc4cccc(c4)[N+](=O)[O-])N=C5C2=C(CC(C5)(C)C)[O-] C63448025
CC1(CC(=C2[C@@H]([C@H]3C(=NC(=NC3=O)SCc4ccc(cc4)Cl)N=C2C1)c5ccc(cc5)[N+](=O)[O-])[O-])C C63467848
CC1(CC(=C2[C@H]([C@H]3C(=NC(=NC3=O)SCc4ccc(cc4)Cl)N=C2C1)c5ccc(cc5)[N+](=O)[O-])[O-])C C63467849
CN\1C(=O)/C(=C\c2ccc(o2)c3ccc(cc3[N+](=O)[O-])OC)/S/C1=N\c4cccc(c4)C(=O)[O-] C09305584
c1cc(oc1)/C=C/2\CCC[C@@H]3C2=NN([C@@H]3c4ccco4)C(=O)COc5ccc(cc5C(=O)[O-])Cl C13083581
CC[C@@H](C)n1c(=O)c2c3c(sc2nc1SCC(=O)N4CCC[C@H](C4)C(=O)[O-])CCCCC3 C13254529
c1ccn2cc(nc2c1)COc3ccc(cc3)/C=C/4\C(=O)N(C(=S)S4)c5ccc(cc5)C(=O)[O-] C13299655
Cc1ccccc1n2c(=O)c3c4c(sc3nc2SCC(=O)N5CCC(CC5)C(=O)[O-])CCC4 C13344639
CN(c1ccccc1)S(=O)(=O)c2cc(ccc2Cl)C(=O)N3CCCc4c3cccc4C(=O)[O-] C13390527
c1ccc2c(c1)c(=O)n(c(n2)SCC(=O)N3CCC[C@@H](C3)C(=O)[O-])c4ccccc4C(F)(F)F C13396946
c1cc(ccc1c2ccc(s2)C(=O)N3CCN(CC3)S(=O)(=O)c4ccc(cc4)C(=O)[O-])Cl C13446005
c1ccc(cc1)c2ccc(s2)/C=C/C(=O)N3CCN(CC3)S(=O)(=O)c4ccc(cc4)C(=O)[O-] C13447274
CCc1ccccc1N2C(=O)/C(=C\c3ccc(o3)c4cc(ccc4Cl)[N+](=O)[O-])/C(=NC2=S)[O-] C19814155
c1ccc(cc1)c2c(c(nnc2c3ccccc3)[O-])C(=O)N4CCN(CC4)Cc5ccc6c(c5)OCO6 C19862581
COc1ccc2c(c1)sc(n2)N3[C@@H](C(=C(C3=O)[O-])C(=O)c4ccco4)c5ccc(cc5)[N+](=O)[O-] C09070816
Cc1cc(c2c(c1)sc(n2)N3[C@@H](C(=C(C3=O)[O-])C(=O)c4ccccc4)c5ccc(cc5)[N+](=O)[O-])C C08899237
CCc1ccc2c(c1)sc(n2)N3[C@@H](C(=C(C3=O)[O-])C(=O)c4ccccc4)c5ccc(cc5)[N+](=O)[O-] C08934742
CCc1ccc2c(c1)sc(n2)N3[C@H](C(=C(C3=O)[O-])C(=O)c4ccccc4)c5cccc(c5)[N+](=O)[O-] C09185641
CCc1ccc2c(c1)sc(n2)N3[C@H](C(=C(C3=O)[O-])C(=O)c4cccs4)c5ccc(cc5)[N+](=O)[O-] C08894593
c1cc(cc(c1)[N+](=O)[O-])c2ccc(o2)/C=C\3/C(=NC(=S)N(C3=O)c4cc(cc(c4)Cl)Cl)[O-] C02813997
Cc1cc(cc(c1)N2C(=O)/C(=C/c3ccc(o3)c4cc(ccc4OC)[N+](=O)[O-])/C(=NC2=S)[O-])C C22310872
c1cc(ccc1[C@H]2C(=C(C(=O)N2c3ccc(cc3)[N+](=O)[O-])[O-])S(=O)(=O)c4ccc(cc4)Cl)F C24192971
CCCc1nnc(s1)N2[C@H](C(=C(C2=O)[O-])S(=O)(=O)c3ccc(cc3)C)c4ccc(cc4)Cl C24193029
CN(Cc1ccc2c(c1)OCO2)C(=O)c3cc4ccccc4cc3[N-]S(=O)(=O)c5cccs5 C25177117
c1cc(c(cc1[N-]S(=O)(=O)c2ccc(c(c2)Cl)OC(F)F)c3nnc4n3CCCCC4)F C32590000
Cc1ccc(c(c1)C(=O)C2=C(C(=O)N([C@H]2c3ccc(cc3)[N+](=O)[O-])c4nc(c(s4)C(=O)C)C)[O-])C C33700704
COc1cccc(c1)C(=O)C2=C(C(=O)N([C@@H]2c3cccs3)c4nc5ccc(cc5s4)OC)[O-] C33724154
Cc1ccc2c(c1)sc(n2)N3[C@H](C(=C(C3=O)[O-])C(=O)c4cccs4)c5ccc(cc5)C(=O)OC C34931961
C[C@H]1C(=O)N(Cc2cc(ccc2O1)[N-]S(=O)(=O)c3ccccc3C#N)Cc4ccccc4Cl C35548137
Cc1ccc2c(c1)sc(n2)N3[C@@H](C(=C(C3=O)[O-])C(=O)c4c(nc(s4)C)C)c5ccccc5OC C35566441
Cc1ccc(o1)[C@H]2C(=C(C(=O)N2c3nc4c(cc(cc4s3)C)C)[O-])C(=O)c5c(nc(s5)C)C C35566530
CCCc1c(c(n(n1)c2ccccc2)[O-])C3=C(C(=O)N(C3=O)c4ccccc4F)N5CCC(CC5)C C35621427
CCCc1c(c(n(n1)c2ccccc2)[O-])C3=C(C(=O)N(C3=O)C4CCCCC4)N5CCC(CC5)C C35621429
COc1ccc(cc1)N2[C@H](SCC2=O)c3cccc(c3)[N-]S(=O)(=O)c4cccc5c4nccc5 C35912512
Cc1ccc2c(c1)sc(n2)N3[C@H](C(=C(C3=O)[O-])C(=O)c4ccc5c(c4)OCCO5)c6cccs6 C09190629
C[C@@H]1Cc2cc(ccc2O1)C(=O)C3=C(C(=O)N([C@H]3c4cccnc4)c5nc6ccc(cc6s5)F)[O-] C09242926
c1ccc(cc1)/C=C/2\CCC[C@@H]3C2=NN([C@@H]3c4ccccc4)C(=O)c5cccc(c5C(=O)[O-])[N+](=O)[O-] C12560334
CC1([C@@H]([C@]2([C@H]3CC[C@]4([C@@H](O[C@H](CC4=C3CC(=C1[O-])C2=O)OC)c5ccoc5)C)C)CC(=O)OC)C C03978194
Cc1cccc(c1)[C@@H](c2c(n3c(s2)nc(n3)c4ccco4)[O-])N5CCN(CC5)c6ccccc6F C22852345
CS(=O)(=O)[N-]c1cccc(c1)C2=NN([C@@H](C2)c3cccs3)S(=O)(=O)c4ccc(cc4)F C08684026
c1ccc(cc1)CN2CCN(CC2)C\3=C(c4ccccc4C(=O)/C3=N\S(=O)(=O)c5cccs5)[O-] C20081337
Cc1ccc2cccc(c2n1)S(=O)(=O)[N-]c3ccc4c(c3)OCC(C(=O)N4CCC(C)C)(C)C C38707626
Cc1ccc(cc1)c2nnc(n2CC(=O)N3Cc4cc5c(cc4C6(C3)CCCC6)OCCO5)[S-] C14250487
COc1ccc2cc(ccc2c1)C(=O)C3=C(C(=O)N([C@@H]3c4cccc(c4)[N+](=O)[O-])c5nccs5)[O-] C39848825
CCSc1nnc(s1)N2[C@H](C(=C(C2=O)[O-])C(=O)c3ccc4c(c3)C[C@@H](O4)C)c5ccccc5 C40000325
Cc1cccn2c1nc(c2C(=O)C3=C(C(=O)N([C@@H]3c4ccc(cc4)C(C)(C)C)Cc5ccco5)[O-])C C40003965
COc1ccc(cc1)c2cc(nc(n2)SCc3nc(no3)c4ccc(c(c4)Br)F)[O-] C48985683
Cc1cc(c(cc1[N-]S(=O)(=O)c2ccccc2[N+](=O)[O-])Cl)[C@@H](C#N)c3ccc(cc3)Cl C59239718
CC(C)(C)c1ccc(cc1)N2C(=O)/C(=C\c3ccc(cc3)OCc4ccccc4C#N)/C(=NC2=O)[O-] C33343262
CC1(CC(=C2[C@@H]([C@@H]3C(=NC(=NC3=O)SCc4ccccc4)N=C2C1)c5ccc(cc5)[N+](=O)[O-])[O-])C C39730186
CC1(CC(=C2[C@@H]([C@H]3C(=NC(=NC3=O)SCc4ccc(cc4)[N+](=O)[O-])N=C2C1)c5ccccc5)[O-])C C39749354
c1ccc(cc1)S(=O)(=O)/N=C/2\C(=O)c3ccccc3C(=C2N4CCN(CC4)c5ccc(cc5)F)[O-] C09310195
c1ccc(cc1)OC/C(=N/c2nc3n(n2)[C@@H](CC(=N3)c4ccc(cc4)Cl)c5ccc(cc5)F)/[O-] C64790533
Cc1ccc(cc1)n2c(=O)c3c4c(sc3nc2SCC(=O)Nc5ccc(cc5)C(=O)[O-])CCCC4 C02264165
Cc1cc(c2c(c1)nc(o2)c3cc(ccc3O)/N=C/c4cc(cc(c4[O-])[N+](=O)[O-])Br)C C03032229
c1ccc2c(c1)-c3c4c(c(cc(c4no3)N5CCOCC5)Nc6ccc(cc6)C(=O)[O-])C2=O C02457275
C[C@H](c1ccc2c(c1)CCCC2)Nc3ccc(cc3[N+](=O)[O-])C(=O)c4ccccc4C(=O)[O-] C13181486
c1ccc2c(c1)-c3c4c(c(cc(c4no3)N5CCCCC5)Nc6ccccc6C(=O)[O-])C2=O C03742017
C[C@@H]1CCCN(C1)c2cc(c3c4c2noc4-c5ccccc5C3=O)Nc6cccc(c6)C(=O)[O-] C03742046
c1ccc(cc1)c2c(cn(n2)CCC#N)/C=N/Nc3c(c(nc(c3Cl)Cl)C(=O)[O-])Cl C13350371
CC1=CC[C@@]([C@@H](C1)c2ccc(cc2)Cl)(C(=O)N/N=C/c3ccc(cc3)[N+](=O)[O-])C(=O)[O-] C15226540
COc1cc(ccc1OCc2ccc(cc2)Br)C=NNc3cnnc(c3Cl)[O-] C03947161
c1ccc2c(c1)nc(s2)c3cc(ccc3O)/N=C\c4cc(cc(c4[O-])Br)[N+](=O)[O-] C20074961
CC(C)(C)c1ccc(cc1)/C=C/C(=O)Nc2ccc(cc2)S(=O)(=O)[N-]c3cnc4ccccc4n3 C20468032
Cc1ccc(s1)/C=N/Nc2ccc(cc2S(=O)(=O)[N-]c3ccccc3Cl)[N+](=O)[O-] C20755422
c1ccc(cc1)c2c[nH]c3c2nc(nc3[O-])SCc4nc(no4)c5ccc(cc5)Br C21731014
Cc1ccc(cc1)/C=N/Nc2ccc(cc2[N+](=O)[O-])S(=O)(=O)[N-]c3ccc(cc3)Cl C16043590
CCc1ccc(cc1)c2nc(cs2)C(=O)Nc3nc(c(s3)c4nnc(n4CC=C)[S-])C C25515432
Cc1cc(ccc1NC(=O)c2cc3ccccc3o2)/N=C/c4cc(cc(c4[O-])[N+](=O)[O-])Br C32111919
c1ccc2c(c1)nc(c(n2)[N-]S(=O)(=O)c3cccc(c3)Cl)Nc4ccc5c(c4)OCO5 C17246896
CCc1ccccc1S(=O)(=O)Nc2ccc(cc2C(=O)[O-])N3CCN(CC3)c4ccccc4F C33007079
CC1=C([C@H](N2C(=CSC2=N1)/C=C(/Nc3ccccc3F)\[O-])c4ccc(cc4)OC)C(=O)OC C34923469
c1ccc2c(c1)cccc2COc3cccc(c3)/C=N\NC(=O)c4cc(ccc4[O-])[N+](=O)[O-] C35189647
Cc1ccc(c(c1)C)[C@H]2C(=C(N=C3N2C(=CS3)/C=C(/NCc4ccco4)\[O-])C)C(=O)OC C36053645
c1ccc(cc1)CNC(=O)c2c3c(nc4ccccc4n3)n5c2nc(c6c5sc7c6CCCC7)[O-] C02325150
Cc1ccc(cc1)S(=O)(=O)[N-]c2c(nc3cc(ccc3n2)OC)Nc4cc(ccc4OC)Cl C08603787
CCn1c2ccc(cc2nc1CS[C@@H]3N=N[C@H](N3c4ccccc4)c5cc6ccccc6[nH]5)C(=O)[O-] C39715606
c1ccc2cc(c(cc2c1)c3nc4cc(ccc4o3)/N=C/c5cc(cc(c5[O-])[N+](=O)[O-])Cl)O C01951292
c1ccc(cc1)N\2C(=O)/C(=C/3\c4ccccc4NC3=O)/S/C2=N\c5cccc(c5)C(=O)[O-] C39866768
c1ccc2c(c1)/C(=C/3\C(=O)N(/C(=N\c4cccc(c4)C(=O)[O-])/S3)C5CCCCC5)/C(=O)N2 C39866854
c1cc(cc(c1)/N=C/2\N(C(=O)/C(=C/3\c4cc(ccc4NC3=O)F)/S2)C5CCCCC5)C(=O)[O-] C39866858
CCOc1cccc(c1)[C@H]2c3c([nH]nc3C(=O)N2Cc4ccc(cc4)OC)c5cc(ccc5[O-])Cl C39899126
CCn1c(nnc1SCc2cc(=O)[nH]c3c2c(c(s3)C(=O)[O-])C)c4ccc(cc4)C(C)(C)C C13396517
CCOc1ccc(cc1)/N=C\2/NC(=O)/C(=C\c3cc(cc(c3[O-])Br)[N+](=O)[O-])/S2 C15224824
c1cc(ccc1/C=C\2/C(=O)N=C(S2)[N-]c3nnc(s3)SCC(=O)Nc4ccc(cc4)F)Cl C54201819
c1cc(cc(c1)F)[C@H]2c3c(nc(nc3[O-])SCc4ccc(cc4)[N+](=O)[O-])NC5=C2C(=O)CCC5 C17155067
CC1(CC2=C([C@H](c3c(nc(nc3[O-])SCc4ccc(cc4)[N+](=O)[O-])N2)c5cccc(c5)F)C(=O)C1)C C17242310
c1ccc(c(c1)CSc2nc3c(c(n2)[O-])[C@@H](C4=C(N3)CCCC4=O)c5ccc(cc5)[N+](=O)[O-])Cl C16286517
CC1(CC2=C([C@H](c3c(nc(nc3[O-])SCc4ccccc4)N2)c5ccccc5[N+](=O)[O-])C(=O)C1)C C00959791
Cc1ccc(c(c1)C)S(=O)(=O)[N-]c2c(nc3ccccc3n2)Nc4ccc5c(c4)OCO5 C17208972
c1ccc(cc1)Oc2ccc(cc2)Nc3c(nc4ccccc4n3)[N-]S(=O)(=O)c5ccccc5 C02374558
CC(C)(C)c1ccc(cc1)/C(=C/C2=NC(=O)/C(=C/c3cc(c(c(c3)OC)O)[N+](=O)[O-])/S2)/[O-] C16393399
Cc1ccc(c(c1)Nc2c(nc3ccccc3n2)[N-]S(=O)(=O)c4cccc5c4nsn5)C C02435080
CCOc1ccc(cc1)/N=C/2\NC(=O)/C(=C/c3cc(cc(c3[O-])Br)[N+](=O)[O-])/S2 C04482507
CC[C@@H](C(=O)Nc1nc(cs1)c2ccccc2)Sc3nc(c(c(n3)[O-])C#N)c4ccccc4 C59402718
c1ccc(cc1)c2csc(n2)N3C(=O)/C(=N/Nc4ccccc4C(=O)[O-])/C(=N3)c5ccccc5 C13896087
CC1=C/C(=N/[N-]C2=NC(=O)[C@@H](S2)CC(=O)Nc3ccc(cc3)/N=N/c4ccccc4)/CC(C1)(C)C C22506876
Cc1cccc(c1)c2[n-]c(nn2)SCc3cc(=O)n4c(n3)S[C@@H](N4)C5CCCCC5 C63646996
COc1ccccc1/C(=N/C2=NN3[C@@H](C=C(N=C3N2)c4ccc(cc4)Cl)c5ccc(cc5)Cl)/[O-] C16994647
CC1=C([C@@H](C2=C(CC(CC2=N1)(C)C)[O-])c3cccc(c3OC)OC)C(=O)Nc4nc5ccccc5s4 C00688395
CC(C)(C)[C@H]1CCc2c(sc3c2c(=O)[nH]c(n3)c4cc(cc(c4[O-])[N+](=O)[O-])Br)C1 C65001946
CCOc1ccc(cc1)/N=C\2/NC(=O)/C(=C\c3cc(cc(c3[O-])[N+](=O)[O-])Br)/S2 C22573068
c1ccc(cc1)S(=O)(=O)[N-]c2nc3ccc(cc3s2)C(=O)/N=c\4/[nH]c5ccccc5s4 C13549223
CN(C)c1ccc(cc1)[C@H]2c3c([nH]c(=O)s3)S[C@@H]4[C@H]2[C@H]5C[C@@H]4[C@@H]6[C@@H]5C(=O)N(C6=O)CCCC(=O)[O-] C12579337
C[C@@H](C(=O)Nc1ccc(cc1)C#N)Sc2nc3cc(ccc3c(=O)n2CCc4ccccc4)C(=O)[O-] C13093237
CC(C)[C@H](c1ccc2c(c1)OCCO2)NC(=O)CSc3nc4cc(ccc4c(=O)n3C)C(=O)[O-] C13219965
C[C@@H](C(=O)Nc1ccccc1C#N)Sc2nc3cc(ccc3c(=O)n2CCc4ccccc4)C(=O)[O-] C13237198
c1ccc(c(c1)n2c(=O)c3ccc(cc3nc2SCC(=O)Nc4ccc(cc4)C#N)C(=O)[O-])F C13265941
CCc1ccc(cc1)N2C(=O)/C(=C\c3cc(n(c3C)c4cccc(c4C)C(=O)[O-])C)/C(=O)NC2=O C09730832
c1ccc(c(c1)C(=O)[O-])NC(=O)CSc2nc3c(c4c(s3)CCC4)c(=O)n2C[C@@H]5CCCO5 C13346553
c1cc(ccc1C(=O)[O-])NC(=O)CSc2nc3c(c4c(s3)CCC4)c(=O)n2C[C@H]5CCCO5 C13346813
C[C@@H](C(=O)Nc1ccc(cc1)N2CCCCC2)Sc3nc4cc(ccc4c(=O)n3CC=C)C(=O)[O-] C13363696
c1cc(oc1)Cn2c(=O)c3c4c(sc3nc2SCC(=O)Nc5ccc(cc5)C(=O)[O-])CCC4 C13364593
Cc1ccc(nc1)n2c(=O)c3ccccc3nc2SCc4[nH]c(=O)c5c(c(sc5n4)C(=O)[O-])C C13398511
Cc1ccc(cc1)n2c(=O)c3ccccc3nc2SCC(=O)N/N=C\c4ccccc4C(=O)[O-] C19861376
Cc1cccc(c1)N2CCN(C[C@@H]2C)c3c(cc(c[nH+]3)C(=O)[O-])[N-]S(=O)(=O)c4cccc(c4)C C21152434
COc1ccc(cc1Br)S(=O)(=O)[N-]c2ccc(cc2)S(=O)(=O)Nc3cccnc3 C22528628
CCOc1ccccc1N2C[C@H](CC2=O)C(=O)Nc3nc(c(s3)c4nnc(n4CC=C)[S-])C C22972658
c1ccc2cc(c(cc2c1)C(=O)NCc3nnc4n3CCCCC4)[N-]S(=O)(=O)c5cccs5 C25442148
CCOC(=O)c1ccc(cc1)c2ccc(o2)[C@H]3NC(=O)C(=C(N3c4ccc(cc4)OC)[S-])C#N C28356447
CCOC(=O)c1c2c(sc1NC(=O)CSc3nc(c(nn3)c4ccccc4)[O-])C[C@@H](CC2)C C32537719
CCN1CCN(CC1)c2cc(c3cc(ccc3[nH+]2)[N-]S(=O)(=O)c4cc(ccc4F)F)C(=O)[O-] C32985268
Cc1c(c(=O)n(n1C)c2ccccc2)N[C@@H](CC(=O)c3c(=O)c4ccccc4n(c3[O-])C)c5ccccc5 C03846523
CCOc1cccc(c1)C(=O)C2=C(C(=O)N([C@@H]2c3cccc(c3)O)c4nc(c(s4)C(=O)OC)C)[O-] C33765614
Cc1c2c(=O)n(c(=O)n(c2sc1C(=O)[O-])CC(=O)NCc3ccccc3)CCc4ccccc4 C34779012
c1ccc(cc1)c2c(c(n(n2)c3ccc(cc3)Cl)[O-])/C=C\4/C(=O)N(C(=O)N4)Cc5ccc(cc5)C#N C35455600
CCN(CC)C(=O)C1=C(N=C2N([C@H]1c3ccc(cc3)C)C(=CS2)/C=C(/NN4CCOCC4)\[O-])C C35698160
c1ccc(cc1)Cn2cc(c3c2cc(cc3)C(=O)[O-])[C@H](C(=O)[O-])[NH+]4CCN(CC4)Cc5cccnc5 C36365844
C[C@@H]1CCc2c(sc(c2C(=O)[O-])NC(=O)[C@@H](C)N3CCN(CC3)S(=O)(=O)c4cccs4)C1 C14122816
CCn1cc(c(=O)c2c1nc(nc2)N3CCN(CC3)C(=S)Nc4ccccc4C(F)(F)F)C(=O)[O-] C00719140
CC(=O)Nc1ccc(cc1)S(=O)(=O)[N-]c2c(nc3ccccc3n2)N4CCc5ccccc5C4 C03348118
COc1ccc(cc1OC)[C@@H]2C3=C(CCCC3=O)Nc4n2nc(n4)SCc5ccc(cc5)C(=O)[O-] C09856561
C[C@@H]1CCc2c(sc3c2c(ncn3)SCC(=O)Nc4cc(c(cc4C(=O)[O-])OC)OC)C1 C12833689
Cc1ccnc(n1)[N-]S(=O)(=O)c2ccc(cc2)NS(=O)(=O)c3ccc(c(c3)Br)OC C38753855
C[C@H](C(=O)N[C@](C)(C#N)C(C)C)Sc1nc2cc(ccc2c(=O)n1c3ccccc3F)C(=O)[O-] C13256115
Cc1c2c(=O)[nH]c(nc2sc1C(=O)[O-])CSC3=N[C@@H]4[C@@H](C5=C(S4)CCCC5)C(=O)N3C C39680040
Cc1c2c(=O)[nH]c(nc2sc1C(=O)[O-])CSC3=N[C@@H]4[C@H](C(=C(S4)C)C)C(=O)N3CC=C C39691555
CCN1[C@H](N=C2C(=C(CS2)c3ccccc3)C1=O)SCc4[nH]c(=O)c5ccc(cc5n4)C(=O)[O-] C39722478
CCC1=C[C@@H]2[C@H](S1)N=C(N(C2=O)CC=C)SCc3[nH]c(=O)c4c(c(sc4n3)C(=O)[O-])C C39722690
c1ccc2c(c1)N(CC(=O)O2)CC(=O)Nc3cccc(c3)S(=O)(=O)[N-]c4cccc(c4)Cl C39857863
Cc1c(noc1[N-]S(=O)(=O)c2ccc(cc2)NC(=O)Cc3coc4c3cc(cc4)C(C)(C)C)C C39883571
CSc1nnc(s1)N2[C@@H](C(=C(C2=O)[O-])C(=O)c3ccc(cc3)OCC=C)c4ccc(cc4)O C40003114
Cc1ccc(cc1S(=O)(=O)Nc2ccccc2F)[N-]S(=O)(=O)c3ccc(cc3)S(=O)(=O)C C40050373
c1ccc(cc1)Oc2cccc(c2)[C@@H]3C(=C(C(=O)N3CCCO)[O-])C(=O)c4ccc5c(c4)OCCO5 C40052936
CC(C)(C)c1ccc(cc1)[C@@H]2C(=C(C(=O)N2CCO)[O-])C(=O)c3ccc(cc3)S(=O)(=O)N4CCCCC4 C40111067
CC(C)c1ccc(cc1)[C@@H]2C(=C(C(=O)N2CCO)[O-])C(=O)c3ccc(cc3)S(=O)(=O)N4CCCC4 C40111766
CC(=O)N1CCc2c1ccc(c2)S(=O)(=O)[N-]c3ccc(cc3C(F)(F)F)NC(=O)c4ccoc4 C40115228
C[C@@H](C(=O)Nc1ccc(cc1)S(=O)(=O)[N-]c2nccs2)n3c(=O)ccc(n3)c4ccc(cc4)F C44391920
c1ccc2c(c1)[nH]c(=O)n2C3CCN(CC3)C(=O)c4ccc(cc4)[N-]S(=O)(=O)c5cccs5 C45843738
C[C@@H](C(=O)Nc1nccs1)Sc2nc3ccc(cc3s2)/N=C/c4cc(ccc4[O-])[N+](=O)[O-] C59488194
c1cc2cccnc2c(c1)Cn3ccc(n3)[N-]S(=O)(=O)c4ccc(cc4)C(=O)NCC(F)(F)F C62620967
Cc1c(c(=O)n(n1C)c2ccccc2)/N=C/c3c([nH]c(=S)n(c3=O)c4cccc(c4)C(F)(F)F)[O-] C09348277
Cc1c(noc1[N-]S(=O)(=O)c2ccc(cc2)NC(=O)[C@H](C)Oc3ccccc3C(C)(C)C)C C64982844
CC(=O)Nc1ccc(cc1)S(=O)(=O)N2CN(c3c2nc4ccccc4n3)c5ccc(cc5)C(=O)[O-] C00636182
Cc1cc(ccc1c2ccc(o2)/C=C/3\C(=O)N(C(=O)S3)CC(=O)Nc4ccc5c(c4)OCO5)C(=O)[O-] C02143987
C[C@H]1CCc2c(sc(c2C#N)NC(=O)CSc3nc4cc(ccc4c(=O)n3CC=C)C(=O)[O-])C1 C09666699
c1cc(oc1)Cn2c(=O)c3ccc(cc3nc2SCC(=O)Nc4ccc5c(c4)CCC5)C(=O)[O-] C13050791
CN(Cc1ccc(s1)Cl)c2ccc(cc2[N+](=O)[O-])S(=O)(=O)Nc3ccccc3C(=O)[O-] C13211325
CN(Cc1nc2ccccc2s1)c3ccc(cc3[N+](=O)[O-])S(=O)(=O)Nc4cccc(c4)C(=O)[O-] C13212240
Cc1cc(no1)NC(=O)[C@H](c2ccccc2)Sc3nc4cc(ccc4c(=O)n3CC=C)C(=O)[O-] C13244449
c1ccc(cc1)C(=O)NC(=O)CSc2nc3cc(ccc3c(=O)n2c4ccc(cc4)F)C(=O)[O-] C13280144
COCCn1c(=O)c2c3c(sc2nc1SCC(=O)Nc4ccc(cc4)C(=O)[O-])CCCC3 C13355383
c1ccc(cc1)Cn2c(=O)c3ccccc3n4c2nnc4SCC(=O)NCc5ccc(cc5)C(=O)[O-] C13364156
CCOc1cc(cc(c1[O-])[N+](=O)[O-])[C@H]2C3=C(CCCC3=O)NC(=C2C(=O)OC[C@H]4CCCO4)C C00674235
COc1cc(cc(c1)OC)Nc2c(nc3ccccc3n2)[N-]S(=O)(=O)c4cccc5c4nsn5 C01870226
CCOC(=O)C1=C(NC2=C([C@@H]1c3cc(c(c(c3)OC)[O-])[N+](=O)[O-])C(=O)[C@H]([C@H](C2)C)C(=O)OC)C C20351053
CCOC(=O)C1=C(NC2=C([C@H]1c3cc(c(c(c3)OC)[O-])[N+](=O)[O-])C(=O)[C@@H]([C@H](C2)C)C(=O)OC)C C20351059
Cc1ccc(cc1)CSc2nnc(s2)N3[C@@H](C(=C(C3=O)[O-])C(=O)c4ccco4)c5ccc(cc5)O C09360029
Cc1cc(n(n1)c2nc3c(cnn3c4ccccc4F)c(n2)[O-])NC(=O)c5ccc6ccccc6c5 C21011008
Cc1ccc(cc1)CNc2nc3nc(c(c(n3n2)[O-])CCC(=O)N4CCN(CC4)c5ccccc5)C C21804177
C[C@@H](C(=O)Nc1c(ccs1)C#N)OC(=O)c2ccccc2[N-]S(=O)(=O)c3cc(ccc3F)F C22196316
CCc1nnc(s1)[N-]S(=O)(=O)c2ccc(cc2)NS(=O)(=O)c3ccc4ccccc4c3 C23114846
Cc1ccc(cc1NC(=O)[C@@H](C)Sc2c3c(nc(n2)C4CC4)n(c(nc3=O)[O-])C5CC5)Cl C25149899
Cc1ccc(cc1)[C@@H]2CC(=NN2C3=NC(=O)[C@@H](S3)CC(=O)Nc4cccc(c4)C(=O)[O-])c5cccs5 C28160268
Cc1ccc(cc1)n2c(=O)c3ccccc3nc2SCC(=O)N/N=C\c4ccc(cc4)C(=O)[O-] C32577060
COc1cccc(c1)CNC(=O)c2cccc(c2)n3c(=O)c4ccc(cc4nc3[S-])C(=O)OC C32959320
Cc1cc(c(cc1C)S(=O)(=O)Nc2ccc(c(c2)C(=O)[O-])N(C)CCc3c(noc3C)C)C C32971075
Cc1ccc2c(c1)sc(n2)N3[C@@H](C(=C(C3=O)[O-])C(=O)c4c(nc5n4cccc5)C)c6ccc(cc6)O C33814057
c1ccc(c(c1)[N-]S(=O)(=O)c2ccc(c(c2)[N+](=O)[O-])NC[C@@H]3COc4ccccc4O3)Cl C09539771
CC1(CC(=C(C(=O)C1)/C=N/[C@H]2[C@@H](Nc3ncnn3[C@@H]2c4ccccc4)c5ccc(cc5)OC)[O-])C C35337495
Cc1c(sc(n1)N2[C@H](C(=C(C2=O)[O-])C(=O)/C=C/c3ccccc3)c4ccc(cc4)O)C(=O)OC C35420510
CC1=C([C@H](N2C(=CSC2=N1)/C=C(/NCc3ccc4c(c3)OCO4)\[O-])c5ccc(cc5)OC)C(=O)OC C36050627
CC1=C([C@H](N2C(=CSC2=N1)/C=C(/NCc3ccncc3)\[O-])c4cccc(c4)[N+](=O)[O-])C(=O)OC C36050707
CC(C)(C)CC(C)(C)NC(=O)[C@H](c1ccc(cc1)Cl)N(C)C(=O)c2cc(ccc2[O-])[N+](=O)[O-] C36530289
CC(C)(C)NC(=O)[C@H](c1ccc(cc1)C(F)(F)F)N(C(=O)c2cc(ccc2[O-])[N+](=O)[O-])C(C)(C)C C36585833
CCCN1C(=O)[C@@H]2C=C(S[C@@H]2N=C1SCc3[nH]c(=O)c4c(c(sc4n3)C(=O)[O-])C)CC C39724255
CCCCCN1[C@H]2N=N[C@H](N2c3ccccc3C1=O)SCc4[nH]c(=O)c5ccc(cc5n4)C(=O)[O-] C39724350
CCOC(=O)[C@@H]1[C@@H](SC2=C1CCCC2)NC(=O)CSc3nnc4n3c(cc(n4)[O-])C(C)C C39732249
CCOC(=O)[C@@H]1[C@H](SC2=C1CCC2)NC(=O)[C@@H](C)Sc3nnc4n3c(cc(n4)[O-])C(C)C C39732271
CCOC(=O)[C@@H]1[C@@H](SC2=C1CCCC2)NC(=O)[C@@H](C)Sc3nnc4n3c(cc(n4)[O-])C(C)(C)C C39732305
CCSc1nnc(s1)N2[C@@H](C(=C(C2=O)[O-])C(=O)c3ccc(c(c3)C)OC)c4cccc(c4)O C40000136
CCOc1ccc(cc1C)C(=O)C2=C(C(=O)N([C@H]2c3cccc(c3)O)c4nnc(s4)SCC)[O-] C40000177
CC[C@@H](C)[C@H](C(=O)Nc1ccc(cc1)S(=O)(=O)[N-]c2cc(nc(n2)C)C)N3C(=O)c4ccccc4C3=O C40852039
c1ccc2c(c1)c(=O)n(c(n2)SCc3[nH]c(=O)c4ccc(cc4n3)C(=O)[O-])c5ccccc5Cl C13345830
CC(C)(C)c1ccc(cc1)c2nnc(n2CC=C)SCc3[nH]c(=O)c4ccc(cc4n3)C(=O)[O-] C13346276
CC(C)c1ccc(cc1)N2CCN(C2=O)CC(=O)Nc3ccc(cc3)S(=O)(=O)[N-]c4ncccn4 C49403911
CCOc1ccccc1Nc2c(nc3ccccc3n2)[N-]S(=O)(=O)c4cccc5c4nsn5 C02339973
c1ccc(cc1)NC(=O)Cn2cc(c3c2cccc3)/C=C\4/C(=NC(=O)N(C4=O)c5ccc(cc5)F)[O-] C59336672
CCOC(=O)C1=C(N=c2n(c(=O)/c(=C\Nc3cccc(c3C)C(=O)[O-])/s2)[C@@H]1c4cccc(c4)OC)C C59437306
C[C@H](c1ccccc1)NC(=O)CSc2nc3ccc(cc3s2)/N=C/c4cc(ccc4[O-])[N+](=O)[O-] C59500298
c1ccc2c(c1)nc(c(n2)[N-]S(=O)(=O)c3cccc(c3)[N+](=O)[O-])Nc4ccc(cc4)SC#N C08741096
CC1(CC(=C2[C@@H](c3c([nH]nc3N=C2C1)c4ccc(cc4)OC)c5cc(c(cc5OC)OC)OC)[O-])C C09597464
CC(C)c1ccc(cc1)CNc2nc3nc(cc(n3n2)[O-])CN4CCN(CC4)c5ccccc5OC C46020358
C[C@@]12CC[C@H]([C@@]([C@@H]1CC[C@H]([C@H]2CC(=O)N3CC[C@H](C3)O)O)(C)CO)OC(=O)Nc4cccc(c4)SC C04236771
C[C@@]12CC[C@H]([C@@]([C@H]1Cc3c(nc(s3)NC(=O)OCC=C)[C@H]2CC(=O)N4CCC(CC4)C(=O)N)(C)CO)O C04237011
CC(C)(C)OC(=O)Nc1cnccc1C(=O)N[C@H]2C(=O)N3CCc4c3c(cc(c4)N)C(=N2)c5ccccc5 C03827876
COc1ccc(cc1)c2cc(n(c(=S)c2C#N)[C@H]3[C@H]([C@@H]([C@@H]([C@@H](O3)CO)O)O)O)c4ccc(cc4)Cl C06004600
CC(C)CCNC(=O)[C@H](c1ccc(cc1)O)N(c2ccccc2F)C(=O)c3c(c(ns3)C(=O)N)N C06134542
c1ccc2c(c1)nc3c(c(n(c3n2)c4ccc(cc4)S(=O)(=O)N)N)C(=O)NCc5ccc(cc5)F C02422718
CCC(C)(C)NC(=O)[C@@H](c1ccc(cc1)O)N(Cc2cccs2)C(=O)c3c(c(ns3)C(=O)N)N C06462045
c1cc(ccc1N/C=C(/C#N)\c2nc(cs2)c3cc4cc(ccc4oc3=O)Br)S(=O)(=O)NC(=O)N C01875842
CCc1ccc(cc1)N([C@@H](c2ccc(cc2)F)C(=O)NC[C@H]3CCCO3)C(=O)c4c(c(ns4)C(=O)N)N C06822005
c1ccc2c(c1)c(c(s2)C(=O)NCC(=O)OCC(=O)Nc3c(c4c(s3)CCC4)C(=O)N)Cl C08629655
c1ccc(cc1)Cn2c3c(c(=O)[nH]c2=S)[C@@](C(=O)N3)(C(F)(F)F)NS(=O)(=O)c4ccc(cc4)N C12376611
Cc1ccc(cc1)N([C@@H](c2ccc(o2)C)C(=O)NCc3ccccc3)C(=O)c4c(c(ns4)C(=O)N)N C12472817
Cc1ccc(o1)[C@H](C(=O)NCc2ccccc2)N(c3ccccc3F)C(=O)c4c(c(ns4)C(=O)N)N C12472916
Cc1ccc(o1)[C@@H](C(=O)NCc2ccccc2)N(Cc3ccc(cc3)F)C(=O)c4c(c(ns4)C(=O)N)N C12472987
Cc1ccc(cc1)[C@@H](C(=O)NC(C)(C)C)N(c2ccc3c(c2)OCCO3)C(=O)c4c(c(ns4)C(=O)N)N C12477202
Cc1ccc(cc1)[C@@H](C(=O)NC[C@H]2CCCO2)N(c3ccc(cc3)F)C(=O)c4c(c(ns4)C(=O)N)N C12706221
Cc1ccc(o1)[C@@H](C(=O)NC[C@@H]2CCCO2)N(Cc3ccc(cc3)F)C(=O)c4c(c(ns4)C(=O)N)N C12715083
Cc1ccc(o1)[C@@H](C(=O)NC(C)(C)C)N(Cc2ccccc2Cl)C(=O)c3c(c(ns3)C(=O)N)N C12715501
c1ccc(cc1)CN([C@@H](c2ccc(cc2)F)C(=O)NC[C@@H]3CCCO3)C(=O)c4c(c(ns4)C(=O)N)N C12715992
c1cc(sc1)CN([C@@H](c2ccc(cc2)F)C(=O)NC[C@@H]3CCCO3)C(=O)c4c(c(ns4)C(=O)N)N C12716020
c1cc(sc1)CN([C@H](c2ccc(cc2)F)C(=O)NC[C@H]3CCCO3)C(=O)c4c(c(ns4)C(=O)N)N C12716025
c1ccc(cc1)CNC(=O)[C@H](c2ccncc2)N(c3ccc(cc3)F)C(=O)c4c(c(ns4)C(=O)N)N C06446273
CC(C)(C)[C@H]1CCc2c(cc(s2)C(=O)NNC(=O)c3cc(c(c(c3)OC)OCC(=O)N)OC)C1 C15760213
c1ccc(c(c1)C(=O)N/N=C(\c2c(=O)[nH]c3ccccc3n2)/[C@H]([C@@H](CO)O)O)I C15774948
CC[C@@H](C(=O)Nc1ccc(cc1)S(=O)(=O)N)Sc2[nH]c(=O)c(c(n2)c3ccc(cc3)N(C)C)C#N C20573035
C[C@@H]1[C@@H]2[C@H](C(=O)N2C(=C1S[C@H]3C[C@H]([NH2+]C3)CSc4c(cccn4)C(=O)NC)C(=O)[O-])[C@@H](C)O C26477898
c1cc(ccc1NC(=S)SSC(=S)Nc2ccc(cc2)S(=O)(=O)N)S(=O)(=O)N C26949757
Cc1ccc(c(=O)n1CC(=O)N[C@H]2CCc3c(sc(n3)N)C2)NS(=O)(=O)Cc4ccc(cc4)F C26959536
C[C@H](c1ccc(cc1)S(=O)(=O)N)NC(=O)/C=C/c2ccc(cc2)S(=O)(=O)NCc3ccco3 C27325074
CCCCn1c2c(c(c(s2)C(=O)NN)C)c(=O)n(c1=O)CC(=O)Nc3ccc(cc3)Br C34783331
c1cc(cc(c1)F)N([C@@H](c2cccs2)C(=O)NC[C@@H]3CCCO3)C(=O)c4c(c(ns4)C(=O)N)N C12711332
Cc1ccc(c(c1)N([C@H](c2cccs2)C(=O)NC[C@H]3CCCO3)C(=O)c4c(c(ns4)C(=O)N)N)C C12711272
Cc1cccc(c1)N([C@@H](c2cccs2)C(=O)NC[C@H]3CCCO3)C(=O)c4c(c(ns4)C(=O)N)N C12711224
Cc1cccc(c1)N([C@H](c2cccs2)C(=O)NC[C@H]3CCCO3)C(=O)c4c(c(ns4)C(=O)N)N C12711219
Cc1ccc(o1)[C@@H](C(=O)NC2CCCC2)N(Cc3ccc(cc3)F)C(=O)c4c(c(ns4)C(=O)N)N C12714706
Cc1ccc(o1)[C@H](C(=O)NC[C@H]2CCCO2)N(c3ccccc3F)C(=O)c4c(c(ns4)C(=O)N)N C12715057
Cc1ccc(o1)[C@H](C(=O)NCc2ccc(cc2)F)N(Cc3ccco3)C(=O)c4c(c(ns4)C(=O)N)N C12467397
Cc1ccc(o1)[C@@H](C(=O)NCc2ccc(cc2)F)N(Cc3ccco3)C(=O)c4c(c(ns4)C(=O)N)N C12467400
Cc1ccc(o1)[C@@H](C(=O)NCc2ccccc2)N(Cc3ccco3)C(=O)c4c(c(ns4)C(=O)N)N C12472957
Cc1ccc(cc1)C2=C[C@H](N=N2)[C@H]3NN[C@@H](N3N)SCC(=O)Nc4ccc(cn4)Br C38989877
c1cc(ccc1C2=C[C@@H](N=N2)[C@H]3NN[C@@H](N3N)SCC(=O)Nc4ccc(cn4)Br)F C39011888
c1cc(ccc1C2=C[C@@H](N=N2)[C@H]3NN[C@@H](N3N)SCC(=O)Nc4ccc(cc4F)Br)F C39016699
C[C@@H]1C2=C([C@H](O[C@@H]2C)NC(=O)COC(=O)CC3(CCCC3)C[C@@H]4Nc5ccccc5S4)C(=O)NN1 C39746387
CC[C@H](C)[C@@H]1C(=O)N[C@H]2CSSC[C@@H](C(=O)N[C@@H](C(=O)N[C@H](C(=O)N1)[C@@H](C)CC)C(C)C)NC2=O C43769362
CCCn1c(=O)c2ccccc2c(n1)C(=O)NNC(=O)C3(CCCC3)NC(=O)NCc4ccccc4 C45511905
c1cc(cnc1)CCNC(=O)c2ccc3c(c2)C[C@@H](CO3)c4[nH]c5cc(ccc5n4)c6ccnc(n6)N C49088971
Cc1c(ccc2c1NC(=O)[C@@]23[C@H]4[C@@H]([C@@H](N3)CCC(=O)N)C(=O)N(C4=O)c5ccc(cc5)C(=O)N)Cl C15958848
c1cc2c(c(c1)Cl)NC(=O)[C@]23[C@H]4[C@@H]([C@@H](N3)CCC(=O)N)C(=O)N(C4=O)Cc5ccc6c(c5)OCO6 C15968835
Cc1cc(c2c(c1)[C@]3([C@H]4[C@@H]([C@H](N3)CCC(=O)N)C(=O)N(C4=O)Cc5ccc6c(c5)OCO6)C(=O)N2)C C15969286
Cc1c(ccc2c1NC(=O)[C@@]23[C@H]4[C@@H]([C@@H](N3)CCC(=O)N)C(=O)N(C4=O)c5ccc(cc5)C(=O)C)Cl C16010250
c1ccc2c(c1)c(=O)n(c(n2)C(=O)N/N=C/c3cc(ccc3[O-])[N+](=O)[O-])c4ccc(cc4)Br C04647392
Cc1c(c(ccc1N2C(=O)/C(=C/c3ccc(o3)c4ccccc4C(=O)[O-])/C(=O)NC2=O)Br)C C02962491
Cc1ccc(n1c2ccc(cc2)C(=O)N/N=C/c3cc(c(c(c3)Br)[O-])[N+](=O)[O-])C C06280928
Cc1c2c(=O)[nH]c(nc2sc1C(=O)[O-])CSc3nnc(n3[C@@H]4CCCC[C@H]4C)c5cccnc5 C13255791
c1cc(oc1)c2c(sc(n2)NS(=O)(=O)c3ccc(c(c3)C(=O)[O-])Br)c4ccco4 C13346913
Cc1c(sc2c1c(=O)n(c(n2)SCc3[nH]c(=O)c4ccc(cc4n3)C(=O)[O-])CC(C)C)C C13347238
c1ccc(cc1)S(=O)(=O)[N-]c2ccccc2C(=O)Nc3nc4cc5c(cc4s3)OCCO5 C20569597
CCOc1cc(cc(c1[O-])[N+](=O)[O-])[C@H]2CC(=O)NC3=C2C(=O)C[C@@H](C3)c4ccc(c(c4)Cl)Cl C21224528
CC(C)(C)c1ccc(cc1)[C@H]2CC3=C([C@H](CC(=O)N3)c4cc(c(c(c4)OC)[O-])[N+](=O)[O-])C(=O)C2 C21259586
c1ccc(cc1)n2c(c3c(n2)NC4=C([C@@H]3c5ccc(o5)c6cccc(c6)[N+](=O)[O-])C(=O)CCC4)[O-] C22704114
c1ccc(cc1)/N=N/c2ccc(cc2)[N-]S(=O)(=O)c3cc4cccc5c4c(c3)C(=O)NC5=O C26460555
Cc1cccc(c1)c2nnc(n2CCC(=O)Nc3nc(cs3)c4ccc5c(c4)OCCO5)[S-] C29237559
c1ccc(cc1)N2C(=C([C@H](NC2=O)c3ccc(cc3)[N+](=O)[O-])C(=O)c4ccc(cc4)Br)[O-] C32818816
Cc1cc(c2c(c1)sc(n2)N3[C@@H](C(=C(C3=O)[O-])C(=O)c4c(nc5n4cccc5)C)c6cccc(c6)O)C C33814087
Cc1cc(c2c(c1)sc(n2)N3[C@H](C(=C(C3=O)[O-])C(=O)c4c(nc5n4cccc5)C)c6cccc(c6)O)C C33814088
CC(C)c1c(c(n(n1)c2ccc(cc2)Cl)[O-])/C=C\3/C(=O)N(C(=O)N3)Cc4ccccc4C#N C35456415
c1ccc(cc1)c2c(c(n(n2)c3ccccc3Cl)[O-])/C=C\4/C(=O)N(C(=O)N4)Cc5ccc(cc5)C#N C35829424
c1ccc(cc1)C(=O)Nc2ccc(cc2)S(=O)(=O)[N-]c3nccc(n3)[C@H]4Cc5ccccc5C(=O)O4 C01122636
Cc1cc(c2c(c1)occ2CC(=O)Nc3ccc(cc3)S(=O)(=O)[N-]c4nc(cc(n4)C)C)C C08606744
c1ccc(cc1)C[C@H]2CC(=O)c3c(c4c(cc(cn4)S(=O)(=O)Oc5ccccc5)c(=O)n3[O-])N2 C39449104
Cc1cccc(c1C)Nc2nnc(s2)SCC3=NC(=O)C4=C([C@@H](SC4=N3)C(=O)[O-])C C39690438
CC1=C2C(=NC(=NC2=O)CSc3nnc(s3)Nc4ccccc4Cl)S[C@H]1C(=O)[O-] C39692711
Cc1ccc(cc1)N2C[C@H](CC2=O)CC(=O)Nc3cc(nn3c4nc(cc(n4)[O-])C(C)(C)C)C C09018017
Cc1cc(n(n1)c2nc(cc(n2)[O-])C(C)(C)C)NC(=O)C[C@H]3CC(=O)N(C3)c4ccc(cc4)Cl C09018025
c1ccc(c(c1)[C@H]2N=N[C@H](N2C3CCCCC3)SCc4[nH]c(=O)c5ccc(cc5n4)C(=O)[O-])F C39722322
c1ccc(cc1)N2[C@H]3N=N[C@@H](N3c4ccccc4C2=O)SCc5[nH]c(=O)c6ccc(cc6n5)C(=O)[O-] C39722342
Cc1cccc(c1Nc2nnc(s2)SCC3=NC(=O)C4=C([C@@H](SC4=N3)C(=O)[O-])C)C C39722678
Cc1cc(nc(n1)[N-]S(=O)(=O)c2ccc(cc2)NC(=O)Cc3coc4c3cc(cc4)Br)C C39883290
Cc1ccc2c(c1)sc(n2)N3[C@@H](C(=C(C3=O)[O-])C(=O)c4c(nc5n4cccc5C)C)c6ccc(cc6)O C40003431
Cc1cc(nc(n1)[N-]S(=O)(=O)c2ccc(cc2)NC(=O)c3c(c4cc(ccc4o3)Br)C)C C40037920
Cc1cc(nc(n1)[N-]S(=O)(=O)c2ccc(cc2)NC(=O)c3c(c4ccc(cc4o3)Br)C)C C40115482
Cc1ccnc(n1)[N-]S(=O)(=O)c2ccc(cc2)NC(=O)c3c(c4ccc(cc4o3)Br)C C40115551
Cc1cc(nc(n1)[N-]S(=O)(=O)c2ccc(cc2)NC(=O)c3cc4cc(ccc4o3)Br)C C41007310
Cc1c2c(=O)[nH]c(nc2sc1C(=O)[O-])CSc3nc4cc(ccc4c(=O)n3CC=C)Cl C13256118
Cc1c(c2c(=O)[nH]c(nc2o1)CSc3nnc(n3c4ccc(cc4)F)c5ccc(cc5)F)C(=O)[O-] C13261310
Cc1c2c(=O)[nH]c(nc2sc1C(=O)[O-])CSc3nnc(n3C)c4ccc(cc4)C(C)(C)C C13396486
c1ccc2c(c1)c(=O)n(c(n2)SCc3[nH]c(=O)c4ccc(cc4n3)C(=O)[O-])c5ccc(cc5F)F C13345718
c1ccc2c(c1)c(=O)n(c(n2)SCc3[nH]c(=O)c4ccc(cc4n3)C(=O)[O-])c5ccc(cc5)F C13345722
C[C@@H]1CCc2c(sc3c2c(=O)n(c(n3)SCc4[nH]c(=O)c5ccc(cc5n4)C(=O)[O-])CC=C)C1 C13345937
CC(C)n1c(=O)c2c3c(sc2nc1SCc4[nH]c(=O)c5ccc(cc5n4)C(=O)[O-])CCC3 C13352951
CCOC(=O)c1ccc(cc1)N2C(=O)[C@H]3[C@@H](c4c(nc(s4)[O-])S[C@@H]3C2=O)c5ccccc5O C47145865
c1cc(cnc1)n2c(cc(n2)C(=O)NCc3[n-]nnn3)c4ccc(cc4)c5ccc(cc5Cl)Cl C13534774
CCOc1cc(ccc1O)[C@H]2c3c(nc(s3)[S-])S[C@@H]4[C@@H]2C(=O)N(C4=O)c5ccc(cc5)[N+](=O)[O-] C40475536
COc1ccccc1Nc2c(nc3ccccc3n2)[N-]S(=O)(=O)c4cccc5c4nsn5 C02377908
COc1ccc(cc1)S(=O)(=O)/N=C\2/N=C(/C(=C/3\c4cc(ccc4NC3=O)Br)/S2)[O-] C13388810
Cc1ccc2c(c1)[nH]c(n2)Sc3ccc(o3)/C=C/4\C(=NC(=O)N(C4=O)c5ccc6c(c5)OCO6)[O-] C59104360
Cc1ccnc(n1)[N-]S(=O)(=O)c2ccc(cc2)N/C(=C\3/C(=NN(C3=O)c4nc5ccccc5s4)C)/C C20286492
c1cc(ccc1CSC2=NC(=O)[C@H]3[C@@H](C4=C(CCCC4=NC3=N2)[O-])c5ccc(cc5)O)[N+](=O)[O-] C39749216
Cc1ccc(cc1)n2c3c(cn2)c(nc(n3)n4c(cc(n4)C)NC(=O)c5ccc(o5)Br)[O-] C16847751
CCOc1cc(ccc1O)[C@@H]2c3c(nc(s3)[S-])S[C@H]4[C@@H]2C(=O)N(C4=O)c5ccc(cc5)[N+](=O)[O-] C40475535
c1ccc(c(c1)[N+](=O)[O-])S[C@@H]2C[C@@H]3CNc4c(ccc(c4[C@@H]3[C@@H]2Cl)[N+](=O)[O-])C(=O)[O-] C06445684
c1ccc(c(c1)[N+](=O)[O-])S[C@H]2C[C@@H]3CNc4c(ccc(c4[C@@H]3[C@@H]2Cl)[N+](=O)[O-])C(=O)[O-] C06445778
[H]/N=C/1\C(=C/c2ccc(o2)c3ccc(cc3)C(=O)[O-])\C(=O)N=C4N1N=C(S4)[C@@H](CC)c5ccccc5 C09805515
[H]/N=C/1\C(=C/c2ccc(o2)c3ccc(cc3)C(=O)[O-])\C(=O)N=C4N1N=C(S4)[C@H](CC)c5ccccc5 C09805516
c1ccc(cc1)n2cc(c(n2)c3cc4ccccc4oc3=O)C(=O)Nc5ccc(cc5)C(=O)[O-] C01108675
Cc1c(c(n(n1)[C@H]2CCS(=O)(=O)C2)C)/C=N/Nc3c(c(nc(c3Cl)Cl)C(=O)[O-])Cl C13077860
Cc1c2c(=O)[nH]c(nc2sc1C(=O)[O-])CSc3nnc(n3c4ccccc4)c5ccoc5C C13352694
Cc1cccc(c1)S(=O)(=O)[N-]c2c(nc3ccccc3n2)Nc4ccc5c(c4)OCCO5 C17249850
c1cc(ccc1CSc2nc3n(n2)[C@@H](C4=C(N3)CCCC4=O)c5ccc(cc5)[N+](=O)[O-])C(=O)[O-] C20134285
Cn1c2c(cc(s2)C(=O)Nc3ccc(cc3)S(=O)(=O)[N-]c4nccs4)c(n1)C(F)(F)F C20607236
Cc1cc(n(n1)c2nc3c(cnn3c4ccccc4)c(n2)[O-])NC(=O)c5ccc(cc5)Br C21110439
c1cc(cc(c1)S(=O)(=O)[N-]c2ccc(cc2)C(=O)Nc3cccc4c3ccnc4)[N+](=O)[O-] C21219496
CCOc1cc(cc(c1[O-])[N+](=O)[O-])[C@H]2CC(=O)NC3=C2C(=O)C[C@@H](C3)c4cccc(c4)OC C21239412
Cc1c2cc3c(cc2oc(=O)c1CC(=O)/N=c\4/[nH]c(cs4)CC(=O)[O-])OC(CC3)(C)C C25106939
c1cc(ccc1c2ccc(o2)[C@@H]3NC(=O)C(=C(N3c4ccc(cc4)Cl)[S-])C#N)[N+](=O)[O-] C28356004
c1cc(ccc1c2ccc(o2)[C@H]3NC(=O)C(=C(N3c4ccc(cc4)Cl)[S-])C#N)[N+](=O)[O-] C28356011
Cc1ccc(cc1)N2[C@H](NC(=O)C(=C2[S-])C#N)c3ccc(o3)c4ccc(cc4[N+](=O)[O-])C C28356114
c1ccc(c(c1)F)S(=O)(=O)[N-]c2ccc(cc2NC(=O)c3ccc(cc3[N+](=O)[O-])Cl)Cl C31651463
Cc1c2c(=O)n(c(=O)n(c2sc1C(=O)[O-])CC(=O)NC3CCCCC3)C4CCCCC4 C27532051
COc1ccc(cc1CSc2ccccn2)/C=N\n3c(=O)c4c(c5cc(ccc5[nH]4)Cl)nc3[O-] C01851878
CC(=CCN1C(=O)/C(=C/c2c(nn(c2[O-])c3ccc(cc3)[N+](=O)[O-])c4ccc(cc4)Cl)/NC1=O)C C35455725
CCOc1cc(cc(c1O)/C=C\2/C(=O)N(/C(=N\c3ccc(cc3)C(=O)[O-])/S2)C)[N+](=O)[O-] C35669306
C[C@@H]1c2cc3c(cc2OC(=O)[C@@H]1CC(=O)/N=c\4/[nH]c(cs4)CC(=O)[O-])OC(CC3)(C)C C39272642
C[C@@H]1c2cc3c(cc2OC(=O)[C@H]1CC(=O)/N=c\4/[nH]c(cs4)CC(=O)[O-])OC(CC3)(C)C C39272644
c1ccc(cc1)C[C@@H]2CC(=O)c3c(c4c(cc(cn4)S(=O)(=O)Oc5ccccc5)c(=O)n3[O-])N2 C39449103
Cc1cc(n(n1)c2nc3c(cnn3c4ccccc4)c(n2)[O-])NC(=O)c5cc6ccccc6o5 C12444301
Cc1cc(n(n1)c2nc(cc(n2)[O-])C(C)(C)C)NC(=O)C[C@@H]3CC(=O)N(C3)c4ccc(cc4)F C09018022
C=CCN1[C@H](N=C2C(=C3CCCCC[C@@H]3S2)C1=O)SCc4[nH]c(=O)c5ccc(cc5n4)C(=O)[O-] C39722386
Cc1c(noc1[N-]S(=O)(=O)c2ccc(cc2)NC(=O)Cc3coc4c3cc(cc4)Br)C C39883331
c1ccc2c(c1)C(=O)c3ccc(cc3C2=O)[N-]S(=O)(=O)c4cc5cccc6c5c(c4)C(=O)NC6=O C39986351
CCSc1nnc(s1)N2[C@@H](C(=C(C2=O)[O-])C(=O)c3ccc4c(c3)C[C@@H](O4)C)c5cccc(c5)O C40000372
c1ccc(cc1)Nc2ccc(c3c2c(ccc3)S(=O)(=O)[O-])/N=N\c4cccc(c4)[N+](=O)[O-] C31361839
C[C@H](c1[nH]c(=O)c2ccccc2n1)Sc3nc4cc(ccc4c(=O)n3c5ccc(cc5)F)C(=O)[O-] C13280163
C=CCn1c(=O)c2c3c(sc2nc1SCc4[nH]c(=O)c5ccc(cc5n4)C(=O)[O-])CCCCC3 C13345961
C[C@@H]1CCCC[C@@H]1n2c(nnc2SCc3[nH]c(=O)c4ccc(cc4n3)C(=O)[O-])c5cccnc5 C13345979
C[C@@H]1CCCC[C@H]1n2c(nnc2SCc3[nH]c(=O)c4ccc(cc4n3)C(=O)[O-])c5cccnc5 C13345983
c1ccc(cc1)n2c(=O)c3ccsc3nc2SCc4[nH]c(=O)c5ccc(cc5n4)C(=O)[O-] C13346040
c1cc2c(cc1C(=O)C[C@H]3C(=O)N/C(=N/N=C/c4cc(ccc4[O-])[N+](=O)[O-])/S3)CCCC2 C47155044
CS(=O)(=O)[N-]c1ccc(cc1)c2cs/c(=N\C(=O)c3ccc(cc3Cl)[N+](=O)[O-])/[nH]2 C22024922
Cc1ccc(cc1C)N2C(=O)/C(=C\Nc3ccc(cc3)S(=O)(=O)[N-]c4nc(cc(n4)C)C)/C(=N2)C C13575833
COc1ccc(cc1)S(=O)(=O)/N=C\2/N=C(/C(=C/3\c4cc(ccc4NC3=O)Cl)/S2)[O-] C13388808
Cc1ccc(cc1)NC(=O)CN2c3ccccc3/C(=N/[N-]S(=O)(=O)c4ccccc4)/C2=O C00822001
c1ccc2c(c1)nc(s2)Sc3ccc(cc3/C=C\4/C(=O)NC(=S)N=C4[O-])[N+](=O)[O-] C59488626
CC1=CC(=O)C(=C2C=CNc3c2c(nc(n3)N4CCC(CC4)Cc5ccccc5)[O-])C(=O)O1 C19973929
c1ccn\2c(c1)n[nH]/c2=N\C(=O)c3ccc(cc3)[N-]S(=O)(=O)c4ccc(c(c4)Cl)F C59898592
CC1(CC(=C2[C@H]([C@H]3C(=NC(=NC3=O)SCc4ccc(cc4)[N+](=O)[O-])N=C2C1)c5ccc(cc5)O)[O-])C C39749434
COc1ccc(cc1)S(=O)(=O)[N-]c2nc3ccc(cc3s2)C(=O)NC4=CC5=CC=N[C@H]5C=C4 C39980442
COc1ccc(cc1OC)c2c3c(c(nn2)[O-])Nc4nnnn4[C@@H]3c5ccc(cc5Cl)Cl C10297298
COc1ccc(c(c1)OC)[C@H]2c3c(c(nnc3c4ccc(cc4Cl)Cl)[O-])Nc5n2nnn5 C10298255
Cc1ccc2c(c1)[nH]c(n2)/C(=C/c3ccc(o3)c4ccc(cc4)S(=O)(=O)/N=C(/C)\[O-])/C#N C32099642
c1ccc2c(c1)C3c4ccccc4C2([C@@H]5[C@@H]3C(=O)N(C5=O)c6ccc(cc6)C(=O)[O-])[N+](=O)[O-] C09056373
Cc1c(c(=O)oc2c1c(cc3c2CCC(O3)(C)C)OC)CCC(=O)N4CCC[C@H](C4)C(=O)[O-] C12893596
CCn1c2ccc(cc2nc1CSc3nnc4n3c5ccccc5c(=O)n4C)C(=O)[O-] C13237887
C1Cc2c(sc3c2c(=O)n(c(n3)SCC(=O)N4CCC(CC4)C(=O)[O-])C[C@H]5CCCO5)C1 C13349126
C1Cc2c(sc3c2c(=O)n(c(n3)SCC(=O)N4CCC[C@H](C4)C(=O)[O-])C[C@H]5CCCO5)C1 C13397255
c1cc2c(cc1/C=C/C(=O)N3CCN(CC3)S(=O)(=O)c4cc(cs4)C(=O)[O-])CCO2 C13401664
c1ccc2c(c1)N(C[C@H](O2)C(=O)[O-])C(=O)[C@H]3CCCN(C3)S(=O)(=O)c4cccs4 C13436810
C[C@@H]1CN(C[C@@H](O1)C)S(=O)(=O)c2cccc(c2)C(=O)N3CCc4c3ccc(c4)C(=O)[O-] C13449063
c1cc(ccc1c2ccc(o2)/C=C\3/C(=O)OC(=N3)c4ccc(cc4)N5CCCC5=O)C(=O)[O-] C13459849
c1cc(c(cc1[N+](=O)[O-])S(=O)(=O)[N-]c2cc3c4c(oc3c(c2)Cl)CCCC4=O)Cl C08765720
Cc1cc(c(n1c2cccc(c2)[N+](=O)[O-])C)/C=C/3\C(=NC(=S)N(C3=O)c4ccccc4)[O-] C12362919
c1cc(oc1)CN2[C@H](C(=C(C2=O)[O-])C(=O)c3ccc(cc3)Cl)c4ccc(cc4)[N+](=O)[O-] C09363644
Cc1ccc(cc1)C(=O)C2=C(C(=O)N([C@H]2c3ccc(cc3)[N+](=O)[O-])c4nc(c(s4)C)C)[O-] C09271439
C[C@@H](C(=O)[O-])Sc1c2c(c3c4c(c(nc3s2)N5CCOCC5)COC(C4)(C)C)ncn1 C13751021
CC(C)c1nn2c(=O)cc(nc2s1)CSc3nnc(s3)/N=C(/c4cccs4)\[O-] C20983552
Cc1ccccc1c2nc3cc(nn3c(n2)SCc4cc(=O)n5c(n4)sc(n5)C)[O-] C21537168
C[C@H]1CN(C[C@@H](O1)C)C(=O)c2ccccc2[N-]S(=O)(=O)c3cccc4c3nsn4 C22960948
Cc1nc2ccc(cc2c(=O)n1c3ccccc3)[N-]S(=O)(=O)c4ccccc4[N+](=O)[O-] C23143941
CCOc1ccc(cc1[N+](=O)[O-])c2c(cn(n2)c3ccccc3)/C=C\4/C(=NC(=S)S4)[O-] C16729665
CC(C)CC(=O)N1CCN(CC1)c2c(nc3ccccc3n2)[N-]S(=O)(=O)c4ccccc4 C25523356
COc1cccc(c1)C(=O)C2=C(C(=O)N([C@@H]2c3cccc(c3)[N+](=O)[O-])c4nccs4)[O-] C33482217
COc1cccc2c1oc(c2)C(=O)C3=C(C(=O)N([C@@H]3c4cccnc4)c5nccs5)[O-] C33795887
c1ccc(cc1)/C=C/C(=O)C2=C(C(=O)N([C@H]2c3cccc(c3)[N+](=O)[O-])c4nccs4)[O-] C35420708
c1cc(ccc1[N-]S(=O)(=O)c2ccc(nc2)Cl)OS(=O)(=O)c3ccc(nc3)Cl C35551034
Cc1ccc(cc1)[C@H]2C(=C(C(=O)N2c3nc(c(s3)C(=O)OC)C)[O-])C(=O)c4ccncc4 C35569112
Cc1nnc(s1)N2[C@@H](C(=C(C2=O)[O-])C(=O)c3cccs3)c4cccc(c4OC)OC C13730438
Cc1ccc2cc3c(nn(c3nc2c1)CC(C)C)[N-]S(=O)(=O)c4cccc5c4non5 C09187814
c1cc(cc(c1)[N-]S(=O)(=O)c2cc(ccc2Cl)[N+](=O)[O-])c3ccc(nn3)N4CCCC4 C09714629
C[C@@H](C(=O)/N=C\1/[C@H]2C(=NC=N2)N=C[N-]1)OC(=O)c3ccccc3Sc4ccccc4C#N C39460322
C[C@@H]1C[C@H](CN(C1)S(=O)(=O)c2ccc(cc2)C(=O)N3C[C@@H](Oc4c3cccc4)C(=O)[O-])C C39680478
C[C@@H]1C[C@@H](CN(C1)S(=O)(=O)c2cccc(c2)C(=O)N3C[C@@H](Oc4c3cccc4)C(=O)[O-])C C39680489
Cc1csc(n1)N2[C@H](C(=C(C2=O)[O-])C(=O)c3cc4cccc(c4o3)OC)c5ccco5 C39848676
CCc1nnc(s1)N2[C@@H](C(=C(C2=O)[O-])C(=O)c3ccccc3)c4ccc(cc4)[N+](=O)[O-] C39849191
Cc1ccc2nc(c(c(=O)n2c1)/C=C\3/C(=O)N(C(=S)S3)Cc4ccc5c(c4)OCO5)[O-] C40021987
COc1ccccc1n2cnnc2SCc3nc4c(cnn4c5ccccc5)c(n3)[O-] C40152426
COCc1c(c2ncc3c(n2n1)ccn(c3=O)[C@@H](CS)C(=O)[O-])c4ccc(cc4)Cl C40397831
c1ccc(cc1)n2c(nnc2SCc3cc(n4c(n3)c(cn4)C#N)[O-])N5CCCCC5 C46850013
Cc1ccc2c(c1)N(C(=O)c3cc(ccc3O2)[N-]S(=O)(=O)c4ccsc4C(=O)OC)C C49508559
Cc1c(c(=O)n(n1C)c2ccccc2)/N=C/c3cc(cc(c3[O-])Br)[N+](=O)[O-] C12372082
COc1ccccc1N2CCN(CC2)C(=O)c3ccc4c(c3)sc(n4)[N-]S(=O)(=O)C C13721425
C[C@H]1CCCN(C1)S(=O)(=O)c2ccc(cc2)[N-]S(=O)(=O)c3cccc4c3nsn4 C13949151
Cc1cc(cc(c1)N2C(=O)/C(=C/c3ccc(o3)c4cccc(c4)[N+](=O)[O-])/C(=NC2=O)[O-])C C08743156
COc1cc(ccc1OCC#N)/C=C\2/C(=NC(=O)N(C2=O)c3cccc(c3)Br)[O-] C33633703
c1ccc2c(c1)c(=O)n(nn2)CC/C(=N/S(=O)(=O)c3ccc(cc3)Br)/[O-] C59250555
Cc1cc(nc(n1)[N-]S(=O)(=O)c2ccc(cc2)/N=C/c3ccc(c(c3)[N+](=O)[O-])Cl)C C59466575
Cc1cc(c(n1c2[n-]ncn2)C)C(=O)CSc3nnc(o3)[C@H]4CC5=C(S4)CC[C@@H](C5)C C39936150
c1cc(cc(c1)[N+](=O)[O-])c2ccc(o2)/C=C\3/C(=O)N=C(N(C3=O)c4ccc(cc4)Cl)[O-] C17147480
CCC1=NC(N=C(O1)/N=C/2\[N-][P@@](=O)(C(N2C)(C)C)OCC)(C(F)(F)F)C(F)(F)F C01884097
CN(C)c1ccc(cc1)[C@H]2[C@H]3[C@@H](C(=O)N(C3=O)c4ccc(cc4)C(=O)[O-])ON2c5ccccc5 C20189488
COc1ccccc1N2CCN(CC2)Cc3cc(=O)n4c(n3)nc([n-]4)c5ccc(cc5)Cl C14608999
Cc1cc(cc(c1)N2C(=O)/C(=C\c3cc(n(c3C)c4ccc(cc4)C(=O)[O-])C)/C(=O)NC2=S)C C09260368
c1cc(cc(c1)[N+](=O)[O-])c2cc(c(s2)C(=O)[O-])NC(=O)c3cc4c(s3)CCC4 C12613028
C[C@H](Cn1c(=O)c2ccc(cc2nc1SCc3nc4ccccc4s3)C(=O)[O-])O C13051433
C[C@H](C(=O)NC12CC3CC(C1)CC(C3)C2)Sc4nc5cc(ccc5c(=O)n4C)C(=O)[O-] C13200033
c1ccc2cc(c(cc2c1)C(=O)[O-])NC(=O)CSc3nncn3c4ccccc4F C13244523
Cc1cccc(c1NC(=O)CSc2nc3c(c(c(s3)C)C)c(=O)n2C(C)C)C(=O)[O-] C13246259
c1cc(ccc1/C=C/C(=O)[O-])S(=O)(=O)Nc2ccc(c3c2cncc3)N4CCCCC4 C13249482
c1ccc(cc1)n2c(=O)c3ccc(cc3nc2SCC(=O)Nc4ccccc4F)C(=O)[O-] C13266126
Cc1c2c(ncn(c2=O)[C@H](C)C(=O)Nc3ccc(cc3)SC(F)F)sc1C(=O)[O-] C13418433
c1ccc2c(c1)CCN2S(=O)(=O)c3cccc(c3)C(=O)Nc4cc(ccc4C(=O)[O-])F C13428626
c1cc(ccc1/C=C/C(=O)Nc2ccc(cc2C(=O)[O-])I)[N+](=O)[O-] C13437504
c1ccc2c(c1)c(nc(n2)c3ccco3)SCC(=O)Nc4cc(ccc4C(=O)[O-])F C13458370
c1ccc(c(c1)CSc2nc3n(n2)[C@@H](C4=C(N3)CCCC4=O)c5ccc(cc5)C(=O)[O-])F C20089980
COc1ccc(c(c1)OC)NC(=O)c2ccc3c(c2)nc(n(c3=O)Cc4ccccc4)[S-] C03631041
c1ccc(c(c1)c2c3nc(c4ccc(cc4n3nn2)C(=O)NCc5ccc(cc5)F)[O-])F C21867344
Cc1cccc(c1)c2nnc(n2CCC(=O)Nc3nc4c(s3)CN(CC4)C)[S-] C23608790
c1cc(sc1)S(=O)(=O)[N-]c2ccc(cc2)C(=O)Nc3ccc(nc3)N4CCCCC4 C25064936
C[C@H]1CN(C[C@@H](O1)C)C(C)(C)CNC(=O)Cn2c(nnc2[S-])c3ccc(cc3)Cl C25407908
c1ccc(c(c1)C(F)(F)F)n2cc(c(n2)C(=O)Nc3ccc(cc3)N4CCOCC4)[O-] C32719894
Cc1c(c(on1)/C=C/c2ccc(s2)S(=O)(=O)[N-]c3ccc(cc3F)F)NC(=O)C C33303172
c1ccc2c(c1)cc(o2)C(=O)C3=C(C(=O)N([C@@H]3c4ccc(cc4)O)c5nccs5)[O-] C33385530
Cc1c(nc(nc1[O-])SCC(=O)Nc2c(c3c(s2)CCCCCC3)C(=O)OC)C C15022370
C/C(=N/[N-]C1=NC(=O)[C@H](S1)CC(=O)Nc2cccc(c2Cl)Cl)/c3ccco3 C15226018
COc1ccc(cc1OC)[C@@H]2CC(=O)Nc3c2c(nc(n3)SCc4ccc(cc4)F)[O-] C13567377
c1ccc(c(c1)CSc2nc3c(c(n2)[O-])[C@@H](CC(=O)N3)c4ccc5c(c4)OCO5)F C13567433
Cc1ccc(o1)C(=O)C2=C(C(=O)N([C@@H]2c3ccc(cc3)O)c4nc5ccc(cc5s4)Cl)[O-] C34921051
Cc1cc(c2c(c1)sc(n2)N3[C@@H](C(=C(C3=O)[O-])C(=O)c4ccco4)c5cccc(c5)O)C C00796079
Cc1c(ccc2c1oc(=O)c3c2CCCC3)O[C@H](C)C(=O)NCC4CCC(CC4)C(=O)[O-] C09344920
Cc1ccnc(n1)[N-]S(=O)(=O)c2ccc(cc2)NC(=O)C34CC5CC(C3)CC(C5)C4 C04130676
[H]/N=C\1/C(=C\c2ccc(o2)c3cccc(c3)C(=O)[O-])/C(=O)N=C4N1C(=CS4)c5ccccc5 C19996321
Cc1cc(c(c(=O)o1)C2=Nc3ccccc3S[C@@H](C2)c4cc(c(c(c4)OC)O)OC)[O-] C00771857
Cc1ccc2c(c1)NC(=O)c3cc(ccc3O2)[N-]S(=O)(=O)c4cc(ccc4OC)F C38715540
Cc1ccccc1N2[C@H]([C@H](C=N2)[C@@H](C)NS(=O)(=O)c3ccc4c(c3)sc(n4)[O-])C C39420845
CCn1c(=O)c2ccc(cc2nc1S[C@H](C)C(=O)N[C@@H]3CCC[C@@H]([C@@H]3C)C)C(=O)[O-] C39711788
CCSc1nnc(s1)N2[C@H](C(=C(C2=O)[O-])C(=O)c3ccccc3)c4cccc(c4)O C39999719
CC(=O)O[C@H]1CC[C@@]2([C@@H](C1)CC[C@H]3[C@@H]2CC[C@@]\4([C@@H]3CC/C4=N\NC(=O)CCC(=O)[O-])C)C C43751998
c1cc([nH]c1)C(=O)CSc2nc3cc(ccc3c(=O)n2c4ccc(cc4)F)C(=O)[O-] C13033506
Cc1cccc(c1)n2c(nnc2SCc3c(cco3)C(=O)[O-])c4c[nH]c5c4cccc5 C13415082
CCn1c(=O)c2ccc(cc2nc1S[C@@H](C)C(=O)c3c([nH]c4c3cccc4)C)C(=O)[O-] C13202059
COc1ccc(cc1)N2C(=O)[C@H]3[C@@H](c4c(nc(s4)[O-])S[C@@H]3C2=O)c5ccc(cc5)O C47146367
CC1(Cc2c(sc(n2)NC(=O)CSc3nc4c(c(n3)[O-])CCCC4)C(=O)C1)C C04999526
Cc1ccc(cc1)N/C(=C/C2=NC(=O)/C(=C\c3cc(ccc3Cl)[N+](=O)[O-])/S2)/[O-] C13145841
c1cc(ccc1C(=O)[O-])/N=C/2\NC(=O)/C(=C/c3cc(ccc3OCC#N)Br)/S2 C15931953
c1ccc(cc1)NC(=O)c2c3c(sc2/N=C/c4cc(ccc4[O-])[N+](=O)[O-])CCCC3 C59198941
CS(=O)(=O)[N-]c1ccc(cc1)NC(=O)C2(CCCCC2)c3ccc4c(c3)OCO4 C60095017
c1ccc(cc1)COc2ccccc2[C@@H]3CC(=O)N[C@@H]4[C@@H]3C(=Nc5n4c6ccccc6n5)[O-] C39955714
c1cc(ccc1S(=O)(=O)[N-]c2nc(cs2)CC(=O)NC3=CC4=CC=N[C@@H]4C=C3)Cl C39979364
Cc1ccccc1NC(=O)C2=C(N=C3C(=C(N(C(=O)N3C)C)[O-])[C@H]2c4ccc(cc4)SC)C C09237706
C[C@@]12C[C@@H](c3ccccc3O1)/C(=C(/C=C/c4ccc(c(c4OC)OC)OC)\[O-])/C(=O)N2 C15962202
COC(=O)c1ccc(cc1)NC(=O)c2c(c3c(ccs3)n(c2=O)Cc4ccccc4)[O-] C65215653
C[C@H](C(=O)Nc1cc(ccc1F)F)Sc2nc3cc(ccc3c(=O)n2c4ccccc4)C(=O)[O-] C13015471
Cc1ccc(c(c1)NC(=O)CSc2nc3cc(ccc3c(=O)n2Cc4ccco4)C(=O)[O-])C C13050686
Cc1ccc(cc1)c2nnc(n2CC(=O)[O-])S[C@H](C)C(=O)NC34CC5CC(C3)CC(C5)C4 C13205432
c1cc(ccc1NC(=O)CSc2ncc(n2c3ccc(cc3)F)C(=O)[O-])N4CCCCCC4 C13218813
Cc1cccc(c1NC(=O)CSc2nc3c(c4c(s3)C[C@@H](CC4)C)c(=O)n2CC=C)C(=O)[O-] C13241299
C[C@@H](C(=O)Nc1ccccc1F)Sc2nc3cc(ccc3c(=O)n2c4ccc(cc4)F)C(=O)[O-] C13256143
c1ccc(c(c1)F)Sc2ccc(cc2[N+](=O)[O-])S(=O)(=O)Nc3ccc(cc3)C(=O)[O-] C13275729
c1cc(cc(c1)NS(=O)(=O)c2ccc(c(c2)[N+](=O)[O-])Sc3cc(ccc3F)F)C(=O)[O-] C13276386
C[C@@H]1CCC[C@H]([C@@H]1C)n2c(=O)c3ccccc3nc2SCC(=O)NCc4ccc(cc4)C(=O)[O-] C13354252
COc1ccc(cc1C(=O)Nc2cc(ccc2C(=O)[O-])F)S(=O)(=O)N3CCc4c3cccc4 C13428482
c1cc(ccc1c2ccc(o2)/C=C(\C#N)/C(=O)Nc3c(c4c(s3)CCCC4)C#N)C(=O)[O-] C14151975
COc1cccc(c1)[C@H]2c3c(c4ccccc4[nH]3)C[C@H]5N2C(=O)N(C5=O)c6ccccc6C(=O)[O-] C15957633
c1cc(ccc1NC(=O)c2ccc(cc2Cl)Cl)/N=C/c3cc(cc(c3[O-])[N+](=O)[O-])Cl C16428517
Cc1cccc(c1)S(=O)(=O)[N-]c2c(nc3ccccc3n2)Nc4ccc(cc4OC)OC C17247848
COc1ccc(c(c1)n2c(=O)c3ccc(cc3nc2[S-])C(=O)NCCc4ccccc4)OC C03631315
CC[C@@H](C(=O)Nc1ccc(cc1)F)Sc2ncc(c(n2)[O-])S(=O)(=O)c3ccc(cc3)C C20355854
CC(=O)c1c(nc(s1)NC(=O)c2ccccc2[N-]S(=O)(=O)c3ccccc3)c4ccccc4 C20569419
CCOc1cccc2c1nc(s2)NC(=O)c3ccccc3[N-]S(=O)(=O)c4ccc(cc4)F C20569645
c1ccc(c(c1)CNC(=O)c2ccc3c(c2)nc(n(c3=O)Cc4ccc5c(c4)OCO5)[S-])Cl C03051981
Cc1ccc(c(c1)Cl)S(=O)(=O)[N-]c2cccc(c2)S(=O)(=O)Nc3ccccc3OC C25365421
CCc1ccc2c(c1)c(c(o2)C(=O)Nc3ccc(cc3)S(=O)(=O)[N-]c4nccs4)C C28403318
CC(C)NC(=O)c1ccc(cc1)Oc2ccc(cn2)[N-]S(=O)(=O)c3ccc(s3)Cl C33139463
Cc1c(sc(n1)c2ccccc2)c3cc(nc(n3)SCC(=O)Nc4ccc5c(c4)OCO5)[O-] C33170095
c1ccc(c(c1)CN2CCN(CC2)c3ccc(cc3C(=O)[O-])NS(=O)(=O)c4cccc(c4)F)F C33253240
CCOc1ccc(cc1)c2nnc(n2N/N=C/c3cc(ccc3OC)Br)[S-] C16789662
Cc1cc(c2c(c1)sc(n2)N3[C@H](C(=C(C3=O)[O-])C(=O)c4cccc(c4)OC)c5ccc(cc5)O)C C33790602
Cc1ccc(cc1)[C@H]2C(=C(N=C3N2C(=CS3)/C=C(/NCc4ccccn4)\[O-])C)C(=O)OC C35697588
Cc1ccccc1[C@@H]2C(=C(N=C3N2C(=CS3)/C=C(/NCc4ccccn4)\[O-])C)C(=O)OC C36050684
Cc1ccc(c(c1)C)[C@H]2C(=C(N=C3N2C(=CS3)/C=C(/NC[C@@H]4CCCO4)\[O-])C)C(=O)OC C36053669
C[C@H]1CC[C@@H]([C@@H](C1)O[C@@](C)(C(C)C)C(=O)N[C@@H]2[C@@H]3N(C2=O)[C@@H](C(S3)(C)C)C(=O)[O-])C(C)C C36367452
Cc1cc(ccc1OC)c2csc(n2)Nc3ccc(cc3)S(=O)(=O)[N-]c4cc(on4)C C01133520
Cc1cc(nc(n1)n2c(cc(n2)c3cccs3)NC(=O)c4cc(cc(c4)Cl)Cl)[O-] C38740458
C[C@@H](C(=O)Nc1ccc2c(c1)CCC2)Sc3nc4cc(ccc4c(=O)n3CC(C)C)C(=O)[O-] C13049575
CCCOc1cccc(c1)[C@@H]2c3c([nH]nc3C(=O)N2Cc4cccnc4)c5cc(ccc5[O-])Cl C39899243
Cc1c2c(cc(=O)[nH]c2sc1C(=O)[O-])CSc3nnc(n3CC=C)C4CCCCC4 C13255544
CC(C)Cn1c(nnc1SCc2[nH]c(=O)c3ccc(cc3n2)C(=O)[O-])c4ccccc4F C13093096
c1ccc2c(c1)c(c([nH]2)c3ccc(cc3)F)C(=O)CSc4nc5ccccc5c(=O)n4CC(=O)[O-] C13223250
Cc1ccc(cc1)Cn2c(=O)c3ccccc3nc2SCc4[nH]c(=O)c5ccc(cc5n4)C(=O)[O-] C13345988
C=CCn1c(nnc1SCc2[nH]c(=O)c3ccc(cc3n2)C(=O)[O-])c4ccc(cc4)Cl C13346249
COc1ccccc1[N-]S(=O)(=O)c2cc(ccc2Cl)C(=O)/N=c\3/[nH]c4ccccc4s3 C28835363
COc1ccccc1[C@@H]2N=C(N=C3N2C(=CC(=C)N3)[O-])N4CCC(CC4)Cc5ccccc5 C49937183
COc1ccccc1[C@H]2N=C(N=C3N2C(=CC(=C)N3)[O-])N4CCC(CC4)Cc5ccccc5 C49937184
CC(C)(C)OC(=O)N1CC[C@H](C[C@@H]1NC(=O)OCC2c3ccccc3-c4c2cccc4)C(=O)[O-] C52508227
C[C@@H]1CN(C[C@@H](N1)C)c2ccc(c(c2)[N-]S(=O)(=O)c3ccc(s3)c4ccccn4)OC(C)C C29124733
Cc1ccc(cc1)S(=O)(=O)N/N=C(\C)/C[C@H](c2ccccc2)c3c(c4ccccc4oc3=O)[O-] C01233077
CCSc1nnc(n1/N=C(/NC(=O)/C=C/c2ccc(o2)c3ccc(c(c3)Cl)C)\[S-])C C22569624
c1ccc(cc1)/N=N/c2ccc(cc2)NC(=O)C[C@H]3C(=O)N=C(S3)[N-]N=C4CCCCC4 C22506851
Cc1ccc(cc1)[C@@H]2C(=C(/C(=C(/O)\OC)/[C@@H](C2(C#N)C#N)c3ccc(cc3)C)[O-])C(=O)OC C19897839
CCc1ccc(cc1)S(=O)(=O)c2cnc(nc2[O-])SCC(=O)Nc3cc(ccc3F)F C64592057
c1cc2c(cc1S(=O)(=O)Nc3cc(c(nc3)N4CCCCCCC4)C(=O)[O-])CCCC2 C35397600
CC(C)OC(=O)[C@@H]1CC2=C/C(=N/OCC(=O)[O-])/CC[C@@]2([C@@H]3[C@@H]1[C@@H]4CC[C@]5([C@@]4(CC3)C)CCC(=O)O5)C C08648665
C[C@@H](C(=O)N(C)[C@@H]1CCS(=O)(=O)C1)Sc2nc3cc(ccc3c(=O)n2CCCOC)C(=O)[O-] C13233916
CCCOC(=O)C1[C@@H](C2=C(C[C@@H](CC2=O)c3cccs3)N=C1C)c4cc(c(c(c4)OC)[O-])[N+](=O)[O-] C15277223
CCOc1cc(cc(c1[O-])/C=c/2\c(=O)n3c(=NC(=C([C@@H]3c4ccccc4)C(=O)OCC)C)s2)[N+](=O)[O-] C02148404
Cc1nn2c(=O)c(c(nc2s1)[O-])C(c3cccc(c3)[N+](=O)[O-])c4c(nc5n(c4=O)nc(s5)C)[O-] C13590644
Cc1c(sc(n1)N2[C@H](C(=C(C2=O)[O-])C(=O)c3cccc(c3)OC)c4ccc(cc4)[N+](=O)[O-])C(=O)OC C09185624
Cc1ccc(cc1C)N2C[C@H](CC2=O)c3nnc(s3)/N=C(/c4cc(cc(c4C)[N+](=O)[O-])[N+](=O)[O-])\[O-] C20580063
Cc1c(n2ccccc2n1)C(=O)C3=C(C(=O)N([C@@H]3c4ccc(cc4)Br)CCCn5ccnc5)[O-] C09160893
C[C@H]1Cc2cc(ccc2O1)C(=O)C3=C(C(=O)N([C@@H]3c4cc(c(c(c4)OC)OC)OC)Cc5ccco5)[O-] C00703079
c1cc(c(cc1[C@@H]2C(=C(C(=O)N2CCCn3ccnc3)[O-])C(=O)c4ccc5c(c4)OCO5)Cl)Cl C33515299
Cc1c(sc(n1)N2[C@H](C(=C(C2=O)[O-])C(=O)c3ccncc3)c4ccc(cc4)[N+](=O)[O-])C(=O)OCC=C C33587883
COc1cc(ccc1OCc2ccc(o2)C(=O)OC)/C=C/3\C(=O)N=C(S3)[N-]c4ccc(cc4)Cl C09972375
CCOC(=O)c1c(nc(s1)N2[C@H](C(=C(C2=O)[O-])C(=O)c3ccncc3)c4ccc(cc4)C(C)(C)C)C C33757256
CCOC(=O)c1c(nc(s1)N2[C@H](C(=C(C2=O)[O-])C(=O)c3ccc4c(c3)OCCO4)c5cccs5)C C35019939
CCOC(=O)c1c(nc(s1)N2[C@@H](C(=C(C2=O)[O-])C(=O)c3c(n4cccc(c4n3)C)C)c5cccnc5)C C35483625
c1ccc(c(c1)CSc2nnc(s2)N3[C@H](C(=C(C3=O)[O-])C(=O)c4ccncc4)c5cccnc5)F C35521168
Cc1c(sc(n1)C)C(=O)C2=C(C(=O)N([C@H]2c3cccnc3)c4nc(c(s4)C(=O)OCC=C)C)[O-] C35565864
Cc1c(sc(n1)C)C(=O)C2=C(C(=O)N([C@H]2/C=C/c3ccccc3)c4nc(c(s4)C(=O)OCC=C)C)[O-] C35565882
CCOC(=O)[C@H]1CCCN(C1)/C(=C/C2=CSC3=NC(=C([C@@H](N23)c4cccc(c4)F)C(=O)OC)C)/[O-] C36050845
CCOC(=O)[C@H]1CCCN(C1)/C(=C/C2=CSC3=NC(=C([C@H](N23)c4cccc(c4)F)C(=O)OC)C)/[O-] C36050847
CCC1=C([C@H](N2C(=CSC2=N1)/C=C(/N3CCC[C@@H](C3)C(=O)OCC)\[O-])c4cccc(c4)F)C(=O)OC C36052946
CCOC(=O)[C@H]1CCCN(C1)/C(=C/C2=CSC3=NC(=C([C@@H](N23)c4ccccc4F)C(=O)OC(C)C)C)/[O-] C36065027
CCOc1ccc(cc1OCC)[C@@H]2C(=C(C(=O)N2Cc3ccco3)[O-])C(=O)c4ccc5c(c4)C[C@H](O5)C C09451975
COc1cccc2c1oc(c2)C(=O)C3=C(C(=O)N([C@H]3c4cccc(c4)OCC=C)Cc5cccnc5)[O-] C33813717
CCN([C@@H]1CCS(=O)(=O)C1)C(=O)COC(=O)c2cccc(c2)[N-]S(=O)(=O)c3ccc(c(c3)F)F C12529056
CCCN1c2ccccc2[C@@]3(C1=O)C(=C(C(=O)N3C[C@H]4CCCO4)[O-])C(=O)c5ccc(cc5)OCC=C C09557113
Cc1c(sc(n1)N2[C@H](C(=C(C2=O)[O-])C(=O)c3ccc4c(c3)C[C@H](O4)C)c5ccco5)C(=O)OCC=C C38255907
Cc1c(c(=O)n(c(c1C(=O)CCCN2C(=O)/C(=C/c3ccccc3)/SC2=S)[O-])Cc4ccco4)C#N C38619490
Cc1c(c(=O)n(c(c1C(=O)CN2C(=O)/C(=C/c3ccc(cc3)F)/SC2=S)[O-])Cc4ccco4)C#N C38619498
Cc1c(c(=O)n(c(c1C(=O)CCN2C(=O)/C(=C/c3ccc(cc3)F)/SC2=S)[O-])CCCOC)C#N C38621002
CCCCn1c(=O)c2ccccc2n3c1nnc3SCC4=CC(=O)N=C5C4=C([C@@H](S5)C(=O)[O-])C C39690192
Cc1ccc2nc(c(c(=O)n2c1)/C=C/3\C(=O)N(C(=S)S3)CCCCCC(=O)[O-])N4C[C@@H](C[C@@H](C4)C)C C33452775
CCCn1c(c(c(c(c1=O)C#N)C)/C=C/2\C(=O)N(C(=S)S2)CCCC(=O)[O-])N3CCC[C@H](C3)C C39770041
CCCCn1c(c(c(c(c1=O)C#N)C)/C=C/2\C(=O)N(C(=S)S2)CCC(=O)[O-])N3C[C@@H](C[C@@H](C3)C)C C39770686
CN1[C@@H]2[C@H](N=C1Oc3ccc(cc3OC)/C=C/c4cc(nc(n4)[O-])C(F)(F)F)N(C(=O)N(C2=O)C)C C39780152
Cc1ccc(cc1)CSc2nnc(s2)N3[C@H](C(=C(C3=O)[O-])C(=O)c4ccco4)c5cccc(c5)OC C39835238
CCOc1ccc(cc1OC)[C@H]2C(=C(C(=O)N2c3nccs3)[O-])C(=O)c4ccc5cc(ccc5c4)OC C39848856
CCCCn1c(c(c(c(c1=O)C#N)C)/C=C\2/C(=O)N(C(=S)S2)CC(=O)[O-])N3C[C@H](C[C@@H](C3)C)C C39990490
c1ccc(c(c1)c2ccc(o2)/C=C(\C#N)/C(=N/c3nnc(s3)SCc4ccc(cc4)F)/[O-])[N+](=O)[O-] C39998230
CCOc1ccc(cc1)C(=O)C2=C(C(=O)N([C@H]2c3ccc(cc3)[N+](=O)[O-])c4nnc(s4)SCC)[O-] C39999979
CCSc1nnc(s1)N2[C@H](C(=C(C2=O)[O-])C(=O)c3ccc(c(c3)C)OCC(C)C)c4cccnc4 C40000249
CCCOc1cccc(c1)[C@@H]2C(=C(C(=O)N2c3nnc(s3)SCC)[O-])C(=O)c4cc5ccccc5o4 C40000458
CCCOc1ccc(cc1)C(=O)C2=C(C(=O)N([C@@]23c4ccccc4N(C3=O)CC)Cc5cccnc5)[O-] C40015300
Cc1nnc(s1)[N-]S(=O)(=O)c2ccc3c(c2)CCCN3C(=O)[C@H](C)N4C(=O)c5ccccc5C4=O C40176114
Cc1c(c(=O)n(c(c1C(=O)CCN2C(=O)/C(=C/c3ccccc3)/SC2=S)[O-])Cc4cccnc4)C#N C38628502
CCOC(=O)c1ccc(cc1)N2C(=O)[C@H]3[C@@H](c4c(nc(s4)[O-])S[C@@H]3C2=O)c5ccc(cc5)N(C)C C47145916
CC[C@H](C)c1ccccc1OCCn2cc(c3c2cccc3)/C=C\4/C(=NC(=O)N(C4=O)Cc5ccco5)[O-] C13660106
CCO/C(=C/1\C(=O)/C(=C/c2ccc(o2)c3ccc(cc3Cl)[N+](=O)[O-])/S\C1=N/c4ccc(cc4)C)/[O-] C59247388
COc1ccccc1/N=C(/C(=c\2/n(c(=O)/c(=C/c3cccc(c3)[N+](=O)[O-])/s2)c4ccccc4)/C#N)\[O-] C61899896
COc1ccccc1OCCCn2cc(c3c2cccc3)/C=C\4/C(=O)N=C(N(C4=O)c5ccc(cc5)F)[O-] C09428326
CCOC(=O)C1=C(N=c2n(c(=O)/c(=C\c3ccc(cc3)C(=O)[O-])/s2)[C@H]1c4ccccc4OC(C)C)C C08454189
CC(C)C[C@H](C(=O)[O-])N1C(=O)[C@H]2[C@H]3C[C@@H]([C@@H]2C1=O)[C@@H]4[C@@H]3[C@H](c5c([nH]c(=O)s5)S4)c6cccnc6 C13017338
c1cc(oc1)[C@@H]2CC(=NN2C(=O)CSc3nnc(n3CCC(=O)[O-])c4cccs4)c5ccco5 C13193063
C[C@H](C(=O)N(C)[C@H]1CCS(=O)(=O)C1)Sc2nc3cc(ccc3c(=O)n2CCCOC)C(=O)[O-] C13233922
CCCOC(=O)C1[C@H](C2=C(C[C@@H](CC2=O)c3cccs3)N=C1C)c4cc(c(c(c4)OC)[O-])[N+](=O)[O-] C15277222
CCOC(=O)c1c(nc(s1)N2[C@@H](C(=C(C2=O)[O-])C(=O)c3ccc(o3)C)c4ccc(cc4)[N+](=O)[O-])C C09177940
Cc1c(cnn1c2ccccc2)C(=O)C3=C(C(=O)N([C@H]3c4cccc(c4)[N+](=O)[O-])Cc5cccnc5)[O-] C01108966
Cc1c(sc(n1)N2[C@@H](C(=C(C2=O)[O-])C(=O)c3cccc(c3)OC)c4cccc(c4)[N+](=O)[O-])C(=O)OC C08895373
C[C@H]1Cc2cc(ccc2O1)C(=O)C3=C(C(=O)N([C@@H]3c4ccc(cc4)C(=O)OC)CCCn5ccnc5)[O-] C15934682
CCN1c2ccccc2[C@@]3(C1=O)C(=C(C(=O)N3CCOC)[O-])C(=O)c4ccc(cc4)S(=O)(=O)N(C)C C09110915
Cc1ccc(cc1)[C@@H]2C(=C(C(=O)N2c3nc(c(s3)C(=O)OC)C)[O-])S(=O)(=O)c4ccc(cc4)C C24193061
CCOC(=O)c1c(nc(s1)N2[C@H](C(=C(C2=O)[O-])C(=O)c3ccc(cc3)C)c4cccc(c4)[N+](=O)[O-])C C05355864
c1cc(cnc1)CN2[C@@H](C(=C(C2=O)[O-])C(=O)c3ccc(cc3)S(=O)(=O)N4CCCC4)c5ccc(cc5)F C01105744
Cc1ccc2nc(c(c(=O)n2c1)/C=C/3\C(=O)N(C(=S)S3)CCCCCC(=O)[O-])N4C[C@@H](C[C@H](C4)C)C C33452771
Cc1cccn2c1nc(c(c2=O)/C=C/3\C(=O)N(C(=S)S3)CCCCCC(=O)[O-])N4CCCCC4 C33452810
CCOC(=O)c1c(nc(s1)N2[C@@H](C(=C(C2=O)[O-])C(=O)c3cc4cccc(c4o3)OC)c5cccnc5)C C33522721
CCCOc1ccc(cc1)C(=O)C2=C(C(=O)N([C@@]23c4ccccc4N(C3=O)CC=C)Cc5cccnc5)[O-] C33726524
Cc1c(c(n(c(=O)c1C#N)C)N2CCC(CC2)C)/C=C\3/C(=O)N(C(=S)S3)CCCCCC(=O)[O-] C33811944
Cc1ccc(c(c1)C(=O)C2=C(C(=O)N([C@H]2c3cccc(c3)[N+](=O)[O-])c4nc5c(cc(cc5s4)C)C)[O-])C C34955158
Cc1c(sc(n1)C)C(=O)C2=C(C(=O)N([C@H]2c3ccc(cc3)N(C)C)c4nc(c(s4)C(=O)OC)C)[O-] C35565792
Cc1ccc(cc1)[C@@H]2C(=C(C(=O)N2c3nc(c(s3)C(=O)OCC=C)C)[O-])C(=O)c4c(nc(s4)C)C C35565855
Cc1c(sc(n1)C)C(=O)C2=C(C(=O)N([C@@H]2c3cccs3)c4nc(c(s4)C(=O)OCC=C)C)[O-] C35565869
Cc1ccc(o1)[C@@H]2C(=C(C(=O)N2c3nc(c(s3)C(=O)OCC=C)C)[O-])C(=O)c4c(nc(s4)C)C C35565875
Cc1c(sc(n1)C)C(=O)C2=C(C(=O)N([C@@H]2c3ccc(cc3)OCC=C)c4nc(c(s4)C(=O)C)C)[O-] C35566059
CCCc1c(c(n(n1)c2ccc(cc2C)C)[O-])C3=C(C(=O)N(C3=O)c4cc(ccc4OC)C)N(C)CC C35621542
CCOC(=O)[C@@H]1CCCN(C1)/C(=C/C2=CSC3=NC(=C([C@H](N23)c4ccccc4F)C(=O)OC)C)/[O-] C35694163
CCOC(=O)[C@@H]1CCCN(C1)/C(=C/C2=CSC3=NC(=C([C@@H](N23)c4ccccc4F)C(=O)OCC)C)/[O-] C35694412
CCOC(=O)[C@@H]1CCCN(C1)/C(=C/C2=CSC3=NC(=C([C@H](N23)c4ccc(cc4)C(C)C)C(=O)OC)C)/[O-] C36053566
CCC1=C([C@@H](N2C(=CSC2=N1)/C=C(/N3CCC[C@H](C3)C(=O)OCC)\[O-])c4ccccc4F)C(=O)OC C36058593
Cc1c(n2ccccc2n1)C(=O)C3=C(C(=O)N([C@H]3c4cccnc4)c5nc(c(s5)C(=O)OCC=C)C)[O-] C33813839
c1ccc(cc1)CN2CCN(CC2)C(=O)c3ccc4c(c3)nc(n(c4=O)Cc5ccc6c(c5)OCO6)[S-] C20645624
Cc1c(c(=O)n(c(c1C(=O)CCN2C(=O)/C(=C/c3cccs3)/SC2=S)[O-])Cc4ccco4)C#N C38619481
Cc1c(c(=O)n(c(c1C(=O)CCN2C(=O)/C(=C/c3ccc(cc3)F)/SC2=S)[O-])CCOC)C#N C38620608
Cc1c(c(=O)n(c(c1C(=O)CN2C(=O)/C(=C/c3cccs3)/SC2=S)[O-])Cc4cccnc4)C#N C38622437
CCSC1=NC(=O)[C@H]2[C@@H](/C(=C(/[O-])\OC)/C(=NC2=N1)C)c3cn(nc3c4ccccc4)c5ccccc5 C39370492
CC(C)S(=O)(=O)c1cccc2c1cc3c(n2)c4c(n(c3=O)[O-])C(=O)C[C@@H](N4)I C39454310
CC(C)[C@@H](C(=O)[O-])n1c(nnc1SCC(=O)N([C@H]2CCS(=O)(=O)C2)C3CC3)c4cccs4 C13272052
C[C@H]1CCCC[C@H]1n2c(nnc2SCC3=CC(=O)N=C4C3=C([C@@H](S4)C(=O)[O-])C)c5cccnc5 C39680216
CCn1c(c(c(c(c1=O)C#N)C)/C=C/2\C(=O)N(C(=S)S2)CC(=O)[O-])N3CCC[C@@H](C3)C(=O)OCC C39769459
CCCn1c(c(c(c(c1=O)C#N)C)/C=C/2\C(=O)N(C(=S)S2)CCCC(=O)[O-])N3CCCCCC3 C39770307
CCn1c(c(c(c(c1=O)C#N)C)/C=C\2/C(=O)N(C(=S)S2)CCCC(=O)[O-])N3C[C@H](O[C@H](C3)C)C C39989913
c1ccc(cc1)/C=C/CSc2nnc(s2)N3[C@H](C(=C(C3=O)[O-])C(=O)c4ccco4)c5cccnc5 C40000557
Cc1ccc(o1)C(=O)C2=C(C(=O)N([C@H]2c3cccnc3)c4nnc(s4)SC/C=C/c5ccccc5)[O-] C40000565
COc1ccc(cc1)[C@H]2C(=C(C(=O)N2c3nnc(s3)SC)[O-])C(=O)c4ccc(cc4)OCC=C C40003133
C=CCc1cc(ccc1OCc2cccc(c2)[N+](=O)[O-])/C=C/3\C(=NC(=S)N(C3=O)c4ccccc4F)[O-] C59136341
COC(=O)c1c(ccs1)N2C(=O)[C@H]3[C@@H](N=C([C@@H]3C2=O)C4=C(c5ccccc5C4=O)[O-])c6ccccn6 C08733667
CCOC(=O)C1=C([C@@H](C(=N1)C)C(=O)C2=C(C(=O)N([C@H]2c3ccc(cc3)[N+](=O)[O-])Cc4cccnc4)[O-])C C09282465
CC1(CC(=C2[C@H]([C@@H]3C(=NC(=NC3=O)SCc4cccnc4)N=C2C1)c5cccc(c5OC)OC)[O-])C C63448099
Cc1ccc(c(c1)OCCn2cc(c3c2cccc3)/C=C\4/C(=O)N=C(N(C4=O)Cc5ccco5)[O-])C(C)C C13685893
c1ccc(cc1)S(=O)(=O)[N-]c2c(nc3ccccc3n2)[n+]4cccc(c4)/N=C(/c5ccc(cc5)Cl)\[O-] C18120754
Cc1c(cnn1[C@H](C)C(=O)N[C@@H]2[C@@H]3N(C2=O)C(=C(CS3)CSc4nnc(s4)C)C(=O)[O-])Cl C02788723
Cc1c(cnn1[C@H](C)C(=O)N[C@H]2[C@@H]3N(C2=O)C(=C(CS3)CSc4nnc(s4)C)C(=O)[O-])Cl C08715737
Cc1cc(c(c(c1)C)NC(=O)CNC(=O)CSc2nc3cc(ccc3c(=O)n2CCO)C(=O)[O-])C C13046259
C[C@H](C(=O)[O-])n1c(=O)c2ccccc2nc1SCC(=O)NC(=O)NC[C@@H]3COc4ccccc4O3 C13233604
COC(=O)c1c2c(sc1NC(=O)CSc3nc4cc(ccc4c(=O)n3CC=C)C(=O)[O-])CCC2 C13364225
c1c(cc(c2c1OCCO2)Cl)/C=C/C(=O)N3CCN(CC3)S(=O)(=O)c4cc(cs4)C(=O)[O-] C13400833
CS(=O)(=O)N1CCc2c1ccc(c2)C(=O)N3CCN(CC3)S(=O)(=O)c4cc(cs4)C(=O)[O-] C13401279
Cc1c(c(n(n1)CCC(=O)N[C@@H]2[C@H]3N(C2=O)C(=C(CS3)COC(=O)C)C(=O)[O-])C)Br C13640389
Cc1c(c(n(n1)CCC(=O)N[C@H]2[C@H]3N(C2=O)C(=C(CS3)COC(=O)C)C(=O)[O-])C)Br C13640393
c1cc(ccc1[C@H]2C(=C(C(=O)N2c3ccc(cc3)S(=O)(=O)N)[O-])C(=O)c4ccc(cc4)Cl)[N+](=O)[O-] C06296790
CCOC(=O)c1ccc(cc1)N2[C@H](C(=C(C2=O)[O-])C(=O)c3ccc(cc3)OC)c4cccc(c4)[N+](=O)[O-] C09329786
CCCOC(=O)C1=C(NC2=C([C@@H]1c3cc(c(c(c3)OC)[O-])[N+](=O)[O-])C(=O)C[C@@H](C2)c4ccccc4OC)C C19848840
c1cnc(nc1)N2CCN(CC2)C(=O)c3ccc4c(c3)nc(n(c4=O)Cc5ccc6c(c5)OCO6)[S-] C20644129
COc1cc(cc(c1[O-])[N+](=O)[O-])/C=N/Nc2[nH]nc(n2)SCc3nnc(o3)c4ccc(cc4)Cl C20836356
c1ccc(c(c1)C2=NCc3cnc(n3-c4c2cc(cc4)Cl)CO[C@H]5[C@H]([C@@H]([C@@H]([C@@H](O5)C(=O)[O-])O)O)O)F C22060930
c1ccc(c(c1)C2=NCc3cnc(n3-c4c2cc(cc4)Cl)CO[C@H]5[C@H]([C@H]([C@@H]([C@@H](O5)C(=O)[O-])O)O)O)F C22060933
COc1cc(cc(c1OC)OC)c2cc3nc4ccccc4n3c(c2Sc5ccc(cc5)[N+](=O)[O-])[O-] C03367944
c1cc(ccc1[C@H]2CC(=NN2C3=NC(=O)[C@@H](S3)CC(=O)NCCC(=O)[O-])c4ccc5c(c4)OCO5)F C28159567
CC(=O)Nc1nc2c(c(n1)[O-])nc(cn2)CN(c3ccc(cc3)C4=N[C@@H](C(=O)O4)CCC(=O)[O-])C(=O)C C17126695
CCOC(=O)N1CCN(CC1)c2c(c(=O)n3cccc(c3n2)C)/C=C/4\C(=O)N(C(=S)S4)CC(=O)[O-] C33162105
CCOC(=O)[C@H]1CCCN(C1)c2c(c(c(c(=O)n2C)C#N)C)/C=C\3/C(=O)N(C(=S)S3)CC(=O)[O-] C33812353
CCOc1ccc(cc1[N+](=O)[O-])c2c(cn(n2)c3ccccc3)/C=C(\C#N)/c4nc5ccccc5c(n4)[O-] C34983874
C[C@H](C(=O)[O-])O[C@@H]1[C@@H]([C@@H](O[C@@H]2[C@@H]1O[C@@H](OC2)c3ccco3)Oc4ccc(cc4)C(C)(C)C)NC(=O)C C35057280
COc1cccc2c1oc(c2)C(=O)C3=C(C(=O)N([C@@H]3c4cccc(c4)[N+](=O)[O-])CCc5ccccc5)[O-] C35551376
CCOC(=O)C1=C(N=C2N([C@@H]1c3ccccc3OC)C(=CS2)/C=C(/NCc4ccc5c(c4)OCO5)\[O-])C C35694331
Cc1c(sc2c1c(=O)[nH]c(n2)CS[C@H](C)C(=O)NNC(=O)c3c(cn(n3)c4ccccc4)[O-])C C32845672
Cc1cc(nn1CC(=O)N[C@@H]2[C@H]3N(C2=O)C(=C(CS3)CSc4nnc(s4)C)C(=O)[O-])C(F)F C02732763
C=CCn1c(nnc1[S-])CC2=N[C@@H](SC2)NC(=O)CCC3=NC(=O)C4=C5CCC[C@@H]5SC4=N3 C38798828
CC(C)S(=O)(=O)S(=O)(=O)[N-]c1ccc(cc1N2CCN[C@H](C2)F)S(=O)(=O)c3ccccc3 C39482646
C[C@H]1[C@H](c2c(=O)[nH]c(nc2O1)CSc3nnc(n3c4ccccc4)c5cc6ccccc6[nH]5)C(=O)[O-] C39692798
Cc1ccc(cc1)n2c(nnc2SCC3=NC(=O)C4=C([C@@H](SC4=N3)C(=O)[O-])C)N5CCOCC5 C39692955
C[C@H]1C[C@]2(CC(C1)(C)C)C(=O)N(C(=O)N2)CC(=O)Nc3ccc(cc3)S(=O)(=O)[N-]c4nccs4 C12520842
c1cc(cc(c1)[N+](=O)[O-])[C@H]2C(=C(C(=O)N2CCO)[O-])C(=O)c3ccc(cc3)S(=O)(=O)N4CCCC4 C40111653
c1cc(ccc1[C@H]2C(=C(C(=O)N2CCO)[O-])C(=O)c3ccc(cc3)S(=O)(=O)N4CCCC4)[N+](=O)[O-] C40111658
c1ccc(c(c1)[C@H]2C(=C(C(=O)N2CCO)[O-])C(=O)c3ccc(cc3)S(=O)(=O)N4CCCC4)[N+](=O)[O-] C40111790
CN(C)c1ccc(cc1)[C@H]2C(=C(C(=O)N2CCO)[O-])C(=O)c3ccc(cc3)S(=O)(=O)N4CCCC4 C40111800
COC(=O)c1ccc(cc1)[C@@H]2[C@H]3[C@@H](C(=O)N(C3=O)Cc4ccccn4)[C@@](N2)(Cc5ccccc5)C(=O)[O-] C33899418
CC(C)(C)N1C(=O)[C@H]2[C@H](N[C@@]([C@@H]2C1=O)(Cc3ccc(cc3)[N+](=O)[O-])C(=O)[O-])c4cccc(c4O)OC C33864222
c1ccnc(c1)[C@@H]2[C@H]3[C@@H](C(=O)N(C3=O)c4cccc(c4)[N+](=O)[O-])[C@@](N2)(Cc5ccc(cc5)[N+](=O)[O-])C(=O)[O-] C33870630
Cc1cc(=O)c(nn1c2ccccc2C(F)(F)F)C(=O)NNC(=O)c3c(cn(n3)c4ccccc4)[O-] C45592698
Cc1ccnc(n1)[N-]S(=O)(=O)c2ccc(cc2)NC(=O)C3CCN(CC3)C(=O)Nc4cccs4 C49429629
c1ccc(cc1)n2c3c(c(=O)[nH]c2=O)[C@](C(=O)N3)(C(F)(F)F)[N-]S(=O)(=O)c4ccc(cc4)Cl C01859537
COc1cc(nc(n1)OC)[N-]S(=O)(=O)c2ccc(cc2)Nc3cc(c4c(c3[N+](=O)[O-])non4)Cl C04417389
c1cc(ccc1/C=C/C(=O)Nc2ccc(cc2NC(=O)/C=C/c3ccc(cc3)[N+](=O)[O-])C(=O)[O-])[N+](=O)[O-] C58867332
Cc1ccc(c(c1)C)N2C(=O)/C(=C/c3c(nn(c3C)c4ccc(cc4[N+](=O)[O-])[N+](=O)[O-])C)/C(=NC2=O)[O-] C59858726
COc1cc(cc(c1OC)OC)Nc2c(nc3ccccc3n2)[N-]S(=O)(=O)c4cccc(c4)[N+](=O)[O-] C08997047
c1cnc(nc1)[N-]S(=O)(=O)c2ccc(cc2)NC(=O)[C@H]3CCCN(C3)c4ccc(nn4)n5cccn5 C62163692
c1cc(cc(c1)[N-]S(=O)(=O)c2ccc(c(c2)F)F)C(=O)N3CCN(CC3)c4ccc(cc4)[N+](=O)[O-] C14360598
COc1ccccc1[N-]S(=O)(=O)c2cc(ccc2N/N=C/c3ccc(cc3)N4CCOCC4)[N+](=O)[O-] C12561845
COc1ccccc1OCCCn2cc(c3c2cccc3)/C=C/4\C(=NC(=O)N(C4=O)Cc5ccco5)[O-] C09011720
c1ccc2c(c1)C(=O)N(C2=O)[C@@H](Cc3ccc(c(c3)[N+](=O)[O-])[O-])C(=O)N4CCN(CC4)c5ncccn5 C01869606
c1ccc(cc1)C(=O)Nc2ccccc2/N=N\c3ccc(cc3NC(=O)c4ccccc4)S(=O)(=O)[O-] C03845322
c1ccc2c(c1)nc(n2CC(=O)N/N=C/c3cc(cc(c3[O-])[N+](=O)[O-])Br)c4c(non4)N C08642901
CC(=O)OCC(=O)[C@H]1CC[C@]2([C@@]1(CC[C@H]3[C@H]2CC[C@]4([C@@]3(CC[C@@H](C4)OC(=O)C)C(=O)[O-])OC(=O)C)C)O C08951959
CCn1cc(c(n1)C(=O)N[C@H]2[C@H]3N(C2=O)C(=C(CS3)CSc4nnc(s4)C)C(=O)[O-])Cl C02747827
c1ccc2c(c1)c(nn(c2=O)CC(=O)N3[C@H]([C@H]4CCC/C(=C\c5ccco5)/C4=N3)c6ccco6)C(=O)[O-] C12566152
CC[C@@H](C)N([C@@H]1CCS(=O)(=O)C1)C(=O)CSc2nc3cc(ccc3c(=O)n2CCO)C(=O)[O-] C13045959
c1cc(oc1)Cn2c(=O)c3ccc(cc3nc2SCC(=O)NC(=O)NCc4cccs4)C(=O)[O-] C13051023
C[C@@H](C(=O)[O-])n1c(=O)c2ccccc2nc1SCC(=O)NC(=O)NC[C@@H]3COc4ccccc4O3 C13233602
CCN(c1nc(cs1)/C=C/C(=O)c2ccc(cc2)S(=O)(=O)Nc3ccc(cc3)C(=O)[O-])C(=O)C C13272891
Cc1c(c(n2c(n1)nc(n2)SC)C)CCC(=O)Nc3ccc(cc3)S(=O)(=O)[N-]c4ncccn4 C19676452
Cc1ccc(cc1Cl)N2C[C@H](CC2=O)c3nnc(s3)/N=C(/c4cc(cc(c4)[N+](=O)[O-])[N+](=O)[O-])\[O-] C20576138
c1ccc2c(c1)nc(s2)NC(=O)CCSc3nc([nH]n3)N/N=C/c4cc(cc(c4[O-])Cl)Cl C20834438
CCOc1cc(ccc1O)[C@@H]2C(=C(C(=O)N2CCCn3ccnc3)[O-])C(=O)c4ccc5c(c4)OCCO5 C09425184
c1ccc(cc1)/C(=N\Nc2ccc(cc2S(=O)(=O)[N-]c3ccccc3Cl)[N+](=O)[O-])/c4ccncc4 C12623185
Cc1c(sc(n1)N2[C@@H](C(=C(C2=O)[O-])C(=O)c3cc4ccccc4o3)c5ccc(cc5)[N+](=O)[O-])C(=O)C C33388868
c1cc(cc(c1)C(=O)N2CCCN(CC2)c3nc4cc(ccc4c5n3c(nn5)c6ccco6)Cl)C#N C34700189
CCN1c2ccccc2[C@@]3(C1=O)C(=C(C(=O)N3Cc4cccnc4)[O-])C(=O)c5ccc6c(c5)OCCO6 C35166672
Cc1nnc(s1)N2[C@H](c3c(=O)c4cc(ccc4oc3C2=O)Br)c5cccc(c5)[N+](=O)[O-] C35485728
Cc1c(sc(n1)C)C(=O)C2=C(C(=O)N([C@H]2c3cccc(c3)O)c4nc(c(s4)C(=O)OCC=C)C)[O-] C35565868
C[C@H]1CN(CCN1C(=O)c2ccc3c(c2)OCO3)c4nc5ccccc5c6n4c(nn6)C7CCCCC7 C35890315
Cc1nnc(s1)N2[C@@H](C(=C(C2=O)[O-])C(=O)c3ccc4c(c3)C[C@H](O4)C)c5cc(c(c(c5)OC)OC)OC C09124611
c1ccc2c(c1)nc(c(n2)[N-]S(=O)(=O)c3cccc(c3)[N+](=O)[O-])Nc4ccc(cc4)S(=O)(=O)N C06089033
c1ccc2=[NH+][C@@H](C(=c2c1)CCNC(=O)CCC(=O)[O-])/C=C\3/C(=NC(=S)N(C3=O)Cc4ccc(cc4)F)[O-] C38690377
CC(C)[C@@H]([C@H]1NN[C@H](O1)S(=O)(=O)Cc2ccc(cc2)F)NS(=O)(=O)c3ccc4c(c3)oc(n4)[O-] C38794636
C=CCn1c(nnc1[S-])CC2=N[C@H](SC2)NC(=O)CCC3=NC(=O)C4=C5CCC[C@@H]5SC4=N3 C38798829
CC(C)S(=O)(=O)c1cc2c(cc1S(=O)(=O)Oc3ccccc3)CCN4[C@@H]2CO[P@@](=O)(N4)[O-] C39465519
C[C@@H]1[C@@H](C(=O)N(N1C)c2ccccc2)N(C(=O)c3cccnc3)S(=O)(=O)c4ccc5c(c4)oc(n5)[O-] C39549745
CCCn1c(c(c(c(c1=O)C#N)C)/C=C/2\C(=O)N(C(=S)S2)CCCC(=O)[O-])N3C[C@@H](O[C@H](C3)C)C C39770420
C[C@@H]1C[C@@]2(CC(C1)(C)C)C(=O)N(C(=O)N2)CC(=O)Nc3ccc(cc3)S(=O)(=O)[N-]c4ncccn4 C12520837
CN1c2ccccc2[C@]3(C1=O)C(=C(C(=O)N3C[C@@H]4CCCO4)[O-])C(=O)c5ccc(cc5)S(=O)(=O)N(C)C C39837578
c1ccc(cc1)S(=O)(=O)[N-]C2=C/C(=N\S(=O)(=O)c3cccc(c3)[N+](=O)[O-])/c4ccccc4C2=O C08871946
Cc1c(c(n(c(=O)c1C#N)C)NCc2ccc3c(c2)OCO3)/C=C\4/C(=O)N(C(=S)S4)CC(=O)[O-] C40066621
Cc1nnc(s1)[N-]S(=O)(=O)c2ccc3c(c2)CCCN3C(=O)/C=C/c4ccc(cc4OC)OC C40176135
Cc1c(c2c(o1)ncn(c2=O)Cc3ccco3)C(=O)Nc4ccc(cc4)S(=O)(=O)[N-]c5nccs5 C41024312
C/C=C\CN1C(=O)[C@H]2[C@@H](N[C@@]([C@@H]2C1=O)(Cc3ccc(cc3)[N+](=O)[O-])C(=O)[O-])c4ccc(cc4)C(=O)OC C43218328
CCCCN1C(=O)[C@H]2[C@@H](N[C@@]([C@@H]2C1=O)(Cc3ccc(cc3)[N+](=O)[O-])C(=O)[O-])c4cccc5c4cccc5 C33858599
c1cc(c(c(c1)Cl)CS(=O)(=O)c2nnc(o2)CNS(=O)(=O)c3ccc4c(c3)oc(n4)[O-])F C09029955
Cc1c2c(cc(nc2n(n1)[C@@H]3CCS(=O)(=O)C3)c4cccs4)C(=O)N5CCC6(CC5)OCCO6 C57309875
CCOC(=O)Cn1cc(c2c1ccc(c2)Br)/C=C\3/C(=NC(=O)N(C3=O)Cc4ccco4)[O-] C59087179
C=CCc1cc(ccc1OCc2ccccc2C#N)/C=C/3\C(=NC(=O)N(C3=O)c4ccc5c(c4)OCO5)[O-] C59104188
CCOC(=O)c1c(nc(s1)NC(=O)CSc2nc(c(c(n2)[O-])C#N)c3ccccc3)c4ccccc4 C59294707
c1ccc2c(c1)c(ccc2S(=O)(=O)[O-])N/N=C\3/C(=NN(C3=O)C(=S)N)c4ccc(cc4)[N+](=O)[O-] C59461651
Cc1cc(c(n1c2cccc(c2)[N+](=O)[O-])C)/C=C\3/C(=NC(=S)N(C3=O)c4ccc(cc4OC)OC)[O-] C59595436
Cc1c(c(n(n1)c2ccc(cc2[N+](=O)[O-])[N+](=O)[O-])C)/C=C/3\C(=NC(=O)N(C3=O)CCc4ccccc4)[O-] C59858772
c1cnc(nc1)[N-]S(=O)(=O)c2ccc(cc2)NC(=O)[C@@H]3CCCN(C3)c4ccc(nn4)n5cccn5 C62163691
Cc1ccnc(n1)[N-]S(=O)(=O)c2ccc(cc2)NC(=O)[C@@H]3CCCN(C3)c4ccc(nn4)n5ccnc5 C62165181
Cc1c(c(=O)n([nH]1)c2ccccc2)[C@]3([C@@H]4[C@@H](NC3=O)N(C(=NC4=O)[O-])Cc5ccccc5)C(F)(F)F C39272596
Cc1cc(ccc1N2C(=O)[C@H]3[C@H](OC4([C@@H]3C2=O)C(=O)c5ccccc5C4=O)c6ccc(cc6)F)[N+](=O)[O-] C18181172
COc1c(nccn1)[N-]S(=O)(=O)c2ccc(cc2)NC(=S)NC(=O)/C=C/c3ccccc3Cl C66200584
C[C@H]1Cc2ccccc2N1C(=O)CSc3nc4cc(ccc4c(=O)n3Cc5ccco5)C(=O)[O-] C13050667
CN(C(=O)CSc1nc2cc(ccc2c(=O)n1Cc3ccco3)C(=O)[O-])C4(CCCCC4)C#N C13050899
c1cc(oc1)Cn2c(=O)c3ccc(cc3nc2SCc4nc(no4)c5cccs5)C(=O)[O-] C13050928
c1cc(oc1)[C@H]2CC(=NN2C(=O)COc3cc(ccc3[N+](=O)[O-])C(=O)[O-])c4ccc(cc4)Cl C13187600
c1cc2c(cc1c3nnc(o3)S/C(=C/c4cc5c(cc4Br)OCO5)/C(=O)[O-])OCO2 C13216585
CN(CC12CC3CC(C1)CC(C3)C2)c4ccc(cc4S(=O)(=O)N5CCC(CC5)C(=O)[O-])[N+](=O)[O-] C13240913
c1cc(oc1)Cn2c(=O)c3c4c(sc3nc2SCC(=O)N5CCC(CC5)C(=O)[O-])CCCC4 C13363890
Cc1cc(c(n1c2cccc(c2)[N+](=O)[O-])C)/C=C/3\C(=NC(=S)N(C3=O)c4cccc(c4)Cl)[O-] C13570945
CCOC(=O)c1c(nc(s1)N2[C@H](C(=C(C2=O)[O-])C(=O)c3ccc(o3)C)c4ccccc4F)C C08738557
C[C@@H]1Cc2cc(ccc2O1)C(=O)C3=C(C(=O)N([C@@H]3c4cccc(c4)[N+](=O)[O-])CCc5ccccc5)[O-] C09375162
c1cc(oc1)[C@@H]2C(=C(C(=O)N2c3nnc(s3)SCc4ccc(cc4)F)[O-])C(=O)c5ccco5 C09356958
C[C@@H]1Cc2cc(ccc2O1)C(=O)C3=C(C(=O)N([C@H]3c4cccc(c4)[N+](=O)[O-])Cc5ccccc5)[O-] C09353154
C=CCOc1cccc(c1)[C@@H]2C(=C(C(=O)N2c3nccs3)[O-])C(=O)c4ccc5c(c4)OCCO5 C09324554
c1cc2c(nc1)C(=O)N(C2=O)Cc3ccc(s3)S(=O)(=O)[N-]c4ccc(cc4)OC(F)(F)F C20560508
C[C@H]1C[C@@H](CN(C1)S(=O)(=O)c2ccc(cc2)[N-]S(=O)(=O)c3cccc4c3nsn4)C C20568922
C[C@@H]1CCC[C@@H](N1S(=O)(=O)c2ccc(cc2)[N-]S(=O)(=O)c3ccc(cc3)N4CCCC4=O)C C21632604
C[C@@H]1C[C@H](CN(C1)c2c(c(=O)n3ccccc3n2)/C=C/4\C(=O)N(C(=S)S4)CCCC(=O)[O-])C C33451679
Cc1ccc(c(c1)C(=O)C2=C(C(=O)N([C@@H]2c3cccc(c3)[N+](=O)[O-])c4nc(c(s4)C(=O)C)C)[O-])C C33700702
CCCCN1c2ccccc2[C@]3(C1=O)C(=C(C(=O)N3C[C@H]4CCCO4)[O-])C(=O)c5ccc(o5)C C33740061
Cc1c(sc(n1)N2[C@H](C(=C(C2=O)[O-])C(=O)c3ccncc3)c4ccc(cc4)C(C)(C)C)C(=O)OC C33757254
Cc1c(sc(n1)C)C(=O)C2=C(C(=O)N([C@@H]2c3cccc(c3)OC)c4nc(c(s4)C(=O)C)C)[O-] C35566053
Cc1c(sc(n1)N2[C@@H](C(=C(C2=O)[O-])C(=O)c3ccc4c(c3)OCCO4)c5ccccc5F)C(=O)C C09456487
c1ccc(cc1)S(=O)(=O)N2CCC[C@@H](C2)c3nc4c(c(n3)[O-])nnn4Cc5ccccc5F C08772811
c1ccc(cc1)C(=O)N2CCN(CC2)S(=O)(=O)c3cccc(c3)[N-]S(=O)(=O)c4ccccc4 C12375898
C[C@H]1Cc2cc(ccc2O1)C(=O)C3=C(C(=O)N([C@]34c5ccccc5N(C4=O)C)C[C@@H]6CCCO6)[O-] C09557243
C[C@@H]1Cc2cc(ccc2O1)C(=O)C3=C(C(=O)N([C@@H]3c4ccc(c(c4)OC)OC)Cc5cccnc5)[O-] C38256014
COc1ccc(cc1)S(=O)(=O)N=C2C=C(C(=O)c3c2cccc3)[N-]S(=O)(=O)c4ccccc4 C17824298
CC1=C2C(=CC(=O)N=C2S[C@H]1C(=O)[O-])CSc3nnc(n3c4ccccc4)c5ccco5 C39691632
CC1=C2C(=NC(=NC2=O)CSc3nnc(n3c4ccccc4)c5ccccc5)S[C@H]1C(=O)[O-] C39692902
CCCn1c(c(c(c(c1=O)C#N)C)/C=C/2\C(=O)N(C(=S)S2)CC(=O)[O-])N3C[C@@H](C[C@@H](C3)C)C C39770157
CCn1c(c(c(c(c1=O)C#N)C)/N=N/c2c(cc(cc2Br)[N+](=O)[O-])Br)[O-] C39871594
Cc1c(c(n(c(=O)c1C#N)C)N2C[C@@H](C[C@@H](C2)C)C)/C=C\3/C(=O)N(C(=S)S3)CCCC(=O)[O-] C33812229
Cc1c(c(n(c(=O)c1C#N)C)N2C[C@@H](C[C@H](C2)C)C)/C=C\3/C(=O)N(C(=S)S3)CCCC(=O)[O-] C39989581
CCSc1nnc(s1)N2[C@@H](C(=C(C2=O)[O-])C(=O)c3ccc(c(c3)C)OC)c4cccnc4 C40000122
Cc1cccn2c1nc(c2C(=O)C3=C(C(=O)N([C@H]3c4cccc(c4)[N+](=O)[O-])c5nccs5)[O-])C C40003270
Cc1nnc(s1)[N-]S(=O)(=O)c2ccc3c(c2)CCCN3S(=O)(=O)c4ccc(cc4)F C40176110
c1ccc2c(c1)c(cn2CCOc3ccccc3Cl)/C=C/4\C(=O)N=C(N(C4=O)Cc5ccco5)[O-] C08968980
c1ccc(cc1)/N=C(/C(=c2n(c(=O)/c(=C\c3ccc(cc3)[N+](=O)[O-])/s2)c4ccccc4)C#N)\[O-] C54177405
C[C@]12C[C@H](CC(C1)(C)C)N(C2)S(=O)(=O)c3cccc(c3)[N-]S(=O)(=O)c4cccc(c4)[N+](=O)[O-] C05940160
c1ccc(c(c1)N2C(=O)/C(=C/c3ccc(o3)c4ccc(cc4Cl)[N+](=O)[O-])/C(=NC2=S)[O-])F C59135841
c1cc(ccc1c2ccc(o2)/C=C\3/C(=NC(=O)N(C3=O)c4ccc(cc4)Br)[O-])[N+](=O)[O-] C09043348
c1ccc(cc1)N2C(=O)/C(=C/c3cn(c4c3cccc4)Cc5ccc(cc5)[N+](=O)[O-])/C(=NC2=O)[O-] C13810414
c1ccc2c(c1)cccc2N3C(=O)/C(=C\c4cc(ccc4N5CCCCC5)[N+](=O)[O-])/C(=NC3=O)[O-] C59860200
CCOc1ccc(cc1)N2C(=O)[C@]3(Cc4cc(ccc4N5[C@@H]3[C@@H](O[C@@H](C5)C)C)[N+](=O)[O-])C(=NC2=O)[O-] C09433856
c1cc(sc1)[C@H]2[C@H]3C(=NC(=NC3=O)SCc4ccc(cc4)[N+](=O)[O-])N=C5C2=C(CCC5)[O-] C39749276
CC1(CC(=C2[C@@H]([C@H]3C(=NC(=NC3=O)SCc4ccc(cc4)[N+](=O)[O-])N=C2C1)c5ccncc5)[O-])C C39749477
CC(C)SC1=NC(=O)[C@@H]2[C@H](C3=C(CC(CC3=NC2=N1)(C)C)[O-])c4cc(c(cc4OC)OC)OC C39765730
Cc1ccc(c(c1)C)N2C(=O)[C@@]3(Cc4cc(ccc4N([C@@H]3c5ccccc5)C)[N+](=O)[O-])C(=O)N=C2[O-] C09446570
CN1c2ccc(cc2C[C@@]3([C@@H]1c4ccccc4)C(=O)N=C(N(C3=O)c5ccc(cc5)F)[O-])[N+](=O)[O-] C09187845
COc1ccc(cc1)[C@@H]2c3c(nc(s3)[S-])S[C@H]4[C@@H]2C(=O)N(C4=O)c5ccc(cc5)[N+](=O)[O-] C16754426
c1ccc(cc1)[C@H](C(=O)[O-])N2C(=O)/C(=C/c3ccc(o3)c4cccc(c4)[N+](=O)[O-])/SC2=S C02381912
CC(C)[C@@H](C(=O)[O-])n1c(=O)c2ccccc2nc1SCc3nc(no3)c4ccc(cc4)Cl C13025638
c1cc(oc1)/C=C/2\CCC[C@H]3C2=NN([C@H]3c4ccco4)C(=O)COc5cc(ccc5[N+](=O)[O-])C(=O)[O-] C13187733
CCn1c(=O)c2ccc(cc2nc1SCc3cc(=O)n4c5c(sc4n3)CCCC5)C(=O)[O-] C13202584
c1ccc(c(c1)n2c(=O)c3ccc(cc3nc2SCc4cc(=O)n5ccsc5n4)C(=O)[O-])F C13265793
c1ccc(cc1)N([C@H]2CCS(=O)(=O)C2)C(=O)CSc3ncc(n3c4ccc(cc4)F)C(=O)[O-] C13267009
c1ccc(cc1)n2cc(c(n2)c3ccc(cc3)[N+](=O)[O-])/C=C(\CC(=O)[O-])/c4nc5ccccc5s4 C13344856
c1ccc2c(c1)ccc3c2c(co3)CC(=O)N4CCN(CC4)S(=O)(=O)c5cc(cs5)C(=O)[O-] C13399146
C[C@H]1CCc2c(c3cc(ccc3[nH]2)C(=O)N4CCN(CC4)S(=O)(=O)c5cc(cs5)C(=O)[O-])C1 C13401011
C=CCN(c1ccccc1)S(=O)(=O)c2cccc(c2)C(=O)N3C[C@H](Oc4c3cccc4)C(=O)[O-] C13436349
Cc1cc(c(n1c2ccc(cc2)[N+](=O)[O-])C)/C=C/3\C(=NC(=S)N(C3=O)c4cccc(c4)Cl)[O-] C16676216
CCOc1ccc(cc1)N2C(=O)/C(=C/c3ccc(o3)c4ccccc4[N+](=O)[O-])/C(=NC2=S)[O-] C02877848
c1cc(ccc1[N+](=O)[O-])S(=O)(=O)c2cnc(s2)/N=C(/C(C(C(F)(F)F)(F)F)(F)F)\[O-] C03108836
Cc1ccc2c(c1)sc(n2)N3[C@H](C(=C(C3=O)[O-])C(=O)c4ccccc4)c5ccc(cc5)[N+](=O)[O-] C08905493
c1cc(sc1)C(=O)C2=C(C(=O)N([C@@H]2c3ccc(cc3)[N+](=O)[O-])c4nc5ccc(cc5s4)F)[O-] C09353325
Cc1ccc(o1)C(=O)C2=C(C(=O)N([C@@H]2c3ccc(cc3)[N+](=O)[O-])c4nc5ccc(cc5s4)F)[O-] C09044179
CCCc1nn2c(=O)cc(nc2s1)CSc3nc(nc4n3nc(c4)[O-])c5ccc(cc5)C C21537185
COc1cc(c(cc1OC(F)F)[N+](=O)[O-])/C=C(\C#N)/c2nc(c3c4c(sc3n2)CCCC4)[O-] C11295656
C[C@@H](c1cc2ccccc2o1)N(C)C(=O)c3ccc(cc3)[N-]S(=O)(=O)c4cccc(c4)[N+](=O)[O-] C29869117
Cc1c(c(on1)C)S(=O)(=O)[N-]c2ccccc2SCc3cc(=O)n4cc(ccc4n3)Cl C33026158
COc1ccc(cc1OC)c2c(cn(n2)c3ccccc3)/C=C(\C#N)/c4nc5ccccc5c(n4)[O-] C34983893
C[C@@H]1Cc2cc(ccc2O1)C(=O)C3=C(C(=O)N([C@H]3c4ccc(cc4)[N+](=O)[O-])C[C@@H]5CCCO5)[O-] C35024981
CC[C@@H]1C(=O)N(Cc2cc(ccc2O1)[N-]S(=O)(=O)c3ccccc3C#N)Cc4ccc(cc4)OC C35548097
CCOC(=O)c1c(nc(s1)N2[C@H](C(=C(C2=O)[O-])C(=O)c3c(nc(s3)C)C)c4cccs4)C C35565840
Cc1c(sc(n1)C)C(=O)C2=C(C(=O)N([C@@H]2c3cccc(c3)[N+](=O)[O-])CCc4ccccc4)[O-] C35567899
Cc1c(sc(n1)N2[C@H](C(=C(C2=O)[O-])C(=O)c3ccc4c(c3)OCCO4)c5ccccc5F)C(=O)C C09456490
c1ccc(cc1)Cn2cc(cn2)n3c(nnc3[S-])c4ccn(n4)Cn5cc(cn5)Br C02808537
Cc1ccc2c(c1)sc(n2)N3[C@@H](C(=C(C3=O)[O-])C(=O)c4ccc5c(c4)OCCO5)c6ccc(o6)C C38196251
C[C@@H]1Cc2cc(ccc2O1)C(=O)C3=C(C(=O)N([C@@H]3c4cc(ccc4OC)OC)Cc5cccnc5)[O-] C38255966
c1cc(ccc1C(=O)[O-])S(=O)(=O)N2CCN(CC2)C(=O)C3=CC4=C5CCCCC5=N[C@@H]4C=C3 C39680533
CC1=C2C(=NC(=NC2=O)CSc3nc4ccccc4c(=O)n3CCC(C)C)S[C@H]1C(=O)[O-] C39690201
Cc1ccccc1n2c(nnc2SCC3=CC(=O)N=C4C3=C([C@@H](S4)C(=O)[O-])C)c5ccncc5 C39690762
CC1=C2C(=CC(=O)N=C2S[C@@H]1C(=O)[O-])CSc3nnc(n3c4ccccc4)c5ccco5 C39691631
Cc1c(cco1)c2nnc(n2c3ccccc3)SCC4=CC(=O)N=C5C4=C([C@@H](S5)C(=O)[O-])C C39692464
CC1=C2C(=NC(=NC2=O)CSc3nnc(n3c4ccccc4)c5ccccc5)S[C@@H]1C(=O)[O-] C39692901
CCCn1c(nnc1SCC2=NC(=O)C3=C([C@H](SC3=N2)C(=O)[O-])C)c4ccc(cc4)Cl C39722697
CCN1C(=O)[C@H]2[C@H](N=C1SCc3[nH]c(=O)c4c(c(sc4n3)C(=O)[O-])C)SC(=C2C)C C39724250
CCc1nnc(s1)N2[C@H](C(=C(C2=O)[O-])C(=O)c3ccc(cc3)C)c4ccc(cc4)C(=O)OC C39849256
Cc1c(c(=O)n(c(c1C(=O)c2ccc(c(c2)[N+](=O)[O-])Cl)[O-])Cc3ccc4c(c3)OCO4)C#N C40523546
CCOC(=O)c1ccc(cc1)N2C(=O)[C@H]3[C@@H](c4c(nc(s4)[O-])S[C@@H]3C2=O)c5cccnc5 C47145813
CCN1c2ccc(cc2C[C@@]3([C@@H]1c4ccccc4)C(=NC(=O)N(C3=O)c5ccccc5)[O-])[N+](=O)[O-] C08974117
Cc1ccc(cc1)n2c(c(c3c2ccc(c3)[N-]S(=O)(=O)c4ccc(cc4)[N+](=O)[O-])C(=O)C)C C16779769
CN1c2ccccc2N(C1=C(C#N)C(=O)CSc3[n-]nc(n3)COc4ccc(cc4)Cl)C C25489882
Cc1cccc2n1c(=O)cc(n2)COC(=O)c3ccccc3[N-]S(=O)(=O)c4ccc(cc4)F C57779084
c1ccc2c(c1)cccc2COc3ccccc3/C=C/4\C(=NC(=O)N(C4=O)c5ccc6c(c5)OCO6)[O-] C59104657
c1cc(ccc1/C=N/[N-]S(=O)(=O)c2cc(ccc2N3CCCCC3)[N+](=O)[O-])Br C59498895
c1cc(cc(c1)F)[C@H]2[C@@H]3C(=NC(=NC3=O)SCc4ccc(cc4)[N+](=O)[O-])N=C5C2=C(CCC5)[O-] C39749123
Cc1ccc(cc1)CSC2=NC(=O)[C@H]3[C@@H](C4=C(CCCC4=NC3=N2)[O-])c5cccc(c5)[N+](=O)[O-] C39765085
CCCO/C(=C\1/[C@H](C2=C(C[C@H](CC2=O)c3ccccc3OC)N=C1C)c4ccc(cc4)[N+](=O)[O-])/[O-] C02765331
Cc1c(cc(s1)c2nc(no2)c3ccc(cc3)Cl)S(=O)(=O)[N-]c4ccc(c(c4)OC)OC C46141300
CCc1ccc(cc1)/C=C\2/C(=O)N(C(=S)S2)CCC(=O)Nc3cc(ccc3[O-])[N+](=O)[O-] C02454554
c1cc(ccc1Cn2c(=O)c3c(ccs3)nc2SCC(=O)Nc4nccs4)C(=O)[O-] C02932485
c1cc(cnc1)C(=O)NN2C(=O)/C(=C/c3ccc(o3)c4ccc(cc4)C(=O)[O-])/SC2=S C11290704
C=CCn1c(=O)c2ccc(cc2nc1SCC(=O)Nc3ccc(cc3)N4CCCC4)C(=O)[O-] C13016247
Cc1ccc(cc1S(=O)(=O)Nc2nc(cs2)c3ccc(cc3)N4CCCC4=O)C(=O)[O-] C13032509
CCCCn1c(=O)c2ccc(cc2nc1S[C@@H](C)C(=O)NC3(CCCCC3)C#N)C(=O)[O-] C13044339
CCCCn1c(=O)c2ccc(cc2nc1S[C@H](C)C(=O)NC3(CCCCC3)C#N)C(=O)[O-] C13044341
C[C@H]1CCC[C@@H]([C@@H]1C)NC(=O)CSc2nc3cc(ccc3c(=O)n2Cc4ccco4)C(=O)[O-] C13050681
C[C@H](c1cccs1)NC(=O)CSc2nc3cc(ccc3c(=O)n2Cc4ccco4)C(=O)[O-] C13050924
C[C@H]1Cc2ccccc2N1C(=O)CSc3nc4cc(ccc4c(=O)n3C[C@H](C)O)C(=O)[O-] C13051213
C[C@@H](Cn1c(=O)c2ccc(cc2nc1SCc3ncc(o3)c4ccc(cc4)Cl)C(=O)[O-])O C13052161
C[C@H](Cn1c(=O)c2ccc(cc2nc1SCC(=O)N(C)Cc3ccccc3F)C(=O)[O-])O C13052249
c1cc(ccc1NC(=O)CSc2ncc(n2c3ccc(cc3)F)C(=O)[O-])N4CCCC4=O C13191642
c1ccc(c(c1)/C=C\2/C(=O)N(C(=O)S2)CCNS(=O)(=O)c3ccc(cc3)C(=O)[O-])Cl C13246900
CN(CC(=O)Nc1ccccc1C(=O)[O-])C(=O)c2ccc3c(c2)C[C@H](OC3=O)c4ccccc4 C13261672
c1ccc(cc1)C(=O)NC(=O)CSc2nc3cc(ccc3c(=O)n2c4ccccc4)C(=O)[O-] C13279535
COCCn1c(=O)c2c3c(sc2nc1SCC(=O)Nc4ccc(cc4)C(=O)[O-])CCC3 C13355751
CC(C)(C)OC(=O)N1CCC(CC1)(CC(=O)[O-])NC(=O)OCC2c3ccccc3-c4c2cccc4 C14632598
COc1ccc(c2c1nc(s2)NC(=O)c3ccccc3[N-]S(=O)(=O)c4ccccc4)OC C20569588
Cc1ccc(c(c1)C)S(=O)(=O)Nc2ccc(c(c2)C(=O)[O-])N(C)CCc3c(noc3C)C C21533870
COc1ccc(cc1)[C@@H]2C3=C(C[C@@H](CC3=O)c4ccco4)Nc5ccccc5N2C(=O)CCC(=O)[O-] C21722511
Cn1c2c(c(cc(n2)C3CC3)C(=O)NCc4cn(nc4c5ccc(cc5)F)c6ccccc6)c(n1)[O-] C32049902
c1cc(cc(c1)[N-]S(=O)(=O)c2ccc3c(c2)NC(=O)[C@H](CS3)CC(=O)N4CCCC4)C#N C33290378
CCOC(=O)c1c(nc(s1)N2[C@H](C(=C(C2=O)[O-])C(=O)c3cc(ccc3C)C)c4cccc(c4)O)C C34953615
CC1=C([C@@H](N2C(=CSC2=N1)/C=C(/NCc3cccnc3)\[O-])c4ccc(cc4)OC)C(=O)OC C36050632
CC1=C([C@@H](N2C(=CSC2=N1)/C=C(/NCc3ccco3)\[O-])c4ccccc4OC)C(=O)OC C36053354
CC1=C([C@@H](N2C(=CSC2=N1)/C=C(/NC[C@H]3CCCO3)\[O-])c4cccc(c4)OC)C(=O)OC C36053626
Cn1cc(c2c1ccc(c2)C(=O)[O-])[C@@H](C(=O)[O-])[NH+]3CCN(CC3)c4c5ccccc5sn4 C36357275
Cc1cccc(c1C)N2C[C@@H](CC2=O)C(=O)Nc3ccc(cc3)S(=O)(=O)[N-]c4nccs4 C09191193
Cc1ccc(cc1C)N2C[C@@H](CC2=O)C(=O)Nc3ccc(cc3)S(=O)(=O)[N-]c4nccs4 C09356479
c1cc(ccc1C(=O)[O-])NC(=O)CCN2C(=O)/C(=C/c3ccc4c(c3)OCO4)/SC2=S C01767759
COc1ccccc1CNC(=O)c2ccc3c(c2)nc(n(c3=O)CCCN4CCCC4=O)[S-] C13138630
CCCCN1[C@H](N=C2C(=C([C@@H](S2)C)C)C1=O)SCc3[nH]c(=O)c4ccc(cc4n3)C(=O)[O-] C39722746
CCCN1C(=O)[C@H]2C=C(S[C@@H]2N=C1SCc3[nH]c(=O)c4ccc(cc4n3)C(=O)[O-])CC C39724298
CCCN1C(=O)[C@H]2C=C(S[C@H]2N=C1SCc3[nH]c(=O)c4ccc(cc4n3)C(=O)[O-])CC C39724300
CCSc1nnc(s1)N2[C@H](C(=C(C2=O)[O-])C(=O)c3ccc(cc3)OC)c4ccc(cc4)O C39999919
c1ccc(c(c1)[C@H]2C(=C(C(=O)N2CCCO)[O-])C(=O)c3ccc(cc3)Br)[N+](=O)[O-] C40047816
CC(=O)Nc1ccc(cc1)Cc2nc3c(n2CC4CC4)nc(n(c3=O)Cc5ccccc5F)[O-] C44831223
c1cc(c(nc1)SCC(F)(F)F)C(=O)Nc2ccc(cc2)S(=O)(=O)[N-]c3ncccn3 C45520495
CCc1ccc(cc1)N2C[C@@H](CC2=O)C(=O)Nc3nc(c(s3)c4nnc(n4CC=C)[S-])C C45900635
Cc1ccc(cc1)/C=C\2/C(=O)N(C(=O)S2)CCNC(=O)c3ccc4c(c3)nc(=S)n(c4[O-])C C17061963
CCc1cc2c(s1)nc(n(c2=O)CC=C)SCc3[nH]c(=O)c4ccc(cc4n3)C(=O)[O-] C13345905
CN(CC(=O)Nc1ccccc1Cl)C(=O)c2ccc3c(c2)nc(n(c3=O)CCCOC)[S-] C46560857
c1cc(ccc1c2nnc(n2CC(=O)Nc3ccc4c(c3)c(=O)n5c(n4)CCC5)[S-])Cl C46659566
COc1ccc(cc1OCc2cccnc2)NC(=O)c3ccc4c(c3)nc(n(c4=O)CC=C)[S-] C46659644
CNS(=O)(=O)c1ccc(cc1)[N-]S(=O)(=O)c2ccc(cc2)c3ncc(o3)c4ccccc4 C47162594
c1cc(sc1)c2csc3c2c(=O)[nH]c(n3)CN4CCN(CC4)c5cnnc(c5Cl)[O-] C14141860
Cn1c2ccccc2n(c1=O)CCC(=O)Nc3ccccc3[N-]S(=O)(=O)c4cccs4 C23194851
Cc1c(c(n2c(n1)c3ccccc3n2)C)CCC(=O)N[C@H](C)c4ccccc4[N-]S(=O)(=O)C C58912410
CCCc1c(=O)[nH]c(nc1[O-])S[C@@H]2CC(=O)N(C2=O)c3ccc(cc3)Oc4ccccc4 C18057347
c1ccc2c(c1)c(cn2CC(=O)[O-])/C=C/3\C(=O)NC(=O)N(C3=O)c4ccc(cc4)Br C02389738
CSc1ccc(cc1)/C=C\2/C(=O)N(C(=O)S2)CCNS(=O)(=O)c3ccc(c(c3)C(=O)[O-])F C13247060
CSc1ccc(cc1)/C=C\2/C(=O)N(C(=O)S2)CCNS(=O)(=O)c3ccc(cc3)C(=O)[O-] C13247062
CCc1cccc(c1NC(=O)CSc2nc3cc(ccc3c(=O)n2Cc4ccco4)C(=O)[O-])C C13265853
C[C@@H](C(=O)[O-])n1c(=O)c2ccccc2nc1SCC(=O)Nc3ccccc3SCC#N C13334930
C=CCn1c(=O)c2ccc(cc2nc1SCC(=O)Nc3cc(ccc3C#N)Cl)C(=O)[O-] C13364454
CC1=C(N2[C@@H]([C@@H](C2=O)NC(=O)c3cn(nc3c4ccccc4)c5ccccc5)SC1)C(=O)[O-] C20602289
c1ccc2c(c1)CC(C2)NC(=O)CN3CCN(CC3)CC/N=C/C4=C(C[C@H](CC4=O)c5ccco5)[O-] C21344435
Cc1c(c(on1)C)CCN(C)c2ccc(cc2C(=O)[O-])NS(=O)(=O)c3cc(ccc3F)F C21883431
Cc1ccc(cc1)[C@H]2CC(=NN2C3=NC(=O)[C@H](S3)CC(=O)NCC(=O)[O-])c4ccc(cc4)C C28155514
c1cc(sc1)C2=NN([C@@H](C2)c3ccc(cc3)F)C4=NC(=O)[C@H](S4)CC(=O)NCCC(=O)[O-] C28160779
c1cc(ccc1[N-]S(=O)(=O)c2ccc(cc2)N3CCCC3=O)S(=O)(=O)NCC(F)(F)F C28809532
COc1cccc(c1)CNC(=O)c2c3nc(c4ccc(cc4n3c(=S)s2)C(=O)OC)[O-] C33251421
Cc1c(sc(n1)N2[C@H](C(=C(C2=O)[O-])C(=O)c3cc4ccccc4o3)c5cccc(c5)O)C(=O)C C33389854
[H]/N=C/1\C(=C\c2ccc(o2)c3ccc(cc3)C(=O)[O-])\C(=O)N=C4N1N=C(S4)c5ccccc5Cl C33615704
Cc1c2c(=O)n(c(=O)n(c2sc1C(=O)[O-])CCc3ccccc3)CC(=O)NC4CCCCC4 C34779444
CS(=O)(=O)c1cccc(c1)n2c(=O)c(c(c3c2scn3)[O-])C(=O)NCc4ccc(cc4)F C35010334
Cc1c(c(n(n1)CC(=O)Nc2ccc(cc2)S(=O)(=O)[N-]c3nccs3)C)Br C27981855
Cc1cccn2c1nc(c2C)C(=O)C3=C(C(=O)N([C@@H]3c4cccc(c4)O)c5nnc(s5)C)[O-] C35483881
CC1=C([C@@H](N2C(=CSC2=N1)/C=C(/NCc3ccncc3)\[O-])c4cccc(c4)OC)C(=O)OC C35697949
c1ccc(cc1)Cn2cc(c3c2ccc(c3)C(=O)[O-])[C@H](C(=O)[O-])[NH+]4CCN(CC4)Cc5ccncc5 C36353678
Cc1cccc(c1C)N2C[C@H](CC2=O)C(=O)Nc3ccc(cc3)S(=O)(=O)[N-]c4nccs4 C09191195
c1cc(ccc1NC(=O)[C@@H]2CC(=O)N(C2)c3ccc(cc3)Cl)S(=O)(=O)[N-]c4nccs4 C13518951
c1ccc(c(c1)C(=O)N/N=C/c2ccc(cc2)N3CCOCC3)[N-]S(=O)(=O)c4cccs4 C06146933
CCOc1cc(ccc1O)[C@@H]2C(=C(C(=O)N2Cc3ccco3)[O-])C(=O)c4ccc5c(c4)C[C@H](O5)C C38256227
c1ccc(cc1)N2C(=O)/C(=C/c3cccnc3)/N=C2SCC(=O)Nc4ccccc4C(=O)[O-] C39427266
C[C@@H](C(=O)Nc1ccccc1C#N)Sc2nnc(n2[C@@H](C(C)C)C(=O)[O-])c3cccs3 C13238801
C[C@@H]1CN(C[C@@H](O1)C)S(=O)(=O)c2cccc(c2)C(=O)N[C@@H](CC(=O)[O-])c3cccs3 C13389339
CC1=C2C(=NC(=NC2=O)CSc3nnc(s3)NCCc4cccs4)S[C@@H]1C(=O)[O-] C39693200
CCC1=C[C@@H]2[C@@H](S1)N=C(N(C2=O)CC=C)SCc3[nH]c(=O)c4ccc(cc4n3)C(=O)[O-] C39722331
CN1[C@@H](N=C2C(=C3CCCC[C@@H]3S2)C1=O)SCc4[nH]c(=O)c5ccc(cc5n4)C(=O)[O-] C39722358
CCCCN1[C@H](N=C2C(=C([C@H](S2)C)C)C1=O)SCc3[nH]c(=O)c4ccc(cc4n3)C(=O)[O-] C39722745
CCn1c(c(c(c(c1=O)C#N)C)/C=C/2\C(=O)N(C(=S)S2)CC(=O)[O-])NCc3ccc(cc3)F C39851427
Cc1c(c(n(c(=O)c1C#N)C)NCc2ccc(cc2)F)/C=C/3\C(=O)N(C(=S)S3)CCCC(=O)[O-] C39851588
Cc1c(c(n(c(=O)c1C#N)C)NCc2ccccc2Cl)/C=C/3\C(=O)N(C(=S)S3)CC(=O)[O-] C39851610
CCCn1c(c(c(c(c1=O)C#N)C)/C=C/2\C(=O)N(C(=S)S2)CC(=O)[O-])NCc3ccc(cc3)F C39851702
c1ccc(c(c1)N2C(=O)/C(=C/c3ccc(o3)S[C@@H]4N[C@@H]5C=CC=CC5=N4)/C(=NC2=O)[O-])F C39943316
CCSc1nnc(s1)N2[C@@H](C(=C(C2=O)[O-])C(=O)c3ccc(cc3)OC)c4cccc(c4)O C39999950
Cc1cccn2c1nc(c2C(=O)C3=C(C(=O)N([C@@H]3c4ccc(cc4)O)Cc5cccnc5)[O-])C C40003889
CN(C)S(=O)(=O)c1ccc(cc1)C(=O)C2=C(C(=O)N([C@H]2c3ccc(cc3)Br)CCO)[O-] C40110562
COC(=O)c1ccc(cc1)[C@@H]2[C@H]3[C@@H](C(=O)N(C3=O)C4CCCCC4)[C@@](N2)(Cc5ccccc5)C(=O)[O-] C33574653
COC(=O)c1ccc(cc1)[C@H]2[C@H]3[C@@H](C(=O)N(C3=O)C4CCCCC4)[C@@](N2)(Cc5ccccc5)C(=O)[O-] C33574652
C[C@@]12C[C@@H](c3cccc(c3O1)OC)/C(=C(\C=C\c4ccc(c(c4OC)OC)OC)/[O-])/C(=O)N2 C20151830
c1ccc(c(c1)/C=C\2/C(=O)N(C(=S)S2)CC(=O)Nc3nc(cs3)CC(=O)[O-])OC(F)F C16922597
CC(=O)c1cccc(c1)[N-]S(=O)(=O)c2ccc(cc2)N/C=C/C(=O)c3ccc4c(c3)OCO4 C08400609
Cc1ccc(cc1)N2C(=O)/C(=C/Nc3ccc(cc3)S(=O)(=O)[N-]c4nccs4)/C(=N2)C C16292703
COc1ccc(c(c1)OC)[C@H]2[C@H]3[C@@H](C(=O)N(C3=O)c4ccc(cc4)F)[C@@](N2)(Cc5ccccc5)C(=O)[O-] C20138058
CCc1ccc(cc1)Nc2nnc(s2)SCC3=NC(=O)C4=C([C@H](SC4=N3)C(=O)[O-])C C40017015
Cc1ccc(cc1[N-]S(=O)(=O)C)NC(=O)[C@H](C)SCC2=NC(=O)C3=C([C@H](SC3=N2)C)C C63975113
c1cc(sc1)C(=O)Nc2cc(c(nc2)N3CCCN(CC3)c4ccc(nn4)Cl)C(=O)[O-] C64979024
C=CCNC(=O)NC(=O)CSc1nc2cc(ccc2c(=O)n1Cc3ccccc3Cl)C(=O)[O-] C13049681
CN(Cc1ccc(s1)Cl)c2ccc(cc2[N+](=O)[O-])S(=O)(=O)Nc3cccc(c3)C(=O)[O-] C13190975
Cc1ccc(cc1)c2nnc(n2CC(=O)[O-])S[C@@H](C)C(=O)NC(=O)NC34CC5CC(C3)CC(C5)C4 C13206056
CC(C)[C@H](C(=O)[O-])n1c(nnc1SCC(=O)N2c3ccccc3NC(=O)C2(C)C)c4cccs4 C13271813
Cc1ccc(cc1)CSc2nnc(s2)N3[C@H](C(=C(C3=O)[O-])C(=O)c4ccco4)c5ccc(cc5)O C09360032
c1ccc2cc(c(cc2c1)C(=O)NNC(=O)c3c[nH]c4c3cccc4)[N-]S(=O)(=O)c5cccs5 C25511823
Cc1ccc(cc1)S(=O)(=O)N/N=C(/c2c(nc3cc(ccc3n2)[N+](=O)[O-])[O-])\[C@H](/C=C/c4ccccc4)O C05316294
c1ccc(cc1)C2=NN([C@H](C2)c3cccs3)C4=NC(=O)[C@H](S4)CC(=O)Nc5ccc(cc5)C(=O)[O-] C28067939
Cc1ccc(cc1)C2=NN([C@H](C2)c3cccs3)C4=NC(=O)[C@@H](S4)CC(=O)Nc5ccc(cc5)C(=O)[O-] C28156576
CCCNC(=O)c1ccc(cc1)c2nc3cc(ccc3n2C)[N-]S(=O)(=O)c4ccc(cc4)C(=O)C C33277044
Cc1c(sc(n1)N2[C@@H](C(=C(C2=O)[O-])C(=O)c3cc4ccccc4o3)c5cccc(c5)O)C(=O)OCC=C C33370793
CCOC(=O)C1=C(N=C2N([C@H]1c3cccc(c3)OC)C(=CS2)/C=C(/N4CCC[C@H](C4)C(=O)N)\[O-])C C34922837
CCC1=C([C@H](N2C(=CSC2=N1)/C=C(/N3CCC[C@H](C3)C(=O)N)\[O-])c4cccc(c4)OC)C(=O)OC C34923249
CCOc1cc(ccc1OCc2cccc3c2cccc3)[C@@H](c4c([nH][nH]c4=O)C)c5c(n[nH]c5[O-])C C33761454
Cc1ccc(cc1)[C@H]2C(=C(N=C3N2C(=CS3)/C=C(/N4CCC[C@H](C4)C(=O)N)\[O-])C)C(=O)OC(C)C C35969973
CC1=C([C@H](N2C(=CSC2=N1)/C=C(/NCc3ccncc3)\[O-])c4ccc(cc4)[N+](=O)[O-])C(=O)OC C36050739
c1cc(ccc1C(=O)[O-])NC(=O)/C(=C\c2ccc3c(c2)OCO3)/NC(=O)c4ccc(o4)Br C13130278
CCC(=O)Nc1ccc(cc1)S(=O)(=O)[N-]c2ccc3c(c2)N(CCC3)S(=O)(=O)c4ccccc4 C38693310
c1cc(cc(c1)S(=O)(=O)N2CCCC2)C(=O)Nc3[n-]nc(n3)SCc4ccc(cc4)Cl C12636955
c1ccc(cc1)Nc2nc(nc(n2)N3CCOCC3)N/N=C/c4cc(cc(c4[O-])Br)[N+](=O)[O-] C38172546
c1ccc2c(c1)CCc3ccccc3N2C(=O)CSC4=N[C@@H]([N-]C(=N4)N)c5ccc(cc5)[N+](=O)[O-] C39448866
c1ccc2c(c1)CCc3ccccc3N2C(=O)CSC4=N[C@H]([N-]C(=N4)N)c5ccc(cc5)[N+](=O)[O-] C39448867
CO[C@H]1CN(CCN1)c2cc(ccc2[N-]S(=O)(=O)S(=O)(=O)c3ccccc3)c4ccccc4 C39481978
Cc1cc(n(n1)c2nc3c(cnn3c4ccc(cc4)F)c(n2)[O-])NC(=O)C56CC7CC(C5)CC(C7)C6 C12444309
C[C@@H]1CCCC[C@@H]1NC(=O)NC(=O)COC(=O)c2ccccc2[N-]S(=O)(=O)c3ccc(cc3)F C39599265
C[C@H]1CCCC[C@H]1NC(=O)NC(=O)COC(=O)c2ccccc2[N-]S(=O)(=O)c3ccc(cc3)F C39599274
c1ccc(cc1)N2[C@@H](NN[C@@H]2SCc3[nH]c(=O)c4ccc(cc4n3)C(=O)[O-])Cc5cccs5 C39709788
c1ccc(cc1)N2[C@H](NN[C@@H]2SCc3[nH]c(=O)c4ccc(cc4n3)C(=O)[O-])Cc5cccs5 C39709789
c1ccc(cc1)[C@@H]2NN[C@@H](N2c3ccc(cc3)F)SCc4[nH]c(=O)c5ccc(cc5n4)C(=O)[O-] C39722198
c1ccc(cc1)[C@H]2NN[C@@H](N2c3ccc(cc3)F)SCc4[nH]c(=O)c5ccc(cc5n4)C(=O)[O-] C39722199
c1ccc(cc1)N2[C@@H](NN[C@@H]2SCc3[nH]c(=O)c4ccc(cc4n3)C(=O)[O-])c5ccc(cc5)Cl C39722354
c1ccc(cc1)CN2[C@H](NN[C@@H]2SCc3[nH]c(=O)c4ccc(cc4n3)C(=O)[O-])c5cccs5 C39722368
c1ccc(cc1)CN2[C@H](NN[C@@H]2SCc3[nH]c(=O)c4ccc(cc4n3)C(=O)[O-])c5ccc(cc5)F C39722489
c1ccc(cc1)C[C@@H]2NN[C@H](N2c3ccc(cc3)F)SCc4[nH]c(=O)c5ccc(cc5n4)C(=O)[O-] C39724309
CC[C@@H]1CCc2c(cc(s2)[C@@H]3NN[C@@H](N3C)SCc4[nH]c(=O)c5ccc(cc5n4)C(=O)[O-])C1 C39724317
CCOC(=O)[C@H]1[C@@H](SC2=C1CCCC2)NC(=O)CSc3nnc4n3c(cc(n4)[O-])C(C)C C39732251
CCOC(=O)[C@@H]1[C@@H](SC2=C1CCCCC2)NC(=O)[C@@H](C)Sc3nnc4n3c(cc(n4)[O-])C(C)C C39732276
CCOC(=O)[C@H]1[C@H](SC2=C1CCCCC2)NC(=O)[C@@H](C)Sc3nnc4n3c(cc(n4)[O-])C(C)C C39732282
c1ccc2c(c1)c(c[nH]2)CCNC(=O)/C(=C/[C@@H]3CN(c4c3cccc4)Cc5ccc(o5)C(=O)[O-])/C#N C39939277
c1ccc2c(c1)c(c[nH]2)CC(=O)NNC(=O)c3cccc(c3)S(=O)(=O)[N-]c4cccc(c4)Cl C09790196
CC(C)(C)c1ccc(cc1)[C@H]2C(=C(C(=O)N2CCO)[O-])C(=O)c3ccc(cc3)S(=O)(=O)N4CCCCC4 C40111069
c1ccc(cc1)NC(=O)Nc2ccc(cc2)NC(=O)c3ccc(cc3)[N-]S(=O)(=O)c4cccs4 C45527569
Cc1c(c2c(=O)[nH]c(nc2o1)CSc3nnc(n3CC=C)c4ccc(cc4)C(C)(C)C)C(=O)[O-] C13396572
Cc1c(c2c(=O)[nH]c(nc2o1)CSc3nnc(s3)Nc4ccc(cc4)OC(F)(F)F)C(=O)[O-] C13401359
CCc1cccc(c1Nc2nnc(s2)SCc3[nH]c(=O)c4c(c(sc4n3)C(=O)[O-])C)CC C13407108
Cc1c(sc(n1)c2ccccc2)C(=O)NNC(=O)c3cccc(c3)[N-]S(=O)(=O)c4cccs4 C46903139
CCC1=C(N2[C@@H](N=C(N=C2NC1=C)Nc3ccc(cc3)OC)c4ccc(c(c4OC)OC)OC)[O-] C53624287
COc1ccc(c(c1OC)OC)[C@H](c2c(=O)c3ccccc3oc2O)c4c(=O)c5ccccc5oc4[O-] C21298629
c1ccc(c(c1)[N-]S(=O)(=O)c2cc(ccc2N/N=C/3\c4cc(ccc4N=C3O)F)[N+](=O)[O-])Cl C09662309
CC1=C([C@@H](C2=C(C[C@@H](CC2=N1)c3ccco3)[O-])c4ccc(c(c4)O)OC)C(=O)OC[C@@H]5CCCO5 C39314279
C[C@H](C(=O)NC1(CCCCC1)C#N)Sc2nc3cc(ccc3c(=O)n2Cc4ccccc4)C(=O)[O-] C13044952
c1cc2c(cc1C(=O)[O-])nc(n(c2=O)CCO)SCc3cc4c(cc3Br)OCCO4 C13046343
c1cc(oc1)Cn2c(=O)c3ccc(cc3nc2SCC(=O)Nc4cc(ccc4F)[N+](=O)[O-])C(=O)[O-] C13050717
Cc1ccc(c(c1)NC(=O)[C@@H](C)Sc2nc3cc(ccc3c(=O)n2Cc4ccco4)C(=O)[O-])C C13050979
C[C@@H](C(=O)Nc1ccccc1C#N)Sc2nc3cc(ccc3c(=O)n2C[C@H]4CCCO4)C(=O)[O-] C13053227
CN(CC(=O)Nc1ccccc1C(=O)[O-])C(=O)c2ccc(cc2)S(=O)(=O)N(C)c3ccccc3 C13184620
CN(C[C@@H]1COc2ccccc2O1)c3ccc(cc3[N+](=O)[O-])S(=O)(=O)Nc4cccc(c4)C(=O)[O-] C13191322
CN(Cc1ccc2c(c1)OCCO2)c3ccc(cc3[N+](=O)[O-])S(=O)(=O)Nc4cccc(c4)C(=O)[O-] C13192053
Cn1c(=O)c2ccc(cc2nc1SCC(=O)Nc3ccc4c(c3)OC5(O4)CCCCC5)C(=O)[O-] C13200871
c1ccc(cc1)C(c2ccccc2)Nc3ccc(cc3S(=O)(=O)N4CCC(CC4)C(=O)[O-])[N+](=O)[O-] C13211099
CCNC(=O)COc1ccc(cc1OC)/C=C/2\CCCCn3c2nc4c(c3=O)c(c(s4)C(=O)[O-])C C13215301
CC(C)[C@@H](c1ccc2c(c1)OCCCO2)NC(=O)CSc3nc4cc(ccc4c(=O)n3C)C(=O)[O-] C13220007
Cc1cc(cc(c1C)S(=O)(=O)NCCN2C(=O)/C(=C/c3ccccc3F)/SC2=O)C(=O)[O-] C13246379
c1cc(ccc1/C=C/C(=O)[O-])S(=O)(=O)Nc2ccc(cc2)C3=N/C(=C\c4ccc(cc4)F)/C(=O)O3 C13299823
C[C@H]1CCc2c(sc3c2c(=O)n(c(n3)SCC(=O)Nc4ccc(cc4)C(=O)[O-])CCOC)C1 C13355657
Cc1cccc(c1n2c(=O)c3ccccc3nc2SCc4[nH]c(=O)c5c(c(oc5n4)C)C(=O)[O-])C C13394904
c1ccc(cc1)c2cc(nc(n2)n3c(cc(n3)c4cccs4)NC(=O)Cc5ccc(cc5)[N+](=O)[O-])[O-] C11855317
CCOc1ccc(cc1OC)[C@@H]2CC3=C([C@H](CC(=O)N3)c4cc(c(c(c4)OCC)[O-])[N+](=O)[O-])C(=O)C2 C21252671
Cn1cc(c(=O)n(c1=O)C)/C=N/Nc2ccc(cc2S(=O)(=O)[N-]c3ccc(cc3)Cl)[N+](=O)[O-] C09885055
C/C(=N/S(=O)(=O)c1ccc(cc1)NC(=O)[C@H]2CCCN(C2)c3ccc(nn3)c4ccc(cc4)Cl)/[O-] C22483374
COc1c(cc(cc1Br)Cl)S(=O)(=O)[N-]c2ccccc2n3c(c(cn3)C#N)N C24578341
C[C@H]1CN(C[C@@H](O1)C)Cc2csc(n2)NC(=O)c3ccc(cc3)[N-]S(=O)(=O)c4cccs4 C25062388
c1ccc(c(c1)C(F)(F)F)S(=O)(=O)[N-]c2c(nc3ccccc3n2)N4CCC[C@H](C4)C(=O)N C32871812
Cc1ccc(cc1)CSc2nnc(s2)N3[C@@H](C(=C(C3=O)[O-])C(=O)c4ccncc4)c5cccc(c5)O C33369917
CCOC(=O)c1c(nc(s1)N2[C@H](C(=C(C2=O)[O-])C(=O)c3cccc(c3)OC)c4cccc(c4)O)C C33777050
CC(C)c1c(c(n(n1)c2ccc(cc2)Cl)[O-])/C=C\3/C(=O)N(C(=O)N3)Cc4ccc(cc4)[N+](=O)[O-] C35456084
CCN(CC)C(=O)C1=C(N=C2N([C@@H]1c3ccc(cc3)C)C(=CS2)/C=C(/NN4CCOCC4)\[O-])C C35698158
CC1=C([C@@H](N2C(=CSC2=N1)/C=C(/NCc3ccc4c(c3)OCO4)\[O-])c5ccccc5OC)C(=O)OC C36053368
C[C@@H]1C(=O)[C@@]2([C@@H](C(=O)O1)[C@@]3([C@@H](C[C@@H]([C@@]([C@@H]3CC2=C)(C)[C@@H](CC(=O)[O-])OC(=O)C)C(C)(C)O)OC(=O)C)C)C C37538340
Cc1c(c(=O)n(n1C)c2ccccc2)NC(=O)c3ccccc3[N-]S(=O)(=O)c4ccc(cc4)F C06146527
Cc1nc2ccccc2c(=O)n1OCC(=O)N/N=C\c3c4c(cc(c3[O-])[N+](=O)[O-])oc5c4CCCC5 C38804116
Cc1c(c(nc(n1)SCC(=O)N[C@@H]2[C@H](N(N(C2=O)c3ccccc3)C)C)[O-])Cc4ccccc4 C38964985
C[C@H](C(=O)Nc1ccc(cc1)C(=O)[O-])SC2=N/C(=C/c3ccc(cc3)N(C)C)/C(=O)N2c4ccccc4 C39426717
Cc1cccc(c1)c2nnc(n2CCC(=O)NN3C=N[C@H]4[C@@H](C3=O)C(=CS4)c5ccccc5)[S-] C39446726
CS[C@H]1CC(=O)c2c(c3c(cc4c(n3)cccc4S(=O)(=O)Oc5ccccc5)c(=O)n2[O-])N1 C39453145
c1ccc(cc1)S(=O)(=O)S(=O)(=O)[N-]c2ccc(cc2N3CCN[C@H](C3)F)c4ccccc4O C39482444
CCC1=C[C@H]2[C@H](S1)N=C(N(C2=O)CCC(C)C)SCc3[nH]c(=O)c4ccc(cc4n3)C(=O)[O-] C39724296
CCOC(=O)[C@H]1[C@H](SC2=C1CCCC2)NC(=O)CSc3nnc4n3c(cc(n4)[O-])C(C)(C)C C39732302
Cc1c(sc(n1)NC(=O)CCc2ncc(o2)c3ccc(cc3)Cl)c4nnc(n4CC=C)[S-] C45900689
Cn1ccnc1[C@@H](c2ccc(cc2)Cl)NC(=O)c3ccc4c(c3)nc(n(c4=O)CCCOC)[S-] C45901046
Cc1c2c(=O)[nH]c(nc2sc1C(=O)[O-])CSc3nnc(n3CC=C)c4cccc(c4)[N+](=O)[O-] C13447093
Cc1c2c(=O)[nH]c(nc2sc1C(=O)[O-])CSc3nnc(n3CC=C)c4ccc(cc4)[N+](=O)[O-] C13363509
CC(C)NS(=O)(=O)c1ccc(cc1)[N-]S(=O)(=O)c2ccc(cc2)c3ncc(o3)c4ccccc4 C47162580
CC(=O)Nc1ccc(cc1)S(=O)(=O)[N-]c2ccc3c(c2)CCCN3S(=O)(=O)c4ccc(cc4)OC C49506575
c1ccc(cc1)/C(=N\S(=O)(=O)c2ccccc2)/Nc3ccc(cc3)S(=O)(=O)[N-]c4nccs4 C12378357
c1cc(ccc1c2csc(n2)/C(=C/Nc3ccc(cc3)S(=O)(=O)[N-]c4nccs4)/C#N)[N+](=O)[O-] C09638647
c1ccc(cc1)CN2C(=O)/C(=C/c3cn(c4c3cccc4)CC(=O)NCc5cccs5)/C(=NC2=O)[O-] C02830476
c1cc(cc(c1)[N+](=O)[O-])c2csc(n2)/C(=C\Nc3ccc(cc3)S(=O)(=O)[N-]c4nccs4)/C#N C13659582
C[C@@H]1CCc2c(c(c3cc(ccc3n2)S(=O)(=O)N4CCC(CC4)C(=O)NCCC(C)C)C(=O)[O-])C1 C20355700
c1ccc2c(c1)c(=O)c3ccccc3n2CC(=O)N/N=C/c4cc(cc(c4[O-])Br)[N+](=O)[O-] C15018634
C[C@@H]1CC[C@]2([C@@H](C[C@H]([C@H](O2)[C@H](C)C(=O)c3ccc[nH]3)C)C)O[C@@H]1Cc4nc5c(o4)ccc(c5C(=O)[O-])NC C03995369
CCC[C@H]1[C@@H]2C[C@@H]([C@@H]([C@@H]2c3c(ccc(c3N1)C(=O)[O-])[N+](=O)[O-])Cl)Sc4ccccc4[N+](=O)[O-] C06078135
Cc1c2c(=O)[nH]c(nc2sc1C(=O)[O-])SCC(=O)c3cc(c(c(c3)C(C)(C)C)O)C(C)(C)C C06143684
c1ccc2cc(ccc2c1)S(=O)(=O)/N=C/3\C=C(C(=O)c4c3cccc4)Nc5ccc(cc5)C(=O)[O-] C00944501
C[C@H]1CCc2c(sc3c2c(=O)n(c(n3)SCC(=O)Nc4cc(ccc4C(=O)[O-])F)CC=C)C1 C13241307
Cc1c2cc(ccc2oc1C(=O)[O-])CC[C@@]3(Nc4ccccc4C(=O)N3c5ccc6c(c5)OCO6)C C13263813
C[C@H]1CCC[C@H]([C@@H]1C)NC(=O)CSc2nc3cc(ccc3c(=O)n2c4ccccc4F)C(=O)[O-] C13266082
CCOC(=O)[C@H]1CCCN(C1)c2cc(c3c4c2noc4-c5ccccc5C3=O)Nc6cccc(c6)C(=O)[O-] C09780554
CCOc1ccc(cc1)[C@H]2c3c(nn(c3NC4=C2C(=O)C[C@H](C4)c5cccs5)c6ccccc6C(=O)[O-])C C18198595
CC1=C([C@H](C2=C(N1)C[C@@H](CC2=O)c3cccs3)c4cc(c(c(c4)OC)[O-])[N+](=O)[O-])C(=O)OC5CCCC5 C19848109
CC1=C([C@@H](C2=C(N1)C[C@@H](CC2=O)c3cccs3)c4cc(c(c(c4)OC)[O-])[N+](=O)[O-])C(=O)OC5CCCC5 C19848111
c1ccc(cc1)C2(CC(=NN2)C(=O)N/N=C/c3cc(cc(c3[O-])Br)[N+](=O)[O-])c4ccccc4 C20071723
Cc1cc(n(n1)c2nc3c(cnn3c4ccc(cc4)Cl)c(n2)[O-])NC(=O)C56CC7CC(C5)CC(C7)C6 C21112401
c1ccc(cc1)c2nnc(s2)/N=C(/C(=O)N/N=C/c3ccc(o3)c4ccc(cc4)Br)\[O-] C25584337
c1ccc2c(c1)cc(o2)C(=O)C3=C(C(=O)N([C@@H]3c4ccc(cc4)O)c5nc6ccc(cc6s5)F)[O-] C33431461
Cc1cccc(c1C)N2CCN(CC2)c3cc(c4cc(ccc4n3)NS(=O)(=O)c5cccs5)C(=O)[O-] C32985208
CCCOc1cccc(c1)C(=O)C2=C(C(=O)N([C@H]2c3ccc(cc3)O)c4nc5c(cc(cc5s4)C)C)[O-] C35342534
CC(=O)[C@@H]1CC[C@H]2[C@@]1(CC[C@@H]3[C@@H]2CCC4=C/C(=N/OCC(=O)NCc5ccc(cc5)C(=O)[O-])/CC[C@]34C)C C35361910
CC1=C([C@@H](N2C(=CSC2=N1)/C=C(/Nc3ccc(cc3)F)\[O-])c4ccc(cc4)[N+](=O)[O-])C(=O)OC C35694119
Cc1cccc(c1)[C@H]2C(=C(N=C3N2C(=CS3)/C=C(/NCc4ccco4)\[O-])C)C(=O)Nc5ccccc5 C35696057
Cc1cccc(c1)[C@@H]2C(=C(N=C3N2C(=CS3)/C=C(/NC[C@@H]4CCCO4)\[O-])C)C(=O)Nc5ccccc5 C35696059
CC1=C([C@@H](N2C(=CSC2=N1)/C=C(/NCc3ccncc3)\[O-])c4ccc(cc4)Cl)C(=O)NC(C)(C)C C35709894
c1ccc(cc1)n2c(=O)c3c4c(sc3nc2SCC(=O)N/N=C/c5ccc(cc5)C(=O)[O-])CCCC4 C02234979
c1ccc2c(c1)Cc3c(nc(nc3SCC(=O)Nc4cccc(c4)C(=O)[O-])c5ccc(cc5)F)O2 C02692282
CCOc1ccc(cc1)[C@H]2C=C(Nc3ccccc3S2)c4c(=O)[nH]c(=O)n(c4[O-])C5CCCCC5 C08587297
CC(=O)Nc1ccc(cc1)S(=O)(=O)[N-]c2c(nc3ccccc3n2)Nc4ccc5ccccc5c4 C02262067
c1ccc(cc1)Cc2nc3ccccc3n2CC(=O)N/N=C/c4c5c(cc(c4[O-])[N+](=O)[O-])oc6c5CCCC6 C38183959
c1ccc(cc1)Cc2cc3c(c4c(n(c3=O)c5ccccc5[O-])C(=O)C[C@H](N4)c6ccccc6O)nc2 C39449296
Cc1ccc(cc1C)n2c3c(cn2)c(nc(n3)n4c(cc(n4)C)NC(=O)C56CC7CC(C5)CC(C7)C6)[O-] C17053464
c1ccc(cc1)N2[C@@H](N=N[C@@H]2SCc3[nH]c(=O)c4ccc(cc4n3)C(=O)[O-])c5cc6ccccc6[nH]5 C39704813
CC[C@H]1CS/C(=N\c2ccc(cc2)/C(=N/Nc3c(c(nc(c3Cl)Cl)C(=O)[O-])Cl)/C)/N1 C13352670
Cc1ccc(cc1)C(=O)C2=C(C(=O)N([C@@H]2c3ccc(cc3)O)c4nnc(s4)SCc5ccccc5)[O-] C39835145
Cc1ccc(cc1)C(=O)C2=C(C(=O)N([C@H]2c3ccc(cc3)O)c4nnc(s4)SCc5ccccc5)[O-] C39835146
Cc1ccc(cc1)c2csc3c2c(=O)[nH]c(n3)SC/C(=N/S(=O)(=O)c4ccc(cc4)C)/[O-] C09043336
Cc1c2c(cc(=O)[nH]c2sc1C(=O)[O-])CSc3nnc(n3[C@@H]4CCCC[C@H]4C)c5cccnc5 C13255763
Cc1cccc(c1)c2nnc(n2Cc3ccco3)SCc4cc(=O)[nH]c5c4c(c(s5)C(=O)[O-])C C13400382
Cc1c(c2ccccc2[nH]1)C(=O)CSc3nc4cc(ccc4c(=O)n3Cc5ccccc5)C(=O)[O-] C13044821
Cc1c2c(=O)[nH]c(nc2sc1C(=O)[O-])CSc3nnc(s3)Nc4ccccc4C(F)(F)F C13093314
COc1ccc(c(c1OC)C(=O)[O-])[C@H]2N3[C@H](C=C(N3)c4ccc5ccccc5c4)c6cc(ccc6O2)Br C01818466
c1ccc(cc1)NC(=O)CSc2nnc(s2)[N-]C3=NC(=O)/C(=C/c4ccc(cc4)Cl)/S3 C54201816
CC1(CC2=C([C@@H](c3c(nc(nc3[O-])SCc4ccc(cc4)[N+](=O)[O-])N2)c5cccc(c5)OC)C(=O)C1)C C17242328
CC1(CC2=C([C@@H](c3c(nc(nc3[O-])SCc4ccc(cc4)[N+](=O)[O-])N2)c5cccc(c5)O)C(=O)C1)C C16286634
c1ccc2c(c1)nc(c(n2)[N-]S(=O)(=O)c3ccc(cc3)[N+](=O)[O-])Nc4ccc(cc4)Br C01776143
COc1ccc(c(c1)Nc2c(nc3ccccc3n2)[N-]S(=O)(=O)c4ccc(cc4)Br)OC C02272566
CCOC(=O)c1c2c(sc1/N=C/3\NC(=O)/C(=C/c4cn(c5c4cccc5)CC(=O)[O-])/S3)CCCC2 C59220202
C[C@H]\1CCCCCCCCCC/C1=N\[N-]C2=NC(=O)[C@@H](S2)CC(=O)Nc3ccc(cc3)[N+](=O)[O-] C22505908
C[C@H]\1CCCCCCCCCC/C1=N\[N-]C2=NC(=O)[C@H](S2)CC(=O)Nc3cccc(c3)[N+](=O)[O-] C22505920
CCc1ccccc1NC(=O)CSC2=C([C@@H](C3=C(CCCC3=N2)[O-])c4ccc5c(c4)OCO5)C#N C04761496
CCc1ccccc1NC(=O)CSC2=C([C@H](C3=C(CCCC3=N2)[O-])c4ccc5c(c4)OCO5)C#N C04761487
c1cc(cc(c1)[N+](=O)[O-])/C=C/C(=N/C2=NN3[C@@H](C=C(N=C3N2)c4ccc(cc4)Cl)c5ccc(cc5)F)/[O-] C09348447
c1cc(ccc1[C@@H](C[C@@]2(NC(=O)CS2)c3ccc(cc3)Cl)SCC(=O)[O-])Cl C01661713
c1cc(ccc1c2csc(n2)NC(=O)[C@@H]3CCCC[C@@H]3C(=O)[O-])Cl C04652323
c1cc(ccc1c2csc(n2)NC(=O)[C@H]3CCCC[C@H]3C(=O)[O-])Cl C04652327
Cc1c(cccc1Cl)NC2=NC(=O)/C(=C/c3ccc(cc3)C(=O)[O-])/S2 C02899899
Cc1cc(ccc1NS(=O)(=O)c2cccc(c2)C(=O)[O-])I C02642966
c1ccc(cc1)c2cc(c(s2)C(=O)[O-])NC(=O)/C=C/c3cccs3 C12601093
CCc1ccc(cc1)[C@@H](c2cccs2)NC(=O)[C@H]3CC=CC[C@@H]3C(=O)[O-] C12911317
c1ccc2cc(c(cc2c1)C(=O)[O-])NC(=O)CSc3ccccc3F C13171685
Cc1cc(c(c(c1)C)c2csc(n2)NC(=O)c3ccc(cc3)C(=O)[O-])C C13390135
CC[C@@H]1CCc2c(cc(s2)C(=O)Nc3ccc(cc3)/C=C/C(=O)[O-])C1 C13402600
CC(C)c1ccc(cc1)/C=C(\C(=O)[O-])/NC(=O)c2ccc(cc2)C(C)(C)C C16787001
c1cc(ccc1c2csc(n2)NC(=O)[C@H]3[C@H]4C[C@@H]([C@H]3C(=O)[O-])C=C4)Cl C17076715
Cc1ccc(cc1S(=O)(=O)Nc2cccc(c2)C#Cc3cccs3)C(=O)[O-] C22959528
c1csc(c1NS(=O)(=O)c2c(cc(cc2Cl)Cl)Cl)C(=O)[O-] C35306531
Cc1c(c2ccccc2[nH]1)C(=O)CSc3[n-]c4cc(cnc4n3)Cl C13683711
c1c(cc(cc1C(F)(F)F)NC(=O)[C@@H](CC(=O)[O-])C2=CCCCC2)C(F)(F)F C04300784
C=C(c1c(=O)c2ccccc2n(c1[O-])c3ccccc3)Nc4ccccc4Br C16137287
CCCN1[C@H](c2c([nH]nc2C1=O)c3cc(ccc3[O-])Cl)c4ccc(cc4)C C39898322
c1cc(cc(c1)Cl)C2(CCCC2)NC(=O)[C@@H]3[C@H]4C[C@@H]([C@@H]3C(=O)[O-])C=C4 C41536944
Cc1ccc(c(c1)C)NC(=O)[C@@H](C)Sc2nc3c(c(n2)[O-])CSC3 C41606746
Cc1ccc(c(c1)NC(=O)[C@H](C)Sc2nc3c(c(n2)[O-])CSC3)C C41606827
c1cc(c(cc1NC(=O)CSc2nc3c(c(n2)[O-])CCCC3)F)F C41628444
C[C@H]1CC[C@H]([C@@](C1)(C(=O)[O-])Nc2ccccc2I)C(C)C C41770302
C[C@H](CCC(=O)[O-])[C@H]1CC[C@H]2[C@]1(CC[C@@H]3[C@@H]2CC[C@@H]4[C@]3(CC[C@H](C4)O)C)C C43721560
C[C@H](CCC(=O)[O-])[C@@H]1CC[C@@H]2[C@@]1(CC[C@@H]3[C@@H]2CC[C@H]4[C@@]3(CC[C@@H](C4)O)C)C C43757749
Cc1c(sc(n1)[S-])CC(=O)N[C@H](C)c2ccc(cc2)OC(F)(F)F C46363236
CC(C)(C)c1ccc(cc1)/C=C\C(=C(/C#N)\C(=O)NC2CCCCC2)\[O-] C50680495
c1ccc(cc1)/C=C\C(=C(\C#N)/C(=O)Nc2ccc(cc2Cl)Cl)\[O-] C50916218
c1cc(c(c(c1)Cl)Cl)N/C(=C(\C#N)/C(=O)CCc2c(cccc2F)F)/[O-] C50980850
COC(=O)/C(=C/1\[C@@H](NC(=S)N=C1c2ccccc2Cl)c3cccs3)/[O-] C52538459
COC(=O)/C(=C/1\[C@H](NC(=S)N=C1c2ccc(cc2)F)c3ccc(cc3)F)/[O-] C52538552
Cc1c(sc(n1)[S-])CC(=O)N[C@H](C)C23CC4CC(C2)CC(C4)C3 C53574317
Cc1ccccc1NC(=O)C2=C(N=C([N-][C@H]2c3cccs3)SC)C C06504725
c1ccc2c(c1)c(cc(n2)C(=O)Nc3ncc(s3)Cc4cccc(c4)F)[O-] C56081347
c1ccc(cc1)c2nc([nH]n2)/N=C(/Cc3ccc(cc3)Br)\[O-] C12776278
Cc1c(sc(n1)NC(=O)c2cccnc2[S-])Cc3ccc(cc3)F C58402257
c1cc(c(cc1C(=O)[O-])NC(=O)c2ccc(o2)c3cc(cc(c3)Cl)Cl)Cl C20140071
COc1cc(ccc1O)/C=C\2/C(=O)N=C(S2)[N-]c3cc(cc(c3)Cl)Cl C13689450
CN/C(=C(\C#N)/C(=O)c1ccc(cc1)CSc2cc(ccc2Cl)Cl)/[O-] C52743766
c1cc(c(c(c1)Br)NC(=O)/C=C/c2cccs2)C(=O)[O-] C62826334
c1cc(c(c(c1)Br)NC(=O)/C=C/c2ccc(s2)Br)C(=O)[O-] C62826445
c1cc(c(c(c1)Cl)CCNC(=O)c2ccc(nc2[O-])C(F)(F)F)Cl C64783727
Cc1cccc(c1)C(=O)Nc2cc(ccc2N3CCC[C@H](C3)C)C(=O)[O-] C64820517
Cc1ccc(c(c1)C)[N-]C2=NC(=O)/C(=C\c3ccc(c(c3)OC)O)/S2 C16661554
Cn1c(c2ccc(cc2nc1=S)C(=O)N[C@@H](c3ccc(cc3)Cl)C4CC4)[O-] C53282656
Cc1c(sc(n1)[S-])CC(=O)N[C@H](C)c2ccc(cc2)C(F)(F)F C45931166
c1ccc(c(c1)N/C(=C(\C#N)/C(=O)c2ccc(c(c2)C(F)(F)F)F)/[O-])Cl C65650797
Cc1c2cc(ccc2sc1/C(=C(/C#N)\C(=O)NCc3ccccc3)/[O-])F C66507466
c1cc(c(c(c1)Cl)Cl)N/C(=C(\C#N)/C(=O)C=C2CCCCC2)/[O-] C66508719
c1cc(sc1)c2ncc(s2)/C(=C(/C#N)\C(=O)NC3CCCCC3)/[O-] C67601555
COC(=O)c1c2c(sc1NC(=O)CCCC(=O)[O-])CCCCCCCCCC2 C04614545
Cc1ccc2c(c1)nc(o2)c3cc(ccc3O)/N=C\c4cc(cc(c4[O-])C)[N+](=O)[O-] C05547806
COc1cc(ccc1OCC=C)/C=C\2/C(=O)N/C(=N\c3ccc(cc3)C(=O)[O-])/S2 C06490564
C[C@@H]1Cc2c(c3ccccc3nc2/C(=C/c4ccc(c(c4)[N+](=O)[O-])NC)/C1)C(=O)[O-] C06899712
c1ccc(cc1)[C@@H]2c3c(c4ccccc4[nH]3)C[C@@H]5N2C(=O)N(C5=O)c6ccccc6C(=O)[O-] C02138125
Cc1cc(cc(c1)NS(=O)(=O)c2ccc(cc2)/N=C/c3cc(ccc3[O-])[N+](=O)[O-])C C12484349
CC(C)(C)c1ccc(cc1)c2nnc(o2)SCc3[nH]c(=O)c4ccc(cc4n3)C(=O)[O-] C13093374
C/C(=N\Nc1c(c(nc(c1Cl)Cl)C(=O)[O-])Cl)/c2ccc(cc2)[N+](=O)[O-] C13343783
c1ccc(cc1)/N=N/c2ccc(cc2)NS(=O)(=O)c3ccc(cc3)/C=C/C(=O)[O-] C13345617
CN(C)S(=O)(=O)c1ccc(cc1)c2ccc(o2)/C=N/Nc3ccc(cc3)C(=O)[O-] C13458380
c1ccc(c(c1)C(=O)[O-])N/N=C/c2cn(nc2c3ccc(cc3)Br)CCC#N C13459448
CCc1ccc2c(c1)nc(o2)c3cc(ccc3O)/N=C\c4cc(cc(c4[O-])[N+](=O)[O-])Cl C16162197
CN\1C(=O)/C(=C/C2=Cc3ccccc3OC2)/S/C1=N\c4ccc(c(c4)O)C(=O)[O-] C16931166
CCN\1C(=O)/C(=C/c2cc(ccc2[O-])[N+](=O)[O-])/S/C1=N\c3ccc(cc3O)C C16933631
c1ccc(cc1)[C@@H](c2cc(c3cccnc3c2[O-])[N+](=O)[O-])NC(=O)C4CCCCC4 C20032750
c1ccc(cc1)/C(=N/N=c\2/[nH]c3ccccc3s2)/N=N/c4ccc(cc4)C(=O)[O-] C20814401
c1ccc2c(c1)ccc(c2CNc3[n-]nnn3)OCc4ccc(cc4Cl)Cl C22111606
CCOc1ccc(cc1)c2nnc(n2N/N=C/C(=C/c3ccccc3)/Cl)[S-] C06845206
Cc1cc(ccc1NC(=O)c2cc3ccccc3o2)/N=C/c4cc(cc(c4[O-])C)[N+](=O)[O-] C32112056
CC[C@H](C)N/C(=C/C1=CSC2=NC(=C([C@H](N12)c3cccs3)C(=O)OC)C)/[O-] C35697532
CCC1=C([C@H](N2C(=CSC2=N1)/C=C(/NC(C)C)\[O-])c3cccs3)C(=O)OC C35705177
CC[C@H](C)N/C(=C/C1=CSC2=NC(=C([C@@H](N12)c3ccccc3)C(=O)OC)C)/[O-] C36050663
CC[C@H](C)N/C(=C/C1=CSC2=NC(=C([C@H](N12)c3ccccc3)C(=O)OC)C)/[O-] C36050665
Cc1ccccc1[C@H]2C(=C(N=C3N2C(=CS3)/C=C(/NC(C)C)\[O-])C)C(=O)OC C36050673
CC1=C([C@@H](N2C(=CSC2=N1)/C=C(/NCC(C)C)\[O-])c3cccs3)C(=O)OC C36053277
Cc1ccc(cc1)Nc2c(nc3ccccc3n2)[N-]S(=O)(=O)c4cccc(c4)C C02426521
Cc1ccc(c(c1)C)Cc2c(=O)[nH]c(nc2[O-])SCc3cc(ccc3C)[N+](=O)[O-] C37637419
Cc1ccc(c(c1)C)CSc2[nH]c(=O)c(c(n2)[O-])Cc3cc(ccc3C)[N+](=O)[O-] C37637452
Cc1c(nc(nc1[O-])n2c(cc(n2)C(C)(C)C)NC(=O)CCSc3ccccc3)C C38740610
c1cc(ccc1C2=NN=C[C@@H]2/C=N/Nc3c(c(nc(c3Cl)Cl)C(=O)[O-])Cl)F C39670353
c1cc(sc1)C2=NN=C[C@H]2/C=N/Nc3c(c(nc(c3Cl)Cl)C(=O)[O-])Cl C39670362
C[C@H]1CCC[C@H]([C@@H]1C)NC(=O)[C@@H](C)Sc2nc3cc(ccc3c(=O)n2CC(C)C)C(=O)[O-] C39697914
CCc1ccc(cc1)Cc2cnc(s2)NC(=O)CSc3nc(cc(n3)[O-])C C39894988
COc1ccc(cc1)c2c(c(nc(n2)NCc3ccc4cc(ccc4c3)OC)[O-])C#N C40130033
Cc1ccc(c(c1)C)[C@H]2C(=C(N=C3N2C(=CS3)/C=C(/NCc4ccccn4)\[O-])C)C(=O)OC C40400766
CCCCn1c(=O)c2ccccc2nc1SCc3cc(=O)[nH]c4c3c(c(s4)C(=O)[O-])C C13413390
Cc1c(c2ccccc2[nH]1)C(=O)[C@H](C)Sc3nc4cc(ccc4c(=O)n3CC(C)C)C(=O)[O-] C13049212
CCn1c2ccc(cc2nc1CSc3[nH]c(=O)c4c5c(sc4n3)CCCC5)C(=O)[O-] C13218395
Cc1c(s/c(=N/C(=O)COc2ccc(cc2Cl)F)/[nH]1)c3nnc(n3CC=C)[S-] C22890544
CCOc1ccc(cc1)[C@H]2N/C(=N\c3cccc(c3C)C)/N=C4N2C(=CC(=N4)C)[O-] C19535134
CCCCN1C(=O)N2[C@@H](CCC[C@@H]2N1)c3ccc(cc3)c4ccccc4c5[n-]nnn5 C52595597
CCCc1cc(nc(n1)Sc2c(c3cc(ccc3[nH]c2=O)[N+](=O)[O-])c4ccccc4)[O-] C18115701
COc1ccc(cc1)S(=O)(=O)[N-]c2c(nc3ccccc3n2)Nc4ccccc4 C16955645
Cc1ccc(c(c1)S(=O)(=O)[N-]c2c(nc3ccccc3n2)Nc4ccccc4)C C16956192
COc1ccc(cc1)S(=O)(=O)[N-]c2c(nc3ccccc3n2)Nc4ccccc4F C17248728
c1cc2cccc3c2c(c1)[N-]C(=N3)c4ccc(cc4)NC(=O)c5ccc(cc5)[N+](=O)[O-] C59487119
Cc1c2c(=O)[nH]c(nc2sc1C(=O)OC)/C(=C\c3ccc(cc3)C(=O)[O-])/c4ccccc4 C13366025
CC(C)(C)c1nc2cc(ccc2o1)[N-]S(=O)(=O)c3ccc4c5c3cccc5C(=O)N4 C59773824
C[C@H]\1CCCCCCCCCC/C1=N\[N-]C2=NC(=O)[C@@H](S2)CC(=O)NCc3ccco3 C22506376
CC[C@H](C(=O)C)Oc1ccccc1/C=C\2/C(=O)N(/C(=N/c3ccc(c(c3)O)C(=O)[O-])/S2)C C16931236
c1cc(ccc1NC(=O)c2cc(ccc2[O-])[N+](=O)[O-])Br C01848295
c1cc2c(c(c1)C(F)(F)F)ncc(c2Nc3ccc4c(c3)OCO4)C(=O)[O-] C01586166
c1ccc(c(c1)C(=O)N/N=C/c2cc(ccc2[O-])[N+](=O)[O-])Br C05583591
CSc1nc2ccc(cc2s1)NS(=O)(=O)c3cccc(c3)C(=O)[O-] C06610889
CC[C@H](C(=O)[O-])Sc1nc2c3ccccc3[nH]c2c(=O)n1c4ccccc4F C07393033
Cc1c(sc(n1)N2CCOCC2)/C=N/Nc3ccc(cc3)C(=O)[O-] C07890470
c1cc(c(cc1[N+](=O)[O-])Nc2c3cc(ccc3ncn2)Br)[O-] C00955719
C[C@@H](C(=O)NC1(CCCCC1)C#N)Oc2cc3ccccc3cc2C(=O)[O-] C13050132
c1c2c(sc1C(=O)Nc3cc4c(cc3C(=O)[O-])OCCCO4)CCCC2 C13226450
CCN\1C(=O)/C(=C/c2ccc(cc2)C(=O)[O-])/S/C1=N\c3cccc(c3)O C16935793
Cc1ccc(cc1)/C=N/n2c(nnc2[S-])c3cc(n[nH]3)c4ccccc4 C19826905
Cc1cccc(c1C)/N=C/2\N[C@@H](N3C(=CC(=NC3=N2)C)[O-])c4ccc(cc4)Cl C19920994
Cc1ccc(c(c1)C(=O)N/N=C/c2cc(cc(c2[O-])Cl)Cl)[N+](=O)[O-] C01026748
CN(C)c1ccc(cc1)/C=N\Nc2cnnc(c2Br)[O-] C31858780
c1ccc(cc1)c2ccc(cc2)/C=N/n3c(nnc3[S-])c4c5c(n[nH]4)CCC5 C06786140
Cc1c(nc(s1)Nc2ccc(cc2)C(=O)[O-])c3ccc4c(c3)N(C(=O)CO4)C C36327023
CN1c2cc(ccc2OCC1=O)c3csc(n3)Nc4cccc(c4)C(=O)[O-] C36327100
c1cc(oc1C(=O)[O-])S(=O)(=O)Nc2cc(c(cc2Cl)Cl)Cl C20593405
c1cc(c(cc1[N+](=O)[O-])Br)c2ccc(o2)/C=C/3\C(=O)NC(=N3)[S-] C05173657
C[C@@H]1CC(=C[C@H]([C@@H]1/C=N/n2c(=O)c3c(c4cc(ccc4[nH]3)OC)nc2[O-])C)C C08743468
C/C(=N/Nc1ccc(cc1)C(=O)[O-])/c2ccc(cc2)N3CCCC3=O C38349264
CCc1c(nc(nc1[O-])n2c(cc(n2)C)NC(=O)C34CC5CC(C3)CC(C5)C4)C C07421657
CCc1c(nc(nc1[O-])n2c(cc(n2)C)NC(=O)c3cc(cc(c3)C)C)C C07421744
Cc1cc(nc(n1)SC[C@H]2N=NNN2c3cccc(c3)C(F)(F)F)[O-] C38786798
c1cc(c(c(c1)Cl)Cl)/C=N/N2[C@@H](NN=C2[S-])[C@@H]3C4=C(CCC4)N=N3 C38976141
c1cc(c(cc1/C=N/N2[C@@H](NN=C2[S-])[C@@H]3C4=C(CCC4)N=N3)Cl)Cl C38976670
c1cc(ccc1/N=C\c2cc(ccc2O)Cl)S(=O)(=O)[N-]c3nccs3 C01500303
CCN\1C(=O)/C(=C/2\c3ccccc3NC2=O)/S/C1=N\c4cccc(c4)C(=O)[O-] C39866641
CC(C)c1ccc(cc1)N2[C@@H](NC(=O)C(=C2[S-])C#N)c3ccc(s3)[N+](=O)[O-] C39887293
CC(C)(C)c1nc2cc(ccc2o1)NC(=O)[C@H]3[C@H]4C[C@@H]([C@@H]3C(=O)[O-])C=C4 C40086323
CC(C)(c1ccc(cc1)Cl)NS(=O)(=O)c2ccc3c(c2)oc(n3)[O-] C41594547
c1ccc2c(c1)c(c(o2)C(=O)Nc3[n-]ncn3)CSc4ccc(cc4)Cl C26263610
c1ccc(cc1)c2ccc(cc2)/C=C/c3c(c(=O)[nH]c(n3)[O-])[N+](=O)[O-] C05050250
Cc1c(cco1)/C(=C(\C#N)/C(=O)Cc2cs/c(=N\C(=O)c3cccs3)/[nH]2)/[O-] C49167483
Cc1c(sc(n1)Cc2ccccc2)/C(=C(/C#N)\C(=O)/N=c\3/cccc[nH]3)/[O-] C54732244
Cc1ccccc1n2c(nnc2[S-])c3cnn4c3N[C@@H](C[C@@H]4C(F)(F)F)C C08416327
Cc1cccc(c1C)NC(=O)CSc2nc(cc(=O)n2c3ccccc3F)[O-] C59202743
C[C@@H](C(=O)[O-])Oc1ccccc1/C=C\2/C(=O)N(/C(=N\c3ccc(cc3)O)/S2)C C16937071
c1cc(sc1)[C@@H]2c3c([nH]nc3N=C4C2=C(CCC4)[O-])c5ccc(cc5)[N+](=O)[O-] C20134882
CCCCc1c(nc2nc(nn2c1[O-])NCc3c(cccc3Cl)F)C C15668927
COc1cccc(c1O)c2nc(c3c(n2)Oc4ccc(cc4C3)Br)[O-] C06748434
Cc1ccc(cc1)N/N=C\2/C(=NN(C2=O)C)[N-]c3ccccc3Cl C00172577
c1ccc2c(c1)c(=O)c(c(o2)O)[C@@H](c3ccco3)c4c(=O)c5ccccc5oc4[O-] C06576212
C[C@@H](c1ccc2ccccc2c1)NC(=O)c3cnn4c3nc(c5c4cccc5)[O-] C53117341
c1cc2cc([n-]c2c(c1)[N+](=O)[O-])C(=O)Nc3cccc(c3)N4CCCC4 C54087412
CCCC(C)(C)NC(=O)c1ccc2c(c1)nc(=S)n(c2[O-])Cc3ccco3 C50808438
Cc1c(sc(n1)NC(=O)[C@H]2C[C@@H]2c3ccccc3)c4nnc(n4CC=C)[S-] C66313614
Cc1cccc(c1C)C(=O)Nc2nc(c(s2)c3nnc(n3CC=C)[S-])C C66620390
CCOC(=O)C\1=NC(=S)N[C@H](/C1=C(\C)/[O-])c2cnc(s2)c3ccccc3 C67029226
Cc1cccc(c1C)n2c(=O)c3cnc(nc3nc2[O-])NCc4ccccc4F C67263617
c1ccc2c(c1)ccc(c2/N=N/c3ccc(cc3)/N=N/c4ccc(cc4)S(=O)(=O)[O-])O C04705995
Cn1c2ccc(cc2c3c1nc(nn3)N/N=C\c4cc(ccc4[O-])[N+](=O)[O-])Br C08914189
c1ccc(cc1)Cn2c(=O)c3ccccc3c(n2)C(=O)NCc4cc(ccc4[O-])[N+](=O)[O-] C09388894
Cc1ccn2c(c1)nc(c2NS(=O)(=O)c3cc(ccc3OC)C(=O)[O-])c4cccs4 C09441986
Cc1c2c(=O)[nH]c(nc2sc1C(=O)[O-])CSc3nnc(n3C)c4ccccc4F C03448051
CCn1c(=O)c2ccc(cc2nc1S[C@H](C)C(=O)NC3(CCCCC3)C#N)C(=O)[O-] C13202266
C=CCN\1C(=O)/C(=C/c2ccccc2[N+](=O)[O-])/S/C1=N\c3ccc(cc3C(=O)[O-])O C16927042
CCN\1C(=O)/C(=C/c2cc(c(c(c2)OC)O)OC)/S/C1=N\c3ccccc3C(=O)[O-] C16931860
CCOc1cc(cc(c1[O-])[N+](=O)[O-])[C@@H]2CC(=O)NC3=C2C(=O)C[C@@H](C3)c4ccc(cc4)F C19631448
CCOc1cc(cc(c1[O-])[N+](=O)[O-])[C@H]2CC(=O)NC3=C2C(=O)C[C@@H](C3)c4ccc(cc4)F C19631452
CCCn1c(=O)c2ccccc2c(n1)C(=O)N/N=C/c3cc(cc(c3[O-])[N+](=O)[O-])Cl C20933658
Cc1ccccc1C(=O)Nc2cc(nn2c3nc4c(cnn4c5cccc(c5C)C)c(n3)[O-])C C21113297
Cc1ccc(cc1)[C@@H]2CC3=C([C@H](CC(=O)N3)c4cc(c(c(c4)OC)[O-])[N+](=O)[O-])C(=O)C2 C21229780
CCOc1cc(cc(c1[O-])[N+](=O)[O-])[C@@H]2CC(=O)NC3=C2C(=O)C[C@@H](C3)c4ccc(cc4)C C21259718
Cc1c2c(c3c(=O)[nH]c(nc3nc2n(n1)c4ccccc4)[S-])c5ccc(cc5)C(=O)OC C25106646
Cc1cc(c(cc1NS(=O)(=O)c2cccc(c2)[N+](=O)[O-])S(=O)(=O)c3ccccc3)[O-] C26786867
Cc1ccc(cc1)N2C(=O)/C(=C/c3cn(c4c3cccc4)CC(=O)Nc5ccccc5)/C(=NC2=O)[O-] C08997357
c1cc(cc(c1)[N-]S(=O)(=O)c2ccc(cc2)C#N)C(=O)Nc3cccc4c3nsn4 C33293228
Cc1ccc2c(c1)c(c(o2)C(=O)Nc3ccc(cc3)S(=O)(=O)[N-]c4nccc(n4)C)C C34988001
CC(C)c1c(c(n(n1)c2ccc(cc2)[N+](=O)[O-])[O-])/C=C\3/C(=O)N(C(=O)N3)Cc4cccc(c4)F C35455910
CC(=C1[C@@H]2CC[C@H]1[C@@H]([C@@H]2C(=O)Nc3ccc(c4c3non4)N5CCOCC5)C(=O)[O-])C C35898141
c1ccc2c(c1)c(cc(n2)c3ccncc3)C(=O)Nc4ccc(cc4)S(=O)(=O)[N-]c5nccs5 C06141509
Cc1ccc(c(c1)S(=O)(=O)Nc2ccc(cc2)S(=O)(=O)[N-]c3c(c(no3)C)C)C C02636140
Cc1cc(nc(n1)n2c(cc(n2)C(C)(C)C)NC(=O)[C@H]3[C@@H](Oc4ccccc4O3)C)[O-] C38740369
Cc1cc(nc(n1)n2c(cc(n2)c3cccs3)NC(=O)c4nc5ccccc5s4)[O-] C38740480
CC(C)(C)c1cc(n(n1)c2nc3c(c(n2)[O-])CCCC3)NC(=O)c4cn(nc4OC)C C38741410
c1cc(cc(c1)Cl)N2C(=O)/C(=C\c3ccc(o3)S[C@H]4N[C@@H]5C=CC=CC5=N4)/C(=O)N=C2[O-] C39232852
CN1C(=C(c2c(ccs2)S1(=O)=O)[O-])C(=O)Nc3nccc(n3)/C=C/c4ccccc4 C39289408
Cc1cc(n(n1)c2nc3c(cnn3c4ccccc4)c(n2)[O-])NC(=O)/C=C\c5ccccc5 C39591255
Cc1cccc(c1)n2c3c(cn2)c(nc(n3)n4c(cc(n4)C)NC(=O)c5cccs5)[O-] C11695407
Cc1cc(n(n1)c2nc(cc(n2)[O-])C(C)(C)C)NC(=O)Cc3cc4ccccc4oc3=O C09018040
c1cc(ccc1C(=O)[O-])Nc2c(c(ncn2)N3CCN(CC3)c4ccc(cc4)F)[N+](=O)[O-] C40660887
Cc1cc(=O)oc2c1cc(c(c2)OCc3[nH]c(=O)c4c(c(sc4n3)C(=O)[O-])C)Cl C13319685
CCn1c(=O)c2c3c(sc2nc1SCc4[nH]c(=O)c5c(c(oc5n4)C)C(=O)[O-])C[C@H](CC3)C C13417325
Cc1c(sc2c1c(=O)n(c(n2)SCc3[nH]c(=O)c4c(c(oc4n3)C)C(=O)[O-])C5CCCC5)C C13398023
c1ccc2c(c1)c(=O)n(c(n2)SCc3[nH]c(=O)c4ccc(cc4n3)C(=O)[O-])C5CCCC5 C13346079
CCCn1c(=O)c2ccc(cc2nc1SCc3[nH]c(=O)c4ccc(cc4n3)C(=O)[O-])Cl C13347328
Cc1ccc2c(cc(nc2n1)C)Nc3ccc(cc3)S(=O)(=O)[N-]c4c(c(no4)C)C C47162353
COc1cc(ccc1O)/C=C/2\C(=N/C(=N\S(=O)(=O)c3ccc(cc3)[N+](=O)[O-])/S2)[O-] C16195972
Cc1c(c(n2c3ccccc3nc2c1C#N)[O-])/C=N/c4ccc(cc4)[C@H](CN5CCOCC5)O C16249474
c1cc2cccnc2c(c1)NC(=O)c3ccc(cc3)[N-]S(=O)(=O)c4cccc(c4)[N+](=O)[O-] C10426210
c1ccc(cc1)C\2=NN(C(=O)/C2=N\Nc3ccccc3C(=O)[O-])c4ccc(cc4)[N+](=O)[O-] C59461680
CCOc1ccc(cc1)[C@@H]2C/C(=C/3\C(=O)N=C(N(C3=O)CC=C)[O-])/NN2c4ccccc4 C16995587
C[C@@H]1[C@H](C(=O)N(N1C)c2ccccc2)NC(=O)Cn3c(nnc3[S-])c4ccc(cc4)Cl C64155788
Cc1ccc(cc1)n2c3c(cn2)c(nc(n3)n4c(cc(n4)C)NC(=O)Cc5cccs5)[O-] C16839219
c1cc(cc(c1)F)[C@@H]2c3c(c(nnc3c4ccc(cc4)Br)[O-])Nc5n2nnn5 C10232759
c1ccc(c(c1)C(=O)Nc2ccc(cc2C(=O)[O-])N3CCN(CC3)CC(=O)N4CCCCCC4)F C45967658
c1cc(cc(c1)Br)[C@@H]2c3c(c(nnc3c4cccs4)[O-])Nc5n2nnn5 C10297808
c1cc(cc(c1)Br)[C@H]2c3c(c(nnc3c4cccs4)[O-])Nc5n2nnn5 C10297813
CCOc1cccc(c1)CNc2ncc3c(n2)nc(=O)n(c3[O-])c4ccc5c(c4)OCO5 C67261546
Cn1c(=O)c2ccc(cc2nc1SCC(=O)NCc3ccc(cc3)C(=O)[O-])C(=O)[O-] C13232441
Cc1cccc(c1NC(=O)CSc2nc3cc(ccc3c(=O)n2CC=C)C(=O)[O-])C(=O)[O-] C13273709
CC(C)Cn1c(=O)c2ccc(cc2nc1Sc3ccc(cc3[N+](=O)[O-])/C=C/C(=O)[O-])C(=O)[O-] C13273980
CC(C)[C@H](C(=O)[O-])n1c(=O)c2ccccc2nc1SCC(=O)Nc3cc(ccc3C(=O)[O-])F C13274540
C[C@H](C(=O)[O-])Sc1ccc(cc1[N+](=O)[O-])S(=O)(=O)Nc2ccccc2C(=O)[O-] C13274690
c1cc(c(cc1C(=O)[O-])NC(=O)C2CCN(CC2)S(=O)(=O)c3ccc(c(c3)F)F)C(=O)[O-] C13391835
C[C@@H]1CN(C[C@@H](O1)C)S(=O)(=O)c2ccc(cc2)C(=O)Nc3cc(ccc3C(=O)[O-])C(=O)[O-] C13391899
C[C@H]1CN(C[C@@H](O1)C)S(=O)(=O)c2ccc(cc2)C(=O)Nc3cc(ccc3C(=O)[O-])C(=O)[O-] C13391900
C[C@@H]1CN(C[C@H](O1)C)S(=O)(=O)c2cccc(c2)C(=O)Nc3cc(ccc3C(=O)[O-])C(=O)[O-] C13392101
c1ccc2c(c1)c(nc(n2)c3ccco3)SCC(=O)Nc4cc(ccc4C(=O)[O-])C(=O)[O-] C13408162
CCc1c(sc2c1c(=O)n(c(n2)SCC(=O)Nc3cc(ccc3C(=O)[O-])C(=O)[O-])CC)C C13427607
c1cc2c(cc1C(=O)[O-])C(=O)N(C2=O)CCCCN3C(=O)c4ccc(cc4C3=O)C(=O)[O-] C13955204
C1CCc2c(c(c(s2)NC(=O)CCC(=O)Nc3c(c4c(s3)CCCC4)C(=O)[O-])C(=O)[O-])C1 C02158351
C/C(=C\c1ccccc1)/C=C\2/C(=O)N(C(=O)S2)CC(=O)Nc3cc(ccc3C(=O)[O-])C(=O)[O-] C16921379
c1ccc(cc1)[C@H](CC(=O)[O-])CN2[C@@H](C(=C(C2=O)[O-])C(=O)c3ccccc3)c4ccccc4F C19830669
CCOc1cccc(c1)N2C(=O)/C(=C/c3cccn3c4cccc(c4)C(=O)[O-])/C(=NC2=S)[O-] C20169590
COc1ccc(c(c1OC)C(=O)[O-])/C=C/2\C(=O)N=C(S2)[N-]c3ccccc3Br C16906368
c1ccc(c(c1)/C=N/NC(=O)c2ccccc2[N-]S(=O)(=O)c3cccs3)OCC(=O)[O-] C21548864
CCc1ccc(cc1)N2C(=O)/C(=C/c3ccc(c(c3)OC)O[C@@H](C)C(=O)[O-])/C(=NC2=S)[O-] C27834907
CCCCN/C(=N/S(=O)(=O)c1ccc(cc1)/N=C/c2cc(ccc2[O-])[N+](=O)[O-])/[O-] C23441659
c1ccc(c(c1)/C=N/Nc2c3ccccc3c(nn2)N/N=C\c4ccccc4C(=O)[O-])C(=O)[O-] C17418315
CCN\1C(=O)/C(=C/c2cc(cc(c2[O-])OC)[N+](=O)[O-])/S/C1=N\c3cccc(c3)C(=O)[O-] C35656250
CCN\1C(=O)/C(=C/c2ccc(c(c2)OC)OCC(=O)[O-])/S/C1=N\c3ccc(cc3)C(=O)[O-] C35657011
CCOC(=O)C1=C(N=C2N([C@@H]1c3cccc(c3)[N+](=O)[O-])C(=CS2)C=C([O-])[O-])c4ccccc4 C36048615
c1cc(c(cc1)C(=O)[O-])/C=N/Nc2nnc(c3c2cccc3)N/N=C/c4c(cccc4)C(=O)[O-] C17418317
C=CCN1[C@@H](Nc2cc(ccc2C1=O)C(=O)[O-])SCc3[nH]c(=O)c4ccc(cc4n3)C(=O)[O-] C39646884
CC1=C2C(=NC(=NC2=O)SCC(=O)Nc3cc4ccccc4cc3C(=O)[O-])S[C@@H]1C(=O)[O-] C39667769
c1cc(c(cc1[C@@H]2C(=C(C(=O)N2c3cc(ccc3Cl)C(=O)[O-])[O-])C(=O)C4CC4)[N+](=O)[O-])Cl C13276757
CCOc1ccccc1[C@@H]2C(=C(C(=O)N2c3nc4ccc(cc4s3)C(=O)[O-])[O-])C(=O)C5CC5 C13278072
c1ccc(c(c1)[C@@H]2C(=C(C(=O)N2c3nc4ccc(cc4s3)C(=O)[O-])[O-])C(=O)C5CC5)OCC#N C13278146
Cc1c(c(nc(n1)SCC(=O)NC(=O)NC23CC4CC(C2)CC(C4)C3)[O-])CCC(=O)[O-] C13448302
COc1ccccc1[C@H]2C(=C(C(=O)N2c3cccc(c3)C(=O)[O-])[O-])C(=O)c4ccc5c(c4)OCO5 C13213741
c1ccc(c(c1)[C@@H]2C(=C(C(=O)N2c3cccc(c3)C(=O)[O-])[O-])C(=O)c4ccco4)[N+](=O)[O-] C13214010
COc1cccc(c1OC)[C@@H]2C(=C(C(=O)N2c3cccc(c3)C(=O)[O-])[O-])C(=O)c4ccco4 C13214012
COC(=O)c1ccc(cc1)[C@@H]2C(=C(C(=O)N2c3cccc(c3)C(=O)[O-])[O-])C(=O)c4ccco4 C13214066
COC(=O)c1ccc(cc1)[C@H]2C(=C(C(=O)N2c3cccc(c3)C(=O)[O-])[O-])C(=O)c4ccco4 C13214065
c1ccc(c(c1)[C@@H]2C(=C(C(=O)N2c3cc(ccc3Cl)C(=O)[O-])[O-])C(=O)c4ccco4)OCC#N C13214892
c1cc(sc1)c2nnc(n2CCC(=O)[O-])SCc3[nH]c(=O)c4ccc(cc4n3)C(=O)[O-] C13235577
CN(Cc1ccccc1)S(=O)(=O)c2ccc(cc2)[N-]S(=O)(=O)c3cccc(c3)C(=O)[O-] C21585383
CCCC[C@@H](C(=O)[O-])Sc1nnc(s1)/N=C(/[C@@H]2CC(=O)N(C2)c3cccc(c3)OC)\[O-] C49563458
CCCC[C@@H](C(=O)[O-])Sc1nnc(s1)/N=C(/[C@H]2CC(=O)N(C2)c3cccc(c3)OC)\[O-] C49563460
c1ccc(c(c1)C(=O)[O-])NC(=O)c2ccc(cc2)[N-]S(=O)(=O)c3cccc(c3)[N+](=O)[O-] C21022887
CCOc1cc(ccc1O[C@H](C)C(=O)[O-])/C=C/2\C(=O)N=C(S2)[N-]c3ccc(cc3)NC(=O)C C16917839
CCOC(=O)c1ccc(cc1)N2C(=O)C(=C([C@]2(C(=O)OC)[O-])C(=O)c3ccccc3)[O-] C01085818
CCCNC(=O)CN1CCN(CC1)c2ccc(cc2C(=O)[O-])[N-]S(=O)(=O)c3cccs3 C58009198
COc1cc(ccc1[N-]S(=O)(=O)C)[N-]S(=O)(=O)c2cc(ccc2Cl)Cl C32088229
CC[C@H](C(=O)[O-])Oc1cccc(c1)/C=C\2/C(=O)N(/C(=N\c3ccc(cc3C(=O)[O-])O)/S2)C C16930942
CC[C@H](C(=O)[O-])Oc1ccc(cc1)/C=C\2/C(=O)N(/C(=N/c3ccc(cc3C(=O)[O-])O)/S2)C C16930925
CC[C@@H](C(=O)[O-])Oc1ccccc1/C=C\2/C(=O)N(/C(=N/c3ccc(cc3C(=O)[O-])O)/S2)C C16930959
C[C@@H](C(=O)[O-])Oc1cccc(c1)/C=C\2/C(=O)N(/C(=N/c3ccc(cc3)C(=O)[O-])/S2)C C16934439
Cn1c2c(nc1SCC(=O)NC(c3ccccc3)(c4ccccc4)C(=O)[O-])n(c(=O)n(c2=O)C)C C02421025
C[C@@H](C(=O)N1c2ccccc2NC(=O)C1(C)C)Sc3nnc(n3CC(=O)[O-])c4cccs4 C13019880
Cc1csc2n1c(=O)cc(n2)CSc3nc4cc(ccc4c(=O)n3C[C@H](C)O)C(=O)[O-] C13051993
CN(CC(=O)Nc1ccccc1C(=O)[O-])C(=O)C2CCN(CC2)S(=O)(=O)c3cccs3 C13184408
Cc1c(c2c(=O)[nH]c(nc2o1)CSc3nnc(n3[C@@H]4CCCC[C@H]4C)c5cccnc5)C(=O)[O-] C13255823
CN(CC(=O)Nc1ccccc1C(=O)[O-])C(=O)[C@H]2CCCN(C2)S(=O)(=O)c3cccs3 C13261730
c1ccc(cc1)n2c(=O)c3ccccc3n4c2nnc4SCC(=O)NCc5ccc(cc5)C(=O)[O-] C13347787
CCn1cc(c(=O)c2c1nc(nc2)N3CCN(CC3)C(=S)N[C@@H](C)c4ccc(cc4)F)C(=O)[O-] C01078628
c1ccc2c(c1)C3c4ccccc4C2[C@H]5[C@H]3C(=O)N(C5=O)N/C(=C(\C#N)/C(=O)c6ccc(cc6)[N+](=O)[O-])/[O-] C20068903
CCOc1cc(cc(c1[O-])[N+](=O)[O-])[C@H]2CC(=O)NC3=C2C(=O)C[C@@H](C3)c4ccc(c(c4)OC)OC C20175602
C/C(=N\NC(=O)c1ccccc1[N-]S(=O)(=O)c2cccs2)/c3ccc(cc3)n4cncn4 C20816959
Cc1ccc(cc1)n2c3c(cn2)c(nc(n3)n4c(cc(n4)C)NC(=O)/C=C/c5ccc6c(c5)OCO6)[O-] C21114085
CC1(CC(=C(C(=O)C1)/C=N/[C@@H]2[C@@H](Nc3ncnn3[C@@H]2c4ccc(cc4)OC)c5ccc(cc5)OC)[O-])C C15830379
Cc1c2c(cc(nc2on1)c3cccs3)C(=O)Nc4ccc(cc4)S(=O)(=O)[N-]c5ncccn5 C22240055
Cc1cc(no1)[N-]S(=O)(=O)c2ccc(cc2)N[C@@H]3CC(=O)N(C3=O)c4ccc(c(c4)Cl)OC C12605079
Cc1cccc(c1C)N2C(=O)/C(=C/c3cn(c4c3cccc4)CC(=O)NC[C@@H]5CCCO5)/C(=NC2=O)[O-] C27549095
Cc1cccc(c1)N2C(=O)/C(=C\c3ccc(o3)c4ccc(cc4)S(=O)(=O)/N=C(/C)\[O-])/C(=O)N2 C32099629
CC(=O)c1ccc(cc1)S(=O)(=O)[N-]c2ccc3c(c2)c(cc([nH+]3)N4CCN(CC4)C)C(=O)[O-] C32985285
Cc1nnc(s1)N2[C@@H](C(=C(C2=O)[O-])C(=O)c3cc4cccc(c4o3)OC)c5ccc(cc5)O C33522728
CCc1c(c(n(n1)c2ccc(cc2)[N+](=O)[O-])[O-])/C=C\3/C(=O)N(C(=O)N3)Cc4cccc(c4)OC C35455989
Cc1c(noc1[N-]S(=O)(=O)c2ccc(cc2)NC(=O)c3c(=O)ccn(n3)c4ccc(cc4)F)C C09409545
C[C@@H]1[C@H](C(=O)N(N1C)c2ccccc2)NC(=O)CSc3nc(c(c(n3)[O-])C#N)c4ccccc4 C39273058
C[C@H]1C(=N[C@@H](O1)c2ccccc2[N-]S(=O)(=O)c3cccc(c3)F)CNC(=O)[C@@H]4C=C(N=N4)C C39379411
Cc1cc(n(n1)c2nc3c(cnn3c4ccc(cc4)F)c(n2)[O-])NC(=O)c5ccc(o5)Br C12444338
C[C@@H]1[C@H](c2c(=O)[nH]c(nc2O1)CSc3nnc(n3Cc4ccccc4)c5cccs5)C(=O)[O-] C39680080
Cc1c2c(=O)[nH]c(nc2sc1C(=O)[O-])CSC3=N[C@H]4[C@@H](C(=C(S4)C)C)C(=O)N3CCOC C39691949
Cc1c2c(=O)[nH]c(nc2sc1C(=O)[O-])CSC3=N[C@@H]4[C@H](C(=C(S4)C)C)C(=O)N3CCOC C39691950
C[C@H]1[C@H](c2c(=O)[nH]c(nc2O1)CSc3nnc(n3Cc4ccco4)c5ccc(cc5)Cl)C(=O)[O-] C39692038
C[C@@H]1[C@@H](c2c(=O)[nH]c(nc2O1)CSc3nnc(n3CC=C)c4ccc(cc4)Cl)C(=O)[O-] C39692288
C[C@@H]1[C@@H](c2c(=O)[nH]c(nc2O1)CSc3nnc(n3c4ccccc4)c5ccccc5OC)C(=O)[O-] C39692344
C[C@H]1C(=C2C(=NC(=NC2=O)CSc3nnc(s3)Nc4ccccc4C(F)(F)F)O1)C(=O)[O-] C39692731
CC(C)CCN1[C@@H]2N=N[C@@H](N2c3ccccc3C1=O)SCc4[nH]c(=O)c5ccc(cc5n4)C(=O)[O-] C39724333
CCOC(=O)[C@H]1[C@H](SC2=C1CCCC2)NC(=O)[C@@H](C)Sc3nnc4n3c5c(c(n4)[O-])CCC5 C39733489
CCOC(=O)[C@H]1[C@@H](SC2=C1CCC2)NC(=O)[C@@H](C)Sc3nnc4n3c5c(c(n4)[O-])CCCC5 C39733511
c1ccc(cc1)S(=O)(=O)[N-]c2nnc(s2)NC(=O)Cn3c4ccccc4nc3C(F)(F)F C40139411
c1cc(ccc1C[C@]2([C@H]3[C@@H]([C@@H](N2)c4ccc(s4)Cl)C(=O)N(C3=O)C5CCCCC5)C(=O)[O-])[N+](=O)[O-] C33594392
CC(C)(C(=O)Nc1ccc(cc1)S(=O)(=O)[N-]c2nccs2)n3c(=O)ccc(n3)c4ccccc4 C44393258
Cc1c(c2c(=O)[nH]c(nc2o1)CSc3nc4c(c(cs4)c5ccco5)c(=O)n3CC=C)C(=O)[O-] C13254663
Cc1c(c2c(=O)[nH]c(nc2o1)CSc3nc4c(ccs4)c(=O)n3c5ccccc5)C(=O)[O-] C13417492
Cc1c2c(cc(=O)[nH]c2sc1C(=O)[O-])CSc3nnc(n3CC=C)[C@H]4COc5ccccc5O4 C13417600
Cc1c(c2c(=O)[nH]c(nc2o1)CSc3nc4c(c(cs4)c5ccccc5)c(=O)n3C)C(=O)[O-] C13417791
COc1cc(cc(c1O)OC)[C@@H]2c3c(nc(s3)[O-])S[C@H]4[C@@H]2C(=O)N(C4=O)c5ccc(cc5)[N+](=O)[O-] C47146081
Cc1ccc(cc1)N2CCN(C2=O)CC(=O)Nc3ccc(cc3)S(=O)(=O)[N-]c4nccc(n4)C C49379534
Cc1ccnc(n1)[N-]S(=O)(=O)c2ccc(cc2)NC(=O)CN3CCN(C3=O)c4ccc(c(c4)F)F C49383308
Cc1c(noc1[N-]S(=O)(=O)c2ccc(cc2)NC(=O)CN3C(=O)[C@@H]4CC[C@](C3=O)(C4(C)C)C)C C54645513
Cc1ccc(cc1)N2C(=O)/C(=C\Nc3ccc(cc3)S(=O)(=O)[N-]c4c(nccn4)OC)/C(=N2)C C13575807
c1ccc(cc1)n2c(=O)c3ccccc3nc2Sc4ccc(o4)/C=C\5/C(=O)NC(=O)N=C5[O-] C59391688
Cn1c(nnc1Sc2ccc(cc2[N+](=O)[O-])/C=C\3/C(=O)NC(=S)N=C3[O-])COc4ccccc4 C59490109
CCc1nnc(s1)[N-]S(=O)(=O)c2ccc(cc2)N/C=C/3\C(=NN(C3=O)c4ccccc4)C C09075707
COc1ccc(cc1OC)[C@H]2C/C(=C/3\C(=O)N=C(N(C3=O)CCc4ccccc4)[O-])/NN2c5ccccc5 C09123894
CN(Cc1ccc2ccccc2c1)C(=O)c3ccc(cc3)NS(=O)(=O)c4ccc(c(c4)[N+](=O)[O-])[O-] C09467608
Cc1cc(no1)NC(=O)[C@H](C)Sc2nc3cc(ccc3c(=O)n2c4ccccc4F)C(=O)[O-] C13017107
C[C@@H](Cn1c(=O)c2ccc(cc2nc1SCC(=O)N3CCCc4c3ccc(c4)[N+](=O)[O-])C(=O)[O-])O C13052542
c1cc(c(cc1[N+](=O)[O-])S(=O)(=O)N2CCC(CC2)C(=O)[O-])NCC34CC5CC(C3)CC(C5)C4 C13211254
CC(C)Cn1c(=O)c2ccc(cc2nc1SCC(=O)c3ccc4c(c3)NC(=O)CO4)C(=O)[O-] C13280271
c1ccc2c(c1)CCN2S(=O)(=O)c3cccc(c3)C(=O)Nc4cc5c(cc4C(=O)[O-])OCCO5 C13431746
Cc1c(noc1[N-]S(=O)(=O)c2ccc(cc2)NS(=O)(=O)c3ccc(c(c3)[N+](=O)[O-])Cl)C C19419344
COc1ccc(cc1OC)[C@H]2CC3=C([C@@H](CC(=O)N3)c4cc(c(c(c4)OC)[O-])[N+](=O)[O-])C(=O)C2 C20258942
Cc1cccc(c1)n2c3c(cn2)c(nc(n3)n4c(cc(n4)C)NC(=O)[C@@H]5CC(=O)N(C5)c6cccc(c6)C)[O-] C21111128
Cc1cc(n(n1)c2nc3c(cnn3c4ccc(cc4)F)c(n2)[O-])NC(=O)c5cc6ccccc6oc5=O C21113181
CCCOc1ccc(cc1)[C@H]2CC3=C([C@H](CC(=O)N3)c4cc(c(c(c4)OC)[O-])[N+](=O)[O-])C(=O)C2 C21240296
Cc1cc(nc(n1)[N-]S(=O)(=O)c2ccc(cc2)NC3=CC(=O)N(C3=O)Cc4ccccc4)C C21945751
COc1ccc(c(c1Cl)Cl)S(=O)(=O)[N-]c2ccc(cc2)S(=O)(=O)Nc3ncccn3 C22531629
Cc1c(sc(n1)NC(=O)c2ccc(cc2)[N-]S(=O)(=O)c3cccc(c3)[N+](=O)[O-])c4ccccn4 C23502318
Cc1c2c([nH]c(nc2=O)CSc3nnc(n3Cc4ccco4)c5ccccc5)sc1C(=O)[O-] C23989395
c1cc(sc1)S(=O)(=O)[N-]c2ccc(cc2)C(=O)N/N=C/c3ccc(c(c3)[N+](=O)[O-])Cl C06146867
COc1cc(nc(n1)OC)[N-]S(=O)(=O)c2ccc(cc2)N/C=C\3/CCc4ccccc4C3=O C18245940
CC(=O)c1ccc(cc1)N2CCN(CC2)c3cc(c4cc(ccc4[nH+]3)[N-]S(=O)(=O)C)C(=O)[O-] C32985189
c1ccc(cc1)Cc2c(c(n(n2)c3ccccc3)[O-])/C=C\4/C(=O)N(C(=O)N4)Cc5ccc(cc5)[N+](=O)[O-] C35456063
Cc1c2c(c(c3c1O[C@]4(C[C@H]([C@@H]([C@@]([C@@H]4C3)(C)CCC(=O)[O-])C(C)(C)O)OC(=O)C)C)OC)C(=O)OC2 C37536158
Cc1cccc(c1)n2ccc(=O)c(n2)C(=O)Nc3ccc(cc3)S(=O)(=O)[N-]c4c(c(no4)C)C C08845871
Cc1c(noc1[N-]S(=O)(=O)c2ccc(cc2)NC(=O)CSc3c(cc4c(n3)CCCCC4)C#N)C C06229144
Cc1ccc(cc1)S(=O)(=O)[N-]/N=C/C\2=NN(C(=O)/C2=N/Nc3ccccc3)c4ccccc4 C15775077
c1ccc(cc1)N2[C@H]([C@@H](C(=NC2=O)[O-])[C@@H]3c4ccccc4OC5=NC(=O)N(C(=O)[C@@H]35)c6ccccc6)O C38701882
CCn1cc(c(=O)c2c1nc(cc2)C)C(=O)Nc3cc(nn3c4nc(cc(n4)[O-])C)C(C)(C)C C38740364
Cc1c(nc(nc1[O-])n2c(cc(n2)c3cccs3)NC(=O)[C@@H]4[C@@H](Oc5ccccc5O4)C)C C38740658
C[C@H]1[C@@H](C(=O)N(N1C)c2ccccc2)NC(=O)CSc3nc(c(c(n3)[O-])C#N)c4ccccc4 C39273057
Cc1cc(n(n1)c2nc3c(cnn3c4ccccc4)c(n2)[O-])NC(=O)c5cc(=O)c6ccccc6o5 C17011759
C[C@H]1[C@@H](c2c(=O)[nH]c(nc2O1)CSc3nnc(n3c4ccc(cc4)F)c5ccccc5)C(=O)[O-] C39690485
CCn1c(nnc1SCc2[nH]c(=O)c3c(n2)O[C@H]([C@H]3C(=O)[O-])C)c4ccc(cc4)C(C)(C)C C39692398
C=CCN1[C@H](N=N[C@@H]1SCc2[nH]c(=O)c3ccc(cc3n2)C(=O)[O-])[C@@H]4COc5ccccc5O4 C39722456
CCCCN1[C@H]2N=N[C@H](N2c3ccccc3C1=O)SCc4[nH]c(=O)c5ccc(cc5n4)C(=O)[O-] C39724330
CCOC(=O)[C@@H]1[C@H](SC2=C1CCCC2)NC(=O)[C@@H](C)Sc3nnc4n3c5c(c(n4)[O-])CCC5 C39733488
CCOC(=O)[C@@H]1[C@@H](SC2=C1CCCCC2)NC(=O)[C@@H](C)Sc3nnc4n3c5c(c(n4)[O-])CCC5 C39733494
CCOC(=O)[C@@H]1[C@H](SC2=C1CCCCC2)NC(=O)[C@@H](C)Sc3nnc4n3c5c(c(n4)[O-])CCC5 C39733496
CCOC(=O)[C@@H]1[C@H](SC2=C1CCCC2)NC(=O)CSc3nnc4n3c5c(c(n4)[O-])CCCC5 C39733504
CCOC(=O)[C@H]1[C@H](SC2=C1CCCC2)NC(=O)[C@@H](C)Sc3nnc4n3c5c(c(n4)[O-])CCCC5 C39733509
CCSc1nnc(s1)N2[C@@H](C(=C(C2=O)[O-])C(=O)c3cc4cccc(c4o3)OC)c5ccc(cc5)O C40000478
Cc1c(noc1[N-]S(=O)(=O)c2ccc(cc2)NC(=O)[C@H](C(C)C)N3C(=O)c4ccccc4C3=O)C C40845431
CCCn1c(nnc1SCc2[nH]c(=O)c3c(c(oc3n2)C)C(=O)[O-])c4ccc(cc4)Cl C13254840
C=CCn1c(nnc1SCc2[nH]c(=O)c3ccc(cc3n2)C(=O)[O-])[C@H]4COc5ccccc5O4 C13346047
c1ccc2c(c1)c(c[nH]2)c3nnc(n3C[C@H]4CCCO4)SCc5cc(n6c(n5)c(cn6)C#N)[O-] C46849762
Cc1ccc(cc1)N2CCN(C2=O)CC(=O)Nc3ccc(cc3)S(=O)(=O)[N-]c4c(c(no4)C)C C49379431
Cc1c(noc1[N-]S(=O)(=O)c2ccc(cc2)NC(=O)CN3CCN(C3=O)c4ccc(cc4)F)C C49380505
CC[C@@]1(C(=O)N(C(=O)N1)C/C(=N/c2nn3cc(nc3s2)c4ccccc4)/[O-])c5ccccc5 C49597303
COc1ccc(cc1OC)[C@H]2C/C(=C/3\C(=NC(=O)N(C3=O)CCc4ccccc4)[O-])/NN2c5ccccc5 C09123894
Cc1c(noc1[N-]S(=O)(=O)c2ccc(cc2)Nc3c4c(c(sc4ncn3)C(=O)OC)C)C C19956587
c1cc(ccc1C2=NN=C[C@H]2/C=C(\C#N)/C(=O)Nc3ccc(cc3)S(=O)(=O)[N-]c4nccs4)F C63772629
Cc1c(sc(c1C(=O)OC)NC(=O)CSc2nc3c(cnn3c4ccccc4)c(n2)[O-])C C09377796
c1ccc(c(c1)C(=O)Nc2cc(c(nc2)N3CCCN(CC3)c4ccc(nn4)Cl)C(=O)[O-])F C64979021
c1ccc(c(c1)[N+](=O)[O-])S[C@H]2C[C@H]3[C@@H]([C@@H]2Cl)c4cccc(c4N[C@@H]3C(=O)[O-])[N+](=O)[O-] C06445857
c1ccc(c(c1)C(=O)[O-])NC(=O)[C@@H]2CCCN(C2)S(=O)(=O)c3cccc4c3nsn4 C09838212
C[C@H](C(=O)N1CC(=O)Nc2c1cccc2)Sc3nc4cc(ccc4c(=O)n3C)C(=O)[O-] C13019033
C[C@H](C(=O)NCc1ccc2c(c1)OCO2)Sc3nc4cc(ccc4c(=O)n3C)C(=O)[O-] C13199971
C[C@H](c1ccc2c(c1)OCO2)NC(=O)CSc3nc4cc(ccc4c(=O)n3C)C(=O)[O-] C13200650
c1cc(ccc1C(=O)[O-])NS(=O)(=O)c2ccc(c(c2)[N+](=O)[O-])SC3=NCCS3 C13273093
c1cc(c(cc1C(=O)[O-])S(=O)(=O)N2CCC(CC2)C(=O)Nc3ccc4c(c3)OCO4)F C13312226
C[C@@H](C(=O)Nc1ccccc1Sc2ccccc2)n3cc(cc(c3=O)C(=O)[O-])[N+](=O)[O-] C13316989
CCN\1C(=O)C[C@H](S/C1=N\c2ccc3c(c2)OCO3)C(=O)Nc4ccc(cc4)C(=O)[O-] C13424075
CN(C)c1ccc(cc1)CNC(=O)[C@H]2CCCN(C2)S(=O)(=O)c3ccc4c(c3)oc(n4)[O-] C20994383
C/C(=N/S(=O)(=O)c1ccc(cc1)NC(=O)[C@H]2CCCN(C2)c3ccc(nn3)c4ccco4)/[O-] C22488141
Cc1cccn2c1nc(c2C)C(=O)C3=C(C(=O)N([C@H]3c4ccc(cc4)O)c5nnc(s5)C)[O-] C35483816
Cc1ccc(cc1[N+](=O)[O-])S(=O)(=O)[N-]/N=C/c2cc(c(c(c2)Br)O)OC C13382138
C[C@@H]1C(=O)N(c2ccccc2O1)CC(=O)Nc3ccc4c(c3)sc(n4)[N-]S(=O)(=O)C C21883096
Cc1c(noc1[N-]S(=O)(=O)c2ccc(cc2)NC(=O)c3cc(=O)c4ccccc4o3)C C09184861
Cc1ccnc(n1)[N-]S(=O)(=O)c2ccc(cc2)NC(=O)c3c(cnc(n3)SC)Cl C02884983
c1cc(cc(c1)S(=O)(=O)Nc2ccc(cc2)S(=O)(=O)[N-]c3nccs3)[N+](=O)[O-] C09849502
Cc1cc(nc(n1)C)[N-]S(=O)(=O)c2ccc(cc2)NS(=O)(=O)c3ccc(c(c3)F)OC C38602764
CCOC(=O)c1c(sc(c1[O-])C2=C3C(=O)NC(=O)N=C3N=C2c4ccc5c(c4)OCCO5)C C39231609
Cc1c(=O)nc([nH]n1)SCc2c(oc(n2)c3ccccc3)CSc4c(nc(nn4)C)[O-] C09833539
CCOC(=O)[C@H]1[C@@H](SC2=C1CCCCC2)NC(=O)CSc3nnc4n3ccc(n4)[O-] C39389421
CCOC(=O)[C@@H]1[C@H](SC2=C1CCCC2)NC(=O)CSc3nnc4n3c(cc(n4)[O-])C C39389426
CCn1c(nnc1SCc2[nH]c(=O)c3c(n2)O[C@H]([C@@H]3C(=O)[O-])C)c4ccc(cc4)Cl C39680259
Cc1cccc(c1Nc2nnc(s2)SCC3=NC(=O)C4=C([C@H](OC4=N3)C)C(=O)[O-])C C39691508
COCCN1[C@H](N=C2C(=C3CCCC[C@@H]3S2)C1=O)SCc4[nH]c(=O)c5ccc(cc5n4)C(=O)[O-] C39722352
CC(C)n1c2c(cc(cn2)NC(=O)c3ccc4c(c3)nc(n(c4=O)CCCOC)[S-])cn1 C45900952
Cc1c(c2c(=O)[nH]c(nc2o1)CSc3nnc(n3C4CCCCC4)c5ccco5)C(=O)[O-] C13409350
Cc1c(c2c(=O)[nH]c(nc2o1)CSc3nc4cc(ccc4c(=O)n3C(C)C)Cl)C(=O)[O-] C13393427
c1cc(ncc1[C@@H]2CCC(=C(C2)C(=O)[O-])NC(=O)CCc3nc(no3)c4ccc(cn4)F)F C49045259
c1cc(ncc1[C@H]2CCC(=C(C2)C(=O)[O-])NC(=O)CCc3nc(no3)c4ccc(cn4)F)F C49045264
Cc1ccc(cc1)N2CCN(C2=O)CC(=O)Nc3ccc(cc3)S(=O)(=O)[N-]c4ncccn4 C49379424
CC\1=NN(C(=O)/C1=C(\C)/C=N/Nc2ccc(cc2)S(=O)(=O)/N=C(/C)\[O-])c3ccccc3 C04651124
c1cc(sc1)c2ccc(=O)n(n2)CC(=O)Nc3ccc(cc3)S(=O)(=O)[N-]c4nccs4 C56901007
c1cc(cc(c1)S(=O)(=O)[N-]c2ccc(cc2)C(=O)Nc3ccc4c(c3)OCCO4)[N+](=O)[O-] C15269458
c1ccc(c(c1)[N+](=O)[O-])S(=O)(=O)/N=C\2/NC3=NC(=O)C[C@H](N3[N-]2)c4ccc(cc4)Cl C09242586
COc1ccccc1N2CCN(CC2)Cc3cc(n4c(n3)nc(n4)NCc5cccs5)[O-] C46020366
Cc1ccc(cc1)NCc2nnc(n2CC=C)Sc3nc-4c(n(c(=O)n(c4n3)C)C)[O-] C59265655
c1ccc(cc1)/C=C/2\C(=O)N(C(=O)S2)CCNC(=O)c3cnn4c3nc(c5c4cccc5)[O-] C59327798
c1cc2c(cc1CN3CCN(CC3)c4ccc(cc4[N+](=O)[O-])/C=C\5/C(=O)NC(=S)N=C5[O-])OCO2 C59488824
Cc1cc(no1)[N-]S(=O)(=O)c2ccc(cc2)N[C@H]3CC(=O)N(C3=O)Cc4ccccc4 C12595599
c1cc(ccc1CNc2cc(ccc2[N+](=O)[O-])N3CCN(CC3)C(=O)c4[n-]ncn4)Cl C16401639
Cc1c2c(n(n1)c3ccc(nn3)[O-])N=C(C[C@H]2c4ccc(cc4)Oc5c(cccn5)C#N)O C36357413
CCOC(=O)c1c(sc(c1[O-])C2=C3C(=O)NC(=O)N=C3N=C2c4ccc(cc4)OC)C C63520930
CCOc1ccc(cc1)n2c(=O)c(c([nH]c2=S)[O-])/C=N/c3c(n(n(c3=O)c4ccccc4)C)C C17180112
c1cc(ccc1[C@@H]2CC(=O)N=C3N2N=C([N-]3)NC(=O)/C=C/c4ccc5c(c4)OCO5)Cl C02407635
c1cc(ccc1[C@H]2CC(=O)N=C3N2N=C([N-]3)NC(=O)/C=C/c4ccc5c(c4)OCO5)Cl C02407633
CCc1ccc(cc1)n2c(=O)c(c([nH]c2=O)[O-])/C=N/c3c(n(n(c3=O)c4ccccc4)C)C C13800768
CCOC(=O)c1cccc(c1)[N-]S(=O)(=O)c2ccc3c(c2)NC(=O)[C@@H](S3)C(=O)N4CCCC4 C65021394
CCOC(=O)c1cccc(c1)[N-]S(=O)(=O)c2ccc3c(c2)NC(=O)[C@H](S3)C(=O)N4CCCC4 C65021395
COc1c(nccn1)[N-]S(=O)(=O)c2ccc(cc2)NC(=O)c3ccc(o3)Br C66200241
c1ccc(cc1)n2c(nnc2SCC(=O)N3CCC(CC3)(C(=O)N)[NH+]4CCCCC4)c5ccncc5 C04574478
CCC(C)(C)n1c(nnn1)[C@H](c2cc3cc4c(cc3[nH]c2=O)OCO4)[NH+]5CCN(CC5)C(=O)c6ccco6 C06149525
CCC(C)(C)n1c(nnn1)[C@H](c2cc3cc4c(cc3[nH]c2=O)OCO4)[NH+]5CCN(CC5)c6cccc(c6)OC C06077774
CCc1ccc2c(c1)cc(c(=O)[nH]2)[C@H](c3nnnn3C[C@@H]4CCCO4)[NH+]5CCN(CC5)C(=O)c6ccco6 C06198288
COc1ccccc1N2CCN(CC2)C(=O)[C@H]3C[NH+]4CC[C@H]3C[C@@H]4Cn5cc(nn5)c6cccc(c6)O C08254007
c1cc(cc(c1)c2nnnn2[C@H]3CO[C@H]4[C@@H]3OC[C@@H]4NC(=O)C5CCCCC5)C[NH+]6CCCC6 C04259624
Cc1ccc(cc1N2C(=O)[C@@H]3[C@H]([NH2+][C@]4([C@@H]3C2=O)c5ccccc5NC4=O)CCSC)[N+](=O)[O-] C09033934
c1cc[nH+]c(c1)N2CCN(CC2)C(=O)c3cccc(c3)S(=O)(=O)Nc4ccc5c(c4)OCO5 C09223484
CCc1ccc2c(c1)[C@@]3([C@@H]4[C@@H]([C@@H]5[NH+]3CCC5)C(=O)N(C4=O)c6cc(ccc6OC)[N+](=O)[O-])C(=O)N2 C09356792
Cc1ccc2c(c1C)NC(=O)[C@]23[C@H]4[C@@H]([C@H]5[NH+]3CCC5)C(=O)N(C4=O)c6ccc(cc6OC)[N+](=O)[O-] C09497861
CC(C)[C@H](c1nnc2n1CC[NH+](CC2)Cc3cc4c(cc3Cl)OCO4)NC(=O)c5ccoc5 C11975808
Cc1ccc(cc1)C[NH+](Cc2cc3cc4c(cc3[nH]c2=O)OCCO4)Cc5nnnn5C6CCCCC6 C13033851
Cc1ccc2c(c1)cc(c(=O)[nH]2)[C@H](c3nnnn3C(C)(C)C)[NH+]4CCN(CC4)c5ccc(cc5)[N+](=O)[O-] C06281780
C[C@H]1CCC[NH+](C1)[C@@H](c2cc3cc4c(cc3[nH]c2=O)OCCO4)c5nnnn5C6CCCCC6 C06283267
c1cc(ccc1Cn2c(nnn2)[C@@H](c3cc4cc5c(cc4[nH]c3=O)OCO5)[NH+]6CCCCCC6)F C06445522
Cc1cc(cc2c1NC(=O)[C@@]23[C@H]4[C@@H]([C@H]5[NH+]3CCC5)C(=O)N(C4=O)c6cc(ccc6OC)[N+](=O)[O-])Cl C02219493
Cc1ccc(cc1N2C(=O)[C@H]3[C@@H]([NH2+][C@@]4([C@@H]3C2=O)c5ccccc5NC4=O)CCSC)[N+](=O)[O-] C09312501
C[C@@H]1CCC[C@@H]([NH+]1CCNC(=O)C2CCN(CC2)S(=O)(=O)N3CCC4(CC3)OCCO4)C C20688710
c1ccc2c(c1)nc(s2)CN3CC[NH+](CC3)CC(=O)NC(=O)NC[C@H]4COc5ccccc5O4 C22786253
c1cc(oc1)[C@@H](CNC(=O)C2CCN(CC2)c3ccc4nnc(n4n3)C(F)(F)F)[NH+]5CCCC5 C25146574
c1cc2c(cc1Cn3c(nnn3)C[NH+]4CCC(CC4)Nc5[nH]c(=O)cc(n5)C(F)(F)F)OCO2 C26440955
COc1cc(ccc1N2C(=O)[C@@H]3[C@H]4CCC[NH+]4[C@]5([C@@H]3C2=O)c6cc(ccc6NC5=O)F)[N+](=O)[O-] C16001078
CN(C)C(=O)Cn1c(=O)c2c3c(sc2nc1N4CC[NH+](CC4)CC(=O)NC5CCCCC5)CCCC3 C34747620
c1ccc(cc1)NC(=O)Cn2c(=O)c3c4c(sc3nc2N5CC[NH+](CC5)CC(=O)N)CCC4 C34747994
CCc1c(sc2c1c(=O)n(c(n2)N3CC[NH+](CC3)CC(=O)NC4CCCCC4)CC(=O)N5CC5)C C34749507
COc1cc(cc(c1)OC)C(=O)N2CCC3(CC2)[NH2+][C@@H](CS3)C(=O)NCc4ccc5c(c4)OCO5 C35370258
c1cc(ccc1C(=O)N2CCN(CC2)c3[nH]c(=O)cc(n3)CN4CC[NH+](CC4)C5CCCC5)[N+](=O)[O-] C35564267
Cc1cc(c2c(c1)[C@]3([C@@H]4[C@@H]([C@@H]5[NH+]3CCC5)C(=O)N(C4=O)c6ccc(cc6OC)[N+](=O)[O-])C(=O)N2)C C16000308
c1cc(oc1)Cn2c(nnn2)C[NH+]3[C@@H]4CC[C@H]3CC(C4)NC(=O)NC56CC7CC(C5)CC(C7)C6 C12644305
CCOC(=O)n1c2c(c(n1)NC(=O)c3ccc(cc3)N4CC[NH+](CC4)C)CN(C2)C(=O)OC(C)(C)C C38540493
c1ccc2=[NH+][C@@H]3C(=c2c1)N=NC(=N3)SCC(=O)N[C@@H]4[C@@H]([C@@H]([C@@H](O4)c5ccco5)c6ccco6)C#N C39154595
COc1cc(cc(c1OC)OC)C(=O)N2C[C@@H](C3(C2)CC[NH2+]CC3)C(=O)NCc4ccc5c(c4)OCO5 C39610166
c1ccc2c(c1)OC[C@@H](O2)C(=O)N3C[C@H](C4(C3)CC[NH2+]CC4)C(=O)NCc5ccc6c(c5)OCO6 C39610296
Cc1cc(no1)c2c(c(no2)C)C(=O)N3C[C@@H](C4(C3)CC[NH2+]CC4)C(=O)NCCCc5ccccc5 C39623728
COc1cc(cc(c1OC)OC)CNC(=O)[C@@H]2CN(CC23CC[NH2+]CC3)C(=O)[C@@H]4COc5ccccc5O4 C39637033
Cc1ccc(cc1)[C@H](C)NC(=O)[C@@H]2CN(CC23CC[NH2+]CC3)C(=O)c4c(noc4c5cc(on5)C)C C39639377
Cc1cc(n(n1)C(C)(C)C)C(=O)N2C[C@H](C3(C2)CC[NH2+]CC3)C(=O)NCc4cn5ccccc5n4 C39672035
C[C@@H]1C(=C(N=N1)C)[C@H](C)NC(=O)[C@@H]2CN(CC23CC[NH2+]CC3)C(=O)[C@@H]4CC(=NN4C(C)(C)C)C C39674456
CCc1ccc(cc1)[C@@H](C)NC(=O)[C@@H]2CN(CC23CC[NH2+]CC3)C(=O)c4c(noc4c5cc(on5)C)C C39696202
Cc1ccc2=C[C@H](C(=O)[NH+]=c2c1C)CCNC(=O)C(=O)[C@@H]3CN(c4c3cccc4)CC(=O)N5CCOCC5 C39707097
c1ccc2=[NH+]CC(=c2c1)C3=NN[C@@H](N3C4CC4)SCC(=O)N5CCN(CC5)c6ncccn6 C39957625
c1ccc2=[NH+]CC(=c2c1)C3=NN[C@H](N3C[C@H]4CCCO4)SCC(=O)Nc5ccc6c(c5)OCCO6 C40061461
Cc1cc(c(n1c2ccc(c(c2)[N+](=O)[O-])Cl)C)/C=C/3\C(=[NH2+])N4C(=NC3=O)SC(=N4)S(=O)(=O)C C20208117
CC1CCN(CC1)C2=NN3C(=[NH2+])/C(=C\c4cccn4CCOc5cccc(c5)OC)/C(=O)N=C3S2 C32980983
Cc1ccc2c(c1)[nH]c(n2)[C@@H](C)NC(=O)[C@@H]3CN(CC34CC[NH2+]CC4)C(=O)c5cc(n(n5)C)C C44737626
C[C@H](C(=O)N1CCN(CC1)S(=O)(=O)c2ccccc2)S[C@@H]3NN=C(O3)C4=c5ccccc5=[NH+]C4 C39938925
CC\1=C(C(=O)N(C(=O)/C1=C\Nc2ccc(cc2)CN3CNC=N3)CCC4=c5ccccc5=[NH+]C4)C#N C63272043
c1cc2c(cc1NC(=O)CC[C@H]3C(=O)N(C(=N3)O)CCC4=c5cc(ccc5=[NH+]C4)F)OCCO2 C63272504
CC1=C[C@H](N=N1)NC(=O)CS[C@@H]2Nc3c(nccn3)C(=O)N2CCC4=c5ccccc5=[NH+]C4 C63541295
CC(C)(C)OC(=O)NN1CC(=O)N2[C@@H](C1=O)CC3=c4ccccc4=[NH+][C@@H]3[C@@H]2c5cccc(c5)[N+](=O)[O-] C64348823
COc1cc(cc(c1OC)OC)/C=C\2/C(=O)N(C(=S)S2)/N=C/c3cc(ccc3[O-])[N+](=O)[O-] C12276157
CC[C@@H](C)N([C@H]1CCS(=O)(=O)C1)C(=O)CSc2nc3cc(ccc3c(=O)n2C)C(=O)[O-] C13200261
Cc1cc(c(n1c2ccc3c(c2)OCO3)C)C(=O)CSc4nc5nc(c(c(n5n4)C)CC(=O)[O-])C C13222187
c1ccc(cc1)n2c(=O)n(nn2)c3ccc(cc3[N+](=O)[O-])S(=O)(=O)Nc4ccccc4C(=O)[O-] C13273515
Cn1c2c(c(=O)n(c1=O)C)n(c(n2)Cl)CCS(=O)(=O)Nc3ccc(cc3SC)C(=O)[O-] C13279326
C[C@@H](C(=O)[O-])n1c(nnc1SCC(=O)N2C[C@H](Oc3c2cccc3)C(=O)NC)c4cccs4 C13443685
c1ccc(c(c1)N2C[C@@H](CC2=O)C(=O)N3CCN(CC3)S(=O)(=O)c4ccc(cc4)C(=O)[O-])F C13447152
C[C@H](C(=O)[O-])Oc1ccccc1/C=C/2\C(=O)N(C(=S)S2)NC(=O)c3ccc(cc3)[N+](=O)[O-] C16910288
c1ccc(c(c1)C(=O)Nc2nnc(o2)C3=COCCO3)[N-]S(=O)(=O)c4ccc(cc4)Cl C20570080
Cc1ccccc1N2C[C@@H](CC2=O)c3nnc(s3)/N=C(/c4cc(cc(c4)[N+](=O)[O-])[N+](=O)[O-])\[O-] C20576098
Cc1ccc(cc1)N2C[C@@H](CC2=O)c3nnc(s3)/N=C(/c4cc(cc(c4C)[N+](=O)[O-])[N+](=O)[O-])\[O-] C20580037
Cc1nnc(s1)SCC2=C(N3[C@@H]([C@H](C3=O)NC(=O)c4ccc(cc4)[N+](=O)[O-])SC2)C(=O)[O-] C02805553
C/C(=N/S(=O)(=O)c1ccc(cc1)NC(=O)C2CCN(CC2)c3ccc(nn3)c4ccco4)/[O-] C22494865
CCOC(=O)N1CCN(CC1)[C@H](c2ccncc2)c3c(cc(n(c3=O)Cc4cccnc4)C)[O-] C22698129
c1ccc2c(c1)N(C(=O)CS2)CCC(=O)Nc3ccc(cc3)S(=O)(=O)[N-]c4ncccn4 C23330774
Cc1cc(no1)N2[C@@H](C(=C(C2=O)[O-])C(=O)c3c(c([nH]c3C)C)C)c4cc(c(c(c4)OC)OC)OC C25107125
CCn1c(c2ccc(cc2nc1=S)C(=O)N(CC)Cc3[nH]c(=O)c4cc(c(cc4n3)OC)OC)[O-] C25575479
Cc1ccnc(n1)[N-]S(=O)(=O)c2ccc(cc2)NC(=O)c3ccc(cc3)CN4CCCC4=O C30858681
Cc1c(n2ccccc2n1)C(=O)C3=C(C(=O)N([C@H]3c4ccc(cc4)[N+](=O)[O-])c5nnc(s5)C)[O-] C33813959
Cc1c2c(=O)n(c(=O)n(c2sc1C(=O)[O-])CC(=O)N3CCCC3)CC(=O)NC4CCCCC4 C34779452
c1ccnc(c1)N2[C@@H](C(=C(C2=O)[O-])C(=O)c3ccc4c(c3)OCCO4)c5ccc(cc5)[N+](=O)[O-] C34989809
Cc1ccccc1O[C@@H]2[C@@H]([C@@H]([C@@H]3[C@@H](O2)CO[C@@H](O3)c4ccco4)O[C@@H](C)C(=O)[O-])NC(=O)C C35057183
Cc1c(sc(n1)C)C(=O)C2=C(C(=O)N([C@H]2c3cc(c(c(c3)OC)OC)OC)c4nccs4)[O-] C35565916
CC(C)(C)n1c(c(c(n1)c2ccccc2)C3=C(C(=O)N(C3=O)C[C@H]4CCCO4)N5CCOCC5)[O-] C35621229
CCc1c(c(n(n1)c2ccc(cc2)[N+](=O)[O-])[O-])/C=C\3/C(=O)N(C(=O)N3)Cc4cccc(c4)[N+](=O)[O-] C16534177
c1cnc(nc1)[N-]S(=O)(=O)c2ccc(cc2)NC(=O)[C@H]3CC(=O)N(C3)c4ccc(cc4)Cl C09288643
CCN1c2ccccc2[C@@]3(C1=O)C(=C(C(=O)N3CCCOC)[O-])C(=O)c4ccc5c(c4)OCCO5 C12468559
C[C@H]1Cc2cc(ccc2O1)C(=O)C3=C(C(=O)N([C@@H]3c4ccc(cc4)[N+](=O)[O-])Cc5ccncc5)[O-] C38256612
Cc1cc(nc(n1)n2c(cc(n2)C(C)(C)C)NC(=O)Cn3cnc4c3c(=O)n(c(=O)n4C)C)[O-] C38740403
C[C@@H]1[C@@H](C(=O)N(N1C)c2ccccc2)n3c(nnn3)SCc4[nH]c(=O)c5ccc(cc5n4)C(=O)[O-] C39664878
C[C@H]1[C@@H](C(=O)N(N1C)c2ccccc2)n3c(nnn3)SCc4[nH]c(=O)c5ccc(cc5n4)C(=O)[O-] C39664880
C[C@@H]1[C@@H](c2c(=O)[nH]c(nc2O1)CSc3nnc(n3Cc4ccco4)c5cccnc5)C(=O)[O-] C39692031
C[C@H]1C(=C2C(=NC(=NC2=O)CSc3nnc(n3c4ccccc4)Cc5cccs5)O1)C(=O)[O-] C39692940
C[C@@H]1[C@@H](c2c(=O)[nH]c(nc2O1)CSc3nnc(n3c4ccc(cc4)F)c5ccco5)C(=O)[O-] C39693210
CCOC(=O)C1=C(OC2=NC(=S)N=C([C@@H]2[C@]13c4cc(cc5c4N(C3=O)C(C[C@@H]5C)(C)C)C)[O-])N C39939033
CCOC(=O)C1=C(OC2=NC(=S)N=C([C@@H]2[C@]13c4cccc5c4N(C3=O)C(C=C5C)(C)C)[O-])N C39939041
Cc1cccn2c1nc(c2C(=O)C3=C(C(=O)N([C@H]3c4ccc(cc4)[N+](=O)[O-])c5nnc(s5)C)[O-])C C40003368
Cc1nnc(s1)[N-]S(=O)(=O)c2ccc3c(c2)CCCN3C(=O)COc4ccccc4OC C40176124
Cc1cc(nc(n1)C)[N-]S(=O)(=O)c2ccc(cc2)NC(=O)c3csc(n3)c4cnccn4 C44123335
C[C@H]1CCCN(C1)S(=O)(=O)c2ccc(cc2)[N-]S(=O)(=O)c3cccc(c3)S(=O)(=O)N C45772741
Cc1c(c2c(=O)[nH]c(nc2o1)CSc3nc4c(c5c(s4)CCC5)c(=O)n3CCOC)C(=O)[O-] C13404824
[H]/N=C/1\C(=C/c2ccc(o2)c3cccc(c3)C(=O)[O-])\C(=O)N=C4N1c5ccc(cc5S4)S(=O)(=O)C C06110808
c1ccc(c(c1)[N+](=O)[O-])S(=O)(=O)[N-]c2ncc(s2)S(=O)(=O)c3ccc(cc3)[N+](=O)[O-] C34942465
Cc1cc(c(c(=O)o1)C2=Nc3nc(nn3[C@H](C2)c4cc(c(cc4OC)OC)OC)SC)[O-] C13592703
Cn1c2c(cc(cn2)S(=O)(=O)[N-]c3ccc(cc3)C(=O)Nc4ccccc4OC)c(=O)n(c1=O)C C62592069
c1cnc(nc1)[N-]S(=O)(=O)c2ccc(cc2)NC(=O)c3ccc(c(c3)[N+](=O)[O-])n4ccnc4 C06093014
c1cc(cnc1)[C@H]2[C@@H]3C(=NC(=NC3=O)SCc4ccc(cc4)[N+](=O)[O-])N=C5C2=C(CCC5)[O-] C39749308
CCOc1ccc(cc1)n2c(=O)c(c([nH]c2=O)[O-])/C=N/c3c(n(n(c3=O)c4ccccc4)C)C C13802043
Cc1ccc2c(c1)cc(c(=O)n2CC(C)C)[C@H]3CC(=O)N[C@@H]4C3=C(NN4c5ccc(nn5)[O-])C C63824713
CCc1nc(no1)CN2c3cc(c(cc3OCC2=O)S(=O)(=O)[N-]c4ccc(cc4)C#N)Cl C65022506
CCOc1cc(cc(c1[O-])[N+](=O)[O-])/C=C/2\C(=O)N(C(=O)S2)Cc3ccc(cc3)[N+](=O)[O-] C09232792
c1cc(oc1)c2ccc3c(c2)C(=O)N4CCN(C[C@H]4C(=O)N3)C(=O)CC5(CCCC5)CC(=O)[O-] C12605121
CCn1c2ccc(cc2nc1CSc3nnc(n3C)C[C@H]4CCS(=O)(=O)C4)C(=O)[O-] C13036013
Cc1c(c2c(o1)ncn(c2=O)CC(=O)N3[C@H](CC(=N3)c4ccc(cc4)Cl)c5ccco5)C(=O)[O-] C13056296
c1cc(c(cc1C(=O)[O-])[N+](=O)[O-])N2CCN(CC2)S(=O)(=O)c3ccc4c(c3)OCCO4 C13079457
Cc1ccc(o1)C2=NN([C@@H](C2)c3ccco3)C(=O)CSc4ncc(n4c5ccccc5)C(=O)[O-] C13090101
c1cc(sc1)c2nnc(n2CC(=O)[O-])SCC(=O)N3CCN(CC3)c4ncccn4 C13220230
CCn1c(=O)c2ccc(cc2nc1S[C@H](C)C(=O)N(C)[C@H]3CCS(=O)(=O)C3)C(=O)[O-] C13232527
C[C@@H](C(=O)[O-])n1c(nnc1SCC(=O)N2CCc3c2ccc(c3)[N+](=O)[O-])c4cccs4 C13244955
c1ccc(c(c1)c2ccc(o2)C(=O)N3CCN(CC3)S(=O)(=O)c4cc(cs4)C(=O)[O-])[N+](=O)[O-] C13400890
Cc1cc(c(n1c2ccc3c(c2)OCCO3)C)C(=O)Cn4cnc5c(c4=O)c(c(s5)C(=O)[O-])C C13418072
Cc1c2c(ncn(c2=O)CC(=O)N3[C@H](CC(=N3)/C=C/c4ccco4)c5ccco5)sc1C(=O)[O-] C13418548
Cc1c(sc(n1)N2[C@H](C(=C(C2=O)[O-])C(=O)c3cccs3)c4ccc(cc4)[N+](=O)[O-])C(=O)OC C16700260
COc1cc(ccc1c2ccc(o2)/C=C\3/C(=NC(=O)N(C3=O)c4ccc5c(c4)OCO5)[O-])[N+](=O)[O-] C19814249
CN1CCc2cc3c(c(c2[C@H]1CC(=O)c4c(c(c5c(c4OC)cco5)OC)[O-])OC)OCO3 C20111696
c1ccc2c(c1)cc(o2)C(=O)C3=C(C(=O)N([C@@H]3c4cccc(c4)[N+](=O)[O-])Cc5cccnc5)[O-] C09240710
c1cc(cc(c1)[N+](=O)[O-])C(=O)C2=C(C(=O)N([C@@H]2c3ccc(cc3)[N+](=O)[O-])Cc4ccco4)[O-] C09433826
c1ccc(cc1)CN2[C@H](C(=C(C2=O)[O-])C(=O)c3ccc4c(c3)OCCO4)c5cccc(c5)[N+](=O)[O-] C09436910
COc1ccc(cc1)N2C[C@H](CC2=O)c3nnc(s3)/N=C(/c4cc(cc(c4)[N+](=O)[O-])[N+](=O)[O-])\[O-] C20576101
Cc1cccc(c1)N2C[C@H](CC2=O)c3nnc(s3)/N=C(/c4cc(cc(c4C)[N+](=O)[O-])[N+](=O)[O-])\[O-] C20580040
c1cc(ccc1/C=C/2\C(=NC(=O)N(C2=O)c3ccc4c(c3)OCO4)[O-])Oc5ccc(cn5)[N+](=O)[O-] C01830065
CN(Cc1ccc2c(c1)OCO2)C(=O)c3ccc(cc3)[N-]S(=O)(=O)c4cccc(c4)[N+](=O)[O-] C22665962
Cn1ccc(n1)c2nnc(n2C[C@@H]3CCCO3)S[C@H]4CC(=O)N(C4=O)c5cccc(c5)C(=O)[O-] C22739308
Cc1ccc(o1)[C@@H]2C(=C(C(=O)N2Cc3cccnc3)[O-])C(=O)c4ccc(cc4)S(=O)(=O)N(C)C C00908202
Cc1cccc(c1C)N2C(=O)/C(=C/c3cn(c4c3cccc4)CC(=O)NCCOC)/C(=NC2=O)[O-] C12474916
Cc1c(n2ccccc2n1)C(=O)C3=C(C(=O)N([C@@H]3c4ccccc4)c5nc(c(s5)C(=O)OC)C)[O-] C33813808
Cc1c(n2ccccc2n1)C(=O)C3=C(C(=O)N([C@@H]3c4cccnc4)c5nc(c(s5)C(=O)C)C)[O-] C33813936
Cc1nnc(s1)N2[C@@H](C(=C(C2=O)[O-])C(=O)c3ccc4c(c3)OCCO4)c5ccc(cc5)N(C)C C38187241
Cc1c(sc(n1)N2[C@@H](C(=C(C2=O)[O-])C(=O)c3ccc4c(c3)C[C@H](O4)C)c5ccncc5)C(=O)OC C38255774
Cc1cc(nc(n1)n2c(cc(n2)c3cccs3)NC(=O)C4CCN(CC4)S(=O)(=O)C)[O-] C38740469
c1ccc(cc1)c2c3c(ccn(c3=O)[C@@H]4N=C(N=N4)SCc5ccccc5[S-])nc6n2ncn6 C38828660
C[C@@H](C(=O)/N=C\1/[C@H]2C(=NC=N2)N=C[N-]1)OC(=O)c3cn(nc3c4cccs4)c5ccccc5 C39460326
CC1=C2C(=CC(=O)N=C2S[C@@H]1C(=O)[O-])CSc3nnc(n3CC=C)[C@@H]4CCS(=O)(=O)C4 C39692993
C[C@H](C(=O)[O-])n1c(=O)c2ccccc2nc1SCC(=O)N([C@H]3CCS(=O)(=O)C3)C4CCCC4 C13335957
C[C@@H]1CN(C[C@@H](O1)C)c2c(c(=O)n3ccccc3n2)/C=C/4\C(=O)N(C(=S)S4)CCC(=O)[O-] C33450871
CCc1nnc(s1)N2[C@@H](C(=C(C2=O)[O-])C(=O)c3ccc(cc3)F)c4ccc(cc4)[N+](=O)[O-] C39849311
CCn1c(c(c(c(c1=O)C#N)C)/C=C\2/C(=O)N(C(=S)S2)CC(=O)[O-])N3C[C@@H](O[C@H](C3)C)C C39989909
Cc1cccn2c1nc(c2C(=O)C3=C(C(=O)N([C@H]3c4ccc(cc4)[N+](=O)[O-])c5nccs5)[O-])C C40003274
Cc1c(c(=O)n(n1C)c2ccccc2)N3C(=O)/C(=C/c4c(nc5ccccn5c4=O)[O-])/SC3=S C40021947
Cc1c2c(cc(=O)[nH]c2sc1C(=O)[O-])CSc3nnc(n3CC=C)[C@H]4CCS(=O)(=O)C4 C13405376
Cc1c(c(n(c(=O)c1C#N)C[C@@H]2CCCO2)[O-])/C=N/c3ccc(cc3[N+](=O)[O-])C(F)(F)F C39894165
c1cc(ccc1C(=O)[O-])S(=O)(=O)c2ccc3c(c2)C(=O)N(C3=O)c4ccc(cn4)[N+](=O)[O-] C58867160
CCOc1cc(c(cc1OC)Br)/C=C/2\C(=NC(=O)N(C2=O)c3ccc4c(c3)OCO4)[O-] C59104996
Cc1cc(c(n1C[C@H]2CCCO2)C)/C=C\3/C(=NC(=O)N(C3=O)Cc4ccc5c(c4)OCO5)[O-] C59109283
Cc1ccc(cc1)N2C[C@H](CC2=O)C(=O)Nc3ccc(cc3)S(=O)(=O)[N-]c4ncccn4 C28874929
c1cc(ccc1[N+](=O)[O-])S(=O)(=O)c2cnc(s2)[N-]S(=O)(=O)c3ccc(cc3)[N+](=O)[O-] C34942458
c1cc(ccc1NC(=O)CCN2C(=O)[C@H]3CC=CC[C@@H]3C2=O)S(=O)(=O)[N-]c4nccs4 C12577118
CC1=C2C(=NC(=NC2=O)CSc3nnc(n3Cc4ccco4)c5ccccc5)S[C@@H]1C(=O)[O-] C39939648
Cc1c(c(=O)n(n1C)c2ccccc2)/N=C/c3c([nH]c(=O)n(c3=O)c4ccccc4OC)[O-] C13758111
Cc1nc(no1)CN2c3cc(c(cc3OCC2=O)S(=O)(=O)[N-]c4cccc(c4)F)Cl C65022392
Cn1c(=O)c2ccc(cc2nc1SCC(=O)N(C)C[C@H]3COc4ccccc4O3)C(=O)[O-] C13035733
c1ccc(cc1)C2=NN(CC2)C(=O)CSc3nc4cc(ccc4c(=O)n3Cc5ccco5)C(=O)[O-] C13050900
Cc1c(c2c(o1)ncn(c2=O)CC(=O)N3[C@@H](CC(=N3)c4cccs4)c5ccco5)C(=O)[O-] C13057247
CCn1cc(c(=O)c2c1cc(c(c2)F)N3CCN(CC3)C(=O)/C=C/c4cccc(c4)[N+](=O)[O-])C(=O)[O-] C13178944
Cc1ccc(cc1)c2nnc(n2CC(=O)[O-])S[C@H](C)C(=O)N(C)[C@@H]3CCS(=O)(=O)C3 C13235485
CCn1c(=O)c2ccc(cc2nc1SCC(=O)N3CCCc4c3ccc(c4)[N+](=O)[O-])C(=O)[O-] C13244784
c1cc(cc(c1)[N+](=O)[O-])/C=C/C(=O)N2CCN(CC2)S(=O)(=O)c3cc(cs3)C(=O)[O-] C13400612
c1cc(ccc1/C=C/C(=O)N2CCN(CC2)S(=O)(=O)c3ccc4c(c3)OCCO4)C(=O)[O-] C13408881
Cc1c2c(ncn(c2=O)CC(=O)N3[C@H](CC(=N3)c4ccc(cc4)OC)c5ccco5)sc1C(=O)[O-] C13418068
C[C@@H](C(=O)N1CCN(CC1)S(=O)(=O)c2ccc(cc2)C(=O)[O-])Sc3ccc(cc3)[N+](=O)[O-] C13446899
c1ccc(cc1)C2=N/C(=C/c3ccccc3[N+](=O)[O-])/C(=O)N2c4ccc(cc4)S(=O)(=O)[O-] C15220297
COc1ccc(cc1)N2C(=O)/C(=C\c3ccc(o3)c4ccccc4[N+](=O)[O-])/C(=NC2=S)[O-] C19813869
Cc1nnc(s1)N2[C@H](C(=C(C2=O)[O-])C(=O)c3ccc(cc3)OC(C)C)c4ccc(cc4)[N+](=O)[O-] C09271587
c1ccc(cc1)CN2[C@@H](C(=C(C2=O)[O-])C(=O)c3ccc(cc3)[N+](=O)[O-])c4ccc(cc4)[N+](=O)[O-] C09272793
Cn1c2c(c(c(c(=O)n2c3ccccc3)/C=N/c4ccc(cc4)[N+](=O)[O-])[O-])c(=O)n(c1=O)C C03953389
C[C@@H](C(=O)N1CCN(CC1)c2ccccc2)Sc3c4c(nc(n3)C5CC5)n(c(nc4=O)[O-])C6CC6 C22419183
Cc1ccc(cc1F)C(=O)C2=C(C(=O)N([C@H]2c3ccc(cc3)[N+](=O)[O-])c4nnc(s4)C)[O-] C09969586
C[C@@H](c1ccc(cc1Cl)Cl)[N-]S(=O)(=O)c2ccc(cc2[N+](=O)[O-])S(=O)(=O)N(C)C C29944261
c1cc(cc(c1)N2CCCC2=O)CNC(=O)c3cnn(c3C(F)(F)F)c4ccc(nn4)[O-] C32312429
CCS(=O)(=O)c1nc2ccc(cc2s1)[N-]S(=O)(=O)c3ccc4c(c3)oc(=O)n4C C33298892
COC(=O)c1cnn2c1nc(cc2[O-])CSc3nnc4n3c(nc5c4cccc5)c6ccco6 C33328927
Cc1ccc2c(c1)sc(n2)N3[C@H](C(=C(C3=O)[O-])C(=O)c4ccncc4)c5cccc(c5)[N+](=O)[O-] C33582407
COc1cccc2c1oc(c2)C(=O)C3=C(C(=O)N([C@H]3c4cccc(c4)[N+](=O)[O-])Cc5cccnc5)[O-] C33726389
Cc1nnc(s1)SCC(=O)Nc2ccc(cc2)S(=O)(=O)[N-]c3ccc(nn3)Cl C02088228
Cc1c(cc(cc1[N+](=O)[O-])S(=O)(=O)[N-]c2cccc(c2)c3ccc(nn3)OC)[N+](=O)[O-] C09715012
C[C@H]1Cc2cc(ccc2O1)C(=O)C3=C(C(=O)N([C@@H]3c4ccc(cc4)[N+](=O)[O-])c5ccccn5)[O-] C38249396
C[C@H]1Cc2cc(ccc2O1)C(=O)C3=C(C(=O)N([C@@H]3c4ccc(cc4)[N+](=O)[O-])Cc5ccco5)[O-] C38256130
c1cc2c(c(c1)S(=O)(=O)N3CCN(CC3)S(=O)(=O)c4ccc(cc4)C(=O)[O-])nsn2 C39639704
C[C@@H](C(=O)N(C)[C@H]1CCS(=O)(=O)C1)Sc2nc3cc(ccc3c(=O)n2CC(C)C)C(=O)[O-] C13231886
Cc1c(c2c(=O)[nH]c(nc2o1)CS[C@H]3N=C4C(=C([C@H](S4)C)C)C(=O)N3CC=C)C(=O)[O-] C39691558
CCc1cc2c(s1)nc(n(c2=O)CC=C)SCC3=NC(=O)C4=C([C@@H](OC4=N3)C)C(=O)[O-] C39691697
c1cc2c(c(c1)S(=O)(=O)N3CCN(CC3)c4ccc(c(c4)C(=O)[O-])[N+](=O)[O-])nsn2 C39709441
C[C@H](C(=O)[O-])n1c(=O)c2ccccc2nc1SCC(=O)N([C@@H]3CCS(=O)(=O)C3)C4CCCC4 C13335951
Cc1cc(no1)N2[C@H](C(=C(C2=O)[O-])C(=O)c3cc4cccc(c4o3)OC)c5ccccc5OC C39848710
CCc1nnc(s1)N2[C@@H](C(=C(C2=O)[O-])C(=O)c3ccc(cc3)C)c4cccc(c4)[N+](=O)[O-] C39849251
COCc1c(c2nnc3c(n2n1)ccn(c3=O)[C@H](CS)C(=O)[O-])c4ccc(cc4)Cl C40396166
C[C@@H]1C(=C(C(=N1)C(=O)[C@H](C)Sc2nc3c(cnn3c4ccccc4)c(n2)[O-])C)C(=O)OC C44645630
c1ccc(cc1)n2c3c(cn2)c(nc(n3)SCc4nnc(o4)c5ccc(cc5)[N+](=O)[O-])[O-] C57476413
c1cc(ccc1N2C(=O)/C(=C/c3ccc(o3)c4ccc(cc4[N+](=O)[O-])[N+](=O)[O-])/C(=NC2=O)[O-])F C59135424
c1ccc(cc1)C2=CN=C(N(C=C2[N+](=O)[O-])c3ccc(cc3)[N+](=O)[O-])/N=C(/c4ccccn4)\[O-] C12618986
CN1c2ccc(cc2C[C@]3([C@@H]1c4ccccc4)C(=NC(=O)N(C3=O)c5ccccc5)[O-])[N+](=O)[O-] C09111414
CC1(CC(=C2[C@H]([C@@H]3C(=NC(=NC3=O)SCc4ccc(cc4)[N+](=O)[O-])N=C2C1)c5cccnc5)[O-])C C39749483
c1cc(ccc1NC(=O)CN2C(=O)[C@H]3CC=CC[C@@H]3C2=O)S(=O)(=O)[N-]c4nccs4 C12531985
Cc1ccc(cc1)N2C(=O)[C@]3(Cc4cc(ccc4N(C3)CC(OC)OC)[N+](=O)[O-])C(=O)N=C2[O-] C09253739
CCC[C@@H]1[C@@]2(Cc3cc(ccc3N1C)[N+](=O)[O-])C(=O)N=C(N(C2=O)c4ccc(cc4C)C)[O-] C09129373
CCC[C@H]1[C@@]2(Cc3cc(ccc3N1C)[N+](=O)[O-])C(=O)N=C(N(C2=O)c4ccc(cc4)Cl)[O-] C09434011
Cc1cc(c(n1c2cccc(c2)[N+](=O)[O-])C)/C=C/3\C(=O)N=C(N(C3=O)c4ccc5c(c4)OCO5)[O-] C13546432
c1cc(ccc1/C=C/2\C(=O)N=C(N(C2=O)c3ccc(cc3)Cl)[O-])Oc4ccc(cn4)[N+](=O)[O-] C13548427
CCS(=O)(=O)[N-]c1ccc(cc1)c2nc(on2)C3CCN(CC3)S(=O)(=O)c4ccc(cc4)C C65010377
c1ccc(c(c1)N2CCN(CC2)c3ncc4c(n3)nc(n(c4=O)c5ccc6c(c5)OCO6)[O-])F C67262795
CCCCn1c(=O)c2c3c(sc2n4c1nnc4[S-])CCCCC3 C05737594
CC(C)(C)c1ccc(cc1)/C=N/n2c(nnc2[S-])c3ccncc3 C01246935
Cc1ccccc1[N-]S(=O)(=O)c2c(ccc3c2nsn3)Cl C32579224
c1ccc(cc1)[N-]C2=NC(=O)/C(=C\c3ccccc3OCC#N)/S2 C15013671
c1cc(cc(c1)S(=O)(=O)[N-]c2nc3ccc(cc3s2)Cl)C#N C28248345
c1ccc(c(c1)[N-]S(=O)(=O)c2cnc(s2)Cl)OC(F)(F)F C35233083
C[C@@H]1CCC(=C)/C(=C\C=C/C[C@@]1(C)CCC2=CC(=O)O[C@@H]2OC)/C(=O)[O-] C35271183
c1cc(ccc1/C=C/c2ccn(c(=O)c2)Cc3ccc(o3)C(=O)[O-])F C36326746
C[C@H]1CCc2c(sc3c2c(nc(n3)/C(=C/c4cccc(c4)C#N)/C#N)[O-])C1 C14177254
c1cc2c(cc1Cl)sc(n2)[N-]S(=O)(=O)c3ccc(nc3)Cl C21787020
Cc1ccc(cc1C)[N-]S(=O)(=O)c2c(nc3n2ccs3)Cl C37553132
Cn1c(nnc1[S-])c2c(c3c(s2)cc(cn3)C(F)(F)F)c4cccnc4 C13142691
c1cc(sc1)c2c(c(nc(n2)SCC(=O)c3cccs3)[O-])C#N C15985675
CC(C)(C)c1cc(no1)[N-]S(=O)(=O)c2ccc(s2)Br C06502310
CC[C@@H]1c2ccsc2CCN1C(=O)Cn3c(nnc3[S-])c4cccs4 C39549413
c1ccc(cc1)/C=N\n2c(nnc2[S-])COc3ccc4c(c3)CCCC4 C39959574
CC(C)(C)c1cc(on1)[N-]S(=O)(=O)c2cccc(c2)Br C40692735
Cc1ccc(c(c1)Br)[N-]S(=O)(=O)c2ccc3c(c2)ccc(=O)o3 C44253804
c1cc(cc(c1)Cl)[N-]S(=O)(=O)c2cc(cs2)c3ccno3 C44902873
c1c(cc(cc1F)F)C(=O)[C@@H](C#N)c2nc(c3c4c(sc3n2)CCCC4)[O-] C46707266
Cc1c(cco1)/C(=C(\C#N)/C(=O)/C=C/c2ccc(o2)I)/[O-] C49166391
Cc1c(cco1)/C(=C(\C#N)/S(=O)(=O)c2cc(ccc2Cl)Cl)/[O-] C52394901
c1cc(cc(c1)OC(F)F)[N-]S(=O)(=O)c2ccc(c(c2)C#N)Cl C55598383
c1ccc(c(c1)c2csc(n2)[N-]S(=O)(=O)c3ccc(cc3)C#N)Cl C57719919
Cc1cccc(c1)S(=O)(=O)[N-]c2ccc(cc2)n3cnc4c3cccc4 C57748401
Cc1cc(n(n1)c2ccccc2[N-]S(=O)(=O)c3ccc4ccccc4c3)C C31535152
CCSC1=NC(=O)[C@H]2[C@@H](C3=C(CC(CC3=NC2=N1)(C)C)[O-])c4cccs4 C39730061
CCSC1=NC(=O)[C@H]2[C@H](C3=C(CC(CC3=NC2=N1)(C)C)[O-])c4cccs4 C39730065
C=CCSC1=NC(=O)[C@@H]2[C@H](C3=C(CCCC3=NC2=N1)[O-])c4ccccc4 C39764446
CCOc1cccc2c1Oc3c(c(nc(n3)c4ccc(cc4)Cl)[O-])C2 C06748451
Cc1cc(ccc1[N-]S(=O)(=O)c2ccc(s2)[C@H]3C=C(N=N3)C)F C63653253
Cc1ccc(cc1F)[N-]S(=O)(=O)c2ccc(s2)[C@@H]3C(=C(N=N3)C)C C63653587
CC(C)(C)c1ncc(cn1)[N-]S(=O)(=O)c2cc(ccc2Cl)Cl C63850121
CC(C)(C)c1ncc(cn1)[N-]S(=O)(=O)c2ccc3ccccc3c2 C63850259
c1ccc2c(c1)cccc2/C=C\3/C(=O)N=C(N(C3=O)c4ccccc4F)[O-] C16994750
c1ccc2c(c1)nc(s2)/C(=C(/C3=NN=C(C3)c4ccc(cc4)Cl)\[O-])/C#N C64110422
CC[C@@H]1CCCCN1C(=O)[C@@H](C)n2c(nnc2[S-])c3cccs3 C64334245
Cc1cc(cc(c1)[N-]S(=O)(=O)c2c(sc(c2[C@H]3C=C(N=N3)C)C)C)C C64526023
Cc1ccc(cc1F)[N-]S(=O)(=O)c2c(sc(c2c3cc(no3)C)C)C C64845563
Cc1cc(ccc1[N-]S(=O)(=O)c2ccc(s2)c3cnc(o3)C)F C65003935
Cc1cccc(c1[N-]S(=O)(=O)c2ccc(s2)c3c(c(no3)C)C)C C65031235
Cc1ccc(c(c1)[N-]S(=O)(=O)c2ccc(s2)c3c(c(no3)C)C)C C65031295
CCn1c(ccn1)c2cc(sc2)S(=O)(=O)[N-]c3ccc(cc3F)C C65112442
Cc1cc(cc(c1)[N-]S(=O)(=O)c2cc(sc2C)[C@@H]3C=C(N=N3)C)C C65137666
Cc1cc(ccc1S(=O)(=O)[N-]c2nc3c(s2)C(=O)CC(C3)(C)C)F C66247083
CC1(Cc2c(sc(n2)[N-]S(=O)(=O)c3c(cc(cc3F)F)F)C(=O)C1)C C66247091
Cc1ccccc1[C@@H](C#N)/N=C(/[C@H]2CCN(C2=O)c3ccc(cc3)Cl)\[O-] C66402575
c1ccc(c(c1)/C=C/S(=O)(=O)[N-]c2cccc(c2)c3cnco3)Cl C66582184
CC(C)Oc1ccc(cc1[N-]S(=O)(=O)c2ccc(nc2)Cl)F C66586202
C[C@@H](C/C(=N/S(=O)(=O)c1ccc(nc1Cl)Cl)/[O-])C(C)(C)C C66730276
c1cc(ccc1C(=O)[O-])Nc2cnn(c(=O)c2Cl)C34C[C@H]5C[C@@H](C3)CC(C5)(C4)CC(=O)[O-] C09347784
c1ccc2c(c1)nc3n2c(=O)/c(=C\c4ccc(o4)c5cc(cc(c5)C(=O)[O-])C(=O)[O-])/s3 C13146575
c1ccc(cc1)[C@@H]2CC(=NN2C(=O)COc3ccc(cc3C(=O)[O-])C(=O)[O-])c4ccc5ccccc5c4 C13421904
CN\1C(=O)/C(=C/c2ccc(o2)c3ccc(cc3)C(=O)[O-])/S/C1=N\c4ccc(cc4)C(=O)[O-] C15009859
CCN\1C(=O)/C(=C/c2ccc(cc2)O[C@@H](C)C(=O)[O-])/S/C1=N\c3ccccc3C(=O)[O-] C16931987
CCN\1C(=O)/C(=C/c2ccccc2O[C@@H](C)C(=O)[O-])/S/C1=N\c3ccccc3C(=O)[O-] C16932035
CCN\1C(=O)/C(=C/c2ccc(cc2)O[C@@H](C)C(=O)[O-])/S/C1=N\c3ccc(cc3)C(=O)[O-] C16932187
c1cc(c(c(c1)Cl)Cl)N2C(=O)/C(=C\c3ccc(o3)c4ccc(cc4)C(=O)[O-])/C(=NC2=S)[O-] C17056236
Cc1cc(c(n1c2ccc(cc2)C(=O)[O-])C)/C=C\3/C(=O)N(/C(=N\c4ccc(cc4)C(=O)[O-])/S3)C C13285962
c1c(cc(c(c1C(=O)N/N=C/c2cc(cc(c2[O-])Br)Br)[O-])Cl)Cl C27117371
CC(=C)[C@@H]1CC[C@]2([C@H]1[C@H]3CC[C@H]4[C@]5(CC[C@@H](C([C@@H]5CC[C@]4([C@@]3(CC2)C(=O)[O-])C)(C)C)O)C)C(=O)[O-] C31158638
Cc1cc(c(cc1C23C[C@@H]4C[C@H](C2)CC(C4)(C3)C(=O)[O-])C)C56C[C@@H]7C[C@H](C5)CC(C7)(C6)C(=O)[O-] C18269755
c1ccc2c(c1)c(c(s2)C(=O)N/N=C\c3c4c(cc(c3[O-])Br)oc5c4CCCC5)[O-] C32939191
c1cc(c(c(c1)Cl)Cl)[N-]C2=NC(=O)/C(=C\c3cc(c(c(c3)Cl)[O-])Cl)/S2 C15227104
c1cc(ccc1NC(=O)Nc2ccc(c(c2)Cl)Cl)S(=O)(=O)[N-]c3nnc(s3)[S-] C16428429
c1cc(sc1)C(=C(C(=O)c2cccs2)C(=C(c3cccs3)[O-])C(=O)c4cccs4)[O-] C18088892
C[C@@H]1CC[C@@]2(CC[C@@]3(C(=CC[C@H]4[C@]3(CC[C@H]5[C@@]4(CC[C@@H](C5(C)C)O)C)C)[C@@H]2[C@H]1C)C(=O)[O-])C(=O)[O-] C38661073
c1ccc2c(c1)cccc2[C@H]3C(=C(C(=O)N3c4nc5ccc(cc5s4)C(=O)[O-])[O-])C(=O)C6CC6 C13278021
CC(C)c1ccc(cc1)[C@H]2C(=C(C(=O)N2c3nc4ccc(cc4s3)C(=O)[O-])[O-])C(=O)C5CC5 C13278067
c1ccc(cc1)c2ccc(cc2)[C@H]3C(=C(C(=O)N3c4nc5ccc(cc5s4)C(=O)[O-])[O-])C(=O)C6CC6 C13278089
CC(C)(C)c1ccc(cc1)[C@@H]2C(=C(C(=O)N2c3nc4ccc(cc4s3)C(=O)[O-])[O-])C(=O)C5CC5 C13278120
c1ccc(cc1)C(=O)C2=C(C(=O)N([C@@H]2c3ccc4ccccc4c3)c5cccc(c5)C(=O)[O-])[O-] C13193400
Cc1ccc(cc1)[C@@H]2C(=C(C(=O)N2c3cccc(c3)C(=O)[O-])[O-])C(=O)c4ccc(s4)Cl C13213323
Cc1ccc(s1)[C@@H]2C(=C(C(=O)N2c3cccc(c3)C(=O)[O-])[O-])C(=O)c4ccc(s4)Cl C13213365
c1ccc2cc(ccc2c1)[C@@H]3C(=C(C(=O)N3c4cccc(c4)C(=O)[O-])[O-])C(=O)c5ccc6c(c5)OCO6 C13213767
Cc1ccc(c(c1)C)[C@@H]2C(=C(C(=O)N2c3cccc(c3)C(=O)[O-])[O-])C(=O)c4ccc(c(c4)OC)OC C13213832
c1cc(sc1)[C@@H]2C(=C(C(=O)N2c3cc(ccc3Cl)C(=O)[O-])[O-])C(=O)c4ccc5c(c4)OCO5 C13214639
c1ccc(c(c1)[C@@H]2C(=C(C(=O)N2c3cc(ccc3Cl)C(=O)[O-])[O-])C(=O)c4ccccc4F)F C13214726
c1cc(ccc1C#N)[C@H]2C(=C(C(=O)N2c3nc4ccc(cc4s3)C(=O)[O-])[O-])C(=O)c5ccc(cc5)F C13218064
Cc1ccc(cc1)C(=O)C2=C(C(=O)N([C@H]2c3ccc(cc3)C#N)c4nc5ccc(cc5s4)C(=O)[O-])[O-] C13218089
CC(C)c1ccc(cc1)[C@H]2C(=C(C(=O)N2c3nc4ccc(cc4s3)C(=O)[O-])[O-])C(=O)c5ccco5 C13218169
CCc1ccc(cc1)[C@H]2C(=C(C(=O)N2c3nc4ccc(cc4s3)C(=O)[O-])[O-])C(=O)c5ccco5 C13218200
c1ccc2cc(ccc2c1)S(=O)(=O)[N-]c3nc(sn3)[N-]S(=O)(=O)c4ccc5ccccc5c4 C39891654
CC(=C)[C@@H]1CC[C@@]2([C@@H]1[C@@H]3CC[C@@H]4[C@@]5(CC[C@@H](C([C@@H]5CC[C@@]4([C@]3(CC2)C(=O)[O-])C)(C)C)O)C)C(=O)[O-] C43510403
CC(=C)[C@@H]1CC[C@@]2([C@H]1[C@@H]3CC[C@H]4[C@@]5(CCC(=O)C([C@@H]5CC[C@@]4([C@]3(CC2)C(=O)[O-])C)(C)C)C)C(=O)[O-] C43511053
c1cc(ccc1/C=C(/c2nc(c3c(csc3n2)c4ccc(cc4)Br)[O-])\Cl)C(=O)[O-] C13216648
C/C(=C\CC[C@@H]([C@H]1CC[C@@]2([C@@]1(CCC3=C2CC[C@@H]4[C@@]3(CCC(=O)C4(C)C)C)C)C)C(=O)[O-])/C(=O)[O-] C49181399
CC1=C([C@H](/C(=C(\[O-])/OC/C=C/c2ccccc2)/C(=N1)C)c3cccc(c3)I)C(=O)[O-] C28567938
CCOc1ccc(cc1)C(c2c(c3ccccc3oc2=O)[O-])c4c(c5ccccc5oc4=O)[O-] C06010209
Cc1cc(cc(c1)/N=C/2\NC(=O)/C(=C\c3cc(n(c3C)c4cc(cc(c4)C(=O)[O-])C(=O)[O-])C)/S2)C C59249913
CCO/C(=C/1\C(=O)/C(=C/c2cc(n(c2C)c3cccc(c3)C(=O)[O-])C)/S\C1=N/c4ccc(cc4)OC)/[O-] C59364760
CN\1C(=O)/C(=C\c2ccc(o2)c3ccc(c(c3)C(=O)[O-])Cl)/S/C1=N\c4ccc(cc4)C(=O)[O-] C35656284
C[C@@H]\1CCCCCCCCCC/C1=N\[N-]C2=NC(=O)[C@@H](S2)CC(=O)Nc3ccccc3C(=O)[O-] C22506108
C[C@@H]\1CCCCCCCCCC/C1=N\[N-]C2=NC(=O)[C@H](S2)CC(=O)Nc3ccccc3C(=O)[O-] C22506096
c1ccc(c(c1)C(F)(F)F)S(=O)(=O)[N-]c2c(nc3ccccc3n2)Nc4ccc(cc4)C(=O)[O-] C15911110
c1ccc(c(c1)N2CCN(CC2)c3ccc(cc3C(=O)[O-])[N-]S(=O)(=O)c4cccs4)Cl C32961589
CCC\1=Nc2ccccc2[N-]/C(=N\S(=O)(=O)c3ccc4ccccc4c3)/C1=C(\[O-])/OCC C13637738
CC[C@H](C(=O)[O-])Oc1ccc(cc1)/C=C\2/C(=O)N(/C(=N/c3cccc(c3)C(=O)[O-])/S2)C C16934313
CC[C@@H](C(=O)[O-])Oc1ccccc1/C=C\2/C(=O)N(/C(=N/c3cccc(c3)C(=O)[O-])/S2)C C16934338
CC(C)COc1ccc(cc1)C(c2c(c3ccccc3oc2=O)[O-])c4c(c5ccccc5oc4=O)[O-] C09973145
CC(C)(C)C1C/C(=C/c2ccc(cc2)C(=O)[O-])/C(=O)/C(=C/c3ccc(cc3)C(=O)[O-])/C1 C03301123
c1cc2c(cc1CCCCc3ccc(cc3C(=O)[O-])CCCC2)C(=O)[O-] C04795416
Cc1cc(c(n1c2cc(cc(c2)C(=O)[O-])C(=O)[O-])C)/C=C\3/C(=O)N/C(=N/c4ccccc4)/S3 C02156561
c1ccc(c(c1)n2c(=O)c3ccc(cc3nc2SCc4ccc(cc4)C(=O)[O-])C(=O)[O-])F C13231391
c1cc(cc(c1)C(=O)[O-])CSc2nc3cc(ccc3c(=O)n2Cc4ccco4)C(=O)[O-] C13231929
CCOC(=O)N1C/C(=C\c2ccc(cc2)C(=O)[O-])/C(=O)/C(=C\c3ccc(cc3)C(=O)[O-])/C1 C13343404
C=CCN\1C(=O)/C(=C/c2ccc(cc2)C(=O)[O-])/S/C1=N\c3ccc(cc3C(=O)[O-])O C16926997
C=CCN\1C(=O)/C(=C/c2ccc(cc2)C(=O)[O-])/S/C1=N\c3ccc(c(c3)O)C(=O)[O-] C16927268
CCN\1C(=O)/C(=C/c2cccc(c2)O[C@H](C)C(=O)[O-])/S/C1=N\c3ccc(cc3)C(=O)[O-] C16932210
Cc1cc(cc(c1)N2C(=O)/C(=C/c3ccc(o3)c4cccc(c4)C(=O)[O-])/C(=NC2=O)[O-])C C19824289
c1cc(cc(c1)n2cccc2/C=C\3/C(=NC(=O)N(C3=O)c4cccc(c4Cl)Cl)[O-])C(=O)[O-] C15013108
CC[C@@H](C(=O)[O-])Oc1ccc(cc1)/C=C/2\C(=O)N=C(S2)[N-]c3ccc(cc3)Br C16907753
CC[C@@H](C(=O)[O-])Oc1ccccc1/C=C/2\C(=O)N=C(S2)[N-]c3cccc(c3Cl)Cl C16911313
Cc1ccc(c(c1)[N-]C2=NC(=O)/C(=C/c3ccc(cc3)[N+](=O)[O-])/S2)C(=O)[O-] C16933982
CC(C)OC(=O)C1=C(N=C2N([C@@H]1c3ccccc3OC)C(=CS2)C=C([O-])[O-])C(F)(F)F C35675021
CCOC(=O)C1=C(N=C2N([C@H]1c3ccccc3Cl)C(=CS2)C=C([O-])[O-])c4ccccc4 C36048158
CCOC(=O)C1=C(N=C2N([C@@H]1c3ccc(cc3)OC)C(=CS2)C=C([O-])[O-])c4ccccc4 C36048159
CC1=C([C@H](N2C(=CSC2=N1)C=C([O-])[O-])c3cc(cc(c3)OC)OC)C(=O)OC(C)C C36048798
c1ccc2c(c1)C(=C(/C(=N/c3cccc(c3)C(=O)[O-])/C2=O)n4c5ccccc5nn4)[O-] C36575937
c1cc(ccc1C(=O)[O-])Nc2cnn(c(=O)c2Cl)C34C[C@@H]5C[C@H](C3)CC(C5)(C4)CC(=O)[O-] C13816183
c1c(ccc(c1)/C=C/c2nc(nc(c2)C(F)(F)F)[O-])/C=C/c3nc(nc(c3)C(F)(F)F)[O-] C13549774
CCc1ccc(cc1)[C@@H]2C(=C(C(=O)N2c3nc4ccc(cc4s3)C(=O)[O-])[O-])C(=O)C5CC5 C13278105
c1ccc(cc1)C(=O)C2=C(C(=O)N([C@H]2c3ccc4ccccc4c3)c5cccc(c5)C(=O)[O-])[O-] C13193398
CSc1ccc(cc1)[C@@H]2C(=C(C(=O)N2c3cccc(c3)C(=O)[O-])[O-])C(=O)c4cccs4 C13193705
Cc1ccc(c(c1)C)C(=O)C2=C(C(=O)N([C@H]2c3ccc(cc3)C#N)c4cccc(c4)C(=O)[O-])[O-] C13213023
Cc1ccc(cc1)[C@@H]2C(=C(C(=O)N2c3nc4ccc(cc4s3)C(=O)[O-])[O-])C(=O)c5ccco5 C13218179
Cc1cccc(c1)[C@@H]2C(=C(C(=O)N2c3nc4ccc(cc4s3)C(=O)[O-])[O-])C(=O)c5ccco5 C13218197
CCC[C@@H]1CC(=C(C(=O)C1)C(c2ccc(cc2)Cl)C3=C(C[C@@H](CC3=O)CCC)[O-])[O-] C05268008
c1cc(ccc1c2[nH]c3ccc(cc3n2)C(=O)[O-])c4[nH]c5cc(ccc5n4)C(=O)[O-] C27905174
c1ccc2c(c1)nc(c(n2)[N-]S(=O)(=O)c3ccc(cc3)Cl)Nc4cccc(c4)C(=O)[O-] C19805638
CC1=CC[C@]([C@@H](C1)c2ccc(cc2)Cl)(C(=O)N/N=C/C3=C(CC(CC3=O)(C)C)[O-])C(=O)[O-] C20528651
c1ccc2c(c1)nc(n2C(F)F)c3ccc(cc3)[N-]S(=O)(=O)c4ccsc4C(=O)[O-] C12559766
CC(C)(C)c1nc2cc(ccc2o1)[N-]S(=O)(=O)c3cc(ccc3OC)C(=O)[O-] C46303795
CC1(CC(=C2[C@H](c3c(nc(nc3[O-])SCc4ccccc4)N=C2C1)c5ccc(cc5)O)[O-])C C08567437
CCOc1ccc(cc1)[N-]C2=NC(=O)/C(=C\c3cc(cc(c3[O-])[N+](=O)[O-])Br)/S2 C22573068
CN\1C(=O)/C(=C\c2ccc(o2)c3cccc(c3)C(=O)[O-])/S/C1=N\c4cccc(c4)C(=O)[O-] C59599854
C[C@H](C(=O)[O-])Oc1ccc(cc1)/C=C\2/C(=O)N(/C(=N\c3ccccc3C(=O)[O-])/S2)C C16934175
C[C@H](C(=O)[O-])Oc1cccc(c1)/C=C\2/C(=O)N(/C(=N\c3ccccc3C(=O)[O-])/S2)C C16934185
C[C@H](C(=O)[O-])Oc1ccccc1/C=C\2/C(=O)N(/C(=N\c3ccccc3C(=O)[O-])/S2)C C16934204
CC[C@@H](C(=O)[O-])Oc1ccc(cc1)/C=C\2/C(=O)N(/C(=N\c3cccc(c3)C(=O)[O-])/S2)C C16934315
CC[C@@H](C(=O)[O-])Oc1ccccc1/C=C\2/C(=O)N(/C(=N\c3cccc(c3)C(=O)[O-])/S2)C C16934338
C[C@H](C(=O)[O-])Oc1ccccc1/C=C\2/C(=O)N(/C(=N\c3cccc(c3)C(=O)[O-])/S2)C C16934340
c1ccc(c(c1)C(=O)[O-])NC(=O)C[C@H]2C(=O)N=C(S2)[N-]N=C3CCCCCCCCCCC3 C22505630
c1ccc2c(c1)c(c(c(=O)o2)C(c3ccc4c(c3)OCO4)c5c(c6ccccc6oc5=O)[O-])[O-] C04512503
c1ccc(cc1)/C=c/2\c(=O)n(/c(=C(\C#N)/C(=N/c3ccc(cc3)C(=O)[O-])/[O-])/s2)c4ccccc4 C41105300
c1ccc2c(c1)c(c(c(=O)o2)[C@H]3c4ccccc4N=C5C3=C(Oc6c5cccc6)[O-])[O-] C04684560
c1cc(cc(c1)Cl)N2C(=O)/C(=C/c3ccc(o3)c4ccc(c(c4)Cl)C(=O)[O-])/C(=O)N=C2[O-] C13802053
C[C@H](C(=O)[O-])Oc1ccc(cc1)/C=C\2/C(=O)N(/C(=N/c3ccccc3C(=O)[O-])/S2)C C16934175
CC[C@H](C(=O)[O-])Oc1cccc(c1)/C=C\2/C(=O)N/C(=N/c3ccc(cc3)C(=O)[O-])/S2 C16936576
CC(C)(C)c1ccc(cc1)[C@H]2c3c(nc(s3)[S-])S[C@H]4[C@@H]2C(=NC4=O)[O-] C40475607
CCCCCC(=O)N[C@H]([C@@H](C)CC)C(=O)Nc1nnc(s1)c2ccc(cc2)Cl C04408537
CCOC(=O)c1c2c(sc1NC(=S)N[C@@H](C)c3ccc4c(c3)OCO4)CCCCC2 C02858779
CCN(CC)c1nc(nc(n1)N/N=C/c2ccc(cc2)Cl)Nc3cc(ccc3C)C C05003869
CCNC(=O)CCCCCCCCC#CC#CCNc1ccc(cc1C)[N+](=O)[O-] C05125394
CCCCSc1[nH]c(=O)c2c(n1)NC(=C([C@@H]2c3ccccc3)C(=O)OC(C)C)C C08346020
CCCCC[C@@H](C)NC(=O)CN1C(=O)[C@](NC1=O)(CCCC)c2ccc(cc2)F C08521996
c1ccc(c(c1)CSc2nnc(s2)SCC(=O)N/N=C/c3ccccc3O)Cl C02330662
c1ccc(cc1)C(=O)Oc2cccc(c2)/C=N/NC(=O)CNc3cccc4c3cccc4 C09246804
CC[C@H](C(=O)Nc1ccc(cc1C)C)Sc2nnc(s2)NC(=O)/C=C/c3ccccc3 C10002147
CCOc1ccc(c2c1cccc2)/C=N\NC(=O)[C@@H](C(C)C)NC(=O)c3ccc(cc3)C C10040631
CCCc1cc(=O)[nH]c(n1)n2c(cc(n2)c3cccs3)NC(=O)[C@H](CC)c4ccccc4 C11854800
CCC(C)(C)[C@@H]1CCc2c(c(c3ccccc3n2)C(=O)OCC(=O)NC(=O)NCC(C)C)C1 C13525447
CC(C)[C@@H](C(=O)OCC(=O)NCCC1=CCCCC1)NC(=O)c2ccc(cc2)C(C)(C)C C14021658
Cc1ccccc1n2c(cc(n2)C(C)(C)C)NC(=O)CN(CC(C)C)C(=O)NC(C)(C)C C16433076
CCCCOC(=O)c1ccc(cc1)NC(=O)NC2(Oc3ccccc3O2)C(F)(F)F C02725258
CCCCOC(=O)c1ccc2c(c1)sc(n2)NC(=S)NC(=O)c3ccc(cc3)C(C)C C08903294
CC[C@@H](C)c1ccc2c(c1)nc(o2)c3ccc(cc3)NC(=S)NC(=O)/C=C/c4ccco4 C19643719
CCN(CC)c1ccc(cc1)/C=N/Nc2[nH]nc(n2)SCc3ccc(c(c3)Cl)Cl C20608381
CCOc1ccccc1Nc2nnc(s2)SCC(=O)NCCCc3ccccc3 C20788510
C/C(=N\NC(=O)/C(=C/c1ccc(cc1)N(C)C)/NC(=O)c2ccccc2)/C=C/c3ccccc3 C22637325
CCCc1ccc(cc1)[C@@]2(C(=O)N(C(=O)N2)CC(=O)N[C@H](C)c3ccc(cc3)CC(C)C)C C24937600
CCCOc1ccc(cc1OCCC)[C@H](C)NC(=O)N[C@@H](c2ccccc2)c3ccccn3 C29331322
CCCCNC(=O)N1C[C@@H](C[C@H](C1)C(=O)NCCc2ccccc2OC)c3cccc(c3)C C34732988
CCCN(CC(=O)Nc1cc(nn1C(C)(C)C)C(C)(C)C)C(=O)Nc2ccc(cc2)C C35130204
CCN1C(=C([C@@H](NC1=O)c2ccc(cc2)NC(=O)/C=C/c3ccccc3)C(=O)OC(C)C)C C35245310
CCCN1C(=C([C@@H](NC1=O)c2cccc(c2)NC(=O)/C=C/c3ccccc3)C(=O)OC)C C35265657
CCCC[C@H](CC)C(=O)N[C@H]([C@@H](C)CC)C(=O)Nc1nnc(s1)c2cccc(c2)C C35267116
CCC/C=C/[C@@H](C(=O)NC(C)(C)CC(C)(C)C)N(C1CCCCC1)C(=O)[C@@H]2CCC(=O)N2 C36490790
CCCC[C@H](CC)C(=O)N(Cc1ccco1)[C@@H](c2ccccc2O)C(=O)NC(C)(C)C C36496418
CCCCNC(=O)[C@H](c1ccccc1O)N(Cc2ccco2)C(=O)[C@@H](CC)c3ccccc3 C36496956
Cc1ccc(o1)CN([C@H](c2cccc(c2)O)C(=O)NC(C)(C)CC(C)(C)C)C(=O)C=C(C)C C36599333
c1cc(ccc1Nc2nnc(s2)SCC(=O)NC3(CCCCC3)C#N)SC(F)F C36806218
Cc1cccc(c1)N(C)c2cc(ncn2)Nc3ccc(cc3)CC(=O)NCCC4=CCCCC4 C39300951
CCOc1ccccc1Nc2nnc(s2)SCC(=O)Nc3c(cc(cc3Cl)C)C C36640729
C[C@@H](CC(=O)NC1CCCCCCCCCCC1)CC(=O)N[C@H](CC(C)C)C(=O)OC C10038524
CCCCN1[C@H](c2c(n[nH]c2C1=O)c3cc(c(cc3O)C)Cl)c4cccc(c4)OCC=C C39914361
CCCN1[C@@H](c2c(n[nH]c2C1=O)c3c(cc(cc3O)C)C)c4cccc(c4)OCCC(C)C C38705743
CCCCSc1nc2n(n1)[C@H](C(=C(N2)C)C(=O)Nc3ccccc3)c4ccccc4OC C41000472
CC[C@@H](C)c1ccc(cc1)[C@H](C(C)C)NC(=O)CN2C(=O)C(NC2=O)(CC)CC C46540034
COc1cc(ccc1NS(=O)(=O)C)NC(=O)/C=C/c2ccc(cc2)SC(F)(F)F C46652491
Cc1cccc(c1C)Nc2nnc(s2)SC[C@@H](COc3ccc(cc3)CCC(=O)C)O C15232790
Cc1ccc(cc1)NCc2nnc(n2CC=C)SCC(=O)Nc3ccc(cc3)C(C)(C)C C59265632
CC(C)CCSc1[nH]c(nn1)N/N=C/c2ccccc2OCc3ccccc3Cl C21083250
CCc1ccc2c(c1)/C(=N/NC(=O)COc3ccc(cc3)C(C)(C)CC(C)(C)C)/C(=O)N2 C59382393
CCN(CC)c1ccc(c(c1)O)/C=N/NC(=O)CCCSc2nc3ccccc3s2 C59519460
C[C@H](C(=O)NNC(=O)c1ccc(cc1)OCCC(C)C)Oc2ccc(cc2)C(C)(C)C C14665962
C[C@@H](C(=O)NNC(=O)c1ccc(cc1)OCCC(C)C)Oc2ccc(cc2)C(C)(C)C C14665964
CC(C)C[C@H](C(=O)Nc1nc2ccc(cc2s1)OC(F)(F)F)NC(=O)OC C60082602
CC(C)C[C@@H](CNC(=O)CCCC(=O)c1ccccc1)NC(=O)OC(C)(C)C C62444570
Cc1c(sc(n1)[C@H](CC(C)C)NC(=O)[C@H](C(C)C)NC(=O)OC(C)(C)C)C C62450257
CC[NH+](CC)CCCN(c1nc(cs1)c2ccc(cc2)Cl)C(=O)CCl C04214937
CC[NH+](CC)CCN(c1nc2c(ccc(c2s1)C)OC)C(=O)c3ccc(cc3)C#N C05122180
CC[C@@H](c1nnc(n1Cc2ccccc2)S[C@H](C)C(=O)N3c4ccccc4C[C@@H]3C)[NH+](C)C C08965490
CC[NH+](CC)CCCN1[C@H](c2c(=O)c3ccccc3oc2C1=O)c4ccc(cc4)OC(C)C C02417809
CCc1cccc2c1nc(s2)N(CC[NH+](C)C)C(=O)CCSc3ccc(cc3)F C09343819
CC[NH+](CC)CCN(c1nc2c(s1)cccc2Cl)C(=O)CSc3ccccc3 C09343911
CC[NH+](CC)CCN(c1nc2c(cccc2s1)OCC)C(=O)c3ccc(s3)Cl C10066727
CC[NH+](CC)CCN(c1nc2c(s1)cccc2SC)C(=O)c3ccc4c(c3)OCCO4 C10813174
CC[NH+](CC)CCN(c1nc2ccc(cc2s1)SC)C(=O)/C=C/c3ccccc3 C10816915
CS(=O)(=O)c1ncc(n1CCCc2ccccc2)C[NH+]3CCC[C@H]3c4ccc(cc4)F C11663541
c1ccc(cc1)C[C@@H](C2CC[NH+](CC2)C[C@@H]3CCC=CC3)N(C4CC4)C(=O)c5ccco5 C11880526
CC[NH+](CC)CCN(c1nc2cc(ccc2s1)OC)C(=O)c3nc4ccccc4s3 C12140890
C[NH+](C)CCN(Cc1ccccc1F)C(=O)Cc2csc(n2)c3ccccc3F C12325591
Cc1ccc(cc1)[C@H](c2nnnn2C3CCCC3)[NH+](Cc4ccccc4)Cc5cccnc5 C12642463
c1cc(oc1)C[NH+](Cc2ccc(cc2)F)[C@@H](c3cccs3)c4nnnn4C5CCCCC5 C12642837
c1ccc(cc1)CC(=O)N(CC2CC[NH+](CC2)Cc3ccccc3F)C[C@H]4CCCO4 C12715469
CCc1ccc2c(c1)sc(n2)N(CC[NH+](CC)CC)C(=O)c3cc(nn3CC)C C13699423
CCn1c(cc(n1)C(=O)N(CC[NH+](CC)CC)c2nc3cc(cc(c3s2)C)C)C C13703038
C/C=C(\C)/C[NH+]1CCC(CC1)c2nnc(n2Cc3ccccc3)SC[C@@H]4CCCO4 C14993803
COc1ccc(cc1)C[NH+]2CC[C@H]3CC(=O)N(CC[C@H]3C2)CCc4cccc(c4OC)OC C15672756
CC(C)(C)n1c(nnn1)[C@@H](c2ccccn2)[NH+](Cc3ccccc3)Cc4ccc(cc4)Cl C08665035
Cc1c(nc(o1)c2cc(ccc2OC)OC)CN3CC[NH+](CC3)C/C=C/c4ccccc4 C19225261
CC(C)c1csc(n1)CN(C)CC2CC[NH+](CC2)CCc3ccc(cc3)OC C19794647
Cc1ccc(cc1)CN(C)C(=O)CSc2nnc(n2c3ccc(cc3)Cl)[C@H](C)[NH+](C)C C22700445
Cc1cccn2c1nc(c2CN(C)C[C@H]3CCCC[NH+]3C)C(=O)N(C)CCc4ccccc4 C22851518
CC(C)C(=O)N(C[C@@H]1C[NH+](C[C@@H]1c2cccc(c2)F)Cc3ccc(cc3)N(C)C)C(C)C C34740805
Cc1c(c(n(n1)c2ccccc2)N3CC[NH+](CC3)C)CN(CC(C)C)C(=O)C(C)(C)CCl C34834368
CC[C@@H](c1nc2ccccc2c(=O)n1c3ccccc3)N(CC[NH+](C)C)C(=O)C4CCCCC4 C35040563
CC[C@H](c1nc2ccccc2c(=O)n1c3ccc(cc3)C)N(CC[NH+](C)C)C(=O)C4CCCC4 C35058795
CC(C)CCOc1cccc(c1)[C@@H]2c3c(=O)c4ccccc4oc3C(=O)N2CC[NH+](C)C C35483292
CCC[NH+](Cc1ccc(c(c1)F)F)CC(=O)N(CCc2ccccc2)Cc3ccc(o3)C C35844814
Cc1ccc(o1)CN(CCc2ccccc2)C(=O)C[NH+](CCOC)Cc3cccc(c3F)F C35844853
CC(C)CN(C[C@@H]1C[NH+](C[C@@H]1c2ccccc2OC)Cc3ccccn3)C(=O)c4ccccc4 C35887604
c1cc(cc(c1)F)O[C@H](CC[NH+]2CCN(CC2)Cc3ccc4c(c3)OCO4)c5cccs5 C35917547
CN(C)c1ccc(cc1)C[NH+]2C[C@H]([C@@H](C2)c3ccccc3)CN(C4CCCCC4)C(=O)COC C35918209
CC(C)C(=O)N(CC[NH+](C)C)Cc1c(noc1N(C)C2CCCCC2)c3ccccc3 C36249554
C[C@H]1CCCCN1c2c(c(no2)c3ccccc3)CN(CC[NH+](C)C)C(=O)CC(C)(C)C C36312851
CC[NH+](CC)CCN1[C@H](c2c(=O)c3ccc(cc3oc2C1=O)OCC)c4ccccc4 C38726360
CCc1ccc2c(c1)sc(n2)N(CCCn3cc[nH+]c3)C(=O)c4cccc(c4)SCC C38847531
CCc1cccc2c1nc(s2)N(CCCn3cc[nH+]c3)C(=O)Cc4ccc(cc4)OC C38847604
CC[NH+](CC)CCCN1[C@H](c2c(=O)c3cc(ccc3oc2C1=O)C)c4ccc(cc4)SC C40008540
CC[NH+]1CCc2c(c(nn2c3ccccc3OC)CN(CC(C)C)C(=O)c4ccccc4)C1 C40426000
CCc1ccc2c(c1)c(=O)c3c(o2)C(=O)N([C@H]3c4cccc(c4)Cl)CCC[NH+](CC)CC C40561646
c1ccc(cc1)Cn2c(nnc2SCc3csc(n3)c4cccs4)C[NH+]5CCCC5 C45335371
c1ccc(c(c1)C[NH+]2CCC(CC2)CN(Cc3ccc4c(c3)non4)C[C@H]5CCCO5)F C55168457
CCC[NH+](CC)Cn1c(=S)n(c(n1)c2ccc(c(c2)OC)OC)C3CCCCC3 C58173683
C[C@H](C1CC1)[NH+](Cc2ccccc2)Cc3nnnn3c4ccc(cc4)C(F)(F)F C59421182
CCOC(=O)c1c(c2c(cccc2s1)F)COC(=O)/C=C/[C@H]3C=c4ccccc4=[NH+]C3=O C39791696
CN(Cc1cc2ccccc2s1)C(=O)CC[C@@H]3N=N[C@H](O3)CCC4=c5ccccc5=[NH+]C4 C64084110
CCCOc1ccc(cc1)/C=N/N2[C@H](N=[NH+]C2=S)c3cccc(c3)OC(C)C C39021170
CC[NH+](CC)Cc1c(cco1)CC[C@H]2C(=C)CC[C@H]3[C@@]2(CCC[C@]3(C)C(=O)OC)C C04044003
CC[NH+](CC)CCCN(c1nc(cs1)c2ccccc2)C(=O)C3CCCCC3 C04188877
CC[NH+](CC)CCN(c1nc2c(cccc2s1)OCC)C(=O)c3cccs3 C04359471
CC(C)(C[NH+]1CCCC1)COC(=O)[C@@H](c2ccccc2)[C@@H]3CCCC=C3 C01688304
CCC(=O)c1c(nc2n1c3ccccc3n2CC[NH+](CC)CC)c4ccc(cc4)Cl C04561979
CC[NH+](CC)CCOc1ccc(cc1)/C(=C\c2ccc(cc2)C(F)(F)F)/C#N C04742405
CC[NH+](CC)CCN(c1nc2c(cccc2s1)F)C(=O)c3ccccc3OC C05122030
C[C@H]1CC[C@@H]([C@@H](C1)[NH+](C)COCCOc2ccc(cc2OC)CC=C)C(C)C C05202823
CCc1ccc2c(c1)sc(n2)N(CC[NH+](C)C)C(=O)CSc3ccccc3 C05239571
CC[NH+](CC)CCN(c1nc2ccc(cc2s1)F)C(=O)c3ccccc3SC C05242598
CCCOP(=O)([C@H](C(Cl)(Cl)Cl)[NH+]1CCCCCC1)OCCC C05793594
CCSC1(C[C@@H](N(C1)/C=[NH+]/C(C)(C)C)Cc2ccc(cc2)OC)SCC C01629153
CCc1ccc(cc1)[C@H]2c3c(=O)c4ccccc4oc3C(=O)N2CCC[NH+](CC)CC C08338665
CC(C)COc1ccc(cc1)C(=O)OCC[C@@H]2CCC[NH+]3[C@@H]2CCCC3 C00819790
CC[NH+](CC)CCN(c1nc2c(cc(cc2s1)C)C)C(=O)Cc3cccs3 C10061719
CC[NH+](CC)CCN(c1nc2ccc(cc2s1)C)C(=O)/C=C/c3ccccc3 C10066379
CC[NH+](CC)CCN(c1nc2c(s1)cccc2SC)C(=O)Cc3ccccc3 C10813211
C=CCC1(CCCC[NH+]1Cc2nc(no2)Cc3cccc(c3)F)CC=C C11839740
Cc1c(nc(o1)c2cccc(c2OC)OC)C[NH+](C)C[C@]3(CC3(C)C)c4ccccc4 C11998805
CC(C)CCN1C(=O)C[C@H](C12CC[NH+](CC2)CC[C@H](C)c3ccccc3)C(=O)OC C12035403
C[C@@H](Cc1cccs1)[NH+](Cc2ccc(cc2)OC)Cc3nc(no3)C(C)(C)C C12777654
c1cc(oc1)C[NH+](Cc2cccs2)Cc3nc(no3)c4ccc(cc4)C(F)(F)F C12862336
CCN1C(=O)C2(CC[NH+](CC2)CC[C@@H](C)c3ccccc3)N(C1=O)CCC(C)C C14541745
CC(C)CSc1nnc(n1c2cccc(c2)OC)C[NH+](C)C[C@H]3CCC=CC3 C14990159
C[C@@H]1C[C@]([C@H](C[NH+]1C)C)(CCN(CC#N)Cc2ccc(cc2)OC)c3ccccc3 C13475982
c1ccc(cc1)CCN(Cc2ccccc2)C3CC[NH+](CC3)Cc4ccco4 C19889083
Cc1ccc(cc1)C2(CCCC2)c3nc(on3)CN(C)C[C@@H]4CC[NH+](C4)CC(C)C C20599516
CC1=C[C@H]([C@@H](C[C@H]1Cc2nnc(o2)C(C)(C)C)C(C)C)C[NH+](C)Cc3cccnc3 C30883589
C[NH+](CC[C@@H](c1ccc(cc1)OC)Oc2ccccc2F)Cc3ccccc3 C34727423
CC[NH+](CC)CCC[C@@H](C)N(CC1=CC[C@H]2C[C@@H]1C2(C)C)C(=O)C3CC3 C34932346
C[C@H](CC(=O)N(CC[NH+]1CCCC1)C/C=C/c2ccccc2)CC(C)(C)C C34933222
C/C(=C\c1ccccc1)/CN(CCCn2cc[nH+]c2)C(=O)/C=C/c3ccccc3 C34944788
C[C@H]1CCCC[NH+]1CCCN(C/C(=C/c2ccccc2)/C)C(=O)C3CC3 C34947397
CCc1ccc(cc1)C(=O)N(C[C@H]2C[C@H]3C[C@@H]2C=C3)[C@@H](C)CCC[NH+](CC)CC C34948348
CC[NH+](CC)CCC[C@H](C)N(Cc1c(ccs1)C)C(=O)c2ccc(cc2)C C34952870
C[NH+](C[C@@H]1CN(C[C@@H]1c2cccc(c2)OC)Cc3cccc(c3)OC)C4CCCCC4 C35897313
c1ccc(cc1)CN2CC[NH+](CC2)CC[C@H](c3ccccc3F)Oc4ccccc4F C35913853
CC[NH+](CC)CCSc1nc2c(c3ccccc3n2CCc4ccccc4)nn1 C05478723
CC(C)(C#CC[NH+]1CCCCC1)OCCOC(c2ccccc2)c3ccccc3 C04174253
CCOC(=O)[C@@]1(CCC[NH+](C1)Cc2ccccc2c3ccccc3)Cc4ccccn4 C39304708
C[NH+](C)CCCn1c2ccccc2nc1[C@@H](c3ccccc3)Sc4ccccc4 C40389644
CC[C@H](C)c1nc2cc(ccc2n1CCC[NH+](CC)CC)C(F)(F)F C40403518
CCCCn1c(nnc1SCc2cccc(c2F)F)[C@H](CC)[NH+](C)C C53048469
COc1ccccc1CN(Cc2cccnc2)C[C@H]3CCC[NH+](C3)C4CCCCC4 C55340748
CCCc1nc(on1)[C@H](C)[NH+](C)Cc2cc(c(c(c2)C)OCC(F)(F)F)C C59577771
C[C@H]1CC[C@H]([C@@H](C1)OC(=O)COC(=O)CCCC2=c3ccccc3=[NH+]C2)C(C)C C63256677
c1ccc(cc1)c2ccc(cc2)C(=O)COC(=O)CCC3=c4ccccc4=[NH+]C3 C63839413
CCC[NH+](Cc1ccc(cc1)C(C)C)Cc2cc(=O)n3c(n2)sc(n3)CC C35509822
CCc1nn2c(=O)cc(nc2s1)C[NH+](Cc3ccc(cc3)C(C)C)CC(C)C C35509828
c1ccc(cc1)CC[NH+](CCc2ccccc2)Cc3cc(=O)n4ccccc4n3 C66862467
c1ccc(cc1)C[NH+](Cc2ccccc2)C[C@@H](COC(c3ccccc3)c4ccccc4)O C03205142
c1cc(sc1)CN(CC[NH+]2CCCCCC2)C(=S)Nc3ccc(cc3)Cl C03662253
CCc1ccc(cc1)NC(=S)N(CCC[NH+]2CCC[C@H](C2)C)Cc3cccs3 C03662411
CCc1ccccc1NC(=S)N(CC[NH+]2CCCCCC2)Cc3ccco3 C03665553
C=CCOC[C@@H](C[NH+](Cc1cccn1Cc2cccc(c2)F)C3CCCCC3)O C05073434
c1ccc(cc1)CC2CC[NH+](CC2)C[C@@H](COC(c3ccccc3)c4ccccc4)O C05602853
Cc1ccc(cc1)C[NH2+]CC[C@H](c2ccc3c(c2)OCO3)c4ccccc4OC C06732350
CCOc1cc(ccc1OCC23CC4CC(C2)CC(C4)C3)C[NH2+]Cc5cccnc5 C08395041
C[NH+](Cc1nc2ccccc2s1)CC(=O)Nc3ccccc3SCc4ccccc4 C09911412
CC(C)CC[NH2+][C@H]1CCc2c(sc3c2c(=O)n(cn3)CCCc4ccccc4)C1 C11998420
CCCCOCCC[NH2+]Cc1c(n(c2c1cccc2)Cc3ccccc3Cl)C C13720145
c1cc(nc(c1)n2cccn2)C[NH2+]CCCC(c3ccc(cc3)F)c4ccc(cc4)F C13782313
c1ccc(cc1)C(c2ccccc2)[NH+]3CCN(CC3)C[C@@H](COc4ccccc4Cl)O C20387430
CCCC(CCC)[NH2+]Cc1cnc(nc1N2CCc3ccccc3C2)SC C22629693
CC1(C[C@@](CCO1)(CC[NH2+]Cc2ccc(cc2)N(C)C)Cc3ccc(cc3)OC)C C27666473
CC[C@@H](C)[NH+](C[C@@H](Cn1c2ccccc2nc1Cc3ccccc3)O)[C@@H](C)CC C27692953
CCC[NH+](CCC)C[C@H](Cn1c2ccccc2nc1[C@@H](C)c3ccc(cc3)CC(C)C)O C27694857
Cc1ccc(cc1)c2nnc(o2)C[C@@H]3C[C@H]([C@@H](C=C3C)C[NH+](C)CCO)C(C)C C30883113
c1ccc(cc1)CCNC(=O)c2ccc(o2)C[NH+](Cc3ccccc3)Cc4ccccc4F C35245126
C=CCC[C@H](C[NH+](Cc1ccccc1F)C[C@@H]2CC(=NO2)c3ccc(cc3)Cl)O C35743149
COCC[NH+](Cc1ccsc1)Cc2ccc(o2)C(c3ccccc3)(c4ccccc4)O C35745239
CC(=C)C(c1ccc(o1)C[NH+](Cc2cccc(c2)F)C[C@H]3CCCO3)(C(=C)C)O C35745323
Cc1ccccc1OC[C@@H](C[NH+](CCC(C)C)Cc2cccn2Cc3ccccc3F)O C35840625
c1ccc(cc1)C[C@@H](C[NH+](Cc2ccccc2F)C[C@@H]3CC(=NO3)c4ccccc4)O C36145874
COc1ccc(cc1)C[NH+](Cc2ccc(o2)C(c3cccs3)(c4cccs4)O)C5CC5 C36156189
CCCC(CCC)(c1ccc(o1)C[NH+](Cc2ccccc2)C[C@@H]3CCCO3)O C36157290
CCC[NH+](CCC)C[C@H](Cn1cc(c2c1cccc2)/C=C/C(=O)c3cccs3)O C04116431
CN1CCCc2c1ccc(c2)[C@H](CNC(=O)CSCc3ccccc3)[NH+]4CCCCC4 C38670864
c1ccc(cc1)C[NH+]2CCC[C@H](C2)C(=O)NCCSCc3c(cccc3Cl)Cl C38853112
Cc1ccccc1OC[C@H](C[NH+](Cc2ccc(cc2)C(C)(C)C)Cc3ccco3)O C40313725
Cc1ccccc1OC[C@H](C[NH+](Cc2cccc3c2cccc3)Cc4ccco4)O C40313779
CC(C)c1ccc(cc1)C[NH+](C[C@H]2CCCO2)C[C@@H](COc3ccc(cc3)Cl)O C40314036
c1ccc(c(c1)C[NH+](Cc2ccco2)C[C@H](COc3ccccc3Cl)O)Cl C40314222
c1ccc(c(c1)OC[C@H](C[NH+](Cc2ccc(cc2Cl)Cl)Cc3ccco3)O)Cl C40314226
c1ccc2c(c1)cccc2C[NH+](Cc3ccco3)C[C@H](COc4ccccc4F)O C40316568
c1cc(ccc1C[NH+](C[C@H]2CCCO2)C[C@@H](COc3ccc(cc3Cl)Cl)O)Cl C40318005
CC[NH+](CC)[C@H](CNC(=O)c1c(sc(n1)C)c2ccccc2)c3ccc(cc3)C C40327110
CCCC(CCC)(c1ccc(o1)C[NH+](Cc2ccsc2)C[C@@H]3CCCO3)O C40404518
c1ccc(cc1)CSCCCNC(=O)[C@@H]2CCC[NH+](C2)Cc3ccccc3Cl C44943450
c1ccc(cc1)CSCCCNC(=O)[C@@H]2CCC[NH+](C2)Cc3c(cccc3Cl)Cl C44943500
C=CCN(Cc1ccccc1)C(=O)NC[C@@H]2CCC[NH+](C2)Cc3cccs3 C50137004
CCCC[C@@H](C[NH+]1CCC(CC1)C2=NC(=C(C2)c3ccncc3)c4ccc(cc4)F)O C52627219
C[C@H]1CC[C@@H]([C@H](C1)OC[C@H](CN2CC[NH+](CC2)Cc3ccc(cc3)Cl)O)C(C)C C23073064
COc1ccc(cc1)[C@H](CNCc2ccc(cc2)OC(F)(F)F)[NH+]3CCCC3 C58457394
CC[NH+](CC)[C@@H](CNC(=O)N(C)Cc1ccc(cc1)C(F)(F)F)c2ccsc2 C31193681
c1ccc(c(c1)C[NH2+]Cc2cccc(c2)Cn3cnc4c3cccc4)OC(F)F C62255643
C[C@H]1C(=c2ccccc2=[NH+]1)CCN(Cc3cccs3)C(=S)NC4CCCCC4 C63655049
C[C@H]1C(=c2cc(ccc2=[NH+]1)F)CCN(Cc3cccnc3)C(=S)NCCc4ccccc4 C63655175
C[C@H]1C(=c2cc(ccc2=[NH+]1)Cl)CCN(Cc3ccncc3)C(=S)NC(C)(C)C C63655287
C[C@H]1C(=c2cc(ccc2=[NH+]1)F)CCN(Cc3ccco3)C(=S)Nc4ccc(cc4)F C63658773
C[NH+](C)CCN(Cc1ccccc1)C(=O)c2cc3ccsc3n2C[C@H]4CCCCO4 C04735431
COc1ccc(cc1OC)c2nc(cs2)C[NH+](Cc3ccco3)Cc4ccco4 C07726790
CC[NH+](CC)CCN(c1nc2c(cc(cc2s1)F)F)C(=O)c3ccccc3S(=O)(=O)C C09386569
C[C@H](c1nnc(n1c2ccc(cc2)F)SCCOc3cccc(c3)Br)[NH+](C)C C09952458
C[NH+](C)CCN(c1nc2c(s1)cccc2SC)C(=O)CSc3ccc(cc3)OC C10812922
CN([C@@H](Cc1ccccc1F)C2CC[NH+](CC2)Cc3cccc(c3)OC)C(=O)c4ccsc4 C11869052
CC(C)S(=O)(=O)c1ncc(n1CCc2ccccc2)C[NH+](C)C3CCCCC3 C11664609
Cc1ccc(o1)[C@H](C)CC[NH+]2CCC3(CC2)[C@H](CC(=O)N3Cc4ccccc4)C(=O)OC C11911079
c1ccc(cc1)C(c2ccccc2)c3nc(on3)C[NH+]4CCC[C@@H](C4)OCc5ccccn5 C11821319
c1ccc(cc1)Cn2c(nnc2SCCOc3ccc(cc3)C#N)C[NH+]4CCCCC4 C12135963
CCn1cc(c(n1)C)C[NH+]2CCC(CC2)[C@@H](Cc3ccccc3)N(C)C(=O)c4cccs4 C12196379
CC[NH+](CC)CCn1c(=O)c2c(c3c(cc(nc3s2)C)COC)nc1c4ccccc4 C12411648
Cc1ccc(cc1)C2(CCCC2)c3nc(on3)C[NH+](Cc4ccncc4)C[C@@H]5CCCO5 C12439269
CCOC(=O)C1(CC[NH+](CC1)Cc2cccn2c3nccs3)Cc4ccccc4Cl C12440153
CC(C)[C@H](c1nnnn1Cc2ccccc2)[NH+](Cc3cccnc3)Cc4ccccc4Cl C12642501
c1cc(oc1)C[NH+](Cc2ccc(cc2)F)[C@@H](c3ccc(cc3)Cl)c4nnnn4C5CCCC5 C12642826
CCn1c(cc(n1)C(=O)N(CC[NH+](CC)CC)c2nc3c(cc(cc3s2)C)C)C C13703041
CC[C@@H](C)[NH+]1CCC2(CC1)C(=O)N(C(=O)N2CCC(C)C)Cc3cccc(c3)OC C14532629
c1ccc(cc1)CCC[NH+]2CCC3(CC2)C(=O)N(C(=O)N3Cc4ccccc4)Cc5ccccn5 C14533201
COCCCN1C(=O)N(C(=O)C12CC[NH+](CC2)CC3CCCCC3)Cc4ccccc4 C14533516
CC[C@@H](C)[NH+]1CCC2(CC1)C(=O)N(C(=O)N2CCCOC)Cc3ccc4ccccc4c3 C14535442
CCN1C(=O)N(C(=O)C12CC[NH+](CC2)C/C(=C/c3ccccc3)/C)CCCc4cccnc4 C14748624
C[NH+](Cc1ccc(o1)c2ccccc2Cl)Cc3nnc(n3C[C@@H]4CCCO4)SC C14957427
CC(C)C[NH+]1CCC(CC1)c2nnc(n2Cc3ccccc3)SCc4cccnc4 C15069425
Cc1cccnc1n2c(cc(c2C)C[NH+](CCCn3ccnc3)Cc4cccc(c4)F)C C19237887
Cc1c(c(n(n1)Cc2ccccc2)C)C[NH+](Cc3cccnc3)Cc4ccccc4F C19578322
CC(C)c1csc(n1)CN(CCOC)C[C@H]2CCC[NH+](C2)C3Cc4ccccc4C3 C20781938
Cc1c(c(n(n1)C(C)C)C)CN(CCOC)C[C@@H]2CCC[NH+](C2)C3Cc4ccccc4C3 C23128683
CCN(c1ccccc1)C(=O)[C@@H](C)Sc2nnc(n2c3ccc(cc3)Cl)[C@@H](C)[NH+](C)C C23483388
CCN1C[C@H](Oc2c1cccc2)C[NH+](C)CCCCN3C(=O)c4ccccc4C3=O C24242052
CC(C)CN(C[C@H]1C[NH+](C[C@@H]1c2cccc(c2)OC)Cc3ccsc3)C(=O)COC C34740347
Cc1c(c(n(n1)c2ccccc2)N3CC[NH+](CC3)C)CN(CC(C)C)C(=O)CC(C)(C)C C34834364
CC(C)C[C@@H]1N([C@@H](CS1)C(=O)N(CC[NH+](C)C)Cc2ccccc2)C(=O)C3CCCCC3 C35210655
CC[NH+](CC)CCN1[C@H](c2c(=O)c3cc(ccc3oc2C1=O)C)c4ccc(cc4)OCC C35486149
CC[NH+](CC)CCN1[C@@H](c2c(=O)c3cc(ccc3oc2C1=O)Cl)c4cccc(c4)OCC C35486494
Cc1ccc(o1)CN(CCc2ccccc2)C(=O)C[NH+](Cc3cc(ccc3F)F)C4CC4 C35844831
CC(C)CN(C[C@@H]1C[NH+](C[C@@H]1c2ccccc2)Cc3cccn3C)C(=O)c4ccccc4F C35887786
Cc1ccc(cc1)[C@H]2C[NH+](C[C@@H]2CN(CC(C)C)C(=O)COC)Cc3ccc(cc3)N(C)C C35917889
CC(C)CN(C[C@@H]1C[NH+](C[C@@H]1c2cccc(c2)F)Cc3ccc(cc3)N(C)C)C(=O)COC C35917966
CC(C)CN(Cc1c2c(n(n1)c3ccccc3OC)CC[NH+](C2)CC=C)C(=O)C(C)C C35921372
CCC[NH+]1CCc2c(c(nn2c3ccccc3OC)CN(CC(C)C)C(=O)C(C)C)C1 C35921505
CC[NH+]1CCc2c(c(nn2c3ccccc3)CN(CC4CC4)S(=O)(=O)c5ccccc5)C1 C35921933
C[C@@H]1CCCCN1c2c(c(no2)c3ccccc3)CN(CC[NH+](C)C)C(=O)CC(C)C C36312842
C[C@@H]1CCCCN1c2c(c(no2)c3ccccc3)CN(CC[NH+](C)C)C(=O)c4ccccc4 C36312844
Cc1ccccc1OCCSc2nnc(n2c3ccc(cc3)Cl)[C@@H](C)[NH+](C)C C36812134
C[NH+](C)CCCN1[C@H](c2c(=O)c3ccc4ccccc4c3oc2C1=O)c5ccc(cc5)OCC=C C38712744
COCCN(Cc1ccccn1)[C@H](Cc2ccccc2)C3CC[NH+](CC3)C4Cc5ccccc5C4 C39461533
CCCC[NH+](CCCC)CCCN1[C@H](c2c(=O)c3cc(ccc3oc2C1=O)F)c4ccccc4 C40013637
Cc1c(nc(o1)c2ccccc2OC)C[NH+]3CCC(CC3)C(=O)N(CC=C)CC=C C40983549
CCCN1[C@@H](CC(=C1C)C(=O)CSc2nnc(n2C3CC3)C4=c5ccccc5=[NH+]C4)C C63205653
C[NH+](CCCN1CCc2cc(c(cc2CC1=O)OC)OC)C[C@@H]3Cc4c3cc(c(c4)OC)OC C00537875
Cc1c(c(n(n1)C)C)[C@H](C)[NH+](C)Cc2cnc(n2CCC(C)C)S(=O)(=O)C(C)C C11819422
Cn1c(nnc1SCc2ccccc2Cl)C[NH+](C)Cc3cc4c(c(c3)OC)OCO4 C12035607
C[C@@H](Cc1ccc2c(c1)OCO2)C[NH+]3CCC4(CC3)[C@H](CC(=O)N4CC=C)C(=O)OC C12039583
CC(C)CCn1c(cnc1S(=O)(=O)C(C)C)C[NH+]2CCCC[C@@H]2CCn3cccn3 C11935914
C[NH+](Cc1ccc2c(c1)OCCO2)Cc3nnc(n3CC=C)SC[C@@H]4CCCO4 C12278470
Cc1ccccc1C[NH+]2CCC(CC2)CN(C[C@@H]3CCCO3)C(=O)CN4CCOC4=O C12303579
Cn1cnnc1SCC(=O)N(CCOC)C[C@H]2CCC[NH+](C2)C3Cc4ccccc4C3 C12477162
CC[NH+](Cc1ccc(s1)Br)CC(=O)N(Cc2ccco2)[C@H]3CCS(=O)(=O)C3 C12984779
C#CC[NH+](Cc1cnc(n1C[C@H]2CCCO2)S(=O)(=O)CC3CC3)C4CCCCC4 C12434272
COCCN1C(=O)C2(CC[NH+](CC2)Cc3ccccc3F)N(C1=O)CCc4ccccc4 C14535269
COCCCN1C(=O)N(C(=O)C12CC[NH+](CC2)[C@H]3CCSC3)Cc4ccc(cc4)OC C14538071
C[C@@H](COC)[NH+]1CCC2(CC1)C(=O)N(C(=O)N2CCc3ccccc3)Cc4ccccn4 C14538317
CC(C)C[NH+]1CCC2(CC1)C(=O)N(C(=O)N2CCc3ccc(cc3)OC)CCOC C14741638
COCCCN1C(=O)N(C(=O)C12CC[NH+](CC2)C3CCSCC3)Cc4ccc(cc4)OC C14750263
Cn1cc(cn1)CC[NH+](C)[C@H]2CCc3c(sc4c3c(=O)n(cn4)CCc5ccccc5OC)C2 C14965861
C[NH+](Cc1cccn1c2nccs2)Cc3nnc(n3CC=C)SC[C@H]4CCCO4 C14974836
COc1cc(c(cc1OC)[N+](=O)[O-])C[NH+]2CCN(CC2)Cc3ccccc3C(F)(F)F C15684924
COc1ccccc1N2CCN(CC2)C3CC[NH+](CC3)Cc4cc(c(cc4OC)OC)OC C19868297
C[NH+]1CCC(CC1)CN(CCc2ccccc2)C(=O)[C@H](c3cccnc3)N4CCOCC4 C20204556
CCCn1c(c(cn1)CN2CCC[C@H](C2)[NH+](C)CCc3ccc(c(c3)OC)OC)C C20212491
CCCn1c(c(cn1)CN2CCC[C@@H](C2)[NH+](C)CCc3ccc(c(c3)OC)OC)C C20212494
c1ccc(cc1)n2c(c(cn2)CSCCC(=O)N3CCN(CC3)c4cccc[nH+]4)n5cccc5 C09251609
C[C@@H](CSC)[NH+]1CCC2(CC1)C(=O)N(C(=O)N2CCCOC)Cc3ccc(cc3)OC C20500998
C[NH+](CCc1ccc(c(c1)OC)OC)[C@H]2CCCN(C2)Cc3cccn3c4cccnc4 C20599266
CCN(CC)C(=O)CSc1nc2c(c3c(s2)CCCC3)c(=O)n1CCC[NH+](C)C C21137418
C[NH+](C)CCCn1c(=O)c2c3c(sc2nc1SCCN4C(=O)CCC4=O)CCCC3 C23103699
Cc1c(c(n(n1)C)Cl)CN(CCOC)CC2CC[NH+](CC2)Cc3ccccc3OC C23367346
c1cc(oc1)C[NH+](Cc2ccco2)CC(=O)N3[C@H](CC(=N3)c4ccco4)c5cccs5 C24809547
CCCn1c2ccccc2c3c1c(=O)n(nc3)CC(=O)N(C)CCC[NH+](CC)CC C06900131
CCOc1ccc(cc1OCC)[C@H]2c3c(=O)c4cc(ccc4oc3C(=O)N2CC[NH+](C)C)F C35486793
CCOc1cc(ccc1OCC=C)[C@@H]2c3c(=O)c4cc(ccc4oc3C(=O)N2CC[NH+](C)C)F C35486796
CC[NH+]1CCc2c(c(nn2c3ccccc3OC)CN(CC(C)C)C(=O)COC)C1 C35921478
C[C@@H]1CCCCN1c2c(c(no2)c3ccccc3)CN(CC[NH+](C)C)C(=O)COC C36312858
c1ccc(cc1)n2c(nnc2SCC(=O)N(CCC#N)c3ccccc3)C[NH+]4CCCC4 C36818024
CC[NH+](CC)CCN(c1nc2ccc(cc2s1)Cl)C(=O)CN(C)S(=O)(=O)C C36642361
CC[NH+](CC)CCN(c1nc2c(cc(cc2s1)F)F)C(=O)c3cn(nc3OC)C C36642655
Cn1c(nnc1SCC(=O)OCC(=O)C2=c3ccccc3=[NH+]C2)c4ccccc4F C38743840
CCOc1cc(cc(c1OCC)OCC)C(=O)N(C)C[C@@H]2C=c3cc(ccc3=[NH+]C2=O)C C38959133
C[C@H](COC)[NH+]1CCC2(CC1)C(=O)N(C(=O)N2CCc3ccc(cc3)OC)C(C)C C14540745
C[C@H]1C(=C(N=N1)C)[C@@H](C)[NH+](C)C[C@@H]2C=N[C@@H](N2Cc3ccccc3F)S(=O)(=O)C(C)C C39357102
C[C@@H]1C(=C(N=N1)C)[C@H](C)[NH+](C)C[C@H]2C=N[C@@H](N2CCC(C)C)S(=O)(=O)C(C)C C39360545
COCCN(CC1CC[NH+](CC1)Cc2ccccc2F)C(=O)[C@H]3C=C(N=N3)C4CC4 C39445976
CCCCC[n+]1c(csc1Nc2ccccc2)c3ccc(cc3)S(=O)(=O)N(C)C C39729355
Cc1c(cc[nH+]c1C[S@](=O)C2=N[C@H]3C=C(C=CC3=N2)OCOC)OCC(F)(F)F C39937299
CC[NH+](CC)CCCN1[C@@H](c2c(=O)c3cc(ccc3oc2C1=O)F)c4ccc(cc4)C(=O)OC C40014315
Cc1ccc(o1)CN(CC[NH+](C)C)C(=O)c2cccc(c2)S(=O)(=O)N3C[C@@H](C[C@@H](C3)C)C C59924253
CN(Cc1ccccc1OC)C(=O)CSc2nnc(n2C3CC3)C4=c5ccccc5=[NH+]C4 C63108521
COc1ccc(cc1)CN(Cc2ccco2)C(=O)[C@H]3C=c4cc(c(cc4=[NH+]3)OC)OC C63478356
COCCN(CCOC)C(=O)CCC1=c2cc(ccc2=[NH+][C@@H]1c3ccc(cc3)OC)F C64182011
CCN(CC)S(=O)(=O)c1cccc(c1)C(=O)NC[C@@H](c2ccccc2)[NH+]3CCCC3 C07686591
CCC[NH+](Cc1nnc(o1)c2cccs2)CC(=O)Nc3ccccc3SC C08244349
CC[C@@H](C)NC(=O)CSc1nc2ccccc2c(=O)n1CCC[NH+](CC)CC C08346123
CN1CCc2c1ccc(c2)[C@@H](CNS(=O)(=O)CCc3ccc(cc3)OC)[NH+](C)C C08800922
CN1CCc2c1ccc(c2)[C@H](CNS(=O)(=O)CCc3ccc(cc3)OC)[NH+](C)C C08800923
COc1ccc(cc1Cn2cncn2)C[NH+]3CCC(CC3)(CCCc4ccccc4)CO C12597382
CC[NH+](CC)[C@@H](CNC(=O)CN(C)S(=O)(=O)c1ccc(cc1)F)c2ccccc2 C14577366
CCS(=O)(=O)c1ncc(n1CCCc2ccccc2)C[NH+]3CCCC[C@@H]3CO C15073787
CC(C)C[C@H](C(=O)NCCC[NH+](C)Cc1ccccc1)N2C(=O)[C@H]3CC=CC[C@@H]3C2=O C22518494
CCCn1c2ccccc2n(c1=O)CCC(=O)NC[C@@H](c3cccc(c3)F)[NH+](C)C C22682473
CC(C)(C)C[NH+]1CCN(C[C@@H]1CCO)Cc2ccc(c(c2)Cn3cccn3)OC C22913570
CCn1c2ccccc2nc1SCC(=O)NC[C@@H](c3ccco3)[NH+](CC)CC C27119024
CCOc1ccc(cc1)C[NH+]2CCN(CC2)C[C@@H](COc3ccc(cc3)CC#N)O C28693831
CC[NH+](CC)[C@@H](C)CNC(=O)c1ccc(cc1)S(=O)(=O)N(C)c2ccccc2 C31825633
CCN(CC)CC[NH2+][C@@H]1CCc2c(c(nn2Cc3ccccc3)C(=O)N(C)C)C1 C20454945
CCN(CC)CC[NH2+][C@H]1CCc2c(c(nn2Cc3ccccc3)C(=O)N(C)C)C1 C20454947
CC[NH+](CC)[C@@H](CNC(=O)CN(C)S(=O)(=O)c1ccccc1)c2ccsc2 C31983367
Cc1ccc(cc1)C[NH+](C[C@@H](COc2ccc(cc2)OC)O)[C@@H]3CCS(=O)(=O)C3 C32593760
C=CCn1c(nnc1SCC(=O)Nc2cc(ccc2F)F)CC[NH+]3CCCCC3 C32777058
CC[C@H](C)[NH+](Cc1ccccc1F)Cc2nc(co2)C(=O)NCCc3ccccn3 C35713009
CC[C@H](C)[NH+](Cc1ccc(cc1F)F)Cc2nc(co2)C(=O)NCc3ccco3 C35713437
C=CC[NH+](C[C@H]1CC(=NO1)c2ccc(cc2)Cl)C[C@@H](COCc3ccco3)O C36146669
C[C@@H](C[NH+](CC=C)CC(=O)N1CCc2c(ccs2)[C@@H]1COc3ccccc3OC)O C36309361
CC[NH+](CC)[C@@H](Cc1ccccc1)CNC(=O)CCCn2c3ccccc3oc2=O C36824017
CCOc1ccccc1S(=O)(=O)NC[C@@H](c2ccc(cc2)N(C)C)[NH+]3CCCC3 C38636035
CCn1c2ccccc2nc1CN3CC[NH+]([C@@H](C3)CCO)Cc4ccccc4OCC C39379753
C[C@@H](CNC(=O)[C@H]1C2=C(CCC2)N=N1)Oc3cccc(c3)C[NH+](C)Cc4ccsc4 C39485765
CC(C)Cc1ccc(cc1)C(=O)C2CC[NH+](CC2)CC(=O)NCCCC(=O)OC C40105848
Cc1c(c(n2c(n1)c3ccccc3n2)C)CCC(=O)NCCC[NH+](C)CC(F)(F)F C40109010
CN(C)c1ccc(cc1)C[NH+](C[C@H]2CCCO2)C[C@@H](COc3ccccc3OC)O C40314686
CN(C)c1ccc(cc1)C[NH+](C[C@@H]2CCCO2)C[C@@H](COc3ccc(cc3)C=O)O C40318229
COc1ccc(cc1)C[NH+](C[C@@H]2CCCO2)C[C@@H](COc3ccc(cc3)C=O)O C40318372
CN(C)c1ccc(cc1)CN(C[C@H](COc2cccc(c2)C=O)O)c3cccc[nH+]3 C40318700
CN(C)c1ccc(cc1)CN(C[C@H](COc2ccccc2C=O)O)c3cccc[nH+]3 C40319006
CC(=O)c1ccc(cc1)OC[C@@H](C[NH+](Cc2ccc(cc2)N(C)C)C[C@@H]3CCCO3)O C40319136
C[C@@H](C(=O)N(CCC(C)C)CCC(C)C)[NH+]1CCN(CC1)CC(=O)NC(C)C C42474607
COc1ccc2c(c1)nc(n2CCOc3ccc(cc3)F)C[NH2+]C[C@@H]4CCCO4 C43257014
CC[NH+](CC)[C@H](CNC(=O)CN(C)S(=O)(=O)c1cccs1)c2ccccc2 C45843553
CCCn1cc(c(n1)C)CN2CC[NH+]([C@H](C2)CCO)Cc3ccc(c(c3C)C)OC C23358717
COc1cccc(c1OC)NC(=S)N(CCCn2cc[nH+]c2)C[C@@H]3CCC=CC3 C06571323
CC[NH+](CC)C[C@H]1CN2CC[C@H]1C[C@@H]2CNS(=O)(=O)c3ccc(cc3)OC C12602257
CCN/C(=[NH+]\CCc1ccc(cc1)OC)/S[C@H]2CC(=O)N(C2=O)c3ccccc3F C59490474
C[C@H]1CCC[NH+](C1)C(C)(C)CNC(=O)CCCN(C)S(=O)(=O)c2cccs2 C59983571
CCCN([C@@H]1CCC[NH+](C1)Cc2ccccc2)C(=O)CCNC(=O)OCC(F)(F)F C60351775
CCCN([C@H]1CCC[NH+](C1)Cc2ccccc2)C(=O)CCNC(=O)OCC(F)(F)F C60351776
CN1[C@H](NN=C1SCCOc2ccccc2)CN(C)C[C@@H]3C=c4ccccc4=[NH+]3 C64157912
CCCCN(C)S(=O)(=O)N[C@H](CN(C)C1CC[NH+](CC1)C)c2ccccc2 C64599114
C[C@H]1CN(C[C@@H](O1)C)C[C@@H]2CCC[NH+]2CC(=O)NCCCOC3CCCCC3 C66377591
CCC(CC)N(CCOC)C(=O)C[NH+]1CCC(CC1)NC(=O)CC2CCCC2 C66874903
c1cc(ccc1C[NH2+]CCCc2nnc3n2CCCCC3)OCc4cscn4 C66994062
C[C@H]1CCCC[NH+]1CCCNC(=O)CCCN2c3cc(ccc3OCC2=O)C(C)(C)C C04506672
CC[C@H](c1ccccc1)C(=O)N(CC[NH+](CC)CC)CC(=O)Nc2nc(c(s2)C)C C04931006
CCN(c1ccccc1)S(=O)(=O)c2ccc(cc2)C(=O)NC[C@@H](c3cccs3)[NH+](C)C C03477548
CC(C)COc1ccc(cc1)S(=O)(=O)NC[C@H](c2ccc3c(c2)CCCN3C)[NH+](C)C C08798946
CN1CCc2c1ccc(c2)[C@H](CNS(=O)(=O)CCc3ccc(cc3)OC)[NH+]4CCCCC4 C08801737
C[NH+](CCCNC(=O)c1c2ccccc2c(=O)n(n1)Cc3ccccc3)Cc4ccccc4 C09982056
CC(C)OCCC[NH2+][C@H]1CCc2c(sc3c2c(=O)n(cn3)CCc4ccccc4OC)C1 C11840709
CC[NH+](CC)CCN1[C@@H](/C(=C(/c2cccs2)\O)/C(=O)C1=O)c3ccc(cc3)OC(C)C C08903875
CC[NH+](CC)CCN1[C@@H](/C(=C(/c2cccs2)\O)/C(=O)C1=O)c3ccc(cc3)OCC=C C09043452
Cc1ccc(cc1)n2c(c(cn2)C(=O)NCCC[NH+](Cc3ccccc3)C(C)C)n4cccc4 C15681283
CCOc1ccc(cc1C[NH2+]CCCSc2nnnn2c3ccccc3)Br C16692348
CC[NH+](CC)CCCN1[C@H](/C(=C(/c2cccs2)\O)/C(=O)C1=O)c3ccc(cc3)OC(C)C C09177495
Cc1ccc(cc1)OCc2nc(cs2)C(=O)NC[C@@H](c3ccc(cc3)OC)[NH+]4CCCC4 C17911945
CC[C@@H]1CCCC[NH+]1CCNC(=O)Cn2c(c(c(c2c3ccccc3)C)C(=O)OCC)C C20356104
Cc1nc(cs1)COc2ccccc2/C=C/C(=O)NC[C@H](c3ccco3)[NH+]4CCCCC4 C24493131
Cc1ccc(cc1)CSCCNC(=O)C2CC[NH+](CC2)Cc3nc(no3)c4ccccc4 C30955191
c1cc(sc1)c2nc(on2)C[NH+]3CCC[C@H](C3)C(=O)NCCSCc4ccc(cc4)F C31057993
CCC[NH+](Cc1nnc(o1)c2cccs2)CC(=O)Nc3ccccc3SC(F)F C32738500
COc1cccc(c1)[C@H]2C[NH2+]C[C@@H]2CN(Cc3ccccc3)C(=O)c4ccc(c(c4)OC)OC C34697394
CC[NH+](CC)CCC[C@H](C)NC(=O)[C@@H]1CCCN(C1)c2nc(ns2)Cc3ccc(cc3)F C34861581
CC[C@H](C)[NH+](Cc1ccc(cc1)C(F)(F)F)Cc2nc(co2)C(=O)NCc3ccco3 C35712811
c1ccc(cc1)c2c(c(on2)N3CCCC3)C[NH+](CC4CC4)C[C@@H](COc5ccccc5)O C35744186
Cc1c(c(n(n1)c2ccccc2)Oc3ccccc3OC)C[NH+](C[C@H](C(C)C)O)C4CC4 C35777269
CC[C@H](C[NH+](CC(C)C)CC(=O)N1CCc2c(ccs2)[C@@H]1COc3ccc(cc3)OC)O C35778877
C[C@H]1CCCC[NH+]1CCCNC(=O)[C@@H](C2CCCC2)N3CCN(CC3)C(=O)CC(C)(C)C C36256881
CC(C)[NH+](Cc1c(nn(c1Oc2ccccc2F)C)c3ccccc3)C[C@H](COC(C)C)O C36306773
CCNC(=S)N(CC[NH+](C)C)Cc1c(noc1N2CCCC[C@H]2C)c3ccccc3 C36312920
C#CCOC[C@H](C[NH+](Cc1ccccc1)Cc2c(noc2N3CCCCC3)c4ccccc4)O C36313001
CCC[NH+](CCC)CCCNC(=O)c1ccc2c(c1)N(C(=O)c3ccccc3[S@@]2=O)CC C04034981
CC[NH+](CC)CCCn1c2c(c(nc1=O)SCC(=O)Nc3cccc4c3cccc4)CCC2 C09746287
c1ccc(cc1)c2nc(on2)C[NH+]3CCC[C@@H](C3)C(=O)NCCCSC4CCCCC4 C38885724
Cc1ccccc1CSCCCNC(=O)[C@@H]2CCC[NH+](C2)Cc3nc(no3)c4ccccc4 C38885738
c1ccc(cc1)c2nc(on2)C[NH+]3CCC[C@@H](C3)C(=O)NCCCSCc4ccc(cc4)F C38885770
Cc1cccc(c1)c2nc(on2)C[NH+]3CCC[C@@H](C3)C(=O)NCCSCc4ccccc4 C38887859
Cc1cccc(c1)c2nc(on2)C[NH+]3CCC[C@@H](C3)C(=O)NCCCSCc4ccccc4 C38888863
CC[NH+](CC)CCNC(=O)CCCc1cn(c2c1cccc2)S(=O)(=O)c3ccc(cc3)C C39231096
c1ccc(cc1)CCC[NH+]2CCC(CC2)N3CCC(CC3)C(=O)NCC4=C[C@@H](N=N4)C5CC5 C39490355
CC(C)C[C@@H](Cn1cc(c2c1ccc(c2)C(=O)OC)C[NH2+]C)S(=O)(=O)c3ccccc3 C39491634
CCCOc1ccc(cc1)C[NH+](C[C@H](COc2cccc(c2C)C)O)[C@@H]3CCS(=O)(=O)C3 C40315206
CC(C)c1ccc(cc1)N(CC(=O)NCc2ccc(cc2)C[NH+]3CCCC3)S(=O)(=O)C C44857290
CC[C@H](C(=O)NCc1ccc(cc1)C[NH+]2CCCCC2)N(c3ccc(cc3)C)S(=O)(=O)C C44875078
c1ccc(cc1)c2cc(nc(n2)SCCCC(=O)NCCCn3cc[nH+]c3)C(F)(F)F C58970240
C[C@H]1C[C@@H](C[NH+](C1)CCCCNC(=O)CSc2nncn2c3ccc(cc3)C(C)C)C C58971069
CCOc1ccc(cc1)CN(CCCn2cc[nH+]c2)C(=O)NCC3(CC3)c4ccccc4 C59291922
C[C@@H]1N=C(CS1)CSc2ccc(cc2)C(=O)OCC(=O)NCCC3=c4ccccc4=[NH+]C3 C64188380
c1ccc(cc1)CN(CC(=O)NCCC2=c3ccccc3=[NH+]C2)S(=O)(=O)c4ccccc4 C64338015
CC[NH+](CCCNC(=O)C1CCN(CC1)c2ccc(nn2)c3ccccc3)Cc4ccccc4 C35398350
CC[NH+](CCNC(=O)[C@@H]1CCCN(C1)c2ccnc(n2)c3ccc(cc3)F)Cc4ccccc4 C64928929
CC[NH+](CCCNC(=O)[C@@H]1CCCN(C1)c2ccnc(n2)c3ccccc3)Cc4ccccc4 C64929155
CC[NH+](CC)CCNC(=O)c1ccc(o1)c2c(ncn2C3CCCC3)c4ccc(cc4)F C65054914
c1cc(oc1)C[NH+](Cc2ccc(cc2)F)Cc3nnnn3Cc4ccc(cc4)F C04230896
C[NH+](Cc1ccoc1)Cc2nnc(n2CC=C)SCc3cccc(c3)F C12209364
CCS(=O)(=O)c1ncc(n1CCOC)C[NH+]2CCCC[C@H]2c3ccc(cc3)F C12298413
CC1(CC1)CCC(=O)N(CC2CC[NH+](CC2)C3CCCC3)C[C@@H]4CCCO4 C12593117
CC[NH+](Cc1c(oc(n1)c2ccc(c(c2OC)C)OC)C)C[C@@H]3CCCO3 C12711433
CC[NH+](Cc1ccccc1)[C@H](c2cccnc2)c3nnnn3Cc4ccccc4 C04925621
COCCN1C(=O)C2(CC[NH+](CC2)Cc3ccccc3)N(C1=O)CCc4ccccc4 C14732777
CC[C@@H](C)[NH+]1CCC2(CC1)C(=O)N(C(=O)N2CCCOC)Cc3ccccc3 C14745252
Cc1ccccc1C[NH+]2CCC(CC2)CN(C[C@@H]3CCCO3)C(=O)Cn4ccc(n4)C C14953805
CCOc1ccc(cc1)C[NH+](C)Cn2c(=S)oc(n2)c3ccccc3OC C16350111
C[NH+](Cc1ccc(c(c1)OC)OC(F)F)Cn2c(=S)oc(n2)c3ccccc3 C16354592
COCCC[NH+](Cc1ccnc(n1)c2ccncc2)[C@H]3CCOc4c3cccc4 C19593286
CC(C)CS(=O)(=O)c1ncc(n1Cc2ccccc2)CN(C)C3CC[NH+](CC3)C C20149054
CC[NH+](CC)Cc1nc2c(c3c(s2)CCCC3)c(=O)n1CC(=O)OCC C20161294
CCOC(=O)[C@@]1(CCCN(C1)Cc2[nH+]ccn2C)C/C=C/c3ccccc3 C20454640
COCCN(Cc1ccon1)C[C@@H]2CCC[NH+](C2)C3Cc4ccccc4C3 C15075258
Cc1c(cn(n1)C)CN(C)[C@@H](Cc2ccccc2F)C3CC[NH+](CC3)Cc4cccnc4 C20993275
Cc1ccc(s1)c2nnc(o2)CCC(=O)N(C)C[C@@H]3CC[NH+](C3)CC(C)C C23338325
CCn1c(c(c(n1)C)CN(CCc2ccccc2)C[C@@H]3CCC[NH+](C3)C)C C23379520
CC(=O)N(CCOC)C[C@H]1C[NH+](C[C@@H]1c2cccc(c2)OC)Cc3ccsc3 C34740359
C[NH+](C)CCN(Cc1ccccc1)C(=O)CCCN2c3ccccc3SCC2=O C35452681
CC(C)CC(=O)C(=O)N(C[C@@H]1CCCO1)CC2CC[NH+](CC2)Cc3ccccc3F C39359947
COc1ccc(c(c1)OC)C2=NN=C[C@H]2C[NH+]3CCC(CC3)OCc4ccccc4 C39454685
CC[NH+](CC)CCCN1[C@H](c2c(nn(c2C1=O)C)c3ccccc3)c4ccco4 C41003597
CC[NH+](CC)CCn1c(=O)c2ccccc2nc1SCc3c(noc3C)C C43463216
CCN1CCC[C@H]1C[NH+](Cc2cccnc2)Cc3cc(c(cc3C)OC)OCC C22931882
CCOc1ccc(cc1)C[NH+](C)Cn2c(=S)n(c(n2)c3cccnc3)C4CC4 C45501145
COc1ccc(cc1)C[NH+](Cn2ccn(c2=S)c3ccc(cc3)OC)C4CC4 C45501180
CCC(CC)C[NH+](CC)CC(=O)N([C@@H]1CCS(=O)(=O)C1)C2CCCCC2 C51824556
Cc1c(c(no1)c2ccccc2)c3nnc(o3)C[NH+](CC(C)C)CC(C)C C52856075
CN(Cc1cc(ccc1F)C#N)C(=O)C[NH+](CC=C)Cc2ccc(cc2)OC C54272718
Cc1cc(cc(c1OCC(F)(F)F)C)C[NH+](C)Cc2nnc(o2)C(C)(C)C C56508262
C=CC[NH+]1CCN(CC1)Cc2nc(no2)c3ccc(cc3)OCc4ccccc4 C57427862
C[C@H]1C[C@@H]1c2ccc(o2)C[NH+](CC(=O)N(C)Cc3ccc(cc3)F)C4CC4 C59372482
C[NH+](C)CCN(Cc1ccccc1F)S(=O)(=O)N(C)C2CCCCC2 C59746177
CCCN([C@@H]1CCC[NH+](C1)Cc2ccccc2)C(=O)[C@@H]3CC(=O)N(C3)CC(F)(F)F C60351783
CCn1c(nn(c1=S)C[NH+](CC#C)Cc2ccco2)c3ccc(cc3)OC C63280717
COc1ccccc1n2cnn(c2=S)C[NH+](CC=C)Cc3cccc(c3)C#N C63280917
CCN(c1ccc(cc1)F)C(=O)COC(=O)CCC2=c3ccccc3=[NH+]C2 C63908308
C=CCn1c(nn(c1=S)C[NH+](Cc2ccsc2)C3CC3)c4ccco4 C64112294
Cc1cc(cc(c1OCC(F)(F)F)C)C[NH+](C)CCCN2CCCC2=O C64143015
Cc1cc(on1)[C@H]2CCC[NH+]2Cc3ccc(c(c3)COCC(F)(F)F)OC C35511216
COCCN(C[C@H]1CCC[NH+](C1)C2Cc3ccccc3C2)C[C@@H]4C=CN=N4 C39552346
C[C@@H](CC(C)C)[NH+](C)Cn1c(=S)n(c(n1)c2ccncc2)CC(F)(F)F C65941265
C[C@H](c1nc(no1)C2CC2)[NH+](C)CCCc3cc(n(n3)C)c4ccc(cc4)F C66422756
C[NH+](Cc1cccc(c1)OC(F)F)Cc2nc(no2)c3cccc(c3)OC C66472364
C[NH+](CCOc1ccccc1OC)Cn2c(=O)ccc(n2)c3ccccc3F C66792896
C[NH+](C)CCN(CCCc1ccccc1)S(=O)(=O)c2ccc(cc2)C#N C66871095
CC(C)(C)OC(=O)N1CCC[C@@H](C1)C[NH+](C[C@@H]2CCCO2)C[C@@H]3CCCO3 C67377294
CN(Cc1ccccc1F)C(=O)C[NH+](CCCCOC)Cc2ccccc2 C67462144
C[C@H](CCC(=O)[O-])[C@@H]1CC[C@@H]2[C@@]1([C@@H](C[C@@H]3[C@@H]2CC[C@@H]4[C@@]3(CC[C@@H](C4)OC=O)C)OC=O)C C05159162
C[C@H](CCC(=O)[O-])[C@H]1CC[C@H]2[C@@]1([C@H](C[C@@H]3[C@@H]2CC[C@H]4[C@@]3(CC[C@H](C4)OC=O)C)OC=O)C C08446396
COCCCn1c(=O)c2c3c(sc2nc1SCc4ccc(cc4)C(=O)[O-])SCCC3 C13058067
CCc1c(sc2c1c(=O)n(c(n2)SCc3cccc(c3)C(=O)[O-])C[C@@H]4CCCO4)C C13061476
c1cc(oc1)[C@@H]2CC(=NN2C(=O)CSCc3ccc(cc3)C(=O)[O-])c4ccc(cc4)Cl C13066328
Cc1ccc(cc1)N2C(=O)/C(=C/c3ccc(cc3)C(C)C)/N=C2SCc4c(cco4)C(=O)[O-] C13256386
c1ccc(cc1)CCn2c(=O)c3ccc(cc3nc2SCC(=O)c4ccc(cc4)Cl)C(=O)[O-] C13280208
CCN(c1cccc2c1cccc2)C(=O)CSc3ncc(n3c4ccc(cc4)F)C(=O)[O-] C13355505
c1cc(ccc1CCn2c(=O)c3c4c(sc3nc2SCc5c(cco5)C(=O)[O-])CCCC4)F C13394884
CCCCc1ccc(cc1)N2C(=O)/C(=C/c3cn(c4c3cccc4)Cc5cccc(c5)C)/C(=NC2=S)[O-] C08741228
CCOc1ccc(cc1)C(=O)C2=C(C(=O)N([C@H]2c3ccc(cc3)C(C)C)c4nccs4)[O-] C08921366
CCCOc1cccc(c1)[C@H]2C(=C(C(=O)N2Cc3ccccc3)[O-])C(=O)c4ccc5c(c4)C[C@@H](O5)C C09353178
CCCOc1ccc(cc1)[C@@H]2C(=C(C(=O)N2Cc3ccccc3)[O-])C(=O)c4ccc5c(c4)C[C@@H](O5)C C09312790
CN(CCOc1ccccc1Cl)C(=O)c2ccc(c(c2)[N-]S(=O)(=O)c3ccc(cc3)F)Cl C24501160
CCCc1ccc(cc1)S(=O)(=O)[N-]c2ccc3c(c2)sc(n3)S(=O)(=O)CCC C33299013
COCC1=NN(C(=O)[C@H]1C/C(=C/c2ccc(cc2)Br)/C(=O)[O-])c3ccc(cc3)Cl C33416596
CCCOc1cccc(c1)C(=O)C2=C(C(=O)N([C@H]2c3cccc(c3)Br)Cc4ccco4)[O-] C33423604
CCCOc1ccc(cc1)C(=O)C2=C(C(=O)N([C@@H]2c3ccc(cc3)N(C)C)Cc4ccccc4)[O-] C33525691
Cc1ccc(cc1)C(=O)C2=C(C(=O)N([C@H]2c3cccc(c3)OCCC(C)C)Cc4ccco4)[O-] C33538738
CCCOc1ccc(cc1)[C@H]2C(=C(C(=O)N2c3nc4ccc(cc4s3)F)[O-])C(=O)c5ccccc5 C33555176
CCCOc1ccc(cc1)[C@@H]2C(=C(C(=O)N2c3nc4ccc(cc4s3)F)[O-])C(=O)c5ccccc5 C33555177
CCCN(CCC)/C(=C/C1=CSC2=NC(=C([C@@H](N12)c3ccccc3C)C(=O)OCC)C)/[O-] C34922686
COc1ccc(cc1COc2ccc(cc2Cl)F)/C=N/n3c(nnc3[S-])C(F)F C02791473
CCOc1ccc(cc1)[C@H]2[C@@H](C(=NC(=C2C#N)SCc3ccccc3Cl)[O-])C(=O)OC C09089418
CCOc1ccc(cc1)[C@@H]2[C@H](C(=NC(=C2C#N)SCc3ccccc3Cl)[O-])C(=O)OC C09332755
C[C@@H](CCC(=O)[O-])[C@H]1CC[C@@H]2[C@@]1([C@H](C[C@@H]3[C@@H]2CC[C@H]4[C@@]3(CC[C@H](C4)OC=O)C)OC=O)C C36034637
CCN(C)/C(=C/C1=CSC2=NC(=C([C@@H](N12)c3ccccc3Cl)C(=O)N(CC)CC)C)/[O-] C36050290
Cc1ccc(c(c1)C)[C@@H]2C(=C(N=C3N2C(=CS3)/C=C(/N(C)Cc4ccccc4)\[O-])C)C(=O)OC C36053680
CC(C)(C)c1ccc(cc1)[C@H]2C(=C(C(=O)N2Cc3ccco3)[O-])C(=O)c4ccc(cc4)OC C09019404
c1cc(ccc1c2c3cc(ccc3no2)/C=C/4\C(=O)N(C(=S)S4)CCCCCC(=O)[O-])Cl C39895734
CN(C)c1ccc(cc1)/C=C(\C#N)/C(=N/c2nnc(s2)SCc3ccc(cc3)F)/[O-] C39997699
CCCOc1cccc(c1)C(=O)C2=C(C(=O)N([C@H]2c3cc(ccc3OC)Br)CC=C)[O-] C40029593
C=CCN1[C@@H](C(=C(C1=O)[O-])C(=O)c2cccc(c2)OCC=C)c3c(cccc3Cl)Cl C40029928
CN(C)c1ccc(cc1)[C@@H]2C(=C(C(=O)N2CC=C)[O-])C(=O)c3cccc(c3)OCc4ccccc4Cl C40030156
CN(C)c1ccc(cc1)[C@H]2C(=C(C(=O)N2CC=C)[O-])C(=O)c3cccc(c3)OCc4ccccc4Cl C40030157
CCCCN1[C@H](C(=C(C1=O)[O-])C(=O)c2ccc(cc2)OCC(C)C)c3ccc(cc3)N(C)C C40081159
CCCCN1[C@H](C(=C(C1=O)[O-])C(=O)c2ccc(c(c2)C)OC(C)C)c3ccc(cc3)N(C)C C40093679
CCCCN1[C@@H](C(=C(C1=O)[O-])C(=O)c2ccc3c(c2)C[C@@H](O3)C)c4ccc(cc4)N(CC)CC C40096162
CCOC(=O)[C@@H]1[C@@H](c2c(nc(s2)[S-])S[C@@H]1C(=O)OCC)c3ccc(cc3)OC C40475758
c1cc(sc1)CCN2c3ccc(cc3N(CC2=O)C(=O)CSc4ccc(cc4)Cl)C(=O)[O-] C43259415
C[C@H](CCC(=O)[O-])[C@H]1CC[C@@H]2[C@]1([C@H](C[C@H]3[C@@H]2CC[C@@H]4[C@]3(CC[C@H](C4)OC=O)C)OC=O)C C43765307
COCC1=NN(C(=O)[C@H]1C/C(=C/c2ccc(cc2)Cl)/C(=O)[O-])c3ccc(cc3)Br C33875049
CCCOc1ccc(c(c1)C)C(=O)C2=C(C(=O)N([C@H]2c3ccc(cc3)C(C)(C)C)Cc4cccnc4)[O-] C09994373
CCO/C(=C/1\C(=O)/C(=C/c2ccc(cc2)OCC=C)/S\C1=N/c3ccc(cc3)OC)/[O-] C59105365
CCOc1ccc(cc1)/N=C\2/C(=C(/C(=C/c3ccc(o3)I)/S2)[O-])C(=O)OCC C59105527
CCO/C(=C/1\C(=O)/C(=C/c2ccc(c(c2)OC)OCC=C)/S\C1=N/c3ccc(cc3)C)/[O-] C59437111
COC(=O)c1ccccc1[N-]S(=O)(=O)c2ccc(cc2)Oc3ccc(cc3)Br C59464774
CCCc1ccc(cc1)S(=O)(=O)[N-]c2cc(ccc2Sc3nncn3C)Br C60341669
c1cc(cc(c1)OCc2cscn2)[N-]S(=O)(=O)c3ccc(c(c3)Cl)OC(F)F C60341799
Cc1cc(ccc1S(=O)(=O)[N-]c2ccccc2C(=O)OCC(=O)c3ccc(c(c3)F)F)F C11444113
CC1(CC2=C([C@@H](Nc3c2c4ccccc4cc3)c5cc(c(cc5Cl)[O-])[N+](=O)[O-])C(=O)C1)C C03068568
c1ccc(c(c1)[C@@H]2[C@H]3C[C@@H]([C@@H]([C@@H]3c4cccc(c4N2)C(=O)[O-])Cl)Sc5ccccc5[N+](=O)[O-])F C06445650
Cc1cccc(c1NC(=O)CSc2c3c4c(sc3ncn2)C[C@@H](CC4)C)C(=O)[O-] C13242747
c1ccc(c(c1)[N+](=O)[O-])S[C@H]2C[C@@H]3[C@H](Nc4c(cccc4C(=O)[O-])[C@H]3[C@@H]2Cl)c5ccc(cc5)F C13601288
Cc1ccsc1[C@H]2c3c(nn(c3NC4=C2C(=O)C[C@@H](C4)c5cccs5)c6ccccc6C(=O)[O-])C C18198847
C[C@H]1CCc2c(sc(n2)NC(=O)c3ccccc3[N-]S(=O)(=O)c4ccccc4)C1 C20569391
c1c(cc(c(c1Br)Nc2nnc(s2)[S-])Br)Br C20581407
Cc1cccc(c1)n2c3c(c(cc(n3)c4ccc(cc4)Cl)C(=O)[O-])c(=O)[nH]c2=S C20605718
Cc1csc(n1)NC(=O)c2cc3ccccc3cc2[N-]S(=O)(=O)c4cccs4 C22508640
c1cc(cnc1)c2ccc3c(c2)/C(=C/c4cc(c(c(c4)Br)[O-])Br)/C(=O)N3 C26379675
Cc1ccc(cc1)N2[C@@H](NC(=O)C(=C2[S-])C#N)c3ccc(o3)c4ccc(c(c4)Cl)Cl C28356718
c1cc2c3c(ccc(c3c1)/N=C/c4cc(c(c(c4O)Br)[O-])Br)CC2 C02756653
c1cc(oc1)C(=O)Nc2cc(ccc2[N-]S(=O)(=O)c3ccc(cc3Cl)F)Cl C32098206
c1ccc2c(c1)nc(c(n2)[N-]S(=O)(=O)c3cccc(c3)Cl)Nc4ccccc4F C17208809
c1cc2c[nH]nc2c(c1)[N-]S(=O)(=O)c3c(cc(cc3Cl)Br)Cl C32909189
Cc1ccc(cc1)C(=O)C2=C(C(=O)N([C@@H]2c3ccccc3)c4ccc(cc4)NC(=O)C)[O-] C09370718
c1cc(ccc1[N-]C2=NC(=O)/C(=C\3/c4cc(ccc4NC3=O)Br)/S2)Br C34222218
c1cc(ccc1[N-]C2=NC(=O)/C(=C\3/c4cc(ccc4NC3=O)Br)/S2)Cl C34240463
c1cc(c(cc1Cl)Cl)[N-]C2=NC(=O)/C(=C\3/c4cc(ccc4NC3=O)Br)/S2 C01849263
Cc1cccc(c1)NC(=O)[C@@H]2[C@H]3[C@@H](c4ccccc4OC3=O)c5c(nc(s5)[O-])S2 C35074968
c1cc(ccc1[C@H]2[C@@H]3CC=C[C@@H]3c4cc(cc(c4N2)C(=O)[O-])Br)Br C35223928
c1ccc2c(c1)cc(cn2)[N-]S(=O)(=O)c3cccc(c3)C(=O)Nc4ccc(cc4)Br C00832262
CC(=C)[C@@H]1CC[C@]2([C@H]1[C@H]3CC[C@H]4[C@]5(CCC(=O)C([C@@H]5[C@@H](C[C@]4([C@@]3(CC2)C)C)O)(C)C)C)C(=O)[O-] C35464491
CC(=O)[C@@H]1CC[C@]2([C@@H]1[C@H]3CC[C@@H]4[C@]5(CC[C@@H](C([C@@H]5CC[C@]4([C@@]3(CC2)C)C)(C)C)O)C)C(=O)[O-] C35456370
CC(=O)[C@@H]1CC[C@]2([C@@H]1[C@@H]3CC[C@@H]4[C@]5(CC[C@@H](C([C@@H]5CC[C@]4([C@@]3(CC2)C)C)(C)C)O)C)C(=O)[O-] C35456366
c1ccc2c(c1)ccc(n2)C(=O)Nc3cccc(c3)S(=O)(=O)[N-]c4ccccc4F C09631351
Cc1cc(c(c(=O)o1)C2=Nc3ccccc3S[C@@H](C2)c4cc(cc(c4O)Cl)Cl)[O-] C00754239
c1ccc(cc1)/C=C\2/C3=N[C@@H](C(=O)N3C=C([N-]2)c4ccc(cc4)F)Cc5ccc(cc5)O C39132443
CC[C@@H]1CCc2c(sc(c2C(=O)OC)NC(=O)[C@@H]3[C@H](C4CCC3CC4)C(=O)[O-])C1 C17091902
c1ccc(cc1)C[C@H]2CC(=O)c3c(c4c(cc(cn4)I)c(=O)n3[O-])N2 C39449108
Cc1ccccc1N2[C@@H](NC(=O)C(=C2[S-])C#N)c3ccc(o3)c4ccc(cc4Cl)Cl C39887195
CC(C)c1ccc(cc1)N2[C@H](NC(=O)C(=C2[S-])C#N)c3cccc(c3)Br C39887286
Cc1ccc(cc1C)N2[C@@H](NC(=O)C(=C2[S-])C#N)c3ccc(o3)c4ccc(cc4)Cl C39887705
CC1=C([C@@H](C(=C(N1)CSc2ccccc2)C(=O)[O-])c3ccccc3C(F)(F)F)C#N C40447623
c1ccc(cc1)N2C(=O)[C@@H]3[C@H]4C[C@@H]([C@@H]3C2=O)[C@@H]5[C@@H]4[C@@H](c6c(nc(s6)[S-])S5)c7ccccc7O C40475285
CC(=C)[C@@H]1CC[C@@]2([C@H]1[C@@H]3CC[C@@H]4[C@@]5(CCC(=O)C([C@@H]5[C@@H](C[C@@]4([C@]3(CC2)C)C)O)(C)C)C)C(=O)[O-] C43511057
c1c(c2c3c(c(cc(=O)[nH]3)[O-])sc2nc1C45CC6CC(C4)CC(C6)C5)C(F)(F)F C17147048
COc1cc(cc(c1O)Br)/C=N/n2c(nnc2[S-])c3ccc(cc3)F C02387603
c1cc(ccc1[C@@H]2c3c(nc(s3)[S-])S[C@@H]4[C@@H]2C(=O)N(C4=O)c5ccc(cc5)Cl)O C40475434
c1ccc(c(c1)[C@@H]2c3c(nc(s3)[S-])S[C@@H]4[C@@H]2C(=O)N(C4=O)c5ccc(cc5)Cl)O C40475472
c1ccc2c(c1)c(n[nH]2)[N-]S(=O)(=O)c3cc(sc3Br)Br C54433149
c1ccc(c(c1)[N-]S(=O)(=O)c2ccc(cc2)/C=C/C(=O)Nc3cccc(c3)F)Cl C15414467
C[C@@H](C(=O)/C(=C\1/Nc2ccccc2S1)/C#N)Sc3[n-]nc(n3)c4ccccc4F C57519596
CC\1=Nc2c(c(=O)[nH]c(n2)SCc3ccccc3)[C@@H](/C1=C(/[O-])\OC)c4cccs4 C13133357
CN1c2ccc(cc2[C@@]3(C1=O)CC(=O)Nc4c3sc(c4c5ccc(cc5)Cl)C(=O)[O-])F C36359378
COc1ccc(c(c1)OC)c2cc(c3c4c(c(cc(=O)[nH]4)[O-])sc3n2)C(F)(F)F C18181671
C[C@H]1C(=C(N=N1)C)S(=O)(=O)[N-]c2ccc(cc2)[C@@H]3Nc4ccc(cc4S3)Cl C63753185
Cc1cc(c(c(c1)C)S(=O)(=O)[N-]/N=C/2\c3cc(ccc3NC2=O)Br)C C12909882
c1cc(ccc1c2c3c(sc2C(=O)[O-])[C@@H](CC(=O)N3)c4ccc(cc4)Br)F C64796525
Cc1ccc(cc1)S(=O)(=O)c2csc3c2NC(=O)C[C@H]3c4ccc(cc4)C(=O)[O-] C64798637
c1ccc2c(c1)CCCN2C(=O)c3ccc(cc3)NC(=O)[C@H]4[C@H]5C[C@@H]([C@@H]4C(=O)[O-])C=C5 C04820806
Cc1ccc2c(c1)[C@H]3[C@H](C[C@@H]([C@@H]3Cl)Sc4ccccc4[N+](=O)[O-])[C@@H](N2)C(=O)[O-] C04854871
c1ccc2c(c1)C=C(CO2)/C=C/3\C(=O)N(C(=S)S3)c4ccc(c(c4)O)C(=O)[O-] C06660243
Cc1ccc(cc1)n2c3c(c(n2)C)[C@H](C4=C(N3)CCCC4=O)c5ccc(cc5)C(=O)[O-] C12348378
c1cc(c(cc1Br)/C=C/C(=O)Nc2cc3c(cc2C(=O)[O-])OCCO3)F C13429598
c1cc(ccc1c2c3c(sc2C(=O)[O-])[C@H](CC(=O)N3)c4ccc5c(c4)OCO5)F C15081501
c1ccc(cc1)c2cc(nc(n2)Sc3c(c4ccccc4[nH]c3=O)c5ccccc5)[O-] C08925891
CC1(CCc2cc(ccc2O1)Cc3n[nH]c(=S)n3Cc4cccc(c4)C(=O)[O-])C C20677528
c1ccc\2c(c1)CC/C2=N\NC(=O)c3ccccc3[N-]S(=O)(=O)c4cccs4 C20785580
C/C(=C(\C(=O)C)/Sc1nc2c3ccccc3[nH]c2c(=O)n1c4ccccc4F)/[O-] C05082790
c1cc(cc(c1)[N-]S(=O)(=O)c2cc(sc2Cl)Cl)NC(=O)c3ccco3 C22411631
C=CCn1c(=O)c2ccc(cc2nc1[S-])C(=O)Nc3ccccc3N4CCCC4 C22642737
Cc1cccc(c1C)n2c(c3ccc(cc3nc2=S)C(=O)NCc4ccco4)[O-] C24241662
c1cc(oc1)C(=O)Nc2cc(ccc2[N-]S(=O)(=O)c3cc(ccc3F)F)Cl C32098314
Cc1cc(c(c(n1)N/N=C\c2cc(c(c(c2)Br)[O-])Cl)C#N)COC C32116879
CCOc1cc(c(c(c1[O-])/C=[NH+]/c2c(cccn2)[O-])Br)Br C13476707
CC1=C([C@@H](N2C(=CSC2=N1)/C=C(/NC(C)C)\[O-])c3ccc(cc3)F)C(=O)N(C)C C35702203
CNc1ccc(cc1)[N-]S(=O)(=O)c2c(cc(cc2Cl)Br)Cl C36287844
CCOc1cc(ccc1O)/C=N/n2c(nnc2[S-])c3ccc(cc3Cl)Cl C02255546
c1cc(sc1S(=O)(=O)Nc2c(c3c(s2)CCC3)C(=O)[O-])Br C36961266
CC1=C(C(=O)C=C2C1=CC=C3[C@@]2(CC[C@@]4([C@]3(CC[C@]5([C@H]4C[C@](CC5)(C)C(=O)[O-])C)C)C)C)O C36385203
C[C@]12CC[C@](C[C@@H]1C3=CC(=O)[C@H]4[C@]5(CC[C@@H](C([C@H]5CC[C@]4([C@@]3(CC2)C)C)(C)C)O)C)(C)C(=O)[O-] C38166909
Cc1ccc2c(c1)NC(=O)c3cc(ccc3O2)[N-]S(=O)(=O)c4c(cccc4F)F C38720701
c1ccc(c(c1)n2c3c(c4c(c2=O)cc(cn4)I)N[C@H](CC3=O)Cl)[O-] C39450927
c1ccc(c(c1)n2c3c(c4c(c2=O)cc5c(n4)cccc5F)N[C@@H](CC3=O)Cl)[O-] C39453838
c1ccc(c(c1)n2c3c(c4c(c2=O)cc5c(n4)cccc5F)N[C@H](CC3=O)Cl)[O-] C39453839
c1ccc(cc1)Cc2cccc3c2cc4c(n3)c5c(n(c4=O)[O-])C(=O)C[C@H](N5)Cl C39453897
c1ccc(cc1)/C=C(\C=N\N2[C@H](NN=C2[S-])[C@@H]3C4=C(CCC4)N=N3)/Br C39593336
C[C@]12CC[C@](C[C@H]1C3=CC(=O)[C@@H]4[C@]5(CC[C@H](C([C@@H]5CC[C@]4([C@@]3(CC2)C)C)(C)C)O)C)(C)C(=O)[O-] C13542534
c1cc(cc(c1)[N-]S(=O)(=O)c2cccs2)C(=O)Nc3cccc4c3cccn4 C40144292
CCc1ccccc1N2[C@@H](NC(=O)C(=C2[S-])C#N)c3ccc(o3)c4ccccc4F C40147945
CCN/C(=C/C1=CSC2=NC(=C([C@@H](N12)c3ccc(cc3)Cl)C(=O)N(C)C)C)/[O-] C40401764
COCCN1[C@H](c2c([nH]nc2C1=O)c3cc(ccc3[O-])Cl)c4cccc(c4)Cl C39898180
CCCCN1[C@@H](c2c([nH]nc2C1=O)c3cc(ccc3[O-])Cl)c4cccc(c4)Br C39898425
C[C@@]12CC[C@H](C([C@H]1CC[C@]3([C@@H]2C=CC4=C5C[C@@](CC(=O)[C@]5(CC[C@@]43C)C)(C)C(=O)[O-])C)(C)C)O C14500298
CC1=C(C(=O)C=C2C1=CC=C3[C@@]2(CC[C@]4([C@]3(CC[C@]5([C@H]4C[C@](CC5)(C)C(=O)[O-])C)C)C)C)O C43772513
C[C@@]12CC[C@](C[C@@H]1C3=CC(=O)[C@@H]4[C@@]5(CC[C@H](C([C@@H]5CC[C@@]4([C@]3(CC2)C)C)(C)C)O)C)(C)C(=O)[O-] C43867133
c1ccc2c(c1)[nH]c(n2)S/C=C(/N3[C@@H](CC(=N3)c4cccs4)c5ccc(cc5)F)\[O-] C44809924
C[C@]12CC[C@](C[C@H]1C3=CC(=O)[C@H]4[C@]5(CC[C@H](C([C@@H]5CC[C@]4([C@@]3(CC2)C)C)(C)C)O)C)(C)C(=O)[O-] C46159126
c1c(c(sc1C(=O)[O-])Br)S(=O)(=O)/N=c\2/[nH]c(cs2)C3CC3 C49235732
Cc1ccc2c(c1)NC(=O)c3cc(ccc3O2)[N-]S(=O)(=O)c4ccc(c(c4)F)F C49508416
c1c(c(sc1C(=O)[O-])Br)S(=O)(=O)/N=c/2\[nH]c3c(s2)CCC3 C49545156
Cc1ccc(cc1C)Nc2c(nc3ccccc3n2)[N-]S(=O)(=O)c4cccs4 C02420675
Cc1cc(c(c(c1)C)COc2ccc(cc2OC)/C=C\3/C(=O)NC(=S)N=C3[O-])C C59305923
Cc1c(nnc(c1C(=O)NCCCN2c3ccccc3Sc4c2cccc4)[O-])C C59403297
c1ccc(cc1)Cn2c(nnc2[S-])c3ccc4c(c3)N[C@H]5CCCCCN5C4=O C64104012
Cc1ccccc1c2[n-]n3c(=O)cc(nc3n2)CNc4ccc(cc4)Br C14609141
c1ccc2c(c1)CN(CCO2)c3ccc(cc3NC(=O)c4ccccc4F)C(=O)[O-] C64820446
c1cc(ccc1C(=O)[O-])N2C(=O)C[C@@H](C2=O)Nc3ccc(c(c3)C(F)(F)F)Cl C16900940
c1ccc2c(c1)c(c[nH]2)/C=C\3/C(=O)N=C(S3)[N-]c4ccc(c(c4)C(F)(F)F)Cl C13787825
Cc1ccc(cc1)S(=O)(=O)N2CCC[C@@H]2C(=O)Nc3nc(cs3)c4cc5ccccc5oc4=O C08869256
Cc1ccc(cc1)S(=O)(=O)N2CCC[C@H]2C(=O)Nc3nc(cs3)c4cc5cccc(c5o4)OC C08894876
COc1ccc(cc1)S(=O)(=O)N2CCC[C@H]2C(=O)Nc3nc(cs3)c4nc5ccccc5s4 C08927670
c1ccc2c(c1)c3c([nH]2)[C@H](N4[C@H](C3)C(=O)N(CC4=O)CCc5ccc(cc5)Cl)c6ccc(cc6)[N+](=O)[O-] C01875355
C[C@H]1Cc2cc(ccc2N1C(=O)C3CC3)S(=O)(=O)N4CCC[C@@H](C4)C(=O)Nc5ccccc5OC C09429596
CCc1ccc(cc1)n2c(=O)c3c(c(sc3n(c2=O)CC(=O)Nc4ccccc4F)C(=O)N(C)C)C C02956872
COC(=O)c1ccc2c(c1)sc(n2)NC(=O)[C@@H]3CCCN(C3)S(=O)(=O)c4ccc(s4)Cl C10770168
Cc1c2c(nc3n(c2=O)CCCCC3)sc1C(=O)OCC(=O)Nc4c(c5c(s4)CCCC5)C#N C11061964
CC(=O)Nc1ccc2c(c1)s/c(=N\C(=O)c3cc(nc4c3cccc4)c5cccs5)/n2CC(=O)OC C09809196
Cc1c(c(=O)n(n1C)c2ccccc2)NC(=O)CSc3nc4ccccc4c(=O)n3c5ccccc5 C12655716
c1ccc2c(c1)cc(cn2)N([C@@H](c3ccco3)C(=O)NC4CCCCC4)C(=O)[C@@H]5COc6ccccc6O5 C00931054
Cc1ccc(cc1)S(=O)(=O)N2CCC[C@H](C2)C(=O)Nc3nnc(o3)c4ccc(s4)Br C13667303
c1cc(ccc1S(=O)(=O)N2CCC[C@H](C2)C(=O)Nc3nc(cs3)c4ccc5c(c4)OCCO5)Cl C14016763
COc1ccc(cc1)S(=O)(=O)N2CCC[C@H](C2)C(=O)Nc3nc(cs3)c4nc5ccccc5s4 C14021224
C[C@H]1Cc2cc(ccc2N1S(=O)(=O)C)C(=O)CN3C(=O)[C@@](NC3=O)(C)c4ccc(cc4)C(C)(C)C C14198547
CC(C)(C)C(=O)[C@@H]1[C@@H]([C@@]2(c3ccccc3NC2=O)[C@H]4N1c5ccccc5C=C4)C(=O)c6cccc(c6)[N+](=O)[O-] C16038905
Cc1ccc(cc1)N2C(=O)/C(=C\c3ccc4c(c3)OCO4)/N=C2SCc5[nH]c(=O)c6ccccc6n5 C16246222
c1ccc(c(c1)NC(=O)CSc2nc3c(c4c(s3)CCC4)c(=O)n2c5ccc(cc5)Cl)[N+](=O)[O-] C16450344
Cc1ccc2cc(c(=O)[nH]c2c1C)[C@H](c3nnnn3C4CCCCC4)N5CCN(CC5)c6ccccc6F C19826483
[H]/N=C/1\C(=C\c2cn(c3c2cccc3)Cc4ccc5c(c4)OCO5)\C(=O)N=C6N1N=C(S6)Cc7ccccc7 C08450638
CCC(C)(C)n1c(nnn1)[C@@H](c2cc3c(ccc(c3[nH]c2=O)C)C)N4CCN(CC4)c5ccccc5F C20079611
Cc1ccc(c2c1cc(c(=O)[nH]2)[C@H](c3nnnn3C(C)(C)C)N4CCN(CC4)c5cc(ccc5C)Cl)C C20083306
Cc1ccc(cc1)S(=O)(=O)Nc2ccc(cc2)C(=O)N3CCN(CC3)c4nc5c(cccc5s4)OC C20571992
Cc1ccc2c(c1)c(c3c(n2)CCCC3)C(=O)O[C@H](C)C(=O)Nc4c(n(n(c4=O)c5ccccc5)C)C C20890950
c1ccc2c(c1)cccc2C(=O)Nc3ccc(cc3)C(=O)OCc4cc(=O)n5c(n4)sc(n5)C6CC6 C21016907
CCc1nc(no1)c2cc(sc2)S(=O)(=O)N3CCC(CC3)C(=O)Nc4ccc(cc4F)Cl C21707938
c1cc(nc2c1c(ncc2c3ccsc3)N4CCCN(CC4)c5c6c(nc[nH]6)ncn5)C(F)(F)F C24904075
Cc1ccc(c(c1)S(=O)(=O)Oc2ccc(cc2OC)/C=N/Nc3c4c(c(sc4ncn3)C)C)C C25423570
C[C@H]1Cc2cc3c(c(c2-c4c(cc(c(c4OC)OC)OC)[C@@H]([C@]1(C)O)Oc5ccccc5)OC)OCO3 C26893883
CCOc1ccc(cc1OC)[C@@H]2C3=C(c4cc(ccc4O2)Cl)Nc5nnnn5[C@@H]3c6ccccc6F C28057851
Cc1cc(c(c(c1)C)/C=C/c2c(c(no2)C)S(=O)(=O)N3CCC(CC3)C(=O)Nc4nccs4)C C33058950
C[C@@H]1CCc2c(sc3c2c(nc(n3)C(C)C)N4CCN(CC4)S(=O)(=O)c5ccc(cc5)NC(=O)C)C1 C35526137
CCCc1nc(c2c3c(sc2n1)CCCC3)N4CCN(CC4)S(=O)(=O)c5ccc(cc5)NC(=O)C C35867830
CN(c1ccccc1)S(=O)(=O)c2ccc(cc2)C(=O)Nc3nnc(o3)c4cc(sc4Cl)Cl C36630014
COc1ccc(cc1)C2=C[C@H](N=N2)c3nnc4n3N[C@@H](S4)c5cc(nc6c5cccc6)c7cccs7 C38743703
Cc1c2c(c3c(cccc3Cl)n(c2=O)[C@H]4CCC[C@H](C4)NC(=O)[C@@H](c5ccccc5)N(C)C(=O)C)no1 C38806892
CC1(CC2=C([C@H]([C@@H]3C(=NC(=NC3=O)SCc4ccccc4Cl)N2)c5ccccc5[N+](=O)[O-])C(=O)C1)C C38821385
c1ccc(cc1)C[C@@H]2CC(=O)c3c(c4c(cc(cn4)S(=O)(=O)Oc5ccccc5)c(=O)n3Cl)N2 C39449165
CCO[C@@H]1CC(=O)c2c(c3c(cc4c(cccc4n3)Cc5ccccc5)c(=O)n2S(=O)(=O)C(C)C)N1 C39456111
Cc1ccc(cc1)N2[C@@H]([C@@H](CCC2=O)C(=O)NCc3ccc(nc3)n4cccn4)c5ccccc5OC C39549437
CCCc1nnc(s1)N2[C@H](c3c(=O)c4cc(ccc4oc3C2=O)Cl)c5ccc(c(c5)OCC)O C39838282
C[C@H]1CN(C[C@@H](O1)C)c2c(c(=O)n3ccccc3n2)/C=C(\C#N)/C(=O)Nc4cccc(c4)Br C39993741
Cc1cc(c2c(c1)c(=O)c3c(o2)C(=O)N([C@H]3c4cccc(c4)O)c5nc(c(s5)C(=O)OCC=C)C)C C40045732
CN1C[C@@H]([C@@H]([C@]12c3cccc(c3NC2=O)C(F)(F)F)C(=O)c4ccncc4)c5cccc(c5)[N+](=O)[O-] C43730809
CC(C)c1c(c(n(n1)c2ccc(cc2)Cl)O)C3=C(C(=O)N(C3=O)c4ccccc4F)N5CCN(CC5)C C35960891
c1ccc(cc1)CN2c3ccccc3/C(=N/NC(=O)Cn4cnc5c(c4=O)cc(s5)c6ccccc6)/C2=O C01784314
c1cc(ccc1CN2c3ccc(cc3/C(=N/NC(=O)c4ccc(cc4)[N+](=O)[O-])/C2=O)Br)F C59147455
CC1CCN(CC1)C(=O)CN2CCN(CC2)c3nn4c(c(nc4s3)c5ccccc5)NC(C)(C)C C64452020
C[C@@H]1CCCCN1C(=O)CN2CCN(CC2)c3nn4c(c(nc4s3)c5ccccc5)NC(C)(C)C C64452022
c1ccc(cc1)NC(=O)Cn2c3c(sc2=O)[C@@H]([C@@H]4[C@@H](S3)C(=O)N(C4=O)c5ccccc5)c6ccco6 C18164961
C=C(c1ccc2c(c1)OCO2)NNC(=O)c3ccc(cc3)CN4c5cccc6c5c(ccc6)S4(=O)=O C03240052
Cc1ccc(cc1)S(=O)(=O)NC(=O)N([C@@H]2C(SC(=S)N2Cc3ccc4c(c3)OCO4)(C)C)O C04244509
C[C@H]1CCc2c(sc(c2C(=O)NC(=O)OC)NC(=O)c3cc4c5ccccc5ccc4oc3=O)C1 C09298111
Cc1ccc(cc1)Cn2c(c(c(n2)C)NC(=O)c3cnn4c3N[C@H](C[C@H]4C(F)(F)F)c5ccco5)C C09435541
C=CCn\1c2ccc(cc2s/c1=N\C(=O)c3cc4c5ccccc5ccc4oc3=O)S(=O)(=O)N C09725510
Cc1ccc(cc1)N2C[C@H](CC2=O)C(=O)Nc3cc(nn3c4[nH]c(=O)cc(n4)C(C)C)c5cccs5 C11855657
Cc1ccc(cc1)N2C[C@@H](CC2=O)C(=O)Nc3cc(nn3c4[nH]c(=O)c5c(n4)CCCC5)c6cccs6 C11856008
CC(C)Sc1nnc(s1)N2C3=C([C@@H](C(=C2N)C#N)c4cnc5ccccc5n4)C(=O)CC(C3)(C)C C12401697
CC1(CC2=C([C@@H](C(=C(N2c3cc(ccc3Cl)[N+](=O)[O-])N)C#N)c4ccc(s4)[N+](=O)[O-])C(=O)C1)C C12402292
c1ccc(c(c1)NC(=O)N(Cc2ccc3c(c2)OCO3)Cc4cc5cc6c(cc5[nH]c4=O)OCCO6)Cl C01335982
CCc1nc2c(c3c(s2)C[C@H](CC3)C)c4n1c(nn4)SCC(=O)NNC(=O)c5ccc(cc5)C C13499749
Cc1ccc(c(c1)C)n2c3c(cn2)c(=O)n4c(n3)SC[C@@H]4CC(=O)NCCc5c[nH]c6c5cccc6 C14014542
c1cc(c(cc1C(=O)NC(=S)Nc2ccc(cn2)I)[N+](=O)[O-])N3CCCC3 C14275604
CCN(CC)c1ccc(cc1)[C@@H]2C(=C(N(C3=C2C(=O)CCC3)c4ccc(cc4Cl)[N+](=O)[O-])N)C#N C15218665
Cn1c2ccc(cc2oc1=O)N/C=C\3/C(=O)NC(=O)N(C3=O)c4ccc(cc4)C56CC7CC(C5)CC(C7)C6 C16363996
c1ccc(c(c1)c2ccc(o2)/C=C\3/C(=NN(C3=O)c4ccc(cc4)S(=O)(=O)N)C(F)(F)F)[N+](=O)[O-] C16450601
C[C@H](c1ccccc1)NC(=O)CN2CN(C3(C2=O)CCN(CC3)C(=O)NC(C)(C)C)c4ccccc4 C16613165
c1ccc2c(c1)CCC[C@]23C(=O)N(C(=O)N3)CC(=O)Nc4nnc(s4)SCc5ccc(cc5)F C16694642
c1ccc2c(c1)CCC[C@@]23C(=O)N(C(=O)N3)CC(=O)Nc4nnc(s4)SCc5ccc(cc5)F C16694643
CC(C)(C)OC(=O)N1CC=C2[C@@H](C1)[C@@H](C(=C(C2(C#N)C#N)N)C#N)c3ccc(c(c3)Br)OC C00995770
CCOC(=O)C1=c2n(/c(=C/c3ccc(cc3)Cl)/c(=O)o2)-c4c(nc(o4)N)[C@H]1c5ccc(cc5)Cl C20609517
C[C@]1(C(=O)N(C(=O)N1)CC(=O)N2c3ccccc3NC(=O)C[C@@H]2C(F)(F)F)c4cc(ccc4F)F C22282413
C[C@H]1CCc2c(sc3c2c(=O)n(c(n3)S[C@H](C)c4nc(nc(n4)N(C)C)N)c5ccccc5)C1 C24882661
c1cc(cc(c1)NS(=O)(=O)c2ccc3c(c2)OCCCO3)C(=O)Nc4nc5c(s4)CCCCC5 C25063851
Cc1c(sc(n1)NC(=O)CCc2[nH]c(=O)c3c4c(sc3n2)CCC4)Cc5ccc6c(c5)OCO6 C25512402
Cc1ccc2c(c1)[C@@]3([C@H]([C@@]4(c5ccccc5NC4=O)[C@@H]6N3CCC6)C(=O)c7cccc(c7)[N+](=O)[O-])C(=O)N2 C34808482
Cc1ccc2c(c1)[C@]3([C@H]([C@@]4(c5ccccc5NC4=O)[C@@H]6N3CCC6)C(=O)c7cccc(c7)[N+](=O)[O-])C(=O)N2 C34808484
C[C@@]12CC/C(=N/NC(=O)c3ccncc3)/C=C1CC[C@@H]4[C@@H]2CC[C@@]\5([C@@H]4CC/C5=N/NC(=O)c6ccncc6)C C35352051
c1ccc(cc1)c2nc(on2)CNC(=O)[C@H]3CCCc4c3nc(s4)NC(=O)c5ccc(cc5)Cl C36709205
Cc1cc(nc(n1)SCc2c(nnn2c3cc(cc(c3)Cl)Cl)C(=O)N4CCC(CC4)C(=O)N)C C38491587
COc1ccc(c(c1)OC)[C@@H]2c3ccc(cc3OC(=C2C#N)N)OC(=O)c4cc5ccccc5oc4=O C38688441
COc1ccc(c(c1)[C@H]2c3ccc(cc3OC(=C2C#N)N)OC(=O)c4cc5ccccc5oc4=O)OC C38688734
Cc1c2cc(ccc2oc1C(=O)Oc3ccc4c(c3)OC(=C([C@@H]4c5ccc(cc5)C(=O)OC)C#N)N)F C38700911
CC(C)S(=O)(=O)n1c2c(c3c(c1=O)cc4c(n3)cccc4SC)N[C@H](CC2=O)c5ccccc5O C39452767
C[C@@H]1c2c(ncnc2S[C@@H]1C(=O)N3CCc4c5ccccc5[nH]c4C3)NCc6ccc7c(c6)OCO7 C39467416
CC(C)S(=O)(=O)n1c2ccccc2c3c1-c4nc5cc(c(cc5c(=O)n4CC3)O)c6ccccc6O C39542129
c1ccc2c(c1)cc(o2)C3=NN([C@@H](C3)c4ccco4)C(=O)CSc5nnc(n5N)C6CCCCC6 C39578299
Cc1c2c(n(n1)c3ccccc3)O[C@H]([C@@H]([C@@H]2c4cc(ccc4OCc5ccccc5Cl)[N+](=O)[O-])C#N)N C39793570
CC(C)(C)[C@H]1CCc2c(sc(c2C(=O)N[C@H]3CCS(=O)(=O)C3)NC(=O)c4ccc(cc4)[N+](=O)[O-])C1 C39836478
CC1([C@H]2CC[C@@]1(c3c2nc4cc(c(cc4n3)Cl)Cl)C(=O)NNC(=O)c5ccc(cc5)[N+](=O)[O-])C C39855036
C[C@@H]1[C@H](C(=O)N(N1C)c2ccccc2)NS(=O)(=O)c3ccc4c(c3)nc([nH]4)Cc5ccccc5F C40049561
Cc1c\2c(oc1C(=O)Nc3cccc4c3nccc4)CCC/C2=N\NC(=O)c5cc(cnc5)Br C40823142
Cc1ccc2c(c1)[C@@]3(C(=O)N2)[C@]4(c5ccccc5NC4=O)[C@@H]([C@H]6N3CCC6)C(=O)c7cccc(c7)[N+](=O)[O-] C57111288
c1ccc(c(c1)NC(=O)c2cc3n(n2)[C@@H](C[C@@H](N3)c4ccc5c(c4)OCO5)C(F)(F)F)N6CCCCC6 C01326825
Cc1ccccc1Cn2c(c(c(n2)C)NC(=O)c3cnn4c3N[C@@H](C[C@@H]4C(F)(F)F)c5ccco5)C C12848788
CC1=CC(N2c3c1cc(cc3[C@@]4(C2=O)[C@@H]5C(=NN=C5OC(=C4C#N)N)C)OC(=O)c6ccccc6OC)(C)C C01076878
COC(=O)C1=C(OC2=NN=C([C@@H]2[C@]13c4ccccc4N(C3=O)Cc5ccc(cc5)F)c6ccccc6)N C09328597
C[C@H]1[C@@H](C(=O)N(N1C)c2ccccc2)NC(=O)CSc3[nH]nc(n3)c4ccc(cc4)Br C40013904
Cc1cccc(c1)c2c(n3c(n2)sc(n3)N4CCN(CC4)C(=O)NC[C@H]5CCCO5)NC(C)(C)C C64451008
C#CCN1c2ccccc2/C(=N/NC(=O)/C(=C\c3ccc4c(c3)OCO4)/NC(=O)c5ccccc5)/C1=O C18192915
CCOC(=O)c1c2c(sc1NC(=O)[C@H]3[C@H]4CC[C@@H]([C@@H]3C(=O)[O-])O4)CCCCCCCCCCC2 C08455470
c1ccc(cc1)C2=C/C(=C\c3ccc(o3)c4ccc(cc4)Br)/C(=O)N2c5ccc(cc5)C(=O)[O-] C08872184
c1cc(sc1)c2cc(nc(c2C#N)SCc3ccc(cc3)Cl)c4ccc(cc4)C(=O)[O-] C08742324
c1ccc(cc1)Cn2cc(c(n2)c3cccs3)/C=C(\CC(=O)[O-])/c4nc5ccccc5s4 C13264546
Cc1ccccc1n2c(=O)c3c4c(sc3nc2SCc5ccc(cc5)C(=O)[O-])CCC4 C13354489
CCc1c(sc2c1c(=O)n(c(n2)SCc3c4c(cccc4sc3C(=O)[O-])F)CC)C C13427613
c1cc(ccc1[C@H]2C(=C(C(=O)N2c3nccs3)[O-])C(=O)c4ccc(cc4)Br)Cl C08904823
Cc1ccc(cc1)C(=O)C2=C(C(=O)N([C@H]2c3ccc(cc3Cl)Cl)c4nc5ccccc5s4)[O-] C09042445
Cc1cc(c2c(c1)sc(n2)N3[C@H](C(=C(C3=O)[O-])C(=O)c4cccs4)c5ccc(cc5)Cl)C C09274039
Cc1ccc2c(c1)sc(n2)N3[C@H](C(=C(C3=O)[O-])C(=O)c4cccs4)c5ccc(cc5)Br C09271475
Cc1c(sc(n1)N2[C@@H](C(=C(C2=O)[O-])C(=O)c3ccc(cc3)Cl)c4ccc(cc4)C(C)C)C C09008709
Cc1c(c(n(n1)c2ccccc2)[N-]S(=O)(=O)c3ccc(cc3)Br)c4ccccc4 C20636418
COc1ccc(cc1)[C@@H](C2C(=O)CC3(CCCCC3)CC2=O)C4=C(CC5(CCCCC5)CC4=O)[O-] C09129943
CCN(CC)c1ccc(c(c1)C)[N-]S(=O)(=O)c2cc(sc2C)c3nc(c(s3)C)C C33290097
c1ccc(cc1)Cn2cc(c3c2cccc3)/C=C/4\C(=O)N(C(=S)S4)c5ccc(cc5)C(=O)[O-] C01777273
CC(C)(C)c1ccc(cc1)[C@@H]2C(=C(C(=O)N2CCc3ccccc3)[O-])C(=O)c4ccc(cc4)Cl C33526430
CC(=O)c1ccc(cc1)N2[C@H](C(=C(C2=O)[O-])C(=O)c3ccccc3)c4ccc(cc4)Br C01436815
c1ccc(cc1)C(=O)C2=C(C(=O)N([C@H]2c3ccc(cc3)Br)c4ccc(cc4)Br)[O-] C09380610
c1ccc(cc1)[C@H]2C(=C(C(=O)N2c3nc4ccc(cc4s3)Cl)[O-])C(=O)c5ccccc5 C34918928
CCc1ccc(cc1)[C@@H]2C(=C(C(=O)N2c3nc4ccc(cc4s3)Cl)[O-])C(=O)c5ccccc5 C34919076
c1ccc(cc1)/C=C/C(=O)C2=C(C(=O)N([C@@H]2c3ccccc3F)c4nc5ccc(cc5s4)Cl)[O-] C35421458
c1ccc(cc1)/C=C/C(=O)C2=C(C(=O)N([C@@H]2c3cccc(c3)Cl)c4nc5ccc(cc5s4)Cl)[O-] C35421464
c1ccc(cc1)Cn2cc(c3c2cccc3)/C=C\4/C(=NC(=S)N(C4=O)c5ccc(cc5)Cl)[O-] C02277607
CC(C)(C)c1ccc(cc1)[C@@H]2C(=C(C(=O)N2c3nccs3)[O-])C(=O)c4ccc(cc4)Cl C00623260
Cc1c(c(=O)n(c(c1C(=O)C(c2ccccc2)c3ccccc3)[O-])[C@H](C)c4ccccc4)C#N C38623415
c1ccc(cc1)N2C(=O)/C(=C/c3cn(c4c3cccc4)Cc5cccc(c5)Br)/N=C2[S-] C39556963
Cc1cccc(c1)N2C(=O)/C(=C\c3cn(c4c3cccc4)Cc5c(cccc5Cl)Cl)/N=C2[S-] C39556979
C[C@@H](c1ccccc1)N2C(=O)/C(=C\c3cn(c4c3cccc4)Cc5cccc(c5)Cl)/N=C2[S-] C39557018
C[C@H](c1ccccc1)N2C(=O)/C(=C\c3cn(c4c3cccc4)Cc5cccc(c5)Cl)/N=C2[S-] C39557019
c1ccc(cc1)N2C(=O)/C(=C\c3cn(c4c3cccc4)Cc5c(cccc5Cl)Cl)/N=C2[S-] C39557058
CCn1c2ccccc2c3c1ccc(c3)[N-]S(=O)(=O)c4cc(c(cc4Cl)Cl)Cl C39973402
c1ccc(c(c1)/C=C(\C#N)/C(=N/c2nnc(s2)SCc3ccc(cc3)Cl)/[O-])Br C39997436
c1cc(c(c(c1)Cl)/C=C(\C#N)/C(=N/c2nnc(s2)SCc3ccc(cc3)Cl)/[O-])Cl C39997442
c1cc(c(c(c1)Cl)/C=C(\C#N)/C(=N/c2nnc(s2)SCc3ccc(cc3)Cl)/[O-])F C39997443
CCOC(=O)c1c(c(sc1[N-]S(=O)(=O)c2ccc3ccccc3c2)C)c4ccccc4 C40944787
c1cc2cccnc2c(c1)S(=O)(=O)[N-]c3ccc(cc3)Oc4ccc(cc4Cl)Cl C41091043
C[C@H](CCC(=O)[O-])[C@@H]1CC[C@@H]2[C@]1([C@H](C[C@@H]3[C@@H]2CC[C@@H]4[C@]3(CCC(=O)C4)C)OC(=O)c5ccccc5)C C43866892
CC(C)(C)c1ccc(cc1)[C@@H]2c3c(nc(s3)[O-])S[C@H]4[C@@H]2C(=O)N(C4=O)c5cccc(c5)C(F)(F)F C47146222
c1ccc(c(c1)CN2CCc3c2ccc(c3)/C=C\4/C(=NC(=S)N(C4=O)CCC5=CCCCC5)[O-])Cl C01237532
CCO/C(=C/1\C(=O)/C(=C\c2cc(n(c2C)c3ccc(cc3)C(C)(C)C)C)/S\C1=N/c4ccc(cc4)C)/[O-] C59105456
CCN1C(=O)/C(=C/c2cn(c3c2cccc3)Cc4ccc(cc4Cl)Cl)/C(=NC1=S)[O-] C59182243
c1ccc(cc1)/C=C/C2=N/C(=C\c3ccc(cc3)Br)/C(=O)N2c4ccc(cc4)C(=O)[O-] C59231861
Cc1ccc(n1c2ccc(cc2)/N=C/c3cc(n(c3C)c4ccc(c(c4)Cl)C(=O)[O-])C)C C59250348
CCO/C(=C/1\C(=O)/C(=C/c2ccc(cc2)Br)/S\C1=N/c3ccc(cc3)Br)/[O-] C59437123
CC[C@@H](C)SC1=NC(=O)[C@@H]2[C@@H](C3=C(CCCC3=NC2=N1)[O-])c4ccc(c(c4)Cl)Cl C39775353
c1ccc(cc1)S(=O)(=O)/N=C(/C(F)(F)F)\[N-]c2cccc(c2)OC([C@@H](F)Cl)(F)F C16247985
c1cc(cc(c1)F)CSC2=NC(=O)[C@H]3[C@@H](C4=C(CCCC4=NC3=N2)[O-])c5ccc(cc5)Br C63448027
CCc1ccc(cc1)N2[C@@H](C(=C(C2=O)[O-])S(=O)(=O)c3ccc(cc3)C)c4ccc(cc4)C(C)C C64558225
CCc1ccc(cc1)[C@@H]2C(=C(C(=O)N2c3ccc(cc3)C(C)C)[O-])S(=O)(=O)c4ccc(cc4)C C64558255
CCc1ccc(cc1)[C@@H]2C(=C(C(=O)N2Cc3ccc(cc3)Cl)[O-])S(=O)(=O)c4ccc(cc4)C C64558384
c1ccc2c(c1)N(C(=O)/C(=C\c3ccc(cc3)C(=O)[O-])/S2)Cc4ccc(cc4)F C04670242
c1ccc2c(c1)nc(s2)S/C(=C/c3ccc(cc3)Br)/C(=O)[O-] C03318582
Cc1c(sc(n1)[C@@]2(C[C@H]2c3ccccc3)c4ccc(cc4Cl)Cl)C(=O)[O-] C11884637
c1ccc(cc1)c2c(sc(n2)/C=C/c3ccccc3I)C(=O)[O-] C13026435
c1ccc(cc1)C2(CCN(CC2)C(=O)c3ccc(cc3)SC(F)(F)F)C(=O)[O-] C13257519
c1ccc2c(c1)nc(s2)/C(=C/c3ccc(o3)c4ccc(cc4)Cl)/CC(=O)[O-] C13339241
C1CC=CCC[C@@H](C1)OC(=O)c2c(c(c(c(c2Cl)Cl)Cl)Cl)C(=O)[O-] C16137495
c1ccc(cc1)Cc2c(cc(n(c2=O)c3ccc(cc3)Cl)c4ccccc4)[O-] C06885293
c1ccc(cc1)C(=O)C2=C(C(=O)N([C@@H]2c3cccc(c3)F)c4cccc(c4)Br)[O-] C09403690
Cc1ccc(cc1)OCCOc2ccc(cc2/C=C\3/C(=NC(=S)S3)[O-])Cl C20367972
CCCCn1c(nnc1[S-])c2cc(c(s2)Br)Br C07262098
CC/C(=N\C1Cc2ccccc2C1)/C3=C(C[C@H](CC3=O)c4cccc(c4)Cl)[O-] C21344946
C[C@@H]1C[C@@H]1c2ccc(o2)/C=C/c3cc(c4cc(ccc4n3)Br)C(=O)[O-] C22142649
C[C@H]1C[C@H]1c2ccc(o2)/C=C/c3cc(c4cc(ccc4n3)Br)C(=O)[O-] C22142657
Cc1ccc(cc1)CSc2nnc(s2)/N=C(/c3c(c4ccc(cc4s3)F)Cl)\[O-] C27912430
C=CCc1ccccc1OCCOc2ccc(cc2Cl)/C=C\3/C(=NC(=S)S3)[O-] C32671062
c1ccc2c(c1)nc(s2)c3ccc(cc3)[N-]S(=O)(=O)c4cc(cc(c4)F)F C33169149
Cc1ccc(cc1[N-]S(=O)(=O)c2cc(cs2)c3nc(cs3)C(C)C)Cl C33297711
Cc1cc(ccc1[N-]S(=O)(=O)c2cc(cs2)c3nc(cs3)C(C)(C)C)Cl C33297763
c1ccc(cc1)c2ccc(cc2)/C=N\n3c(nnc3[S-])c4ccc(cc4)Cl C01759144
CSc1ccc(cc1)/C=N\n2c(nnc2[S-])c3ccc(cc3Cl)Cl C12466485
CCCC[C@]12CC/C(=C(/c3ccccc3F)\[O-])/C(=O)C1C(=O)c4ccccc4O2 C19827248
c1ccc(c(c1)Oc2ccc(cc2)[N-]S(=O)(=O)c3c(cccc3Cl)Cl)Cl C33700941
Cc1ccc(cc1)C(=O)C2=C(C(=O)N([C@@H]2c3ccc(cc3)C(C)(C)C)Cc4ccccc4)[O-] C08440065
C[C@@H](CCC(=O)[O-])[C@H]1CC[C@@H]2[C@@]1(CC[C@@H]3[C@@H]2CC[C@@H]4[C@@]3(CCC(=O)[C@@H]4Br)C)C C04264846
c1ccc(cc1)C(=O)C2=C(C(=O)N([C@@H]2c3ccc(cc3)F)c4ccc(cc4)Br)[O-] C09380413
CC(C)c1ccc(cc1)[N-]S(=O)(=O)c2ccc(cc2Cl)Br C37385874
c1ccc(cc1)c2c3c(c(sc3nnc2c4ccccc4)C(=O)c5ccccc5)[O-] C04666732
C[C@H](CCCC(C)C)[C@@H]1CC[C@@H]2[C@@]1(CC[C@@H]([C@@H]2C(=O)[O-])[C@]3(CCC(=O)C=C3)C)C C39290528
Cc1ccccc1N2C(=O)/C(=C\c3cn(c4c3cccc4)Cc5cccc(c5)F)/N=C2[S-] C39556865
c1ccc(cc1)N2C(=O)/C(=C\c3cn(c4c3cccc4)Cc5cccc(c5)Cl)/N=C2[S-] C39556917
c1ccc(cc1)N2C(=O)/C(=C\c3cn(c4c3cccc4)Cc5ccc(cc5)Cl)/N=C2[S-] C39556918
CCCCN1[C@H](C(=C(C1=O)[O-])C(=O)c2ccc(cc2)C)c3ccc(cc3)C(C)(C)C C40076463
Cc1c(nc(s1)/N=C(/C(=C/c2ccc(cc2)Cl)/C#N)\[O-])c3ccc(cc3)Cl C40927112
Cc1ccc(cc1C)c2csc(n2)[N-]S(=O)(=O)c3ccc4ccccc4c3 C40944783
C[C@H](CCC(=O)[O-])[C@H]1CC[C@H]2[C@]1(CC[C@@H]3[C@@H]2CC[C@@H]4[C@]3(CC[C@H](C4)OC(=O)C)C)C C43765312
C[C@H](CCC(=O)[O-])[C@H]1CC[C@@H]2[C@]1(CC[C@H]3[C@@H]2CC[C@@H]4[C@]3(CC[C@H](C4)OC(=O)C)C)C C43765314
c1cc(sc1)C2=NC(=Nc3cc(ccc3[N-]2)OC(F)(F)F)c4cccs4 C20447209
c1ccc2c(c1)cccc2COc3ccc(cc3/C=C\4/C(=NC(=S)S4)[O-])Cl C58821993
Cc1cc(ccc1/N=C/c2cc(n(c2C)c3ccc(c(c3)Cl)C(=O)[O-])C)Br C59248919
c1ccc(c(c1)/C=C/2\C(=NC(=S)S2)[O-])OCc3ccc(cc3Cl)Cl C04616724
C[C@@H](C(=O)[O-])Oc1ccc(cc1)/C=N/c2ccc(cc2)C34CC5CC(C3)CC(C5)C4 C59303242
c1ccc2c(c1)cccc2c3csc(n3)[N-]S(=O)(=O)c4ccc(cc4)Cl C06553355
C=CCOc1ccc(cc1)/C=C\2/C(=O)N=C(S2)[N-]c3cc(cc(c3)Cl)Cl C16946578
Cn1cc(c2c1cccc2)/C=C\3/C(=O)N=C(S3)[N-]c4ccc(cc4C(F)(F)F)Cl C13811090
c1ccc(cc1)n2c(nnc2[S-])COc3ccc4cc(ccc4c3)Br C02561897
Cc1ccc(cc1)[C@H]2C(=C(N=C3C2=C(CCC3)[O-])SCc4ccccc4)C#N C01144459
CC1(CC(=C2C(=NC(=C(C23CCCCC3)C#N)SCC(=O)c4ccc(cc4)Cl)C1)[O-])C C08399642
c1cc(ccc1c2ccc(o2)/C=C/3\C(=O)N=C(S3)[N-]c4ccc(cc4)Cl)F C18255125
C=C/C=N/N=C/1\c2ccccc2C(=C1C(=O)C(c3ccccc3)c4ccccc4)[O-] C37633016
CC(=O)O[C@H]1CC[C@]2([C@H](C1)CC[C@@H]3[C@@H]2CC[C@]4([C@H]3CC[C@@H]4CC(=O)[O-])C)C C04104893
C[C@H](CCC(=O)[O-])[C@H]1CC[C@@H]2[C@@]1(CC[C@H]3[C@H]2CC[C@H]4[C@@]3(CCC(=O)C4)C)C C06036225
C[C@@H](CCC(=O)[O-])[C@H]1CC[C@@H]2[C@@]1(C=C[C@@H]3[C@H]2CC[C@H]4[C@@]3(CCC(=O)C4)C)C C13298410
C[C@H](CCC(=O)[O-])[C@H]1CC[C@@H]2[C@@]1(C=C[C@@H]3[C@H]2CC[C@H]4[C@@]3(CCC(=O)C4)C)C C13298412
CC(=O)O[C@H]1CC[C@@H]2[C@@]1(CC[C@@H]3[C@H]2CC[C@@H]4[C@@]3(CC[C@@H](C4)CC(=O)[O-])C)C C13408395
c1ccc2cc(ccc2c1)N3C(=O)/C(=C\c4ccc(cc4)C(=O)[O-])/SC3=S C16906004
c1ccc2c(c1)cccc2/C=C\3/C(=O)N(C(=S)S3)c4cccc(c4)C(=O)[O-] C16932755
c1cc(ncc1S(=O)(=O)[N-]c2c(cc(cc2Cl)Br)Cl)Cl C20301952
CC/C(=N\C1Cc2ccccc2C1)/C3=C(C[C@@H](CC3=O)c4ccc(cc4)C)[O-] C21344912
c1cc(ccc1/C=N/n2c(nnc2[S-])c3ccc(cc3)Br)F C06863162
c1cc(cnc1)/C=C(/c2nc3cc(sc3c(n2)[O-])c4ccc(cc4)F)\Cl C26763258
COc1cc(c(c(c1[O-])/C=N/c2ccc3ccccc3c2)Br)Br C02751402
Cc1c(c(nn1C(=S)[S-])c2ccccc2)/N=N/c3ccccc3Cl C17129835
c1cc2cccc(c2c(c1)C#N)S(=O)(=O)[N-]c3ccc(cc3)I C32109937
c1cc(ccc1F)S(=O)(=O)[N-]c2ccc(cc2Cl)I C32631630
c1ccc2c(c1)cccc2CSCc3nnc(n3c4cccc(c4)C(F)(F)F)[S-] C08647833
c1ccc(cc1)c2cc(c(c(=O)n2c3ccccc3)Sc4ccccc4)[O-] C01044291
c1cc(c(cc1[N-]S(=O)(=O)c2cc(c(nc2)Cl)Br)Cl)Cl C33411733
c1c(cc(c(c1Cl)[N-]S(=O)(=O)c2cnc(s2)Cl)Cl)Cl C35356668
c1c(cc(cc1Cl)Cl)[N-]S(=O)(=O)c2cc(c(nc2)Cl)Cl C35552329
c1cc(c(c(c1)Cl)[N-]S(=O)(=O)c2cc(c(nc2)Cl)Cl)Cl C35552424
c1cc(c(cc1Cl)[N-]S(=O)(=O)c2c(cc(cc2Br)F)F)Cl C37385728
Cc1ccc(c(c1Cl)[N-]S(=O)(=O)c2ccc(cc2)Br)Cl C37385933
c1cc2c(cc1[N-]S(=O)(=O)c3ccc(cc3Br)Br)CCC2 C37574681
c1cc(ccc1[N-]S(=O)(=O)c2ccc(cc2Br)Br)Cl C37574778
Cc1ccc(cc1[N-]S(=O)(=O)c2ccc(cc2Br)Br)F C37574841
c1cc(c(cc1F)Br)[N-]S(=O)(=O)c2ccc(cc2Br)F C37575995
Cc1ccc(c2c1nccc2)S(=O)(=O)[N-]c3ccccc3I C39908700
c1ccc2c(c1)ccc3c2nccc3[N-]S(=O)(=O)c4ccc(cc4)Br C40384334
Cc1cc(c2ccc3ccccc3c2n1)[N-]S(=O)(=O)c4cccc5c4cccc5 C40384463
Cc1cc(c2ccc3ccccc3c2n1)[N-]S(=O)(=O)c4ccc(cc4)Cl C40384465
Cc1cc(ccc1Br)S(=O)(=O)[N-]c2c(cc(c(n2)C)Cl)Cl C40692649
Cc1cccc(c1)Sc2c(nc(cc2[O-])S(=O)(=O)c3ccccc3)C C40848057
c1cc(c(cc1N2CCCC2)[N-]S(=O)(=O)c3ccc(s3)Cl)Cl C41372744
CC[C@@](c1ccc(cc1)Br)(C(=O)[O-])Sc2nc(cs2)C C41980106
Cc1c(cccc1F)[N-]S(=O)(=O)c2ccc(cc2Cl)Br C43322915
C[C@@H](CCC(=O)[O-])[C@@H]1CC[C@@H]2[C@]1(CC[C@@H]3[C@@H]2CC[C@@H]4[C@]3(CCC(=O)C4)C)C C43726356
C[C@H](CCC(=O)[O-])[C@@H]1CC[C@H]2[C@]1(CC[C@@H]3[C@@H]2CC[C@@H]4[C@]3(CCC(=O)C4)C)C C44003949
Cc1ccc(cc1)S(=O)(=O)[N-]c2ccccc2C(=O)/C=C/c3ccccc3 C44603074
Cc1cc(ccc1Br)[N-]S(=O)(=O)c2c(ccs2)Br C48440736
c1cc(cc(c1)I)/C(=C(\C#N)/C(=O)c2cccs2)/[O-] C48529153
c1cc(sc1)/C(=C(/C#N)\C(=O)c2ccc(c(c2)I)Cl)/[O-] C48529342
c1cc(oc1)/C(=C(/C#N)\C(=O)c2cc(ccc2I)Cl)/[O-] C48529602
c1csc(c1Br)S(=O)(=O)[N-]c2c(cc(cc2Cl)Cl)Cl C49061032
Cc1ccc(cc1I)[N-]S(=O)(=O)c2ccc(cc2F)F C07051264
Cc1ccc(n1c2ccc(cc2)S(=O)(=O)[N-]c3cccc(c3C)Cl)C C58850455
c1cc(ccc1/C=C/2\C(=O)N=C(S2)[N-]c3ccc(cc3)F)Br C01217229
Cc1cc(ccc1F)[N-]S(=O)(=O)c2ccc(cc2Cl)Br C61122732
Cc1ccc(cc1C)S(=O)(=O)[N-]c2cc(ccc2Cl)Br C61693077
Cc1cc(ccc1S(=O)(=O)[N-]c2cc(ccc2Cl)Br)F C61693084
C[C@@H]1CC[C@@]2(CC[C@@]3(C(=CC[C@H]4[C@]3(CC[C@@H]5[C@@]4(CC[C@@H](C5(C)C)O)C)C)[C@H]2[C@H]1C)C)C(=O)[O-] C03941105
CC1(CC2=C([C@@H](Nc3c2c4ccccc4cc3)c5cc(ccc5[O-])[N+](=O)[O-])C(=O)C1)C C00753399
CC1(CC2=C([C@H](Nc3c2c4ccccc4cc3)c5cc(ccc5[O-])[N+](=O)[O-])C(=O)C1)C C00753398
C[C@@H](CCC(=O)[O-])[C@H]1CC[C@H]2[C@@]1([C@H](C[C@@H]3[C@@H]2CC[C@H]4[C@@]3(CCCC4)C)O)C C04293093
C[C@@H](CCC(=O)[O-])[C@H]1CC[C@@H]2[C@@]1([C@H](C[C@H]3[C@@H]2CC[C@H]4[C@@]3(CCCC4)C)O)C C04293095
c1ccc2c(c1)cccc2/N=C\3/NC(=O)/C(=C/c4ccc(cc4)C(=O)[O-])/S3 C05376864
c1c(cc(c(c1/C=N/Nc2c(cc(cc2Cl)Cl)Cl)[O-])[N+](=O)[O-])Cl C06224153
C[C@@H]1CC[C@]2(CC[C@@]3(C(=CC[C@H]4[C@]3(CC[C@@H]5[C@@]4(CC[C@H](C5(C)C)O)C)C)[C@@H]2[C@@H]1C)C)C(=O)[O-] C08877654
CC1(CC[C@@]2(CC[C@@]3([C@@H]([C@@H]2C1)CC[C@@H]4[C@]3(CC[C@H]5[C@@]4(CC[C@@H](C5(C)C)O)C)C)C)C(=O)[O-])C C12656790
CC1([C@H]2CC[C@@]3(C(=CC=C4[C@]3(CC[C@@]5([C@H]4C[C@@](CC5)(C)C(=O)[O-])C)C)[C@]2(CC[C@@H]1O)C)C)C C12871012
C/C(=N\Nc1c(c(nc(c1Cl)Cl)C(=O)[O-])Cl)/c2ccc(cc2)C#N C13343788
C[C@@H](CCC(=O)[O-])[C@H]1CC[C@H]2[C@@]1([C@H](C[C@@H]3[C@H]2CC[C@H]4[C@@]3(CCCC4)C)O)C C13409161
c1ccc2c(c1)[C@]3(C=C([N-]c4cc(ccc4S3)Cl)c5ccc(cc5)Br)C(=O)N2 C19873014
Cc1cccc(c1C)/N=C/2\N[C@H](N3C(=CC(=NC3=N2)C)[O-])c4ccc(cc4)C(C)C C13541425
CCc1ccc(cc1)[C@@H]2N/C(=N\c3cccc(c3C)C)/N=C4N2C(=CC(=N4)C)[O-] C09089937
CC1(CC[C@]2(CC[C@@]3(C(=CC[C@H]4[C@]3(CC[C@@H]5[C@@]4(C[C@H]([C@@H](C5(C)C)O)O)C)C)[C@@H]2C1)C)C(=O)[O-])C C27646594
CC1([C@H]2CC[C@@]3([C@H]([C@]2(CC[C@@H]1O)C)C(=O)C=C4[C@@]3(CC[C@@]5([C@H]4C[C@@](CC5)(C)C(=O)[O-])C)C)C)C C13548286
C[C@@H]1CC[C@@]2(CC[C@@]3(C(=CC[C@H]4[C@]3(CC[C@H]5[C@@]4(CC[C@@H](C5(C)C)O)C)C)[C@@H]2[C@@H]1C)C)C(=O)[O-] C35182970
C[C@H]1CC[C@@]2(CC[C@@]3(C(=CC[C@@H]4[C@@]3(CC[C@@H]5[C@@]4(CC[C@H](C5(C)C)O)C)C)[C@@H]2[C@@H]1C)C)C(=O)[O-] C35566943
c1ccc2c(c1)c(c(c(c2O)Cl)Cl)[N-]S(=O)(=O)c3ccc(cc3)Cl C03185001
CC1(CC[C@@]2(CC[C@@]3(C(=CC[C@H]4[C@]3(CC[C@H]5[C@@]4(CC[C@@H](C5(C)C)O)C)C)[C@@H]2C1)C)C(=O)[O-])C C01823668
CC1([C@@H]2CC[C@]3([C@@H]([C@@]2(CC[C@@H]1O)C)C(=O)C=C4[C@@]3(CC[C@@]5([C@@H]4C[C@@](CC5)(C)C(=O)[O-])C)C)C)C C03947481
CC1(CC[C@@]2(CC[C@@]3(C(=CC[C@H]4[C@]3(CC[C@H]5[C@@]4(CC[C@H](C5(C)C)O)C)C)[C@@H]2C1)C)C(=O)[O-])C C03881985
CC1(CC[C@@]2(CC[C@@]3(C(=CC[C@@H]4[C@]3(CC[C@H]5[C@@]4(CC[C@H](C5(C)C)O)C)C)[C@@H]2C1)C)C(=O)[O-])C C03881984
C[C@]12CC[C@](C[C@H]1C3=CC(=O)[C@H]4[C@]5(CC[C@@H](C([C@@H]5CC[C@]4([C@]3(CC2)C)C)(C)C)O)C)(C)C(=O)[O-] C38149088
C[C@]12CC[C@@H](C([C@@H]1CC[C@]3([C@H]2CC=C4[C@]3(C[C@H]([C@@]5([C@@H]4CC(CC5)(C)C)C(=O)[O-])O)C)C)(C)C)O C38339062
C[C@@]12CC[C@]3(CCC(C[C@H]3[C@H]1CC[C@@H]4[C@]2(CC[C@H]5[C@@]4(CC[C@@H](C5(C)C)O)C)C)(C)C)C(=O)[O-] C38549531
C[C@@]12CC[C@@H]3[C@@]([C@@H]1CC=C4[C@]2(CC[C@@]5([C@H]4CC(CC5)(C)C)C(=O)[O-])C)(C[C@@H]([C@H](C3(C)C)O)O)C C38557957
C[C@]12CC[C@@H](C([C@@H]1CC[C@]3([C@H]2CC=C4[C@]3(CC[C@@]5([C@@H]4CC(CC5)(C)C)C(=O)[O-])C)C)(C)C)O C38925987
C[C@@]12CC[C@H]3C(=CC[C@H]4[C@]3(CC[C@@H]5[C@@]4(CC[C@H](C5(C)C)O)C)C)[C@@H]1C[C@](CC2)(C)C(=O)[O-] C38971492
Cc1ccc(c(c1)C)N2[C@@H](NC(=O)C(=C2[S-])C#N)c3ccc(cc3)C(C)(C)C C39887487
Cc1ccc(c(c1)C)N2[C@H](NC(=O)C(=C2[S-])C#N)c3ccc(cc3)C(C)(C)C C39887488
C[C@@]12CC[C@@H](C([C@H]1[C@@H](C[C@]3([C@H]2CC=C4[C@@]3(CC[C@]5([C@@H]4CC(CC5)(C)C)C(=O)[O-])C)C)O)(C)C)O C43465511
C[C@@]12CC[C@H](C([C@H]1CC[C@]3([C@@H]2CC=C4[C@@]3(CC[C@]5([C@@H]4CC(CC5)(C)C)C(=O)[O-])C)C)(C)C)O C43601784
C[C@@]12CC[C@@H](C([C@@H]1CC[C@]3([C@@H]2CC=C4[C@@]3(C[C@@H]([C@]5([C@@H]4CC(CC5)(C)C)C(=O)[O-])O)C)C)(C)C)O C43721720
C[C@@]12CC[C@@H](C([C@H]1CC[C@]3([C@H]2CC=C4[C@@]3(C[C@@H]([C@]5([C@@H]4CC(CC5)(C)C)C(=O)[O-])O)C)C)(C)C)O C43721729
C[C@@H](CCC(=O)[O-])[C@@H]1CC[C@H]2[C@]1([C@H](C[C@H]3[C@@H]2CC[C@@H]4[C@]3(CCCC4)C)O)C C43726834
C[C@@H]1CC[C@]2(CC[C@]3(C(=CC[C@@H]4[C@@]3(CC[C@H]5[C@]4(CC[C@@H](C5(C)C)O)C)C)[C@@H]2[C@@H]1C)C)C(=O)[O-] C43735395
C[C@]12CC[C@@]3(CCC(C[C@@H]3[C@@H]1CC[C@H]4[C@@]2(CC[C@H]5[C@]4(CC[C@@H](C5(C)C)O)C)C)(C)C)C(=O)[O-] C43736272
C[C@]12CC[C@@H]3[C@]([C@@H]1CC=C4[C@@]2(CC[C@]5([C@@H]4CC(CC5)(C)C)C(=O)[O-])C)(C[C@@H]([C@H](C3(C)C)O)O)C C43742956
C[C@]12CC[C@@H]3[C@]([C@H]1CC=C4[C@@]2(CC[C@]5([C@@H]4CC(CC5)(C)C)C(=O)[O-])C)(C[C@@H]([C@H](C3(C)C)O)O)C C43742958
C[C@]12CC[C@H]3[C@]([C@H]1CC=C4[C@@]2(CC[C@]5([C@@H]4CC(CC5)(C)C)C(=O)[O-])C)(C[C@@H]([C@H](C3(C)C)O)O)C C43742959
C[C@H]1CC[C@]2(CC[C@]3(C(=CC[C@H]4[C@@]3(CC[C@@H]5[C@]4(CC[C@@H](C5(C)C)O)C)C)[C@H]2[C@@H]1C)C)C(=O)[O-] C43743007
C[C@@H]1CC[C@]2(CC[C@]3(C(=CC[C@@H]4[C@@]3(CC[C@@H]5[C@]4(CC[C@@H](C5(C)C)O)C)C)[C@@H]2[C@@H]1C)C)C(=O)[O-] C44574923
c1ccc2c(c1)c(c[nH]2)/C=C\3/C(=O)N=C(S3)[N-]c4ccc(cc4Cl)Cl C04980705
c1cc(ccc1/N=C\2/N=C(/C(=C/3\c4cc(ccc4NC3=O)Br)/S2)[O-])O C12032316
Cc1ccc(cc1C)NC2=N[C@H](N3C(=CC(=NC3=N2)C)[O-])c4ccc(cc4)C(C)C C17082254
CC(C)(C)c1c(c[nH]n1)/C=C\2/C(=O)N=C(S2)/C=C(/c3ccc(cc3)Cl)\[O-] C63277720
CC(C)CCN1c2ccccc2[C@@H](C(=C1[O-])C(=O)/N=c/3\[nH]c4ccc(cc4s3)Cl)O C64062262
C[C@H]1CC[C@@]2(CC[C@]3(C(=CC[C@@H]4[C@]3(CC[C@@H]5[C@@]4(CC[C@@H](C5(C)C)O)C)C)[C@@H]2[C@H]1C)C)C(=O)[O-] C33829742
Cc1ccc(cc1)S(=O)(=O)c2c3c(nc4ccccc4n3)n(c2N)/N=C/c5cccc(c5)Cl C02397047
Cc1ccc2c(c1)sc(n2)c3ccc(cc3)NC(=O)CN4C(=O)C5(CCCCCC5)NC4=O C08658627
COC(=O)C1=C(OC(=C([C@@H]1c2cccc(c2)F)C#N)N)CSc3c(cc4c(n3)CCCCC4)C#N C00663612
CCc1ccc(cc1)NC(=O)c2ccc(cc2)N3C(=O)[C@@]4(c5c(c6ccccc6[nH]5)CCN4C3=O)C C08918195
CCn1c(=O)c2ccccc2nc1NNC(=O)c3cc(nc4c3cccc4)c5ccc(cc5)Cl C09857176
C[C@@H]1CCc2c(sc3c2c(=O)[nH]c(n3)[C@H](C)Sc4nnc(s4)Nc5ccccc5OC)C1 C09956158
c1cc2c(cc1C(=O)NC(=S)Nc3ccc(c(c3)c4nc5cc(ccc5o4)Cl)Cl)OCO2 C10002971
Cc1cccc(c1)N2C(=C([C@H](NC2=S)c3ccccc3OC(F)F)C(=O)Nc4cc(on4)C)C C10355402
CCC(C)(C)[C@@H]1CCc2c(sc(c2C#N)NC(=O)CN3C(=O)[C@@]4(CCCC[C@@H]4C)NC3=O)C1 C13069655
CCCCSc1nc2c(nn1)-c3ccccc3N[C@@H](O2)c4cc(c(c(c4)Br)O)OC C09600926
C[C@@]1(C(=O)N(C(=O)N1)CC(=O)Nc2nc3c4ccccc4ccc3s2)c5ccc6ccccc6c5 C14505465
Cc1cccc(c1NS(=O)(=O)c2ccc3c(c2)[C@H]4C=CC[C@H]4[C@@H](N3)c5ccc(cc5)[N+](=O)[O-])C C14550868
Cc1c(cccc1Cl)Nc2nnc(s2)S[C@@H](C)C(=O)N3CC(=O)Nc4c3cccc4 C16323884
C[C@@H](C(=O)Nc1ccc2c(c1)OCO2)Sc3nnc(s3)Nc4cccc(c4)Br C16543240
c1ccc(cc1)c2c/c(=N\c3ccc(cc3)S(=O)(=O)Nc4ccccn4)/c5cc(ccc5o2)O C12084347
Cc1cccc(c1)Nc2nnc(s2)S[C@H](C)c3[nH]c(=O)c4c(csc4n3)c5ccco5 C18320850
C[C@@H]1CC2=C([C@H](C(=C(N2)C)C(=O)OC3CCCCCC3)c4ccc(cc4)O)C(=O)[C@@H]1C(=O)OC C04765855
CC1=C([C@@H](C2=C(N1)CC(CC2=O)(C)C)c3ccc(cc3)[N+](=O)[O-])C(=O)Nc4ccc(cc4F)F C15836579
c1cc(oc1)C(=O)Nc2nc3ccc(cc3s2)NC(=O)c4ccc(o4)c5ccc(c(c5)Cl)F C20411082
COc1ccccc1[C@H]2CC3=C([C@@H](Nc4ccccc4N3)c5ccc(c(c5)[N+](=O)[O-])Cl)C(=O)C2 C20883859
Cc1ccc(cc1)c2c(sc(n2)NC(=O)CCN3C(=O)C4(CCCC4)NC3=O)c5ccc(cc5)C C21891899
Cc1c(c(=O)n(n1C)c2ccccc2)NCC(=O)Nc3nc4c(s3)CCCCCCCCCC4 C22508133
c1ccc2c(c1)N(c3ccccc3S2)C(=O)Nc4ccc(cc4)S(=O)(=O)Nc5ccccn5 C22521644
Cc1c(c(n(n1)c2ccccc2)Cl)/C=N/NC(=O)[C@]3(CC[C@H](C3(C)C)c4[nH]c5ccccc5n4)C C22747069
CCN(CC)c1c(c2c3c(nc4c2c(n1)NC5(N4)CCCCC5)O[C@@H](C3)c6ccccc6)C#N C25703054
CCC(C)(C)[C@@H]1CCc2c(sc(c2C#N)NC(=O)CN3C(=O)[C@@](NC3=O)(C)c4ccc(cc4)C)C1 C31632296
c1ccc(cc1)c2ccc(cc2)c3nc4cc(ccc4o3)NC(=S)NC(=O)c5ccc6c(c5)OCO6 C32126302
Cc1ccn2c(c1)nc(cc2=O)COc3cc(ccc3C)NC(=O)Nc4cccc(c4)SC C33068108
Cc1cc(ccc1F)[C@@H]2C[C@@H](CN(C2)C(=O)Nc3ccccc3)C(=O)NCc4ccc5c(c4)OCO5 C34716321
Cc1ccc(cc1)c2nnc(s2)NC(=O)[C@@H]3CCCN3C(=O)NC45CC6CC(C4)CC(C6)C5 C35268361
CC[C@H]1C(=O)N(Cc2cc(ccc2O1)NC(=O)Nc3cccc(c3)OC)[C@@H]4CCCc5c4cccc5 C35886365
CC(C)c1ccc(cc1)NC(=O)[C@@H]2CCCN2S(=O)(=O)c3ccc4c(c3)nc([nH]4)c5ccccc5 C08588843
Cc1ccc(cc1Nc2nn3c(=O)c4ccc(cc4nc3s2)C(=O)NCc5cccs5)Cl C08673856
c1ccc2c(c1)cccc2[C@H]3c4ccc(cc4OC(=C3C#N)N)OC(=O)c5cc6ccccc6oc5=O C38688536
c1ccc2c(c1)[nH]c(n2)N3[C@@H]4C[C@@H](CC(=O)[C@@H]4C(=N3)Nc5ccc(c(c5)Cl)Cl)c6ccco6 C38741901
CCOc1ccc2ccccc2c1C(=O)/N=c/3\n(c4ccc(cc4s3)S(=O)(=O)N)CC=C C38873257
Cc1cc(cc(c1)NC(=O)NC[C@@H](c2ccc3c(c2)OCO3)N4CCN(CC4)c5ccccc5F)C C38638440
c1ccc(cc1)N2CCN(CC2)c3nccc(n3)Nc4cccc(c4)C(=O)NC5Cc6ccccc6C5 C39267484
c1ccc(cc1)N2CCN(CC2)c3nccc(n3)Nc4cccc(c4)C(=O)N[C@H]5CCc6c5cccc6 C39300839
CCOc1ccc(cc1)/N=C/2\NC(=O)/C(=C/c3ccc(o3)S[C@H]4N[C@H]5C=CC=CC5=N4)/S2 C39289925
Cc1ccc(c(c1)C)NC(=O)c2c(c3c(=O)[nH]c(nc3s2)CSc4nc5ccccc5n4C)C C39640174
Cc1c\2c(oc1C(=O)NN(c3ccccc3)c4ccccc4)CCC/C2=N\NC(=O)c5ccccc5 C40804192
Cc1c\2c(oc1C(=O)NN(c3ccccc3)c4ccccc4)CCC/C2=N\NC(=O)c5cccs5 C40823717
CCCSc1nc2n(n1)[C@H](C(=C(N2)C)C(=O)Nc3ccccc3C)c4ccc(o4)Br C40982814
Cc1cccc(c1C)NC(=O)C2=C(Nc3ncnn3[C@H]2c4cn(c5c4cccc5)Cc6ccccc6)C C54617835
Cc1ccc(c(c1)C)NC(=O)C2=C(Nc3nc(nn3[C@@H]2c4ccco4)SCc5ccccc5F)C C54643450
Cc1ccccc1NC(=O)C2=C(Nc3nc(nn3[C@@H]2c4ccc(cc4)C#N)SCc5ccccc5)C C00958561
Cc1ccc(c(c1)C)NS(=O)(=O)c2ccc3c(c2)[C@H]4C=CC[C@H]4[C@H](N3)c5cccc(c5)[N+](=O)[O-] C58846253
CCOc1ccc(cc1)NS(=O)(=O)c2ccc3c(c2)[C@H]4C=CC[C@H]4[C@H](N3)c5ccc6c(c5)OCO6 C58848667
C[C@@H]1CCCCN1C(=O)CSc2nc([nH]n2)N/N=C/c3ccc4ccc5cccc6c5c4c3cc6 C59816664
CC(C)OC(=O)c1c2c(sc1NC(=O)/C=C/C(=O)[O-])CCCCCCCCCC2 C05633316
CC(C)(C)c1cc2cc(c(=O)oc2c(c1)C(C)(C)C)c3[nH]c4cc(ccc4n3)C(=O)[O-] C06917830
c1ccc(cc1)[C@H]2[C@@H](OC(=O)[C@@H]2Nc3ccc(cc3C(=O)[O-])I)c4ccccc4 C12376115
c1ccc2c(c1)nc(s2)c3ccc(cc3)NS(=O)(=O)c4ccc(c(c4)C(=O)[O-])F C13265578
Cc1c(sc(n1)c2ccsc2)C(=O)Nc3ccc(cc3C(=O)[O-])I C13438456
CCOC(=O)C1=C(N(C(=S)N[C@H]1c2ccc(cc2)C(=O)[O-])c3cc(ccc3C)C)C C13460511
COc1ccc(cc1)[C@@H]2c3c([nH]c(=O)s3)S[C@@H]([C@H]2C(=O)c4ccc5c(c4)CCCC5)C(=O)[O-] C13572372
c1ccc(c(c1)[C@H]2[C@H]3C[C@H]([C@H]([C@@H]3c4cc(ccc4N2)C(=O)[O-])Cl)Sc5ccccc5[N+](=O)[O-])Cl C13590528
c1ccc(c(c1)[N+](=O)[O-])S[C@H]2C[C@@H]3[C@H](Nc4c(cccc4C(=O)[O-])[C@@H]3[C@@H]2Cl)c5ccc(cc5)F C13601285
c1ccc(c(c1)[N+](=O)[O-])S[C@@H]2C[C@H]3[C@H](Nc4ccc(cc4[C@H]3[C@@H]2Cl)C(=O)[O-])c5ccc(cc5)Cl C13614442
c1cc(ccc1c2c3c(sc2C(=O)[O-])[C@H](CC(=O)N3)c4ccc(cc4)OC5CCCC5)F C15082341
c1ccc(cc1)c2c3c(sc2C(=O)[O-])[C@@H](CC(=O)N3)c4ccccc4C(F)(F)F C15107126
CC/C(=C/C=C/[C@@H]1C=C[C@@H]2CCC[C@@H]2[C@@H]1C(=O)c3ccc[nH]3)/[C@H]4[C@H](CC[C@@H](O4)[C@H](C)C(=O)[O-])C C16102108
C/C(=C\c1ccccc1)/C=C\2/C(=O)N(/C(=N/c3ccc(c(c3)O)C(=O)[O-])/S2)CC=C C16927387
Cc1cccc(c1)S(=O)(=O)[N-]c2c(nc3ccccc3n2)Nc4ccc(cc4)C(C)C C17207937
c1ccc2c(c1)nc(c(n2)[N-]S(=O)(=O)c3cc(ccc3Cl)Cl)Nc4ccc(c(c4)Cl)F C17209047
c1ccc2c(c1)nc(c(n2)[N-]S(=O)(=O)c3cc(ccc3Cl)Cl)Nc4cccc(c4)Cl C17249317
c1ccc2c(c1)nc(c(n2)[N-]S(=O)(=O)c3cccc(c3)Cl)NC4CCCCC4 C17207169
CCOC(=O)C1=C(NC2=C([C@H]1c3cc(c(c(c3)Br)[O-])Br)C(=O)CC(C2)(C)C)C C20265655
Cc1ccc(cc1)S(=O)(=O)N/N=C/c2c3c(cc(c2[O-])I)oc4c3CCCC4 C27527890
Cc1ccc2c(c1)cc(c(n2)Cl)/C=N/N3[C@H]([N-]/C(=C/c4ccc(cc4)O)/C3=O)c5ccccc5 C15221553
CCOc1ccc(cc1)c2nnc(n2N/N=C/c3ccc(cc3)Br)[S-] C16789674
c1cc(ccc1C(=O)[O-])S(=O)(=O)/N=c\2/[nH]c(cs2)C34CC5CC(C3)CC(C5)C4 C13030527
CC1=C([C@@H](N2C(=CSC2=N1)/C=C(/N[C@@H]3CCCc4c3cccc4)\[O-])c5ccsc5)C(=O)OC C34923790
Cc1ccccc1[C@@H]2C(=C(N=C3N2C(=CS3)/C=C(/Nc4ccc(cc4)F)\[O-])C)C(=O)OC C36050678
Cc1cc(cc(c1C)S(=O)(=O)/N=c\2/[nH]c(cs2)c3ccc4c(c3)CCC4)C(=O)[O-] C13195514
CC(C)c1ccc(cc1)N2[C@@H](NC(=O)C(=C2[S-])C#N)c3ccc(o3)c4ccc(cc4Cl)Cl C39887309
COc1ccc(cc1)N2[C@H](NC(=O)C(=C2[S-])C#N)c3ccc(o3)c4cc(ccc4Cl)C(F)(F)F C39887604
CCCCc1ccc(cc1)N2[C@@H](NC(=O)C(=C2[S-])C#N)c3c4ccccc4cc5c3cccc5 C40147935
CC(C)(C)c1ccc(cc1)[C@H]2c3c([nH]nc3C(=O)N2CCOC)c4cc(ccc4[O-])Cl C39898144
Cc1ccc(cc1)CN2[C@H](c3c([nH]nc3C2=O)c4cc(ccc4[O-])Cl)c5ccc(cc5)C(C)(C)C C39898912
c1ccc(c(c1)[C@@H]2c3c([nH]nc3C(=O)N2Cc4ccc(cc4)F)c5cc(ccc5[O-])Cl)F C39899053
C=CCn1c(=O)c2ccc(cc2nc1[S-])C(=O)Nc3ccc-4c(c3)Cc5c4cccc5 C45872660
Cc1ccc(cc1)c2csc3c2c(ncn3)SCc4cc(=O)[nH]c5c4c(c(s5)C(=O)[O-])C C13398670
Cc1cc(cc(c1)/N=C\2/NC(=O)/C(=C\c3ccc(o3)c4ccc(cc4)C(=O)[O-])/S2)C C09311478
c1ccc(cc1)c2cc(nc(n2)Sc3c(c4cc(ccc4[nH]c3=O)Cl)c5ccccc5Cl)[O-] C18250941
COCc1cc(nc(n1)Sc2c(c3cc(ccc3[nH]c2=O)Cl)c4ccccc4Cl)[O-] C18088134
Cc1cc(cc(c1)/N=C\2/NC(=O)/C(=C\c3ccc(o3)c4ccc(c(c4)Cl)C(=O)[O-])/S2)C C16268933
Cc1cc(cc(c1)Nc2c(nc3ccccc3n2)[N-]S(=O)(=O)c4cc(ccc4Cl)Cl)C C02427917
CCc1ccccc1Nc2c(nc3ccccc3n2)[N-]S(=O)(=O)c4cccc(c4)C C02405901
Cc1ccc(c(c1)S(=O)(=O)[N-]c2c(nc3ccccc3n2)Nc4ccc(cc4)C(C)C)C C02407755
Cc1ccc(c(c1)C)/N=C\2/NC(=O)/C(=C/c3ccc(o3)c4cccc(c4)C(=O)[O-])/S2 C33301479
C[C@@H]\1CCCCCCCCCC/C1=N\[N-]C2=NC(=O)[C@@H](S2)CC(=O)Nc3ccccc3 C22505884
Cc1ccc(cc1[N-]S(=O)(=O)C)C(=O)NCC(C)(C)c2ccc(c(c2)Cl)Cl C60268604
c1ccc(cc1)[C@@H](CC2CCCCC2)NC(=O)CCn3c(nnc3[S-])c4cccs4 C60361527
CCOc1ccc(cc1)c2c(sc3c2c(nc(n3)C)Nc4ccccc4C(=O)[O-])C C62040268
Cc1cccc(c1)/N=N/c2cc(c(c3c2cccc3)[O-])C(=O)Nc4ccccc4N(C)C C04044749
CCCO/C(=C\1/[C@H](C2=C(C[C@H](CC2=O)c3ccc(cc3)Cl)N=C1C)c4cccc(c4)O)/[O-] C02731792
Cc1ccc(cc1)S(=O)(=O)/N=c\2/cc(nc([nH]2)SCc3ccccc3Cl)[O-] C15990314
C[C@H]1CN(C[C@@H](O1)C)c2ccc(cc2)N/C(=N/c3ccc(cc3)N4C[C@H](O[C@H](C4)C)C)/[S-] C13658686
C/C(=C/c1ccccc1)/C=C\2/C(=O)N(C(=S)S2)[C@H](c3ccccc3)C(=O)[O-] C04128589
C[C@@H](C(=O)[O-])Sc1c2c(csc2ncn1)c3ccc(cc3)Br C01935988
C/C(=C\c1ccccc1)/C=C/2\C(=O)N(C(=S)S2)[C@H](c3ccccc3)C(=O)[O-] C00974444
C[C@H](C(=O)/C=C/1\C(c2ccccc2N1C)(C)C)SCc3ccc(cc3)C(=O)[O-] C12591634
CC[C@@H]1CCc2c(cc(s2)C(=O)N3CCC(CC3)(c4ccccc4)C(=O)[O-])C1 C13186280
c1ccc(cc1)C2(CCN(CC2)C(=O)/C=C/c3cc(ccc3F)Br)C(=O)[O-] C13186453
Cc1ccc(cc1)C(=O)C2=C(C(=O)N([C@@H]2c3ccccc3F)c4ccccc4)[O-] C17027231
COc1cc(c(cc1Cl)OC)/N=C/c2cc(cc(c2[O-])Br)Br C19800156
c1ccc(cc1)[C@@H](c2ccc3cccnc3c2[O-])N4CCN(CC4)c5ccccc5 C19898708
C[C@H](COc1ccccc1)COc2ccc(cc2)/C=C\3/C(=NC(=S)S3)[O-] C26580591
c1ccc(cc1)[C@H](C(=O)[O-])N2C(=O)/C(=C/c3ccc(c(c3)Cl)Cl)/SC2=S C28048151
Cc1ccc(s1)CN(CCc2ccccc2)C(=O)c3ccc(nc3[O-])C(F)(F)F C32905039
Cc1csc(n1)c2cc(sc2)S(=O)(=O)[N-]c3ccc(c(c3)Cl)F C33297634
CCSc1nc2ccc(cc2s1)[N-]S(=O)(=O)c3ccc(c(c3)F)F C33298858
CCSc1nc2ccc(cc2s1)[N-]S(=O)(=O)c3ccc(cc3F)F C33298860
CCSc1nc2ccc(cc2s1)[N-]S(=O)(=O)c3cc(cc(c3)F)F C33298864
c1ccc(cc1)CN2[C@H](C(=C(C2=O)[O-])C(=O)c3ccccc3)c4ccc(cc4)F C05061272
c1ccc(cc1)CCN2[C@@H](C(=C(C2=O)[O-])C(=O)c3ccccc3)c4cccs4 C06423960
c1ccc(cc1)CCN2[C@@H](C(=C(C2=O)[O-])C(=O)c3ccc(cc3)Cl)c4cccs4 C33526421
c1ccc(cc1)CCN2[C@H](C(=C(C2=O)[O-])C(=O)c3ccc(cc3)Cl)c4cccs4 C33526422
c1ccc(cc1)/C(=N\S(=O)(=O)c2ccc(cc2)Cl)/[N-]c3ccc(cc3)Cl C06222532
COc1ccc(cc1Br)S(=O)(=O)[N-]c2cc(ccc2F)Br C37575780
CSc1nc2ccc(cc2s1)[N-]S(=O)(=O)c3cccc(c3Cl)Cl C03376853
C[C@H](CCC(=O)[O-])[C@H]1CC[C@@H]2[C@@]1(C(=O)C[C@H]3[C@@H]2CC[C@@H]4[C@@]3(CCC(=O)C4)C)C C06779986
C/C(=C\c1ccccc1)/C=C\2/C(=O)N(C(=S)S2)[C@@H](c3ccccc3)C(=O)[O-] C04158671
CCCN1C(=O)/C(=C/c2cn(c3c2cccc3)Cc4cccc(c4)F)/N=C1[S-] C39556214
c1ccc(cc1)C[C@H]2C(=O)N3C=C([N-]/C(=C\c4ccccc4)/C3=N2)c5ccccc5 C39934087
Cc1ccsc1[C@H]2C(=C(C(=O)N2CC=C)[O-])C(=O)c3ccc(cc3)Br C40026067
CCCCN1[C@@H](C(=C(C1=O)[O-])C(=O)c2cccs2)c3cccc4c3cccc4 C40067798
CCCCN1[C@@H](C(=C(C1=O)[O-])C(=O)c2ccc(cc2)Br)c3ccccc3 C40077058
CC(C)(C)c1ccc(cc1)/C=C/2\C(=O)N(C(=S)S2)[C@@H](c3ccccc3)C(=O)[O-] C40936234
c1ccc2cc(ccc2c1)S(=O)(=O)[N-]c3nc(cs3)c4cccc(c4)Br C40945542
CSc1ccc(cc1)[N-]S(=O)(=O)c2cc(cnc2Cl)Br C41065739
C[C@H](c1ccccc1Cl)[N-]S(=O)(=O)c2cc(cnc2Cl)Br C41066482
c1cc(ccc1c2ccc(o2)/C=C/c3cnc(nc3C(F)(F)F)[O-])Br C06445730
Cc1ccc(cc1)S/C=C(/N2[C@@H](CC(=N2)c3cccs3)c4ccc(cc4)F)\[O-] C44822398
C[C@H](CCC(=O)[O-])[C@@H]1CC[C@H]2[C@]1(CC[C@@H]3[C@@H]2C(=O)C[C@@H]4[C@]3(CCC(=O)C4)C)C C44830973
c1cc(c(cc1[N-]S(=O)(=O)c2c(ccs2)Br)F)OC(F)F C48441196
c1cc(c(cc1[N-]S(=O)(=O)c2ccc(s2)Br)F)OC(F)F C48441197
Cc1cccc(c1)N2[C@H](C(=C(C2=O)[O-])C(=O)/C=C/c3ccccc3)c4ccc(cc4)F C09174865
c1ccc(c(c1)C(F)(F)F)/N=C(/C(=C/c2ccc(s2)Br)/C#N)\[O-] C21274737
c1cc(ccc1C#N)[N-]S(=O)(=O)c2cc(cc(c2)C(F)(F)F)C(F)(F)F C16129068
c1cc(cc(c1)[N-]S(=O)(=O)c2cc(cc(c2)C(F)(F)F)C(F)(F)F)C#N C16147447
CS(=O)(=O)[N-]c1ccc(cc1)C(=O)/C=C/c2ccc(s2)c3ccccc3F C58407605
c1ccc(cc1)C(c2ccccc2)N3CCN(CC3)C(=C4C=CC(=O)C=C4)[S-] C19841974
CCO/C(=C/1\C(=O)/C(=C/c2ccc(s2)C)/S\C1=N/c3ccc(cc3)Br)/[O-] C59437086
c1ccc(cc1)C(c2ccccc2)/C(=N/S(=O)(=O)c3cc(ccc3F)F)/[O-] C46928966
c1ccc(cc1)S(=O)(=O)/N=C(/C(F)(F)F)\[N-]c2ccc(cc2)Br C04884942
CC(C)c1csc(n1)c2ccc(s2)S(=O)(=O)[N-]c3cc(ccc3F)F C64769434
C#CCCOc1ccc(cc1)/C=C(\c2nc3ccccc3s2)/SCC(=O)[O-] C66407058
c1ccc(c(c1)C(=O)[O-])NC(=O)c2cccc(c2)S(=O)(=O)Nc3ccc(cc3)Br C06064928
CC1=C([C@H](NC(=O)N1c2ccc(cc2)C(=O)[O-])c3cccs3)C(=O)Nc4ccc(c(c4)F)F C13060338
c1c(cc(c(c1C(=O)[O-])NC(=O)CSc2nnc(s2)NC3CCCCC3)Cl)Cl C13341820
CC(C)(C)[C@@H]1CCc2c(cc(s2)C(=O)NNS(=O)(=O)c3cc(ccc3OC)C(=O)[O-])C1 C13361234
c1ccc(cc1)/C=C/C(=O)N[C@@H](C(Cl)(Cl)Cl)/N=C(/Nc2ccc(cc2)C(=O)[O-])\S C08686770
C[C@@H](CC(=O)Nc1c(c2c(s1)C[C@@H](CC2)C(C)(C)C)C(=O)NC3CCCC3)CC(=O)[O-] C19648079
COc1ccccc1NS(=O)(=O)c2ccc3c(c2)[C@H]4C=CC[C@@H]4[C@@H](N3)c5ccc(cc5)C(=O)[O-] C22698182
COc1ccccc1NS(=O)(=O)c2ccc3c(c2)[C@H]4C=CC[C@@H]4[C@H](N3)c5ccc(cc5)C(=O)[O-] C22698185
CC(=C[C@H]1[C@@H](C1(C)C)C(=O)NNC(=O)c2cccc(c2)S(=O)(=O)[N-]c3ccccc3Cl)C C24713813
Cc1ccc(cc1)C(=O)C2=C(C(=O)N([C@@H]2c3ccc(cc3)C(C)C)c4ccc(cc4)S(=O)(=O)N)[O-] C06016960
CCn1c(c2ccc(cc2nc1=S)C(=O)Nc3ccc(cc3)c4[nH]c5ccccc5n4)[O-] C25675320
c1ccc2c(c1)nc(c(n2)[N-]S(=O)(=O)c3ccc(c(c3)Cl)Cl)Nc4cccc(c4)O C28629169
CC([C@@H](NC(=O)c1ccc(cc1)Cl)N/C(=N/C#N)/[N-]c2cccnc2Cl)(Cl)Cl C28866315
CC([C@@H](NC(=O)c1cccc(c1)Cl)N/C(=N/C#N)/[N-]c2ccc(nc2)C(F)(F)F)(Cl)Cl C28866509
Cc1cccc(c1)[C@H]2C(=C(N=C3N2C(=CS3)/C=C(/N4CCC[C@H](C4)C(=O)N)\[O-])C)C(=O)OC(C)C C34923357
CC1=C([C@H](N2C(=CSC2=N1)/C=C(/N3CCC[C@H](C3)C(=O)N)\[O-])c4ccc(cc4)Cl)C(=O)OC C34923639
CC1=C([C@H](N2C(=CSC2=N1)/C=C(/N3CCC[C@@H](C3)C(=O)N)\[O-])c4cccc(c4)Cl)C(=O)OC C34923693
CC1=C([C@H](N2C(=CSC2=N1)/C=C(/N[C@@H](C)c3ccccc3)\[O-])c4ccc(cc4)Cl)C(=O)NC C35709699
CC1=C([C@H](N2C(=CSC2=N1)/C=C(/N[C@H](C)c3ccccc3)\[O-])c4ccc(cc4)Cl)C(=O)NC C35709704
c1ccc(cc1)C(c2ccccc2)c3c(=O)[nH]c(nc3[O-])SCC(=O)Nc4ccccc4 C13777936
c1cc(cc(c1)S(=O)(=O)Nc2ccc(cc2)C(=O)[O-])C(=O)Nc3c(c4c(s3)CCCC4)C#N C02849675
CC(C)(C)c1ccc(cc1)C(=O)N/C(=C\c2ccco2)/C(=O)Nc3ccccc3C(=O)[O-] C15937024
COc1ccc(c(c1)/C=[NH+]/NC(=O)c2ccccc2[N-]S(=O)(=O)c3ccc(cc3)Cl)[O-] C02521914
Cc1c(c([nH]n1)[O-])[C@H](c2c3ccccc3ccc2OCc4ccc(cc4)Cl)C5=C(N=N[C@@H]5O)C C39351866
CCc1ccccc1N2[C@@H](Nc3ccccc3C2=O)SCc4[nH]c(=O)c5ccc(cc5n4)C(=O)[O-] C39630663
CCOC(=O)c1c(c(sc1NC(=O)[C@H]2[C@H]3C[C@@H]([C@@H]2C(=O)[O-])C=C3)C(=O)Nc4ccc(cc4C)C)C C39679539
Cc1ccc(c(c1)C)N2[C@@H](Nc3ccccc3C2=O)SCc4[nH]c(=O)c5ccc(cc5n4)C(=O)[O-] C39722185
c1ccc2c(c1)C(=O)N([C@H](N2)SCc3[nH]c(=O)c4ccc(cc4n3)C(=O)[O-])c5cccc(c5)Cl C39722378
c1ccc(cc1)CN2c3ccc(cc3N[C@@H]2SCc4[nH]c(=O)c5ccc(cc5n4)C(=O)[O-])Cl C39722388
CC(C)(C)c1ccc(cc1)[C@H]2NN=C(N2CC=C)SCc3[nH]c(=O)c4ccc(cc4n3)C(=O)[O-] C39722553
C[C@H]1CCC[C@H]([C@@H]1C)N2[C@@H](Nc3ccccc3C2=O)SCc4[nH]c(=O)c5ccc(cc5n4)C(=O)[O-] C39722777
Cc1cccc(c1)N2[C@@H](NN=C2SCc3[nH]c(=O)c4ccc(cc4n3)C(=O)[O-])Cc5ccccc5 C39724301
Cc1ccc(c(c1)N2[C@@H](Nc3ccccc3C2=O)SCc4[nH]c(=O)c5ccc(cc5n4)C(=O)[O-])C C39724509
COc1ccc(cc1)c2c(cn(n2)c3ccccc3)/C=C\4/C(=O)N=C(S4)[N-]c5ccccc5C(=O)N C39869850
CCCCSc1nc2n(n1)[C@H](C(=C(N2)C)C(=O)Nc3cccc(c3)C)c4ccccc4C(=O)[O-] C41020275
c1ccc(cc1)c2cc(n(n2)c3nc4c(c(n3)[O-])CCC4)NC(=O)NCc5ccc(cc5)Cl C44390147
C[C@@H](CCc1ccccc1)NC(=O)c2ccc3c(c2)n4c(c(sc4=S)C(=O)NC(C)C)nc3[O-] C20617808
c1cc(ccc1c2ccc(s2)C(=O)NNC(=O)Cn3c(nnc3[S-])c4ccc(cc4)Cl)F C10735752
c1ccc(cc1)n2c(nnc2SCC(=O)NCc3ccc(cc3)C(=O)[O-])c4cc5ccccc5[nH]4 C13094338
CC(C)[C@H](c1[nH]c2ccccc2n1)NC(=O)c3cccc(c3)[N-]S(=O)(=O)c4ccc(c(c4)F)F C09465077
c1ccc2c(c1)[nH]/c(=N\N3C(=O)/C(=N/Nc4ccc(cc4)C(=O)[O-])/SC3=S)/s2 C36633756
Cc1cc(=O)[nH]c(n1)N/C(=N\C(=O)c2ccccc2)/[N-]c3ccc(cc3)Oc4ccccc4 C18142647
c1ccc(cc1)Nc2ccc(cc2)NC(=O)Cc3ccc(cc3)[N-]S(=O)(=O)c4cccs4 C29860076
Cc1cccc(c1)c2nnc(n2CCC(=O)N[C@H](C)c3ccc(cc3)NC(=O)C4CC4)[S-] C31397691
c1ccc(cc1)/C=c\2/c(=O)n3c(=C([C@@H](C(=C3N)C#N)c4ccccc4)/C(=N/c5ccccc5F)/[O-])s2 C59293329
COc1ccc(cc1)c2csc(n2)NC(=O)CSc3[nH]c(=O)c(c(n3)[O-])Cc4ccccc4 C59294671
C[C@H]\1CCCCCCCCCC/C1=N\[N-]C2=NC(=O)[C@H](S2)CC(=O)Nc3cccc(c3)O C22506041
c1ccc(cc1)c2[n-]c(nn2)SCC(=O)N[C@H]3[C@@H](C4=C(S3)CCCC4)C(=O)Nc5ccccc5 C39962556
CCc1ccc(cc1)NC(=O)CSc2[nH]/c(=N\S(=O)(=O)c3ccccc3)/cc(n2)[O-] C06088667
CC[C@@H](C(=O)Nc1cccc(c1C)C)Sc2nc(c(nn2)c3cc(cc(c3NC(=O)C)C)C)[O-] C64774552
COc1ccccc1CCNC(=O)c2c3c(nc4ccccc4n3)n(c2N)c5cc(ccc5OC)[N+](=O)[O-] C02289796
Cc1c2c([nH]n1)OC(=C([C@H]2c3ccc(cc3)OC(=O)c4c(onc4c5c(cccc5Cl)Cl)C)C#N)N C01097789
c1ccc(cc1)[C@H](C(=O)NC2CCCCC2)N(c3ccc(cc3)S(=O)(=O)N)C(=O)Cn4c5ccccc5nn4 C00906167
c1ccc2c(c1)OC(O2)(C(F)(F)F)NC(=O)Nc3ccc(cc3)S(=O)(=O)Nc4nccs4 C02689887
Cc1ccc(cc1)SCc2c(nnn2c3c(non3)N)C(=O)N/N=C/c4c(cccc4Cl)F C02446389
CN(C)c1ccc(cc1)C=NNC(=O)c2c(snn2)NC(=O)Nc3ccc(cc3)Br C08750791
[H]/N=C\1/N(C(=O)/C(=C\c2cn(nc2C34CC5CC(C3)CC(C5)C4)c6ccccc6)/S1)c7c(non7)N C08781390
COc1ccc(cc1)CNC(=O)c2c3c(nc4ccccc4n3)n(c2N)/N=C/c5cccc(c5OC)OC C02252829
c1ccc2c(c1)nc3c(c(n(c3n2)Cc4ccc5c(c4)OCO5)N)C(=O)NCc6ccc7c(c6)OCO7 C03272237
COc1cc(cc(c1O)/C=N/NC(=O)/C(=C\c2ccc3c(c2)OCO3)/NC(=O)c4ccccc4)Cl C09425675
c1ccc(cc1)Nc2nc(nc(n2)N)CSc3nnc(n3C[C@@H]4CCCO4)c5ccc(cc5)Cl C09875826
Cc1cn2c3c(nc2n1c4ccc(cc4)Cl)n(c(=O)n(c3=O)C[C@@H](C)CNc5ccccc5N)C C10048587
Cc1cn2c3c(nc2n1c4cccc(c4)OC)n(c(=O)n(c3=O)C[C@@H](C)CNc5ccccc5N)C C10048603
Cc1ccc(cc1n2c(cn3c2nc4c3c(=O)n(c(=O)n4C)CCCNc5ccccc5N)C)Cl C10048923
Cc1c(n2c3c(nc2n1c4ccc(cc4)Cl)n(c(=O)n(c3=O)CCCNc5ccccc5N)C)C C10049020
c1ccc(cc1)c2cc(=O)[nH]c(n2)n3c(cc(n3)c4ccco4)NC(=O)C(=O)c5c[nH]c6c5cccc6 C12009346
Cc1ccc(c(c1)Cl)NC(=O)Cn2c(c(c(n2)SC)c3nc(no3)c4ccc5c(c4)OCO5)N C12415308
COc1ccc(cc1OC)Cn2c(c(c3c2nc4ccccc4n3)C(=O)NCc5ccc6c(c5)OCO6)N C02333403
c1cc(cc(c1)NC(=S)NC(=O)c2ccc(c(c2)[N+](=O)[O-])N3CCCCC3)NC(=O)c4ccco4 C14274365
c1ccc(cc1)Cn2c(c(c(=O)[nH]c2=O)N(CCC3=CCCCC3)C(=O)c4ccccc4[N+](=O)[O-])N C14697634
c1ccc(cc1)c2ccccc2OCC(=O)NNC(=O)CN3C(=O)[C@]4(CCCc5c4cccc5)NC3=O C17202090
Cc1ccccc1Nc2nc(nc(n2)N)CSc3nnc(n3c4ccccc4C)N5CCOCC5 C17840379
CCOC(=O)C1=C(NC(=O)NC1)COC(=O)c2c3ccccc3nc\4c2CC/C4=C\c5ccc(cc5)O C18256943
CC1=C([C@H](C(=C(N1)SCC(=O)Nc2ccc(cc2)[N+](=O)[O-])C#N)c3ccco3)C(=O)Nc4ccccc4 C09075561
c1ccc(cc1)Cn2c(c(c(=O)[nH]c2=O)N(CCC3=CCCCC3)C(=O)Cn4c5ccccc5nn4)N C21893017
CCC(C)(C)C1CCC2(CC1)C(=O)N(C(=O)N2)CC(=O)Nc3ccc(cc3)C(=O)Nc4cccnc4 C24900832
Cc1c(n(nn1)c2c(non2)N)C(=O)N/N=C/c3cccc(c3)OCc4ccc(cc4Cl)Cl C02541991
CC[C@@H](C(=O)Nc1nc2ccc(cc2s1)S(=O)(=O)N)Sc3nnc4n3c5ccccc5c(c4)C C32535175
CCN(c1c(n(c(=O)[nH]c1=O)Cc2ccccc2)N)C(=O)COC(=O)C34C[C@H]5C[C@@H](C3)CC(C5)(C4)Cl C32666496
c1cc(c(cc1[N+](=O)[O-])Br)c2ccc(o2)/C=C\3/c4cc(ccc4NC3=O)S(=O)(=O)N C32931545
c1cc(oc1)CNC(=O)CSc2nc3ccc(cc3s2)NC(=O)Nc4ccc5c(c4)OCCO5 C33320711
CN(C)c1ccc(cc1)/C=N\NC(=O)c2c(snn2)NC(=O)Nc3ccc(cc3)Br C33337841
CO[C@@H]1[C@H]2[C@@H](CO[P@](=S)(O2)O)O[C@H]1n3c4c(c(ncn4)N)nc3Sc5ccc(cc5)Cl C34884388
COCCNc1nc(c2c(n(nc2n1)c3ccc(c(c3)Cl)Cl)N)c4ccc(c(c4)OC)OC C37358522
Cc1c(c(=O)[nH][nH]1)[C@@H](c2ccc(o2)c3ccc(cc3C(=O)OC)Br)C4=C(N=N[C@@H]4O)C C39411900
Cc1c(c(=O)[nH][nH]1)[C@H](c2ccc(o2)c3ccc(cc3C(=O)OC)Br)C4=C(N=N[C@@H]4O)C C39411901
Cc1ccccc1N2[C@@H](NN[C@@H]2SCc3[nH]c(=O)c4ccc(cc4n3)C(=O)OC)c5cccnc5 C39421615
Cc1c(oc2c1c(nc(n2)SCC(=O)Nc3cccc(c3)NC(=O)C)NC(=O)c4ccccc4)C C39553912
c1ccc2c(c1)ccc(n2)c3c(c4ccccc4[nH]3)CCCC(=O)NNC(=O)c5ccc(cc5)[N+](=O)[O-] C39867146
Cc1ccc(cc1)C(=O)NNC(=O)c2c(c\3c(o2)CCC/C3=N\NS(=O)(=O)c4ccc(cc4)F)C C40826183
Cc1c\2c(oc1C(=O)NNC(=O)c3ccc(cc3)Cl)CCC/C2=N\NS(=O)(=O)c4ccc(cc4)F C40826185
C[C@H]1CN(C[C@@H](O1)C)c2nc(c3cnn(c3n2)c4ccccc4)Nc5c(c6c(s5)CCCC6)C(=O)N C41026010
c1ccc2c(c1)c3c([nH]2)CN(CC3)C(=O)[C@@H]4CCCC[C@H]4C(=O)NCCNc5ccc(cn5)[N+](=O)[O-] C44940051
CC[C@@H](C)Cc1c(sc2c1c(=O)[nH]c(n2)SCC(=O)NC(=O)Nc3ccc4c(c3)OCO4)C C45541063
CN(C)c1ccc(cc1)/C=C(/C(=O)N/N=C/2\c3cc(ccc3NC2=O)[N+](=O)[O-])\NC(=O)c4ccccc4 C09721018
CCOC(=O)Cc1c2c([nH]n1)OC(=C([C@@]23c4ccccc4N(C3=O)Cc5ccc(cc5)Cl)C#N)N C09160083
c1cc(ccc1c2[nH]c3cc(ccc3n2)F)Oc4ccc(cn4)N5CCCC56C(=O)NC(=O)NC6=O C28960834
COc1cc(ccc1NC(=O)c2cc3ccccc3o2)NC(=S)NC(=O)c4ccc5c(c4)nsn5 C59294145
Cc1ccc(cc1NC(=S)NC(=O)c2ccc(c(c2)[N+](=O)[O-])N3CCC(CC3)C)c4ccc(o4)CO C20153117
CCN1CC(=C(c2c1cc3c(c2)OCO3)[O-])C(=O)N[C@@H](C(C)C)C(=O)NCCC4=c5ccccc5=[NH+]C4 C64480279
CC(C)(C)c1ccc(cc1)C(=O)N/C(=C/c2ccc(cc2)Cl)/C(=O)N[C@@H](CCSC)C(=O)[O-] C02910408
C[C@]12CC/C(=N/OCC(=O)N3C[C@H](C[C@H]3C(=O)[O-])O)/C=C1CC[C@@H]4[C@@H]2CC[C@]5([C@@H]4CC[C@@]5(C#C)O)C C08917777
c1cc2c(cc1S(=O)(=O)N)CCCN2S(=O)(=O)c3ccc(c(c3)C(=O)[O-])Br C10514545
C[C@@]12C[C@H]([C@@H]3[C@H]([C@@H]1CC[C@]2(C(=O)COC(=O)CCC(=O)[O-])O)CCC4=CC(=O)C=C[C@@]34C)O C11616174
C[C@]12CCC(=O)C=C1CC[C@H]3[C@@H]2CC[C@]4([C@@H]3CC[C@@]4(C(=O)CSC(=S)NCC(=O)[O-])O)C C12661132
C[C@H](C(=O)NC(=O)NC(C)(C)C)Sc1nc2cc(ccc2c(=O)n1c3ccccc3)C(=O)[O-] C13015529
CCNC(=O)NC(=O)CSc1nc2cc(ccc2c(=O)n1Cc3ccccc3Cl)C(=O)[O-] C13033787
c1ccc(c(c1)NC(=O)CSc2nc3cc(ccc3c(=O)n2CCO)C(=O)[O-])SC(F)F C13046426
C[C@H](C(=O)Nc1ccccc1C(F)(F)F)Sc2nc3cc(ccc3c(=O)n2CCO)C(=O)[O-] C13046776
c1cc(ccc1Nc2ccc3cc(ccc3c2)S(=O)(=O)[O-])NC(=O)CI C02565806
CC(=O)NCCc1ccc(s1)c2csc(n2)NS(=O)(=O)c3ccc(cc3)/C=C/C(=O)[O-] C13239825
Cc1ccc(cc1S(=O)(=O)Nc2nc(cs2)c3ccc(s3)CCNC(=O)C)C(=O)[O-] C13239835
c1ccc(cc1)/C=C/S(=O)(=O)N2CCC(CC2)C(=O)Nc3ccc(cc3)C(=O)NCC(=O)[O-] C13258386
c1ccc(cc1)n2c(=O)c3ccc(cc3nc2SCC(=O)N4CCCC[C@@H]4C(=O)N)C(=O)[O-] C13279580
C[C@H](c1ccc(cc1)c2csc(n2)NS(=O)(=O)c3ccc(c(c3)C(=O)[O-])F)NC(=O)C C13302525
CC[C@@H]1CCc2c(cc(s2)C(=O)N/N=C(\C)/c3ccc(cc3)S(=O)(=O)NCC(=O)[O-])C1 C13365208
c1ccc(cc1)C(c2ccccc2)C(=O)N3Cc4c(n(cn4)Cc5ccc(cc5)N)C[C@H]3C(=O)[O-] C13446849
CC(C)[C@@H](C(=O)NC1(CCCC1)C(=O)N[C@@H](Cc2ccc(nc2)c3ccoc3)C(=O)[O-])S C13859917
CC(=O)[C@]1(CC[C@@H]2[C@@]1(CC[C@@H]3[C@H]2CCC4=C/C(=N/OCC(=O)NCCCCC(=O)[O-])/CC[C@@]34C)C)O C15956808
Cc1c2c(c(cn1)CO)Cc3c(nc(nc3SCC(=O)NCC(=O)[O-])c4ccccc4F)O2 C09673591
c1ccc(cc1)[C@@H]2C(=C(C(=O)N2CCc3ccc(cc3)S(=O)(=O)N)[O-])C(=O)c4ccccc4 C20315197
Cn1c2c(c(c([nH]2)c3ccc(cc3)OC)c4c(=O)[nH]c(=S)n(c4n5cccc5)C)c(nc1=S)[O-] C20896837
CCNC(=O)c1c(c(c([nH]1)C)C(=O)C2=C(C(=O)N([C@H]2c3ccc(cc3)Cl)c4cc(on4)C)[O-])C C25077487
c1ccc(c(c1)/C=C/2\C(=O)N(C(=S)S2)NC(=O)c3cc(=O)[nH]c4c3cccc4)OCC(=O)[O-] C28629062
CCNc1ccc(cc1C)/C(=C/2\C=C/C(=[NH+]/CC)/C(=C2)C)/c3ccc(cc3S(=O)(=O)[O-])S(=O)(=O)[O-] C20230453
CC(=O)[C@]1(CC[C@H]2[C@@]1(CC[C@@H]3[C@@H]2CCC4=C/C(=N/OCC(=O)N[C@@H](CCSC)C(=O)[O-])/CC[C@]34C)C)O C36369750
CCOCCCNC(=O)c1ccc(cc1)Cn2c(c3c(c4cc(ccc4[nH]3)OC)nc2=S)[O-] C15961132
C[C@]12CCC(=O)C=C1CC[C@H]3[C@@H]2[C@@H](C[C@@]4([C@@H]3CC[C@@]4(C(=O)COC(=O)CCC(=O)[O-])O)C)O C03872847
c1ccc2c(c1)c(c[nH]2)C[C@H](C(=O)NCC3CCC(CC3)C(=O)[O-])N4C(=O)[C@H]5C=CC=CC5=NC4=O C38759730
C[C@H](c1ccccn1)NC(=O)c2cc(=O)[nH]c3c2cc(cc3)S(=O)(=O)[N-]c4ccc(cc4)F C36638592
CCN1c2ccccc2[C@]3(C1=O)[C@H]4C(=NC(=NC4=O)SCc5ccccc5F)[N-]C(=C3C#N)N C39217665
CC(C)S(=O)(=O)[C@H]1CN(CCN1)c2cc(ccc2[N-]S(=O)(=O)SC)c3ccccc3O C39482577
C[C@]12CC[C@H]3[C@H]([C@@H]1CC[C@@H]2O)CCC4=C/C(=N/OCC(=O)NCCCCC(=O)[O-])/CC[C@]34C C39546556
CCCN1C(=O)[C@H]2C=C(S[C@@H]2N=C1SCC(=O)N[C@@H](Cc3c[nH]c4c3cccc4)C(=O)[O-])CC C39680513
CCCN1C(=O)[C@@H]2C=C(S[C@H]2N=C1SCC(=O)N[C@@H](Cc3c[nH]c4c3cccc4)C(=O)[O-])CC C39680514
C[C@@H](Cn1c(=O)c2ccc(cc2nc1SCC(=O)N[C@@H](c3cccs3)C(C)C)C(=O)[O-])O C13052592
Cc1c(cco1)[C@H]2NN=C(N2Cc3ccccc3)SCc4[nH]c(=O)c5ccc(cc5n4)C(=O)[O-] C39722495
c1cc(c(cc1Cl)c2ccc(o2)/C=C/3\C(=O)N(C(=S)S3)[C@H](CC(=O)N)C(=O)[O-])Cl C39861960
CC(C)(C)N1C(=O)[C@H]2[C@@H](N[C@@]([C@@H]2C1=O)(Cc3ccc(cc3)O)C(=O)[O-])c4ccc(cc4)C(=O)OC C33599113
CC(C)(C)N1C(=O)[C@H]2[C@@H]([NH2+][C@@]([C@@H]2C1=O)(CC(=O)[O-])C(=O)[O-])c3cc(cc(c3Cl)Cl)Cl C33918359
C[C@@]12CCC(=O)C=C1CC[C@H]3[C@@H]2[C@H](C[C@@]4([C@@H]3CC[C@@]4(C(=O)COC(=O)CCC(=O)[O-])O)C)O C43721221
C[C@@]12CC[C@@H]3[C@@H]([C@H]1CC[C@@H]2OC(=O)CCC(=O)NCC(C)(C)[C@H](C(=O)[O-])O)CCC4=CC(=O)CC[C@@]34C C43743533
Cn1c(=O)c2c3c(sc2nc1SCC(=O)N[C@H](Cc4c[nH]c5c4cccc5)C(=O)[O-])CCCC3 C13254002
c1ccc(c(c1)[N-]S(=O)(=O)c2ccc(cc2)S(=O)(=O)N)OC([C@@H](C(F)(F)F)F)(F)F C48331846
CCO/C(=C\1/[C@@H](C(=C(N=C1COC[C@H](CO)O)C)C(=O)OC)c2cccc(c2Cl)Cl)/[O-] C26467803
Cc1cc(ccc1S(=O)(=O)[N-]c2ccccc2C(=O)O[C@H](C)C(=O)NC(=O)NC(C)C)F C15805581
C[C@@H]([C@@H]1CCCO1)NC(=O)c2cc(=O)[nH]c3c2cc(cc3)S(=O)(=O)[N-]c4ccc(cc4)F C13006735
CCCS(=O)(=O)[N-]c1ccc(cc1)NC(=O)[C@@H](CC(C)C)NC(=O)c2ccc(cc2)Cl C60091845
CC(C)CN1[C@H](C(=C(N(C1=O)C)[O-])C(=O)CSC2=NC(=O)C3=C4CCCC[C@@H]4SC3=N2)N C40014013
CC(C)(C)NC(=O)CN1CCN(CC1)/C(=N/c2cccc(c2)C(=O)[O-])/NCc3ccc(cc3)F C46022100
COc1ccc(cc1)S(=O)(=O)c2c3c(nc4ccccc4n3)n(c2N)/N=C/c5ccccc5 C02430298
COC(=O)C1=C(OC2=C([C@H]1c3cc(ccc3Cl)[N+](=O)[O-])C(=O)C[C@@H](C2)c4ccccc4)N C01010017
CC1(CC2=C([C@H](C(=C(N2c3ccccc3F)N)C(=O)OC)c4ccc(cc4)[N+](=O)[O-])C(=O)C1)C C00714648
c1ccc(cc1)CC2(C(=O)N(C(=O)N2)CC(=O)N3CC(=O)Nc4c3cccc4)Cc5ccccc5 C08850473
C[C@H]1CCCC[C@@H]1NC(=O)NC(=O)CSc2nc3ccccc3c(=O)n2Cc4ccco4 C09011112
c1cc(c(cc1C(=O)NC(=S)Nc2ccc(cn2)Br)[N+](=O)[O-])N3CCCCC3 C09064667
Cn1c2ccc(cc2n(c1=O)C)NC(=O)CSc3[nH]c(=O)c4c5c(sc4n3)CCCC5 C09263927
C[C@@H]1CCCN(C1)S(=O)(=O)c2ccc(cc2)C(=O)NNc3nc4c(cccc4s3)OC C09381747
COc1cc(cc(c1OC)OC)[C@@H]2C(=C3N=C(c4ccccc4N3C5=C2C(=O)CCC5)N)C#N C02500587
c1ccc(cc1)[C@@H]2COc3ccccc3N2C(=O)CN4C(=O)[C@@H](NC4=O)Cc5c[nH]c6c5cccc6 C09729968
c1ccc(cc1)C2(C(=O)N(C(=O)N2)CC(=O)NC[C@@H]3COc4ccccc4O3)c5ccccc5 C09814524
C[C@@H](c1[nH]c2ccccc2n1)SCC(=O)N3CCC(CC3)C(=O)Nc4ccc5c(c4)OCO5 C09931249
Cc1ccc(cc1)c2nnc(n2N)SCC(=O)N3[C@H](CC(=N3)c4cccs4)c5ccco5 C10784663
c1cc2c(cc1NC(=O)[C@@H]3CC34CCN(CC4)C(=O)CCc5[nH]c6ccc(cc6n5)F)OCO2 C11789659
CC(C)Sc1nnc(s1)N2C3=C([C@H](C(=C2N)C#N)c4ccc5c(c4)OCO5)C(=O)CCC3 C12401686
CC(C)(C)NS(=O)(=O)c1cccc(c1)C(=O)Nc2nc(cs2)c3ccc4c(c3)OCO4 C12784462
c1ccc(cc1)NC(=O)N2CCC(CC2)NC(=O)CCn3cnc4c(c3=O)c5c(s4)CCCC5 C12810356
c1ccc2c(c1)c(nc(n2)c3cccs3)SCC(=O)NN4C(=O)C5(CCCCC5)NC4=O C13109169
c1ccc(cc1)c2[nH]c3ccc(cc3n2)S(=O)(=O)N4CCC(CC4)C(=O)NCc5ccco5 C09406923
c1ccc2c(c1)[nH]c(=O)c(n2)CSc3nnc(s3)NC(=O)c4ccc(o4)Br C13361176
c1ccc(cc1)S(=O)(=O)Nc2nc3ccc(cc3s2)C(=O)NCc4ccc5c(c4)OCO5 C13692551
c1cc(cc(c1)[N+](=O)[O-])[C@@H]2[C@@H]3CC=C[C@@H]3c4cc(ccc4N2)S(=O)(=O)NC[C@@H]5CCCO5 C14472281
Cc1c2c(ncnc2sc1C(=O)N3CCc4c5ccccc5[nH]c4C3)NCc6ccc7c(c6)OCO7 C14968607
C[C@H](C(=O)Nc1ccc(cc1)C(=O)C)n2c3ccccc3nc(c2=O)c4ccccc4NC(=O)C C15670789
c1ccc2cc(c(cc2c1)NC(=O)c3ccc4c(c3)OCCO4)NC(=O)c5ccc6c(c5)OCCO6 C16837289
c1ccc(cc1)n2c(=O)c-3c4n(c(nc3n2)SCc5nc6ccccc6c(n5)N)CCCCC4 C18268260
Cc1c2c(nc3n(c2=O)CCC3)sc1C(=O)OCc4nc(c5c6c(sc5n4)CCCC6)N C18333434
Cc1cc(nc2c1N(CCS2)C(=O)Nc3ccc(cc3)C(=O)NCc4ccc5c(c4)OCO5)C C20939332
c1ccc(cc1)/C=C/2\CCC[C@H]3C2=NN([C@@H]3c4ccccc4)C(=O)COC(=O)c5c(nccn5)N C21868738
C[C@]1(C(=O)N(C(=O)N1)CC(=O)N2c3ccccc3NC(=O)C[C@@H]2C(F)(F)F)c4ccc(cc4)Cl C22240170
COC(=O)Cn\1c2ccc(cc2s/c1=N\C(=O)Cc3ccc(s3)Cl)S(=O)(=O)N C10061195
Cc1c(sc2c1c(=O)n(cn2)NC(=O)CSc3nnc(s3)Nc4ccc(cc4)F)C C24506865
CC[C@@H](CNc1c2c(c3c4c(c(nc3s2)N5CCOCC5)COC(C4)(C)C)ncn1)CO C28286073
CCCNC(=O)c1ccccc1N/C=C/2\c3ccccc3C(=O)N(C2=O)c4ccc5c(c4)OCO5 C18145988
Cc1ccc(c2c1oc-3c(c(=O)c(c(c3n2)C(=O)[C@H]4CCCCO4)N)C)C(=O)[C@@H]5CCCCO5 C36378548
c1ccc(cc1)/C=C/C(=O)c2ccc(cc2)O[C@@H]3[C@H]([C@@H]([C@@H]4[C@@H](O3)CO[C@@H](O4)c5ccco5)O)O C38277240
COc1ccc(cc1)[C@@H]2c3ccc(cc3OC(=C2C#N)N)OC(=O)c4cc5ccccc5oc4=O C38687365
c1ccc(cc1)[C@@H]2[C@@H]([C@@H](O[C@@H]2c3ccccc3)NC(=O)CSc4c5c(nc[nH]5)ncn4)C#N C39152822
C[C@@H]1CCCC[C@]12C(=O)N(C(=O)N2)CC(=O)Nc3nnc(s3)C45CC6CC(C4)CC(C6)C5 C36692997
c1ccn2cc(nc2c1)CSc3ccc(cc3)C(=O)NNC(=O)c4ccc5c(c4)OCCO5 C39548511
CCc1ccc2c(c1)c(=O)c3c(o2)C(=O)N([C@@H]3c4ccc(cc4)OCC(=O)N)c5nccs5 C40046245
Cc1ccc(nc1)NC(=O)c2c(c\3c(o2)CCC/C3=N\NC(=O)Cc4coc5c4c(cc(c5)C)C)C C40827027
CN1c2ccccc2/C(=N\NC(=O)/C(=C/c3ccc(cc3)N(C)C)/NC(=O)c4ccccc4)/C1=O C13476612
C[C@H]1CCc2c(sc3c2c(nc(n3)SCC(=O)N4CCN(CC4)c5cnccn5)N)C1 C57986170
Cc1cc(nc(n1)SCc2ccc(cc2)C(=O)NNC(=O)c3ccc4c(c3)nc(n4C)C)C C58228010
CCn1c(=O)c2ccccc2c(n1)C(=O)NNC(=O)c3cn(c4c3cccc4)Cc5ccccc5 C15721002
CC1=C([C@@H](NC(=O)N1C)c2cc3c(c(c2)OC)OCO3)C(=O)Nc4ccccc4C(F)(F)F C58543095
CC(C)n1c(=O)c2ccccc2c(n1)C(=O)NNS(=O)(=O)c3ccccc3c4ccccc4 C58645284
CC(C)C[C@@H](c1[nH]c2ccccc2n1)NC(=O)c3ccc4c(c3)S(=O)(=O)N(C4=O)C(C)C C59368645
CC1=N/C(=N\C(=O)/C=C/c2ccc(c(c2)OC)OC)/S[C@@H]1[C@@H]3N[C@@H](NO3)c4cccs4 C63807213
CCC1(C(=O)N(C(=O)N1)CC(=O)N2[C@@H](C=C(N2)c3ccc(cc3)Cl)c4ccco4)CC C03309788
CC(C)(C)CC(=O)N1C[C@@H]2C[C@H](C1)c3ccc(c(=O)n3C2)NC(=O)Nc4ccccc4OC C04236434
c1ccc2c(c1)CCN2S(=O)(=O)c3ccc(cc3)/C=C/C(=O)Nc4cccc5c4C(=O)NC5=O C02649174
C=C(c1ccc(cc1)C#N)Nn\2c(cs/c2=N\c3cccnc3)c4ccc5c(c4)NC(=O)CO5 C04465496
Cc1ccc(cc1)S(=O)(=O)c2c3c(nc4ccccc4n3)n(c2N)/N=C/c5cccc(c5)OC C08818476
C[C@H]1CC(=O)Nc2ccccc2N1C(=O)CN3C(=O)[C@](NC3=O)(C)c4cccc5c4cccc5 C08897894
CCN1C(=O)N[C@@H]([C@@H]([C@@]1(C(F)(F)F)O)C(=O)c2cccs2)c3ccccc3[N+](=O)[O-] C09086868
C[C@@]1(C(=O)N(C(=O)N1)CC(=O)c2c3ccccc3[nH]c2c4ccccc4)c5ccc6c(c5)OCO6 C09092570
C[C@@H](c1ccc2c(c1)CCCC2)NC(=O)CN3C(=O)[C@](NC3=O)(C)c4ccc5c(c4)OCCO5 C09413913
c1cc(oc1)/C=C/2\CCC[C@@H]3C2=NN([C@H]3c4ccco4)C(=O)COC(=O)c5ccc(cc5)N C09491895
C[C@]1(C(=O)N(C(=O)N1)CC(=O)N2CCC(CC2)C(=O)Nc3ccccc3)c4ccc5ccccc5c4 C09642359
CCOC(=O)C1=C(NC(=O)N[C@H]1C)CSc2nc3c(c4c(s3)CCCC4)c(=O)n2C C09666116
Cc1c(=O)n(c(nn1)SCC(=O)N2[C@@H](CC(=N2)c3ccc4ccccc4c3)c5ccccc5)N C09715285
CCc1c(nc([nH]c1=O)n2c(cc(n2)c3cccs3)NC(=O)c4cc5ccccc5o4)C C11855164
CNC(=O)[C@H]1CN(c2ccccc2O1)C(=O)COC(=O)c3ccc4c(c3)c5c([nH]4)CCCC5 C12007286
c1cc(oc1)c2cc(n(n2)c3[nH]c(=O)c4c(n3)CCC4)NC(=O)C56CC7CC(C5)CC(C7)C6 C12009569
Cc1cn2c3c(nc2n1c4ccccc4N)n(c(=O)n(c3=O)Cc5c(cccc5Cl)Cl)C C10103766
CC1(CC2=C([C@H](C(=C(N2c3ccc(cc3)C#N)N)C#N)c4ccc(s4)[N+](=O)[O-])C(=O)C1)C C12402301
C[C@H](C(=O)OCc1nc(c2c3c(sc2n1)CCCCC3)N)N4C(=O)c5ccccc5C4=O C10395225
c1cc(oc1)/C=C/2\CCC[C@@H]3C2=NN([C@@H]3c4ccco4)C(=O)COC(=O)c5ccc(cc5)N C09492651
CCc1[nH]c2nc(cc(=O)n2n1)CSc3nc4ccc(cc4s3)NC(=O)C(C)(C)C C15785782
C[C@H]1c2c(c3ccccc3[nH]2)C[C@H]4N1C(=O)N(C4=O)c5ccccc5C(=O)NCc6ccco6 C15959635
CC1=C([C@H](n2c(nc(n2)c3ccncc3)N1)c4cccs4)C(=O)Nc5ccccc5OC C17243957
C/C(=N\NC(=O)c1ccc(o1)Br)/c2ccc(cc2)NC(=O)c3ccc4c(c3)OCO4 C20159009
C[NH+]1CCc2cc3c(c(c2[C@@H]1c4c([nH]c(=S)n(c4=O)CCC5=CCCCC5)[O-])OC)OCO3 C17180437
Cc1c(c(n(n1)c2ccccc2)C)[C@@H]3c4c(nn(c4OC(=C3C#N)N)c5ccccc5)c6ccco6 C02789676
C[C@H](c1ccc(cc1Cl)Cl)NC(=O)CN2C(=O)[C@](NC2=O)(C)c3ccc4c(c3)OCO4 C21238427
c1ccc2c(c1)c(c[nH]2)CCNC(=O)C3CCN(CC3)c4nn5c(=O)c6c(nc5s4)CCCC6 C21664153
Cc1c([nH]c2c1cc(cc2)C(=O)NCCN3C(=O)/C(=C/c4ccc5c(c4)OCO5)/SC3=O)C C21876545
CN1C(=O)N(C(=O)C12CCCCC2)CC(=O)NNC(=O)c3cc4c(s3)CCCCCC4 C21967275
Cc1cc(cc(c1C)S(=O)(=O)NC)C(=O)Nc2nc(cs2)c3ccc4c(c3)OCO4 C22066933
c1cc(ncc1C#N)N2CCC(CC2)C(=O)OCc3nc(c4c5c(sc4n3)CCCCC5)N C22226260
C[C@@H]1CCCC[C@]12C(=O)N(C(=O)N2)CC(=O)N3c4ccccc4NC(=O)C[C@@H]3C(F)(F)F C22240228
Cc1c(cco1)c2nnc(n2N)SCc3csc(n3)N(c4ccccc4F)C(=O)C C26127655
c1ccc(c(c1)C(=O)NCc2ccco2)NC(=O)c3ccc4c(c3)nc5n(c4=O)CCCCCC5 C27319497
C[C@H](C(=O)NC(=O)NC12CC3CC(C1)CC(C3)C2)Sc4nnnn4Cc5cccs5 C29744606
Cc1cc(cc(c1)C(=O)/N=C(/NCc2c(nn(c2C)C)C)\Nc3ccc4c(c3)OCCO4)C C32972574
Cc1ccc(cc1)NC(=O)C[C@H]2C(=O)N(/C(=N\N=C\c3ccco3)/S2)c4ccc(cc4)O C33528589
c1cc(ccc1C#N)NC(=O)N2CCC[C@@H]2C(=O)Nc3nnc(s3)c4ccc(cc4)Cl C35724716
CC[C@@]1(C(=O)N(C(=O)N1)CC(=O)Nc2c(nn(c2C)c3ccc(cc3)C)C)c4ccccc4 C36253922
CC[C@]1(C(=O)N(C(=O)N1)CC(=O)Nc2c(nn(c2C)c3ccc(cc3)C)C)c4ccccc4 C36253925
Cc1cccc(c1)S(=O)(=O)c2c3c(nc4ccccc4n3)n(c2N)/N=C/c5cccnc5 C02442049
Cc1ccc(cc1)n2c(=O)c3c(c4ccccc4[nH]3)nc2SCC(=O)Nc5cc(on5)C C08828675
c1ccc(cc1)S(=O)(=O)N2CCc3ccc(cc3C2)NC(=O)Nc4ccc5c(c4)OCO5 C38714490
Cc1ccc(nc1)NC(=O)c2c(c\3c(o2)CCC/C3=N\NS(=O)(=O)c4ccc(cc4)F)C C40826246
CC1(Cc2c(sc(n2)N3CCOc4c3cc(cc4)c5cnn(c5)CC(C)(C)O)C(=O)N1)C C40972856
c1c(ccc(c1)O)/C=C/2\SC(=NC2=O)N3CCN(CC3)C4=NC(=O)/C(=C/c5ccc(cc5)O)/S4 C43773513
C[C@H](c1nnnn1c2ccccc2)Sc3nnc(n3N)c4ccccc4Br C46690444
Cc1c(c(n(n1)C)C)N/C=C\2/C(=O)NC(=O)N(C2=O)c3ccc(cc3)C45CC6CC(C4)CC(C6)C5 C59858296
c1cc(cc(c1)[N+](=O)[O-])C2=NN=C3[C@H]2[C@H](C(=C(O3)N)C#N)c4cc(ccc4F)Br C02483975
C[C@@H]1c2c(sc(n2)NC(=O)c3cnccn3)C[C@@]4([C@H]1[C@H]([C@H](CC4)[C@H](C)C(=O)N(C)CCC#N)O)C C03840901
CC(C)(C)c1ccc(cc1)c2nnc(n2N)SCC(=O)N3CCN(CC3)C(=O)c4ccco4 C03297449
c1cc(ccc1C(=O)NNC(=O)CSc2nnc(o2)c3ccc4c(c3)OCO4)Br C02627864
Cc1ccc2nc(c(c(=O)n2c1)/C=C\3/C(=O)N(C(=S)S3)Cc4ccc5c(c4)OCO5)NCCO C08834842
Cn1c(c(c(=O)n(c1=O)C)c2csc(n2)N3[C@@H](CC(=N3)c4cccs4)c5ccco5)N C09244815
c1ccc(cc1)n2c(nnc2SCC(=O)N3CCC(CC3)C(=O)N)c4ccc5c(c4)OCO5 C09417904
c1ccc(cc1)/C=C/2\CCC[C@@H]3C2=NN([C@H]3c4ccccc4)C(=O)COC(=O)c5c[nH]c(=O)[nH]c5=O C09491891
Cc1c(c(=O)n(n1C)c2ccccc2)NC(=O)CN3C(=O)[C@@](NC3=O)(C)c4ccc5ccccc5c4 C09514925
c1cc(sc1)S(=O)(=O)N2CCCc3c2cc(cc3)NC(=O)C(=O)Nc4ccc5c(c4)OCO5 C09739825
Cc1c(sc2c1c(=O)[nH]c(n2)[C@@H](C)OC(=O)CN3C(=O)C4(CCC(CC4)C)NC3=O)C C10055576
C[C@]1(C(=O)N(C(=O)N1)CC(=O)N(C)Cc2[nH]c(=O)c3ccccc3n2)c4ccc5ccccc5c4 C10217601
Cc1ccc(cc1)c2nnc(n2c3ccc(cc3)C)S[C@H](C)C(=O)c4c(n(c(=O)n(c4=O)C)C)N C10263603
C[C@H]1CCc2c(sc3c2c(=O)n(c(n3)SCc4nc(nc(n4)N(C)C)N)C[C@H]5CCCO5)C1 C10533834
Cc1c(sc(n1)c2ccccc2)C(=O)NNC(=O)[C@H]3CC(=O)N(C3)c4ccc5c(c4)OCCO5 C12687918
c1cc(ccc1C(=O)Nc2ccc3c(c2)OCO3)NC(=O)C[C@@H]4C(=O)N=C(S4)N5CCCC5 C12896383
CC(=O)c1cc2c(cc1NC(=O)CN3C(=O)[C@@](NC3=O)(C)c4ccc5ccccc5c4)OCO2 C13116194
CS(=O)(=O)N1CCC(CC1)C(=O)/N=c/2\n(c3ccc(cc3s2)S(=O)(=O)N)CC=C C13789629
CC(=O)Nc1ccc(cc1)NC(=O)C[C@H]2CSc3n2c(=O)c4cnn(c4n3)c5ccc(cc5)F C14012823
CC[C@]1(C(=O)N(C(=O)N1)CC(=O)Nc2nc(cs2)c3ccc4c(c3)OCO4)c5ccccc5 C15317863
c1ccc(cc1)c2c(=O)nc3n(n2)c(=O)/c(=C/c4ccc(o4)c5ccc(cc5)S(=O)(=O)N)/s3 C16734600
Cc1cc2c(c(=O)n1C[C@@H]3CCCO3)[C@@]4(c5ccccc5N(C4=O)CC=C)C(=C(O2)N)C(=O)OC C16779506
CC(=O)NCCNc1c2cc(ccc2n3c(n1)c(nn3)S(=O)(=O)c4ccccc4)Cl C20356026
c1ccc2c(c1)c(n[nH]c2=O)CC(=O)N3CCC(CC3)C(=O)NCc4ccc5c(c4)OCO5 C25108134
c1ccc(cc1)c2c(cn(n2)c3ccccc3)C(=O)NNC(=O)c4ccc(nc4)n5ccnc5 C25337938
Cc1cc(c2c(n1)n3c(n2)CCCCC3)C(=O)Nc4nc(cs4)Cc5n[nH]c(=S)n5CC=C C25682153
CNS(=O)(=O)Cc1ccc(cc1)CNC(=O)c2ccc3c(c2)S(=O)(=O)N=C4N3CCCCC4 C25838715
CC(C)(C)C1CCC2(CC1)C(=O)N(C(=O)N2)CC(=O)N(C)Cc3[nH]c(=O)c4ccccc4n3 C26267356
c1cc(oc1)CNC(=O)[C@@H]2CCCN(C2)C(=O)Nc3ccc(s3)S(=O)(=O)N4CCCCCC4 C33121592
Cc1ccc2nc(c(c(=O)n2c1)/C=C/3\C(=O)N(C(=S)S3)Cc4ccc5c(c4)OCO5)NCCO C34798808
Cc1cc(no1)NC(=O)[C@H]2[C@H]3C=C[C@@]4([C@@H]2C(=O)N([C@@H]4C(=O)NC(C)(C)C)c5ccccc5)O3 C35290003
c1cc(cc(c1)S(=O)(=O)/N=C\2/CCCN2)NC(=O)[C@H]3CCCN(C3)S(=O)(=O)c4cccs4 C35336495
c1ccc2c(c1)[C@@]3([C@H]4CCCN4[C@@]5([C@@H]3C(=O)c6cccc(c6)[N+](=O)[O-])c7ccccc7NC5=O)C(=O)N2 C36498580
Cc1c(c(=O)n(n1C)c2ccccc2)NC(=O)CN3C(=O)[C@@]4(C[C@H](CC(C4)(C)C)C)NC3=O C36617611
CN(c1ccccc1)S(=O)(=O)c2ccc(cc2)C(=O)NNC(=O)c3ccc4c(c3)OCO4 C26689571
C[C@@]1(C(=O)N(C(=O)N1)CC(=O)Nc2ccccc2SCC#N)c3ccc4c(c3)OCCO4 C09127538
C[C@]1(C(=O)N(C(=O)N1)CC(=O)Nc2ccccc2SCC#N)c3ccc4c(c3)OCCO4 C09127539
Cc1ccc(cc1)NC(=O)N(Cc2ccc3c(c2)OCO3)Cc4cc5cc6c(cc5[nH]c4=O)OCCO6 C08666383
CC1=C2[C@@H](SCC(=N[C@@H]2N(N1)C3=NC=NC4=NC=N[C@@H]43)O)c5ccccc5OCC(C)C C38581769
Cc1cc2c(c(=O)n1C[C@H]3CCCO3)[C@@]4(c5ccccc5N(C4=O)CC6CC6)C(=C(O2)N)C(=O)OC C39918651
CCCN1c2ccccc2[C@@]3(C1=O)c4c(cc(n(c4=O)Cc5ccncc5)C)OC(=C3C(=O)OC)N C39919066
Cc1ccc(cc1)NC(=O)N2CCN([C@H](C2)C(=O)NCc3cccnc3)S(=O)(=O)c4ccccc4 C43259807
Cc1c2c(c(c3c1O[C@@]4(C[C@@H]([C@@]56[C@@]([C@@H]4C3)(CC[C@@](O5)(O[C@@]6(C)CO)OC)C)O)C)OC)C(=O)OC2 C49180588
Cc1cccc(c1)NS(=O)(=O)c2ccc(c(c2)OC)N/C=C\3/C(=C(C(=O)N(C3=O)C)C#N)C C08384908
CCn1c2ccc(cc2nc(c1=O)C)C(=O)Nc3ccccc3C(=O)Nc4ccc5c(c4)OCO5 C25018201
COCCn\1c2ccc(cc2s/c1=N\C(=O)[C@H]3COc4ccccc4O3)S(=O)(=O)N C13139515
CC1=C2[C@H](SCC(=O)N[C@@H]2N(N1)C3=NC=NC4=NC=N[C@@H]43)c5ccc(cc5)OCC(C)C C38586869
c1cc(ccc1C2=NO[C@H](N2)CCCn3c(=O)c4cc5c(cc4[nH]c3=O)OCO5)Br C64438415
C[C@H]1C(=CN=N1)CNC(=O)C2CCN(CC2)C3=NN4[C@@H](NN=C4C=C3)c5ccc(cc5)Cl C64439074
c1cc(ccc1NC(=O)CN2C(=O)[C@@H]3CC=CC[C@H]3C2=O)S(=O)(=O)/N=C\4/CCCCCN4 C12532950
CCc1ccc(cc1)C2=C[C@H]3C(=O)N=N[C@H](N3N2)SCC(=O)Nc4ccc5c(c4)OCO5 C64703016
c1ccc(cc1)S(=O)(=O)c2c3c(nc4ccccc4n3)n(c2N)CCNC(=O)c5ccc(cc5)F C02304231
c1ccc2c(c1)c(cc(n2)c3ccc4c(c3)OCO4)C(=O)NCCc5ccc(cc5)S(=O)(=O)N C01074080
C[C@H](C(=O)Nc1ccc(cc1)S(=O)(=O)N)OC(=O)c2c3ccccc3nc4c2CCCC4 C03520712
CCN(CC)c1ccc2c(c1)oc(=O)c3c2OC(=C([C@@H]3c4cc5ccc(c(c5[nH]c4=O)C)C)C#N)N C01221378
CC(C)(C)c1ccnc(n1)N[C@H]2CO[C@H]3[C@@H]2OC[C@@H]3NC(=O)Nc4cccc5c4cccc5 C08297262
c1ccc2c(c1)CCC[C@]23C(=O)N(C(=O)N3)CC(=O)NC(=O)NC45CC6CC(C4)CC(C6)C5 C08623946
C[C@H](CCc1ccccc1)NC(=O)c2c3c(nc4ccccc4n3)n(c2N)/N=C/c5ccco5 C08871177
c1ccc(cc1)NC(=O)c2ccccc2NC(=O)CN3C(=O)[C@@]4(CCCc5c4cccc5)NC3=O C09222646
Cc1cc(c(c(c1)C)NC(=O)CNC(=O)CN2C(=O)[C@](NC2=O)(C)c3cccc4c3cccc4)C C09577676
CCCc1ccc(cc1)c2c(sc(n2)NC(=O)CCc3c(nc4nc(nn4c3C)N)C)C C09653450
c1ccc2c(c1)c(c[nH]2)CCNC(=O)Cc3csc(n3)NC(=O)c4ccc5c(c4)OCO5 C09659347
Cc1c(cco1)c2nnc(n2N)S[C@@H](C)c3[nH]c(=O)c4c5c(sc4n3)C[C@H](CC5)C C09959720
CC(C)(C)NC(=O)NC(=O)COC(=O)c1c2c(sc1NC(=O)C3CCCCC3)CCC2 C10932328
c1ccc(cc1)CC2CCN(CC2)c3[nH]c(=O)c4c(n3)NC(=O)C[C@@H]4C(=O)Nc5ccc(cc5)F C12407322
c1ccc2c(c1)C[C@@H](CO2)C(=O)NNC(=O)c3cccc(c3)S(=O)(=O)Nc4ccccc4Cl C12735240
Cc1cc(c(cc1COc2c(cccc2OC)OC)[C@H]3c4c([nH]nc4OC(=C3C#N)N)C)C C00789014
C[C@@H]1CCc2c(sc(c2C(=O)N)NC(=O)c3cc(ccc3N4CCCCC4)[N+](=O)[O-])C1 C13101874
c1cc(sc1)c2nnc(n2C3CC3)SCc4nc(nc(n4)Nc5ccc(cc5)F)N C13117470
CCn1c2ccc(cc2nc1SCC(=O)Nc3c(c4c(s3)C[C@H](CC4)C)C#N)S(=O)(=O)N C09670049
CC1=C([C@@H](c2c(c(sc2N1)C(=O)c3cccc(c3)[N+](=O)[O-])N)c4cccnc4)C(=O)C C12384913
CCc1ccc(cc1)NC(=O)Nc2nnc(s2)SCc3c(=O)[nH]c4ccccc4n3 C13361227
c1ccc(cc1)Cn2c(c(c(=O)[nH]c2=O)N(Cc3ccccc3)C(=O)c4c(ccc(n4)Cl)Cl)N C14383388
CCN1C(=C([C@@H](NC1=S)c2cccc(c2)NC(=O)Nc3ccc(cc3)C#N)C(=O)OC)C C16611200
CCn1c(=O)c2ccccc2c(n1)C(=O)NNC(=O)c3ccc4c(c3)c5c([nH]4)CCCC5 C17188765
COc1ccc(cc1OC)[C@H]2CC3=C([C@@H](n4c(nc(n4)N)N3)c5ccc(cc5)Br)C(=O)C2 C18199065
C[C@@H](c1[nH]c(=O)c2c(csc2n1)c3ccco3)Sc4nnc(n4N)c5ccccc5Cl C18257803
C[C@@H](c1ccc2c(c1)OCCO2)NC(=O)CSc3nnc(n3N)c4ccc(cc4Cl)Cl C21251399
C[C@H]1CCc2c(cc(s2)C(=O)N(Cc3ccco3)c4c(n(c(=O)[nH]c4=O)Cc5ccccc5)N)C1 C21337203
c1cc(oc1)c2nc3n(n2)c(c(s3)[C@H](c4ccc(cc4)Cl)[NH+]5CCC(CC5)C(=O)N)[O-] C22851950
c1ccc(cc1)NC(=O)Nc2ccc(cc2)NC(=O)[C@H]3CCCN(C3)S(=O)(=O)c4cccs4 C23011867
c1cc(ccc1c2ccc(nn2)N3CCC[C@@H](C3)C(=O)Nc4ccc(cc4)S(=O)(=O)N)Cl C23142747
Cc1ccc2nc(cc(=O)n2c1)CSCc3nc(nc(n3)Nc4ccc(cc4)Cl)N C32855754
Cc1ccc(c(c1)C)OC(=O)c2ccc(cc2)NS(=O)(=O)c3ccc4c(c3)[nH]c(=O)[nH]4 C32902401
Cc1ccc(c(c1)C)NC(=O)c2c(c3c(=O)[nH]c(nc3s2)CSc4[nH]nc(n4)C5CC5)C C25000560
CCCc1c2c(n[nH]1)OC(=C([C@H]2c3ccc(c(c3)Cn4c(c(c(n4)C)Br)C)OC)C#N)N C04162956
Cc1ccc(c(c1)F)NC(=O)[C@@H]2CC(=O)Nc3c2c(=O)[nH]c(n3)N4CCC(CC4)Cc5ccccc5 C38828191
C[C@H]1CCC[C@@H](N1c2[nH]c(=O)c3c(n2)NC(=O)C[C@@H]3C(=O)Nc4ccc(cc4)C(=C)C)C C38828405
CCOc1ccccc1NC(=O)C2=C(Nc3nc(nn3[C@@H]2c4ccc(cc4)O)SCC)C C41019511
CC(=O)c1ccc(cc1)N2C(=O)[C@H]3[C@H]([NH2+][C@@]([C@@H]3C2=O)(c4ccccc4)C(=O)[O-])c5ccccc5O C43218914
Cc1ccccc1Nc2nc(nc(n2)N)Cn3cnc4ccc(cc4c3=O)Br C45396849
Cc1ccc(o1)[C@H](CNC(=O)c2ccc(cc2)NC(=O)Nc3ccccc3)N4CCOCC4 C45824551
CCCc1c2c([nH]n1)OC(=C([C@]23c4ccccc4N(C3=O)Cc5ccc(cc5)Cl)C(=O)OC)N C08568292
COc1ccc(cc1OC)c2c3c([nH]n2)OC(=C([C@H]3c4cc(cc(c4OC)Cl)Cl)C#N)N C00970207
CC(C)Oc1ccc(cc1)[C@@H]2c3c(n[nH]c3OC(=C2C#N)N)c4cc(ccc4OC)OC C00806400
Cc1c(c(=O)[nH]c(=O)[nH]1)/C(=N/NC(=O)c2ccc(cc2)CSc3nc4ccccc4s3)/C C10828005
CCCC(=O)Nc1nc2ccc(cc2s1)NC(=S)NC(=O)c3ccc4c(c3)nsn4 C59294045
C[C@@H](CC(=O)Nc1cccc(c1)N2CCCC2)NC(=O)c3ccc([nH]c3=O)c4ccco4 C60360179
Cc1cccc(c1C)Nc2ccccc2C(=O)NCC(=O)Nc3ccc(cc3)n4cncn4 C60362318
c1cc(c(cc1C(=O)N)[N+](=O)[O-])SCC(=O)Nc2nc(cs2)c3ccc(s3)Cl C28885613
Cc1ccc(cc1)[C@@H]2N[C@@H](ON2)c3c(nc(s3)NC(=O)c4cc(on4)c5ccccc5)C C63389708
c1ccc(cc1)c2c3c(c(sc3nnc2c4ccccc4)C(=O)N/N=C/c5ccc6c(c5)OCO6)N C08636616
Cc1ccc(c(c1)C)NC(=O)NC(=O)CN2C(=O)[C@](NC2=O)(Cc3ccccc3)c4ccccc4 C08899739
Cc1ccc(cc1)SCc2c(nnn2c3c(non3)N)C(=O)N/N=C(/C)\c4cccc5c4cccc5 C09013977
c1ccc2c(c1)nc3c(c(n(c3n2)CCc4ccc(cc4)F)N)C(=O)NCc5ccc6c(c5)OCO6 C02404214
Cc1c(=O)c2cccc(c2oc1c3ccccc3)C(=O)NNC(=O)[C@H](C)Nc4nc5ccccc5s4 C09254419
c1ccc2c(c1)nc3c(c(n(c3n2)c4ccc(c(c4)Cl)Cl)N)C(=O)NCc5ccc6c(c5)OCO6 C02291268
Cc1ccc(c(c1)C)n2c(c(n3c2nc4c3c(=O)n(c(=O)n4C)C[C@@H](C)CNc5ccccc5N)C)C C10048469
Cc1ccc(c2c1c(c([nH]2)C(=O)NCc3c(oc(n3)c4ccccc4NC(=O)[C@@H]5CCCO5)C)C)C C12079160
C/C(=N\NC(=O)c1c(n(nn1)c2c(non2)N)c3ccccc3)/c4ccc(cc4)c5ccccc5 C12362422
CC1=C([C@@H](NC(=O)N1)c2ccc(cc2)N3CCC(=N3)c4ccccc4)C(=O)Nc5ccc(cc5)[N+](=O)[O-] C12564607
C[C@H](c1ccccc1)n2c(c(c3c2nc4ccccc4n3)C(=O)NCc5ccc6c(c5)OCO6)N C02340840
c1ccc2c(c1)nc3c(c(n(c3n2)CCC4=CCCCC4)N)C(=O)NCc5ccc6c(c5)OCO6 C02290759
Cc1ccc(cc1)C(=O)N/C(=C\c2ccc3c(c2)OCO3)/C(=O)NCCc4[nH]c5ccccc5n4 C12656202
CCNc1ccc(cc1NS(=O)(=O)c2ccc3c(c2)CC(=O)N3)S(=O)(=O)C(F)(F)F C12771511
Cc1ccc(cc1)C(=O)[C@@H]2[C@H](NC(=O)N[C@]2(C(F)(F)F)O)c3ccc(o3)c4ccccc4[N+](=O)[O-] C12946442
Cc1ccc(cc1)C(=O)[C@H]2[C@@H](NC(=O)N[C@]2(C(F)(F)F)O)c3ccc(o3)c4ccccc4[N+](=O)[O-] C12946454
Cc1ccc(cc1)c2nnc(n2c3ccc(cc3)Cl)SCC(=O)Nc4ccc(cc4)S(=O)(=O)N C02450070
Cc1ccsc1/C=N/NC(=O)c2c(n(nn2)c3c(non3)N)CSc4ccc(cc4)Cl C13803970
CN(C)c1cccc2c1cccc2S(=O)(=O)N(c3ccccc3)NC(=O)NNc4ccccc4 C16186606
CC[C@@]1(Cc2c(sc3c2c4nnc(n4c(n3)N)SCC(=O)Nc5ccc(cc5)C)CO1)C C16846818
Cc1ccc(cc1)c2c3c([nH]n2)OC(=C([C@@H]3c4ccc(c(c4)OC)OC(=O)c5cccs5)C#N)N C08557877
c1cc(oc1)C(=O)Oc2ccc(cc2)[C@H]3c4c(n[nH]c4OC(=C3C#N)N)c5ccc(cc5)Br C09490007
c1cc(ccc1OCc2nc([nH]n2)SCC(=O)NC(=O)NC34CC5CC(C3)CC(C5)C4)Cl C20978136
C[C@@]1(C(=O)N(C(=O)N1)CC(=O)Nc2ccc(cc2)c3[nH]c4ccccc4n3)c5ccc6ccccc6c5 C21356475
CCCc1ccc(cc1)[C@]2(C(=O)N(C(=O)N2)CC(=O)NC(=O)NC34CC5CC(C3)CC(C5)C4)C C22222280
c1cc(ccc1n2c(=O)c3ccc(cc3nc2SCC(=O)Nc4ccc5c(c4)[nH]c(=O)[nH]5)Cl)Cl C23054934
Cc1ccccc1Nc2nc(nc(n2)N)CSc3nc4c(c(cs4)c5cccs5)c(=O)n3C C23596769
Cc1c(c2ccccc2[nH]1)/C=N\Nc3nc(nc(n3)N4CCOCC4)Nc5cccc(c5)Br C27499727
C[C@@H](C(=O)N/N=C\c1ccccc1)N2C(=O)N([C@H](C2(C)C)N(C(=O)Nc3ccccc3)O)c4ccccc4 C33570947
CC[C@H](C)[C@H](C(=O)Nc1nnc(s1)c2ccc3c(c2)OCO3)NC(=O)Nc4cccc5c4cccc5 C35303144
CCCN1C(=C([C@@H](NC1=O)c2cccc(c2)NC(=O)Nc3ccc(c(c3)F)F)C(=O)OC)C C35712405
c1ccc2c(c1)C(=O)c3ccc(c(c3C2=O)N)C(=O)OCC(=O)Nc4ccccc4OC(F)F C36235565
CCOC(=O)c1c2c(sc1NC(=O)C(=O)N/[NH+]=C/c3c4ccccc4ccc3[O-])C[C@@H](CC2)C C04261050
CCOC(=O)c1c2c(sc1NC(=O)C(=O)N/[NH+]=C/c3c4ccccc4ccc3[O-])C[C@H](CC2)C C02520308
Cc1ccc(cc1)N2[C@@H]([C@H](C(=O)N(C2=O)c3ccc(cc3)C)[C@@H]4c5c(c6cc(ccc6[nH]5)OC)CCN4)O C38564947
Cc1ccc(o1)CNC(=O)c2cccc(c2)Nc3nccc(n3)Nc4ccc5c(c4)scn5 C39300666
COc1cccc(c1O)/C=[NH+]/[C@@H]2c3cccc(c3O[C@]4([C@@H]2CCCC4)/N=C/c5cccc(c5O)OC)OC C39409969
CC(C)(C)NS(=O)(=O)c1ccc(cc1)NC(=O)CSc2[nH]c(=O)c3c4c(sc3n2)CCCC4 C40467054
Cc1ccc(cc1)C(=O)NNC(=O)c2c(c\3c(o2)CCC/C3=N\Nc4ccc(cc4)[N+](=O)[O-])C C40814773
C[C@H]1CCCN(C1)c2nc(c3cnn(c3n2)c4ccccc4)Nc5c(c6c(s5)CCC6)C(=O)N C41026311
C[C@@H]1C[C@H](CN(C1)c2nc(c3cnn(c3n2)c4ccccc4)Nc5c(c6c(s5)CCC6)C(=O)N)C C41026320
c1cc2cccnc2c(c1)Nc3c(c(nc(n3)N4CCN(CC4)c5cccc(c5)Cl)N)[N+](=O)[O-] C41333929
COc1cccc(c1OC)[C@@H]2c3c(n[nH]c3OC(=C2C#N)N)c4ccc(cc4)OCc5ccccc5 C09292552
CCCCOc1ccc(cc1)c2c3c([nH]n2)OC(=C([C@@H]3c4cc5c(cc4Br)OCO5)C#N)N C08854980
c1ccc2c(c1)nc(s2)NC(=O)CSc3nc([nH]n3)N/N=C/c4cccc(c4Cl)Cl C59015739
CC1CCN(CC1)c2ccc(cc2[N+](=O)[O-])C(=O)Nc3c(c4c(s3)C[C@H](CC4)C(C)(C)C)C(=O)N C59294462
c1cc2ccc3ccc(c4c3c2c(c1)cc4)/C=N/Nc5[nH]nc(n5)SCC(=O)Nc6nccs6 C59310284
c1ccc2c(c1)cc([nH]2)CCNC(=O)c3cc4n(n3)[C@@H](C[C@@H](N4)c5ccc6c(c5)OCO6)C(F)(F)F C59513058
c1cc2c(c(sc2nc1)c3nnc(n3Cc4ccco4)SCC(=O)Nc5ccc(cc5)Cl)N C64794396
Cc1cc(n[nH]1)c2nnc(n2N)SCC(=O)N3c4ccccc4Sc5c3cc(cc5)Cl C09450814
CC(=O)O[C@@H]1CCC([C@H]2[C@@]1([C@H]3[C@@H](C[C@@H]4[C@@H]([C@@]3([C@@H](C2)OC(=O)C)C(=O)C4=C)OC(=O)C)OC(=O)C)C)(C)C C04268159
c1ccc2c(c1)C=NN3[C@@H]2C4([C@H]([C@@H]3C(=O)c5ccc(cc5)F)c6ccc(cc6)[N+](=O)[O-])C(=O)c7ccccc7C4=O C01868542
Cc1cc(c(n1c2ccccc2)C)C(=O)COC(=O)/C=C/c3c(nn(c3Cl)[C@H]4CCS(=O)(=O)C4)C C03367304
c1ccc(cc1)n\2c(=O)/c(=C/c3ccc(o3)c4ccc(cc4)[N+](=O)[O-])/s/c2=C(\C#N)/c5nnc6n5CCCCC6 C03179595
CCOc1cccc2c1nc(s2)N3CCN(CC3)C(=O)[C@H]4CCCN4S(=O)(=O)c5ccc(cc5)F C08898116
COc1cccc2c1nc(s2)N(C[C@H]3CCCO3)C(=O)[C@H]4CCCN4S(=O)(=O)c5ccc(cc5)F C09067412
COc1ccc(cc1)S(=O)(=O)N2CCC[C@@H]2C(=O)N(Cc3ccco3)c4nc5c(cccc5s4)F C09068729
Cc1ccc2c(c1C)nc(s2)N(C[C@@H]3CCCO3)C(=O)[C@H]4CCCN4S(=O)(=O)c5ccc(cc5)OC C09069004
Cc1c2c(n(n1)c3ccccc3)Oc4c(c5nc(nn5cn4)COc6ccc(cc6)Cl)[C@@H]2c7ccccc7 C09215615
Cc1c2c(n(n1)c3ccccc3)Oc4c(c5nc(nn5cn4)COc6ccc(cc6)Cl)[C@H]2c7ccccc7 C09215616
CC1=C([C@@H](n2c(=O)/c(=C/3\c4ccccc4N(C3=O)CC=C)/sc2=N1)c5cccs5)C(=O)OCCOC C02375761
CC[C@@H]1CCCCN1C(=O)Cn2c3c(c(c(s3)C(=O)N(C)C)C)c(=O)n(c2=O)c4ccc(cc4)Cl C09475033
CC[C@H]1CCCCN1S(=O)(=O)c2ccc(cc2)C(=O)N3CCN(CC3)c4nc5c(cccc5s4)OC C09542960
C[C@H]1C[C@@H](CN(C1)S(=O)(=O)c2ccc(cc2)C(=O)/N=c\3/n(c4ccccc4s3)CCC(=O)OC)C C09298699
CC1CCC(CC1)N2CC(=O)N([C@@H](C2=O)c3ccc(c(c3)OC)OC(C)C)C[C@@H]4COc5ccccc5O4 C09546267
CC1CCN(CC1)S(=O)(=O)c2ccc(cc2)C(=O)N(C[C@@H]3CCCO3)c4nc5c(cccc5s4)OC C10874198
Cc1ccc(c2c1sc(n2)N(C[C@H]3CCCO3)C(=O)[C@@H]4CCCN4S(=O)(=O)c5cccs5)OC C11143919
Cc1cc(n(n1)CCN2C(=O)c3cccc(c3C2=O)N4CCC(CC4)C(=O)N(C)[C@H](C)c5cccs5)C C11785693
CCCc1cc2c(cc1OC(=O)c3ccc(c(c3)OC)OC)occ(c2=O)c4ccc5c(c4)OCCCO5 C02148373
CCOC(=O)[C@@H]1[C@@H](CC2=C(C1=O)[C@@H](CC(=O)N2c3ccccc3)c4cccc(c4)[N+](=O)[O-])c5cccs5 C12413052
CCOC(=O)N1CCN(CC1)c2c3c(c4c5c(c(nc4s3)C(C)C)COC(C5)(C)C)nc(n2)SC C09193220
COC(=O)c1ccc2c(c1)s/c(=N/C(=O)[C@@H]3CCCN(C3)S(=O)(=O)c4ccc(cc4)F)/n2CC#C C12664849
C=CCn\1c2cc3c(cc2s/c1=N\C(=O)[C@@H]4CCCN(C4)S(=O)(=O)c5ccc(cc5)F)OCCO3 C12665029
COC(=O)Cn\1c2cc3c(cc2s/c1=N\C(=O)[C@H]4CCCN(C4)S(=O)(=O)c5ccccc5)OCO3 C12665036
C=CCn\1c2ccc(cc2s/c1=N\C(=O)[C@@H]3CCCN(C3)S(=O)(=O)c4ccc(cc4)Cl)[N+](=O)[O-] C12664807
CCOc1cccc2c1nc(s2)N(C[C@@H]3CCCO3)C(=O)[C@@H]4CCCN(C4)S(=O)(=O)c5ccccc5 C14019806
COc1ccc(cc1)N2CCN(CC2)c3c(c(=O)n4ccccc4n3)/C=C\5/C(=O)N(C(=S)S5)CC=C C16735050
Cc1c(c(n(c(=O)c1C#N)C)N2CCC(CC2)C)/C=C/3\C(=O)N(C(=S)S3)Cc4ccc5c(c4)OCO5 C33811951
C[C@H]1CN(CCN1S(=O)(=O)c2ccccc2C#N)c3nc4ccccc4c5n3c(nn5)c6cccs6 C34707831
c1cc(oc1)C(=O)N2CCN(CC2)C(=O)c3ccc(cc3)/C=C\4/C(=O)N(C(=O)S4)Cc5ccc(cc5)F C34761255
CC(C)[C@H]1C(=O)O[C@@H](C(=O)N([C@@H](C(=O)O[C@@H](C(=O)N1C)Cc2ccccc2)C(C)C)C)Cc3ccccc3 C35464477
CCOC(=O)C1CCN(CC1)C(=O)c2ccc(o2)CSc3nc4c(c5c(s4)CCCC5)c(=O)n3C C35491033
Cc1ccc(cc1)c2ccc(nn2)N3CCN(CC3)C(=O)CN(C[C@H]4CCCO4)C(=O)c5ccc(cc5)F C35706069
c1ccc(cc1)CCc2nc(c3c4c(sc3n2)CCCC4)N5CCN(CC5)C(=O)c6cccc(c6)[N+](=O)[O-] C35849141
CC[C@@H](c1ccccc1)C(=O)N2CCN(CC2)c3c4c(nn(c4nc(n3)C5CCOCC5)c6ccccc6)C C35912617
C[C@H]1C(=Cc2ccccc2O1)/C=c\3/c(=O)n4c(=NC(=C([C@H]4c5ccc(c(c5)OC)OC)C(=O)OC)C)s3 C38249316
CCCc1nnc(s1)N2[C@@H](c3c(=O)c4cc(ccc4oc3C2=O)F)c5ccc(c(c5)OC)OCC(C)C C39840629
Cc1c2c(c(c3c1O[C@]4(C[C@H]([C@@]56[C@@]([C@H]4C3)(CC[C@@](O5)(OC6(C)C)OC)C)OC(=O)C)C)OC)C(=O)OC2 C31458851
C[C@H]1Cc2cc(ccc2O1)/C=c\3/c(=O)n4c(=NC(=C([C@H]4c5ccc(cc5)OC)C(=O)OCCOC)C)s3 C40016795
Cc1cc(c2c(c1)c(=O)c3c(o2)C(=O)N([C@H]3c4cccc(c4)OCC=C)c5nc(c(s5)C(=O)OC)C)C C40045758
CCCOc1ccc(cc1OCC)[C@H]2c3c(=O)c4ccc(c(c4oc3C(=O)N2c5nnc(s5)CC)C)C C40065789
Cc1cccc(c1)c2nc(c(o2)N3CCN(CC3)c4ccccc4)S(=O)(=O)c5ccc6c(c5)OCCO6 C40178089
C[C@H]1C(=O)[C@@]2([C@@H](C(=O)O1)[C@@]3([C@@H](C[C@H]4[C@@]([C@@H]3CC2=C)([C@H](CC(=O)OC4(C)C)OC(=O)C)C)OC(=O)C)C)C C35465711
Cc1cccc(c1)N2CCN(CC2)C(=O)C3CCN(CC3)c4ccc(cc4F)c5nc(on5)c6cccnc6 C40902302
Cc1cc(c(n1c2ccc(cc2)F)C)C(=O)CSc3nnc4n3c5cc(ccc5o4)S(=O)(=O)N(C)C C02639398
c1ccc(cc1)/C(=N\S(=O)(=O)c2cccs2)/[C@H](C#N)c3nnc(n3c4ccccc4)N5CCOCC5 C12559700
c1ccc(cc1)N2C(=O)[C@H]3[C@H](c4c(n(c(=O)s4)CC(=O)N5CCCCC5)S[C@@H]3C2=O)c6cccnc6 C15087310
Cc1ccc(cc1)S(=O)(=O)/N=C(\C)/N2CCN([C@@H]2c3ccc(cc3)N(C)C)S(=O)(=O)c4ccccc4 C06303726
c1ccc(cc1)N2C(=O)[C@@H]3[C@H](c4c(n(c(=O)s4)CC(=O)N5CCCCC5)S[C@@H]3C2=O)c6cccnc6 C15087310
c1ccc(cc1)N2C(=O)[C@@H]3[C@H](c4c(n(c(=O)s4)CC(=O)N5CCCCC5)S[C@H]3C2=O)c6cccnc6 C15087310
c1cc(ccc1N2C(=O)[C@@H]3C[C@H](CCN3C2=O)NC(=O)C4CCN(CC4)c5nccc(n5)C(F)(F)F)Cl C04221903
CCOC(=O)c1ccc(cc1)N2C(=O)c3ccccc3C(=CNn4cnc5c(c4=O)c6c(s5)CCC6)C2=O C03371546
C[C@@H]1CCCCN1S(=O)(=O)c2ccc(cc2)N([C@@H](c3cccs3)C(=O)NC4CCCC4)C(=O)c5cnccn5 C00883550
Cc1ccc2cc(c(=O)[nH]c2c1)CN(Cc3ccc4c(c3)OCO4)S(=O)(=O)c5ccc6c(c5)OCCO6 C00924858
C[C@H]1CCCCN1S(=O)(=O)c2ccc(cc2)C(=O)Nc3c(c4c(s3)CN(CC4)C(=O)C)C(=O)OC C03007248
CN(C)c1cccc(c1)Oc2nnnn2[C@H]3CO[C@H]4[C@@H]3OC[C@@H]4NS(=O)(=O)c5ccc6ccccc6c5 C04147696
Cc1ccccc1CN([C@@H]([C@@H]2CCC=CC2)C(=O)Nc3ccc4c(c3)OCO4)C(=O)CN5c6ccccc6C(=O)C5=O C08712837
c1ccc2c(c1)nnn2CC(=O)N(Cc3ccc(cc3)F)[C@H]([C@@H]4CCC=CC4)C(=O)Nc5ccc6c(c5)OCO6 C01418922
c1ccc2c(c1)C(=O)C(=O)N2CC(=O)N(Cc3cccnc3)[C@@H](c4ccc(cc4)F)C(=O)Nc5ccc6c(c5)OCO6 C08695832
c1ccc2c(c1)C(=O)C(=O)N2CC(=O)N(Cc3cccnc3)C4(CCCC4)C(=O)Nc5ccc6c(c5)OCO6 C08695865
c1ccc2c(c1)cccc2COc3ccccc3/C=N/Nc4cc(nc(n4)N5CCOCC5)N6CCOCC6 C08722611
c1ccc(c(c1)CN([C@H](c2csnn2)C(=O)NC34CC5CC(C3)CC(C5)C4)C(=O)CN6C(=O)c7ccccc7C6=O)F C08748611
COc1ccc(cc1)S(=O)(=O)N2CCC[C@@H]2C(=O)/N=c/3\n(c4ccc(cc4s3)OC)CC(=O)OC C08841843
Cn1c2c(c(=O)n(c1=O)C)n(c(n2)N3CCN(CC3)c4ccccc4)CCSc5nc6ccccc6o5 C09392060
CCOC(=O)[C@H]1CCCN(C1)C(=O)CSc2nc3ccccc3c(=O)n2C[C@@H]4COc5ccccc5O4 C09473101
c1ccc(c(c1)C(=O)N2CCN(CC2)c3c4c(ncn3)n(nn4)c5cccc(c5)F)S(=O)(=O)C(F)F C09849365
CCOC(=O)c1c2csc(c2c(=O)n(n1)c3ccccc3F)NC(=O)[C@H]4CC(=O)N(C4)c5ccccc5 C10247180
Cc1ccnc(n1)SC[C@H](C)Cn2c3c(=O)[nH]c(=O)n(c3nc2N4CCN(CC4)c5ccccc5F)C C10249156
Cc1ccc(cc1)[C@@H](C(=O)NC[C@@H]2CCCO2)N(c3ccc4c(c3)OCO4)C(=O)Cn5c6ccccc6nn5 C01341857
c1ccc(cc1)S(=O)(=O)N2CCN([C@@H](C2)C(=O)N/N=C/c3cccs3)S(=O)(=O)c4ccccc4 C13895890
C#CCn\1c2ccc(cc2s/c1=N\C(=O)C3CCN(CC3)S(=O)(=O)c4ccc(cc4)Cl)[N+](=O)[O-] C12310434
c1ccc(cc1)CN([C@@H]([C@@H]2CCC=CC2)C(=O)Nc3ccc4c(c3)OCO4)C(=O)Cn5c6ccccc6nn5 C16949387
Cc1ccc2c(c1)cc(c(=O)[nH]2)[C@H](c3nnnn3Cc4ccccc4)N5CCN(CC5)c6ccccc6OC C19826106
Cc1cccc2c1[nH]c(=O)c(c2)[C@@H](c3nnnn3C4CCCC4)N5CCN(CC5)Cc6ccc7c(c6)OCO7 C19826286
Cc1ccc2cc(c(=O)[nH]c2c1C)[C@H](c3nnnn3C[C@H]4CCCO4)N5CCN(CC5)c6ccccc6F C19826595
CCc1ccc2c(c1)cc(c(=O)[nH]2)[C@H](c3nnnn3C(C)(C)C)N4CCN(CC4)Cc5ccc6c(c5)OCO6 C19972958
Cc1cccc(c1C)N2CCN(CC2)[C@@H](c3cc4c(ccc(c4[nH]c3=O)C)C)c5nnnn5Cc6ccco6 C01382082
CCc1ccccc1N2C[C@H](CC2=O)c3nnc(s3)NC(=O)[C@H]4CC(=O)N(C4)c5ccc(cc5)OCC C20584854
c1cc(cc(c1)F)N(CC(=O)NCc2ccc(cc2)n3ccnc3)S(=O)(=O)c4ccc5c(c4)OCCO5 C22397116
CCN(CC)S(=O)(=O)c1ccc(cc1)NC(=O)[C@@H]2CN(c3cc(ccc3O2)C(C)(C)C)S(=O)(=O)C C30939279
CS(=O)(=O)N1CCN(CC1)c2ccc(cc2)NC(=O)CSc3nnc(o3)c4ccc5ccccc5c4 C32693197
CCn1c(c(c(c(c1=O)C#N)C)/C=C\2/C(=O)N(C(=S)S2)C[C@H]3CCCO3)N4CCN(CC4)CCO C33468452
c1ccc(cc1)Cc2nnc(n2c3ccccc3)SCc4nc(co4)C(=O)N5CCC6(CC5)OCCO6 C35338212
c1ccc(cc1)C(=O)N2[C@H](COC23CCN(CC3)C(=O)c4cccc(c4)[N+](=O)[O-])C(=O)NCc5ccco5 C35986610
COc1cccc(c1)c2ccc(nn2)N3CCCN(CC3)C(=O)CN(C[C@H]4CCCO4)C(=O)c5ccccc5 C36071536
CC(=O)O[C@@H]1[C@@]2(C=C3[C@@H](CC[C@@]4([C@@H]3CC(=O)O[C@H]4c5ccoc5)C)[C@@](C2=O)([C@H](C1(C)C)CC(=O)OC)C)O C03978147
CC(C)S(=O)(=O)c1cc2c(c3c(n(c2=O)S(=O)(=O)C(C)C)C(=O)C[C@H](N3)Cc4ccccc4)nc1 C39449266
CC(C)S(=O)(=O)C1=C[C@H]2CN3[C@@H](C[C@@H]2C=C1Cl)CO[P@@](=O)(N3)S(=O)(=O)Oc4ccccc4 C39469750
Cc1cccn2c1nc(c(c2=O)/C=C/3\C(=O)N(C(=S)S3)[C@@H]4CCS(=O)(=O)C4)NC[C@H]5CCCO5 C39729227
CC(=O)O[C@@H]1C[C@H]2[C@@]([C@@H]3[C@@]1([C@@H]4C(=O)O[C@@](C(=O)[C@@]4(C(=C)C3)C)(C)C(=O)OC)C)([C@H](CC(=O)C2(C)C)O)C C35459141
CCOC(=O)c1c(nc(s1)N2[C@@H](c3c(=O)c4cc(cc(c4oc3C2=O)C)C)c5ccc(cc5)[N+](=O)[O-])C C40045443
Cc1c\2c(oc1C(=O)N3c4ccc(cc4CC[C@@H]3C)F)CCC/C2=N\NC(=O)Cc5ccc(cc5)[N+](=O)[O-] C40814558
CCOc1cc(ccc1OCc2cc(=O)n3c(n2)sc(n3)C)c4[nH]c(=O)c5c6c(sc5n4)CCCC6 C41076814
Cc1ccc(o1)[C@H](C(=O)NC2CCCCC2)N(Cc3ccc4c(c3)OCO4)C(=O)[C@H]5COc6ccccc6O5 C00931105
Cc1cc2cc(c(=O)[nH]c2cc1C)[C@@H](c3nnnn3CCc4ccccc4)N5CCN(CC5)Cc6ccc7c(c6)OCO7 C01362240
CC1(CC2=C([C@@H](c3c4nc(nn4cnc3O2)CO/N=C/c5ccc(c(c5)OC)OC)c6ccc(cc6)OC)C(=O)C1)C C01860294
Cc1c(c(=O)n(n1C)c2ccccc2)N3C(=O)/C(=C/c4ccc(o4)c5ccccc5[N+](=O)[O-])/SC3=S C01889262
CC1(OC(=O)C2([C@H]([C@@H](N3[C@@H]2c4ccccc4C=N3)C(=O)c5ccc(cc5)OC)c6ccc(c(c6)OC)OC)C(=O)O1)C C01889868
CCOc1ccc(cc1)N2C(=O)[C@H]3[C@H](N(O[C@@H]3C2=O)c4ccccc4)c5cc(c(cc5[N+](=O)[O-])OC)OC C09234218
CC1=NN=C2[C@@H]1[C@H](c3c4nc(nn4cnc3O2)c5cccc(c5)COc6cccc(c6)OC)c7cnn(c7)C C22844730
CN(C)c1ccc(cc1)c2nnnn2[C@H]3CO[C@H]4[C@@H]3OC[C@@H]4NC(=O)Nc5cccc6c5cccc6 C03842007
Cc1ccc(cc1)N2C(=O)/C(=C/c3ccc4c(c3)OCO4)/N=C2SCC(=O)NC(=O)NC(C)C C08750964
C/C(=C\c1ccccc1)/C=C\2/C(=O)N(C(=S)S2)CC(=O)NNC(=O)c3cccc(c3)[N+](=O)[O-] C08820664
COC(=O)c1cn(c2c1cccc2)CC(=O)Nc3ccc(cc3)S(=O)(=O)/N=C/4\CCCCCN4 C08826258
Cc1c(c(=O)n(n1C)c2ccccc2)NC(=O)[C@H](C)Sc3nnc(s3)NC(=O)C4CCCC4 C09056729
Cc1c(cccc1Cl)n2c(nnc2SCC(=O)NC(=O)NCc3ccco3)c4ccncc4 C09119984
CCOC(=O)NC(=O)c1c2c(sc1NC(=O)c3ccc(cc3)S(=O)(=O)N(C)C)C[C@@H](CC2)C C09298232
Cc1cc2c(c(=O)n1CCc3ccc(c(c3)OC)OC)[C@@H](C(=C(O2)N)C#N)c4ccc(cc4)[N+](=O)[O-] C02253964
CCOC(=O)c1c2c(sc1NC(=O)[C@H](C)Sc3nnc4n3c5c(c(=O)[nH]4)CCCC5)CCCC2 C09520488
CCOC(=O)c1c2c(sc1NC(=O)[C@@H](C)Sc3nnc4n3c5c(c(=O)[nH]4)CCCC5)CCC2 C09520490
c1cc2c(cc1CNC(=O)CSc3nnc(s3)NC(=O)c4ccc(o4)Br)OCO2 C09599963
c1ccc2c(c1)NC(=C(C#N)C(=O)COC(=O)[C@@H]3CCCN3S(=O)(=O)c4ccc(cc4)Cl)N2 C09632344
c1ccc2c(c1)c(c[nH]2)CCNC(=O)CN3c4cc(ccc4OCC3=O)S(=O)(=O)N5CCCCCC5 C09963509
c1cc(oc1)CNC(=O)NC(=O)CSc2nc3c(c4c(s3)CCCC4)c(=O)n2Cc5ccco5 C10682434
c1ccc(cc1)c2c(cn(n2)c3ccccc3)C(=O)OCC(=O)N4C[C@H](Oc5c4cccc5)C(=O)N C11435491
CCCc1cc(=O)[nH]c(n1)n2c(cc(n2)c3cccs3)NC(=O)[C@H]4CC(=O)N(C4)c5ccc(cc5)F C11854828
CCc1c(nc([nH]c1=O)n2c(cc(n2)c3cccs3)NC(=O)c4cc(on4)c5cccs5)C C11855200
CCc1c(nc([nH]c1=O)n2c(cc(n2)c3ccco3)NC(=O)COc4cccc5c4OC(C5)(C)C)C C12009008
c1ccc(cc1)c2cc(=O)[nH]c(n2)n3c(cc(n3)c4ccco4)NC(=O)[C@H]5CC(=O)N(C5)c6ccccc6 C12009358
Cc1cc(=O)c(nn1c2ccccc2[N+](=O)[O-])C(=O)NNC(=O)c3cc4c(s3)CCCCCC4 C12698303
c1ccc(cc1)C2(C(=O)N(C(=O)N2)NC(=O)CSc3nncn3c4ccccc4)c5ccccc5 C09468295
CCCn1c(=O)c2ccccc2c(n1)C(=O)NNC(=O)c3c4ccccc4c(=O)n(n3)c5ccccc5 C14708186
Cc1ccnc(c1)n2c(=O)c3ccccc3nc2SCC(=O)C(=C4Nc5ccccc5N4)C(=O)OC C15277500
Cc1c(c(n(n1)Cc2cc(ccc2OC)[C@H]3[C@H]4CCCC=C4C(=C(C3(C#N)C#N)N)C#N)C)[N+](=O)[O-] C02082111
CN1CCc2c(cc(c(n2)SCC3=C([C@H](C(=C(O3)N)C#N)c4cccc(c4)OC)C(=O)OC)C#N)C1 C13401843
Cc1ccc2c(c1)sc(n2)NC(=O)[C@H](CC(C)C)NS(=O)(=O)c3ccc4c(c3)oc(=O)n4C C20284457
CC1(Cc2c(c(nc3c2c4c(s3)c(nc(n4)SC)N(CCO)CCO)N5CCOCC5)CO1)C C20477944
CCOC(=O)C1=c2n(/c(=C/c3ccc(cc3)OC)/c(=O)o2)-c4c(nc(o4)N)[C@@H]1c5ccc(cc5)OC C20609522
CCOC(=O)c1c(c(sc1NC(=O)c2cc(nc3c2c(no3)C)c4ccc(s4)C)C(=O)NC)C C21899032
Cc1ccc(cc1)c2csc(n2)NC(=O)COC(=O)CN3C(=O)[C@]4(C[C@@H](CC(C4)(C)C)C)NC3=O C22001168
c1ccc(cc1)/C=C/CN(c2ccc3c(c2)OCCO3)C(=O)Cn4c(=O)c5ccccc5c(n4)C(=O)N C23968506
CC(C)c1ccc(cc1)S(=O)(=O)N2CCC(CC2)C(=O)NNC(=O)c3cc(on3)c4ccccc4 C28793635
Cc1c(c(n(n1)c2ccccc2)Cl)/C=C/C(=O)OCC(=O)N3C[C@@H](Oc4c3cccc4)C(=O)N C29406892
c1ccc(cc1)C(=O)N[C@@H]2CCCC[C@H]2NC(=O)C3CCN(CC3)C(=O)/C=C/c4ccc(cc4)[N+](=O)[O-] C34899660
c1cc(ccc1/C=C/C(=O)N2CCC[C@@H](C2)C(=O)N[C@@H]3CCCC[C@H]3NC(=O)c4ccc(cc4)F)[N+](=O)[O-] C34900274
C[C@H]1C[C@]2(CC(C1)(C)C)C(=O)N(C(=O)N2)CC(=O)OCC(=O)Nc3c(c4c(s3)CCCC4)C#N C22001279
CCOC(=O)/[NH+]=c\1/ccc-2c(cc(oc2c1)O)CSc3nc4ccccc4c(=O)n3CC(=O)[O-] C39716100
CC(=O)[C@@H]1[C@H]2c3ccccc3O[C@@]1(N=c4n2c(=O)/c(=C/c5ccc(c(c5)OC)OCC(=O)N)/s4)C C39826523
C[C@H]1CCc2c(sc(c2C(=O)N[C@@H]3CCS(=O)(=O)C3)NC(=O)c4ccc(c(c4)[N+](=O)[O-])Cl)C1 C39836236
COC(=O)c1ccc(cc1)NC(=O)N2CCN([C@H](C2)C(=O)N[C@H]3CCCc4c3cccc4)C(=O)C5CCCC5 C44176508
c1cc(sc1)S(=O)(=O)N2CCCc3c2cc(cc3)NC(=O)C(=O)NC[C@@H]4COC5(O4)CCCCC5 C49504288
c1ccc(cc1)CCN2c3ccccc3/C(=N/NC(=O)CNC(=O)[C@@H]4COc5ccccc5O4)/C2=O C01240012
Cc1ccnc(c1)n2c(=O)c3ccccc3nc2S[C@@H](C)C(=O)NC(=O)Nc4ccccc4C#N C45900387
CCOc1ccccc1NC(=O)C2=C(Nc3nnnn3[C@@H]2c4cc(ccc4OCC)Br)C C54616852
Cc1c2c(n(n1)c3ccccc3)OC(=C([C@@]24c5ccccc5N(C4=O)Cc6ccc(cc6)[N+](=O)[O-])C#N)N C55104701
CC1=C([C@@H](n2c(nc(n2)c3ccc(cc3)N(C)C)N1)c4ccncc4)C(=O)Nc5ccccc5OC C13123760
c1cc2c(cc1)O[C@H](CO2)C(=O)N/N=C/c3ccc(cc3)/C=N/NC(=O)[C@H]4Oc5c(cccc5)OC4 C20533740
c1cc(cc(c1)S(=O)(=O)/N=C/2\CCCCCN2)NC(=O)COC(=O)c3ccc(o3)Br C09613201
c1ccc2c(c1)C[C@@H](N(C2)C(=O)c3ccco3)C(=O)Nc4ccc(cc4)S(=O)(=O)/N=C/5\CCCCCN5 C02654902
c1cc2c(cc1CNC(=O)c3cc4n(n3)[C@@H](C[C@@H](N4)c5ccc6c(c5)OCO6)C(F)(F)F)OCO2 C18210263
C[C@@H]1c2c(sc(n2)NC(=O)c3cnccn3)C[C@]4([C@H]1[C@H]([C@H](CC4)[C@H](C)C(=O)NCCOC)O)C C03840886
Cc1c(sc2c1c(=O)[nH]c(n2)CS[C@@H](C)C(=O)OCC(=O)C(=C3Nc4ccccc4N3)C#N)C C03428041
CCOC(=O)c1c(c2c(s1)ncn(c2=O)CC(=O)Nc3c(cc(s3)c4ccccc4)C(=O)N)C C02888650
c1cc2c(cc1OCC(=O)NCC(=O)NCC(=O)N3CC[C@]4(CCCC[C@H]4C3)O)oc(=O)c5c2CCCC5 C08918303
c1cc(ccc1S(=O)(=O)N2CCC[C@@H]2C(=O)Nc3nc4ccc(cc4s3)S(=O)(=O)N)Cl C08928148
C[C@@]1(C(=O)N(C(=O)N1)NC(=O)CN2C(=O)[C@]3(CCCc4c3cccc4)NC2=O)CCc5ccccc5 C09336876
CCOC(=O)CC1=C([C@@]2(c3cc(ccc3NC2=O)Br)C(=C(O1)N)C#N)C(=O)OCC C01288715
CN(CC(=O)N1c2ccccc2OC[C@H]1c3ccccc3)c4c(n(c(=O)[nH]c4=O)Cc5ccccc5)N C09459951
c1ccc(cc1)c2ccccc2OCC(=O)NNC(=O)CN3C(=O)[C@@]4(CCc5c4cccc5)NC3=O C09517108
c1ccc(cc1)c2c(cn(n2)c3ccccc3)C(=O)NNC(=O)CN4C(=O)C5(CCCCC5)NC4=O C09579229
Cc1cn2c3c(nc2n1c4ccc(cc4)F)n(c(=O)n(c3=O)C[C@H](C)CNc5ccccc5N)C C10048572
c1ccc(cc1)N2C[C@@H](CC2=O)C(=O)Nc3ccc(cc3)C(=O)Nc4ccccc4C(=O)NC[C@H]5CCCO5 C10462889
c1ccc2c(c1)C(=NS2(=O)=O)NCC(=O)OCc3nc(c4c5c(sc4n3)CCCCC5)N C12723316
CCCn1c(c(c(=O)[nH]c1=O)C(=O)CSc2nnc(o2)c3cccc(c3)Br)N C12882145
CCCCn1c2ccccc2c3c1nc(nn3)SCC(=O)Nc4ccc(cc4)S(=O)(=O)N C02751024
Cc1ccc(cc1NC(=O)C)NC(=O)CSc2nnc(o2)c3ccc(cc3)NS(=O)(=O)C C13496188
c1cc(ccc1F)S(=O)(=O)N2CCC[C@@H](C2)C(=O)Nc3nc4ccc(cc4s3)S(=O)(=O)N C14015689
c1cc(cc(c1)NC(=O)c2cccc(c2)S(=O)(=O)NCc3ccc4c(c3)OCO4)C(=O)NC5CC5 C14083649
C[C@H](C(=O)Nc1ccc(cc1)S(=O)(=O)N2CCCC2)Sc3nnc(n3N)c4ccccc4F C14095899
C[C@H]1C(=O)Nc2cc(ccc2O1)NC(=O)c3cccc(c3)S(=O)(=O)NCc4ccc5c(c4)OCO5 C14181120
CCCCn1c(c(c(=O)[nH]c1=O)N(Cc2ccccc2)C(=O)c3c(nn(n3)c4ccccc4)C)N C14625244
c1ccc2c(c1)OC[C@@H](O2)C(=O)NNC(=O)c3ccc(cc3)NS(=O)(=O)c4ccc(c(c4)F)F C15795406
Cc1ccc(cc1)S(=O)(=O)Nc2ccccc2C(=O)NNC(=O)O/N=C(\C)/c3cccs3 C16310635
Cn1c(c(c(=O)n(c1=O)C)C(=O)CSc2[nH]c(=O)c3c(csc3n2)c4ccc(cc4)F)N C16544737
Cc1cccc(c1)n2c(nnc2S[C@@H](C)C(=O)Nc3ccc4c(c3)[nH]c(=O)[nH]4)N5CCOCC5 C18518303
c1ccc(cc1)C(=O)N[C@H](c2c3ccccc3c(=O)[nH]n2)C(=O)N/N=C/c4coc5ccccc5c4=O C09716192
Cc1ccccc1n2c(=O)c3ccccc3n4c2nnc4SCC(=O)Nc5c(ccs5)C(=O)N C20972947
CCn1c(=O)c(c(n(c1=O)Cc2ccccc2)N)C(=O)CSc3[nH]c4cc(ccc4n3)OC C21999047
CCCCN(c1c(n(c(=O)[nH]c1=O)CC(C)C)N)C(=O)[C@H]2CC(=O)N(C2)c3ccc4c(c3)CCC4 C23112686
CC(=O)Nc1ccc(cc1)c2csc(n2)NC(=O)CN3C(=O)[C@]4(CCc5c4cccc5)NC3=O C24008725
C[C@H](C(=O)Nc1nc(cs1)c2ccccc2)OC(=O)C3=NN([C@H](C3)C(=O)N)c4ccc(cc4)F C25054367
c1cc(cc(c1)S(=O)(=O)N2CCC(CC2)C(=O)Nc3ccc4c(c3)[nH]c(=O)[nH]4)OC(F)(F)F C25250187
c1ccc2c(c1)OC[C@H](O2)C(=O)NNC(=O)c3ccc(cc3)NS(=O)(=O)c4ccc(cc4)F C26977566
Cc1cc2nc(c(c(n2n1)C)CCC(=O)NCCCc3c(c(n(n3)c4ccc(cc4)F)N)C#N)C C31118691
c1ccc(c(c1)C(F)(F)F)NC(=O)CN(Cc2ccco2)S(=O)(=O)c3ccc4c(c3)[nH]c(=O)[nH]4 C32738613
C[C@H]1CCc2c(cc(s2)C(=O)N(C)CC(=O)N(CC(C)C)c3c(n(c(=O)[nH]c3=O)CC(C)C)N)C1 C32971969
Cc1ccc2c(c1)c(c[nH]2)CCNC(=O)c3c(snn3)NC(=O)N4C[C@H]5C[C@@H](C4)c6cccc(=O)n6C5 C33436083
COc1ccc(cc1)C2=C[C@@H](N=N2)[C@H]3N=N[C@@H](N3N)SCC(=O)Nc4ccc(cn4)Br C38995007
C[C@H]1CN(CCN1C(=O)NC(C)C)c2cc(nc(n2)SCC(=O)N3CCC(CC3)C(=O)N)Cl C40367547
c1ccc2c(c1)c3c([nH]2)CN(CC3)C(=O)[C@H]4CC=CC[C@H]4C(=O)NCCNc5ccc(cn5)[N+](=O)[O-] C44940237
Cc1cc(c(c(c1NS(=O)(=O)C)C)S(=O)(=O)NNC(=O)c2cn(c3c2cccc3)C)C C48302762
c1ccc(cc1)c2nc(nn2c3ccccc3)C(=O)OCC(=O)Nc4c(c5c(s4)CCC5)C(=O)N C02623327
c1cc2c(cc1OCC(=O)NCC(=O)NCC(=O)N3CC[C@@]4(CCCC[C@H]4C3)O)oc(=O)c5c2CCCC5 C15954761
CCc1nnc(s1)NC(=O)CSc2nc([nH]n2)N/N=C/c3ccc(cc3)Br C59015603
CCOC(=O)C1=C(n2c(=O)/c(=C/c3ccco3)/sc2=C([C@H]1c4ccco4)C(=O)NCc5ccccc5)N C59294005
CC\1=NN(C(=O)/C1=N\Nc2ccc(cc2)S(=O)(=O)N)c3nc(cs3)c4ccc(cc4)Cl C59461781
c1ccc(c(c1)Nc2c(cccn2)C(=O)OCC(=O)NNC(=O)[C@@H]3COc4ccccc4O3)F C09349447
c1cc(ccc1n2c(c(c(n2)CCCNC(=O)c3cc(ccc3N4CCCC4)[N+](=O)[O-])C#N)N)F C25162689
c1ccc(c(c1)NC(=O)[C@H]2C3=C(CCCC3)N(N2)c4ccc(cc4)F)n5c6c(cn5)c(=O)[nH]cn6 C39779746
CCc1ccc(cc1)C2=C[C@@H]3C(=O)N=N[C@H](N3N2)SCC(=O)Nc4ccc(cc4)NC(=O)C C64703040
CCC(=O)Nc1cccc(c1)NC(=O)CSc2nnc3n2cnc4c3c5c(s4)C[C@H](CC5)C C06461946
C[C@@H](c1ccccc1)N2C[C@@H](CC2=O)C(=O)NN3C(=O)C(NC3=O)(c4ccccc4)c5ccccc5 C09216940
c1ccc(cc1)Cn2c(=O)c3ccccc3c(n2)C(=O)NNC(=O)c4csc(n4)c5ccsc5 C09951767
Cc1cccc(c1)N2C(=C([C@@H](NC2=S)c3cccc(c3OC)OC)C(=O)Nc4cc(on4)C)C C10355415
c1cc(oc1)c2cc(n(n2)c3[nH]c(=O)c4c(n3)CCC4)NC(=O)C5(CCCC5)c6ccc(cc6)Cl C12009922
Cc1cc(=O)c(nn1c2ccc(cc2)Cl)C(=O)NNC(=O)c3c(nc(s3)c4ccccc4)C C12689736
C[C@@H]1C(=O)Nc2cc(ccc2O1)N[C@@H](C)C(=O)N3[C@H](CC(=N3)c4ccc(cc4)Cl)c5ccco5 C12524886
c1ccc2c(c1)c(=O)c3ccccc3n2CC(=O)OCC(=O)NC(=O)NC45CC6CC(C4)CC(C6)C5 C10722733
c1cc2c(cc1C[C@]3(CCC(=O)N3)CCC(=O)N4CCC[C@@H]4c5[nH]c6ccc(cc6n5)F)OCO2 C12150924
Cc1c(c(n(n1)c2ccccc2)C)CNC(=O)CN3C(=O)[C@](NC3=O)(C)c4ccc5ccccc5c4 C14014987
c1cc(oc1)CNC(=O)NC(=O)CSc2nc3c(c4c(s3)CCCC4)c(=O)n2C5CCCC5 C15089352
C[C@H]1CCc2c(sc(c2C(=O)OC)NC(=O)CN3C(=O)[C@](NC3=O)(C)c4ccc(c(c4)F)F)C1 C15399260
C[C@@H]1CN(C[C@H](O1)C)S(=O)(=O)c2ccc(cc2)C(=O)NNC(=O)CC34CC5CC(C3)CC(C5)C4 C15902330
COC(=O)c1ccc(cc1)[C@H]2c3c(c4ccccc4[nH]3)C[C@H]5N2C(=O)CN(C5=O)C[C@H](c6ccccc6)O C16042462
c1ccc2c(c1)c(n[nH]c2=O)C(=O)NCCN3C(=O)/C(=C/c4cccc(c4Cl)Cl)/SC3=O C17193746
COC(=O)C1=c2n(/c(=C/c3ccc(cc3)Cl)/c(=O)o2)-c4c(nc(o4)N)[C@H]1c5ccc(cc5)Cl C20220443
C[C@@H](C(=O)N1[C@H](CC(=N1)c2ccc(cc2)Cl)c3ccco3)Sc4nnc(n4N)C(F)(F)F C21232921
C[C@@H]1CCc2c(sc3c2c(=O)n(c(n3)SCC(=O)NC(=O)NC(C)C)C[C@@H]4CCCO4)C1 C22203074
C[C@H]1CCc2c(sc3c2c(=O)n(c(n3)SCC(=O)NC(=O)NC(C)C)C[C@H]4CCCO4)C1 C22203078
CCNC(=O)NC(=O)[C@@H](C)Sc1nc2c(c3c(s2)C[C@H](CC3)C)c(=O)n1C[C@@H]4CCCO4 C22299818
C[C@@H](C(=O)C(=C1Nc2ccccc2N1)C#N)Sc3nnc(n3C[C@@H]4CCCO4)c5cccs5 C24225234
CC(=O)Nc1cccc(c1)NC(=O)Cn2c3ccccc3nc(c2=O)N4C[C@]5(C[C@@H]4CC(C5)(C)C)C C24755443
CCC[C@@]1(C(=O)N(C(=O)N1)CC(=O)N2c3ccccc3NC(=O)C[C@H]2C(F)(F)F)c4ccccc4 C24950774
c1ccc(cc1)n2c3c(cn2)c(=O)[nH]c(n3)CCC(=O)Nc4nc(cs4)c5ccc6c(c5)CCC6 C10551554
Cc1ccc2c(c1)c3c([nH]2)CCN(C3)C(=O)[C@H](C(C)C)NS(=O)(=O)c4ccc5c(c4)OCCO5 C25542227
c1cc(cc(c1)NC(=O)c2cccs2)C(=O)OCC(=O)Nc3ccc4c(c3)OC5(O4)CCCC5 C25583829
CCc1c(c(nc(n1)SCc2nnc3n2c4ccccc4c(=O)n3C)N)c5ccc(cc5)Cl C25589021
Cc1ccc(c(c1)C)NC(=O)NC(=O)[C@H](C)Sc2nc3ccccc3c(=O)n2C[C@@H]4CCCO4 C29571608
CC(=O)c1ccc(cc1)S(=O)(=O)N2CCC(CC2)C(=O)NNC(=O)C34CC5CC(C3)CC(C5)C4 C17157580
CN(C)c1ccc(cc1)c2nnc(s2)NC(=O)[C@H]3CCCN3C(=O)NC45CC6CC(C4)CC(C6)C5 C35729088
CC[C@@H](C)NC(=O)[C@H](C1CCN(CC1)C(=O)c2ccc(cc2)C)NC(=O)c3ccc4c(c3)OCO4 C36211525
CC[C@@H](C)NC(=O)[C@H](C1CCN(CC1)C(=O)c2cccc(c2)C)NC(=O)c3ccc4c(c3)OCO4 C36211573
CC[C@@H](C)NC(=O)[C@H](C1CCN(CC1)C(=O)c2ccc3c(c2)OCO3)NC(=O)c4ccc(cc4)C C36213209
c1c(ccc(c1)O)/C=C\2/SC(=NC2=O)N3CCN(CC3)C4=NC(=O)/C(=C\c5ccc(cc5)O)/S4 C38563276
Cc1ccc2c(c(oc2c1)C(=O)Oc3ccc4c(c3)OC(=C([C@H]4c5ccc(c(c5)OC)OC)C#N)N)C C38688608
Cc1ccc2c(c1)N(C[C@@H](O2)C(=O)Nc3ccccc3C(=O)NCc4ccccc4)S(=O)(=O)C C38854999
C[C@H](c1ccccc1)NC(=O)c2ccccc2NC(=O)[C@@H]3CN(c4ccccc4O3)S(=O)(=O)C C38855999
C[C@H](c1ccccc1)NC(=O)c2ccccc2NC(=O)[C@H]3CN(c4ccccc4O3)S(=O)(=O)C C38856003
Cc1ccc(cc1)NC(=O)CN2C(=O)/C(=C\c3ccc(o3)S[C@@H]4N[C@@H]5C=CC=CC5=N4)/SC2=O C39352937
Cc1cc2c(c(=O)n1Cc3ccccc3)[C@]4(c5ccccc5N(C4=O)CC6CC6)C(=C(O2)N)C(=O)OC C39919081
c1ccc2c(c1)[nH]c(n2)SCC(=O)Nc3nc4ccc(cc4s3)S(=O)(=O)N5CCCCC5 C40176202
Cc1cc(c(cc1C)O)c2c3c([nH]n2)C(=O)N([C@@H]3c4cccc(c4)OCC=C)[C@H]5CCS(=O)(=O)C5 C40548965
Cc1c\2c(oc1C(=O)NN(c3ccccc3)c4ccccc4)CCC/C2=N\NC(=O)c5cccnc5 C40814156
c1ccc(cc1)c2nc(no2)c3ccc(c(c3)F)N4CCC[C@H](C4)C(=O)N5CCC(CC5)C(=O)N C40878373
CCn1c(=O)c2ccccc2nc1NNC(=O)c3ccc(cc3)n4c(c(c(n4)C)Br)C C45929788
[H]/N=c\1/c(=C/c2ccc(c(c2)OC)OC(=O)c3ccc(cc3)Cl)/c(=O)nc-4s/c(=C/CC)/[nH]n14 C01839461
CC\1=C(C(=O)N(C(=O)/C1=C\c2ccc(o2)c3ccc(cc3)S(=O)(=O)N)CCc4ccccc4)C#N C17167095
c1ccc(c(c1)C(=O)Nc2nccs2)NC(=O)c3ccc(cc3)N4C(=O)[C@H]5[C@@H]6C[C@H]([C@H]5C4=O)C=C6 C08909237
c1cc(ccc1C(=O)Nc2nccs2)NC(=O)c3ccc(cc3)N4C(=O)[C@H]5[C@@H]6C[C@H]([C@H]5C4=O)C=C6 C08909517
C[C@@]1(Cn2cnc(c2C(=O)N1C3CC3)C(=O)Nc4cccc5c4CCCC5)C(=O)NCc6ccc(cc6)F C64954176
C[C@@H]1c2c(sc(n2)NC(=O)c3ccc4c(c3)OCO4)C[C@@]5([C@H]1[C@H]([C@H](CC5)[C@H](C)C(=O)N(C)CC=C)O)C C04222050
C[C@@]12CC[C@H]([C@@]([C@H]1Cc3c(nc(s3)NC(=O)CC(C)(C)C)[C@H]2CC(=O)N(C)Cc4ccccc4)(C)CO)O C04222149
C[C@@]12CC[C@H]([C@@]([C@H]1Cc3c(nc(s3)NC(=O)c4ccnc(c4)Cl)[C@H]2CC(=O)NCc5cccs5)(C)CO)O C04222384
c1cc(oc1)[C@H]2C[C@H](n3c(c(c(n3)C(=O)Nc4c(c5c(s4)CCCC5)C#N)Br)N2)C(F)(F)F C00646956
Cc1ccc(cc1)SCc2c3c(n[nH]2)OC(=C([C@@]34c5ccccc5N(C4=O)Cc6ccc(cc6)Cl)C#N)N C01273521
CN(C)c1ccc(cc1)[C@@H]2C=C(NN2S(=O)(=O)c3ccccc3)c4c(c5cc(ccc5[nH]c4=O)Cl)c6ccccc6 C06023632
CC1(C[C@@H](CCO1)n2c(=O)c3c(nc2NNC(=O)Cc4ccccc4)-c5ccccc5CC36CCCCC6)C C06232511
c1ccc(cc1)CS(=O)(=O)N[C@H]2CO[C@H]3[C@@H]2OC[C@@H]3Nc4nccc(n4)c5ccc(cc5)c6ccccc6 C05434216
C[C@@H]1c2c(sc(n2)NC(=O)CS(=O)(=O)c3ccccc3)C[C@]4([C@H]1[C@H]([C@H](CC4)[C@H](C)C(=O)N(C)CC#C)O)C C04222087
C[C@@H]1c2c(sc(n2)NC(=O)CS(=O)(=O)c3ccccc3)C[C@@]4([C@H]1[C@H]([C@@H](CC4)[C@H](C)C(=O)N5CCSCC5)O)C C04222088
CC1(CC2=C([C@H](C(=C3N2c4c(c5c(s4)CCCCC5)C(=N3)N)C#N)c6cc(ccc6OC)OC)C(=O)C1)C C02186069
c1cc(c(nc1)Cl)NC(=O)c2c(c3n(n2)[C@H](C[C@H](N3)c4ccc(o4)Br)C(F)(F)F)Br C00674677
c1ccc(c(c1)CN/C(=C/2\C(=O)NC(=O)N(C2=O)c3ccc(cc3)Br)/Nc4ccccc4Cl)Cl C08757707
C[C@H](c1nc(nc(n1)N2CCCc3c2cccc3)N)Sc4nnc(n4C5CCCCC5)Cc6ccccc6 C08815917
CC1(CC2=C([C@H](C(=C3N2c4c(c5c(s4)CCCCC5)C(=N3)N)C#N)c6cccc(c6OC)OC)C(=O)C1)C C03669589
CC(=O)[C@H]1CC[C@H]2[C@@]1(CC[C@@H]3[C@@H]2CCC4=C/C(=N/OCC(=O)NCCc5cc6ccccc6[nH]5)/CC[C@]34C)C C08917823
CCN(Cc1ccccc1)S(=O)(=O)c2ccc(cc2)C(=O)Nc3c(c4c(s3)CCCCC4)C(=O)NC C09599765
C[C@H](Cc1nnc(s1)NC(=O)c2ccc(cc2)NC(=O)[C@H]3CC(=O)N(C3)c4ccccc4)c5ccccc5 C10462872
C[C@H](c1ccccc1)NC(=O)c2ccccc2NC(=O)C3CCN(CC3)S(=O)(=O)c4ccc(cc4)Cl C13685043
C[C@@H](c1ccccc1)NC(=O)c2ccccc2NC(=O)C3CCN(CC3)S(=O)(=O)c4ccc(cc4)Cl C13685047
COC(=O)[C@H]1[C@@H](CC2=C(C1=O)[C@H](C(=C(N2c3ccccc3)N)C(=O)OC)c4ccccc4F)c5ccccc5 C15319255
Cc1ccc(cc1)NC(=O)N2CCC3(CC2)C(=O)N(CN3c4ccccc4)CC(=O)NCCc5ccccc5 C16613075
CCC(=O)N1[C@H](C=C(N1)c2c(c3cc(ccc3[nH]c2=O)Br)c4ccccc4)c5cccc(c5)[N+](=O)[O-] C02268548
C=CCNC(=S)N1CCN(CC1)[C@@H]2c3cccc4c3c(ccc4)[C@H]2NS(=O)(=O)c5ccc(cc5)Cl C20057157
CC(C)c1ccc(cc1)[C@@H]2C(=C(NC3=C2C(=O)CCC3)SCC(=O)Nc4ccccc4C(F)(F)F)C#N C20347732
Cc1cccc(c1)NC(=O)CSC2=C([C@H](C(=C(N2)C)C(=O)Nc3ccccc3C)c4ccccc4F)C#N C20348657
Cc1ccccc1NC(=O)C2=C(NC(=C([C@@H]2c3ccccc3F)C#N)SCC(=O)NCc4ccccc4)C C12250867
Cc1cc(cc(c1)NC(=S)Nc2cc(ccc2N3C[C@H]4C[C@@H](C3)c5cccc(=O)n5C4)C(=O)NC6CC6)C C20681805
CSc1cccc(c1)NC(=S)Nc2cc(ccc2N3CCCCCC3)S(=O)(=O)N4CCCCCC4 C20725575
CCc1cc(c(s1)SCC)[C@H]2C3=C(C[C@@H](CC3=O)c4ccccc4)NC(=C2C(=O)Nc5ccccn5)C C05928515
Cc1ccc(cc1)C(=O)CSc2nc3n(n2)[C@@H](C(=C(N3)C)C(=O)Nc4ccccc4OC)c5ccccc5 C33085407
Cc1cc(n(n1)c2nc(c3c4c(sc3n2)COC(C4)(C)C)N(NCc5ccccc5)Nc6ccccc6)C C34786339
c1ccc(cc1)CCNC(=O)c2cc(ccc2N3CCc4ccccc4C3)NC(=O)Nc5ccc(cc5F)F C35723029
COC(=O)[C@H]1[C@H](CC2=C(C1=O)[C@@H](C(=C(N2c3ccccc3)N)C(=O)OC)c4ccccc4F)c5ccccc5 C36037299
CC[C@H](C)N1[C@H]([C@@]23C=C[C@@H](O2)[C@@H]([C@@H]3C1=O)C(=O)Nc4cccc(c4)SC)C(=O)N[C@@H]5CCC[C@@H]([C@@H]5C)C C36066222
Cc1cccc(c1)C(=O)N[C@@H](C2CCN(CC2)C(=O)c3ccc(cc3)C(F)(F)F)C(=O)NCc4ccco4 C36211872
c1ccc(cc1)[C@H](c2cccnc2)NC(=O)c3ccc(cc3)[C@H]4Nc5ccccc5C(=O)N4Cc6ccccn6 C39301952
CC(C)(C)[C@H]1CCc2c(sc(c2C(=O)N[C@@H]3CCS(=O)(=O)C3)NC(=O)/C=C/c4ccc(cc4)OC)C1 C39836484
Cc1cc(cc(c1)OCC(=O)Nc2c(c3c(s2)C[C@H](CC3)C(C)(C)C)C(=O)N[C@H]4CCS(=O)(=O)C4)C C39836514
CCc1ccc(cc1)Nc2c(c3c(s2)c(c(c(n3)N)C#N)c4ccc(cc4)C)C(=O)N5C[C@H](O[C@@H](C5)C)C C39895386
CCC[C@@]1(Cc2ccccc2-c3c1c(=O)n(c(n3)N/N=C/c4cc(c(c(c4)Br)O)OC)CC)C C40036297
CCc1cccc(c1N2C(=O)[C@H]3[C@H]([NH2+][C@@]([C@@H]3C2=O)(c4ccccc4)C(=O)[O-])c5ccc(cc5)C(=O)OC)CC C43221495
CC(=O)O[C@@H]1CC[C@@]2([C@@H]3CC[C@@]4([C@@H]([C@@H]3CC=C2C1)CC[C@@]4(CC(c5ccccc5)(c6ccccc6)O)O)C)C C48533018
Cc1ccccc1NC(=O)C2=C(NC(=C([C@@H]2c3cccs3)C#N)SCC(=O)Nc4cccc(c4C)C)C C01102295
c1ccc2c(c1)c(c[nH]2)CCN3CC(=O)N4[C@H](C3=O)Cc5c6ccccc6[nH]c5[C@@H]4c7cccc(c7)Br C01320156
[H]/N=c/1\c(=C\c2ccc(c(c2)OC)OCCOc3ccc(cc3)Br)\c(=O)nc-4s/c(=C/C)/[nH]n14 C01752679
[H]/N=c/1\c(=C\c2cn(c3c2cccc3)CCCOc4cccc(c4C)C)\c(=O)nc-5s/c(=C/Oc6ccccc6C)/[nH]n15 C01886053
CC(=O)c1cccc(c1)NC(=O)CSC2=C([C@H](C3=C(N2)CCCC3=O)c4ccccc4C(F)(F)F)C#N C02309530
CC(=O)c1cccc(c1)NC(=O)CSC2=C([C@@H](C3=C(N2)CCCC3=O)c4ccccc4C(F)(F)F)C#N C02309531
CC(C)(C)[C@@H]1CCc2c(sc(c2C#N)NC(=S)NC(=O)c3ccc(c(c3)[N+](=O)[O-])N4CCCCC4)C1 C59331664
CC1(C[C@H](CCS1)c2nc(cs2)c3ccc(cc3)[N+](=O)[O-])C C04006285
Cc1ccccc1N2Cc3cc4c5c(c(=O)oc4c(c3OC2)C)CCC5 C02118316
Cc1c(c(=O)oc2c1ccc3c2CN(CO3)c4ccc(cc4F)F)C C02158905
c1ccc2c(c1)cc(o2)c3csc(n3)c4ccc5c(c4)OCCO5 C00105592
c1ccc2cc(ccc2c1)C(=O)N3CCS[C@@H]3c4ccc5c(c4)OCO5 C00690744
Cc1cc(=O)oc2c1ccc3c2CN(CO3)c4ccccc4Cl C00140959
c1cc-2c(cc1[N+](=O)[O-])C(=O)c3c2ccc(c3)I C02333601
c1cc(c(cc1Cl)Cl)/C=N/N2C(=O)[C@@H]3[C@H]4C=C[C@@H]([C@@H]3C2=O)C45CC5 C04996636
c1cc(sc1)/C=C(\C#N)/c2nc(cs2)c3ccc4c(c3)OCO4 C05008801
Cc1ccccc1N2CN3C(=O)C[C@H](C(=C3SC2)C#N)c4ccccc4 C04923205
C=CCn1c(=O)c2c3c(sc2nc1N4CCCCC4)CCCC3 C05377527
CC(C)c1ccc(cc1)[C@H]2c3c(=O)c4ccccc4oc3C(=O)N2C C02390600
Cc1cccc(c1C)N2Cc3c(ccc4c3oc(=O)c5c4CCC5)OC2 C02404800
Cc1c2c(cc3c1OCN(C3)c4ccccc4F)c5c(c(=O)o2)CCC5 C02416103
CC(C)[C@]12CC[C@](C=C1)(n3n2c(=O)c4cc5ccccc5cc4c3=O)C C01631675
c1cc(c(cc1Cl)Cl)C2=CSC3=NS(=O)(=O)CCN23 C03268351
c1c(c(sc1Cl)Cl)C2=CSC3=NS(=O)(=O)CCN23 C05447429
c1ccc2c(c1)C(=NS2(=O)=O)Sc3nc4ccccc4s3 C01587000
CN1c2ccc(cc2/C(=C/c3ccc4c(c3)OCO4)/C1=O)Br C06078647
Cn1c2ccccc2c(cc1=O)N3CCN(CC3)c4ccccc4F C06721941
c1ccc(cc1)N2CN3C(=O)C[C@H](C(=C3SC2)C#N)c4ccc(cc4)F C04922706
c1cc(ccc1N2CCN(CC2)C(=S)c3ccc4c(c3)OCO4)F C09187993
c1ccc2c(c1)cc(n2Cc3c(cccc3Cl)F)c4nnco4 C09651470
c1ccc2c(c1)[C@@H]3CC(=NN3[C@@H](O2)c4ccc(cc4)Cl)c5ccncc5 C16524640
c1ccc(cc1)C/N=C\2/C(=C/c3ccccc3)/C(=O)N4C=CSC4=N2 C16699451
c1cc2c(cc1F)onc2C3CCN(CC3)C(=O)[C@@H]4C[C@H]5C=C[C@@H]4C56CC6 C19346144
Cc1ccccc1[C@@H]2Cc3c(cnc(n3)N4CCc5c4cccc5)C(=O)C2 C20101627
Cc1ccc(cc1)[C@H]2CC(=O)N3CN(CSC3=C2C#N)C4CCCC4 C20348034
C[C@@H](c1ccccc1)N2Cc3c(ccc4c3oc(=O)c5c4CCC5)OC2 C20610214
Cn1cc(c2c1cccc2)/C=C\3/C(=O)N=C(S3)N(C)c4ccccc4 C27230672
CCn1c2c(c3c(s2)CCCCC3)c(=O)n(c1=O)c4ccccc4 C34772979
c1ccc(c(c1)/C=C\2/C(=O)N3CN(CSC3=N2)c4ccc(cc4)F)F C35682520
CC(C)Cc1nc(c2c3c(sc2n1)CCCCC3)N4CCOCC4 C35893018
Cc1csc(n1)N(c2ccccc2)C(=O)C3=Cc4ccccc4OC3 C36784262
c1ccc(c(c1)c2cn3c(n2)sc(n3)Br)OC(F)F C37353179
Cc1ccc(c(c1)C)Cn2c(=O)c3c4c(sc3n(c2=O)C)CC(=C4C)C C37641180
c1ccc2c(c1)N(C=C(S2(=O)=O)C#N)c3ccc(c(c3)Cl)Cl C38487986
c1cc(sc1)[C@@H]2C(=CN=N2)/N=N/c3ccc(cc3)Br C39277045
C[C@H]1CCCCN1c2c3c(c4cc(cnc4s3)Br)ncn2 C41477506
Cc1c(nc2ccccc2n1)N(C)Cc3ccc(o3)Br C48462372
c1ccc2cc(ccc2c1)c3ccc(=O)n(n3)Cc4ccc(cc4)C#N C49550225
CC1=NN(CC1)c2ccc(cc2)C(=O)N3CCCc4c3cc(c(c4)F)F C49675197
c1c(cc(c2c1OCCO2)Br)c3nc4c(s3)C(=O)CCC4 C50329756
c1ccc2c(c1)C[C@@H](CO2)N3CCCN(CC3)c4nc5ccccc5s4 C55383150
Cc1c(c(=O)oc2c1cc(c3c2CN(CO3)C4CCCC4)Cl)C C57140737
c1ccc2c(c1)N(CCCS2)C(=O)c3ccc(cc3)c4cnco4 C58060611
Cc1c(c(=O)oc2c1cc3c(c2C)OCN(C3)Cc4ccccc4F)C C61997627
Cc1c(sc(n1)c2cccnc2)C(=O)N3C[C@@]4(C[C@H]3CC(C4)(C)C)C C31864715
c1cc(c(cc1[C@H]2CN(CCO2)c3c(c(ns3)Cl)C#N)Cl)F C66813919
c1ccc(c(c1)[C@H]2CN(CCO2)c3ncc(cn3)Br)Cl C67371974
CC(=O)[C@@H]1[C@H](C(=C(C[C@]1(C)O)Nc2ccc(cc2)Br)C(=O)C)c3ccc(cc3)[N+](=O)[O-] C00842519
Cc1ccc-2c(c1)NC(c3c2/c(=N/c4ccc(cc4)S(=O)(=O)Nc5ncccn5)/ss3)(C)C C02290491
CC[C@H](C)NC(=O)c1ccccc1N2C(=O)[C@@H]3Cc4c5ccccc5[nH]c4[C@@H](N3C2=O)c6ccccc6 C08789961
C[C@@]12c3c(c4ccccc4[nH]3)CCN1C(=O)N(C2=O)c5cccc(c5)C(=O)NCCc6ccc(cc6)F C08918505
CC(C)CCN1c2ccccc2[C@]3(C1=O)c4c(nn(c4OC(=C3C#N)N)c5ccccc5)c6ccccc6 C02345795
c1ccc(c(c1)c2[nH]c3ccccc3n2)NC(=O)[C@@H]4CCCN(C4)S(=O)(=O)c5ccc(s5)Cl C10063177
CC1(CC2=C([C@@H](C(=C(N2c3cc(cc(c3)Cl)Cl)N)C#N)c4ccc(s4)[N+](=O)[O-])C(=O)C1)C C12402290
CCCCNC(=O)c1ccccc1N2C(=O)[C@@H]3Cc4c5ccccc5[nH]c4[C@H](N3C2=O)c6ccc(cc6)C C12881744
CC[C@@H](C)NC(=O)c1ccccc1N2C(=O)[C@@H]3Cc4c5ccccc5[nH]c4[C@@H](N3C2=O)c6ccc(cc6)F C12885545
C[C@@H]1[C@@H]2[C@H](C[C@]3(C1=CC(=O)O3)OC)[C@@]4(CCCC([C@@]4([C@@H]([C@@H]2O)OC(=O)/C=C/c5ccccc5)O)(C)C)C C14726029
c1ccc(cc1)n2c(=O)c3ccccc3nc2SCC(=O)NC(=O)NC45CC6CC(C4)CC(C6)C5 C15225479
Cc1ccc(cc1)[C@@H]2c3c(c4ccccc4[nH]3)C[C@H]5N2C(=O)N(C5=O)c6ccc(cc6)C(=O)NCC=C C15959627
C/C(=N/OCC(=O)N/N=C/c1c2c(cc(c1O)Br)oc3c2CCCC3)/c4cccs4 C16136690
C[C@@H](c1[nH]c(=O)c2c(csc2n1)c3ccco3)Sc4nnc(s4)NCc5ccc(cc5)F C18386306
Cc1ccnc(c1)NC(=O)C2=C(NC3=C([C@@H]2c4cnc5ccccc5n4)C(=O)C[C@H](C3)c6ccccc6)C C01088155
CCOc1ccc(cc1)[C@H]2C(=C(OC3=C2S(=O)(=O)N(c4c3cccc4)Cc5ccc(cc5)F)N)C#N C20558497
CC(=O)Oc1ccc(cc1OC)[C@@H]2C3=C(C[C@H](CC3=O)c4ccc(cc4)N(C)C)Nc5ccccc5N2 C21237085
CC(C)Oc1ccc(cc1OC)[C@H]2CC3=C([C@@H](Nc4ccccc4N3)c5ccc6c(c5)OCO6)C(=O)C2 C21258797
Cc1cccc(c1)Nc2nnc(s2)SCC(=O)N3c4ccccc4NC(=O)C[C@H]3C(F)(F)F C21403569
COc1ccccc1[C@@H]2CC3=C([C@H](N=C(N3)Nc4nc5ccccc5o4)c6cc(cc(c6)F)F)C(=O)C2 C22822095
c1cc(ccc1[C@H]2C(=C(N(C3=C2C(=O)CCC3)c4cc(ccc4Cl)C(F)(F)F)N)C#N)[N+](=O)[O-] C02597495
CCOc1ccc(cc1)NC(=O)C[C@H]2C(=O)Nc3ccccc3N2C(=O)c4ccc(cc4)C(C)(C)C C27017520
Cc1ccccc1NC(=S)N/N=C/2\c3ccccc3N(C2=O)CN4CCN(CC4)c5ccccc5 C03048168
COc1cc(cc(c1OC)OC)c2cc(n(n2)c3nc(cs3)c4ccc(cc4)Br)N C33413683
c1ccc(cc1)/N=C\2/N(C(=O)/C(=C\c3ccc(o3)c4ccc(cc4)S(=O)(=O)N)/S2)c5ccccc5 C33568288
Cc1ccccc1NN(c2c3c4c(sc3nc(n2)n5c(cc(n5)C)C)CCC4)Nc6ccccc6 C34786868
c1ccc(cc1)CN2CCN(CC2)c3nc(c4c(n(nc4n3)c5cccc(c5)F)N)c6ccccc6F C35577745
Cc1ccc(cc1)[C@@H]2C3=C(CN(C3=O)[C@@H](c4ccccc4)C(=O)Nc5ccc(cc5)F)N(C(=O)N2)C C35636166
CC(C)C[C@@H](C(=O)Nc1ccc(cc1)F)N2CC3=C(C2=O)[C@H](NC(=O)N3C)c4ccc(cc4)Cl C35636211
c1ccc(c(c1)c2nc([nH]n2)SCc3[nH]c(=O)c4c(csc4n3)c5ccco5)Br C24105289
c1cc(cc(c1)F)C(=O)NC2CCC(CC2)Nc3c4cnn(c4nc(n3)C5CC5)c6cccc(c6)Cl C36003050
Cc1cc(c2c(c1)sc(n2)NNC(=O)c3ccc(cc3)S(=O)(=O)N4CCc5ccccc5C4)C C08683801
CC(C)(C)c1ccc(cc1)C(=O)Oc2ccc3c(c2)OC(=C([C@@H]3c4cccc(c4OC)OC)C#N)N C38658704
c1ccc(cc1)C(=O)Oc2cccc(c2)[C@H]3[C@H]4C(=NN=C4OC(=C3C#N)N)c5ccc(c(c5)Cl)Cl C08410334
CCO/C/1=N/c2c(ncnc2Cl)N(c3c(cc(cc3c4ccccc4O)c5ccccc5O)C1)C C39479416
c1cc(ccc1Nc2c(c(ncn2)NC34CC5CC(C3)CC(C5)C4)[N+](=O)[O-])I C40621563
Cc1cccc(c1)C(=O)N/N=C/2\CCCc3c2c(c(o3)C(=O)NN(c4ccccc4)c5ccccc5)C C40811373
Cc1ccc(c(c1)C)NC(=O)c2c(c\3c(o2)CCC/C3=N\NC(=O)Cc4coc5c4ccc(c5C)C)C C40826614
CC(=O)c1ccc(cc1)N2C(=O)[C@H]3[C@@H]([NH2+][C@@]([C@@H]3C2=O)(c4ccccc4)C(=O)[O-])c5cccc6c5cccc6 C43218829
CCc1cccc(c1N2C(=O)[C@H]3[C@@H]([NH2+][C@@]([C@@H]3C2=O)(c4ccccc4)C(=O)[O-])c5ccc(cc5)C#N)CC C43221510
Cc1csc(c1C#N)NC(=O)CN2CCc3c4ccccc4[nH]c3[C@H]2c5cc(cc6c5OCO6)Cl C44975364
c1ccc(cc1)Cn2c(nnc2SCc3nc(c4c5c(sc4n3)CCCCC5)N)c6cccnc6 C45599270
c1ccc(c(c1)/C=N\N=C\2/N(C(=O)/C(=C/c3cc(ccc3O)Br)/S2)Cc4ccco4)O C47138156
CC1=C([C@H](n2c(nc(n2)c3ccccc3)N1)c4ccc(cc4)Br)C(=O)Nc5ccccn5 C00949727
c1ccc(cc1)c2c(c[nH]n2)[C@H]3Nc4ccccc4-c5c(nc(nn5)SCc6ccc(cc6)Cl)O3 C01409676
Cc1ccccc1NC(=O)C2=C(Nc3nc(nn3[C@H]2c4ccncc4)SCc5ccccc5F)C C09781237
CC(C)c1ccc(cc1)NS(=O)(=O)c2ccc3c(c2)[C@H]4C=CC[C@H]4[C@H](N3)c5ccc(cc5)[N+](=O)[O-] C58846853
c1ccc(cc1)Nc2nc(nc(n2)N3CCCCC3)N/N=C/c4ccc(cc4)I C59462510
COc1cc-2c(cc1OC)[C@@]3(c4ccccc4NC3=O)Nc5c2c(nn5c6ccccc6)c7ccccc7 C13130646
[H]/N=C\1/[C@@H](SC(=C1c2nc3ccccc3s2)Nc4ccc(cc4)F)C(=O)c5cccc(c5)[N+](=O)[O-] C09372979
c1ccc-2c(c1)CCc3c2nc(s3)Nc4ccc(cc4)C(=O)[O-] C00254865
COc1cccc2c1N[C@@H]([C@H]3[C@@H]2C=CC3)c4ccc(cc4)C(=O)[O-] C00094434
CSc1ccc(cc1)/C=C/C(=O)Nc2ccc(cc2C(=O)[O-])Cl C13187760
Cc1cc(ccc1NC(=O)c2cccc3c2O[C@H]([C@H]3C)C)C(=O)[O-] C13391573
c1cc(ccc1[C@@H]2[C@@H]3CCCO[C@H]3c4cc(ccc4N2)Cl)C(=O)[O-] C16625999
Cc1ccc2c(c1)[C@@H]3[C@@H](CCCO3)[C@H](N2)c4ccc(cc4)C(=O)[O-] C16652135
Cc1ccc2c(c1)[C@@H]3[C@H](CCCO3)[C@@H](N2)c4ccc(cc4)C(=O)[O-] C16652136
c1ccc(cc1)/C=C\2/C(=O)N/C(=N/c3ccc(cc3)C(=O)[O-])/S2 C16904453
c1ccc2c(c1)C=C/C(=C(\C#N)/c3c4ccccc4sc3C(=O)[O-])/N2 C17247872
CC(C)(C)c1cc(c2c3c(c(cc(=O)[nH]3)[O-])sc2n1)C(F)(F)F C06855508
c1ccc2c(c1)cccc2N3C(=O)/C(=C\c4c[nH]c5c4cccc5)/C(=NC3=S)[O-] C19797733
c1cc(c(cc1Cl)Cl)Nc2ccc(c(n2)C(=O)[O-])Cl C20010705
Cc1cccc(c1)N[C@@H](c2ccncc2)c3ccc4cccnc4c3[O-] C21729024
Cc1cc(c(c(=O)o1)C2=NCCS[C@H](C2)c3cc(cc(c3O)Cl)Cl)[O-] C05441526
CCc1ccc(cc1)Cc2c(=O)[nH]c(nc2[O-])SCC(C)C C25498024
CCc1ccc(cc1)Cc2c(=O)[nH]c(nc2[O-])Cc3ccccc3 C25498273
c1ccc(cc1)/C=C(\NC(=O)c2ccccc2)/[P@](=O)(c3ccccc3)[O-] C26687813
c1ccc2c(c1)/C(=C\3/C(=O)N=C(S3)[N-]c4ccc(cc4)F)/C(=O)N2 C02594810
Cc1ccc(c(c1)C)Cc2[nH]c(=O)c(c(n2)[O-])Cc3ccccc3Cl C35288198
CCOc1cc(nc2c1cccc2)C3=C(c4ccc(cc4C3=O)O)[O-] C04385454
CC(C)Cc1c2c(c3c4c(c([nH]c(=S)n4)[O-])sc3n1)CC(OC2)(C)C C05789706
c1cc(c(cc1C(=O)[O-])NC(=O)/C=C/c2ccc(s2)Cl)F C37402811
c1cc2c(cc1C(=O)[O-])[C@H]3C=CC[C@@H]3[C@@H](N2)c4cc5c(cc4Br)OCO5 C04959447
c1ccc(cc1)Cn2c(nnc2[S-])CNc3ccc(cc3)Cl C06557641
c1cc2c(cc1C(=O)[O-])[C@H]3C=CC[C@H]3[C@@H](N2)c4cc5c(cc4Br)OCO5 C02578385
Cc1c2c([nH]c1C(=O)[O-])C[C@@H](CC2=O)c3ccc(cc3)C(C)(C)C C02469574
Cc1c2c([nH]c1C(=O)[O-])C[C@H](CC2=O)c3ccc(cc3)C(C)(C)C C02469572
CN1c2ccccc2N[C@@H]1CSc3nc4ccccc4c(n3)[O-] C39306244
C[C@@]1(CC[C@@]2(O1)C(=C)[C@@H](C[C@@H]3[C@@]2(CCCC3(C)C)C)O)CC(=O)[O-] C39560131
c1c(cc(c(c1C/N=C/2\C=CC3=NC(=NC3=C2)[O-])O)Cl)Cl C39564137
Cc1ccc(c(c1)[N-]C2=NC(=O)/C(=C/3\c4cc(ccc4NC3=O)F)/S2)C C39870270
CCc1ccc(cc1)N2[C@@H](NC(=O)C(=C2[S-])C#N)c3ccccc3 C39887205
CCc1ccccc1N2C(=C(C(=O)N[C@]23CCCC=C3)C#N)[S-] C40144070
Cc1ccc(cc1)N2C(=C(C(=O)N[C@@]23CCC[C@@H](C3)c4ccc(o4)C)C#N)[S-] C40144101
c1cc(sc1)c2c(nc(nn2)Nc3ccc(c(c3)Cl)F)[O-] C41596464
c1ccc(cc1)CN/C(=C(\C#N)/C(=O)c2ccc(s2)c3ccc(cc3)F)/[O-] C49487690
C[C@@]12C[C@@H](c3ccccc3O1)/C(=C(\C=C\c4ccccc4)/[O-])/C(=O)N2 C06201695
C[C@@]1(CC(n2c3c1cccc3c(c2[O-])C4=NC(=S)NC4=O)(C)C)c5ccccc5 C18029741
C=CCN/C(=C(\C#N)/C(=O)c1ccc(s1)c2ccc(cc2)Br)/[O-] C50879071
C[C@@H]1CCN([C@@H](C1)C)C(=O)Nc2cc(ccc2C(=O)[O-])Br C51749976
Cc1ccc(cc1)[N-]C2=NN/C(=C\3/C=Nc4c3cccc4)/CS2 C09368923
c1ccc(cc1)/C=C/C=C\2/C(=N/c3ccccc3O)/N=C(S2)[O-] C13017315
CCN/C(=C\N=C/1\N=C(S1)[N-]c2ccc(c(c2)Cl)Cl)/C C59074126
CCN/C(=C/N=C\1/N=C(S1)[N-]c2cc(ccc2Cl)Cl)/C C59255093
Cc1c(c(ccc1c2ccc(o2)/C=C\3/C(=O)NC(=S)N=C3[O-])Br)C C59862892
c1cc(c2c(c1)nc([nH]2)c3ccc(s3)Br)C(=O)[O-] C62136923
C[C@H]1CCCN(C1)C(=O)Nc2ccc(cc2C(=O)[O-])I C62824592
C[C@H]1C[C@@H](CN(C1)C(=O)Nc2ccc(cc2C(=O)[O-])I)C C62824629
Cc1c2c(c(cn1)CO)Cc3c(nc(nc3[S-])c4ccccc4Cl)O2 C06785008
Cc1ccc2c(c1)sc(n2)NC(=O)c3cc(c4ccccc4n3)[O-] C66779824
Cc1cccc(c1C)N(c2nc(cs2)/C=C\3/C[C@@H](Cc4c3nc5ccccc5c4C(=O)[O-])C)C(=O)C C13299785
C[C@@H]1CCc2c(sc3c2c(=O)n(c(n3)SCc4c(cco4)C(=O)[O-])CCc5ccc(cc5)F)C1 C13395011
c1cc2c(cc1/N=C/c3cc(cc(c3[O-])Br)[N+](=O)[O-])nc(o2)c4cc(ccc4Cl)Cl C03114084
Cn1c(=O)cc(n(c1=O)C)Oc2ccccc2/N=C/c3cc(c(c(c3)Br)[O-])Br C17241926
C[C@@H]1Cc2cc(ccc2O1)C(=O)C3=C(C(=O)N([C@@H]3c4cccc(c4)Br)CCCn5ccnc5)[O-] C09312782
C[C@@H]1Cc2cc(ccc2O1)C(=O)C3=C(C(=O)N([C@@H]3c4ccc(cc4)C(C)(C)C)CCCn5ccnc5)[O-] C09359897
C[C@@H]1Cc2cc(ccc2O1)C(=O)C3=C(C(=O)N([C@H]3c4ccc(cc4)C(C)(C)C)CCCn5ccnc5)[O-] C09359890
C[C@@H]1Cc2cc(ccc2O1)C(=O)C3=C(C(=O)N([C@@H]3c4cccc(c4)Br)c5nccs5)[O-] C09331790
C[C@H]1Cc2cc(ccc2O1)C(=O)C3=C(C(=O)N([C@H]3c4ccc(cc4)Br)c5nccs5)[O-] C09324671
CN(C)c1ccc(cc1)/C=C\2/CCC[C@H]3C2=NN([C@@H]3c4ccc(cc4)N(C)C)C(=O)c5ccccc5C(=O)[O-] C26681027
c1cc(cnc1)[C@@H]2n3ccc(c3CS2)C(=O)c4cn(c5c4ccc(c5)c6ccc(cc6)F)CCC(=O)[O-] C26730795
c1ccc2c(c1)cc(o2)C(=O)C3=C(C(=O)N([C@@H]3c4cccc(c4)Br)CCCn5ccnc5)[O-] C33383596
c1ccc2c(c1)cc(o2)C(=O)C3=C(C(=O)N([C@@H]3c4ccc(cc4)Br)CCCn5ccnc5)[O-] C33383600
c1ccc2c(c1)cc(o2)C(=O)C3=C(C(=O)N([C@H]3c4ccc(cc4)Br)CCCn5ccnc5)[O-] C33383601
Cc1ccc2c(c1)sc(n2)N3[C@@H](C(=C(C3=O)[O-])C(=O)c4cc5ccccc5o4)c6ccc(cc6)Cl C33438134
Cc1c(sc2n1c3ccccc3n2)C(=O)C4=C(C(=O)N([C@@H]4c5ccccc5F)Cc6cccnc6)[O-] C33515099
Cc1ccc(cc1)[C@H]2C(=C(C(=O)N2c3nc4ccc(cc4s3)F)[O-])C(=O)c5ccc6c(c5)OCCO6 C33723389
c1cc(ccc1[C@H]2C(=C(C(=O)N2c3nc4ccc(cc4s3)F)[O-])C(=O)c5ccc6c(c5)OCCO6)F C33723391
CCc1ccc(cc1)[C@H]2C(=C(C(=O)N2c3nc4ccc(cc4s3)F)[O-])C(=O)c5ccc6c(c5)OCCO6 C33723511
C[C@@H]1Cc2cc(ccc2O1)C(=O)C3=C(C(=O)N([C@H]3c4ccc(cc4)Br)Cc5cccnc5)[O-] C35022524
Cc1c(n2ccccc2n1)C(=O)C3=C(C(=O)N([C@H]3c4ccc(cc4)Br)Cc5ccccc5)[O-] C35420313
CCOC(=O)c1c(nc(s1)N2[C@@H](C(=C(C2=O)[O-])C(=O)/C=C/c3ccccc3)c4cccc(c4)Cl)C C35420636
Cc1cccn2c1nc(c2C)C(=O)C3=C(C(=O)N([C@H]3c4cccc(c4)Br)c5nccs5)[O-] C35483643
Cc1ccc(cc1)[C@H]2C(=C(C(=O)N2c3nc4ccc(cc4s3)C)[O-])C(=O)c5c(n6cccc(c6n5)C)C C35483917
Cc1ccc(cc1)[C@@H]2C(=C(C(=O)N2c3nc4c(cc(cc4s3)C)C)[O-])C(=O)c5c(n6cccc(c6n5)C)C C35483940
Cc1cccn2c1nc(c2C)C(=O)C3=C(C(=O)N([C@@H]3c4cccc(c4)Br)CCCOC)[O-] C35484207
c1cc(ccc1c2ccc(o2)/C=C(\C#N)/c3nc(cs3)c4cc5cc(ccc5oc4=O)Cl)C(=O)[O-] C35518437
Cc1c(sc(n1)C)C(=O)C2=C(C(=O)N([C@H]2c3ccccc3F)c4nc5ccc(cc5s4)Cl)[O-] C35566372
Cc1ccc2c(c1)sc(n2)N3[C@H](C(=C(C3=O)[O-])C(=O)c4c(nc(s4)C)C)c5ccc(cc5)N(C)C C35566452
Cc1cc(c2c(c1)sc(n2)N3[C@H](C(=C(C3=O)[O-])C(=O)c4c(nc(s4)C)C)c5ccccc5OC)C C35566516
Cc1cc(c2c(c1)sc(n2)N3[C@H](C(=C(C3=O)[O-])C(=O)c4ccc5c(c4)OCCO5)c6ccccc6F)C C09471251
CC(C)(C)c1cc(no1)N2[C@@H](C(=C(C2=O)[O-])C(=O)c3ccc(cc3)Br)c4ccccc4OC C09380478
c1ccc(cc1)C2=C([C@H]3[C@H](C2=O)[C@@H]4c5ccccc5C=NN4[C@@H]3C(=O)c6ccc(cc6)Br)[O-] C37246247
Cc1c(c(=O)n(c(c1C(=O)CCCN2C(=O)/C(=C/c3ccc(cc3)Cl)/SC2=S)[O-])C(C)C)C#N C38617163
Cc1ccc(cc1)/C=C\2/C(=O)N(C(=S)S2)CCCC(=O)c3c(c(c(=O)n(c3[O-])CC(C)C)C#N)C C38617582
Cc1c(c(=O)n(c(c1C(=O)c2c(c3c(s2)cc(cc3Cl)Cl)Cl)[O-])C[C@H]4CCCO4)C#N C38618623
c1cc(cc(c1)F)[C@H]2C(=C(C(=O)N2c3nc4ccc(cc4s3)F)[O-])C(=O)c5ccc6c(c5)OCCO6 C39848784
Cc1c(sc(n1)N2[C@H](C(=C(C2=O)[O-])C(=O)c3ccc4cc(ccc4c3)OC)c5cccc(c5)OC)C C39848882
Cc1ccc(cc1)Sc2nc(c(s2)C(=O)C3=C(C(=O)N([C@@H]3c4cccnc4)Cc5cccnc5)[O-])C C39991671
Cc1ccc(cc1)Sc2nc(c(s2)C(=O)C3=C(C(=O)N([C@H]3c4cccnc4)Cc5cccnc5)[O-])C C39991673
CCSc1nnc(s1)N2[C@@H](C(=C(C2=O)[O-])C(=O)c3ccc(cc3)Br)c4cccnc4 C39999902
c1cc(ccc1[N-]S(=O)(=O)c2cc3c(cc2Br)CCN3C(=O)C4CC4)Br C40450446
c1cc(ccc1N2C(=O)/C(=C\c3ccc(o3)Sc4ccc(cc4)Cl)/C(=NC2=O)[O-])Br C41108861
c1ccc(cc1)S(=O)(=O)N2CCCc3c2cc(cc3)[N-]S(=O)(=O)c4ccc(s4)Br C49491681
COc1ccc(cc1OC)[C@@H]2c3c(nc(s3)[S-])S[C@@H]4[C@@H]2C(=O)N(C4=O)c5ccc(cc5)Cl C40475444
CCOc1cc(cc(c1OCC#C)CC=C)/C=C/2\C(=NC(=O)N(C2=O)c3cccc(c3)Br)[O-] C59198467
Cc1cccc(c1C)N2C(=O)/C(=C/c3cc(n(c3C)c4c(c5c(s4)CCCC5)C#N)C)/C(=NC2=O)[O-] C08914079
Cc1cc(ccc1Br)c2ccc(o2)/C=C/3\C(=NC(=O)N(C3=O)c4cccc5c4cccc5)[O-] C59862923
CCc1ccccc1N2C(=O)/C(=C/c3cc(n(c3C)c4c(c5c(s4)CCCC5)C#N)C)/C(=O)N=C2[O-] C02295257
CC1(CC(=C2[C@@H](C(=C(N=C2C1)SCc3ccccc3Cl)C#N)c4cc(c(c(c4)OC)OC)OC)[O-])C C09244059
c1ccc2c(c1)nc(s2)/C(=N/Nc3cccc(c3)C(=O)[O-])/C#N C04292615
c1cc(ccc1[C@@H]2[C@H]3CC=C[C@H]3c4c(ccc(c4N2)Cl)[N+](=O)[O-])C(=O)[O-] C00813137
c1ccc2c(c1)nc(s2)/C(=N/Nc3ccc(cc3)C(=O)[O-])/C#N C05605064
CC(C)(C)c1ccc(cc1)c2n[nH]c(=S)n2/N=C/c3ccc(cc3)C(=O)[O-] C05669425
c1cc(c(cc1/C=N/Nc2c(c(c(c(c2F)F)F)F)F)[N+](=O)[O-])[O-] C06925700
Cc1c(c(n(n1)Cc2ccccc2Cl)C)/C=N/Nc3ccc(cc3)C(=O)[O-] C07890417
c1cc(ccc1C(=O)[O-])N/N=C/c2cc3c(c(c2)Cl)OCO3 C08011588
CC(C)[C@H](c1ccc(cc1)Cl)C(=O)NCc2cc(ccc2[O-])[N+](=O)[O-] C08025191
c1ccc2cc(c(cc2c1)C(=O)[O-])NC(=O)/C=C/c3ccc4c(c3)OCO4 C13171466
C[C@@H](c1ccc2ccccc2c1)Nc3ccc(cc3[N+](=O)[O-])C(=O)[O-] C13192196
CC(C)c1ccc(cc1)/C=C/C(=O)Nc2cc3c(cc2C(=O)[O-])OCCCO3 C13226584
Cc1ccc(cc1c2ccc(o2)/C=C(/C#N)\c3[nH]c4ccccc4n3)C(=O)[O-] C04453649
c1cc(ccc1[C@H]2[C@@H]3CC=C[C@H]3c4c(ccc(c4N2)Cl)[N+](=O)[O-])C(=O)[O-] C13402427
c1ccc(c(c1)C(=O)[O-])N/N=C/c2cc3c(c(c2)Cl)OCO3 C13459556
C/C(=N\Nc1ccccc1C(=O)[O-])/c2ccc(cc2)N3CCCC3=O C13459627
Cc1c(cccc1C(=O)[O-])c2ccc(o2)/C=N/Nc3nc4ccccc4s3 C15008739
Cc1ccc(cc1c2ccc(o2)/C=C(\C#N)/c3[nH]c4ccccc4n3)C(=O)[O-] C15008888
CCN\1C(=O)/C(=C/c2ccccc2C)/S/C1=N\c3ccc(c(c3)O)C(=O)[O-] C16927975
CCN\1C(=O)/C(=C/c2ccc(cc2)C)/S/C1=N\c3ccc(c(c3)O)C(=O)[O-] C16927981
CN\1C(=O)/C(=C/c2c[nH]c3c2cccc3)/S/C1=N\c4ccccc4C(=O)[O-] C16934159
c1cc(ccc1Nc2ccc(cc2[N+](=O)[O-])C(=O)[O-])I C20303811
c1cc(cc(c1)I)Nc2ccc(cc2[N+](=O)[O-])C(=O)[O-] C20303818
c1cc(c(cc1[N+](=O)[O-])C(=O)[O-])Nc2cc(ccc2Cl)Cl C21515362
c1cc(c(cc1Nc2ccc(cc2F)Br)C(=O)[O-])[N+](=O)[O-] C22149431
CCCC[C@@H]([C@@H]1[C@@H](N=C2N(C1=O)c3ccc(cc3S2)C)O)C(=O)[O-] C35993787
Cc1ccc(cc1)Cc2c(nc(nn2)Nc3ccccc3OC)[O-] C05154332
Cc1ccc2c(c1)c3c([nH]2)c(=O)n(c(n3)[O-])/N=C/[C@H]4[C@H](CC(=C[C@@H]4C)C)C C08743548
c1ccc2c(c1)cc(c(=O)o2)c3csc(n3)Nc4cccc(c4)C(=O)[O-] C00784492
Cc1cc2c(cc1C)nc([nH]2)/C(=C\c3ccc(o3)c4ccccc4C(=O)[O-])/C#N C04809810
c1ccc(c(c1)C(=O)[O-])Nc2cccc(c2[N+](=O)[O-])C(F)(F)F C39123566
CCN\1C(=O)/C(=C(\C)/c2ccc(cc2)O)/S/C1=N\c3cccc(c3)C(=O)[O-] C39866654
c1cc(cc(c1)Cl)Nc2nc(c(nn2)Cc3cccs3)[O-] C41596698
CC(C)Oc1ccccc1Nc2nc(c(nn2)Cc3cccs3)[O-] C41597296
CSc1cccc(c1)Nc2nc3cc(ccc3n2Cc4ccco4)C(=O)[O-] C43254888
CC[C@H](C(=O)/N=c\1/[nH]c2ccccc2s1)Sc3nc(cc(n3)[O-])C C10257226
Cc1ccc(cc1)[C@H]2N/C(=N\c3ccccc3Cl)/N=C4N2C(=CC(=N4)C)[O-] C20028350
CC1=NN(CC1)c2ccc(cc2)/C(=C(/C#N)\C(=O)Nc3ccccc3Cl)/[O-] C50811843
CCc1ccccc1Nc2nc(c(nn2)Cc3ccc(cc3)OC)[O-] C16777307
CC(C)(C)c1ccc(cc1)/C=N/N/C(=N/c2ccccc2[N+](=O)[O-])/[S-] C04871905
CCOc1ccc(cc1)/N=C\2/C(=C\3/c4ccccc4NC3=O)/SC(=N2)[O-] C00942178
CC(C)(C)c1ccc(cc1)S(=O)(=O)Nc2ccc(c(c2)C(=O)[O-])N(C)C C32962258
Cc1ccc(c(c1)N/N=C(/C#N)\c2nc3ccccc3c(n2)[O-])C C18146079
Cc1cc(no1)N/C(=C\N=C/2\N=C(S2)[N-]c3ccc(cc3)F)/C C39422322
Cc1cccc(c1)[C@@H]2N=C(N=C3N2C(=CC(=N3)C)[O-])Nc4ccc(c(c4)C)C C17076464
COc1cc(c(cc1C(=O)[O-])Cl)Nc2c3c4c(sc3ncn2)CCC4 C62039697
Cc1cccc(c1/N=C\2/C3(CCCCC3)N(C(=N2)[S-])c4ccc(cc4)O)C C15636736
CCOc1cccc(c1O)c2nc(c3c(n2)Oc4c(cccc4C3)C)[O-] C06748497
CN\1C(=O)/C(=C/c2c[nH]c3c2cccc3)/S/C1=N\c4ccc(cc4)C(=O)[O-] C13120218
Cc1cccc(c1)c2[n-]n3c(=O)cc(nc3n2)CNc4cc(ccc4C)Cl C14609174
Cc1c(c2ccccc2[nH]1)/C(=C(/C#N)\C(=O)c3cc(on3)c4cccs4)/[O-] C66004869
c1ccc(c(c1)C(=O)[O-])SC(c2cccc(c2)[N+](=O)[O-])Sc3ccccc3C(=O)[O-] C01599627
c1ccc2c(c1)cccc2/C=C/3\C(=O)N(C(=S)S3)c4cc(cc(c4)C(=O)[O-])C(=O)[O-] C02679713
CN\1C(=O)/C(=C/c2ccc(cc2)C(=O)[O-])/S/C1=N\c3ccccc3C(=O)[O-] C16934111
c1cc(cc(c1)C(=O)[O-])c2ccc(o2)/C=C(\C#N)/c3[n-]c4cc(cnc4n3)Br C19594108
c1ccc(c(c1)N2C(=O)/C(=C\c3ccc(o3)c4ccc(cc4)C(=O)[O-])/C(=NC2=S)[O-])F C16955888
c1ccc(c(c1)/C=C\2/C(=O)N=C(S2)[N-]c3ccccc3C(=O)[O-])Cl C05372981
c1ccc(cc1)/C=C\C(=O)C2=C(C(=O)N([C@@H]2c3cccc(c3)F)c4cccc(c4)C(=O)[O-])[O-] C20029575
CCc1ccc(cc1)N2C(=O)/C(=C\c3cccn3c4cccc(c4)C(=O)[O-])/C(=NC2=S)[O-] C20332891
COC(=O)c1ccccc1[N-]C2=NC(=O)/C(=C\c3ccccc3C(=O)[O-])/S2 C16905968
CC[C@@H](C(=O)[O-])Oc1cccc(c1)/C=C\2/C(=O)N=C(S2)[N-]c3cccc(c3)O C16908860
C[C@@H](C(=O)[O-])Oc1ccccc1/C=C/2\C(=O)N=C(S2)[N-]c3ccc(cc3)F C16910593
C[C@H](C(=O)[O-])Oc1ccccc1/C=C/2\C(=O)N=C(S2)[N-]c3ccccc3Br C16910608
C[C@@H](C(=O)[O-])Oc1ccccc1/C=C/2\C(=O)N=C(S2)[N-]c3ccc(cc3Cl)Cl C16910617
CCOc1cc(ccc1O[C@@H](C)C(=O)[O-])/C=C/2\C(=O)N=C(S2)[N-]c3ccccc3Cl C16917921
c1ccc2c(c1)C=C(CO2)/C=C\3/C(=O)N=C(S3)[N-]c4cccc(c4)C(=O)[O-] C16936395
CC1(CC(=C(C(=O)C1)C(c2ccc(cc2)C(C)(C)C)C3=C(CC(CC3=O)(C)C)[O-])[O-])C C07123308
c1ccc2c(c1)c(c[nH]2)/C=C\3/C(=O)N=C(S3)[N-]c4ccccc4C(=O)[O-] C27229921
CCCc1c2c(cc3c1oc(cc3=O)C(=O)[O-])c(cc(n2)C(=O)[O-])Sc4ccccc4 C29231412
CCOC(=O)C1=C(N=C2N([C@H]1c3ccccc3C)C(=CS2)C=C([O-])[O-])c4ccccc4 C35673773
CC1=C([C@@H](N2C(=CSC2=N1)C=C([O-])[O-])c3ccc(cc3)C(F)(F)F)C(=O)OCC=C C35674992
CC(C)OC(=O)C1=C(N=C2N([C@@H]1c3cccc(c3)F)C(=CS2)C=C([O-])[O-])C(F)(F)F C35675029
CC(C)OC(=O)C1=C(N=C2N([C@H]1c3cccc(c3)F)C(=CS2)C=C([O-])[O-])C(F)(F)F C35675031
CCOC(=O)C1=C(N=C2N([C@@H]1c3ccccc3Cl)C(=CS2)C=C([O-])[O-])C(F)(F)F C36048165
CCOC(=O)C1=C(N=C2N([C@H]1c3ccccc3Cl)C(=CS2)C=C([O-])[O-])C(F)(F)F C36048166
CCOC(=O)C1=C(N=C2N([C@@H]1c3cccc(c3)OC)C(=CS2)C=C([O-])[O-])C(F)(F)F C36048649
CCC1=C([C@H](N2C(=CSC2=N1)C=C([O-])[O-])c3ccc(cc3)C(C)C)C(=O)OC C36048702
CC1=C([C@@H](N2C(=CSC2=N1)C=C([O-])[O-])c3ccccc3F)C(=O)OC(C)C C36048809
c1cc(ccc1S(=O)(=O)[N-]c2ccc(c(c2)C(=O)[O-])Cl)I C37642027
C[C@@]1(CC[C@@H]2[C@](O1)(CC[C@@H]([C@]2(C)CC(=O)[O-])C(C)(C)C(=O)[O-])C)C=C C31155779
c1ccc(cc1)[C@H]2CN([C@@H]([N-]2)SCc3nnc(n3c4ccccc4)[S-])c5ccccc5 C39336876
Cc1ccccc1[C@@H]2C(=C(C(=O)N2c3nc4ccc(cc4s3)C(=O)[O-])[O-])C(=O)C5CC5 C13278093
CC(C)c1ccc(cc1)N2C(=O)/C(=C\c3ccc(o3)c4ccc(cc4)C(=O)[O-])/N=C2[S-] C13458068
Cc1ccc(cc1N2[C@H](C(=C(C2=O)[O-])C(=O)c3cccs3)c4ccc(cc4)C#N)C(=O)[O-] C13194151
Cc1ccc(cc1)C(=O)C2=C(C(=O)N([C@@H]2c3cccs3)c4cc(ccc4C)C(=O)[O-])[O-] C13215607
Cc1ccc(cc1)C(=O)C2=C(C(=O)N([C@H]2c3cccs3)c4cc(ccc4C)C(=O)[O-])[O-] C13215608
c1ccc(cc1)[C@H](C#N)c2ccc(cc2Cl)[N-]S(=O)(=O)c3ccc(c(c3)C(=O)[O-])F C13362623
CCn1c(cc(c(c1=O)[C@H](c2ccc(cc2)OCC)c3c(n(c(=O)cc3[O-])CC)C)[O-])C C40568642
CCn1c(cc(c(c1=O)[C@H](c2ccc(cc2)C(C)C)c3c(n(c(=O)cc3[O-])CC)C)[O-])C C40568646
C/C(=N\CC/N=C(/C1=C(C[C@H]2[C@@H]1C2(C)C)[O-])\C)/C3=C(C[C@H]4[C@@H]3C4(C)C)[O-] C05620537
Cc1cc(cc(c1C)S(=O)(=O)N(c2nnc(s2)[S-])[C@H]3CCCC[C@@H]3C)C(=O)[O-] C13252107
c1ccc2c(c1)nc(s2)c3cccc(c3)[N-]S(=O)(=O)c4cccc(c4)C(=O)[O-] C38386464
Cc1cc(cc(c1C)S(=O)(=O)[N-]c2nc(cs2)c3c([nH]c4c3cccc4)C)C(=O)[O-] C13078754
CC[C@H](C(=O)C)Oc1ccccc1/C=C\2/C(=O)N=C(S2)[N-]c3cc(ccc3C(=O)[O-])C C16934051
c1ccc(cc1)/C=C/C(=O)C2=C(C(=O)N([C@@H]2c3ccccc3F)c4cccc(c4)C(=O)[O-])[O-] C13617265
c1ccc(cc1)/C=C/C(=O)C2=C(C(=O)N([C@@H]2c3ccc(cc3)F)c4cccc(c4)C(=O)[O-])[O-] C09360374
c1ccc(cc1)N2CCN(CC2)c3ccc(cc3C(=O)[O-])[N-]S(=O)(=O)c4cccs4 C32961652
Cc1ccc(cc1S(=O)(=O)[N-]c2ccc3c(c2)nc(o3)C(C)(C)C)C(=O)[O-] C32097532
c1cc(ccc1S(=O)(=O)[N-]c2cc(c(cc2C(=O)[O-])F)F)Br C60367175
c1cc(sc1S(=O)(=O)[N-]c2cc(c(cc2C(=O)[O-])F)F)Br C61564232
c1cc(c(c(c1)Br)[N-]S(=O)(=O)c2ccc(s2)Br)C(=O)[O-] C62826615
c1ccc(cc1)c2c(nc([nH]2)c3cc(ccc3[O-])[N+](=O)[O-])c4ccc(cc4)C(=O)c5ccccc5 C08424551
CC(C)c1ccc(cc1)[C@@H](c2cc(c3cccnc3c2[O-])[N+](=O)[O-])NC(=O)C4CCCCC4 C12382951
CCCCn1c(=O)c2ccc(cc2nc1SCC(=O)Nc3ccccc3C(C)(C)C)C(=O)[O-] C13044115
CCn1c2ccc(cc2nc1CSc3nnc(s3)Nc4ccccc4C(F)(F)F)C(=O)[O-] C13220111
CCc1cccc(c1N(c2nc(cs2)/C=N/Nc3ccc(cc3)C(=O)[O-])C(=O)C)CC C13299568
c1ccc(cc1)SC(=CC(=O)N/N=C/c2cc(ccc2[O-])[N+](=O)[O-])Sc3ccccc3 C20527430
c1cc(ccc1[N-]S(=O)(=O)c2cc(ccc2N/N=C/c3ccsc3)[N+](=O)[O-])Cl C20927326
c1ccc(c(c1)[N-]S(=O)(=O)c2cc(ccc2N/N=C/c3cccs3)[N+](=O)[O-])Cl C09403052
c1cc(cc(c1)Cl)[N-]S(=O)(=O)c2ccc(c(c2)[N+](=O)[O-])N/N=C/c3cccs3 C24035414
CC1([C@H]2CC=C([C@@H]1C2)/C=N/Nc3ccc(cc3[N+](=O)[O-])S(=O)(=O)[N-]c4ccc(cc4)Cl)C C12659326
c1ccc(cc1)c2ccc(cc2)/C=N/NC(=O)c3ccc(cc3)[N-]S(=O)(=O)c4cccs4 C06147246
CC1([C@H]2CC=C([C@@H]1C2)/C=N/Nc3ccc(cc3S(=O)(=O)[N-]c4ccc(cc4)Cl)[N+](=O)[O-])C C16044736
CC1([C@@H]2CC=C([C@H]1C2)/C=N/Nc3ccc(cc3S(=O)(=O)[N-]c4ccc(cc4)Cl)[N+](=O)[O-])C C16044737
CC(C)(C)c1ccc(cc1)[C@@H]2C[C@H]2C(=O)N/N=C\c3cc(cc(c3[O-])Br)[N+](=O)[O-] C30738483
Cc1ccc(cc1)N/C(=C/C2=CSC3=NC(=C([C@H](N23)c4ccccc4)C(=O)OCCOC)C)/[O-] C34922717
Cc1ccc(cc1)[C@H]2C(=C(N=C3N2C(=CS3)/C=C(/Nc4ccccc4F)\[O-])C)C(=O)OC C34923559
CC1=C([C@@H](N2C(=CSC2=N1)/C=C(/NC(C)C)\[O-])c3ccc(cc3)C(C)C)C(=O)OCCOC C35696431
CC[C@@H](C)N/C(=C/C1=CSC2=NC(=C([C@@H](N12)c3ccc(cc3)OC)C(=O)OCC=C)C)/[O-] C35697018
CC[C@@H](C)N/C(=C/C1=CSC2=NC(=C([C@H](N12)c3ccc(cc3)C)C(=O)OCC=C)C)/[O-] C35697270
Cc1cccc(c1)[C@@H]2C(=C(N=C3N2C(=CS3)/C=C(/NC[C@H]4CCCO4)\[O-])C)C(=O)OC(C)(C)C C35703832
Cc1ccc(cc1)[C@@H]2C(=C(N=C3N2C(=CS3)/C=C(/NCc4ccco4)\[O-])C)C(=O)OC(C)C C35704661
Cc1ccc(c(c1)C)[C@H]2C(=C(N=C3N2C(=CS3)/C=C(/NCc4ccco4)\[O-])C)C(=O)OC(C)C C35709674
CC1=C([C@H](N2C(=CSC2=N1)/C=C(/Nc3ccc(cc3)F)\[O-])c4ccccc4F)C(=O)OC C36050785
CC1=C([C@H](N2C(=CSC2=N1)/C=C(/NCc3ccco3)\[O-])c4ccccc4Cl)C(=O)OCC=C C36053020
CC[C@@H](C)N/C(=C/C1=CSC2=NC(=C([C@@H](N12)c3ccccc3)C(=O)OCC=C)C)/[O-] C36053099
CC[C@@H](C)N/C(=C/C1=CSC2=NC(=C([C@H](N12)c3ccccc3)C(=O)OCC=C)C)/[O-] C36053101
CC1=C([C@H](N2C(=CSC2=N1)/C=C(/NCc3ccco3)\[O-])c4ccccc4)C(=O)OC(C)(C)C C36061267
Cc1ccc(cc1)[C@@H]2C(=C(N=C3N2C(=CS3)/C=C(/NC[C@H]4CCCO4)\[O-])C)C(=O)OC(C)(C)C C36061314
CC1=C([C@H](N2C(=CSC2=N1)/C=C(/NC(C)C)\[O-])c3ccccc3OC)C(=O)OC(C)(C)C C36061423
CCC1=C([C@@H](N2C(=CSC2=N1)/C=C(/NC[C@@H]3CCCO3)\[O-])c4ccc(cc4)C(C)C)C(=O)OC C36063318
CCC1=C([C@H](N2C(=CSC2=N1)/C=C(/NC[C@H]3CCCO3)\[O-])c4ccc(cc4)C(C)C)C(=O)OC C36063325
CCC1=C([C@@H](N2C(=CSC2=N1)/C=C(/NCc3ccco3)\[O-])c4cc(ccc4C)C)C(=O)OC C36064680
CCC1=C([C@H](N2C(=CSC2=N1)/C=C(/NCc3ccco3)\[O-])c4ccc(cc4C)C)C(=O)OC C36064730
Cc1ccc(c(c1)C)[C@H]2C(=C(N=C3N2C(=CS3)/C=C(/NC(C)C)\[O-])C)C(=O)OC(C)C C36071914
CCCN([C@@H](C1CCCCC1)C(=O)NC(C)(C)CC(C)(C)C)C(=O)c2cc(ccc2[O-])[N+](=O)[O-] C36570084
Cc1cccc(c1)c2nnc(n2CCC(=O)Nc3nc(cs3)c4ccc5ccccc5c4)[S-] C36631101
CC(C)CCn1c2ccccc2c(=O)c(c1[O-])C(=O)Nc3ccc(cc3)c4nc5ccccc5s4 C39550227
Cc1c2c(cc(=O)[nH]c2sc1C(=O)[O-])CSc3nnc(o3)c4ccc(cc4)C(C)(C)C C13400682
CC(C)Cn1c(nnc1[S-])c2cc3n(n2)[C@H](C[C@@H](N3)c4ccc(cc4)C(C)C)C(F)(F)F C02790968
c1ccc2c(c1)nc(c(n2)[N-]S(=O)(=O)c3ccc(cc3)Cl)Nc4ccc(cc4)SC#N C02269560
c1ccc(c(c1)/C=N/Nc2ccc(cc2S(=O)(=O)[N-]c3ccccc3Cl)[N+](=O)[O-])F C20755394
c1ccc\2c(c1)CC/C2=N\Nc3ccc(cc3S(=O)(=O)[N-]c4ccccc4Cl)[N+](=O)[O-] C12604834
C/C(=C/N=C\1/N=C(S1)[N-]c2ccc(cc2)OC)/NCCc3cc(ccc3OC)OC C59255130
c1ccc(cc1)/N=C\2/N(C(=O)/C(=C/c3ccc(cc3)C(=O)[O-])/S2)CCc4c[nH]c5c4cccc5 C38201517
CCOC(=O)C1=C(N=c2n(c(=O)/c(=C\Nc3cc(ccc3C)C(=O)[O-])/s2)[C@H]1c4cccs4)C C59437397
C/C(=C\N=C/1\N=C(S1)[N-]c2cccc(c2)OC)/NCCc3cc(ccc3OC)OC C59547100
CC(=CCC/C(=N/[N-]C1=NC(=O)[C@@H](S1)CC(=O)Nc2ccc(cc2)/N=N/c3ccccc3)/C)C C22506812
CC(=CCC/C(=N/[N-]C1=NC(=O)[C@H](S1)CC(=O)Nc2ccc(cc2)/N=N/c3ccccc3)/C)C C22506808
COc1ccc(cc1)/C=C/C(=N/C2=NN3[C@H](C=C(N=C3N2)c4ccccc4)c5ccc(cc5)Cl)/[O-] C02247908
CC(C)c1ccc(cc1)Nc2c(nc3ccccc3n2)[N-]S(=O)(=O)c4cccc5c4nsn5 C02244825
CC(C)CCC[C@@H](C1=CC[C@]2([C@@H](C1)CC[C@@H]3[C@@H]2CC[C@@]4([C@@H]3CC[C@@H]4O)C)C)C(=O)[O-] C03843374
CCCc1ccc(cc1)c2c(sc(n2)NC(=O)[C@H]3CC(=C(C[C@H]3C(=O)[O-])C)C)C C04178571
c1ccc(cc1)c2csc3c2c(=O)[nH]c(n3)SCc4ccc(cc4)C(=O)[O-] C05237617
CC(C)(C)c1ccc(cc1)C(=O)N/C(=C/c2ccc(cc2)Br)/C(=O)[O-] C03399060
CCC[C@@H]1CCc2c(sc(c2C#N)NC(=O)[C@@H]3CC(=C(C[C@@H]3C(=O)[O-])C)C)C1 C06936801
c1ccc(c(c1)C(=O)[O-])NS(=O)(=O)c2ccc(cc2)C34CC5CC(C3)CC(C5)C4 C04644843
Cc1cccc(c1C)Nc2nc(cs2)/C=C(\CC(=O)[O-])/c3nc4ccccc4s3 C13264556
C/C(=N\Nc1c(c(nc(c1Cl)Cl)C(=O)[O-])Cl)/c2ccc(cc2F)F C13350399
c1cc(ccc1/C=N/Nc2ccc(cc2)C(=O)[O-])OC([C@@H](C(F)(F)F)F)(F)F C13351254
CC(C)CCC[C@H](C1=CC[C@]2([C@H](C1)CC[C@H]3[C@@H]2CC[C@]4([C@H]3CC[C@H]4O)C)C)C(=O)[O-] C13398605
c1cc(c2c(c1)sc(c2CSc3nnc(s3)NCCc4cccs4)C(=O)[O-])F C13407610
c1cc(c2c(c1)sc(c2CSc3nnc(s3)NC4CCCCC4)C(=O)[O-])F C13415953
Cc1c(c(c(s1)NC(=O)[C@@H]2[C@@H]3C[C@H]([C@@H]2C(=O)[O-])C=C3)C#N)c4ccc(cc4)C(C)C C17092317
CC1=C(C[C@@H]([C@@H](C1)C(=O)Nc2c(c3c(s2)C[C@H](CC3)c4ccccc4)C#N)C(=O)[O-])C C17099066
CCCC/C(=N\CCc1c([nH]c2c1cc(cc2)C)C)/C3=C(CC(CC3=O)(C)C)[O-] C13283310
c1ccc(c(c1)CSc2nc(cc(n2)[O-])CC(=O)NCCc3ccc(cc3)Cl)F C23138449
CC(C)(C)c1ccc(c(c1)O)/N=C/c2c(c(cc(c2Br)Br)OC)[O-] C01513102
c1ccc(cc1)c2cc(c(n2c3ccc(cc3)Cl)c4ccccc4)/C=C\5/C(=NC(=O)N5)[O-] C27520705
Cc1ccc(cc1)[C@H](c2c3ccccc3n(c2c4ccccc4)[O-])Nc5ccccn5 C33513796
Cc1ccc(cc1)[C@@H](c2c3ccccc3n(c2c4ccccc4)[O-])Nc5ccccn5 C33513797
CC(C)C/C=C\[C@H](C1=CC[C@@]2([C@@H](C1)CC[C@@H]3[C@@H]2CC[C@@]4([C@@H]3CC[C@@H]4O)C)C)C(=O)[O-] C35252305
Cc1ccc(c(c1)C)Cc2[nH]c(=O)c(c(n2)[O-])CCSCc3ccc(cc3C)C C35288286
CC(C)(C)[C@@H]1CCc2c(sc(c2C(=O)[O-])NC(=O)c3cccc(c3)Br)C1 C35404713
C[C@@]1(CC(=C([C@@H]([C@@H]1C(=O)c2ccccc2)c3ccc(cc3)Cl)C(=O)c4ccccc4)[O-])O C12384354
c1ccc(cc1)c2c(c(nnc2c3ccccc3)[O-])C(=O)NCCC4=CCCCC4 C08020413
Cc1c(c(nc(n1)SCc2ccc(cc2)F)[O-])CC(=O)Nc3ccc(cc3)Br C38898076
CCCCc1ccc(cc1)N2[C@@H](NC(=O)C(=C2[S-])C#N)c3ccc(o3)c4ccc(cc4)C C39887357
Cc1cc(nc(n1)SCc2ccc(cc2)C(=O)Nc3cc(ccc3Cl)C(F)(F)F)[O-] C39894911
C[C@@H](CCCC(C)C)[C@H]1CC[C@@H]2[C@@]1(CC[C@@H]3[C@@H]2[C@@H](C=C4[C@@]3(CC[C@@H](C4)O)C)OCC(=O)[O-])C C34715575
CC(C)c1ccc(cc1)[C@H]2C(=C(C(=O)N2)[O-])C(=O)c3cccc(c3)OCc4ccc(cc4)F C40126891
CCCN1[C@H](c2c([nH]nc2C1=O)c3cc(ccc3[O-])Cl)c4ccc(cc4)C(C)C C39898410
CCCCN1[C@H](c2c([nH]nc2C1=O)c3cc(ccc3[O-])Cl)c4ccc(cc4)C C39898424
CCCCN1[C@@H](c2c([nH]nc2C1=O)c3cc(ccc3[O-])Cl)c4ccc(cc4)C(C)(C)C C39898439
CCCCCN1[C@H](c2c([nH]nc2C1=O)c3cc(ccc3[O-])Cl)c4ccccc4F C39898574
CCCCCN1[C@@H](c2c([nH]nc2C1=O)c3cc(ccc3[O-])Cl)c4ccc(cc4)C(C)C C39898607
CCCCCN1[C@H](c2c([nH]nc2C1=O)c3cc(ccc3[O-])Cl)c4ccc(cc4)C(C)C C39898608
Cc1ccc(cc1)CN2[C@H](c3c([nH]nc3C2=O)c4cc(ccc4[O-])Cl)c5ccc(cc5)C C39898898
c1ccc2c(c1)cccc2Nc3nc4cc(ccc4n3Cc5cccs5)C(=O)[O-] C43254892
CSc1cccc(c1)Nc2nc3cc(ccc3n2Cc4cccs4)C(=O)[O-] C43254898
Cc1cc(ccc1Br)[N-]S(=O)(=O)c2ccc3c(c2)[nH]c(n3)c4ccccc4 C02467898
c1cc(ccc1/C=C\2/C(=O)N/C(=N/c3ccc(c(c3)C(F)(F)F)Cl)/S2)C(=O)[O-] C08821129
Cc1ccc(cc1)NC(=O)/C=C/c2ccc(cc2)S(=O)(=O)[N-]c3ccccc3Cl C15411946
C[C@H]1CCC[C@@H]([C@@H]1C)NC(=O)c2ccc3c(c2)nc(n(c3=O)CCC4=CCCCC4)[S-] C20645445
Cc1ccc(c(c1)F)NC(=O)c2cccc(c2)[N-]S(=O)(=O)c3cc(ccc3Cl)Cl C15567371
c1ccc(cc1)C/N=C/2\C[C@H](CC(=C2C(=S)Nc3ccccc3)[O-])c4ccc(cc4)Cl C58840140
C[C@H](C(=O)[O-])Sc1[nH]c(c(c(=O)n1)Cc2cccc3c2cccc3)c4ccccc4 C12649139
c1cc(c(cc1c2ccc(o2)C(=O)Nc3cc(ccc3Cl)C(=O)[O-])Cl)Cl C20139967
CC(C)(C)c1ncc(s1)/C(=C(\C#N)/C(=O)Nc2ccc(cc2Cl)Cl)/[O-] C63235682
CCCCCCSC1=C([C@@H](C2=C(CCCC2=N1)[O-])c3ccc(c(c3)OC)O)C#N C02276579
CC(C)(C)C(=O)Nc1ccc(cc1C(=O)[O-])N2CCC(CC2)Cc3ccccc3 C64588982
CC1=C([C@@H](NC(=O)N1c2ccc(cc2)C(=O)[O-])c3ccc(s3)c4ccccc4)C(=O)OCCOC C13033153
CCCCn1c(=O)c2ccc(cc2nc1SCC(=O)NC34CC5CC(C3)CC(C5)C4)C(=O)[O-] C13043936
CCCCn1c(=O)c2ccc(cc2nc1SCC(=O)NCC34CC5CC(C3)CC(C5)C4)C(=O)[O-] C13044207
CC[C@H](C)c1ccc(cc1)NC(=O)[C@H](C)Sc2nc3cc(ccc3c(=O)n2CC(C)C)C(=O)[O-] C13049136
CCn1c2ccc(cc2nc1CSc3nnc(s3)Nc4ccccc4OCC)C(=O)[O-] C13218389
C[C@H](C(=O)NCCC1=CCCCC1)Sc2nc3cc(ccc3c(=O)n2c4ccccc4F)C(=O)[O-] C13256089
CC[C@@H]1CCc2c(cc(s2)c3nnc(n3CC=C)SCC(=O)Nc4cccc(c4)C(=O)[O-])C1 C13364419
c1ccc(cc1)Oc2ccc(cc2)/C=N/NC(=O)c3ccc(cc3)[N-]S(=O)(=O)c4cccs4 C06147216
CC1=C([C@@H](N2C(=CSC2=N1)/C=C(/NCCc3cccs3)\[O-])c4ccccc4OC)C(=O)OC C34923738
CC1=C([C@@H](N2C(=CSC2=N1)/C=C(/NC[C@H]3CCCO3)\[O-])c4ccc(cc4)Cl)C(=O)OCC=C C35697410
CCN/C(=C/C1=CSC2=NC(=C([C@@H](N12)c3ccc(cc3)OC)C(=O)OC(C)(C)C)C)/[O-] C35701408
CC1=C([C@@H](N2C(=CSC2=N1)/C=C(/NCCc3ccccn3)\[O-])c4ccc(cc4)F)C(=O)OC(C)C C35701893
Cc1ccccc1[C@H]2C(=C(N=C3N2C(=CS3)/C=C(/NCCOC)\[O-])C)C(=O)OC(C)(C)C C35703734
CC1=C([C@H](N2C(=CSC2=N1)/C=C(/NCc3ccccn3)\[O-])c4ccccc4F)C(=O)OC(C)(C)C C35704003
Cc1ccc(cc1)[C@@H]2C(=C(N=C3N2C(=CS3)/C=C(/NC[C@H]4CCCO4)\[O-])C)C(=O)OC(C)C C35704683
CC1=C([C@@H](N2C(=CSC2=N1)/C=C(/NCc3ccco3)\[O-])c4ccc(cc4)Cl)C(=O)OC(C)C C35705326
CC1=C([C@H](N2C(=CSC2=N1)/C=C(/NCc3ccco3)\[O-])c4ccc(cc4)Cl)C(=O)OC(C)C C35705327
CCOC(=O)C1=C(N=C2N([C@H]1c3cc(ccc3C)C)C(=CS2)/C=C(/NC[C@@H]4CCCO4)\[O-])C C36050341
CCOC(=O)C1=C(N=C2N([C@H]1c3ccc(cc3C)C)C(=CS2)/C=C(/NC[C@@H]4CCCO4)\[O-])C C36050431
CCC1=C([C@@H](N2C(=CSC2=N1)/C=C(/NCCc3ccccn3)\[O-])c4ccc(cc4)C)C(=O)OC C36052851
Cc1ccccc1[C@@H]2C(=C(N=C3N2C(=CS3)/C=C(/NCc4ccco4)\[O-])C)C(=O)OCC=C C36053121
Cc1ccccc1[C@H]2C(=C(N=C3N2C(=CS3)/C=C(/NCc4ccco4)\[O-])C)C(=O)OCC=C C36053122
CC[C@H](C)N/C(=C/C1=CSC2=NC(=C([C@H](N12)c3cccc(c3)C)C(=O)OCC=C)C)/[O-] C36053154
CC1=C([C@H](N2C(=CSC2=N1)/C=C(/NCc3ccc(cc3)F)\[O-])c4ccccc4OC)C(=O)OC C36053371
CC1=C([C@H](N2C(=CSC2=N1)/C=C(/NCc3cccnc3)\[O-])c4ccc(cc4)C(C)C)C(=O)OC C36053547
CCC1=C([C@H](N2C(=CSC2=N1)/C=C(/NC[C@@H]3CCCO3)\[O-])c4ccccc4Cl)C(=O)OC C36058403
Cc1ccccc1[C@@H]2C(=C(N=C3N2C(=CS3)/C=C(/NC[C@H]4CCCO4)\[O-])C)C(=O)OC(C)C C36058853
CC1=C([C@@H](N2C(=CSC2=N1)/C=C(/NC3CC3)\[O-])c4ccccc4OC)C(=O)OC(C)(C)C C36061434
CC1=C([C@H](N2C(=CSC2=N1)/C=C(/NC3CC3)\[O-])c4ccccc4OC)C(=O)OC(C)(C)C C36061435
CC1=C([C@@H](N2C(=CSC2=N1)/C=C(/NC[C@H]3CCCO3)\[O-])c4ccccc4OC)C(=O)OC(C)(C)C C36061446
CC1=C([C@H](N2C(=CSC2=N1)/C=C(/NC[C@H]3CCCO3)\[O-])c4ccccc4F)C(=O)OC(C)(C)C C36061471
CCC1=C([C@@H](N2C(=CSC2=N1)/C=C(/NC[C@@H]3CCCO3)\[O-])c4cccc(c4)Cl)C(=O)OC C36063148
CCC1=C([C@@H](N2C(=CSC2=N1)/C=C(/NC[C@@H]3CCCO3)\[O-])c4cc(ccc4C)C)C(=O)OC C36064709
CC1=C([C@H](N2C(=CSC2=N1)/C=C(/NCCc3ccccn3)\[O-])c4ccccc4F)C(=O)OC(C)C C36064993
Cc1ccc(c(c1)[C@@H]2C(=C(N=C3N2C(=CS3)/C=C(/NCCOC)\[O-])C)C(=O)OC(C)C)C C36071797
Cc1ccc(c(c1)[C@H]2C(=C(N=C3N2C(=CS3)/C=C(/NC[C@H]4CCCO4)\[O-])C)C(=O)OC(C)C)C C36071824
C[C@H](c1ccccc1)[C@H](C(=O)NC(C)(C)C)N(C(=O)c2cc(ccc2[O-])[N+](=O)[O-])C(C)(C)C C36585857
C/C=C\[C@@H](C(=O)NC(C)(C)CC(C)(C)C)N(C(=O)c1cc(ccc1[O-])[N+](=O)[O-])C(C)(C)C C36585949
C/C=C/[C@@H](C(=O)NC(C)(C)CC(C)(C)C)N(C(=O)c1cc(ccc1[O-])[N+](=O)[O-])C(C)(C)C C36585950
Cc1ccc(cc1)[C@H](C(=O)NC(C)(C)CC(C)(C)C)N(C(=O)c2cc(ccc2[O-])[N+](=O)[O-])C(C)(C)C C36585997
Cc1ccc(cc1)c2nnc(n2c3ccc(cc3)C)SCC(=O)N/N=C/c4ccccc4C(=O)[O-] C02360739
CC[C@H](C(=O)Nc1ccc(cc1)C)Sc2ncc(c(n2)[O-])S(=O)(=O)c3ccc(cc3)C(C)C C09909034
CCc1cccc(c1Nc2nnc(s2)SCC3=CC(=O)N=C4C3=C([C@H](S4)C(=O)[O-])C)CC C39693153
C[C@H](c1ccc2c(c1)CCCC2)NC(=O)CSc3nc4cc(ccc4c(=O)n3CC(C)C)C(=O)[O-] C13049434
CCc1c(nc(nc1[O-])S[C@H](C)C(=O)N[C@H]2[C@@H](C3=C(S2)CCCCC3)C(=O)OCC)C C39724758
Cc1c(s/c(=N/C(=O)COc2ccc(cc2)C(C)(C)C)/[nH]1)c3nnc(n3CC=C)[S-] C22972796
CC1(CC2=C([C@@H](c3c(nc(nc3[O-])SCc4ccccc4F)N2)c5ccc(cc5)[N+](=O)[O-])C(=O)C1)C C17242480
COc1ccc(cc1)S(=O)(=O)[N-]c2c(nc3ccccc3n2)Nc4ccc(cc4)Oc5ccccc5 C02435716
CC[C@H](C(=O)C)Oc1ccccc1/C=C\2/C(=O)N(/C(=N\c3ccc(c(c3)O)C(=O)[O-])/S2)CC C16928248
CC(C)C[C@@H](C(=O)O[C@H]1CC(=NC1=O)[O-])NC(=O)OCC2c3ccccc3-c4c2cccc4 C64219232
Cc1ccc(cc1)c2c(nc(s2)c3ccccc3)CC(=O)[O-] C03886266
CCc1ccc(cc1)/C=C(\CC(=O)[O-])/c2nc3ccccc3s2 C05131022
c1ccc2cc(ccc2c1)/C=C(\CC(=O)[O-])/c3nc4ccccc4s3 C05131032
CCC(C)(C)c1ccc(cc1)C(=O)c2ccccc2C(=O)[O-] C01504862
c1cc(ccc1/C=C/C(=O)c2ccc(cc2)Br)C(=O)[O-] C07717798
CC(C)c1ccc(cc1)S[C@H](C)c2ccc(o2)C(=O)[O-] C11862161
c1ccc(cc1)/C=C/C=N/c2cc(ccc2Cl)C(=O)[O-] C16954238
COc1ccc(cc1)[C@H]2CC(=C/C(=N\Cc3ccc(c(c3)Cl)Cl)/C2)[O-] C04807110
Cc1c(c(c(c(c1C)C)C(CCCC(=O)[O-])(F)F)C)C C20423382
CCc1c(nc(nc1[O-])SCc2ccc(cc2)F)C C05939767
CCCc1nnc(n1c2cc(ccc2Cl)C(F)(F)F)[S-] C20588664
c1cc(cc(c1)S(=O)(=O)[N-]c2ccc(cc2Cl)Cl)C(F)(F)F C30953782
CCCCCC/N=C/1\C(=O)c2ccccc2C(=C1Cl)[O-] C04880533
CCCCc1c(nc(nc1[O-])SCc2ccccc2)C C08767747
CCCN(c1cc(ccc1C(=O)[O-])Br)C(C)C C37096381
c1cc(c(cc1F)/C=C/C(=O)[O-])Oc2cc(ccc2Cl)Cl C37234926
CCCSc1nc(c(c(n1)[O-])Cc2ccc(cc2)F)C C25502315
c1ccc(cc1)SCc2c3ccccc3sc2C(=O)[O-] C37337420
c1cc(ccc1C(CC2(CCCCC2)CC(=O)[O-])(F)F)F C37365041
Cc1ccc(cc1)SCCSc2ccccc2C(=O)[O-] C37413453
c1ccc(c(c1)F)SCCSc2ccc(cc2)C(=O)[O-] C37429623
c1cc(ccc1C[C@@H](Cc2ccc(s2)Cl)C(=O)[O-])Cl C37528340
c1ccc(c(c1)C[C@@H](Cc2ccc(s2)Br)C(=O)[O-])F C37528730
Cc1cccc(c1C)c2ccc(cc2)[C@@H](C(C)C)C(=O)[O-] C41439482
CC(C)c1ccc(cc1)[C@@H](Cc2ccccc2F)C(=O)[O-] C41462776
Cc1c(sc(n1)c2ccc(cc2)C(C)(C)C)CC(=O)[O-] C41466125
c1cc(ccc1OCCCC2(CCCCC2)C(=O)[O-])Cl C41486929
CC(C)(C)c1ccc(cc1)C[C@H](c2ccc(cc2)F)C(=O)[O-] C41509650
CCCn1c(c(cc1c2cc(ccc2C)C(C)(C)C)C(=O)[O-])C C41566369
CC(C)c1cc(nc(n1)SCc2ccc(cc2)F)[O-] C41626646
CC[C@H]1CCCC[C@H]1O[C@@](C)(c2ccc(cc2)F)C(=O)[O-] C41925169
CC[C@](c1ccc(cc1)F)(C(=O)[O-])O[C@@H]2CCCC[C@@H]2C C41925443
CC[C@H](C)SC1(CCC(CC1)c2ccccc2)C(=O)[O-] C41981753
CC[C@H](C)S[C@](CC)(c1ccc(cc1)Cl)C(=O)[O-] C41981761
C[C@@](c1c(cccc1F)F)(C(=O)[O-])Sc2ccccc2Br C41983086
C[C@](c1c(cccc1F)F)(C(=O)[O-])Sc2ccccc2Br C41983088
C[C@@](c1ccc(cc1)F)(C(=O)[O-])Sc2ccc(cc2)Br C41983177
CC[C@@](c1ccccc1)(C(=O)[O-])Sc2ccc(cc2F)F C41983658
CCc1ccc(s1)S(=O)(=O)[N-]c2ccc(cc2Br)F C48441132
CC(C)c1ccsc1/C(=C(/C#N)\C(=O)C(C)(C)C)/[O-] C49004744
CCC[C@@H](c1cccs1)n2c(nnc2[S-])c3cccs3 C49546413
Cc1ccc(c(c1)N(C)Cc2ccc(s2)Cl)C(=O)[O-] C54534900
Cc1cc(c(c(c1)C)CC(C)(C)c2nc(cs2)C(=O)[O-])C C57901906
Cc1c(sc(n1)[S-])c2ccc(cc2)OCC(C)C C58002032
CC[C@H](C)c1ccc(cc1)C(C[C@H](C)CC(=O)[O-])(F)F C61830794
CCC[C@H]1CC[C@@H]([C@@H](C1)Oc2ccccc2F)C(=O)[O-] C62759665
CCC[C@H]1CC[C@@H]([C@@H](C1)Oc2ccc(c(c2)F)F)C(=O)[O-] C62762871
c1ccc(cc1)[C@@H](CSc2ccc(cc2)Cl)C(=O)[O-] C62764502
COc1cc(ccc1C(=O)[O-])c2ccc(c(c2)C(F)(F)F)F C65354866
CCCCCC1CCC(CC1)(c2ccc(c(c2)F)F)C(=O)[O-] C66351980
c1ccc(cc1)/C=C(\CCO)/C(=O)NNC(=S)Nc2ccccc2 C04953495
c1cc2c(cc1NC(=S)Nc3ccc(cc3F)F)[nH]c(=O)[nH]2 C03356642
CC[C@@H](C)c1ccccc1NC(=S)Nc2ccc(cc2)S(=O)(=O)N C01120418
c1ccc(cc1)C(c2ccccc2)(C(=O)Nc3ccccc3N)O C00389106
CC(C)C(=O)NC(=S)Nc1c(c2c(s1)CCCCC2)C(=O)N C06826648
CSCC[C@H](C(=O)Nc1ccccc1Cc2ccccc2)NC(=O)N C08727765
CCOC(=O)C1=C(Oc2cc(ccc2[C@@H]1c3ccccc3)N)N C08846211
c1ccc(cc1)NC(=S)NNC(=S)Nc2ccc(cc2)Cl C06644239
CCCSCc1nnc(n1N)SCc2ccc(cc2)N C20396376
c1ccc(c(c1)NC(=O)Nc2cccc(c2)N)SC(F)F C21019962
c1ccc(cc1)[C@H](c2cccs2)NC(=O)c3ccc(cc3)CNC(=O)N C25602088
c1ccc(cc1)[C@@H](C(=O)N)NNC(=O)c2ccc(s2)c3ccc(cc3)F C26224074
C[C@H](c1ccc(s1)Cl)Nc2cccc(c2)NS(=O)(=O)N C37130813
c1cc(ccc1NCc2ccc(s2)Br)NC(=O)N C37136485
Cc1c(sc(c1C(=O)N)NC(=S)NC(=O)C2CCCCC2)C C00358914
CC(C)c1ccc(cc1)Sc2cc(cc(c2)S(=O)(=O)N)N C37934342
CCNS(=O)(=O)c1ccc(cc1)Nc2cc(ccc2Cl)N C38033877
CCN(Cc1ccc(s1)Cl)C(=O)c2ccc(cc2N)N C40333851
c1cc(sc1)CCCC(=O)NC2(CCCCC2)/C(=N\O)/N C40372294
C[C@H]1CCC[C@@H](C1)NC(=O)C[C@@H](c2cccs2)NC(=O)N C40512946
C[C@@H]1CCC[C@H](C1)NC(=O)C[C@@H](c2cccs2)NC(=O)N C40512947
c1cc(c(cc1C(=O)N)CSc2c(cc(cc2F)N)F)F C42143421
C[C@@H]1CCCC[C@@H]1CNc2ccc(cc2N)S(=O)(=O)NC C42860023
C[C@]12CC[C@H]([C@@]([C@H]1CC[C@H]([C@H]2CC(=O)NCc3ccccc3)O)(C)CO)O C43554111
c1csc(c1C#CCCO)CSc2[nH]c(=O)cc(n2)N C43683425
CC(C)C[C@@H](CO)NS(=O)(=O)c1c(cccc1Cl)N C45166595
c1ccc(cc1)[C@](CSc2ccc(cc2F)F)(C(=O)N)N C45552086
c1cc(ccc1CNC(=O)N)C(=O)NCC2(CCCC2)c3ccc(cc3)F C48342070
C[C@H](Cc1ccsc1)NS(=O)(=O)c2ccc(cc2)NN C49186581
C1CCC(CC1)NC(=S)NNC(=S)NC[C@@H]2CCCO2 C04619965
C[C@H](c1ccccc1F)NS(=O)(=O)c2ccc(cc2)NN C49532521
C[C@@H](C/C(=N/O)/N)NC(=O)c1ccc(cc1)I C50389060
c1ccc(c(c1)NC(=O)c2ccnc(c2)NN)SC(F)F C51089920
C[C@H](c1ccccc1F)NC(=O)c2cc(nc(c2)Cl)NN C51112818
C[C@H](c1ccc(cc1)F)NC(=O)c2c(ccc(n2)NN)Cl C51113822
CC1CCC(CC1)(CO)NS(=O)(=O)c2ccc(c(c2)N)F C53113024
c1cc2c(cc1c3nc4ccc(cc4s3)N)nc([nH]2)CCCO C06423889
CC(C)(C)[C@@H](c1ccccc1)NCC(=O)Nc2c(ccs2)C(=O)N C54396840
Cc1ccc(cc1)SCCNC(=O)Nc2ccccc2CC(=O)N C45725042
c1ccc(c(c1)C(=O)N)NCC(=O)Nc2ccccc2SC(F)F C10847363
c1cc(sc1)CCNC(=O)Nc2ccc(c(c2)C(=O)N)F C45693789
C[C@@H](c1ccc(c(c1)Cl)F)SCc2nc(nc(n2)N)N C60512394
c1cc(ccc1NN)S(=O)(=O)Nc2cc(c(c(c2)F)F)F C61120878
c1cc(cc(c1)N)c2[nH]nc(n2)CCNc3cccc(c3)Cl C62719103
C[C@@H](Cc1ccsc1)NC(=O)c2cc(c(c(c2)F)NN)F C63007843
CC(C)C[C@H](C(=O)N[C@H]1C[C@H]1c2cccc(c2)F)NC(=O)N C63700731
CCCC[C@H](C(=O)N[C@@H]1CCCC[C@H]1C(F)(F)F)NC(=O)N C65582751
C[C@@H]1CCc2c(csc2C1)C(=O)Nc3ccc(cc3)CNC(=O)N C67240793
CSCC[C@H](C(=O)NCCc1ccccc1Cl)NC(=O)N C67330686
c1ccc2cc(ccc2c1)[C@@H](CNc3cc(ccn3)C(=O)N)O C67372850
CN(C)c1ccc(cc1)/C=N/Nc2ccc(c(c2)C(=O)[O-])Cl C04676751
c1ccc(c(c1)C(F)(F)F)N/N=C/c2ccc(cc2)C(=O)[O-] C05163456
Cc1ccc2cc(sc2c1)c3ccc(cc3)NC(=O)[C@H]4C[C@H]4C(=O)[O-] C06450523
c1ccc(c(c1)/C=N\Nc2cc(ccc2Cl)Cl)C(=O)[O-] C12367880
Cc1c(c2ccccc2[nH]1)C(=O)[C@H](C)SCc3ccc(cc3)C(=O)[O-] C12778945
CCCc1ccc(cc1)NS(=O)(=O)c2cc(cc(c2C)C)C(=O)[O-] C13079231
C[C@H](C12CC3CC(C1)CC(C3)C2)NC(=O)COc4ccccc4C(=O)[O-] C13080271
c1ccc2cc(c(cc2c1)C(=O)[O-])NC(=O)CCc3ccccc3F C13171790
C[C@@H](C(=O)Nc1ccc2ccccc2c1)Sc3ccccc3C(=O)[O-] C13189594
C=CCOc1cccc(c1)/C=N/Nc2ccc(cc2)C(=O)[O-] C13356082
Cc1cccc(c1)/C=C/C(=O)Nc2ccc(cc2C)C(=O)[O-] C13390990
C=CCOc1cccc(c1)/C=N/Nc2ccccc2C(=O)[O-] C13459349
CCc1ccc(cc1)NC(=O)CSc2nc(c(c(n2)[O-])CC)C C05021641
Cc1ccc(cc1)[C@@H](C(=O)[O-])Nc2ccc(cc2)C(C)(C)C C20271660
c1cc(c(cc1Cl)Cl)CCNc2nnc(s2)[S-] C20581735
COc1ccc(cc1NCc2ccc(o2)c3ccc(cc3)F)C(=O)[O-] C20879545
Cc1ccc(c(c1)NCc2cc(cc(c2[O-])Cl)Cl)OC C21506178
Cc1c(cccc1N[C@@H](C)c2ccc(cc2)SC)C(=O)[O-] C37122598
CC[C@H](c1ccc(cc1)Br)Nc2ccc(cc2)C(=O)[O-] C37307684
c1ccc(c(c1)C(=O)[O-])NC2CC(C2)c3cccc(c3)Cl C37506752
c1cc(cc(c1)N[C@@H](c2cccs2)C3CCCC3)C(=O)[O-] C37510381
c1cc(cc(c1)N[C@H](c2cccs2)C3CCCC3)C(=O)[O-] C37510383
c1ccc(cc1)c2c(nc([nH]2)c3ccccc3C(=O)[O-])c4ccccc4 C12476389
CCCC(=O)Nc1cc(ccc1Sc2ccccc2)C(=O)[O-] C03018358
CCc1ccccc1NC(=O)CSc2nc(cc(n2)[O-])C(C)C C41626753
C[C@H](C(=O)NC1CCCCC1)Sc2nc3ccccc3c(n2)[O-] C41630763
CC[C@@](c1ccccc1)(C(=O)[O-])Nc2cc(ccc2F)Br C41805218
C[C@H](C[C@@H](c1ccc(cc1)SC(F)(F)F)O)C(=O)[O-] C43370802
C[C@H](C[C@H](c1ccc(cc1)SC(F)(F)F)O)C(=O)[O-] C43370806
CCCCCC[C@H](C)NC(=O)Cc1c(nc(s1)[S-])C C43507171
Cc1ccc2c(c1)cc(s2)C[C@H](C(=O)[O-])NC(=O)OC(C)(C)C C44319162
CC[C@@H]([C@@H](C1CCCCC1)NC(=O)OC(C)(C)C)C(=O)[O-] C44547218
CC1=C(C(CCC1)(C)C)[C@@H](CC(=O)[O-])NC(=O)OC(C)(C)C C44547322
Cc1cc(c(n1C(C)C)C)/C(=C(\C#N)/C(=O)c2c([nH]c3c2cccc3)C)/[O-] C47360907
Cc1c(c2ccccc2[nH]1)/C(=C(/C#N)\C(=O)c3ccc(cc3)OC)/[O-] C47361427
CCc1ccc(s1)S(=O)(=O)Nc2ccc(cc2C(=O)[O-])Cl C48443500
CC[C@](c1ccccc1)(C(=O)[O-])Nc2ccc(cc2F)Cl C49148985
CC(C)(C)c1ccc(cc1)CNc2cc(ccc2F)C(=O)[O-] C49907376
c1cc(c(cc1C(F)(F)F)Nc2ccc(o2)C(=O)[O-])Cl C50908089
c1cc(ccc1[C@H](C(C(=O)[O-])(F)F)O)SC(F)(F)F C52266020
CCCn1c2ccccc2nc1Nc3cccc(c3)C(=O)[O-] C57351676
CCCS(=O)(=O)[N-]c1cccc(c1C)NC(=O)c2cc(cc(c2)C)C C58172369
C[C@@H](C/N=C/1\N=C(S1)[N-]c2cc(ccc2Cl)Cl)O C20285939
Cc1ccc(c(c1)Cl)S(=O)(=O)Nc2c(cc(cc2C(=O)[O-])C)C C60360599
C[C@@H](CC(=O)Nc1ccccc1SC(F)(F)F)CC(=O)[O-] C61835480
C[C@@H](CCNc1ccc(c(n1)C(=O)[O-])Cl)c2ccccc2 C61911442
CCCCC(=O)Nc1nc(c(s1)C(=O)[O-])Cc2ccccc2 C62469645
CC[C@H](c1cccs1)Nc2c(cc(cc2F)C(=O)[O-])F C63005555
CCOc1cc(ccc1O)/C=C\2/C(=O)N=C(S2)[N-]c3cccc(c3)C C13660924
CC[C@@H](C)c1ccccc1O[C@H](CC)c2c(c(n[nH]2)C)C(=O)[O-] C66135146
Cc1cc(nc2c1c3c(s2)C(=O)N[C@@H](N3)c4ccc(cc4)C(=O)[O-])C C12641070
c1cc2c(c(sc2nc1)c3nnc(n3c4ccc(cc4)F)[S-])N C19894308
c1ccc(c(c1)C#N)[N-]S(=O)(=O)c2ccc(c(c2)N)Cl C19999344
c1cc(c(c(c1)Cl)Cl)NC(=O)c2c(c3c([nH]c2=O)CCCC3)[O-] C05626204
C[C@@H](c1ccccc1)NC(=O)c2c(c3c([nH]c2=O)CCCC3)[O-] C08817750
C[C@H](c1ccccc1)n2c(=O)c3c(nc4cc(ccc4n3)N)nc2[O-] C13548692
Cc1ccnc(c1)[N-]S(=O)(=O)c2cc(c(c(c2)Cl)C)N C21510795
c1c(c(cc(c1Cl)Cl)Cl)N/N=C\2/C(=O)NC(=S)N=C2[O-] C06565557
C[C@]1(NNC(=S)N1c2ccccc2)c3c(=O)c4ccccc4n(c3[O-])C C05336326
c1ccc(c(c1)N)S(=O)(=O)[N-]c2ccc(c(c2)Cl)C#N C37393115
COC(=O)c1c(ccs1)[N-]S(=O)(=O)c2cc(ccc2N)Cl C37929320
COc1ccc(cc1F)S(=O)(=O)[N-]c2cc(ccc2Cl)N C38033761
CC1=C(/C(=C/2\C(=C(NN2)C)c3cnn(c3)c4ccccc4)/C=CC1=O)[O-] C17779947
Cc1ccc2c(c1)N[C@H](S2)c3ccc(cc3)NC(=O)c4[n-]ncn4 C39364868
CS[C@H]1CC(=O)c2c(c3c(cc(cn3)c4ccccc4O)c(=O)n2[O-])N1 C39449950
Cc1c(sc(c1C#N)[N-]S(=O)(=O)c2ccc(cc2Cl)N)C C40327383
CC[C@H](C(=O)Nc1cccc(c1C)C)Sc2c(=O)[nH]c(nn2)[O-] C41605920
COc1ccc(c(c1)[N-]S(=O)(=O)c2cccc(c2)N)Cl C43316703
Cc1cc(ccc1N)[N-]S(=O)(=O)c2cc(cnc2)Br C44242838
Cc1cccc2c1nc(s2)NC(=O)c3ccc4c(c3)nc(=S)[nH]c4[O-] C46659173
c1ccc(c(c1)/C=N/n2c(=O)c3c(c4ccccc4[nH]3)nc2[O-])O C08738659
CCc1ccccc1[N-]S(=O)(=O)c2c(nc3n2ccs3)N C50648845
CCc1cccc(c1)[N-]S(=O)(=O)c2c(nc3n2ccs3)N C50649256
c1cc(c(c(c1)F)[N-]S(=O)(=O)c2cc(cnc2N)Br)F C50650396
[H]/N=c/1\c(nnc2n1[n-]c(c2c3ccc(cc3)F)CC)c4[nH]c5ccccc5n4 C09421470
C/C(=C\1/[C@@H](C(=C(N(C1=O)c2ccccc2)N)C#N)C3CCCCC3)/[O-] C55174685
c1ccc2c(c1)nc(s2)NC(=O)CSc3[nH]c(=O)cc(n3)[O-] C08913876
c1cc(c(c(c1)F)CCNC(=O)c2ccc3c(c2)nc(=S)[nH]c3[O-])F C57110714
c1cc(cc(c1)S(=O)(=O)N)[N-]S(=O)(=O)/C=C/c2ccc(cc2)Cl C07053669
Cc1c([nH]c2c1cc(cc2)C(=O)NCc3ccc(cc3)[N-]S(=O)(=O)C)C C53533157
Cc1ccc2cc([nH]c2c1)C(=O)NCc3ccc(cc3)[N-]S(=O)(=O)C C58228443
Cc1c(cccc1Cl)[N-]S(=O)(=O)c2ccc(cc2)S(=O)(=O)N C07708293
Cn1c(c2ccc(cc2nc1=S)C(=O)NCc3cc4ccccc4[nH]3)[O-] C58413759
Cc1ccccc1/N=C\2/[C@]3(CCOC(C3)(C)C)N(C(=N2)[S-])CC(=O)N C17180965
Cc1ccccc1/N=C\2/[C@@]3(CCOC(C3)(C)C)N(C(=N2)[S-])CC(=O)N C05752914
CNC(=O)Nc1ccc(cc1)[N-]S(=O)(=O)c2c(cc(cc2F)F)F C60442253
C[C@H](C12CC3CC(C1)CC(C3)C2)NC(=O)c4cc5c(=O)[nH]c(nc5nc4)[O-] C47478053
COc1ccc(cc1N)c2c(sc(n2)c3ccncc3)C(=O)[O-] C62491180
c1cc(c(c(c1NC(=O)Nc2c(ccs2)C(=O)[O-])F)F)F C62827539
c1csc(c1C(=O)[O-])NC(=O)Nc2ncc(s2)Br C62828034
c1ccc(c(c1)NC(=O)c2ccc3c(c2)nc(=S)[nH]c3[O-])F C63809277
Cc1ccccc1[C@H]2CC(=O)N[C@@H]3C2=C(NN3c4ccc(nn4)[O-])C C63822631
CC1=C2[C@@H](CC(=O)N[C@@H]2N(N1)c3ccc(nn3)[O-])c4cc(ccc4F)Cl C63822988
CC1=C2[C@H](CC(=O)N[C@H]2N(N1)c3ccc(nn3)[O-])c4ccc(cc4Cl)F C63823421
CC1=C2[C@H](CC(=O)N[C@H]2N(N1)c3ccc(nn3)[O-])c4cccc(c4F)Cl C63824274
c1ccc(cc1)CCNC(=O)CSc2nc3c(s2)c(cc(=O)[nH]3)[O-] C04945710
Cc1ccc(c(c1)C)NC(=O)c2c(c3c(ccs3)[nH]c2=O)[O-] C65215176
C[C@@H]1CCC[C@@H]([C@@H]1C)NC(=O)c2ccc3c(c2)nc(=S)[nH]c3[O-] C65594065
Cc1c(nc(nn1)NNC(=O)C[C@@H]2C[C@@H](CC(C2)(C)C)C)[O-] C67106427
CCc1ccc(cc1S(=O)(=O)N)[N-]S(=O)(=O)c2ccc(s2)C C67124719
c1cc(ccc1/C=C/S(=O)(=O)Nc2cc(ccc2C(=O)[O-])C(F)(F)F)Cl C13078417
Cc1ccc(cc1)[C@H](c2ccccc2)NS(=O)(=O)c3cc(ccc3F)C(=O)[O-] C13094004
c1ccc(cc1)[C@@H](c2cccs2)NS(=O)(=O)c3ccc(cc3)/C=C/C(=O)[O-] C13199524
c1cc(c(cc1Br)C(=O)[O-])NS(=O)(=O)c2ccc(s2)Br C13268033
c1cc(sc1)[C@H](c2ccc3c(c2)CCC3)NS(=O)(=O)c4ccc(cc4)C(=O)[O-] C13269376
CC(C)CNc1nnc(s1)SCc2c3c(cccc3sc2C(=O)[O-])F C13405938
c1ccc(cc1)Sc2ccc(cc2NC(=O)[C@H]3[C@H]4C[C@@H]([C@@H]3C(=O)[O-])C=C4)Cl C13469301
C=CCOc1ccccc1[C@H]2CC(=O)Nc3c2sc(c3c4ccccc4)C(=O)[O-] C15084775
CC(C)(C)[C@@H]1CCc2c(sc(c2C#N)NC(=O)[C@H]3[C@@H]4C[C@H]([C@@H]3C(=O)[O-])C=C4)C1 C17081572
Cc1ccc(cc1)c2c(sc(c2C#N)NC(=O)[C@@H]3CC(=C(C[C@@H]3C(=O)[O-])C)C)C C17088048
Cc1ccc(c(c1)C)N2C(=O)C(=C([C@@]2(c3ccccc3)O)C(=O)c4ccccc4)[O-] C17819404
c1ccc2c(c1)C3C[C@H](C2c4c3cccc4)CNC(=O)Cn5c(nnc5[S-])c6cccs6 C22878730
c1ccc(c(c1)C(F)(F)F)S(=O)(=O)[N-]c2cccc(c2)NC(=O)c3cccs3 C24103256
c1cc(cc(c1)[N-]S(=O)(=O)c2ccc(s2)Cl)NC(=O)c3cccs3 C24103281
Cc1cccc(c1)c2nnc(n2CC(=O)N[C@@H]3CCC[C@@H](C3)C(F)(F)F)[S-] C24986965
c1ccc(c(c1)NC(=O)c2cc3c(s2)CCC3)[N-]S(=O)(=O)c4cccs4 C06147127
c1ccc(cc1)S(=O)(=O)[N-]c2ccc(c(c2)Cl)C(=O)Nc3ccc(cc3F)Br C30757626
c1ccc(c(c1)F)S(=O)(=O)[N-]c2ccc(cc2NC(=O)c3ccc(c(c3)F)F)Cl C31651547
Cc1cc(ccc1NC(=O)CSc2nc(cc(n2)[O-])C)I C32520951
c1cc(cnc1)CCNC(=O)c2cc(cc(c2[O-])I)I C32753565
C=CCn1c(=O)c2ccc(cc2nc1[S-])C(=O)Nc3cccc(c3)Br C32865215
CCCCCn1c2ccccc2c(=O)c(c1[O-])C(=O)Nc3ccc(cc3)I C02027851
c1ccc2c(c1)c(c[nH]2)CCN3[C@H](C(=C(C3=O)[O-])C(=O)c4ccc(cc4)F)c5cccc(c5)F C01414741
c1ccc2c(c1)c(c[nH]2)CCN3[C@@H](C(=C(C3=O)[O-])C(=O)c4ccc(cc4)Cl)c5ccc(cc5)Cl C01413471
Cc1cccc(c1)c2nnc(n2CCC(=O)N[C@H](C)c3ccc(cc3F)F)[S-] C12764590
C[C@H](c1cccc(c1)Cl)NC(=O)Cn2c(nnc2[S-])c3ccc(cc3)Cl C12747180
CCC(C)(C)[C@H]1CCc2c(sc(c2C#N)NC(=O)c3ccccc3C(=O)[O-])C1 C04333073
c1ccc2c(c1)c(nc(n2)SCC(=O)Nc3c(cc(cn3)Cl)Cl)[S-] C07987513
Cc1ccc(cc1)S(=O)(=O)[N-]c2ccc(c(c2)C(=O)N[C@H](C)c3ccccc3)Cl C38755854
C[C@@]1(CC[C@@H](C1(C)C)C(=O)Nc2ccccc2/N=C/c3ccc(cc3)Cl)C(=O)[O-] C39413643
Cc1ccc(cc1)c2nnc(n2CC(=O)N[C@H](C)c3ccc4c(c3)CCCC4)[S-] C18212743
C[C@@H](C(C)C)NC(=O)c1cccc(c1)S(=O)(=O)[N-]c2ccc(cc2)Br C17056238
c1ccc(cc1)C2(CCCC2)CNC(=O)Cn3c(nnc3[S-])c4cccs4 C12101384
CCc1ccc(cc1)N2[C@H](NC(=O)C(=C2[S-])C#N)c3ccc(o3)c4ccc(cc4Cl)Cl C39887254
CCc1ccccc1N2[C@H](NC(=O)C(=C2[S-])C#N)c3ccc(o3)c4cccc(c4)Cl C39887402
CCCOc1ccc(cc1C)C(=O)C2=C(C(=O)N[C@@H]2c3ccc(cc3)C(C)(C)C)[O-] C40123702
Cc1cc(ccc1OCC=C)C(=O)C2=C(C(=O)N[C@H]2c3ccc(cc3)C(C)(C)C)[O-] C40123865
CC(C)CC(=O)C1=C(C(=O)N([C@H]1c2ccccc2O)CC3(CCCC3)c4ccccc4)[O-] C40358097
Cc1cccc(c1)[N-]S(=O)(=O)c2cc(c(cc2Cl)Cl)C(=O)NCC=C C47871373
CC[C@H](C)c1ccc(cc1)N/C(=C(\C#N)/C(=O)/C=C\c2cccc3c2nccc3)/[O-] C51030176
Cc1ccc(cc1C(=O)Nc2ccccc2F)S(=O)(=O)[N-]c3ccccc3F C57378823
C[C@H]1C[C@H]1C(=O)Nc2ccc(c(c2)S(=O)(=O)[N-]c3ccccc3Cl)Cl C58059550
c1ccc(c(c1)NC(=O)c2ccc(cc2F)Cl)[N-]S(=O)(=O)c3cccs3 C23172688
COc1ccc(cc1[C@@H]2/C(=C(\[O-])/OC)/C(=NC(=S)N2)c3ccc(cc3)Cl)Br C59227823
c1ccc2c(c1)c(ccc2F)CSc3nc4ccc(cc4s3)NC(=O)c5ccccc5C(=O)[O-] C59417546
Cc1cc(ccc1NC(=O)c2ccc(o2)c3ccc(cc3)Br)C(=O)[O-] C20139819
CCO/C(=C\1/C(=N/C(=S)Nc2ccc(c(c2)Cl)F)/C3=C4CCCC[C@@H]4SC3=N1)/[O-] C63491639
c1ccc(c(c1)N/C(=N\c2ccc(cc2)OC(F)(F)F)/[S-])N3CCOCC3 C13658611
CS(=O)(=O)[N-]c1ccc(cc1)C2(CCCCC2)C(=O)NCc3ccc(c(c3)Cl)F C65029488
Cc1ccc(cc1)c2nnc(n2CC(=O)N[C@H]3CCCC[C@@H]3C(F)(F)F)[S-] C65494724
c1ccc(cc1)C(CCNC(=O)[C@@H]2[C@H]3C[C@@H]([C@@H]2C(=O)[O-])C=C3)c4ccccc4 C04905125
c1csc(n1)NC(=O)c2c(c(c(c(c2Cl)Cl)Cl)Cl)C(=O)[O-] C01603878
COc1cccc(c1OC)[C@H]2[C@H]3Cc4ccccc4[C@@H]3c5cccc(c5N2)C(=O)[O-] C04458477
CCc1c(nc(s1)NC(=O)[C@H]2[C@H]3C[C@@H]([C@@H]2C(=O)[O-])C=C3)c4ccccc4 C05674247
C1CCCc2c(c(c(s2)NC(=O)[C@H]3[C@H]4C[C@@H]([C@@H]3C(=O)[O-])C=C4)C#N)CC1 C05897548
CC1(c2c([nH]c(=O)s2)S[C@@H]([C@H]1C(=O)c3ccc4c(c3)CCCC4)C(=O)[O-])C C06550527
COC(=O)c1ccc(cc1)[C@H]2[C@@H]3[C@H]4CC[C@H](C4)[C@H]3c5cccc(c5N2)C(=O)[O-] C12320525
Cc1ccc(s1)/C=C/C(=O)Nc2ccc(cc2C(=O)[O-])Br C13178661
c1cc(sc1)[C@H](CC(=O)[O-])NC(=O)c2ccc(s2)c3ccc(cc3)F C13389723
c1cc(sc1)[C@H](CC(=O)[O-])NC(=O)c2ccc(cc2)SC(F)(F)F C13389987
C[C@@H](CCC(=O)[O-])[C@@H]1CC[C@H]2[C@@]1(C(=O)C=C3[C@H]2CC[C@H]4[C@@]3(CC[C@H](C4)O)C)C C13423794
c1cc(ccc1c2c3c(sc2C(=O)[O-])[C@@H](CC(=O)N3)c4ccc(cc4F)F)F C15081846
c1ccc(cc1)c2c3c(sc2C(=O)[O-])[C@@H](CC(=O)N3)c4cccc(c4F)F C15107225
Cc1cccc(c1)[N-]C2=NC(=O)/C(=C/c3cc(c(c(c3)Cl)O)OC)/S2 C23776838
CC1=C([C@@H](C(=C(N1)[S-])C#N)c2cccc(c2)Cl)C(=O)OC(F)(F)F C01270449
c1cc(ccc1/C=C/C(=O)c2ccc(cc2)/N=C/3\NCCCS3)C(=O)[O-] C28605501
C[C@@H](CCC(=O)[O-])[C@H]1CC[C@@H]2[C@@]1(C(=O)C=C3[C@@H]2CC[C@H]4[C@@]3(CC[C@H](C4)O)C)C C35074930
c1cc(c(cc1Br)C(=O)Nc2ccc(s2)C(=O)[O-])I C35425117
c1ccc2c(c1)cccc2C(=O)NCc3nnc(n3c4cccc(c4)Cl)[S-] C04059250
Cc1ccccc1NC(=O)c2c(nc(c(c2c3ccc(o3)C)C#N)[S-])C C13831691
CC1=CC[C@]([C@H](C1)c2ccccc2)(C(=O)N/N=C/c3cccs3)C(=O)[O-] C03637988
c1cc(sc1c2csc(n2)NC(=O)[C@H]3CCCC[C@@H]3C(=O)[O-])Cl C04124274
c1cc(sc1c2csc(n2)NC(=O)[C@H]3CCCC[C@H]3C(=O)[O-])Cl C04124276
c1cc(ccc1NC(=O)CSc2nc3c(c(n2)[O-])CCCC3)Br C08587329
c1ccc(cc1)C2=C[C@H]([C@H]3C(=NC(=S)N=C3[O-])N2)c4ccc(cc4)C(F)(F)F C39141101
C[C@H](CCC(=O)[O-])[C@H]1CC[C@@H]2[C@@]1(C(=O)C[C@@H]3[C@@H]2CC[C@H]4[C@@]3(CC[C@@H](C4)O)C)C C39580826
Cc1c(c(c(c(n1)[S-])C#N)c2cccs2)C(=O)Nc3ccccc3OC C39931541
C=CCN1[C@@H](c2c([nH]nc2C1=O)c3cc(ccc3[O-])Cl)c4ccc(cc4)F C39898625
c1ccc2c(c1)[C@](CCO2)(C(=O)[O-])Nc3ccccc3I C41770184
C[C@@H](CCC(=O)[O-])[C@@H]1CC[C@@H]2[C@]1([C@H](C[C@@H]3[C@@H]2CC[C@@H]4[C@]3(CCC(=O)C4)C)O)C C43726823
C[C@H](CCC(=O)[O-])[C@H]1CC[C@@H]2[C@]1(C(=O)C=C3[C@@H]2CC[C@@H]4[C@]3(CC[C@H](C4)O)C)C C43754932
c1ccc(cc1)C(=O)/C(=C/c2ccc(cc2)C(=O)[O-])/c3[nH]c4ccccc4n3 C13058081
Cc1c(c2ccccc2[nH]1)/C(=C(\C#N)/C(=O)/C=C/c3ccc(cc3)N(C)C)/[O-] C47361953
c1cc(c(cc1Br)NC(=O)[C@H]2CC=CC[C@H]2C(=O)[O-])I C49080340
C[C@]12C[C@H](c3ccccc3O1)/C(=C(\C=C\c4ccc(cc4)OC)/[O-])/C(=O)N2 C20151809
CNc1c(cc(cn1)Br)S(=O)(=O)[N-]c2ccc(cc2Cl)Cl C50633236
c1cc2c(cc1Cl)C=C(CO2)/C=C/C(=C(\C#N)/C(=O)NC3CCCC3)/[O-] C51653139
COC(=O)/C(=C/1\[C@H](NC(=S)N=C1c2cccs2)c3ccc(cc3)Cl)/[O-] C07943417
Cc1cccc(c1)[C@H]2/C(=C(\C(=O)OC)/[O-])/C(=NC(=S)N2)c3ccccc3F C52538651
Cc1c(sc(n1)[S-])CC(=O)Nc2ccc3c(c2)OC4(O3)CCCC4 C11918141
c1ccc(c(c1)c2ccc(s2)/C(=C(/C#N)\C(=O)Nc3ccccn3)/[O-])F C54732082
COC(=O)C\1=NC(=S)N[C@@H](/C1=C(/c2ccccc2F)\[O-])c3ccccc3F C56051204
Cc1ccc(c(c1)[C@H](C)NC(=O)Cn2c(nnc2[S-])c3cccs3)C C18014201
c1ccc2cc(ccc2c1)S(=O)(=O)Nc3cc(c(cc3C(=O)[O-])F)F C58330067
CO/C(=C/1\[C@H](NC(=S)N=C1c2ccc(cc2)Cl)c3ccc(cc3)F)/[O-] C59227793
CN([C@H]1CCSC1)C(=O)Nc2c(cc(cc2Br)Br)C(=O)[O-] C62825535
CCc1ccc(cc1)NC(=O)[C@@H]2CC(=O)N=C3C2=C(C[C@@H](C3)c4ccccc4)[O-] C09110127
c1cc(ccc1C#N)[C@@H]2CC(=O)Nc3c2sc(c3c4ccc(cc4)F)C(=O)[O-] C64796611
Cc1cc2ccccc2n1C/C(=C(\C#N)/C(=O)c3c([nH]c4c3cccc4)C)/[O-] C66004725
Cc1c(sc(n1)[S-])CC(=O)NCc2c(nc(s2)c3ccccc3)C C66791251
C[C@H](CCC(=O)[O-])[C@H]1CC[C@@H]2[C@@]1(C(=O)C=C3[C@@H]2CC[C@@H]4[C@@]3(CC[C@H](C4)O)C)C C04104772
CCN(c1ccc(cc1)F)C(=O)Cc2c3cc(ccc3[nH]c2C(=O)[O-])Cl C04920535
c1cc(ccc1/C=C(\C(=O)[O-])/NC(=O)c2ccc(o2)Br)Br C02344716
COC(=O)c1ccc(cc1)[C@@H]2[C@@H]3[C@H]4CC[C@H](C4)[C@@H]3c5cccc(c5N2)C(=O)[O-] C12320530
C[C@H](C12CC3CC(C1)CC(C3)C2)NC(=O)CSCc4ccc(cc4)C(=O)[O-] C13062525
c1ccc(c(c1)/C=N/NC(=O)c2ccc(s2)c3ccc(cc3)F)C(=O)[O-] C13078082
CC(C)(C)[C@H]1CCc2c(cc(s2)C(=O)NCc3ccc(cc3)C(=O)[O-])C1 C13092305
c1ccc(cc1)[C@@H](CC(=O)Nc2c(c3c(s2)CCCCC3)C#N)C(=O)[O-] C13255701
c1cc2c(cc1/C=C/C(=O)Nc3ccc(cc3C(=O)[O-])Br)CCO2 C13260519
C[C@@H](CCC(=O)[O-])[C@H]1CC[C@H]2[C@]1(C(=O)C[C@@H]3[C@H]2CC[C@H]4[C@]3(CC[C@@H](C4)O)C)C C13301625
Cc1cc(cc(c1C)S(=O)(=O)N[C@H]2CCSc3c2cc(cc3)F)C(=O)[O-] C13313277
c1cc(sc1)[C@H](CC(=O)[O-])NC(=O)/C=C/c2ccc(cc2Cl)Cl C13388866
c1cc(cc(c1)Cl)[C@H]2CC(=O)Nc3c2sc(c3c4ccc(cc4)F)C(=O)[O-] C15081492
Cc1ccc(cc1)c2c(sc(c2C#N)NC(=O)[C@H]3[C@@H]4C[C@H]([C@@H]3C(=O)[O-])C=C4)C C17080163
C[C@@H](CCC(=O)[O-])[C@@H]1CC[C@H]2[C@]1(C(=O)C=C3[C@H]2CC[C@H]4[C@]3(CC[C@@H](C4)O)C)C C17353986
C[C@]12CCC(=O)C=C1[C@H]3C[C@H]3[C@@H]4[C@@H]2CC[C@@]5([C@H]4[C@@H]6C[C@@H]6[C@]5(CCC(=O)[O-])O)C C22058294
c1cc(sc1)[C@H](c2ccc3c(c2)CCCC3)NC(=O)c4ccc(nn4)[O-] C24277442
c1cc(c(cc1Cl)Cl)/C=N/Nc2cnnc(c2Br)[O-] C31858772
Cc1cc(nc(n1)Sc2c(c3ccc(cc3[nH]c2=O)Cl)c4ccccc4)[O-] C09330634
CCCc1c(sc(n1)Nc2ccc(cc2)I)C(=O)[O-] C36307106
Cc1ccccc1N2[C@@H](NC(=O)C(=C2[S-])C#N)c3ccc(o3)c4ccccc4 C39887179
CCCCc1ccc(cc1)N2[C@@H](NC(=O)C(=C2[S-])C#N)c3ccc(o3)C C39887343
CC(C)(C)c1ccc(cc1)[C@@H]2NC(=O)C(=C(N2c3ccccc3OC)[S-])C#N C39887543
Cc1c(c2ccccc2n1Cc3ccc(cc3)Cl)/C=C/4\C(=O)NC(=S)N=C4[O-] C41077961
c1ccc2c(c1)cccc2NC(=O)CSc3nc4c(c(n3)[O-])CSC4 C41606656
CC[C@@H](C(=O)Nc1cccc(c1C)C)Sc2nc3c(c(n2)[O-])CSC3 C41606916
CC[C@@H](C(=O)Nc1ccccc1F)Sc2nc3c(c(n2)[O-])CSC3 C41607172
CC(=O)Nc1ccc(cc1)[N-]S(=O)(=O)c2c(cc(cc2Cl)Cl)Cl C45774640
CCCc1ccc(cc1)c2c(sc(n2)NC(=O)c3cccnc3[S-])C C45872021
CC1(c2cc(ccc2NC1=O)S(=O)(=O)[N-]c3ccc(c(c3)Cl)Cl)C C49659740
C[C@@H](c1c(cccc1Cl)Cl)C(=O)Nn2c(c3ccccc3nc2=S)[O-] C17080515
COc1ccccc1c2cc(c3c4c(c(cc(=O)[nH]4)[O-])sc3n2)c5ccccc5 C09087703
C=CCN/C(=C(\C#N)/C(=O)/C=C/c1ccc(s1)c2ccc(cc2)Cl)/[O-] C50855641
CC(C)N/C(=C(\C#N)/C(=O)/C=C/c1ccc(s1)c2ccc(cc2)Cl)/[O-] C50986819
Cc1ccc(cc1)C\2=NC(=S)N[C@@H](/C2=C(\C(=O)OC)/[O-])c3cccs3 C52538569
Cc1c(c2ccccc2[nH]1)C(=O)Cc3nc4c(cc(cc4Cl)Cl)c(n3)[O-] C53855505
CCOc1cc(ccc1O)/C=C\2/C(=O)N=C(S2)[N-]c3ccccc3Cl C13686435
c1ccc(c(c1)Cc2cnc(s2)NC(=O)c3cccnc3[S-])Cl C58519697
Cc1cccc(c1)c2nnc(n2CC(=O)NCc3ccc(cc3C)C)[S-] C58689598
CO/C(=C/1\[C@@H](NC(=S)N=C1c2ccc(cc2)Cl)c3ccc(cc3)F)/[O-] C59227794
c1ccc(c(c1)COc2ccc(cc2/C=C\3/C(=O)NC(=S)N=C3[O-])Br)Cl C59536120
CSc1nc(c2c3c(sc2n1)CCCC3)Nc4ccccc4C(=O)[O-] C62039856
c1cc(c(cc1I)C(=O)[O-])NC(=O)[C@H]2C[C@H]3C[C@@H]2C=C3 C62824008
CCc1ccccc1[N-]C2=NN/C(=c\3/ccc4=NC(=O)[C@H](c4c3)C)/CS2 C09338939
c1ccc(cc1)c2c3c(sc2C(=O)[O-])[C@@H](CC(=O)N3)c4ccc(cc4)C#N C64795442
Cc1ccc(cc1)c2c3c(sc2C(=O)[O-])[C@@H](CC(=O)N3)c4ccccc4 C64795862
c1cc(cc(c1)F)c2c3c(sc2C(=O)[O-])[C@@H](CC(=O)N3)c4ccc(cc4)C#N C64797808
CCCn1c2ccsc2c(c(c1=O)C(=O)Nc3ccc(cc3)Cl)[O-] C65215466
c1cc(c(cc1Cl)NC(=O)CSc2[n-]c3cc(cnc3n2)Cl)F C09552840
Cc1c(c2ccccc2[nH]1)/C(=C(/C#N)\C(=O)[C@@H](C)Sc3ccccc3)/[O-] C66504580
CC(C)(C)[C@@H]1CCc2c(sc3c2C(=O)N[C@@H](N3)c4ccc(c(c4)[N+](=O)[O-])[O-])C1 C04719768
c1c(cc(c(c1/C=N/NC(=S)NC2CCCCC2)[O-])[N+](=O)[O-])Br C05756604
C[C@@H](C(=O)NC(=O)NC12CC3CC(C1)CC(C3)C2)SCc4ccc(cc4)C(=O)[O-] C13090149
Cc1ccc(c(c1)C)NS(=O)(=O)c2cc(ccc2C)Nc3c(cccn3)C(=O)[O-] C13091512
C/C(=N\Nc1ccc(c(c1)C(=O)[O-])Cl)/c2ccc3c(c2)NC(=O)CO3 C13186818
Cc1cccc(c1)Nc2nnc(s2)SCC(=O)Nc3c(cccc3C(=O)[O-])C C13242628
c1ccc(c(c1)C(=O)[O-])NC(=O)CSc2nnc(s2)Nc3ccccc3F C13353071
Cc1cccc(c1Nc2nnc(s2)SCC(=O)Nc3ccc(cc3)C(=O)[O-])C C13355237
C=CCN\1C(=O)/C(=C/c2ccc(c(c2)O)O)/S/C1=N\c3ccccc3C(=O)[O-] C16928552
CN\1C(=O)/C(=C/c2ccccc2O)/S/C1=N\c3ccc(cc3C(=O)[O-])O C16930721
CN\1C(=O)/C(=C/c2ccc(cc2)O)/S/C1=N\c3ccc(c(c3)O)C(=O)[O-] C16931008
CC(C)(C)[C@@H]1CCc2c(csc2C1)C(=O)NNC(=O)[C@H]3CCCC[C@@H]3C(=O)[O-] C17087451
Cc1cccc2c1[nH]cc2C[C@H](C)NS(=O)(=O)c3ccc4c(c3)sc(n4)[O-] C19236651
CCCCOC(=O)c1ccc(cc1)NC(=O)c2c(c3c([nH]c2=O)CCCC3)[O-] C09302140
c1ccc2c(c1)cccc2NN/C=C/3\C(=NC(=O)N(C3=O)CCC4=CCCCC4)[O-] C17058700
Cc1ccc(c(c1)C)Cc2c(=O)[nH]c(nc2[O-])Nc3cccc(c3)C(=O)C C25497650
CC(C)(C)c1c(nc(nn1)NNC(=O)C(c2ccccc2)c3ccccc3)[O-] C28561541
c1ccc(cc1)Nc2nc3c(s2)/C(=C\c4ccc(cc4)[N+](=O)[O-])/N=C(N3)[S-] C28617483
CCN/C(=C/C1=CSC2=NC(=C([C@H](N12)c3ccc(cc3)Cl)C(=O)NC)C)/[O-] C35709708
CC1=C([C@@H](N2C(=CSC2=N1)/C=C(/NC3CC3)\[O-])c4ccc(cc4)Cl)C(=O)NC C35709710
Cc1c(c(=O)[nH]c(n1)Nc2ccc(cc2)C(=O)[O-])Cc3ccc4c(c3)CCCC4 C25499871
COc1ccc(c(c1)[O-])c2c(c(nc(n2)N)C(F)(F)F)c3ccccc3OC C13123358
CCN1c2ccc(cc2N[C@@H]1CSc3[nH]c4cc(ccc4n3)OC)C(=O)[O-] C39715596
CC(C)CN1c2ccccc2N[C@@H]1SCc3[nH]c(=O)c4ccc(cc4n3)C(=O)[O-] C39722416
CC(C)(C)c1cc(cc(c1O)C(C)(C)C)[C@@H]2C(=C(C(=O)N2)[O-])C(=O)c3ccco3 C40115963
Cc1ccc(o1)C(=O)C2=C(C(=O)N[C@H]2c3cc(c(c(c3)C(C)(C)C)O)C(C)(C)C)[O-] C40116595
CCCCCN1[C@@H](c2c([nH]nc2C1=O)c3cc(ccc3[O-])Cl)c4cccc(c4)O C39898577
c1ccc(c(c1)NC(=O)Nc2cc(ccc2F)C(=O)[O-])I C40546134
c1cc(c(cc1O)O)/C=N/n2c(nnc2[S-])c3ccc(cc3Cl)Cl C01473651
CCc1cccc(c1NC(=S)N/C=C\2/C(=c3ccccc3=NC2=O)[O-])C(C)(C)C C48553146
Cc1c2c([nH]c1/C(=C(\C#N)/C(=O)Nc3ccccc3Cl)/[O-])CCCC2=O C50811265
Cc1ccc2c(c1)[nH]c(n2)SCc3cc(=O)[nH]c4c3c(c(s4)C(=O)[O-])C C12550849
CC(C)c1ccc(cc1)c2nc3c(c(n2)[O-])nc(=O)n(c3N)c4ccccc4 C06159918
Cc1ccc(c(c1)C)[N-]/C(=N\C(=O)c2ccccc2)/Nc3[nH]c4c(c(=O)n3)CCCC4 C18180414
CCc1ccc(cc1)[C@H]2N/C(=N\c3cccc(c3C)C)/N=C4N2C(=CC(=C)N4)[O-] C51005041
Cc1cccc(c1)NC(=O)[C@H]2CC(=N/C(=N/c3nc4ccccc4s3)/N2)[O-] C17042768
C=CCN1c2ccccc2[C@H](C(=C1[O-])C(=O)/N=c/3\[nH]c4ccc(cc4s3)Cl)O C63167987
CCCCCN1c2ccccc2[C@H](C(=C1[O-])C(=O)/N=c/3\[nH]c4ccccc4s3)O C63985257
CCc1ccc(cc1)NCc2cc(n3c(n2)nc(n3)NCc4ccccc4)[O-] C35476617
CC(=C)C/[NH+]=C(/Nc1ccc(cc1)S(=O)(=O)[N-]c2cnc3ccccc3n2)\[S-] C13597943
CC[C@H](C(=O)[O-])Oc1cccc(c1)/C=C\2/C(=O)N/C(=N/c3ccc(cc3O)C)/S2 C16937321
C[C@@H]1CCc2c(sc3c2c(c(c(=O)[nH]3)C(=O)Nc4cccc(c4)OC)[O-])C1 C65150465
C[C@@H]1CCc2c(sc3c2c(c(c(=O)[nH]3)C(=O)Nc4ccc(cc4)C(C)C)[O-])C1 C65150484
C[C@H]1CCc2c(sc3c2c(c(c(=O)[nH]3)C(=O)Nc4ccc(cc4)C(C)C)[O-])C1 C65150485
CC(C)c1ccc(cc1)NC(=O)c2c(c3c4c(sc3[nH]c2=O)CCCCC4)[O-] C65150569
Cc1c(c2ccccc2[nH]1)/C(=C(/C#N)\C(=O)c3c(c4ccccc4[nH]3)Cl)/[O-] C66004488
c1ccc(c(c1)NCC(F)(F)F)NC(=O)c2cc3cccc(c3[n-]2)[N+](=O)[O-] C66050422
Cc1c(c2ccccc2[nH]1)/C(=C(/C#N)\C(=O)c3ccc(cc3)NC(=O)[C@@H]4C[C@@H]4C)/[O-] C66504539
Cc1c2c([nH]c1/C(=C(/C#N)\C(=O)c3c([nH]c4c3cccc4)C)/[O-])CCCC2=O C66004760
Cc1ccccc1Nc2nc3c(s2)cc(s3)/C(=C(/C#N)\C(=O)NC(C)C)/[O-] C66508752
c1ccc2c(c1)nc(s2)c3ccc(cc3)NC(=O)[C@@H]4CC=CC[C@H]4C(=O)[O-] C04788668
Cc1ccc(cc1NC2=NC(=O)/C(=C/C(=C/c3ccccc3)/C)/S2)C(=O)[O-] C05373154
Cc1c(nc(s1)NC(=O)[C@H]2CC=CC[C@H]2C(=O)[O-])c3ccc(cc3)C(C)C C02738082
c1ccc2cc(c(cc2c1)C(=O)[O-])OCC(=O)NCC34CC5CC(C3)CC(C5)C4 C13080485
c1ccc(c(c1)[C@@H](CC(=O)[O-])NC(=O)c2ccc(cc2)C3CCCCC3)Cl C13173456
c1ccc(c(c1)[C@H](CC(=O)[O-])NC(=O)c2ccc(cc2)C3CCCCC3)Cl C13173457
c1cc(ccc1C2CCCCC2)C(=O)N[C@H](CC(=O)[O-])c3ccc(cc3)Cl C13175632
c1ccc2c(c1)nc(s2)Cc3ccc(cc3)NC(=O)CC4(CCCC4)C(=O)[O-] C13253562
c1cc(ccc1C(=O)Nc2nc(cs2)c3ccc4c(c3)CCCC4)C(=O)[O-] C13256584
Cc1ccc(cc1)Cc2cnc(s2)NC(=O)/C=C/c3ccc(cc3)C(=O)[O-] C13394471
Cc1c(sc(n1)c2cccs2)C(=O)Nc3cc4ccccc4cc3C(=O)[O-] C13426568
CC[C@H](C)c1ccc(cc1)c2c(sc(c2C#N)NC(=O)/C=C(\C)/C(=O)[O-])C C17078122
CC[C@@H]1CN/C(=N\c2ccc(cc2)C(=O)/C=C/c3ccc(cc3)C(=O)[O-])/S1 C13210689
CC[C@H]1CN/C(=N\c2ccc(cc2)C(=O)/C=C/c3ccc(cc3)C(=O)[O-])/S1 C13210690
CC(C)C(=O)c1c(c(c2c(c1[O-])c(cc(=O)o2)c3ccccc3)CC=C(C)C)O C05359229
Cc1cc2cc(ccc2[nH]1)[N-]S(=O)(=O)c3ccc(cc3C(F)(F)F)Cl C31721909
c1ccc(cc1)C(=O)N/C(=C/c2ccc(cc2Cl)Cl)/C(=C(C#N)C#N)[O-] C01588782
CCc1c(nc(nc1[O-])SCC(=O)N[C@H](C)C23CC4CC(C2)CC(C4)C3)C C09191526
COc1ccccc1/N=C(/N/C=C(/C#N)\C(=O)c2ccc3ccccc3c2)\[S-] C08651966
Cc1ccc(c(c1)C)Cc2c(=O)[nH]c(nc2[O-])c3ccc(cc3)OCC(C)C C35288365
CC(C)COc1ccc(cc1)c2[nH]c(=O)c(c(n2)[O-])Cc3ccccc3Cl C35288367
c1ccc(cc1)CSc2ccccc2C(=O)Nc3nc4ccccc4c(n3)[O-] C13545025
CCOC(=O)c1c(c(sc1Nc2ccccc2)/C=C/3\C=Nc4c3cccc4)[O-] C05564685
CC1=CC[C@]([C@H](C1)c2ccc(cc2)F)(C(=O)N/N=C/c3cccs3)C(=O)[O-] C04144031
CC(C)(C)[C@@H]1CCc2c(sc(c2C#N)NC(=O)[C@H]3CC=CC[C@@H]3C(=O)[O-])C1 C04155224
C[C@H](c1ccc2ccccc2c1)NC(=O)CSc3nc4ccccc4c(n3)[O-] C07943101
Cc1cccc(c1)n2c(nnc2[S-])CNC(=O)c3ccc(cc3)C(C)(C)C C06422355
c1ccc(cc1)n2c(nnc2[S-])c3ccc(cc3)NC(=O)c4cccs4 C01061704
CCOc1ccc(cc1C)C(=O)C2=C(C(=O)N[C@@H]2c3ccc(cc3)C(C)(C)C)[O-] C40123540
CCCN1[C@@H](c2c([nH]nc2C1=O)c3cc(ccc3[O-])Cl)c4ccc(cc4)C C39898321
C[C@@]1(CC[C@@H](C1(C)C)C(=O)Nc2ccccc2/N=C/c3ccccc3)C(=O)[O-] C41170009
C[C@H](C(=O)Nc1ccc(c(c1F)F)F)Sc2nc3ccccc3c(n2)[O-] C41630521
c1ccc(cc1)[C@H]2CCN(C2)c3ccc(cc3C(=O)[O-])NC(=O)c4cccs4 C46053653
Cc1c2c(=O)[nH]c(nc2sc1C(=O)[O-])CSc3ccc4ccccc4c3 C13319225
c1ccc(cc1)[C@@H]2CCN(C2)c3ccc(cc3C(=O)[O-])NC(=O)c4ccccc4 C35511000
Cc1c(c2ccccc2[nH]1)CC/N=C/C3=C(C[C@@H](CC3=O)c4ccc(cc4)F)[O-] C04148837
COC(=O)C\1=NC(=S)N[C@@H](/C1=C(\c2ccccc2Cl)/[O-])c3cccs3 C56044831
Cc1ccc(cc1)/C(=C/2\[C@H](NC(=S)N=C2C(=O)OC)c3ccc(s3)C)/[O-] C56050080
Cc1ccc(cc1)c2nnc(n2CC(=O)N[C@@H](c3cccs3)C(C)C)[S-] C10853888
COC(=O)c1ccc(cc1)[C@H]2[C@H]3CC=C[C@H]3c4c(ccc(c4N2)Cl)C(=O)[O-] C37613810
c1cc(ccc1c2ccc(o2)C(=O)Nc3ccc(cc3)C(=O)[O-])Br C20479017
c1cc(ccc1CNC(=O)c2ccc(o2)c3cc(cc(c3)Cl)Cl)C(=O)[O-] C20140094
Cc1cccc(c1)[N-]C2=NC(=O)/C(=C/c3cc(c(c(c3)OC)O)CC=C)/S2 C60217518
CCc1ccc(cc1)N/C(=C(\C#N)/C(=O)c2cnc(s2)c3ccccc3F)/[O-] C63235643
CCc1ccc(s1)S(=O)(=O)[N-]c2ccc(cc2C)C(=O)NC3CCCC3 C65223377
c1ccc(cc1)CSc2[n-]c(nn2)NC3=CC(=O)C[C@H](C3)c4ccccc4 C04737038
c1cc(sc1)S(=O)(=O)[N-]c2cc(ccc2F)NC(=O)C=C3CCCCC3 C56013561
Cc1ccc(cc1)c2nnc(n2CC(=O)N[C@@H](C)Cc3ccc(cc3C)C)[S-] C66444418
Cc1c(c2ccccc2[nH]1)/C(=C(/C#N)\C(=O)/C=C\c3cccc4c3nccc4)/[O-] C66504593
C=CCn1cc(c2c1cccc2)/C(=C(/C#N)\C(=O)Nc3ccc(cc3F)F)/[O-] C66508990
COc1ccc(cc1)[C@H]2CC3=C([C@H](Nc4ccccc4N3)c5ccccc5[N+](=O)[O-])C(=O)C2 C00861121
C[C@H](C(=O)NC(=O)NC)Sc1nnc(n1C2CCCC2)c3ccc(cc3)C(C)(C)C C04329238
Cc1ccc(cc1)c2nc(on2)CSc3nnc(n3N)c4ccc(cc4Cl)Cl C08644298
CC(=O)c1cccc(c1)n2c(c(c3c2nc4ccccc4n3)C(=O)OC5CCCCC5)N C02383797
C[C@@H]1CCCC[C@@]12C(=O)N(C(=O)N2)CC(=O)Nc3ccc(cc3)c4nc5ccccc5s4 C09056619
Cc1cc2nnc(n2c3c1cccc3)SCC(=O)NC(=O)NC45CC6CC(C4)CC(C6)C5 C09121173
C[C@@H]1CCCC[C@]12C(=O)N(C(=O)N2)CC(=O)Nc3cccc(c3)c4nc5ccccc5s4 C09417232
COc1cc2ccccc2cc1C(=O)/N=c\3/n(c4ccc(cc4s3)S(=O)(=O)N)CC#C C09726209
c1ccc(cc1)c2c3cc(ccc3[nH]c(=O)c2Sc4[nH]c5ccccc5n4)[N+](=O)[O-] C09972180
CC1=C([C@@H](NC(=O)N1)c2ccc(c(c2)Cl)Cl)C(=O)OCc3ccc4c(c3)OCO4 C00844475
Cc1cccc(c1C)Nc2nnc(s2)S[C@H](C)C(=O)N3CC(=O)Nc4c3cccc4 C12643946
c1ccc(cc1)NC(=O)Nc2ccccc2Sc3c(cc(cn3)[N+](=O)[O-])C(F)(F)F C01324150
Cc1ccn2c(c1)nc(cc2=O)COc3ccccc3NC(=O)Nc4cc(cc(c4)C)C C15865446
CCc1ccc(cc1)[C@@H]2c3c(n[nH]c3NC4=C2C(=O)CCC4)c5ccc(cc5)[N+](=O)[O-] C20134868
c1ccc2c(c1)-c3c4c(c(cc(c4no3)N5CCN(CC5)CCO)NC6CCCCC6)C2=O C20322257
COc1cccc(c1)[C@H]2CC3=C([C@@H](Nc4ccccc4N3)c5ccccc5[N+](=O)[O-])C(=O)C2 C21225311
Cc1ccc(cc1)Nc2c3c(n(n2)c4[nH]c5ccccc5n4)C[C@H](CC3=O)c6ccco6 C22457031
Cc1ccc(cc1C)Nc2nnc(s2)S[C@@H](C)C(=O)c3ccc4c(c3)NC(=O)CO4 C23775021
C[C@@H](c1nc(nc(n1)N(C)C)N)Sc2nc3cc(ccc3n2Cc4ccccc4)Cl C24888158
COc1ccc(cc1)/C=C/C(=O)N2c3ccccc3NC(=O)[C@H]2CC(=O)Nc4ccccc4 C26688558
CC1=C([C@H](C2=C(N1)CC(CC2=O)(C)C)c3cccc(c3)[N+](=O)[O-])C(=O)Nc4ccccc4F C27547717
c1cc(ccc1c2nc(on2)CSc3nnc(n3N)c4ccc(cc4Cl)Cl)F C32835861
c1ccc(cc1)c2c(c3ccccc3[nH]2)[C@H](CNc4ccc5nnnn5n4)c6ccccc6 C32871778
c1ccc2c(c1)c(=O)n3c(n2)sc(n3)Nc4cccc(c4)C(=O)NCCc5cccs5 C32952166
c1cc(ccc1c2ccc(nn2)Nc3ccc(cc3)C(=O)NCc4ccc5c(c4)OCO5)F C33256985
CCc1ccc(cc1)S(=O)(=O)c2cnc(nc2N)N3CCN(CC3)c4cccc(c4C)C C33302007
CCN(CC)c1ccc(cc1)[C@@H]2C(=C(Nc3n2ncn3)C)C(=O)Nc4cc(ccc4C)Cl C35507655
C[C@H](C(=O)NC(=O)NC)Sc1nnc(n1C2CCCCC2)c3ccc(cc3)C(C)(C)C C20980530
CC(C)(C)c1ccc(cc1)[C@@H]2C3=C(CN(C3=O)CC(=O)Nc4ccccc4F)N(C(=O)N2)C C35934457
c1ccc(cc1)C(=O)N/C(=C\c2ccc3c(c2)OCO3)/C(=O)N/N=C\c4ccc(cc4)Cl C36235046
Cc1cccc(c1C)O[C@@H](C)C(=O)NNC(=O)c2ccc(o2)c3nc4ccccc4s3 C36624640
Cc1ccc2c(c1)c(c(o2)C(=O)Oc3ccc4c(c3)OC(=C([C@@H]4c5ccco5)C#N)N)C C38688531
Cc1cc(cc(c1Cl)C)OCc2cc(ccc2OC)[C@H]3C(=C(O[C@@H]4C3=C(N=N4)C)N)C#N C38994604
Cc1cccc2c1[nH]cc2[C@@H]3[C@H](C(=C(O3)NC(C)(C)C)c4cccc(c4)[N+](=O)[O-])C#N C39126542
Cc1cccc2c1[nH]cc2[C@@H]3[C@@H](C(=C(O3)NC(C)(C)C)c4ccc(cc4)[N+](=O)[O-])C#N C39126546
CC(C)CCOc1ccc(cc1)[C@@H]2NN3C(=N2)c4c5c(sc4NC3=O)COC(C5)(C)C C39154648
CC(C)c1ccc(cc1)[C@@H]2[C@@H]3CN(CC=C3C(=C(C2(C#N)C#N)N)C#N)C(=O)OC(C)(C)C C39325006
CC(C)c1ccc(cc1)[C@H]2[C@H]3CN(CC=C3C(=C(C2(C#N)C#N)N)C#N)C(=O)OC(C)(C)C C39325012
C[C@]12CC[C@](C1(C)C)(c3c2nc4ccccc4n3)C(=O)NNC(=O)c5ccccc5OC C35549140
C[C@]1\2CC[C@](C1(C)C)(C(=O)/C2=N\Nc3ccccc3)C(=O)NCc4ccc5c(c4)OCO5 C33514664
C[C@@H](c1[nH]c(=O)c2ccccc2n1)N(Cc3ccco3)C(=O)Nc4ccc(cc4)C(C)C C35026735
c1cc(ccc1Nc2c(c(ncn2)Nc3ccc(cc3F)F)[N+](=O)[O-])Br C40649229
Cc1ccccc1NC(=O)C[C@H]2C(=O)Nc3ccccc3N2C(=O)CN(C)c4ccccc4 C45865903
CCSc1nc2n(n1)[C@H](C(=C(N2)C)C(=O)Nc3cccc(c3C)C)c4ccccc4OC C54616612
c1cc2c(cc1[N+](=O)[O-])sc(n2)NC(=S)NC(=O)/C=C/c3ccc(cc3Cl)Cl C22535060
c1cc(c(cc1C23CC4CC(C2)CC(C4)C3)[N+](=O)[O-])c5ccc(o5)/C=C(/C#N)\C(=O)N C58832843
CC(C)(C)c1ccc(cc1)C(=O)N/C(=C\c2ccc3c(c2)OCO3)/C(=O)Nc4nccs4 C59167987
CCOc1ccc(cc1OC)C2=NN=C3[C@@H]2[C@@H](C(=C(O3)N)C#N)c4ccc(cc4)C(C)C C09292965
Cc1cc(cc(c1)NC(=O)Nc2ccccc2SCc3cc(=O)n4c(n3)cc(o4)C)C C46012558
COc1cccc2c1oc(=O)c(c2)c3cs/c(=N\N=C\c4cccc(c4O)CC=C)/[nH]3 C13388219
c1ccc(cc1)c2nc(cc(n2)Oc3ccccc3)n4c(c(cn4)C#N)N C00632448
Cc1ccc2c(c1)C([C@]3(N2CC(=O)N)C=Cc4cc(ccc4O3)[N+](=O)[O-])(C)C C01069655
c1ccc(c(c1)C(=O)Nc2ccccc2F)NC(=O)c3cccc(c3)[N+](=O)[O-] C01140590
CCc1nc(c2c3c(sc2n1)C[C@@H](CC3)C)n4c(c(cn4)C(=O)OCC)N C01094884
c1ccc2c(c1)c(c[nH]2)C(=O)N/N=C/c3ccc(c(c3)[N+](=O)[O-])Br C06243791
Cc1cccc(c1)Nc2cc(ncn2)Nc3ccc4c(c3)n(c(=O)n4C)C C06794061
Cc1ccc(c(c1)C)n2c(c(nn2)c3nc(no3)c4ccc(cc4)Cl)N C06868195
CCc1cccc2c1[nH]cc2/C=N/NC(=O)c3c4ccccc4c(=O)n(n3)C C08341833
c1ccc(cc1)C(=O)N/C(=C/c2ccc(cc2)[N+](=O)[O-])/c3[nH]c4ccccc4n3 C03876731
Cc1ccc2c(c1)CCCN2CC(=O)NC(=O)Nc3ccc4c(c3)OCO4 C08533404
Cc1ccc2c(nc(nc2c1)Nc3[nH]c(=O)cc(n3)c4cccc(c4)OC)C C09575556
CCNC(=O)N1c2ccccc2OC(=O)[C@H]1CC(=O)Nc3ccc(cc3)C C09926863
Cc1c2ccccc2nc(n1)Nc3[nH]c(=O)cc(n3)CSc4ccccn4 C09939000
c1ccc(c(c1)NNC(=O)c2csc(n2)c3ccc(cc3)Cl)[N+](=O)[O-] C09950862
CN(C)c1nc(nc(n1)N)/C(=C/c2ccc(o2)c3ccc(cc3)Cl)/C#N C11335710
c1[nH]c2c(n1)c(ncn2)N3CCC[C@H](C3)C(=O)NC4CCCCCCC4 C09060054
Cc1ccc(cc1)c2nnc(n2N)SCc3cc(=O)n4ccc(cc4n3)C C14762730
COC(=O)c1ccc(cc1)/C=N/NC(=O)c2c3c([nH]n2)-c4ccccc4CC3 C09110994
CCOc1cc2c(c(nc3c2c(n1)NC4(N3)CCCCC4)N5CCCC5)C#N C25356334
Cc1c2c(c(=O)n(c(n2)NCCc3c[nH]c4c3cccc4)C(C)C)n(n1)C C32652377
CCOC(=O)N1CCC(CC1)/N=c\2/c(=N/C3CCCCCC3)/c(c2O)O C21158120
CC(C)N(CC(=O)Nc1ccon1)C(=O)NC23CC4CC(C2)CC(C4)C3 C35339006
Cc1ccc(c(c1)n2c(c(nn2)c3nc(no3)c4ccc(cc4)Cl)N)C C06868196
C[C@@H]1C(=C(NN1c2ccccc2)C)C3=NN=C(C3)C(=O)N/N=C/c4ccccc4 C38814881
CCN1c2ccccc2N[C@@H]1SCc3[nH]c4cc(ccc4n3)[N+](=O)[O-] C39306101
CCC1=C2[C@@H](C(=C(O[C@@H]2N=N1)N)C#N)c3ccc(c(c3)OC)OC4CCCC4 C39325662
Cc1c(cnc(n1)N2CCCCC2)c3cc(=O)[nH]c(n3)NCc4ccccc4 C39383648
COc1cccc(c1O)/C=N/NC(=O)[C@H]2C=C(N=N2)c3ccc4ccccc4c3 C39579413
Cc1cccc(c1NC2=NC(=O)/C(=C/c3ccc(cc3)[N+](=O)[O-])/S2)O C39869786
c1ccc(cc1)c2c(c[nH]n2)/C=C\3/C(=O)N/C(=N\N=C\c4ccco4)/S3 C35485189
CCc1nc(on1)[C@@H](C)Sc2nnc(n2N)c3ccc(cc3Cl)Cl C42650626
c1cc(cc(c1)Cl)c2cnc(o2)CSc3nnc(n3N)c4ccco4 C45334560
c1cc(ccc1c2nc(cs2)C(=O)NNc3ccc(cc3)F)[N+](=O)[O-] C50558402
CCOc1cccc2c1nc(nc2C)Nc3[nH]c(=O)cc(n3)c4ccccc4 C17832031
Cc1cccc2c1nc(nc2C)NC3=NCN(CN3)Cc4ccccc4OC C19331295
c1cc(cc(c1)[N+](=O)[O-])N[C@H](c2ccc3cccnc3c2O)c4ccco4 C00943359
CC(C)(C)C(=O)N1CCOc2c1cc(cc2)NC(=O)Nc3cccc(c3)C#N C55340338
COc1ccc(cc1F)Nc2nc(cc3n2c(=O)[nH]n3)c4ccccc4 C57343813
CC(C)c1ccc2c(c1)/C(=N/NC(=O)[C@@H]3COc4ccccc4O3)/C(=N2)O C06684342
CC(C)[C@@H](c1nc(no1)c2cccnc2)NC(=O)Nc3ccccc3Cl C58244953
COC(=O)C1=C(Oc2ccc3ccccc3c2[C@@H]1c4ccc(cc4)[N+](=O)[O-])N C58950974
c1ccc(cc1)N2[C@@H]([C@H](C(=N2)/C(=C/c3ccc(o3)N4CCCCC4)/C#N)C#N)N C59138099
c1cc(ccc1N/N=C\2/c3cc(ccc3NC2=O)[N+](=O)[O-])Br C59156122
CC\1=NN(C(=O)/C1=N\Nc2ccccc2O)c3nc(cs3)C(C)(C)C C13601420
c1ccc(cc1)c2c(cnc3n2nc(c3/N=N/c4ccccc4Cl)N)C#N C13144082
CC(C)CC1=C[C@@H](N=N1)[C@@H]2NN[C@@H]3N2N=C(S3)c4ccc(cc4)N(C)C C39953186
CC(C)CC1=C[C@H](N=N1)[C@H]2NN[C@@H]3N2N=C(S3)c4cccc(c4)N(C)C C39953300
CC(C)(C)OC(=O)NC1CCN(CC1)C(=O)C(=O)Nc2cccc(c2F)F C65569901
c1ccc(cc1)Nc2ccc(cc2[N+](=O)[O-])C(=O)NC3(CCCC3)C#N C67508632
c1ccc(cc1)N[C@@H]2CCN(C2)C(=O)N[C@@H]3CCCN(C3)c4ncccn4 C67627021
CCOc1ccccc1/C=C\2/C(=O)N=C(S2)Nc3ccc(c(c3)C(=O)[O-])Cl C05953790
CCOC(=O)c1cnc2c3ccccc3ccc2c1Nc4cccc(c4)C(=O)[O-] C00645434
CCOC(=O)c1cnc2c3ccccc3ccc2c1Nc4ccc(cc4)C(=O)[O-] C00952237
CCOc1ccccc1/C=N/Nc2c(c(nc(c2Cl)Cl)C(=O)[O-])Cl C06686416
Cc1c(c(n(n1)Cc2ccccc2Cl)Cl)/C=N/Nc3ccc(cc3)C(=O)[O-] C07890809
C[C@@H](CCc1ccccc1)NC(=O)c2ccc3c(c2)nc4c(c3SCC(=O)[O-])CCC4 C09858199
C[C@@H](C(=O)[O-])Sc1cc(c2ccccc2n1)C(=O)Nc3ccccc3C(F)(F)F C03241835
CC(C)Cc1ccc(cc1)[C@H](c2cccs2)NC(=O)C[C@@](C)(c3ccccc3)C(=O)[O-] C12751157
c1ccc(cc1)CCNc2nnc(s2)SCc3cccc(c3)C(=O)[O-] C12851738
c1ccc(c(c1)[C@@H](CC(=O)[O-])NC(=O)c2ccc(o2)c3ccc(cc3Cl)Cl)Cl C13173580
c1ccc(c(c1)[C@H](CC(=O)[O-])NC(=O)c2ccc(o2)c3ccc(cc3Cl)Cl)Cl C13173581
CCC(C)(C)C1CCC(CC1)NS(=O)(=O)c2ccc(cc2)/C=C/C(=O)[O-] C13186005
c1cc(c(cc1C(=O)[O-])S(=O)(=O)NCCCC[C@H]2C[C@H]3CC[C@@H]2C3)Cl C13252299
c1cc(c(cc1C(=O)[O-])S(=O)(=O)NCCCC[C@H]2C[C@H]3CC[C@@H]2C3)Br C13252327
CC(C)Cc1ccc(cc1)[C@H](C(C)C)NS(=O)(=O)c2ccc(s2)CC(=O)[O-] C13312625
CC(C)c1ccc(cc1)[C@@H](c2cccs2)NS(=O)(=O)c3cc(ccc3F)C(=O)[O-] C13312878
c1ccc(cc1)CCC[C@H](c2ccccc2)NS(=O)(=O)c3cc(ccc3F)C(=O)[O-] C13314361
CCc1ccc(cc1)[C@H](c2cccs2)NS(=O)(=O)c3cc(cs3)C(=O)[O-] C13315678
Cc1ccc(cc1Cl)Nc2nnc(s2)SCc3c(cco3)C(=O)[O-] C13407243
CC(C)(C)c1cc(cc(c1O)C(C)(C)C)/C=C\2/C(=O)N(C(=S)S2)CCC(=O)[O-] C13547870
CCC(C)(C)[C@H]1CCc2c(sc(c2C#N)NC(=O)C[C@H](C)CC(=O)[O-])C1 C17077063
c1ccc2c(c1)cccc2NC(=O)Cc3cc(nc(n3)SCc4ccc(cc4)F)[O-] C23242436
c1ccc(cc1)CCNC(=O)Cc2cc(nc(n2)SC/C=C/c3ccccc3)[O-] C23244048
Cc1ccc(cc1)c2nnc(n2CC(=O)N[C@H](Cc3ccccc3)c4ccccc4)[S-] C25284387
Cc1c(c(nc(n1)SC(F)F)[O-])CCC(=O)Nc2ccc(cc2Cl)Cl C25525419
Cc1ccccc1NC(=O)CSc2nc(c(nn2)/C=C/c3ccccc3)[O-] C27300737
CC[C@@H](c1ccccc1)C(=O)Nc2cccc(c2)S(=O)(=O)[N-]c3ccccc3Cl C30700247
CCCc1cc(nc(n1)SCC(=O)Nc2ccc(cc2)I)[O-] C10077349
c1ccc(cc1)[C@@H]2C(=C(C(=O)N2CCc3c[nH]c4c3cccc4)[O-])C(=O)c5ccc(cc5)F C01414732
CCCCCn1c2ccccc2c(=O)c(c1[O-])C(=O)Nc3cccc(c3)Br C02291313
Cc1ccc(cc1)C(=O)C2=C(C(=O)N([C@@H]2c3ccc(cc3)F)CCc4c[nH]c5c4cccc5)[O-] C01414696
c1ccc(cc1)N/N=C/c2c(n(c(=O)s2)Cc3cccc(c3)C(=O)[O-])Cl C04889167
Cc1ccc(cc1)SCCNC(=O)c2ccc(c(c2)Cl)[N-]S(=O)(=O)c3ccccc3 C38771814
Cc1ccc(c(c1)C)CCCNC(=O)Cn2c(nnc2[S-])c3cccs3 C10294787
CSc1ccc(cc1)[C@H]2C(=C(C(=O)N2)[O-])C(=O)c3cccc(c3)OCc4ccccc4Cl C40126499
C[C@H]([C@H](c1cccs1)NC(=O)OCC2c3ccccc3-c4c2cccc4)C(=O)[O-] C44546796
C[C@H](CCCC(C)C)NC(=O)c1ccc(cc1)[N-]S(=O)(=O)c2cccs2 C25345886
Cc1ccc(cc1)c2cc(on2)/C(=C(\C#N)/C(=O)NCCc3ccccc3)/[O-] C50806990
CC[C@H](C)c1ccc(cc1)N/C(=C(\C#N)/C(=O)c2c(nc3n2cccc3)Cl)/[O-] C51030347
CCCC1CCC(CC1)NC(=O)CCn2c(nnc2[S-])c3cccs3 C55431593
CCc1ccc(cc1)[C@@H](C)NC(=O)CCn2c(nnc2[S-])c3cccs3 C58112459
CCc1ccc(cc1)[C@H](C)NC(=O)CCn2c(nnc2[S-])c3cccs3 C58112466
Cc1cccc(c1)c2nnc(n2CC(=O)N[C@@H](c3cccs3)C(C)C)[S-] C10853779
C[C@H](c1cccc(c1)[N-]S(=O)(=O)C)NC(=O)CSc2ccc(cc2)C(C)(C)C C58952202
CCCCC1CCC(CC1)C(=O)N[C@@H](C)c2cccc(c2)[N-]S(=O)(=O)C C59404300
CCCCC1CCC(CC1)C(=O)N[C@H](C)c2cccc(c2)[N-]S(=O)(=O)C C59404301
c1ccc(cc1)COc2ccc(cc2)/C=N/Nc3c(nc4ccccc4n3)[O-] C59858215
CC(C)(C)c1ccc(cc1)C(=O)NCCCc2ccc(cc2)[N-]S(=O)(=O)C C62107628
CC(C)Cc1nc(cs1)/C(=C(\C#N)/C(=O)Nc2ccccc2C(F)(F)F)/[O-] C64101600
CCCS(=O)(=O)[N-]c1cccc(c1C)NC(=O)C(C)(C)c2ccccc2 C64363001
CCc1ccc2c(c1)cc(c(=O)[nH]2)CN(C3CCCCC3)C(=O)NCc4ccccc4 C01327113
CC[C@@H](c1ccccc1)C(=O)Nc2c3ccccc3oc2C(=O)Nc4ccccc4F C04267428
CCOc1ccccc1NC(=O)c2c3c(sc2NC(=O)c4ccccc4F)C[C@@H](CC3)C C02947854
CCc1ccc2c(c1)nc(o2)c3ccc(c(c3)NC(=S)NC(=O)c4cccc(c4)C)C C02984109
CCc1ccc2c(c1)nc(o2)c3ccc(c(c3)NC(=S)NC(=O)c4ccccc4C)C C02983095
c1ccc(cc1)CCNC(=O)Cc2ccc(cc2)NC(=O)N3CCCCc4c3cccc4 C06916097
Cc1ccccc1NC(=O)Nc2nnc(s2)c3ccccc3SCc4ccccc4F C02978047
c1ccc2c(c1)nc(o2)c3ccc(cc3)CNC(=S)NC(=O)c4cc(ccc4Cl)Cl C08830986
CC(C)c1ccc2c(c1)nc(o2)c3ccc(c(c3)NC(=S)NC(=O)c4cccc(c4)F)Cl C09142384
CC(C)(C)c1ccc(cc1)c2[nH]c(nn2)SCC(=O)Nc3ccc(cc3)Br C09199476
Cc1ccccc1NC(=O)[C@H](C)Sc2nnc(s2)Nc3cccc(c3C)C C10211228
c1cc(ccc1c2cc(c(o2)C(F)(F)F)C(=O)O/N=C(\c3ccc(cc3)Cl)/N)Cl C12369156
c1ccc(c(c1)C(F)(F)F)NC(=O)N(CCc2[nH]c3ccccc3n2)C4CCCCC4 C01360635
CCc1ccc(cc1)C(=O)NC(=S)Nc2ccc3c(c2)nc(o3)c4ccc5ccccc5c4 C14269856
c1ccc(cc1)/C=C/C(=O)Nc2cc(ccc2Cl)S(=O)(=O)Nc3ccc(cc3)Cl C15905995
CCOC(=O)C1=C(NC(=S)N[C@@H]1c2ccc(o2)c3cc(ccc3Cl)C(F)(F)F)C C16682518
CCOc1ccc(cc1)NS(=O)(=O)c2ccc3c(c2)[C@H]4C=CC[C@@H]4[C@H](N3)c5cccs5 C20752713
CCCOc1c(cccc1OC)[C@H]2C3=C(C[C@H](CC3=O)c4ccccc4)Nc5ccccc5N2 C20883959
CCCOc1c(cccc1OC)[C@@H]2C3=C(C[C@H](CC3=O)c4ccccc4)Nc5ccccc5N2 C20883962
CCCOc1ccccc1[C@@H]2C3=C(C[C@@H](CC3=O)c4ccccc4OC)Nc5ccccc5N2 C21230280
CCCOc1ccc(cc1)[C@H]2CC3=C([C@H](Nc4ccccc4N3)c5cccc(c5)OC)C(=O)C2 C21233162
CCCOc1ccc(cc1)[C@H]2CC3=C([C@@H](Nc4ccccc4N3)c5cccc(c5)OC)C(=O)C2 C21233176
CCCOc1c(cccc1OC)[C@@H]2C3=C(C[C@H](CC3=O)c4cccs4)Nc5ccccc5N2 C21258770
Cc1ccc(cc1)[C@@H](C)NC(=O)c2ccc(c(c2)S(=O)(=O)Nc3cc(ccc3C)C)Cl C22528165
C[C@H](c1ccccc1)NC(=O)c2ccc(cc2)c3cc(n[nH]3)c4ccc(cc4)N5CCCCC5 C23453551
Cc1cccc(c1)NC(=O)N(CCCNC(=O)c2cccc3c2cccc3)c4ccccc4 C34946746
CC[C@@H](C)OC(=O)C1=C(NC2=C([C@H]1c3ccc(cc3)O)C(=O)C[C@@H](C2)c4ccccc4)C C35982122
CCCCNC(=O)N1C[C@H](CC[C@H]1c2ccc(cc2)F)C(=O)N[C@@H](C)c3ccccc3 C37545915
C[C@@H](c1ccccc1)NC(=O)[C@H]2CC[C@@H](N(C2)C(=O)NCc3ccccc3)c4ccccc4 C37546621
c1ccc(cc1)c2nc([nH]n2)S[C@H](c3ccccc3)C(=O)c4c[nH]c5c4cccc5 C07471542
CC(C)(C)c1ccc(cc1)/C=C/C(=O)Oc2ccc3c(c2)OC(=C([C@H]3c4cccs4)C#N)N C38656350
CCc1ccc(cc1)[C@@H]2c3ccc(cc3OC(=C2C#N)N)OC(=O)/C=C/c4ccc(cc4)Cl C38676969
c1ccc(cc1)/C=C/C(=O)Nc2nc(cs2)CC(=O)Nc3ccc-4c(c3)Cc5c4cccc5 C38739477
CCOc1c(c(cc(c1)/C=C\2/C(=O)/C(=C/c3cc(c(c(c3)OCC)O)Cl)/CCC2)Cl)O C39253036
CCOc1ccc(cc1)/C=C/2\CCCC3=C2OC(=C([C@@H]3c4ccc(cc4)OCC)C#N)N C39324374
CCOc1ccccc1/C=C/2\C[C@H](CC3=C2OC(=C([C@@H]3c4ccccc4OCC)C#N)N)C C39324498
Cc1cc(cc(c1)N2[C@@H](C[C@@H]([C@@H]2C)/C=C(\C#N)/C(=O)NCCc3c[nH]c4c3cccc4)C)C C39344472
C[C@@H](C(=O)Nc1ccccc1C(C)C)Sc2[nH]c(=O)c3c(csc3n2)c4ccc(cc4)F C18599701
CC(C)(C)c1ccc(cc1)c2csc(n2)NC(=O)CSc3[nH]c4ccccc4n3 C40176193
CCc1ccc(cc1)[C@@H]2c3c(=O)[nH]c(nc3NC4=C2C(=O)CCC4)SCCC(C)C C08338532
c1ccc(cc1)CCNC(=O)c2c3c(sc2NC(=O)c4cc5cc(ccc5o4)Cl)CCC3 C41310965
C[C@H](C(=O)Nc1ccc(cc1)F)Sc2[nH]c(=O)c3c(csc3n2)c4ccc(cc4)C(C)C C09043322
C[C@H]1C[C@H]1C(=O)Nc2cccc(c2)C(=O)Nc3ncc(s3)Cc4ccccc4Cl C46673612
COc1ccc(cc1)c2nc3ccccc3c(n2)NNC(=C)c4ccc(c(c4)Cl)Cl C01833561
CCC[C@@H](c1cccs1)NC(=O)C2CCN(CC2)c3[nH]c4ccc(cc4n3)Cl C33071182
CC(C)[C@@H](c1ccc(cc1)F)NCC(=O)N2c3ccccc3NC(=O)C[C@H]2C(F)(F)F C21317185
c1ccc(c(c1)NC(=O)NCCc2coc(n2)c3ccc(cc3)F)SC4CCCC4 C58326867
CCOc1ccccc1NS(=O)(=O)c2ccc3c(c2)[C@H]4C=CC[C@H]4[C@H](N3)c5ccccc5F C58849054
c1cc(cc(c1)Cl)/C=N/Nc2[nH]nc(n2)SCc3ccc(c(c3)Cl)Cl C59019684
Cc1ccc(cc1)c2c([nH]c(n2)c3ccc(cc3)Cl)SCC(=O)NCc4ccco4 C09674114
CC(C)(C)c1cc(cc(c1O)C(C)(C)C)[C@H]2c3cc4c(cc3OC(=C2C(=O)[O-])CO)OCO4 C05811826
Cc1ccc(cc1C)S(=O)(=O)Nc2/c(=N/c3cccc(c3)C(=O)[O-])/[nH]c4ccccc4n2 C06088362
C[C@@H]1CCc2c(sc(c2C(=O)Nc3ccc(cc3)C(=O)[O-])NC(=O)c4ccccc4)C1 C01933593
Cc1ccc(c(c1)C)Nc2nnc(s2)SCC(=O)NCc3ccc(cc3)C(=O)[O-] C09508290
Cc1ccc(cc1S(=O)(=O)NNC(=O)c2cc3c(s2)CC[C@@H](C3)C(C)(C)C)C(=O)[O-] C13029333
c1ccc2c(c1)c3ccccc3n2CCC(=O)/N=N/c4c5cccc(c5[nH]c4O)C(=O)[O-] C06457505
CCNc1ccc(cc1NS(=O)(=O)c2ccc(c(c2)C(=O)[O-])F)S(=O)(=O)C(F)(F)F C13250632
Cc1cccc(c1C)Nc2nnc(s2)SCc3[nH]c(=O)c4ccc(cc4n3)C(=O)[O-] C13345705
Cc1cccc(c1Nc2nnc(s2)SCc3[nH]c(=O)c4ccc(cc4n3)C(=O)[O-])C C13345854
CCc1ccc(cc1)Nc2nnc(s2)SCc3[nH]c(=O)c4ccc(cc4n3)C(=O)[O-] C13346167
c1ccc(cc1)/C=C/C=C(/C(=O)N/N=C/c2ccc(cc2)C(=O)[O-])\NC(=O)c3ccccc3 C15018429
Cc1ccc(c(c1)C)CSCCc2c(nc([nH]c2=O)Nc3ccc(cc3)C(=O)[O-])C C16854682
CCc1c(sc(c1C(=O)NC2CCCC2)NC(=O)[C@@H]3CC(=C(C[C@@H]3C(=O)[O-])C)C)C C17098098
CC(C)(C)[C@@H]1CCc2c(sc(c2C(=O)Nc3ccccc3)NC(=O)CCCC(=O)[O-])C1 C19636880
c1cc(c(cc1C23CC4CC(C2)CC(C4)C3)/C=C/c5[nH]c(=O)c(c(n5)[O-])[N+](=O)[O-])O C09235091
CCOC(=O)c1ccc(cc1)NC(=O)CSc2[nH]c(=O)c(c(n2)[O-])c3ccccc3 C09907702
CCOc1ccc(cc1)c2nnc(n2CC(=O)NNC(=O)c3cc4c(s3)CCCCC4)[S-] C24705279
CC(C)(C)C(=O)Nc1ccc(cc1)NC(=O)c2ccc(cc2)[N-]S(=O)(=O)c3cccs3 C25388395
Cc1c(sc(n1)NC(=O)CNC(=O)C23CC4CC(C2)CC(C4)C3)c5nnc(n5CC=C)[S-] C26300581
COC(=O)c1ccc(cc1)c2c(c(nc(c2C#N)Sc3ccc(cc3)C(=O)[O-])N)C#N C28567707
CC([C@H](NC(=O)c1ccc(cc1)Cl)N/C(=N/C#N)/[N-]c2ccc(nc2)Cl)(Cl)Cl C28866238
c1ccc(c(c1)NS(=O)(=O)c2ccc3c(c2)[C@@H]4C=CC[C@H]4[C@@H](N3)c5ccc(cc5)C(=O)[O-])F C32180837
C=C(c1ccc(cc1Cl)Cl)NNC(=O)c2ccc(cc2)[N-]S(=O)(=O)c3cccs3 C06016045
c1cc(ccc1c2c(sc(n2)[NH-])C(=O)Nc3ccc(c(c3)C(F)(F)F)Cl)[N+](=O)[O-] C35576228
Cc1ccc(cc1)NC(=O)CSc2[nH]c(=O)c(c(n2)[O-])C(c3ccccc3)c4ccccc4 C09057639
Cc1c(cccc1Cl)NC(=O)Nc2ccc3c(c2)nc(s3)[N-]S(=O)(=O)c4ccccc4 C21364323
c1ccc2c(c1)nc(s2)Sc3cc(ccc3NS(=O)(=O)c4cccc(c4)C(=O)[O-])O C02858535
CC1=C([C@H](N(N1)c2ccccc2)Cl)/C=N/Nc3nc(c(nn3)c4ccccc4)[O-] C38810981
Cc1c(c([nH]n1)[O-])[C@@H](c2ccc(cc2)OCc3c(cccc3Cl)F)C4=C(N=N[C@@H]4O)C C39422264
COc1ccc(cc1)Nc2ccc(cc2)N[C@@H]3CC(=O)N(C3=O)c4ccc(cc4)C(=O)[O-] C13460836
c1ccc(cc1)N2[C@@H](N=N[C@@H]2SCC(=O)Nc3ccccc3C(=O)[O-])c4cc5ccccc5[nH]4 C39704797
CCN1c2ccc(cc2N[C@H]1CSc3[nH]nc(n3)COc4ccc(cc4C)Cl)C(=O)[O-] C39715611
CCOc1ccc(cc1)N2c3ccccc3N[C@H]2SCc4[nH]c(=O)c5ccc(cc5n4)C(=O)[O-] C39722415
CC(C)CC(=O)C1=C(C(=O)N([C@@H]1c2ccc(cc2O)O)CC3(CCCC3)c4ccccc4)[O-] C40358091
CCSc1nc2n(n1)[C@@H](C(=C(N2)C)C(=O)Nc3cccc(c3)C)c4ccc(cc4)C(=O)[O-] C41020044
CCSc1nc2n(n1)[C@@H](C(=C(N2)C)C(=O)Nc3cccc(c3C)C)c4ccc(cc4)C(=O)[O-] C41020062
CCc1cc(nc(n1)n2c(cc(n2)C(C)(C)C)NC(=O)NCc3cccc4c3cccc4)[O-] C44389261
CCc1c(nc(nc1[O-])n2c(cc(n2)C(C)(C)C)NC(=O)Nc3cccc(c3)C)C C44389846
CCc1c(nc(nc1[O-])n2c(cc(n2)c3ccccc3)NC(=O)NCCCc4ccccc4)C C44389929
Cc1cccc(c1)NC(=O)Nc2cc(nn2c3nc4c(c(n3)[O-])CCCC4)C(C)(C)C C44390405
c1ccc(cc1)CNC(=O)Nc2cc(nn2c3nc4c(c(n3)[O-])CCCC4)c5ccccc5 C44390414
Cc1cccc(c1C)Nc2nnc(s2)SCc3cc(=O)[nH]c4c3c(c(s4)C(=O)[O-])C C13411719
c1cc(c(nc1)F)[C@@H]2CCC(=C(C2)C(=O)[O-])NC(=O)CCc3ccc(cc3)c4ccc(cc4)O C49048220
CCc1ccc(cc1)CNc2nc3nc(cc(n3n2)[O-])CNc4ccc(cc4)Br C35476660
c1cc(c(cc1Br)C(=O)N/N=C/c2cc(cc(c2[O-])[N+](=O)[O-])Br)O C58900523
CCc1ccccc1NC(=O)N/N=C/c2cc(n(c2C)c3ccc(c(c3)Cl)C(=O)[O-])C C59248405
c1ccc(cc1)Cc2c(=O)[nH]c(nc2[O-])SCC(=O)Nc3ccccc3C(F)(F)F C59941922
Cc1ccc(cc1[N-]S(=O)(=O)C)C(=O)Nc2ccccc2NC34CC5CC(C3)CC(C5)C4 C60102790
Cc1ccc2c(c1)c(c([nH]2)O)/N=N/C(=O)c3ccc(cc3)[N-]S(=O)(=O)c4cccs4 C13598436
CC(C)c1ccc(cc1)CNc2nc3nc(cc(n3n2)[O-])CNc4ccccc4OC C65323147
c1ccc(cc1)Nc2nnc(s2)SCc3[nH]c4cc(ccc4c(=O)n3)C(=O)[O-] C06508452
c1ccc2cc(c(cc2c1)C(=O)[O-])NC(=O)CSc3nnc(s3)NCc4ccco4 C13245082
Cc1cc(cc(c1C)S(=O)(=O)Nc2c(c3c(s2)CCCC3)C(=O)NC4CC4)C(=O)[O-] C13249112
CCCC(=O)Nc1ccc(cc1)c2csc(n2)NC(=O)/C=C/c3cc(c(o3)C)C(=O)[O-] C13393825
CCC(C)(C)[C@H]1CCc2c(sc(c2C(=O)NC3CCCC3)NC(=O)CCC(=O)[O-])C1 C17099171
C[C@H]1CCc2c(sc(c2C(=O)NC3CCCC3)NC(=O)[C@H]4[C@@H]5C[C@H]([C@@H]4C(=O)[O-])C=C5)C1 C19636820
CCOc1cc(ccc1O)[C@@H]2N/C(=N\c3ccc(cc3)Cl)/N=C4N2C(=CC(=N4)C)[O-] C17094626
C1CCCCCc2c(nc(s2)NC(=O)CSc3nc(c(=O)[nH]n3)[O-])CCCC1 C22508198
CC(C)COc1ccc(cc1)Cc2c(=O)[nH]c(nc2[O-])Nc3ccc(cc3)OC C27532662
CC([C@H](NC(=O)c1ccccc1)N/C(=N/C#N)/[N-]c2ccc(nc2)Cl)(Cl)Cl C28866422
Cc1cc2cc(ccc2[nH]1)NC(=O)c3ccc(cc3)[N-]S(=O)(=O)c4ccc(c(c4)Cl)F C32432640
C=C(c1cc2ccccc2o1)NNC(=O)c3ccccc3[N-]S(=O)(=O)c4cccs4 C06015997
c1cc(ccc1NC(=S)N[N-]S(=O)(=O)c2cc(c(cc2Cl)Cl)Cl)[N+](=O)[O-] C33568654
CC1=C([C@H](N2C(=CSC2=N1)/C=C(/NCc3ccco3)\[O-])c4ccccc4Cl)C(=O)NC C35693324
CC(=O)Nc1ccc(cc1)Nc2c(nc3ccccc3n2)[N-]S(=O)(=O)c4cccs4 C02605615
c1ccc(cc1)S(=O)(=O)[N-]c2nc3ccc(cc3s2)C(=O)Nc4ccc(cc4)CCO C13548863
CC(=O)Nc1ccc(cc1)S(=O)(=O)[N-]c2c(nc3ccccc3n2)Nc4ccccc4 C00754651
CCCCNC(=O)c1ccc(cc1)Cn2c(c3c(c4cc(ccc4[nH]3)OC)nc2=S)[O-] C15974325
CC[C@H](C)NC(=O)c1ccc(cc1)Cn2c(c3c(c4cc(ccc4[nH]3)OC)nc2=S)[O-] C15974285
c1ccc(cc1)c2nnc(s2)/N=C(/C(=O)N/[NH+]=C/c3c4ccccc4ccc3[O-])\[O-] C04210422
CCCC[C@@H]1NN=C(S1)NC(=O)CCn2c(nnc2[S-])c3cccc(c3)C C38762636
Cc1ccc2c(c1)S[C@@H](N2)c3ccc(cc3)NC(=O)CSc4nc(cc(n4)[O-])COC C39434185
Cc1cccc(c1)c2nnc(n2CC(=O)NCC3=C(NN([C@@H]3C)c4ccccc4)C)[S-] C39448194
CCCc1nnc(n1CC(=O)NCC2=CN(N[C@H]2c3ccc(cc3)F)c4ccccc4)[S-] C39448262
Cc1c(sc(n1)C)C(=O)C2=C(C(=O)N[C@@H]2c3cc(c(c(c3)C(C)(C)C)O)C(C)(C)C)[O-] C40125102
c1ccc(c(c1)[C@H]2c3c(nc[nH]3)CCN2C(=O)Nc4ccccc4C(=O)[O-])OC(F)(F)F C40287338
CC(C)OCCCN1[C@H](c2c([nH]nc2C1=O)c3cc(ccc3[O-])Cl)c4cccc(c4)O C39899322
c1ccc(cc1)c2cc(n(n2)c3nc4c(c(n3)[O-])CCCC4)NC(=O)NCc5cccs5 C44390509
Cc1cccc(c1C)NC(=O)[C@H](C)Sc2nc(c(nn2)c3cccc(c3NC(=O)C)C)[O-] C44803249
CCc1ccc(cc1)c2nc([nH]n2)SCc3[nH]c(=O)c4c(c(sc4n3)C(=O)[O-])C C13395529
C/C(=C/CO)/CC[C@H]1C(=C)[C@@H]([C@@H]([C@@H]2[C@@]1(CCC[C@@]2(C)C(=O)[O-])C)OC(=O)c3ccccc3)O C49601432
CCN(CC)c1ccc(cc1)[C@H]2c3c([nH]c(=S)nc3NC4=C2C(=O)CC(C4)(C)C)[O-] C05564322
Cc1c(cccn1)[N-]/C(=N\C#N)/N[C@@H](C(C)(C)C)NC(=O)Cc2ccc(cc2)Cl C40951606
CCC[C@@H]1Nc2cc[nH]c(=O)c2N1Cc3ccc(cc3)c4ccccc4c5[n-]nnn5 C52584256
COc1ccc(cc1)[C@@H]2N=C(N=C3N2C(=CC(=C)N3)[O-])Nc4ccc(cc4)OC C51249047
COc1ccc(cc1)CNc2nc3nc(cc(n3n2)[O-])CNc4ccc(cc4)Br C46020348
COc1ccccc1CNc2nc3nc(cc(n3n2)[O-])CNc4ccc(cc4)Br C46020352
c1cc(ccc1NC(=O)Nc2ccc(cc2)Cl)S(=O)(=O)[N-]c3ccc(nn3)Cl C59167678
c1ccc(cc1)Oc2ccccc2NC(=O)CSc3c(c4c(s3)c([nH]c(=O)n4)[O-])C#N C13568753
c1ccc(cc1)Cn2c3ccc(cc3nc2SCc4cc(n5c(n4)nc(n5)N)[O-])Cl C60059137
c1ccc(cc1)S(=O)(=O)/N=c\2/cc([nH]c(n2)SCC(=O)Nc3ccccc3Cl)[O-] C06089021
c1ccc2c(c1)/C(=N\NC(=O)c3cccc(c3)S(=O)(=O)[N-]c4ccccc4Cl)/C(=O)N2 C13878621
C[C@H]1Nc2cc(ccc2N1c3ccccc3)C(=O)Nc4cccc(c4)c5[n-]nnn5 C39774649
CC[C@@H]1C(=CNN1c2ccc(cc2)C)/C(=N/c3[nH]nc(n3)c4ccc(cc4)OC)/[O-] C39781424
CC1=C2[C@H](CC(=O)N[C@H]2N(N1)c3ccc(nn3)[O-])c4ccc(cc4)OCC(C)C C63823829
CCOC(=O)Cc1cs/c(=N/C(=C\2/[C@@H](c3ccccc3N(C2=O)CCC(C)C)O)/[O-])/[nH]1 C64137078
Cc1cccc(c1)c2nnc(n2CC(=O)NNC(=O)c3ccc(cc3)OCC(C)C)[S-] C17273091
Cc1ccc(cc1)NC(=O)CSc2[nH]/c(=N\S(=O)(=O)c3ccc(cc3)C)/cc(n2)[O-] C08671521
Cc1ccc(cc1NCc2cc(n3c(n2)nc(n3)NCc4ccccc4OC)[O-])Cl C65323098
CCc1ccc(cc1)CNc2nc3nc(cc(n3n2)[O-])CNc4ccccc4CC C65323190
CC1=C([C@H](C(=C(O1)N)C#N)c2cc3cc4c(cc3nc2Cl)OCO4)C(=O)OCC=C C06237949
c1ccc2c(c1)c3nc4ccccc4n3c(n2)SCC(=O)NC(=O)NCc5ccco5 C08760701
C[C@@H]1CCc2c(sc(c2C(=O)NC(=O)OC)NC(=O)c3cc4ccccc4oc3=O)C1 C09298098
Cc1cccn2c1nc(c(c2=O)/C=C(\C#N)/c3nc4ccccc4s3)N5CCC(CC5)C(=O)N C09501807
CC[C@@]1(C(=O)N(C(=O)N1)Cc2[nH]c(=O)c3c(n2)c4ccccc4o3)c5ccc(cc5)Cl C09640317
c1ccc2c(c1)nc(s2)NC(=O)Cc3csc(n3)NC(=O)c4ccc5c(c4)OCO5 C09659330
C[C@@H](C(=O)NC(=O)NC)Sc1nc2c(c3c(s2)CCCC3)c(=O)n1Cc4ccco4 C10865042
c1ccc(cc1)n2c3c(cn2)c(=O)[nH]c(n3)SCC(=O)Nc4nc5ccccc5s4 C02717777
CCc1c(nc([nH]c1=O)n2c(cc(n2)c3ccco3)NC(=O)c4c(cccc4F)F)C C12008670
CN1C(=O)N[C@H]([C@@H]([C@]1(C(F)(F)F)O)C(=O)c2cccs2)c3cccc(c3)[N+](=O)[O-] C12139916
CN(C)N1C2=C([C@H](C(=C1N)C#N)c3cccc(c3)[N+](=O)[O-])C(=O)C[C@H](C2)c4ccccc4 C01440863
Cc1cc(nc(n1)SCC(=O)N2[C@@H](CC(=N2)c3cc4ccccc4o3)c5ccco5)N C12633118
C[C@H](C(=O)NC(=O)NC12CC3CC(C1)CC(C3)C2)Sc4nnnn4C5CCCCC5 C12811311
Cc1cccc(c1C)n2c(nnn2)SCC(=O)NC(=O)NC34CC5CC(C3)CC(C5)C4 C15512604
c1ccc2c(c1)cc(c(=O)o2)C(=O)NNC(=O)c3ccc(=O)n(c3)Cc4ccc(cc4)Cl C16839370
CCn1c(=O)c2ccccc2c(n1)C(=O)NNC(=O)c3c(nc(s3)c4cccs4)C C17190279
Cc1ccc(cc1)c2cc(c3ccccc3n2)C(=O)NNC(=O)[C@H]4CN(c5ccccc5O4)C(=O)C C17198261
c1ccc2c(c1)c(=O)c(co2)CN3CCC[C@H](C3)c4cc(n5c(n4)cc(n5)c6ccco6)N C19375881
c1ccc2c(c1)cc(c(=O)o2)C(=O)CSc3c(c(c(c(n3)N)C#N)c4ccco4)C#N C19900937
CC[C@@H](CO)Nc1c2c(c3c4c(c(nc3s2)N5CCOCC5)COC(C4)(C)C)ncn1 C20461891
Cc1cc(n2c(n1)nc(n2)S[C@@H](C)C(=O)NC(=O)NC34CC5CC(C3)CC(C5)C4)C C21244784
CCC(=O)Nc1nc2ccc(cc2s1)NC(=O)CN3c4ccccc4O[C@H](C3=O)C C21883059
Cc1c2c(cc(nc2on1)c3cccs3)C(=O)Nc4ccc(c(c4)NS(=O)(=O)C)F C25670534
C[C@@H]1CCCC[C@@]12C(=O)N(C(=O)N2)CC(=O)Nc3c(c4c(s3)CCCC4)C(=O)OC C31635858
CC(C)n1c2c(cn1)c(cc(n2)c3ccccc3)C(=O)N4C[C@@H](Oc5c4cccc5)C(=O)N C32674806
c1ccc2c(c1)c(=O)n3c(n2)sc(n3)Nc4cccc(c4)C(=O)NCc5ccccn5 C33252245
Cc1ccc(cc1)S(=O)(=O)N2CCCN(CC2)c3ccc(cn3)NC(=O)NC(C)C C34681395
C[C@@H]1CCCC[C@@]12C(=O)N(C(=O)N2)Cc3ccc(cc3)CN4C(=O)[C@@]5(CCCC[C@@H]5C)NC4=O C35355356
c1ccc(cc1)[C@H]2Nc3ccc(cc3C(=O)N2NC(=O)c4ccc(cc4)[N+](=O)[O-])Br C39920571
COc1cc2c(cc1OC)[C@]3(c4ccccc4NC3=O)Nn5c(nc6ccccc6c5=O)C2 C39930102
COc1cccc(c1OC)[C@H]2C3=C(C[C@@H](CC3=O)c4ccc(cc4)F)Nc5c(non5)N2 C40267208
Cc1cc(nc(n1)n2c(=O)c3c(=O)cc([nH]c3[nH]2)CSc4nc5ccccc5s4)C C09128934
CC1=C([C@@H](n2c(nnn2)N1)c3ccc(cc3)Br)C(=O)Nc4ccccc4OC C00940574
Cn1c2ccccc2c3c1nc(nn3)N/N=C/c4cc(cc(c4O)OC)Br C08781164
Cc1ccc(c(c1)C)NC(=O)c2c(c3c(=O)[nH]c(nc3s2)CSc4nncn4C)C C09365802
C[C@]1(C(=O)N(C(=O)N1)CC(=O)c2ccc3c(c2)NC(=O)CO3)c4ccc(cc4)C(C)(C)C C16619199
c1ccc2c(c1)nc(s2)[C@H]3CCCCN3CC(=O)NC(=O)Nc4ccc5c(c4)OCO5 C58160651
Cc1cc(cc(c1)c2nnc(o2)SCC(=O)N3C[C@H](Oc4c3cccc4)C(=O)N)C C10994944
Cc1ccc(cc1)C2=C3[C@@H](N4C(=NNN4)N=C3C(=O)N=N2)c5ccc(cc5)Br C10232596
Cc1cc(nc(n1)/N=C/2\N[C@H](N=C(N2)N3CCN(CC3)c4ccccc4)c5ccccc5)C C19632038
CCOc1cc(ccc1Oc2c(n(c(=O)n(c2=O)C)C)N)/C=C/3\C(=O)c4ccccc4S3 C59599521
CC(C)(CNC(=O)CN1C(=O)[C@@]2(CCc3c2cccc3)NC1=O)c4ccc5c(c4)OCO5 C60214812
c1ccc(cc1)n2c3c(cn2)c(ncn3)N/N=C\4/c5cc(ccc5NC4=O)Br C36729278
COc1ccc(cc1)[C@@H]2C[C@H](N3C(=[NH+]2)N=C(N3)/N=C(/c4ccco4)\[O-])c5ccc(cc5)F C13122740
c1ccc(cc1)C2=NN=C3[C@@H]2[C@H](C(=C(O3)N)C#N)c4ccc(cc4)OC(=O)c5ccco5 C09861035
C[C@@H]1CC(=C(N1c2ccc(cc2)I)C)/C=N/N[C@H]3C(=O)NC(=O)N=N3 C40005194
c1ccc(c(c1)C2=C3[C@H](N(C(=O)[C@H]3N=N2)Cc4ccc5c(c4)OCO5)c6ccc(cc6)O)O C27664165
Cc1ccc2nc(cc(=O)n2c1)CSc3nnc(s3)NC(=O)Nc4ccccc4C C46031621
Cc1c(c(=O)n([nH]1)c2[nH]c3ccccc3n2)[C@H]4CC(=O)N(C4=O)c5ccc(cc5)C(C)C C13611132
Cc1cccc(c1C)n2c(=O)c3c(ccs3)n(c2=O)CC(=O)Nc4ccc(cc4)NC(=O)C C67218526
c1ccc(cc1)/C=C/C=C\2/C(=O)N(C(=O)S2)CCC(=O)Nc3ccc(cc3C(=O)[O-])O C09215991
Cc1ccc(cc1)NC(=O)CN2C(=O)/C(=C\c3ccc(o3)c4cccc(c4)C(=O)[O-])/NC2=O C09323467
CC[C@H](C)[C@@H](C(=O)NCC1CCC(CC1)C(=O)N2CCC[C@H]2C(=O)[O-])NC(=O)OC(C)(C)C C12884947
C[C@H](C(=O)NC(=O)NC(C)(C)C)Sc1nnc(n1CC(=O)[O-])c2ccc(cc2)Cl C13019659
CCCCn1c(=O)c2ccc(cc2nc1SCC(=O)NC(=O)NCC(C)C)C(=O)[O-] C13044282
CCCCn1c(=O)c2ccc(cc2nc1S[C@@H](c3ccccc3)C(=O)NC(=O)NCC)C(=O)[O-] C13044381
c1ccc(cc1)Cn2c(=O)c3ccc(cc3nc2SCC(=O)NC(=O)NCC(F)(F)F)C(=O)[O-] C13045038
c1cc2c(cc1C(=O)[O-])nc(n(c2=O)CCO)SCC(=O)Nc3ccc(cc3F)Cl C13045406
Cc1cc(c(c(c1)C)NC(=O)[C@H](C)Sc2nc3cc(ccc3c(=O)n2CCO)C(=O)[O-])C C13046040
C[C@H](C(=O)Nc1cc(ccc1F)F)Sc2nc3cc(ccc3c(=O)n2CCO)C(=O)[O-] C13046826
C[C@H](Cn1c(=O)c2ccc(cc2nc1SCC(=O)Nc3ccc(cc3)N4CCCC4)C(=O)[O-])O C13052197
C/C(=N\Nc1c2ccccc2cnn1)/c3ccc(cc3)S(=O)(=O)NCc4ccc(cc4)C(=O)[O-] C13066494
C[C@H]1CCC[C@@H]([C@@H]1C)NC(=O)NC(=O)CSc2nnc(n2CC(=O)[O-])c3cccs3 C13204241
c1cc(ccc1NS(=O)(=O)c2ccc(c(c2)C(=O)[O-])F)S(=O)(=O)/N=C/3\CCCCCN3 C13262090
CCN(CC)S(=O)(=O)c1ccc(c(c1)C(=O)[O-])N2CCc3c(sc4c3c(ncn4)N)C2 C13268978
c1cc(sc1)CCNc2nnc(s2)SCC(=O)NCc3ccc(cc3)C(=O)[O-] C13278342
c1cc(ccc1n2c(=O)c3ccc(cc3nc2SCC(=O)N4CCCC[C@H]4C(=O)N)C(=O)[O-])F C13280179
C[C@@H](c1ccc(cc1)c2csc(n2)NS(=O)(=O)c3cccc(c3)C(=O)[O-])NC(=O)C C13302492
CCNC(=O)NC(=O)[C@@H](c1ccccc1)Sc2nc3cc(ccc3c(=O)n2CC=C)C(=O)[O-] C13363282
Cc1ccc(cc1)[C@H]2C(=C(NC(=C2C(=O)OC)[O-])SCC(=O)NCc3ccccc3)C#N C20065419
CC(C)(C)c1nnc(o1)CSc2nc([nH]n2)N/N=C/c3cc(cc(c3[O-])Cl)Cl C20834473
C[C@]1(CC1(Cl)Cl)C(=O)NNC(=O)c2ccccc2[N-]S(=O)(=O)c3cccs3 C21196882
C[C@H](CCCOC(=O)CCC(=O)[O-])[C@H]1CC[C@@H]2[C@@]1([C@H](C[C@@H]3[C@@H]2[C@@H](C[C@@H]4[C@@]3(CCC(=O)C4)C)O)O)C C22061730
c1ccc(cc1)CCNC(=O)Cc2cc(nc(n2)SCC(=O)Nc3ccc4c(c3)OCCO4)[O-] C22629698
CN(CCO)c1ccc(cc1)/C=N/NC(=O)c2ccccc2[N-]S(=O)(=O)c3cccs3 C23740700
c1ccc(cc1)n2c(=O)c3ccc(cc3nc2[S-])C(=O)NNC(=O)COc4ccc(cc4)C#N C24274367
CC[C@@]1(C(=O)N(C(=O)N1)NC(=O)Cn2c(nnc2[S-])c3cccc(c3)C)c4ccccc4 C24641825
CC[C@]1(C(=O)N(C(=O)N1)NC(=O)Cn2c(nnc2[S-])c3ccc(cc3)C)c4ccccc4 C24641915
c1ccc(c(c1)C(=O)NNC(=O)Cc2csc(n2)c3ccco3)[N-]S(=O)(=O)c4cccs4 C25598542
Cc1c(c(nc(n1)SC(F)F)[O-])CCC(=O)Nc2ccc(c(c2)NS(=O)(=O)C)F C25670834
CCOC(=O)c1ccc(cc1)NC(=O)CN2c3ccccc3/C(=C/4\C(=O)NC(=N4)[S-])/C2=O C27022890
CC([C@H](NC(=O)c1cc(cc(c1)OC)OC)N/C(=N/C#N)/[N-]c2ccc(nc2)Cl)(Cl)Cl C28866467
CC([C@H](NC(=O)c1cccs1)N/C(=N/C#N)/[N-]c2cc(cnc2)Br)(Cl)Cl C28866556
CCCN(C1=C(C[C@@H](N(C1=O)Cc2ccc(cc2)N)c3ccccc3)C)C(=O)CC(=O)[O-] C28869590
CCOC(=O)c1c2c(sc1NC(=O)CSc3nc(c(c(n3)[O-])CCO)C)CCCC2 C32522911
c1cc[nH]/c(=N\S(=O)(=O)c2ccc(cc2)NS(=O)(=O)c3ccc(cc3)C(=O)[O-])/c1 C13278360
CC[C@H](C)[C@@H](C(=O)Nc1ccc(cc1)S(=O)(=O)[N-]c2cc(nc(n2)C)C)NC(=O)c3ccccc3 C04522146
c1ccc(cc1)CCNC(=O)c2c[nH]c3ccc(cc3c2=O)S(=O)(=O)[N-]c4ccc(cc4F)F C04662755
Cc1ccc(cc1)NC(=O)CN2C(=O)/C(=C/c3cccn3c4cccc(c4)C(=O)[O-])/NC2=O C03659223
CCOC(=O)C1=C(C(=O)N([C@@H]1c2ccc(cc2)Br)c3ccc(cc3)S(=O)(=O)N)[O-] C13122817
CCn1c(=O)c2ccc(cc2nc1S[C@@H](C)C(=O)NC(=O)NCc3ccccc3)C(=O)[O-] C13019442
C[C@H](C(=O)NC(=O)NC(C)(C)C)Sc1nc2cc(ccc2c(=O)n1CC(C)C)C(=O)[O-] C13049582
Cc1c(sc(n1)NC(=O)c2ccc(cc2)CNC(=O)OC(C)(C)C)c3nnc(n3CC=C)[S-] C45936535
CC(=O)Nc1cccc(c1)C(=O)/N=C(\Nc2cccc(c2)Br)/[N-]C[C@@H]3CCCO3 C46132790
Cc1cccc(c1NC(=O)CNC(=O)c2cccc(c2)[N-]S(=O)(=O)c3cccs3)C C59288441
CC[C@@H](C)[C@H](C(=O)N[C@@H](C)c1cccc(c1)[N-]S(=O)(=O)C)NC(=O)c2ccc(cc2)Cl C59404308
CC1CCN(CC1)c2ccc(cc2C(=O)NC(=S)Nc3ccc(cc3)C(=O)[O-])[N+](=O)[O-] C20153263
c1cc(c(cc1[N+](=O)[O-])C(=O)NC(=S)Nc2cc(c(cc2Cl)Cl)C(=O)[O-])N3CCCC3 C20153335
Cc1cccc(c1C)O[C@@H](C)C(=O)NNC(=O)CCn2c(nnc2[S-])c3cccs3 C18103568
CC(C)NC(=O)CN1CCN(CC1)c2ccc(cc2NS(=O)(=O)c3cc(ccc3F)F)C(=O)[O-] C33253255
c1ccc(cc1)Cn2c3ccccc3nc2c4c5c(nc(c(n5)C#N)C#N)n(c4N)C[C@@H]6CCCO6 C00946904
c1ccc2c(c1)c3c([nH]2)[C@@H](N4[C@H](C3)C(=O)N(CC4=O)CCCCCO)c5cccc(c5)[N+](=O)[O-] C08743348
Cc1ccc(cc1)N2C(=O)/C(=C/c3ccc4c(c3)OCO4)/N=C2S[C@H](C)C(=O)NC(=O)NC C08751195
c1ccc(cc1)C2(C(=O)N(C(=O)N2)NC(=O)CCCn3c4ccccc4oc3=O)c5ccccc5 C08896318
CC(=O)Nc1ccc(cc1)NC(=O)CSC2=C([C@@H]([C@H]3C(=N2)CCCC3=O)c4ccc5c(c4)OCO5)C#N C01804757
C[C@]1(C(=O)N(C(=O)N1)NC(=O)CSc2nc3ccccc3c(=O)n2c4ccccc4)c5ccccc5 C03446471
c1ccc(cc1)C(=O)Nc2nc3c(s2)CC[C@H]3C(=O)Nc4nc5ccc(cc5s4)[N+](=O)[O-] C09131376
COc1ccc(cc1)C2=NN([C@@H](C2)c3ccco3)C(=O)CSc4nnc(n4N)C(F)(F)F C09545963
Cc1cc(c(n1c2ccc3c(c2)OCCO3)C)C(=O)CN4C(=O)[C@H](NC4=O)Cc5c[nH]c6c5cccc6 C09586393
c1cc(ccc1N2C[C@H](CC2=O)C(=O)Nc3nc(cs3)CC(=O)Nc4ccc5c(c4)OCO5)F C09699985
c1ccc(cc1)SCc2nc(c3c4c(sc3n2)CCC4)N5CCN(CC5)c6c(=O)[nH]c(=O)[nH]n6 C09821192
Cc1ccc(cc1)S(=O)(=O)N(Cc2ccco2)CC(=O)Nc3ccc4c(c3)NC(=O)[C@@H](O4)C C09950200
CCOC(=O)c1c2c(sc1NC(=O)CN3C(=O)[C@]4(CCOc5c4cccc5)NC3=O)CCC2 C11591103
CCc1cc(=O)[nH]c(n1)n2c(cc(n2)c3cccs3)NC(=O)[C@@H]4CC(=O)N(C4)c5ccc(cc5)C C11854648
CCc1c(nc([nH]c1=O)n2c(cc(n2)c3cccs3)NC(=O)[C@@H]4CC(=O)N(C4)c5ccc(cc5)C)C C11855173
c1ccc2c(c1)OC[C@@H](O2)C(=O)Nc3cc(nn3c4[nH]c(=O)c5c(n4)CCC5)c6cccs6 C11855864
C[C@@H]1CCc2c(sc3c2c(=O)n(c(n3)SCC(=O)c4c(n(c(=O)n(c4=O)C)C)N)c5ccccc5)C1 C12549179
c1ccc(cc1)C[C@]2(C(=O)N(C(=O)N2)CC(=O)Nc3cc(ccc3F)[N+](=O)[O-])c4ccccc4 C12569370
CCc1cccc(c1)N2C[C@H](CC2=O)C(=O)NNC(=O)c3c4ccccc4c(=O)n(n3)C(C)C C12989785
CC(=O)c1cc2c(cc1NC(=O)CN3C(=O)[C@](NC3=O)(C)c4ccc5ccccc5c4)OCO2 C13116193
Cc1ccc(c(c1)C)n2c(=O)c3ccccc3n4c2nnc4SCC(=O)NC(=O)NCC=C C09500850
CCn1cc(c(n1)C(=O)NC)NC(=O)c2c(c3nc(cc(n3n2)C(F)(F)F)c4cccs4)Cl C02805158
c1ccc(c(c1)NC(=O)c2cccc(c2)S(=O)(=O)Nc3ccc4c(c3)OCO4)N5CCCC5=O C14095369
C[C@]1(C(=O)N(C(=O)N1)CC(=O)Nc2ccc(cc2)c3nnc4n3CCCCC4)c5ccccc5 C15995707
C[C@@H]1C(=O)Nc2cc(ccc2O1)c3csc(n3)NC(=O)CCN4C(=O)c5ccccc5C4=O C19796566
COC(=O)[C@]1([C@@H]2[C@@H]([C@H](N1)c3ccc(cc3)O)C(=O)N(C2=O)c4ccc5c(c4)OCCO5)c6ccccc6 C20150749
CCOC(=O)C1=C(N(C(=O)[C@]12c3ccccc3-c4c2nc(o4)N)CC(=O)OC)c5ccccc5 C20609227
Cc1ccc(cc1)c2csc(n2)NC(=O)COC(=O)CN3C(=O)[C@@]4(CCCC[C@H]4C)NC3=O C21997396
CCOc1ccc(cc1)N2C(=O)c3ccccc3/C(=C/NN4C(=O)C5(CCCCC5)NC4=O)/C2=O C24074750
Cc1c(sc2c1c(=O)n(cn2)NC(=O)CSc3nnc(s3)Nc4ccccc4OC)C C24504804
Cc1ccc2nc(cc(=O)n2c1)CNc3ccc(cc3)NS(=O)(=O)c4ccc5c(c4)OCCCO5 C24760614
CCOc1ccc(cc1OCC)[C@@H]2[C@@H]3CN(CC=C3C(=C(C2(C#N)C#N)N)C#N)C(=O)OCC C01298716
c1ccc(cc1)CCNC(=O)N2CCC(CC2)c3nnc(s3)C(=O)Nc4ccc5c(c4)OCO5 C33273119
C[C@H]1Cc2ccccc2N1S(=O)(=O)c3cccc(c3)C(=O)OCC(=O)NC(=O)NC(C)C C03431468
CCNC(=O)NC(=O)[C@@H](C)OC(=O)c1cccc(c1)S(=O)(=O)N2c3ccccc3C[C@@H]2C C33451912
CCOC(=O)[C@]1(C=C2C(=C3[C@@]1(C(=CC=C3O)O)C(=O)OC)[C@@H]4[C@@H](O2)OC5(O4)CCCCC5)C C17198001
c1cc(cnc1)CNC(=O)c2cc(ccc2N3CCCCC3)NC(=O)c4ccc(cc4)[N+](=O)[O-] C35708818
Cc1c(c(=O)n(n1C)c2ccccc2)NC(=O)CN3C(=O)[C@@](NC3=O)(C)c4ccc(cc4)Cl C12849538
COC(=O)c1ccc(cc1)[C@H]2c3ccc(cc3OC(=C2C#N)N)OC(=O)[C@@H]4COc5ccccc5O4 C38700869
CCNC(=O)NC(=O)[C@@H](C)OC(=O)c1cccc(c1)S(=O)(=O)N2CCCc3c2cccc3 C39595215
Cc1c(cccc1Cl)n2c(cn3c2nc4c3c(=O)n(c(=O)n4C)CC(=O)N)c5ccccc5 C39702666
Cc1cc2c(c(=O)n1Cc3ccccc3OC)[C@]4(c5ccccc5N(C4=O)C)C(=C(O2)N)C(=O)OC C39918539
Cc1c\2c(oc1C(=O)NCc3ccc4c(c3)OCO4)CCC/C2=N\NC(=O)c5cccc(c5)OC C40822193
CC[C@@]1(C(=O)N(C(=O)N1)NC(=O)CSc2nc3c(c4c(s3)CCC4)c(=O)n2C)c5ccccc5 C45446444
c1cc2c(cc1CNC(=O)CSc3nc4c(cn[nH]4)c(=O)n3c5ccc(c(c5)F)F)OCO2 C51316826
Cc1c2c(cc(nc2n(n1)[C@H]3CCS(=O)(=O)C3)c4ccco4)C(=O)NCCc5c[nH]c6c5cccc6 C57309988
CCCCc1ccc(cc1)N2C[C@H](CC2=O)C(=O)NNC(=O)c3c4ccccc4c(=O)n(n3)C C58688682
C1CCc2c(c(c(n2C[C@H]3CCCO3)NC(=O)CN4C(=O)C(NC4=O)(C5CC5)C6CC6)C#N)C1 C60350331
CCOC(=O)CC1=NN=C2[C@@H]1[C@]3(c4ccccc4N(C3=O)Cc5ccc(cc5)Cl)C(=C(O2)N)C#N C09160083
COc1ccccc1NC(=O)NC2CCN(CC2)c3c(=O)n(c4c(n3)cccn4)Cc5ccccc5 C64579343
CCOC(=O)C1=C(OC2=C([C@@]13c4ccccc4N(C3=O)CC(=O)OC)C(=O)CC(C2)(C)C)N C04110973
CC(C)(C)C(=O)c1c(nc(s1)c2c(n(c(=O)n(c2=O)C)C)N)c3ccc4c(c3)OCO4 C02659393
Cc1cc(n(n1)c2[nH]c(=O)c3c(n2)CCCC3)NC(=O)C[C@H]4CC(=O)N(C4)c5ccc(cc5)F C09018188
COC(=O)c1ccc(cc1)NC(=O)[C@@H]2CCCc3c2nc(s3)NC(=O)c4ccc5c(c4)OCO5 C09104435
C[C@@]1(C(=O)N(C(=O)N1)NC(=O)CSc2nc3c(c4c(s3)CCC4)c(=O)n2C)c5ccccc5 C09138244
CC(C)(C)OC(=O)N1Cc2ccccc2C[C@H]1C(=O)NCC(=O)Nc3ccc4c(c3)OCO4 C09450867
c1ccn2cc(nc2c1)CNC(=O)c3cccc(c3)S(=O)(=O)Nc4ccc5c(c4)OCO5 C09642777
C[C@@H](C(=O)NC(=O)NC1CC1)Sc2nc3cc(ccc3n2c4ccc(cc4)F)[N+](=O)[O-] C10534497
COc1ccc(c(c1OC)OC)[C@@H]2C3=C(C[C@H](CC3=O)c4cccs4)Nc5c(non5)N2 C12408717
COc1ccccc1N(CCC(=O)N)C(=O)c2ccc3c(c2)S(=O)(=O)N=C4N3CCCCC4 C12772271
c1ccc2c(c1)C(=CNN3C(=O)C4(CCCCC4)NC3=O)C(=O)N(C2=O)c5ccc(cn5)Cl C13040243
Cc1c(n(c(c1C#N)NC(=O)CN2C[C@H](Oc3c2cccc3)C(=O)NC)Cc4ccco4)C C12534164
Cc1cc(no1)N2[C@@H](/C(=C(/c3c(c([nH]c3C)C)C)\O)/C(=O)C2=O)c4cccc(c4OC)OC C13551450
c1ccc(cc1)c2cc(on2)C(=O)N3CCC4(CC3)C[C@H]4C(=O)Nc5cccc(c5)N6CCNC6=O C14952555
COC(=O)c1ccc(cc1)NC(=O)C2CCN(CC2)S(=O)(=O)c3ccc4c(c3)NC(=O)CS4 C20577126
c1ccc(c(c1)C(=O)Nc2ccc3c(c2)OCO3)NC(=O)Cn4c5ccccc5ncc4=O C20979558
Cn1c(=O)c2ccccc2c(n1)C(=O)Nc3ccccc3C(=O)Nc4ccc5c(c4)OCO5 C21346569
c1cc(ccc1CSc2[nH]ncn2)C(=O)N3CCC(CC3)C(=O)Nc4ccc5c(c4)OCO5 C21409936
c1ccc(cc1)c2nc(nn2c3ccccc3)C(=O)NNC(=O)CN4c5ccccc5SCC4=O C21899670
C[C@@H](C(=O)Nc1c2c(nc[nH]2)ncn1)OC(=O)[C@H]3CCCC[C@@H]3c4nc5ccccc5s4 C22187695
c1ccc2c(c1)CCC[C@@]23C(=O)N(C(=O)N3)CC(=O)Nc4nc(cs4)c5ccc6c(c5)OCO6 C24784921
Cc1c(sc2c1c(=O)n(c(n2)SCC(=O)NN3C(=O)[C@@](NC3=O)(C)c4ccccc4)C)C C24875435
C[C@H](c1nc(nc(n1)N(C)C)N)Sc2nc3cc(ccc3c(=O)n2Cc4ccco4)Cl C25025248
COc1ccccc1c2nnc(n2N)SCC(=O)N3CCC[C@H]3c4ccc5c(c4)OCCO5 C25115135
C[C@@]1(C(=O)N(C(=O)N1)CC(=O)Nc2ccc3c(c2)OC(O3)(F)F)c4cc5ccccc5o4 C30345546
CC(C)Cn1c2ccccc2nc(c1=O)N3CCC(CC3)NC(=O)Nc4ccc5c(c4)OCCO5 C33290678
COc1ccccc1/C=c\2/c(=O)oc3=C([C@@H](c4c(oc(n4)N)-n23)c5ccccc5OC)C#N C35910733
CCn1c(=O)c2ccccc2c(n1)C(=O)NNC(=O)[C@H]3CC(=O)N(C3)[C@H]4CCC[C@H]([C@H]4C)C C36414248
Cc1ccc(cc1)[C@@]2(C(=O)N(C(=O)N2)CC(=O)Nc3c(n(n(c3=O)c4ccccc4)C)C)C C03311439
COc1ccccc1Nc2nn3c(=O)c4ccc(cc4nc3s2)C(=O)NCc5cccnc5 C09276271
C[C@@]12C[C@@H](CC(C1)(C)C)N(C2)S(=O)(=O)c3cccc(c3)C(=O)OCC(=O)NC(=O)NC C36383266
c1ccc(cc1)C2=C[C@@H](N=N2)[C@H]3NN[C@@H]4N3N=C(S4)CCCN5C(=O)c6ccccc6C5=O C38743228
C[C@H](C(=O)c1c(n(c(=O)n(c1=O)C)C)N)Sc2nc3ccc(cc3c(=O)n2CC(C)C)Cl C09091508
C[C@@]1(CN(C(=O)N1CC2(CCN(CC2)O)C3CCCCC3)O)S(=O)(=O)Oc4ccccc4 C39490807
c1cc(c(cc1Br)F)Nc2c(c(ncn2)N3CCN(CC3)CCO)[N+](=O)[O-] C40613501
CCc1c(cnn1c2ccc(cc2)F)C(=O)NNC(=O)c3c4ccccc4c(=O)n(n3)CC C43745344
CC(=O)Nc1ccc(cc1)NC(=O)c2ccc(o2)Cn3c4c(cccn4)n5cccc5c3=O C45970051
C[C@@H]1CCCC[C@]12C(=O)N(C(=O)N2)CC(=O)NCCN3C(=O)/C(=C\c4ccccc4)/SC3=O C49284286
[H]/N=C\1/N(C(=O)/C(=C/c2c[nH]nc2c3ccc(cc3)Cl)/S1)c4c(non4)n5cccc5 C12360565
c1cc2c(cc1NC(=O)CSc3nc4c(cn[nH]4)c(=O)n3c5ccc(c(c5)F)F)OCO2 C51316785
Cc1cc(c(s1)C)c2cc(c3c(noc3n2)C)C(=O)O[C@H](C)C(=O)NC(=O)NC(C)C C58489352
Cc1c(c(ccc1N2C(=O)/C(=C/NNC(=O)c3ccccc3[N+](=O)[O-])/C(=N2)C)Br)C C09934466
Cc1ccc(o1)[C@@]2(C(=O)N(C(=O)N2)CC(=O)NC3(CCCC3)c4ccc5c(c4)OCCO5)C C60346213
COc1ccc(cc1)[C@H]2C[C@H](N3C(=[NH+]2)N=C(N3)/N=C(/c4ccco4)\[O-])c5ccc(cc5)OC C13127113
c1ccc(cc1)CN2c3ccccc3/C(=N\NC(=O)CNC(=O)c4ccc5c(c4)OCCO5)/C2=O C13804989
CCOc1ccc(cc1)C2=NN=C3[C@@H]2[C@@H](C(=C(O3)N)C#N)c4c(cccc4Cl)[N+](=O)[O-] C16956333
C[C@@H]1[C@H]2[C@@H](CC(=O)N[C@@H]2N(N1)c3ccc(nn3)Cl)[C@@H]4C=NN=C4c5ccc(cc5)OC C63825451
C[C@@H]1CCC2=C3C(=NC(=NC3=O)[C@@H](C)OC(=O)c4ccc(c(c4)S(=O)(=O)N)OC)S[C@@H]2C1 C64053157
C[C@H]1CCC2=C3C(=NC(=NC3=O)[C@@H](C)OC(=O)c4ccc(c(c4)S(=O)(=O)N)OC)S[C@@H]2C1 C64053158
c1cc2c(cc1NC(=O)c3nnc(s3)CNS(=O)(=O)c4ccc5c(c4)CCCC5)OCO2 C64991729
Cc1c(snn1)C(=O)N[C@H]2CCN3[C@@H]2C(=O)Nc4ccc(cc4C3=O)c5ccc6c(c5)OCO6 C04221535
CN(C)c1ccc(cc1)c2ccnc(n2)N[C@H]3CO[C@H]4[C@@H]3OC[C@@H]4NS(=O)(=O)c5ccccc5C#N C05397975
c1ccc(cc1)C(=O)Nc2c3c(ncn2)n(cn3)[C@@H]4[C@H]([C@@H]([C@H](O4)COC(=O)c5ccccc5)F)O C06576752
c1cc(oc1)[C@H](CNS(=O)(=O)c2ccc3c(c2)oc(=O)[nH]3)S(=O)(=O)c4ccc5c(c4)OCO5 C09081386
Cc1cc2c(c(=O)n1CCc3ccc(c(c3)OC)OC)[C@H](C(=C(O2)N)C#N)c4cccc(c4)[N+](=O)[O-] C02250832
CCn1c(=O)c2ccccc2c(n1)C(=O)NNC(=O)c3c4ccccc4c(=O)n(n3)Cc5ccccc5 C09507340
C[C@H](c1ccc(cc1)n2cncn2)NC(=O)c3cccc(c3)S(=O)(=O)Nc4ccc5c(c4)OCO5 C09467971
Cc1c(c(=O)n(n1C)c2ccccc2)NC(=O)Cc3csc(n3)NC(=O)c4ccc5c(c4)OCO5 C09813983
CC(=O)Nc1ccc(cc1)NC(=O)Cn2c3cccnc3c(=O)n(c2=O)Cc4ccc5c(c4)OCO5 C09843426
Cc1ccc(c(c1)C)n2c(c3c(n2)CS(=O)(=O)C3)NC(=O)C(=O)NCc4ccc5c(c4)OCO5 C10034183
CNc1ccc(cc1[N+](=O)[O-])C(=O)NCCN2C(=O)/C(=C\c3ccc4c(c3)OCO4)/SC2=S C10273123
CCn1c(=O)c2ccccc2nc1NNC(=O)c3cccc(c3)S(=O)(=O)N4C[C@H](O[C@@H](C4)C)C C11157515
CCn1c(=O)c2ccccc2nc1NNC(=O)c3cccc(c3)S(=O)(=O)N4C[C@@H](O[C@H](C4)C)C C11157527
c1cc(cc(c1)[N+](=O)[O-])C(=O)NNC(=O)[C@H]2CCCN2S(=O)(=O)c3ccc(cc3)Br C11560989
CN(C)S(=O)(=O)c1cccc(c1)C(=O)NNC(=O)c2nc(n(n2)c3ccccc3)c4cccs4 C11593916
Cc1cc(=O)[nH]c(n1)n2c(cc(n2)c3cccs3)NC(=O)C[C@H]4CSc5n4c(=O)cc(n5)C C11854494
Cc1cc(=O)n2c(n1)SC[C@@H]2CC(=O)Nc3cc(nn3c4[nH]c(=O)c(c(n4)C)C)c5cccs5 C11855019
Cc1c(nc([nH]c1=O)n2c(cc(n2)c3ccco3)NC(=O)[C@@H]4CC(=O)N(C4)c5cccc(c5)OC)C C12008426
Cc1c(nc([nH]c1=O)n2c(cc(n2)c3ccco3)NC(=O)[C@@H]4CC(=O)N(C4)c5ccc(cc5)Cl)C C12008447
c1cc(oc1)c2cc(n(n2)c3[nH]c(=O)c4c(n3)CCC4)NC(=O)C[C@@H]5CSc6n5c(=O)c7c(n6)CCC7 C12010076
c1cc(cc(c1)[N+](=O)[O-])N2C3=C([C@H](C(=C2N)C#N)c4cc(cs4)Cn5cncn5)C(=O)CCC3 C12428893
COc1ccccc1NS(=O)(=O)c2cc(ccc2N3CCOCC3)NC(=O)[C@H]4COc5ccccc5O4 C12542298
Cc1c(c(=O)n(n1C)c2ccccc2)NC(=O)COC(=O)CN3C(=O)[C@]4(C[C@@H](CC(C4)(C)C)C)NC3=O C12595456
C[C@@H]1CC(=O)Nc2ccccc2N1C(=O)CN3C(=O)[C@@](NC3=O)(C)c4cccc(c4)n5cnnn5 C12802322
c1cc2c(cc1C(=O)Nc3cnn(c3)CC(=O)N4CCC[C@@H]4c5[nH]c6ccc(cc6n5)F)OCO2 C12151526
COC(=O)Cn\1c2ccc(cc2s/c1=N\C(=O)[C@@H]3CCCCN3S(=O)(=O)C)S(=O)(=O)N C13794699
c1cc(cnc1)c2nnc(n2Cc3ccco3)SCC(=O)NC(=O)Nc4ccc5c(c4)OCCO5 C14093534
CCn1c(=O)c2ccccc2c(n1)C(=O)NNC(=O)C3CCN(CC3)S(=O)(=O)c4ccc(cc4)C C14696318
CCCn1c(=O)c2ccccc2c(n1)C(=O)NNC(=O)C3CCN(CC3)S(=O)(=O)c4ccccc4 C15947282
CCCn1c(=O)c2ccccc2c(n1)C(=O)NNC(=O)CN3c4cccc5c4c(ccc5)S3(=O)=O C16179223
CN(C)S(=O)(=O)c1cccc(c1)C(=O)NNC(=O)c2c3ccccc3c(=O)n(n2)c4ccccc4 C16593854
CN(C)S(=O)(=O)c1cccc(c1)C(=O)NNC(=O)c2ccc3c(c2)nc4n(c3=O)CCCCCC4 C16594199
C[C@@]12CC[C@H]3[C@@H]([C@]1(CC[C@H]2C4=CC(=O)OC4)O)CC[C@@]5([C@@]3(CC[C@@H](C5)O[N+](=O)[O-])CO[N+](=O)[O-])O C17138925
Cc1ccc(cc1)S(=O)(=O)N2CCC[C@@H](C2)C(=O)NNC(=O)CCc3c(nc4ncnn4c3C)C C19596315
c1ccc(c(c1)C(c2c([nH+]c3n(c2=O)CCS3)[O-])c4c([nH+]c5n(c4=O)CCS5)[O-])[N+](=O)[O-] C09334922
Cc1c(c(n2c(n1)nc(n2)C(F)(F)F)C)CC(=O)Nc3nc(cs3)c4ccc(o4)CNC(=O)C C24496238
CC(=O)NCc1ccc(cc1)c2csc(n2)NC(=O)C3CCN(CC3)c4ccc5nnnn5n4 C25531817
CCOC(=O)C1=C(NC(=O)N[C@H]1c2ccc(o2)C)CSc3nnc4n3c5ccccc5c(=O)n4C C25671530
c1ccc(c(c1)CNC(=O)C2CCN(CC2)C(=O)c3nnc(s3)C(=O)Nc4ccc5c(c4)OCO5)F C33024691
CC(C)NC(=O)[C@H]1CCCN(C1)c2nc3c(s2)c(=O)n(cn3)CC(=O)Nc4ccc5c(c4)OCO5 C33141412
CC(C)NC(=O)[C@H]1CCCN(C1)c2nc3c(s2)c(=O)n(cn3)CC(=O)Nc4ccc(cc4)C(=O)C C33141414
CC(C)NC(=O)CCn1c(=O)c2ccccc2n3c1nn(c3=O)CC(=O)Nc4ccc(cc4F)F C33291919
c1ccc(cc1)n2c(=O)c3c(n(c2=O)c4ccccc4)OC(=C([C@H]3c5ccc(cc5)[N+](=O)[O-])C#N)N C33524629
Cc1cc(no1)NC(=O)CSc2nnc(s2)N3CCN(CC3)C(=O)Cc4c[nH]c5c4cccc5 C35597067
CC(=O)Nc1cccc(c1)NC(=O)Cn2c(=O)c3c(c(n2)c4ccco4)sc(n3)N5CCCC5 C38488947
CCN1C[C@H](C(=O)c2c1cc3c(c2)OCO3)C(=O)NCC(=O)N4CCC(CC4)c5[nH]c6ccccc6n5 C38783346
C[C@@]12CC[C@@H]3[C@@H]([C@]1(CC[C@@H]2C4=CC(=O)OC4)O)CC[C@@]5([C@@]3(CC[C@@H](C5)O[N+](=O)[O-])CO[N+](=O)[O-])O C44144434
c1ccc2c(c1)c3c(o2)c(ncn3)N4CCN(CC4)S(=O)(=O)c5ccc(cc5)S(=O)(=O)N C45513034
COc1cc(cc(c1OC)OC)C2=NN=C3[C@@H]2[C@]4(c5ccccc5N(C4=O)CC(=O)OC)C(=C(O3)N)C#N C08925924
Cn1c(nnc1SCC(=O)Nc2cccc(c2)S(=O)(=O)/N=C\3/CCCCCN3)c4ccncc4 C14358845
CC(C)Cn1c(c(c(=O)n(c1=O)C)C(=O)CSc2c3cnn(c3ncn2)c4ccccc4)N C02659302
c1cc(ccc1C(=O)OCC(=O)NC(=O)Nc2ccc3c(c2)OCCO3)S(=O)(=O)C(F)F C03381207
C[C@H](C(=O)c1c(n(c(=O)n(c1=O)C)C)N)Sc2nc3ccccc3c(=O)n2Cc4ccco4 C09010960
COc1ccc(cc1)C(=O)[C@H]2[C@@H]([C@@]([C@H]3N2C=C(C=C3)C#N)(C#N)C(=O)N)c4cccc(c4)[N+](=O)[O-] C09267040
C[C@@H]1CCCC[C@@H]1n2c(nnc2SCC(=O)c3c(n(c(=O)n(c3=O)C)C)N)c4cccnc4 C03359091
c1ccn2c(c1)nnc2CNC(=O)c3cccc(c3)S(=O)(=O)NCc4ccc5c(c4)OCO5 C09579121
CCn1c(=O)c(c(n(c1=O)Cc2ccccc2)N)C(=O)Cn3c(=O)oc(n3)c4ccc(cc4)F C10423233
CCc1cc(=O)[nH]c(n1)n2c(cc(n2)c3ccco3)NC(=O)[C@@H]4CC(=O)N(C4)c5ccc(cc5)Cl C12006988
CNc1ccc(cc1[N+](=O)[O-])C(=O)NCCN2C(=O)/C(=C/c3ccc4c(c3)OCO4)/SC2=O C12607446
c1ccc(c(c1)C#N)S(=O)(=O)NCC(=O)N2CCC(CC2)C(=O)Nc3ccc4c(c3)OCO4 C14245651
CC(C)(C)c1nc2c(c(n1)SCC(=O)NNC(=O)c3cccs3)c(=O)n(c(=O)n2C)C C15280685
CCn1c(=O)c2ccccc2c(n1)C(=O)NNC(=O)CCC(=O)N3CCC(=N3)c4ccccc4 C17190828
CC[C@]1(C(=O)N(C(=O)N1)NC(=O)CSc2nc3cc(ccc3c(=O)n2Cc4ccco4)Cl)C C19019285
c1cc(ccc1C(c2c([nH+]c3n(c2=O)CCCS3)[O-])c4c([nH+]c5n(c4=O)CCCS5)[O-])[N+](=O)[O-] C13763527
c1c(cc(cc1[N+](=O)[O-])[N+](=O)[O-])C(=O)N[C@H](C(Cl)(Cl)Cl)N[C@@H]2CCS(=O)(=O)C2 C22205123
CCn1c2ccccc2c3c1nc(nn3)SCC(=O)NN4C(=O)[C@@](NC4=O)(C)c5ccccc5 C23949131
Cc1ccc(cc1)Cn2c(=O)c3c(nc4n3c(c(n4c5ccc(cc5)S(=O)(=O)N)C)C)n(c2=O)C C23989622
CCCn1c(=O)c2ccccc2c(n1)C(=O)NNC(=O)c3ccc4c(c3)nc(c(=O)n4CC)C C24400655
CCOC(=O)c1c(c(sc1NC(=O)CN2C(=O)C3(CCCCC3)N(C2=O)C)C(=O)NC)C C26890155
CC#CCOc1ccc(cc1)S(=O)(=O)N2Cc3ccccc3N(C[C@H]2C(=O)NO)C(=O)c4cccnc4 C28381040
CCCc1ccc(cc1)[C@@]2(C(=O)N(C(=O)N2)CC(=O)Nc3cc(nn3[C@H]4CCS(=O)(=O)C4)C)C C29448540
CCCn1c(=O)c2ccccc2c(n1)C(=O)NNC(=O)[C@@H]3Cc4ccccc4CN3C(=O)c5ccco5 C29705182
c1cc2c(cc1NC(=O)c3nnc(s3)C(=O)N4CCC(CC4)C(=O)Nc5cc(ccc5F)F)OCO2 C33024676
c1ccc(c(c1)NC(=O)[C@@H]2CCCN(C2)C(=O)c3nnc(s3)C(=O)Nc4ccc5c(c4)OCO5)F C33263608
Cc1cc(c(c(c1)C)NC(=O)Cn2c(=O)n3c4ccccc4c(=O)n(c3n2)CCC(=O)NC(C)C)C C33291916
Cn1cc(c(n1)C(F)(F)F)NC(=O)c2cnn(c2C(=O)Nc3cn(nc3C(F)(F)F)C)C C36617924
Cc1ccc(cc1)N2C[C@H](CC2=O)C(=O)Nc3nnc(s3)SCC(=O)Nc4cc(on4)C C08830518
C[C@@H]1C(=C(C=[NH+]1)C)C(=O)C2=C(C(=O)N([C@H]2c3cc(c(c(c3)OC)OC)OC)[C@@H]4C=C(ON4)C)[O-] C39232241
C[C@@H]1C(=C(C=[NH+]1)C)C(=O)C2=C(C(=O)N([C@@H]2c3cc(c(c(c3)OC)OC)OC)[C@@H]4C=C(ON4)C)[O-] C39232243
CCOc1ccc(cc1C2=NC(=O)[C@@H]3C(=N2)C(=NN3C)C(C)(C)C)S(=O)(=O)Nc4ccccc4O C39557261
Cc1cc2c(c(=O)n1Cc3ccco3)[C@]4(c5ccccc5N(C4=O)CC(=O)OC)C(=C(O2)N)C(=O)OC C39918659
Cc1cc(c(c(c1)c2c3c([nH]n2)C(=O)N([C@@H]3c4cc(c(c(c4)OC)OC)OC)[C@@H]5CCS(=O)(=O)C5)O)C C38702118
c1cc(ccc1C(=O)Nc2nc3cc(ccc3s2)S(=O)(=O)/N=C\4/CCCCCN4)n5cnnn5 C41105170
Cc1ccc(cc1)NC(=O)N2CCN([C@@H](C2)C(=O)NC[C@@H]3CCCO3)S(=O)(=O)c4c(nc(s4)C)C C43259846
c1cc2c(cc1NC(=O)NC(=O)CCSc3nnc(n3C4CC4)c5ccncc5)OCCO2 C45698093
c1cc(ccc1NC(=O)C2CCN(CC2)c3ccc4nnc(n4n3)C(F)(F)F)N5CCNC5=O C45828178
CCOC1=C([C@]2(c3ccccc3N(C2=O)Cc4ccc(cc4)[N+](=O)[O-])C(=C(O1)N)C#N)C(=O)C C55104644
Cc1c(cco1)C(=O)Nc2nc(cs2)CC(=O)Nc3ccn(n3)Cc4cn5ccccc5n4 C58245740
CCCCOC(=O)C1=C(Oc2cc(oc(=O)c2[C@]13c4ccccc4N(C3=O)C(=O)OCC)C)N C59292958
CCOc1cc(ccc1Oc2c(n(c(=O)n(c2=O)C)C)N)/C=N/N3C(=O)c4ccccc4C3=O C59599182
C[C@@H](C(=O)N1CCC(CC1)C(=O)Nc2ccc3c(c2)OCO3)NC(=O)c4cccc(c4)[N+](=O)[O-] C24286536
CC(C)(C)OC(=O)N1CCN(CC1)c2ccc(nc2)NC(=O)c3ccc([nH]c3=O)c4ccco4 C60360851
Cc1c2c(n(n1)c3c4c([nH]cn4)ncn3)NC(=O)CS[C@@H]2c5ccc(c(c5)OC)OC(C)C C31809102
COc1ccc(c(c1)C2=NN=C3[C@H]2[C@H](C(=C(O3)N)C#N)c4cc(c(c(c4)OC)OC)OC)OC C16286243
COc1ccc(cc1OC)C2=NN=C3[C@@H]2[C@H](C(=C(O3)N)C#N)c4ccc(c(c4OC)OC)OC C08857307
COc1ccc(cc1OC)C2=NN=C3[C@H]2[C@@]4(c5ccccc5N(C4=O)CC(=O)OC)C(=C(O3)N)C#N C08854894
COc1ccc(c(c1)C2=NN=C3[C@H]2[C@]4(c5ccccc5N(C4=O)CC(=O)OC)C(=C(O3)N)C#N)OC C08925926
Cc1c2c(=O)[nH]c(nc2sc1C(=O)OCC(=O)N[C@H]3C(=C([C@H](N3Cc4ccco4)C)C)C#N)C C40060631
CCOC(=O)Cn1c2c(nc(nc2n(c1=O)c3ccc4c(c3)OCO4)c5ccc(cc5)C)C(=O)N C64965801
CC(=O)N[C@H]1[C@@H]([C@@H]2[C@@H](CO[C@@H](O2)c3ccc(cc3)OC)O[C@@H]1Oc4ccc(cc4)[N+](=O)[O-])O C65748159
c1cc2c(c(c1)C(F)(F)F)N[C@H]([C@@H]3[C@H]2C=CC3)c4ccc(cc4)C(=O)[O-] C04172122
c1ccc(cc1)c2cccc3c2N[C@@H]([C@@H]4[C@@H]3C=CC4)c5ccc(cc5)C(=O)[O-] C04168317
C[C@@H](CCC(=O)[O-])[C@H]1CC[C@@H]2[C@@]1([C@@H](C[C@@H]3[C@@H]2CC[C@@H]4[C@@]3(CCC(=O)C4)C)O)C C04532020
Cc1c(c([nH]c1C(=O)[O-])C)C(=O)/C=C/c2ccc(cc2F)Br C08056680
C[C@H]1CCc2c(cc(s2)C(=O)Nc3cc(ccc3Cl)C(=O)[O-])C1 C13168010
CC[C@H]1CCc2c(cc(s2)C(=O)N[C@@H](CC(=O)[O-])c3ccc(cc3)Cl)C1 C13174993
C[C@H]1CCc2c(cc(s2)C(=O)Nc3cc(ccc3C(=O)[O-])Cl)C1 C13186557
c1ccc(cc1)c2ccc(s2)/C=C/C(=O)N[C@@H](CC(=O)[O-])c3ccc(cc3)F C13257780
Cc1c2cc(ccc2oc1C(=O)Nc3cc(ccc3C(=O)[O-])F)Br C13304187
c1cc(c(cc1F)NC(=O)Cc2coc3c2cc4c(c3)CCC4)C(=O)[O-] C13304339
c1cc(c(c(c1)Cl)Cl)/C=C/C(=O)N[C@H](CC(=O)[O-])c2cccs2 C13388093
C[C@@H]1c2cccc(c2O[C@H]1C)C(=O)Nc3ccc(cc3C(=O)[O-])I C13438471
C[C@@H]1c2cccc(c2O[C@@H]1C)C(=O)Nc3ccc(cc3C(=O)[O-])I C13438473
c1ccc2c(c1)cc(o2)C(=O)Nc3c(c4c(s3)CCCCC4)C(=O)[O-] C01465666
CC(C)(C)c1ccc(cc1)C(=O)Nc2c(c3c(s2)CCCC3)C(=O)[O-] C02158336
c1ccc2c(c1)cccc2/C=C\3/C(=O)N(C(=S)S3)c4ccc(c(c4)O)C(=O)[O-] C16929370
c1ccc(cc1)c2c3cc(ccc3[nH]c(=O)c2N4CCC[C@H](C4)C(=O)[O-])Cl C18265791
CC(C)(C)c1cc(cc(c1O)C(C)(C)C)/C=C\2/C(=NC(=S)S2)[O-] C17042869
Cc1ccc(cc1)c2nnc(n2N/C=C/3\c4ccccc4C=CC3=O)[S-] C04456268
c1ccc(c(c1)C(F)(F)F)N/C(=C(\C#N)/C(=O)c2ccc(cc2)Cl)/[O-] C34493743
C[C@@H](CCC(=O)[O-])[C@@H]1CC[C@@H]2[C@@]1(C(=O)C=C3[C@@H]2CC[C@@H]4[C@@]3(CC[C@@H](C4)O)C)C C04774940
c1cc(sc1CCCC(=O)Nc2ccc(s2)C(=O)[O-])Br C35425952
c1cc(c(cc1C(=O)[O-])NC(=O)c2ccc(cc2F)Br)F C37402849
c1cc(c(cc1F)C(=O)[O-])NC(=O)c2cc(c(s2)Br)Br C37454912
CCc1ccccc1N2C(=C(C(=O)NC23CCC(CC3)CC)C#N)[S-] C39887080
CC(C)c1ccc(cc1)N2[C@@H](NC(=O)C(=C2[S-])C#N)c3ccc(cc3)Cl C39887269
Cc1ccc(o1)[C@@H]2NC(=O)C(=C(N2c3ccc(cc3)C(C)C)[S-])C#N C39887289
c1cc2c(cn[nH]2)c(c1)[N-]S(=O)(=O)c3ccc(cc3Cl)Br C40691023
c1ccc2c(c1)CC[C@]2(C(=O)[O-])Nc3cc(ccc3F)Br C41805211
Cc1c(c2ccccc2[nH]1)/C(=C(/C#N)\C(=O)c3csc4c3CCCC4)/[O-] C47361721
c1cc2cc(oc2c(c1)Br)C(=O)Nc3ccc(s3)C(=O)[O-] C48787463
Cc1cccc(c1)N/C(=C(\C#N)/C(=O)c2cc3c(s2)CC[C@@H](C3)C)/[O-] C50753116
c1ccc(c(c1)CSc2nc3c(s2)c(cc(=O)[nH]3)[O-])C(F)(F)F C13626146
c1ccc(c(c1)N/C(=C(\C#N)/C(=O)c2ccc(s2)Br)/[O-])Cl C50811053
CC[C@@H](C)c1ccc(cc1)N/C(=C(\C#N)/C(=O)Cc2ccccc2F)/[O-] C51017124
Cc1cc(ccc1Br)S(=O)(=O)[N-]c2c3ccccc3[nH]n2 C54433222
c1ccc2c(c1)c(cn2Cc3ccc(c(c3)Cl)Cl)/C=C\4/C(=O)NC(=S)N=C4[O-] C02355799
c1cc(c(c(c1)F)NC(=O)CSc2nc3ccsc3c(n2)[O-])F C12987116
CC(C)(CNC(=O)c1ccc(nc1[O-])C(F)(F)F)c2ccccc2F C58355518
c1cc2c(ccc3c2c(c1)C(=O)N3)S(=O)(=O)[N-]c4c(cccc4F)F C59768312
C[C@@H](c1ccccc1[N-]S(=O)(=O)c2cc(ccc2Br)Br)O C53674055
c1cc(cc(c1)I)C(=O)Nc2ccc(cc2F)C(=O)[O-] C63008947
Cc1ccc2c(c1)[nH]cc2C(=O)Cc3nc4c(cc(cc4Cl)Cl)c(n3)[O-] C63580062
c1ccc(cc1)c2c3c(sn2)[C@H](CC(=N3)O)c4ccc(cc4)C(=O)[O-] C40267225
Cc1cccc(c1)N/C(=N/c2cc3c(cc2OC)c4ccccc4o3)/[S-] C13479183
Cc1ccc(cc1)c2c3c(sc2C(=O)[O-])[C@H](CC(=O)N3)c4ccccc4 C64795867
c1cc(cc(c1)F)c2c3c(sc2C(=O)[O-])[C@@H](CC(=O)N3)c4ccc(cc4)Br C64797583
CC(C)c1ccc(cc1)N/C(=C(/C#N)\c2nc3ccccc3s2)/[S-] C12616766
c1cc(cc(c1)Br)C2(CCC2)CNC(=O)c3cccnc3[S-] C65487781
Cc1c(c2ccccc2[nH]1)/C(=C(/C#N)\C(=O)c3ccc(s3)Br)/[O-] C66004821
c1cc2c(nc1)nc(o2)c3ccc(cc3)NC(=O)c4ccc(cc4F)C#N C01011428
Cc1ccc(cc1)[C@@]2(C(=O)N(C(=O)N2)Cc3cc(=O)oc4c3ccc(c4)C)C C02654200
CCOc1ccccc1N2C(=O)[C@]3(c4c(c5ccccc5[nH]4)CCN3C2=O)C C02111246
c1ccc(cc1)C(=O)N[C@@H](c2ccc(cc2)C#N)n3c4ccccc4nn3 C05946504
CN1C(=O)N(C(=O)C12CCCCC2)CC(=O)NC34CC5CC(C3)CC(C5)C4 C06006225
CC(=O)c1cccc(c1)S(=O)(=O)N/N=c\2/n(c3ccccc3s2)C C03320665
c1ccc(cc1)Cc2c(=O)nc3n(n2)c(=O)/c(=C/c4c[nH]c5c4cccc5)/s3 C06754903
Cc1cccc(c1)S(=O)(=O)Nc2ccc3c(c2)OCC(C(=O)N3C)(C)C C09165603
c1cc2cccnc2c(c1)NC(=O)C3(CCCC3)c4ccc(cc4)[N+](=O)[O-] C09476867
Cc1cccc(c1)c2nnc(o2)[C@H](C)Nc3ccc4c(c3)OC(O4)(F)F C12538261
CC(C)(C)[C@H]1CCc2c(c(no2)C(=O)Nc3nc4ccccc4n3C)C1 C06238730
Cc1cc(cc2c1N[C@@H]([C@H]3[C@@H]2C=CC3)c4ccc(cc4)C(=O)OC)[N+](=O)[O-] C06963510
Cc1ccc2nc(c(n2c1)Nc3ccc4c(c3)OCCO4)c5cccnc5 C03911517
CC(=O)N(C)c1ccc2c(c1)[C@H]3C=CC[C@H]3[C@@H](N2)c4cccc(c4)[N+](=O)[O-] C14471560
c1cc2c(cc1C[C@H]3CO[C@H]([C@H]3Cc4ccc5c(c4)OCO5)O)OCO2 C14947781
C[C@@H]1CCc2c(sc3c2c(ncn3)N[C@@H](C)c4nnc5n4cccc5)C1 C15141112
COC(=O)c1ccccc1NC(=O)c2c3c(on2)-c4ccsc4CC3 C15733174
c1ccc(cc1)c2cc(n[nH]2)c3nnc(n3/N=C\c4cccs4)S C08574660
C/C(=N\Nc1c2ccccc2c3nncn3n1)/c4ccc(s4)Br C20057803
Cc1ccc(cc1)c2nnc(o2)[C@@H](C)Nc3ccc4c(c3)OC(O4)(F)F C32759967
Cc1ccc(c(c1)C)NC(=O)C2CCN(CC2)c3c4c(c(oc4ncn3)C)C C32959812
c1cc(sc1CNc2cc3c(cc2[N+](=O)[O-])OCO3)Br C35230957
c1cc2n(c1)CCCN([C@@H]2c3ccc(cc3)[N+](=O)[O-])Cc4ccc(cc4)O C35790628
Cc1cccc(c1)n2c3c(c(=O)n(c2=O)Cc4ccccc4F)[nH]cn3 C35882317
c1ccc(cc1)c2cc([nH]n2)c3nnc4n3N=C(CS4)c5ccccc5 C04038543
Cc1cc(c2c(c1)oc3c(c2=O)[C@@H](NC3=O)c4ccc(cc4)C(=O)OC)C C38703384
c1ccc(cc1)C2=C[C@@H](N=N2)[C@H]3Nn4c(nnc4S3)c5ccc(cc5)F C38744945
c1cc(oc1)[C@H]2N=NC(=S)N2/N=C/c3cc(ccc3O)Br C38936186
C[C@@H]1C(=C(C(=N1)C2=NN/C(=N\C3CCCCC3)/S[C@H]2C)C)C(=O)OC C39712448
c1ccc(cc1)c2c(nc3ccccc3n2)C(=O)N/N=C/c4ccncc4 C40914377
Cc1c(c(n(n1)Cc2ccccc2)C)Nc3c4ccccc4nnc3C#N C41529943
Cc1ccc(o1)[C@@H](c2c(n3c(s2)nc(n3)C)[O-])[NH+](C)C4CCCCC4 C41637165
c1ccc2c(c1)c(c[nH]2)c3nnc(n3C4CC4)Sc5ccc(cn5)C#N C42848415
C[C@H]1[C@@H]([C@@H](n2c(ncn2)N1)c3ccc(cc3)F)C(=O)OC4CCCCC4 C44859731
Cc1c(nc(o1)c2ccccc2)CN3C(=O)C4(CCCCCCC4)NC3=O C45773868
c1cc(c(nc1)N2CCCCC2)C(=O)Nc3ccc4c(c3)OC5(O4)CCCC5 C46904985
c1c(cnc(c1[N+](=O)[O-])Nc2nc3c(s2)CCCC3)Br C49562613
COc1ccc(cc1)[C@@H]2C[C@@H](Nc3n2nnn3)c4cccc(c4)Br C06662643
c1ccc2c(c1)-c3c(cc(s3)C(=O)Nc4cccnc4n5cccn5)CO2 C25011259
CN(C)c1ccc(cc1)[C@H]2C=C(N=C3N2N=NN3)c4ccc(cc4)Cl C02590564
COc1ccccc1[C@@H]2C[C@@H](Nc3n2nnn3)c4ccc(cc4)Br C06947609
Cc1cccc(c1)C(C)(C)CNC(=O)N2CCC(CC2)c3nc(no3)C C64228914
CC(C)c1ccc(cc1)C2=C[C@@H](N=N2)C3=NN4C=Nc5ccccc5[C@@H]4N3 C64438356
c1ccc2c(c1)C[C@@H](CO2)CNC(=O)N3CCCN(CC3)c4nccs4 C64754066
c1cc(ncc1NC(=O)C2CCCC2)N3CCN(C3=O)C4CCCCC4 C65272462
Cc1c2c(=O)[nH]c(nc2sc1c3ccccc3)c4ccc(nc4)n5ccnc5 C66606487
Cc1ccc(o1)[C@H](C)NC(=O)N2CCC[C@H]2c3cccc4c3OCCO4 C67061647
CC(C)(C)C(=O)N1CCCN(CC1)C(=O)NC[C@H]2Cc3ccccc3OC2 C67061773
CC(C)(c1ccc(cc1)Cl)NC(=O)N2CCN(CC2)c3cccnn3 C67470971
C[C@H]1CN(C[C@@H](O1)c2ccccc2)C(=O)Nc3nnc(s3)C(C)(C)C C67583481
CCN1C2=NC3=C([C@H](C2=C(N=C1O)O)c4ccc(cc4)C(=O)[O-])C(=O)c5c3cccc5 C09042045
c1cc2c(cc1C(=O)[O-])sc(n2)n3c(=O)c4cc(ccc4nc3C(F)(F)F)N C11848910
Cc1cc(cc(c1C)S(=O)(=O)Nc2nc(cs2)c3ccc4c(c3)CC(=O)N4)C(=O)[O-] C13031307
C[C@@H]1CCC[C@H]([C@@H]1C)NC(=O)[C@@H](C)Sc2nc3cc(ccc3c(=O)n2CCO)C(=O)[O-] C13046025
C[C@@H]1CCC[C@@H]([C@@H]1C)NC(=O)[C@@H](C)Sc2nc3cc(ccc3c(=O)n2CCO)C(=O)[O-] C13046031
C[C@H](Cn1c(=O)c2ccc(cc2nc1S[C@H](C)C(=O)Nc3cc(ccc3F)F)C(=O)[O-])O C13052435
c1cc(ccc1CNC(=O)CNS(=O)(=O)c2ccc3c(c2)CCCC3)C(=O)[O-] C13092355
c1ccc(c(c1)NC(=O)[C@H]2[C@H]3C[C@@H]([C@@H]2C(=O)[O-])C=C3)NS(=O)(=O)c4cccs4 C13469503
c1cc(oc1)CNC(=O)c2c3c(sc2NC(=O)[C@H]4[C@H]5C[C@@H]([C@H]4C(=O)[O-])C=C5)CCCC3 C19631834
c1cc(oc1)CNC(=O)c2c3c(sc2NC(=O)[C@H]4[C@H]5C[C@@H]([C@@H]4C(=O)[O-])C=C5)CCCC3 C19631836
C[C@H]1CCc2c(sc(c2C(=O)NCc3ccco3)NC(=O)[C@@H]4CC=CC[C@@H]4C(=O)[O-])C1 C19636269
c1cc(ccc1NC(=O)Nc2nc3c(s2)c(nc(=O)n3c4ccc(cc4)F)[O-])Cl C20478483
c1ccc(cc1)[C@@H](CC(=O)Nc2ccc(cc2)S(=O)(=O)/N=c/3\[nH]ccs3)C(=O)[O-] C13252191
CC1=C([C@H](C(=C(O1)N)C#N)c2cc(c(c(c2)Br)[O-])Br)C(=O)OC C27532037
Cc1c2c(c(c3c1O[C@@]4(C[C@H]([C@H]([C@@]([C@H]4C3)(C)CCC(=O)[O-])C(C)(C)O)O)C)OC)C(=O)OC2 C31160810
Cc1ccc(cc1)[N-]S(=O)(=O)c2c(c([nH]n2)C)C(=O)NCc3ccccc3C(F)(F)F C33279666
CCCCCCc1nc2ccccc2c(=O)n1NC(=O)c3c(=O)c4ccccc4[nH]c3[O-] C02267803
CC(C)C[C@@H](C(=O)N1CCC(CC1)C(=O)[O-])NC(=O)c2cc3c4ccccc4[nH]c3cn2 C33491222
c1ccc(c(c1)/C=[NH+]/[N-]C2=NC(=O)[C@H](S2)CC(=O)Nc3ccccc3C(F)(F)F)[O-] C00992283
CCC(=O)NCCc1c2ccccc2[nH]c1/C=C\3/C(=NC(=S)N(C3=O)c4ccccc4)[O-] C17197040
CCc1ccc(cc1)c2c(c3c([nH]2)n(c(=O)[nH]c3=O)C)c4c(c(c(s4)C)C(=O)OC)[O-] C08674012
CCN(CC)c1ccc(c(c1)O)/C=N/N2[C@H](NN=C2[S-])[C@@H]3C4=C(CCC4)N=N3 C38556396
c1ccc(cc1)CSc2nc3nc(cc(n3n2)[O-])CSc4nnc(s4)N C09936061
Cc1cc(nc(n1)n2c(cc(n2)c3cccs3)NC(=O)c4c[nH]c5c4cccc5)[O-] C38740464
Cc1c(cc(cc1Br)[C@@H](c2c(n[nH]c2[O-])C)C3=C(N=N[C@@H]3O)C)Br C39159937
CCOS(=O)(=O)[N-]c1ccc(cc1N2CCN[C@@H](C2)Br)c3ccccc3O C39482503
c1cc(c(cc1Br)/C=N/N2[C@H](NN=C2[S-])[C@@H]3C4=C(CCC4)N=N3)O C39593194
CCCN1[C@H](Nc2cc(ccc2C1=O)Cl)SCc3[nH]c(=O)c4ccc(cc4n3)C(=O)[O-] C39722639
CCC1=C(S[C@H]2[C@@H]1C(=O)N([C@@H](N2)SCc3[nH]c(=O)c4ccc(cc4n3)C(=O)[O-])CC)C C39724280
c1cc(oc1)C(=O)Nc2ccc(cc2)NC(=O)CCn3c(nnc3[S-])c4cccs4 C11526647
CCc1nnc(s1)[N-]S(=O)(=O)c2ccc(cc2)NC(=O)Nc3ccccc3C C39892037
CCc1nnc(s1)[N-]S(=O)(=O)c2ccc(cc2)NC(=O)Nc3ccc(cc3)C C39892046
c1cc(ccc1C(=O)[O-])NC(=O)N2CCc3c([nH]cn3)[C@@H]2c4ccc(cc4F)Br C40266897
c1ccc(cc1)[C@]2([C@H]3[C@@H]([C@@H](N2)c4cc(cc(c4Cl)Cl)Cl)C(=O)NC3=O)C(=O)[O-] C33371580
Cc1cccc(c1)[N-]S(=O)(=O)c2ccc(c(c2)C(=O)NNC(=O)c3cc(oc3C)C)Cl C45794066
Cc1ccc(cc1)c2c(c3c([nH]2)n(c(=O)[nH]c3=O)C)c4c(c(c(s4)C)C(=O)OC)[O-] C46009353
Cc1c(c2ccccc2[nH]1)C(=O)[C@H](C)Sc3nc4cc(ccc4c(=O)n3CCO)C(=O)[O-] C13046002
Cc1c(c2ccccc2[nH]1)C(=O)CSc3nc4cc(ccc4c(=O)n3C[C@H](C)O)C(=O)[O-] C13051500
Cc1c(c2ccccc2[nH]1)C(=O)[C@@H](C)Sc3nc4cc(ccc4c(=O)n3C[C@H](C)O)C(=O)[O-] C13051959
Cc1c(cccc1NC(=O)CCc2c(nc(nc2[O-])SC(F)F)C)C(=O)NC C46769834
C/C(=C\c1ccccc1)/[C@H](/C(=N\NC(=O)CC#N)/c2c(nc3cc(ccc3n2)Cl)[O-])O C48553286
Cc1cccc(c1C)N2C(=O)/C(=C\NC(=O)NC34CC5CC(C3)CC(C5)C4)/C(=NC2=O)[O-] C16349978
CC(=CC(=O)NNC(=O)c1ccc(c(c1)S(=O)(=O)[N-]c2ccccc2OC)Cl)C C21195547
C[C@@H](C(=O)[O-])Oc1ccc(cc1)/C=C(/C#N)\C2=NN([C@H]([C@@H]2C#N)N)c3ccccc3 C59250035
CC\1=NC2=NC(=C3C=CC(=O)C=C3)NN2[C@@H](/C1=C(\Nc4cccnc4)/[O-])c5ccccc5 C08589966
CCC(=O)NCCc1c2ccccc2[nH]c1/C=C/3\C(=NC(=O)N(C3=O)c4cccc(c4)F)[O-] C02418077
CC1=C2[C@@H](CC(=O)N[C@@H]2N(N1)c3ccc(nn3)[O-])c4ccccc4OC(F)(F)F C63825545
C[C@@H]1C(=C(NO1)C)CSc2c(cccn2)C(=O)Nc3[n-]nc(n3)c4ccc(cc4)F C64151383
c1ccc(cc1)C2=NN=C[C@H]2[C@@H]3CC(=Nc4ccccc4N3)c5c(=O)[nH]c(=O)sc5[O-] C64427280
c1ccc(cc1)[C@H]2NN[C@@H](O2)C3=NC=C(C3)S(=O)(=O)[N-]c4ccc(cc4)C(F)(F)F C64924185
c1nc(c2c3c(sc2n1)CCC3)N4CCCCCC4 C03069116
c1ccc(cc1)[C@H]2C=C(N=C3N2C(=O)CS3)c4ccccc4 C05604364
CC1=Nc2ccccc2Oc3c1ncc(c3)C(F)(F)F C01386201
c1ccc(cc1)/C/2=N/N=C(\C(=O)CCC2)/c3ccccc3 C05758966
c1ccc2c(c1)CCCN2C(=C(C#N)C#N)C(F)(F)F C05660748
c1ccc2c(c1)[C@@H]3c4cccc(c4[C@H]2[C@@H]([C@H]3C#N)C#N)C=O C00550664
CCn1c(=O)c2c3c(sc2nc1SC)C[C@@H](CC3)C C06549332
Cc1csc(n1)Sc2c3c(c(sc3ncn2)C)C C07983863
c1ccc2c(c1)nc(s2)/C(=C/c3cccc(c3)C#N)/C#N C12818130
c1ccc2c(c1)CCCN2Cc3cn4ccccc4c3C#N C12554065
c1ccc(cc1)n2cnc3c2c4ccccc4sc3=O C13233982
Cc1cc(nc(n1)S[C@H]2C(=O)[C@@H]3CC[C@]2(C3(C)C)C)C C16283747
CC1CCN(CC1)C(=O)c2csc(n2)c3cccs3 C17355649
c1ccc(c(c1)Oc2c(cccn2)C#N)Br C19513830
c1ccc(cc1)c2c(n3cc(ccc3n2)Br)C#N C19767536
c1ccn2c(c1)c(nc2c3cccnc3)Br C20263941
c1cc2nc(c(n2cc1Cl)CCl)c3ccncc3 C31920887
c1ccc2c(c1)-c3ccccc3C24C=C[C@@H](O4)N5CCOCC5 C32600804
c1ccc2c(c1)-c3ccccc3C24C=C[C@H](O4)N5CCOCC5 C32600806
C[C@H](c1nnc(o1)c2cc(cc(c2)Cl)Cl)Cl C35658386
CSc1ccc(cc1)/C=c/2\c(=O)n3c(=NCC3)s2 C35683538
C[C@@H]1C(=O)C([C@@H](OC1=O)c2ccc(cc2)Br)(C)C C00035096
c1ccc(cc1)[C@H]2[C@@H](CSC3=NC(=O)S[C@@H]23)C#N C38818490
C[C@@H]1CC[C@H]2C(=C3C(=NC(=NC3=O)c4ccccc4)S2)C1 C39933884
CC1(CO[C@@H](CN1C(=O)C(C)(C)C)c2ccccc2)C C41174428
CC1(CO[C@H](CN1C(=O)C(C)(C)C)c2ccccc2)C C41174430
C[C@H](c1nc2ccccc2c(=O)n1c3ccccc3)Cl C43521367
c1ccc(cc1)[C@@H]2C(=O)O[C@]3(O2)CCC[C@]34CCCS4 C43763314
CC(C)(C)n1cc(cn1)/C=C/2\CSc3ccccc3C2=O C44025035
Cc1ccc(o1)C(=O)N(C)C2C3CC4CC(C3)CC2C4 C46437510
c1cc(c(cc1Cl)Cl)/C=C\2/C(=NOC2=O)CCl C47474263
Cc1cc2c(c(c1)F)N(CCC2)C(=O)c3c(ncs3)C C48651781
c1ccc(cc1)[C@H]2CN(CCO2)c3csc(n3)Cl C48835881
Cc1csc(n1)Sc2c(cc3c(n2)CCCC3)C#N C50499199
Cc1ccc(s1)[C@@H](c2ccc3c(c2)n(c(=O)n3C)C)Cl C51392877
c1cc(c(cc1n2c3ccc(cc3nc2CCl)F)C#N)F C51637990
CC1=CC[C@@H]2[C@H](C1)C(=O)N(C2=O)c3ccc(cc3)Cl C03094932
CC1=CC[C@@H]2[C@H](C1)C(=O)N(C2=O)c3ccccc3C(F)(F)F C05482620
c1cc(ccc1N2CCN(CC2)[C@H]3CCCC[C@@H]3C#N)F C37146048
C[C@@H]1C[C@@H](CN(C1)c2c(n3ccsc3n2)CCl)C C35429111
Cc1cccc(c1C)N2CCN(CC2)[C@@H]3CCCCC3=O C57802823
C[C@H]1CN([C@H](CO1)C)C(=O)[C@@H]2CCC[C@@H](C2)C(F)(F)F C44487183
c1ccc2c(c1)-c3ccccc3C2N4CCC5(CC4)OCCO5 C52533045
CC(C)(C)[C@H](c1ccc2c(c1)n(c(=O)n2C)C)Br C51393060
CN1CCN(C[C@@H]1c2ccc(cc2)F)C(=O)C3CCCC3 C62109156
c1cc2c(cc1[C@@H](c3cscn3)Cl)OCCCO2 C62360087
Cc1cccc2c1OC/C(=C/c3cccc(c3)C#N)/C2=O C63411627
CC1(CO[C@@H](CN1C(=O)[C@@H]2CCC=CC2)c3ccccc3)C C66512990
C[C@H]1CCN([C@@H]2[C@@H]1CCCC2)C(=O)c3ccc(cc3)C=O C66612911
C[C@@H]1CCN([C@H]2[C@@H]1CCCC2)C(=O)C3CCN(CC3)CC#C C67163153
Cc1ccc(o1)C2(c3ccccc3NC2=O)c4ccc(o4)C C03846759
CC1=NN=C2[C@@H]1[C@H]([C@@H]([C@@](C2)(C)O)C(=O)C)c3ccccc3 C04111577
c1ccc2c(c1)OC[C@@H](O2)C(=O)Nc3c(cccc3F)F C00810756
CN1c2ccccc2[C@@](C1=O)([C@H]3CCc4ccccc4C3=O)O C04557883
Cc1c(c(on1)C)C(=O)Nc2ccc(c(c2F)Cl)F C03105243
CN1[C@@H](CC(=O)C(=C(N1)c2ccccc2)C#N)c3ccccc3 C01613407
c1ccc(cc1)[C@@H]2c3ccccc3NCCN4CCN2C4=O C01582687
c1ccc(cc1)N2[C@H](Nc3ccccc3C2=O)c4cccnc4 C07884390
CN1c2ccccc2C(=O)N[C@H]1C3=Cc4ccccc4OC3 C08710703
c1ccc2c(c1)C[C@@H](CO2)C(=O)Nc3c(ccs3)C#N C12938261
c1ccc2c(c1)C[C@H](CO2)C(=O)Nc3c(ccs3)C#N C12938268
c1ccc2c(c1)c(c([nH]2)c3ccc4c(c3)OCCO4)C#N C19724741
c1ccc2c(c1)C[C@H](NC2)c3nc(no3)c4cccs4 C20006878
Cc1c2c(cc(=O)[nH]c2n(n1)c3ccccc3F)CCl C20349006
CN1[C@@H]2CC[C@H]1CC(C2)Nc3ccc4c(c3)OCCO4 C20523886
c1ccc2c(c1)C(c3ccccc3O2)n4c(=S)[nH]cn4 C30836532
C1CCc2c(c3c(=O)[nH]c(=O)n(c3s2)C4CCCC4)C1 C34727658
C1CCC(C1)n2c(=O)c3c4c(sc3[nH]c2=O)CCC4 C34730182
Cc1ccc(cc1)[C@@H]2CSc3nnc(n3N2)C(F)(F)F C36152615
C[C@H]1C[C@@H](CN(C1)c2n[nH]c(=S)n2C3CCCC3)C C36865509
C[C@H]1CCC[C@H](C1)n2c(n[nH]c2=S)c3cccnc3 C37256362
CN1C(=O)[C@@H](SC1=O)Nc2cccc3c2cccc3 C04450735
Cc1ccc(cc1)[C@@H]2[C@@H]3C(=NN=C3C[C@@]([C@@H]2C(=O)C)(C)O)C C38611407
c1ccc2c(c1)nc(s2)NC(=O)[C@H]3CN=C4[C@@H]3C=CC=C4 C39272378
CC(C)S(=O)(=O)[C@@H]1CCC[C@]2(N1O)CCC[C@@H](C2)F C39523466
C\1=CC2=N[C@@H]([N-]C2=C/C1=[NH+]/C(=O)CCl)C(F)(F)F C39958176
c1ccc2c(c1)C[C@H](N2)C(=O)N3CCOc4c3cccc4 C40835549
C[C@H](C(=O)NC(=O)N1CCC[C@@H]1C2CCCC2)Cl C45091326
C[C@H]1C[C@@H](CN(C1)C(=O)C2(CCCCC2)NC(=O)C)C C47608776
Cc1ccc(s1)Cn2c(=O)c3ccccc3[nH]c2=O C48578774
Cc1c(sc(n1)C)[C@H](C)NC(=O)N2CCCC[C@@H]2C C49339940
[H]/N=C\1/C(=C2CCC[C@@H]2S1)c3nc(no3)C4CCC(CC4)C C44982935
c1cc2c(cc1n3c4cc(ccc4[nH]c3=S)F)OCO2 C52122462
C[C@@H]1CCC[C@@](C1)(CO)N2C(=O)c3ccccc3C2=O C53111579
[H]/N=C\1/C(=C([C@H](S1)C)C)c2nc(no2)C3CCC(CC3)C C49933206
[H]/N=C/1\C(=C2CCCC[C@@H]2S1)c3nncn3C4CCCC4 C54526469
c1ccc(cc1)C2=NN(C(=O)C2)[C@H]3CCCCC[C@@H]3O C54600576
Cn1c(nc(n1)c2cccs2)[C@@H]3c4ccccc4CCN3 C54699885
[H]/N=C/1\C(=C2CCCC[C@@H]2S1)c3nnc(n3C4CCCC4)C C42039090
CC(C)(C)c1nc(cs1)c2ccc3c(c2)NC(=O)CO3 C55049376
Cc1c(sc(n1)C)[C@@H](C)NC(=O)N2CCC[C@H](C2)C C57285741
C[C@@H]1CCc2c(sc3c2c(=O)n(cn3)CC(C)(C)O)C1 C60569628
c1ccc2c(c1)C[C@H](O2)C(=O)N3CCC[C@@H]3c4ccc[nH]4 C61397026
C[C@@H]1CCCCN1C(=O)[C@@]23CC[C@@](C2(C)C)(/C(=N/O)/C3)C C04312969
c1ccc(cc1)[C@@H]2C[C@H](n3c(ncn3)N2)c4ccccc4 C13130094
c1c(c(cc2c1OCCCO2)Cl)[C@@H](c3c[nH]nc3)Cl C62779068
c1cc2cc(ccc2nc1)c3[nH]c(=O)c4c(n3)CCCC4 C62801658
c1ccc(cc1)n2cnc3c2N=C(C[C@H]3c4cccs4)O C31820582
CC1=C2[C@@H](CC(=O)N[C@@H]2N=N1)c3ccccc3C(F)(F)F C64541769
c1cc(ncc1C(F)(F)F)N2[C@@H]3CC[C@H]2CNC(=O)C3 C65388211
c1cc2c(cc1O[C@H]3CCCCC3=O)oc(=O)c4c2CCC4 C00389345
c1ccc(cc1)C2=N[C@@H](C(=O)O2)c3ccc4ccccc4n3 C01406982
c1cc(ccc1c2nnc(o2)SCC#N)Br C04130297
CC1=NN(C(=O)[C@]12[C@H](O2)c3ccc(cc3)Cl)c4ccccc4 C00152918
C[C@@H]1CN(O[C@H](O1)c2cccs2)C(=O)c3ccccc3 C00081746
c1ccc(cc1)N2[C@H](CC(=N2)c3cccnc3)c4ccco4 C04566717
Cc1nnc(n1/N=C/c2ccc(cc2Cl)Cl)S C05410202
c1ccc(cc1)n2cccc-3c(=O)n(nc23)c4ccccc4 C05685265
c1cc2cccc3c2c(c1)C(=O)N3S(=O)(=O)c4cccs4 C03184835
c1ccc2c(c1)cc(c(=O)o2)S(=O)(=O)c3ccccc3F C04484144
Cc1cc(=O)n(c2c1c(nn2c3ccccc3)C)CC(C)C C08016385
C[C@@H]1CN(CCO1)c2c3ccccc3nc(n2)c4ccsc4 C12899018
Cc1ccc2cccc(c2n1)OCc3cn4ccccc4n3 C08414281
CC(=C)Cn1cnc2c3c(sc2c1=O)CC(OC3)(C)C C13690290
c1cc(sc1)c2nnc3n2nc(s3)c4ccsc4 C13726022
Cc1ccc2nc(cn2c1)COc3cccc4c3nccc4 C15081324
CC1=N[C@@]2(C[C@H](C1C(=O)OC(C)C)c3ccccc3O2)C C12384699
Cc1ccc(cc1)n2c3c(cn2)C(=O)C[C@H](C3)c4ccco4 C17022859
CCC[C@H]1Cc2c(cc(c(n2)N3CCCCC3)C#N)CO1 C19873269
Cc1ccc(cc1)C2=C(C(=NS2(=O)=O)N3CCC[C@@H](C3)C)C C20389225
CCc1c2c(c(c(n1)N3CCOCC3)C#N)CC(SC2)(C)C C20828819
Cc1ccc2c(c1)N(C=NS2(=O)=O)Cc3ccccc3F C21661378
CN(C)c1ccc(cc1)/C=C\2/C(=O)OC(=N2)c3ccccc3 C00292553
CCCc1nc2c(c3c(s2)CCCC3)c(=O)n1CC#N C31944337
Cc1ccc2nc(cc(=O)n2c1)Sc3nc(cs3)C C32888175
C[C@@]1(C(=O)N(C(=O)O1)c2cc(cc(c2)Cl)Cl)C=C C00273495
c1ccc(cc1)[C@H]2C(C(=O)N2c3ccc4c(c3)OCCO4)(F)F C03186229
C[C@H](c1ccco1)n2c(nc3ccccc3c2=O)CCl C38136932
C[C@H]1CCC2=C3C(=NC(=NC3=O)SCC=O)S[C@@H]2C1 C38736872
c1ccc(cc1)C2=C[C@@H](N=N2)[C@@H]3C=C(N=N3)c4ccccc4 C38975656
CC(C)(C)Sc1c(cc(cn1)Br)[N+](=O)[O-] C42389146
c1ccn2c(c1)nn(c2=O)Cc3ccc(s3)Br C43678681
c1cc(sc1)c2ccc(=O)n(n2)Cc3ccc(cc3)C#N C44920645
CC1=C[C@@H]2C[C@H]1C34[C@@]2(O3)C(=O)c5ccccc5C4(OC)OC C45070948
c1ccc2c(c1)n(c(=O)o2)CC(=O)c3ccc(s3)Cl C47819201
Cc1ccsc1/C=C/2\C(=O)OC(=N2)c3cc(oc3C)C C48629104
CC(C)(C)C(=O)N1CCN(CC1)[C@H]2CCOc3c2cccc3 C49720392
CCn1c2ccc(cc2oc1=O)[C@H](c3c(cco3)C)Cl C51363714
Cc1ccc(cc1)S(=O)(=O)/N=C/2\C=C(C(=O)C=C2C)C C00084010
CC1(Cc2c(sc(n2)N(C)Cc3ccco3)C(=O)C1)C C54862102
c1ccc2c(c1)/C(=N/S(=O)(=O)c3ccc(cc3)F)/C=CC2=O C00189820
c1cc(cc(c1)S(=O)(=O)Oc2ccc3c(c2)CCC3)C#N C57423960
c1ccc2c(c1)/C(=N/S(=O)(=O)c3cccs3)/C=CC2=O C16245321
c1cc(ccc1Cn2cnc3c2ncc(c3)Br)C#N C57870017
c1ccc(cc1)c2cc(nn2c3cccc4c3nccc4)C#N C62398820
C[C@@H]1Cc2ccccc2N1C(=O)c3csc(n3)c4ccncc4 C62638585
COc1cccc2c1OCCC[C@]2(C#N)N3CCCCC3 C62672912
Cn1c2c(cn1)c(nc(n2)CSc3cccs3)Cl C63079034
CN(c1cccc2c1cccc2)C(=O)/C=C/c3cnccn3 C65845292
CC1CCN(CC1)C(=O)[C@H]2CCCN(C2)C(=O)C3(CCCC3)C C67271483
c1ccc2c(c1)nc(s2)N3CCN(CC3)C(=O)/C=C/c4cccs4 C04224125
c1ccc2c(c1)cccc2/C=C/3\C(=O)OC(=N3)c4cc(cnc4)Br C03052621
C[C@@H]1C[C@@H](c2ccccc2N1C(=O)C)N(c3ccccc3)C(=O)C(C)(C)C C04590539
CC(C)N1[C@@H](C(=O)N(CC1=O)C2CCCCCC2)c3ccc(cc3)Cl C03039152
C[C@@]1(C(=O)N(C(=O)N1Cl)Cl)c2ccc-3c(c2)Cc4c3cccc4 C00398853
CC(=O)O[C@H]1CC[C@@H]2[C@@]1(CC[C@@H]3[C@@H]2CC[C@@H]4[C@@]3(CC[C@@H](O4)OC)C)C C04946282
Cc1ccc(cc1)N2C(=O)c3ccccc3[C@H](C2=O)/C=N/C4CCCCC4 C03876989
Cc1ccccc1N2CN3C(=O)C[C@@H](C(=C3SC2)C#N)c4ccc(cc4)F C04922690
Cc1ccccc1N2CN3C(=O)C[C@H](C(=C3SC2)C#N)c4ccc(cc4)F C04922696
c1ccc(cc1)[C@H]2c3c(=O)c4ccccc4oc3C(=O)N2c5ccccc5 C01057317
Cc1ccc(c(c1)C)N2Cc3c(ccc4c3oc(=O)c5c4CCC5)OC2 C00534039
c1cc(ccc1N2[C@@H](SCC2=O)c3ccc4c(c3)OCO4)Br C05186967
Cc1cccc(c1C)N2[C@H]3CS(=O)(=O)C[C@H]3N(C2=S)c4ccccc4 C01077098
Cc1cccc(c1C)N2[C@@H]3CS(=O)(=O)C[C@@H]3N(C2=S)c4ccccc4 C05027888
Cc1c(sc2c1c(=O)n(cn2)CC(=O)c3ccc4c(c3)CCCC4)C C06111157
Cc1ccc(cc1)S(=O)(=O)N2CCn3cccc3[C@H]2c4cccs4 C04854147
CCn1c2ccccc2c3c(c1=O)cc(s3)C(=O)N4C[C@H](C[C@@H](C4)C)C C06736900
Cc1c(c2c(s1)ncn(c2=O)/N=C/c3cccs3)c4ccccc4 C00719396
c1ccc(cc1)n2c(=O)/c(=C/c3cccc4c3cccc4)/sc2=C(C#N)C#N C07554379
C[C@@H]1Cc2ccccc2N1Cc3cc(=O)n4cc(ccc4n3)Br C07587429
C[C@@H]1CN(c2ccccc2N(C1=O)Cc3ccc(cc3)C(C)(C)C)C=O C09072658
Cc1nnc(s1)S[C@@H](C)C(=O)n2c3ccccc3c4c2cccc4 C09303761
Cc1c(c2ccccc2n1C)[C@@H]3c4ccccc4C(=O)N3Cc5ccco5 C09668890
C/N=C\1/N(C(=O)/C(=C/c2cccn2c3ccc(cc3)Br)/S1)C C04106934
CC(=O)[C@H]1[C@H](C([C@H]2N1c3ccccc3C=C2)(C#N)C#N)c4ccc(cc4)Cl C13479757
Cc1nc(c2c(csc2n1)c3cccs3)Oc4ccc(cc4)C#N C15175261
CN(C)c1ccc(cc1)C=c2c(nc(=C(C#N)C#N)s2)c3ccccc3 C16186403
C[C@H]1CCN(c2ccccc2S1)C(=O)[C@]3(Cc4ccccc4C(=O)O3)C C24585191
c1ccc2c(c1)C(=O)C(=C(C2=O)Cl)N3CCN(CC3)c4ccccc4F C27792413
Cc1c(sc2c1c(nc(n2)C)N3CCN(CC3)c4ccc(cc4)Cl)C C28162189
COc1ccccc1[C@H]2[C@@]3(O2)[C@@H](Oc4ccccc4C3=O)c5ccccc5 C35391975
CCc1nc(c2c(c(sc2n1)C)C)N3CCN(CC3)c4ccccc4 C35892903
c1cc(ccc1/C(=C\c2ccc(o2)N3CCOCC3)/C#N)Br C05092784
C[C@H]1C(=C2C(=NC(=NC2=O)c3ccc(c(c3)Br)N(C)C)S1)C C39834360
Cc1cc(on1)[C@H]2CCCN2C(=O)c3ccc(s3)c4ccccc4F C40154745
Cc1ccc(cc1)[C@@H]2CN(C(CO2)(C)C)S(=O)(=O)c3ccc(s3)C C41175080
C[C@H]1C[C@@H](CN(C1)c2c3c(c4cc(cnc4s3)Br)ncn2)C C41477470
c1cc(ccc1CN2Cc3c(ccc4c3oc(=O)c5c4CCC5)OC2)Cl C57120589
Cc1ccc(cc1)C2=N/C(=C\c3ccccc3)/C(=O)N2c4nccs4 C59232495
C/C(=C\c1ccccc1)/C(=O)N2C[C@@H]3c4ccccc4C(CN3C(=O)C2)(C)C C62320913
Cc1c2c(cc3c1O/C(=C\c4cccc(c4)Cl)/C3=O)CN(CO2)C5CC5 C41587719
CC(C)CN1Cc2c(ccc3c2O/C(=C\c4cccc(c4)F)/C3=O)OC1 C41657830
C[C@@H]1CCC2=C3C(=NC(=NC3=O)[C@H](C)N4CCCc5c4cccc5)S[C@@H]2C1 C64041661
Cc1cc(ccc1N2C=C(S(=O)(=O)c3c2cc(cc3)Cl)C#N)F C65096092
c1cc(c(cc1/C=C\2/CCOc3ccc(cc3C2=O)F)F)N4CCOCC4 C66255911
c1ccc(cc1)[C@H]2C[C@@H]2C(=O)N3CCC[C@@H](C3)c4nc5ccccc5o4 C66317792
Cc1c(sc(n1)c2ccc(cc2)Cl)C(=O)N(C)C3(CCC3)C#N C66322738
C[C@@H]1c2ccsc2CCN1Cn3c(=O)ccc(n3)c4ccccc4F C66792201
c1ccc2c(c1)ncc(n2)N3CCO[C@H](C3)c4ccc(c(c4)Cl)F C66814072
Cn1c(nnc1S[C@H]2CCCc3ccccc3C2=O)c4cccs4 C67428981
c1ccc2c(c1)N[C@H](C3=C(N2)C[C@@H](CC3=O)c4ccc(cc4)Cl)c5cc6c(cc5Br)OCO6 C00708841
CCCOc1ccc(cc1OC)[C@H]2C3=C(C[C@@H](CC3=O)c4ccc(c(c4)OC)OC)Nc5ccccc5N2 C04082630
c1ccc(cc1)[C@H]2C[C@H](n3c(c(c(n3)C(=O)Nc4ccc(cc4)Br)Br)N2)C(F)(F)F C00673788
CC1(CC2=C([C@H](c3c(=O)[nH]c(nc3N2)SCc4ccccc4Cl)c5ccc(cc5)N(C)C)C(=O)C1)C C06143584
C[C@@H]1CCc2c(sc(c2C(=O)Nc3ccc(cc3)I)NC(=O)c4ccccc4)C1 C01933639
CCOc1ccccc1NC(=O)c2c3c(sc2NC(=O)c4ccc(cc4)Br)CCCCC3 C08861064
COc1cc(cc(c1OC)OC)[C@@H]2CC3=C([C@@H](Nc4ccccc4N3)c5ccc(c(c5)Cl)Cl)C(=O)C2 C01077238
c1ccc(cc1)Nc2ccc(cc2)NC(=O)Cn3c(=O)c4c(nc3SCc5ccccc5Cl)CCC4 C09003369
Cc1ccc(c(c1)NC(=O)CSC2=NC(=C([C@@H](C2C#N)c3ccccc3)C(=O)Nc4ccccc4C)C)C C09088372
CC[C@@H](C(=O)Nc1cc(ccc1C)C)Sc2c3c(nc(n2)c4ccccc4)Oc5c(ncc(c5C3)CO)C C09116324
CC[C@H](C(=O)Nc1cc(ccc1C)C)Sc2c3c(nc(n2)c4ccccc4)Oc5c(ncc(c5C3)CO)C C09116326
Cc1ccccc1CSC[C@H]2C(=O)Nc3cc(ccc3N2)C(=O)N4CCN(CC4)c5cccc(c5C)C C09505324
C[C@H]1CCCC[C@H]1N2[C@@H]([C@@]34C=C[C@@H](O3)[C@@H]([C@@H]4C2=O)C(=O)Nc5ccc(cc5)C(C)C)C(=O)NC6CCCCC6 C09777312
CS(=O)(=O)n1c(nc(n1)NCc2ccc(cc2)Br)NCc3ccc(cc3)Br C09847117
c1ccc(c(c1)NS(=O)(=O)c2cc(ccc2N3CCCCC3)NC(=O)c4cc5c(s4)CCC5)Cl C12584689
C[C@]12CCCC[C@H]1CC[C@@H]3[C@H]2CC[C@]4([C@H]3CC[C@]4(C/N=C/c5cc(cc(c5O)OC)Br)O)C C12661691
CC(C)[C@@H](C(=O)Nc1nc2ccc(cc2s1)SC(F)F)NC(=O)c3ccc(cc3)Br C12852076
Cc1ccc(c(c1)C)NC(=O)C2=C(Nc3nc4ccccc4n3[C@H]2c5ccc(cc5OC)Br)C C04787319
CCNC(=O)NC(=O)[C@H](C)OC(=O)c1c2ccccc2nc\3c1C[C@H](C/C3=C\c4cccs4)C(C)(C)C C13525178
CC(C)c1ccc(cc1)[C@@H]2c3c(c4ccccc4[nH]3)C[C@H]5N2C(=O)N(C5=O)c6ccccc6C(=O)NC(C)C C15968649
C=C/C=C(/c1cc(nc2c1c3c(s2)c(ncn3)N)c4ccccc4)\OCc5ccc(cc5)Br C16138236
Cc1cccc(c1)n2c(cc(n2)C(C)(C)C)NC(=O)CN(Cc3ccccc3)C(=O)Nc4ccccc4F C00739185
CC1=C([C@@H](C2=C(N1)C[C@@H](CC2=O)c3ccccc3)c4ccc5c(c4)OCO5)C(=O)Nc6c(cccc6F)F C04636142
CC1=C([C@H](C2=C(N1)C[C@H](CC2=O)c3ccccc3)c4ccccc4C(F)(F)F)C(=O)Nc5ccccc5F C00690281
Cc1ccc(c(c1)CN2c3ccccc3S/C(=C\c4ccc(cc4)C(=O)N5CCC(CC5)C(=O)N)/C2=O)C C20355162
c1cc(ccc1CSCc2nnc(n2N)CSCc3ccc(cc3)Br)Br C20457947
CC(C)Oc1ccc(cc1OC)[C@H]2CC3=C([C@H](Nc4ccccc4N3)c5ccc(cc5)C(F)(F)F)C(=O)C2 C20885810
CC[C@@H](C)Oc1ccccc1[C@@H]2C3=C(C[C@@H](CC3=O)c4ccc(c(c4)OC)OC(C)C)Nc5ccccc5N2 C21248230
Cc1ccc2c(c1)c(=O)c(co2)[C@H]3C4=C(C[C@@H](CC4=O)c5ccc(cc5)OCC(C)C)Nc6ccccc6N3 C21251373
CC(C)COc1ccc(cc1)[C@H]2CC3=C([C@H](Nc4ccccc4N3)c5ccc(cc5)N6CCOCC6)C(=O)C2 C21253261
c1ccc(cc1)CC(=O)NC(=S)Nc2ccc(c(c2)F)Oc3ccnc4c3sc(c4)c5cccnc5 C29043471
CC(C)(C)[C@@H]1CCc2c(sc(c2C(=O)NCc3ccco3)NC(=O)c4cccc(c4)Br)C1 C33690900
c1ccc(cc1)C(=O)N[C@@H]2CCCC[C@H]2NC(=O)[C@H]3CCCN(C3)S(=O)(=O)c4ccc5ccccc5c4 C34899506
Cc1ccc(cc1)n2c(nnc2SCc3ccccc3C)[C@@H](C)NC(=O)Nc4ccccc4C(F)(F)F C35707895
CSc1ccc(cc1)[C@@H]2c3ccc(cc3OC(=C2C#N)N)OC(=O)COc4ccc(cc4Cl)Cl C38682186
Cc1ccc2c(c1)c(c(o2)C(=O)Oc3ccc4c(c3)OC(=C([C@@H]4c5cccc(c5)Br)C#N)N)C C38687880
CCCOc1ccccc1[C@@H]2c3ccc(cc3OC(=C2C#N)N)OC(=O)c4c(c5ccccc5s4)Cl C38700628
CCCOc1cccc(c1)[C@@H]2c3ccc(cc3OC(=C2C#N)N)OC(=O)c4c(c5cc(ccc5o4)Cl)C C38701008
CC(C)c1ccc(cc1)[C@@H]2C(=C(OC(=C2C(=O)OC)CSc3c(cc4c(n3)CCCCC4)C#N)N)C#N C39328014
Cc1cccc(c1)C(=O)N[C@H](CO)c2nnc(n2c3ccccc3)SCc4ccc(cc4Cl)Cl C39748565
Cc1ccc(cc1)c2nc(no2)c3ccc(c(c3)F)N4CCC[C@H](C4)C(=O)NCCc5c[nH]c6c5cccc6 C40898102
CCCCSc1nc2n(n1)[C@H](C(=C(N2)C)C(=O)Nc3cccc(c3C)C)c4ccc(cc4)Br C41021102
CCOc1ccccc1NC(=O)C2=C(Nc3nc(nn3[C@H]2c4ccc(cc4)Br)SCC)C C41021120
CCOc1ccccc1NC(=O)C2=C(Nc3nc(nn3[C@H]2c4ccc(cc4)F)SCc5ccccc5)C C54643029
Cc1cccc(c1C)NC(=O)C2=C(Nc3nc(nn3[C@@H]2/C=C/c4ccccc4)SCc5ccccc5F)C C54643438
Cc1ccc(c(c1)NS(=O)(=O)c2ccc3c(c2)[C@@H]4C=CC[C@@H]4[C@@H](N3)c5ccccc5C(F)(F)F)OC C58849812
c1cc(c(c(c1)Cl)O)/C=N/c2ccc(c(c2)/N=C/c3cccc(c3O)Cl)OCC(C(F)F)(F)F C59382144
c1cc(ccc1NC(=S)N2CCN(CC2)C(=S)Nc3ccc(cc3)Br)Br C59919674
c1ccc2c(c1)C(=NS(=O)(=O)c3ccc4c5c3cccc5C(=O)N4)C=C(C2=O)Nc6ccc(cc6)Cl C09030545
CC1=C([C@@H](n2c(=O)/c(=C\c3c[nH]c4c3cccc4)/sc2=N1)c5cccc(c5)OC)/C(=N/c6ccccc6)/O C33154905
c1cc(sc1)/C=c\2/c(=O)n3c(nnc3s2)c4ccc(cc4)Cl C00131378
c1ccc2c(c1)C(=O)N(C2=O)Cc3csc(n3)c4cccs4 C00147092
Cc1ccc(cc1)n2c(=O)c3ccccc3nc2S[C@H](C)C#N C04975383
c1ccc(cc1)[C@@H]2CC(=NN2C(=O)c3ccco3)c4cccs4 C00554960
c1cc(ccc1C2=C/C(=C\c3ccc4c(c3)OCO4)/C(=O)O2)Cl C05060914
c1ccc2c(c1)C=CN([C@@H]2C#N)C(=O)OCC(Cl)(Cl)Cl C05104233
c1cc(sc1)/C=N/n2cnc3c(c2=O)c(cs3)c4cccs4 C06528187
c1ccc(cc1)c2nnc3n2c(=O)/c(=C/c4ccccc4F)/s3 C00532459
c1cc(nnc1SCc2cc(cc3c2OCOC3)Cl)Cl C10653513
c1ccc2c(c1)C=C(CO2)/C=C\3/C(=O)OC(=N3)c4ccccc4Cl C12763888
Cc1cccc2n1c(=O)cc(n2)CSc3ccc4ccccc4n3 C06984494
c1cc(ncc1c2nc(on2)c3c(ccs3)Cl)C(F)(F)F C13671424
Cc1ccc(o1)[C@H]2N3[C@H](CC(=N3)c4cccs4)c5ccccc5O2 C15016214
c1ccc2c(c1)n3c(s2)nnc3SCc4cccc(c4)C#N C24966169
c1ccc2c(c1)[C@@H]3CC(=NN3[C@@H](O2)c4ccccc4F)c5ccco5 C25762878
CC[C@H]1c2ccsc2CCN1Cc3cc(=O)n4cccc(c4n3)C C30223688
Cc1cc(nc2c1c3c(s2)c(=O)n(c(n3)C)CC=C)C(F)(F)F C32117849
Cc1c2c(nc(c1C#N)SCc3c(snn3)Cl)CCC2 C32776203
c1ccc(cc1)[C@H]2Cc3c(cc(c(=O)n3c4cccc(c4)F)C#N)C(=O)C2 C32985429
CC\1(c2ccccc2N(/C1=C/C(=O)[C@H](C#N)C3=NCCCCC3)C)C C18043165
CCn1c2c(c3c(s2)CCCC3)c(=O)n(c1=O)Cc4ccccc4 C34727182
Cc1c(sc(n1)Cl)S(=O)(=O)N2c3ccccc3CC[C@@H]2C C35357019
Cc1ccc(cc1)/C=C\2/C(=O)N3CN(CSC3=N2)c4ccccc4F C35682494
Cc1c2c(nc(nc2sc1C(=O)N3CCC[C@@H]3c4ccccc4)C)C C37170252
Cc1c(sc(n1)C)C(=O)/N=c\2/n(c3ccccc3s2)CC=C C38874773
c1cc(sc1)C(=O)/N=C\2/N=N[C@H](S2)C34CC5CC(C3)CC(C5)C4 C39041322
c1ccc(cc1)C2=NN=C[C@@H]2/C=N/[C@@H]3[C@@H](C4=C(S3)CCCC4)C#N C39736908
C=CCn1c(=O)/c(=C\c2cccc3c2cccc3)/sc1=C(C#N)C#N C41108305
Cc1ccc(cc1)[C@@H]2CN([C@@H](CO2)C)S(=O)(=O)c3ccccc3C C41425236
c1ccc(cc1)[C@@H]2[C@@]3(O2)CCC[C@@]4(C35OCCO5)[C@@H](O4)c6ccccc6 C43214719
Cc1ccc2c(cc(=O)oc2c1)CSc3c4ccccc4cnn3 C44156707
c1cc(sc1)C2=Nc3nncn3[C@H](C2)c4ccc(cc4)Br C02315325
CC\1=CC(=O)C(=C/C1=N\S(=O)(=O)c2ccc(cc2)Cl)C(C)C C05318089
Cc1ccc(cc1)S(=O)(=O)/N=C/2\C=C(C(=O)C(=C2C)Cl)Cl C18158818
c1cc(cc(c1)Br)C2=Nc3ncnn3[C@H](C2)c4cccs4 C02499959
CC(C)(C)OC(=O)N1CCC[C@@H]1[C@@H]2CCCc3ccccc3C2=O C35316513
c1ccc(c(c1)C(F)(F)F)S(=O)(=O)N2CCOc3c2cccc3 C30581804
CC(C)(C)C(=O)N1CCC[C@H](C1)C(=O)N(C)C2CCCCCCC2 C60303125
C[C@@H](c1nc(no1)C(C)C)N2Cc3ccccc3-c4ccccc4C2 C60361405
Cc1c(ccc2c1O/C(=C\c3ccc(cc3)Cl)/C2=O)OCC#N C41437903
Cc1cc2c(c3c1C(=O)/C(=C/c4cccc(c4)F)/O3)CN(CO2)C5CC5 C41647290
Cc1ccc(s1)c2nc(no2)c3ccc(cc3)c4csc(n4)C C64669079
CN(C1CCCCC1)S(=O)(=O)N2CC3C[C@H]4C[C@@H](C3)CC2C4 C65974434
c1ccc2c(c1)C(=O)N(C2=O)CCN3CCCSc4c3cccc4 C07218154
C[C@@H]1CO[C@H](CN1C(=O)c2csc(n2)C(C)(C)C)c3ccccc3 C66709517
c1cc(ccc1C#N)S(=O)(=O)N2CCCc3c2c(ccc3Cl)F C67244356
C[C@H]1CN(C[C@@H](O1)c2ccccc2)c3ncc(cn3)Br C67369635
c1ccc(cc1)c2nnc(o2)S[C@H]3CCCc4ccccc4C3=O C67428471
CC(C)(C)c1ncc(s1)C(=O)N2CCCCC[C@H]2c3ccncc3 C67482015
CC1CCC(CC1)N(C)C(=O)/C=C/c2c(nc3n2ccs3)Cl C25627244
CCc1ccc(c(c1)c2csc(n2)NS(=O)(=O)c3cccc(c3)C(=O)[O-])CC C13195527
c1ccc2c(c1)NC(=O)C[C@H](N2C(=O)CSCc3ccc(cc3)C(=O)[O-])C(F)(F)F C13399502
CC/C(=C\C=C\[C@H]1C=C[C@H]2CCC[C@@H]2[C@@H]1C(=O)c3ccc[nH]3)/[C@H]4[C@H](CC[C@@H](O4)[C@@H](C)C(=O)[O-])C C13563344
CCOC(=O)c1c2c(sc1NC(=O)[C@H]3CCCC[C@H]3C(=O)[O-])C[C@H](CC2)C(C)(C)C C17099678
c1ccc2c(c1)nc(c(n2)[N-]S(=O)(=O)c3ccc(cc3)F)Nc4cc(cc(c4)Cl)Cl C17208152
c1ccc(cc1)S(=O)(=O)[N-]c2ccccc2C(=O)Nc3nc4c(s3)cccc4Cl C20569388
Cc1ccc(cc1)c2csc(n2)NC(=O)c3ccccc3[N-]S(=O)(=O)c4ccc(cc4)F C06146757
Cc1ccc(cc1)c2nnc(n2CC(=O)NC[C@H]3CC4c5ccccc5C3c6c4cccc6)[S-] C22878780
CCOC(=O)c1c2c(sc1C3=NNc4cc(c(cc4N3[O-])Cl)Cl)CCCC2 C25781651
c1ccc(cc1)C(=O)Nc2nc3ccc(cc3s2)[N-]S(=O)(=O)c4ccc(c(c4)Cl)F C33007646
c1ccc(cc1)Cn2c3c(c(c(c2=O)C(=O)Nc4ccc(cc4Cl)Cl)[O-])CCCC3 C01840684
Cc1ccc(cc1)[C@@H]2C(=C(N=C3N2C(=CS3)/C=C(/NCC#C)\[O-])C)C(=O)OC(C)C C34923392
Cc1ccc(cc1)N/C(=C/C2=CSC3=NC(=C([C@H](N23)c4ccccc4)C(=O)OC)C)/[O-] C34923515
C[C@@H]\1CCCC/C1=N/NC(=O)c2ccc(cc2)[N-]S(=O)(=O)c3ccc(cc3)Br C09183581
CCC1=C([C@@H](N2C(=CSC2=N1)/C=C(/NC(C)C)\[O-])c3ccc(cc3)F)C(=O)OC C35696591
CCC1=C([C@H](N2C(=CSC2=N1)/C=C(/NC(C)C)\[O-])c3ccc(cc3)F)C(=O)OC C35696593
CCC1=C([C@H](N2C(=CSC2=N1)/C=C(/NC3CC3)\[O-])c4cccc(c4)F)C(=O)OC C35696818
CCN(CC)C(=O)C1=C(N=C2N([C@H]1c3ccc(cc3)C)C(=CS2)/C=C(/NC(C)C)\[O-])C C35698152
CCN(CC)C(=O)C1=C(N=C2N([C@@H]1c3ccc(cc3)C)C(=CS2)/C=C(/NC4CC4)\[O-])C C35698154
CCOC(=O)C1=C(N=C2N([C@@H]1c3ccccc3Cl)C(=CS2)/C=C(/NC(C)C)\[O-])C C36050171
CC[C@H](C)N/C(=C/C1=CSC2=NC(=C([C@@H](N12)c3ccccc3F)C(=O)OC)C)/[O-] C36050781
CC[C@@H](C)N/C(=C/C1=CSC2=NC(=C([C@H](N12)c3cccc(c3)F)C(=O)OC)C)/[O-] C36050818
CC[C@@H](C)N/C(=C/C1=CSC2=NC(=C([C@@H](N12)c3ccc(cc3)C)C(=O)OC)C)/[O-] C36053300
CCN/C(=C/C1=CSC2=NC(=C([C@H](N12)c3ccccc3)C(=O)OC(C)(C)C)C)/[O-] C36061279
Cc1ccsc1/C=N/NC(=O)c2cccc(c2)S(=O)(=O)[N-]c3ccccc3Cl C02623185
c1ccc(cc1)CCNc2c(nc3ccccc3n2)[N-]S(=O)(=O)c4ccc(cc4)Cl C09601650
CCOC(=O)C1=C(OC(=C([C@@H]1c2ccccc2)C#N)/N=C(/Nc3ccccc3)\[S-])C C39379142
CCOc1ccc(cc1)c2nnc(n2CC(=O)N[C@H](C)c3ccc4c(c3)CCCC4)[S-] C18212672
Cc1ccc(cc1)[C@H]2C(=C(N=C3N2C(=CS3)/C=C(/NCC4CC4)\[O-])C)C(=O)OC C40400734
CC1=C([C@H](N2C(=CSC2=N1)/C=C(/NC(C)C)\[O-])c3cccs3)C(=O)OC(C)C C40400865
COCCCN1[C@@H](c2c([nH]nc2C1=O)c3cc(ccc3[O-])Cl)c4ccc(c(c4)Cl)Cl C39898231
CC(C)c1ccc(cc1)[C@@H]2c3c([nH]nc3C(=O)N2CCCOC)c4cc(ccc4[O-])Cl C39898307
CC(C)c1ccc(cc1)[C@H]2c3c([nH]nc3C(=O)N2CCCOC)c4cc(ccc4[O-])Cl C39898308
Cc1c(sc(n1)NC(=O)c2cc3c(s2)-c4ccccc4CC3)c5nnc(n5CC=C)[S-] C45886517
CCn1c2ccc(cc2nc1CSc3[nH]c(cn3)c4ccc(cc4)Br)C(=O)[O-] C13220801
Cc1ccc(c(c1)S(=O)(=O)[N-]c2c(nc3ccccc3n2)Nc4ccccc4F)C C17206309
Cc1cccc(c1C)Nc2c(nc3ccccc3n2)[N-]S(=O)(=O)c4ccc(cc4)Cl C03169351
Cc1ccc(c(c1)F)NC(=O)c2cccc(c2)[N-]S(=O)(=O)c3ccc(cc3)Br C15568002
Cc1ccc(c(c1)F)NC(=O)c2ccc(cc2)S(=O)(=O)[N-]c3ccccc3Cl C15568012
Cc1ccc(cc1)c2nnc(n2CC(=O)Nc3ncc(s3)Cc4ccc(c(c4)Cl)C)[S-] C58613524
CC1=C([C@H](c2c(nc(nc2[O-])SCC=C)N1)c3ccc(cc3)Cl)C(=O)OC(C)C C13112489
Cc1ccc(cc1)c2nnc(n2CC(=O)NCCOc3cccc4c3cccc4)[S-] C54592022
C(CSc1c([nH]c(=O)nn1)[O-])Oc2c(c(c(c(c2Cl)Cl)Cl)Cl)Cl C01748576
CCc1ccc(cc1)c2c3c(n[nH]2)N=C4CC(CC(=C4[C@@H]3c5ccc(cc5)N(C)C)[O-])(C)C C09597340
CC1(CC(=C2[C@H](C(=C(N=C2C1)SCC(=O)Nc3ccccc3)C#N)c4ccc(cc4)OC)[O-])C C00715899
Cc1ccc(cc1)/C(=N/C2=NN3[C@H](C=C(N=C3N2)c4ccccc4)c5ccc(cc5)Cl)/[O-] C09348115
CCOc1ccc(cc1)[N-]C\2=NC(=O)S/C2=C\3/c4cc(ccc4N=C3O)Br C00942182
Cc1cc(c(cc1C)S(=O)(=O)Nc2cc(ccc2N3CCC[C@H](C3)C)C(=O)[O-])C C33253968
c1ccc(c(c1)N2CCN(CC2)c3ccc(c(c3)C(=O)[O-])NC(=O)c4cccc(c4)Cl)F C64590284
Cc1ccc(cc1)C(=O)Nc2cc(ccc2N3CCN([C@@H](C3)C)c4cccc(c4)C)C(=O)[O-] C64820298
CCCCn1c(=O)c2ccc(cc2nc1SCC(=O)N[C@H](C)C34CC5CC(C3)CC(C5)C4)C(=O)[O-] C13044152
Cc1c(c2ccccn2c1C(=O)c3ccccc3)/C=C/4\C(=O)N(C(=S)S4)c5ccc(cc5)C(=O)[O-] C13092503
CCCOc1cccc(c1)[C@@H]2C(=C(C(=O)N2c3nc4ccc(cc4s3)OC)[O-])C(=O)c5ccc(cc5)C C09271310
COc1ccc(cc1)/C=C\2/CCC[C@@H]3C2=NN([C@@H]3c4ccc(cc4)OC)C(=O)c5ccccc5C(=O)[O-] C27834986
C[C@H]1Cc2cc(ccc2O1)C(=O)C3=C(C(=O)N([C@H]3c4ccc(cc4)OC)c5nc6ccc(cc6s5)F)[O-] C09124402
CCCOc1ccc(cc1)C(=O)C2=C(C(=O)N([C@@H]2c3ccccc3)c4nc5ccc(cc5s4)OC)[O-] C33546151
Cc1ccc(o1)C(=O)C2=C(C(=O)N([C@@H]2c3cccc(c3)OCC=C)c4nc5c(cc(cc5s4)C)C)[O-] C33551045
Cc1ccc(c(c1)C(=O)C2=C(C(=O)N([C@H]2c3ccc(c(c3)OC)OCCC(C)C)c4nccs4)[O-])C C33700431
C=CCOc1ccc(cc1)[C@H]2C(=C(C(=O)N2c3nc4ccc(cc4s3)Cl)[O-])C(=O)c5ccccc5 C34919101
CCOc1ccc(cc1)[C@H]2C(=C(C(=O)N2c3nc4ccc(cc4s3)Cl)[O-])C(=O)c5cccs5 C34920460
CCCOc1ccc(cc1Cl)c2c(cn(n2)c3ccccc3)/C=C(\C#N)/c4nc5ccccc5c(n4)[O-] C09462280
CCCOc1cccc(c1)[C@H]2C(=C(C(=O)N2c3nc4c(cc(cc4s3)C)C)[O-])C(=O)c5ccccc5 C35263429
CCc1ccc(cc1)[C@@H]2C(=C(C(=O)N2c3nc4ccc(cc4s3)OC)[O-])C(=O)/C=C/c5ccccc5 C35421267
Cc1cc(c2c(c1)sc(n2)N3[C@@H](C(=C(C3=O)[O-])C(=O)/C=C/c4ccccc4)c5cccc(c5)OC)C C35421794
CCOC(=O)C1=C(N=C2N([C@@H]1c3ccccc3)C(=CS2)/C=C(/NCc4ccco4)\[O-])c5ccccc5 C35692902
CCN(CC)C(=O)C1=C(N=C2N([C@@H]1c3ccc(cc3)Cl)C(=CS2)/C=C(/N(C)Cc4ccccc4)\[O-])C C35698242
c1ccc(cc1)CC2CCN(CC2)C(=O)c3ccc4c(c3)nc(=S)n(c4[O-])Cc5ccc(cc5)Cl C20645613
CC1=C([C@H](N2C(=CSC2=N1)/C=C(/N(C)Cc3ccccc3)\[O-])c4ccc(cc4)C(C)C)C(=O)OCCOC C36052732
CC[C@@H](C)N/C(=C/C1=CSC2=NC(=C([C@H](N12)c3ccc(cc3)C(C)C)C(=O)OC(C)C)C(F)(F)F)/[O-] C36065064
CCc1ccc2c(c1)sc(n2)N3[C@H](C(=C(C3=O)[O-])C(=O)c4ccc(o4)C)c5cccc(c5)OCC=C C08896918
CC[C@@H](C)c1ccc(cc1)N2C(=O)/C(=C\c3cn(c4c3cccc4)Cc5ccc(cc5)Cl)/C(=O)N=C2[O-] C36550896
CCOc1ccc(cc1)[C@H](c2c(cc(n(c2=O)Cc3ccco3)C)[O-])N4CCN(CC4)c5ccccc5 C21098352
Cc1c(sc(n1)c2ccccc2)C(=O)C3=C(C(=O)N([C@@H]3c4ccc(cc4)C(C)C)Cc5cccnc5)[O-] C33813607
CCCOc1ccc(cc1)[C@H]2C(=C(C(=O)N2c3nc4c(cc(cc4s3)C)C)[O-])C(=O)c5ccc(cc5)C C38187224
COc1ccc(cc1)C2=C(N=C3N=C([N-]N3[C@@H]2c4ccc(cc4)Cl)C(F)(F)F)c5ccc(cc5)OC C02654151
CCCCn1c(c(c(c(c1=O)C#N)C)C(=O)/C=C/c2cn(nc2c3ccc(cc3)F)c4ccccc4)[O-] C38616658
C[C@H](C(=O)/C=C\1/C(c2ccccc2N1C)(C)C)Sc3nnc(n3CC(=O)[O-])c4ccc(cc4)Cl C39668107
CCCOc1cccc(c1)[C@@H]2C(=C(C(=O)N2c3nc(cs3)C)[O-])C(=O)c4ccc5cc(ccc5c4)OC C39848923
CCCOc1cccc(c1)[C@H]2C(=C(C(=O)N2c3nc(cs3)C)[O-])C(=O)c4ccc5cc(ccc5c4)OC C39848924
CCCSc1nnc(s1)/N=C(/C(=C/c2cn(nc2c3ccc(cc3)Cl)c4ccccc4)/C#N)\[O-] C39998030
CCCCSc1nnc(s1)/N=C(/C(=C/c2cn(nc2c3ccc(c(c3)F)C)c4ccccc4)/C#N)\[O-] C39998060
CCSc1nnc(s1)N2[C@@H](C(=C(C2=O)[O-])C(=O)c3ccc(cc3)C)c4cccc(c4)Br C39999764
CCSc1nnc(s1)N2[C@H](C(=C(C2=O)[O-])C(=O)c3ccc(cc3)Cl)c4ccc(cc4)C(C)(C)C C39999857
CCCOc1ccc(cc1)C(=O)C2=C(C(=O)N([C@@H]2c3cccc(c3)Cl)c4nnc(s4)SCC)[O-] C40000044
CCCOc1ccc(cc1C)C(=O)C2=C(C(=O)N([C@@H]2c3ccc(cc3)C)c4nnc(s4)SCC)[O-] C40000188
CCSc1nnc(s1)N2[C@@H](C(=C(C2=O)[O-])C(=O)c3ccc(c(c3)C)OCC=C)c4ccccc4F C40000224
CCSc1nnc(s1)N2[C@H](C(=C(C2=O)[O-])C(=O)c3ccc(c(c3)C)OCC(C)C)c4ccc(cc4)C C40000245
CCSc1nnc(s1)N2[C@H](C(=C(C2=O)[O-])C(=O)c3cc4ccccc4o3)c5ccc(cc5)Cl C40000423
CCSc1nnc(s1)N2[C@H](C(=C(C2=O)[O-])C(=O)c3cc4ccccc4o3)c5ccc(cc5)C(C)C C40000465
CC(C)(C)c1ccc(cc1)[C@@H]2C(=C(C(=O)N2c3nnc(s3)SC)[O-])C(=O)c4ccc(cc4)OCC=C C40003118
CC(C)OC(=O)C1=C(N=C2N([C@H]1c3ccccc3OC)C(=CS2)/C=C(/N4CCCC4)\[O-])C(F)(F)F C40401155
CCCCc1ccc(c(c1)C)SCC\2=NC(=C([C@H](/C2=C(\[O-])/OCC)c3ccccc3C(F)(F)F)C#N)C C40447709
CCOc1ccc(cc1S(=O)(=O)[N-]c2ccc3c(c2)N(CCC3)S(=O)(=O)c4ccc(cc4)F)C C49503811
CC(=C)[C@H]1CC[C@]2([C@@H]1[C@H]3CC[C@@H]4[C@@]5(CC[C@@H](C([C@@H]5CC[C@@]4([C@]3(CC2)C)C)(C)C)OC(=O)CCC(=O)[O-])C)COC(=O)C C01872169
CCO/C(=C\1/[C@@H](c2c3ccccc3ccc2O/C1=N\C(=O)/C(=C/c4ccccc4)/C#N)c5ccccc5)/[O-] C40844554
CCO/C(=C/1\C(=O)/C(=C/c2ccc(cc2)OCc3ccccc3C#N)/S\C1=N/c4ccc(cc4)OC)/[O-] C59105342
CCO/C(=C/1\C(=O)/C(=C\c2cc(n(c2C)c3cccc(c3C)C)C)/S\C1=N/c4ccc(cc4)Cl)/[O-] C59105514
CCO/C(=C/1\C(=O)/C(=C/c2cc(n(c2C)c3ccc(cc3)N(C)C)C)/S\C1=N/c4ccc(cc4)C)/[O-] C59366070
c1ccc-2c(c1)Cc3c2ccc(c3)CSc4nc5ccc(cc5s4)/N=C/c6cc(ccc6[O-])[N+](=O)[O-] C59472557
COc1cc(ccc1OCC=C)/C=C/2\C(=NC(=O)N(C2=O)c3ccc(cc3)C45CC6CC(C4)CC(C6)C5)[O-] C59861686
CC(=O)O[C@H]1CC[C@@]2([C@@H](C1(C)C)CC[C@@]3([C@@H]2C(=O)C=C4[C@@]3(CC[C@@]5([C@@H]4C[C@@](CC5)(C)C(=O)[O-])C)C)C)C C04777868
Cc1c2c(nc\3n(c2=O)CCCC/C3=C\c4ccccc4I)sc1C(=O)[O-] C13215216
c1cc(ccc1/C(=C\c2cc(cc(c2[O-])I)Cl)/C#N)[N+](=O)[O-] C19825467
CN1CCc2c(c(c3c(c(sc3n2)c4nnc(o4)[S-])n5cccc5)c6cccs6)C1 C19889411
Cc1ccc(cc1)[C@H]2C(=C(C(=O)N2c3nc4c(cc(cc4s3)C)C)[O-])C(=O)c5ccco5 C08818140
Cc1ccc(o1)C(=O)C2=C(C(=O)N([C@H]2c3ccc(cc3)F)c4nc5c(cc(cc5s4)C)C)[O-] C09042101
CC(C)(C)c1ccc(cc1)[C@@H]2C(=C(C(=O)N2c3nc4ccc(cc4s3)F)[O-])C(=O)c5cccs5 C09274266
Cc1ccc(o1)C(=O)C2=C(C(=O)N([C@@H]2c3ccccc3F)c4nc5c(cc(cc5s4)C)C)[O-] C09271416
c1cc(c(cc1F)Br)[N-]S(=O)(=O)c2cc(ccc2Br)Br C20432586
Cc1cc(c2c(c1)sc(n2)N3[C@H](C(=C(C3=O)[O-])C(=O)c4ccc5c(c4)C[C@@H](O5)C)c6ccccc6F)C C09360115
c1cc(ccc1[N-]S(=O)(=O)c2cc(sc2Cl)Cl)I C20627033
CC1=C(S(=O)(=O)N=C1/N=c\2/ccc(c[n-]2)Br)c3ccc(cc3)C(C)C C21525889
Cn1cc(c2c1cccc2)/C=C\3/C(=O)N=C(S3)[N-]c4cccc(c4)I C27230694
c1ccc2c(c1)C(=O)c3cccc(c3C2=O)S(=O)(=O)[N-]c4ccc(cc4)Br C28463795
c1cc(ccc1c2c(c(nnc2c3ccc(cc3)Br)[O-])C#N)Br C17174698
c1cc2c(cc1/N=C/c3cc(cc(c3[O-])Cl)Cl)nc(o2)c4cc(c(cc4Cl)F)F C32115369
CC/N=C/1\N(C(=O)/C(=C\c2cc(c(c(c2)I)[O-])Br)/S1)CC C09261574
CC(=O)N1c2ccccc2/C(=C\3/C(=O)N=C(S3)[N-]c4cc(cc(c4)Cl)Cl)/C1=O C33341802
Cc1ccc2c(c1)sc(n2)N3[C@H](C(=C(C3=O)[O-])C(=O)c4ccc(o4)C)c5ccc(cc5)F C33582624
Cc1ccc2cc(ccc2n1)/N=C/c3cc(cc(c3[O-])I)Br C01021320
Cc1cc(c(c(c1)Br)[O-])/C=N/c2ccc3c(c2)nc(o3)c4ccnc(c4)Br C01021503
Cc1ccc(o1)C(=O)C2=C(C(=O)N([C@H]2c3ccc(cc3)F)c4nc5ccc(cc5s4)Cl)[O-] C34921045
Cc1ccc(o1)[C@@H]2C(=C(C(=O)N2c3nc4c(cc(cc4s3)C)C)[O-])C(=O)c5cccs5 C35263441
CC(=C)[C@H]1CC[C@]2([C@@H]1[C@H]3CC[C@@H]4[C@]5(CCC(=O)C([C@@H]5CC[C@]4([C@@]3(CC2)C)C)(C)C)C)C(=O)[O-] C35457194
CC1(Cc2c(cc(n2c3ccc(cc3)[S-])c4ccc(cc4)Br)C(=O)C1)C C02582292
C[C@H]1Cc2cc(ccc2O1)C(=O)C3=C(C(=O)N([C@@H]3c4ccc(cc4)C(C)(C)C)Cc5ccccc5)[O-] C09292563
Cc1cc(c2c(c1)sc(n2)N3[C@H](C(=C(C3=O)[O-])C(=O)c4cccs4)c5ccc(cc5)C(C)(C)C)C C08974064
Cc1cc(nc2c1c3c(s2)c(nc(n3)c4cc(cs4)Br)[O-])C(F)(F)F C36611412
c1cc(ccc1[N-]S(=O)(=O)c2ccc(cc2Br)F)I C37408652
Cc1cc(ccc1[N-]S(=O)(=O)c2ccc(cc2Br)F)Br C37408673
c1cc(c(cc1[N-]S(=O)(=O)c2ccc(cc2Br)Br)Cl)Cl C37574678
c1cc(c(cc1Br)[N-]S(=O)(=O)c2ccc(cc2Cl)Br)F C37575795
CCCn1c2ccccc2c3c1-c4nc5cc(c(cc5c(=O)n4CC3)I)[O-] C39541383
c1ccc(c(c1)[C@@H](c2ccc3c(c2)oc(n3)[O-])Br)I C40285667
c1cc(ccc1[C@@H](c2ccc3c(c2)oc(n3)[O-])Br)I C40285815
Cc1ccc(cc1I)[N-]S(=O)(=O)c2ccc(cc2Br)F C40436129
CC(C)c1ccc(cc1)S(=O)(=O)[N-]c2ccc(cc2)S(=O)(=O)c3ccc(cc3)Cl C41154416
CC(=O)O[C@H]1CC[C@@]2([C@H](C1(C)C)CC[C@]3([C@H]2C(=O)C=C4[C@@]3(CC[C@]5([C@H]4C[C@@](CC5)(C)C(=O)[O-])C)C)C)C C43732570
CC(C)(C)c1ccc(cc1)[C@@H]2c3c(nc(s3)[O-])S[C@H]4[C@@H]2C(=O)N(C4=O)c5ccccc5 C47146651
c1cc(cc(c1)N2C(=O)[C@@H]3[C@@H](c4c(nc(s4)[S-])S[C@@H]3C2=O)c5cccs5)C(F)(F)F C39886730
Cc1ccccc1/N=C\2/[C@@]3(CCOC(C3)(C)C)N(C(=N2)[S-])c4ccc(cc4)Br C17197376
c1cc(ccc1c2ccc(o2)/C=C/3\C(=NC(=O)N(C3=O)c4ccc(cc4)C56CC7CC(C5)CC(C7)C6)[O-])F C59104789
Cc1cc(ccc1Br)n2c(cc(c2C)/C=C/3\C(=NC(=S)N(C3=O)c4ccccc4F)[O-])C C59136223
Cc1cc(c(cc1[N-]S(=O)(=O)c2ccc(cc2)Br)Cl)[C@@H](C#N)c3ccc(cc3)Cl C59239798
CCO/C(=C/1\C(=O)/C(=C/c2ccc(o2)Sc3ccccc3)/S\C1=N/c4ccc(cc4)Cl)/[O-] C59366114
c1ccc(cc1)C(c2ccccc2)/C(=C\3/C(=N\N=C\C=C\c4ccco4)/c5ccccc5C3=O)/[O-] C18205700
c1ccc2c(c1)C3=C(C2=O)[C@H](C4=C(C[C@H](CC4=N3)c5ccco5)[O-])c6ccc(cc6)Cl C05110446
Cc1cccc(c1C)[N-]S(=O)(=O)c2cc(sc2C)c3nc(no3)c4ccccc4 C64450463
c1cc(cc(c1)Br)c2ccc(o2)/C=C\3/C(=O)N=C(N(C3=O)c4ccc(cc4)Cl)[O-] C02302413
Cc1ccc(cc1)N2C(=O)[C@H]3[C@H](c4c(nc(s4)[S-])S[C@@H]3C2=O)c5ccccc5 C40475334
CC1(CC[C@@]2(CC[C@@]3(C(=CC[C@H]4[C@]3(CC[C@@H]5[C@@]4(CC[C@@H]([C@@]5(C)CO)O)C)C)[C@H]2C1)C)C(=O)[O-])C C03978772
CC(=O)N1c2ccccc2NC3=C([C@@H]1c4ccc(o4)c5cccc(c5)C(=O)[O-])C(=O)CC(C3)(C)C C08443831
CC(=O)N1c2ccccc2NC3=C([C@H]1c4ccc(o4)c5cccc(c5)C(=O)[O-])C(=O)CC(C3)(C)C C08443832
CCn1c(=O)c2ccc(cc2nc1S[C@H](C)C(=O)NC34CC5CC(C3)CC(C5)C4)C(=O)[O-] C13201827
c1cc(ccc1n2c(=O)c3ccc(cc3nc2SCC(=O)Nc4ccc5c(c4)CCC5)C(=O)[O-])F C13266270
CC[C@@H](C)c1ccc(cc1)N2C(=O)/C(=C\c3ccc(o3)c4ccc(cc4)C(=O)[O-])/C(=O)NC2=O C09428310
C[C@]1\2CC[C@@H]3[C@H]([C@@H]1CC/C2=N\N=C\c4ccc(c(c4C(=O)[O-])OC)OC)CC=C5[C@@]3(CC[C@@H](C5)O)C C20275750
Cc1cc(c(c(c1)Br)[N-]S(=O)(=O)c2ccc(c(c2)N)Cl)Br C20486876
c1ccc(c(c1)C(=O)Nc2nc(cs2)c3ccc(cc3)C#N)[N-]S(=O)(=O)c4ccc(cc4)Cl C20569934
c1cc2c(cc1CNC(=O)c3ccc4c(c3)nc(n(c4=O)CCC5=CCCCC5)[S-])OCO2 C03051918
C[C@@H]1CCC[C@@H]([C@@H]1C)NC(=O)c2ccc3c(c2)nc(n(c3=O)Cc4ccc5c(c4)OCO5)[S-] C20645543
COc1cc(cc(c1[O-])[N+](=O)[O-])[C@@H]2CC(=O)NC3=C2C(=O)C[C@@H](C3)c4ccc(c(c4)Cl)Cl C20882729
c1cc(ccc1c2cn3ccsc3n2)NC(=O)Cn4c(nnc4[S-])c5ccc(cc5)Cl C22131494
c1cc(ccc1C(=O)N/N=C\c2cc(cc(c2[O-])I)Br)[N+](=O)[O-] C23549889
C[C@@H](c1ccc2c(c1)OCO2)NC(=O)c3cc4ccccc4cc3[N-]S(=O)(=O)c5cccs5 C25178011
C[C@@]12CC3C[C@@](C1)(CC(C3)(C2)C(=O)N/N=C/c4cc(cc(c4[O-])Br)[N+](=O)[O-])C C01883506
CC(=C)[C@@H]1CC[C@]2([C@H]1[C@H]3CC[C@H]4[C@]5(CCC(=O)C([C@@H]5[C@H](C[C@]4([C@@]3(CC2)C)C)O)(C)C)C)C(=O)[O-] C31167475
c1ccc(c(c1)N2CCN(CC2)c3ccc(cc3C(=O)[O-])NS(=O)(=O)c4cc(ccc4F)F)F C33253136
CCNC(=O)c1ccc(cc1)c2nc3cc(ccc3n2C)[N-]S(=O)(=O)c4ccc(s4)Cl C33276971
Cn1c2ccccc2c(=O)c(c1[O-])C(=O)C[C@@H](c3ccc4c(c3)OCO4)Nc5cccc6c5cccc6 C03846581
CC(=CCN1C(=O)/C(=C/c2c(nn(c2[O-])c3ccccc3Cl)c4ccccc4)/NC1=O)C C35455739
c1cc(c(cc1[N-]S(=O)(=O)c2c(cc(cc2Br)Br)N)Cl)Cl C37063880
CC(=O)c1ccc(cc1)Nc2cnn(c(=O)c2Cl)C34C[C@@H]5C[C@H](C3)CC(C5)(C4)CC(=O)[O-] C13521911
C[C@]12CC[C@H]([C@]([C@@H]1CC[C@@]3([C@H]2CC=C4[C@@]3(CC[C@@]5([C@H]4CC(CC5)(C)C)C(=O)[O-])C)C)(C)CO)O C36532572
c1ccc(cc1)c2[n-]n3c(=O)cc(nc3n2)CSc4ccccc4NC(=O)c5ccccc5 C15785775
C[C@@]12CC[C@@H]([C@@]([C@@H]1CC[C@]3([C@@H]2CC=C4[C@@]3(CC[C@]5([C@@H]4CC(CC5)(C)C)C(=O)[O-])C)C)(C)CO)O C43721709
Cc1c2c(=O)[nH]c(nc2sc1C(=O)[O-])CSc3nnc(n3c4ccc(cc4)F)c5ccccc5 C13411977
Cc1c2c(cc(=O)[nH]c2sc1C(=O)[O-])CSc3nc4c(c5c(s4)CCC5)c(=O)n3C(C)C C13393487
c1ccc2c(c1)c(c[nH]2)C(=O)CSc3nc4cc(ccc4c(=O)n3c5ccccc5F)C(=O)[O-] C13094455
C[C@H]1CCc2c(sc3c2c(=O)n(c(n3)SCc4[nH]c(=O)c5ccc(cc5n4)C(=O)[O-])CC=C)C1 C13345939
Cc1ccc(cc1)n2c(nnc2SCc3[nH]c(=O)c4ccc(cc4n3)C(=O)[O-])c5ccccc5 C13346231
CCn1c(nnc1SCc2[nH]c(=O)c3c(c(sc3n2)C(=O)[O-])C)c4ccc(cc4Cl)Cl C13352873
C[C@@H]1CCC[C@@H]([C@@H]1C)n2c(=O)c3ccccc3nc2SCc4[nH]c(=O)c5ccc(cc5n4)C(=O)[O-] C13353185
C[C@]12CC[C@@H]([C@@]([C@H]1CC[C@@]3([C@@H]2CC=C4[C@]3(CC[C@@]5([C@H]4CC(CC5)(C)C)C(=O)[O-])C)C)(C)CO)O C49180724
C[C@]12CC[C@@H]([C@@]([C@H]1CC[C@@]3([C@H]2CC=C4[C@]3(CC[C@@]5([C@H]4CC(CC5)(C)C)C(=O)[O-])C)C)(C)CO)O C49180730
CN(C)c1ccc(cc1)c2c(c(nc(n2)SCC(=O)Nc3c(c4c(s3)CCCC4)C#N)[O-])C#N C59456688
C[C@H]\1CCCCCCCCCC/C1=N\[N-]C2=NC(=O)[C@@H](S2)CC(=O)NC[C@@H]3CCCO3 C22506356
Cc1ccc(cc1)S(=O)(=O)N/C(=N/c2nc(cc(n2)C)C)/[N-]c3ccc(c(c3)Cl)Cl C15685100
Cc1cc(ccc1[N-]S(=O)(=O)c2cc(cc(c2Br)N)Cl)Br C61881583
c1ccc(cc1)S(=O)(=O)[N-]c2nc3ccc(cc3s2)C(=O)Nc4nc5ccccc5s4 C13549223
c1ccc2cc(ccc2c1)S(=O)(=O)[N-]c3nc4cc(ccc4s3)S(=O)(=O)/N=C/5\CCCCCN5 C13132644
Cc1ccc(cc1)S(=O)(=O)/N=C(/Nc2ccc(cc2)Br)\[N-]c3nc(cc(n3)C)C C13766277
c1ccc(cc1)CCOc2ccc(cc2)[C@H]3CC(=O)N[C@H]4[C@@H]3C(=Nc5n4c6ccccc6n5)[O-] C39952971
COc1ccccc1/C=C/C(=N/C2=NN3[C@H](C=C(N=C3N2)c4ccc(cc4)Cl)c5ccc(cc5)Cl)/[O-] C02256708
CC1(CC(=C2[C@@H](c3c([nH]nc3N=C2C1)c4ccc(cc4)OC)c5ccc(c(c5)OC)OC)[O-])C C09597379
CCOc1ccc(cc1)C2=C([C@@H](c3ccccc3O2)c4ccccc4C)/C=C/5\C(=O)NC(=O)N=C5[O-] C17159874
c1ccc(cc1)c2cc(c(n2c3ccc(cc3)[N+](=O)[O-])c4ccccc4)/C=C\5/C(=O)NC(=S)N=C5[O-] C08742688
c1ccc(cc1)N2CCN(CC2)c3cc(c4cc(ccc4[nH+]3)[N-]S(=O)(=O)c5ccc(cc5)F)C(=O)[O-] C33256322
c1ccc(cc1)[C@@H]2CN(Cc3ccccc3O2)c4c(cc(cn4)NC(=O)c5ccccc5F)C(=O)[O-] C64978802
c1ccc2c(c1)CN(C[C@@H](O2)c3ccccc3F)c4c(cc(cn4)NC(=O)c5cccs5)C(=O)[O-] C64978818
c1ccc2c(c1)/C(=N/S(=O)(=O)c3cccs3)/C=C(C2=O)Nc4ccc(cc4)C(=O)[O-] C03246085
c1ccc(cc1)S(=O)(=O)N=C2C=C(C(=O)c3c2cccc3)Nc4ccc(cc4)C(=O)[O-] C08974317
Cc1ccc(cc1)[C@H]2c3c(c4ccccc4[nH]3)C[C@H]5N2C(=O)N(C5=O)c6ccccc6C(=O)[O-] C11766833
CC(=C)[C@@H]1CC[C@@]2([C@H]1[C@H]3CC[C@@H]4[C@]5(CC/C(=N\O)/C([C@@H]5CC[C@]4([C@@]3(CC2)C)C)(C)C)C)C(=O)[O-] C12659496
CC1=C([C@@H](NC(=O)N1c2ccc(cc2)C(=O)[O-])c3ccc(cc3)C(C)(C)C)C(=O)OC C13060289
c1c(cc(c2c1OCO2)Cl)/C=N/Nc3c(c(nc(c3Cl)Cl)C(=O)[O-])Cl C13077862
c1ccc2c(c1)nc(s2)c3ccc(cc3O)/N=C/c4cc(cc(c4[O-])[N+](=O)[O-])Cl C03169563
CCOC(=O)c1c2c(sc1NC(=O)[C@H]3[C@@H]4CC[C@H]([C@@H]3C(=O)[O-])O4)CCCCCCCCCCC2 C17143478
Cc1cc(c2c(c1)sc(n2)N3[C@@H](C(=C(C3=O)[O-])C(=O)c4ccc5c(c4)C[C@H](O5)C)c6cccc(c6)O)C C09356592
Cc1cc(c2c(c1)sc(n2)N3[C@H](C(=C(C3=O)[O-])C(=O)c4ccc5c(c4)C[C@@H](O5)C)c6cccc(c6)O)C C09356590
CC(=C)[C@@H]1CC[C@]2([C@H]1[C@H]3CC[C@@H]4[C@]5(CC[C@H](C([C@@H]5CC[C@@]4([C@@]3(CC2)C)C)(C)C)O)C)C(=O)[O-] C21992831
Cc1c(sc(n1)NC(=O)c2ccc(o2)c3ccc(cc3)Cl)c4nnc(n4CC=C)[S-] C22890523
c1cc(ccc1NC(=O)c2ccc(cc2Cl)Cl)/N=C/c3cc(ccc3[O-])[N+](=O)[O-] C23634811
Cc1cc(c2c(c1)sc(n2)N3[C@@H](C(=C(C3=O)[O-])C(=O)c4ccc5c(c4)C[C@@H](O5)C)c6ccc(cc6)O)C C09124462
Cc1ccccc1NC(=O)C2=C(N=c3n(c(=O)/c(=C\c4ccccc4C(=O)[O-])/s3)[C@@H]2c5cccs5)C C33808995
c1ccc(cc1)C\2=C(c3ccccc3/C2=N\c4ccc(cc4)C(C(F)(F)F)(C(F)(F)F)O)[O-] C02562123
Cc1ccc(cc1)CN2C(=O)/C(=C/c3c(nn(c3[O-])c4ccccc4Cl)C(C)(C)C)/NC2=O C35455792
CC(=C)[C@H]1CC[C@]2([C@@H]1[C@@H]3CC[C@@H]4[C@]5(CC[C@H](C([C@@H]5CC[C@]4([C@@]3(CC2)C)C)(C)C)O)C)C(=O)[O-] C35457271
CN\1C(=O)/C(=C/c2cc(c(c(c2)I)O)OC)/S/C1=N\c3cccc(c3)C(=O)[O-] C35656528
Cc1c2ccccc2[nH]c1C3=C(C(=O)N(C3=O)Cc4ccccc4)c5c(nn(c5[O-])C)c6ccccc6 C35960046
Cc1cc(c2c(c1)sc(n2)N3[C@H](C(=C(C3=O)[O-])C(=O)c4ccc5c(c4)C[C@@H](O5)C)c6ccc(cc6)O)C C09124463
C[C@@H]1CC(=CC[C@@H]1/C=N/n2c(=O)c3c(c4cc(ccc4[nH]3)OC)nc2[O-])CCC=C(C)C C36559470
Cc1ccc(cc1C)c2csc(n2)Nc3ccc(cc3)S(=O)(=O)[N-]c4cc(on4)C C00848826
c1ccc2c(c1)Cc3c(nc(nc3SCC(=O)Nc4ccc(cc4)C(=O)[O-])c5ccc(cc5)F)O2 C02692279
c1ccc2c(c1)NC(=C[C@H](S2)c3ccc(cc3)Cl)c4c(=O)[nH]c(=O)n(c4[O-])C5CCCCC5 C08587303
CC(=C)[C@@H]1CC[C@]2([C@@H]1[C@H]3CC[C@H]4[C@]([C@@H]3CC2)(CC[C@@H]5[C@@]4(CC[C@H](C5(C)C)O)C)C)C(=O)[O-] C03978804
Cc1cc(nc(n1)n2c(cc(n2)C(C)(C)C)NC(=O)c3cc(cc(c3)Cl)Cl)[O-] C38740393
c1ccc(c(c1)NC(=O)C23CC4CC(C2)CC(C4)C3)/N=C\c5cc(ccc5[O-])[N+](=O)[O-] C19881026
C/C(=C/1\C(=O)N(/C(=N\c2cccc(c2)C(=O)[O-])/S1)c3ccccc3)/c4ccc(cc4)N C39866796
COc1ccccc1N2[C@@H](NC(=O)C(=C2[S-])C#N)c3ccc4c(c3)c(on4)c5ccc(cc5)Cl C39887587
CCOc1ccc(cc1)N2[C@H](NC(=O)C(=C2[S-])C#N)c3ccc4c(c3)c(on4)c5ccccc5 C39887660
c1ccc(cc1)N2C=C([C@H](N2)c3cc4ccccc4o3)/C=C(/C#N)\c5nc6ccccc6c(n5)[O-] C39926872
C/C=C/[C@@H]1[C@@H]2C[C@H](CC[C@H]2C(=C[C@@H]1C(=O)c3c(c(c[nH]c3=O)c4ccc(cc4)O)[O-])C)C C43509767
CC(=C)[C@@H]1CC[C@]2([C@@H]1[C@@H]3CC[C@@H]4[C@@]5(CC/C(=N\O)/C([C@@H]5CC[C@@]4([C@]3(CC2)C)C)(C)C)C)C(=O)[O-] C43737013
CC(=C)[C@H]1CC[C@@]2([C@@H]1[C@@H]3CC[C@@H]4[C@@]5(CC/C(=N\O)/C([C@@H]5CC[C@@]4([C@]3(CC2)C)C)(C)C)C)C(=O)[O-] C43867193
CC(=C)[C@H]1CC[C@]2([C@@H]1[C@@H]3CC[C@@H]4[C@@]5(CC/C(=N\O)/C([C@@H]5CC[C@@]4([C@]3(CC2)C)C)(C)C)C)C(=O)[O-] C43867194
Cc1cc(c(c(c1)C)OCC(=O)/N=c/2\[nH]c(c(s2)c3nnc(n3CC=C)[S-])C)C C22972591
COc1ccc(cc1)[C@H]2C=C(N=C3N2N=C(N3)/N=C(/C=C/c4ccccc4)\[O-])c5ccccc5 C09356740
Cc1ccc(cc1)n2c(nnc2[S-])c3cnn4c3N[C@@H](C[C@@H]4C(F)(F)F)c5ccc(cc5)OC C02792594
Cc1ccc(cc1)n2c(nnc2[S-])c3cnn4c3N[C@@H](C[C@H]4C(F)(F)F)c5ccc(cc5)OC C02792593
Cc1ccc(cc1)n2c(nnc2[S-])c3cnn4c3N[C@H](C[C@H]4C(F)(F)F)c5ccc(cc5)OC C02792591
Cc1ccc(cc1)C(=O)N/C(=N/C(=O)c2ccc(cc2)C)/[N-]c3nc(c4ccccc4n3)C C58899722
c1ccc(cc1)NC(=O)c2c3c(sc2/N=C/c4cc(cc(c4[O-])Br)[N+](=O)[O-])CCCC3 C59198938
C=C1C=C(N2[C@H](N/C(=N\c3cccc(c3)C(F)(F)F)/N=C2N1)c4ccc(cc4)Cl)[O-] C59349449
c1ccc(cc1)c2csc(n2)NC(=O)C[C@@H]3C(=O)N=C(S3)[N-]N=C4CCCCCCCCCCC4 C22505848
c1cc(oc1)/C(=N/C2=NN3[C@@H](C=C(N=C3N2)c4ccc(cc4)Cl)c5ccc(cc5)Cl)/[O-] C02253875
COc1ccccc1/C=C/C(=N/C2=NN3[C@@H](C=C(N=C3N2)c4ccc(cc4)Cl)c5ccc(cc5)Cl)/[O-] C02256710
COc1ccccc1/C(=N/C2=NN3[C@@H](C=C(N=C3N2)c4ccc(cc4)Cl)c5ccc(cc5)F)/[O-] C02247984
CC1(CC(=C2[C@@H](c3c([nH]nc3N=C2C1)c4cccc(c4)[N+](=O)[O-])c5cccs5)[O-])C C20849721
C[C@H](C12CC3CC(C1)CC(C3)C2)NC(=O)CSc4nc5c(cnn5c6ccccc6)c(n4)[O-] C09377803
CC[C@H]1CCc2c(sc3c2c(=O)[nH]c(n3)c4ccc(cc4)C(=O)[O-])C1 C02637185
c1cc(cc(c1)Br)[C@H]2[C@@H]3[C@@H]4CC[C@@H](C4)[C@@H]3c5cccc(c5N2)C(=O)[O-] C04151481
CCc1ccc(cc1)[C@@H]2[C@@H]3[C@@H]4CC[C@@H](C4)[C@@H]3c5cccc(c5N2)C(=O)[O-] C04810034
CCc1ccc(cc1)[C@H]2[C@@H]3[C@@H]4CC[C@@H](C4)[C@@H]3c5cccc(c5N2)C(=O)[O-] C04810036
c1cc(c(c(c1)Cl)[C@@H]2[C@H]3CC=C[C@@H]3c4cc(ccc4N2)C(=O)[O-])F C04759050
c1cc(c(c(c1)Cl)[C@H]2[C@H]3CC=C[C@@H]3c4cc(ccc4N2)C(=O)[O-])F C04759052
c1ccc2c(c1)cccc2[C@@H]3[C@@H]4CC=C[C@@H]4c5cc(ccc5N3)C(=O)[O-] C04008077
c1ccc(cc1)/C=N/Nc2c(c(nc(c2Cl)Cl)C(=O)[O-])Cl C05772400
c1ccc(c(c1)[C@@H]2[C@H]3[C@@H]4CC[C@@H](C4)[C@@H]3c5cc(ccc5N2)C(=O)[O-])Cl C06045470
Cc1ccc(cc1)[C@@H]2[C@@H]3[C@@H]4CC[C@@H](C4)[C@@H]3c5cc(ccc5N2)C(=O)[O-] C06804212
Cc1cccc(c1)[C@H]2[C@H]3[C@@H]4CC[C@@H](C4)[C@@H]3c5cc(ccc5N2)C(=O)[O-] C06804247
c1ccc(c(c1)Nc2nnc(s2)SCc3ccc(cc3)C(=O)[O-])F C08848150
C1CC[C@@H]2C/C(=N\Nc3c(c(nc(c3Cl)Cl)C(=O)[O-])Cl)/CC[C@@H]2C1 C13061053
C1CC[C@H]2C/C(=N\Nc3c(c(nc(c3Cl)Cl)C(=O)[O-])Cl)/CC[C@H]2C1 C13061057
Cc1cccc(c1Nc2nnc(s2)SCc3cccc(c3)C(=O)[O-])C C13061848
c1ccc2cc(c(cc2c1)C(=O)[O-])NC(=O)C34CC5CC(C3)CC(C5)C4 C13171363
c1cc(c(c(c1)Cl)Cl)/C=N/Nc2c(c(nc(c2Cl)Cl)C(=O)[O-])Cl C13343794
c1cc(c(c(c1)Cl)/C=N/Nc2c(c(nc(c2Cl)Cl)C(=O)[O-])Cl)Cl C13343845
C/C(=N\Nc1ccc(cc1)C(=O)[O-])/C(c2ccccc2)c3ccccc3 C13351268
c1ccc(cc1)C(c2ccccc2)C(=O)Nc3c(c4c(s3)CCCC4)C(=O)[O-] C03189204
Cc1ccccc1/C=C\2/C(=O)N/C(=N/c3ccc(cc3)C(=O)[O-])/S2 C16904455
c1cc(cc(c1)F)/C=C\2/C(=O)N/C(=N/c3ccc(cc3)C(=O)[O-])/S2 C16904468
c1ccc2c(c1)ccc(c2/C=C/c3cc(nc(n3)[O-])C(F)(F)F)O C04418862
c1ccc(cc1)CC(=NNc2cnnc(c2Cl)[O-])Cc3ccccc3 C17325994
c1ccc(c(c1)NCc2cc(cc(c2[O-])Cl)Cl)OC(F)F C21794155
CCCc1cc(nc(n1)S[C@@H](C)C(=O)NC23CC4CC(C2)CC(C4)C3)[O-] C23540087
CCCC(=O)Nc1nc(cs1)c2ccc(s2)c3ccc(cc3)C(=O)[O-] C27913714
c1cc(ccc1[C@H]2[C@@H]3[C@@H]4CC[C@@H](C4)[C@@H]3c5c(ccc(c5N2)Cl)Cl)C(=O)[O-] C34776503
c1cc(ccc1[C@@H]2[C@H]3[C@@H]4CC[C@@H](C4)[C@@H]3c5ccc(c(c5N2)Cl)Cl)C(=O)[O-] C34776547
c1cc(ccc1[C@@H]2[C@@H]3[C@@H]4CC[C@@H](C4)[C@@H]3c5c(cc(cc5Cl)Cl)N2)C(=O)[O-] C34776578
CCc1cc2c(nc(nc2s1)Cl)Nc3ccccc3C(=O)[O-] C36277288
Cc1cc(c(c(=O)o1)C2=Nc3ccccc3N[C@H](C2)/C=C/c4ccccc4)[O-] C36619602
c1cc(ccc1C(=O)[O-])/N=C/c2c(ccc3c2c4c(o3)CCCC4)O C13638593
CC(C)(C)c1cc(c(c(c1)Cl)O)/N=C/c2c3ccccc3ccc2[O-] C01496904
CC[C@@H](C(=O)Nc1ccc(cc1)C(=O)[O-])Sc2nc3ccccc3s2 C39425519
C/C(=N\Nc1c(c(nc(c1Cl)Cl)C(=O)[O-])Cl)/C2CCCCC2 C13343861
CCCCc1ccc(cc1)N2C(=C(C(=O)NC23CCCCC3)C#N)[S-] C39887783
Cc1c(cn[nH]1)S(=O)(=O)[N-]c2ccccc2SC(F)(F)F C40824578
C[C@H](CCC(=O)[O-])[C@H]1CC[C@@H]2[C@]1(CC[C@@H]3[C@@H]2CC=C4[C@]3(CC[C@H](C4)O)C)C C43736151
C[C@@H](CCC(=O)[O-])[C@H]1CC[C@H]2[C@]1(CC[C@@H]3[C@@H]2CC[C@H]4[C@]3(CC[C@H](C4)O)C)C C43742942
CC(C)c1ccc(cc1)c2cc(nc(c2C#N)O)c3ccccc3[O-] C44604845
CC(C)(C)c1ccc(cc1)/C=C/C(=C(\C#N)/C(=O)NCc2ccccc2)/[O-] C49488826
CC[C@H](C)c1c2c(c(c(=O)[nH]c2sc1Cl)c3ccccc3)[O-] C13680028
C[C@@H]1CCc2c(cc(s2)/C(=C(\C#N)/C(=O)NC3CCCCC3)/[O-])C1 C50679189
C[C@H]1CCc2c(cc(s2)/C(=C(/C#N)\C(=O)NC3CCCCC3)/[O-])C1 C50679190
CC1(CC(=C/C(=N\Nc2c(cc(cc2Cl)Cl)Cl)/C1)[O-])C C03177200
C/C(=C/N=C\1/N=C(S1)[N-]c2ccccc2)/NCc3ccc(c(c3)Cl)Cl C05827732
C=CCOc1ccc(cc1)[C@H]2C3=C(c4ccccc4CC3)NC(=N2)[S-] C13635832
c1ccc2c(c1)/C(=C/3\C(=O)N=C(S3)[N-]c4cccc(c4)C(F)(F)F)/C(=O)N2 C06927934
CCCCc1ccc(cc1)[N-]C2=NC(=O)/C(=C\c3c[nH]c4c3cccc4)/S2 C20226933
C[C@H]1C[C@@H](CN(C1)c2ccc(cc2C(=O)[O-])NC(=O)c3cccs3)C C04306368
C[C@@]1(CC[C@@H]2[C@@H]([C@@H]1/C=C/3\C(=O)c4ccccc4N3)CC[C@@H]5[C@@]2(CC=CC5)C)C(=O)[O-] C04323791
c1cc(c(cc1Cl)Cl)[C@@H]2[C@@H]3CC=C[C@@H]3c4c(c(cc(c4[N+](=O)[O-])Cl)[O-])N2 C03671138
c1cc(ccc1[C@@H]2[C@@H]3CC=C[C@@H]3c4c(c(cc(c4[N+](=O)[O-])Cl)[O-])N2)Cl C05061239
c1ccc(c(c1)/C=N/Nc2c(c(nc(c2Cl)Cl)C(=O)[O-])Cl)Cl C06686391
c1cc(ccc1[C@H]2[C@@H]3[C@@H]4CC[C@@H](C4)[C@@H]3c5cc(ccc5N2)C(=O)[O-])OCC#N C06804241
C/C(=N\Nc1c(c(nc(c1Cl)Cl)C(=O)[O-])Cl)/c2ccccc2F C08344653
c1cc(c(cc1Br)C(=O)[O-])NC(=O)C23CC4CC(C2)CC(C4)C3 C13177591
C[C@@H]1CCC[C@@H](C1=NNc2c(c(nc(c2Cl)Cl)C(=O)[O-])Cl)C C13352718
c1cc(ccc1/C=C/C(=O)Nc2nc(cs2)c3ccc4c(c3)CCC4)C(=O)[O-] C13417093
CC1=C([C@@H](NC(=S)N1c2ccccc2)c3ccccc3Cl)C(=O)[O-] C08727214
c1cc(cc(c1)Cl)[C@@H]2CC(=O)Nc3c2sc(c3c4ccc(cc4)F)C(=O)[O-] C15081495
Cc1cccc(c1)C(=O)Nc2c(c3c(s2)C[C@H](CC3)C(C)(C)C)C(=O)[O-] C06034593
CC(=C1[C@H]2CC[C@@H]1[C@H]([C@@H]2C(=O)Nc3ccc(cc3)Cc4ccncc4)C(=O)[O-])C C17079655
Cc1ccc(cc1)[C@H]2c3c(nn(c3[O-])c4ccccc4)NC5=C2C(=O)C[C@H](C5)C C06199475
Cc1ccc(cc1)[C@@H]2c3c(nn(c3[O-])c4ccccc4)NC5=C2C(=O)C[C@H](C5)C C06199465
c1ccc(cc1)n2c(c3c(n2)NC4=C([C@@H]3c5cccc6c5cccc6)C(=O)CCC4)[O-] C09331872
CC\1(c2ccccc2N/C1=C\C3=C(/C(=C/C4=Nc5ccccc5C4(C)C)/C3=O)[O-])C C17118541
CC(=C)[C@@H]1CC[C@]2([C@H]1[C@H]3CC[C@H]4[C@H]([C@@H]3CC2)CC[C@@H]5[C@@H]4CC/C(=N\O)/C5)C(=O)[O-] C33413572
c1cc(ccc1[N-]C2=NC(=O)/C(=C\3/c4cc(ccc4NC3=O)Br)/S2)F C34222223
c1ccc2c(c1)/C(=C\3/C(=O)N=C(S3)[N-]c4cc(cc(c4)Cl)Cl)/C(=O)N2 C01262846
c1cc(ccc1c2cc(nc3c2c(=O)[nH]c(n3)[S-])c4ccc(cc4)Cl)Cl C38288412
c1ccc(cc1)C2=C[C@@H]([C@H]3C(=NC(=S)N=C3[O-])N2)c4cccc(c4)Br C39141068
c1ccc(cc1)C2=C[C@H]([C@H]3C(=NC(=S)N=C3[O-])N2)c4cccc(c4)C(F)(F)F C39141090
Cc1ccc(cc1Br)N2[C@H](NN=C2[S-])[C@@H]3C=C(N=N3)C4CC4 C39214959
c1ccc(cc1)C2=C[C@@H]([C@@H]3C(=NC(=S)N=C3[O-])N2)c4cccc5c4cccc5 C39273441
Cc1cccc(c1)c2nnc(n2CC(=O)N[C@@H](C)c3ccc(cc3)Cl)[S-] C12985317
Cc1ccc(cc1)c2nnc(n2CC(=O)N[C@@H](C)c3ccc(cc3)Cl)[S-] C12995230
c1cc(cc(c1)Br)[C@@H]2NC(=O)C(=C(N2c3ccc(cc3)Cl)[S-])C#N C39843125
CCC1CCC2(CC1)NC(=O)C(=C(N2c3cccc4c3cccc4)[S-])C#N C39887094
Cc1ccc(c(c1)N2[C@@H](NC(=O)C(=C2[S-])C#N)c3ccc(cc3)Cl)C C39887429
Cc1ccc(c(c1)C)N2[C@H](NC(=O)C(=C2[S-])C#N)c3ccc(o3)c4ccccc4 C39887510
Cc1ccc(cc1C)N2[C@H](NC(=O)C(=C2[S-])C#N)c3cccc(c3)Br C39887690
c1ccc2c(c1)cccc2N3[C@H](NC(=O)C(=C3[S-])C#N)c4ccccc4Cl C39887728
Cc1cc(c(c(c1)/C=N/c2ccccc2[O-])OC)/C=N/c3ccccc3O C00985466
c1ccc(cc1)c2csc3c2c(=O)[nH]c(n3)/C=C/c4ccc(cc4)C(=O)[O-] C13344229
c1ccc(c(c1)CC/C(=C(\C#N)/C(=O)Nc2ccccc2C(F)(F)F)/[O-])F C51402837
c1ccc2c(c1)c(c[nH]2)/C=C/3\C(=O)N=C(S3)[N-]c4cccc(c4)C(F)(F)F C01784842
Cc1ccc(cc1)N2C(=O)[C@@H]3[C@@H](c4c(nc(s4)[S-])S[C@@H]3C2=O)c5ccccc5O C40475349
c1ccc(cc1)[C@H]2CCc3c(c(c4c5c(c(=O)[nH]c(n5)[O-])sc4n3)C(F)(F)F)C2 C12376184
Cc1cc(c(c(=O)o1)/C(=N/Nc2c(cc(cc2Cl)Cl)Cl)/C)[O-] C04323349
COc1cc(cc(c1O)Cl)/C=C\2/C(=O)N=C(S2)[N-]c3ccccc3 C13549743
Cc1ccc(cc1Cl)S(=O)(=O)/N=c/2\ccc-3cc(c([nH]c3c2)[O-])C C62159023
COc1cc(cc2c1Oc3c(c(nc(n3)c4cccc(c4)O)[S-])C2)Br C15830900
COc1cc(cc2c1Oc3c(c(nc(n3)c4ccc(cc4)O)[S-])C2)Br C15830902
C[C@H]1CCc2c(sc3c2c(nc(n3)c4ccc([nH]c4=O)c5cccs5)[O-])C1 C63579549
c1cc(sc1)c2cc(c3c4c(c([nH]c(=O)n4)[O-])sc3n2)c5ccc(cc5)F C04973645
c1c(c2c3c(c(cc(=O)[nH]3)[O-])sc2nc1C45CC6CC(C4)CC(C6)C5)C(F)F C12428273
c1cc(ccc1c2cc(c3c4c(c(cc(=O)[nH]4)[O-])sc3n2)C(F)F)Cl C65365784
c1ccc(cc1)c2cc(c3c4c(c(cc(=O)[nH]4)[O-])sc3n2)c5ccc(cc5)F C05593959
Cc1c(c(c(c(c1Cl)OCC(=O)Nc2c(c3c(s2)C[C@H](CC3)C)C(=O)N)Cl)C)Cl C08901439
c1cc(oc1)c2c3c(nc4c2c(c(s4)C(=O)Nc5ccc(cc5)Br)N)CCCC3 C01245342
c1ccc2c(c1)nc3c(c(n(c3n2)c4ccc(cc4)Br)N)C(=O)NCCC5=CCCCC5 C02294448
Cc1ccc(cc1)CNC(=O)c2ccc(c(c2)NC(=O)Nc3cc(ccc3F)F)N4CCCC4 C09527885
c1cc2cccc3c2c(c1)C(=O)N3Cc4ccc(cc4)C(=O)NNC(=O)Nc5ccc(cc5)Cl C03265197
C[C@H]1CCc2c(c(c3c(c(sc3n2)C(=O)Nc4c(c5c(s4)CCCC5)C#N)N)C(F)(F)F)C1 C12857710
c1cc(c(cc1Cl)Cl)c2nnc(n2N)SCC(=O)NCC34CC5CC(C3)CC(C5)C4 C13037788
Cc1cc(c2c(c(sc2n1)C(=O)Nc3nc4ccc(cc4s3)Br)N)C(F)(F)F C01125918
c1cc(ccc1Nc2nc(nc(n2)N)CSc3nn(c(=S)s3)c4ccc(cc4)Cl)F C16629190
C[C@H](C(=O)NC(=O)NCc1ccccc1)Sc2[nH]c(=O)c3c(csc3n2)c4ccc(cc4)F C18599740
CCOc1ccc(cc1)NC(=S)N2[C@H]3CC[C@@H]2CC(C3)NC(=O)NC45CC6CC(C4)CC(C6)C5 C20151077
CN1CCc2c(c(c3c(c(sc3n2)C(=O)NC45CC6CC(C4)CC(C6)C5)N)c7cccs7)C1 C20814553
COc1cc(cc(c1OC)OC)[C@H]2CC3=C([C@@H](Nc4ccccc4N3)c5c[nH]c6c5cccc6)C(=O)C2 C20886109
C[C@@H]1CCc2c(sc3c2c(nc(n3)S[C@@H](C)C(=O)Nc4ccc(cc4)N5CCOCC5)N)C1 C21237659
c1ccc(cc1)CN2CCc3c(sc(c3C(=O)N)NC(=O)c4ccccc4Oc5ccccc5)C2 C23153798
c1cc(oc1)CNC(=O)Nc2ccc(cc2)NC(=O)C3(CCCC3)c4ccc(cc4)Br C26835260
c1ccc(c(c1)c2ccc(o2)[C@@H]3[C@@H]([C@@](NC(=O)N3)(c4ccc(cc4)F)O)C(=O)C(F)(F)F)Cl C27754526
c1cc(ccc1c2cc([nH]n2)c3nnc(n3N)SCC(=O)c4ccc(cc4)Br)Cl C28382172
CC[C@@H](C(=O)Nc1c(c2c(s1)CCCC2)C(=O)N)Sc3nnc4n3c5c(cc(cc5c(c4)C)C)C C32522026
c1cc(ccc1[C@@H]2Nc3cc(ccc3S(=O)(=O)N2)C(F)(F)F)C(=O)NCCC4=CCCCC4 C33063356
c1ccc(cc1)[C@@H]2c3c(c4ccccc4[nH]3)CCN2C(=O)CNC(=O)Nc5ccccc5C(F)(F)F C34971444
c1ccc(cc1)Sc2ccccc2NC(=O)COC(=O)c3c(c(c(c(n3)Cl)Cl)N)Cl C35086215
CC(=O)c1ccc(cc1)c2ccc(o2)[C@@H]3[C@@H]([C@@](NC(=O)N3)(C(F)(F)F)O)C(=O)c4ccc(cc4)F C35099442
CC(C)(C)[C@@H]1CCc2c(sc(c2C(=O)NCCO)NC(=O)c3ccccc3Br)C1 C35110554
CC(C)(C)[C@H]1CCc2c(sc(c2C(=O)NCCO)NC(=O)c3ccccc3Br)C1 C35110557
c1cc(c(c(c1)Cl)NC(=O)Nc2ccc(c(c2)C(=O)NCc3cccnc3)N4CCCC4)Cl C35265284
Cc1cccc(c1NC(=O)Nc2ccc(c(c2)C(=O)NCCc3ccccc3)N4CCc5ccccc5C4)C C35723031
Cc1c(c(n(n1)c2ccccc2)O)[C@H](c3ccccc3Cl)C4=C(NN([C@@H]4O)c5ccccc5)C C39322031
Cc1c(sc(c1C(=O)N)NC(=O)[C@@H](C)Oc2c(=O)c3ccccc3oc2c4ccc(cc4)Cl)C C40168732
CC[C@H](C(=O)Nc1c(c2c(s1)CCCC2)C(=O)N)Sc3nnc4n3c5ccccc5c(c4)C C40170169
CC[C@@H](C(=O)Nc1c(c2c(s1)CCCC2)C(=O)N)Sc3nnc4n3c5c(cccc5c(c4)C)C C40170485
Cc1cc(c2c(c1)c(cc3n2c(nn3)S[C@@H](C)C(=O)Nc4c(c5c(s4)CCCC5)C(=O)N)C)C C40170750
CCCCN1[C@H](c2c(n[nH]c2C1=O)c3c(cc(cc3O)C)C)c4cc(c(c(c4)Br)O)OC C38705377
c1cc(ccc1Nc2c(c(ncn2)Oc3ccc(cc3)Br)N)I C40782436
Cc1ccccc1NC(=O)C2=C(Nc3nc(nn3[C@H]2c4ccc(cc4)O)SCc5ccccc5F)C C40902641
C[C@]12CC[C@H]([C@@]([C@@H]1CC[C@H]([C@H]2CC(=O)N3CCCC3)O)(C)CO)OC(=O)NC4CCCCC4 C43553783
C[C@@H]1CCc2c(sc3c2c(nc(n3)SCc4nnc(s4)C(=O)NCc5ccccc5)N)C1 C45561801
C[C@H]1CCc2c(sc3c2c(nc(n3)SCc4nnc(s4)C(=O)NCc5ccccc5)N)C1 C45561804
c1ccc(c(c1)COc2ccc(cc2)[C@@H]3c4c(n[nH]c4OC(=C3C#N)N)c5ccc(cc5)Cl)F C01068186
c1ccc(cc1)C(=O)/N=C(/[C@@H]2[C@H](NN(C2=O)c3ccccc3)CSc4ccc(cc4)Cl)\N C58867744
c1cc(ccc1n2c(cc(=O)nc2SCC(=O)Nc3c(c4c(s3)CCCCC4)C#N)N)Cl C35110737
CCOc1ccc(cc1)/C=N/NC(=O)C2=C(NC(=S)N[C@@H]2c3ccc(cc3)Br)C C59384229
CN1CCc2c(c(c3c(c(sc3n2)C(=O)Nc4nc5ccccc5s4)N)c6cccs6)C1 C13739237
[H]/N=C\1/N=C(/C(=N/Nc2cc(ccc2C)S(=O)(=O)Nc3ccc(cc3C)C)/S1)c4ccc(cc4)F C09507842
COc1cc(cc(c1O)Cl)[C@@H]2[C@@H]3C(=NN=C3OC(=C2C#N)N)c4ccc(cc4)Br C00718464
CC(C)(C)c1cc(cc(c1O)C(C)(C)C)[C@@H]2[C@@H]3C(=NC(=O)NC3=O)NC4=C2C(=O)c5c4cccc5 C63637862
c1ccc(c(c1)Cn2c(=O)c3ccc(cc3[nH]c2=O)[C@H]4N[C@H](NO4)c5cccc(c5)C(F)(F)F)F C64870910
c1ccc(c(c1)Cn2c(=O)c3ccc(cc3[nH]c2=O)[C@@H]4N[C@@H](NO4)c5ccc(cc5)C(F)(F)F)F C64870912
Cc1ccc(cc1)Cn2c(=O)c3ccc(cc3[nH]c2=O)[C@@H]4N[C@@H](NO4)c5ccccc5Br C64870972
c1cc(ccc1Cn2c(=O)c3ccc(cc3[nH]c2=O)[C@@H]4N[C@H](NO4)c5ccc(cc5)C(F)(F)F)F C64871164
c1ccc(c(c1)CSc2nc3cc(ccc3c(=O)n2c4ccccc4F)C(=O)[O-])Cl C13016907
CCCCn1c(=O)c2ccc(cc2nc1SCc3ccccc3C(F)(F)F)C(=O)[O-] C13044396
CC(C)Cn1c(=O)c2c3c(sc2nc1SCc4cccc(c4)C(=O)[O-])CCC3 C13061835
c1ccc(cc1)SCc2nc3c(c4c(s3)CCC4)c(n2)Sc5c(cccn5)C(=O)[O-] C13090377
c1ccc2c(c1)cccc2CSc3nnc(s3)Sc4c(cccn4)C(=O)[O-] C13091075
Cc1c2c(nc(n(c2=O)CC=C)SCc3cccc(c3)C(=O)[O-])sc1c4ccccc4 C13195028
CCn1c(=O)c2c3c(sc2nc1SCc4ccc(cc4)C(=O)[O-])C[C@H](CC3)C C13236836
C=CCn1c(nnc1SCc2c3c(cccc3sc2C(=O)[O-])F)c4ccccc4 C13255515
C=CCn1c(=O)c2c3c(sc2nc1SCc4ccc(cc4)C(=O)[O-])CCCCC3 C13354677
CC(C)(C)c1ccc(cc1)CSc2nc3cc(ccc3c(=O)n2CC=C)C(=O)[O-] C13364492
Cn1c(nnc1SCc2c3c(cccc3sc2C(=O)[O-])F)c4ccccc4F C13417821
c1cc(c(cc1c2cc(nc(n2)N3CCC[C@H](C3)C(=O)[O-])C(F)(F)F)Cl)Cl C02554460
CCc1ccc2c(c1)sc(n2)N3[C@H](C(=C(C3=O)[O-])C(=O)c4cccs4)c5ccc(cc5)C(C)(C)C C08771456
Cc1c(sc(n1)N2[C@H](C(=C(C2=O)[O-])C(=O)c3ccccc3)c4ccc(cc4)C(C)C)C C09043379
CCc1ccc2c(c1)sc(n2)N3[C@H](C(=C(C3=O)[O-])C(=O)c4ccc(cc4)C)c5ccccc5 C13553132
c1cc(ccc1C2=C/C(=C/c3ccc(o3)c4ccc(c(c4)Cl)C(=O)[O-])/C(=O)O2)Cl C22135268
Cc1ccc(cc1)C(=O)C2=C(C(=O)N([C@@H]2c3ccc(cc3)Br)c4ccc(cc4)N(C)C)[O-] C09380663
CN(C)c1ccc(cc1)N2[C@H](C(=C(C2=O)[O-])C(=O)c3ccccc3)c4ccc(cc4)Br C09359483
Cc1ccc(cc1)C(=O)C2=C(C(=O)N([C@H]2c3ccc(cc3)C(C)C)c4cccnc4)[O-] C06160845
CCc1cc(on1)c2cc(sc2)S(=O)(=O)[N-]c3ccc(cc3Br)C C33290286
c1cc(ccc1/C=C/2\C(=O)N=C(S2)[N-]c3ccc(cc3)F)Sc4ccc(cc4)Cl C02828764
CC(C)c1ccc(cc1)[C@@H]2C(=C(C(=O)N2c3cccnc3)[O-])C(=O)c4ccc(cc4)Cl C09861075
Cc1ccc(cc1)[C@H]2C(=C(C(=O)N2c3nc4ccccc4s3)[O-])C(=O)c5ccccc5 C09993295
c1ccc(cc1)/C=C/C(=O)C2=C(C(=O)N([C@@H]2c3ccccc3)c4nc5ccc(cc5s4)Cl)[O-] C35421394
Cc1ccc2c(c1)sc(n2)N3[C@H](C(=C(C3=O)[O-])C(=O)/C=C/c4ccccc4)c5ccc(cc5)F C35421519
c1cc(ccc1C2=C/C(=C/c3ccc(o3)c4ccc(c(c4)C(=O)[O-])Cl)/C(=O)O2)Cl C36081895
CC(C)(C)c1ccc(cc1)[C@@H]2C(=C(C(=O)N2C[C@H]3CCCO3)[O-])C(=O)c4ccc(cc4)Br C08438565
CCOc1cc(ccc1OCC#C)/C=C(/c2nc3ccc(cc3c(n2)[O-])Cl)\Cl C07332137
CCOc1cc(ccc1OCC#C)/C=C(/c2nc3cc(ccc3c(n2)[O-])Cl)\Cl C07489061
Cc1c(c(=O)n(c(c1/N=N/c2ccc(cc2)c3ccccc3)[O-])C4CCCCC4)C#N C39870731
c1ccc(c(c1)CSc2nnc(s2)/N=C(/C(=C/c3cccc(c3)Cl)/C#N)\[O-])Cl C39997257
CC(C)(C)c1ccc(cc1)[C@@H]2c3c(nc(s3)[S-])SC(=C2C(=O)OC)C(=O)OC C40475319
Cc1c(c(=O)n(c(c1C(=O)c2ccc(cc2)C(C)(C)C)[O-])[C@@H](C)c3ccccc3)C#N C40523341
CCOC(=O)c1c2c(sc1[N-]S(=O)(=O)c3ccc4ccccc4c3)CCC[C@@H]2C C40944834
CCCC1=NN(C(=O)[C@H]1C/C(=C/c2ccc(cc2)Cl)/C(=O)[O-])c3ccc(cc3)F C33910329
COc1ccc(cc1)[C@@H]2CC(=NN2/C(=C/Sc3nc4ccccc4s3)/[O-])c5cccs5 C44809960
C[C@H](CC/C=C(/C)\C(=O)[O-])[C@@H]1CC[C@]2([C@]1(CC[C@@H]3C2=CC[C@@H]4[C@@]3(CCC(=O)C4(C)C)C)C)C C49022541
Cc1c(sc(n1)N2[C@@H]([C@H]3CCC/C(=C\c4ccccc4Cl)/C3=N2)c5ccccc5Cl)C(=O)[O-] C51330197
CCO/C(=C/1\C(=O)/C(=C/c2cc(n(c2C)c3ccc(cc3C)C)C)/S\C1=N/c4ccc(cc4)C)/[O-] C59105381
Cc1cc(ccc1/N=C/c2cc(n(c2C)c3ccc(c(c3)Cl)C(=O)[O-])C)I C59249090
CS(=O)(=O)[N-]c1ccc2c(c1)sc(n2)SCC(=O)c3ccc(cc3)c4ccccc4 C59497907
c1ccc(cc1)c2ccc(c3c2C(=C(C3=O)c4ccc(cc4)[N+](=O)[O-])[O-])c5ccccc5 C59500765
Cc1ccc(cc1)S(=O)(=O)/N=C(\CN2CCCCC2)/[N-]c3ccccc3I C33958796
C=CCN\1C(=O)[C@H](S/C1=N\c2ccc(cc2)C(=O)[O-])Cc3ccc(cc3)SC(F)F C12192100
c1cc(c(cc1Cl)Cl)/C=C(/C#N)\c2[n-]nc(n2)CSc3c(cc(cn3)C(F)(F)F)Cl C12956305
COc1ccc(c(c1)/C=C\2/C(=O)N=C(S2)[N-]c3cc(cc(c3)Cl)Cl)OC C13787473
CCOC(=O)CSC1=C([C@@H](C2=C(CC(CC2=N1)(C)C)[O-])c3ccc(cc3)Br)C#N C02346619
CC(C)c1ccc(cc1)N2[C@@H](C(=C(C2=O)[O-])S(=O)(=O)c3ccccc3)c4ccc(cc4)F C64557967
Cc1ccc(cc1)[C@@H]2C3=C(CC(CC3=NC(=C2C(=O)OC[C@H]4CCCO4)C)(C)C)[O-] C00848021
Cc1cc(c(c(c1)C)[N-]S(=O)(=O)c2ccc(s2)C3=NN=C(C3)C(F)(F)F)C C64952433
CN(C)c1ccc(cc1)[C@@H]2[C@H]3C(=Nc4ccccc4N2C(=O)CCC(=O)[O-])C[C@@H](CC3=O)c5ccc(cc5)F C08969234
CCN(Cc1ccc(s1)Cl)C(=O)CSc2nnc(n2[C@@H](C(C)C)C(=O)[O-])c3cccs3 C13272056
c1ccc(cc1)Cn2c(=O)c3c4c(sc3nc2SCC(=O)N5CCC(CC5)C(=O)[O-])CCCC4 C13344662
c1cc(c2c(c1)sc(c2CSc3nnc(n3Cc4ccco4)c5ccc(cc5)Cl)C(=O)[O-])F C13394154
CCc1c(sc2c1c(=O)n(c(n2)SCC(=O)N3CCC[C@@H](C3)C(=O)[O-])c4cc(ccc4C)C)C C13397784
c1ccc(cc1)n2c(=O)c3c4c(sc3nc2SCC(=O)N5CCC[C@@H](C5)C(=O)[O-])CCCCC4 C13415378
CCOC(=O)c1c(nc(s1)N2[C@H](C(=C(C2=O)[O-])C(=O)c3ccc(cc3)F)c4ccc(cc4)C(C)(C)C)C C09123685
CCOC(=O)c1c(nc(s1)N2[C@@H](C(=C(C2=O)[O-])C(=O)c3ccc(cc3)Cl)c4ccc(cc4)F)C C08816708
Cc1cc(c2c(c1)sc(n2)N3[C@H](C(=C(C3=O)[O-])C(=O)c4ccc(c(c4)C)OC)c5ccccc5OC)C C13549448
C[C@H]1Cc2cc(ccc2O1)C(=O)C3=C(C(=O)N([C@@H]3c4ccc(c(c4)Cl)Cl)CCCn5ccnc5)[O-] C09328398
c1ccc(cc1)C(c2ccccc2)N3CCN(CC3)C(=O)c4ccc(cc4)[N-]S(=O)(=O)c5cccs5 C25329312
CCOc1cc(ccc1OCCC(C)C)[C@H]2C(=C(C(=O)N2c3nccs3)[O-])C(=O)c4cccs4 C33509900
c1ccc(cc1)CCN2[C@H](C(=C(C2=O)[O-])C(=O)c3ccco3)c4ccc(cc4)I C33533456
C[C@H]1Cc2cc(ccc2O1)C(=O)C3=C(C(=O)N([C@@H]3c4cccs4)c5nc6ccc(cc6s5)OC)[O-] C09124418
CCCOc1cccc(c1)C(=O)C2=C(C(=O)N([C@H]2c3ccc(o3)C)c4nc5ccc(cc5s4)Cl)[O-] C33727081
CCOc1ccc(cc1OC)[C@H]2C(=C(C(=O)N2c3nc4ccc(cc4s3)C)[O-])C(=O)c5ccc(cc5)C C34931360
CCc1ccc(cc1)[C@H]2C(=C(C(=O)N2c3nc(c(s3)C(=O)OCC=C)C)[O-])C(=O)c4cc(ccc4C)C C34953734
C[C@H]1Cc2cc(ccc2O1)C(=O)C3=C(C(=O)N([C@H]3c4cccc(c4)Br)C[C@@H]5CCCO5)[O-] C35024973
Cc1cc(c2c(c1)sc(n2)N3[C@@H](C(=C(C3=O)[O-])C(=O)c4c(nc(s4)C)C)c5ccc(cc5)OC)C C35566503
Cc1ccc(c(c1)N2[C@@H](SCC2=O)c3ccccc3[N-]S(=O)(=O)c4cccc5c4nccc5)OC C35910293
C[C@@H]1Cc2cc(ccc2O1)C(=O)C3=C(C(=O)N([C@@H]3c4ccc(cc4)OC)c5nc6ccc(cc6s5)F)[O-] C09124399
CCc1ccc(cc1)N2C(=O)/C(=C/c3cn(c4c3cccc4)CCCOc5ccccc5C)/C(=O)N=C2[O-] C02233654
Cc1c(sc(n1)c2ccccc2)C(=O)C3=C(C(=O)N([C@H]3c4ccc(cc4)Cl)Cc5cccnc5)[O-] C33813630
CC(C)(C)c1cc(no1)N2[C@H](C(=C(C2=O)[O-])C(=O)c3ccc(cc3)Br)c4cccc(c4)OC C09272019
COc1ccc(cc1F)S(=O)(=O)[N-]c2ccc(cc2)S(=O)(=O)N(C3CCCCC3)C4CCCCC4 C38602767
Cc1ccc(cc1)CSc2nnc(s2)N3[C@H](C(=C(C3=O)[O-])C(=O)c4ccc(cc4)C)c5cccs5 C39835206
Cc1ccc(cc1)CSc2nnc(s2)N3[C@@H](C(=C(C3=O)[O-])C(=O)c4ccc(cc4)F)c5ccco5 C39835217
Cc1ccc(cc1)CSc2nnc(s2)N3[C@@H](C(=C(C3=O)[O-])C(=O)c4cccs4)c5ccccc5 C39835219
c1ccc(cc1)C(=O)C2=C(C(=O)N([C@@H]2c3ccco3)c4nnc(s4)SCc5ccc(cc5)Cl)[O-] C39835259
Cc1ccc(o1)C(=O)C2=C(C(=O)N([C@@H]2c3cccs3)c4nnc(s4)SCc5ccccc5F)[O-] C39835307
c1ccc(cc1)[C@H]2C(=C(C(=O)N2c3nnc(s3)SCc4ccc(cc4)F)[O-])C(=O)c5ccccc5 C39835312
Cc1csc(n1)N2[C@H](C(=C(C2=O)[O-])C(=O)c3cc4cccc(c4o3)OC)c5ccc(cc5)C(C)(C)C C39848640
COc1ccc2cc(ccc2c1)C(=O)C3=C(C(=O)N([C@@H]3c4ccc(cc4)OCC=C)c5nccs5)[O-] C39848839
Cc1c(sc(n1)Sc2ccccc2)C(=O)C3=C(C(=O)N([C@H]3c4ccc(cc4)OC)CCCOC)[O-] C39991565
Cc1c(sc(n1)Sc2ccccc2)C(=O)C3=C(C(=O)N([C@H]3c4ccccc4F)CCCOC)[O-] C39991569
CCSc1nnc(s1)N2[C@@H](C(=C(C2=O)[O-])C(=O)c3ccc(cc3)C)c4ccc(cc4)Br C39999772
CCN(CC)c1ccc(cc1)[C@@H]2C(=C(C(=O)N2c3nnc(s3)SCC)[O-])C(=O)c4ccc(cc4)C C39999832
CCSc1nnc(s1)N2[C@@H](C(=C(C2=O)[O-])C(=O)c3ccc(cc3)Cl)c4ccc(cc4)C(C)C C39999890
CCSc1nnc(s1)N2[C@@H](C(=C(C2=O)[O-])C(=O)c3ccc(cc3)OCC(C)C)c4cccs4 C40000098
CCOc1ccc(cc1C)C(=O)C2=C(C(=O)N([C@@H]2c3ccccc3F)c4nnc(s4)SCC)[O-] C40000172
CCSc1nnc(s1)N2[C@@H](C(=C(C2=O)[O-])C(=O)c3ccc4c(c3)C[C@@H](O4)C)c5cccc(c5)Cl C40000368
CCSc1nnc(s1)N2[C@H](C(=C(C2=O)[O-])C(=O)c3ccc(cc3)OCC=C)c4cccc(c4)Cl C40003177
Cc1cccn2c1nc(c2C(=O)C3=C(C(=O)N([C@@H]3c4ccc(c(c4)Cl)Cl)Cc5cccnc5)[O-])C C40003885
CCOC(=O)C1=C(N=C([N-][C@@H]1c2ccc(cc2)OC)SCC(=O)c3ccc(cc3)c4ccccc4)C C03109001
CCN1C(=O)/C(=C/c2cn(c3c2cc(cc3)Br)CCOc4ccc(cc4)C)/C(=NC1=S)[O-] C59087106
c1ccc(c(c1)Cc2cc(c(c(c2)[N+](=O)[O-])[O-])/C=N/c3ccc4c(c3)nc(o4)c5ccccc5F)Cl C59401214
CCOC(=O)c1ccc(cc1)N2C(=O)[C@@H]3[C@H](c4c(nc(s4)[S-])S[C@@H]3C2=O)c5ccc(cc5)OC C13149281
CC1(CC(=C2[C@H]([C@@H]3C(=NC(=NC3=O)SCc4ccccc4F)N=C2C1)c5ccc(c(c5)OC)OC)[O-])C C39730304
COc1ccc(c(c1)S(=O)(=O)/N=C(\[N-]c2cc(cc(c2)C(F)(F)F)C(F)(F)F)/SC)OC C08715205
CCOC(=O)c1ccc(cc1)N2[C@@H](C(=C(C2=O)[O-])S(=O)(=O)c3ccccc3)c4ccc(cc4)Cl C64557881
CC(C)(C)c1ccc(cc1)[C@H]2CC3=Nc4ccccc4N([C@H](C3C(=O)C2)c5ccncc5)C(=O)CCC(=O)[O-] C09313389
C[C@H](C(=O)N1CCCc2c1cccc2)Sc3nc4cc(ccc4c(=O)n3Cc5ccccc5)C(=O)[O-] C13044924
CCN(Cc1ccc(s1)Cl)C(=O)CSc2nnc(n2[C@H](C(C)C)C(=O)[O-])c3cccs3 C13272057
Cc1ccc(cc1)n2c(=O)c3c4c(sc3nc2SCC(=O)N5CCC[C@@H](C5)C(=O)[O-])CCCC4 C13415005
Cc1ccccc1n2c(=O)c3c4c(sc3nc2SCC(=O)N5CCC[C@H](C5)C(=O)[O-])CCCC4 C13415487
Cc1c2c(n(n1)c3ccccc3)N=C4N(c5ccccc5N4[C@@H]2c6ccccc6C(=O)[O-])Cc7ccccc7 C16757217
CCOc1ccc(cc1)C(=O)C2=C(C(=O)N([C@@H]2c3ccccc3OC)c4nc5c(cc(cc5s4)C)C)[O-] C09234320
C[C@H]1Cc2cc(ccc2O1)C(=O)C3=C(C(=O)N([C@H]3c4cccc(c4)OCCC(C)C)CCc5ccccc5)[O-] C09313061
CC(C)c1ccc(cc1)[C@H]2C(=C(C(=O)N2CCCn3ccnc3)[O-])C(=O)c4ccc(cc4)Br C09380431
c1ccc(c(c1)c2ccc(s2)CN3CCN(CC3)C(=O)Cn4c(nnc4[S-])c5cccs5)F C29256562
Cc1ccc(cc1)CSc2nnc(s2)N3[C@@H](C(=C(C3=O)[O-])C(=O)c4ccncc4)c5ccccc5F C33366018
C=CCOc1ccc(cc1)C(=O)C2=C(C(=O)N([C@H]2c3cccc(c3)Oc4ccccc4)Cc5cccnc5)[O-] C16734453
Cc1c(sc(n1)N2[C@@H](C(=C(C2=O)[O-])C(=O)c3cc4ccccc4o3)c5ccc(cc5)C(C)(C)C)C(=O)C C33388876
CCCOc1cccc(c1)[C@H]2C(=C(C(=O)N2Cc3ccccc3)[O-])C(=O)c4cc5cccc(c5o4)OC C33514544
Cc1ccc2c(c1)sc(n2)N3[C@@H](C(=C(C3=O)[O-])C(=O)c4ccco4)c5cccc(c5)OCCC(C)C C33525800
C[C@H]1Cc2cc(ccc2O1)C(=O)C3=C(C(=O)N([C@H]3c4cccs4)c5nc6ccc(cc6s5)OC)[O-] C09124420
Cc1ccc(o1)C(=O)C2=C(C(=O)N([C@H]2c3ccc(cc3)C(C)(C)C)c4nc5ccc(cc5s4)OC)[O-] C33541091
CCc1ccc2c(c1)sc(n2)N3[C@H](C(=C(C3=O)[O-])C(=O)c4ccc(cc4)Cl)c5ccc(cc5)C(C)C C08894164
Cc1ccc(o1)C(=O)C2=C(C(=O)N([C@@H]2c3ccc(cc3)OCC=C)c4nc5ccc(cc5s4)Cl)[O-] C34921165
CCOc1ccc(cc1OC)[C@@H]2C(=C(C(=O)N2c3nc4ccc(cc4s3)C)[O-])C(=O)c5ccc(cc5)C C34931358
CCOc1ccc(cc1)C(=O)C2=C(C(=O)N([C@@H]2c3ccc(cc3)N(C)C)c4nc5c(cc(cc5s4)C)C)[O-] C35263933
CCCOc1ccc(cc1)C(=O)C2=C(C(=O)N([C@H]2c3ccc(o3)C)c4nc5c(cc(cc5s4)C)C)[O-] C35264103
CCOc1cc(ccc1OCCC(C)C)[C@H]2C(=C(C(=O)N2c3nccs3)[O-])C(=O)c4ccc(cc4)Cl C35279399
CCCOc1cccc(c1)C(=O)C2=C(C(=O)N([C@@H]2c3ccncc3)c4nc5c(cc(cc5s4)C)C)[O-] C35342696
Cc1ccc(cc1)[C@H]2C(=C(C(=O)N2c3nc(c(s3)C(=O)OCC=C)C)[O-])C(=O)/C=C/c4ccccc4 C35420658
Cc1ccc2c(c1)sc(n2)N3[C@@H](C(=C(C3=O)[O-])C(=O)/C=C/c4ccccc4)c5ccc(cc5)C(=O)OC C35421630
COc1cccc2c1oc(c2)C(=O)C3=C(C(=O)N([C@H]3c4ccc(cc4)OCC=C)CCc5ccccc5)[O-] C35551463
Cc1c(sc(n1)C)C(=O)C2=C(C(=O)N([C@H]2c3ccc(cc3)C(C)(C)C)c4nc(c(s4)C(=O)C)C)[O-] C35566042
Cc1cc(c2c(c1)sc(n2)N3[C@H](C(=C(C3=O)[O-])C(=O)c4c(nc(s4)C)C)c5ccc(cc5)OC)C C35566504
CC1=C([C@H](N2C(=CSC2=N1)/C=C(/N(C)Cc3ccccc3)\[O-])c4ccccc4F)C(=O)OCCOC C36052722
Cc1ccc(c(c1)C)[C@H]2C(=C(N=C3N2C(=CS3)/C=C(/N(C)Cc4ccccc4)\[O-])C)C(=O)OCCOC C36061203
CCc1ccc(cc1)[C@H]2C(=C(C(=O)N2c3nc4ccc(cc4s3)C)[O-])C(=O)c5ccc6c(c5)C[C@@H](O6)C C09308713
Cc1c2cc3c(cc2oc(=O)c1CCC(=O)N4CCC(CC4)(c5ccccc5)C(=O)[O-])oc6c3CCCC6 C02104633
Cc1ccc(cc1)[C@H]2C(=C(C(=O)N2c3nnc(s3)SCc4ccccc4)[O-])C(=O)c5ccc(o5)C C39835180
Cc1ccc(cc1)CSc2nnc(s2)N3[C@H](C(=C(C3=O)[O-])C(=O)c4ccc(o4)C)c5ccccc5 C39835240
Cc1ccc(cc1)C(=O)C2=C(C(=O)N([C@H]2c3ccco3)c4nnc(s4)SCc5ccccc5F)[O-] C39835286
Cc1ccc(o1)C(=O)C2=C(C(=O)N([C@H]2c3cccs3)c4nnc(s4)SCc5ccc(cc5)F)[O-] C39835344
CCCOc1cccc(c1)[C@@H]2C(=C(C(=O)N2Cc3cccnc3)[O-])C(=O)c4ccc5cc(ccc5c4)OC C39847789
Cc1c(sc(n1)Sc2ccccc2)C(=O)C3=C(C(=O)N([C@@H]3c4ccc(cc4)F)CCCOC)[O-] C39991540
Cc1ccc(cc1)Sc2nc(c(s2)C(=O)C3=C(C(=O)N([C@@H]3c4cccc(c4)OC)CCCOC)[O-])C C39991703
Cc1ccc(cc1)CSc2nnc(s2)/N=C(/C(=C/c3ccc(o3)c4ccc(cc4)C(=O)C)/C#N)\[O-] C39998212
CCSc1nnc(s1)N2[C@H](C(=C(C2=O)[O-])C(=O)c3cccs3)c4cccc(c4)OCCC(C)C C39999457
CCN(CC)c1ccc(cc1)[C@H]2C(=C(C(=O)N2c3nnc(s3)SCC)[O-])C(=O)c4ccc(cc4)C C39999833
CCSc1nnc(s1)N2[C@H](C(=C(C2=O)[O-])C(=O)c3c(nc(s3)C)C)c4ccc(cc4)C(C)(C)C C40000507
c1ccc(cc1)/C=C/CSc2nnc(s2)N3[C@H](C(=C(C3=O)[O-])C(=O)c4ccccc4)c5ccccc5 C40000567
c1ccc(cc1)S(=O)(=O)N2CCCc3c2cc(cc3)[N-]S(=O)(=O)c4ccccc4Br C49491674
c1cc(cc(c1)[N-]S(=O)(=O)c2ccc(s2)S(=O)(=O)c3cc(ccn3)C(F)(F)F)C(F)(F)F C01038611
CCOC(=O)c1c2c(sc1/N=C/c3cn(c4c3cccc4)CC(=O)[O-])CN(CC2)Cc5ccccc5 C59219972
Cc1ccc(cc1)c2nc3cc(ccc3o2)/N=C/c4cc(cc(c4[O-])[N+](=O)[O-])Cc5ccccc5Cl C59401213
C=CCc1ccccc1OCCn2cc(c3c2cccc3)/C=C\4/C(=O)N=C(N(C4=O)c5ccc(cc5)F)[O-] C02232436
c1ccc(c(c1)[C@@H]2[C@H]3CC=C[C@H]3c4cc(cc(c4N2)C(=O)[O-])Br)C(F)(F)F C02873695
c1cc2c(cc1C(=O)NCCC3=CCCCC3)nc4c(c2SCC(=O)[O-])CCCC4 C04940186
CC1(CC2=C([C@H](Nc3c2c4ccccc4cc3)c5ccc(o5)c6ccc(cc6)C(=O)[O-])C(=O)C1)C C00756562
CC(=C1[C@@H]2CC[C@H]1[C@@H]([C@@H]2C(=O)NCCC(c3ccccc3)c4ccccc4)C(=O)[O-])C C05094738
C[C@H](CCC[C@H](C)C(=O)[O-])[C@H]1CC[C@@H]2[C@@]1(CC[C@H]3[C@H]2CC=C4[C@@]3(CC[C@@H](C4)O)C)C C06036395
c1ccc2c(c1)C[C@H]3[C@@H]2c4cccc(c4N[C@@H]3c5ccccc5C(F)(F)F)C(=O)[O-] C06277042
c1ccc2c(c1)C[C@H]3[C@H]2c4cccc(c4N[C@@H]3c5ccccc5C(F)(F)F)C(=O)[O-] C06277044
CC(C)(C)[C@H]1CCc2c(sc(c2C#N)NC(=O)C[C@H](c3ccccc3)C(=O)[O-])C1 C13255048
c1cc2c(cc1Cl)cc(o2)C(=O)Nc3ccc(cc3C(=O)[O-])I C13438181
c1ccc2c(c1)c(c3c(n2)/C(=C/c4cccc(c4)NC(=O)C(F)(F)F)/CCC3)C(=O)[O-] C13457879
Cc1ccc(cc1)[C@H]2[C@H]([C@](CC(=C2C(=O)c3ccccc3)[O-])(C)O)C(=O)c4ccccc4 C15722770
Cc1cccc(c1)NC(=O)c2ccc3c(c2)nc(n(c3=O)c4ccc(c(c4)Cl)F)[S-] C03631795
C[C@H]1CCC[C@H]([C@@H]1C)NC(=O)c2ccc3c(c2)nc(n(c3=O)c4ccc(cc4)F)[S-] C20102780
C[C@@H]1CCC[C@@H]([C@@H]1C)NC(=O)c2ccc3c(c2)nc(n(c3=O)c4ccc(cc4)F)[S-] C20102784
c1ccc(c(c1)C(=O)Nc2ccc(cc2)S(=O)(=O)[N-]c3cc(cc(c3)Cl)Cl)F C21305628
c1ccc(cc1)[C@H]2C=C(N=N[C@@H]2c3c[nH]c4c3cccc4)C5=C(c6ccccc6C5=O)[O-] C22341145
c1ccc(c(c1)[N-]S(=O)(=O)c2ccc(cc2)C(=O)NCCC3=CCCCC3)Cl C22651494
CSc1cccc(c1)NC(=O)Cc2cc(nc(n2)SCc3ccccc3F)[O-] C23138446
C[C@@H]1CCc2c(cc(s2)C(=O)Nc3ccccc3[N-]S(=O)(=O)c4cccs4)C1 C23194761
CCCOc1ccc(cc1)c2cc(c3c4c(c(cc(=O)[nH]4)[O-])sc3n2)C(F)(F)F C26779567
c1cc(c(c(c1)Cl)c2ccc(o2)[C@@H]3NC(=O)C(=C(N3c4ccc(cc4)Cl)[S-])C#N)Cl C28357266
CCc1ccccc1NC(=O)c2ccc(cc2)S(=O)(=O)[N-]c3ccccc3Cl C32902322
c1ccc(c(c1)C(F)(F)F)[N-]C2=NC(=O)/C(=C\3/c4cc(ccc4NC3=O)Br)/S2 C34240464
c1cc(sc1)c2nnc(n2/N=C/c3cc(cc(c3O)Br)Br)[S-] C28380226
C=CCOc1ccc(cc1)c2[nH]c(=O)c(c(n2)[O-])Cc3ccc(cc3)Br C35288407
CCOc1ccc(cc1[C@@H]2C(=C(N=C(N2)[S-])c3ccccc3)C(=O)OCC)Cl C38535121
C[C@](CC(=O)Nc1c(c2c(s1)C[C@@H](CC2)C(C)(C)C)C#N)(c3ccccc3)C(=O)[O-] C13255043
C[C@@](CC(=O)Nc1c(c2c(s1)C[C@@H](CC2)C(C)(C)C)C#N)(c3ccccc3)C(=O)[O-] C13255039
Cc1ccc(cc1)N2[C@H](NC(=O)C(=C2[S-])C#N)c3ccc(o3)c4ccc(cc4)Cl C39887128
Cc1ccccc1N2[C@H](NC(=O)C(=C2[S-])C#N)c3ccc(o3)c4ccc(c(c4)Cl)Cl C39887198
Cc1ccc(c(c1)N2[C@H](NC(=O)C(=C2[S-])C#N)c3ccc(o3)c4ccc(cc4Cl)Cl)C C39887472
Cc1ccc(c(c1)N2[C@H](NC(=O)C(=C2[S-])C#N)c3ccc(o3)c4ccc(c(c4)Cl)Cl)C C39887474
Cc1ccc(c(c1)C)N2[C@@H](NC(=O)C(=C2[S-])C#N)c3ccc(o3)c4ccc(cc4Cl)Cl C39887525
Cc1ccc(cc1C)N2[C@@H](NC(=O)C(=C2[S-])C#N)c3ccc(o3)c4cccc(c4)Cl C39887703
Cc1ccc(cc1)c2ccc(o2)[C@H]3NC(=O)C(=C(N3c4ccc(c(c4)C)C)[S-])C#N C39887708
CCCCN1[C@@H](c2c([nH]nc2C1=O)c3cc(ccc3[O-])Cl)c4ccc(cc4)Cl C39898421
c1ccc(cc1)CN2[C@@H](c3c([nH]nc3C2=O)c4cc(ccc4[O-])Cl)c5ccccc5 C39898809
c1cc(ccc1CN2[C@@H](c3c([nH]nc3C2=O)c4cc(ccc4[O-])Cl)c5ccc(cc5)Cl)F C39899015
c1ccc(cc1)Cc2ccccc2NC(=O)c3c(cn(n3)c4ccccc4C(F)(F)F)[O-] C41105359
c1ccc(cc1)[C@@H](C(=O)c2c[nH]c3c2cccc3)Oc4cc5ccccc5cc4C(=O)[O-] C13049924
c1cc(ccc1c2nnc(n2/N=C\c3cc(ccc3O)Br)[S-])Cl C51340000
c1ccc(c(c1)NC(=O)c2ccc(c(c2)S(=O)(=O)[N-]c3ccccc3Cl)Cl)F C15422161
C[C@H]1CCCC[C@@H]1NC(=O)c2ccc(c(c2)[N-]S(=O)(=O)c3ccc(cc3)F)Cl C23157525
CC(C)c1ccccc1NC(=O)/C=C/c2ccc(cc2)S(=O)(=O)[N-]c3ccccc3Cl C36718841
CCc1ccccc1NC(=O)c2ccc(cc2)S(=O)(=O)[N-]c3ccc(cc3)Cl C30031375
Cc1ccc(cc1)c2c3c(n[nH]2)N=C4CC(CC(=C4[C@H]3c5ccc(cc5)OC)[O-])(C)C C06733057
CCc1ccc(cc1)c2c3c(n[nH]2)N=C4CC(CC(=C4[C@H]3c5ccc(cc5)OC)[O-])(C)C C06733085
Cc1ccc(cc1)c2c3c(n[nH]2)N=C4CC(CC(=C4[C@H]3c5ccccc5OC)[O-])(C)C C06935547
c1cc(ccc1c2c3c(sc2C(=O)[O-])[C@H](CC(=O)N3)c4ccc(c(c4)Br)F)F C64796509
CCS(=O)(=O)[N-]c1ccc(cc1)C2(CCCCC2)C(=O)Nc3cccc(c3C)F C65029461
C[C@@H]1c2c(sc(n2)Nc3ccccc3)C[C@]4([C@H]1[C@H]([C@H](CC4)[C@H](C)C(=O)NC5CC5)O)C C03840522
CCc1cccc(c1)NC(=O)c2c(c3ccc(nc3s2)c4ccc5c(c4)OCO5)N C00661440
c1ccc(c(c1)[C@@H](c2ccc3cccnc3c2O)Nc4nc5ccccc5s4)O C01698614
Cc1ccc(cc1)n2c(c(c3c2nc4ccccc4n3)C(=O)NCCC5=CCCCC5)N C02297916
C[C@@H]1CCc2c(sc3c2c(nc(n3)S[C@@H](C)C(=O)Nc4ccccc4)N)C1 C02311539
CCCCc1c2c(n[nH]1)OC(=C([C@H]2c3ccc4c(c3)c5ccccc5n4CC)C#N)N C05148278
CC[C@H](C(=O)N1c2ccccc2Sc3c1cccc3)Sc4[nH]c(=O)cc(n4)N C02792967
C=C(c1ccc2c(c1)Nc3ccccc3S2)NNC(=O)c4ccccc4n5cccc5 C03241924
c1ccc(cc1)/C=C/C2=C[C@@H](N(N2)c3ccc(cc3)/C=C(/C#N)\C(=O)N)c4ccccc4 C02266920
c1cc(oc1)c2c3c(nc4c2c(c(s4)C(=O)Nc5ccc(cc5)F)N)CCCCC3 C09271793
CCc1c(sc(c1C(=O)OC)NC(=O)C[C@H]2C(=O)Nc3cc(c(cc3N2)C)C)C C09869953
CC(C)(C)c1ccc2c(c1)oc3cc(c4c(c3[nH]2)c(=O)c5ccccc5c4=O)NCCO C12381761
CCc1cccc2c1nc3c(c2)c(c(s3)C(=O)Nc4ccccc4N5CCCCC5)N C13564163
CCC(C)(C)[C@@H]1CCc2c(sc(c2C(=O)N)NC(=O)c3ccc(c(c3)C)[N+](=O)[O-])C1 C01217883
c1cc[nH+]c(c1)NCCc2ccc3c(c2)[C@@H]4[C@@H]5CC[C@@H](C5)[C@H]4[C@H](N3)c6cccc(c6)C(=O)[O-] C14944207
c1cc(ccc1/C=N/Nc2nnc(n2N)SCc3ccc(c(c3)Cl)Cl)Cl C20528287
c1ccc(cc1)OCCOc2ccc3c(c2)[C@H]4C=CC[C@H]4[C@H](N3)c5ccc(cc5O)O C20682112
c1ccc(c(c1)NC(=O)CSc2nc(c3c4c(sc3n2)CCCC4)N)OC(F)F C21240360
c1ccc(cc1)CC(=O)NNCC(=O)Nc2nc3c(s2)CCCCCCCCCC3 C22507981
CC(=CCc1cc(c(c(c1O)CC=C(C)C)O)[C@@H]2CC(=O)c3ccc(cc3O2)O)C C31170058
C[C@H](c1ccc(cc1)NC(=O)Nc2ccccc2)NS(=O)(=O)c3ccc(s3)Cl C32932863
COc1ccccc1Nc2nc(c(s2)C(=O)c3ccc(cc3)Br)N C33251652
CC(C)(C)c1c2c(n[nH]1)OC(=C([C@H]2c3ccccc3OCc4ccc(cc4)Cl)C#N)N C35327051
CC(C)CCSc1[nH]c(=O)c2c(n1)NC3=C([C@H]2c4cccc(c4)O)C(=O)CC(C3)(C)C C35450735
CC(C)CNc1nc(c2c(n(nc2n1)c3ccc(cc3)C(C)C)N)c4ccccc4 C35929619
C[C@H]1CCc2c(sc3c2c(nc(n3)SCC(=O)Nc4cc(ccc4F)F)N)C1 C36821232
c1ccc(cc1)Cn2c(c3c(nc(nc3n2)NCC4CC4)c5ccc(cc5)Cl)N C37357807
Cc1cccc(c1)c2c3c(n(nc3nc(n2)NCCc4cccs4)C(C)(C)C)N C37361321
Cc1cccc(c1)n2c(c3c(nc(nc3n2)NCCc4ccccc4)c5ccsc5)N C37375648
c1ccc(cc1)Nc2ccnc(n2)N3CCC(CC3)C(=O)NNc4cccc(c4)Cl C39301424
Cc1ccc(cc1)[C@@H]2NN[C@H](N2c3ccc(cc3)Cl)SCc4[nH]c5ccccc5n4 C39583639
CCCCCN1[C@@H](c2c(n[nH]c2C1=O)c3c(cc(cc3O)C)C)c4cccc(c4)O C38705474
Cc1cc(cc(c1)Oc2c(c(ncn2)Nc3ccc(c(c3)C(F)(F)F)Cl)N)C C40681570
Cc1cc(cc(c1)Nc2c(c(ncn2)Oc3ccc(c4c3nccc4)Br)N)C C40682137
c1ccc(cc1)CC2CCN(CC2)c3c(c(ncn3)Nc4ccccc4C(F)(F)F)N C40701725
CC(C)c1ccc(cc1)Nc2c(c(ncn2)N3C[C@]4(C[C@@H]3CC(C4)(C)C)C)N C40706040
CC(C)c1ccc(cc1)Oc2c(c(ncn2)Nc3nc4ccccc4s3)N C40727361
c1cc2cccnc2c(c1)Oc3c(c(ncn3)Nc4ccc(cc4Cl)Cl)N C40752154
Cc1ccc(c(c1)C)Nc2c(c(ncn2)Oc3ccc(c4c3nccc4)Br)N C40755497
Cc1ccc(c(c1)C)Nc2c(c(ncn2)Oc3ccc(cc3)Br)N C40755596
Cc1cccc(c1)c2cc(n(n2)c3ccc(cc3)C(=O)NCCC4=CCCCC4)N C38741138
CCC(C)(C)[C@@H]1CCc2c(sc3c2C(=N[C@H](N3)c4ccc(c(c4)OCC)O)O)C1 C04553448
CC(C)c1ccc(cc1)[C@@H]2C[C@H](Nc3n2nc(n3)N)c4ccc(cc4)Br C01111752
CCCSc1nnc(s1)NC(=O)c2c(c3cc4c(nc3s2)CC[C@@H](C4)CC)N C09088349
Cc1cc(c2c(c1)-c3cc(nn3[C@H](N2)c4cc(c(cc4O)O)C(C)(C)C)C)C C06044074
Cc1cccc(c1)[N-]C2=N/C(=N/C[C@H](C)NC3CC([NH2+]C(C3)(C)C)(C)C)/S2 C20285832
c1ccc(cc1)C2=C([C@@H](NC(=O)N2)c3ccc(cc3Cl)Cl)c4[nH]c5ccccc5n4 C12559593
c1ccc(cc1)C2=C([C@H](NC(=O)N2)c3ccc(cc3Cl)Cl)c4[nH]c5ccccc5n4 C12559595
Cc1c2c(n(n1)c3ccccc3)N[P@](=S)(N=C2SC)NNc4ccccc4 C04723372
c1cc(c(nc1)SC(F)(F)F)C(=O)Nc2ccc(cc2)/C=C(/C#N)\C(=O)N C67548193
CCCOC(=O)c1c2c(sc1NC(=O)CCC(=O)[O-])CCCCCCCCCC2 C04614935
CCCc1cc(c(s1)NC(=O)[C@@H]2[C@H]3CC[C@@H]([C@@H]2C(=O)[O-])C3=C(C)C)C(=O)OCC C04903591
CC(C)(C)c1ccc(cc1)c2csc(n2)NC(=O)/C=C/c3ccc(o3)CCC(=O)[O-] C13256246
CC/C(=C\C=C\[C@@H]1C=C[C@H]2CCC[C@@H]2[C@@H]1C(=O)c3ccc[nH]3)/[C@H]4[C@H](CC[C@@H](O4)[C@@H](C)C(=O)[O-])C C13563341
CC/C(=N\CCc1c([nH]c2c1cc(cc2)OC)C)/C3=C(C[C@@H](CC3=O)c4ccccc4)[O-] C08846561
c1ccc(cc1)CSCCNC(=O)c2ccc3c(c2)nc(n(c3=O)c4ccc(c(c4)Cl)F)[S-] C03631835
c1ccc(cc1)Sc2ccccc2NC(=O)c3ccc(cc3)[N-]S(=O)(=O)c4cccs4 C06147236
c1ccc(cc1)C(CCNC(=O)CCn2c(nnc2[S-])c3cccs3)c4ccccc4 C25964042
CCCCC1CCC(CC1)C(=O)Nc2c3ccccc3c(cc2c4ccc(cc4)CC)S(=O)(=O)[O-] C27302999
CCOc1ccc(cc1Cc2c(=O)[nH]c(nc2[O-])SCc3ccccc3)C(=O)C C05116060
CC/C(=C\C=C\[C@@H]1C=C[C@@H]2CCC[C@@H]2[C@@H]1C(=O)c3ccc[nH]3)/[C@@H]4[C@@H](CC[C@@H](O4)[C@@H](C)C(=O)[O-])C C33836779
CCOC(=O)C1=C(N=C2N([C@H]1c3ccccc3C)C(=CS2)/C=C(/NCC=C)\[O-])C C34922703
CCC1=C([C@H](N2C(=CSC2=N1)/C=C(/NCC=C)\[O-])c3cccc(c3)F)C(=O)OC C34923171
CC1=C([C@H](N2C(=CSC2=N1)/C=C(/NC(C)(C)C)\[O-])c3ccccc3Cl)C(=O)OC C34923415
CC1=C([C@@H](N2C(=CSC2=N1)/C=C(/NCCC(C)C)\[O-])c3ccsc3)C(=O)OC C34923814
c1ccc(cc1)CC/N=C(\Nc2ccc(cc2)C(=O)[O-])/N3CCN(CC3)c4ccccc4 C15782771
CC[C@@H](C)N/C(=C/C1=CSC2=NC(=C([C@@H](N12)c3ccccc3)C(=O)OCC)C)/[O-] C35692739
CC[C@H](C)N/C(=C/C1=CSC2=NC(=C([C@@H](N12)c3ccsc3)C(=O)OCC)C)/[O-] C35694462
CCN/C(=C/C1=CSC2=NC(=C([C@@H](N12)c3ccc(cc3)C)C(=O)OCC=C)C)/[O-] C35697274
Cc1ccc(c(c1)[C@@H]2C(=C(N=C3N2C(=CS3)/C=C(/NC(C)C)\[O-])C)C(=O)OCC=C)C C35697462
Cc1cccc(c1)[C@@H]2C(=C(N=C3N2C(=CS3)/C=C(/NCC4CC4)\[O-])C)C(=O)OC(C)(C)C C35703837
CC[C@@H](C)N/C(=C/C1=CSC2=NC(=C([C@@H](N12)c3ccccc3Cl)C(=O)OC)C)/[O-] C36050584
CCC1=C([C@H](N2C(=CSC2=N1)/C=C(/NCC(C)C)\[O-])c3ccc(cc3)Cl)C(=O)OC C36052888
CCC1=C([C@H](N2C(=CSC2=N1)/C=C(/N[C@@H](C)CC)\[O-])c3ccc(cc3)Cl)C(=O)OC C36052894
CCC1=C([C@@H](N2C(=CSC2=N1)/C=C(/N[C@H](C)CC)\[O-])c3ccc(cc3)Cl)C(=O)OC C36052895
CCN/C(=C/C1=CSC2=NC(=C([C@H](N12)c3cccc(c3)C)C(=O)OCC=C)C)/[O-] C36053156
CCC1=C([C@H](N2C(=CSC2=N1)/C=C(/NCC3CC3)\[O-])c4ccccc4)C(=O)OC C36058521
CC1=C([C@@H](N2C(=CSC2=N1)/C=C(/NC(C)C)\[O-])c3ccc(cc3)Cl)C(=O)OC(C)(C)C C36061330
CCC1=C([C@@H](N2C(=CSC2=N1)/C=C(/N[C@@H](C)CC)\[O-])c3cccs3)C(=O)OC C36064442
Cc1ccc(c(c1)C)[C@@H]2C(=C(N=C3N2C(=CS3)/C=C(/NCC(C)C)\[O-])C)C(=O)OC(C)C C36071909
CC[C@H](c1ccc(cc1)C)NC(=O)c2ccc(c(c2)Cl)[N-]S(=O)(=O)c3ccc(cc3)C C38753098
COc1ccc(cc1)n2c(nnc2[S-])CS[C@H]3N[C@@H](C(=N3)c4ccccc4)c5ccccc5 C39279780
CCCCc1ccc(cc1)N2[C@@H](NC(=O)C(=C2[S-])C#N)c3ccc(o3)c4ccccc4 C39887349
C=CCN1[C@@H](c2c([nH]nc2C1=O)c3cc(ccc3[O-])Cl)c4cccc(c4)OCc5ccccc5 C39898687
COc1ccc(cc1)CCN2[C@@H](c3c([nH]nc3C2=O)c4cc(ccc4[O-])Cl)c5ccc(cc5)Cl C39899133
CC(C)OCCCN1[C@@H](c2c([nH]nc2C1=O)c3cc(ccc3[O-])Cl)c4cccc(c4)Cl C39899319
c1ccc2cc(ccc2c1)S(=O)(=O)Nc3[n-]nc(n3)SCc4ccc(cc4)Cl C41105475
Cc1ccc(cc1)[C@@H](C)NC(=O)c2ccc(c(c2)Cl)[N-]S(=O)(=O)c3ccccc3 C44899678
Cc1ccc(cc1)[C@H](C)NC(=O)c2ccc(c(c2)Cl)[N-]S(=O)(=O)c3ccccc3 C44899679
CC(C)c1ccc(cc1)c2csc3c2c(=O)[nH]c(n3)SCc4cccc(c4)C(=O)[O-] C09043194
Cc1cccc(c1C)n2c(c3ccc(cc3nc2=S)C(=O)NCCc4ccc(cc4)OC)[O-] C45946672
CC[C@H](C)c1ccc(cc1)Nc2c(nc3ccccc3n2)[N-]S(=O)(=O)c4ccc(cc4)F C04647352
c1ccc(cc1)/C=C/c2[n-]c(nn2)S[C@@H](c3ccccc3)C(=O)c4c[nH]c5c4cccc5 C58551684
CCCCc1ccc2c(c1)sc(n2)NC(=S)/N=C(/C(Cl)(Cl)Cl)\[O-] C32118804
CC1(CC(=C2[C@@H](C(=C(N=C2C1)SCC(=O)NCc3ccccc3)C#N)c4ccc(cc4)OC)[O-])C C00715948
CC1(CC(=C2[C@H](C(=C(N=C2C1)SCC(=O)NCc3ccccc3)C#N)c4ccc(cc4)OC)[O-])C C00715947
c1ccc(cc1)CC2CC[NH+](CC2)c3ccc(cc3[N-]S(=O)(=O)c4cc(ccc4F)F)C(=O)[O-] C33253838
Cc1c(c2cc(ccc2[nH]1)OC(F)(F)F)CC/N=C(\C)/C3=C(C[C@H](CC3=O)c4ccccc4)[O-] C13572750
COc1cccc(c1OCC=C)[C@H]2CC(=O)Nc3c2sc(c3c4ccc(cc4)Cl)C(=O)[O-] C64795543
CCOc1c(cccc1OC)[C@@H]2CC(=O)Nc3c2sc(c3c4ccc(cc4)C)C(=O)[O-] C64795929
C[C@@]12CC[C@H]([C@@]([C@H]1Cc3c(nc(s3)NC(=O)C4CCCCC4)[C@H]2CC(=O)Nc5nccs5)(C)CO)O C04222315
C[C@@]12CC[C@H]([C@@]([C@H]1Cc3c(nc(s3)NC(=O)c4ccc(cc4)C(C)(C)C)[C@H]2CC(=O)N(C)CC=C)(C)CO)O C04222335
C[C@@]12CC[C@H]([C@@]([C@H]1Cc3c(nc(s3)NC(=O)c4ccc(cc4)C(C)(C)C)[C@H]2CC(=O)NCC#C)(C)CO)O C04222348
C[C@@]12CC[C@H]([C@@]([C@H]1Cc3c(nc(s3)NC(=O)c4c(cccc4F)F)[C@H]2CC(=O)NCc5cccs5)(C)CO)O C04222404
CC1CCN(CC1)C(=O)C[C@@H]2[C@@H](CC[C@H]3[C@]2(CC[C@H]([C@@]3(C)CO)OC(=O)Nc4cccc(c4)SC)C)O C04236780
COC(=O)C1=c2n(c(=O)/c(=C/c3ccc(cc3)Br)/s2)C(=C([C@H]1c4ccc(cc4)Br)C#N)N C01762288
CC[C@@H](C)NC(=O)CN1CN(C2(C1=O)CCN(CC2)C(=O)Nc3ccccc3C(F)(F)F)c4ccccc4 C04188025
C[C@@H]1c2c(sc(n2)NS(=O)(=O)c3ccc(cc3)Cl)C[C@@]4([C@H]1[C@H]([C@H](CC4)[C@H](C)C(=O)N(C)CC#C)O)C C04150006
CSc1ccccc1NC(=O)c2c(c3n(n2)[C@H](C[C@@H](N3)c4ccc(o4)Br)C(F)(F)F)Br C00675255
CC(C)c1ccc(cc1)/C=c\2/c(=O)n3c(=C([C@@H](C(=C3N)C#N)c4ccc(cc4)C(C)C)C(=O)OC(C)C)s2 C01830266
CCOC(=O)C1=C(OC(=C([C@@H]1c2ccc(cc2F)Br)C#N)N)CSc3c(c(cc(n3)C)C)C#N C00989280
c1ccc(cc1)[C@@H]2CN(C(=S)N2)CC(=O)N(C3CC3)C4(CCCCC4)C(=O)Nc5ccc(cc5)N6CCOCC6 C08695928
Cc1cc(c(c(c1)C)NC(=O)C2(CCSCC2)N(Cc3ccco3)C(=O)C[C@@H]4[C@@H](C4(C)C)c5c([nH]c6c5cccc6)C)C C08749639
CC1(CCc2cc3c(cc2O1)o/c(=N/NC(=O)[C@@H](c4ccccc4)NC(=O)OC(C)(C)C)/c5c3CCCC5)C C09420981
C[C@H]1CCC[C@@H]([C@@H]1C)NC(=O)[C@@H]2[C@@]34C=C[C@@H](O3)[C@@H]([C@@H]4C(=O)N2CCC(C)C)C(=O)Nc5cccc(c5)SC C09777247
c1ccc(cc1)c2cc(=O)[nH]c(n2)n3c(cc(n3)c4ccco4)NC(=O)c5cc(cc(c5)C(F)(F)F)C(F)(F)F C12009208
c1ccc(cc1)c2ccc([nH]2)C(=O)N(Cc3ccccc3F)[C@H](c4ccc(cc4)F)C(=O)NC5CCCCC5 C12705339
CC(C)(C)[C@H]1CCc2c(sc3c2c(nc(n3)C4CCCCC4)NCCNC(=O)c5ccc(cc5)[N+](=O)[O-])C1 C13510235
Cc1ccccc1C(=O)N2[C@@H](C=C(N2)c3c(c4cc(ccc4[nH]c3=O)Br)c5ccccc5)c6ccco6 C02811569
CC1CCC(CC1)NC(=O)[C@H](Cc2c[nH]c3c2cccc3)NC(=O)c4ccc(cc4)C56CC7CC(C5)CC(C7)C6 C20116181
c1ccc2c(c1)c(c[nH]2)C[C@@H](C(=O)NCc3cccnc3)NC(=O)c4ccc(cc4)C56CC7CC(C5)CC(C7)C6 C04762657
C[C@@]12C=C[C@@]3(O1)[C@@H]([C@@H]2C(=O)Nc4ccc(cc4)F)C(=O)N([C@@H]3C(=O)NC5CCCCC5)CCC6=CCCCC6 C20678334
CCCCNC(=O)c1ccc(c(c1)NC(=O)Nc2ccc(cc2)CC)N3C[C@H]4C[C@@H](C3)c5cccc(=O)n5C4 C09490860
CCCOc1ccc(cc1C)c2c(cn(n2)c3ccccc3)/C=C/4\C(=O)N[C@@H](S4)N5CCC(CC5)C(=O)N C33547964
C[C@H]1CCCC[C@@H]1NC(=O)[C@@H]2[C@@]34C=C[C@@H](O3)[C@@H]([C@@H]4C(=O)N2C[C@@H]5CCCO5)C(=O)Nc6ccc(cc6)C(C)C C33707599
CCN(CC)c1ccc(cc1)[C@@H]2c3c(=O)[nH]c(nc3NC4=C2C(=O)CC(C4)(C)C)SCc5ccc(cc5)C C33810632
CCN1C2=C([C@@H](NC1=O)c3ccccc3C(F)(F)F)C(=O)N(C2)[C@@H](Cc4ccccc4)C(=O)NC(C)(C)C C34791834
CCN1C2=C([C@@H](NC1=O)c3ccccc3C(F)(F)F)C(=O)N(C2)[C@H](Cc4ccccc4)C(=O)NC(C)(C)C C34791838
CC(C)(C)c1ccc(cc1)C(=O)Nc2ccc(c(c2)C(=O)NCCc3ccccc3)N4CCc5ccccc5C4 C35317288
CN(Cc1ccccc1)C(=O)c2cc(ccc2N3CCN(CC3)C(=O)Nc4ccccc4F)NC(=O)C5CC5 C36001251
Cc1ccc(cc1)C(=O)N(CC=C)CC(=O)Nc2ccc(cc2)N3CCN(CC3)C(=O)Nc4ccccc4F C36013533
CC[C@H]1CCc2c(cc(c(n2)SCC3=C([C@H](C(=C(O3)N)C#N)c4ccc(cc4)C(C)C)C(=O)OC)C#N)C1 C39328007
CCN1CCc2c(cc(c(n2)SCC3=C([C@@H](C(=C(O3)N)C#N)c4ccc(cc4)C(C)C)C(=O)OC)C#N)C1 C39328008
CCOC(=O)C1=C(OC(=C([C@@H]1c2ccc(cc2)C(C)C)C#N)N)CSc3c(cc4c(n3)CCN(C4)C)C#N C39328010
CC(C)c1ccc(cc1)[C@@H]2C(=C(OC(=C2C(=O)OC)CSc3c(cc4c(n3)CCCCCC4)C#N)N)C#N C39328018
CC(C)c1ccc(cc1)[C@H]2C(=C(OC(=C2C(=O)OC)CSc3c(cc4c(n3)CCCCCC4)C#N)N)C#N C39328019
C[C@]12CC[C@H]([C@@]([C@H]1Cc3c(nc(s3)NC(=O)C(C)(C)C)[C@H]2CC(=O)N(C)Cc4ccccc4)(C)CO)O C43553433
CC(=O)[C@H]1CC[C@@H]2[C@]1(CC[C@@H]3[C@@H]2CCC4=C/C(=N/OCC(=O)NCCc5cc6ccccc6[nH]5)/CC[C@@]34C)C C43741567
c1cc2cccnc2c(c1)NC(=S)N[C@H](C(Cl)(Cl)Cl)NC(=O)c3ccc(cc3)Br C00872939
Cc1ccc(c(c1)NC(=O)CSC2=C([C@H](C(=C(N2)C)C(=O)Nc3ccccc3C)c4cccs4)C#N)C C01102296
Cc1ccc(cc1S(=O)(=O)NCc2cccnc2)c3c4ccccc4c(nn3)Nc5ccc(cc5)Br C01276748
Cc1ccccc1NC(=O)C2=C(NC(=C([C@H]2c3cccs3)C#N)SCC(=O)Nc4cccc(c4)Br)C C01296500
c1ccc2c(c1)CCN([C@@H]2CNC(=O)C3CCCCC3)C(=O)c4c(c5ccc(nc5s4)c6cccs6)N C01443978
CCOC(=O)C1=c2n(c(=O)/c(=C/c3ccc(o3)c4ccccc4)/s2)C(=C([C@@H]1c5ccc(o5)c6ccccc6)C#N)N C01828347
c1ccc(cc1)CNC(=O)CSc2nc(c3c4c(sc3n2)[C@@H](S[C@H](C4)c5ccccc5)c6ccccc6)N C01880334
c1ccc(cc1)CNC(=O)CSc2nc(c3c4c(sc3n2)[C@@H](S[C@@H](C4)c5ccccc5)c6ccccc6)N C01880335
CC(=O)Nc1ccc(cc1)NC(=O)CSC2=C([C@@H](C3=C(N2)CC(CC3=O)(C)C)c4ccc(cc4)Cl)C#N C02220151
C=CCn1c(=O)c2c3c(sc2nc1SCC(=O)Nc4c(c5c(s4)CCCC5)C(=O)N)CCCCC3 C03316745
CCc1ccc(cc1)[C@@H]2C(=C(Nc3n2nc(n3)SCc4ccccc4F)C)C(=O)Nc5cccc(c5C)C C54642140
CCc1ccc(cc1)[C@H]2C(=C(Nc3n2nc(n3)SCc4ccccc4F)C)C(=O)Nc5ccc(cc5C)C C54642150
CN(C)c1ccc(cc1)[C@H]2C3=C(C[C@H](CC3=O)c4ccc(cc4)F)Nc5ccccc5N2C(=O)CCC(=O)[O-] C01409187
CC(=O)[C@]1(CC[C@@H]2[C@@]1(CC[C@@H]3[C@@H]2CCC4=C/C(=N\OCC(=O)NCC5CCC(CC5)C(=O)[O-])/CC[C@]34C)C)O C09033174
CN(C)c1ccc(cc1)[C@@H]2C3=C(C[C@@H](CC3=O)c4ccc(cc4)F)Nc5ccccc5N2C(=O)CCC(=O)[O-] C01409190
CC(=O)[C@@H]1CC[C@H]2[C@@]1(CC[C@@H]3[C@H]2CCC4=C/C(=N\OCC(=O)NCC(C)(C)[C@H](C(=O)[O-])O)/CC[C@@]34C)C C12296649
c1ccc(c(c1)[C@H]2c3c([nH]c(=O)s3)S[C@H]4[C@H]2[C@@H]5C[C@H]4[C@@H]6[C@H]5C(=O)N(C6=O)CCCCCC(=O)[O-])O C12579510
CC(=O)[C@]1(CC[C@H]2[C@@]1(CC[C@@H]3[C@H]2CCC4=C/C(=N\OCC(=O)NCC5CCC(CC5)C(=O)[O-])/CC[C@]34C)C)O C12661040
c1ccc2c(c1)NC3=C([C@H](N2C(=O)CCC(=O)[O-])c4ccc(cc4)C#N)C(=O)C[C@@H](C3)c5ccc(cc5)F C18115370
CC1=C([C@H](C2=C(N1)C[C@@H](CC2=O)c3ccccc3)c4ccc(c(c4)[N+](=O)[O-])[O-])C(=O)OC5CCCCC5 C00728522
CC(C)(C)NC(=O)CSC1=C([C@H](CC(=O)N1)c2cc(c(c(c2)Br)[O-])Br)C#N C09320387
c1ccc(cc1)CSCCNC(=O)c2ccc3c(c2)nc(n(c3=O)Cc4ccc5c(c4)OCO5)[S-] C03052030
c1c(cc(c(c1/C=N/Nc2[nH]nc(n2)SCC(=O)N(C3CCCCC3)C4CCCCC4)[O-])Cl)Cl C20834441
c1ccc(cc1)CN(CCCNC(=O)c2nc3ccccc3c(n2)[O-])C(=O)c4cc(ccc4Cl)Cl C22471714
c1ccc(c(c1)/C=N/Nc2ccc(cc2[N+](=O)[O-])S(=O)(=O)[N-]c3ccc(cc3)Cl)Br C12562843
c1ccc(cc1)[C@@H]2CC(=NN2C3=NC(=O)[C@H](S3)CC(=O)Nc4ccc(cc4)C(=O)[O-])c5cccs5 C28159878
c1ccc(cc1)S(=O)(=O)[N-]c2ccc(cc2Cl)C(=O)Nc3ccccc3C(=O)NCc4cccnc4 C30851832
Cn1c2ccccc2c(=O)c(c1[O-])C(=O)C[C@@H](c3ccc(cc3)N(C)C)Nc4cccc5c4c(ccc5)N C03846619
CCOC(=O)C1=C(N=C2N([C@H]1c3cccc(c3)OC)C(=CS2)/C=C(/N[C@H]4CCCc5c4cccc5)\[O-])C C34922781
Cc1ccc(c(c1)C)[C@H]2C(=C(N=C3N2C(=CS3)/C=C(/NCCc4c[nH]c5c4cccc5)\[O-])C)C(=O)OC C34923954
Cc1ccc(c(c1)C(=O)C2=C(C(=O)N([C@@H]2c3cccc(c3)O)c4nc(c(s4)C(=O)OCC=C)C)[O-])C C34953806
c1ccc(cc1)/C=C(/C(=O)Nc2ccc(cc2)S(=O)(=O)[N-]c3nccs3)\NC(=O)c4ccccc4 C26504577
CC1CCN(CC1)c2ccc(cc2C(=O)NCc3ccccc3)[N-]S(=O)(=O)c4cccc5c4nccc5 C35246057
CCCOc1ccc(cc1)C(=O)C2=C(C(=O)N([C@@H]2c3cccc(c3)O)c4nc5c(cc(cc5s4)C)C)[O-] C35264102
CCN(CC)C(=O)C1=C(N=C2N([C@H]1c3ccc(cc3)Cl)C(=CS2)/C=C(/NCc4ccccn4)\[O-])C C35698214
CC1=C([C@H](N2C(=CSC2=N1)/C=C(/NCc3ccco3)\[O-])c4ccccc4OC)C(=O)Nc5ccccc5 C35709760
CCOC(=O)C1=C(N=C2N([C@@H]1c3cc(ccc3C)C)C(=CS2)/C=C(/NCc4ccc5c(c4)OCO5)\[O-])C C36050332
CCOC(=O)C1=C(N=C2N([C@H]1c3cc(ccc3C)C)C(=CS2)/C=C(/NCc4ccc5c(c4)OCO5)\[O-])C C36050333
CCC1=C([C@@H](N2C(=CSC2=N1)/C=C(/NCc3ccc4c(c3)OCO4)\[O-])c5cccc(c5)F)C(=O)OC C36052929
CC1=C([C@H](N2C(=CSC2=N1)/C=C(/NCCc3ccccn3)\[O-])c4ccc(cc4)F)C(=O)N(C)C(C)C C36053721
Cc1ccccc1[C@@H]2C(=C(N=C3N2C(=CS3)/C=C(/NCc4ccc5c(c4)OCO5)\[O-])C)C(=O)OC(C)C C36058843
CC1=C([C@H](N2C(=CSC2=N1)/C=C(/NC[C@@H]3CCCO3)\[O-])c4ccc(cc4)Cl)C(=O)OC(C)(C)C C36061355
CC1=C([C@H](N2C(=CSC2=N1)/C=C(/NC[C@H]3CCCO3)\[O-])c4ccc(cc4)Cl)C(=O)OC(C)(C)C C36061357
CC(=O)[C@@H]1CC[C@@H]2[C@@]1(CC[C@@H]3[C@@H]2CCC4=C/C(=N\OCC(=O)NCC(C)(C)[C@@H](C(=O)[O-])O)/CC[C@@]34C)C C36369741
CCCN([C@@H](c1cc2ccccc2c3c1cccc3)C(=O)NC(C)(C)C)C(=O)c4cc(ccc4[O-])[N+](=O)[O-] C36570126
C[C@@]12CC[C@@H]3[C@@H]([C@@H]1CC[C@@]2(C)O)CCC4=C/C(=N/OCC(=O)NCc5ccc(cc5)C(=O)[O-])/C=C[C@@]34C C37243201
COc1ccc2c(c1)c3c([nH]2)c(=O)n(c(n3)[O-])/[NH+]=C/c4c(cc(cc4Br)Br)[O-] C08738680
c1cc(oc1)CN2[C@H]3CCCC[C@H]3C(=C(C2=O)C(=O)Nc4nc5ccc(cc5s4)Br)[O-] C38917253
CC(C)S(=O)(=O)S(=O)(=O)[N-]c1ccc(cc1N2CCN[C@H](C2)Br)c3ccccc3 C39482160
Cc1c(sc(n1)Sc2ccccc2)C(=O)C3=C(C(=O)N([C@@H]3c4cccc(c4)O)Cc5cccnc5)[O-] C39991523
CCOc1ccc(cc1)[C@H]2c3c([nH]nc3C(=O)N2CCc4ccc(cc4)OC)c5cc(ccc5[O-])Cl C39899140
c1cc(cnc1)CNC(=O)c2c3c(sc2NC(=O)c4cc([nH]n4)c5cc(ccc5[O-])Cl)CCCC3 C40549277
C[C@@]12CC[C@@H]3[C@H]([C@@H]1CC[C@@H]2O)CCC4=C/C(=N/OCC(=O)N[C@@H](CC(=O)[O-])[C@@H]5CCOC(C5)(C)C)/CC[C@@]34C C43740139
CCN(CCc1c2ccccc2[nH]c1/C=C/3\C(=NC(=O)N(C3=O)c4ccc(cc4)Cl)[O-])C(=S)NC C09129212
COC(=O)c1ccc(cc1)[C@H]2C3=C(C[C@@H](CC3=O)c4cccs4)Nc5ccccc5N2C(=O)CCC(=O)[O-] C01243208
c1ccc2c(c1)cccc2c3csc(n3)/C(=C/Nc4ccc(cc4)S(=O)(=O)[N-]c5nccs5)/C#N C06060168
c1ccc(cc1)/C=c\2/c(=O)n3c(=C([C@H](C(=C3N)C#N)c4ccccc4)/C(=N/c5ccc(cc5)Cl)/[O-])s2 C59293322
Cc1cc(cc(c1)/N=C(/C2=c3n(c(=O)/c(=C/c4cccs4)/s3)C(=C([C@@H]2c5cccs5)C#N)N)\[O-])C C59293521
CCOC(=O)C1=C(N=c2n(c(=O)/c(=C\Nc3cccc(c3C)C(=O)[O-])/s2)[C@H]1c4ccc(cc4)Cl)C C59437333
c1cc(c(cc1Cl)Cl)Cc2c(ccn(c2=O)NC(=O)C3CCN(CC3)c4c(cc(cn4)C(F)(F)F)Cl)[O-] C12956419
CCOC(=O)c1ccc(cc1)NC(=O)C[C@@H]2C(=O)N=C(S2)[N-]/N=C\3/CCCCCCCCCC[C@@H]3C C22505963
COc1ccc(cc1)/C=C/C(=N/C2=NN3[C@@H](C=C(N=C3N2)c4ccc(cc4)Cl)c5ccc(cc5)OC)/[O-] C09462338
CC(C)CC=C[C@@H](C1=CC[C@]2([C@H](C1)CC[C@H]3[C@@H]2CC[C@]4([C@@H]3CC[C@@H]4O)C)C)C(=O)[O-] C04292958
CC[C@H](C)c1ccc(cc1)c2c(sc(c2C#N)NC(=O)[C@@H]3CC(=C(C[C@@H]3C(=O)[O-])C)C)C C08454422
c1cc(sc1)[C@H](c2ccc3c(c2)CCCC3)NS(=O)(=O)c4ccc(cc4)/C=C/C(=O)[O-] C13269410
CCCCc1ccc(cc1)[C@@H](c2cccs2)NS(=O)(=O)c3ccc(cc3)C(=O)[O-] C13311717
CC[C@@H](C)c1ccc(cc1)[C@@H](c2cccs2)NS(=O)(=O)c3ccc(s3)CC(=O)[O-] C13312849
CC[C@@H](C)c1ccc(cc1)[C@H](c2cccs2)NS(=O)(=O)c3cc(cs3)C(=O)[O-] C13312851
CC(C)c1ccc(cc1)[C@@H](c2cccs2)NS(=O)(=O)c3ccc(s3)CC(=O)[O-] C13312882
CCCc1ccc(cc1)[C@H](c2cccs2)NS(=O)(=O)c3cc(ccc3F)C(=O)[O-] C13315024
c1cc(ccc1CNS(=O)(=O)c2ccc(cc2)C34CC5CC(C3)CC(C5)C4)C(=O)[O-] C13351996
c1ccc(cc1)Nc2nnc(s2)SCc3c4c(cccc4sc3C(=O)[O-])F C13395268
Cc1c(c(c(s1)NC(=O)[C@@H]2CC(=C(C[C@@H]2C(=O)[O-])C)C)C#N)c3ccc(cc3)C(C)C C13989217
Cc1cc(c(n1c2ccccc2C(=O)[O-])C)/C=N/Nc3ccc(cc3)I C16268646
CC(C)c1ccc(cc1)[C@@H]([C@@H](C(=O)c2ccccc2)SC#N)Nc3ccccc3C(=O)[O-] C16575834
c1cc(ccc1/C=N/Nc2ccc3c(cc(c(c3n2)[O-])Cl)Cl)OC(F)(F)F C20615620
c1ccc(cc1)Oc2cccc(c2)/C=N/Nc3ccc4c(cc(c(c4n3)[O-])Cl)Cl C20615647
c1cc(cc(c1)n2c(=O)c3ccc(cc3nc2[S-])Cl)C(=O)NCCC4=CCCCC4 C03051726
CCCc1ccc(cc1)[C@H](c2cccs2)NC(=O)Cn3c(nnc3[S-])c4cccs4 C24648338
Cc1ccc(cc1)[C@H](C)NC(=O)c2ccc(c(c2)Cl)[N-]S(=O)(=O)c3ccc(cc3)C C30847850
Cc1ccc(cc1)S(=O)(=O)[N-]c2ccc(cc2Cl)C(=O)N[C@@H](C)CCc3ccccc3 C30865534
c1ccc(cc1)C2(C=Cc3c4ccc(cc4ccc3O2)C(=O)NCCCCC(=O)[O-])c5ccccc5 C32603383
c1ccc2c(c1)c(c[nH]2)/C=C(/C#N)\C(=N\c3ncc(s3)Cc4ccc(cc4Cl)Cl)\[O-] C01246268
Cc1ccc(cc1)[C@@H]2C(=C(C(=O)N2CCc3c[nH]c4c3cccc4)[O-])C(=O)c5ccc(cc5)C C01414686
Cc1ccc(cc1)C(=O)C2=C(C(=O)N([C@H]2c3ccc(cc3)Cl)CCc4c[nH]c5c4cccc5)[O-] C01414691
Cc1ccc(cc1)C(=O)C2=C(C(=O)N([C@@H]2c3ccc(cc3)Cl)CCc4c[nH]c5c4cccc5)[O-] C01414692
c1ccc(c(c1)Cc2c(=O)[nH]c(nc2[O-])c3ccc(cc3)OCc4ccc(cc4)Cl)Cl C35288113
C[C@H](CNC(=O)c1ccc(c(c1)[N-]S(=O)(=O)c2ccc(cc2)F)Cl)c3ccccc3 C36318504
c1ccc(c(c1)/C=N/Nc2c(c(nc(c2Cl)Cl)C(=O)[O-])Cl)C(F)(F)F C12473435
Cc1cccc(c1)c2nnc(n2CC(=O)NCCc3c(cc(cc3C)C(C)(C)C)C)[S-] C12871322
Cc1cccc(c1)c2nnc(n2CCC(=O)N[C@H](C)c3ccc4c(c3)CCCC4)[S-] C18212679
CCCCc1ccc(cc1)NC(=O)Cc2c(nc(nc2[O-])S[C@@H](C)c3ccccc3)C C38899285
Cc1cc(cc(c1CCNC(=O)Cn2c(nnc2[S-])c3cccs3)C)C(C)(C)C C18124448
CCCCc1ccc(cc1)N2[C@@H](NC(=O)C(=C2[S-])C#N)c3ccc(o3)c4cccc(c4)Cl C39887353
c1ccc2c(c1)CC[C@H](C2)[C@H](C(=O)[O-])NC(=O)OCC3c4ccccc4-c5c3cccc5 C39927548
C[C@H](CCCC(C)C)[C@@H]1CC[C@@H]2[C@@]1(CC[C@@H]3[C@@H]2[C@@H](C=C4[C@@]3(CC[C@@H](C4)O)C)OCC(=O)[O-])C C34715571
c1ccc(c(c1)NC(=O)c2cccc(c2)S(=O)(=O)[N-]c3ccc(cc3)SC(F)F)Cl C40160774
CCc1ccc(cc1)[C@@H]2c3c([nH]nc3C(=O)N2Cc4ccccc4Cl)c5cc(ccc5[O-])Cl C39898983
CCc1ccc(cc1)[C@H]2c3c([nH]nc3C(=O)N2Cc4ccccc4Cl)c5cc(ccc5[O-])Cl C39898984
c1ccc2c(c1)-c3ccccc3C2COC(=O)N[C@@H](Cc4cc(ccc4C(F)(F)F)F)C(=O)[O-] C44320709
c1ccc2c(c1)-c3ccccc3C2COC(=O)N[C@H](Cc4cc(ccc4C(F)(F)F)F)C(=O)[O-] C44320710
C[C@H]1C[C@H](CC(=C1)C)C[C@@H](C(=O)[O-])NC(=O)OCC2c3ccccc3-c4c2cccc4 C44321382
c1ccc2c(c1)-c3ccccc3C2COC(=O)N[C@@H](Cc4cccc(c4C(F)(F)F)F)C(=O)[O-] C44322761
Cc1ccc(cc1)S(=O)(=O)[N-]c2ccc(cc2Cl)C(=O)NC(C(C)C)C(C)C C44841137
CCO/C(=C/1\[C@H]2CCCCC[C@@H]2S\C1=N/C(=S)NC(=O)c3ccc(cc3Cl)Cl)/[O-] C27528330
CC[C@H](C)c1ccc(cc1)N/C(=N/C(=O)c2ccccc2Br)/[N-]Cc3ccncc3 C45940417
c1ccc(cc1)[C@@H](C2CCCCC2)NC(=O)CCn3c(nnc3[S-])c4cccs4 C32746032
C[C@@H](C(=O)[O-])Sc1[nH]c(c(c(=O)n1)Cc2cccc3c2cccc3)c4ccccc4 C12649144
c1cc(oc1/C=C/C(=O)Nc2cc(c(cc2Cl)Cl)C(=O)[O-])c3cc(cc(c3)Cl)Cl C20151104
CCCOc1ccc(cc1)[C@H]2CC(=O)Nc3c2sc(c3c4ccc(cc4)C)C(=O)[O-] C64795981
CCCOc1ccccc1[C@H]2CC(=O)Nc3c2sc(c3c4ccc(cc4)F)C(=O)[O-] C64796534
CCCC[C@H](C(=O)[O-])Sc1[nH]c(c(c(=O)n1)Cc2ccccc2Cl)c3ccccc3 C16853507
CC(=O)Nc1c(c2c(s1)C[C@H](CC2)C(C)(C)C)C(=O)Nc3ccccc3Cl C02480932
c1ccc2c(c1)C(c3ccccc3O2)NC(=S)NC4c5ccccc5Oc6c4cccc6 C01095048
c1ccc2c(c1)CCN2C(=O)c3c(c4c5c(c(nc4s3)C(F)(F)F)CCCC5)N C02759853
C[C@@H]1CCc2c(sc3c2c(nc(n3)SCC(=O)c4ccc(cc4)Cl)N)C1 C00985918
CC(C)(C)[C@H]1CCc2c(sc3c2C(=O)N[C@@H](N3)c4ccc(o4)c5ccccc5F)C1 C04523659
C[C@H]1CCc2c(sc(c2C#N)NC(=S)NC(=O)C34CC5CC(C3)CC(C5)C4)C1 C04898286
COc1ccc(cc1)CCN2C(=S)NC3(CCCCC3)[C@H]4[C@@]2(CCCC4)O C05022441
CC(C)(C)[C@@H]1CCc2c(sc3c2C(=O)N[C@@H](N3)c4ccc(c(c4)Cl)OC)C1 C05481467
C[C@]1([C@H]2NC(=S)N(N2C(=S)N1)c3ccc(cc3)Cl)c4ccc(cc4)Cl C01392158
CCc1ccc(cc1)c2c3c([nH]n2)NC4=C([C@H]3c5ccccc5)C(=O)CC(C4)(C)C C06733087
c1cc(c(cc1c2cn(c(n2)N)/N=C/c3ccc(cc3Cl)Cl)Cl)Cl C08642908
C[C@@H]1CCc2c(sc(c2C(=O)Nc3ccc(cc3)Br)NC(=O)c4ccccc4)C1 C01933637
CC1(CC2=C([C@@H](C(=C(O2)N)C#N)c3cc(cs3)CSc4ccc(cc4)Cl)C(=O)C1)C C08815943
c1ccc(cc1)C2(c3ccccc3N[C@@H](O2)c4c[nH]nc4c5cccs5)c6ccccc6 C12376050
c1cc(oc1)c2c3c(nc4c2c(c(s4)C(=O)c5ccc(cc5)Br)N)CCCC3 C09477663
c1cc(ccc1[C@@H]2CC3=C([C@H](C(=C(O3)N)C#N)c4ccc(c(c4)Cl)Cl)C(=O)C2)Cl C02768379
Cc1cccc(c1NS(=O)(=O)c2ccc3c(c2)[C@H]4C=CC[C@H]4[C@@H](N3)c5cccc(c5)Cl)C C14460419
CCN(c1ccccc1)C(=O)c2cccc3c2N[C@@H]([C@H]4[C@@H]3C=CC4)c5c6ccccc6ccc5O C14548274
Cc1ccc(cc1)[C@H]2C(=C(OC3=C2C(=O)CC(C3)(C)C)N)c4nc(cs4)c5ccccc5 C03073416
c1ccc(cc1)CN2C/C(=C\c3cccc(c3)F)/C4=C(C2)[C@@H](C(=C(O4)N)C#N)c5cccc(c5)F C19816097
CC(C)CCN1c2ccc(cc2[C@]3(C1=O)c4c(c5ccccc5[nH]4)CCN3)Br C20064201
c1ccc2c(c1)cc(c3n2cc(n3)c4ccc(cc4)Cl)c5ccc6cccc(c6n5)N C20095016
CC(C)(C)c1ccc(cc1)[C@@H]2CC3=C([C@H](Nc4ccccc4N3)c5cccnc5)C(=O)C2 C21219971
CC(C)Oc1ccccc1[C@H]2C3=C(C[C@@H](CC3=O)c4ccc(cc4)F)Nc5ccccc5N2 C21220345
CC(C)Oc1ccccc1[C@H]2C3=C(C[C@H](CC3=O)c4ccc(cc4)F)Nc5ccccc5N2 C21220353
CCc1ccc(cc1)[C@@H]2CC3=C([C@H](Nc4ccccc4N3)c5ccc(cc5)N(C)C)C(=O)C2 C21223176
CCc1ccc(cc1)[C@H]2CC3=C([C@H](Nc4ccccc4N3)c5ccc(o5)C)C(=O)C2 C21223677
CCc1ccc(cc1)[C@@H]2CC3=C([C@H](Nc4ccccc4N3)c5ccc(o5)C)C(=O)C2 C21223680
Cc1cccc(c1)[C@@H]2C3=C(C[C@@H](CC3=O)c4ccc(cc4)N(C)C)Nc5ccccc5N2 C21224128
COc1ccccc1[C@H]2CC3=C([C@@H](Nc4ccccc4N3)c5c(cccc5Cl)F)C(=O)C2 C21224422
COc1cccc(c1)[C@@H]2CC3=C([C@H](Nc4ccccc4N3)c5ccc(cc5Cl)Cl)C(=O)C2 C21228119
COc1ccccc1[C@H]2CC3=C([C@H](Nc4ccccc4N3)c5ccccc5C(F)(F)F)C(=O)C2 C21228628
CN(C)c1ccc(cc1)[C@H]2CC3=C([C@@H](Nc4ccccc4N3)c5c(cccc5Cl)F)C(=O)C2 C21254544
COc1cccc(c1)[C@@H]2CC3=C([C@@H](Nc4ccccc4N3)c5cccc6c5cccc6)C(=O)C2 C21255640
CCc1ccccc1NC(=O)NC2=C(C3(CCCCC3)Cc4c2cccc4)C#N C27534253
Cc1cccc(c1)NS(=O)(=O)c2ccc3c(c2)[C@H]4C=CC[C@H]4[C@@H](N3)c5cccc(c5)Cl C32181142
CC(C)(C)c1ccc(cc1)[C@@H]2C[C@@H]2C(=O)NN/C=C/3\c4ccccc4C=CC3=O C04714519
c1ccc2c(c1)cccc2Cc3nnc(n3N)SCc4ccccc4Cl C03343780
CC(C)(C)NC1=C([C@H]([C@@H](O1)c2c[nH]c3c2cccc3)C#N)c4ccc(cc4)Br C39126561
CC[C@@H]1C[C@H]2[C@@H]3CCC4=C/C(=N/O)/CC[C@]4([C@@H]3CC[C@]2([C@H]1/C(=N\O)/C)C)C C43766975
c1ccc2c(c1)CC[C@@H]2NC(=O)c3ccc4c(c3)nc([nH]4)c5ccc(cc5)Cl C44989596
c1ccc2c(c1)C3(C(=O)N2Cc4c(cccc4Cl)Cl)Nc5cccc6c5c(ccc6)N3 C49947088
CCC(C)(C)[C@H]1CCc2c(sc3c2C(=N[C@@H](N3)c4cccc(c4)OC)O)C1 C04553451
CCC(C)(C)[C@H]1CCc2c(sc3c2C(=N[C@@H](N3)c4cn(c5c4cccc5)C)O)C1 C04109071
c1cc2ccc(c(c2nc1)O)[C@H](c3ccncc3)Nc4cc(c(cc4Cl)Cl)Cl C54620339
Cc1cccc(c1)NS(=O)(=O)c2ccc3c(c2)[C@H]4C=CC[C@H]4[C@H](N3)c5c(cccc5Cl)F C58850169
c1ccc(cc1)C2=C([C@@H](C(=C(O2)N)C#N)c3cccc(c3)Br)C(=O)c4ccccc4 C34138504
Cc1ccc(cc1)[C@H]2[C@@H]([C@H]3c4ccccc4C=CN3[C@@H]2C(=O)N)C(=O)c5ccc(cc5)C C15769562
c1ccc(cc1)C2=C([C@@H](NC(=O)N2)c3cccc(c3Cl)Cl)c4nc5ccccc5s4 C13305770
Cc1ccc(cc1)[C@@H]2c3c(n[nH]c3NC4=C2C(=O)CC(C4)(C)C)c5ccc(cc5)Cl C09152904
C[C@H](CCc1nc2ccccc2s1)[C@@H]3CC[C@@H]4[C@@]3(CC[C@@H]5[C@@H]4CC[C@H]6[C@@]5(CC[C@@H](C6)OCCC(=O)[O-])C)C C08386033
C=CCCCCCCCCC(=O)Oc1ccc2c(c1)oc-3cc(=O)ccc3c2c4ccccc4C(=O)[O-] C08452173
CN(C)c1ccc(cc1)/C=C/C=C/2\C(=O)N(C(=Nc3ccccc3)S2)Cc4ccc(cc4)C(=O)[O-] C09720921
c1ccc(cc1)/C=C/C=N/N=C/2\c3ccccc3C(=C2C(=O)C(c4ccccc4)c5ccccc5)[O-] C09327411
Cc1c(c(nc(n1)SCc2ccc(cc2)C3CCCCC3)[O-])Cc4ccc(cc4)C5CCCCC5 C25499297
CCOc1ccc(cc1)/N=N/c2c(nn(c2c3ccccc3)C(=S)[S-])c4ccccc4 C17139995
Cc1ccc(cc1)C(=O)C2=C(C(=O)N([C@@H]2c3cccc(c3)OCC=C)c4nc5c(cc(cc5s4)C)C)[O-] C33534750
Cc1ccc(cc1)C(=O)C2=C(C(=O)N([C@H]2c3cccc(c3)OCC=C)c4nc5c(cc(cc5s4)C)C)[O-] C33534751
CCCOc1cccc(c1)C(=O)C2=C(C(=O)N([C@H]2c3ccc(cc3)Cl)c4nc5ccc(cc5s4)C)[O-] C33790036
Cc1cccc(c1)[C@H]2C(=C(N=C3N2C(=CS3)/C=C(/NCCC(C)C)\[O-])C)C(=O)OC(C)C C34923325
Cc1ccc(c(c1)C(=O)C2=C(C(=O)N([C@@H]2c3ccc(cc3)OCC=C)c4nc5c(cc(cc5s4)C)C)[O-])C C34955406
Cc1ccc2c(c1)sc(n2)N3[C@H](C(=C(C3=O)[O-])C(=O)c4ccccc4)c5cccc(c5)OCCC(C)C C35264224
CC(C)(C)c1ccc(cc1)[C@@H]2C(=C(C(=O)N2c3nc4ccc(cc4s3)OC)[O-])C(=O)/C=C/c5ccccc5 C35421255
CC1=C([C@@H](N2C(=CSC2=N1)/C=C(/N(C)C3CCCCC3)\[O-])c4ccccc4Cl)C(=O)OC(C)C C35693620
CC1=C([C@H](N2C(=CSC2=N1)/C=C(/N(C)C3CCCCC3)\[O-])c4ccccc4)C(=O)OC(C)C C35693710
CCC1=C([C@H](N2C(=CSC2=N1)/C=C(/N(C)C3CCCCC3)\[O-])c4ccc(cc4)C)C(=O)OC C35696750
CCC1=C([C@@H](N2C(=CSC2=N1)/C=C(/N(C)Cc3ccccc3)\[O-])c4ccc(cc4)Cl)C(=O)OC C35696792
CC1=C([C@H](N2C(=CSC2=N1)/C=C(/N(C)Cc3ccccc3)\[O-])c4ccccc4Cl)C(=O)OCC=C C35696996
CC1=C([C@H](N2C(=CSC2=N1)/C=C(/N(C)C3CCCCC3)\[O-])c4ccc(cc4)Cl)C(=O)OCC=C C35697432
CC1=C([C@H](N2C(=CSC2=N1)/C=C(/N(C)C3CCCCC3)\[O-])c4ccc(cc4)F)C(=O)OC(C)C C35701983
Cc1ccccc1[C@@H]2C(=C(N=C3N2C(=CS3)/C=C(/N(C)Cc4ccccc4)\[O-])C)C(=O)OC(C)(C)C C35703783
CCOC(=O)C1=C(N=C2N([C@H]1c3ccc(cc3)C)C(=CS2)/C=C(/N(C)C4CCCCC4)\[O-])c5ccccc5 C35704428
CC1=C([C@@H](N2C(=CSC2=N1)/C=C(/N[C@@H](C)c3ccccc3)\[O-])c4ccc(cc4)F)C(=O)Nc5ccccc5 C36052555
CC1=C([C@@H](N2C(=CSC2=N1)/C=C(/N(C)Cc3ccccc3)\[O-])c4ccc(cc4)C(C)C)C(=O)OCC=C C36053253
Cc1ccc(c(c1)C)[C@H]2C(=C(N=C3N2C(=CS3)/C=C(/N(C)Cc4ccccc4)\[O-])C)C(=O)OCC=C C36058800
CC[C@@H](C)N/C(=C/C1=CSC2=NC(=C([C@@H](N12)c3ccccc3F)C(=O)OCc4ccccc4)C)/[O-] C36061232
CC[C@@H](C)N/C(=C/C1=CSC2=NC(=C([C@H](N12)c3ccccc3F)C(=O)OCc4ccccc4)C)/[O-] C36061234
CC1=C([C@H](N2C(=CSC2=N1)/C=C(/N(C)Cc3ccccc3)\[O-])c4ccccc4)C(=O)OC(C)(C)C C36061303
CCC1=C([C@H](N2C(=CSC2=N1)/C=C(/NCC(C)C)\[O-])c3ccc(cc3)C(C)C)C(=O)OC C36063276
CC1=C([C@H](N2C(=CSC2=N1)/C=C(/N[C@H](C)c3ccccc3)\[O-])c4ccc(cc4)C(C)C)C(=O)OC(C)C C36071764
Cc1ccc(c(c1)[C@H]2C(=C(N=C3N2C(=CS3)/C=C(/N[C@@H](C)c4ccccc4)\[O-])C)C(=O)OC(C)C)C C36071810
CC[C@@H](C)N/C(=C/C1=CSC2=NC(=C([C@@H](N12)c3ccc(cc3)Cl)C(=O)Nc4ccccc4)C)/[O-] C36071951
CCc1ccc2c(c1)sc(n2)N3[C@@H](C(=C(C3=O)[O-])C(=O)c4ccc(cc4)OC)c5ccc(cc5)C(C)(C)C C08896600
CCCOc1cccc(c1)C(=O)C2=C(C(=O)N([C@@H]2c3ccc(cc3)C)c4nc5c(cc(cc5s4)C)C)[O-] C35344671
CC(C)C(=O)[C@@]12C(=C(C(=O)[C@@](C1=O)(C[C@@H]([C@@]2(C)CCC=C(C)C)CC=C(C)C)CC=C(C)C)CC=C(C)C)[O-] C03872863
C[C@@H](CCCC(C)C)[C@H]1CC[C@@H]2[C@@]1(CC[C@@H]3[C@@H]2CC=C4[C@@]3(CC[C@@H](C4)OC(=O)CCC(=O)[O-])C)C C35024417
Cc1ccc(cc1)CSc2nnc(s2)/N=C(/C(=C/c3ccc(cc3)C(C)(C)C)/C#N)\[O-] C39997482
CCCCN1[C@@H](C(=C(C1=O)[O-])C(=O)c2ccc(c(c2)C)OC(C)C)c3ccc(cc3)C(C)(C)C C40093557
CC(C)(C)c1ccc(cc1)c2c(sc(n2)[N-]S(=O)(=O)c3ccccc3)c4ccc(cc4)C(C)(C)C C41105279
C[C@H](CCCC(C)C)[C@H]1CC[C@@H]2[C@]1(CC[C@@H]3[C@@H]2CC=C4[C@]3(CC[C@@H](C4)C[C@@H](C)C(=O)[O-])C)C C44135039
C[C@H](CCCC(C)C)[C@H]1CC[C@@H]2[C@]1(CC[C@H]3[C@@H]2CC=C4[C@]3(CC[C@@H](C4)C[C@@H](C)C(=O)[O-])C)C C44135043
C[C@H](CCCC(C)C)[C@H]1CC[C@@H]2[C@]1(CC[C@H]3[C@@H]2CC=C4[C@]3(CC[C@@H](C4)OC(=O)CCC(=O)[O-])C)C C44135057
C[C@H](CCCCC(C)C)[C@@H]1CC[C@@H]2[C@@]1(CC[C@@H]3[C@@H]2CC=C4[C@@]3(CC[C@@H](C4)OC(=O)CCC(=O)[O-])C)C C44559578
CC(C)(C)c1cc2c(c([nH]c2c(c1)C(C)(C)C)C(C)(C)C)C[C@@H](C(=O)[O-])NC(=O)OC(C)(C)C C44831639
CC(C)(C)c1ccc(cc1)C(=O)c2cccc(c2)[N-]S(=O)(=O)Cc3c(cccc3Cl)Cl C44884001
c1ccc(cc1)C/N=C/2\N(C(=O)/C(=C\c3ccc(o3)c4ccc(cc4)C(=O)[O-])/S2)Cc5ccccc5 C58825941
CCOc1ccc(cc1OCC)CCN/C(=C/N=C\2/N=C(S2)[N-]c3cc(ccc3Cl)Cl)/C C58978849
CCc1ccc(cc1)/N=C\2/C(=C(/C(=C/c3ccc(cc3)OCC=C)/S2)[O-])C(=O)OCC C59364790
Cc1ccc(cc1)S(=O)(=O)[N-]c2ccc3c(c2)sc(n3)SCc4c(cc(cc4C)C(C)(C)C)C C59417588
Cc1ccc(cc1)/N=C/2\N(C(=O)/C(=C\c3ccc(o3)c4ccc(cc4)C(=O)[O-])/S2)CCc5ccccc5 C02404636
c1cc(ccc1CSc2nnc(s2)SCc3ccc(cc3)F)C(=O)[O-] C03327815
CC(C)(C)c1cc(nc(n1)SCc2cccc(c2)C(=O)[O-])N(C)Cc3ccccc3 C06695831
CCOc1cc(ccc1O[C@H](C)C(=O)[O-])/C=C/2\C(=O)N/C(=N/c3ccc(cc3)Cl)/S2 C08400661
COc1ccc(cc1)OCCOc2ccc(cc2)/C=C(\c3cccs3)/C(=O)[O-] C11861355
Cc1ccc(c(c1)C)OCCOc2ccccc2c3nc(c(s3)C(=O)[O-])C C11892419
COc1ccc(cc1)OCCOc2ccccc2/C=C(/c3cccs3)\C(=O)[O-] C11952736
CC(C)(C)c1ccc(cc1)CSc2nc3ccccc3c(=O)n2CCC(=O)[O-] C13221462
Cc1ccc(c(c1)CSc2nnc(n2[C@@H](C(C)C)C(=O)[O-])c3cccs3)C C13271840
CCc1cc2c(s1)nc(n(c2=O)CCC(C)C)SCc3ccc(cc3)C(=O)[O-] C13363358
CCCCCCN1[C@@H](C(=C(C1=O)[O-])C(=O)c2ccccc2)c3ccc(cc3)F C06782991
Cc1ccc(cc1)C(=O)C2=C(C(=O)N([C@H]2c3ccc(cc3)OC)CCc4ccccc4)[O-] C09088876
CCCCCCN1[C@H](C(=C(C1=O)[O-])C(=O)c2ccc(cc2)C)c3ccc(cc3)N(C)C C09015359
CCCCCCN1[C@@H](C(=C(C1=O)[O-])C(=O)c2ccc(cc2)C)c3ccc(cc3)C(C)C C06160051
CCN(CC)c1ccc(cc1)[C@@H]2C(=C(C(=O)N2CC(C)C)[O-])C(=O)c3ccc(cc3)C C20606196
CCCc1cc(nc(n1)SCC(=O)N2CCC(CC2)Cc3ccccc3)[O-] C11443635
CCCC[C@@H](C(=O)[O-])Sc1nnc(n1c2ccccc2)c3ccc(cc3)Br C27517374
Cc1c(c(nc(n1)SCc2ccccc2)[O-])CCC(=O)N3CCC[C@@H]3Cc4ccccc4 C29981727
CC/C=C\CCc1c(c(n(n1)c2ccc(cc2)C(C)(C)C)c3ccccc3)C(=O)[O-] C33396959
CCc1c(c(nn1c2ccccc2C(F)(F)F)C[C@@H](C)CCCC(C)(C)OC)C(=O)[O-] C33467438
CCc1c(c(nn1c2ccccc2C(F)(F)F)C[C@H](C)CCCC(C)(C)OC)C(=O)[O-] C33467439
CCOc1cccc(c1)C(=O)C2=C(C(=O)N([C@@H]2c3ccc(cc3)F)CCc4ccccc4)[O-] C33516278
Cc1ccc(c(c1)C(=O)C2=C(C(=O)N([C@H]2c3ccc(cc3)C(C)C)CCCOC)[O-])C C06382272
Cc1ccc(c(c1)C(=O)C2=C(C(=O)N([C@@H]2c3ccc(cc3)C(C)C)CCCOC)[O-])C C06382415
CC(C)(C)OC(=O)N1CC[C@H]([C@H](C1)CC(=O)[O-])c2cc(cc(c2)C(F)(F)F)C(F)(F)F C35571701
CCCCCCN1[C@@H](C(=C(C1=O)[O-])C(=O)c2ccc(cc2)C)c3ccc(cc3)Br C09379636
C/C(=C\C=C\C=C(/C)\C=C\C=C(/C)\C=C\C(=O)OC)/C=C/C=C(\C)/C=C/C(=O)[O-] C03978844
C/C(=C/C=C/C=C(/C)\C=C\C=C(/C)\C=C\C(=O)OC)/C=C/C=C(/C)\C=C\C(=O)[O-] C38653867
c1ccc(cc1)CCN\2C(=O)[C@H](S/C2=N\c3ccc(cc3)C(=O)[O-])Cc4ccccc4 C39850767
CCCOc1ccc(cc1)C(=O)C2=C(C(=O)N([C@@H]2c3cccc(c3)Br)CC=C)[O-] C40026440
CCOc1ccc(cc1C)C(=O)C2=C(C(=O)N([C@@H]2c3ccc(cc3Cl)Cl)CC=C)[O-] C40027184
CCCOc1ccc(cc1C)C(=O)C2=C(C(=O)N([C@@H]2c3cccc4c3cccc4)CC=C)[O-] C40027358
Cc1cc(ccc1OCC(C)C)C(=O)C2=C(C(=O)N([C@@H]2c3cccc4c3cccc4)CC=C)[O-] C40027842
CCCCN1[C@@H](C(=C(C1=O)[O-])C(=O)c2ccc(cc2)OCc3ccccc3)c4cccs4 C40075385
CCCCN1[C@H](C(=C(C1=O)[O-])C(=O)c2ccc(cc2)Cl)c3ccc(cc3)C(C)(C)C C40076793
CCCCN1[C@H](C(=C(C1=O)[O-])C(=O)c2ccc(cc2)OC)c3ccc(cc3)CC C40077431
CCCCN1[C@@H](C(=C(C1=O)[O-])C(=O)c2ccc(cc2)OCCC)/C=C/c3ccccc3 C40078348
CCCCN1[C@H](C(=C(C1=O)[O-])C(=O)c2ccc(cc2C)OC)c3ccc(cc3)C C40080137
CCCCN1[C@H](C(=C(C1=O)[O-])C(=O)c2ccc(cc2)OCC(C)C)c3ccc(cc3)Cl C40080963
CCCCN1[C@H](C(=C(C1=O)[O-])C(=O)c2ccc(cc2)OCC(C)C)c3ccc(cc3)CC C40081028
CCCCN1[C@@H](C(=C(C1=O)[O-])C(=O)c2ccc(cc2C)OCC(C)C)c3cccs3 C40085023
CCCCN1[C@H](C(=C(C1=O)[O-])C(=O)c2ccc(c(c2)C)OCC=C)c3ccc(cc3)C C40092323
CCCCN1[C@@H](C(=C(C1=O)[O-])C(=O)c2ccc(c(c2)C)OCC=C)c3ccc(cc3)SC C40092527
CCCCN1[C@@H](C(=C(C1=O)[O-])C(=O)c2ccc(cc2)F)c3ccc(cc3)OCC=C C40094691
CCCCN1[C@H](C(=C(C1=O)[O-])C(=O)c2ccc(c(c2)F)C)c3ccccc3OCC=C C40100191
CCOC(=O)c1c(csc1[N-]S(=O)(=O)c2ccc(cc2)Cl)c3ccc(cc3)Cl C40867411
c1ccc(cc1)OCCCSc2nc(cc(n2)[O-])COc3ccccc3 C41632923
C[C@@H](CCCC(C)(C)OC)Cc1c(c(n(n1)c2ccccc2F)C(C)C)C(=O)[O-] C33767531
CCc1c(c(nn1c2ccccc2C(F)(F)F)C[C@@H](C)CC(C)(C)C)C(=O)[O-] C43226286
CCCc1ccc(cc1)/C(=C(/C#N)\C(=O)Cc2csc(n2)c3ccccc3)/[O-] C49111157
CC1=C([C@@H](/C(=C(\[O-])/OCC=C)/C(=N1)C)/C=C/c2ccccc2)C(=O)OCC=C C19794781
Cc1ccsc1CN(Cc2ccc(cc2)F)C(=O)CN(C(C)C)C(=O)C(C)(C)C C04375491
c1ccc(cc1)[C@@H](C(F)(F)F)OP(=O)(Oc2ccccc2)Oc3ccccc3 C03130281
CCCN(CC(=O)N(Cc1ccc(cc1)F)Cc2c(ccs2)C)C(=O)CC(C)(C)C C04761949
CCCO[P@@](=O)(OC=C(Cl)Cl)O[C@@](C)(CC)C(Cl)(Cl)Cl C05431482
CCCN(CC(=O)N(Cc1ccc(cc1)F)Cc2c(ccs2)C)C(=O)C3CCC3 C06138573
CC(=C)CSc1nc2cc(ccc2c(=O)n1CCc3ccccc3)C(=O)OC C06366255
CCC[C@@H](C(=O)OCC)Sc1nc2ccccc2c(=O)n1c3ccccc3C C06704734
Cc1ccccc1SCC(=O)N(Cc2ccc(cc2)N(C)C)C[C@@H]3CCCO3 C07988916
C/C=C/C=C/C(=O)OCC(=O)N(Cc1ccccc1)c2nc3c(s2)CCCC3 C08100340
COCCn1c(nnc1SCc2ccc(c(c2)F)OC)c3ccc(cc3)Cl C08230469
COc1ccc(cc1OC)/C=N/CC[C@@H](c2ccccc2)c3ccc4c(c3)OCO4 C02101152
c1cc(sc1)c2nnc(n2C3CC3)SCCCC(=O)c4ccc(cc4)Br C09056275
Cc1ccc2c(c1)sc(n2)N(Cc3cccnc3)C(=O)CCSCc4ccccc4 C10615558
c1ccc(cc1)CSCCC(=O)N(Cc2cccnc2)c3nc4ccc(cc4s3)F C10615583
CCC(=O)N(CCCOC)Cc1cc2ccc(cc2nc1c3cccc(c3)C)SC C12161130
CCOC(=O)C1(CCN(CC1)C(=O)[C@@H]2C[C@H]3C[C@@H]2C=C3)CCCc4ccccc4 C12385533
CCCCCCN1C(=O)/C(=C\c2cn(nc2c3cccs3)c4ccccc4)/SC1=S C12572418
CCN(CC)S(=O)(=O)c1ccc(cc1)/C=C/C(=O)N(C)[C@H](C)c2ccccc2 C12784452
Cc1cccc(c1C)OCCCn2c3ccccc3nc2[C@H]4CC(=O)N(C4)CC=C C04910348
Cc1cc(c(c(c1)CN(CCc2ccccc2)Cc3ccncc3)n4cccn4)C C13990197
CN(Cc1ccncc1)[C@@H](Cc2ccccc2)C3CCN(CC3)C(=O)CC4=CCCCC4 C20774680
c1cc(sc1)Cc2nnc(n2C3CC3)SCCCC(=O)c4ccc(cc4)Br C26224905
Cc1c(c(nc(n1)SC)C)CCC(=O)OCc2csc(n2)c3ccsc3 C28171474
CC\1(c2ccccc2N(/C1=C\C(=O)COC(=O)CCOc3ccccc3F)C)C C18140633
Cc1ccsc1CN(Cc2ccc(cc2)F)C(=O)CN(C(C)C)C(=O)c3cccs3 C00696141
Cc1ccccc1C(=O)N(CC=C)CC(=O)N(Cc2ccccc2)Cc3ccc(s3)C C33568978
C[C@@H]1[C@H](C[C@H](O[C@H]1CC=C)CCS(=O)(=O)c2ccccc2)OCc3ccccc3 C34655108
Cc1ccsc1CN(Cc2ccc(cc2)F)C(=O)CN(CC=C)C(=O)c3cccs3 C35362867
CC(C)(C)c1ccc(cc1)C(=O)N(CC(=O)N(Cc2ccccc2)Cc3cccs3)C4CC4 C35363304
Cc1ccsc1CN(Cc2ccc(cc2)F)C(=O)CN(C3CC3)C(=O)c4ccc(cc4)F C35383439
CCCN(CC(=O)N(Cc1ccccc1)Cc2c(ccs2)C)C(=O)c3ccc(cc3)C C35383969
Cc1ccc(s1)CN(Cc2ccccc2)C(=O)CN(CC=C)C(=O)[C@H]3C[C@H]3c4ccccc4 C35394492
Cc1ccsc1CN(Cc2ccccc2)C(=O)CN(C3CCCCC3)C(=O)c4ccccc4 C35394500
CCOC(=O)[C@@H]1C[C@H]1CN(c2ccc(cc2)c3ccccc3)C(=O)c4ccncc4 C35520527
CCOC(=O)[C@H]1C[C@@H]1CN(c2ccc(cc2)c3ccccc3)C(=O)c4ccccn4 C35520533
Cc1ccc(s1)CN(Cc2ccccc2)C(=O)CN(CC(C)C)C(=O)c3ccccc3 C35798219
CC[C@@H](C)N(CC(=O)N(Cc1ccc(cc1)F)Cc2ccc(s2)C)C(=O)CC(C)(C)C C35808185
CCCN(Cc1c(noc1N2CCCC2)c3ccccc3)C(=O)Cc4ccccc4 C37284966
Cc1cccc(c1OCCn2c3ccccc3nc2COc4ccccc4OC)C C40233222
CCCOC(=O)[C@@H](c1ccccc1)N2C(=O)/C(=C\C=C\c3ccccc3)/SC2=S C40937372
C[C@@H]1C[C@H]1c2ccc(o2)CN(Cc3ccco3)C(=O)[C@@H](C)Oc4ccccc4F C47132263
CCCN(CCC)C(=O)c1ccc(o1)CSc2nc(cs2)c3cccs3 C57293026
CCc1ccc(cc1)CN(Cc2cccnc2)Cc3cnc(nc3)N4CCCCC4 C13569119
Cc1ccc(c(c1)OCCCSc2nnc(n2C3CC3)Cc4cccs4)C C57867541
c1ccc(cc1)C(c2ccccc2)OCCN(Cc3nccn3C(F)F)C4CC4 C46066881
C[C@H]1CCCC[C@H]1OCCSc2nnc(n2Cc3ccccc3)c4ccco4 C59121315
CCN(CC)c1ccc(cc1)/C=N/c2c(c(c(s2)/C(=C\C#N)/C)C)C(=O)OC C59461185
C[C@H](CCc1ccccc1)Sc2nnc(n2C[C@H]3CCCO3)c4cccs4 C59739415
C[C@@H](CCc1ccccc1)Sc2nnc(n2CC=C)[C@H]3COc4ccccc4O3 C59739592
Cc1ccc(s1)CN(CCc2ccccc2)S(=O)(=O)c3ccccc3C=O C60370312
c1ccc2c(c1)nc(s2)SCCOCCSc3nc4ccccc4s3 C02073234
CCCCN(CC(=O)N(Cc1ccccc1)Cc2cccs2)C(=O)CCC C04376872
Cc1ccc(c(c1)OC)OCCOCCOc2ccc(cc2)C(C)(C)C C02985636
C/C=C/c1ccc(c(c1)OC)OCCCCOc2cccc3c2nccc3 C04701942
CCCC[C@H](CC)CN1C(=O)/C(=C/c2ccc(cc2)N(C)C)/SC1=S C02696759
CCCCOC(=O)C[C@H](C)SP1(=S)OCC(CO1)(CC)CC C01661156
CCCCCCN=C1C[C@@H](CC(=O)C1C(=O)CCC)C[C@@H](C)SCC C04889162
C/C=C/c1ccc(c(c1)OC)OCCCOc2cccc3c2nc(cc3)C C02823257
CN(C)c1ccc(cc1)C(CC(=O)c2ccccc2)CC(=O)c3ccccc3 C00643740
CCN(CC)P(=S)(N(CC)CC)O[P@@](=S)(C)OC(C)C C05453677
Cc1ccc(cc1)Cn2cccc2CN(Cc3ccccc3)C(=O)/C=C/c4ccccc4 C06735413
CCCCN(Cc1cccn1Cc2ccccc2)C(=O)[C@@H]3C[C@H]3c4ccccc4 C06835050
CCOc1cc(cc(c1OCCOc2ccccc2CC=C)Cl)C#N C11894316
C[C@@H]1CC[C@@H]([C@H](C1)OC(=O)COC(=O)c2ccc(cc2)N(C)C)C(C)C C12660807
COCCn\1c2c(cccc2s/c1=N\C(=O)CCCSc3ccccc3)F C12628986
CC#CCOc1ccc(cc1)CN(Cc2cccnc2)C(=O)/C=C/c3cccc(c3)F C14981210
CCCc1nnc(n1/N=C/C=C\c2ccccc2)SCc3ccc(cc3)Cl C16679576
CC#CCOc1ccc(cc1)CN(C2CCCC2)C(=O)/C=C/c3ccc(cc3)OC C12471334
CN(Cc1cccs1)C(=O)COC(=O)CSc2cccc3c2c(ccc3)Cl C22820368
CCC[C@@H](C)N([C@H](C)CCC)/C(=N\S(=O)(=O)c1ccc(cc1)C)/c2ccccc2 C16740651
CCCC[C@@H](CC)C(=O)N(C)[C@H](CC)c1nc2ccccc2c(=O)n1C C35008524
CC[C@H]1N([C@@H](CS1)C(=O)OCC(C)C)C(=O)C[C@@H](C)CC(C)(C)C C35214150
CC(C)C(=O)N(C[C@@H]1CN(C[C@@H]1c2ccccc2OC)Cc3cccs3)C(C)C C35918528
CCCN(Cc1csc(n1)COc2cc(cc(c2C)C)C)C(=O)C(C)C C36106108
Cc1cccc(c1C)OCc2nc(cs2)CN(CC=C)C(=O)C3CCCC3 C36114351
Cc1ccc(cc1)/C=C/C(=O)OCCCCN2C(=O)c3ccccc3C2=O C39621475
Cc1ccccc1OCc2nnc(n2CC=C)SCc3ccc(cc3Cl)Cl C39750623
C[C@@H](c1nc2ccccc2n1CCCOc3ccccc3)Oc4ccccc4 C39899886
CCCC[C@@H](CC)CN1C(=O)/C(=C/c2ccc3c(c2)CCCN3CC)/SC1=S C40113374
CC(C)CN(CC(C)C)C(=O)Cn1c2ccccc2nc1Cc3ccccc3Cl C40225884
COc1cc(ccc1OCCn2c3ccccc3nc2C4CCCCC4)CC=C C40231450
COc1cc(ccc1OCCCn2c3ccccc3nc2C(F)(F)F)CC=C C40231843
Cc1ccccc1OCCCn2c3ccccc3nc2COc4ccccc4C C40233799
Cc1ccc(c(c1)C)OCCCCn2c3ccccc3nc2/C=C/c4ccco4 C40238695
Cc1ccccc1c2nc3ccccc3n2CCCCOc4ccccc4OC C40239542
CCOCCCn1c2ccccc2nc1[C@H](c3ccccc3)Sc4ccccc4 C40389496
Cc1cc(c(c(c1)OCc2nc(cs2)CN(CC=C)C(=O)C3CCCC3)C)C C40403499
C[C@H]1CC[C@H]2CC(=O)[C@@H]([C@H]([C@@]2([C@@H]1CCC(=C)C)C)CCC=C)C(=O)OC C43762491
COc1ccc(cc1)CSc2nnc(s2)SCCCOc3ccccc3 C57781479
CCOc1ccc(cc1)/N=C/c2ccc(cc2)/C=N/c3ccc(cc3)OCC C18086800
CCN(CC)C(=S)SCc1csc(n1)COc2ccc(cc2)Cl C58510811
C=CCn1c(nnc1SCCCc2ccccc2)COc3ccccc3 C59265964
C[C@@H](CCc1ccccc1)Sc2nnc(o2)COc3ccc(cc3)Cl C59739702
C=CCN(CCc1ccccc1)S(=O)(=O)c2ccccc2C(F)(F)F C60168437
c1ccc2c(c1)nc(o2)SCC(=O)OCCOc3ccc(cc3)Cl C05969454
CCCCSc1nnc(s1)SCc2coc(n2)c3ccccc3 C60766939
CCOc1ccc(cc1)c2c(sc3c2c(nc(n3)C)N(CC=C)CC=C)C C62046804
CCCC(CCC)S(=O)(=O)Cc1nc(on1)c2ccc(cc2)Cl C63928099
CCCC[C@H](CC)C(=O)N1CCC(CC1)(C)N(C)C(=O)OC(C)(C)C C66424474
CCCCCn1c(=O)c2c(ccs2)nc1SCc3cccc(c3)OC C67259657
CCCC[C@H]([C@H](c1ccc(cc1)C(C)(C)C)O)[NH+](CC)CC C01687277
CCC[NH+](CCC)CCC[C@@H](c1cccc2c1cccc2)O C01592128
CC[C@@]1(C[C@@H](CCO1)[C@@H](CC[NH2+]Cc2ccc(cc2)F)c3ccc(cc3)C)C C04815154
CC(C)CC[NH+](CCC(C)C)C[C@H](c1ccc(cc1)Br)O C02037104
CCCC[NH+](CCCC)[C@@H](c1ccccc1)[C@H](c2ccccc2)O C01595270
CC[NH+](CC)[C@H](COC(c1ccccc1)c2ccccc2)C=C C06384815
CCC[C@@H]1[C@H](CC[NH+]1Cc2ccccc2)C[C@](C)(CCC)O C15777130
CC(C)CCCCCC[NH2+]Cc1ccc(cc1)C(F)(F)F C19231738
CCN(Cc1ccsc1)C[C@@H]2CCC[NH+](C2)CCc3cccc(c3)F C14959860
C[C@@H](c1ccc(cc1)SC)[NH2+]CCCOC2CCCCC2 C19997986
CCC(CC)[C@@H](C[NH2+]C1CCC(CC1)C(C)(C)C)N(C)C C21508386
CCC(CC)[C@H](C[NH2+][C@H](C)c1ccc(cc1F)F)N(C)C C21516766
CCCCC[NH2+]Cc1cn(c2c1cccc2)Cc3ccccc3Cl C28428113
CC[NH+](CC)[C@@H](CNCc1ccc(cc1)C)c2ccccc2 C32175430
C[C@H](COC1CCCCC1)[NH2+]CCC(c2ccccc2)c3ccccc3 C06852871
CCCCN(CCCC)c1cccc(c1C[NH2+]C2CC2)Cl C34824533
CCCC[C@H](CC)[C@H](c1c(cc(cc1F)F)F)[NH2+]CCC C35580830
CC[C@H](C)C[C@H](CC)[NH2+][C@@H](C)c1ccccc1OC(F)F C37084604
CCC(CC)[C@@H](CN[C@@H](C)c1c(ccs1)Br)[NH+](C)C C37241195
CCCCC[C@H](C)[NH2+][C@@H](c1ccco1)c2ccc(s2)Cl C37267376
CCC(CC)[C@@H](C[NH2+]Cc1cc(cc(c1)Cl)Cl)N(C)C C37423759
C[C@@](CCC[NH+](C)C)([C@@H](Cc1ccccc1)c2ccccc2)O C02187349
CCC[NH2+][C@H](CCc1ccco1)Cc2c(cccc2Cl)F C38131798
CCC[NH2+][C@H](CCc1ccco1)Cc2ccc(cc2)Br C38132492
C[C@H](c1ccc(cc1)Cl)[NH2+]CC[C@@H](CCC(C)C)c2ccco2 C38752691
C[C@@H](c1nc2ccccc2s1)[NH2+]CCCCCCC(C)C C21046657
C[C@H](CCCC(C)C)[NH2+][C@H](C)c1ccccc1OC(F)F C21048038
CCCC[NH+](CCCC)CCCn1c2ccc(cc2nc1c3ccco3)Cl C40406643
CN(CCC[NH2+][C@H](c1cccs1)C2CC2)c3ccccc3 C42328276
CCC[NH2+][C@H](C)c1ccccc1N(CC(F)(F)F)C(C)C C42769880
CC(C)(C)[C@H]1CC[C@@H]([C@@H](C1)CCCOCC(F)(F)F)[NH2+]C C43655406
CC[NH2+][C@H](CN(C)CC(F)(F)F)c1ccc(cc1)C(C)C C43901264
CCCc1ccc(cc1)[C@H](CN(CC)CC(F)(F)F)[NH2+]C C43979827
CCC[C@H]1CC[C@H]([C@@H](C1)N(CC(F)(F)F)C2CC2)[NH2+]CC C43983071
CCCN(CC(F)(F)F)[C@H](CC)[C@@H](c1ccccc1)[NH2+]C C43983485
CCC[NH2+][C@H](c1ccccc1)[C@H](C(C)C)OCC(F)(F)F C44041182
CC(C)[C@@H](C[NH+](C)C)N[C@H](Cc1cccs1)c2cccs2 C49199162
C[NH2+]C[C@@H](c1ccc(cc1)Cl)OCCCc2ccccc2 C50501956
CC[NH+](CCOC(c1ccccc1)c2ccccc2)C[C@H]3CCOC3 C52071733
CC(C)C[NH2+]C[C@@H](Cc1ccc(cc1)Cl)C[C@H]2CCCO2 C53340177
CCC[NH2+][C@H](CCN(C)[C@@H](C)c1cccs1)C(C)(C)C C54028503
CC[NH2+][C@H](CCN(C)Cc1ccccc1Cl)C(C)(C)C C54046550
CC(C)C[NH+](Cc1nc(no1)c2ccc(cc2)SC)CC(C)C C57427579
CC[C@](C)(C[NH2+]C(C)C)CN(C)Cc1ccccc1Cl C51285510
CCC[NH2+][C@@H](Cc1ccc(s1)Br)COCCC C60702270
CCC[NH2+][C@@H](CCc1ccccc1)c2nc(cs2)C(C)C C61625750
CCC[NH2+]CC(C)(C)CN(C)[C@@H](C)c1ccccc1Cl C62018094
CCCC[NH+](CC)C[C@H](c1ccc(cc1)c2ccccc2)Cl C62341773
CCCN(CC(F)(F)F)c1ccccc1C[NH2+]C(C)(C)C C62737929
CC[C@H](C)Oc1ccc(cc1)[C@@H](CC)[NH2+]CC2CCCCC2 C66180915
CC(C)CC[C@@H](CC[NH+]1CCCC1)c2ccc(cc2)OC(C)C C04089549
CCCC[NH+](CCCC)CC[C@@H](c1cc2ccccc2c3c1cccc3)O C01640925
CCC[C@H](C1CCCC1)C(=O)OCC(C)(C)C[NH+]2CCCC2 C01683398
CC[NH+](CC)[C@@H](COC(c1ccccc1)(c2ccccc2)c3ccccc3)C=C C04683128
CCC[C@H](c1ccc(cc1)Cl)[NH2+]C[C@H](CC(C)C)N(C)C C21510254
CC1(C[C@@H](CCO1)[C@@H](CC[NH2+]C/C=C/c2ccccc2)c3ccccc3)C C26961573
CC[NH2+]CC[C@H](c1ccc(cc1)OC(C)C)C2CCCCC2 C26961704
CC[C@]1(C[C@@H](CCO1)[C@@H](CC[NH2+]Cc2ccc(cc2)F)c3ccccc3)C C27666486
CC(C)CC[C@@]1(CCOC(C1)(C)C)CC[NH2+]Cc2ccccc2F C27666571
C[C@H](CC/C=C(\C)/CCC=C(C)C)C[NH2+]Cc1cccnc1 C13827400
CCCCc1ccc(cc1)c2ccc(s2)[C@@H](CC)[NH2+]CC C34673645
CCCC[C@@H](c1ccc(cc1)F)[NH2+][C@H](C)Cc2cccs2 C36992505
CCCOc1ccc(cc1)[C@@H](C)[NH2+][C@H](C)Cc2cccs2 C36992728
CCCCCC[C@@H](C)[NH2+][C@H](c1ccccc1)c2cccs2 C37071039
CC[C@H](C)C[C@H](CC)[NH2+][C@@H](c1ccccc1)c2cccs2 C37071044
CCCC[C@@H](CC)C[NH2+][C@H](C)c1ccc(cc1)I C37219444
CCCCC[C@H](c1ccccc1)[NH2+][C@@H](C)Cc2cccs2 C37291697
C[C@H](CCCC(C)C)[NH2+][C@H](Cc1cccs1)c2cccs2 C37231928
CC[C@@H](c1ccc(cc1)Cl)[NH2+]C[C@@H](C(CC)CC)N(C)C C20557174
c1ccc(cc1)CN(Cc2ccccc2)[C@H](CC[NH+]3CCCC3)c4ccccc4 C15772279
CCCC[NH2+]CCc1nc(c(s1)C)c2ccc(cc2)CC C41620900
CN(CCC[NH2+][C@@H](c1cccs1)C2CC2)c3ccccc3 C42328273
CCC[NH2+]Cc1c(cccc1Cl)N(CC)CC(F)(F)F C42777374
CCC[C@@H]1CC[C@H]([C@@H](C1)CCOCC(F)(F)F)[NH2+]CCC C43655221
CC(C)(C)[C@@H]1CC[C@H]([C@@H](C1)CCCOCC(F)(F)F)[NH2+]C C43655408
CC[NH2+][C@@H]1CC[C@@H](C[C@@H]1CCOCC(F)(F)F)C(C)(C)C C43655469
CCCc1ccc(cc1)[C@@H](CN(CC)CC(F)(F)F)[NH2+]C C43979822
CCC[NH2+][C@@H]1CC[C@@H](C[C@@H]1N(CC(F)(F)F)C2CC2)CC C43983178
CCC[NH2+]C[C@@H](c1ccccc1)N(C)Cc2ccc(s2)Cl C52509243
CCCCCOCc1c(sc2c1c(ccc2)F)C[NH2+]CC C52645306
C[C@@H](CCC[NH2+]CC(C)C)Oc1ccccc1C(F)(F)F C52650483
CC(C)C[NH2+]C[C@H](CCOC(C)C)Cc1ccc(cc1)Cl C52975463
CC(C)CCOCC[C@H](Cc1ccc(cc1)Br)C[NH2+]C C52975537
CC[NH2+]C[C@H](Cc1ccccc1OC)Cc2ccc(s2)Cl C52980263
CC(C)C[NH2+]C[C@H](Cc1ccc(cc1)Cl)C[C@@H]2CCCO2 C53340174
CCC[NH2+][C@@H](CCN(CC(F)(F)F)C(C)C)C(C)(C)C C54028336
CCC[NH2+][C@@H](CCN(CCC)CC(F)(F)F)C(C)(C)C C54028396
CCC[NH2+][C@H]1CC[C@H](C[C@@H]1OCC(C(F)F)(F)F)C(C)C C54556629
CCC(CC)[NH+](CCOC)C[C@H]1C[C@@H](CCC1=O)C(C)C C54559312
COCC[NH2+]C[C@H]1C[C@@H]1c2ccc(cc2)SC(F)(F)F C54598474
CC(C)C[C@H](CN(C)C)[NH2+][C@H](c1cccs1)C2CCCC2 C37321722
CCCCn1c(nnc1SCC2CCCCC2)[C@H](CC)[NH+](C)C C58089038
CCC[NH2+][C@H](Cc1ccc(s1)Br)COCCC C60702271
CC(C)C[NH+](C[C@@H](c1ccc(cc1)[N+](=O)[O-])Cl)CC(C)C C62341904
CC(C)C[NH+](C[C@H](c1ccc(cc1)C(C)(C)C)O)CC(C)C C62352040
CC(C)Cc1ccc(cc1)[C@H](C[NH+](CC(C)C)CC(C)C)O C62360262
CC[C@@H](C)[NH2+]Cc1c2ccccc2ccc1OCCC(C)C C66116194
CC[C@@H](c1ccc(cc1)OCC)[NH2+]Cc2ccc(cc2)C(C)(C)C C66181100
CCCOc1ccc2ccccc2c1C[NH2+]Cc3ccc(cc3)C(C)(C)C C66181226
CCCCn1c(nnc1SCc2ccc(cc2)C)[C@H](CC)[NH+](C)C C66317041
c1ccc(cc1)CN(Cc2c(cccc2Cl)Cl)C(=S)NC[C@@H]3CCCO3 C06339190
Cc1c(c(nc(n1)SC)C)CCC(=O)N[C@@H](C)c2ccc(cc2)CC(C)C C08031699
Cc1csc(n1)c2ccsc2NC(=O)CCCSCc3ccccc3 C10618878
CCN(Cc1ccccc1)C(=O)CC[C@]2(CCC(=O)N2)Cc3ccc4ccccc4c3 C11839103
CCSc1ccccc1C(=O)Nc2nnc(s2)CCCc3ccccc3 C13856322
CCCN(Cc1ccccc1)C(=S)NC(=O)c2ccc(cc2)c3ccccc3 C13987742
c1ccc(cc1)Cn2cc(c3c2cccc3)CCCNC(=O)/C=C/c4ccoc4 C16888263
c1ccc(c(c1)CN(Cc2ccco2)C(=S)Nc3ccc(c(c3)C(F)(F)F)Cl)F C20494989
c1ccc(cc1)CC[C@](c2ccc(cc2)F)([C@H](CN3CCOCC3)c4ccc(cc4)F)O C27253941
CC[C@@H](C)N([C@H](c1cccs1)C(=O)NC2CCCC2)C(=O)Cc3cccs3 C35313793
C[C@@H](CC(=O)Nc1nnc(s1)SCc2cc(ccc2F)F)CC(C)(C)C C35563593
C[C@@H](CC(=O)Nc1nnc(s1)SCc2ccc(cc2F)F)CC(C)(C)C C35563782
CCC(CC)[C@@H](C(=O)NC(C)(C)CC(C)(C)C)N(C)C(=O)C#Cc1ccccc1 C36530492
CCCN([C@H](/C=C\C)C(=O)NC(C)(C)C)C(=O)Cc1cccc(c1Cl)Cl C36571618
CCCN([C@@H](c1ccc(cc1)C(F)(F)F)C(=O)NC2CCCCC2)C(=O)CC C36578555
C/C=C\[C@H](C(=O)NC1CCCCC1)N(C(=O)CCC2CCCCC2)C(C)(C)C C36581772
Cc1ccc(cc1)[C@@H](C(=O)NC(C)(C)CC(C)(C)C)N(C(=O)CCl)C(C)(C)C C36590240
CC(C)(C)C(=O)CSc1nnc(s1)Nc2ccc(cc2)SC(F)F C36773303
C=CCNC(=O)COc1ccc2c(c1)[C@@H](N(CC2)Cc3ccccc3)c4ccccc4 C34671520
CCOCCCNC(=O)c1ccc(cc1)n2c(cc3c2CCCC3)c4ccccc4 C06782042
CC(C)O[P@@](=O)(c1ccc(cc1)N(C)C)[C@@H](c2ccccc2)Nc3ccccc3 C02265532
CCCc1ccc(cc1)S(=O)(=O)NCCc2csc(n2)c3ccc(cc3)F C38667304
c1cc(oc1)CN(C[C@@H]2CCC=CC2)C(=S)Nc3ccc(c(c3)C(F)(F)F)Cl C39411923
c1cc(cnc1)CN(C[C@@H]2CCC=CC2)C(=S)Nc3ccc(cc3Cl)C(F)(F)F C39422068
CCCCN(CCCC)Cc1[nH]c(=O)c2c(n1)-c3ccccc3CC24CCCC4 C17179592
CCC[C@@H](C)NC(=O)[C@H]1CCCN(C1)C(=O)CC(c2ccccc2)c3ccccc3 C58167066
c1ccc(c(c1)SCCC(=O)NCc2ccc(cc2)COCC(F)(F)F)Cl C58521299
CC[C@@H](C)NC(=O)CCSc1nc(cc(n1)C(F)(F)F)c2cccs2 C05875217
Cc1ccc(cc1)c2cc(nc(n2)SCCC(=O)NCC(C)C)C(F)(F)F C06032667
CC(C)c1ccc(cc1)CN(Cc2ccccc2)C(=S)NC[C@@H]3CCCO3 C05912803
CC(C)(C)CC(C)(C)NC(=S)N(Cc1ccc(cc1)Br)Cc2cccnc2 C59035834
CC(C)(C)CC(C)(C)NC(=S)N(Cc1ccco1)Cc2c(cccc2Cl)F C59035912
CCCCc1ccc(cc1)NC(=S)N(Cc2ccc(cc2)F)Cc3ccco3 C06310824
CC(C)c1ccc(cc1)CN(C[C@@H]2CCCO2)C(=S)Nc3ccc(cc3)F C06307342
Cc1cc(c(c(c1)C)NC(=S)N(Cc2ccc(cc2)C(C)C)C[C@H]3CCCO3)C C06370349
COc1cc(ccc1NC(=S)N(Cc2ccco2)C[C@H]3CCC=CC3)Cl C06421746
C[C@H](c1ccccc1)N(Cc2ccc(cc2)N(C)C)C(=S)Nc3ccccc3 C06571907
CC(C)(C)c1ccc(cc1)CN(Cc2ccccc2)C(=S)Nc3cccnc3 C05944397
COc1ccccc1CN(Cc2ccccc2)C(=S)Nc3ccccc3C(F)(F)F C59169378
Cc1ccc(c(c1)C)NC(=S)N(Cc2ccc(cc2)C(C)(C)C)Cc3cccnc3 C59170076
c1cc(c(cc1C(F)(F)F)NC(=S)N(C[C@@H]2CCC=CC2)C[C@H]3CCCO3)Cl C59170315
CC(C)(C)c1ccc(cc1)CN(Cc2cccnc2)C(=S)Nc3ccc(cc3F)F C59187051
CC(C)c1ccc(cc1)CN(Cc2cccnc2)C(=S)Nc3ccccc3C(F)(F)F C59199681
Cc1ccc(cc1)SCC(=O)Nc2nnc(s2)CCCc3ccccc3 C59345035
CCCCNC(=O)[C@H]1CCCN(C1)C(=O)C[C@H](C)c2ccc(cc2)C(F)(F)F C50737079
CC[C@@H](C)N(Cc1cn(c2c1cccc2)CC)C(=S)Nc3cc(cc(c3)Cl)Cl C20212660
CC[C@@H](C)N(Cc1cn(c2c1cccc2)CC)C(=S)Nc3cc(cc(c3)C)C C04913964
CC[C@H](C)N1C(=O)c2ccccc2N[C@]1(CC)c3ccc(cc3)OCCC(C)C C66130385
CC[C@H](C)N1[C@@H](Nc2ccccc2C1=O)c3ccccc3OCCCc4ccccc4 C66132990
C[C@@H](CSc1ccccc1NC(=O)N(Cc2ccccc2)[C@@H](C)C3CC3)C#N C66680344
CC[C@@H](C)CN(CC(=O)N(Cc1ccc(cc1)F)Cc2ccc(s2)C)C(=O)CC C04422057
Cc1cccc(c1)c2nnc(n2CCOC)SCC(=O)c3ccc4c(c3)CCCC4 C04444631
CCN(c1ccccc1)C(=O)CSc2nc3ccsc3c(=O)n2CCC(C)C C02925079
C=CCSC1=N[C@H](N2N1[C@@H](N=C2SCC=C)c3ccccc3)c4ccccc4 C02269535
CC[C@H](C)N(CC(=O)N(Cc1ccc(cc1)F)Cc2c(ccs2)C)C(=O)C(C)C C04921927
CCN1C(=O)/C(=C/c2cccc(c2)OCCOc3ccc(cc3)OC)/SC1=S C02977726
CCN1C(=O)/C(=C/c2ccccc2OCCOc3ccc(cc3)OC)/SC1=S C02978064
C=CCn1c(nnc1SCc2nc3ccccc3s2)COc4ccccc4F C06649030
C[C@@H](COc1ccccc1)COc2ccccc2/C=C/3\C(=O)N(C(=S)S3)CC=C C02847970
CCc1ccccc1n2c(=O)c3ccccc3nc2SCC(=O)N(CC)CC(=C)C C07567444
c1cc(sc1)Cc2nnc(n2C3CC3)SCC(=O)N(C4CC4)C5=CCCCC5 C07844520
Cc1cc(c(n1[C@H](C)COC)C)C(=O)COC(=O)C23C[C@H]4C[C@@H](C2)CC(C4)(C3)Cl C08137332
c1ccc(c(c1)CSC2=NCCS2)C(=O)OCc3coc(n3)c4cccs4 C09556250
Cc1cc(c(n1CCc2cccs2)C)C(=O)CSc3nncn3c4ccccc4 C09866636
C[C@H]1CCc2c(csc2C1)C(=O)OCC(=O)N(Cc3ccccc3)Cc4ccccc4 C03354654
CCOC(=O)C1(CCN(CC1)C(=O)[C@H]2CCOC(C2)(C)C)CCCc3ccccc3 C12703493
c1ccc(cc1)Cc2nnc(n2c3ccccc3)SCCOc4ccc(cc4)C#N C12111317
COc1cc(ccc1OCC#N)/C=C/C(=O)Oc2ccc(cc2)C3SCCS3 C15568284
CCN(CC)C(=O)CSc1nc2c(c(cs2)c3cccs3)c(=O)n1CC=C C11381513
c1ccc(cc1)CCN(Cc2cccs2)C(=O)CCN3c4ccccc4OCC3=O C26369226
CC(C)(C)N(CC(=O)N(Cc1ccccc1)Cc2cccs2)C(=O)c3cccc(c3)F C00742338
Cc1ccc(cc1)C(=O)N(CC2CC2)CC(=O)N(Cc3ccccc3)Cc4cccs4 C00742355
c1ccc(cc1)CN(Cc2cccs2)C(=O)CN(CC3CC3)C(=O)CSc4ccccc4 C33665679
CCCCN(CC(=O)N(Cc1ccc(cc1)F)Cc2ccc(s2)C)C(=O)c3ccccc3C C33797089
CC(C)CN(C[C@H]1CN(C[C@@H]1c2ccccc2)Cc3ccncc3)C(=O)c4ccccc4F C34698963
COCC(=O)N(C[C@H]1CN(C[C@@H]1c2ccccc2)Cc3ccco3)C4CCCCC4 C34740679
CCCCN(CC(=O)N(Cc1ccccc1)Cc2cccs2)C(=O)CSc3ccccc3 C34761360
CC[C@H](C)N(CC(=O)N(Cc1ccc(cc1)F)Cc2c(ccs2)C)C(=O)c3ccc(cc3)C C34897596
CC[C@H](c1nc2ccccc2c(=O)n1CC)N(CCC(C)C)C(=O)c3ccc(cc3)C C35043592
CC[C@@H](c1ccccc1)C(=O)N(CC(=O)N(Cc2ccccc2)Cc3ccc(s3)C)C4CC4 C35225139
Cc1ccc(cc1)S(=O)(=O)N(Cc2nccn2Cc3ccccc3F)CC(C)C C35637449
C=CCN(Cc1nccn1Cc2ccccc2C(F)(F)F)C(=O)c3cccs3 C35638324
Cc1ccsc1CN(Cc2ccc(cc2)F)C(=O)CN(CC(C)C)C(=O)c3ccccc3 C35773893
CC(C)(C)N(CC(=O)N(Cc1ccccc1)Cc2cccs2)C(=O)C3CCCCC3 C35794964
CC[C@H](C)CN(CC(=O)N(Cc1ccccc1)Cc2ccc(s2)C)C(=O)c3ccc(cc3)F C35795243
Cc1ccc(s1)CN(Cc2ccccc2)C(=O)CN(C(C)C)C(=O)c3cccc4c3cccc4 C35798420
CC[C@H](C)N(CC(=O)N(Cc1ccc(cc1)F)Cc2ccc(s2)C)C(=O)c3ccc(cc3)F C35808174
CCCN(CCC)C(=O)[C@@H]1c2ccccc2C(=O)N([C@@H]1c3cccc(c3)OC)C4CC4 C35972466
CCN(CC)c1c(c(no1)c2ccccc2)CN(C3CC3)C(=O)c4ccc(cc4)F C36208199
Cc1cccc(c1OCCCCn2c3ccccc3nc2[C@H]4CC(=O)N(C4)C5CC5)C C40183007
c1ccc(cc1)CCCn2c3ccccc3nc2[C@@H]4CC(=O)N(C4)CCc5ccccc5 C40273352
CCCCN([C@H](CC)c1nc2ccccc2c(=O)n1CC)C(=O)c3ccc(cc3)F C40356520
CCCOC(=O)CCCN1C(=O)/C(=C\c2ccc(cc2)C(C)(C)C)/SC1=S C40938990
Cc1ccc(cc1)c2cnc(o2)CCC(=O)N(Cc3cccc(c3)F)C[C@@H]4CCCO4 C41021205
CCOc1cc(ccc1OC(F)F)/C=C/C(=O)N2CCC[C@H]2c3cccc(c3)OC C45755568
CN(Cc1cnn(c1)Cc2ccccc2)C(=O)/C=C/c3ccccc3OC(F)(F)F C45932441
C[C@H]1C[C@@H]1c2ccc(o2)CN(C3CC3)C(=O)CCC(=O)c4ccc(cc4)Br C58789113
C[C@H](c1cccnc1)Sc2nnc(n2CCc3ccccc3)c4ccccc4OC C59324618
CCCN(CCC)C(=O)CSc1nc2ccsc2c(=O)n1c3ccccc3C C67209078
CN(CCOC(=O)C=C)c1ccc(cc1)C(=O)/C=C/c2ccc(cc2)Br C67321457
CCCN(CC(=O)N(Cc1ccc(cc1)F)Cc2ccc(o2)C)C(=O)c3ccccc3 C04345341
C[C@H]([C@H](c1cc2c(cc1Br)OCO2)OCCOCCOC)Br C01668407
CCCN(CCC)C(=O)c1cccc(c1)CN2c3cc(ccc3OCC2=O)C(=O)C C04880671
c1cc(cc(c1)N2CCCC2=O)C(=O)CSc3nnc(n3C4CC4)Cc5cccs5 C09449109
C=CCN(CC(=O)N1CCN(CC1)c2ccccc2)S(=O)(=O)c3ccccc3C(F)(F)F C09491859
Cc1cc(c(n1C2CC2)C)C(=O)COC(=O)c3ccccc3CSC4=NCCS4 C09618733
CC1=NC2=C([C@@H](C1C(=O)OCCOC)c3ccsc3)C(=O)C[C@@H](C2)c4ccccc4OC C08926935
c1ccc(cc1)S(=O)(=O)CCCC(=O)N(Cc2cccnc2)c3nc4c(cccc4s3)F C10020347
CN(CCOC)C(=O)C[C@@]1(CC(=O)N(C1=O)C2CC2)c3ccc(cc3)c4ccccc4 C11972851
CCN(CC(=C)C)C(=O)C[C@]1(CC(=O)N(C1=O)C2CCCC2)c3cccc(c3)OC C12034520
CN([C@H](Cc1ccc(cc1)F)C2CCN(CC2)C(=O)/C=C/c3ccccn3)C(=O)COC C12190299
CN(Cc1ccccc1)C(=O)CCC2CCN(CC2)C(=O)CSc3ccccn3 C12449508
CN([C@@H](Cc1cccc(c1)OC)C2CCN(CC2)C(=O)Cc3ccsc3)C(=O)c4cccnc4 C14988397
COCCCN(CC(=O)N1CCc2c(ccs2)[C@H]1c3ccc(cc3)F)C(=O)c4ccccc4 C16506020
Cc1ccc(cc1)[C@@H](CC/N=C/C2C(=O)N=C(N(C2=O)CC=C)S)c3ccco3 C09015485
CCOC(=O)[C@@]1(CCCN(C1)Cc2c(nc(s2)N3CCCC3)Cl)CCOC C14962723
c1ccc(c(c1)N(CCC#N)C(=O)COC(=O)CCSc2ccccc2Cl)F C20792314
CN(CCCC(=O)N(C)Cc1nc2ccccc2s1)S(=O)(=O)c3cccs3 C21401904
Cc1cc(cc(c1)N(CCC#N)C(=O)CSc2nc(c(n2C[C@H]3CCCO3)C)C)C C22091758
Cc1nc(on1)CSc2ccccc2C(=O)OCC(=O)c3ccc(s3)Cl C22524258
CCN(CC)S(=O)(=O)c1ccc(cc1)S(=O)(=O)N(C)Cc2ccc(c(c2)F)F C23025679
CCC(=O)N(c1nnc(s1)SCC(=O)N(C)Cc2ccc(cc2C)C)C3CC3 C24105934
CN(Cc1cccs1)C(=O)COC(=O)c2cnc(n2c3ccc(cc3)F)SC C24298257
Cc1nc2c(cc(s2)c3ccccc3)c(n1)SCC(=O)N(CCC#N)Cc4ccco4 C24536326
Cc1ccc(cc1C)n2c(nn(c2=S)CN(CCC#N)CCC#N)c3ccccc3 C25157449
CCc1ccc(cc1)CN(Cc2cccnc2)C(=O)c3ccc(cc3)CN4C(=O)CCC4=O C25739029
c1ccc2cc(ccc2c1)C(=O)N(CC(=O)N(Cc3ccco3)C[C@@H]4CCCO4)C5CC5 C00741645
CC[C@@H](C)N(CC(=O)N(Cc1cccn1C)Cc2ccco2)C(=O)c3cccs3 C33658567
CC(C)CN(C[C@@H]1CN(CCO1)Cc2ccoc2)C(=O)c3ccc(cc3)C(F)(F)F C34691233
Cc1ccc(o1)CN(Cc2ccc(cc2)F)C(=O)CN(CC=C)C(=O)c3cccs3 C34718751
c1cc(cc(c1)F)C(=O)N(CC(=O)N(Cc2ccc3c(c2)OCO3)Cc4cccs4)C5CC5 C34860383
c1ccc(cc1)CN(Cc2cccs2)C(=O)CN(C[C@@H]3CCCO3)C(=O)CCCl C35394281
c1ccc(cc1)CN(Cc2cccs2)C(=O)CN(C[C@H]3CCCO3)C(=O)CCCl C35394283
Cc1c(c(no1)c2ccccc2)CN(C[C@H]3CCOC3)C(=O)[C@H](c4ccccc4)OC C35520686
COc1ccc(cc1)C(=O)N(Cc2ccco2)Cc3nccn3Cc4ccccc4F C35637093
c1cc(cc(c1)F)C(=O)N(CC(=O)N(Cc2ccc(cc2)F)Cc3ccco3)C4CC4 C35767133
Cc1ccsc1[C@H]2CC(=NN2C(=O)CN(CCOC)C(=O)C(C)C)c3cccs3 C35948528
CCC(=O)N(CCOC)CC(=O)N1[C@H](CC(=N1)c2ccccc2F)c3ccccc3 C35961615
COC(=O)C1=CN(C=C(C1c2ccccc2C(F)(F)F)C(=O)OC)C[C@H]3CCCO3 C00815796
Cc1nc(cs1)CSc2ccccc2C(=O)OCc3nc(on3)c4ccsc4 C39554606
CCOC(=O)C1=C(C(=N[C@@H]1C)C)C(=O)CSc2nn(c(=S)s2)c3ccccc3 C39573540
Cc1cccc(c1)c2nnc(n2CC=C)SCC(=O)C3=N[C@@H](C(=C3C)C(=O)C)C C40034289
C=CCN(CC=C)C(=O)Cn1c2ccccc2nc1[C@H]3CC(=O)N(C3)c4cccc(c4)F C40273940
CO[C@H]1[C@H]([C@H]([C@@H]2[C@H](O1)CO[C@@H](O2)c3ccccc3)OCc4ccccc4)OCC=C C44169566
CCN(CC)C(=O)COC(=O)[C@H]1CC(=O)N([C@H]1c2cccs2)c3ccc(cc3)C C45236368
CCS(=O)(=O)c1ncc(n1CCc2ccccc2)CN3CCCC[C@@H]3c4cccnc4 C55212176
CCOC(=O)[C@H]1CCCN(C1)C(=O)c2ccc(cc2)OCc3nc(cs3)C4CC4 C56924941
c1ccc(cc1)n2cc(c(n2)c3ccc(cc3)Cl)CC(=O)OCCN4CCCC4=O C57960544
COC(=O)CN(Cc1ccccc1)C(=O)C2CCN(CC2)C(=O)/C=C/c3ccccc3 C59338020
CCCN(Cc1ccccc1)C(=O)CCSCC2=NC(=O)C3=C4CCC[C@H]4SC3=N2 C63403679
Cc1ccc(cc1)N2C(=N/C(=C/c3ccc(cc3)N(CCC#N)CCC#N)/C2=O)COc4ccccc4 C01623737
Cc1cc(c(n1C[C@H]2CCCO2)C)C(=O)COC(=O)c3cccc(c3)OCc4c(noc4C)C C08712068
CC(=O)c1ccc(cc1)OCCCC(=O)N(CC=C)c2nc(cs2)c3ccc(cc3)S(=O)(=O)C C08861821
COc1cccc(c1)N2C[C@H](CC2=O)C(=O)OCC(=O)c3ccc(cc3)OC(=O)c4cccs4 C08927268
Cc1nc(cs1)CSc2ccccc2C(=O)OCC(=O)N(CC(C)C)[C@@H]3CCS(=O)(=O)C3 C08988258
Cc1cc(c(n1c2ccccc2C(=O)OC)C)/C=C\3/C(=C(N(C3=O)CCCOC)C)C(=O)OC C02813615
COc1ccc(cc1OC[C@@H]2CCOC2)CN(Cc3cccnc3)S(=O)(=O)c4cccc(c4)F C12218007
CCCCN(CC(=O)N(Cc1ccc(cc1)F)Cc2coc3ccccc3c2=O)C(=O)COC C16532785
CCC(=O)N(CCCOC)CC(=O)N(Cc1ccc(cc1)F)Cc2coc3ccccc3c2=O C16532801
Cc1ccc(o1)CN(Cc2ccccc2)C(=O)CN(CCOC)S(=O)(=O)c3ccc(cc3)Cl C16652186
C[C@@H]1CCc2c(sc3c2c(=O)n(c(n3)SCC(=O)N(CCC#N)CCC#N)CCC(C)C)C1 C21229077
CCn1c(nnc1SCC(=O)OCC(=O)c2cc(n(c2C)c3nccs3)C)c4cccs4 C09620158
COc1cccc(c1)[C@@H](CN2CCN(CC2)S(=O)(=O)c3ccc(cc3)OC(F)F)OCC=C C23305135
CCOCCCn1c(=O)c2ccccc2n3c1nnc3S[C@@H](C)C(=O)N(C)Cc4ccccc4 C23870272
COCCN(Cc1ccccc1)C(=O)CSc2nnc(n2C[C@H]3CCCO3)c4cccs4 C24139217
Cc1c(cco1)c2nnc(n2c3ccccc3)SCC(=O)N(CCOC)Cc4ccccc4 C24141919
CCN(CC)S(=O)(=O)c1ccc2nn(c(=S)n2c1)CN(Cc3ccccc3)CC(F)(F)F C14224143
CC(=O)c1ccc(c(c1)CC(=O)N(Cc2ccc(c(c2)OC)OCC=C)C[C@H]3CCCO3)OC C25674472
COc1ccccc1OCCOc2ccc(cc2/C=C/3\C(=O)N(C(=S)S3)CC=C)[N+](=O)[O-] C27531727
Cc1c(c(on1)C)CSc2ccccc2C(=O)OCc3nc(no3)COc4ccc(cc4)F C28081724
Cc1cc(cc(c1)N(CCC#N)C(=O)COC(=O)CCc2ncc(o2)c3c(cccc3F)F)C C29032716
Cc1ccc(s1)CN(Cc2ccccc2)C(=O)CN(C3CC3)C(=O)c4c(cccc4OC)OC C00742670
CC[C@@H]1C(=O)N2[C@H](C(=C(N=C2S1)C)C(=O)OCCOC)c3ccc(c(c3)OCC)OCC C33423286
CCc1ccc(cc1)C(=O)N(CC=C)CC(=O)N(Cc2ccc3c(c2)OCO3)Cc4ccco4 C33741629
Cc1ccc(o1)CN(CCOC)C(=O)CN(C(C)C)S(=O)(=O)c2ccc(cc2)Br C34688405
COCCCN(CC(=O)N(Cc1ccc2c(c1)OCO2)Cc3cccs3)C(=O)c4ccccc4 C34856214
COc1cc(cc(c1OC)OC)c2cc(no2)CN(C[C@H]3CCCO3)C(=O)Cc4cccs4 C34922311
c1cc(sc1)CN(Cc2ccc3c(c2)OCO3)C(=O)CN(C[C@H]4CCCO4)C(=O)CCCCl C35044892
CCOC(=O)C1CCN(CC1)C(=O)[C@@H](C)Sc2nc(c(c(=O)n2C)Cc3ccccc3)COC C35159308
COCCN(CC(=O)N(CCc1ccccc1)Cc2ccco2)C(=O)[C@H]3C[C@H]3c4ccccc4 C35354634
CCOCCCN(CC(=O)N(Cc1ccccc1)Cc2ccc(o2)C)C(=O)c3ccccc3C C35355647
COCCCN(CC(=O)N(Cc1ccccc1)Cc2cccn2Cc3ccccc3)C(=O)c4cccnc4 C35395193
Cc1ccc2c(c1)c(=O)c(co2)CN(Cc3ccccc3)C(=O)CN(CCCOC)C(=O)C4CC4 C35471671
CC[C@H](c1nc2ccccc2c(=O)n1CCOC)N(CCCOC)C(=O)[C@H]3C[C@@H]3c4ccccc4 C35690121
CC1([C@H]2CC[C@@]1(C(=O)C2)CS(=O)(=O)N(CCOC)Cc3cccn3Cc4ccccc4)C C35728950
CCn1c(c(c(c1C(=O)OC)C)C(=O)CN(Cc2ccco2)C(=O)[C@@H]3C[C@H]3c4ccccc4)C C35868819
CCn1c(c(c(c1C(=O)OCC)C)C(=O)CN(Cc2ccco2)C(=O)c3ccccc3Cl)C C35993203
COCCn1c(cnc1S(=O)(=O)Cc2ccccc2)CN(CC=C)C(=O)c3ccccc3F C36030366
C=CCN(Cc1cnc(n1C[C@@H]2CCCO2)S(=O)(=O)Cc3ccccc3F)C(=O)C4CC4 C36030790
C=CCN(Cc1cnc(n1C[C@H]2CCCO2)S(=O)(=O)Cc3ccccc3F)C(=O)C4CCCC4 C36030797
Cc1ccc(cc1)OCc2nc(cs2)CN(CCOC)S(=O)(=O)c3ccc(cc3)OC C36115376
Cc1ccc(cc1)OC[C@@H]2c3ccsc3CCN2C(=O)CN(CCCOC)C(=O)COC C36120003
CCCC1=C[C@H](N=N1)CN(C)C(=O)C[C@]2(CC(=O)N(C2=O)CCc3ccccn3)c4ccccc4 C39543947
CCOc1ccc(cc1OC)/C=C/C(=O)OCC(=O)N([C@@H]2CCS(=O)(=O)C2)C3CCCC3 C17725531
CCOC(=O)CCC(=O)N(C[C@@H]1CCCO1)CC(=O)N(Cc2ccccc2)Cc3cccs3 C33851185
CCOc1ccc(cc1OCC)CN2C[C@H](CC2=O)c3nc(on3)CCc4ccc(cc4)OC C44428095
Cc1cc(cc(c1)N(CCC#N)C(=O)CN2CCc3cc(c(cc3[C@@H]2CC(=O)OC)OC)OC)C C57472858
CCC[C@@H](c1nnnn1CCc2ccc(c(c2)OC)OC)N3CCN(CC3)c4ccccc4F C13505542
CCOC(=O)c1nc(cs1)COC(=O)c2ccc(cc2)OCC(=O)N3[C@@H](CCC[C@@H]3C)C C59953267
Cc1cc(c(n1c2ccc(cc2)OC(F)F)C)C(=O)COC(=O)CCN3C(=O)[C@@H]4CC=CC[C@@H]4C3=O C03286619
CCOC(=O)CN1c2ccccc2[C@](C1=O)(CC(=O)/C=C/C=C/c3ccccc3)O C02310237
CCN(CC)P(=O)([C@H](C(Cl)(Cl)Cl)NC(=O)OCC)N(CC)CC C03076340
C=CCn1c(nnc1SCC(=O)NCc2cccs2)COc3ccccc3F C03534500
CCCS(=O)(=O)NC[C@H](c1ccco1)S(=O)(=O)c2ccc(cc2)C(C)C C08030844
c1ccc(cc1)CCN(CC(=O)NCc2ccncc2)S(=O)(=O)c3ccccc3 C00857010
CC(C)NS(=O)(=O)c1cccc(c1)C(=O)OCC(=O)c2ccc(cc2)SC C09754962
COc1ccc(cc1)C(=O)CSc2nc(cs2)CC(=O)NCc3ccco3 C11695017
c1ccc(cc1)Cn2c(nnc2SC[C@@H]3CCCO3)CNC(=O)CC4CCCC4 C12245187
CC[C@H]1CCc2c(cc(s2)c3nnc(n3C)SCC(=O)NCCCOC)C1 C12913152
CC[NH+](CC)CCCN1[C@H](C(=C(C1=O)[O-])C(=O)c2ccc(o2)C)c3ccccc3 C20189099
C[NH+](C)CCN1[C@H](C(=C(C1=O)[O-])C(=O)c2cccs2)c3ccc(cc3)OCC=C C20228380
COCc1nnc(n1CC=C)SCCC(=O)Nc2ccc(cc2)Br C20426234
c1ccc2c(c1)C(=NS2(=O)=O)NCCCCCC(=O)OCc3ccc(cc3)F C20892027
CCc1ccc(cc1)CN(C)C(=O)CSc2nnc(s2)NC[C@@H]3CCCO3 C21737907
Cc1c(n(c(n1)SCC(=O)NCCCN(C)c2ccccc2)C[C@H]3CCCO3)C C22092302
C/C=C/c1ccc(c(c1)OC)OC[C@@H](CSc2nc(c(n2C[C@@H]3CCCO3)C)C)O C22092690
Cc1csc(=O)n1CCC(=O)OCC(=O)Nc2ccccc2Sc3ccccc3 C22373478
CCN(CC(=O)NCc1cccs1)C(=O)CSc2nccc(n2)C(F)(F)F C22610257
CC(=O)NCCc1ccc(s1)C(=O)CSc2nccn2c3ccc(cc3)OC C26048872
CCOC(=O)CN1C[C@@H](c2c1cccc2)CCCNC(=O)[C@@H]3CCOC(C3)(C)C C27686478
c1cc(c(c(c1)F)c2cnc(o2)CCC(=O)OCC(=O)NCc3ccc(cc3)F)F C29032510
c1ccc(cc1)OCCCC(=O)NCCN2C(=O)/C(=C/c3ccc(cc3)F)/SC2=O C30766371
c1ccc(cc1)OCCNC(=O)[C@H]2CC(=O)N(C2)Cc3ccc(cc3)OC(F)(F)F C34917267
Cc1ccc(cc1)Cc2c(nc(n(c2=O)C)SCCCC(=O)NCc3ccco3)C C35157675
COCCNC(=O)CCCSc1nnc(n1c2ccccc2)Cc3ccccc3 C35173126
Cc1c(c([nH]c1C(=O)OC)C)C(=O)CN(Cc2ccc(cc2)F)C(=O)CC(C)C C35643116
CCNC(=S)N(CCOC)Cc1c(noc1N2CCCC2)c3cccc(c3)C C36208262
COCCN(Cc1c(noc1N2CCCC2)c3ccccc3)C[C@@H](c4ccccc4)O C36249762
Cc1ccc(c(c1)N(CC(=O)NCCSCc2ccco2)S(=O)(=O)C)C C05042844
CC[NH+](CC)CCCN1[C@@H](C(=C(C1=O)[O-])C(=O)c2ccc(cc2)Cl)c3ccccn3 C13127630
CC[NH+](CC)CCN1[C@H](C(=C(C1=O)[O-])C(=O)c2ccc(cc2)OC)c3cccs3 C20188399
CCCCN1[C@@H](C=N[C@H]1S(=O)(=O)CC)CN(C)Cc2c(c3ccccc3[nH]2)C C39455411
C[C@@H]1[C@@H]([C@@H](N=C1CCSC)NC(=O)CS[C@@H]2N=C(C(=N2)CC(C)C)C)C#N C39600270
CC[NH+](CC)CCN1[C@H](C(=C(C1=O)[O-])C(=O)c2ccccc2OC)c3ccccc3F C39848288
C=CCN(CC=C)C(=O)Cn1c2ccccc2nc1CNC(=O)c3ccccc3Cl C40277440
CC(C)[C@H](C(=O)Nc1ccccc1C(=O)C)Sc2nnc(n2CC=C)C3CC3 C42977705
CCN(CC)S(=O)(=O)c1ccc(cc1)CCC(=O)NCc2ccc(cc2)C#N C46875113
c1ccc(cc1)OCCNC(=O)CCCn2cnc(cc2=O)c3ccc(cc3)F C49427799
c1ccc(cc1)CCN(Cc2cccnc2)C(=O)NCCCOC[C@@H]3CCCO3 C52519237
c1ccc(cc1)CCc2nnc(n2c3ccccc3)SCC(=O)NCc4ccco4 C59047458
COc1ccc(c(c1)OC)NC(=S)N(Cc2ccccc2OC)C[C@@H]3CCCO3 C06886978
COc1ccc(c(c1OC)OC)CN(C2CCCC2)C(=S)Nc3cccnc3 C59093937
CN(C)c1ccc(cc1)CN(C[C@H]2CCCO2)C(=S)Nc3cc(ccc3OC)OC C06287177
COc1ccc(cc1)CN(Cc2cccnc2)C(=S)Nc3cccc(c3OC)OC C59170003
C[C@@H](C(=O)OC)Sc1ccccc1C(=O)NCc2cccnc2OCC(F)(F)F C59748299
CN(CCCCNC(=O)[C@@H]1CC(=O)N(C1)c2ccc(cc2)OC)c3ccccc3 C53211454
COC(=O)CCCCNC(=O)c1ccccc1SCc2cn3ccccc3n2 C60126526
CC[C@@]1(Nc2ccccc2C(=O)N1CCCOC)c3ccc(cc3)OCCOC C66128732
c1cc(sc1)COC[C@@H](CSc2nnc(o2)COc3ccc(cc3)F)O C66238710
COCCCn1cnnc1SC[C@@H](COc2ccc(cc2)c3ccccc3)O C66398813
CCSc1nnc(s1)NC(=O)[C@@H]2CCCC[C@@H]2C(=O)OCC(C(F)F)(F)F C04077874
CCc1ccccc1NC(=O)CSc2nc3c(c4c(s3)CCC4)c(=O)n2CCCOC C06860749
CCOC(=O)c1csc(n1)N/N=C(/CC(=O)c2ccc(cc2)Br)\C(F)(F)F C08694811
Cc1c(sc2c1c(=O)n(c(n2)SCCCC(=O)Nc3ccc(cc3)OC)CC=C)C C02697163
CN(C1CCCCC1)S(=O)(=O)c2ccc(nc2)SCC(=O)NCCc3ccc(cc3)F C09778532
CCCc1ccc(cc1)c2csc(n2)NC(=O)CSc3nnc(n3C4CC4)C5CC5 C09831879
CCN(CC(=O)NCc1ccc(cc1)Cl)C(=O)CCc2ncc(o2)c3ccc(cc3)F C11239356
Cc1ccc(cc1C)[C@H](C)NC(=O)CSc2nc3ccccc3c(=O)n2CCCOC C11550126
COC(=O)c1ccc(nc1)c2cccc3c2O[C@H](C3)CNC(=O)CCCc4ccccc4 C11972944
c1ccc(cc1)CCn2c(nnc2SCC(=O)NC[C@H]3CCCO3)c4ccccc4F C12743718
Cc1cc(c(c(c1)C)S(=O)(=O)N(CCc2ccccc2)CC(=O)NCc3cccnc3)C C06182952
c1ccc(cc1)S(=O)(=O)N(CC(=O)NCCSc2ccccn2)c3cccc(c3)Cl C06473909
CN(Cc1ccccc1)S(=O)(=O)c2cc(ccc2OC)C(=O)NCCC3=CCCCC3 C14180956
CC[C@@H]1CCc2c(cc(s2)c3nnc(n3CC=C)SCC(=O)NC[C@H]4CCCO4)C1 C14251426
COc1ccc(cc1OC)[C@@H]2[C@@H]3CC=C[C@@H]3c4cc(ccc4N2)S(=O)(=O)N(CC=C)CC=C C14479387
COc1ccc(cc1OC)[C@@H]2[C@H]3CC=C[C@@H]3c4cc(ccc4N2)S(=O)(=O)N(CC=C)CC=C C14479389
c1ccc(cc1)Cn2c(nnc2SC[C@H]3CCCO3)CNC(=O)/C=C/c4ccccc4Cl C14973839
c1cc(cc(c1)OCCc2ccsc2)CN(C[C@H]3CCCO3)C(=O)c4c5c([nH]n4)CCC5 C15002155
c1ccc(cc1)Cn2cc(nn2)/C=C/C(=O)NCCSc3c(cc(cn3)C(F)(F)F)Cl C16498764
CCCN(CC(=O)N(Cc1ccccc1)Cc2ccc(o2)C)C(=O)Nc3ccc(cc3F)F C16651659
Cc1nc(c(s1)C(=O)NCCCCCc2nc(no2)c3cccs3)c4ccccc4 C16786753
CS(=O)(=O)NCCc1ccc(s1)C(=O)COC(=O)C2(CCCC2)c3ccccc3 C16810691
COc1ccc(cc1COCC(C(F)F)(F)F)/C=N/NC(=O)c2ccc(o2)Br C02785360
CCCCn1c(cnc1S(=O)(=O)C2CCCCC2)CN(C)C[C@@H](c3ccccc3)O C20406734
CCc1cc2c(s1)nc(n(c2=O)CCc3ccccc3)S[C@H](C)C(=O)NCc4ccco4 C21235506
CC(C)CCNC(=O)[C@H]1c2c3ccccc3n(c2SCC(=O)N1CCCOC(C)C)C C21911692
C[C@@H](C(=O)N1CCc2c1cccc2)OC(=O)[C@H](CCSC)NC(=O)c3ccccc3Cl C22083875
CCCC[C@@]1(C(=O)N(C(=O)N1)CC(=O)N(Cc2ccccc2F)C3CC3)c4ccccc4 C24143183
C[C@H](CCc1ccccc1)NC(=O)CSc2nnc(o2)[C@@H](C)Oc3ccccc3F C24828122
CCCOc1ccc(cc1OCC)/C=C/C(=O)N[C@H](c2ccccc2F)c3nccn3C C29999159
CC[NH+](CC)CCCN1[C@H](C(=C(C1=O)[O-])C(=O)c2cc3ccccc3o2)c4cccs4 C33422280
CCc1cc(ccn1)c2nc(cs2)c3cc(c(n3Cc4cccs4)C)C(=O)NCCOC C34261575
CC(C)(C)CC(=O)N(Cc1cc(ccc1N(C)C)NC(=O)C(C)(C)C)C[C@H]2CCCO2 C34921684
Cc1ccccc1[C@H](C(=O)NC(C)(C)CC(C)(C)C)N(Cc2ccco2)C(=O)c3cccnc3 C36505738
CCc1ccc(cc1)c2csc(n2)NC(=O)COC(=O)CCc3nc4ccccc4s3 C08685275
CC[NH+](CC)CCN1[C@@H](C(=C(C1=O)[O-])C(=O)/C=C/c2ccco2)c3ccc(cc3)C(C)C C39849521
CC(C)N(Cc1ccccc1)C(=O)Cn2c3ccccc3nc2CCNC(=O)c4cccs4 C40199273
CC[C@@H](C)N([C@@H](C)CC)C(=O)Cn1c2ccccc2nc1CCNC(=O)c3ccccc3 C40199420
CCN(c1ccccc1)C(=O)Cn2c3ccccc3nc2CCCNC(=O)c4ccc(cc4)F C40207972
C[C@H]1CCCCN1C(=O)Cn2c3ccccc3nc2CCCCCNC(=O)c4ccc(cc4)F C40219217
Cc1c(c(nc(n1)SC)C)CCC(=O)OCC(=O)N[C@H](C)c2ccc3c(c2)CCCC3 C26706885
c1cc(cc(c1)COCc2ccco2)CNS(=O)(=O)c3csc(n3)c4ccc(cc4)F C58159609
CC[C@H]1CCc2c(cc(s2)c3nnc(n3C)S[C@@H](C)C(=O)NCCCOCC)C1 C29567597
C=CCn1c(nnc1SCC(=O)Nc2nc3ccccc3s2)CCc4ccccc4 C14092557
COc1ccc(cc1)CN(Cc2ccc3c(c2)OCO3)C(=S)Nc4cccc(c4)OC C35062350
CCCOCc1ccccc1CNc2cnn(c(=O)c2Cl)c3ccc(cn3)C(F)(F)F C59392242
Cc1ccc(cc1)S(=O)(=O)N(CCc2ccccc2)CC(=O)N/N=C/c3ccccc3 C59515879
Cc1c(sc(n1)c2ccc(c(c2)OC)OC)C(=O)NCCCN(C)c3ccccc3F C59824915
CN(CCCCCc1cc(n[nH]1)c2ccc(cc2)F)C(=O)[C@H]3CCCN(C3)C(=O)C4CC4 C60335760
COCCCN1[C@H](Nc2ccccc2C1=O)c3ccc(cc3)OCCOc4ccccc4 C66132544
Cc1cc(c(n1[C@H](C)COC)C)C(=O)COC(=O)c2cc3c(s2)CCCC3 C05307430
c1ccc(cc1)Cn2c(nnc2SC[C@@H](CCC#N)C#N)c3ccc(cc3)F C07203612
COc1cccc(c1)Cn2ccnc2CN(CC=C)C(=O)c3cccs3 C06723921
CCOC(=O)[C@@]1(CCCN(C1)Cc2cnc(s2)C)Cc3cccc(c3)OC C14949476
CCn1c(ccn1)CN(CCc2ccccc2)S(=O)(=O)c3ccccc3 C20614217
CCN(C1=CCCC1)C(=O)CSc2nnc(n2Cc3ccccc3)C4CC4 C23273921
CCN(CC)S(=O)(=O)c1ccc(nc1)SCC(=O)c2cc(ccc2C)C C31746215
Cc1ccc(s1)CN(CCc2ccccc2)Cc3nnnn3c4ccccc4 C32759821
CCN(CCN1[C@H](SCC1=O)c2ccc(cc2)C(C)(C)C)C(=O)COC C35614701
CCCN(Cc1c(nn(c1N(C)C)c2ccccc2)C(F)(F)F)C(=O)C3CC3 C35975288
CCC(=O)N(Cc1c(nn(c1N(C)C)c2ccccc2)C(F)(F)F)CC3CC3 C35975317
CCN(CC)c1c(c(no1)c2ccc(cc2)F)CN(C3CC3)C(=O)C(C)C C36248989
Cc1cc(n(n1)CCc2nnc(n2C(C)C)SCCc3ccccc3)C C41340344
Cc1c(cnn1C)CCc2nnc(n2CC=C)SCc3cccc(c3)F C41345168
CC(C)(C)c1ccc(cc1)S(=O)(=O)N(CCOC)Cc2ccsc2 C44446983
C[C@@H]1C[C@@H]1c2ccc(o2)CN(Cc3ccco3)C(=O)c4ccc(cc4)OC(C)C C47132249
c1ccc(cc1)Cn2c(nnc2SCC[S@@](=O)c3ccccc3)C4CC4 C47221788
Cc1nnc(n1Cc2ccccc2)SCCCS(=O)(=O)c3ccccc3 C48187245
CC(C)CC(=O)N(Cc1nccn1Cc2ccc(cc2)F)C[C@H]3CCCO3 C06723560
COC(=O)CN(Cc1ccccc1)CC(=O)N2CCC[C@@H]2c3cccs3 C52830220
C[C@@H](C(C)C)N(C1CC1)C(=O)CSc2nnc(n2c3ccccc3)C4CC4 C53419512
c1ccc(cc1)CN(C2CC2)C(=O)CS(=O)(=O)C/C=C\c3ccccc3 C55192991
COc1ccccc1CN(Cc2cccnc2)Cc3cccn3c4nccs4 C55413078
CCN(C[C@@H](C)C#N)C(=O)[C@H](C)SCc1ncc(o1)c2ccc(cc2)Cl C57434060
CCN(CC)C(=O)CSc1nc2ccsc2c(=O)n1CCC(C)C C02925067
COc1ccccc1n2cccc2CN(Cc3cccnc3)Cc4ccco4 C13569403
CCN(c1nc(cs1)CN(Cc2ccccc2)Cc3ccco3)C(=O)C C49968004
Cc1cc(ccc1SCC(=O)N(CCOC)Cc2ccco2)Br C58712092
C[C@@H]1CCCN(C1)C(=O)CSc2nnc(n2CC=C)CCc3ccccc3 C59809728
CC(=O)c1ccc(cc1)S(=O)(=O)N(CCc2ccccc2)Cc3cccnc3 C60510712
CC(C)CCC(=O)N(CC=C)c1nc(cs1)c2ccc(cc2)S(=O)(=O)C C60641563
CC(C)N(Cc1cccnc1)C(=O)CSCc2cc(on2)c3cccs3 C61408879
c1cc(sc1)c2cc(no2)CSCC(=O)N(C[C@H]3CCOC3)C4CC4 C61430751
c1ccc(cc1)/C=C/CS(=O)(=O)CC(=O)N(Cc2ccccc2F)C3CC3 C48691776
CC(=O)N(c1ccccc1F)c2nc(cs2)/C=C/C(=O)OCCCC#C C52745701
CCCCc1nc(cs1)C[S@](=O)Cc2nc(no2)c3ccc(c(c3)F)C C64828655
c1ccc(cc1)CCN(c2nc3ccccc3s2)C(=O)CCCn4cccn4 C64868280
Cn1ccnc1[C@@H](C(F)(F)F)OC(=O)CCC(=O)c2ccc3c(c2)CCCC3 C64901311
CC(C)CCc1nc(cs1)CS(=O)(=O)CC(=O)N(C)c2ccccc2 C65039739
CC(C)(C)OCCN(c1ccccc1OC)S(=O)(=O)c2cccs2 C50957042
CC(C)Oc1nnc(s1)SCC(=O)N(Cc2cccs2)C3CC3 C65848615
CCN(CC)S(=O)(=O)c1ccc(cc1)C(=O)N(C)C[C@H](C)c2ccccc2 C66460010
Cc1ccc(cc1)c2csc(n2)[C@H](C#N)C(=O)c3ccccc3OCCOC C66509359
CCCN(CC(F)F)C(=O)C(=O)N(Cc1ccc(o1)C)c2ccc(cc2)F C66721046
CN(CC(=O)N(CC=C)c1ccccc1)[C@H](c2ccc(cc2)F)c3ncccn3 C66880906
CCN(Cc1ccccc1)C(=O)CN(C)[C@H](c2ccc(cc2)F)c3ncccn3 C66881611
c1ccc(cc1)CCN(Cc2cccnc2)Cn3c(ccn3)c4ccncc4 C67094888
CC[C@H](C)[C@@H](C)N(C1CC1)C(=O)c2cccc(c2)S(=O)(=O)CC(F)(F)F C67170360
c1cc(ccc1c2nc(cs2)CS(=O)(=O)CCCCC#N)C(F)(F)F C67225022
CC(C)(C)OCCSc1nnc(n1C[C@@H]2CCCO2)c3cccs3 C67652027
Cc1cccc(c1)n2c(nnc2SCc3nc(cs3)C(=O)[O-])c4cccs4 C04185075
C[C@H](Cc1c(c(n(n1)c2ccc(cc2)C(C)(C)C)c3ccccc3)C(=O)[O-])SC C06468896
CC(C)C[C@H](C(=O)[O-])N1C(=O)/C(=C\c2ccc(o2)c3ccccc3F)/SC1=S C08884258
c1ccc(cc1)Cn2c(=O)c3ccc(cc3nc2SCc4cccc(c4)F)C(=O)[O-] C13044874
c1ccc(cc1)[C@@H](C(=O)N2CCC(CC2)(c3ccccc3)C(=O)[O-])Sc4ccccc4 C13185592
c1cc(ccc1c2nnc(n2c3ccc(cc3)F)SCc4c(cco4)C(=O)[O-])F C13261309
C[C@H]1CCCC[C@H]1n2c(nnc2SCc3ccc(cc3)C(=O)[O-])c4cccnc4 C13354710
c1cc(cc(c1)OCC(=O)N2[C@H](CC(=N2)c3cccs3)c4cccs4)C(=O)[O-] C13419160
CC(C)c1ccc(cc1)[C@@H]2C(=C(C(=O)N2C[C@H]3CCCO3)[O-])C(=O)c4cccs4 C06782321
Cc1ccccc1OCCOCCOc2ccc(cc2)/C=C/3\C(=NC(=S)S3)[O-] C20419041
CCCCN1C(=O)/C(=C\c2cn(c3c2cccc3)Cc4ccccc4)/C(=NC1=S)[O-] C20841951
CCN(Cc1ccc(s1)Cl)C(=O)CCc2c(nc(nc2[O-])SC(F)F)C C25586151
C[C@H](C#N)OC(=O)c1ccccc1[N-]S(=O)(=O)c2ccc(s2)Br C25592328
c1cc(sc1)CN(C2CC2)C(=O)c3ccc(c(c3)[N-]S(=O)(=O)c4ccc(cc4)F)Cl C30303527
c1ccc(cc1)CCN2[C@@H](C(=C(C2=O)[O-])C(=O)c3cc4ccccc4o3)c5ccc(c(c5)Cl)Cl C33415296
CCOc1ccc(cc1)C(=O)C2=C(C(=O)N([C@@H]2c3cccs3)Cc4ccccc4)[O-] C06420004
CCCOc1cccc(c1)C(=O)C2=C(C(=O)N([C@H]2c3cccs3)Cc4ccccc4)[O-] C33533162
COCCN1[C@@H](C(=C(C1=O)[O-])C(=O)/C=C/c2ccccc2)c3ccc(c(c3)Cl)Cl C35443123
c1ccc(cc1)/C=C/C(=O)C2=C(C(=O)N([C@@H]2c3ccc(cc3)Br)Cc4ccco4)[O-] C35444237
CCCCCCN1C(=O)/C(=C/c2ccc(cc2)N3CCCCCC3)/C(=NC1=S)[O-] C02412125
Cc1c(c(=O)n(c(c1C(=O)[C@H](C)Oc2ccc(cc2)C(C)C)[O-])C3CCCC3)C#N C38617958
Cc1ccc(cc1)CN(C)C(=O)c2cc(ccc2Cl)[N-]S(=O)(=O)c3ccccc3 C38752951
C/C(=N\CCc1ccccc1)/C2=C(C(=O)N([C@H]2c3ccccc3)CCC4=CN=C5[C@H]4C=CC=C5)[O-] C39606211
CCCSc1nnc(s1)/N=C(/C(=C/c2ccccc2Br)/C#N)\[O-] C39994973
CC(C)Cc1nnc(s1)/N=C(/C(=C/c2ccc(o2)c3ccc(cc3)Cl)/C#N)\[O-] C39998128
CC(C)Cc1nnc(s1)/N=C(/C(=C/c2ccc(o2)c3cccc(c3)Cl)/C#N)\[O-] C39998135
CCOc1ccc(cc1)C(=O)C2=C(C(=O)N([C@@H]2c3ccc(cc3)C(C)(C)C)CC=C)[O-] C40026296
CCOc1ccc(cc1)C(=O)C2=C(C(=O)N([C@@H]2c3c(cccc3Cl)F)CC=C)[O-] C40026410
Cc1cc(ccc1OCC=C)C(=O)C2=C(C(=O)N([C@@H]2c3c(cccc3Cl)Cl)CC=C)[O-] C40027538
C=CCN1[C@H](C(=C(C1=O)[O-])C(=O)c2ccc(cc2)OCC=C)c3cccc4c3cccc4 C40028813
C=CCN1[C@H](C(=C(C1=O)[O-])C(=O)c2cccc(c2)OCC=C)c3ccc(cc3)Cl C40029791
CSc1ccc(cc1)[C@@H]2C(=C(C(=O)N2CC=C)[O-])C(=O)c3cccc(c3)OCC=C C40029946
C=CCN1[C@H](C(=C(C1=O)[O-])C(=O)c2cccc(c2)OCc3ccccc3Cl)c4ccc(cc4)Cl C40030097
CCC[C@]1(Cc2ccccc2-c3c1c(=O)n(c(n3)SCC(=O)[O-])c4ccccc4)C C40032685
CCCCN1[C@@H](C(=C(C1=O)[O-])C(=O)c2ccc(cc2)OCC(C)C)c3cccs3 C40081154
CCCCN1[C@@H](C(=C(C1=O)[O-])C(=O)c2ccc(c(c2)C)OC(C)C)c3cccs3 C40093676
CCCCN1[C@@H](C(=C(C1=O)[O-])C(=O)c2ccc3c(c2)C[C@@H](O3)C)c4ccccc4F C40095976
CCCCN1[C@H](C(=C(C1=O)[O-])C(=O)c2c(nc(s2)C)C)c3cccc4c3cccc4 C40099257
CCCN1c2ccc(c3c2c(ccc3)C1=O)S(=O)(=O)[N-]c4cccc(c4)C(=O)C C41125183
CCCN1c2ccc(c3c2c(ccc3)C1=O)S(=O)(=O)[N-]c4cccc(c4)C(F)(F)F C41125209
Cc1c(cc(n1CCCOC)c2csc(n2)c3ccc(cc3)C(C)(C)C)C(=O)[O-] C43252616
Cc1ccc(cc1)S(=O)(=O)/N=C(/N(Cc2ccccc2)Cc3ccccc3Cl)\[O-] C59009010
CCc1c(nc(n(c1=O)c2ccc(cc2)C)SCC(=O)N(C)c3ccccc3)[O-] C59203542
C[C@H](Cc1nnc(s1)[N-]S(=O)(=O)Cc2ccccc2Cl)c3ccccc3 C59345746
CCOC(=O)[C@@H]([C@H](c1ccc(cc1)Br)C2=C(c3ccccc3C2=O)[O-])C(=O)C C59518094
COC(=O)[C@H](c1cc(ccc1F)F)[N-]S(=O)(=O)c2ccc(cc2Cl)Br C60377574
c1ccc(cc1)CC2CCN(CC2)C(=O)CCn3c(nnc3[S-])c4cccs4 C14683796
CCc1ccc(cc1)[C@@H]2C(=C(C(=O)N2Cc3cccs3)[O-])S(=O)(=O)c4ccc(cc4)C C64558498
CCc1ccc(cc1)[C@H]2C(=C(C(=O)N2Cc3cccs3)[O-])S(=O)(=O)c4ccc(cc4)C C64558500
CCC[C@H](c1ccc(cc1)Br)N(C)/C(=N/S(=O)(=O)c2ccccc2)/[O-] C65008988
c1ccc(cc1)/C=C/C=C/C(=O)C[C@]2(c3ccccc3N(C2=O)Cc4cccc5c4cccc5)O C02988289
c1ccc(cc1)CCCN2c3ccccc3[C@@](C2=O)(CC(=O)c4ccc(cc4)I)O C08922495
CC(C)[C@@H](c1ccc(cc1)F)NC(=O)CSc2nn(c(=S)s2)c3ccc(cc3)Cl C12009361
CCc1ccc(cc1)/C=C\2/C(=O)N(C(=S)S2)CCCC(=O)NC34CC5CC(C3)CC(C5)C4 C12032380
c1ccc(cc1)C(c2ccccc2)C(=O)Nc3nnc(s3)SCc4ccc(cc4)Cl C03360412
Cc1ccc(cc1)S(=O)(=O)NC[C@H](c2ccccc2)Sc3nc4cc(ccc4s3)Cl C13150422
c1ccc(cc1)CCN([C@H](c2cccs2)C(=O)NC3CCCC3)C(=O)Cc4cccs4 C13497647
Cc1ccc(cc1)N([C@@H](c2ccccc2F)C(=O)NC3CCCC3)C(=O)Cc4cccs4 C13498196
Cc1ccc(c(c1)C)N([C@H](c2ccccc2F)C(=O)NC3CCCC3)C(=O)Cc4cccs4 C13498203
c1ccc(cc1)COc2ccc(cc2)[C@H]3[C@H]4CC=C[C@@H]4c5cccc(c5N3)OC[C@@H]6CCCO6 C14470311
C=CCN(CC=C)S(=O)(=O)c1ccc2c(c1)[C@H]3C=CC[C@H]3[C@@H](N2)c4ccc(cc4Cl)Cl C14477582
CCCN(CCC)S(=O)(=O)c1ccc2c(c1)[C@H]3C=CC[C@@H]3[C@@H](N2)c4ccc(cc4Cl)Cl C14477597
Cc1ccccc1NC(=O)CCCCCN2C(=O)/C(=C/C=C/c3ccccc3)/SC2=S C15043811
Cc1ccc(c(c1)C)C[S@@](=O)CCc2c(nc(nc2O)C)/C=C/c3ccc(cc3)Br C16855922
CCSCCOC(=O)C1=C(NC2=C([C@H]1c3ccc(cc3)F)C(=O)C[C@@H](C2)c4ccccc4)C C02772092
CCSCCOC(=O)C1=C(NC2=C([C@@H]1c3ccc(cc3)F)C(=O)C[C@H](C2)c4cccs4)C C02994305
CC1=C([C@H](C2=C(N1)C[C@@H](CC2=O)c3cccs3)c4ccc(cc4)F)C(=O)OCCc5ccccc5 C01434649
Cc1ccc(cc1)CCNC(=O)[C@@H](C)[C@@H]2C(=O)N(c3ccccc3S2)Cc4ccccc4F C20237407
c1cc(c(c(c1)Cl)CSCCNS(=O)(=O)c2ccc(s2)Br)Cl C20568078
CC1=C([C@@H](C2=C(N1)C[C@H](CC2=O)c3cccs3)c4ccccc4F)C(=O)OCCc5ccccc5 C01439752
c1ccc(cc1)COc2ccc(cc2)[C@@H]3[C@@H]4CC=C[C@@H]4c5cc(ccc5N3)OC[C@H]6CCCO6 C20703576
Cc1ccc(cc1)CN2c3ccccc3S[C@H](C2=O)[C@H](C)C(=O)N[C@@H](C)CCc4ccccc4 C03058173
CCCCNC(=O)c1ccc2c(c1)N(C(=O)/C(=C/c3ccccc3)/S2)Cc4ccc(cc4)F C03062654
Cc1cccc(c1)[C@@H]2C(=C(NC(=C2C(=O)C)C)SCC(=O)c3ccc(cc3)c4ccccc4)C#N C02921780
c1ccc(c(c1)C(=O)NCc2ccc(o2)c3ccc(cc3)Br)SCc4cscn4 C22991889
c1ccc(cc1)C(c2ccccc2)C(=O)N[C@H](C(Cl)(Cl)Cl)Sc3nc4ccccc4o3 C35021262
c1ccc2c(c1)c(cn2Cc3ccc(cc3)F)[C@@H](CC(=O)NCc4ccco4)c5ccsc5 C35370801
c1ccc(cc1)C[C@@H](c2ccccc2)NC(=O)CN3CCn4cccc4[C@@H]3c5ccc(cc5F)F C35523239
c1ccc(cc1)C[C@@H](c2ccccc2)NC(=O)C3(CCCCC3)N4[C@H](CC4=O)c5ccc(cc5)F C01412903
Cc1ccc(cc1)[C@H](C(=O)NC2CCCCC2)N(C)C(=O)/C(=C/c3ccccc3)/c4ccccc4 C36523459
CN([C@H](c1ccc(cc1)C(F)(F)F)C(=O)NC2CCCCC2)C(=O)CCC3CCCCC3 C36525850
C/C=C\[C@H](C(=O)NC(C)(C)C)N(c1ccccc1Cl)C(=O)C(c2ccccc2)c3ccccc3 C36547585
CC(C)(C)NC(=O)[C@H](C1CCCCC1)N(C(=O)C(c2ccccc2)c3ccccc3)C(C)(C)C C36590265
Cc1ccc(cc1)c2nc(c(s2)CCNS(=O)(=O)c3ccc(c(c3)C(F)(F)F)F)C C08601228
c1ccc(cc1)C(c2ccccc2)C(=O)N3[C@@H]4CC[C@@H](C4)N3C(CO)(c5ccccc5)c6ccccc6 C38337711
c1ccc(c(c1)CN(C[C@@H]2CCCO2)C(=S)Nc3ccc(cc3Cl)C(F)(F)F)Cl C39422105
C[C@H](CCCC(C)C)[C@H]1CC[C@H]2[C@@]1(CC[C@@H]3[C@@H]2CC(=O)[C@@]4([C@@]3(CC[C@@H](C4)OC(=O)C)C)O)C C08382300
CCCc1nc2ccccc2n1C[C@@H](COc3ccc(cc3Br)Br)O C40142329
c1ccc2c(c1)cccc2Cn3c4ccccc4nc3CCCCCNC(=O)c5cccs5 C40223652
CCCOc1ccc(cc1)/C=C/C(=O)Nc2nc(c(s2)C)c3ccc(cc3)Br C40970993
CCN(CC)C(=O)[C@@H](C)[C@@H]1CC[C@@]2(Cc3c(nc(s3)CSc4ccccc4)[C@H]([C@@H]2[C@H]1O)C)C C43549019
C[C@@H]1CC[C@@H]2CC[C@H]([C@]23[C@@]1([C@@H](O[C@H]3Sc4ccccc4)C[C@](C)(CO[C@H]5CCCCO5)C=C)C)O C43762524
C[C@H](CCCC(C)C)[C@H]1CC[C@@H]2[C@]1(CC[C@H]3[C@@H]2CC(=O)[C@]4([C@]3(CC[C@@H](C4)OC(=O)C)C)O)C C43764099
C[C@H](CC(=O)Nc1ccccc1[C@@H]2N(C(=O)CS2)c3ccccc3C(C)C)CC(C)(C)C C35927558
CCCCOc1ccc(cc1)N/C=C(\C#N)/c2nc(cs2)c3ccc(cc3)Br C09353378
Cc1ccc(cc1)n2c(c(c(c2C)Br)/C=N/NC(=O)CCSc3ccccc3)C C20243900
C[C@H](C(=O)Nc1ccccc1SC)Sc2nc(cc(n2)C(F)(F)F)c3cccs3 C58965200
C[C@H](c1ccccc1)N(Cc2ccc(cc2)N(C)C)C(=S)Nc3ccc(cc3)Br C59087594
c1cc(ccc1CN(C[C@H]2CCCO2)C(=S)Nc3ccc(cc3Cl)C(F)(F)F)Cl C59094664
c1ccc2c(c1)N=C(CC(=N2)SCC(=O)NCCC3=CCCCC3)c4ccc(cc4)Cl C64967388
CCCCOc1ccc(cc1)[C@H]2c3ccc(cc3OC(=C2C#N)N)N(CC)CC C04119038
c1ccc(cc1)c2nc(cc(n2)NCCc3c[nH]c4c3cccc4)c5cccnc5 C01497886
CCNC(=S)N/N=C/c1ccc(cc1)OC(=O)c2cccc3c2cccc3 C02521703
Cc1ccccc1n2c(nnc2S[C@H](C)C(=O)N)c3ccc(cc3)C(C)(C)C C03457834
CC(C)Oc1cccc(c1)c2nnc(n2N)SCc3cccc4c3cccc4 C02371034
CCCSc1nc(c2c3c(sc2n1)CO[C@@](C3)(C)CC)NC[C@@H](C)O C02220568
CCc1ccc(cc1)c2nc3cc(ccc3o2)NC(=S)NC(=O)c4ccccc4 C01172781
Cc1ccc(c(c1)NC(=O)[C@@H](c2ccccc2)Sc3nnc(s3)NCC=C)C C05782657
Cc1cccc(c1C)Nc2nnc(s2)SCC(=O)N[C@@H](C)c3ccccc3 C03284363
CC(C)Oc1ccccc1[C@@H]2C(=C(NC(=O)N2)c3ccccc3)C(=O)c4ccccc4 C02752636
Cc1ccc(c(c1)C)Nc2nnc(s2)SCC(=O)N[C@H]3CCCC[C@H]3C C03378994
CCc1ccccc1NC(=O)CNC(=O)CN(C)c2ccc3ccccc3c2 C07212885
C[C@H]1CCCC[C@@H]1NC(=O)[C@@H](C)Sc2nnc(s2)Nc3ccccc3 C06559981
C[C@@H](c1ccccc1Cl)Sc2nnc(n2N)c3ccc(cc3)OC(F)F C07736661
C[C@H](c1ccccc1Cl)Sc2nnc(n2N)c3ccc(cc3)OC(F)F C07736662
C[C@@H]1CCCC[C@@H]1NC(=O)[C@@H](C)Sc2nnc(s2)Nc3ccccc3F C10316410
CC(C)c1ccc(cc1)N[C@@H]2CCCN(C2)C(=O)CCc3[nH]c4ccccc4n3 C11936253
c1ccc(cc1)Nc2ccc(cc2)NC(=O)Cc3cc(on3)c4cccs4 C12422282
c1ccc(c(c1)Nc2nnc(s2)SC[C@@H](COc3ccc(cc3)Cl)O)F C15232695
CCc1cccc(c1Nc2nnc(s2)S[C@@H](C)C(=O)NC3CC3)CC C16327929
CCc1cccc(c1Nc2nnc(s2)S[C@@H](C)C(=O)NC3CCCC3)C C16328129
CC(C)(C)c1ccc(cc1)OCc2nnc(n2N)SCc3cccc(c3F)F C24505096
CN(Cc1ccc(cc1Cl)Cl)C(=O)NCCCc2[nH]c3ccccc3n2 C25714856
CC(C)(C)c1ccc(cc1)[C@H]2C[C@H]2C(=O)N/N=C\c3cc(c(c(c3)Cl)O)OC C28632457
CCNC(=O)N1C[C@@H](C[C@@H](C1)C(=O)NCCc2ccccc2)c3ccc(c(c3)C)F C34716217
CCCC(=O)NCCCN(c1ccccc1)C(=O)Nc2ccc(cc2)Cl C34946665
COc1ccccc1Nc2nc(cs2)c3cccc(c3)NC(=O)C4CCC4 C35317028
C/C=C/[C@@H](C(=O)NC(C)(C)CC(C)(C)C)N(C(=O)c1ccccc1O)C(C)(C)C C36584252
CCCCNC(=O)[C@H](c1ccc(cc1)C)N(C(=O)c2ccccc2O)C(C)(C)C C36584311
CCOC(=O)c1c(c(c([nH]1)/C=N/Nc2ccccc2)/C=C/Br)C C37624498
CCOc1ccc(cc1)NC(=O)NCc2c3c(sc2n4cccc4)CCCC3 C06768983
Cc1ccccc1N(CC(=O)NC(C)(C)C)C(=O)c2ccc([nH]2)c3ccccc3 C04161136
C[C@]12CC[C@H](C1(C)C)C[C@H]2NC(=O)CSc3nnc(s3)Nc4ccccc4 C36007786
C[C@@H](C(C)C)NC(=O)CSc1nnc(s1)Nc2ccc(cc2)C(C)C C06910116
Cc1ccccc1NC(=S)N/N=C/c2ccc(o2)c3nc4ccccc4s3 C33957722
COc1ccccc1NC(=S)N(CCc2[nH]c3ccccc3n2)C4CCCCC4 C40011780
c1ccc(cc1)Nc2ccc(cc2)NC(=O)CSc3nc4ccccc4o3 C46793297
CCCCOC(=O)C1=C(NC2=C([C@H]1c3cccc(c3)O)C(=O)CC(C2)(C)C)C C17861146
C[C@H](C(=O)Nc1ccccc1Cc2ccccc2)Nc3cccc4c3OCCO4 C55156476
CC[C@@H](C)c1ccc(cc1)N/C(=N\C(=O)c2cccc(c2)C)/NCc3ccncc3 C45940391
c1ccc(cc1)CCNc2nnc(s2)SCC(=O)NC3CCCCCCC3 C10772228
C[C@@H]1CC[C@@H]([C@@H](C1)NC(=O)Cc2csc(n2)NC(=O)c3cccs3)C(C)C C49729406
CC[C@H](C(=O)N)Sc1nnc(n1Cc2ccccc2)c3ccc(cc3)C(C)(C)C C60371622
Cc1ccc(cc1)Nc2c3ccccc3nc(n2)C(=O)NCCc4cccs4 C35429833
c1ccc2c(c1)c(ns2)C(=O)Nc3cccc(c3)C(=O)NCCC4=CCCCC4 C64972547
C[C@@H](CC(=O)N[C@@H](C)c1ccc(cc1)OC(F)F)NC(=O)C2CCCCC2 C66286136
C[C@H](CC(=O)N[C@@H](C)COc1ccc(cc1F)F)NC(=O)C2CCCCC2 C66334130
C[C@H](CCNC(=O)N1CCC(CC1)NC(=O)CC2CCCC2)c3ccccc3 C66925855
CCCC(=O)Nc1cccc(c1C)NC(=O)N(Cc2ccc(cc2)CC)C3CC3 C67584860
c1ccc(cc1)N[C@@H]2CCN(C2)C(=O)NCCc3ccc(cc3)OC(F)F C67609351
CC[C@]1(Cc2ccccc2-c3c1c(=O)n(c(n3)SCC(=O)Nc4ccc(cc4)Br)Cc5ccccc5)C C01761424
Cc1cccc(c1)N(C[C@H](Cn2c3ccccc3c4c2cccc4)O)S(=O)(=O)c5ccc(cc5)Cl C01471081
Cc1ccc(cc1)Cc2cnc(s2)NC(=O)CCCN3C(=O)/C(=C/C=C/c4ccccc4)/SC3=S C08820522
Cc1ccc(c(c1)CN2c3ccccc3S[C@H](C2=O)[C@@H](C)C(=O)NCCCSC4CCCCC4)C C03585901
c1ccc(cc1)CCSc2nc(cc(=O)n2CC(=O)Nc3ccccc3C(F)(F)F)c4ccccc4 C09003547
Cc1ccc(cc1)c2c(cn(n2)c3ccccc3)[C@H]4CC(=NN4C(=S)Nc5ccccc5)c6cccs6 C09015873
C[C@@H]1CC[C@H]([C@H](C1)O[P@](=O)(c2ccc(cc2)N(C)C)[C@H](c3ccc(cc3)Br)O)C(C)C C11852584
C[C@@H]1CCc2c(sc(c2C#N)NC(=O)COC(=O)c3ccc(cc3)CSc4ccc(cc4)Cl)C1 C02651690
c1ccc(cc1)C(CCNC(=O)[C@H]2CCCN2c3nc(ns3)Cc4ccc(cc4)Cl)c5ccccc5 C16496468
c1ccc(cc1)C(c2ccccc2)NC(=O)c3ccc(cc3)CSc4nc(cc(n4)Cl)N5CCCC5 C16570369
CCCOC(=O)C1=C(NC2=C([C@H]1c3ccc(c(c3)Br)OC)C(=O)C[C@H](C2)c4ccccc4)C C02923187
c1ccc(c(c1)CN2c3ccccc3S/C(=C\c4ccc(cc4)C(=O)NCCC5=CCCCC5)/C2=O)F C20179443
Cc1ccc(c(c1)CN2c3ccccc3S/C(=C\c4ccc(cc4)C(=O)NCCCOC(C)C)/C2=O)C C20355145
Cc1ccc(cc1)N(CC(=O)NC[C@H](C)Cc2cccc3c2cccc3)S(=O)(=O)c4ccc(cc4)F C22344123
Cc1ccc(cc1)[C@H](c2ccccc2)NC(=O)CN(c3ccc(cc3)Cl)S(=O)(=O)c4ccccc4 C22428517
C[C@H](CCC(=O)OC)[C@@H]1CC[C@H]2[C@@]1([C@H](C[C@@H]3[C@H]2CC[C@H]4[C@@]3(CC[C@H](C4)OC(=O)c5ccccc5)C)O)C C26570856
Cc1cc(cc(c1)n2c(=O)c3ccc(cc3nc2SCc4ccccc4Cl)C(=O)NCC(C)C)C C33077687
CCc1cc(ccn1)c2nc(cs2)c3cc(c(n3CC4CCCCC4)C)C(=O)NCCC5=CCCCC5 C33594447
c1ccc(cc1)[C@H](c2nc3ccccc3n2C[C@@H](CN4CCCc5c4cccc5)O)Sc6ccccc6 C35099216
CC(C)C[C@@H]1N([C@H](CS1)C(=O)NCCC(c2ccccc2)c3ccccc3)C(=O)c4ccc(cc4)F C35196830
CN(Cc1ccccc1)c2cc(nc(n2)SCc3cccc(c3)C(=O)NCc4ccc(cc4)F)Cl C35708432
Cc1ccccc1CSc2nnc(n2c3cc(ccc3C)Cl)CNC(=O)c4ccc5ccccc5c4 C33859867
CCCC[C@H](CC)C(=O)N(c1cccc(c1)Cl)[C@@H](c2ccc(cc2)C(F)(F)F)C(=O)NC(C)(C)C C36482257
CCCC[C@H](CC)C(=O)N(c1cccc(c1)Cl)[C@H](c2ccc(cc2)C(F)(F)F)C(=O)NC(C)(C)C C36482259
Cc1ccc(cc1)[C@H](C(=O)NC(C)(C)CC(C)(C)C)N(c2cccc(c2)Cl)C(=O)C#Cc3ccccc3 C36484581
C[C@H](c1ccccc1)[C@@H](C(=O)NC(C)(C)CC(C)(C)C)N(C)C(=O)/C(=C/c2ccccc2)/c3ccccc3 C36523227
Cc1ccccc1[C@@H](C(=O)NC(C)(C)C)N(C)C(=O)CCCc2cc3cccc4c3c5c2cccc5cc4 C36524821
CN([C@@H](c1ccccc1)C(=O)NC2CCCCC2)C(=O)CCCc3cc4cccc5c4c6c3cccc6cc5 C36524851
c1ccc(cc1)C(=O)N(c2ccccc2Cl)[C@H](c3ccc(cc3)C(F)(F)F)C(=O)NC4CCCCC4 C36546538
Cc1ccc(o1)CN([C@@H](c2cc3ccccc3c4c2cccc4)C(=O)NC(C)(C)C)C(=O)C5CCCCC5 C36555796
CCCN([C@@H](/C=C\C)C(=O)NC1CCCCC1)C(=O)CCCc2cc3cccc4c3c5c2cccc5cc4 C36561105
CCCN([C@@H](c1ccc(cc1)N(C)C)C(=O)NC2CCCCC2)C(=O)Cc3cccc(c3Cl)Cl C36571662
Cc1ccc(cc1)[C@H](C(=O)NC2CCCCC2)N(C(=O)/C(=C\c3ccccc3)/c4ccccc4)C(C)(C)C C36579366
C[C@H](C(=O)NCc1ccc(cc1)F)Oc2ccc3c(c2)[C@H](N(CC3)C(=O)C(C)(C)C)c4cccc(c4)F C37602616
C[C@H](C(=O)NCc1cccc(c1)F)Oc2ccc3c(c2)[C@H](N(CC3)C(=O)CC(C)C)c4cccc(c4)F C37603760
C[C@@H](C(=O)Nc1ccccc1C(F)(F)F)SC2=NC(=O)C3=C(CSC3=N2)c4ccc(cc4)C(C)C C38785433
CCN(c1cccc2c1cccc2)C(=O)CCCc3c4cc(ccc4[nH]c3c5ccc6ccccc6n5)Cl C39867483
CC[C@@]1(Cc2ccccc2-c3c1c(=O)n(c(n3)SCC(=O)NCCc4ccccc4)c5ccccc5)C C40032606
CCOC(=O)C1=C(Oc2ccc3ccccc3c2[C@@H]1c4ccccc4)NC(=O)/C=C/c5ccc(cc5)C(C)C C40844543
Cc1ccc(cc1)n2c(=O)c3c4c(sc3nc2SCC(=O)NC(c5ccccc5)c6ccccc6)CSC(C4)(C)C C01817375
CCCCOc1ccc(cc1OC)[C@@H]2N3[C@@H](C=C(N3)c4ccccc4)c5cc(cc(c5O2)Br)Br C01829966
C[C@H](c1ccccc1)[C@@H](C(=O)NC(C)(C)C)N(c2ccccc2)C(=O)/C(=C\c3ccccc3)/c4ccccc4 C36604102
Cc1ccc(c(c1)C)[C@@H](C(=O)NC(C)(C)CC(C)(C)C)N(c2ccccc2)C(=O)CCC3CCCCC3 C36605830
Cc1ccc(cc1)[C@@H](C(=O)NC2CCCCC2)N(c3ccccc3)C(=O)Cc4cccc(c4Cl)Cl C36610634
c1ccc(c(c1)/C=C/2\C(=O)N(C(=O)S2)CNc3ccc(cc3)C4CCCCC4)OCc5ccc(cc5)F C59105623
c1ccc(cc1)COc2ccc3ccccc3c2/C=N/Nc4nc(cs4)c5ccc(cc5Cl)Cl C59193737
c1ccc(cc1)CNC(=O)c2c3c(sc2/N=C/c4cn(c5c4cccc5)Cc6ccc(cc6)F)CCCC3 C59306373
c1ccc(c(c1)C(F)(F)F)NC(=O)CSc2nc3ccc(cc3s2)/N=C/c4ccc(cc4)Cl C59488380
c1ccc(cc1)OCCNC(=O)CSc2nc3ccc(cc3s2)/N=C/c4c(cccc4Cl)Cl C59506554
CN(C)c1ccc(cc1)[C@@H]2CC(=NN2C(=S)NCCc3ccccc3)c4ccc(cc4)Br C62602347
CCCC(=O)O[C@@H]1CC[C@@]2([C@@H]3CC[C@@]4([C@@H]([C@@H]3CC=C2C1)C[C@@]5([C@@H]4C(=C(O5)CC[C@@H](C)CNC(=O)C)C)C)C)C C08767547
CCC(=O)O[C@@H]1CC[C@]2([C@@H]3CC[C@@]4([C@@H]([C@@H]3CC=C2C1)C[C@@]5([C@@H]4C(=C(O5)CC[C@@H](C)CNC(=O)C)C)CC)C)C C08770191
CCc1ccc(cc1)/C=N/NC(=O)CSc2nnc(n2c3ccc(cc3)Br)c4ccccc4 C01787468
CCCSc1nc2c(c3c(s2)CO[C@@](C3)(C)CC)c(n1)SCC(=O)N[C@H](C)CCc4ccccc4 C02396977
CN(C)c1ccc(cc1)[P@](=O)([C@@H](c2ccc(cc2)Br)Nc3ccccc3)OC4CCCCC4 C02399498
CC1=C(O[C@@H]2[C@@H]1[C@]3(CC[C@@H]4[C@@H]([C@@H]3C2)CC=C5[C@@]4(CC[C@@H](C5)OC(=O)CCC(C)C)C)C)CC[C@@H](C)CNC(=O)C C09357104
CCOc1ccccc1/C=N/c2c(c3c(s2)C[C@H](CC3)C(C)(C)C)C(=O)Nc4ccc(cc4)C(=O)OCC C09907691
CCCN(CC(=O)Nc1cc(nn1c2ccccc2Cl)C(C)(C)C)C(=O)c3cc(cc(c3)Cl)Cl C16432404
CC[C@H](c1ccccc1)C(=O)N(CC(C)C)CC(=O)Nc2c(c(nn2c3ccccc3C)C)c4ccccc4 C16438598
Cc1ccc(cc1)n2c(nnc2SCc3ccc(cc3)F)CNS(=O)(=O)c4ccc(cc4)C(C)(C)C C16569073
CCCCN(CC(=O)N1c2ccccc2-n3cccc3[C@@H]1c4cccc(c4)C)C(=O)Nc5cccc(c5)CC C16570017
CCN(CC)c1cc(nc(n1)SCc2ccc(cc2)C(=O)NCCc3ccc(cc3Cl)Cl)Cl C16570424
CCOC(=O)C1=C(N(C(=O)C[C@H]1c2cccc(c2)C)CC(=O)NCCC(c3ccccc3)c4ccccc4)C C16604030
CCCC[C@H](CC)CN1C(=O)/C(=C/2\c3ccccc3N(C2=O)CC(=O)Nc4ccccc4C)/SC1=S C16730848
CC1=C([C@@H](C2=C(N1)C[C@H](CC2=O)c3ccccc3)c4ccc(cc4)OC(=O)C)C(=O)OCCc5ccccc5 C01201525
C[C@@H]1CCCN(C1)c2ccc(cc2)[C@@H](C)NC(=O)CN(c3ccc(cc3)F)S(=O)(=O)c4ccc(cc4)F C22426353
CC[C@H](c1nc2ccccc2c(=O)n1c3ccc(cc3)C)N(CCC(C)C)C(=O)Nc4cccc5c4cccc5 C35062286
CC(C)(C)c1cc(n(n1)c2ccccc2Cl)NC(=O)CN(CCc3ccccc3)C(=O)c4cccs4 C35154993
c1ccc(cc1)C(CCNC(=O)[C@H]2CS[C@H](N2C(=O)c3ccc(cc3)F)C4CCCCC4)c5ccccc5 C35192023
Cc1ccc(cc1)C(=O)N2[C@@H](CS[C@@H]2C3CCCCC3)C(=O)NCCC(c4ccccc4)c5ccccc5 C35703403
Cc1ccc(cc1)C(=O)N2[C@H](CS[C@H]2C3CCCCC3)C(=O)NCCC(c4ccccc4)c5ccccc5 C35703413
CC[C@@H](C(=O)NCc1cccc(c1)F)Oc2ccc3c(c2)[C@@H](N(CC3)Cc4ccccc4F)c5ccccc5 C35815406
Cc1ccc(cc1)NC(=O)N(CCC(C)C)CC(=O)N2CCc3c(ccs3)[C@H]2COc4ccccc4C C36124070
CC(C)(C)CC(C)(C)NC(=O)[C@H](c1ccc(cc1)C(F)(F)F)N(C2CCCCC2)C(=O)c3ccc(cc3)F C36492381
c1cc(c(c(c1)Cl)[C@H](C(=O)NC2CCCCC2)N(Cc3ccco3)C(=O)CCC4CCCCC4)Cl C36495672
CC(C)(C)CC(C)(C)NC(=O)[C@H](C1CCCCC1)N(Cc2ccco2)C(=O)Cc3cccc(c3Cl)Cl C36500931
C[C@H](c1ccccc1)[C@@H](C(=O)NC2CCCCC2)N(Cc3ccco3)C(=O)Cc4cccc(c4Cl)Cl C36500979
CN([C@@H](c1ccc(cc1)C(F)(F)F)C(=O)NC2CCCCC2)C(=O)/C(=C\c3ccccc3)/c4ccccc4 C36523176
CC(C)(C)CC(C)(C)NC(=O)[C@H](c1ccc(cc1)N(C)C)N(C)C(=O)/C(=C/c2ccccc2)/c3ccccc3 C36523447
Cc1ccccc1[C@@H](C(=O)NC(C)(C)CC(C)(C)C)N(c2ccccc2Cl)C(=O)C[C@H](C)c3ccccc3 C36546077
CC(C)(C)CC(C)(C)NC(=O)[C@@H](C1CCCCC1)N(c2ccccc2Cl)C(=O)Cc3ccc4c(c3)OCO4 C36546303
CCCCNC(=O)[C@H]([C@@H](C)c1ccccc1)N(Cc2ccc(o2)C)C(=O)/C(=C/c3ccccc3)/c4ccccc4 C36555379
Cc1ccc(o1)CN([C@H](c2ccccc2)C(=O)NC3CCCCC3)C(=O)/C(=C/c4ccccc4)/c5ccccc5 C36555399
Cc1ccccc1CC(=O)N(Cc2ccc(o2)C)[C@@H](c3c(cccc3Cl)Cl)C(=O)NC4CCCCC4 C36556691
CC[C@H](c1ccccc1)C(=O)N(Cc2ccc(o2)C)[C@@H](c3ccc(cc3C)C)C(=O)NC(C)(C)CC(C)(C)C C36558391
CCCN([C@@H](c1ccccc1C)C(=O)NC(C)(C)CC(C)(C)C)C(=O)/C(=C\c2ccccc2)/c3ccccc3 C36559628
CCCCNC(=O)[C@@H](c1ccccc1)N(CCC)C(=O)CCCc2cc3cccc4c3c5c2cccc5cc4 C36561087
CCCN([C@H](c1ccc(cc1C)C)C(=O)NC(C)(C)CC(C)(C)C)C(=O)Cc2cccc(c2Cl)Cl C36571503
CCCC(=O)N(CCC)[C@H](c1cc2ccccc2c3c1cccc3)C(=O)NCS(=O)(=O)c4ccc(cc4)C C36573879
CCCN([C@@H]([C@H](C)c1ccccc1)C(=O)NC(C)(C)CC(C)(C)C)C(=O)C(c2ccccc2)c3ccccc3 C36574512
Cc1ccc(c(c1)C)[C@@H](C(=O)NC2CCCCC2)N(C(=O)/C(=C/c3ccccc3)/c4ccccc4)C(C)(C)C C36579142
Cc1ccc(o1)CN([C@H]([C@H](C)c2ccccc2)C(=O)NC(C)(C)CC(C)(C)C)C(=O)C[C@@H](C)c3ccccc3 C36598585
Cc1ccc(o1)CN([C@H](c2ccc(cc2)Cl)C(=O)NC(C)(C)CC(C)(C)C)C(=O)C[C@H](C)c3ccccc3 C36598765
CC[C@@]1(Cc2ccccc2-c3c1c(=O)n(c(n3)N/N=C/c4ccc(cc4)OCc5ccc(cc5)C)CC=C)C C40035877
CC[C@@]1(Cc2ccccc2-c3c1c(=O)n(c(n3)N/N=C/c4ccc(cc4)OCc5ccccc5F)CC=C)C C40035885
c1ccc(cc1)N(C[C@H](CON=C2c3ccccc3-c4c2cccc4)O)S(=O)(=O)c5ccc(cc5)Cl C40143023
C[C@H](c1nc2ccccc2n1CC(=O)N(Cc3ccccc3)C4CCCCC4)NC(=O)CCc5ccccc5 C40191900
CCCC[C@@H](CC)CNC(=O)c1cc(n(c1C)Cc2cccs2)c3csc(n3)c4ccnc(c4)CC C43252455
CCCCNC(=O)[C@H](C(c1ccccc1)c2ccccc2)N(c3ccccc3)C(=O)[C@@H](CC)c4ccccc4 C36607111
CCC/C=C/[C@@H](C(=O)NCS(=O)(=O)c1ccc(cc1)C)N(c2ccccc2)C(=O)c3ccc(cc3)Cl C36607568
Cn1c(nnc1SCC(=O)N(c2ccccc2)[C@H](c3ccccc3)C(=O)NC4CCCC4)c5ccccc5 C00906485
CC(C)c1ccc(cc1)/N=C\2/N(C(=O)[C@H](S2)CC(=O)Nc3cccc4c3cccc4)CCC5=CCCCC5 C15979126
CCC(=O)O[C@H]1CC[C@]2([C@@H]3CC[C@]4([C@H]([C@@H]3CC=C2C1)C[C@@]5([C@@H]4C(=C(O5)CC[C@@H](C)CNC(=O)C)C)C)C)C C16040526
Cc1ccccc1n2c(cc(n2)C(C)(C)C)NC(=O)CN(CCCOC)C(=O)C34CC5CC(C3)CC(C5)C4 C16437406
CCOC(=O)C1=C(N(C(=O)C[C@@H]1c2ccccc2Cl)Cc3ccc(cc3)C(=O)NCCc4ccccc4)C C16603377
CCSCCOC(=O)C1=C(NC2=C([C@H]1c3ccc(cc3)[N+](=O)[O-])C(=O)C[C@@H](C2)c4ccc(cc4)Cl)C C02926251
CC1=C([C@@H](C(=C(N1)SCC(=O)N(c2ccccc2)c3ccccc3)C#N)c4ccccc4)C(=O)OCC=C C20170565
Cc1c(c(sc1C(=O)OC(C)C)NC(=O)c2cc(nc3c2cccc3)c4cccs4)C(=O)OC(C)C C02753207
CCOc1ccc2ccccc2c1C(=O)NC[C@@H](c3ccc(cc3)N(C)C)N4CCN(CC4)c5ccccc5 C22417576
CCCC[C@@H](CC)CN1C(=O)/C(=C\c2c(nc3ccccn3c2=O)NCCc4ccccc4)/SC1=S C33499474
CCOC(=O)[C@H]1[C@H](CC2=C(C1=O)[C@@H](C(=C(N2)C)C(=O)OCC)c3cccc(c3)Cl)c4ccccc4OC C09993397
CCCCCN([C@@H](CC)c1nc2ccccc2c(=O)n1c3ccc(cc3)F)C(=O)Nc4ccc(cc4F)F C35066958
Cc1ccc(cc1)n2c(cc(n2)C(C)(C)C)NC(=O)CN(CCCOC)C(=O)C34CC5CC(C3)CC(C5)C4 C35140986
CCCC(=O)O[C@H]1CC[C@@]2([C@@H]3CC[C@@]4([C@@H]([C@@H]3CC=C2C1)C[C@@H]5[C@@H]4C(=C(O5)CC[C@@H](C)CNC(=O)C)C)C)C C35190167
CCCCN(CC(=O)N1c2ccccc2-n3cccc3[C@H]1c4ccc(cc4)Cl)C(=O)NCc5ccccc5 C35402907
Cc1ccc(cc1)CN(CCc2c[nH]c3c2cccc3)C(=O)CN(C4CC4)C(=O)C56CC7CC(C5)CC(C7)C6 C35761335
Cc1cccc(c1)[C@@H]2c3c(nn(c3N(C(=O)CS2)CC(=O)NCCC(C)C)c4ccc(cc4)F)C(C)(C)C C35848542
Cc1ccc(cc1)N(CC(=O)N[C@@H](C)c2ccc(cc2)N3CCC[C@@H](C3)C)S(=O)(=O)c4ccc(cc4)F C36116213
CC(C)(C)NC(=O)[C@@H](c1ccc(cc1)Cl)N(Cc2ccco2)C(=O)/C(=C/c3ccccc3)/c4ccccc4 C36493950
C[C@@H](CC(=O)N(Cc1ccco1)[C@@H](c2ccc(cc2)N(C)C)C(=O)NC(C)(C)CC(C)(C)C)c3ccccc3 C36501938
CCC/C=C/[C@@H](C(=O)NC1CCCCC1)N(Cc2ccc(o2)C)C(=O)/C(=C\c3ccccc3)/c4ccccc4 C36555384
Cc1ccccc1CC(=O)N(Cc2ccc(o2)C)[C@@H](c3ccc(cc3)Cl)C(=O)NC(C)(C)CC(C)(C)C C36556807
CCCCC/C=C\C(=O)N(Cc1ccc(o1)C)[C@H](c2cc3ccccc3c4c2cccc4)C(=O)NC(C)(C)C C36557363
CCCC[C@@H](CC)C(=O)N(Cc1ccc(o1)C)[C@@H](c2cc3ccccc3c4c2cccc4)C(=O)NC(C)(C)C C36557921
Cc1ccc(o1)CN([C@@H]([C@@H](C)c2ccccc2)C(=O)NC(C)(C)CC(C)(C)C)C(=O)c3ccc(cc3)Cl C36558804
CCCN([C@@H](c1ccc2c(c1)OCO2)C(=O)NC3CCCCC3)C(=O)/C(=C\c4ccccc4)/c5ccccc5 C36559871
CCCN([C@@H](c1ccco1)C(=O)NC2CCCCC2)C(=O)CCCc3cc4cccc5c4c6c3cccc6cc5 C36561097
CC[C@@H](c1ccccc1)C(=O)N([C@H](c2ccccc2C)C(=O)NCS(=O)(=O)c3ccc(cc3)C)C(C)(C)C C36583057
Cc1ccc(o1)CN([C@H](c2ccc(cc2)Cl)C(=O)NC(C)(C)C)C(=O)Cc3cccc(c3Cl)Cl C36597963
Cc1ccc(c(c1)C)[C@@H](C(=O)NC(C)(C)CC(C)(C)C)N(Cc2ccc(o2)C)C(=O)C[C@H](C)c3ccccc3 C36598492
CCCCNC(=O)[C@@H](c1ccc(cc1)N(C)C)N(Cc2ccc(o2)C)C(=O)C(c3ccccc3)c4ccccc4 C36600284
Cc1cccc(c1)[C@H]2c3c(nn(c3N(C(=O)CS2)CC(=O)NCCCOC)c4ccccc4C)C(C)(C)C C37427522
CCCCC1CCC(CC1)C(=O)Nc2c(c3c(s2)CN(CC3)C(=O)OCC)c4nc5ccccc5s4 C38805447
CCOc1cc(ccc1OCC=C)/C=N/Nc2nc-3c(c(=O)n2c4ccccc4)C(Cc5c3cccc5)(C)C C40034933
CC[C@@]1(Cc2ccccc2-c3c1c(=O)n(c(n3)N/N=C/c4ccc(cc4)OCC)c5ccc(cc5)OCC)C C40035861
CCC[C@]1(Cc2ccccc2-c3c1c(=O)n(c(n3)N/N=C/c4ccc(cc4OC)OC)c5ccc(cc5)C)C C40036184
c1ccc2c(c1)cccc2OCCCn3c4ccccc4nc3CCCNC(=O)COc5ccc(cc5)Cl C40209787
C[C@@H]1CCCCN1C(=O)Cn2c3ccccc3nc2CCCCCNC(=O)Cc4ccc(cc4)c5ccccc5 C40222509
CC(C)(C)c1ccc(cc1)OCCCn2c3ccccc3nc2CNC(=O)c4ccc(cc4)Br C40280893
CCSc1nc2n(n1)[C@@H](C(=C(N2)C)C(=O)OC(C)C)c3ccccc3OCc4ccc(cc4)C(C)(C)C C41003066
COc1ccc(cc1)C2=C[C@@H]3c4cccc(c4O[C@@H](N3N2)c5ccc(c(c5)OC)OCc6ccccc6)OC C01805268
COc1ccccc1NC(=O)CSc2nc-3c(c(=O)n2CCc4ccccc4)C5(CCCCC5)Cc6c3cccc6 C01827577
c1ccc(cc1)COc2cccc(c2)/C=N/NC(=O)CSc3nc4c(c5c(s4)CCCC5)c(=O)n3c6ccccc6 C01876016
Cc1ccc(cc1)S(=O)(=O)N[C@H](c2ccccc2OC(F)F)P(=O)(c3ccccc3)c4ccccc4 C03214928
CC(C)(C)CC(C)(C)NC(=O)[C@@H](c1ccc(cc1)N(C)C)N(c2ccccc2)C(=O)[C@H](c3ccccc3)OC C36605382
CC1=C([C@H](n2c(nc(n2)SCc3ccccc3)N1)c4cn(c5c4cccc5)Cc6ccccc6)C(=O)OC C54643582
Cc1ccc(c(c1)C)n2c(cc(c2C)/C=N/NC(=O)c3ccc(cc3)CN(c4ccccc4)S(=O)(=O)C)C C58915360
Cc1ccc(cc1)S(=O)(=O)N(CC(=O)N/N=C/c2cc(n(c2C)c3cccc(c3)C)C)c4ccccc4C C58915463
CCc1ccc(cc1)c2cc(nc(n2)SCCC(=O)Nc3ccn(n3)Cc4ccc(cc4)C)C(F)(F)F C58966583
CCOC(=O)c1c2c(sc1N/C=C(/C#N)\c3nc(cs3)c4cccc(c4)OC)C[C@@H](CC2)C(C)(C)C C02374628
CCc1cccc2c1[nH]cc2/C=N/NC(=O)c3ccccc3NS(=O)(=O)c4cccs4 C06093693
C=C(c1cc2ccccc2o1)NNC(=O)c3cccc(c3)S(=O)(=O)Nc4ccccc4Cl C03200660
CCCc1c2c([nH]n1)OC(=C([C@H]2c3cccc(c3OCc4ccccc4Cl)OCC)C#N)N C01004525
CCCc1c2c([nH]n1)OC(=C([C@@H]2c3cccc(c3OCc4c(cccc4Cl)F)OC)C#N)N C00622925
CC(C)[C@@H](C(=O)NC(=O)N)Sc1nnc(n1c2ccccc2)c3ccc(cc3)C(C)(C)C C08658395
CCc1ccc(cc1)NC(=O)[C@H](CC)Sc2ncc(c(n2)N)S(=O)(=O)c3ccccc3 C09152066
CCOC(=O)c1cnc(nc1N)SCC(=O)Nc2ccc(cc2)C34CC5CC(C3)CC(C5)C4 C09235801
Cc1ccc(cc1)NC(=O)Nc2nnc(s2)SCC(=O)Nc3ccccc3C(F)(F)F C09323918
CCc1ccc(cc1)NC(=O)Nc2cc(ccc2N3CCCC3)C(=O)NCc4ccccc4OC C09527896
CCNc1cc(nc(n1)Nc2ccc(cc2)NS(=O)(=O)c3ccc4ccccc4c3)C C09572439
Cc1ccc(c(c1)C)OCc2nnc(n2N)SCC(=O)N[C@H](C)c3ccc4c(c3)CCCC4 C09729817
c1ccc(cc1)Oc2ccccc2NC(=O)CNc3ccccc3C(=O)NCc4ccco4 C09379036
Cc1cc(cc(c1C)S(=O)(=O)Nc2ccccc2C(=O)NCC(=O)NC(C)C)C(C)(C)C C09224154
CCOC(=O)c1ccccc1NC(=O)CSc2nc(c3c4c(sc3n2)CCCC4)N C06147855
CCCCc1ccc(cc1)n2c(nnc2S[C@@H](C)C(=O)NC(=O)N)c3ccc(cc3)C C09491404
Cc1ccc(c(c1)C)NC(=S)/N=C(\NCc2ccc(cc2)OC)/Nc3nc(cc(n3)C)C C14156645
Cc1ccc(c(c1)NC(=S)/N=C(\NCc2ccc(cc2)OC)/Nc3nc(cc(n3)C)C)C C14156647
CC(C)CCN(c1c(n(c(=O)[nH]c1=O)Cc2ccccc2)N)C(=O)c3ccc(cc3)C(C)(C)C C14579125
Cc1cc(c(c(c1)Cl)Nc2nnc(s2)SCC(=O)NNC(=O)c3ccccc3)C C16328415
COc1ccc2c(c1)c3c([nH]2)c(=O)n(c(=S)[nH]3)CCCCC(=O)NCc4ccccc4Cl C20331348
Cc1c(sc(c1C(=O)OC)NC(=S)NNS(=O)(=O)c2ccc(cc2)C(C)(C)C)C C20343229
c1ccc2c(c1)cccc2/C=N/Nc3nnc(n3N)SCC(=O)C4C5CC6CC(C5)CC4C6 C20805655
c1ccc2c(c1)cccc2/C=N/Nc3[nH]nc(n3)SCC(=O)Nc4ccccc4C(F)(F)F C20905296
Cc1cccc(c1OCc2nnc(n2N)SCC(=O)N[C@@H](C)c3ccc4c(c3)CCCC4)C C21629077
CCc1cccc2c1[nH]cc2C(=O)[C@@H](c3ccccc3)OC(=O)c4ccc(cc4)S(=O)(=O)N C24653039
Cc1cccc(c1C)NC(=S)NNC(=O)c2ccc(cc2)OCc3cn4cccc(c4n3)C C28615913
CCCc1c(c(=O)nc([nH]1)N)CCCN(c2ccccc2)S(=O)(=O)c3ccc(cc3)C C17040314
Cc1cc(cc(c1)NC(=O)Nc2ccc3c(c2)sc(n3)SCC(=O)NCc4ccco4)C C33320705
CCc1c(sc(n1)N)C(=O)N/N=C\c2ccc(c(c2)OC)OCc3ccc(cc3)Cl C33346943
c1ccc(cc1)c2nnc(n2c3ccccc3)SCC(=O)NNC(=S)NC4CCCCC4 C16267190
CC[C@@H](C)NC(=O)[C@H](C1CCN(CC1)C(=O)Nc2ccc(cc2)C)NC(=O)c3ccc(cc3)C C36213732
CCCCNC(=O)[C@H](c1ccc(cc1)Cl)N(Cc2ccc(o2)C)C(=O)c3c(cccc3O)O C36597615
C[C@@H]1CCc2c(sc3c2c(nc(n3)SCC(=O)NCCc4ccc(c(c4)OC)OC)N)C1 C36821455
CCCc1ccc(cc1)c2cc(n(n2)c3ccccc3)NC(=O)CSc4nnc(s4)N C02622056
CCCC[C@@H]1NN=C(S1)NC(=O)c2c(c3c(=O)[nH]c(nc3s2)Cc4ccccc4)C C38762642
COc1ccccc1Nc2c(c(ncn2)N3CCN(CC3)C(c4ccccc4)c5ccccc5)N C40729834
COc1ccc(cc1)Nc2c(c(ncn2)N3CCN(CC3)C(c4ccccc4)c5ccccc5)N C40729858
CCCSc1nc2n(n1)[C@H](C(=C(N2)C)C(=O)N)c3ccc(cc3)OCc4ccc(cc4)Cl C40981616
CCCSc1nc2n(n1)[C@H](C(=C(N2)C)C(=O)N)c3ccccc3OCc4ccc(cc4)Cl C40982326
CCCCSc1nc2n(n1)[C@H](C(=C(N2)C)C(=O)Nc3ccc(cc3)C)c4ccc(cc4)O C40983456
CCCCSc1nc2n(n1)[C@H](C(=C(N2)C)C(=O)N)c3ccc(cc3)OCc4ccccc4F C40986872
c1cc(ccc1/C=N/Nc2[nH]nc(n2)SCC(=O)Nc3cc(ccc3Cl)Cl)Cl C59015215
c1ccc(cc1)/C=C/C=N/Nc2[nH]nc(n2)SCC(=O)Nc3cc(ccc3Cl)Cl C59016201
Cc1ccc(c(c1)C)NC(=O)CSc2nc([nH]n2)N/N=C(/C)\c3ccc(cc3)Br C59020678
C/C(=N\Nc1[nH]nc(n1)SCC(=O)Nc2ccccc2Cl)/C34CC5CC(C3)CC(C5)C4 C59310639
C/C(=N\Nc1[nH]nc(n1)SCC(=O)Nc2c(cccc2F)F)/C34CC5CC(C3)CC(C5)C4 C59310731
CCOc1ccc(cc1)/C=N/NC(=O)C2=C(NC(=S)N[C@@H]2c3ccc(cc3)OCC)C C59385403
COc1ccc(cc1NC(=S)NC(=O)c2cc3ccccc3cc2OC)c4ccc(o4)CO C20152297
CCNC(=O)CCSc1nc([nH]n1)N/N=C/c2ccc3ccc4cccc5c4c3c2cc5 C59816741
Cc1c(cccc1NC(=O)C2CC2)NCC(=O)Nc3cccc(c3)C(=O)N(C)c4ccccc4 C66111124
```
