## Supplementary material for "Using Single Protein/Ligand Binding Models to Predict Active Ligands for Unseen Proteins": Code and dataset: CHEMBL1287629

```
c1c(cnc(c1Cl)[C@@H](CC(=O)[O-])C(=O)[O-])C(F)(F)F C05753705
c1cc(c(cc1C(=O)N2CCCC[C@@H]2C(=O)[O-])Cl)[O-] C19268850
c1cc(c(cc1C(=O)N2CSC[C@@H]2C(=O)[O-])Cl)[O-] C19506390
CCOc1cc(ccc1OCC(=O)[O-])/C=C/c2nc(c(c(n2)[O-])[N+](=O)[O-])[O-] C19799130
Cc1cc(cc(c1)n2c(c(cnc2=S)C(=O)[O-])[O-])C C20156273
CCCCn1c(c(c(nc1=S)C)CC(=O)[O-])[O-] C20156357
Cc1c(c(n(c(=S)n1)c2cccc(c2)SC)[O-])CC(=O)[O-] C20156399
c1cc(ccc1/C=C\2/C(=O)N=C(S2)[N-]c3cc(cc(c3)C(=O)[O-])C(=O)[O-])[N+](=O)[O-] C16928391
CCc1nnc(s1)/N=C(/c2ccc(cc2[O-])C)\[O-] C21287922
Cc1c(sc(n1)/N=C(/c2cccnc2[S-])\[O-])c3ccccn3 C30930829
COc1cc(cc(c1[O-])/C=C\2/C(=O)N=C(S2)[N-]c3ccc(cc3)F)Br C15016123
CC(C)c1nc2ccc(cc2c(n1)[O-])C(=O)c3ccccc3[O-] C13145928
C1CCC(CC1)N2CCc3c(c(nc(c3C#N)[O-])[O-])C2 C20548167
c1cc(c(cc1C(=O)N(CC2CC2)CC(=O)[O-])Cl)[O-] C36884130
Cc1ccc(c(c1)[O-])C(=O)N(CCC(=O)[O-])C2CC2 C37582541
CCCOc1ccc2c(c1)c(c(cn2)C(=O)[O-])[O-] C19503901
CCCC(=O)C\1=C(CCC/C1=N\[C@@H](C)C(=O)[O-])[O-] C17838160
CCC/C(=C\1/C(=N/[C@H](C)C(=O)[O-])/CCCC1=O)/[O-] C38596623
COC(=O)c1ccc(cc1)[C@@H](c2c([nH]c(=S)[nH]c2=O)[O-])c3c([nH]c(=S)nc3[O-])[O-] C06879034
c1ccc(c(c1)/C=C\2/C(=N/c3ccc(cc3)C(=O)[O-])/N=C(S2)[O-])[O-] C39886265
c1c(c([n-]c1C(=O)N2CCC[C@H]2CC(=O)[O-])Cl)Cl C42144547
Cc1c(c(nc(n1)CC(F)(F)F)[O-])CCC(=O)[O-] C42413465
CCCC/C(=C(/C#N)\C(=O)c1ccc(nc1)[O-])/[O-] C48539352
CC(C)[C@H](CC(=O)[O-])c1ccc2c(c1)oc(n2)[O-] C49836788
CC1(CC(=C(C(=O)C1)C(c2ccc(cc2)OC)C3=C(CC(CC3=O)(C)C)[O-])[O-])C C00725588
c1cc(c(cc1Cl)C(=O)N2CCC[C@@H](C2)CC(=O)[O-])[O-] C54294311
c1c(c2c(c(c(s2)SCC#N)C#N)nc1[O-])[O-] C04945409
Cc1c(c(c(c(n1)/N=N/c2ccc(cc2)C(=O)[O-])CCP(=O)([O-])[O-])C=O)[O-] C13861566
c1ccc2c(c1)ccc(c2/C=C\3/C(=NC(=S)N(C3=O)c4ccccc4F)[O-])[O-] C59135701
c1ccc(c(c1)/C=C\2/C(=O)N=C(S2)[N-]CCCCCC(=O)[O-])[O-] C06889398
c1c(cc(cc1C(=O)[O-])NC(=O)C[C@H]2C(=O)N=C(S2)[NH-])C(=O)[O-] C16899462
Cc1c2c(nc(nc2sc1C(=O)[O-])S[C@H](C)C(=O)Nc3cc(ccc3[O-])C=O)[O-] C62038760
Cc1c(nnn1c2cc(cc(c2)C(=O)[O-])C(=O)[O-])CCC(=O)[O-] C62265664
c1c(cc(cc1C(=O)[O-])n2c(nnn2)CC(=O)[O-])C(=O)[O-] C62493672
C[C@H]1CC[C@H]([C@@H](C1)Sc2nccc(n2)[O-])C(=O)[O-] C62765730
CC[C@@]1(CCCN(C1)C(=O)c2cc(ccc2[O-])Cl)C(=O)[O-] C62869709
CC[C@]1(CCN(C1)C(=O)c2ccc(c(c2)Cl)[O-])C(=O)[O-] C62914401
COc1ccc(c(c1)OC)/C=C\2/C(=O)N=C(S2)[N-]c3cc(cc(c3)C(=O)[O-])C(=O)[O-] C16928301
CN(C)c1ccc(cc1)/C=C\2/C(=O)N=C(S2)[N-]c3cc(cc(c3)C(=O)[O-])C(=O)[O-] C16928381
c1cc(c(cc1c2ccc(cc2F)F)C(=O)[O-])OP(=O)([O-])[O-] C02387157
C[C@@H](CCC(=O)[O-])[C@H]1CC[C@@H]2[C@@]1(CC[C@@H]([C@@H]2C(=O)[O-])[C@]3(CCCC[C@H]3C(=O)[O-])C)C C03850283
COC(=O)/C(=C/1\[C@H](N=C(N=C1c2ccc(s2)Cl)[S-])c3cccs3)/[O-] C69903081
C1C[C@H](C[C@H](C1)[N-]S(=O)(=O)C(F)(F)F)C(=O)[O-] C70555997
Cc1c(sc(n1)S[C@H](C)C(=O)[O-])C(=O)[O-] C70652541
CC\1=NC(=N[C@@H](/C1=C(\C(=O)OC)/[O-])c2ccc(cc2)Br)[S-] C08112057
C[C@H](/C(=C(\C#N)/C(=N/CC#C)/[O-])/[O-])Oc1ccccc1 C55660236
c1ccc(cc1)OCCCc2c(nc3c(cnn3c2[O-])C(=O)[O-])[O-] C71474389
Cc1cc(ccc1/N=N\c2c(nc3n2ccc(c3)C(=O)[O-])CC(=O)[O-])[O-] C71593402
c1cc(c2nc(c(n2c1)/N=N\c3ccc(cc3)CC(=O)[O-])C(=O)[O-])[O-] C71601996
Cc1ccc(cc1)[C@H]2[C@@H]([C@@]3([C@@]2([C@@]([C@@H]3c4ccc(cc4)C)([C@@H](CO)O)[O-])O)[O-])[O-] C71618367
c1cc2c(cc(=O)oc2cc1OP(=O)([O-])[O-])C(F)(F)F C02570016
COc1cc(cc(c1)OC)/C(=C/P(=O)([O-])[O-])/Cl C05512168
Cc1c(c(n(c(=S)n1)c2ccc(cc2)C(C)C)[O-])CC(=O)[O-] C20156374
Cc1c(c(n(c(=S)n1)c2ccc(cc2)OC)[O-])CC(=O)[O-] C20156393
CCOc1ccc(cc1)n2c(c(c(nc2=S)C)CC(=O)[O-])[O-] C20156394
c1cc(=NS(=O)(=O)CCCC(=O)[O-])c-2ccc[n-]c2c1 C20245430
c1cc(ccc1C(=O)C[C@@H](C(=O)[O-])SCC(=O)[O-])F C28466280
Cc1ccc(c(c1)C(=O)N2CCN(CC2)CCC(=O)[O-])[O-] C35686963
c1cc(c(c(c1/C(=N/c2nnc(s2)CC(=O)[O-])/[O-])F)F)F C36238813
c1c(c(c(c(c1F)F)[O-])F)C(=O)N(CCC(=O)[O-])C2CC2 C37582546
COc1ccc(c(c1)[O-])C(=O)N(CCC(=O)[O-])C2CC2 C37582539
CC(C)N(CCC(=O)[O-])C(=O)c1cc(ccc1[O-])OC C37585162
c1cc(c(cc1Cl)C(=O)N(CC(=O)[O-])C2CCCC2)[O-] C37586298
CC[C@H](C)N(CC(=O)[O-])C(=O)c1cc(ccc1[O-])Cl C37589669
C1CCC(C1)(CC(=O)N2CCC(CC2)C(=O)[O-])CC(=O)[O-] C05156435
CC(=O)C1=C(C(=O)N([C@@H]1c2ccc(cc2Cl)Cl)CCC(=O)[O-])[O-] C19904195
c1cc(cc(c1)F)/C(=N/C(=S)/N=C/2\C=CC3=NC(=NC3=C2)[O-])/[O-] C38827276
C[C@]12CC[C@H](C1(C)C)/C(=C/[C@@H](CC(=O)[O-])C(=O)[O-])/C2=O C33939015
Cn1c(nnc1[S-])CCCCc2nnc(n2C)[S-] C36646400
c1cc2c(c(c1)[N-]S(=O)(=O)c3ccc(s3)Cl)oc(n2)[O-] C41262041
c1ccc2cc(ccc2c1)OCCCC(C(=O)[O-])(C(=O)[O-])Cl C44124445
c1cc(c(cc1Br)[O-])C(=O)N2CCN(CC2)CCC(=O)[O-] C44483660
CS(=O)(=O)/N=C(/C1=C(N(CC1)c2ccccc2Br)[O-])\[O-] C48486869
C[C@H](C(=O)[O-])S(=O)(=O)[N-]c1ccc(cc1C(F)(F)F)C#N C49046349
C[C@@H](C(=O)[O-])S(=O)(=O)/N=c/1\cccc-2[n-]cccc12 C49045292
C[C@H](C(=O)[O-])S(=O)(=O)/N=c/1\cccc-2[n-]cccc12 C49045296
c1cc(c(c(c1)Cl)/C(=N/c2nnc(s2)C(F)F)/[O-])[O-] C49094952
Cc1ccc(s1)[C@@H](C)[N-]S(=O)(=O)N2CCC[C@@H](C2)C(=O)[O-] C49162425
CN(C)S(=O)(=O)[N-]Cc1cc(ccc1F)/C=C/C(=O)[O-] C49593396
CCOc1cc(c(cc1C)C[C@@H](CC(=O)[O-])C(=O)[O-])C C49876652
CC(C)c1cc(ccc1OC)/C(=C/C(=O)CCC(=O)[O-])/[O-] C49893572
C1Cc2c(sc(c2C(=O)[O-])[N-]S(=O)(=O)C3CCOCC3)C1 C50199382
Cc1ccc(c(c1)[O-])C(=O)N2CCCC[C@H]2CCC(=O)[O-] C50921509
Cc1csc(n1)Cc2nc(c(c(n2)[O-])CCC(=O)[O-])C C55269585
CCO/C(=C\1/[C@@H](N2c3ccccc3[N-]C2=NC1=O)c4ccccc4)/[O-] C57256244
c1ccc(cc1)/C=C\2/C(=O)N=C(S2)[N-]CCCC(=O)[O-] C06495801
CCN(C[C@H](C)C(=O)[O-])C/C(=N/c1ccc(cc1F)Cl)/[O-] C61218352
CCN(C[C@@H](C)C(=O)[O-])C/C(=N/c1cc(ccc1F)F)/[O-] C61219441
CCN(C[C@H](C)C(=O)[O-])C/C(=N/c1c(cccc1F)F)/[O-] C61221348
CC(C)CN(CC(=O)[O-])C(=O)c1ccc(cc1[O-])OC C62742045
C[C@H](/C(=C(\C#N)/C(=N/c1ccccc1F)/[O-])/[O-])OCCC=C C65650543
c1ccc(cc1)S(=O)(=O)/N=C(/C2=C(N(CC2)c3ccc(cc3)F)[O-])\[O-] C65762906
Cc1cc(cc(c1)N2CCC(=C2[O-])/C(=N/S(=O)(=O)C)/[O-])C C65764045
CS(=O)(=O)/N=C(/C1=C(N(CC1)c2cc(ccc2Cl)Cl)[O-])\[O-] C65764053
Cc1ccc(cc1C)N2CCC(=C2[O-])/C(=N/S(=O)(=O)C)/[O-] C65764054
c1cc(sc1)c2cnn3c2nc(c(c3[O-])CC(F)(F)F)[O-] C71474555
c1cc(c(cc1Cl)Cl)N(CCC(=O)[O-])CC(=O)[O-] C71716712
Cc1cc(c(c(c1)Cl)N(C[C@H](C)C(=O)[O-])CC(=O)[O-])C C71716767
C[C@H](CN(CC(=O)[O-])c1ccc(cc1Cl)Cl)C(=O)[O-] C71716847
C[C@]1(CCC[C@]2([C@H]1[C@H]([C@@]34[C@H]2CC[C@@H](C3)C(=C)C4)C(=O)[O-])C=O)C(=O)[O-] C71757630
Cc1ccc(cc1)C(=O)C2=C(C(=O)N([C@@H]2c3ccccc3OC)CCC(=O)[O-])[O-] C19904219
COc1ccc(cc1OC)/C=C\2/C(=O)N=C(S2)[N-]c3ccccc3C(=O)[O-] C20226921
Cc1ccccc1c2nnc(n2/N=C/c3ccccc3OCC(=O)[O-])[S-] C21188571
c1cc(ccc1c2nnc(n2C/C(=N/c3nnc(s3)C4CC4)/[O-])[S-])Cl C22738651
CC(C)c1ccccc1[N-]S(=O)(=O)c2ccc(c(c2)[N+](=O)[O-])[O-] C24101098
C=CCn1c(nnc1[S-])Cc2csc(n2)/N=C(/c3ccc(cc3)Cl)\[O-] C24830297
CC(C)(C)O/N=C(\c1cc(c(cc1[O-])F)Br)/c2c(ccc[n+]2[O-])[O-] C29402293
CCCCCn1c2ccccc2c(=O)c(c1[O-])/C(=N/c3nnc(s3)CC)/[O-] C09043806
Cc1cc(c(cc1Cl)OC)[N-]S(=O)(=O)c2ccc3c(c2)oc(n3)[O-] C32686405
Cc1ccc(cc1OC)/C(=N/c2nc(cs2)Cc3nnc(n3C)[S-])/[O-] C32787114
CCCn1c2ccccc2c(=O)c(c1[O-])/C(=N/c3nnc(s3)CC(C)C)/[O-] C18178002
c1c(cc(cc1C(F)(F)F)C(F)(F)F)/C(=N/c2nnc(s2)CC(=O)[O-])/[O-] C36238783
Cc1csc(n1)/N=C(/c2c(c3c(n(c2=O)CC(C)C)CCCC3)[O-])\[O-] C18043175
CCSc1nnc(s1)/N=C(/C2=NN=C(C2)c3cc(ccc3[O-])Cl)\[O-] C05343109
c1c(cncc1Br)/C(=N/C(=S)/N=C/2\C=CC3=NC(=NC3=C2)[O-])/[O-] C39280212
CC1=C[C@@H](N=N1)[C@@H]2N=N[C@@H](N2/N=C/c3c4ccccc4ccc3[O-])[S-] C39591478
c1ccc(c(c1)C[N-]S(=O)(=O)c2ccc3c(c2)oc(n3)[O-])c4nccs4 C41594591
c1ccc(cc1)c2c(nc(nn2)SCc3nc4ccccc4c(n3)[O-])[O-] C41633532
CCCc1nc(c(s1)/C(=N/c2nc(cs2)Cc3nnc(n3C)[S-])/[O-])C C43013335
Cc1c(sc(n1)/N=C(/c2cccc(c2)n3cccc3)\[O-])c4nnc(n4C)[S-] C44380366
c1cc(c(cc1Br)[O-])C(=O)N2CCCC[C@@H]2CC(=O)[O-] C44483692
CCOc1cccc(c1[O-])/C=N/n2c(nnc2[S-])c3ccc(cc3)OC C01239417
Cc1ccc(cc1)/C(=C(\C#N)/C(=N/c2c(n(n(c2=O)c3ccccc3)C)C)/[O-])/[O-] C51062416
COc1cccc(c1[O-])/C=N/c2ccc(cc2)S(=O)(=O)[N-]c3ccccn3 C01059225
Cc1c(sc(n1)Cc2ccccc2)/C(=N/c3[n-]nc(n3)c4ccccn4)/[O-] C53527340
CC1=NC2=NC(=N[C@H](N2C(=C1)[O-])c3ccccc3)[N-]c4ccc(cc4)OC C09089950
CC1=NC2=NC(=N[C@@H](N2C(=C1)[O-])c3ccccc3)[N-]c4ccccc4OC C19944267
CCOc1cccc(c1[O-])/C=N/c2ccc(c(c2)C)[N-]S(=O)(=O)CC C54893945
c1cc2c(cc1C(=O)CSc3c(c4c(s3)c(cc(n4)[O-])[O-])C#N)OCO2 C04945415
Cc1ccc(cc1)/C(=C/C(=O)/C(=N/c2c(n(n(c2=O)c3ccccc3)C)C)/[O-])/[O-] C16291675
CS(=O)(=O)[N-]c1ccc(c(c1)F)S(=O)(=O)[N-]c2cccc3c2CCCC3 C57115908
COc1cccc(c1)[C@@H]2/C(=C(\c3ccccc3)/[O-])/C(=NC(=N2)[O-])C(=O)OC C06759289
Cc1ccccc1/N=C(/C(=C/c2ccc(cc2)OCCC(=O)[O-])/C#N)\[O-] C58984111
COc1cccc(c1[O-])/C=N/c2ccc(cc2)S(=O)(=O)[N-]c3nccs3 C59466346
COc1ccc(cc1)[C@@]2(C(=C(N=C([N-]2)C(F)(F)F)SC)C#N)[O-] C00124493
CC1(CC(=C(C(=O)C1)/C=N/c2ccc(cc2)S(=O)(=O)[N-]c3ccccn3)[O-])C C28965441
c1ccc(cc1)c2ccc(nc2)[N-]S(=O)(=O)c3ccc4c(c3)oc(n4)[O-] C62545657
Cc1ccc(cc1N(C)C)[N-]S(=O)(=O)c2ccc(s2)c3ccc(nn3)[O-] C20574766
c1ccc(c(c1)/N=C(/C(=C(/CCCOc2ccc(cc2F)F)\[O-])/C#N)\[O-])F C65650536
Cc1ccccc1[C@H](C#N)/N=C(/C2=C(N(CC2)c3ccc4c(c3)OCCO4)[O-])\[O-] C66398917
CN(C)C(=O)c1ccc(cc1)/N=C(/C(=C/c2cc(c(c(c2)Cl)[O-])OC)/C#N)\[O-] C43301106
C[C@@H](/C(=C(/C#N)\C(=N\c1cccc(c1Cl)Cl)\[O-])/[O-])OCCC=C C67798617
c1cc(c(cc1C(F)(F)F)[N-]S(=O)(=O)c2ccc(c(c2)[N+](=O)[O-])[O-])F C67946110
CC(C)Cn1c2c(c(n1)C(=O)[O-])CN(CC2)C(=O)Cc3ccc(c(c3)Cl)[O-] C67956246
Cc1c(c(nc(n1)SC)[O-])CC/C(=N/S(=O)(=O)Cc2ccc(cc2)F)/[O-] C48568467
Cc1c(sc2c1c(nc(n2)/C(=C\c3cccc(c3)O[C@H](C)C(=O)[O-])/C#N)[O-])C C58464599
CN(c1cccc(c1)[O-])S(=O)(=O)c2ccc(cc2)CCC(=O)[O-] C70003880
CC\1=NC(=N[C@@H](/C1=C(\C(=O)OC)/[O-])c2ccc(cc2F)Br)[S-] C70704053
CCOC(=O)c1cnn2c1nc(c(c2[O-])Cc3ccc(cc3)Br)[O-] C71474668
CC[C@H](C)c1ccc(cc1)c2csc(n2)n3c(nc(n3)C(=O)[O-])[O-] C71676166
CC(C)NC(=O)N([C@@H]1C(SC(=S)N1Cc2ccccc2OC)(C)C)[O-] C04784653
CC[C@@H]1COc2ccc(cc2C(=O)N1)[N-]S(=O)(=O)c3ccc(s3)C C08962155
C1CCC(CC1)C(=O)N[C@@]2(C(=O)N(C(=N2)[O-])C3CCCCC3)C(F)(F)F C08970355
c1cc(c(cc1Cl)Cl)NC(=O)CSc2[n-]nc(n2)c3ccncc3 C06974354
Cc1nc2c(c(n1)[O-])[C@H](CC(=O)N2)c3ccc(cc3)OCc4ccccc4 C17028379
Cc1c(sc(n1)n2c(c(c(n2)C)CC(=O)Nc3ccc(cc3)F)[O-])C C21802344
COc1ccc(cc1)c2nc([n-]n2)SCC(=O)Nc3ccc(cc3)F C06457821
Cc1c(nc(nn1)S[C@H](C)C(=O)Nc2cc(cc(c2)Cl)Cl)[O-] C05238341
CC1(CC(=O)c2c(cc(cc2O1)OCC(=O)NC3Cc4ccccc4C3)[O-])C C31810235
Cc1ccc(cc1F)C(=O)Nc2nc(cs2)Cc3nnc(n3C)[S-] C32787112
C[C@H](C(=O)Nc1cc(ccc1Cl)C(F)(F)F)Sc2nc(cnn2)[O-] C05237816
CC(C)[C@](C)(C#N)NC(=O)CSc1[n-]nc(n1)c2ccccc2F C05677224
COc1cc(ccc1O)[C@@H]2c3c(nc(s3)[O-])SC[C@H]2C(=O)OC C08671076
CCCCN1c2ccccc2[C@@H]([C@@H](C1=O)c3nc4ccccc4c(n3)[O-])O C39579331
C[C@H](C(=O)Nc1ccccc1OC)Sc2nc3c(c(n2)[O-])CSC3 C41606833
CC[C@@H](C(=O)Nc1ccc(c(c1F)F)F)Sc2nc(c(nn2)C)[O-] C41632971
Cc1cc(ccc1Br)NC(=O)CSc2nc(c(nn2)C)[O-] C41633209
CC(C)(C)C(=O)N1CCC(CC1)/C(=C(/C#N)\C(=O)NC2CCCCC2)/[O-] C50679468
Cc1cc(c(c(c1)C)CNC(=O)/C(=N/c2ccc(c(c2)F)n3cccn3)/[O-])C C57680262
CC(C)(CNC(=O)/C(=N/c1c(cccc1F)F)/[O-])c2ccc3c(c2)OCO3 C57735716
C[C@@H]1CCCC[C@H]1OCCNC(=O)c2ccc3c(c2)nc(=S)n(c3[O-])C C47189659
Cc1c([n-]nc1NC(=O)[C@@H]2CC(=NO2)c3cccc(c3)F)C(F)(F)F C58425195
COc1cc(ccc1OCc2ccccc2F)[C@H]3CC(=O)N=C4C3=CN[N-]4 C15081881
COc1cccc(c1OCc2ccc(cc2)F)[C@H]3CC(=O)N=C4C3=CN[N-]4 C15083319
c1cc(cc(c1)n2c(=O)ccc(n2)[O-])C(=O)N[C@H]3CCCC[C@@H]3C(F)(F)F C61374472
c1cc(cc(c1)n2c(=O)ccc(n2)[O-])C(=O)NCCc3c(cccc3F)F C61406974
C[C@H](c1cc2ccccc2o1)NC(=O)/C(=N/c3ccc4c(c3)cccn4)/[O-] C61958281
CC\1=Nc2c(c(=O)nc([nH]2)SCC=C)[C@@H](/C1=C(/[O-])\OC)c3ccccc3 C04292270
Cc1cc(nc(n1)SCC(=O)N[C@@H]2[C@@H]([C@@H]3CCC[C@@H]3S2)C#N)[O-] C63767072
CCn1c(c2ccc(cc2nc1=S)C(=O)Nc3cc(ccc3OC)C)[O-] C24602091
CCOc1ccc(cc1F)NC(=O)/C(=N/c2ccc(c(c2)Cl)C#N)/[O-] C65874641
Cc1ccc(c(c1)C)C[C@H](C)NC(=O)Cc2csc(n2)c3[n-]ncn3 C66444480
Cc1cc(cc(c1)N2CCC(=C2[O-])C(=O)[C@H](C#N)C(=O)NC3CCCCC3)C C66507689
Cc1cccc2c1c(c[nH]2)C/C(=N/S(=O)(=O)c3ccc(c(c3)C#N)F)/[O-] C66736539
CC(=O)c1cccc(c1)NC(=O)c2ccc3c(c2)nc(=S)n(c3[O-])CC=C C66778867
c1ccc(cc1)N[C@H]2CCN(C2)C(=O)/C(=N/c3ccc(c(c3)Cl)C#N)/[O-] C67279299
c1cc(cc(c1)C(F)(F)F)[C@@H]2C[C@H]2NC(=O)c3ccc(cc3)c4[n-]nnn4 C67336342
C[C@@H](c1ccccc1)NC(=O)/C(=N/c2ccc(c(c2)Cl)n3cccn3)/[O-] C67488856
CC(C)(C)CCNC(=O)/C(=N/c1ccc(c(c1)Cl)n2cccn2)/[O-] C67525387
Cc1ccc(cc1)[C@@H](C)NC(=O)/C(=N/c2ccc(c(c2)Cl)n3cccn3)/[O-] C67528616
c1cc(cc(c1)C(F)(F)F)[C@H]2C[C@H]2NC(=O)c3ccc(c(c3)[O-])[N+](=O)[O-] C67594451
COc1ccc(c(c1)OC)/C=C/C(=O)Nc2cc(cnc2[O-])Br C67941216
Cc1ccc(cc1)c2nnc(n2CC(=O)Nc3cccnc3Cl)[S-] C68122689
Cc1ccc(cc1[N-]S(=O)(=O)C)C(=O)Nc2ccc3c(c2)CCCN3C C68610301
C[C@H](c1cc(c(c(c1)F)F)F)[N-]S(=O)(=O)c2ccc3c(c2)C(=O)NC3=O C68918089
c1cc(ccc1CNC(=O)c2ccc(cc2)SC(F)F)c3[n-]nnn3 C68973815
C[C@H]1CCCC[C@H]1OCCNC(=O)c2ccc(nc2[O-])c3ccncc3 C69001728
CCCCS(=O)(=O)/N=C(/c1ccc([nH]c1=O)c2cccc(c2)C)\[O-] C69591183
COc1ccc(cc1)C[C@H]2C(=O)N/C(=N\N=C\c3ccccc3[O-])/S2 C18209446
CCO/C(=C\1/[C@@H](C2=C(CC(CC2=O)(C)C)N=C1C)c3ccc(c(c3)O)OC)/[O-] C00628576
C[C@]12CC[C@@H]3[C@H]([C@@H]1CCC2=O)CC[C@H]([C@]3(C)CC(=O)[O-])CC(=O)[O-] C03849667
Cc1c(c(nc(n1)c2cc(ccc2Br)OC)[O-])C(=O)[O-] C19519035
c1ccc(c(c1)/C=N/n2c(nnc2[S-])c3cccnc3)[O-] C01244854
c1cc(n(c1)c2ccc(cc2)C(=O)[O-])/C=C/3\C(=NC(=S)S3)[O-] C15013810
CC1(CC(=C/C(=N\CC/N=C\2/CC(CC(=C2)[O-])(C)C)/C1)[O-])C C18283361
COc1ccc(c(c1)[O-])/C(=C\C(=O)c2ccc(c(c2)OC)OC)/[O-] C00209241
Cc1cc(cc(c1)n2c(c(c(nc2=S)C)CC(=O)[O-])[O-])C C20156371
C/C(=N/S(=O)(=O)c1ccc(cc1)/N=C/c2ccccc2[O-])/[O-] C17039928
CCCc1nnc(s1)/N=C(/c2cc3ccccc3cc2[O-])\[O-] C22746480
COc1cccc(c1[O-])/C=C\2/C(=O)N=C(S2)[N-]c3ccccc3 C15009406
Cc1c(c(nc(n1)SCc2ccc(cc2)F)[O-])[C@@H](C)C(=O)[O-] C25502726
CCC(CC)c1nnc(s1)/N=C(/c2ccc(cc2[O-])C)\[O-] C26560104
C[C@@H](/C(=N/c1ccc(s1)C(=O)[O-])/[O-])Oc2ccc(cc2)F C35424947
Cc1c2c(nc(nc2sc1C(=O)[O-])SCC#C)[O-] C35682025
c1cc(ccc1/C=C\2/C(=O)N(C(=N2)[S-])c3ccc(cc3)F)C(=O)[O-] C36395134
COc1ccc(cc1c2nc([n-]n2)SCC(=O)[O-])Cl C37328743
c1cc(cnc1)/C=C\2/C(=N/c3ccc(cc3)C(=O)[O-])/N=C(S2)[O-] C39886262
C[C@H]1CCC[C@@](C1)(C(=O)[O-])[N-]S(=O)(=O)C(F)(F)F C41034819
COc1ccc(c(c1)[O-])/C=N/[N-]S(=O)(=O)c2ccccc2 C46094527
Cc1c(cco1)/C(=C(/C#N)\C(=O)c2cc(c[n-]2)Br)/[O-] C48529044
CC(C)(C)c1nnc(s1)/N=C(/c2cc(ccc2[O-])Cl)\[O-] C48748807
Cc1cc(nc(n1)SCc2ccc(cc2)/C=C/C(=O)[O-])[O-] C49627935
Cc1cc(c(cc1C)OC)c2c(cc(c(n2)[O-])C#N)C(=O)[O-] C49903688
CC(C1=C(CC(CC1=O)(C)C)[O-])C2=C(CC(CC2=O)(C)C)[O-] C17988985
Cc1cc(c(c(=O)n1c2cc(ccc2[O-])Cl)C(=O)C)[O-] C16768626
c1cc(c(cc1Cl)C(=O)N2CCC[C@H](C2)CC(=O)[O-])[O-] C54294314
CC[C@H](C)/C(=C(\C#N)/C(=N/c1ccccc1Cl)/[O-])/[O-] C55606872
CC(C)C/C(=C(/C#N)\C(=N\c1ccc(c(c1)Cl)F)\[O-])/[O-] C55607206
c1cc(c(c(c1)Cl)Cl)/N=C(/C(=C(/C2CCC2)\[O-])/C#N)\[O-] C55607229
COCCC/C(=C(\C#N)/C(=N/c1ccccc1Br)/[O-])/[O-] C55659848
c1c(cc(c(c1Cl)N2CCC(=C2[O-])C(=O)[O-])Cl)Cl C57348184
CCN(CC)c1ccc(c(c1)[O-])/C=N/n2c(nnc2[S-])C C08123876
COc1ccc(cc1Cl)[C@@H](Cc2ccc(o2)C(=O)[O-])C(=O)[O-] C57751386
Cc1c(sc2c1c(nc(n2)S[C@H](C)C(=O)[O-])[O-])C C58282207
CCc1nnc(n1/N=C/c2cc(c(c(c2)Cl)[O-])OC)[S-] C08182918
CCN([C@H](C)CC(=O)[O-])C(=O)c1cc(c([n-]1)Cl)Cl C61178621
CCC[C@@H]1CC[C@@H]([C@@H](C1)Sc2nccc(n2)[O-])C(=O)[O-] C62765735
CSC1=C([C@]([N-]C(=N1)C(F)(F)F)(c2cccs2)[O-])C#N C00124470
CS(=O)(=O)[N-]c1cccc(c1)c2ccc(c(c2)[O-])C#N C65341679
CS(=O)(=O)[N-]c1ccccc1[N-]S(=O)(=O)C2CCCCC2 C66580082
CCc1ncc(s1)/C(=C(/C#N)\C(=N\c2cccc(c2)C)\[O-])/[O-] C65043565
c1cc(c(cc1Br)C(=O)[O-])OC[C@@H](C(F)(F)F)[O-] C68880478
Cc1cccc(c1)/N=C(/C(=C(/CCc2ccsc2)\[O-])/C#N)\[O-] C69633587
Cc1ccc2c(c1)c(nc(n2)c3cccc(c3)O[C@H](C)C(=O)[O-])[O-] C69843765
CC(C)(C)c1cc(c(s1)C(=O)[O-])OC[C@H](C(F)(F)F)[O-] C70430209
CC\1=NC(=N[C@H](/C1=C(\C(=O)OC)/[O-])c2ccccc2)[S-] C70703883
CC\1=NC(=N[C@H](/C1=C(\C(=O)OC)/[O-])c2c(cccc2F)F)[S-] C08112212
CC(C)/C(=C(\C#N)/C(=N/c1c(cccc1Cl)Cl)/[O-])/[O-] C55607151
Cc1ccccc1/N=C(/C(=C(/c2csnn2)\[O-])/C#N)\[O-] C55608932
c1c(ccc(c1)[N-]/C=N\C#N)c2ccc(cc2)[N-]/C=N\C#N C04244998
COc1cccc(c1)C(=O)Oc2ccccc2P(=O)([O-])[O-] C09340495
C[C@@H](C(=O)[O-])Oc1ccc(cc1)/C=C/2\C(=NC(=S)S2)[O-] C16905198
C[C@@H](C(=O)[O-])Oc1cccc(c1)/C=C/2\C(=NC(=S)S2)[O-] C16905247
Cc1ccc(cc1Cl)n2c(=O)cc(c(n2)C(=O)[O-])[O-] C19946661
c1c(c([n-]c1C(=O)N2CCC[C@H](C2)C(=O)[O-])Cl)Cl C20214720
C[C@H](C(=O)[O-])Sc1nnc(s1)/N=C(/C(C)(C)C)\[O-] C20395861
Cc1cc(c(c(=O)o1)[C@H]([C@@H-][N+](=O)[O-])c2ccc(cc2)F)[O-] C06233010
c1cc(cc(c1)Cl)OCc2nc([n-]n2)SCC(=O)[O-] C26473437
Cc1ccc(cc1C)c2csc(n2)/N=C(/c3ccc(nn3)[O-])\[O-] C28715931
c1cc(nnc1[S-])SSc2ccc(nn2)[S-] C05945177
c1c2c(sc1c3nc([n-]n3)SCC(=O)[O-])CCCC2 C36923317
Cc1ccc(cc1OC)c2nc([n-]n2)SCC(=O)[O-] C36948388
Cc1cc(c(c(c1)C)c2nc([n-]n2)SCC(=O)[O-])C C37368398
Cc1cccc2c1nc(nc2[O-])CS[C@@H](C)C(=O)[O-] C37429662
Cc1cccc2c1nc(nc2[O-])CS[C@H](C)C(=O)[O-] C37429663
CCSc1nnc(s1)/N=C(/[C@H]2CC=CC[C@H]2C(=O)[O-])\[O-] C00113488
Cc1c(c(n(n1)c2ccccc2)[O-])[C@@](C(=O)OC)(C(F)(F)F)[O-] C02504004
CC(C)Oc1cccc(c1)c2nc([n-]n2)SCC(=O)[O-] C39757985
CC(C)c1csc(n1)/N=C(/C(=C/c2ccc(cc2)[O-])/C#N)\[O-] C41721189
CC(=O)c1cc2c3cc(c(cc3oc2cc1[O-])[O-])C(=O)C C43214965
CC(C)[C@@](C)(Cc1[n-]c2cc(cnc2n1)Br)C(=O)[O-] C43460814
COc1cc(ccc1c2nc([n-]n2)SCC(=O)[O-])Cl C43565711
Cc1c(cco1)/C(=C(/C#N)\C(=O)c2cc(c[n-]2)Cl)/[O-] C48529077
C[C@H](C(=O)[O-])Sc1nc(cc(n1)[O-])c2ccc(cc2)OC C20395842
c1cc(c(cc1C(=O)N2CCCC[C@@H]2CCC(=O)[O-])Cl)[O-] C50921335
c1cc(c(cc1Cl)Cl)/N=C(/C(=C(/C2CC2)\[O-])/C#N)\[O-] C55607112
CC(C)(C)/C(=C(/C#N)\C(=N\c1ccc(cc1F)F)\[O-])/[O-] C55607559
CCC/C(=C(\C#N)/C(=N/c1ccccc1Br)/[O-])/[O-] C55659837
c1ccc(c(c1)Cc2nc(cc(n2)[O-])CC(=O)[O-])Cl C58037345
C[C@@H](C(=O)[O-])Sc1nc(c2c(csc2n1)c3ccco3)[O-] C20372917
C[C@@H](C(=O)[O-])Oc1c(cc(cc1Br)/C=C/C(=O)[O-])OC C43630461
c1ccc(c(c1)/N=C/c2c([n-]nc2[O-])C(F)(F)F)Cl C17920592
Cc1ccccc1Cn2c-3c(nc(n(c3nc2=S)C)[O-])[O-] C62720545
CCCc1cc(nc(n1)S[C@H]2CCC[C@@H]2C(=O)[O-])[O-] C62765086
c1ccnc(c1)c2nc([n-]n2)/N=C(/C3=C(S[C@@H](C3)Cl)Cl)\[O-] C63958855
C[C@@H](/C(=C(/C#N)\C(=N\c1ccccc1Cl)\[O-])/[O-])OCC2CC2 C64681707
Cc1cccc(c1C)/N=C(/C(=C(/c2csc(n2)COC)\[O-])/C#N)\[O-] C65046359
c1cc2cc(ccc2nc1)/C=C(/C#N)\C(=N\c3ccc(cc3)C(=O)[O-])\[O-] C68301457
COCc1nc(cs1)/C(=C(/C#N)\C(=N\c2ccccc2)\[O-])/[O-] C68412926
c1nc([n-]n1)/N=C(/C(C(F)(F)F)(C(F)(F)F)C(F)(F)F)\[O-] C68574376
C[C@@H](C(=O)[O-])Oc1cccc(c1)/C=C(/C#N)\C(=N\c2ccccc2)\[O-] C69620970
Cc1cc(ccc1O[C@H](C)/C(=N\OCC(=O)[O-])/[O-])Cl C70185770
CC\1=NC(=N[C@@H](/C1=C(\C(=O)OC)/[O-])c2c(cccc2Cl)F)[S-] C08112078
c1ccc2c(c1)c(=O)c(c(o2)[O-])Cc3c(=O)c4ccccc4oc3[O-] C03869855
c1ccc(c(c1)Cc2c(nc3c(cnn3c2[O-])C#N)[O-])Cl C71474371
c1ccnc(c1)c2cnn3c2nc(c(c3[O-])Cc4ccc(cc4)F)[O-] C71474431
COc1ccc(cc1)c2cnn3c2nc(c(c3[O-])CC(F)(F)F)[O-] C71474604
CN(C)Cc1cnn2c1nc(c(c2[O-])Cc3ccccc3F)[O-] C71474677
C[C@]1(CC(=O)C=C2[C@H]1[C@H]([C@@]34[C@H]2CC[C@@H](C3)C(=C)C4)C(=O)[O-])C(=O)[O-] C71757460
C[C@]1(CC(=O)C=C2[C@@H]1[C@H]([C@@]34[C@H]2CC[C@@H](C3)C(=C)C4)C(=O)[O-])C(=O)[O-] C71757462
Cc1cc(ccc1[N-]S(=O)(=O)C)[N-]S(=O)(=O)C C05516149
Cc1c(cnn1c2nc3c(c(n2)[O-])CCCC3)C(=O)[O-] C19936251
Cc1nc2n(n1)[C@H](C=C([N-]2)C(=O)[O-])c3cccc(c3)Br C19962467
Cc1nc2n(n1)[C@H](C=C([N-]2)C(=O)[O-])c3cccc(c3)OC C19962483
Cc1cc(cc(c1)n2c(c(cnc2=S)CC(=O)[O-])[O-])C C20156331
Cc1nnc(n1/N=C/c2ccccc2[O-])SCC(=O)[O-] C27525663
Cc1nnc2n1[C@H](CC(=N2)[O-])c3ccc(cc3)C(=O)[O-] C33464603
CCCCc1nnc2n1N=C([C@H](S2)CC(=O)[O-])[O-] C36154058
c1cc(sc1)Cc2nnc3n2N=C([C@@H](S3)CC(=O)[O-])[O-] C36154092
C[C@H](C(=O)[O-])Sc1nnc(s1)/N=C(/C2CC2)\[O-] C36155851
Cc1cc(c2c(n1)n(c(=S)nc2[O-])CCCOC)C(=O)[O-] C36617313
C[C@@H](C(=O)[O-])SCc1nc2ccsc2c(n1)[O-] C36923106
Cc1cc(sc1C(=O)[O-])/N=C(/[C@H]2COCCO2)\[O-] C36975679
c1cc(c(cc1F)c2nc([n-]n2)SCC(=O)[O-])F C37368377
COC(=O)c1c2c(sc1[N-]S(=O)(=O)CC(=O)[O-])CCC2 C37464682
Cc1c(c(sn1)[N-]S(=O)(=O)N2CCC(CC2)C)C(=O)[O-] C37675830
Cc1c(c(sn1)[N-]S(=O)(=O)N2CCC[C@H](C2)C)C(=O)[O-] C37675834
c1ccc2c(c1)c(nc(n2)/C(=N/N=C/c3ccncc3)/[O-])[O-] C13638055
c1cc(ncc1C(=O)[O-])Sc2c3c(nc[n-]3)ncn2 C41669538
c1cc(c(cc1Cl)[O-])C(=O)N2CCO[C@H](C2)C(=O)[O-] C43700653
c1cc(c(cc1Cl)C(=O)N2CCO[C@H](C2)C(=O)[O-])[O-] C43700667
Cc1c(sc(n1)/N=C(/COC)\[O-])c2nnc(n2C)[S-] C44380184
c1cc(nnc1/C(=N/c2nc3c(s2)C(=O)CCC3)/[O-])[O-] C44450606
c1cc(c(cc1Br)[O-])C(=O)N2CCC[C@@H]2CC(=O)[O-] C44483730
Cc1ccc(s1)/C(=N/c2nnc(s2)[N-]S(=O)(=O)C)/[O-] C47293046
Cc1ccc(s1)S(=O)(=O)/N=C(/CSc2[n-]ncn2)\[O-] C48518215
c1ccc(c(c1)F)S(=O)(=O)/N=C(/CSc2[n-]ncn2)\[O-] C48519188
CC(C)(C)c1nnc(s1)/N=C(/c2ccc(nn2)[O-])\[O-] C48748776
Cc1c(sc(n1)[N-]S(=O)(=O)N2CCC[C@H](C2)C(=O)[O-])C C49099221
COc1ccc(cc1)OCc2ncc(c(n2)[O-])CC(=O)[O-] C49468629
CC(C)N(C)S(=O)(=O)[N-]c1cccc(n1)/C=C/C(=O)[O-] C49593466
COc1ccc(cc1/C(=C/C(=O)CCC(=O)[O-])/[O-])F C49859693
COc1ccc(cc1)/C=N/C2=NN=C([C@H](S2)CC(=O)[O-])[O-] C00031921
c1c(coc1CSc2c3c(nc[n-]3)ncn2)C(=O)[O-] C51329715
CC(C)(C)C(=O)/C(=C/C(=O)/C(=N/c1ccccn1)/[O-])/[O-] C06416969
CCOc1cc2c(cc1[N-]S(=O)(=O)CC(=O)[O-])O[C@H](C2)C C37464163
COc1ccc(cc1Cl)[C@H](CCC(=O)[O-])C(=O)[O-] C57966480
Cc1cc(c(cc1[N-]S(=O)(=O)[C@@H](C)C(=O)[O-])OC)OC C49045806
CN(C)c1ccc(cc1)/C=N/C2=NN=C([C@@H](S2)CC(=O)[O-])[O-] C05586304
Cc1c2c(ncnc2sc1C(=O)N3CC[C@H](C3)C(=O)[O-])[O-] C62117868
c1cc(c(cc1c2c(nnn2CC(=O)[O-])C(=O)[O-])F)F C62279941
c1cc(c(nc1)C(=O)[O-])CSc2c3c([n-]cn3)ncn2 C62766436
CCC[C@]1(CCCN(C1)C(=O)c2c(cccn2)[O-])C(=O)[O-] C62870128
CCC[C@@]1(CCCN(C1)C(=O)c2cnc(cn2)[O-])C(=O)[O-] C62870653
C=C(CSc1nnnn1c2ccc(cc2)[O-])C(=O)[O-] C70380899
C[C@@H](/C(=C(/C#N)\C(=N\c1ccc(cc1F)F)\[O-])/[O-])OC C56253838
C[C@]1(C(=O)N(C(=N1)[O-])Cc2ccc(o2)C(=O)[O-])C(F)(F)F C71196540
CC(C)c1c(nc2c(cnn2c1[O-])c3ccccn3)[O-] C71474439
c1ccnc(c1)c2cc3nc(cc(n3n2)[O-])CC(=O)[O-] C71470149
C[C@@]1(CC(=O)C=C2[C@@H]1[C@H]([C@]34[C@H]2CC[C@H](C3)C(=C)C4)C(=O)[O-])C(=O)[O-] C71757469
C1CCC(CC1)C2CCC(CC2)(O)S(=O)(=O)[O-] C06562374
c1cc2c(cc1F)c3c([nH]2)c(ncn3)[S-] C04785749
c1c2cc(c(nc2cc3c1CCNC3)[O-])C#N C19685055
C[C@@H]1C(=O)N/C(=N/N=C/c2ccccc2[O-])/S1 C04528721
c1cc(ncc1Cn2cc[nH]c2=S)[O-] C28760463
C1CCC(CC1)NC(=O)N2CSC[C@H]2C(=O)[O-] C06589343
c1ccc(cc1)n2c3c(cn2)c(=S)nc([nH]3)[O-] C01562353
c1cc(c(c(c1)Cl)[C@H]2C(=NC(=O)N2)[O-])F C34079371
c1cc(oc1)[C@@H]2NC(=O)C3([N-]2)CCCC3 C35015891
COc1ccc(cc1O)c2nccc(n2)[O-] C36882145
CCS(=O)(=O)[N-]c1cccc2c1CCNC2 C37372906
c1nc([n-]n1)S[C@H]2CCCC[C@H]2O C37491034
c1cc(c(cc1F)[C@@H]2N[C@@H](CCS2)C(=O)[O-])F C37737399
c1cscc1/C=C/2\C(=NC(=O)N2)[O-] C00073054
c1ccc2c(c1)[nH]c(c-3nnc(=S)n23)[O-] C13597953
c1ccc(c(c1)n2c(c3cn[nH]c3nc2=S)[O-])F C08619782
C1C[C@@H]2C(=C3C(=NC(=S)N=C3S2)[NH-])C1 C39280606
C[C@@H]1CCC[C@](C1)(C(=O)[O-])NC(=O)C=C(C)C C41034278
c1cc(sc1CSc2[n-]ncn2)C#CCO C43683180
C1CC[C@H]([C@@H](C1)N2CCO[C@@H](C2)C(=O)[O-])O C43705044
C[C@H]1CCC[C@@H]([C@@H]1C)NC(=O)c2cn[n-]n2 C48889295
Cn1c2ccccc2c(c1[O-])C3=NC(=S)NC3=O C49542451
Cc1ccsc1/C=C\2/C(=O)N=C(N2C)[NH-] C19842982
COC(=O)c1c(c2c([nH]c1=O)CCCC2)[O-] C13124087
C[C@H]1CCCC[C@H]1NC(=O)C2(CC2)C(=O)[O-] C50290453
c1c(cnc(c1[O-])Cl)N2C[C@H]3C[C@@H]2CN3 C52634798
C[C@@H]1CNCCN1C(=O)c2ccc(cc2[O-])OC C54370013
[H]/N=C\1/CC(CC(=C1CN2CCOCC2)[O-])(C)C C06907269
c1ccc2c(c1)cc(cn2)N[C@H]3CC(=NC3=O)[O-] C55142098
c1cc(ccc1[C@@H]2C[C@@H]2C(=O)/N=C/3\NCC(=N3)[O-])F C56214123
Cc1cc2cn[nH]c2c3c1N=C(C3=O)[O-] C57218752
Cc1c(cnn1c2ccccc2F)S(=O)(=O)[NH-] C42356263
c1cc(ccc1[C@H]2C(=NC(=O)N2)[O-])C(F)(F)F C60392897
c1c(c(cc(c1F)F)F)NC(=O)C2(CC2)C(=O)[O-] C61095044
CC[C@@]1(C(=O)NC(=S)N=C1[O-])c2ccccc2 C05651590
C[C@]1(CCN(C1)C(=O)c2cc(c[nH]2)Cl)C(=O)[O-] C62912998
Cc1ccc(cc1)CSC2=NC(=O)CC(=N2)[NH-] C64693634
c1cc(ccc1C#N)c2cnc([nH]c2=O)[O-] C65344515
c1c[nH]c(cc1=O)c2cc(cc(c2)F)[O-] C65355706
c1cc2c(cc1[N-]S(=O)(=O)C(F)F)CNCC2 C69052793
c1cc2cccnc2c(c1)c3[nH]c(cc(=O)n3)[O-] C69500708
CC[C@@H](C(=O)[O-])[C@@]1(CCOC(C1)(C)C)O C69899329
C[C@@H]1CC[C@@H]([C@@H](C1)C)NC(=O)C2(CC2)C(=O)[O-] C70116571
CCONC(=O)c1cc(c(c(c1F)[O-])F)F C70286463
CCc1ccc(s1)[C@@H]2C(=NC(=O)N2)[O-] C61569560
c1csc(n1)N/C=C\2/C(=NC(=S)S2)[O-] C12176818
CN([C@H]1CCNC1)C(=O)c2ccc(c(c2)Cl)[O-] C71310089
C[C@]1(CCCC=C1CC(=O)O)C(=O)[O-] C71774087
C[C@]12CC[C@H](C1(C)C)C(=C2O)C(=O)C(=O)[O-] C16778834
c1ccnc(c1)C(=O)/N=c\2/c(ccc[nH]2)[O-] C71805141
COc1ccc(c(c1)[N+](=O)[O-])[O-] C02039440
CC(=O)c1cc(cc(c1[O-])[N+](=O)[O-])F C02506823
Cc1[n-]c(c(n1)[N+](=O)[O-])Br C04311295
CC1CCN(CC1)Cn2c(=O)ccc(n2)[O-] C13479816
c1c2c(cc(c1F)F)ncc(c2[O-])[N+](=O)[O-] C01430505
Cc1c(c(n(n1)C)N(C)C)/C=C/C(=O)[O-] C20527142
CCn1c2c(c(n1)C)nc(=S)n(c2[O-])CC C21730122
c1cc(c(nc1CBr)[O-])[N+](=O)[O-] C21985804
Cn1c2c(c(ncn2)[S-])nn1 C26423248
c1cc2c(c3c1n[n-]n3)nsn2 C06557481
C[C@H](c1ccco1)n2c(nnn2)[S-] C35739677
C[C@@H]1CN(CCO1)c2nnc(n2C3CC3)[S-] C36865407
Cc1c(cccc1Cl)N2C(=O)C(=NC2=O)[O-] C36927218
c1c2c(cc3c1OCO3)nncc2[O-] C37405181
C1CCC(CC1)CCN2C(=O)C(=NC2=O)[O-] C37742056
Cn1c(ccn1)c2nnc(n2C3CC3)[S-] C02537008
C[C@@H]1C[C@@H](CN(C1)c2nc(cnn2)[O-])C C41600921
CC1CCN(CC1)/C(=N/c2nncs2)/[O-] C43130488
Cc1cc(c(o1)C)[C@@H](C)n2c(nnn2)[S-] C44731074
C[C@H](C#N)/C(=N/c1nncs1)/[O-] C44813136
CC(C)N1CC[C@H](C1)Cn2c(nnn2)[S-] C45136139
Cc1c(nn(c1OC)C)C(=O)[O-] C45929952
c1cnc(cn1)c2nc(cc(n2)[O-])CCl C45956722
Cc1nnc(n1[C@H](C)Cn2ccnc2)[S-] C49236165
C1C[C@@H]2[C@@H](CCN2C1)n3c(nnn3)[S-] C49569663
C1C[C@@H]2[C@H](CCN2C1)n3c(nnn3)[S-] C49569665
c1cc(cnc1)c2nc([n-]n2)c3ccncc3 C18164784
c1ccc2c(c1)ccc(c2[O-])/C=N/n3cnnc3 C00295961
CC(C)(C(=O)[O-])n1c2cc(c(cc2nn1)F)F C57833494
Cn1cc(cn1)c2ccc(nn2)[O-] C44496871
Cc1cc(nn1c2[n-]c(nn2)C)C(F)(F)F C59391068
CCOc1nc(nc(n1)Cl)[O-] C61515458
COc1cccc-2c1OCCc3c2n[n-]c3C#N C62620293
C1CCc2c(sc(n2)Cc3[n-]nnn3)CC1 C62716729
Cc1c(c(c(cn1)COC(=O)C)C#N)[O-] C62720958
C[C@@]1(CCCN(C1)C(=O)OC)C(=O)[O-] C62872598
CC[C@]1(CCN(C1)C(=O)N2CCCC2)C(=O)[O-] C62922194
C[C@]1(CCN(C1)C(=O)OC)C(=O)[O-] C62923848
C[C@@]1(CCN(C1)C(=O)[C@@H]2CCN(C2)C)C(=O)[O-] C62912557
CC[C@]1(CCN(C1)c2cnccn2)C(=O)[O-] C62934028
C[C@]1(CCN(C1)Cc2cnn(c2)C)C(=O)[O-] C62936265
c1cnccc1C2=NC(=S)N=C([C@@H]2C#N)[O-] C63608148
CCCc1c(nc2ncnn2c1[O-])C C20853884
c1ccn2c(c1)nnc2/N=C(/C(F)(F)F)\[O-] C65314490
c1cc(nc(c1[N+](=O)[O-])Br)[O-] C67175946
c1c([n-]cn1)S(=O)(=O)N2CCCCCCC2 C69947965
C[C@H](c1cnccn1)[C@H]2CC(=NC2=O)[O-] C70675991
Cc1cc(on1)c2[n-]c3cnccc3n2 C70819542
C1C[C@@H](COC1)n2c(nnn2)[S-] C71023433
Cc1cc(nc(n1)S[C@@H]2CCOC2=O)[O-] C71237147
CNC(=O)NC(=O)C1(CCCC1)C(=O)[O-] C01752254
CN(CC(=O)[O-])c1cc(cnc1N)C(F)(F)F C20278427
c1cc(c(cc1/C=N/N=C\2/NC(=O)CS2)[O-])O C26507275
c1cc(cc(c1)N)Cn2ccc(nc2=O)[O-] C34956720
c1cc(c(cc1F)NC(=O)NCC(=O)[O-])F C35321263
c1c(ncc(n1)[O-])C(=O)NC2CCC(CC2)O C35648407
c1cc(c(nc1)SCc2cc(=O)c(co2)[O-])N C37190308
c1cc(ncc1SCc2cc(=O)c(co2)[O-])N C37191919
Cc1ccc(cc1[N-]S(=O)(=O)C)C#CCN C37471331
CC(C)NC(=O)NC1(CCCCCC1)C(=O)[O-] C37510680
c1ccc2c(c1)C[C@H]2CNc3c(=O)[nH]c(nn3)[O-] C37566348
C[C@@H]1[C@H](c2cc(c(c(c2C(=O)O1)[O-])OC)O)O C13480371
c1cc(c(cc1O)[O-])/C=C/2\C(=O)NC(=O)S2 C03160614
c1c(c([n-]c1C(=O)NCc2nc[nH]n2)Cl)Cl C37921092
C[C@@]1\2CC[C@@](C1(C)C)(C/C2=N\N)C(=O)[O-] C35279647
C[C@H](CC(C)C)Nc1c(=O)[nH]c(nn1)[O-] C36867663
C1CCC2=C(C1)[C@@H]([C@@H](S2)N)c3[n-]nnn3 C39334766
Cc1c(nnc(c1CN)Sc2[n-]ncn2)C C40290664
C1CC(CCC1C(=O)[O-])NC(=O)[C@@H]2CSCN2 C40483277
C[C@@H](C(C)C)NC(=O)NC1(CCCC1)C(=O)[O-] C40548281
Cc1cccc(c1)CNc2c(=O)[nH]c(nn2)[O-] C41665048
CCOc1cc(cc(c1[O-])N)C(=O)C C41652487
c1nnc(n1N)S[C@@]2(CCSC2)C(=O)[O-] C41991709
C1CCC(C1)(C(=O)N2CCC[C@H]2CC(=O)[O-])N C42164534
CC1(C[C@@H]1NC(=O)NC2(CCCCC2)C(=O)[O-])C C45138855
Cc1nc([n-]n1)SC[C@@](C#N)(c2ccccc2)N C45220738
Cc1cc(c(c(c1)C)OC[C@@](C)(C(=O)[O-])N)C C45465453
C/C=C/[C@@H]1[C@H]([C@@H](C2=C(O1)[C@@](OC2=O)(C)[O-])O)O C49181670
Cc1nc2nc(c(c(n2n1)N)Br)[O-] C49474284
C1CC(C1)(C(=O)NC2CCC(CC2)O)C(=O)[O-] C50290339
c1cnc(cn1)/N=C(/c2cc(nc(c2)Cl)N)\[O-] C50703915
Cc1cc(nc(n1)/N=C(\N)/N2CCCCC2)[O-] C20423487
C[C@](C1CC1)(C(=O)N2CCC[C@H](C2)CC(=O)[O-])N C54303350
c1cc(cnc1)[C@H](CN)Sc2nccc(n2)[O-] C43352279
C[C@H](c1[n-]nnn1)N2Cc3cccc(c3C2)N C44931991
c1ccc(c(c1)CS(=O)(=O)[N-]c2ccon2)N C61685184
CC(C)[C@@H](C(=O)N1CCC[C@@](C1)(C)C(=O)[O-])N C62870295
CC[C@H](C)[C@H](C(=O)N1CC[C@@](C1)(C)C(=O)[O-])N C62915591
C[C@H](c1ccc2c(c1)OCCO2)[N-]S(=O)(=O)N C65453809
c1cc2c(cc1F)[C@@H](CCO2)[N-]S(=O)(=O)N C68938421
c1c(cncc1F)[C@@](C(=O)[O-])(C(F)(F)F)N C69548761
CC(C)(C)[C@@H](C(=O)[O-])NC(=O)NC(C)(C)C#C C70119616
C[C@H]1CCCC[C@@]1(C(=O)[O-])NC(=O)NCC2CC2 C70256552
C[C@H]1CCCC[C@]1(C(=O)[O-])NC(=O)NCC2CC2 C70256556
c1cncc2c1nc([n-]2)c3cc(cnc3)N C70801477
C[C@H]1CCC[C@H]1Nc2c(=O)[nH]c(nn2)[O-] C70833041
c1cc(oc1)c2cc3nc(cc(n3n2)[O-])CN C71467902
Cc1cc(c2c(c1)[C@]3(CCN2)C(=NC(=O)N3)[O-])C C71481946
C[C@]1(C(=NC(=O)N1)[O-])c2ccc3c(c2)CC(=O)N3 C71559583
Cc1c(c(c(c(n1)C)Br)[O-])C(=O)N C00406524
c1cc(ccc1/C=N/NC(=O)CSc2c(nc(=O)[nH]n2)[O-])C(=O)[O-] C19791580
c1cc(c(cc1c2ccc(o2)/C=C/3\C(=O)NC(=S)N=C3[O-])C(=O)[O-])O C20064359
CC1(CC2=C([C@H](c3c([nH]nc3N2)[O-])c4ccccc4OCC(=O)[O-])C(=O)C1)C C18195680
CC1(CC2=C([C@@H](c3c([nH]nc3N2)[O-])c4ccccc4OCC(=O)[O-])C(=O)C1)C C18195682
COc1ccc2c(c1)[nH]c3c2nc(=O)n(c3[O-])/N=C/c4cccc(c4[O-])O C09354446
CCCn1c(=O)[nH]nc1SCC(=O)c2ccc(cc2[O-])[O-] C21686214
CC(C)(C)OC(=O)N[C@@H](CC(=O)[O-])c1ccc(cc1[O-])OC C02505702
Cc1nc2n(n1)[C@@H](C=C([N-]2)C(=O)[O-])c3cccc(c3O)OC C22610818
C[C@@H](Cc1c(=O)[nH]c(nc1[O-])SCc2ccc(cc2)F)C(=O)[O-] C25502764
c1cc(cc(c1)[N+](=O)[O-])[C@H](/C(=N\N)/c2c(nc3cc(ccc3n2)Cl)[O-])[O-] C06622497
c1ccc(cc1)c2nnc(n2N)Sc3c(nc(nn3)[O-])[O-] C28284629
CC(C)(CC(=O)Nc1cc(ccc1[O-])[N+](=O)[O-])CC(=O)[O-] C29004429
c1cc(c(cc1[N+](=O)[O-])[O-])NC(=O)[C@H]2CC=CC[C@@H]2C(=O)[O-] C29006775
CC(C)CC(=O)N[N-]S(=O)(=O)c1ccc(c(c1)[N+](=O)[O-])[O-] C36748156
Cc1c(c(n[nH]1)[O-])[C@H](c2ccc(c(c2)Br)O)c3c(n[nH]c3[O-])C C19886021
Cc1nnc(s1)/N=C(/C2=NN[C@@H](C2)c3ccccc3[O-])\[O-] C39029597
CCOC(=O)C1=C(N=C(N[C@@H]1c2cc(ccc2[O-])[N+](=O)[O-])[S-])C C39369094
c1cc(c(cc1/C=C\c2c(c([nH]c(=O)n2)[O-])[N+](=O)[O-])Cl)[O-] C32687743
CC(C)(C)C1=C[C@H](N=N1)C(=O)N/N=C/2\C(=NC(=NC2=O)[O-])[O-] C39948404
c1ccc2c(c1)c(nc(n2)c3ccccc3NC(=O)c4cc([nH]c(=O)c4)[O-])[O-] C40819650
c1cc(ccc1/N=N/c2c3nc4c(c(n3nc2[O-])[O-])CCCC4)S(=O)(=O)N C15961955
c1cc(c(cc1Cl)/C=C\2/C(=O)N(C(=O)S2)CC(=O)NCCC(=O)[O-])[O-] C15050272
CCCc1nnc(n1CC(=O)NNC(=O)c2cc3ccccc3cc2[O-])[S-] C52818916
CCOC(=O)Cc1cc(nc(n1)/N=C(\N)/[N-]c2ccc(c(c2)C)C)[O-] C18119613
C/C(=C\1/C(=O)N=C(N(C1=O)CC=C)[O-])/N/N=C(\Nc2ccccc2)/[S-] C13865130
Cn1c-2nc(=S)n(c2c(nc1[O-])[O-])C[C@H](COc3ccc(cc3)OC)O C02070202
CC[C@@H](C(=O)[O-])Sc1nc(c2c(c(sc2n1)C(=O)N)C)[O-] C20374570
C/C(=N/N=C/1\NC(=O)[C@H](S1)CC(=O)[O-])/c2ccccc2[O-] C05151613
COc1cc(cc(c1OCC(=O)[O-])F)/C=C/2\C(=O)N=C(S2)[NH-] C09324533
Cc1ccc(cc1)N2C(=O)/C(=C/c3cc(c(cc3[O-])O)[N+](=O)[O-])/C(=NC2=O)[O-] C59426731
CCCCOC(=O)CN1c2ccccc2[C@](C1=O)([C@@H]3C(=O)N=C(S3)[NH-])[O-] C17878675
c1ccc2c(c1)[C@](C(=O)N2Cc3cccs3)([C@@H]4C(=O)N=C(S4)[NH-])[O-] C17878987
c1cc(oc1)c2nc([n-]n2)NC(=O)c3ccc4c(c3)nc([nH]c4=O)[S-] C60615268
COc1ccc(cc1Cl)[N-]C2=N[C@@H]3C(=NC=N3)C(=N2)[N-]CCO C38586376
CSc1nc([nH]n1)/N=C(/CS[C@@H]2[N-]C(=NS2)SC)\[O-] C39252566
Cc1ccc(cc1)C(c2c(=O)[nH]c(nc2[O-])C)c3c(=O)[nH]c(nc3[O-])C C15658883
c1cc(cc(c1)NC(=O)c2ccc3c(c2)nc([nH]c3=O)[S-])c4ccc(nn4)[O-] C64346558
Cn1c(nnc1[S-])CNC(=O)c2ccc(c(c2)Cl)[O-] C66626180
CCn1c(nnc1[S-])CCNC(=O)c2cc(ccc2O)[N-]S(=O)(=O)C C67119164
CNC(=O)c1cnc(nc1[O-])/C=C/c2ccc(cc2)OCCC(=O)[O-] C68274239
Cc1ccc(cc1[N-]S(=O)(=O)C)NC(=O)C[C@H]2C(=NC(=O)N2)[O-] C68362829
COc1cccc(c1)N/N=C\2/C(=NN=C2[O-])c3ccc(cc3)[O-] C71472649
c1cc(c2nc(c(n2c1)/N=N\c3ccc(cc3)C(=O)N)C(=O)[O-])[O-] C71601993
c1cc(c2nc(c(n2c1)/N=N\c3ccc(cc3)C(=O)N)CC(=O)[O-])[O-] C71602075
Cc1cc(c(cc1C)OC)[C@@]2(C(=NC(=O)N2)[O-])CCC(=O)[O-] C71661428
CC(C)Oc1ccc(cc1)[C@@]2(C(=NC(=O)N2)[O-])CCC(=O)[O-] C71661541
COc1ccc(c(c1)[C@@]2(C(=NC(=O)N2)[O-])CCC(=O)[O-])OC C71664074
C[C@]1(CCC[C@@]2([C@H]1[C@H]([C@]34[C@H]2CC[C@](C3)(C(=C)C4)O)C(=O)[O-])CO)C(=O)[O-] C71756408
C[C@@]1([C@@H](CC[C@]2([C@H]1[C@@H]([C@]34[C@H]2CC[C@H](C3)C(=C)C4)C(=O)[O-])CO)O)C(=O)[O-] C71757557
C[C@@]1([C@@H](CC[C@@]2([C@@H]1[C@H]([C@@]34[C@H]2CC[C@@H](C3)C(=C)C4)C(=O)[O-])C=O)O)C(=O)[O-] C71757657
c1cc2c(ccc(c2nc1)[S-])S(=O)(=O)[O-] C19798169
c1cc(cc(c1)Br)n2c(c(cnc2=S)CC(=O)[O-])[O-] C20156337
C[C@H](Cc1c([nH]c(=S)nc1[O-])[O-])C(=O)[O-] C16852865
c1cc(c(cc1[O-])[O-])C(=O)CSc2nncs2 C28864608
c1ccc(c(c1)c2nc3cc(nn3c(n2)[S-])[O-])F C04784407
c1cc(c(c(c1)F)C#N)/N=C(/c2c(cccn2)[O-])\[O-] C37760757
Cc1ccc(s1)C(C2=C(CC(CC2=O)(C)C)[O-])C3=C(CC(CC3=O)(C)C)[O-] C18028828
Cn1c(nnc1[S-])c2cc(ccc2[O-])Br C13126571
C[C@H]1CCCC[C@@]1(C(=O)[O-])[N-]S(=O)(=O)C(F)(F)F C41038179
Cc1csc(n1)/C(=C(/c2ccc(nc2)[O-])\[O-])/C#N C41519628
c1cc(c(cc1c2nc3ccc(cc3c(n2)[O-])Br)Cl)[O-] C53850749
Cc1cccnc1/N=C(\C)/c2c(nc(s2)[S-])[O-] C12139692
C#CC/N=C(/C(=C(/c1cc(c(nc1)[O-])Cl)\[O-])/C#N)\[O-] C48620897
CC(C)(C)C/C(=C(/C#N)\C(=N\c1ccc(cc1)F)\[O-])/[O-] C55324369
C[C@H]1C[C@@H]1/C(=C(\C#N)/C(=N/c2ccc(cc2)F)/[O-])/[O-] C55581717
C[C@H]1C[C@H]1/C(=C(/C#N)\C(=N\c2ccc(cc2)F)\[O-])/[O-] C55581719
CC(C)(C)C/C(=C(\C#N)/C(=N/c1ccccc1F)/[O-])/[O-] C55606615
c1ccc(cc1)/N=C(/C(=C(/C2CC2)\[O-])/C#N)\[O-] C36176209
CC[C@@H](C)/C(=C(\C#N)/C(=N/c1cccc(c1)C)/[O-])/[O-] C55606791
CC(C)CC/C(=C(\C#N)/C(=N/c1ccccc1Cl)/[O-])/[O-] C55606854
CC(C)(C)/C(=C(\C#N)/C(=N/c1ccc(cc1Cl)Cl)/[O-])/[O-] C55607108
CCC/C(=C(\C#N)/C(=N/c1ccc(cc1Cl)Cl)/[O-])/[O-] C55607110
CCCC/C(=C(\C#N)/C(=N/c1cccc(c1Cl)Cl)/[O-])/[O-] C55607234
c1ccc(cc1)c2nnc(n2/N=C/c3cc(cc(c3[O-])Cl)Cl)[S-] C21188179
Cc1cc(cc(c1)[N-]C2=NC(=O)[C@H](S2)CC(=O)[O-])C C36127378
c1ccc(c(c1)OCCOc2ccccc2P(=O)([O-])[O-])P(=O)([O-])[O-] C22340991
C[C@H](C(=O)[O-])Sc1nc(c2c3c(sc2n1)CCC3)[O-] C20372732
CC(=CCC/C(=C/CS[P@@](=O)([O-])OP(=O)([O-])[O-])/C)C C12504472
c1cc(oc1/C=C/2\C(=O)NC(=S)N=C2[O-])c3cc(cc(c3)C(=O)[O-])C(=O)[O-] C59109319
Cc1c(c2cc(cc(c2nc1C(=O)[O-])F)F)[O-] C62619276
C[C@@]1(CCCN(C1)C(=O)c2ccc(cc2[O-])Br)C(=O)[O-] C62869418
CC(C)(C)c1ccc2c(c1)O[C@H](CO2)/C(=N/N=C/3\C(=NC(=NC3=O)[O-])[O-])/[O-] C06762018
c1ccc(c(c1)/N=C(/C(=C(/c2ccc(c(c2)F)Br)\[O-])/C#N)\[O-])F C65650516
CC(C)(c1ccc(cc1)O)c2ccc(cc2)O[P@@](=O)([O-])OP(=O)([O-])[O-] C55162020
CC(C)(C/C(=C(/C#N)\C(=N\c1ccccc1F)\[O-])/[O-])c2ccccc2 C67798279
C[C@@H](C/C(=C(\C#N)/C(=N/c1ccc(cc1)SC(F)F)/[O-])/[O-])C2CC2 C68336451
Cc1cccc(c1)/N=C(/C(=C(/[C@H](C)Cc2cccc(c2)F)\[O-])/C#N)\[O-] C69285208
CC\1=NC(=N[C@H](/C1=C(\C(=O)OC)/[O-])c2ccc(c(c2)Br)F)[S-] C70704062
c1c(c[n-]c1/C(=C(\C#N)/C(=O)N2CCCC2)/[O-])Cl C55582180
C/C=C/C=C\C(=C(/C#N)\C(=N\c1ccccc1)\[O-])\[O-] C55608982
C#CC/N=C(/C(=C(/c1cccs1)\[O-])/C#N)\[O-] C55660226
c1ccc(c(c1)Cn2c(c3ccc(cc3nc2=S)C(=O)[O-])[O-])Cl C20130191
c1c(c2nc(c(c(n2n1)[O-])CC(F)(F)F)[O-])C(=O)[O-] C71474409
Cc1c(c2nc(c(c(n2n1)[O-])C3CCCCC3)[O-])C(=O)[O-] C71474796
Cc1c(nc2c(c(nn2c1[O-])C)c3ccc4ccccc4c3)[O-] C71474977
c1cnn2c1nc(c(c2[O-])C3CCCCC3)[O-] C71475073
Cc1cc2nc(c(c(n2n1)[O-])C3CCCC3)[O-] C71475117
CCCC(CCC(CC)CC)(C(=O)[O-])C(=O)[O-] C71618814
C[C@]1(CCC[C@@]2([C@H]1[C@@H]([C@]34[C@@H]2CC[C@H](C3)C(=C)C4)C(=O)[O-])C=O)C(=O)[O-] C71757611
c1cc(ccc1/N=C(/C(=C\c2ccc(c(c2)Cl)[O-])/C#N)\[O-])SC(F)F C72042008
C[C@]1(CCc2c(cc(c3c2CCCC3)OC)[C@H]1CC(=O)[O-])C(=O)[O-] C01682689
C[C@@H]1[C@H]([C@H]([C@H](C=C1C)C=C(C)C)C(=O)[O-])C(=O)[O-] C12653123
CC1([C@@H](CC[C@]1(C)C(=O)C(=O)[O-])C(=O)[O-])C C03846316
CCC12CC3C[C@@](C1)(C[C@](C3)(C2)C(=O)[O-])C(=O)[O-] C16275651
c1cc(cc(c1)OCC(=O)[O-])/C=C/2\C(=NC(=S)S2)[O-] C19770131
CCCCc1c(nc(=S)n(c1[O-])c2ccccc2)[O-] C19771144
c1ccc2c(c1)c(nc(n2)c3cc(cc(c3[O-])Cl)Br)[O-] C08914142
c1c(c(cc(c1Br)[O-])[O-])[N+](=O)[O-] C21303651
c1ccc2c(c1)C(=O)c3cccc(c3C2=O)P(=O)([O-])[O-] C22113149
c1ccc2c(c1)c(nc(n2)c3c(c4cccnc4s3)[O-])[O-] C24926908
C(Cc1c(nc(nc1[O-])C(F)(F)F)[O-])CCl C26440976
CC(C)(c1ccc(cc1)c2ccc(c3c2cccn3)[O-])C(=O)[O-] C31996019
Cc1cc(n(n1)c2ncc(s2)c3c(c(c(c(c3Cl)[O-])Cl)Cl)[O-])C C33352977
CCOc1cc(cc(c1[O-])Cl)[C@@H]2C3=C(CCCC3=O)N=C4C2=C(CCC4)[O-] C00796174
C[C@H]1C(=C(N2C(=N1)N=C([N-]2)SC)[O-])Br C04831683
C/C(=C\C=C\C=C(\C=C\C=C(\C(=O)[O-])/C)/C)/C=C/C=C(/C(=O)[O-])\C C38459434
c1c(c(nc(c1C(=O)[O-])[O-])SCSC2=NC(=O)C(=C[C@@H]2C#N)C(=O)[O-])C#N C38618065
c1ccc(c(c1)c2cc(c(c(n2)[O-])C#N)c3ccccc3Cl)[O-] C29546673
c1cc2c(nc1)nc([n-]2)c3cc(ccc3[O-])Br C44264609
CC[C@@H](C(=O)[O-])N(C)C(=O)c1cc(c(c(c1F)[O-])F)F C44612387
CC(C)(C)/C(=C(/C#N)\C(=O)c1ccc(nc1)[O-])/[O-] C48527972
C[C@H](C(=O)[O-])S(=O)(=O)/N=c/1\cccc-2c(n[nH]c(c12)[O-])[O-] C49045454
c1c2c(sc1/C(=N/c3ncc(s3)/C=C/C(=O)[O-])/[O-])CCC2 C49591834
Cc1cc(c(cc1C)OC)/C(=C/C(=O)[O-])/C(=O)[O-] C49837802
c1ccc(c(c1)/C=N/n2c(nnc2[S-])c3cccc(c3)Cl)[O-] C01276318
c1cc(c(cc1[C@@H](C(C(=O)[O-])(F)F)[O-])Cl)[O-] C52266629
c1cc(cc(c1)[O-])C2=C3C(=C(C(=O)N=C3SC2)C#N)[O-] C52634907
CCOc1cc(cc(c1[O-])Cl)c2nc3ccc(cc3c(n2)[O-])Br C53850733
Cc1ccc(c(c1)n2c(cc(c(c2=O)C(=O)C)[O-])C)[O-] C16769712
c1(nc([n-]n1)NC(=O)C(F)(F)F)c2nc([n-]n2)/N=C(/C(F)(F)F)\[O-] C18124909
CC(C)CC/C(=C(\C#N)/C(=N/c1ccc(cc1)F)/[O-])/[O-] C55324371
CCC/C(=C(/C#N)\C(=N\c1cccc(c1)C)\[O-])/[O-] C55606787
CCCCC/C(=C(\C#N)/C(=N/c1ccccc1Cl)/[O-])/[O-] C55606843
C[C@H]1C[C@H]1/C(=C(/C#N)\C(=N\c2cc(cc(c2)Cl)Cl)\[O-])/[O-] C55607250
CCO/C(=C/C1=NC(=O)[C@](C1)(C(F)(F)F)[O-])/[O-] C12506010
Cc1c(cccc1Cl)/N=C(/C(=C/c2ccc(c(c2)Br)[O-])/C#N)\[O-] C21189983
CC(=O)c1cc(cc(c1[O-])CSc2nccc(n2)[O-])F C37330906
Cc1ccc(cc1Cl)/N=C(/C(=O)/C=C(/c2ccccc2)\[O-])\[O-] C08558300
Cc1ccc(c2c1[n-]c(c2C3=NC(=S)N=C3[O-])[O-])Cl C49581316
c1cc(cc(c1)c2ccc(=O)[nH]c2)CC(O)(P(=O)([O-])[O-])P(=O)([O-])[O-] C13678569
c1ccc(c(c1)N2C(=O)/C(=C\c3cc(cc(c3[O-])Cl)Cl)/C(=NC2=S)[O-])F C59135790
CC(C)(C)c1ccc2c(c1)O[C@@H](CO2)/C(=N/N=C/3\C(=NC(=NC3=O)[O-])[O-])/[O-] C06762016
C[C@H](C/C(=C(\C#N)/C(=N/c1cc(cc(c1)Cl)Cl)/[O-])/[O-])C2CC2 C64681883
c1cc(cc(c1)F)C(=O)c2c(nc(nn2)[S-])[O-] C67351131
CCc1c(nc(=S)n(c1[O-])c2ccccc2C)[O-] C13943547
Cc1c(nc2c(cnn2c1[O-])c3ccccc3Br)[O-] C71474625
c1cnn2c1nc(c(c2[O-])CC(F)(F)F)[O-] C71475083
Cc1c(c2nc(cc(n2n1)[O-])[O-])c3cccc(c3)Br C71475807
c1cc(c2nc(c(n2c1)/N=N\c3ccc(c(c3)C(=O)[O-])O)CC(=O)[O-])[O-] C71602122
C/C(=N/N=C(\N)/[S-])/C(=N/[O-])/C(=N/c1ccccc1)/[O-] C05638545
CCCCc1c(nc(n1[O-])c2ccccc2[O-])c3ccccc3 C19205478
CC1=NN([C@@](C1)(C(F)(F)F)[O-])C(=O)c2cc(c(c(c2)Br)[O-])Br C19644164
c1ccc2c(c1)C(=C/C(=N\CCc3cc(c(c(c3)Br)[O-])Br)/C2=O)[O-] C00715736
c1cc(ccc1/C=N/n2c(nnc2[S-])c3ccc(cc3Cl)Cl)[O-] C05649476
Cc1c(c(n(c(=S)n1)c2cccc(c2)Br)[O-])CC(=O)[O-] C20156381
c1cc(cc(c1)Br)N2C(=O)/C(=C\c3cc(ccc3[O-])Cl)/C(=NC2=S)[O-] C20436913
CCCc1nnc(n1C/C(=N/c2nc(c(s2)c3nnc(n3CC=C)[S-])C)/[O-])[S-] C25515442
c1ccc(cc1)/N=C\c2cc(ccc2[O-])S(=O)(=O)[O-] C25667118
c1ccc2c(c1)ccc(c2/C=N/n3c(nnc3[S-])c4cccs4)[O-] C28380068
COc1ccc(cc1)[C@@H]2c3c(nc(s3)[O-])SC[C@@]2(CC(=O)[O-])C(=O)[O-] C32598071
COc1ccc(cc1)[C@H]2c3c(nc(s3)[O-])SC[C@]2(CC(=O)[O-])C(=O)[O-] C32598079
c1cc(c(cc1[O-])[O-])C(=O)CSc2[nH]c(=O)cc(n2)[O-] C13382189
COc1cc(cc(c1[O-])/C=C/2\C(=O)N=C(S2)[N-]c3ccc(cc3)F)Cl C15013269
CCS(=O)(=O)[N-]c1cc(c(c(c1Br)Br)[O-])Br C35686179
Cc1c2c(nc(nc2sc1C(=O)[O-])[C@H](C)Cl)[O-] C36275513
Cc1ccc(cc1)c2nnc(n2/N=C\c3c4ccccc4ccc3[O-])[S-] C37501406
CCSc1nnc(s1)/N=C(/CSc2c(c3c(s2)c(cc(n3)[O-])[O-])C#N)\[O-] C15879923
c1cc(c(cc1Br)[O-])C(=O)N(CC(=O)[O-])C2CC2 C44483679
Cc1ccc(c(c1)/N=C(/C(=C(/c2ccc(cc2)C(F)(F)F)\[O-])/C#N)\[O-])F C20444535
Cc1ccc2c(c1)nc([n-]2)/C(=C\c3cc(c(c(c3)Br)[O-])Br)/C#N C51002199
CC[C@H](C(=O)[O-])Sc1nc(c2c3c(sc2n1)C[C@@H](CC3)C)[O-] C19955076
Cc1ccc2c(c1)c(nc(n2)/N=C(\[NH-])/N/C=C/3\C(=NC(=NC3=O)[O-])[O-])C C38187871
c1cc(ccc1N2C(=O)/C(=C/c3cc(c(cc3[O-])[O-])[N+](=O)[O-])/C(=NC2=O)[O-])Br C59198144
c1cc(c(c(c1)Cl)Cl)/N=C(/C(=C\c2ccc(c(c2)Br)[O-])/C#N)\[O-] C59335969
CC1(CC(=C(C(=O)C1)C(c2cc(cc(c2[O-])Cl)Cl)C3=C(CC(CC3=O)(C)C)[O-])[O-])C C00763002
CC1(CC(=C(C(=O)C1)C(c2cccc(c2Cl)Cl)C3=C(CC(CC3=O)(C)C)[O-])[O-])C C03087823
c1c(cc(c(c1/C=N/N=C\c2cc(cc(c2[O-])Cl)Cl)[O-])Cl)Cl C59607290
CC[C@@H](C[C@H](C(=O)[O-])Br)[C@@](CC)(C(=O)[O-])Br C59898491
Cc1c(c(c2cc(c(c(c2n1)F)F)F)[O-])CCC(=O)[O-] C62672708
CCCC1(CCN(CC1)C(=O)c2cc(c([n-]2)Cl)Cl)C(=O)[O-] C62845049
COc1ccc(cc1)S(=O)(=O)[N-]N/C(=C/C2=NC(=S)N=C(C2)[O-])/[O-] C39936307
CCCc1ccc(cc1)/C(=C(\C#N)/C(=N/c2ccccc2F)/[O-])/[O-] C63235551
Cc1ccccc1/N=C(/C(=C(/C=C/c2ccccc2)\[O-])/C#N)\[O-] C58303475
Cc1cc(cc(c1)N2CCC(=C2[O-])/C(=N/C3(CCCC3)C#N)/[O-])C C65056889
C/C(=C/C(=C(\C#N)/C(=N/c1ccc(cc1Cl)Cl)/[O-])/[O-])/c2ccc(cc2)F C65650980
C/C(=C/C(=C(\C#N)/C(=N/c1cccc(c1Cl)Cl)/[O-])/[O-])/c2ccc(cc2)F C65651145
c1ccc(c(c1)/N=C(/C(=C(/c2ccc(c(c2)C(F)(F)F)F)\[O-])/C#N)\[O-])F C65650520
c1ccc(cc1)[N-]/C(=N\c2ccccc2)/C3=C(c4ccccc4C(=O)C3=O)[O-] C26331081
Cc1ccccc1[C@H](C#N)/N=C(/C2=C(N(CC2)c3ccc(cc3)Cl)[O-])\[O-] C66402572
C[C@@H](C/C(=C(/C#N)\C(=N\c1c(cccc1Cl)Cl)\[O-])/[O-])C2CC2 C64681819
C[C@@H](CCC(=O)[O-])[C@H]1CC[C@H]2[C@@]1(CC[C@H]3[C@@H]2[C@@H](C[C@H]4[C@@]3(CC[C@H](C4)C(=O)[O-])C)C(=O)[O-])C C04293108
Cn1c2ccccc2c(=O)c(c1[O-])C\3=NN=C(/C3=C\c4ccccc4[O-])[O-] C13409505
c1nc([n-]n1)/N=C(/C(C(F)(F)F)(C(F)(F)F)Br)\[O-] C68574043
C[C@H](Cc1cccc(c1)F)/C(=C(\C#N)/C(=N/c2ccccc2C(F)(F)F)/[O-])/[O-] C69285558
C#CC/N=C(/C(=C(/c1c(ccc(n1)Cl)Cl)\[O-])/C#N)\[O-] C55660245
Cc1c(nc2c(cnn2c1[O-])c3ccccc3Cl)[O-] C71474583
Cc1c(nc2c(cnn2c1[O-])c3cccc(c3)Br)[O-] C71474623
Cc1ccc(cc1)c2csc3c2c(nc(n3)S[C@@H](C)C(=O)[O-])[O-] C71564266
C[C@@]1(CC(=O)C=C2[C@@H]1[C@H]([C@@]34[C@@H]2CC[C@@H](C3)C(=C)C4)C(=O)[O-])C(=O)[O-] C71757472
CN(C)[C@@H]1[C@H]2C[C@@H]3C(=C)c4cccc(c4C(=O)[C@@]3(C(=O)[C@@]2(C(=O)C(=C1[O-])C(=O)N)[O-])Cl)[O-] C37246166
Cc1cc(c(cc1Cl)[S-])S(=O)(=O)[N-]c2nnc3n2ccc4c3cccc4 C01650665
COc1cc(cc(c1[O-])[N+](=O)[O-])c2nc(c3c4c(sc3n2)CCCC4)[O-] C19787659
c1ccc(cc1)COc2ccccc2/C=C/c3nc(c(c(n3)[O-])[N+](=O)[O-])[O-] C09295551
CCOc1cccc(c1[O-])/C=N/n2c(nnc2[S-])c3ccccc3Cl C05960237
C/C(=N\[N-]S(=O)(=O)c1cccc(c1)[N+](=O)[O-])/c2ccc3ccccc3c2[O-] C17078663
Cc1cccc(c1)n2c3c(c(cc(n3)c4ccc(cc4)F)C(=O)[O-])c(nc2=S)[O-] C20605713
COc1ccccc1c2nnc(n2/N=C/c3ccccc3OCC(=O)[O-])[S-] C24091781
Cc1c(cc(c(c1Cl)[O-])Cl)[N-]S(=O)(=O)c2cccc(c2)[N+](=O)[O-] C05921439
Cc1cccc(c1)c2nnc(n2CC/C(=N/c3nnc(s3)CC(C)C)/[O-])[S-] C25445312
C[C@H]1CCc2c(sc3c2c(nc(n3)/C(=C/c4ccc(cc4)OCC(=O)[O-])/C#N)[O-])C1 C12532444
Cn1c(nnc1SCC(=O)c2ccc(cc2[O-])[O-])COc3ccccc3Cl C25893363
c1ccc(c(c1)Cn2cc(cn2)C(=O)OCC(=O)c3ccc(cc3[O-])[O-])Cl C26241622
CCN(CC)c1ccc(c(c1)[O-])/C=N\n2c(nnc2[S-])C3CCCCC3 C02356630
Cc1ccnc(c1)n2c(=O)c3ccccc3nc2SCC(=O)c4ccc(cc4[O-])[O-] C29772887
COc1cc(cc(c1)OC)/C(=N/c2nc(cs2)c3ccc4c(c3)nc(o4)[O-])/[O-] C31849600
COc1cccc(c1)OC/C(=N/c2nc(cs2)c3ccc4c(c3)nc(o4)[O-])/[O-] C31849686
Cc1cc(cc(c1)/C(=N/c2nc3c(s2)c(nnc3[O-])c4cccs4)/[O-])C C35587859
Cc1ccc(cc1[N+](=O)[O-])S(=O)(=O)[N-]/N=C/c2cc(cc(c2[O-])Cl)Cl C07942386
Cn1c2ccccc2c(c1C(=O)[O-])[C@H](C(=O)[O-])N3CCN(CC3)c4ccc(cc4)F C36357178
c1cc(ccc1/C=C(\C#N)/c2nc(c3c4c(sc3n2)CCCC4)[O-])C(=O)[O-] C13598464
COc1cccc(c1[O-])/C=N/c2cccc(c2)S(=O)(=O)[N-]c3ccccc3Cl C06787460
c1cc(c(cc1Br)/C(=N/C(=S)/N=C/2\C=CC3=NC(=NC3=C2)[O-])/[O-])Cl C39960125
Cc1c(sc(n1)[O-])S(=O)(=O)[N-]c2cc(cc(c2OC)Br)Cl C40431641
CC(C)SCc1cc(nc(n1)SCc2nc3ccccc3c(n2)[O-])[O-] C41631356
COc1cccc(c1[O-])/C=N/n2c(nnc2[S-])c3ccccc3Br C06007372
CCC[C@@H]1CC2=NC=NC2=C(N1Cc3ccc(cc3)c4ccccc4c5[n-]nnn5)[O-] C52542037
CCC[C@@H]1CC(=CC(=O)N1Cc2ccc(cc2)c3ccccc3c4[n-]nnn4)[O-] C52541970
CCOc1cc(cc(c1[O-])Cl)c2nc3ccc(cc3c(n2)[O-])[N+](=O)[O-] C53856419
Cc1ccc(c(c1)C)[N-]C2=NC(=O)/C(=C\c3ccc(cc3)OCC(=O)[O-])/S2 C54153153
C/C(=N\N=C\1/c2ccccc2N=C1[O-])/c3c(=O)c4ccccc4n(c3[O-])c5ccccc5 C12362245
CCCc1cc(n2c(n1)nc(n2)/N=C(/COc3ccc(cc3)Cl)\[O-])[O-] C09046013
Cc1cccc2c1nc(nc2[O-])/C(=C/c3ccc(c(c3)[N+](=O)[O-])[O-])/Cl C26765007
c1ccc(cc1)N2C(=O)/C(=C/c3cccn3c4ccc5c(c4)C(=NC5=O)[O-])/C(=N2)[O-] C06045573
CCc1ccc(cc1)/N=C(/C(=C\c2ccc(c(c2)Cl)OCC(=O)[O-])/C#N)\[O-] C59247911
Cc1ccc(cc1Cl)N2C(=O)/C(=C/c3cc(cc(c3[O-])C)[N+](=O)[O-])/C(=N2)[O-] C33334161
C[C@H](C(=O)[O-])Oc1ccc(cc1)/C=C(\C#N)/C(=N/c2ccc(cc2Cl)Cl)/[O-] C59678863
Cc1ccc(cc1C)[N-]/C(=N\S(=O)(=O)c2ccccc2)/[N-]c3nc(cc(n3)C)C C13517490
c1c(cc(c(c1C(=O)[O-])/N=C(/C2=COCCO2)\[O-])Br)Br C62825080
COc1ccccc1/N=C(/C(=C(/c2ccn(n2)c3cccc(c3)F)\[O-])/C#N)\[O-] C63235701
C[C@@H](C(=O)[O-])Oc1cccc(c1)c2nc(c3c4c(sc3n2)SCCC4)[O-] C63579712
COc1cccc(c1)c2csc3c2nc(nc3[O-])N4CCC[C@H](C4)C(=O)[O-] C64611769
CC(C)(C)c1ccc(cc1)C(=O)/C(=N/c2[n-]nc(n2)c3ccc(cc3)F)/[O-] C66043827
C[C@H](/C(=C(\C#N)/C(=N/c1ccc(c(c1)Cl)OC)/[O-])/[O-])Oc2cccc(c2)C#N C67893532
c1cc2ccc(nc2c(c1)[O-])/C=C/c3ccc(c(c3)[N+](=O)[O-])OCC(=O)[O-] C68042188
CCCn1c(cc(c1C)/C=C(/C#N)\C(=N\c2cccc(c2)c3[n-]nnn3)\[O-])C C70731051
CCO/C(=C\1/C(=Nc2ccccc2[N-]/C1=N\S(=O)(=O)c3ccc(cc3)Cl)C)/[O-] C09506832
Cc1c(c2nc(c(c(n2n1)[O-])CC(F)(F)F)[O-])c3ccc(cc3)[N+](=O)[O-] C71474974
Cc1cc(ccc1/N=N\c2c(nc3n2cc(cc3)C(=O)[O-])C(=O)[O-])Cl C71592596
c1cc(ccc1c2ccc(o2)/C=C\3/C(=O)N=C(N(C3=O)c4ccc(cc4)F)[O-])C(=O)[O-] C17112200
c1ccc2c(c1)c(=O)c(c(o2)[O-])C(c3cncs3)c4c(=O)c5ccccc5oc4[O-] C09831804
C[C@@]12CCC[C@@]([C@@H]1CCc3c2cc(c(c3)[N+](=O)[O-])[O-])(C)C(=O)[O-] C04127821
c1ccc(cc1)Cc2cc(c(c(c2)[N+](=O)[O-])[O-])/C=C/3\C(=NC(=S)S3)[O-] C19594105
c1ccc(cc1)Cn2c3c(c(nnc3[O-])[O-])nc2SCc4ccccc4F C04398438
c1ccc2c(c1)C(=C(C2=O)[C@H]([C@@H-][N+](=O)[O-])c3c(cccc3Cl)Cl)[O-] C04337607
Cc1c(sc2c1c(=O)n(c(n2)SCC(=O)c3ccc(cc3[O-])[O-])C)C C03569159
CC(C)(C)c1ccc(cc1)c2csc(n2)/N=C(/c3ccc(nn3)[O-])\[O-] C28715261
CC(C)CCSc1nc2c(n1Cc3ccccc3)c(nnc2[O-])[O-] C08618899
Cc1cc(sc1C)/C(=N/c2nc(cs2)Cc3nnc(n3C)[S-])/[O-] C32787072
Cn1c2ccccc2c(=O)c(c1[O-])C(=O)/C=C/c3c4ccccc4ccc3[O-] C04267287
Cc1ccc(cc1)c2csc(n2)n3c(c(c(n3)C)C(=O)/C=C(/C)\[O-])[O-] C05625994
c1ccc(cc1)n2c(c3c(cc(nc3n2)c4ccc(cc4)F)[O-])[O-] C08770498
c1cc(ccc1/C(=C(/C#N)\C(=O)c2cc(c[n-]2)Br)/[O-])F C48529643
c1cc(c(cc1Br)[O-])/C(=N/c2nnc(s2)C(F)F)/[O-] C49450105
CCSc1nc2c(c(n1)[O-])[C@H](C3=C(CC(CC3=N2)(C)C)[O-])c4ccccn4 C05931279
c1ccc(cc1)n2c(nnc2[S-])CSc3nc4ccccc4c(n3)[O-] C06492099
Cc1cc(c(c(=O)o1)C(=O)/C=C/c2cc(ccc2[O-])Br)[O-] C03995507
c1ccc(cc1)S(=O)(=O)[N-]/N=C\2/c3cc(ccc3N=C2[O-])Br C06603184
COc1cc(cc(c1[O-])Cl)C[C@H](c2ccc(cc2)F)C(=O)[O-] C57989863
C[C@@H](C(=O)[O-])Sc1nc(c2c(csc2n1)c3cccs3)[O-] C20372868
Cc1ccc(cc1C)/N=C(/C(=C\c2ccc(cc2)O[C@H](C)C(=O)[O-])/C#N)\[O-] C59249695
Cc1cccc(c1)/N=C(/C(=C\c2ccc(c(c2)Cl)OCC(=O)[O-])/C#N)\[O-] C59250275
Cc1c(cccc1Cl)/N=C(/C(=C\c2ccc(cc2)O[C@H](C)C(=O)[O-])/C#N)\[O-] C59303104
CCSc1nc2c(c(n1)[O-])[C@@H](/C(=C(\[O-])/OC)/C(=N2)C)c3cccs3 C13147144
C[C@@H](C(=O)[O-])Oc1cccc(c1)C(=O)/C=C/c2ccc(c(c2)Cl)[O-] C62692638
C/C(=N\c1ccc(cc1)Br)/C(=N\[O-])/C(=N/c2ccccc2)/[O-] C45920360
COc1ccc(c(c1)OC)/C(=C(/C#N)\C(=N\c2ccc(cc2)F)\[O-])/[O-] C58285512
Cc1cccc(c1)/N=C(/C(=C(/c2cccn(c2=O)Cc3ccccc3)\[O-])/C#N)\[O-] C64681640
Cc1cc(c(cc1Cl)OC)/N=C(/C(=C(/C[C@@H](C)C2CC2)\[O-])/C#N)\[O-] C64681662
COCc1nc(cs1)/C(=C(\C#N)/C(=N/c2ccc(cc2Cl)Cl)/[O-])/[O-] C65046356
Cc1nc(cs1)/C(=C(\C#N)/C(=N/c2cccc(c2Cl)Cl)/[O-])/[O-] C65651155
c1cc(cc(c1)F)[C@@H]2C[C@H]2/C(=C(\C#N)/C(=N/c3ccc(cc3F)F)/[O-])/[O-] C65651272
Cc1cc(cc(c1OC)C)/C=C(/C#N)\C(=N\c2ccc(cc2)C(=O)[O-])\[O-] C66406275
Cc1cc(cc(c1)[C@H]2/C(=C(\c3ccncc3)/[O-])/C(=NC(=N2)[S-])C(=O)OC)C C67116558
Cc1ccc(cc1)/C=C(/C#N)\C(=N\c2[n-]nc(n2)c3ccc(cc3)F)\[O-] C67774090
Cc1nc(cs1)/C(=C(/C#N)\C(=N\c2cccc(c2Cl)Cl)\[O-])/[O-] C65651155
c1ccc(cc1)/N=C(/C(=C(/c2ccn(n2)c3cccc(c3)F)\[O-])/C#N)\[O-] C67893523
C[C@@H](C/C(=C(\C#N)/C(=N/c1ccc(c(c1)Cl)OC)/[O-])/[O-])C2CC2 C68336518
CCc1ncc(s1)/C(=C(/C#N)\C(=N\c2ccccc2C(F)(F)F)\[O-])/[O-] C65046653
CCc1ncc(s1)/C(=C(/C#N)\C(=N\c2ccc(c(c2)Cl)OC)\[O-])/[O-] C65046390
C[C@@H](C(=O)[O-])Oc1cccc(c1)/C=C\2/C(=O)N=C(S2)[N-]c3ccccc3 C58464547
CC(C)Oc1ccc(cc1)Cn2c(c3ccc(cc3nc2=S)C(=O)[O-])[O-] C70460438
c1ccc(cc1)c2c(nc3c(cnn3c2[O-])COc4ccccc4)[O-] C71474717
C[C@]12CCC[C@@]([C@@H]1[C@H]([C@]34[C@@H]2CC[C@H](C3)C(=C)C4)C(=O)[O-])(C)C(=O)[O-] C71757495
C[C@]12CCC[C@@]([C@@H]1[C@@H]([C@]34[C@H]2CC[C@H](C3)C(=C)C4)C(=O)[O-])(C)C(=O)[O-] C71757497
C[C@]12CCC[C@@]([C@H]1[C@H]([C@]34[C@@H]2CC[C@H](C3)C(=C)C4)C(=O)[O-])(C)C(=O)[O-] C71757498
C[C@]12CCC[C@@]([C@H]1[C@H]([C@@]34[C@@H]2CC[C@@H](C3)C(=C)C4)C(=O)[O-])(C)C(=O)[O-] C71757507
C[C@@]12CCC[C@@]([C@H]1[C@H]([C@@]34[C@H]2CC[C@@H](C3)C(=C)C4)C(=O)[O-])(C)C(=O)[O-] C71757516
C[C@@]12CCC[C@@]([C@H]1[C@@H]([C@@]34[C@H]2CC[C@@H](C3)C(=C)C4)C(=O)[O-])(C)C(=O)[O-] C33902765
c1ccnc(c1)/N=C(/C(=C(/c2cc(sc2Cl)Cl)\[O-])/C#N)\[O-] C60775683
Cc1cccc2c1nc(nc2[O-])/C(=C/c3ccc(cc3)OCCC(=O)[O-])/Cl C71907082
c1ccc(c(c1)OC(=O)c2ccc3c(c2)OCO3)P(=O)([O-])[O-] C09483035
Cc1cc(c(c(=O)o1)C(c2ccncc2)c3c(cc(oc3=O)C)[O-])[O-] C06266051
C=CCN1C(=O)/C(=C\c2ccc(c(c2)[N+](=O)[O-])[O-])/C(=NC1=S)[O-] C12343678
C[C@H](C(=O)[O-])Oc1ccc(cc1)/C=C/2\C(=NC(=S)N(C2=O)CC=C)[O-] C19823969
Cc1c2c(nc(n(c2=O)CCCC(=O)[O-])C(C)C)sc1C(=O)[O-] C20375887
CCCc1nnc(n1C/C(=N/c2nnc(s2)CC)/[O-])[S-] C21288790
COc1ccccc1n2cnnc2SCC(=O)c3ccc(cc3[O-])[O-] C28872309
Cc1c(sc(n1)/N=C(/Cn2cccc2/C=C/C(=O)[O-])\[O-])C(=O)C C31934881
c1ccc(cc1)c2nnc(s2)/N=C(/CSc3cn[n-]n3)\[O-] C07344259
Cc1c(c(n2c(n1)ncn2)[O-])[N-]S(=O)(=O)c3ccc(cc3)CC(C)C C09560722
C=CCOc1cccc(c1)c2nc(c(nn2)CCC(=O)[O-])[O-] C34761946
c1cc(ccc1/C=C\2/C(=O)N=C(N(C2=O)c3ccc(cc3)[N+](=O)[O-])[O-])[O-] C16400294
COc1cc(ccc1[O-])/C=C/2\C(=NC(=O)N(C2=O)c3ccccc3F)[O-] C13775011
c1cc(ccc1[N+](=O)[O-])S[C@@H]2C[C@@H]([C@@H](C[C@@H]2Cl)C(=O)[O-])C(=O)[O-] C36550943
c1cc(ccc1C2=Cc3c(nc(s3)[O-])S[C@H]2C(=O)[O-])[N+](=O)[O-] C36633799
c1ccc(cc1)S(=O)(=O)[N-]/N=C/c2cc(ccc2[O-])[N+](=O)[O-] C37046954
c1c(c[n-]c1/C(=N/c2ncc(s2)Br)/[O-])[N+](=O)[O-] C37437159
CCc1nnc(s1)/N=C(/C2=NN=C(C2)c3ccc(c(c3[O-])C)C)\[O-] C06804541
CC1=C[C@H](N=N1)[C@@H]2N=N[C@@H](N2/N=C/c3ccccc3OCC(=O)[O-])[S-] C38696403
Cc1ccc(c(c1)[O-])C2=NN=C(C2)/C(=N/c3nnc(s3)C(C)C)/[O-] C08973489
C1CCC2=C3C(=NC(=NC3=O)S[C@H](CC(=O)[O-])C(=O)[O-])S[C@@H]2C1 C39698192
COC(=O)C(=O)c1c(c2c(nc1C3CC3)nn(c2[O-])c4ccccc4)[O-] C05314742
COc1ccc2c(c1)c(c(s2)/C(=N/c3[n-]nnn3)/[O-])Cl C49751555
COc1ccc(c(c1)c2c(cc(c(n2)[O-])C#N)C(=O)[O-])OC C49906303
CCO/C(=C\1/[C@H](N2c3ccccc3[N-]C2=NC1=O)c4ccco4)/[O-] C54254913
C[C@@H](C[N-]S(=O)(=O)c1cc(oc1Br)C(=O)[O-])C#N C55329915
c1cc(ccc1F)S(=O)(=O)[N-]/N=C/c2cc(ccc2[O-])[N+](=O)[O-] C16952841
c1ccc(cc1)S(=O)(=O)[N-]/N=C/c2cc(cc(c2[O-])[N+](=O)[O-])Cl C35610669
Cc1ccc(cc1)n2c(cc(c2C)/C=C(/C#N)\C(=N\c3[n-]ncn3)\[O-])C C58510858
COC(=O)/C=C/1\C(=O)N=C(S1)[N-]/N=C\2/c3ccccc3N=C2[O-] C20220368
c1ccc(cc1)N2C(=O)/C(=C/c3cc(ccc3[O-])[N+](=O)[O-])/C(=N2)[O-] C59475166
CN1c2ccc(cc2CC1=O)S(=O)(=O)[N-]c3ccc4c(c3)nc(o4)[O-] C29835006
c1c(cc(cc1C(=O)[O-])n2c(c(nn2)C#N)C3CCC3)C(=O)[O-] C62218889
Cc1cccc(c1C)OCc2c(nnn2CC(=O)[O-])C(=O)[O-] C62279608
CC(C)(C(=O)[O-])n1c(c(nn1)C(=O)[O-])Cc2ccc(cc2)OC C62317829
CCCC1=NN=C(C1)/C(=N/c2ccc(c(c2)[N-]S(=O)(=O)C)F)/[O-] C39780366
COCC[N-]C1=NC(=N[C@H]2C1=NC=N2)[N-]c3ccc(c(c3)Cl)OC C63782888
c1ccc2c(c1)OC[C@@H](O2)/C(=C(/C#N)\C(=N\c3ccccn3)\[O-])/[O-] C57744415
c1ccc(cc1)n2ccc(n2)/C(=C(/C#N)\C(=N\c3ccccn3)\[O-])/[O-] C60775457
Cc1c(nnc(c1/C(=N/S(=O)(=O)c2ccc(cc2F)Cl)/[O-])[O-])C C64697587
CCCn1c(ccn1)[N-]S(=O)(=O)c2ccc3c(c2)oc(n3)[O-] C66253184
Cc1cnn(c1[N-]S(=O)(=O)c2ccc3c(c2)oc(n3)[O-])CC4CC4 C66254636
COc1ccc(cc1F)c2nc(c(c(n2)[O-])[O-])C(=O)OC C67341866
Cn1c2ccccc2c(=O)c(c1[O-])/C(=N/c3ccccc3)/c4[n-]nnn4 C19801244
COc1cccc(c1)S(=O)(=O)/N=C(/c2c3ccccc3c(nn2)[O-])\[O-] C58186023
Cc1c(nnc(c1/C(=N/S(=O)(=O)/C=C/c2ccccc2)/[O-])[O-])C C69572253
c1ccc(cc1)OCCc2c(nc3c(cnn3c2[O-])C#N)[O-] C71474355
Cc1c(c2nc(c(c(n2n1)[O-])Cc3ccc(cc3)[N+](=O)[O-])[O-])CN(C)C C71475009
c1cc2c(cc1S(=O)(=O)[N-]c3ccc(cn3)C(F)(F)F)oc(n2)[O-] C71675398
c1ccc(cc1)[C@H](C(=O)c2c(nc3cc(ccc3n2)[N+](=O)[O-])[O-])[O-] C19863890
Cc1cccc(c1C)O[C@@H](C)c2nnc(s2)/N=C(/c3cnn[n-]3)\[O-] C19235706
c1cc(nnc1c2ccc(s2)S(=O)(=O)[N-]C[C@@H]3CCCO3)[O-] C21531497
CC(C)c1nnc(s1)/N=C(/Cn2cccc2/C=C/C(=O)[O-])\[O-] C31933808
Cc1ccc(c(c1)C(=O)c2cnn(c2)c3nc(cc(n3)[O-])C)[O-] C15980332
c1ccn2c(c1)c(nc2c3cccc(c3)[N+](=O)[O-])C=C(C(=O)[O-])C(=O)[O-] C33724503
CCN1C(=O)/C(=C/c2cc(c(c(c2)OC)[O-])[N+](=O)[O-])/N=C1[S-] C16681429
Cc1ccccc1c2nnc3n2N=C([C@H](S3)CC(=O)[O-])[O-] C36154135
Cc1c2ccc(cc2oc(=O)c1CC(=O)[O-])OCc3ccc(o3)C(=O)[O-] C36369942
COc1cc(ccc1OCc2ccc(o2)C(=O)[O-])/C=C/C(=O)[O-] C36724814
COC(=O)Cc1csc(n1)/N=C(/c2cc(c[n-]2)[N+](=O)[O-])\[O-] C36815742
CCCN1C(=O)/C(=C/c2ccc(c(c2)[N+](=O)[O-])[O-])/N=C1[S-] C15255521
Cc1ccc(c(c1)C)S(=O)(=O)[N-]c2c(nc3ncnn3c2[O-])C C08994324
CCOc1ccc(cc1OCC)/C=C\c2nc(c(c(n2)[O-])[N+](=O)[O-])[O-] C19519862
CCc1nnc(s1)/N=C(/C2=NN=C(C2)c3cc(ccc3[O-])C)\[O-] C06804535
CC(C)c1nnc(s1)/N=C(/[C@@H]2C(=C3CCCCC3=NC2=O)[O-])\[O-] C18096939
Cc1cc(nc(n1)SCc2nc([n-]n2)SCC(=O)[O-])C C39933008
Cc1ccc(cc1)N(CCC(=O)[O-])/C(=N/c2nncs2)/[O-] C40520863
COC(=O)CS(=O)(=O)[N-]c1c(c2c(s1)CCCC2)C(=O)[O-] C42137510
c1cc(c(cc1[N+](=O)[O-])F)c2nc([n-]n2)SCC(=O)[O-] C43571947
c1ccc(cc1)c2cc(n3c(n2)nc(n3)/N=C(/C(F)(F)F)\[O-])[O-] C05635455
c1cc2c(c(c1)F)ncc(c2[O-])/C(=N/c3ncc(s3)[N+](=O)[O-])/[O-] C49549851
COc1cccc(c1)c2cc(cc(n2)/C(=N/c3[n-]nnn3)/[O-])Cl C29319061
CCc1nnc(s1)/N=C(/CSc2[n-]nc(n2)c3ccccc3C)\[O-] C07342017
CC1=NC2=NC(=N[C@@H](N2C(=C1)[O-])c3ccncc3)[N-]c4ccc(cc4)OC C17074530
Cc1ccc(c(c1)[N+](=O)[O-])/N=C/c2c(c(c(nc2[O-])[O-])C#N)C C06382536
CC[C@@H](C(=O)[O-])Sc1nc(c(c(n1)[O-])C#N)c2ccco2 C57843387
c1ccc(cc1)[C@H]2CC(=NO2)/C(=N/c3[n-]nc(n3)c4ccccn4)/[O-] C55280314
Cc1cc(c(n1c2cc(cc(c2)C(=O)[O-])C(=O)[O-])C)/C=C/[N+](=O)[O-] C59249858
C[C@H](C(=O)[O-])Oc1ccc(cc1)/C=N/c2cc(ccc2[O-])[N+](=O)[O-] C59248685
CCSc1nc2c(c(n1)[O-])[C@H](/C(=C(\[O-])/OC)/C(=N2)C)c3cccnc3 C13837528
c1c(c(oc1C(=O)[O-])Br)S(=O)(=O)[N-][C@H]2CCC[C@@H]2C#N C61890187
Cn1c2ccc(cc2oc1=O)S(=O)(=O)[N-]c3ccc4c(c3)nc(o4)[O-] C29835058
CCC(CC)c1c(nnn1Cc2ccc(o2)C(=O)[O-])C(=O)[O-] C62317711
c1cc(ccc1[C@@H]2C[C@@H]3C[C@H]2[C@@H]([C@@H]3C(=O)[O-])C(=O)[O-])[N+](=O)[O-] C64031925
Cc1c2cc(ccc2nc(n1)[N-]C3=N/C(=C\C(=O)OC)/C(=N3)[O-])OC C13130670
Cc1c(c(n2c(n1)cc(n2)c3cc(cc(c3)OC)OC)[O-])CCC(=O)[O-] C15974485
C[C@@H](/C(=C(/C#N)\C(=N\c1ccc2c(c1)OCCO2)\[O-])/[O-])OCC3CC3 C64682025
CCc1ncc(s1)/C(=C(\C#N)/C(=N/c2ccc3c(c2)OCCO3)/[O-])/[O-] C65046529
CCS(=O)(=O)[N-]c1ccc(cc1C)/N=C(/C(=C/c2ccco2)/C#N)\[O-] C65658656
Cc1ccc(cc1)N2CCC(=C2[O-])/C(=N/S(=O)(=O)N3CCCC3)/[O-] C66520034
Cc1nc(cs1)/C(=C(/C#N)\C(=N\c2ccc(c(c2)OC)OC)\[O-])/[O-] C65651082
Cn1c2ccccc2c(cc1=O)/C(=N/c3[n-]nc(n3)c4ccccn4)/[O-] C68220013
Cc1c(snn1)/C(=N/N=C\2/N=C(/C(=C/C(=O)OC)/S2)[O-])/[O-] C08712013
CCOC(=O)c1c2c(sc1n3c(nc(n3)C(=O)[O-])[O-])CCCC2 C71445252
CCOC(=O)c1cnn2c1nc(c(c2[O-])CC(F)(F)F)[O-] C71474663
CCOC(=O)c1c(nn2c1nc(c(c2[O-])CCOc3ccccc3)[O-])C C71474986
Cc1c(c2nc(c(c(n2n1)[O-])CCOc3ccccc3)[O-])CN(C)C C71475015
c1cc(ccc1CC(=O)[O-])/N=N\c2c(nc3n2cc(cc3)F)CC(=O)[O-] C71591764
c1ccc(c(c1)C#N)/N=N\c2c(nc3n2cccc3[O-])CC(=O)[O-] C71602104
c1ccc(cc1)[C@H]2CC(=NO2)/C(=C(\C#N)/C(=N/c3ccccn3)/[O-])/[O-] C57743017
c1ccc(cc1)/C=C/S(=O)(=O)[N-]c2ccccc2[N-]S(=O)(=O)c3ccc(cc3)F C12605390
Cc1ccc(c(c1)C)N2C(=O)/C(=C/c3ccc(cc3)O[C@@H](C)C(=O)[O-])/C(=NC2=S)[O-] C19800208
Cc1cc(cc(c1)N2C(=O)/C(=C/c3ccc(c(c3)Cl)OCC(=O)[O-])/C(=NC2=O)[O-])C C19812122
Cc1cc(cc(c1)N2C(=O)/C(=C\c3ccc(cc3)O[C@H](C)C(=O)[O-])/C(=NC2=S)[O-])C C17194835
COc1ccccc1c2nnc(n2CC=C)SCC(=O)c3ccc(cc3[O-])[O-] C21729489
Cc1c(sc(n1)/N=C(/[C@@H](C)Oc2ccc(cc2)C#N)\[O-])c3nnc(n3CC=C)[S-] C22972755
C=CCn1c(nnc1[S-])Cc2csc(n2)/N=C(/c3cc4ccccc4oc3=O)\[O-] C23041822
CCOc1cccc2c1Oc3c(c(nc(n3)c4cccc(c4[O-])OC)[S-])C2 C06000621
Cc1c(c(nc(n1)[O-])S[C@H](C)c2nc(c3c(csc3n2)c4cccs4)[O-])C#N C09593433
CC(C)Cc1nnc(s1)/N=C(/CCn2c(nnc2[S-])c3ccc(cc3)OC)\[O-] C25445279
CCOc1cccc(c1[O-])/C=N/c2ccc(c(c2)Cl)[N-]S(=O)(=O)C C28185503
COc1cccc(c1[O-])/C=N\n2c(nnc2[S-])c3ccc(cc3Cl)Cl C01260448
Cc1c(c(n(n1)c2ccccc2)[O-])C(c3ccccn3)c4c(nn(c4[O-])c5ccccc5)C C06177565
CCOc1ccc(cc1)[N-]C2=NC(=O)/C(=C\c3ccc(c(c3)Cl)OCC(=O)[O-])/S2 C09311475
Cc1c(c(n(n1)c2ccccc2)[O-])[C@@H]([C@@H-][N+](=O)[O-])c3ccc(cc3)SC C33587257
c1cc(oc1)[C@H]2c3c(nc(s3)[O-])S[C@@H]([C@@H]2C(=O)c4ccc(cc4)F)C(=O)[O-] C35053062
Cc1c2ccc(c(c2oc(=O)c1CCC(=O)[O-])C)OCc3ccc(o3)C(=O)[O-] C36369977
c1ccc2c(c1)nc3n2c(=O)/c(=C/c4ccc(o4)c5cc(cc(c5)C(=O)[O-])C(=O)[O-])/s3 C09187207
COc1ccc(nn1)[N-]S(=O)(=O)c2ccc(cc2)/N=C/c3ccccc3[O-] C04732544
CCc1ccc(cc1)OC/C(=N/c2nc(cs2)c3ccc4c(c3)oc(n4)[O-])/[O-] C41305869
CC1=C([C@H](/C(=C(\[O-])/OC/C=C/c2ccncc2)/C(=N1)C)c3cccc(c3)Cl)C(=O)[O-] C28568457
CC1(CC(=C(C(=O)C1)C(c2cccc(c2)[N+](=O)[O-])C3=C(CC(CC3=O)(C)C)[O-])[O-])C C05464730
Cc1ccc(cc1)[C@@H]2C(=C(/C(=C(/[O-])\OC)/[C@@H](C2(C#N)C#N)c3ccccc3)[O-])C(=O)OC C38187263
Cc1ccc(cc1)[N-]C2=N[C@H](N3C(=CC(=NC3=N2)C)[O-])c4cccc(c4)OC C12407461
CC1=NC2=NC(=N[C@H](N2C(=C1)[O-])c3ccccc3OC)[N-]c4ccc(cc4)OC C08914433
CC1=NC2=NC(=N[C@H](N2C(=C1)[O-])c3ccccc3Cl)[N-]c4ccc(cc4)OC C19921242
CCc1ccc(cc1)S(=O)(=O)[N-]/N=C/2\c3cc(ccc3N=C2[O-])Br C05576335
Cc1ccc(cc1C)[N-]C2=N[C@@H](N3C(=CC(=NC3=N2)C)[O-])c4ccc(cc4)OC C19921010
C[C@@H](/C(=N/C1=NN2[C@H](CC(=O)N=C2[N-]1)c3ccc(cc3)Cl)/[O-])Oc4ccccc4 C02420276
Cc1c(nc2nc(nn2c1[O-])/N=C(/C(c3ccccc3)c4ccccc4)\[O-])C C18219999
CCO/C(=C/1\C(=O)/C(=C/c2ccc(cc2)OCC(=O)[O-])/S\C1=N/c3ccccc3)/[O-] C49590499
CCO/C(=C/1\C(=O)/C(=C/c2ccc(c(c2)Cl)[O-])/S\C1=N/c3ccc(cc3)OC)/[O-] C59247355
CCOc1cccc(c1)/N=C(/C(=C\c2ccc(cc2)O[C@@H](C)C(=O)[O-])/C#N)\[O-] C59249439
C[C@H](C(=O)[O-])Oc1ccc(cc1)/C=C(/C#N)\C(=N\c2cccc(c2)Br)\[O-] C59249783
Cc1cc(c(n1c2cc(cc(c2)C(=O)[O-])C(=O)[O-])C)/C=N/c3ccc(nc3)OC C59302957
CCOc1cc(ccc1OCC(=O)[O-])/C=C(/C#N)\C(=N\c2cccc(c2Cl)Cl)\[O-] C59336291
c1cc(cc(c1)OCCC(=O)[O-])/C=C(/C#N)\C(=N\c2cccc(c2)C(F)(F)F)\[O-] C60212533
CCOC(=O)c1c(sc(c1[O-])C2=C3C(=NC(=O)N=C3[O-])N=C2c4ccccc4)C C63520864
CCOC(=O)c1c(sc(c1[O-])C2=C3C(=NC(=O)N=C3[O-])N=C2c4ccc(cc4)C)C C63520984
CCOc1ccc(cc1)[N-]S(=O)(=O)C2=NN=C(C2)/C(=N/c3ccc(cc3C)F)/[O-] C32984995
CCN(CC)c1ccc(c(c1)[O-])/C=N/c2ccc(c(c2)[N-]S(=O)(=O)C)C C64359785
CCOc1cc(ccc1OCC(=O)[O-])/C=C/2\C(=O)N=C(S2)[N-]c3ccc(cc3)F C16916242
COc1cccc(c1)[N-]/C(=N\c2cccc(c2)OC)/C3=C(c4ccccc4C(=O)C3=O)[O-] C26331092
CCOC(=O)c1ccc(cc1)/N=C(/C(=C\c2ccc(c(c2)Cl)[O-])/C#N)\[O-] C67006034
CCOC(=O)c1ccc(cc1)/N=C(/C(=C(/[C@@H]2C[C@@H]2c3cccc(c3)F)\[O-])/C#N)\[O-] C67798598
COc1ccccc1c2nc([n-]n2)/N=C(/C=C(/c3ccccc3)\C(F)(F)F)\[O-] C68515309
Cc1cc(c(n1CC(C)C)C)/C=C(/C#N)\C(=N\c2cc(cnc2[O-])C(F)(F)F)\[O-] C45836899
c1ccc2c(c1)c(=O)n(nn2)CC/C(=C(\C#N)/C(=N/c3ccc(cc3Cl)Cl)/[O-])/[O-] C71947449
c1ccc2c(c1)c(=O)n(cn2)CC/C(=C(\C#N)/C(=N/c3ccc(cc3Cl)Cl)/[O-])/[O-] C71947451
Cc1cc(c(c(c1[N-]S(=O)(=O)C)C)S(=O)(=O)[N-]c2ccc(cc2Cl)Cl)C C71974107
CC[C@@H](C(=O)Nc1cc(ccc1C)Cl)n2c(c(nn2)C(=O)[O-])C(=O)[O-] C04969657
c1cc2c(cc1Br)c(c[nH]2)/C=C/c3nc(c(c(n3)[O-])[N+](=O)[O-])[O-] C09295529
CCc1c(scc1C(=O)Nn2c(c3c(c(sc3nc2=S)C(=O)[O-])C)[O-])C C17088295
CC[C@H](C)c1ccc(cc1)N2C(=O)/C(=C\c3ccc(c(c3)O)[O-])/C(=NC2=O)[O-] C20188785
COc1cc(ccc1/C=C/2\C(=O)NC(=S)N=C2[O-])OCc3cccc(c3)C(=O)[O-] C20263713
COCCSc1[n-]c(nn1)N/N=C/c2cc(cc(c2[O-])Cl)Cl C21079621
CCN(CC)S(=O)(=O)c1ccc(c(c1)NC(=O)c2ccc(cc2[O-])OC)[O-] C22024480
c1c(cc(cc1Cl)Cl)NC(=O)CSc2nc(c(nn2)CCC(=O)[O-])[O-] C16777412
CCCc1c2c(c(nc(n2)c3cc(sc3OCC)S(=O)(=O)[NH-])[O-])n(n1)C C24964626
c1cc(cc(c1)S(=O)(=O)[N-]c2ccc(cc2)CS(=O)(=O)[NH-])OC(F)(F)F C25525533
CC(=O)NCc1ccc(o1)c2csc(n2)/N=C(/c3ccc(cc3[O-])OC)\[O-] C29355680
C[C@]1(C(=NC(=O)N1)[O-])c2ccc(cc2)[N-]S(=O)(=O)c3cccc(c3)F C32818921
C/C(=N/S(=O)(=O)c1ccc(cc1)NC(=O)C(=O)/C=C(/c2ccc(cc2)F)\[O-])/[O-] C04874867
COc1ccc(cc1)[C@@H](C[N+](=O)[O-])c2c([nH]nc2[O-])c3ccccc3[O-] C04641258
COc1ccc(cc1)[C@H](C[N+](=O)[O-])c2c([nH]nc2[O-])c3ccccc3[O-] C04649735
COc1ccc(cc1OC)c2nnc(n2/N=C/c3ccc(cc3[O-])O)[S-] C01475987
COc1ccccc1NC(=O)CSc2c(c3c(s2)c(cc(n3)[O-])[O-])C#N C13119396
Cn1c2ccccc2c(=O)c(c1[O-])C\3=NN=C(/C3=N\Nc4ccc(cc4)Cl)[O-] C13409428
Cn1c(c(c(n1)c2ccccc2O)/C=C\3/C(=NN(C3=O)C)c4ccccc4[O-])[O-] C16952600
[H]/N=C/1\N=C2[C@@H]([C@@H](C3=C(CC(CC3=N2)(C)C)[O-])c4ccc(c(c4)OC)OC)C(=N1)[O-] C39021844
CS(=O)(=O)[N-]c1ccc(cc1Cl)NC(=O)[C@H]2CC=CC[C@H]2C(=O)[O-] C44830798
Cc1ccc(cc1C)Nc2nc3c(n2CC(=O)[O-])c(nc(=O)n3C)[O-] C48279979
Cc1ccc(c(c1)c2cc(n[nH]2)/C(=N/c3nnc(s3)C(C)C)/[O-])[O-] C05343048
Cn1c(c2ccc(cc2nc1=S)C(=O)Nc3cc(cnc3[O-])C(F)(F)F)[O-] C53746612
Cc1c(nc(nn1)N/N=C/c2cc(cc(c2[O-])Br)Br)[O-] C04158867
Cc1cc(=O)c(c(o1)[O-])c2ccnc3c2c(nc(n3)Nc4ccccc4OC)[O-] C36589707
COc1ccc(cc1)c2c(cn[nH]2)/C=C(/C#N)\C(=N\c3ccc(cc3)C(=O)[O-])\[O-] C54216444
CCO/C(=C/1\[C@H](NC(=S)N=C1c2ccccc2)c3ccc(cc3)OCC(=O)[O-])/[O-] C35606165
CCc1nnc(s1)NC(=O)CSc2c(c3c(s2)c(cc(n3)[O-])[O-])C#N C15879927
c1cc(c(cc1C(=O)N/N=C\2/c3cc(ccc3N=C2[O-])[N+](=O)[O-])Br)[O-] C04963064
CCO/C(=C\1/[C@@H](N2c3ccccc3[N-]C2=NC1=O)c4ccc(c(c4)OC)O)/[O-] C57291642
CCO/C(=C\1/[C@H](N2c3ccccc3[N-]C2=NC1=O)c4ccc(c(c4)OC)O)/[O-] C57291643
CC\1=Nc2c(c([nH]c(=O)n2)[O-])[C@H](/C1=C(\[O-])/OCC=C)c3cccc(c3)C(F)(F)F C57531408
CCOC(=O)C1=C(/C(=N\Nc2cc(cc(c2)C(=O)[O-])C(=O)[O-])/N=C1C)C C05184905
COc1cccc(c1)/C=C(/C#N)\C(=N\c2ccc3c(c2)N(CC3)S(=O)(=O)[NH-])\[O-] C58551860
C=CCN1C2=NC(=O)[C@](C2=C(N=C1[S-])[O-])(C(F)(F)F)NC(=O)c3ccccc3 C59255212
CCO/N=C(/c1cc(=O)[nH]c2c1cc(cc2)S(=O)(=O)[N-]c3ccc(cc3)F)\[O-] C12973661
Cc1c(c(nc(c1C#N)[O-])C)CCC(=O)Nc2cccc(c2)c3ccc(nn3)[O-] C61459953
CC1(CC(=C2[C@@H]([C@H]3C(=O)NC(=O)N=C3N=C2C1)c4ccc(cc4)OCC(=O)[O-])[O-])C C63217337
CCn1c(=O)c2ccc(cc2nc1[S-])C(=O)N[N-]c3c(nc(o3)C(C)C)C#N C63851958
c1cc2cc([n-]c2c(c1)[N+](=O)[O-])/C(=N/c3[nH]nc(n3)c4cccs4)/[O-] C65056746
c1c(cc2c(c1C(=O)[O-])OCCO2)S(=O)(=O)[N-]NC(=O)CC3CCCCC3 C66589167
C[C@@H](C/C(=N/S(=O)(=O)c1ccc(cc1)[C@]2(C(=NC(=O)N2)[O-])C)/[O-])C(C)(C)C C66730346
CCN(CC)/C(=C\1/[C@H](NC(=S)N=C1C)c2cccc(c2)O[C@H](C)C(=O)[O-])/[O-] C67029272
c1cc(cc(c1)NC(=O)/C(=N/c2ccc(c(c2)Cl)C#N)/[O-])c3[n-]nnn3 C68179332
Cc1ccc(cc1)c2nnc(n2C/C(=N/c3[nH]nc(n3)N4CCCCC4)/[O-])[S-] C57885214
Cn1c2ccccc2c(=O)c(c1[O-])C\3=NN=C(/C3=C\Nc4cccc5c4cccc5)[O-] C13409391
c1ccc2c(c1)c(nnc2[O-])/C(=N/c3[nH]nc(n3)c4ccc(cc4)F)/[O-] C28680991
Cc1c(c2nc(c(c(n2n1)[O-])Cc3c(cccc3Cl)F)O)C(=O)[O-] C71474790
c1cc(c(cc1/N=N\c2c(nc3n2cc(cc3)F)CC(=O)[O-])C(=O)[O-])O C71591808
c1ccc(c(c1)/C=C/C(=O)c2c(c3ccccc3oc2=O)[O-])[O-] C06473542
CN(C)CCSc1nc(c(c(n1)[O-])c2ccccc2)[O-] C18029487
COc1cccc(c1[O-])/C=N/n2c(nnc2[S-])c3ccc(cc3)F C01271244
c1cc(c(cc1Cl)C(=O)c2c(nn[n-]2)C(F)(F)F)[O-] C12428479
c1cc(cc(c1)Br)OCc2nc([n-]n2)SCC(=O)[O-] C26473590
CCC(CC)c1nnc(s1)/N=C(/c2ccc(c(c2)Cl)[O-])\[O-] C26560642
c1cc(cc(c1)[O-])/C=N/n2c(nnc2[S-])c3cccnc3 C06058019
C[C@H](/C(=N/c1ccc(s1)C(=O)[O-])/[O-])Oc2ccccc2Cl C35425195
Cc1nc(c(c(n1)[O-])[C@@H](c2ccccc2)C(=O)[O-])/C=C/c3ccccc3 C16853093
Cc1nc(c(c(n1)[O-])[C@@H](c2ccccc2)C(=O)[O-])/C=C/c3ccncc3 C16853113
CCc1ccc(s1)/C(=N/c2nc(cs2)CC(=O)[O-])/[O-] C36973147
c1cc(c(cc1F)C(=O)/C=C/c2cc(cc3c2OCOC3)C(=O)[O-])[O-] C04770141
c1ccc(cc1)n2c(c3c(cc(nc3n2)c4ccco4)[O-])[O-] C08020694
COCc1c(c(c2c(n1)nn(c2[O-])c3ccc(cc3)F)[O-])Cl C08021125
Cc1cccc(c1)c2nnc(n2C/C(=N/C3=NC[C@H](S3)C)/[O-])[S-] C39733109
c1cc(oc1)/C=C\2/C(=N/c3ccc(cc3)C(=O)[O-])/N=C(S2)[O-] C39886267
Cc1c(sc(n1)[O-])S(=O)(=O)[N-]c2cc(ccc2C#N)Cl C40825326
Cn1c-2nc(=S)n(c2c(nc1[O-])[O-])CCCc3ccccc3 C05730880
c1cc(cc(c1)/C=C/C(=O)[O-])CSc2nccc(n2)[O-] C49627990
CCO/C(=c/1\c(nc(c(\c1=C\[O-])C(=O)OCC)c2ccccc2)C)/[O-] C49865039
CC(C)c1cc(ccc1OC)c2c(cc(c(n2)[O-])C#N)C(=O)[O-] C49925209
c1c(cc(cc1Cl)Cl)/N=C(/C(=C(/C2CCC2)\[O-])/C#N)\[O-] C55607245
CC(C)c1nnc(n1/N=C/c2cc(ccc2[O-])Br)[S-] C05548656
Cc1cc(cc(c1Cl)C)OCc2nc(cc(n2)[O-])C(=O)[O-] C58036613
c1cc(c(cc1Cl)Cl)c2nc(cc(n2)[O-])CC(=O)[O-] C58037026
c1cc(oc1c2nc(cc(n2)[O-])CC(=O)[O-])Br C58037237
c1cc(c(c(c1)Cl)Cc2nc(cc(n2)[O-])CC(=O)[O-])F C58037354
Cc1cccc(c1OCc2nc(cc(n2)[O-])CC(=O)[O-])C C58037544
c1ccc(c(c1)OCCc2nc(cc(n2)[O-])CC(=O)[O-])Cl C58037792
C[C@@H](C(=O)[O-])S(=O)(=O)[N-]c1cc(ccc1OC)C(C)(C)C C49047880
C=CCN1C(=O)/C(=C/c2ccc(c(c2)Br)[O-])/C(=NC1=O)[O-] C38173262
COc1cc(cc(c1[O-])Br)[C@H]2C[C@@H]2C(=O)[O-] C62494952
Cc1ccc(c(c1)Cn2c-3c(nc(n(c3nc2=S)C)[O-])[O-])C C62720549
C#C/C(=N/c1c(cc(cc1Br)Br)C(=O)[O-])/[O-] C62825057
CC[C@]1(CCCN(C1)C(=O)c2ccc(cc2[O-])C)C(=O)[O-] C62869708
CCC[C@@]1(CCN(C1)C(=O)c2ccc(cc2[O-])Cl)C(=O)[O-] C62920022
Cc1ccc(c(c1)C2=NN=C(C2)/C(=N/c3cccnc3)/[O-])[O-] C13121825
CCCOC/C(=C(/C#N)\C(=N\c1ccc(cc1Cl)Cl)\[O-])/[O-] C65489961
Cc1nc(cs1)/C(=C(\C#N)/C(=N/c2ccccc2OC)/[O-])/[O-] C65651049
Cc1cc(c(s1)/N=C(/[C@H](C)Oc2ccc(c(c2)F)C#N)\[O-])C(=O)[O-] C66749473
Cc1cccc(c1)/N=C(/C(=C(/[C@@H](C)Oc2cccc(c2)C#N)\[O-])/C#N)\[O-] C67893515
C[C@H](/C(=C(/C#N)\C(=N\c1ccccc1)\[O-])/[O-])OCC2CC2 C68336475
COCc1nc(cs1)/C(=C(/C#N)\C(=N\c2ccccc2Cl)\[O-])/[O-] C65043611
Cc1ccccc1/N=C(/C(=C\c2cccc(c2)O[C@H](C)C(=O)[O-])/C#N)\[O-] C58464490
CC\1=NC(=N[C@@H](/C1=C(\C(=O)OC)/[O-])c2ccccc2F)[S-] C70703924
CC(C)(C)C/C(=C(\C#N)/C(=O)c1cc(c[n-]1)Br)/[O-] C56253911
c1ccc(cc1)OCCCc2c(nc3ccnn3c2[O-])[O-] C71475064
Cc1c(c(n2c(n1)c(c(n2)C)C(=O)[O-])[O-])Cc3cccc(c3)Cl C71473608
C[C@]1(CC(=O)C=C2[C@@H]1[C@H]([C@]34[C@@H]2CC[C@H](C3)C(=C)C4)C(=O)[O-])C(=O)[O-] C71757457
C[C@@]1(CC(=O)C=C2[C@H]1[C@H]([C@@]34[C@H]2CC[C@@H](C3)C(=C)C4)C(=O)[O-])C(=O)[O-] C71757471
C1CCc2c(c3c(=O)[nH]c(nc3s2)CCCC(=O)[O-])C1 C20368953
c1ccc(c(c1)CS(=O)(=O)[N-]c2ccccc2O)C#N C22147591
Cc1c(c(nc(n1)C)[O-])CC(=O)NCC2(CC2)c3ccccc3 C31258158
c1c(nc(s1)/N=C(/CNC(=O)C2CC2)\[O-])C(F)(F)F C31509647
C[C@H]1C[C@H]1CNC(=O)c2cc(ccc2[N-]S(=O)(=O)C)F C32392409
CCn1c(nnc1[S-])CC(=O)Nc2cccc(c2)SC C04736545
C[C@@H](CC(=O)[O-])NC(=O)c1cc(c(n1C)Cl)Cl C37457584
c1cc(c(cc1C#CCCO)F)[N-]S(=O)(=O)N2CCCC2 C37552662
CCn1cccc1/C(=N/c2ncc(s2)C#CCCO)/[O-] C37549660
CCc1nc(c(c(n1)S[C@@H]2CCC[C@H]2O)C(=O)[O-])C C37689568
CCc1nc(c(c(n1)S[C@H]2CCCC[C@@H]2O)C(=O)[O-])C C37690919
CCN(CC(=C)C)C(=O)NC1(CCCCCC1)C(=O)[O-] C40547185
Cc1cc(c(c(c1C)c2ccc(nn2)NCC(=O)[O-])C)C C41461113
CCN(CC(=O)NC)C(=O)c1ccc(cc1[O-])Br C44490973
C[C@@H](c1ccc(cc1)F)NC(=O)CSc2[n-]ncn2 C11340818
c1cc(sc1/C=C/C(=O)[O-])C(=O)NC[C@@H]2CCCOC2 C44981684
CCCCS(=O)(=O)/N=C(/c1cc(c[nH]1)Br)\[O-] C48505853
CCC1CCC(CC1)N(C)C(=O)N[C@](C)(C2CC2)C(=O)[O-] C49025276
Cc1ccc(cc1[N-]S(=O)(=O)C)NC(=O)[C@H](C)SC C49138570
CCCN(CC(=O)NC)C(=O)c1c(cc(cc1F)F)[O-] C49448742
CCN(CC)C(=O)CNC(=O)c1c(cc(cc1F)F)[O-] C49450185
CN(Cc1ccc(cc1)/C=C/C(=O)[O-])C(=O)c2ccc[nH]2 C49591564
c1cc(sc1/C=C/C(=O)[O-])C(=O)NC[C@@H]2CCCO2 C49593849
CO[C@@H]1CCC[C@H]1NC(=O)CC2(CCCCC2)C(=O)[O-] C50370490
CC1CCC(CC1)(CO)[N-]S(=O)(=O)N2CCC(CC2)C C53108014
C[C@H]1CCC[C@@](C1)(CO)[N-]S(=O)(=O)N2CCCC[C@@H]2C C53109001
c1c(c(cc(c1F)F)F)n2cc(c(n2)C(=O)[O-])CCO C61094439
CC[C@H](C)N(CC(=O)[O-])C(=O)Nc1cc(cc(c1F)F)F C61121364
c1cc(c(cc1/C=C/C(=O)[O-])F)C(=O)NC[C@@H]2CCOC2 C61148572
CC(C)(C[C@@H](c1ccc2c(c1)OCCO2)O)CC(=O)[O-] C61825694
CC(C)(CC(=O)N1CCC[C@H]1c2ccc[nH]2)CC(=O)[O-] C61827041
C[C@@]1(CC[NH+](C1)C/C(=N/c2ccc(cc2Cl)F)/[O-])C(=O)[O-] C62936602
COc1ccc(c(c1)C(=O)N2CCCC[C@@H]2CCO)[O-] C37862215
Cn1c(nnc1[S-])CNC(=O)[C@H]2C[C@H]2c3cccc(c3)F C66625368
CC[C@@H](C)N(C)C(=O)c1c(cc(s1)S(=O)(=O)[NH-])C C66646276
Cc1c(nnc(c1C(=O)NCCSC(C)(C)C)[O-])C C66737894
Cn1c(nnc1[S-])CCNC(=O)[C@H]2CCc3c2cccc3 C67051175
CCn1c(nnc1[S-])CCNC(=O)c2cc(ccc2F)C C67076494
CC[C@@H]1CCC[C@@H](C1)NC(=O)N(CC)C(C)(C)C(=O)[O-] C68588087
CC(C)(C)SCC(=O)Nc1nc([n-]n1)C(F)(F)F C26252164
C[C@@H](/C(=N/[C@@](C)(C#N)C(C)C)/[O-])N1CCC(CC1)CO C46091078
c1cc(c(cc1F)F)CCNC(=O)c2ccc(nn2)[O-] C69788919
c1cn(nc1C[C@]2(CCNC2)C(=O)[O-])C3CCCCC3 C69997180
CCc1[nH]cc(n1)S(=O)(=O)[N-]c2cc(c(c(c2)F)F)F C70422690
c1cc(cc(c1)C#N)/C=C/C(=O)N[C@@H]2CCC[C@@H]2C(=O)[O-] C70522942
c1cc(cc(c1)C#N)/C=C/C(=O)N[C@@H]2CCC[C@H]2C(=O)[O-] C70522944
CC(C)CCS(=O)(=O)[N-]c1ccc2c(c1)CC(=O)N2 C71081887
c1ccc(cc1)[C@@H](C2CC2)NS(=O)(=O)c3cnccc3[O-] C71222188
c1cc(sc1CNC(=O)[C@H]2CCCCO2)/C=C/C(=O)[O-] C71323550
Cc1cccnc1CNCc2nc3ccsc3c(n2)[O-] C71343899
C[C@]12CC[C@@H]3[C@H]([C@@H]1CC[C@@H]2OP(=O)([O-])[O-])CCC4=CC(=O)CC[C@]34C C04025813
C1CCc2c(c3c(s2)nc(nc3SCC(=O)[O-])SCC(=O)[O-])C1 C02180946
C[C@]12CC[C@@H]3c4c(cc(c(c4C(=O)[O-])C(=O)[O-])OC)CC[C@@H]3[C@@H]1CCC2=O C05881469
c1ccc2c(c1)[C@H](OC2=O)c3c(nc(=S)n(c3[O-])C4CCCCC4)[O-] C05596032
c1ccc2c(c1)ccc(c2/C=N/n3c(nnc3[S-])c4ccccn4)[O-] C01249678
CN(C)CCN1[C@H](C(=C(C1=O)[O-])C(=O)c2ccccc2[O-])c3ccccc3F C20309246
c1cc2c(cc1c3csc(n3)/N=C(/c4ccc(c(c4F)F)F)\[O-])nc(o2)[O-] C31849768
C[C@H](c1cccc(c1)[N-]S(=O)(=O)C)[N-]S(=O)(=O)c2ccc(s2)Cl C32916600
CCn1c2ccccc2c(=O)c(c1[O-])C\3=NN=C(/C3=C\c4cccs4)[O-] C16162835
c1ccc(cc1)C2=NN([C@@](C2)(C(F)(F)F)[O-])/C(=C/3\C=CC=CC3=O)/[S-] C05060472
CCS(=O)(=O)c1ccc(c(c1)n2c(=O)c3ccccc3nc2[S-])[O-] C05693118
CC(=O)O[C@@H]1CC[C@]2([C@@H]3CC[C@@]([C@@H]([C@@H]3CC=C2C1)CCC(=O)[O-])(C)C(=O)[O-])C C37629397
C[C@@H](c1ccc(s1)Cl)[N-]S(=O)(=O)N2CCC(CC2)C(=O)[O-] C37657019
c1csc(n1)/N=C(/CSc2nc(cc(n2)[O-])C(F)(F)F)\[O-] C05155093
c1cc(ccc1/C=C\2/C(=NC(=S)S2)[O-])OC/C(=N/c3nccs3)/[O-] C39793868
CC(C)Cc1nnc(s1)/N=C(/c2cnc3cc(ccc3c2[O-])C(F)(F)F)\[O-] C41055909
CC1=C([C@H](/C(=C(\[O-])/OC/C=C/c2ccccc2)/C(=N1)C)c3ccoc3)C(=O)[O-] C28568148
CC1=C([C@H](/C(=C(\[O-])/OC/C=C/c2ccccc2)/C(=N1)C)c3cccnc3)C(=O)[O-] C28568139
c1cc(c(cc1Br)c2nc([n-]n2)SCC(=O)N3CCCC3)[O-] C04723991
Cc1ccc(cc1)N2C(=O)/C(=C/c3cc(c(c(c3)Cl)[O-])Cl)/C(=NC2=O)[O-] C08742368
CCS(=O)(=O)[N-]c1ccc(cc1C)[N-]S(=O)(=O)c2cccc(c2)F C55668562
CC(C)Oc1ccc(cc1OC)[C@@H]2N=C(C(=C(N2c3ccccc3)[S-])C#N)[O-] C09012305
c1ccc(cc1)N2C(=O)/C(=C/c3ccc(c(c3)Br)[O-])/C(=NC2=O)[O-] C06282400
c1c(c(sc1C(=O)[O-])Br)S(=O)(=O)[N-][C@@H]2CCC[C@H]2C#N C61890108
CCSc1nc2c(c(n1)[O-])[C@H](/C(=C(\[O-])/OC)/C(=N2)C)c3cccs3 C13147143
c1cc(cc(c1)N2C(=O)/C(=C\c3ccc(cc3)[O-])/C(=O)N=C2[O-])C(F)(F)F C16994650
Cc1ccc(cc1[N-]S(=O)(=O)C)/N=C/c2cccc(c2[O-])OC C64359784
C[C@H](/C(=C(/C#N)\C(=N\c1c(cccc1Cl)Cl)\[O-])/[O-])OCC2CC2 C64681821
c1ccc2c(c1)ncn2/N=C(/C3=C(N(CC3)c4ccc(c(c4)F)F)[O-])\[O-] C64786761
COCc1nc(cs1)/C(=C(\C#N)/C(=N/c2ccccc2Br)/[O-])/[O-] C65046862
C/C(=C/C(=C(/C#N)\C(=N\c1cccc(c1)OC)\[O-])/[O-])/c2ccc(cc2)F C65650610
Cc1ccccc1S(=O)(=O)/N=C(/C2=C(N(CC2)c3cc(cc(c3)F)F)[O-])\[O-] C65763334
Cc1cccc(c1)S(=O)(=O)/N=C(/C2=C(N(CC2)c3cc(cc(c3)F)F)[O-])\[O-] C66002695
Cc1cccc(c1)S(=O)(=O)/N=C(/C2=C(N(CC2)c3ccc(cc3)Cl)[O-])\[O-] C66002707
c1ccc(cc1)/C=C\S(=O)(=O)/N=C(/C2=C(N(CC2)c3ccc(cc3)F)[O-])\[O-] C66504060
c1cc(c(cc1N2CCC(=C2[O-])/C(=C(\C#N)/C(=O)N3CCCCC3)/[O-])F)F C66505706
COc1ccc(cc1OC)/N=C(/C(=C(/[C@H]2C[C@@H]2c3cccc(c3)F)\[O-])/C#N)\[O-] C67798559
C[C@H](/C(=C(/C#N)\C(=N\c1ccccc1Cl)\[O-])/[O-])Oc2cccc(c2)C#N C67893526
C[C@@H](/C(=C(\C#N)/C(=N/c1c(cccc1Cl)Cl)/[O-])/[O-])OCC2CC2 C68336511
c1cc(c(cc1N2CCC(=C2[O-])/C(=N/[C@@H](C#N)c3ccc(cc3F)F)/[O-])F)F C68416151
C[C@@H](C(=O)[O-])Oc1cccc(c1)/C=C(/C#N)\C(=N\c2ccccc2F)\[O-] C69620905
CCOC(=O)/C(=C/1\[C@@H](N=C(N=C1C(C)C)[S-])c2ccc(cc2)OC)/[O-] C69903165
CC\1=NC(=N[C@@H](/C1=C(\C(=O)OC)/[O-])c2ccc(s2)Br)[S-] C08112206
C=CCO/C(=N/c1c(cc(cc1Br)Br)C(=O)[O-])/[O-] C71202854
c1cc2c(cc1Cl)c3c(o2)c(n(c(=S)n3)CCCCCC(=O)[O-])[O-] C71289392
Cc1c(c2nc(c(c(n2n1)[O-])CC(F)(F)F)[O-])COc3ccccc3 C71475051
CC(=O)[C@H]1CC[C@H]2[C@@]1(CC[C@@H]3[C@@H]2CC[C@@H]([C@@]3(C)CCC(=O)[O-])C(=O)[O-])C C71767520
c1cc(ccc1N2C(=O)/C(=C/c3cc(c(c(c3)Cl)[O-])Cl)/C(=NC2=O)[O-])F C13548668
CC1(CC(=C2[C@@H](C(=C(N=C2C1)SCC(=O)[O-])C#N)c3ccccc3)[O-])C C01248419
CC1(CC(=C2[C@@H](c3c(nc(nc3[O-])SC)N=C2C1)c4cccnc4)[O-])C C17968156
C1CCc2c(c3c([nH]2)nc(nc3SCC(=O)[O-])SCC(=O)[O-])C1 C02286530
COc1ccccc1CNC(=O)COc2ccccc2P(=O)([O-])[O-] C09476738
COc1cccc(c1)NC(=O)COc2ccccc2P(=O)([O-])[O-] C09530991
CCCn1c2ccccc2c(=O)c(c1[O-])C(=O)Nc3cc(ccc3[O-])[N+](=O)[O-] C18122022
CCOc1cc(cc(c1[O-])Br)/C=C\2/C(=O)NC(=O)N=C2[O-] C06600012
COc1cc(cc(c1[O-])Br)/C=C/c2c(c(=O)[nH]c(n2)[O-])[N+](=O)[O-] C04719477
COc1cc(cc(c1O)Cl)/C=C/c2nc(c(c(n2)[O-])[N+](=O)[O-])[O-] C09010348
c1cc(c(cc1Br)/C=N/NC(=O)c2ccc(nn2)[O-])[O-] C00237834
Cc1cc(c2c(c(c(=O)oc2c1)CC(=O)NCC3CCC(CC3)C(=O)[O-])C)[O-] C20412585
CCCc1nnc(n1C/C(=N/N2C(=O)C3(CCC(CC3)C)NC2=O)/[O-])[S-] C24631369
Cc1nc(c(c(n1)[O-])CC(=O)OCC(C)C)/C=C/c2cnc([nH]c2=O)[O-] C16853085
CCCc1nnc(n1C/C(=N/c2nc(cs2)c3ccc[nH]3)/[O-])[S-] C29352785
Cc1cc(c(c(c1C(=O)OC)O[C@@H]2C(=C(C(=O)[C@@H]([C@@]2(C)OC)O)C)[O-])C)[O-] C31160749
c1cc(c(cc1[N+](=O)[O-])[O-])NC(=O)[C@@H]2CC(=CC[C@H]2C(=O)[O-])Cl C32604563
COc1ccc(cc1[N-]S(=O)(=O)C)NC(=O)[C@@H]2CC=CC[C@@H]2C(=O)[O-] C32772008
CCc1ccc(cc1)OC[C@@H](Cn2c-3c(nc(n(c3nc2=S)C)[O-])[O-])O C13739389
CC1=C([C@@H](NC(=N1)[S-])c2cc(c(c(c2)OC)[O-])[N+](=O)[O-])C(=O)OC C36623609
c1cc(ccc1c2c(cn(n2)CCC(=O)[O-])/C=C\3/C(=O)N=C(S3)[NH-])F C08829969
CC1=C[C@@H](N2C(=N1)N=C([N-]2)NC(=O)CCCC(=O)[O-])c3ccc(cc3)Cl C13122841
Cc1c(sc(n1)/N=C(/CNC(=O)C2CCCC2)\[O-])c3nnc(n3C)[S-] C48137299
C[C@H](Cc1nc(no1)c2ccc(cn2)[O-])C(=O)NC3=C(CCCC3)C(=O)[O-] C34853412
Cn1c-2nc(=S)n(c2c(nc1[O-])[O-])C[C@@H](COc3ccc(cc3)Cl)O C05521376
Cc1ccc(c(c1)C)c2csc3c2c(ncn3)N[C@H](CCC(=O)[O-])C(=O)[O-] C49754942
COc1ccccc1CCN2C3=NC(=O)[C@@](C3=C(NC2=O)[O-])(C(F)(F)F)[O-] C05267219
C=C1C=C(N2[C@H](N=C(N=C2N1)[N-]c3ccc(cc3)F)c4cccnc4)[O-] C54473742
CCS(=O)(=O)[N-]c1ccc(cc1OC)NC(=O)[C@@H]2CC=CC[C@H]2C(=O)[O-] C55151152
CC\1=Nc2c(c([nH]c(=S)n2)[O-])[C@H](/C1=C(/[O-])\OC)c3cccc(c3)[N+](=O)[O-] C04649831
COc1cccc(c1[O-])C(=O)N[N-]S(=O)(=O)c2ccc3c(c2)CCO3 C57120713
CC\1=Nc2c(c([nH]c(=O)n2)[O-])[C@H](/C1=C(/[O-])\OCC=C)c3ccc(c(c3)F)F C57531406
CCCSc1[n-]c(nn1)N/N=C/c2cc(ccc2[O-])[N+](=O)[O-] C35539829
c1cc2c(c(c1)[N-]S(=O)(=O)c3ccc4c(c3)oc(n4)[O-])OCC(=O)N2 C36125912
CC1=C2C=C(S[C@H]2N(N1)c3ccc(cc3)Cl)/C(=N/c4[n-]nnn4)/[O-] C40009750
c1ccnc(c1)c2nc([nH]n2)/N=C(/C3=C(N(CC3)c4ccc(cc4)F)[O-])\[O-] C65880106
c1cc(c(cc1S(=O)(=O)[N-]NC(=O)CC2CCCCC2)[N+](=O)[O-])[O-] C66589273
CC(C)n1c(nnc1[S-])CNC(=O)c2cnc3ccccc3c2[O-] C66640015
CC(C)n1c(nnc1[S-])CNC(=O)c2ccc(cc2[O-])n3cccc3 C66640819
C/C(=C/1\[C@H](NC(=S)N=C1C(=O)OC)c2cccc(c2)OCCC(=O)[O-])/[O-] C67028990
C[C@@H](C(=O)[O-])Oc1cccc(c1)[C@@H]2/C(=C(\C)/[O-])/C(=NC(=S)N2)C(=O)OC C67029090
CCO/C(=C/1\[C@H](NC(=S)N=C1C)c2cccc(c2)O[C@H](C)C(=O)[O-])/[O-] C67028492
CC\1=NC(=S)N[C@H](/C1=C(/[O-])\OC(C)C)c2cccc(c2)O[C@H](C)C(=O)[O-] C67029186
CC1(Cc2c(cc(c(n2)[O-])C(=O)NCCc3nnc(n3C)[S-])C(=O)C1)C C67119031
CC(C)n1c(nnc1[S-])CCNC(=O)c2ccc(c(c2)[O-])[N+](=O)[O-] C67119097
CCCc1nnc(n1C/C(=N/c2[nH]nc(n2)c3ccc(cc3)C)/[O-])[S-] C28856141
Cc1cc(nc(n1)SCC(=O)N[N-]S(=O)(=O)c2ccccc2)[O-] C15777321
CCCN1CCCC[C@@H]1/C(=N/c2ccc3c(c2)N(CC3)S(=O)(=O)[NH-])/[O-] C69459083
C[C@@H]1c2cc(ccc2NC1=O)[N-]S(=O)(=O)c3ccc4c(c3)oc(n4)[O-] C49741493
Cc1c(c2nc(c(c(n2n1)[O-])CCCOc3ccccc3)O)C(=O)[O-] C71474785
COc1ccc(cc1OC)N/N=C\2/C(=NN=C2[O-])c3ccccc3[O-] C71472506
CCOC(=O)c1c2c(sc1N/C=C\3/C(=NC(=NC3=O)[O-])[O-])CCCCC2 C09088490
c1cc2c(c[nH]n2)c(c1)[N-]S(=O)(=O)c3ccc(c(c3)[N+](=O)[O-])[O-] C72027179
c1ccc(cc1)S(=O)(=O)[N-]c2c(nc3ccccc3n2)Nc4ccc5c(c4)cccn5 C06101589
CCOc1ccc(cc1OC)c2cc(c3c([nH]nc3n2)c4ccc(cc4)F)C(=O)[O-] C06749003
Cc1c(oc2c1cc3c(c(c(=O)oc3c2C)CC(=O)NCC4(CCCCC4)CC(=O)[O-])C)C C08880003
CC(C)[C@H](c1cc(n2c(n1)cc(n2)c3cccnc3)[O-])NC(=O)c4ccccc4F C19445507
Cc1ccc(cc1NC(=O)[C@@H]2CC(=O)N=C(S2)[N-]/N=C/c3ccc(cc3)OC)Cl C17015559
Cc1cccc(c1OCc2ccc(o2)C(=O)Nn3c(c4ccccc4nc3=S)[O-])Cl C02792766
CN(C1CCCCC1)C(=O)c2cccc3c2N[C@@H]([C@@H]4[C@H]3C=CC4)c5cc(ccc5[O-])[N+](=O)[O-] C20709644
COc1cccc2c1Oc3c(c(nc(n3)c4cc(c(c(c4)OC)O)OC)[S-])C2 C21158386
CCCc1ccc(cc1)c2c(sc(n2)/N=C(/CN3C(=O)[C@@]4(CCCC[C@H]4C)NC3=O)\[O-])C C21336446
c1cc(ccc1Cc2cnc(s2)NC(=O)c3ccc(nn3)[O-])OC(F)(F)F C24865929
Cc1ccc(cc1OC)C(=O)Nc2nc(c(s2)c3nnc(n3CC=C)[S-])C C24969971
COc1ccc(cc1)NC(=O)C[C@@]23CSc4c(sc(n4)[O-])[C@@H]2c5ccccc5OC3=O C28295098
Cc1cc(nc(n1)N/N=C\2/c3ccccc3N(C2=O)Cc4ccc(cc4Cl)Cl)[O-] C20615720
CCCCCNC(=O)c1c2nc(c3cc4c(cc3n2c(=S)s1)OCO4)[O-] C33251523
CC(C)(C)[C@H]1CCc2c(sc(c2C#N)NC(=O)CSc3[n-]nc(n3)c4ccncc4)C1 C02264873
COc1ccc(c(c1)[C@@H]2CC(=O)Nc3c2c(nc(n3)SCc4ccccc4)[O-])OC C13567271
COc1ccc(cc1OC)[C@@H]2CC(=O)Nc3c2c(nc(n3)SCc4cccc(c4)F)[O-] C13567375
c1ccc(cc1)NC(=O)COc2ccc(cc2)/C=C(\C#N)/c3nc4ccccc4c(n3)[O-] C34988221
C[C@@H](/C(=N/c1c(c2c(s1)CCCCC2)C#N)/[O-])[NH+](C)Cc3nc4ccccc4c(n3)[O-] C12567555
c1ccc(cc1)COc2ccccc2[C@H]3CC(=O)Nc4c3c(nc5n4c6ccccc6n5)[O-] C12322782
c1c(cc(c(c1/C=N/NC(=O)C23C[C@H]4CC[C@@H](C2)CC(C4)C3)[O-])Br)[N+](=O)[O-] C13647098
Cc1c(c(nc(c1C#N)[O-])C)CCC(=O)N(C)CC(=O)Nc2ccc(c(c2)Cl)Cl C13095882
COc1ccc(cc1OC)[C@H]2c3c(nn(c3NC(=O)CS2)C4CCCCCC4)[O-] C06847545
CCc1c(sc(c1C#N)/N=C(/C2=CNN3C2=N[C@@H](C[C@@H]3C(F)(F)F)c4ccco4)\[O-])C C09130395
COc1cc(ccc1O)[C@H]2C3=C(CCCC3=O)N=C4N2[N-]C(=N4)SCc5ccccc5 C17098959
CC1=C([C@@H](N2C(=N1)N=C([N-]2)SCc3ccccc3)c4cccnc4)C(=O)Nc5ccccc5 C09781168
CCCCC1CCC(CC1)C(=O)Nc2cc(nn2c3nc4c(c(n3)[O-])CCC4)C C07422428
Cc1ccc(cc1)c2nc([n-]n2)SCC(=O)Nc3cc(nn3C)c4ccc(cc4)Cl C09951054
Cc1cc(c(cc1Cl)C2=NN=C3[C@H]2[C@H](N(C3=O)CCCOC)c4cccc(c4)O)[O-] C09243550
Cc1cc(n(n1)c2nc(cc(n2)[O-])C(C)C)NC(=O)Cc3ccccc3SC C09017867
Cc1cc(n(n1)c2nc(cc(n2)[O-])C(C)(C)C)NC(=O)Cc3ccc(cc3)C(F)(F)F C09017955
c1ccc2c(c1)C(=O)N([C@H](N2)CSc3c4c(nc[n-]4)ncn3)c5ccc(c(c5)Cl)Cl C39962420
c1cc(ccc1Cc2cnc(s2)NC(=O)c3ccc4c(c3)[n-]nn4)OC(F)(F)F C40050561
CCCN1[C@H](c2c([nH]nc2C1=O)c3cc(cc(c3[O-])C)C)c4ccc(c(c4)OC)OC C39911783
C[C@@]1(C(=O)Nc2cc(ccc2O1)Cl)/C(=N/c3c(c4c(s3)CCCC4)C(=O)OC)/[O-] C41548888
CC[C@@H](/C(=N/c1nnc(s1)C(C)C)/[O-])Sc2[nH]c(=O)c3c(n2)CCCC3 C41628417
Cc1cccc(c1)NC(=O)CSc2nnc(c3n2nc(c3)c4ccc(cc4)F)[O-] C45925485
CC[C@@H]1Cc2c(cc(=O)n(c2S1)Cc3ccc(cc3)c4ccccc4c5[nH]nnn5)[O-] C52542060
c1ccc2c(c1)/C(=N/N=C/3\NC(=O)[C@@H](S3)CC(=O)c4ccc(cc4)Br)/C(=N2)[O-] C16737625
Cc1ccc(cc1)C(=O)N/C(=N/C(=O)c2ccc(cc2)C)/[N-]c3nc(c4ccccc4n3)C C58899722
c1cc2c(cc1[C@H](C3CCCC3)C(=O)Nc4ccc5c(c4)oc(n5)[O-])OCCO2 C62220505
c1ccc(cc1)CCOc2ccc(cc2)[C@@H]3CC(=O)N[C@@H]4[C@@H]3C(=Nc5n4c6ccccc6n5)[O-] C39952968
CCc1c(c(on1)NC(=O)C)c2ccc(c(c2)S(=O)(=O)[N-]c3c(cc(cc3C)C)C)C C65116335
CCc1ccc(cc1[N+](=O)[O-])/N=C(/C(=O)N[C@H](C)c2ccc(c(c2)Cl)F)\[O-] C67433312
C[C@@H](c1ccc2c(c1)OCO2)NC(=O)/C(=N/c3ccccc3OC4CCCC4)/[O-] C70863533
COc1ccc(cc1)/C(=N/C2=NN3[C@H](C=C(N=C3N2)c4ccccc4)c5ccccc5)/[O-] C01790350
COc1ccccc1N2C(=O)/C(=C/c3c4ccccc4[nH]c3c5ccccc5)/C(=O)N=C2[O-] C02370616
c1ccc(c(c1)c2nc([nH]n2)/N=C(/c3c4c(n(n3)c5ccc(c(c5)F)F)CCC4)\[O-])Cl C71958252
c1cc(cc(c1)S(=O)(=O)[N-]c2ccc3c(c2)[nH]c(n3)[C@@H]4CCCO4)OC(F)(F)F C72035793
COc1ccc(c(c1)OC)c2nc([nH]n2)/N=C(/[C@H]3C[C@@H]3c4cccc(c4)Br)\[O-] C72057806
c1ccc2c(c1)CCC(=C2)S(=O)(=O)[N-]c3ccc4c[nH]nc4c3 C12556885
Cc1nc([nH]n1)S/C(=C\c2ccc(cc2Cl)Cl)/C(=O)[O-] C17209249
c1ccc(cc1)CN2CCN(CC2)/N=C\c3ccc(cc3[O-])O C16479869
CC1=C(C(=O)/C(=C/c2c3ccccc3ccc2[O-])/N1)C(=O)OC C18141618
Cc1ccc(cc1)C(=O)C2=C(C(=O)N[C@@H]2c3cccc(c3)OC)[O-] C09110357
Cc1c(sc(c1C(=O)[O-])NC(=O)CN2C[C@@H](C[C@@H](C2)C)C)C C20341872
Cc1c2c([nH]c(=S)nc2sc1C(=O)OCC(C)C)[O-] C20371033
C[C@H]1CCCN(C1)S(=O)(=O)[N-]c2cc(ccc2O)Cl C20375295
Cc1cccc(n1)N[C@H](c2ccc3cccnc3c2[O-])c4ccco4 C27644884
c1ccc2cc(ccc2c1)S(=O)(=O)[N-]/N=C\c3ccc[nH]3 C32575643
CCc1nnc(s1)/N=C(/c2cccc3c2[nH]c4c3CCCC4)\[O-] C32795995
Cc1ccc2c(c1)c(nc3n2c(=S)sc3C(=O)NCC=C)[O-] C33251569
C[C@H](c1ccc(cc1)OCc2nc3ccsc3c(n2)[O-])O C35626086
c1cc(ccc1OC/C(=N/c2ncc(s2)C#CCO)/[O-])Cl C37548227
COc1ccc(c(c1)[O-])C(=O)NC[C@@H]2c3ccccc3CCO2 C00082496
COc1ccc(c(c1)[O-])C(=O)NC[C@H]2c3ccccc3CCO2 C00082493
Cc1c(sc(n1)[O-])S(=O)(=O)N[C@H]2C[C@H]3CC[C@@]2(C3(C)C)C C37859188
Cc1cccc(c1[N-]S(=O)(=O)Cc2ccccc2C#N)O C38052640
Cc1ccc(cc1)c2nc([n-]n2)S[C@H](C)C(=O)NC3CC3 C05211034
CCCc1nnc(s1)/N=C(/c2ccc(c(c2)Cl)O)\[O-] C26831660
C[C@H]1CCCC[C@H]1CNC(=O)N(CC(=O)[O-])C2CCCC2 C42870523
Cc1cnc(s1)/N=C(/c2csc(n2)NC3CCCC3)\[O-] C44893680
Cc1c(c2ccccc2[nH]1)/C(=C(/C#N)\C(=O)c3ccoc3)/[O-] C47361256
C[C@H]1CCC[C@H](C1)N(C)C(=O)NC2CCC(CC2)C(=O)[O-] C49016277
c1cc2c(nc1)nc([n-]2)SCC(=O)Nc3ccc(cc3F)F C00129398
Cc1ccccc1CC(=O)Nc2[n-]nc(n2)c3ccc(s3)C C50007182
Cc1ccccc1n2c(cc(n2)C(C)(C)C)S(=O)(=O)[NH-] C52306977
Cc1ccc2c(c1)nc([n-]2)/C(=C\c3ccc(c(c3)O)OC)/C#N C36089901
COc1ccc(cc1)[C@H]2CC(=NN2)C3=C(c4ccccc4C3=O)[O-] C00249507
Cc1ccc2c(c1)[n-]c(n2)/C(=C/c3cccc(c3O)OC)/C#N C04978975
CC1(C(=O)N(c2cc(c(cc2N1)Cl)Cl)CCC(=O)[O-])C C57933783
Cc1cc(ccc1F)NC(=O)N2CCC[C@H](C2)CC(=O)[O-] C61121609
CC[C@]1(CCCN(C1)C(=O)NC2CCC(CC2)C)C(=O)[O-] C62873077
CC[C@]1(CCCN(C1)C(=O)N[C@@H]2CCC[C@@H](C2)C)C(=O)[O-] C62873696
CCC1CCC(CC1)NC(=O)N2CCC[C@@](C2)(C)C(=O)[O-] C62875134
CCC[C@@]1(CCN(C1)C(=O)NC[C@H]2CCC=CC2)C(=O)[O-] C62934885
CC[C@]1(CCN(C1)C(=O)Nc2ccc(c(c2)C)F)C(=O)[O-] C62935701
CCC1(CCN(CC1)C(=O)N[C@H]2CCC[C@H](C2)C(=O)[O-])C C62960248
Cc1cc(cc(c1)NC(=O)CSc2c(cnc(n2)[O-])C)C C09808867
Cc1ccc(cc1/N=C(/C(=O)c2c([nH]c3c2cccc3)C)\[O-])C#N C64070615
C[C@H]1CCC[C@H]([C@@H]1C)NC(=O)/C(=N/c2ccc(nc2)SC)/[O-] C66206491
Cc1ccc(c2c1c[nH]n2)[N-]S(=O)(=O)C3CCCCC3 C66584053
C[C@@](c1ccc(cc1F)F)(C(=O)[O-])NC(=O)OC(C)(C)C C69549958
Cc1cc(c(c(c1)C)[C@H](C(=O)[O-])NC(=O)OC(C)(C)C)C C69550299
CC[C@]1(CCCN(C1)C(=O)N[C@H](C)C2CCCC2)C(=O)[O-] C70308742
Cc1ccc(cc1O)[N-]S(=O)(=O)Cc2ccc(cc2)C#N C70332899
C[C@@H]1CCC[C@@H](C1)N(C)C(=O)N[C@@H]2CCC[C@@H](C2)C(=O)[O-] C70572469
CC(C)(C)[C@H]1CCCC[C@H]1NC(=O)/C(=N/c2cccnc2)/[O-] C70953363
c1cc(sc1CNC(=O)N2CCCC[C@H]2CC(=O)[O-])Cl C71319934
Cc1cc(c(cc1Cl)c2cc(cc(=O)[nH]2)C(=O)[O-])OC C71649694
COc1ccc(cc1)C(=O)C2=C(C(=O)N[C@@H]2c3ccc(cc3)F)[O-] C16976570
COc1ccc(cc1)C(=O)C2=C(C(=O)N[C@H]2c3ccc(cc3)F)[O-] C16976576
Cc1c(c(nc(n1)C)[O-])CC(=O)NC2CCCCCCC2 C19937519
CC[C@@H]1CCc2c(sc3c2c(=O)[nH]c(n3)CCC(=O)[O-])C1 C20594647
Cc1c(cccc1/N=C/c2cccc(c2[O-])OC)C(=O)NC C32074723
Cc1c(c(n[nH]1)C)[N-]S(=O)(=O)c2cccc(c2)C(F)(F)F C36736238
Cc1c(c(n[nH]1)C)[N-]S(=O)(=O)c2cc(cc(c2)Cl)Cl C36736357
CCOc1ccc(cc1)NCc2nc3ccsc3c(n2)[O-] C37328638
C1CCc2c(sc(c2C#N)NC(=O)[C@H]3C[C@H]3C(=O)[O-])CC1 C37517988
CC[C@H]1CCCCN1C(=O)N[C@H](C2CCCCC2)C(=O)[O-] C40561762
Cc1nc([n-]n1)S[C@H](C)C(=O)Nc2cc(ccc2F)Cl C42605257
c1cc(c(nc1)n2cccn2)NCc3ccc(c(c3)Cl)[O-] C43479560
C[C@@H]1CCC[C@@H](C1)NC(=O)N2CCC[C@@H](C2)CCC(=O)[O-] C43587065
C[C@H](c1ccc(s1)Br)N[C@@H](C)c2[n-]nnn2 C44926579
Cc1ccc(cc1NC(=O)CSc2[n-]ncn2)Br C48794375
CC(C)[C@@](C)(CC(=O)Nc1nc2c(s1)CCC2)C(=O)[O-] C49543609
CCNc1cccc(n1)/C(=N/c2ncc(s2)Br)/[O-] C51070982
c1cc(cc(c1)Cl)n2c(cc(n2)C(F)(F)F)S(=O)(=O)[NH-] C52305882
C=CCNC(=O)Cc1nc2c(cc(cc2Cl)Cl)c(n1)[O-] C53855587
CC(C)c1nnc(s1)NC(=O)c2ccc(c(c2)Cl)[O-] C24924451
CCCCn1cc(c2c1cccc2)/C=C/3\C(=O)NC(=S)N=C3[O-] C59219858
C[C@H](c1ccsc1)NC(=O)N2CCC[C@@H](C2)CC(=O)[O-] C61370269
CC(C)(Cc1[nH]c2cc(cnc2n1)Br)CC(=O)[O-] C61824672
C1CCCC(CC1)(CC(=O)N[C@@H]2CCC[C@@H]2C#N)C(=O)[O-] C61889941
CCC1(CCN(CC1)C(=O)NC[C@@H]2CCC=CC2)C(=O)[O-] C62847374
CCC1(CCN(CC1)C(=O)N[C@@H](C)c2ccsc2)C(=O)[O-] C62847447
CC[C@@]1(CCCN(C1)C(=O)c2cc(c([nH]2)Cl)Cl)C(=O)[O-] C62869721
C[C@]1(CCCN(C1)C(=O)NCc2cccc(c2)F)C(=O)[O-] C62873493
CC[C@@]1(CCN(C1)C(=O)Nc2ccc(cc2F)C)C(=O)[O-] C62924597
Cc1ccc(s1)[C@@H](C)NC(=O)N2CC[C@](C2)(C)C(=O)[O-] C62933227
C[C@@H](c1ccc(cc1)F)NC(=O)N2CC[C@](C2)(C)C(=O)[O-] C62933431
C[C@]1(CC[NH+](C1)C/C(=N/c2cc(ccc2Cl)Cl)/[O-])C(=O)[O-] C62936599
CC1CCC(CC1)CNC(=O)N2CCC[C@H](C2)CC(=O)[O-] C63147808
C[C@H]1CCc2cccc(c2N1)[N-]S(=O)(=O)C[C@H]3CCCO3 C63155822
CC(C)Cc1nc(cs1)/C(=C(\C#N)/C(=O)NC(C)C)/[O-] C57332305
CCOC(=O)c1c(c([nH]n1)c2ccc(cc2)Br)[O-] C66054661
CC1(CCCC1)CNC(=O)c2ccc(nc2[O-])c3ccncc3 C66442839
Cc1ccccc1C(C)(C)C(=O)NCc2nnc(n2C)[S-] C67050018
CC(C)(C)c1ccc(cc1)CCCC(=O)/N=C/2\NCC(=N2)[O-] C67155317
Cn1c(c2ccc(cc2nc1=S)C(=O)NC(C3CC3)C4CC4)[O-] C30651455
C[C@H]1CC[C@@H](C[C@@H]1C)NC(=O)N2CCC[C@@H](C2)CC(=O)[O-] C68586829
c1c(cc(c(c1F)N[C@@H]2CCCS(=O)(=O)C2)F)C(=O)[O-] C69144942
c1cc(ccc1c2ccc(c(c2)F)/C(=N/c3[nH]ncn3)/[O-])F C69742907
CC[C@@]1(CCN(C1)C(=O)N[C@H]2CC[C@@H](C[C@@H]2C)C)C(=O)[O-] C70116201
CC1(C[C@@H](CCO1)Nc2ccc(c(c2)[N-]S(=O)(=O)C)F)C C70354360
C[C@@H]1C[C@@H](CCO1)Nc2ccc(c(c2)Cl)[N-]S(=O)(=O)C C70355926
C[C@](c1cnccn1)(C(=O)[O-])Nc2cccc(c2)Br C70479885
c1cc2c(cc1S(=O)(=O)[N-]c3nc4c(s3)CCC4)NCC2 C71101672
c1cncc(c1[O-])S(=O)(=O)N[C@@H]2C[C@H]3C[C@@H]2[C@@H]4[C@@H]3CCC4 C71224313
Cc1cc(cc(c1OC)c2c(c[nH]n2)CCC(=O)[O-])Cl C71650462
Cc1c(c(nc(n1)C)[O-])CC(=O)Nc2nc(cs2)C(C)C C31228268
COc1cc(cc(c1OC)OC)[C@@H]2NC(=O)C3([N-]2)CCCC3 C35015722
Cn1cccc1CNn2c(nnc2[S-])c3ccncc3 C07601998
C[C@H]1CN(C[C@@H](O1)C)S(=O)(=O)[N-]c2ccc3c(c2)CCN3 C36288322
c1cc(c(c(c1)F)C#N)[N-]S(=O)(=O)c2ccc(=O)[nH]c2 C36829215
C[C@@H]1CCc2c(sc(c2C#N)NS(=O)(=O)CC(=O)[O-])C1 C37464953
C[C@@H]1CCCCN1S(=O)(=O)[N-]c2ncc(s2)C#CCO C37552353
Cc1ccc(c(c1)C#CCO)S(=O)(=O)[N-]c2cc(on2)C C37577510
Cc1ccc(cc1S(=O)(=O)[N-]c2cnn(c2)C)C#CCO C37578221
C[C@@H](c1ccc(cc1)C#N)[N-]S(=O)(=O)c2ccc(=O)[nH]c2 C37748988
c1cc(c(nc1)NC(=O)CSc2ccc3c(c2)OCCO3)[O-] C22262147
c1cc(cc(c1)F)/C=C/C(=O)Nc2cnn(c2)CC(=O)[O-] C38030094
c1cc(cnc1)/C=N/N/C(=N/N=C/c2cccnc2)/[S-] C01604666
c1ccnc(c1)/C=N/N/C(=N\N=C\c2ccccn2)/[S-] C01728517
CC1CCC(CC1)NC(=O)N2CCN(CC2)CCC(=O)[O-] C40547811
CN(c1cc(ccc1OC)c2csc(n2)[NH-])S(=O)(=O)C C41565651
CC(C)(C)[C@H](C(=O)[O-])NC(=O)N1CCO[C@@H]2[C@@H]1CCCC2 C43428719
C1C[C@@H](CN(C1)C(=O)NC2CCOCC2)CCC(=O)[O-] C43587279
C[C@H]1CCC[C@@H]([C@@H]1C)NC(=O)CN2CCO[C@@H](C2)C(=O)[O-] C43704551
c1cnc(cc1C(=O)Nc2nc([n-]n2)C(F)(F)F)Cl C43751384
C[C@@H](c1[n-]nnn1)NC(=O)c2cccc(c2)C(F)(F)F C44344380
C[C@@H](c1[n-]nnn1)NC(=O)c2cc(ccc2Cl)SC C44345694
CSc1ccc(c(c1)C(=O)NCc2[n-]nnn2)Cl C44929021
c1c(cc(c2c1[C@@H](CCO2)NCc3[n-]nnn3)Cl)Cl C44929037
Cc1nnc(s1)/N=C(/C(=O)N[C@H]2CCC[C@@H]([C@@H]2C)C)\[O-] C47963317
CC1CCC(CC1)N(C)C(=O)c2ccc(o2)S(=O)(=O)[NH-] C48695609
COc1ccc(c(c1)C(=O)N[C@H]2CCS(=O)(=O)C2)[O-] C48775413
C[C@H](Cn1ccnc1)NCc2nc3ccccc3c(n2)[O-] C49235509
Cc1ccccc1[C@@H](C#N)[N-]S(=O)(=O)c2c([nH]nc2C)C C49913910
c1cc(ccc1/C(=N/C2=NC(=O)CN2)/[O-])OC(F)(F)F C50222862
c1cc(c(c(c1[N+](=O)[O-])NC2(CCCCC2)C(=O)[O-])F)F C53162434
COc1ccc(cc1Cl)CCC(=O)/N=C/2\NCC(=N2)[O-] C56214133
c1cc(oc1)[C@H]2C[C@H]2/C(=N/c3[nH]nc(n3)C(F)(F)F)/[O-] C49398945
c1ccc2c(c1)ccc(n2)/C=N/N=C(/[C@H]3CCCNC3=O)\[O-] C59165662
c1cc(ccc1C#CCCO)S(=O)(=O)[N-]c2ccon2 C61684500
C[C@H](CC(=O)NC(=O)N1CCCSCC1)CC(=O)[O-] C61833019
C[C@@]1(CCCN(C1)C(=O)NC[C@@H]2CCCCO2)C(=O)[O-] C62875853
CCC[C@]1(CCN(C1)C(=O)c2cc(c[nH]2)C(=O)C)C(=O)[O-] C62921493
Cc1cc(no1)CNC(=O)/C(=N/c2cc(cc(c2)F)F)/[O-] C63213787
COC(=O)c1ccc(cc1)CSC2=NC(=O)CC(=N2)[NH-] C63540901
Cc1ccc(cc1[N-]S(=O)(=O)C)NC(=O)[C@H]2CCOC2 C66941563
CC\1=NC(=S)N[C@H](/C1=C(/[O-])\OCC=C)c2csnn2 C67028690
Cc1ccnc(c1)[C@H](C2CC2)NC(=O)c3cc(=O)c(co3)[O-] C67432055
Cc1cc(c(o1)C)[C@H](C)NC(=O)/C(=N/c2ccc(cc2)C#N)/[O-] C67767693
c1cc2c(c[nH]c2nc1)S(=O)(=O)[N-]c3ccc(cn3)F C69675862
CC(C)([C@@H](c1ccc2c(c1)oc(n2)[O-])O)S(=O)(=O)C C70131456
Cc1c(sc(n1)CNC(=O)N2CCSC[C@H]2C)C(=O)[O-] C70223241
CC(C)N1CC[C@H](C1)NC(=O)c2cc(c(nc2[O-])SC)C#N C70881175
C[C@@H](C(=O)Nc1nc([n-]n1)C(F)(F)F)OC2CCCC2 C71121726
Cc1c(c(=O)n2c([nH]1)c(c(n2)C)C(=O)[O-])CC(F)(F)F C71473635
CC1([C@H](N2[C@H](S1)[C@H](C2=O)NC(=O)[C@H](c3ccsc3)C(=O)[O-])C(=O)[O-])C C01530702
c1cc(ccc1/C=N/N=C/2\NC(=O)[C@@H](S2)CC(=O)[O-])OCC(=O)[O-] C04802052
CC1([C@H](N2[C@H](S1)[C@@H](C2=O)NC(=O)[C@H](c3ccsc3)C(=O)[O-])C(=O)[O-])C C05765543
c1cc(c(c(c1)[N+](=O)[O-])[O-])/C=N/N=C/2\NC(=O)[C@H](S2)CC(=O)[O-] C02251343
CS(=O)(=O)[N-]c1c(c2c(s1)CCC[C@H]2C(=O)[O-])C(=O)N C19754514
C[C@H](C(=O)[O-])Oc1ccc(cc1)/C=C\2/C(=O)NC(=S)N=C2[O-] C18324428
c1cc(c(cc1Cl)/C=C\2/C(=O)NC(=S)N=C2[O-])OCC(=O)[O-] C20166093
CC[C@@H](C)[C@@H](C(=O)[O-])NC(=O)Cc1c(c2c(cc(cc2oc1=O)C)[O-])C C20610094
CSc1[nH]c(=O)c(c(n1)[O-])C(c2ccncc2)c3c(=O)[nH]c(nc3[O-])SC C22358546
CC[C@H](C)[C@H](C(=O)[O-])NC(=O)COc1cc(c2c(c1)OC(CC2=O)(C)C)[O-] C36569753
Cc1cc(nn1C(F)F)C(=O)NNC(=C)c2c(nc(=O)sc2[O-])[O-] C36621475
Cc1c(c(c(cn1)CSSCc2cnc(c(c2CO)[O-])C)CO)[O-] C37866091
c1c(cncc1[O-])C(=O)NCCCNC(=O)c2cc(cnc2)[O-] C01890728
CC1(Cc2c(sc(c2C(=O)[O-])/N=C(/C(=O)NC[C@@H]3CCCO3)\[O-])CO1)C C06764614
COc1ccc(cc1)C(c2c(c(=O)cc(o2)CO)[O-])c3c(c(=O)cc(o3)CO)[O-] C04247798
Cn1c2ccccc2c(=O)c(c1[O-])C\3=NN=C(/C3=N\Nc4ccncc4)[O-] C13409470
Cn1c2ccccc2c(=O)c(c1[O-])C\3=NN=C(/C3=N\Nc4cccnc4)[O-] C13409462
Cc1c(c(n(n1)C2=NC(=O)C[C@H]([N-]2)c3ccccc3F)[O-])CCO C39323466
c1cc(c(cc1F)Br)NC(=O)N[C@@H](CCC(=O)[O-])C(=O)[O-] C40559548
c1cc(c(cc1Br)NC(=O)N[C@@H](CCC(=O)[O-])C(=O)[O-])F C40579373
C[C@@H](C(=O)[O-])S(=O)(=O)[N-]c1cc2c(cc1F)CCC(=O)N2 C49049147
CC1(CC(=C(C(=O)C1)C(C2=C(CC(CC2=O)(C)C)[O-])[C@@H](CO)O)[O-])C C04550238
Cc1cc(c(n1c2cc(cc(c2)C(=O)[O-])C(=O)[O-])C)/C=C/3\C(=O)NC(=O)N3 C20344738
c1c(cc(c(c1/C=N/Nc2[n-]nnn2)[O-])Br)Cl C16383208
c1cc(ccc1/N=N/c2c(nn3c2nc(cc3C(F)(F)F)[O-])N)S(=O)(=O)[O-] C24717941
Cn1c-2nc(=S)n(c2c(nc1[O-])[O-])C[C@@H](COc3ccc(cc3)OC)O C02070201
c1ccn2c(c1)nc(c2/C=N/N=C(/c3cc(=O)[nH]c(n3)[O-])\[O-])Cl C03188134
Cc1c(c([n-]n1)C(=O)NC(=O)/C(=N/c2cccc(c2)F)/[O-])[N+](=O)[O-] C59366811
CC1=C(N=C([C@H]1C#N)/N=C(/CSC2=NC(=O)CC(=N2)[NH-])\[O-])Cc3ccccc3 C63533458
[H]/N=C(/C1=C(S[C@@H]2C1=NC(=O)C=C2[O-])SCC(=O)c3ccc(s3)Cl)\[O-] C36353800
[H]/N=C(/C1=C(S[C@H]2C1=NC(=O)C=C2[O-])SCC(=O)c3ccc(s3)Cl)\[O-] C36353800
[H]/N=C(/C1=C(S[C@H]2C1=NC(=O)C=C2[O-])SCC(=O)Nc3ccc(cc3F)F)\[O-] C40287866
CC(C)c1nc(c(o1)[N-]NC(=O)c2ccc3c(c2)nc(=S)[nH]c3[O-])C#N C63865049
CN1C[C@H](C=C1C(=O)N)S(=O)(=O)[N-]c2ccc3c(c2)nc(o3)[O-] C64025793
COc1cc(ccc1[N-]S(=O)(=O)C)NC(=O)C[C@]2(CCSC2)C(=O)[O-] C64610829
CCCn1c2c(cc(cn2)C(=O)NCc3nnc(n3CC)[S-])c(=O)nc1[O-] C67050634
CC(C)n1c(nnc1[S-])CNC(=O)/C=C/c2ccc(cc2)[N-]S(=O)(=O)C C67071872
c1cc(cc(c1)n2c(=O)ccc(n2)[O-])C(=O)NCCc3nnc(n3C4CC4)[S-] C67078669
C=CCN/C(=C(\C#N)/C(=O)c1cccc(c1)N2C(=O)[C@@H]3CC=CC[C@@H]3C(=N2)[O-])/[O-] C67798477
CCC\1=NC(=S)N[C@H](/C1=C(\[O-])/OC)c2ccc(c(c2)[N+](=O)[O-])OCC(=O)[O-] C68215876
CCO/C(=C/1\[C@H](NC(=S)N=C1C)c2ccc(c(c2)[N+](=O)[O-])OCC(=O)[O-])/[O-] C68215878
c1nc([n-]n1)/N=C(/NC(C(F)(F)F)(C(F)(F)F)C(F)(F)F)\[O-] C68573638
[H]/N=C(/N1C(=O)[C@@H]2[C@@H](c3c(nc(s3)[S-])S[C@H]2C1=O)c4ccc(cc4)OC)\[O-] C39886744
CCc1c(n2cc(ccc2n1)C(F)(F)F)C(=O)N[C@H](CC(=O)[O-])C(=O)[O-] C71470977
CCCc1c(n2ccc(cc2n1)Cl)C(=O)N[C@H](CC(=O)[O-])C(=O)[O-] C71473959
C[C@]1(CCC[C@]2([C@H]1[C@@H]([C@@]34[C@@H]2CC[C@@](C3)(C(=C)C4)O)C(=O)[O-])CO)C(=O)[O-] C71756407
C[C@]1(CCC[C@]2([C@H]1[C@@H]([C@]34[C@H]2CC[C@](C3)(C(=C)C4)O)C(=O)[O-])CO)C(=O)[O-] C71756419
CC1([C@H](N2[C@H](S1)[C@H](C2=O)NC(=O)[C@@H](c3ccsc3)C(=O)[O-])C(=O)[O-])C C02009531
C[C@@]1([C@@H](CC[C@]2([C@@H]1[C@@H]([C@]34[C@@H]2CC[C@H](C3)C(=C)C4)C(=O)[O-])C=O)O)C(=O)[O-] C71757652
c1ccc2c(c1)c(=O)c(c([nH]2)[O-])C(c3ccccn3)c4c(=O)c5ccccc5[nH]c4[O-] C18223064
C1CCc2c(c3c(=O)[nH]c(nc3s2)SC(C(=O)[O-])C(=O)[O-])C1 C05480409
COc1ccc(c(c1)NC(=O)COc2ccccc2P(=O)([O-])[O-])OC C09302840
c1cc(c(cc1[N+](=O)[O-])c2ccc(o2)/C=C\3/C(=O)NC(=S)N=C3[O-])[O-] C17992321
c1cc(ccc1/C=C\2/C(=O)NC(=O)N=C2[O-])OCc3ccc(o3)C(=O)[O-] C19831076
c1cc(ccc1c2c(cn[nH]2)/C=C/c3nc(c(c(n3)[O-])[N+](=O)[O-])[O-])F C12374677
c1cc(sc1)c2c(cn[nH]2)/C=C/c3nc(c(c(n3)[O-])[N+](=O)[O-])[O-] C09059513
Cc1cc(c(n1c2cccc(c2C)C(=O)[O-])C)/C=C/3\C(=O)NC(=S)N=C3[O-] C23224772
c1cc(c(cc1[N+](=O)[O-])[O-])NC(=O)[C@@H]2CC(=CC[C@@H]2C(=O)[O-])Cl C32604565
COc1ccc(cc1[N-]S(=O)(=O)C)NC(=O)[C@H]2CC=CC[C@@H]2C(=O)[O-] C32772009
COC(=O)c1c(c(nc(n1)[S-])C(=O)OC)C(=O)c2ccc(cc2O)[O-] C01587990
Cc1c2c(nc(nc2sc1C(=O)NCCC(=O)[O-])C(C)C)[O-] C33520492
CC1=C([C@H](NC(=N1)[S-])c2cc(c(c(c2)OC)[O-])[N+](=O)[O-])C(=O)OC C36623610
c1c(cc(c(c1Cl)OCC(=O)[O-])Cl)/C=C\2/C(=O)NC(=S)N=C2[O-] C02590957
c1c(cnc(c1Cl)N/N=C(/CCC(=O)[O-])\C(=O)[O-])C(F)(F)F C12955965
Cc1c(cnn1c2ccc(cn2)[O-])C[C@@H](C)C(=O)NC3=C(CCCC3)C(=O)[O-] C49034779
C[C@@H](Cc1cnn(c1)c2ccc(cn2)[O-])C(=O)NC3=C(CCCC3)C(=O)[O-] C49036842
c1cc(ncc1[O-])n2ccc(n2)CCC(=O)N[C@@H]3CCCC[C@@H]3C(=O)[O-] C49110088
c1ccc(cc1)c2cc(nc(n2)SC/C(=N/c3[nH]ncn3)/[O-])[O-] C33175252
Cn1c-2nc(=S)n(c2c(nc1[O-])[O-])C[C@H](COc3ccc(cc3)Cl)O C05982175
CCc1nnc(s1)/N=C(/c2cc([nH]n2)c3cc(ccc3[O-])C)\[O-] C06804535
Cc1cc2c(nc(nc2cc1C)NC3=N[C@@H](C(=N3)[O-])CC(=O)[O-])C C20146381
Cc1ccc(c(c1C)[O-])c2cc(n[nH]2)/C(=N/c3nnc(s3)C)/[O-] C05341922
Cc1c(c2ccccc2[nH]1)C(=O)/C(=N/c3[n-]nc(n3)c4ccccc4OC)/[O-] C52779030
C=C1C=C(N2[C@@H](N=C(N=C2N1)[N-]c3ccc(cc3)F)c4cccnc4)[O-] C54473746
c1cc(ccc1NC(=O)C(=O)c2c3cc(ccc3[n-]c2[O-])[N+](=O)[O-])F C06883268
COc1cccc(c1[O-])C(=O)N[N-]S(=O)(=O)c2ccc(c(c2)F)F C57120765
CC\1=Nc2c(c([nH]c(=O)n2)[O-])[C@@H](/C1=C(\[O-])/OCC=C)c3ccc(c(c3)F)F C57531407
c1ccc(cc1)/C(=C/C(=O)C(=O)N/N=C(/c2cccc(c2)[N+](=O)[O-])\[O-])/[O-] C04697065
c1ccc2c(c1)c(c([nH]2)[O-])C(=O)/C(=N/c3ccc(c(c3)[N+](=O)[O-])F)/[O-] C18061542
COc1ccc(cc1)c2nnc(n2CCC(=O)Nc3c(cccn3)[O-])[S-] C58322767
COc1cc2c(cc1OC)nc(n(c2=O)/N=C/c3cccc(c3[O-])O)[S-] C59228531
CCCc1nnc(s1)NC(=O)CSc2nc(cc(n2)[O-])[O-] C33652149
COc1ccc(cc1)[N-]C2=N[C@H](N3C(=CC(=C)NC3=N2)[O-])c4ccncc4 C59544411
c1cc(c(c(c1)O)[O-])C2=NC3=NN=C([C@H]3C(=C2)C(=O)[O-])c4ccc(cc4)F C20134822
CC1=C2C=C(S[C@H]2N(N1)Cc3ccccc3)/C(=N/c4[n-]nnn4)/[O-] C40016973
CS(=O)(=O)[N-]c1ccccc1CNC(=O)/C(=N/c2cccc(c2F)F)/[O-] C65559599
CC(C)n1c(nnc1[S-])CNC(=O)c2cccc(c2)n3c(=O)ccc(n3)[O-] C66639645
C/C(=C/1\[C@@H](NC(=S)N=C1C(=O)OC)c2cccc(c2)OCCC(=O)[O-])/[O-] C67028991
CCCC\1=NC(=S)N[C@@H](/C1=C(/[O-])\OC)c2cccc(c2)O[C@@H](C)C(=O)[O-] C67028667
CCC\1=NC(=S)N[C@@H](/C1=C(/[O-])\OC)c2ccc(cc2)OCCC(=O)[O-] C67028959
CC\1=NC(=S)N[C@@H](/C1=C(/[O-])\OC(C)C)c2cccc(c2)O[C@@H](C)C(=O)[O-] C67029185
c1cc(ccc1c2nc([nH]n2)/N=C(/c3ccc4c(c3)n[n-]n4)\[O-])F C28682870
c1cc(c(cc1F)OCCO)[N-]S(=O)(=O)c2ccc(c(c2)[N+](=O)[O-])[O-] C67659820
c1cc(c(cc1C(=O)Nc2cc(cnc2[O-])Br)[O-])[N+](=O)[O-] C67937428
Cc1c([n-]nc1NC(=O)c2ccc(cc2)N3C(=O)CCC(=N3)[O-])C(F)(F)F C69271964
Cc1c2cc(ccc2c(c(n1)C(=O)NCC(=O)[O-])[O-])Oc3ccccc3 C71257465
CC1([C@@H]([C@@H]1C(=O)[O-])C(=O)Nc2ccc(c(c2)F)[N-]S(=O)(=O)C)C C71284933
CC1([C@H]([C@@H]1C(=O)[O-])C(=O)Nc2ccc(cc2)c3nc([n-]n3)c4ccccn4)C C71285579
C/C(=C(\c1ccccc1)/C(=O)N[C@@H]2[C@@H]3N(C2=O)[C@H](C(S3)(C)C)C(=O)[O-])/[O-] C71404973
c1cc(c2nc(c(n2c1)/N=N\c3ccc(cc3)[O-])CC(=O)[O-])CO C71594662
c1cc(ccc1Oc2ccc(cn2)/N=C/C(=C(/C(=O)[O-])\Cl)/Cl)F C02567072
CCOc1ccccc1n2c3c(c(cc(n3)C)C(F)F)c(nc2=S)[O-] C20603483
CC1=C(S(=O)(=O)N=C1[N-]Cc2ccc(cc2)OC)c3ccc(cc3)Cl C20900937
C[C@@H](/C(=N/c1nc(cs1)c2ccc(c(c2)F)F)/[O-])Sc3nncs3 C21465317
C[C@H](/C(=N/c1nncs1)/[O-])Oc2ccc(cc2Br)Cl C31273137
c1cc(ccc1/C=C/C(=O)[O-])S(=O)(=O)N2CCCc3c2cc(c(c3)F)F C31669746
C[C@H](C(=O)N1CCc2c1cccc2)Sc3[n-]nc(n3)c4ccccc4F C05677612
C=CCSC1=NC2=NC3=C([C@H](N2[N-]1)c4ccc(cc4)F)C(=O)CCC3 C04436256
CCSC1=C([C@H]([C@H](C(=N1)[O-])C(=O)OC)c2ccc(cc2)Cl)C#N C16995921
Cc1c(nc(nc1Sc2[n-]nc(n2)c3cccs3)C(F)(F)F)C C03129619
c1cc(ccc1c2nnc(o2)/N=C(/c3ccc(cc3)F)\[O-])C(F)(F)F C38933492
CC(C)c1nnc(s1)/N=C(/Cc2coc3c2cc(cc3)Br)\[O-] C39883317
c1ccnc(c1)c2nnc(s2)/N=C(/[C@@H]3CCCC[C@@H]3C(F)(F)F)\[O-] C46756806
c1cc(c(c(c1)Br)OCc2nc3ccsc3c(n2)[O-])C=O C48796446
CSc1c(c(cc(n1)C2CC2)/C(=N/c3ccc(c(c3)C#N)Cl)/[O-])C#N C53888136
COc1ccc(cc1)/C=C(/C#N)\C(=N\c2cccc(c2)N3CCCC3)\[O-] C56081777
C[C@H]1C[C@@H](CN(C1)S(=O)(=O)[N-]CC2(CCOCC2)c3cccc(c3)F)C C57010110
c1cc(c(cc1C=O)Br)OCc2nc3ccsc3c(n2)[O-] C57406770
CCOc1ccc(cc1)/N=C(/C(=C\C2=Cc3ccccc3OC2)/C#N)\[O-] C33293406
C#CCN(Cc1nc2c3ccccc3oc2c(n1)[O-])[C@@H]4CCc5c4cccc5 C52845824
Cc1cccc(c1)c2nnc(n2CC(=O)N(C)[C@@H](C)c3cccs3)[S-] C32463847
C[C@H](/C(=N/N=C1CCN(CC1)C(C)C)/[O-])Oc2ccc3ccccc3c2 C38296784
C[C@@H](/C(=N/N=C1CCN(CC1)C(C)C)/[O-])Oc2ccc3ccccc3c2 C38296785
C[C@H]1C(=C(C(=N1)/C(=N/c2cccc(c2)Br)/[O-])C)C(=O)OC(C)C C39930315
Cc1c(cn(n1)C(C)(C)C)C(=O)/C=C/c2cc(c(c(c2)Cl)[O-])OC C63412291
CCCN([C@@H](C)c1cc2ccccc2o1)C(=O)c3cc(c(nc3)[O-])Cl C53372027
c1cc(c(cc1Br)/C=N/Cc2nc(on2)c3ccsc3)[O-] C65691514
C#CCOc1ccc(cc1)/C=C\2/C(=O)N=C(S2)/C=C(/c3ccco3)\[O-] C65999467
c1cc(ccc1/N=C(/C(=C\c2ccc(c(c2)F)N3CCOCC3)/C#N)\[O-])F C66255711
c1cc(cc(c1)Br)CN(Cc2cc(n3c(n2)ccn3)[O-])C4CC4 C66492873
Cc1cc(ccc1[N-]S(=O)(=O)C2CCCCC2)Sc3ncccn3 C66584734
c1cc(c(cc1S(=O)(=O)/N=C(/[C@@H]2CCCC[C@@H]2C(F)(F)F)\[O-])C#N)F C66737210
Cc1c(c(nc(n1)SC)[O-])CCC(=O)N2CCC[C@H]2c3ccc(cc3)F C25540680
Cc1cc(ccc1OC)S(=O)(=O)/N=C(/[C@H]2C[C@@H]2c3ccccc3Cl)\[O-] C66887338
Cc1cc(ccc1OC)S(=O)(=O)/N=C(/[C@H]2C[C@H]2c3ccccc3Cl)\[O-] C66887340
C[C@H](c1cc(ccc1F)F)OC(=O)c2cc3c(nc2[O-])CCCC3=O C66876223
C[C@H](c1ccc(c(c1)Cl)F)OC(=O)c2cc3c(nc2[O-])CCCC3=O C66885419
COc1cccc(c1[O-])/C=N/c2cc(c(cc2Br)OC)OC C66887654
c1cc(sc1)Cc2nc([n-]n2)Sc3ncc(cn3)Br C67348972
Cc1c(c(nc(n1)SC)[O-])CCC(=O)N2CCC[C@@H]3[C@H]2CC[C@@H](C3)C C67517949
Cc1cc(ccc1[N-]S(=O)(=O)/C=C/c2ccccc2)N3CCN(CC3)C C68038727
C[C@@H](CC(=O)N1CCC(CC1)c2nnc(n2C)[S-])C3CCCCC3 C68427313
CCn1c(nnc1[S-])C2CCN(CC2)C(=O)C[C@@H](C)C3CCCCC3 C68452665
Cc1ccc(c(c1)Cl)/N=C(/CN(C)Cc2ccc3c(c2)OCCO3)\[O-] C23828993
c1ccc2c(c1)CN(CCO2)Cn3c(nnc3[S-])CCC4CCCC4 C69376933
Cc1ccc(c(c1)C)S(=O)(=O)/N=C(/CCOc2ccc(cc2)F)\[O-] C48476132
COc1ccc(cc1)S(=O)(=O)/N=C(/[C@@H]2CCC[C@H](C2)C(F)(F)F)\[O-] C48585183
c1ccc(cc1)CC2CCN(CC2)CC3=NS(=O)(=O)c4ccccc4[N-]3 C69951460
CC(C)c1ccc(c(c1)C(=O)N2CCC[C@H](C2)CN3CCOCC3)[O-] C69971460
Cc1cc(ccc1OC)S(=O)(=O)/N=C(/C=C/c2ccc(cc2)F)\[O-] C72032338
C1CCN(CC1)/C(=N/[C@@H]2CCC=CC2)/S[C@H](CC(=O)[O-])C(=O)[O-] C05375296
C[C@@H]1CCC[C@@H](N1C(=O)COc2ccccc2P(=O)([O-])[O-])C C09419887
CCOc1ccc(cc1)[C@@H]([C@@H-][N+](=O)[O-])c2c(nn(c2[O-])c3ccccc3)C C05959428
Cc1ccc(cc1C)n2c(nnn2)SCC(=O)c3ccc(cc3[O-])[O-] C21573424
CC(=O)Oc1cc(c(c(c1)[O-])C(=O)CCc2ccc(cc2)[N+](=O)[O-])[O-] C03122416
c1cc(cc(c1)Cl)N2C(=O)/C(=C\c3ccc(c(c3)[N+](=O)[O-])[O-])/C(=N2)[O-] C12428717
Cc1cc(nc(n1)n2c(c3c(cc(nc3n2)c4ccc(cc4)OC)[O-])[O-])C C18029761
COc1cccc(c1[O-])/C=N/n2c(nnc2[S-])C3CCCCC3 C01251591
CCc1nc2nc(c(c(n2n1)[O-])[N-]S(=O)(=O)c3ccc(cc3)Cl)C C15942099
Cc1c(c(n(n1)c2ccccc2)[O-])[C@H]([CH-][N+](=O)[O-])c3ccc(cc3)OC C05488223
c1ccc(c(c1)/C=N/n2c(nnc2[S-])C3CCCCC3)OCC(=O)[O-] C19850121
CCOC(=O)CSc1nc(c2c(c(sc2n1)C(=O)[O-])C)[O-] C20472681
CCCc1nnc(s1)/N=C(/CSc2nc3c(c(n2)[O-])CSC3)\[O-] C41607017
Cc1ccc(cc1[N-]S(=O)(=O)C)/C(=N/c2nnc(s2)CC(C)C)/[O-] C44375951
CC(C)N(C)S(=O)(=O)[N-]c1c(c2c(s1)CCC2)C(=O)[O-] C49042290
c1c(csc1CSc2c3c([n-]cn3)ncn2)/C=C/C(=O)[O-] C51037092
c1cc(c(cc1F)C(=O)CSc2c3c(nc[n-]3)ncn2)[O-] C51036757
Cc1ccc2c(c1)[n-]c(n2)/C(=C/c3ccc(c(c3)OC)OCC(=O)[O-])/C#N C32561118
CCO/C(=C\1/[C@H](N2c3ccccc3[N-]C2=NC1=O)c4ccc(cc4)OC)/[O-] C51448919
CCO/C(=C\1/[C@H](N2c3ccccc3[N-]C2=NC1=O)c4ccccc4OC)/[O-] C57267344
Cc1cc(c(c(=O)o1)CC(Cc2c(cc(oc2=O)C)[O-])c3ccncc3)[O-] C57478258
CCCN(Cc1nc2ccsc2c(n1)[O-])C(=O)c3ccc4c(c3)n[n-]n4 C14375747
CC(C)(C(=O)[O-])Sc1nc(c(c(n1)[O-])C#N)c2ccco2 C57843700
C[C@H](C(=O)[O-])Oc1ccc(cc1)/C=C(/C#N)\C(=N\c2cccc(c2)OC)\[O-] C59678435
CC\1=Nc2c(c(nc(n2)SC)[O-])[C@H](/C1=C(\[O-])/OC(C)C)c3ccncc3 C18145522
C/C(=N/S(=O)(=O)c1ccc(cc1)/N=C/C2=C(CC(CC2=O)(C)C)[O-])/[O-] C28965010
Cc1c(c(nc(n1)[O-])S[C@H](C)c2nc3ccccc3c(n2)[O-])C(=O)OC C61413588
c1ccc(c(c1)CCS(=O)(=O)[N-]c2ccc3c(c2)oc(n3)[O-])F C62314187
C[C@@H](/C(=C(\C#N)/C(=N/c1ccc(cc1)OC)/[O-])/[O-])Oc2cccc(c2)C#N C63235788
Cn1cc(c(n1)c2ccncc2)/C=C(/C#N)\C(=N\c3ccc(cc3)C(=O)[O-])\[O-] C63276403
c1cc2c(cc1S(=O)(=O)[N-]c3nc4c(s3)C(=O)CCC4)oc(n2)[O-] C66255047
Cc1c2c(oc1C(=O)[O-])CC/C(=C/c3ccc(c(c3)[N+](=O)[O-])[O-])/C2=O C66407761
c1ccc2c(c1)c(nnc2[O-])/C(=N/S(=O)(=O)c3ccc(c(c3)C#N)F)/[O-] C66736420
C[C@H](c1cccc(c1)[N-]S(=O)(=O)c2ccc(c(c2)[N+](=O)[O-])[O-])SC C67244673
C[C@@H](/C(=C(/C#N)\C(=N\c1cccc(c1)OC)\[O-])/[O-])Oc2cccc(c2)C#N C63235575
c1cc(c(cc1/C=C/2\CCc3cc(ccc3C2=O)[O-])[N+](=O)[O-])OCC(=O)[O-] C68042279
COc1ccc(c(c1)[N-]S(=O)(=O)c2ccc3c(c2)oc(n3)[O-])Cl C68239323
COc1cccc(c1)/C=C(/C#N)\C(=N\c2ccc3c(c2)c(ncn3)[O-])\[O-] C58285425
C[C@@H](C(=O)[O-])Oc1cccc(c1)/C=C(/C#N)\C(=N\c2ccccc2OC)\[O-] C69621121
Cc1c(c2nc(c(c(n2n1)[O-])Cc3ccccc3)[O-])c4ccncc4 C71474889
Cc1c(c2nc(c(c(n2n1)[O-])C(C)C)[O-])c3ccc(c(c3)OC)OC C71474956
Cc1c(c(n2c(n1)c(c(n2)C)Br)[O-])CCC(=O)[O-] C71475334
c1cc(ccc1CC(=O)[O-])/N=N\c2c(nc3n2cc(cc3)F)C(=O)[O-] C71591680
c1cc(ccc1/N=N\c2c(nc3n2cc(cc3)C(=O)[O-])C(=O)[O-])F C71592610
CC(C)Oc1ccc(cc1)c2csc(n2)n3c(nc(n3)C(=O)[O-])[O-] C71676156
CC(C)Cc1ccc(cc1)c2csc(n2)n3c(nc(n3)C(=O)[O-])[O-] C71676167
Cc1c(nc(nc1[O-])S[C@@H]2CC(=O)N(C2=O)c3ccc(cc3)OC)[O-] C18056948
Cc1cccc(c1)/N=C(/C(=C\c2ccccc2OCC(=O)[O-])/C#N)\[O-] C71795530
Cc1cc(c(n1c2[n-]ncn2)C)C3=NN=C(SC3)[N-]c4ccc(cc4)F C52803990
c1ccc(cc1)Cn2cc(cn2)[N-]S(=O)(=O)c3ccc4c(c3)oc(n4)[O-] C55663712
CC1([C@@H](N(C(=S)S1)/N=C/c2cccnc2)N(C(=O)NC)[O-])C C04794973
CSc1ccc(cc1)[C@@H]2C3=C(CCCC3=O)Nc4n2nc(n4)C(=O)[O-] C05348639
c1ccc(c(c1)/C=C/c2[nH]c(=O)c(c(n2)[O-])[N+](=O)[O-])Cl C08782285
COc1cc(cc(c1OC)OC)c2cc(=O)c3c(cc(cc3o2)O)[O-] C05732688
CNc1ccc(cc1[N+](=O)[O-])/C=C\2/C(=O)c3ccc(cc3O2)[O-] C22016501
Cc1ccc(cc1)c2nnc(n2CCC(=O)N3CCNC(=O)C3)[S-] C23420359
c1cc(nnc1n2c(c(cn2)C(=O)NC3CCCC3)C(F)(F)F)[O-] C28273857
C[C@@H]1CCCC[C@@H]1NS(=O)(=O)c2ccc(c(c2)[N+](=O)[O-])[O-] C36904759
C[C@H]1CCCC[C@@H]1NS(=O)(=O)c2ccc(c(c2)[N+](=O)[O-])[O-] C36904760
C[C@@H]1CCC[C@@H](C1)NS(=O)(=O)c2ccc(c(c2)[N+](=O)[O-])[O-] C37251804
Cc1cc(nc(n1)N2CCOCC2)N/N=C/c3ccccc3[O-] C04812753
CN1Cc2cc(cnc2NC1=O)C(=O)c3cc(ccc3[O-])OC C02616094
COc1cc(ccc1O)[C@@H]2[C@H]3C(=O)CCC=C3N=C4N2[N-]C(=N4)SC C04436120
CN1[C@@H](NN=C1SCc2nc3ccccc3c(n2)[O-])c4cccnc4 C39975902
COc1ccc(cc1)c2c(c(nc(n2)N3CCC(CC3)O)[O-])C#N C40542912
Cc1nnc(s1)/N=C(/[C@H](C)Sc2[nH]c(=O)c3c(n2)CSC3)\[O-] C41607068
C[C@@H]1CCC[NH+](C1)Cc2csc(n2)/N=C(/c3ccc(nn3)[O-])\[O-] C45871865
CNC(=O)c1ccccc1OC(=O)c2cc3c(nc2[O-])CCCC3=O C49403774
COc1ccc2c(c1)s/c(=N/C(=O)CSc3[n-]ncn3)/[nH]2 C08333398
COc1cccc(c1O)/C=N/n2c(nnc2[S-])c3ccncc3 C01302832
CCO/C(=C/1\[C@@H](NC(=S)N=C1c2cccc(c2)[N+](=O)[O-])C)/[O-] C03181814
CC1=C/C(=C\2/C(=O)NC(=O)N=C2[O-])/C=C(N1CCOC)C(F)(F)F C57478221
c1ccc(cc1)Oc2cccc(c2)/C=N/n3c(=O)[nH]nc3[O-] C59165885
Cn1cc(c2c1cccc2)C(=O)N[N-]S(=O)(=O)c3cc(cnc3)F C63476482
c1c(nc(nn1)SCC(=O)N[C@H]2[C@@H]([C@@H]3CCCC[C@@H]3S2)C#N)[O-] C63767041
C[C@H]1CCC(=C)N1c2nc(cs2)C/C(=N/c3[nH]ncn3)/[O-] C63952338
Cc1cc(c2c(n1)N(N[C@@H]2C)C)/C(=N/C3=NN=C(C3)C(C)(C)C)/[O-] C63964562
CC(C)C1=C[C@H](NO1)[C@H]2CCCN2S(=O)(=O)c3cnc[n-]3 C64517038
c1ccc2c(c1)c(nc3n2ncc3C(=O)NCC[C@@H]4CCCO4)[O-] C64804058
c1ccn2c(c1)nnc2/N=C(/c3c(c(n[nH]3)C4CC4)Br)\[O-] C65108024
Cc1cnc(cn1)/C(=N/c2[nH]nc(n2)c3ccc(cc3)F)/[O-] C28681879
CCn1c(nnc1[S-])CNC(=O)c2cc3c(c(c2)Cl)OCCO3 C66637053
c1ccn2c(c1)nc(c2C(=O)NCc3nnc(n3C4CC4)[S-])Cl C66638449
c1ccc2c(c1)nnn2CC(=O)Nc3cc(cnc3[O-])Br C67937491
c1ccc(c(c1)/C=C/C(=O)Nc2cccc(c2)c3nc(on3)[O-])C#N C68297271
COc1ccc2c(c1)ccn2CC(=O)Nc3ccc4c(c3)c(ncn4)[O-] C69477448
CC(C)(C)c1cc(n(n1)C)C(=O)Nc2nc([n-]n2)C(F)(F)F C69582423
Cc1ccccc1n2cc(cn2)/C(=N/c3[nH]nc(n3)C(C)C)/[O-] C69701096
Cc1c(c(n(n1)C)Cl)CSc2nc3c(cn[nH]3)c(n2)[O-] C69774359
c1ccc(c(c1)c2nc([nH]n2)/N=C(/c3ccnc(n3)C4CC4)\[O-])Cl C69966560
Cc1c(cn(n1)C)[C@@H](C)NC(=O)/C(=N/c2ccc(c(c2)C#N)Cl)/[O-] C69974861
c1ccc2c(c1)C[C@H](CO2)C(=O)Nc3cccc(c3)c4[n-]nnn4 C70710043
c1cnn(c1)c2ccc(cc2)/C(=N/c3[nH]nc(n3)c4ccc(cc4)F)/[O-] C28683336
c1ccc(cc1)n2cc(cn2)C(=O)Nc3[n-]nc(n3)c4ccc(cc4)F C28684876
c1cc(oc1)CNC(=O)c2cc3c(nc2[O-])C[C@@H](CC3=O)c4ccco4 C71375976
Cc1ccc(c(n1)C)c2ccnc(n2)NCc3cc(ncn3)[O-] C71759635
c1ccc(cc1)N2[C@@H](NC(=O)C(=C2[S-])C#N)c3cccc(c3)[N+](=O)[O-] C09089674
c1c(cc(c2c1OCO2)Cl)/C(=N/c3[nH]nc(n3)C(F)(F)F)/[O-] C71869385
Cc1c(c(n(n1)Cc2ccc(cc2)F)Cl)/C(=N/c3[nH]ncn3)/[O-] C26259365
C1CCCN(C(=O)CC1)C/C(=N/c2[nH]nc(n2)C(F)(F)F)/[O-] C51266194
C1CCc2c(c(c(s2)NC(=O)[C@@H]3CC=CC[C@H]3C(=O)[O-])C#N)C1 C05725607
C1CCC(CC1)(CC(=O)Nc2c(c3c(s2)CCC3)C#N)C(=O)[O-] C16482403
CCN1CCc2c(sc(c2C(=O)[O-])NC(=O)C(C)(C)C)C1 C20335506
C[C@@H]1CCC[C@@H](N1CC(=O)Nc2c(c3c(s2)CCC3)C(=O)[O-])C C20342447
c1ccc(cc1)[C@H](/C(=N/c2[nH]ncn2)/[O-])Sc3ccccc3 C05999572
c1ccc(c(c1)CNC(=O)CSc2nccc(n2)[O-])Cl C04863518
CCC(CC)c1nnc(s1)NC(=O)c2cccnc2[S-] C26565650
CCc1cc2c(s1)nc(nc2SCc3cc([nH]n3)[O-])C C28164987
CC(C)(C)c1nc([n-]n1)SCC(=O)Nc2ccccc2F C12255046
Cc1cccc(c1)c2nnc(n2CC(=O)NC(C)(C)C)[S-] C29864392
c1ccc(cc1)CNC2=NS(=O)(=O)[N-][C@@H]2c3cccc(c3)Cl C07699123
CS(=O)(=O)/N=C(\Nc1ccccc1F)/[N-]c2ccccc2 C33116426
c1ccc(cc1)/C=C/CNn2c(nnc2[S-])c3ccncc3 C07601817
C[C@H]1C[C@@H](CN(C1)S(=O)(=O)[N-]c2ccc3c(c2)CCN3)C C36288312
c1cc(c(cc1F)Cl)n2cc(c(n2)C(=O)[O-])CCCO C36723579
Cn1cccc1CC(=O)N/N=C\c2cc(ccc2[O-])Br C36729132
c1cc(ccc1NCc2cc(ccc2[O-])Cl)n3nccn3 C37128358
Cc1c(sc(n1)/N=C(/C2=NCCN2)\[O-])Cc3ccc(cc3)Cl C36639390
c1cc(sc1)c2c(nc(nn2)NCc3ccc(cc3)F)[O-] C41602802
C[C@H](c1cc(c(cc1Cl)Cl)F)N[C@H](C)c2[n-]nnn2 C44926190
Cc1cc(c(c2c1C(=O)/C(=C/c3ccccc3OC)/O2)CO)[O-] C45918964
CCOc1ccc(c(c1)C)NC(=O)[C@@H]2CC=CC[C@H]2C(=O)[O-] C48382507
Cc1ccc(s1)c2nc([n-]n2)NC(=O)Cc3ccccc3F C50006864
c1cc2c(cc1C/C(=C(\C#N)/C(=O)NC3CCCCC3)/[O-])CCO2 C50682438
Cc1cc(cc(c1)n2c(cc(n2)C(F)(F)F)S(=O)(=O)[NH-])C C52306171
C/C(=N/c1[nH]nc(n1)SCc2ccc(cc2)Br)/[O-] C05444066
Cc1c(sc2c1c(=O)nc([nH]2)S[C@H](C(C)C)C(=O)[O-])C C57838558
CC(C)C(=O)NC1CCN(CC1)C(=O)c2cc(ccc2[O-])Cl C60645378
Cc1ccc(s1)[C@@H](C)NC(=O)N2CCC(CC2)(C)C(=O)[O-] C62843559
CCC1(CCN(CC1)C(=O)NCc2ccc(s2)C)C(=O)[O-] C62847382
CC[C@]1(CCN(C1)C(=O)Nc2ccc(cc2F)Cl)C(=O)[O-] C62933172
CC(C)c1nc([nH]n1)/N=C(/c2cc(sc2Cl)Cl)\[O-] C58332804
CC(C)C(=O)N[C@H]1CCCN(C1)C(=O)c2cc(ccc2[O-])Cl C58218958
CCCNC(=O)[C@H](C)Sc1nc2ccc(cc2c(n1)[O-])F C58432857
Cc1ccc(c(c1)C)CCNC(=O)c2c(c(nnc2[O-])C)C C65577175
Cc1c(nnc(c1C(=O)N[C@@H](C)c2ccc(c(c2)Cl)F)[O-])C C65754568
Cc1ccc(c(=O)[nH]1)/C(=N/[C@@H](C#N)c2ccc(cc2)C(C)(C)C)/[O-] C66397636
CC(=O)Nc1cc(c(cc1F)F)[N-]S(=O)(=O)C2CCCCC2 C66583835
CCOc1cc(ccc1C)NC(=O)[C@@H]2CC=CC[C@@H]2C(=O)[O-] C66965919
CCC(=O)N[N-]S(=O)(=O)c1cc(c(c(c1)Br)C)C C67890593
CCOc1ccc(cc1C)NC(=O)[C@@H]2CC=CC[C@@H]2C(=O)[O-] C67988251
Cc1c([n-]nc1NC(=O)[C@H]2Cc3ccccc3OC2)C(F)(F)F C69271386
C[C@H]1C[C@H](c2c1cccc2)NC(=O)/C(=N/c3ccc(cc3)C(=O)C)/[O-] C69987121
C[C@H](CC1CC1)NC(=O)N2CC[C@@](C2)(C(=O)[O-])C(F)(F)F C70107491
Cc1cc(ccc1[N-]S(=O)(=O)C)N[C@@H]2CCO[C@@H](C2)C C70355538
CCc1[nH]cc(n1)S(=O)(=O)[N-]c2ccc(cc2Cl)F C70419275
Cc1c2c(ncnc2S[C@@H]3CCC[C@@H]3O)sc1C(=O)[O-] C70442755
CC\1=NC(=S)N[C@@H](/C1=C(\C(=O)OC)/[O-])c2ccc(c(c2)F)F C08112225
Cc1cc(cc(c1OC)c2c(nc([nH]2)C)CCC(=O)[O-])Cl C71664960
Cc1cc(c(c(c1Cl)C)c2c(nc([nH]2)C)CC(=O)[O-])OC C71664972
c1cc(c(cc1F)F)S(=O)(=O)C2(CC2)C(=O)[O-] C22148773
Cc1cccc(n1)/C(=N/c2nnc(s2)C3CC3)/[O-] C24456238
Cn1cc(cn1)CN(C)C(=O)c2ccc(c(c2)Cl)[O-] C25044391
C1CCC(CC1)CC(=O)N2CSC[C@H]2C(=O)[O-] C20251510
CN([C@@H]1CCSC1)C(=O)[C@@H]2CC=CC[C@@H]2C(=O)[O-] C37174364
Cc1ccc2c(c1)occ2CC(=O)N3CCC[C@H]3C(=O)[O-] C37410352
c1cc(cc(c1)C#N)/C=C/C(=O)N2CCCC[C@@H]2C(=O)[O-] C37437725
c1cc(sc1)SCC(=O)N2CSC[C@@H]2C(=O)[O-] C37454492
COP(=O)([C@@H](C(Cl)(Cl)Cl)[O-])OC C01530958
CCCN(CC(=O)[O-])C(=O)/C=C/c1ccccc1F C38019946
CCCN(CC(=O)[O-])C(=O)C1(CCC1)c2ccccc2 C38020341
CCCN(CC(=O)[O-])C(=O)c1c(c(c(c(c1F)F)F)F)F C38020683
CCCc1nc2c(s1)CN(CC2)C(C)(C)C(=O)[O-] C41583429
c1c(cc(cc1F)F)C(=O)N2CCC[C@H]2CC(=O)[O-] C42144379
C1CC[C@@H]2CN(CC[C@@H]2C1)C(=O)N(CC(=O)[O-])C3CC3 C42276449
C1CC[C@@H]2[C@H](C1)CCCN2C(=O)N(CC(=O)[O-])C3CC3 C42276466
c1csc2c1nc(=S)n(c2[O-])CCn3ccnc3 C42542265
CC[C@H](C(=O)[O-])N(C)C(=O)c1cc2c(s1)CCCC2 C44612384
CC[C@H](C(=O)[O-])N(C)C(=O)Cc1c(cccc1Cl)F C44612703
CN(C)C(=O)CCn1c(c2ccsc2nc1=S)[O-] C45006085
CS(=O)(=O)c1ccc(cc1)Cn2cnnc2[S-] C45173894
CN(CC1CCCCC1)C(=O)N2CCC[C@H]2C(=O)[O-] C48996699
CN(CC(=O)[O-])C(=O)Cc1cccc(c1)Br C50039879
C1CC[C@@H]2[C@@H](C1)N(CCO2)C[C@@]3(CCOC3)C(=O)[O-] C51290713
C[C@H](C(=O)[O-])N(C)c1c(cc(cn1)C(F)(F)F)Cl C54054964
c1cc(cc(c1)C(=O)N2CCC[C@H](C2)CC(=O)[O-])C#N C54293974
C1C[C@@H](CN(C1)C(=O)C2CCOCC2)CC(=O)[O-] C54294623
Cc1c(sc(n1)C)C(=O)N2CCC[C@@H](C2)CC(=O)[O-] C54295146
CCOc1ccc(cc1)c2cccc(c2)S(=O)(=O)[O-] C57574899
c1cc(nc(c1)N2CCC[C@@H]2C(=O)[O-])C(F)(F)F C59329790
Cc1ccc(s1)C(=O)N2CCCN(CC2)CC(=O)[O-] C61125956
CC(C)(C(=O)[O-])N(C)c1ccc(c(c1)C(F)(F)F)C#N C61171318
c1cc(ncc1/C=C/C(=O)[O-])C(=O)N2CCSCC2 C61863677
c1cc2c(cc1F)c(c(o2)C(=O)[O-])CN3CCOCC3 C62183479
CN(C[C@@H](c1ccc(cc1)OC)Cl)CC(=O)[O-] C62343652
CN(C[C@H](c1ccc(cc1)OC)Cl)CC(=O)[O-] C62343654
CN(CC(=O)[O-])c1c(cc2ccc(cc2n1)Cl)C#N C62556782
C1C[C@H]2CC(C[C@@H]1N2[C@@H]3CCS(=O)(=O)C3)CC(=O)[O-] C62704190
c1cc(c(nc1)C(=O)[O-])CN2CCO[C@@H]3[C@@H]2CCC3 C62754113
CC[C@]1(CCN(C1)C(=O)c2cccc(c2)C#N)C(=O)[O-] C62914417
CC[C@]1(CCN(C1)C(=O)C2CCOCC2)C(=O)[O-] C62914625
CN(C)C(=O)C1=NC=C(C1)C(=O)c2cc(ccc2[O-])F C63959615
Cc1ccc(cn1)/C(=N/C2=NN=C(C2)c3ccsc3)/[O-] C58356795
CC(C)N(C(=O)C)[C@]1(CCC[C@@H](C1)C(F)(F)F)C(=O)[O-] C69385929
c1cc(c(cc1F)CN2CCCCC[C@@H]2C(=O)[O-])C#N C69401891
CC(C)N(CC(=O)[O-])C(=O)N1CCCC(C1)(C)C C70269418
c1c(c(nc(n1)[C@@H]2C[C@H]3CC[C@@H]2O3)C(F)F)C(=O)[O-] C70428165
C[C@@H]1CN(C[C@H](O1)C)/C(=C(\C#N)/C(=O)C(C)(C)C)/[O-] C55608493
CCn1cc(cn1)C[C@@H]2[C@@H](N(C(=S)S2)C)[O-] C71782810
CCCC(=O)N1[C@@H](COC12CCC(CC2)C)C(=O)[O-] C71979813
c1c(c(cc(c1F)Cl)Cl)c2cc(n[nH]2)C(=O)[O-] C04244831
Cc1ccc2c(c1)nc([nH]2)[C@H]3CC[C@@](C3(C)C)(C)C(=O)[O-] C06413535
Cc1cccc(c1)[C@H](C(=O)[O-])Nc2cccc(c2)C#N C20271830
Cc1ccc(c(c1)[O-])[C@@H]2CC(=NN2)c3ccc(o3)C C20390511
c1cc(c(cc1C(=O)Nc2nc3c(s2)CCC3)Cl)[O-] C25767527
C[C@H]1C[C@H]1CNC(=O)c2cc3ccccc3c(n2)[O-] C32386397
c1ccc(c(c1)/N=C\c2ccc3cccc(c3n2)[O-])O C00235891
Cc1cc(ccc1OCc2[nH]c(nn2)[S-])Cl C03457151
Cc1cc(nc(n1)Sc2ccc(cc2[C@H](C)NC)F)[O-] C34668946
C[C@H]1CCC[C@H]([C@@H]1C)NC(=O)CC2(CCCC2)C(=O)[O-] C35123084
C[C@H](c1cccs1)NCc2nc3ccsc3c(n2)[O-] C35132872
Cc1cccc(c1)[C@H](c2ccc3c(c2)oc(n3)[O-])NC C35500733
Cc1ccccc1[C@H](c2ccc3c(c2)oc(n3)[O-])NC C35500757
CCN1C(=O)/C(=C\c2cccc(c2O)CC=C)/N=C1[S-] C02777878
Cc1ccc(c(c1)OCC(=O)Nc2ccc(nc2)[S-])C C36222413
CC[C@H](C)[C@H]1C(=N/C(=C\c2ccccc2F)/C(=N1)O)[O-] C36576250
COc1c(cccn1)NCc2cc(ccc2[O-])Cl C37070726
c1cc2c(cc1Cl)nc(nc2[O-])CNCC(F)(F)F C37388784
C[C@@]1(CC[C@@H](C1(C)C)C(=O)Nc2cccc(c2)F)C(=O)[O-] C38140912
COc1ccc(c(c1)[O-])c2cc([nH]n2)c3ccccc3 C13126405
c1cc(c(cc1C(=O)NC2(CCCC2)C#N)Cl)[O-] C40217101
c1cc(ccc1[C@H](c2ccc3c(c2)oc(n3)[O-])O)Cl C40258948
c1ccc(c(c1)C[C@H](c2ccc3c(c2)oc(n3)[O-])O)Cl C40259028
c1cc2c(cc1[C@@H](c3ccc(cc3F)Cl)O)oc(n2)[O-] C40259039
Cc1c(cccc1Cl)c2cc[nH]c(=O)c2C(=O)[O-] C41357770
CC[C@]1(C(=NC(=O)N1)[O-])c2ccc3c(c2)CCCC3 C41583535
c1ccc2cc(c(cc2c1)C(=O)N3CCCC[C@@H]3CO)[O-] C42356623
COc1ccc(c(c1)[O-])C(=O)NCc2ccsc2 C42937491
Cc1ccc(cc1C(F)(F)F)NC(=O)[C@@H]2C[C@@H]2C(=O)[O-] C44270003
COc1ccc(c(c1)[O-])C(=O)N[C@H]2C[C@H]2c3ccccc3 C44410346
Cc1ccccc1[C@@]2(C(=NC(=O)N2)[O-])c3ccccc3 C44559932
C[C@@H](c1ccccc1[O-])N(C)C(=O)Cc2cccc(c2)O C48815309
C[C@H](c1ccccc1Cl)NC(=O)c2c(cccn2)[O-] C49512110
C[C@H]1CCCC[C@H]1NC(=O)c2ccc(cc2)/C=C/C(=O)[O-] C49593788
Cc1cccc(c1)N(C)CC(=O)c2ccc(c(c2)O)[O-] C49988002
c1cc(c(c(c1)Cl)C#N)NC2CCC(CC2)C(=O)[O-] C52903183
Cc1ccc(c(c1)[O-])C(=O)N(CCO)C2CCCCC2 C55476340
CC[C@H]1CCCCN1CC(=O)c2ccc(cc2O)[O-] C34988707
Cc1ccc(cc1[C@H](c2ccc3c(c2)oc(n3)[O-])O)F C62666114
C[C@@H](c1ccc(cc1[O-])F)NCc2ccc3c(c2)OCO3 C62745014
CCCC(C)(C)NC(=O)c1cc(c(nc1)[O-])Cl C50496816
Cc1c(cccc1Cl)c2c[nH]c(=O)cc2C(=O)[O-] C65348026
CNC(=O)c1cnc(s1)/C=C/c2ccc(c(c2)Cl)[O-] C65589724
CC1([C@@H]([C@H]1C(=O)[O-])C(=O)N[C@@H]2CCc3ccccc3C2)C C68688876
CC[C@H](C)c1csc(n1)NC(=O)c2cccnc2[S-] C69490364
Cc1ccc(cc1)/C=C/C(=O)N[C@@H]2CCC[C@H](C2)C(=O)[O-] C70554612
Cc1cccc(c1)/C=C/C(=C(\C#N)/C(=O)NC(C)C)/[O-] C55607333
CC[C@@H](C)/C(=C(/C#N)\C(=O)Nc1ccc(cc1F)F)/[O-] C55607568
c1cc(ccc1C#N)Nc2ccc(cc2CC(=O)[O-])F C71601456
Cc1cc(c(c(c1Cl)C)[C@@](C)(CC(=O)[O-])O)OC C71612422
c1cc(ccc1c2ccc(o2)CNc3n[n-]nn3)Br C04943016
c1cc(cc(c1)NC(=O)Cc2ccc(cc2)F)c3[n-]nnn3 C06698345
c1cc2c(cc1NC(=O)[C@H]3CC=CC[C@@H]3C(=O)[O-])OC(O2)(F)F C13256011
Cc1cc(nc(n1)NC(=O)[C@]2(CC[C@@H](C2(C)C)C(=O)[O-])C)C C18191943
COc1ccc(cc1)CC(=O)Nc2ccc3c(c2)nc(o3)[O-] C29835693
Cc1ccc(cc1)/C=N/N2[C@@H](NN=C2[S-])[C@@H]3C4=C(CCC4)N=N3 C38975969
COc1ccccc1/C(=N/c2[nH]nc(n2)c3ccc(cc3)F)/[O-] C08726141
c1ccc(c(c1)/C=N\NC(=O)c2ccc(nn2)[O-])C(F)(F)F C15723086
C1CCC2=NN[C@H]([C@H]2C1)/C(=N/N=C/[C@@H]3C=C4CCCCC4=N3)/[O-] C39922504
Cc1ccc(cc1)CNc2nc3c(c4c(cn3)C(=O)CC4)c(n2)[O-] C40375919
c1cc2c(cc1c3csc(n3)NC(=O)C4CCC4)oc(n2)[O-] C41306238
c1cc(oc1)Cc2c(nc(nn2)NCc3ccc(cc3)F)[O-] C41602804
Cc1c(sc(n1)NC(=O)CC(C)C)c2nnc(n2C)[S-] C42655713
C[C@H](c1[n-]nnn1)N[C@@H](c2ccco2)c3ccc(s3)Cl C44926261
COc1ccccc1c2nc([n-]n2)NC(=O)c3ccc(cc3F)F C48012074
c1ccc(c(c1)N/N=C\2/C(=NN=C2[O-])c3ccccn3)Cl C49033427
c1ccnc(c1)c2[n-]nc(n2)NC(=O)CCc3ccc(c(c3)F)F C53526883
c1ccc2c(c1)c(nc(n2)CSc3[nH]c4c(c(=O)n3)CCC4)[O-] C41607921
Cc1c(c(nc(n1)c2cccnc2)[O-])CC(=O)NCC3CCCC3 C58099638
c1ccc(c(c1)c2nc([n-]n2)NC(=O)c3ccnc(c3)Cl)F C58433866
CCc1ccc2c(c1)/C(=N\[N-]S(=O)(=O)c3ccccc3)/C(=O)N2 C20816492
COc1ccc(c(c1)/C=N/[N-]S(=O)(=O)c2ccc(cc2)F)O C59154104
COc1cccc\2c1N=C(/C2=N\NC(=O)c3ccc(cc3)F)[O-] C59154925
CCN(c1nc[nH]n1)/N=C/c2cc(cc(c2[O-])Cl)Cl C59382120
c1cc2c(cc1NS(=O)(=O)c3ccc4c(c3)CCC4)nc(o2)[O-] C29855410
c1ccc2c(c1)CCN2CCCNC(=O)c3ccc4c(c3)n[n-]n4 C31254103
C1CCCC(CC1)NC(=O)[C@@H]2[N-]C(=NO2)C3=C[C@H]4C(=CC=N4)C=C3 C39958811
c1ccc(c(c1)NC/C(=N/c2nnc3n2cccc3)/[O-])Cl C63647905
C[C@@H](c1ccccc1)Sc2nc3c(cnn3CCO)c(n2)[O-] C07417999
Cc1ccc(cc1OC)CC(=O)Nc2ccc3c(c2)c(ncn3)[O-] C63828906
CCCN(Cc1cccc(c1)Cl)C(=O)c2cc(=O)[nH]c(n2)[O-] C63856581
c1cc(oc1)c2nc([nH]n2)/N=C(/CCc3cc(ccc3F)F)\[O-] C65044802
CCC(CC)N1[C@@H]([C@@H](C=N1)C)NC(=O)c2cc(cnc2[O-])Cl C65372877
Cc1cccc(n1)c2[n-]nc(n2)NC(=O)C[C@H](C)C(C)(C)C C66620633
Cc1ccc2c(c1)cc(o2)C(=O)NCc3nnc(n3C(C)C)[S-] C66640811
c1cc(cc(c1)Cl)Nc2c(n[n-]n2)C(=O)N3CCSCC3 C67284644
CC(C)(C)CNC(=O)/C(=N/c1ccc2c(c1)OC(O2)(F)F)/[O-] C67423681
C[C@H]1C[C@H]1c2ccc(o2)/C=C/C(=O)Nc3[n-]nc(n3)C(F)(F)F C67660207
c1cc(oc1)/C=C/C(=N/c2[nH]nc(n2)c3ccc(cc3)F)/[O-] C08116500
c1cc(ccc1C#N)/C(=N/c2[nH]nc(n2)c3ccc(cc3)F)/[O-] C08116584
C[C@@H](/C(=C(/C#N)\C(=O)NC1CCCC1)/[O-])Oc2cccc(c2)C#N C63235998
c1ccc(cc1)c2cnnc(n2)N/N=C/c3ccccc3[O-] C04477897
CCc1cc(nc(n1)c2ccc(nc2)N[C@@H](C)c3nccs3)[O-] C68702469
CCc1cc(nc(n1)c2ccc(nc2)N[C@H]3CCCOC3)[O-] C68702499
CCSc1ccc(cn1)C(=O)Nc2ccc3c(c2)nc(o3)[O-] C68723684
CCCN(Cc1ccccc1O)C(=O)c2ccc3c(c2)n[n-]n3 C69451743
C[C@H](/C(=N/c1[nH]ncn1)/[O-])Oc2cc(cc(c2)Cl)Cl C69559766
Cc1ccc(cc1)c2nc([n-]n2)NC(=O)c3cccc(c3)C#N C08117106
CC1([C@@H]([C@H]1C(=O)[O-])C(=O)Nc2nnc(s2)C3CCCCC3)C C71287012
COc1ccccc1CC(=O)Nc2ccc3c(c2)nc(o3)[O-] C31255087
c1ccc(c(c1)Cn2c(nnc2[S-])C3CC3)F C20590134
Cc1cc(c(n1c2cccc(c2)F)C)/C=C/C(=O)[O-] C21952411
Cc1cc(c(n1C2CCCCC2)C)/C=C/C(=O)[O-] C12504749
Cn1c(nnc1[S-])CSc2cccs2 C00126603
c1cc(sc1)Cc2nnc(n2C3CC3)[S-] C04206588
CC(C)Sc1[n-]nc(n1)c2cccs2 C35522837
C[C@H]1CC=CC[C@@H]1COC(C(=O)[O-])(F)F C36878413
COCC/C(=C\C(=O)c1ccc(c(c1)Cl)F)/[O-] C36890169
CC[C@H](C)N(C)CC(=O)c1cc(ccc1[O-])F C37336027
CCC[C@@H]1CCc2c(sc(n2)CC(=O)[O-])C1 C37743309
C[C@@H](Cc1nnc(o1)[S-])c2ccccc2 C05869063
COc1ccc(cc1CC(=O)[O-])C(F)(F)F C38529586
CCOC(=O)C([C@@H](c1cc(ccc1C)C)[O-])(F)F C40539650
CC[C@@H](c1cc(c(cc1OC)C)C)C(=O)[O-] C41240008
CC(C)/C(=C\C(=O)[O-])/COc1cccc(c1)F C41279815
C/C(=C/C(=O)Cc1ccc(c(c1)Cl)OC)/[O-] C41283967
C1CCC(CC1)OC2(CCSCC2)C(=O)[O-] C41921110
c1ccc(cc1)c2nc([n-]n2)CC(F)(F)F C42013436
Cc1nnc(n1CCc2ccc(cc2)Cl)[S-] C42396541
c1ccn(c1)CC2(CCCCC2)CC(=O)[O-] C43413947
CCc1nnc(n1[C@@H](C)c2ccc(s2)C)[S-] C49184570
Cc1nnc(n1[C@H](c2cccs2)C(C)C)[S-] C49558893
c1cc(sc1)[C@@H](C#N)/N=C(/c2cccs2)\[O-] C49836344
c1cc(sc1COC2CCC2)/C=C/C(=O)[O-] C50521182
CCCC[C@H](C)n1c(nnc1[S-])C2CC2 C50889724
CN(CC1(CCCC1)C(=O)[O-])c2cccc(c2)F C51290067
CCOC(=O)C([C@H](c1ccc(c(c1)C)C)[O-])(F)F C52254375
CC(C)[C@H]1CCC(=C(C1)C(=O)CCOC)[O-] C54557025
Cc1cc(c(c(c1)C)C[C@@](C)(C#N)C(=O)[O-])C C57519435
c1cc(c(cc1OCC2(CCCC2)C(=O)[O-])F)F C57544243
CN(CC1CCC1)C(=O)c2ccc(c(c2)Cl)[O-] C61482071
Cc1nnc(n1[C@@H](C)Cc2ccc(cc2)F)[S-] C62056131
CN(c1c(cc(cc1F)/C=C/C(=O)[O-])F)C2CC2 C62723165
C[C@H]1CCC[C@@H](C1)O[C@@H](CC(=O)[O-])C(F)(F)F C62761742
CC1(CCN(CC1)[C@@H](CC(=O)[O-])C(F)(F)F)C C62756832
C1CCC(C1)CSC[C@@H]2CC[C@@H](O2)C(=O)[O-] C62835458
Cc1ccc(cc1[N-]S(=O)(=O)CC(C)C)F C66577137
c1cnc(cc1CSCC2CCCC2)C(=O)[O-] C68765313
c1cc(ccc1CC#N)OC[C@H](C(F)(F)F)[O-] C68880138
C=C(COc1ccc(cc1Cl)F)C(=O)[O-] C69906994
CCN(CC(=C)C(=O)[O-])c1ccc(cc1)F C69907913
CCCS(=O)(=O)[N-]c1cc(ccc1C)F C70237906
c1cc(sc1C(=O)[O-])N(CC2CC2)C3CC3 C70736645
CCCc1nnc(n1[C@@H]2CCC[C@@H]2C)[S-] C70833363
CCCc1nnc(n1[C@H]2CCC[C@@H]2C)[S-] C70833365
CCN(CC)[C@@]1(CCC[C@@H](C1)C)CC(=O)[O-] C70822981
CCN(CC)[C@@]1(CCC[C@H](C1)C)CC(=O)[O-] C70822989
Cc1cc(c(cc1Cl)[C@@H](C)C(=O)[O-])OC C71533787
Cc1cc(c(cc1C2(CC2)C(=O)[O-])Cl)OC C71550280
Cc1cc(c(c(c1Cl)C)C(=C)C(=O)[O-])OC C71550294
c1ccc(cc1)c2ccc(cc2)CNc3[n-]nnn3 C13945840
Cc1c(nc(nn1)Nc2ccccc2Cl)[O-] C08927444
COc1cc(cc(c1)OC)c2[nH]c(nn2)[S-] C06520511
c1cc(ccc1c2ccn[nH]2)c3ncc(cn3)[O-] C20233592
c1cc2c(cc1C(=O)NC3CCCCC3)nn[n-]2 C24153851
c1cc(ccc1Oc2cnc([nH]c2=O)[O-])Cl C25984416
C[C@H]1C[C@@H]1C(=O)Nc2ccc3c(c2)nc(o3)[O-] C31255721
Cc1ccc(c(c1)C(=O)N[C@H](C)Cn2cccn2)[O-] C31390081
c1cc(nnc1C(=O)NCCC2CCCCC2)[O-] C30001935
Cc1cc(nc(n1)N/N=C/2\CCCC[C@H]2C)[O-] C17352422
c1nc([n-]n1)S[C@H]\2CCCCCC/C2=N/O C16382917
CCc1c(=O)[nH]c(nc1[O-])c2ccc(cc2)OC C35287930
Cc1c(c(nc(n1)NC(=O)C)[O-])CCC(C)C C18155565
C1CCC(C1)CNC(=O)N2CCC(CC2)C(=O)[O-] C37259107
C1CCN([C@H](C1)CC(=O)[O-])C(=O)NC2CCCC2 C40529672
c1c(cc(c(c1/C=C/CO)[O-])[N+](=O)[O-])Cl C40545413
C[C@@H](CC(=O)[O-])NC(=O)N1CCCCCCC1 C40558001
CC(=C)COc1ccc(cc1)[C@@]2(C(=NC(=O)N2)[O-])C C41583580
CCNc1nc(c(nn1)Cc2cccs2)[O-] C41601460
C1CCC(CC1)(CC(=O)[O-])CN2CCCNC2=O C43413961
CC1CCC(CC1)NC(=O)c2ccc3c(c2)[n-]nn3 C12630019
CC(C)(C)[C@H](c1cccs1)NC(=O)c2cn[n-]n2 C48941524
C[C@@H]1CCCCN1C(=O)NC(C)(C)CCC(=O)[O-] C50196538
CCCN[C@H]1CCCc2c1sc(n2)c3nc[n-]n3 C50330349
c1cc2c(cc1NCC3CCOCC3)nc(o2)[O-] C52178276
C[C@H](C(C)C)NC(=O)N1CCC[C@@H](C1)CC(=O)[O-] C54303042
C[C@@H](C/C(=N/c1[nH]ncn1)/[O-])c2ccc(cc2)F C48733940
Cc1ccc(cc1)c2nc([nH]n2)/N=C(/C3CC3)\[O-] C12921808
CN1CC[C@@H](C1)Nc2ccc3c(c2)nc(o3)[O-] C61988495
C[C@H](C1CC1)C(=O)Nc2ccc3c(c2)nc(o3)[O-] C62220213
CCC(CC)NC(=O)N1CCC[C@](C1)(C)C(=O)[O-] C62871924
CCC[C@@H](C)NC(=O)N1CCC[C@](C1)(C)C(=O)[O-] C62872340
CCCCNC(=O)N1CCC[C@@](C1)(C)C(=O)[O-] C62872514
CC[C@@H](C)[C@@H](C)NC(=O)N1CC[C@@](C1)(C)C(=O)[O-] C62926553
CC[C@@H](C)[C@H](C)NC(=O)N1CC[C@@](C1)(C)C(=O)[O-] C62926555
CCONC(=O)c1ccc(cc1[O-])n2cccc2 C67288089
CCC/C(=N/c1[nH]nc(n1)c2ccc(cc2)F)/[O-] C28681289
C[C@@H](CCC(=O)[O-])NC(=O)N1CCCC(C1)(C)C C70314416
C[C@@H]1CC[C@H]([C@@H](C1)C)NC(=O)N(C)CCC(=O)[O-] C70534200
C[C@@H]1CCCC[C@H]1CNc2cnc(cn2)C(=O)[O-] C71181695
C[C@H]1CCCC[C@H]1CNc2cnc(cn2)C(=O)[O-] C71181696
C[C@@H]1CCC[C@H]1NC(=O)N2CC[C@@](C2)(C)C(=O)[O-] C71210555
COc1ccc(cc1)Nc2ncc(c(n2)[O-])F C71261269
Cc1c(c2nc(cc(n2n1)[O-])O)Cc3ccccc3 C71475814
CC(C)c1ccc(c(c1)OC)S(=O)(=O)N[O-] C71559800
CCOc1cc(c(cc1C)c2c(nc[nH]2)C(=O)[O-])C C71586269
CC(C)Oc1ccc(cc1F)c2c(nc[nH]2)C(=O)[O-] C71596549
c1cc(c(cc1Cl)Cl)O/C=C/2\NN=C(O2)[O-] C71766630
CCOC(=O)N/C(=N/c1ccc(cc1)C#N)/[S-] C71781604
C[C@H](C(C)(C)C)N/C(=N\C#N)/N=c1cc[n-]cc1 C18189761
c1cc(cc(c1)Br)n2c(c(nn2)C(=O)[O-])C3CC3 C11758879
CC(C)(C(=O)[O-])Oc1ccc2c(c1)oc(=O)c3c2CCC3 C11954945
Cc1ccc(cc1)CC(=O)N2CCC[C@H]2c3nc(cc(n3)[O-])C C19209585
C[C@H]1CCCCN1S(=O)(=O)[N-]c2ccc(cc2)C#N C20257917
COc1cccc(c1)n2c(nnc2[S-])c3cccnc3 C13535204
Cc1ccccc1c2nnc(n2/N=C/c3ccncc3)[S-] C06056335
c1ccc(cc1)Cn2cnc3c2nc(nc3[O-])C(F)(F)F C26438794
CCc1nnc(s1)/N=C(/c2cc(c(n2C)Cl)Cl)\[O-] C28963343
CCOC(=O)Cc1cc(=O)oc2c1cc(c(c2)[O-])Cl C30822665
CCn1c(cc(n1)C)c2nnc(n2c3ccccc3)[S-] C00121109
c1ccc2c(c1)nnn2c3ccc(cc3/C=C/C(=O)[O-])F C37234541
Cc1cc(nc(n1)SCc2c(nn(c2Cl)C)C)[O-] C37515543
Cc1ccn2c(c1)nc(c2c3nnc(n3CC=C)[S-])C C08684181
Cc1cc(nc2n1c(nn2)SCc3cccc(c3)F)[O-] C04249958
CCOC(=O)/C(=C\1/COc2c(cc(cc2C1=O)C)C)/[O-] C41414316
CCOC(=O)[C@H]1CCCN1C(=O)c2ccc(cc2[O-])C C42715293
Cc1cc(ccc1OC)n2c(c(c(cc2=O)C)C(=O)[O-])C C43673737
CC[C@@H]1CCCN(C1)/C(=N/c2nnc(s2)C(C)C)/[O-] C43696047
Cn1ccnc1CCn2c(nnc2[S-])c3ccccc3 C45135860
C[C@@H](c1ccccc1F)N(C)C(=O)c2ccc3c(c2)[n-]nn3 C45192436
c1ccc(c(c1)c2csc(n2)/N=C(/c3cnsn3)\[O-])F C48809868
Cn1c2c(cn1)c(nc(n2)CSCc3ccccc3)[O-] C48872467
CN(CC1CCCCC1)C(=O)N2CCCC[C@H]2CC(=O)[O-] C48996796
c1cc(c(cc1/C(=C(/C#N)\C(=O)c2csnn2)/[O-])F)F C49020674
CC[C@@H](/C(=N/c1nc2c(s1)C(=O)CC(C2)(C)C)/[O-])OC C49423677
COc1cc(ccc1n2c(nnc2[S-])c3cccnc3)F C49569314
CC(C)c1ncc(c(n1)/C(=N/c2ccc(cc2)C#N)/[O-])Cl C50103126
c1cc(c(cc1F)Cl)Cn2c(c(nn2)C(=O)[O-])C3CC3 C50223764
CN(C1CCCCC1)C(=O)N2CCCC[C@H]2CCC(=O)[O-] C50928566
C[C@@H]1CCCN([C@H]1C)C(=O)N2CCCC[C@@H]2CCC(=O)[O-] C50931084
CN(Cc1c(nc2ccccn2c1=O)[O-])c3ccccc3 C19118846
c1ccc(c(c1)/C=N\n2c(nnc2[S-])c3ccncc3)F C01237102
Cc1cc(c(c(c1)Cl)n2c(c(c(n2)C)C(=O)C(=O)[O-])C)C C57637390
CCOC(=O)/C(=C\1/CCc2c(ccc(c2C1=O)C)OC)/[O-] C41474998
Cc1cc(nc(c1C(=O)[O-])n2ccc(n2)C(F)(F)F)C C43298369
c1ccc(cc1)CN2CCc3c(sc(n3)c4[n-]ncn4)C2 C61844291
Cc1c2cc(cc(c2oc1C(=O)[O-])F)CN3CCOCC3 C62182623
Cc1c(c(n(n1)C)Oc2cccc(c2F)F)/C=C/C(=O)[O-] C62616438
CCC[C@]1(CCCN(C1)C(=O)N2CC[C@@H](C2)C)C(=O)[O-] C62874389
CCC[C@@]1(CCN(C1)C(=O)N2CCCC[C@@H]2C)C(=O)[O-] C62922342
CCC[C@]1(CCN(C1)C(=O)N2CCC[C@H](C2)CC)C(=O)[O-] C62925577
C[C@]1(CCN(C1)C(=O)N(C)CC2CCCCC2)C(=O)[O-] C62926389
CC[C@@]1(CCN(C1)C(=O)N2CCC(CC2)(C)CC)C(=O)[O-] C62960242
CC(C)Oc1ccccc1[C@H]2[C@H]3C=NN=C3N=C(CS2)[O-] C20717311
COc1ccc(cc1)[C@H]2[C@H]3C(=NN=C3C(=N2)[O-])c4cccs4 C63473443
C[C@@H]1CN(CC(O1)(C)C)c2nc(c(s2)C(=O)[O-])C3CC3 C69182133
CC(C)([C@H](c1ccc2c(c1)oc(n2)[O-])Cl)S(=O)(=O)C C70132066
Cc1ccc(cc1S(=O)(=O)[N-]C2(CCCCC2)C#N)C#N C70430454
CC[C@@]1(C(=NC(=O)N1Cc2ccc(c(c2)F)OC)[O-])C C70508378
COC(=O)c1ccc2c(c1)nc(=S)n(c2[O-])c3ccccc3 C05894181
C[C@H](CC(=O)Nc1ccc(cc1F)F)CC(=O)[O-] C00100913
CC(C)(C)NC(=O)CC1(CCCC1)C(=O)[O-] C03357035
COCCNC(=O)c1ccc(c(c1)Cl)[O-] C19837149
COC(=O)CNCc1cc(ccc1[O-])Cl C19885521
Cc1c(c2c([nH]1)cccc2OC)CC(=O)[O-] C20269483
Cc1ccccc1CNn2cnnc2[S-] C07601230
C[C@H](C1CC1)NC(=O)CC2(CCCCC2)C(=O)[O-] C35733485
Cc1cc(c(cc1C)OC)[C@@](C)(CC(=O)[O-])O C36164108
CC(C)S(=O)(=O)[N-]c1cccc(c1)C#CCO C37657769
CC[C@@H]1CCCC[C@H]1NC(=O)/C=C/C(=O)[O-] C37794485
c1cc2c(cc1[C@@H](CCCC(=O)[O-])O)CCCO2 C38058285
CC[C@@H](C#N)NC(=O)c1ccc(c(c1)Cl)[O-] C40351122
C[C@](c1cccc(c1)OC(F)F)(C(=O)[O-])O C40734133
Cc1c(sc(n1)NC(C)(C)C)CC(=O)[O-] C41249981
Cc1cc(ccc1OC[C@H](CC(=O)[O-])O)Cl C41291510
CCN(CCO)c1ccc2cccc(c2n1)[O-] C41669608
COCCCNC(=O)c1c(cc(cc1F)F)[O-] C49446457
CCOCCNC(=O)c1c(cc(cc1F)F)[O-] C49448483
C1CCN(CC1)CCNc2nnc(s2)[S-] C49575329
CC(C)NC(=O)c1ccc(cc1F)/C=C/C(=O)[O-] C49594455
c1cc(ccc1/C=C/C(=O)[O-])C(=O)NCC2CC2 C49594565
CC[C@H](C)[C@H](C)NC(=O)C1(CCC1)C(=O)[O-] C50291837
c1ccc2c(c1)CC[C@@H](C2)NC(=O)/C=C/C(=O)[O-] C51631260
C[C@@](CC(=O)[O-])(c1cccc(c1)OC(F)F)O C52249137
C[C@H]([C@@H](c1ccc(c(c1)Cl)[O-])O)C(=O)OC C52250184
CC(C)N(C)CCNc1nnc(s1)[S-] C54128923
Cc1cc(cc(c1)[N-]S(=O)(=O)CCCO)C C57534217
Cc1cccc(c1[O-])C(=O)N(CCCO)C(C)C C38098664
C[C@@H](C(=O)[O-])Oc1ccc2c(c1)CCC[C@H]2O C44746155
CCNS(=O)(=O)[N-]c1ccccc1F C62124032
CCNS(=O)(=O)[N-]c1ccc(cc1)F C62124233
Cc1ccc(cc1)CN/C=C/2\C(=NN=C2[O-])C C18140608
CC(C)(C#C)NC(=O)CC1(CCCC1)C(=O)[O-] C70118183
CC(C)(C#C)NCc1nc2ccsc2c(n1)[O-] C70119349
CC[C@@H](C(=O)[O-])[C@]1(CCO[C@@](C1)(C)CC)O C70372502
C[C@@H]1CCC[C@@H](C1)CCNC(=O)/C=C/C(=O)[O-] C70538205
c1cscc1C(=O)N[C@H]2CCC[C@@H](C2)C(=O)[O-] C70553893
Cc1cc(ccc1OC[C@@](C)(C(=O)[O-])O)Cl C70713022
Cc1cc(ccc1Cl)OC[C@](C)(C(=O)[O-])O C70713125
Cc1cc(ccc1[N-]S(=O)(=O)C(F)F)O C70735608
CCOc1ccc2c(c1)[C@H](CN2)CCC(=O)[O-] C71483622
COc1ccc2c(c1)NC[C@@H]2CCC(=O)[O-] C71483631
C[C@@H](Cc1[nH]c(nn1)[S-])c2ccn(c2)C C71524552
CCc1cc(ccc1OC)[C@@](C)(CC(=O)[O-])O C71548688
Cc1c(c2ccccc2n1C)[C@@](C)(CC(=O)[O-])O C71561640
CC(C)[C@@H](Cc1[nH]c(nn1)[S-])c2ccn(c2)C C71572664
c1cc(c(c(c1)F)CC(=O)[O-])NC[C@@H]2CCCO2 C71574579
c1cc(c(cc1F)CC(=O)[O-])NC[C@H]2CCCO2 C71574584
Cc1[nH]c(c(n1)CC(=O)[O-])c2ccc3c(c2)CCC3 C71577553
CC1(CC(=C/C(=N/CCc2c[nH]cn2)/C1)[O-])C C16957149
c1c(cc2c(c1C(=O)[O-])c(n[nH]2)C=O)F C14983852
C1CCC(CC1)(C/C=C/C(=O)[O-])O C01593028
C1CCCC(CC1)NC(=O)/C=C/C(=O)[O-] C04661268
Cc1ccc(s1)[C@@]2(C(=NC(=O)N2)[O-])C C19266475
c1cc(c(c(c1)[O-])[N+](=O)[O-])O C19690527
c1ccc(cc1)c2cc(c([nH]c2=O)[O-])C#N C06493998
C#CCNC(=O)c1ccc(c(c1)Cl)[O-] C19836520
CCCCNC(=O)c1ccc(cc1)[O-] C19838389
c1ccnc(c1)SCc2cc(n[nH]2)[O-] C00091681
Cc1c(c([nH]n1)[O-])C2=NCCCCC2 C04629171
C[C@]1(C(=NC(=O)N1)[O-])C2CCCCC2 C01661259
COc1cccc2c1c(=O)cc([nH]2)[O-] C19045872
Cc1c(c([nH]c(=S)n1)[O-])C(C)C C18324334
CC[C@H](C)Cn1c(=O)[nH]nc1[S-] C00127782
CC[C@@H](C)c1[nH]c(nn1)[S-] C37404928
C[C@@H]1CCC[C@H](C1)C[P@](=O)(O)[O-] C37629953
CC1(CCC[C@@H]([C@@H]1C(=O)[O-])O)C C37631013
CC[C@H](CO)/N=C\1/CCCC(=C1)[O-] C11565189
C[C@H](C(C)C)Nc1nnc(s1)[S-] C20581416
CC[C@@H](C)[C@@H](c1ccc2c(c1)oc(n2)[O-])O C40259009
C[C@@H]1C[C@H]1[C@@H](c2ccc3c(c2)oc(n3)[O-])O C40259081
CCc1[nH]nc(n1)c2ccccc2[O-] C40488325
c1cc(cnc1)Nc2c(c(ns2)[O-])C#N C40567714
CC(C)(C)C1CCC(CC1)(C(=O)[O-])O C40733712
C1C[C@@H]2C[C@H]1C[C@@H]2c3[nH]c(nn3)[S-] C42175662
Cc1cc2c(cc1C)nc(c(=O)[nH]2)C(=O)[O-] C45796224
COc1ccc(cc1CO)/C=C/C(=O)[O-] C49627689
CCC(C)(C)NC(=O)C1(CCC1)C(=O)[O-] C50289586
CN/C(=C(\C#N)/C(=O)CC1CCCCC1)/[O-] C51347864
C[C@@H]1C[C@](CC(C1)(C)C)(CC(=O)[O-])O C52248988
C[C@@H]1CCCC[C@]1(C(C)(C)C(=O)[O-])O C52266754
C[C@H]1CCC[C@](C1)(C(C)(C)C(=O)[O-])O C52266783
CNc1cc2c(c3ccc(cc3o2)[O-])nn1 C54931059
C[C@@H]1c2ccccc2[N-]/C(=N/C#N)/N1 C16609775
CC(C)(C)c1[nH]c(=O)cc(n1)C(=O)[O-] C58035967
C#CCN[C@]1(CCc2c1cccc2)C(=O)[O-] C41730959
C[C@@](c1cccc(c1)F)(C(=O)[O-])NCC#C C41731222
Cc1ccccc1n2c(=O)[nH]nc2[S-] C61591519
CC(C)(C)C[C@@H](C(C(=O)[O-])(F)F)O C61840796
COc1ccccc1N/C=C/2\C=NN=C2[O-] C06294961
c1cc(c(cc1F)O)c2cc(cnc2)[O-] C65339029
Cc1ccc2c(c1)c(=O)[nH]c(n2)[S-] C05588163
C[C@]1(CNC[C@@H]1C(=O)[O-])CC(C)(C)OC C68949791
C[C@@H]1C[C@@](CCO1)([C@@H](C(C)C)C(=O)[O-])O C69899369
C[C@](COC1CCCCC1)(C(=O)[O-])O C70713045
CC[C@H]1CC[C@](C1)(CC(=O)[O-])O C70766793
CC[C@@H]1CC[C@@](C1)(C(C)(C)C(=O)[O-])O C70767044
Cc1cc(c(cc1C)S(=O)(=O)N[O-])C C71519308
CCc1cc(c(cc1O)[O-])C(=O)C C71617754
CC[C@](C)([C@@H](C(F)(F)F)O)C(=O)[O-] C71624653
C/C(=C\C(=O)[O-])/C(=C/c1ccc(cc1)[N+](=O)[O-])/C(=O)[O-] C01830092
c1cc(ccc1[C@@H]2CC[C@@H]([C@@H](C2)C(=O)[O-])C(=O)[O-])[N+](=O)[O-] C12429170
CCOc1cc(cc(c1OCC(=O)[O-])Cl)/C=C/C(=O)[O-] C13747309
COc1ccc(cc1)c2c(nc(nn2)N3CCC(CC3)C(=O)[O-])[O-] C19689892
COc1cccc(c1)/C=C/c2nc(c(c(n2)[O-])[N+](=O)[O-])[O-] C15685009
c1cc(cc(c1)Cl)/C=C/c2nc(c(c(n2)[O-])[N+](=O)[O-])[O-] C09234786
CCCCc1cc(nc(n1)n2c(c(cn2)C(=O)[O-])C)[O-] C19936253
CCCCn1c2c(c(c(cn2)C(=O)[O-])CC)c(=O)nc1[O-] C20216667
COc1cccc(c1)c2cc(n3c(n2)c(cn3)C(=O)[O-])C(=O)[O-] C20605536
c1cc(c(cc1[O-])[O-])C(=O)CSc2nnc(o2)C3CCCCC3 C22892157
CC(C)c1ccc(cc1)OCc2nc([n-]n2)SCC(=O)[O-] C26473480
CC(C)(C)c1ccc(cc1)OCc2nc([n-]n2)SCC(=O)[O-] C26473550
COc1ccc(c(c1OC)C(=O)[O-])/C=C\2/C(=NC(=S)S2)[O-] C34856047
CCc1nnc(s1)/N=C(/c2cnc3c(c2[O-])cccc3Cl)\[O-] C13693216
CCCn1c2c(c(cc(n2)CC)C(=O)[O-])c(=O)nc1[O-] C37288897
c1cc(cc(c1)Cl)/C=C\c2nc(c(c(n2)[O-])[N+](=O)[O-])[O-] C13124695
CCc1c(nc2nnc(n2c1[O-])/N=C(/C(F)(F)F)\[O-])C C08716762
c1cc(cc(c1)F)/C=C\c2nc(c(c(n2)[O-])[N+](=O)[O-])[O-] C20027204
CC1=C[C@@H](N=N1)[C@@H]2N=N[C@@H](N2/N=C/c3ccc(cc3)C(=O)[O-])[S-] C39591598
Cc1c(nc(nn1)n2c(cc(n2)CC(C)C)C(=O)[O-])[O-] C41125469
c1cc(ccc1[C@@H]2C=CC[C@H]([C@H]2C(=O)[O-])C(=O)[O-])[N+](=O)[O-] C44804355
Cc1c(sc(n1)/N=C(/CSC)\[O-])c2nnc(n2C)[S-] C47436205
c1cc2cc([n-]c2c(c1)[N+](=O)[O-])/C(=N/c3nncs3)/[O-] C48316850
c1ccc(c(c1)OCc2ncc(c(n2)[O-])CC(=O)[O-])Cl C49468617
c1cc(ccc1/C=C/C(=O)[O-])/C(=N/c2nncs2)/[O-] C49594121
c1cc(sc1Cn2c(=O)ccc(n2)[O-])/C=C/C(=O)[O-] C43692406
CC(C)(C)c1nnnn1c2cc(cc(c2)C(=O)[O-])C(=O)[O-] C50309192
CC(C)c1ncc(c(n1)C(=O)[O-])Sc2nccc(n2)[O-] C50364645
c1cc2c(cc1c3nc([n-]n3)SCC(=O)[O-])CCO2 C50892388
Cc1ccc2c(c1)nc([n-]2)/C(=C/c3cc(ccc3[N+](=O)[O-])[O-])/C#N C37342112
c1c2c(nc(c1C(=O)[O-])Sc3[n-]ncn3)CCCC2 C54553830
c1cc(ccc1[C@H](Cc2ccc(o2)C(=O)[O-])C(=O)[O-])[N+](=O)[O-] C57751132
CC(C)[C@@H](C(=O)[O-])Sc1nc(c(c(n1)[O-])C#N)c2ccco2 C57849360
c1cc(ccc1c2nc(cc(n2)[O-])CC(=O)[O-])[N+](=O)[O-] C58037215
COc1cccc(c1OC)c2nc(cc(n2)[O-])CC(=O)[O-] C58037151
c1cc2c(cc1[N+](=O)[O-])nc([n-]2)SC(C(=O)[O-])(F)F C59457502
CC(C)c1c(nnn1c2ccc(cc2)CC(=O)[O-])C(=O)[O-] C62266169
CC[C@H](C(=O)[O-])n1c(c(nn1)C(=O)[O-])CCC2CCCCC2 C62279787
CC(C)(C)c1ccc(cc1)c2c(nnn2CCC(=O)[O-])C(=O)[O-] C62302055
Cc1ccc(cc1)CCc2c(nnn2C(C)(C)C(=O)[O-])C(=O)[O-] C62317850
CC1(CCN(CC1)C(=O)c2ccc(cc2[O-])OC)C(=O)[O-] C62842132
c1ccc(c(c1)C2=NN=C(C2)/C(=N/c3cccnc3)/[O-])[O-] C06040009
Cc1ccc(cc1[N-]S(=O)(=O)c2ccc3c(c2)oc(n3)[O-])F C11175697
CCc1nc([n-]n1)Sc2c(cc(cc2Cl)C(=O)[O-])[N+](=O)[O-] C70462483
COCCCS(=O)(=O)[N-]c1c(c2c(s1)CCCC2)C(=O)[O-] C71234659
c1cc(ccc1Cc2c(nc3ccnn3c2[O-])[O-])[N+](=O)[O-] C71475055
c1c(nc2cc(nn2c1[O-])C3CCCCC3)CC(=O)[O-] C71470112
c1cc(ccc1/N=N\c2c(nc3n2cc(cc3)F)C(=O)[O-])[O-] C71591673
Cc1cc(c(c(c1)C)c2csc(n2)n3c(nc(n3)C(=O)[O-])[O-])C C71676160
c1cc(oc1CN(CCC(=O)[O-])C2CCCC2)C(=O)[O-] C71741698
c1cc(oc1CN2CCN(CC2)Cc3ccc(o3)C(=O)[O-])C(=O)[O-] C19359254
COc1cc(cc(c1)OC)/C(=N/c2nc(cs2)C(=O)[O-])/[O-] C20332355
CC(C)(C)C1CCC(=N[N-]C2=NC(=O)[C@@H](S2)CC(=O)[O-])CC1 C00969372
COc1cc(ccc1OCC=C)c2nc(c(nn2)CCC(=O)[O-])[O-] C34761984
COC(=O)c1c2c(sc1[N-]S(=O)(=O)CCC(=O)[O-])CCC2 C37464684
Cc1ccc(cc1C)[N-]S(=O)(=O)N2CCCC[C@@H]2C(=O)[O-] C37655700
C[C@@H](c1ccccc1[O-])N(C)S(=O)(=O)CCCC(=O)[O-] C37838911
CC1=C[C@H](N=N1)[C@H]2N=N[C@@H](N2/N=C/c3ccccc3C(=O)[O-])[S-] C38690045
C[C@@]12C[C@@H](CC(C1)(C)C)N(C2)C(=O)CS[C@@H](CC(=O)[O-])C(=O)[O-] C39949016
C[C@H](C(=O)[O-])Sc1nc(c(nn1)CCC(=O)OC(C)C)[O-] C20396045
CCCCS(=O)(=O)[N-]c1nnc(s1)SCC(=O)[O-] C41018358
C[C@@H](C(=O)[O-])S(=O)(=O)[N-]c1ccc(cc1F)[N+](=O)[O-] C43474262
COc1ccc(c(c1)[O-])/C=C\2/C(=O)N(C(=S)S2)CCCC(=O)[O-] C46485612
C[C@@H](C(=O)[O-])S(=O)(=O)[N-]c1cc(c(cc1F)F)[N+](=O)[O-] C49049223
CS(=O)(=O)[N-]c1cc(ccc1/C(=N/c2nncs2)/[O-])F C49116017
C1CO[C@@H](C1)C/N=C(\[O-])/C(F)(F)C(F)(F)/C(=N/C[C@H]2OCCC2)/[O-] C02752852
c1c(nc(s1)[N-]S(=O)(=O)N2CCC(CC2)C(=O)[O-])C3CC3 C49235742
CC(C)c1csc(n1)[N-]S(=O)(=O)N2CCC[C@@H](C2)C(=O)[O-] C49235773
CSc1nnc(s1)/N=C(/CSc2c3c([n-]cn3)ncn2)\[O-] C12323752
C=CCN1C(=O)/C(=C\c2ccccc2OCC(=O)[O-])/C(=NC1=O)[O-] C13774426
CCCCN(C)S(=O)(=O)[N-][C@@](C)(c1ccccc1)C(=O)[O-] C52879749
CCN1C(=O)/C(=C\c2cc(c(c(c2)OC)[O-])OC)/C(=NC1=S)[O-] C33899322
c1cc(oc1[C@@H](CC(=O)N2CCCCCC2)C(=O)[O-])C(=O)[O-] C57719684
COc1cc(cc(c1OC)OC)[C@H](CCC(=O)[O-])C(=O)[O-] C57980363
CCc1cccc(c1)OCc2c(nnn2CCC(=O)[O-])C(=O)[O-] C62302118
C[C@@H](C(=O)[O-])SC1=NS(=O)(=O)c2cc(ccc2[N-]1)OC C62326166
CN(CCC(=O)[O-])C/C(=N/c1ccccc1C(=O)OC)/[O-] C62453589
CCCN(CCC)S(=O)(=O)[N-]c1c(nccn1)C(=O)[O-] C63216506
COCC[N-]C1=NC(=N[C@@H]2C1=NC=N2)[N-]c3cccc(c3)OC C38581417
CC(C)N(C)S(=O)(=O)[N-]Cc1ccccc1[N-]S(=O)(=O)C C58306030
COCCOCC/C(=C(\C#N)/C(=N/c1ccccc1F)/[O-])/[O-] C64681572
Cc1cccc(c1)/N=C(/C(=C(/CCOCCOC)\[O-])/C#N)\[O-] C64681631
C[C@@H](/C(=C(\C#N)/C(=N/c1ccc(c(c1)OC)OC)/[O-])/[O-])OCC2CC2 C64681830
C[C@@H](/C(=C(\C#N)/C(=N/c1ccc(cc1)C(=O)N(C)C)/[O-])/[O-])OCC2CC2 C64682273
c1cc(oc1C(=O)[O-])SCc2cc(n3c(n2)ncn3)[O-] C69334400
C[C@H](C[N-]S(=O)(=O)N1CCC(CC1)C(=O)[O-])CSC C70079697
CCCC1(CCN(CC1)S(=O)(=O)c2cnc[n-]2)C(=O)[O-] C70415722
CCC/C(=N/CC(=O)[O-])/C1=C(CC([C@H](C1=O)C(=O)OC)(C)C)[O-] C61878107
C[C@H](/C(=C(/C#N)\C(=N\CC#C)\[O-])/[O-])Sc1ncccn1 C56253880
CCOc1ccc2c(c1)nc(n2CCC(=O)[O-])CCC(=O)[O-] C71668210
C1Cc2c(sc(c2C#N)N(CCC(=O)[O-])CCC(=O)[O-])C1 C71673532
Cc1ccc(cc1N(CCC(=O)[O-])CCC(=O)[O-])[N+](=O)[O-] C71720451
c1cc2cccnc2c(c1)N(CCCC(=O)[O-])CCC(=O)[O-] C71722040
C[C@H](CN(CCCC(=O)[O-])c1cccc(c1)C#N)C(=O)[O-] C71722118
C[C@H](CN(CCCC(=O)[O-])c1cccnc1Cl)C(=O)[O-] C71722172
CC(C)C(=O)N(CCC(=O)[O-])c1ccc(cc1)CC(=O)[O-] C71723437
CN(CCC(=O)[O-])[C@H](CC(=O)[O-])C(=O)c1ccc(cc1)F C71726292
c1cc(ccc1CC(=O)N(CCC(=O)[O-])CCC(=O)[O-])F C71731987
C[C@@H](CN(CCC(=O)[O-])Cc1ccccc1C#N)C(=O)[O-] C71736987
CCOC(=O)C1=C(N=C(/C(=C(/[O-])\OCC)/[C@H]1C(=O)[O-])C)C C19229874
CC[C@H](C(=O)[O-])NS(=O)(=O)C C11889511
CC(=O)N1[C@H]([C@H](N(C1=O)C(=O)C)[O-])O C12364126
C1CS(=O)(=O)C[C@H]1C(=O)N2CCN(CC2)CC(=O)[O-] C35126971
CC[C@H](C(=O)[O-])NC(=O)c1cnn(c1)C C35409708
CS(=O)(=O)NC1(CCCC1)C(=O)[O-] C36947352
C1CCC(C1)(C(=O)[O-])NC(=O)[C@@H]2CCS(=O)(=O)C2 C36969293
C1C[C@@H](N(C1)C(=O)CSCC#N)C(=O)[O-] C36974332
CN(CC(=O)[O-])C(=O)[C@@H]1CCCN1S(=O)(=O)C C36975181
C1CO[C@@H](CO1)C(=O)N2CSC[C@@H]2C(=O)[O-] C37454746
c1cc(c(=O)[nH]c1)C(=O)N(CC(=O)[O-])C2CC2 C37588524
C([C@H](CS(=O)(=O)[O-])S)S C03873646
C1CCN[C@@H](C1)C(=O)N(CC(=O)[O-])[C@H]2CCS(=O)(=O)C2 C40483461
C1CS(=O)(=O)CCN1C(=O)N2CSC[C@H]2C(=O)[O-] C40581496
C1CCN([C@H](C1)C(=O)[O-])C(=O)N2CCS(=O)(=O)CC2 C40581564
CC(C)(C(=O)[O-])NS(=O)(=O)[C@H]1CCS(=O)(=O)C1 C40910536
C[C@@H]1CCCC[C@]1(C(=O)[O-])NC(=O)Cn2cncn2 C41037562
C1C[C@@H](N(C1)C(=O)N2CCC[C@H]2C(=O)[O-])CO C42435093
C1CN(CCSC1)C(=O)N2C[C@H](C[C@@H]2C(=O)[O-])O C42445047
C1C[C@H](CN(C1)C(=O)N2CSC[C@@H]2C(=O)[O-])O C42471760
C1CC1N(CCC#N)C(=O)N2CSC[C@H]2C(=O)[O-] C42549882
c1cnn(c1)CC(=O)N[C@@]2(CCSC2)C(=O)[O-] C43508648
C1CSC[C@]1(C(=O)[O-])NC(=O)[C@H]2COCCO2 C43509152
Cc1cc(n(n1)CC(=O)N[C@@]2(CCSC2)C(=O)[O-])C C43511073
CC(C)S(=O)(=O)N[C@]1(CCSC1)C(=O)[O-] C43511239
CN(CC(=O)N1CCCC1)C(=O)N2CSC[C@H]2C(=O)[O-] C48988185
C1CC1N2CCN(CC2)C(=O)N3C[C@@H](C[C@@H]3C(=O)[O-])O C48996328
Cc1cc2ncc(c(n2n1)C)C(=O)N(C)[C@@H](C)C(=O)[O-] C54051634
C=CCC(=O)N[C@@]1(CCSC1)C(=O)[O-] C54400082
C1C[C@H](COC1)C(=O)N[C@]2(CCSC2)C(=O)[O-] C54768649
CCN(C(=O)c1c(c(nn(c1=O)C)C)C)C(C)(C)C(=O)[O-] C61149672
CC(C)(C(=O)[O-])N(C)C(=O)c1cnccn1 C61149940
CC(C)(C(=O)[O-])N(C)C(=O)[C@@H]1CCCN(C1)C(=O)N(C)C C61150430
CC(=O)N1CCC[C@H](C1)C(=O)N(C)C(C)(C)C(=O)[O-] C61150967
CC(C)(C(=O)[O-])N(C)C(=O)N1CCS(=O)(=O)CC1 C61174106
CC(C)(C(=O)[O-])[NH+](C)[C@H]1CS(=O)(=O)C[C@@H]1[O-] C61171580
CC[C@@H](C)N[C@]1(CCS(=O)(=O)C1)C(=O)[O-] C62963196
C1CNCCN(C1)[C@]2(CCS(=O)(=O)C2)C(=O)[O-] C62963087
C1CS(=O)(=O)C[C@@]1(C(=O)[O-])N2CCNCC2 C62963140
C1CCN(C1)[C@]2(CCCS(=O)(=O)C2)C(=O)[O-] C68939887
C1C[C@](CS(=O)(=O)C1)(C(=O)[O-])NCC(F)(F)F C69135537
C1C[C@@H](C(=O)O[C@@H]1COS(=O)(=O)[O-])O C69481438
c1cncnc1[C@@H]2N[C@H](CS2)C(=O)[O-] C69508969
C1C[C@@H](COC1)C[C@@H](C(=O)[O-])NC=O C69554597
Cc1cc([nH]n1)C(=O)N(C)C(C)(C)C(=O)[O-] C69906530
C[C@@H]1CCC[C@@](C1)(C(=O)[O-])NC(=O)CS(=O)(=O)C C70127712
C[C@@H]1CCCC[C@@]1(C(=O)[O-])NC(=O)CS(=O)(=O)C C70127720
C[C@@]1(CCCN1c2nnnn2C)C(=O)[O-] C70617914
C[C@@]1(CCCN1C(=O)CNC)C(=O)[O-] C70617833
C[C@@]1(CCCN1CC(=O)NC)C(=O)[O-] C70618090
C[C@@]1(CCCN1CCn2ccnc2)C(=O)[O-] C70618112
C/C=C/CNC(=O)NC1(CCCC1)C(=O)[O-] C19481694
CCc1nc([n-]n1)SCC(=O)N C06519447
CNC(=O)c1c(c2c([nH]c1=O)CCCC2)[O-] C09046189
Cc1c(nc(nn1)NCCO)[O-] C08769510
CC\1=NN(C(=O)/C1=N\[O-])C(=S)N C06796039
Cn1c(=O)c2c([nH]c(=S)[nH]2)nc1[O-] C04730747
Cc1c(cc(o1)CO)S(=O)(=O)[NH-] C32500915
c1c(cc(c(c1O)O)[O-])C=C(C#N)C#N C00057523
Cc1cc(n(n1)c2ccc(cc2)N)[O-] C05925899
C[C@@H](C(C)C)NC(=O)NC(=O)/C=C/C(=O)[O-] C20523641
CC(C)(C)CNc1c(=O)[nH]c(nn1)[O-] C40494111
Cc1cc(ncc1N)[N-]S(=O)(=O)C C41040738
CC[C@H](C(=O)[O-])Sc1nnc(n1C)N C42583530
c1cc2c(nc1)nc([n-]2)Cn3cc(cn3)N C44264492
c1cc-2[nH+]c(c([nH]c2cc1=O)[O-])[O-] C45814453
CSc1nc2nc(cc(n2n1)N)[O-] C49474272
CCn1c2c(c(nc1=O)[O-])sc(n2)N C49660525
CNC[C@H](c1ccc2c(c1)oc(n2)[O-])O C49814172
COc1ccc(cc1O)[C@H]2C(=NC(=O)N2)[O-] C49818738
C1CC(CCC1NC(=O)C2(CC2)C(=O)[O-])O C50290341
c1c(cn[nH]1)NC(=O)C2(CCC2)C(=O)[O-] C50290939
Cc1cc(nc(n1)c2nc[n-]n2)N C50845072
Cc1cccnc1c2nnc(n2N)[S-] C51813383
C1CC[C@@H]([C@H](C1)NC(=O)/C=C/C(=O)[O-])O C52005052
C[C@H]1C[C@@H]1Nc2c(=O)[nH]c(nn2)[O-] C52291403
C[C@@H]1CCC[C@@](C1)(CO)NC(C)(C)C(=O)[O-] C53129360
C/C(=N/C1CC1)/c2c([nH]c(=O)[nH]c2=O)[O-] C06184937
c1cnc(cc1N)Sc2[n-]ncn2 C43569657
c1ccc2c(c1)[C@@]3(C(=O)N2)C(=NC(=O)N3)[O-] C34581412
CC[C@@H](C)C(=O)Nc1cnc([nH]c1=O)[O-] C10109690
C[C@@H]1CC2=NN=C(NC=C2C(=O)C1)[NH-] C16957825
c1cc([nH]c1)C=C2C(=O)NC(=S)N=C2[O-] C16046165
C[C@H](c1cccc(c1)Oc2ccc(nn2)[O-])N C59834915
C1CN(C[C@H]1O)C(=O)NCCC(=O)[O-] C61712998
CCC1(CCN(CC1)C(=O)[C@@H](C)N)C(=O)[O-] C62845336
C[C@@H](CN1CCC[C@@](C1)(C)C(=O)[O-])C(=O)N C62876490
c1cc(ccc1c2c(nc[n-]2)[N+](=O)[O-])N C06444995
c1cc(ccc1CO)c2cnc([nH]c2=O)[O-] C65344544
c1cc2c(cc1C[N-]S(=O)(=O)N)OCO2 C65427994
c1cc2cccnc2c(c1)[C@@H](c3[n-]nnn3)N C69505042
c1cc2cc(ccc2nc1)[C@@H](c3[n-]nnn3)N C69505048
Cn1cc(cn1)[C@](C(=O)[O-])(C(F)(F)F)N C69548537
C#CCCNC(=O)c1cc(=O)[nH]c(n1)[O-] C70247189
CC[C@](C)(CO)NC(=O)c1cnc(cn1)[O-] C70886803
[H]/N=C\1/C(=C/c2ccc(cc2)O)/SC(=N1)[O-] C08830348
[H]/N=c/1\[nH]c(c(s1)C(=O)OCC)[O-] C71621468
c1cc(oc1)[C@@H]2C(=C(NC(=S)N2)[O-])C#N C71777422
c1[nH]c2c([nH]c(=S)nc2n1)[O-] C18127213
CSc1nc-2c([nH]c(=O)[nH]c2n1)[O-] C04552279
c1(c([nH]c(=S)[nH]c1=O)[O-])N=O C16857803
C1C[C@H](N(C1)C(=O)[C@@H]2CCCO2)C(=O)[O-] C11890672
C1C[C@@H](CC=C1)C(=O)N2CSC[C@@H]2C(=O)[O-] C19481534
Cc1cc(no1)CN(C)C(=O)/C=C/C(=O)[O-] C36198604
C1C[C@@H](OC1)c2nnc(s2)/N=C(/CC#N)\[O-] C36240751
C1C[C@@H](CC=C1)[C@H](C(=O)[O-])N2CCOCC2 C37359416
Cn1c(ccn1)/C=C/C(=O)N(C)CC(=O)[O-] C37438288
Cn1cc(cn1)/C=C/C(=O)N2CSC[C@@H]2C(=O)[O-] C37454620
Cc1ncc(s1)CN(C)/C(=C/C(=O)C)/[O-] C37839400
COc1ccc(cc1)C2=C[C@@H](N=N2)C(=O)[O-] C38980295
CC[C@H]1CN(CCO1)C(=O)N2CCCC[C@H]2C(=O)[O-] C40579450
c1c2c(cc3c1OCO3)[C@H](CC2)CC(=O)[O-] C41233717
CC[C@H]1COCCN1[C@@]2(CCSC2)C(=O)[O-] C41881534
C[S@@](=O)c1ccc(cc1)/C(=N/S(=O)(=O)C)/[O-] C42279128
CN(Cc1ccoc1)C(=O)/C(=N/CC#N)/[O-] C42448799
CN(C[C@H]1CCCO1)C(=O)N2CCC[C@@H]2C(=O)[O-] C42466780
C1CC1CN2CCN(CC2)C(=O)C(=O)[O-] C42491519
CC(C)(C(=O)[O-])N1CCO[C@@H]2[C@@H]1CCC2 C43429229
Cc1c([n+](c2ccccc2[n+]1[O-])[O-])/C=N/[O-] C44123869
CC[C@H](C(=O)[O-])N(C)C(=O)N1CCOC[C@@H]1C C44628502
c1cc[n+](c(c1)C(=O)/N=C\2/[N-]CCS2)[O-] C44903125
C[C@]1(CC(=O)CCN1C(=O)OC(C)(C)C)C(=O)[O-] C45328479
Cc1cccc(n1)/N=C(/c2cccc[n+]2[O-])\[O-] C46085530
C1C[C@H](N(C1)C(=O)CCC(F)(F)F)C(=O)[O-] C49474480
C1CC(C1)(C(=O)N2CCS(=O)CC2)C(=O)[O-] C50292303
C1COC[C@]1(CN2CCOCC2)C(=O)[O-] C51286571
CS(=O)(=O)CC[C@]1(CCOC1)C(=O)[O-] C54634285
C1C[C@@H](COC1)C(=O)N2CCN(CC2)CC(=O)[O-] C54768481
CC1(COCCN1S(=O)(=O)CC(=O)[O-])C C44383519
CO[C@H]1C[C@@H](N(C1)c2c3c(ncn2)CCC3)C(=O)[O-] C61275974
CC1(CCN(CC1)[C@@](C)(COC)C(=O)[O-])C C61824128
C[N-]S(=O)(=O)N(C)[C@@H]1CCS(=O)(=O)C1 C62089378
c1cn2c(n1)CN(CC2)C[C@@]3(CCOC3)C(=O)[O-] C62323613
CC1([C@@H]2CC[C@]1(C(=O)C2)S(=O)(=O)[O-])C C39302923
Cc1nnc(n1C)CN2CCC[C@](C2)(C)C(=O)[O-] C62875838
C[C@]1(CCN(C1)C(=O)[C@@H]2COCCO2)C(=O)[O-] C62913628
C[C@]1(CCN(C1)Cc2ncon2)C(=O)[O-] C62936255
Cn1cc(cn1)[C@H](CC(=O)[O-])C(F)(F)F C62944055
CN(C)[C@H]1CCN(C1)C(=O)C2(CC2)C(=O)[O-] C62983678
CC1(CCCN1C(=O)N2CCN(CC2)CC(=O)[O-])C C63074414
C[C@@H](C(=O)N(C)C)[N-]S(=O)(=O)N(C)C C58306235
CCCN(C=O)[C@@]1(CCOC(C1)(C)C)C(=O)[O-] C69548061
Cc1c(non1)CN(C)C(C)(C)C(=O)[O-] C69795520
C=C(Cn1c(=O)n2c(n1)CCCC2)C(=O)[O-] C69907398
C1C[C@@H](N(C1)C(=O)[C@@H]2CCSC2)C(=O)[O-] C69980138
C1CCN([C@@H](C1)C(=O)[O-])C(=O)[C@H]2CCSC2 C69980199
c1cn(cn1)CCCN2CC(=NC2=O)[O-] C70064651
C[C@@]1(CCCN(C1)C(=O)CS(=O)(=O)C)C(=O)[O-] C70127829
c1c(ncc(n1)N(CC(=O)[O-])C2CC2)C#N C70581079
CC[C@@H](C)C(=O)N1CCC[C@@]1(C)C(=O)[O-] C70617727
c1coc(c(c1=O)[O-])CN2CCOCC2 C71773815
C1CCC(=NNC2=NC(=O)C[C@@H](S2)C(=O)[O-])C1 C00167976
Cc1c2c(cc(=O)[nH]c2n(n1)CC(=O)[O-])C(F)F C12399099
CC(C)n1c2c(cc(cn2)N/C(=C/C(=O)C)/[O-])cn1 C19412157
CN1C(=O)/C(=C\NN2CCCCC2)/C(=NC1=S)[O-] C19996759
COC(=O)[C@@H]1Nc2cc(ccc2S(=O)(=O)[N-]1)F C20849544
c1cc2c(cc1CNn3cnnc3[S-])OCCO2 C26482180
Cc1cc(no1)[C@@H]2C([C@@H](C2(C)O)c3cc(on3)C)[O-] C16954338
C[C@@]1(C[C@H]([C@@H](N1)c2cccnc2)C(=O)[O-])C(=O)OC C08730241
Cn1ccc(n1)NC(=O)CC2(CCCC2)C(=O)[O-] C37560106
Cc1c(nnc(c1C(=O)N2CCC(CC2)CO)[O-])C C37896715
CC1CCN(CC1)S(=O)(=O)[N-]Cc2c[nH]nc2 C38007139
CC(C)(C)OC(=O)N1CCN[C@@H](C1)CC(=O)[O-] C02585632
C1CCC2(C1)C(=O)N(C(=O)N2)/N=C(/CCl)\[O-] C40166094
C1CCC(C1)C(=O)N2CCN(CC2)S(=O)(=O)[NH-] C40217736
C[C@@H]1CN(CCO1)C(=O)N[C@H](C(=O)[O-])C(C)(C)C C40531533
C1C[C@H](N(C1)C(=O)NC2CCOCC2)CC(=O)[O-] C42165178
c1c(ncc(n1)[O-])C(=O)N(CCO)C2CCCC2 C42514979
C[C@@H](C(=O)NC)n1c(nnc1[S-])c2ccncc2 C42572216
CC(C)(C)NC(=O)N1CCO[C@H](C1)C(=O)[O-] C43702824
c1cc(c(cc1F)C(=O)NCc2[n-]nnn2)F C44927151
C[C@H](c1[n-]nnn1)NCc2cccc3c2nccc3 C44924326
CNC(=O)CCn1c(nnc1[S-])c2ccccn2 C45005236
Cc1c(oc(n1)/N=C(/C(=O)N[C@H](C)C(C)C)\[O-])C C47963451
C[C@@H](c1cccnc1)NC(=O)c2ccc(nn2)[O-] C48416362
c1cc(nc(c1)NC(=O)[C@H]2CCOC2)/C=C/C(=O)[O-] C49592458
C1C[C@@H]2C[C@H]1CN2C(=O)NC(=O)CCC(=O)[O-] C49717143
Cc1c(sc(n1)[O-])S(=O)(=O)N[C@@H](C)CC#N C50392659
c1cc2c(cc1[C@@H]([C@@H]3COCCO3)O)oc(n2)[O-] C55303393
Cc1cc/c(=N/S(=O)(=O)CC(=O)[O-])/[nH]c1 C20245636
CC(C)(C)c1ncc(s1)C(=O)/N=C/2\NCC(=N2)[O-] C57294176
C[C@H](/C(=N/c1[nH]nc(n1)C(F)(F)F)/[O-])OC C57307439
Cn1cnnc1CNC(=O)c2ccc(c(c2)Cl)[O-] C57362714
Cc1c(c(n[nH]1)C)S(=O)(=O)[N-][C@@H](C#N)C(C)C C57544366
c1cc2c(cc1C[NH+]3CCC(=C3[O-])C(=O)[O-])OCO2 C58433390
Cc1c(c(n(n1)C)C)NC(=O)[C@@H]2[C@@H](C2(C)C)C(=O)[O-] C61721807
C[C@@H]1CN(CCCO1)C(=O)NCCC(=O)[O-] C61937237
CC(C)(C)[C@@H](C(=O)[O-])NC(=O)N1CCCOCC1 C61937638
Cc1c(n(c(=S)nn1)/N=C/c2ccc(cc2)O)[O-] C05728478
Cc1c(cnn1c2ccccc2OC)S(=O)(=O)[NH-] C62606207
CCN(CCO)C(=O)N1CCC(CC1)(C)C(=O)[O-] C62843343
CCCC1(CCN(CC1)C(=O)c2c[nH]nc2)C(=O)[O-] C62845140
C[C@@H](COC)NC(=O)N1CC[C@@](C1)(C)C(=O)[O-] C62923022
CCC[C@]1(CCN(C1)C(=O)c2c[nH]nc2)C(=O)[O-] C62923309
C1CCC(CC1)(C#N)C(=O)NC2=NCC(=N2)[O-] C57432914
C[C@@H](CCC(=O)[O-])NC(=O)N1CCOCC1 C69838031
CCC1(CCN(CC1)C(=O)c2cc(n[nH]2)C)C(=O)[O-] C70378757
c1cc([nH]c1)[C@H]2CCCN2S(=O)(=O)c3cnc[n-]3 C70416995
CNC(=O)CN1C(=NC(=O)C12CCCCC2)[O-] C70509002
Cc1c(cnn1C)[C@@H](C)NC(=O)/C(=C(/C)\C(=O)[O-])/C C71165198
Cc1ccnc(c1)[N-]S(=O)(=O)c2c[nH]ccc2=O C71221720
c1cc(ccc1CP(=O)([O-])[O-])[N+](=O)[O-] C02170203
C(=O)(C(C(=O)[O-])(Cl)Cl)[O-] C05112639
CCc1c(cnc(c1OP(=O)([O-])[O-])C)CO C12841401
Cc1cc(cc(c1C#N)[C@@H](C(=O)[O-])[S-])Cl C08626847
c1ccc2c(c1)c(c([nH]2)P(=O)([O-])[O-])Cl C19772486
c1cc(c(cc1[O-])O)C2=C(CCCC2=O)[O-] C00107886
c1cc(=NS(=O)(=O)CC(=O)[O-])c-2ccc[n-]c2c1 C20245432
C[C@@H](C(=O)[O-])Sc1nnc(s1)/N=C(/C)\[O-] C20395852
Cc1c(c(on1)[O-])C(C)(C)c2c(noc2[O-])C C01031044
CS(=O)(=O)[N-]c1c(cccn1)[O-] C21953365
CC(C)c1nc(=S)c-2c(nc(n(c2n1)C)[O-])[O-] C21954270
C[C@]1(c2ccccc2O[P@]1(=O)[O-])[P@](=O)(O)[O-] C22591123
C[C@H]1[C@H](c2c(c(c(c(c2Cl)[O-])OC)[O-])C(=O)O1)O C31163688
COc1cc(cc(c1[O-])/C=C\2/C(=NC(=O)N2)[O-])Cl C15012796
C1=C([C@@H](C([C@@]1(C(=O)[O-])O)(Cl)Cl)[O-])Cl C34445516
CC[C@@H](C(=O)[O-])NC(=O)c1cc(c(c(c1F)[O-])F)F C35409733
c1cc(sc1C(=O)[O-])/N=C(/C2=COCCO2)\[O-] C35426209
C/C(=N/c1nnc(s1)CC(=O)[O-])/[O-] C36239126
Cc1c(c([nH]c1C(=O)[O-])C(=O)[O-])/C=C/Cl C37624507
CC(C)n1c-2c(nc(n(c2nc1=S)C)[O-])[O-] C00381248
Cc1c(c([nH]c1C(=O)[O-])C(=O)[O-])C(=O)C C04878981
C(CC(=O)[O-])c1[nH]c(nn1)[S-] C19933063
C[C@@]1([C@H]2CC[C@@H]([C@@]1(C)C(=O)[O-])O2)C(=O)[O-] C03871852
c1c(cnc(c1Cl)[O-])/C(=C(/C#N)\C(=O)NC2CC2)/[O-] C48620721
C[C@@H](C(=O)[O-])N/C(=N/c1nc2c(s1)CCC2)/[O-] C49548780
Cc1ccc2c(c1)c(c([nH]2)[O-])C3=NC(=S)N=C3[O-] C49590201
c1cc2c(cc1Cl)nc([nH]c2=O)CP(=O)([O-])[O-] C20676296
c1nc([n-]n1)SC[C@@H]2CC[C@H](O2)C(=O)[O-] C51394017
C1CC(=C(N[C@H]1C(F)(F)F)[O-])C(=O)[O-] C53993787
COc1cc(ccc1[O-])/C=C\2/C(=O)NC(=S)N=C2[O-] C18055399
C(c1nnc(s1)[S-])C(=O)[S-] C02245250
c1cc2cc(cc(c2c(c1)O)[O-])S(=O)(=O)[O-] C59479257
CC(=O)Oc1ccc(cc1[O-])/C=C/C(=O)[O-] C59588999
C1=C/C(=C/2\N[N-]C(=N2)CC(=O)[O-])/C(=O)C=C1 C32501662
CC(C)(C)O/C(=N/c1[n-]ncn1)/[O-] C39094417
CC[C@]1(CCN(C1)C(=O)c2c(cccn2)[O-])C(=O)[O-] C62914191
Cn1c(cc(n1)c2ccccc(=O)c2[O-])C(=O)[O-] C19909725
C1CCO[C@@H](C1)/C(=N\OCC(=O)[O-])/[O-] C68893084
c1c(c(c(c(c1F)F)[O-])F)C(=O)NOCC(=O)[O-] C69055083
C=C([C@@H]1C=CC=C([C@@H]1O)C(=O)[O-])C(=O)[O-] C69488975
C1C[C@H](NC1)C(=O)N2CCCC2=C([O-])[O-] C69487821
C1C[C@@H](OC1)/C(=N\OCC(=O)[O-])/[O-] C70184268
c1ccc(c(c1)c2[n-]c3cnccc3n2)[O-] C05117309
CCc1cnn2c1nc(c(c2[O-])C(C)C)[O-] C71474336
Cc1cc2nc(c(c(n2n1)[O-])C)[O-] C71475129
c1c(nc2cc(nn2c1[O-])C3CC3)CC(=O)[O-] C71470108
CN(C)Cc1cnn2c1nc(cc2[O-])[O-] C71475774
c1ccc(c(c1)/N=C/2\C(=NC(=NC2=O)[O-])[O-])F C71766673
c1cnccc1c2c(c(nc(c2C#N)[O-])[O-])C#N C71773912
CC(=O)/C=C(/[C@@H](C(=O)C)C(=O)[O-])\[O-] C71791652
Cc1cc(nn1C(C)(C)C(=O)[O-])C(F)(F)F C02535178
c1c(cc(c2c1OCCCO2)Cl)CC(=O)[O-] C04218938
C[C@H]1C[C@H]1c2ccc(o2)/C=C(\C#N)/C(=O)[O-] C08117302
c1c(c(cc2c1OCCO2)Cl)CC(=O)[O-] C19091264
COc1ccc(cc1OC)[C@@H]2CC(=CC(=O)C2)[O-] C00404008
Cc1cc(c(c(=O)o1)SC(=S)N(C)C)[O-] C06556530
c1cc(c(cc1C=O)CN2CCOCC2)[O-] C19913879
CC(C)c1nnc(n1CCc2ccccn2)[S-] C20589943
CCc1c(n2c(csc2n1)CC(=O)[O-])C C33419091
CCc1nnc(n1[C@@H](C)c2ccccn2)[S-] C35695260
C[C@@H]1CC[C@@H]([C@@H](C1)Sc2[n-]ncn2)C#N C37154404
C[C@H](C(=O)[O-])SCc1c(snn1)Cl C37414545
CN(C)c1nc(c(s1)/C=C/C(=O)[O-])Cl C37430134
CN(CC1CCCCC1)C(=O)/C=C/C(=O)[O-] C37834682
c1[n-]c2c(n1)ncnc2SCCCCl C04149778
C[C@@]1(CC[C@](C1(C)C)(C)C(=O)[O-])C(=O)N(C)C C39749820
CC(=O)c1cnc2ccc(cc2c1[O-])OC C40176322
c1cc(c(nc1)Cl)/N=C(/c2ccnc(c2)F)\[O-] C41039281
C1CCC(C1)C(=O)N2CCC[C@@H]2CC(=O)[O-] C42144196
C[C@H](/C(=N/c1nc(cs1)C(=O)C)/[O-])SC C42853045
CC(C)(C#N)/C(=N/c1nc(cs1)C2CC2)/[O-] C44351820
CCc1nnc(n1[C@H]2CCN(C2)C3CC3)[S-] C44726362
CC/C(=C/C(=O)c1c(nn(c1C)CC)C)/[O-] C45168180
C1CCC(CC1)(CN2CCOCC2)C(=O)[O-] C49820835
C[C@]1(C[C@H]1c2cc(ccc2OC)OC)C(=O)[O-] C49827967
C[C@@]1(C[C@H]1c2ccc(cc2OC)OC)C(=O)[O-] C49827970
Cc1ccccc1[C@@H](C#N)/N=C(/[C@H]2CCCO2)\[O-] C49831728
Cc1cccc(c1)[C@@H](C#N)/N=C(/[C@H]2CCCO2)\[O-] C49831732
C[C@@H]1C[C@H](CN(C1)C(=O)C2(CCC2)C(=O)[O-])C C50290527
C1CCC(C1)[C@H]2CCCN2C(=O)CC(=O)[O-] C50919143
CC[C@](C)(CN1CCOCC1(C)C)C(=O)[O-] C51290288
Cc1c(c(nc(n1)C)S[C@@H](C)C=C)C(=O)[O-] C52140728
Cc1ccc(o1)Cn2c(nnc2[S-])C3CC3 C53039963
CCn1cc(cn1)CC2(CCCC2)C(=O)[O-] C54632610
Cc1nc(cs1)Cc2nc(on2)[S-] C61881077
CC[C@H]1CC[C@@H]([C@@H](C1)N2CCOCC2)C(=O)[O-] C62750047
CC[C@H](CC(=O)[O-])N1CCO[C@@H]2[C@@H]1CCCC2 C62755649
CC(C)CC(=O)N1CCC[C@@](C1)(C)C(=O)[O-] C62868172
CCCC(=O)N1CCC[C@](C1)(C)C(=O)[O-] C62868273
CCCC(=O)N1CCC[C@@](C1)(CC)C(=O)[O-] C62869605
C[C@@]1(CCN(C1)C(=O)C(C)(C)C)C(=O)[O-] C62912611
CS(=O)(=O)c1ccc(cc1)c2cc(cnc2)[O-] C65339532
CO/N=C(\[C@H]1Cc2cc(ccc2O1)Cl)/[O-] C53720869
CCc1ccc(s1)CN2C(=NC(=O)C2(C)C)[O-] C70508204
CCOc1ccc(cc1OCC)C#CC(=O)[O-] C70942945
c1cc(=O)n(cc1C(F)(F)F)C/C=C/C(=O)[O-] C71211930
c1cc(c(cc1F)F)c2cn(cn2)CC(=O)[O-] C71548631
CCn1cc(c(n1)C)/C(=C/C(=O)C(F)F)/[O-] C18166850
COc1ccc(cc1F)/C=C(\C#N)/C(=O)[O-] C08198668
C[C@]1(CC(=NO1)c2ccc(c(c2)F)F)C(=O)[O-] C71981079
COc1cccc2c1N[C@@H]([C@H]3[C@H]2C=CC3)C(=O)[O-] C13116455
c1cc2c(cc1F)cc(c(=O)[nH]2)/C=C/C(=O)[O-] C11981692
Cc1c(c(nc(n1)C)[O-])CC(=O)NC2CC2 C19937370
c1ccc2c(c1)C[C@@H](S2)C(=O)Nc3[n-]ncn3 C23141138
Cc1c(c(nc(n1)C)[O-])CC(=O)NCC#C C31215031
c1cc2c(cc1[O-])c(=O)n3c(n2)[C@H](CC3)O C14827650
CS(=O)(=O)/N=C(\C(Cl)(Cl)Cl)/[NH-] C19851744
CC[C@H](C(=O)[O-])NC(=O)c1cc2c(s1)CCC2 C35096567
COc1cccc(c1[O-])C(=O)N2CCC[C@@H](C2)O C35106658
C#C/C(=N/c1c(c2c(s1)CNCC2)C#N)/[O-] C36269550
c1cc(c(cc1Cl)S(=O)(=O)[NH-])C#N C37023691
C[C@H]1CCCC[C@@H]1NC(=O)/C(=N/CC#N)/[O-] C37243318
Cc1c(c([nH]c1C=O)C)/C=C(\C#N)/C(=O)[O-] C37624532
c1cc(cnc1)/C=C/2\C(=O)NC(=N2)[S-] C00055118
c1cc2c(cc1[C@@H]3N[C@@H](CS3)C(=O)[O-])OCO2 C00053472
c1cc2c(cc1F)[C@@]3(CCO2)C(=NC(=O)N3)[O-] C00002070
CCOC(=O)c1c(cc([nH]c1=O)C)[O-] C13086327
CC1=C(C(=C)NC(=O)[C@H]1C#N)CCC(=O)[O-] C40148340
CNC(=O)N1CCCC[C@H]1CC(=O)[O-] C40530395
C[C@H]1CCC[C@@](C1)(C(=O)[O-])NC(=O)C2CCCC2 C41033677
CC/C=C(/C)\C(=O)N[C@]1(CCC[C@@H](C1)C)C(=O)[O-] C41034053
C#CCNC(=O)c1ccc2c(c1)[n-]nn2 C41894378
C1CN(CCSC1)S(=O)(=O)[NH-] C42351280
CCO[C@@H]1CCCN(C1)S(=O)(=O)[NH-] C42424353
Cc1nnc(n1[C@@H](C)C(=O)NC)[S-] C42572192
c1c(n[n-]n1)C(=O)NC[C@H]2CCC=CC2 C49277952
CN1/C(=C\c2cccnc2)/C(=O)N=C1[NH-] C33155138
C[C@@H]1[C@H]([C@](CC(=C1C(=O)C)[O-])(C)O)C(=O)C C04816181
Cc1ccccc1[C@H]2C(=NC(=O)N2)[O-] C49806549
c1nc([n-]n1)c2nc3c(s2)[C@@H](CCC3)O C50330892
CCC(C)(C)C(=O)N[C@]1(CCC[C@H](C1)C)C(=O)[O-] C54401886
c1[n-]c2c(n1)ncnc2SC3CNC3 C54931842
c1ccc(c(c1)CC(=O)/N=C\2/NCC(=N2)[O-])F C50222861
C[C@@H](c1nc([nH]c(=S)n1)[S-])C(=O)C C06763485
CC(=O)NC1(CCCCC1)/C(=N/OC)/[O-] C57307086
CC(=O)N[C@@H]1CC[C@](C1(C)C)(C)C(=O)[O-] C57347460
CCCN1CCN(CC1)S(=O)(=O)[NH-] C36924417
Cc1ncc(s1)Cn2c(=O)[nH]nc2[S-] C61591357
Cc1c(c(=O)c2cc(c(cc2[nH]1)F)F)CC(=O)[O-] C62624966
CC1(CCN(CC1)C(=O)[C@@H]2CCCN2)C(=O)[O-] C62842782
c1cscc1CN(C2CC2)S(=O)(=O)[NH-] C65794541
Cc1nc2cc(c(cc2c(n1)[O-])OC)O C66322335
CC(C)(C)OC(=O)N1C[C@H](C[C@H]1CO)[S-] C66354454
CC[C@@]1(C(=S)NC(=O)N=C1[O-])c2ccccc2 C33948376
CC1(C[C@]2(CCO1)CNC[C@@H]2C(=O)[O-])C C69548232
CC(C)(C#C)NC(=O)N1CSC[C@@H]1C(=O)[O-] C69682980
C[C@@]1(CCCN1C(=O)NC(C)(C)C)C(=O)[O-] C70617755
c1nnc(n1C[C@@H]2CCC(=O)N2)[S-] C70681329
Cc1ccc(c(c1C(=O)N2CCNCC2)[O-])C C71462807
Cc1ccnc(c1S(=O)(=O)[NH-])Cl C71873583
C([C@H](CCl)O)OP(=O)([O-])[O-] C05046420
C1CC2(CCC1(CC2)C#N)C(=O)[O-] C05282749
c1cc(c(nc1)[S-])C=O C06092220
CCc1nc(c(c(n1)[S-])C#N)C C12821426
C1CCC(C1)(C#N)C(=O)[O-] C04218506
C(C(C[S-])O)[S-] C04362873
C(C[S-])NC(=O)C(=O)NCC[S-] C04809359
CC[C@H](C(=O)C)[S-] C04802634
CC(C)/C=C(/C#N)\C(=O)[O-] C16980693
C(=CC(=O)[O-])C(=O)N[O-] C17173835
c1ccc(cc1)n2cnnc2[S-] C01041959
CS/C(=N/C#N)/[S-] C04284810
CC[P@@H](=O)[O-] C21993392
CCc1c(c(ncn1)[O-])F C16158677
c1nc(c(c(n1)[O-])F)[O-] C22002367
c1c(cnnc1[O-])C(F)(F)F C22067305
CCO/C(=C(/C=N\CC(=O)[O-])\C(=O)C)/[O-] C24979583
C(=C\C(=O)[O-])\C(=C/C(=O)[O-])\S(=O)(=O)[O-] C30726183
C1C[C@H]2/C(=N/[O-])/CCN2C1 C32627807
c1cc(c(cc1[O-])C#N)F C32914668
c1nnc(s1)[S-] C05226028
C1C(=CC(=O)S1)[O-] C08251247
Cc1ccc2c(ccnc2n1)[O-] C13579578
c1cc(ccc1[S-])S(=O)(=O)C(F)F C35355097
CC(C)c1nc([n-]n1)Cl C36047656
c1cc(c(c(c1)F)[O-])C#N C36533646
Cn1c2cccc(c2cn1)[O-] C36533270
C#C/C(=N/c1ncc(s1)Br)/[O-] C37437074
c1cc(nc(c1)[O-])C(F)F C38864543
C[C@@H]1C(=C2C(=NC(=NC2=O)C[S-])S1)C C40035155
C[C@H](c1cnn(c1)C)[S-] C44496437
c1cc(nc(c1)[O-])C#N C44713547
Cc1c(nc(nc1[S-])C)C C45956406
Cc1nnc(n1[C@@H]2C[C@@H]2C)[S-] C52292858
c1cc(=O)[nH]c(c1[O-])[O-] C13523790
Cc1cc(cnc1)[C@H]([O-])Cl C35570374
C1C=C(C(=O)S1)[O-] C55161009
c1c(c([n-]n1)Cl)C=O C59649067
C1CSCCC12C[C@@H]2C(=O)[O-] C52126710
c1c2c(nnc1[O-])CCSC2 C54930868
C([C@@H](/C=C\C(=O)C(=O)[O-])C(=O)[O-])C(=O)O C13526749
C[C@@H]1C=C(N=N1)[S-] C65336480
C(=O)C(C=O)[O-] C02383087
c1cc(nc2c1cc(c(c2F)F)F)[O-] C70054920
C1CCO[C@@H](C1)C#CC(=O)[O-] C70835970
C[C@](C1CC1)(C(=O)[O-])NC(=O)c2cn[n-]n2 C70841874
C1CCC(=O)/C(=N/[O-])/C1 C39189859
C(=C(\C=C(/C(=O)[O-])\O)/C(=O)[O-])\C(=O)O C30725265
c-12c([nH]c(nc1nc(=O)c(n2)[O-])[S-])[O-] C17326685
C1CC=C(C1)/C=C/C(=O)[O-] C02506549
C1Cc2c(nc3nc([nH]n3c2=O)C(=O)[O-])C1 C06073484
c1c(c(cc(c1[O-])O)[N+](=O)[O-])C=O C00153553
COc1cccc(c1)CNc2n[n-]nn2 C05019195
c12c(=O)[nH]c(nc1nsn2)[O-] C01599195
c1(c(=O)[nH]c(nc1Cl)[O-])[N+](=O)[O-] C01689964
CNc1c(c(ncn1)[O-])[N+](=O)[O-] C12654012
c1c(cc(c(c1[N+](=O)[O-])[O-])[N+](=O)[O-])O C25630619
COC(=O)CNC(=O)c1ccc(nn1)[O-] C30598864
Cc1cc(n(n1)c2cc(=O)[nH]c(n2)[O-])C C04827240
c1c2c(c(cn1)[N+](=O)[O-])nc([n-]2)O C01086073
c1c(cn[nH]1)/C(=N/c2nncs2)/[O-] C36164606
c1ccnc(c1)/C=C\2/C(=O)NC(=O)N=C2[O-] C15953406
COC(=O)Cc1c([nH]c(=S)nn1)[O-] C06499423
C[C@@]12CCCC[C@H]1N(C(=O)C(=O)N2O)[O-] C03876706
Cc1cn2c3c([nH]c(=O)n(c3nc2n1)C)[O-] C00039840
CCCNc1c(c(=O)n(c(n1)[O-])C)N=O C08687018
C1=CC(=O)n2c1nc3c2c(=O)[nH]c(n3)[O-] C40176456
c1cncc(c1S(=O)(=O)[NH-])[N+](=O)[O-] C43674164
C[C@H](c1[n-]nnn1)N[C@@H]2CCCC[C@@H]2OC C44926420
CCc1ncc(s1)C(=O)Nc2[n-]ncn2 C49175419
CC1=NC2=NNC=NN2C(=C1)[O-] C49474200
c1cnccc1c2nc([nH]c(=O)n2)[O-] C49474241
COc1cccnc1/C(=N/c2n[nH]nn2)/[O-] C28263735
c1cc(nnc1C(=O)NC2=NCCS2)[O-] C36724606
CC(C)(C)c1c(nnn1CCO)C(=O)[O-] C50213781
c1cc(oc1/C=C\2/C(=NC(=O)N2)[O-])[N+](=O)[O-] C55129272
c1cc(/c(=N/C(=O)[C@H]2COCCO2)/[nH]c1)[O-] C48104823
COC\1(CCC/C(=N\O)/C1=N\[O-])OC C13303738
C[C@@H](/C(=N/c1[nH]ncn1)/[O-])n2cccn2 C58386988
c1cc(cc(c1)[N+](=O)[O-])[C@H]2C(=NC(=O)N2)[O-] C59208672
C[C@@H](c1[n-]nnn1)N[C@H]2CCN(C2)C(C)C C45655737
Cc1nccc(n1)Cn2c(=O)[nH]nc2[S-] C61591301
CC(C)O/C(=N/c1[nH]ncn1)/[O-] C05732762
C[C@H](c1[n-]nnn1)N[C@@H]2CCN(C2)C3CC3 C61983883
C1CNCc2c1nc(s2)Cc3[n-]nnn3 C62716726
Cc1c2c(=O)[nH]c(nc2n(n1)C)[O-] C63110904
c1cc(cnc1)/C(=N/c2[nH]ncn2)/[O-] C06863423
Cc1c(c([n-]n1)C(=O)NOC)[N+](=O)[O-] C64354793
CN(C(=O)C[C@@H]1C(=NC(=O)N1)[O-])OC C67997163
c1nc([nH]n1)/N=C(/CC[C@H]2CCCCO2)\[O-] C68949934
c1conc1[N-]S(=O)(=O)c2c[nH]cn2 C69948985
Cc1[nH]cc(n1)S(=O)(=O)[N-][C@@H](C)C#N C69949399
CCNC(=O)CN1C(=NC(=O)C1(C)C)[O-] C70064716
CC1(C(=NC(=O)N1CCCC(=O)NC)[O-])C C70064736
CNC(=O)CN1C(=NC(=O)C12CCCC2)[O-] C70064853
c1c([nH]c(nc1=O)N2CCOCC2)[O-] C16669626
COCC(=O)Nc1c2c(nc[n-]2)ncn1 C70251249
c1[n-]nc(n1)SSc2[nH]ncn2 C17957808
COC(=O)c1cc([nH]/c(=N\C#N)/n1)[O-] C05399469
CCO/C(=C/c1c(nc2c(n1)non2)[O-])/O C13302512
CC1=C[C@H](CC([C@]1(/C=C/C(=C/C(=O)[O-])/C)O)(C)C)O C13303515
Cc1ccc(c(c1)c2nnc(s2)N)[O-] C19874316
CC(C)CCNc1cccc2c1c(=O)[nH]nc2[O-] C19915384
c1ccc(c(c1)C#N)NCc2ccc(cc2[O-])O C19921476
CC[C@@H](C)CNc1cccc2c1c(=O)[nH]nc2[O-] C20089055
c1cc(c(cc1[N-]S(=O)(=O)N2CCCC2)N)F C20254716
c1cc(c(cc1Cl)C(=O)N2CCC[C@H]2C(=O)N)[O-] C20295302
C[C@@H]1CCCCN1S(=O)(=O)c2ccc(c(c2)N)[O-] C20551357
c1cc(c(cc1S(=O)(=O)N2CCCCCC2)N)[O-] C20566198
C[C@@H]1CCCN(C1)S(=O)(=O)c2ccc(c(c2)N)[O-] C21013559
CC(C)C(=O)NC(=S)Nc1c(cccn1)[O-] C21596355
c1cc2c(c(c1)Cl)ncc3c2nc(nc3[O-])N C26507492
c1cc2c(cc1O)c(=O)c3c(cc(cc3o2)[O-])O C06094144
c1cc(ccc1[C@@H]2CC(=O)c3cc(c(cc3O2)[O-])O)O C30730397
CC(C)Sc1nc(c(nn1)c2ccccc2N)[O-] C15016479
c1ccc(cc1)/C=C/Cc2c([nH]c(=S)[nH]c2=O)[O-] C18068639
c1cc(sc1)[C@@H](c2ccc3c(c2)oc(n3)[O-])N C35381912
Cc1ccc(c(c1)/C(=C\2/C(=O)NC(=NC2=O)[O-])/C)O C05465784
CCc1ccc(cc1N)[N-]S(=O)(=O)C(C)C C37657300
Cc1ccc(c(c1)C#CCN)[N-]S(=O)(=O)C(C)C C37657794
CC[C@H]1CCCN1S(=O)(=O)c2ccc(c(c2)N)[O-] C37912758
C[C@]1([C@@H](C[C@@H]2[C@]13CC(C[C@H]3C=C2C(=O)[O-])(C)C)O)O C31162492
Cc1cc(cc2c1NC(=O)C2(C)C)c3csc(n3)[NH-] C41628770
c1ccc(cc1)[C@@](CSc2nccc(n2)[O-])(C#N)N C45216063
CCc1cc(n[nH]1)NC(=O)c2c(cc(cc2F)F)[O-] C49450205
c1ccc(cc1)CCC2=NNC(=NN2)[S-] C49474187
Cc1ccc(cc1)C2=NNC(=NN2)[S-] C49474190
C[C@H]([C@H](c1cccs1)Sc2nccc(n2)[O-])N C43113815
CN1CCC(CC1)Oc2cc(c(cc2F)N)C(=O)[O-] C50035463
c1cc2c(c(c1)NCC3CCCC3)c(=O)[nH]nc2[O-] C50271397
CCCS(=O)(=O)[N-]c1cc(c(cc1N)C)C C50439492
c1cc(c(cc1N)F)SC[C@H]2CC[C@H](O2)C(=O)[O-] C51394322
c1cc(c(cc1C(=O)N[C@H]2CCCC[C@@H]2O)Cl)[O-] C51989901
Cc1cc(nc(n1)/N=C(\N)/[N-]c2ccccc2)Cl C20353393
c1cc(cc(c1)F)N/N=C\2/C(=O)NC(=S)N=C2[O-] C06161182
CN/C(=[NH+]/N=C\c1ccccc1[O-])/[S-] C56701362
Cc1ccc(cc1)/C=N/Nc2[nH]c(nn2)[S-] C06272719
c1cc(cc(c1)F)[C@H](CN)Sc2nccc(n2)[O-] C42974608
Cc1ccccc1[C@H]2CC3=NN=C(NC=C3C(=O)C2)[NH-] C16991417
CC[C@@]1(CCN(C1)C(=O)C2(CCCCC2)N)C(=O)[O-] C62917167
c1c(cc(c(c1F)N[C@@H]2CCCNC2=O)F)C(=O)[O-] C63006086
Cc1ccc2c(c1O)O[C@H](C2=O)c3ccc(c(c3)O)[O-] C64218986
c1c2c(c(nc(n2)N)Cl)[n-]c1Br C66323443
c1cc2c(cc1Br)nc(c(n2)N)[O-] C66354266
c1c(c[nH]c1C(=O)N[C@@H]2CCC[C@@H](C2)C(=O)[O-])Cl C70554320
C[C@H]1CCC[C@@](C1)(CO)NC(=O)/C(=C(/C)\C(=O)[O-])/C C71165866
c1cncc2c1nc([n-]2)c3cc(c(cc3N)F)F C71166685
Cc1ccc(cc1)c2cc3nc(cc(n3n2)[O-])CN C71467882
c1ccc(cc1)C[C@@]2(C(=O)N=C(N2)[NH-])c3ccccc3 C71975674
c1ccc(cc1)[C@@]2(C(=O)N=C(N2)[NH-])Cc3cccs3 C71975690
Cc1cc(=O)oc2c1ccc(c2)OS(=O)(=O)[O-] C01532301
Cc1ccc(cc1S(=O)(=O)[O-])[N+](=O)[O-] C01700068
CC1(O[C@@H]2[C@H](O1)[C@H](O[C@H]2C(=O)[O-])OC)C C01651508
c1nnc(n1[C@@H]2CCS(=O)(=O)C2)[S-] C20583359
Cn1cc(cn1)/C(=N/c2nncs2)/[O-] C21215012
Cc1c(c(ncn1)CN2CCOCC2)[O-] C22135293
c1c(cnc(n1)[C@@H]2CCCO2)/C=C/C(=O)[O-] C26505690
CC(C)(C#N)[N-]S(=O)(=O)CCOC C34156899
CC(=O)N1CCN(CC1)C(=O)[C@@H]2[C@@H](C2(C)C)C(=O)[O-] C34926350
c1cnc(cn1)N(CC2CC2)CC(=O)[O-] C36885735
C1CC1N(CC(=O)[O-])C(=O)C2CCOCC2 C37473744
C#CCCN(CC(=O)[O-])[C@H]1CCS(=O)(=O)C1 C37474211
C/C(=C/C(=O)N(C)Cc1nccn1C)/[O-] C37839498
C1CCN([C@H](C1)C(=O)[O-])C(=O)N2CCOCC2 C40524149
C1CCC2(C1)CC(=O)N(C2=O)C3(CCCC3)C(=O)[O-] C41032847
C[C@H]1CN(CC(O1)(C)C)C(=O)N(C)CC(=O)[O-] C41682853
C1CCC(CC1)(C(=O)[O-])N2C(=O)CSC2=O C41886149
Cc1cc(=O)n(cn1)[C@@]2(CCSC2)C(=O)[O-] C41911960
C1C[C@@H](N(C1)C(=O)CSCC#N)CC(=O)[O-] C42144840
CN1CCN(CC1)C(=O)N2CCC[C@H]2CC(=O)[O-] C42164619
C1CN(CCSC1)C(=O)/C(=N/CC#N)/[O-] C42444770
CC[C@@H](C(=O)[O-])N(C)C(=O)N(C)CC(F)(F)F C44628918
C1CS/C(=N\C(=O)C2=COCCO2)/[N-]1 C44817507
C[C@H](Cn1ccnc1)n2c(nnn2)[S-] C49236468
CCN(C)C(=O)c1cc(cnc1)/C=C/C(=O)[O-] C49629097
C[C@@H](CC#N)[N-]S(=O)(=O)N1CCCC1 C50391462
C[C@@H](c1nncn1C)n2cnnc2[S-] C50420395
C1CCN([C@H](C1)C(=O)[O-])C(=O)[C@@H]2CCCCO2 C50959044
CC1CCN(CC1)S(=O)(=O)[N-]CCC#N C54157707
C1C[C@@H](COC1)C(=O)N2CCO[C@@H](C2)C(=O)[O-] C54768658
Cc1cccn2c1nc(c2)CN(C)C(C)(C)C(=O)[O-] C61173070
CCN(Cc1cccnc1C#N)CC(=O)[O-] C61659519
CC1(CCN(CC1)S(=O)(=O)C)C(=O)[O-] C62842911
CC1(CCN(CC1)CCS(=O)(=O)C)C(=O)[O-] C62844062
C[C@@]1(CCCN(C1)C(=O)COC)C(=O)[O-] C62868244
C[C@@]1(CCCN(C1)CCS(=O)(=O)C)C(=O)[O-] C62875752
C[C@]1(CCN(C1)C(=O)[C@@H]2CCCO2)C(=O)[O-] C62912706
C[C@@]1(CCN(C1)C(=O)C2=COCCO2)C(=O)[O-] C62913025
C[C@H](/C(=N/C1=NC=NC2=NC=N[C@@H]21)/[O-])Cl C39899630
CC(C)(C(=O)[O-])N(C)Cc1ccnc(c1)C#N C68757009
CS(=O)(=O)/N=C(/CC[C@@H]1CCCO1)\[O-] C69539638
CC[C@]1(C[C@@](CCO1)(C(=O)[O-])N(C2CC2)C(=O)C)C C69547606
CC(C)[C@H]1C[C@](CCO1)(C(=O)[O-])N(C=O)C(C)C C69547925
c1c([n-]cn1)S(=O)(=O)N2CCSCC2 C69947966
C1C[C@@H](SC1)c2nnc(o2)CCCC(=O)[O-] C69987329
CC(C)OC(=O)N1CCC[C@]1(C)C(=O)[O-] C70617760
CCN(CC)C(=O)N1CCC[C@]1(C)C(=O)[O-] C70618381
C[C@]1(CCCN1Cc2ccno2)C(=O)[O-] C70618199
CC(=O)N(CCC(=O)[O-])C[C@@H]1CCCO1 C71727713
C1C=CN=C2[C@H]1C=C[C@H]3C2=NC=C(C3=O)C(=O)[O-] C64858385
C[C@@H]1C(=O)Nc2cc(ccc2S1)C(=O)N[O-] C12584577
c1ccc(c(c1)Cn2c(=O)ccc(n2)[O-])N C19265400
CC(C)(C)c1c([nH]c(=S)[nH]c1=O)[O-] C05080516
C[C@H]1CCCC[C@@]1(C(=O)[O-])NC(=O)NCC(=C)C C19437038
Cc1nnc2n1nc(s2)c3ccc(cc3[O-])N C19702731
Cc1ccc(cc1)c2c(n(c(=S)nn2)N)[O-] C20158895
C[C@H]1CCCC[C@@H]1NC(=O)NC(=O)/C=C/C(=O)[O-] C20218304
Cc1ccccc1OCc2nnc(n2N)[S-] C26509211
Cc1nnc(n1NCc2ccc(cc2)O)[S-] C27028316
c1c(c([n-]c1C(=O)NCCCO)Cl)Cl C35201112
CCC[C@@H](C)Nc1c(=O)[nH]c(nn1)[O-] C35221981
CCC[C@H](C)Nc1c(=O)[nH]c(nn1)[O-] C35221982
c1c(c(cc2c1nc(o2)[O-])Br)N C35359686
Cc1c(cccc1N)Cn2ccc(nc2=O)[O-] C35649287
c1ccc2c(c1)c(co2)c3c([nH]c(=O)[nH]c3=O)[O-] C02292870
c1cc(c(cc1F)/C(=N/c2nncs2)/[O-])N C36882905
c1cc(ccc1C#CCN)/C(=N/c2nncs2)/[O-] C37571705
Cc1ccc(cc1[N-]S(=O)(=O)C(C)C)N C37657226
CSc1nc(c(nn1)c2ccccc2N)[O-] C15015423
CN(CC1CC1)S(=O)(=O)c2ccc(c(c2)N)[O-] C37924848
[H]/N=C\1/[C@](C(=O)N=C(N1)[O-])(CC)[C@H](C)CCC C13805857
c1cc2c(c(c1)N)C(=O)C(=C(C2=O)[O-])Cl C39124019
c1cc(sc1)c2c3c(c(nn2)[O-])nc(s3)N C11919853
Cc1cnc(s1)/N=C(/c2cc(c(s2)C)N)\[O-] C40293782
c1cc(ccc1c2csc(n2)c3[n-]ncn3)N C40887204
Cc1c(c(n[nH]1)C)NCc2ccc(cc2[O-])OC C40906154
CC[C@H]1c2cc(ccc2NC1=O)c3csc(n3)[NH-] C41628674
Cc1ccccc1[C@@H](C)Nc2c(=O)[nH]c(nn2)[O-] C42249690
Cc1cc(ccc1N)[N-]S(=O)(=O)N(C)C(C)C C42319167
c1c(c(cc(c1F)F)N)/C(=N/c2nncs2)/[O-] C50016453
Cc1cc(cnc1Sc2[n-]ncn2)N C52813773
Cc1cc(nc(n1)/N=C(\N)/N2CCC[C@H](C2)C)[O-] C20344141
Cc1c(nc(nc1[O-])/N=C(\N)/N2CCCCC2)C C19819765
CC(C)(C)[C@@H](C(=O)N1CCC[C@H](C1)CC(=O)[O-])N C54303598
c1cc2c(cc1[O-])oc3c2nnc(c3)N C54930973
c1ccc(cc1)[C@H](CN)Sc2nccc(n2)[O-] C42900440
C\1=CC(=O)C(=C/C1=C/2\NN=C(S2)[NH-])Cl C19874341
CCCCC(=O)Nc1cnc([nH]c1=O)[O-] C10109689
C[C@H](c1[n-]nnn1)N[C@H]2CCCc3c2ccc(c3)O C44926888
CC[C@@H](C)c1c(c(c([nH]1)O)C(=O)C)[O-] C15924556
c1c(c(cc(c1F)F)F)NC(=O)NCCC(=O)[O-] C61094838
C[C@H](c1ccc(cc1[O-])F)N[C@H]2CCCNC2=O C62748414
CC(C)c1ccc(c(c1)[O-])C(=O)N(C)CC(=O)N C63749024
Cc1cc(sc1C(=O)NCC#C)S(=O)(=O)[NH-] C63875627
c1ccc2c(c1)[C@H](CCO2)[N-]S(=O)(=O)N C65428055
C1CCCC(CC1)OC(=O)c2[n-]nc(n2)N C70602579
CC[C@H](c1nccs1)n2c(nnc2[S-])N C70883649
c1cc2c(cc1Cl)nc(n(c2=O)N)[S-] C71289372
c1cc(ccc1c2cc3nc(cc(n3n2)[O-])CN)F C71467887
CC(C)(C)[C@@H]1c2cc(ccc2CCN1C(=O)[O-])N C71606880
C/C(=C/C(=O)NN(C)C)/C(=O)[O-] C03106116
c1[nH]c2c(n1)c(nnc2[O-])Cl C08626636
C1CCN(C1)C(=O)NCCC(=O)[O-] C19980172
C1CC1C(=O)Nc2nnc(s2)[S-] C06021875
Cc1c(c(n[nH]1)[O-])Br C04878318
c1cc(cc(c1)F)n2c(=S)[nH]nc2[O-] C00120763
CN/C(=C/C(=O)OC)/C(=O)[O-] C26570190
Cc1ccccc1CS(=O)(=O)[NH-] C34263571
c1cc(cnc1)[C@@H]2NC(=O)C3([N-]2)CCCC3 C35016063
c1nnc(s1)/N=C(/CNC2CC2)\[O-] C37395041
c1[nH]c2c(n1)c(ncn2)[S-] C04095849
COCc1cc([nH]c(=S)n1)[O-] C17950920
Cc1c2c(cc(=O)[nH]c2on1)[O-] C39113249
C[C@@H]1CCCC[C@@]1(C(=O)[O-])O C39238120
C[C@]1(CC[C@H](C1(C)C)C(=O)NC)C(=O)[O-] C39771564
Cn1c(=O)c2c[nH]nc2nc1[S-] C40166096
C1CSC[C@@]1(C(=O)[O-])SCCO C41986153
C1C[C@@H]2C[C@H]1CN2S(=O)(=O)[NH-] C42351346
C1COC[C@@H]1c2[nH]c(nn2)[S-] C48628234
Cc1cc(c(c(=S)[nH]1)C#N)[O-] C12250588
C1CC(C1)CNC(=O)C2(CCC2)C(=O)[O-] C50289443
CCCNC(=O)C1(CCC1)C(=O)[O-] C50289582
C1C[C@@H](CC=C1)C(=O)/N=C/2\NCC(=N2)[O-] C50222205
C1C[C@H]2C[C@@](C1)(CNC2)C(=O)[O-] C57218863
CCCCNC(=O)/C(=N/[O-])/C#N C26465236
c1cc2c(cc1[O-])nc(o2)CO C58007344
c1c(c(c(nn1)[O-])Cl)N2CCNCC2 C20394359
CCC[C@@]1(CCCNC1)C(=O)[O-] C59270615
C[NH+](C)CC/N=c/1\cc(cc[n-]1)C(=O)[O-] C19844626
C1C[C@@](CSC1)(C(=O)[O-])O C61589234
C1C[C@@H]([C@H](C1)NC(=O)/C=C/C(=O)[O-])C#N C61889923
CC1(CCN(CC1)C(=O)CNC)C(=O)[O-] C62842886
CCC1(CCN(CC1)C(=O)NC)C(=O)[O-] C62846166
C[C@]1(CCCN(C1)CC(=O)NC)C(=O)[O-] C62876757
CC\1=NN=C(/C1=C/NCc2cccnc2)[O-] C13597626
CCCSC1=NC(=O)CC(=N1)[NH-] C63513820
CC(C)SC1=NC(=O)CC(=N1)[NH-] C63766871
C=C(CSC1=NC(=O)CC(=N1)[NH-])Cl C63855229
CNc1cc(ccc1[N+](=O)[O-])[O-] C31429966
c1c2c(=O)[nH]cnc2sc1[O-] C66339779
CCN(CC1CC1)S(=O)(=O)[NH-] C68947698
CC[C@H](C)NC(=O)c1cn[n-]n1 C70227460
CC[C@H]1CCCC[C@]1(C(=O)[O-])NCC#C C70568619
C[C@](COc1cccnc1)(C(=O)[O-])O C70713271
CCN(C)C[C@](C)(C(=O)[O-])O C17533368
CNCc1[n-]c2cnccc2n1 C70801340
C1COC[C@@H]1NCCC(=O)[O-] C70965346
Cc1c([nH]c(=S)nn1)[S-] C01239139
Cc1[nH]c(c(c(=S)n1)F)[O-] C71606243
c1(c(nsc1S)[O-])C(=O)O C21300171
```
