## Supplementary material for "Using Single Protein/Ligand Binding Models to Predict Active Ligands for Unseen Proteins": Code and dataset: CHEMBL2052040

```
C[C@H]([C@H](C(=O)[O-])NC(=O)c1cnc2ccccc2n1)O C01615674
C1CS(=O)(=O)C[C@H]1NC(=O)NCCCC(=O)[O-] C05612944
c1c(cc(c(c1[N+](=O)[O-])N)S(=O)(=O)[O-])[N+](=O)[O-] C04522678
c1cc2c(cc1S(=O)(=O)NCC(=O)[O-])CC(=O)N2 C11888718
CN(C)C(=O)CNC(=O)NC1(CCCCC1)C(=O)[O-] C19261934
c1cc(c(cc1F)C(=O)N[C@H](CC(=O)N)C(=O)[O-])F C19427051
c1cc(c(cc1F)C(=O)N[C@@H](CC(=O)N)C(=O)[O-])F C19427053
C[C@H]([C@H](C(=O)[O-])NC(=O)c1cc(cn1C)[N+](=O)[O-])O C20214058
C[C@@H]([C@@H](C(=O)[O-])NC(=O)c1cc(cn1C)[N+](=O)[O-])O C20214069
C1CCC(CC1)(C(=O)[O-])NC(=O)[C@@H]2CSC(=O)N2 C20259713
C1CCC(CC1)(C(=O)[O-])NC(=O)[C@H]2CSC(=O)N2 C20259714
c1cc2c(cc1F)c(=O)[nH]c(n2)C[P@](=O)(CO)[O-] C20745385
Cc1cccc(c1)S(=O)(=O)N[C@@H]([C@H](C)O)C(=O)[O-] C21954410
c1ccc2c(c1)c(no2)CC(=O)N[C@@H](CO)C(=O)[O-] C22164833
Cn1c2c(c(=O)[nH]c1=O)[nH]c(n2)CSCC(=O)[O-] C32221280
c1c(cc(=O)[nH]c1[O-])C(=O)N2CCN(CC2)CCO C35609673
c1cc(c(cc1[N+](=O)[O-])C(=O)N[C@@H](CO)C(=O)[O-])F C37373449
C[C@H]([C@H](C(=O)[O-])NC(=O)c1ccc(nc1)N(C)C)O C37431929
Cc1csc(=O)n1CC(=O)N[C@@H]([C@@H](C)O)C(=O)[O-] C37432178
CC1(C(=O)N(C(=O)N1)CC(=O)N[C@](C)(C2CC2)C(=O)[O-])C C37456391
C1CC(CCC1C(=O)[O-])NC(=O)C2=NNC(=O)CC2 C37561484
c1cnc(nc1)[N-]S(=O)(=O)c2c(c[nH][nH+]2)C(=O)[O-] C37731776
c1cc(c(nc1)C(=O)NC2(CCCCC2)C(=O)O)[O-] C37760215
c1cc(nnc1C(=O)N[C@@H]2Nn3cnnc3S2)[O-] C39617576
c1c(=O)nc([nH]n1)N2[C@H]3CCCC[C@@H]3[C@@H](N2)C(=O)[O-] C39783559
CCc1cccc(c1NC(=O)N[C@@H](CO)C(=O)[O-])C C40533176
C[C@H](c1cccs1)NC(=O)N[C@H]([C@@H](C)O)C(=O)[O-] C40576628
C[C@@](C1CC1)(C(=O)[O-])NC(=O)NC[C@H]2COCCO2 C40605000
C[C@H]([C@@H](C(=O)[O-])NC(=O)Nc1cccc(c1F)F)O C40605148
C[C@H]1CCC[C@@](C1)(C(=O)[O-])NC(=O)CN2C(=O)CNC2=O C41034549
C[C@]1(C(=O)Nc2ccccc2O1)C(=O)NCC(=O)[O-] C41545265
Cn1cc(cc1C(=O)N)S(=O)(=O)/N=C(/COC)\[O-] C42345931
C[C@@H](CN(C)C(=O)Cc1cc(=O)[nH]c(=O)[nH]1)C(=O)[O-] C42696884
C1C[C@@H]2[C@H](C1)OCCN2C(=O)NCC(=O)NCC(=O)[O-] C43428508
Cc1c(c(n[nH]1)C)C(=O)N[C@]2(CCSC2)C(=O)[O-] C43511007
c1ccc2c(c1)CCN[C@H]2C(=O)N3C[C@H](C[C@H]3C(=O)[O-])O C43595733
c1cc2c(cc1C(=O)NCc3[n-]nnn3)NC(=O)CO2 C44927538
Cc1c(c(n[nH]1)C)S(=O)(=O)N[C@@H](C)c2[n-]nnn2 C44930369
c1nnc(s1)/N=C(/C(=O)NC2CCC(CC2)O)\[O-] C48719222
c1nnc(s1)/N=C(/C(=O)NCC(=O)NC2CC2)\[O-] C48720348
CCNC(=O)NC(=O)[C@H](C)n1c(c(nn1)C(=O)[O-])C C50215335
C1CC(C1)(C(=O)NCC(=O)N2CCNCC2)C(=O)[O-] C50291476
C[C@H](c1nncn1C)NC(=O)NC(=O)/C=C/C(=O)[O-] C50420841
c1c(nc(s1)N)C(=O)NC2(CCCCC2)C(=O)[O-] C55188255
c1cc2c(cc1/C(=N/C3=NC(=O)CN3)/[O-])NC(=O)CO2 C56214104
c1ccnc(c1)NNC(=O)Cn2cc(nn2)C(=O)[O-] C50213267
CC[C@@]1(C(=O)N(C(=O)N1)C/C(=N/c2[nH]ncn2)/[O-])C C61844677
C1CN(CCNC1=O)C(=O)NC(=O)CCCC(=O)[O-] C62101727
Cc1ccc2c(c1)S(=O)(=O)N=C(N2)NCC(=O)[O-] C62324716
C[C@@H](C(=O)[O-])n1c(cc(=O)c(c1CN(C)C)O)CO C62383463
c1cc2c(cc1S(=O)(=O)NCC(=O)[O-])CCC(=O)N2 C04716685
Cc1cc(c2ccccc2n1)C(=O)N[C@@H]([C@H](C)O)C(=O)[O-] C19423897
C1CS(=O)(=O)C[C@H]1NC(=O)NC(=O)/C=C/C(=O)[O-] C20218141
c1cc(oc1)C(=O)NCCNC(=O)c2ccc(nn2)[O-] C23041549
c1cc2c(nc1)C(=O)N(C2=O)Nc3nnc(s3)S(=O)(=O)[NH-] C27739774
C[C@@]1([C@@H]2[C@@H]([C@@H]([NH2+]1)c3ccc(cc3)C#N)C(=NC2=O)[O-])C(=O)[O-] C33474721
c1cc(ccc1[C@@H]2[C@H]3[C@@H](C(=NC3=O)[O-])ON2CC(=O)N)F C33633872
Cc1ccc(c(c1)[C@@H]2[C@H]3[C@@H](C(=NC3=O)[O-])[C@@]([NH2+]2)(C)C(=O)[O-])C C34772311
Cc1c2c(=O)n(c(=O)n(c2sc1C(=O)[O-])C)CC(=O)N C34779048
Cc1c(c(n[nH]1)C)C(=O)NC2(CCCCCC2)C(=O)[O-] C36167276
Cc1cc2c(nc(nc2s1)Cl)N[C@H](CO)C(=O)[O-] C36277628
Cc1c(c(n[nH]1)C)NS(=O)(=O)c2cnn(c2)CC(=O)[O-] C36736444
c1cc2c(cc1F)cc(s2)C(=O)N[C@H](CC(=O)N)C(=O)[O-] C37411597
C[C@@H](C(=O)[O-])NS(=O)(=O)c1cc(n(c1)C)C(=O)NC C37418971
C[C@@H]([C@H](C(=O)[O-])NC(=O)c1cn(c2c1cccc2)C)O C37432160
c1c(nc(s1)NC(=O)CN2C(=O)CNC2=O)CC(=O)[O-] C37433678
c1c(c(n[nH]1)S(=O)(=O)N2CCC[C@@H](C2)CO)C(=O)[O-] C37732094
c1c(c(n[nH]1)S(=O)(=O)NC[C@@H]2CCS(=O)(=O)C2)C(=O)[O-] C38082999
c1c(c(=O)[nH]c(=O)[nH]1)S(=O)(=O)[N-]C2=NC3=CCC=CC3=N2 C39162246
C1COCCN1[C@H]2N=C3C(=NC(=NC3=O)[NH-])N2COCCO C39777119
Cn1cc(cn1)NC(=O)NC2(CCCCCC2)C(=O)[O-] C40577096
Cc1cc(n2c(nnc2n1)CNC(=O)c3cc([nH]c(=O)c3)[O-])C C40819054
Cc1c(c(n[nH]1)C)C(=O)N[C@]2(CCC[C@H](C2)C)C(=O)[O-] C41034631
C[C@H]([C@@H](C(=O)[O-])NC(=O)c1ccc(cc1F)[N+](=O)[O-])O C43570362
Cc1cc(ccc1C(=O)N[C@@H]([C@H](C)O)C(=O)[O-])[N+](=O)[O-] C44747643
C[C@@]1(CCS(=O)(=O)C1)NC(=O)NC2(CCCC2)C(=O)[O-] C44882251
C[C@]1(CCS(=O)(=O)C1)NC(=O)NC(=O)CCC(=O)[O-] C44934073
C[C@@H](c1ccc(cc1)S(=O)(=O)NCc2[n-]nnn2)O C44976875
c1cc(cc(c1)S(=O)(=O)NCc2[n-]nnn2)C#CCO C44977337
c1cc(ccc1C#CCCO)S(=O)(=O)NCc2[n-]nnn2 C44977358
Cc1cc([nH]n1)C(=O)Nc2nnc(s2)[N-]S(=O)(=O)C C48818891
C[C@H](C(=O)[O-])S(=O)(=O)N1C(=O)c2cccc(c2C1=O)N C49047949
C[C@H]1CCC[C@@](C1)(C(=O)[O-])NC(=O)NCCn2cccn2 C49080555
Cc1ncc(s1)CNC(=O)NC2(CCCC2)C(=O)[O-] C49539586
c1c(c(cc(c1F)F)[N+](=O)[O-])C(=O)N[C@@H](CO)C(=O)[O-] C50016130
C1C[C@H](C(=O)NC1)NC(=O)NC2CCC(CC2)C(=O)[O-] C50398374
CC(C)(C(=O)[O-])NC(=O)NC[C@@H]1CCS(=O)(=O)C1 C50603908
C[C@H]1CCC[C@](C1)(C(=O)[O-])NC(=O)N[C@@H]2CCCC[C@@H]2O C52012270
c1cc(ccc1C(=O)NCC(=O)/N=C/2\NCC(=N2)[O-])F C50222802
c1nc(c2c3c(sc2n1)CCC3)N[C@H](CO)C(=O)[O-] C16038902
CN(C)C(=O)CNC(=O)c1ccc2c(c1)nc(=S)[nH]c2[O-] C60604325
CN1C(=O)C(=CNc2cccc3c2c(n[nH]c3=O)[O-])C(=O)N(C1=O)C C60863173
c1ccc2c(c1)C(=O)/C(=C\N[C@H](CO)C(=O)[O-])/C(=O)O2 C59171414
CC(=O)Nc1ccc(cc1)NC(=O)[C@H]2CC(=O)N=C3N2N=C[N-]3 C13123861
C[C@@H]([C@@H](C(=O)[O-])NC(=O)N(C)c1ccc(cc1)C#N)O C61984172
C[C@H]([C@H](C(=O)[O-])NC(=O)N(C)c1ccc(cc1)C#N)O C61984175
C[C@@H]([C@H](C(=O)[O-])NC(=O)N(C)c1cccc(c1)C#N)O C61984266
C[C@]1(CCCN(C1)C(=O)c2c[nH]c(=O)[nH]c2=O)C(=O)[O-] C62868469
C[C@@]1(CCN(C1)S(=O)(=O)c2c[nH]c(=O)[nH]c2=O)C(=O)[O-] C62924702
C1=C([C@@H]2C(=NC1=O)C(=C(S2)SCC(=O)N)C#N)[O-] C12428266
c1cc2c3c(c1)C(=O)NC(=O)c3cc(c2N)S(=O)(=O)[O-] C06094355
c1cc2cc(cc(c2c(c1)S(=O)(=O)[O-])O)S(=O)(=O)N C03191756
c1cc2c(cc1S(=O)(=O)N)[C@H]3C=CC[C@H]3[C@@H](N2)C(=O)[O-] C02474446
c1cc2c(cc1S(=O)(=O)N3CCC(CC3)C(=O)[O-])NC(=O)CC(=O)N2 C13460188
Cc1cc(c2ccccc2n1)C(=O)N[C@H]([C@@H](C)O)C(=O)[O-] C19423891
CC(C)[C@H](C(=O)[O-])NC(=O)c1cc(=O)[nH]c2c1cccc2 C19470415
c1cc2c3c(c1)c(=O)c(c(n3CC2)[O-])C(=O)NCCCO C02099551
c1ccc2c(c1)ncc(n2)C(=O)NCC(=O)NCC(=O)[O-] C35098665
c1cc(ccc1[N+](=O)[O-])S(=O)(=O)NS(=O)(=O)[NH-] C13528783
Cc1c(c(n(c(=O)n1)CCS(=O)(=O)N)C)CC(=O)[O-] C36746163
Cc1cc([nH]c(=O)c1C(=O)NC2(CCCCC2)C(=O)[O-])C C36978715
C[C@H]([C@H](C(=O)[O-])NC(=O)c1cc(ccc1F)[N+](=O)[O-])O C37373396
c1cc2c(c(c1)S(=O)(=O)N[C@H](CO)C(=O)[O-])nsn2 C37374787
Cc1cc2ncc(c(n2n1)C)C(=O)N[C@H]([C@H](C)O)C(=O)[O-] C37431715
Cc1c(c(nc(n1)C)SC)C(=O)N[C@H](CO)C(=O)[O-] C37451603
C[C@@](C1CC1)(C(=O)[O-])NC(=O)c2cc(c[nH]c2=O)[N+](=O)[O-] C37456956
c1c(c(n[nH]1)S(=O)(=O)N2CCC[C@H](C2)CO)C(=O)[O-] C37732095
Cn1cc(ccc1=O)[N-]S(=O)(=O)c2c(c[nH][nH+]2)C(=O)[O-] C37789828
Cc1c(nc(nn1)SCC(=O)NNC(=O)CC#N)[O-] C08685895
Cc1c(c(n[nH]1)C)CC(=O)Nc2cnn(c2)CC(=O)[O-] C38030159
[H]/N=C/1\C2=NC=N[C@@H]2N=C([N-]1)SCC(=O)Nc3ncccn3 C39351897
Cc1ccc(c(c1)N2CCN[C@H](C2)Cl)NS(=O)(=O)[O-] C39480955
Cn1cc(c(n1)[N-]S(=O)(=O)N2CCCC2)S(=O)(=O)N C40385250
c1cnccc1C(=O)NNc2c(c(ncn2)[O-])[N+](=O)[O-] C40658939
c1ccnc(c1)C(=O)NNc2c(c(ncn2)[O-])[N+](=O)[O-] C40659086
Cc1ccc(cc1C(=O)N[C@H]([C@@H](C)O)C(=O)[O-])[N+](=O)[O-] C41031353
C[C@@H]1CCC[C@](C1)(C(=O)[O-])NC(=O)Nc2cccnc2 C41035882
C[C@@H]1CCC[C@](C1)(C(=O)[O-])NC(=O)N(C)CC(=O)NC C41036202
C1CC1N(CC(=O)[O-])C(=O)NCC(=O)N2CCNCC2 C42305166
Cn1cc(cc1C(=O)N)S(=O)(=O)/N=C(/c2ccco2)\[O-] C42345678
Cc1cccc(c1)[C@H]2[C@H]3[C@@H](C(=NC3=O)[O-])ON2CC(=O)N C33893526
C1CSC[C@@]1(C(=O)[O-])NC(=O)[C@@H]2CSC(=O)N2 C43508652
c1cc(ccc1NC(=O)N[C@@]2(CCSC2)C(=O)[O-])[N+](=O)[O-] C43511158
c1cc(cc(c1)[N+](=O)[O-])NC(=O)N[C@@]2(CCSC2)C(=O)[O-] C43511216
CC[C@]1(C(=O)N(C(=O)N1)CC(=O)N[C@H](C)c2[n-]nnn2)C C44886133
CC[C@@]1(C(=O)N(C(=O)N1)CC(=O)NCc2[n-]nnn2)C C44927455
Cc1nc(cs1)c2cc([nH]c2)C(=O)NCc3[n-]nnn3 C44928118
c1cc(cc(c1)F)C(=O)NCC(=O)NCc2[n-]nnn2 C44928305
Cc1c(c(=O)[nH]c(n1)C)CCC(=O)NCc2[n-]nnn2 C44928368
c1cc(cc(c1)S(=O)(=O)NCc2[n-]nnn2)C#CCCO C44977361
C[C@H](C(=O)[O-])S(=O)(=O)N1CCC2(CC1)C(=O)NC(=O)N2 C49052254
C[C@H](c1ccc(cc1)F)NC(=O)N[C@H]([C@@H](C)O)C(=O)[O-] C49502994
c1c(cn(n1)CC(=O)[O-])S(=O)(=O)N[C@@H]2CCCNC2=O C50397483
CCc1nnc(s1)/N=C(/N2CCO[C@H](C2)C(=O)N)\[O-] C51584461
Cc1cc([nH]n1)C(=O)N/N=C/c2ccc(o2)S(=O)(=O)[O-] C18173719
Cc1c(sc(=O)[nH]1)S(=O)(=O)N[C@@H](C)c2[n-]nnn2 C44930427
Cc1cc(nc(n1)[N-]S(=O)(=O)c2c([nH]c(=O)[nH]c2=O)C)C C00207607
C[C@@H](CC(=O)N1CCC2(CC1)C(=O)NC(=O)N2)CC(=O)[O-] C61836614
Cc1ccc2cccc(c2n1)NC(=O)NC(C)(C)C(=O)[O-] C61875512
C[C@H](CNC(=O)[C@@H]1[N-]C(=NO1)C2=CC=C[C@H]3C2=CC=N3)O C39959284
c1cn(c(=O)nc1N)[C@@H]2[C@H]([C@@H]([C@@H](O2)CCl)O)O C03871108
Cc1cccc(c1)O[C@@H]2[C@@H]([C@@H]([C@@H]([C@@H](O2)CO)O)O)O C04010936
Cc1ccccc1O[C@@H]2[C@@H]([C@@H]([C@@H]([C@@H](O2)CO)O)O)O C04083751
c1ccc2c(c1)[nH]c(=O)n2[C@H]3[C@H]([C@@H]([C@@H](O3)CO)O)O C05004949
C[C@]1([C@]([C@@]([C@@]([C@](O1)(C)OC)(C)O)(C)O)(C)O)CO C09970407
C[C@]1([C@@]([C@@]([C@@]([C@](O1)(C)OC)(C)O)(C)O)(C)O)CO C09970409
c1c(cc2c(c1N)[nH]c(=O)o2)S(=O)(=O)NC3CC3 C11736975
C[C@H](C(=O)NC(=O)NC)Sc1nnc(s1)N C15156370
C[C@@H](C(=O)NC(=O)NC)Sc1nnc(s1)N C15156373
Cc1cccc(c1)O[C@H]2[C@H]([C@@H]([C@@H]([C@H](O2)CO)O)O)O C16662521
COc1cc(c(c(c1)OC)[C@H]2[C@H]([C@@H]([C@H](O2)CO)O)O)CO C17214048
CNc1c(n(c(=O)[nH]c1=O)c2ccc(cc2)OC)N C20354545
C[C@@H]1[C@@H]([C@@H]([C@@H](O1)n2cc(c(nc2=O)N)Cl)O)O C22054400
C[C@@H]1[C@@H]([C@H]([C@@H](O1)n2cc(c(nc2=O)N)Cl)O)O C22054403
c1cc(c(cc1N)C(=O)N2CCC(CC2)C(=O)N)F C35651344
c1ccc(cc1)S[C@H]2[C@H]([C@@H]([C@H]([C@@H](O2)CO)O)O)O C35652999
c1cc2c(c(c1)N)C(=O)N(C2=O)CCS(=O)(=O)N C36745864
Cc1c(n(c2c1c(ncn2)N)CCS(=O)(=O)N)C C36746192
c1cc(c(cc1N)S(=O)(=O)N2CCC[C@H]2C(=O)N)F C37052777
c1cc(c(cc1C#CCCO)C(=O)NCCS(=O)(=O)N)F C37569452
c1cc(c(cc1C#CC[NH3+])F)[N-]S(=O)(=O)c2c[nH]nc2 C37745276
Cn1c(c(c(=O)[nH]c1=O)NCc2ccc(cc2)C#N)N C37749630
Cn1c2ccccc2nc1S[C@H]3[C@@H]([C@@H]([C@@H]([C@@H](O3)CO)O)O)O C39915805
c1csc(c1C#N)[N-]S(=O)(=O)c2c[nH+][nH]c2N C40322622
C[C@@H](c1ccncc1)N(C)C(=O)c2ccc(cc2N)N C40332039
CCn1c(c(c(=O)[nH]c1=O)N2CCC[C@H](C2)CO)N C40418809
C1CCC(CC1)(C(=O)NC2(CCCCC2)C(=O)[O-])[NH3+] C40479560
c1c(c2c(nc1Cl)n(cn2)[C@@H]3C[C@H]([C@@H](O3)CO)O)N C40506050
C[C@@H](C(=O)NC(=O)NC)Oc1ccc(cc1C#N)N C40887507
c1cc(c(cc1N2CCS(=O)(=O)CC2)C(=O)N)N C41083932
Cn1cc(cn1)CNC(=O)c2c[nH]c3c2ccc(c3)N C41158491
C[C@H](C(=O)N)S(=O)(=O)c1nc2cc(ccc2o1)N C42193021
c1cc(ncc1S(=O)(=O)N2CCC[C@@H](C2)O)NN C42471489
c1cc(oc1)CNC(=O)C2(CCOCC2)/C(=N\O)/N C44783336
CC(C)(/C(=N/O)/N)C(=O)N[C@H]1CCS(=O)(=O)C1 C44784186
Cc1nccc(n1)CNS(=O)(=O)c2ccc(cc2)NN C45011896
C[C@H]1C[C@@H](C(=O)O1)Sc2c(c(cc(n2)N)N)C#N C48380205
C[C@H]1C[C@H](C(=O)O1)Sc2c(c(cc(n2)N)N)C#N C48380209
c1c(c[nH]c(=O)c1Cl)C(=O)NNC(=O)NC2CC2 C49144816
c1c(cc(cc1N2CCS(=O)CC2)S(=O)(=O)N)N C49692558
C[C@H]1C[C@@H](n2c(c(cn2)C(=O)NN)N1)C(F)(F)F C02568984
C[C@]1(C(=O)NC(=O)N1)c2ccc(cc2)S(=O)(=O)N C57218400
C[C@@]1(C(=O)NC(=O)N1)c2cccc(c2)S(=O)(=O)N C57218504
c1cc2c(cc1N3CCC[C@@H](C3)CO)NC(=O)[C@@H]2N C36227335
CC(C)(C(=S)N)NS(=O)(=O)c1ccc2c(c1)CC(=O)N2 C57658364
c1cc2c(cc1N3CCC(CC3)CO)NC(=O)[C@@H]2N C36194478
c1cc2c(cc1Sc3c4c(nc[nH]4)ncn3)NC(=O)[C@@H]2N C51036690
c1cc(ccc1N)n2c(ccn2)NC(=O)c3c[nH]nc3 C62775382
c1ccc(c(c1)NC(=O)c2cc[nH]n2)S(=O)(=O)N C62779777
c1cc2c(cc1NC(=O)c3c[nH]c(=O)[nH]c3=O)CCN2 C63188114
c1nc(c2c(n1)n(cn2)[C@@H]3[C@H]([C@@H]([C@@H](O3)C(=O)[O-])O)O)N C04513757
c1nc(c2c(n1)n(cn2)[C@H]3[C@H]([C@@H]([C@@H](O3)C(=O)[O-])O)O)N C04513760
c1nc(c2c(n1)n(cn2)[C@@H]3C[C@@H]4CO[P@@](=O)(O[C@@H]4[C@@H]3O)[O-])N C05085593
c1cn(c(=O)[nH]c1=O)[C@H]2[C@H]([C@@H]3[C@@H](O2)CO[P@@](=O)(O3)[O-])O C05274055
C[C@]1(CCS(=O)(=O)C1)NC(=O)Nc2nc([nH]n2)C(=O)[O-] C03156870
c1cc(oc1C=C2C(=O)NC(=O)NC2=O)S(=O)(=O)[O-] C02321181
c1nc(c2c(n1)n(cn2)[C@H]3[C@H]4[C@@H]([C@H](O3)CO)O[P@](=O)(O4)[O-])N C12405090
c1c(c(=O)[nH]c(=O)n1[C@H]2[C@H]([C@H]([C@H](O2)CO)O)O)/C=C/C(=O)[O-] C12652117
c1c(c(=O)[nH]c(=O)n1[C@H]2[C@@H]([C@H]([C@H](O2)CO)O)O)/C=C/C(=O)[O-] C12652120
c1cn(c2c1c(ncn2)N)[C@@H]3[C@H]([C@@H]4[C@@H](O3)CO[P@@](=O)(O4)[O-])O C04824678
c1cc(c(cc1[N+](=O)[O-])/C=N\[C@H]2[C@H]([C@@H]([C@H](O[C@@H]2O)CO)O)O)[O-] C16385652
c1cn(c(=O)[nH]c1=O)[C@H]2[C@H]3[C@H]([C@H](O2)CO)O[P@](=O)(O3)[O-] C16545996
c1nc2c(n1[C@@H]3[C@H]([C@@H]([C@H](O3)CO)O)O)[nH]c(=O)nc2[O-] C12350008
c1[nH]c2c(ncnc2n1)C(=O)NCC(=O)NCC(=O)[O-] C17174204
c1cc2c(cc1O)OC3=NC(=O)NC(=O)[C@@H]3[C@H]2c4c([nH]c(=O)[nH]c4=O)[O-] C34781865
Cc1c(c(nc(=O)[nH]1)C)CC(=O)N[C@H]([C@H](C)O)C(=O)[O-] C36972279
Cc1c(c(n[nH]1)C)S(=O)(=O)N[C@@](C)(C2CC2)C(=O)[O-] C37367494
Cc1c(sc(=O)[nH]1)S(=O)(=O)N[C@H]([C@H](C)O)C(=O)[O-] C37417791
Cc1cc(n2c(n1)nc(n2)C(=O)N[C@@H]([C@H](C)O)C(=O)[O-])C C37431598
Cc1c2cc(cnc2n(n1)C)C(=O)N[C@H]([C@H](C)O)C(=O)[O-] C37431707
C[C@H]([C@H](C(=O)[O-])NC(=O)c1cnc2n(c1=O)ccs2)O C37431897
Cc1c(c(n(n1)C)Cl)/C=C/C(=O)N[C@@H]([C@@H](C)O)C(=O)[O-] C37432334
Cc1c(c(n(n1)C)Cl)/C=C/C(=O)N[C@H]([C@@H](C)O)C(=O)[O-] C37432335
C[C@@H]([C@@H](C(=O)[O-])NC(=O)[C@@H](C)n1cnc2c1cccc2)O C37432438
C1CN(CCC12C(=O)NC(=O)N2)C(=O)[C@@H]3C[C@@H]3C(=O)[O-] C37834373
c1cc(ccc1N)S(=O)(=O)NCCS(=O)(=O)[O-] C01651870
CNC(=O)c1c([nH]cn1)N/N=C/2\C(=O)NC(=O)N=C2[O-] C08694877
C[C@@H]1[C@H]([C@@H]([C@@H]([C@@H](O1)Nc2ccc(c(c2)[N+](=O)[O-])S(=O)(=O)[O-])O)O)O C39777831
CS[C@H]1N=C2C(=NC(=NC2=O)[NH-])N1[C@@H]3[C@@H]([C@@H]([C@@H](O3)CO)O)O C39795778
C#CCNC(=O)N[C@H](Cc1ccc(c(c1)O)O)C(=O)[O-] C40520586
C[C@](C1CC1)(C(=O)[O-])NC(=O)N[C@H]2CCS(=O)(=O)C2 C40532968
Cc1ccc[nH+]c1NC[C@@H]([P@](=O)(O)[O-])S(=O)(=O)[O-] C40584157
CC(C)(C(=O)[O-])NC(=O)c1cc(cn1C)S(=O)(=O)N C40909654
Cc1c(c2c(=O)[nH]cnc2o1)C(=O)NC(C)(C)C(=O)[O-] C40910037
C[C@@]1(CCS(=O)(=O)C1)NC(=O)NC(C)(C)C(=O)[O-] C44882245
CN1[C@@H](C[C@H](C1=O)O[C@H]2[C@H]([C@H]([C@@H]([C@H](O2)C(=O)[O-])O)O)O)c3cccnc3 C44963491
C[C@@H]1CCC[C@](C1)(C(=O)[O-])NC(=O)NCCn2cccn2 C49080559
Cc1nc(cn1C)S(=O)(=O)N[C@@H]([C@@H](C)O)C(=O)[O-] C50253075
C[C@](C1CC1)(C(=O)[O-])NC(=O)NC[C@H]2CCS(=O)(=O)C2 C50603925
c1cc(c(cc1[N+](=O)[O-])N)S(=O)(=O)NCc2[n-]nnn2 C50672791
CNc1c(n2ccsc2n1)S(=O)(=O)NCc3[n-]nnn3 C50672806
[H]/N=c\1/c2c(ncn1[O-])n(cn2)[C@H]3[C@@H]([C@H]([C@H](O3)CO)O)O C55211062
[H]/N=c\1/c2c(ncn1[O-])n(cn2)[C@@H]3[C@@H]([C@@H]([C@@H](O3)CO)O)O C36025327
c1c(nc([nH]c1=O)[O-])C(=O)N2CCC[NH+](CC2)CC(=O)[O-] C61126000
Cn1c(c-2nc(nc2n(c1=O)C)n3cnc(n3)C(=S)N)[O-] C61843551
Cc1c2c(c(=O)n(nc2C(=O)[O-])CC(=O)NC(=O)N)no1 C61893975
CNC(=O)Cn1c(c(nn1)S(=O)(=O)CC(=O)[O-])N C62316464
c1cnc(c(n1)C(=O)[O-])NC(=O)Cc2cc(=O)[nH]c(=O)[nH]2 C63215732
C1=C([C@@H]2C(=NC1=O)C(=C(S2)SCC(=O)N)C(=O)N)[O-] C36366864
CO[C@@H]1[C@@H]([C@H](O[C@H]1N2CN=C3C2=NC(=NC3=O)[NH-])CO)O C64033173
c1cc(c(cc1/C=C\2/C(=O)N(C(=S)S2)CC(=O)[O-])O)O C03213168
c1ccc2c(c1)c(c(s2)S(=O)(=O)[O-])/C=C(\C#N)/C(=O)N C01701069
COc1cc(cc(c1OC)OC)[C@@H]2C=C(NC(=O)N2)C(=O)[O-] C11757487
c1ccc2c(c1)ccc(c2/C=N/[C@@H](Cc3c[nH]cn3)C(=O)[O-])O C05532622
c1ccnc(c1)C(=O)NNC(=O)CC2(CCCCC2)C(=O)[O-] C16482122
c1ccc(c(c1)/C=C\2/C(=O)N(C(=S)S2)N)OCC(=O)[O-] C16905035
c1ccc2c(c1)c(=O)c(c([nH]2)[O-])C(=O)N/N=C/c3cccnc3 C16996483
Cn1c(c2ccc(cc2nc1=S)C(=O)NNC(=O)[C@@H]3CCCO3)[O-] C32260899
c1ccc(c(c1)CNS(=O)(=O)c2cnc([nH]c2=O)[O-])Cl C05375895
CSc1cccc(c1)NS(=O)(=O)c2cnc([nH]c2=O)[O-] C33327120
C=CCN1C(=O)/C(=C/c2ccc(c(c2)O)O)/C(=NC1=S)[O-] C09044928
Cc1c(sc(=O)[nH]1)S(=O)(=O)N[C@H](C(=O)[O-])C(C)(C)C C35390812
c1cc(c(cc1S(=O)(=O)[N-]Cc2ccncc2)[N+](=O)[O-])N C36964225
Cc1c(sc(=O)[nH]1)S(=O)(=O)NC2(CCCC2)C(=O)[O-] C36983561
Cc1ccc(s1)C(=O)NCC(=O)N[C@@](C)(C2CC2)C(=O)[O-] C37456668
Cc1ccc(s1)C(=O)NCC(=O)N[C@](C)(C2CC2)C(=O)[O-] C37456669
Cc1c(c(n[nH]1)C)S(=O)(=O)[N-]c2cccc(n2)C#CCO C37552563
Cc1c(snn1)C(=O)NC2(CCC2)c3[nH]cc(n3)C(=O)[O-] C37590805
c1cc(ccc1[N-]S(=O)(=O)c2c[nH]nc2)n3cc[nH]c3=O C37791356
COc1cc(nc(n1)OC)[N-]S(=O)(=O)c2ccc(cc2)N C13233295
Cn1c2ccccc2c(=O)c(c1[O-])C(=O)NNC(=O)c3ccccc3F C15913583
Cc1ccc(c(c1)N2CCN[C@@H](C2)I)NS(=O)(=O)[O-] C39480990
c1cc(c(c(c1)F)F)[C@@H]2c3c(nc[nH]3)CCN2C(=O)NCC(=O)[O-] C40267130
Cn1cc(ccc1=O)[N-]S(=O)(=O)c2ccc(cc2C#N)N C40348972
Cn1cc(c(n1)N)S(=O)(=O)[N-]c2ccc3c(c2)nccn3 C40349200
c1cc(c(cc1S(=O)(=O)N)[N-]S(=O)(=O)C(F)F)F C40385152
c1c(cc(cc1F)S(=O)(=O)N)[N-]S(=O)(=O)C(F)F C40385439
C1CS(=O)(=O)C[C@H]1NC(=O)NC2CCC(CC2)C(=O)[O-] C40533002
C[C@@H]1CCC[C@@](C1)(C(=O)[O-])NC(=O)Nc2ncc(s2)Br C41036352
c1cc(ccc1C#N)[C@H]2[C@H]3[C@@H](C(=NC3=O)[O-])[C@@]([NH2+]2)(CC4CCCCC4)C(=O)[O-] C33887920
C[C@@H](c1[n-]nnn1)NS(=O)(=O)c2cccc(c2)C#CCO C44883033
C[C@H](c1[n-]nnn1)NS(=O)(=O)c2ccc3c(c2)CCCN3 C44934685
C[C@@H](c1ccccn1)NC(=O)c2cc3c(=O)[nH]c(nc3nc2)[O-] C47477715
CNC(=O)c1cc(ccc1[N-]S(=O)(=O)c2c[nH]nc2)Cl C48961679
c1cc(oc1)CN2C3=NC(=O)[C@@](C3=C(NC2=O)[O-])(C(F)(F)F)O C05304219
c1cc(ccc1N)[N-]S(=O)(=O)C2CCS(=O)(=O)CC2 C50350881
c1cnccc1[N-]S(=O)(=O)c2c(cc(cc2F)[N+](=O)[O-])N C50649765
C[C@@H]1C[C@@]2(CC(C1)(C)C)C(=O)N(C(=O)N2)C/C(=C(\C#N)/C(=O)NC)/[O-] C51350116
Cc1c(c(on1)C)S(=O)(=O)[N-]c2ccc(cc2)CC(=S)N C51606070
c1cc2c(cc1C(=O)NCc3nnc4n3CCC4)nc([nH]c2=O)[S-] C54151195
Cc1c(c(n(n1)C)Cl)S(=O)(=O)[N-]c2cc(cc(c2)S(=O)(=O)N)F C55678604
c1ccc(c(c1)[C@@H]2C(=C(N3C(=O)[C@@H](SC3=C2C#N)CC(=O)[O-])N)C#N)Cl C59293774
c1c(cc(c2c1[C@@H](C(=O)N2)NCc3[n-]nnn3)Br)F C44929201
Cc1c(c(n[nH]1)C)S(=O)(=O)[N-]c2cccc3c2OCC(=O)N3 C36126576
c1cc2c(nc1)S[C@H]([C@@H]2N)c3nnc(n3C[C@@H]4CCCO4)[S-] C63348904
CN1[C@@H](NN=C1SC/C(=N/c2[nH]ncn2)/[O-])c3ccccc3 C63778109
CN1C(=O)/C(=C\2/C[C@@H](NN2)c3ccc(c(c3)OC)OC)/C(=NC1=S)[O-] C09419529
c1c(c2c(c(c(s2)SCC(=O)Nc3nncs3)C#N)[nH]c1=O)[O-] C13119383
Cc1ccc(cn1)CNC(=O)c2ccc3c(c2)nc(=S)[nH]c3[O-] C53801629
c1cc(ncc1[N-]S(=O)(=O)c2c[nH]nc2)NC(=O)C3CC3 C67004718
c1cc(cc(c1)Cl)O[C@@H]2[C@@H]([C@@H]([C@@H]([C@@H](O2)CO)O)O)O C04021972
c1ccc(c(c1)O[C@H]2[C@@H]([C@@H]([C@@H]([C@@H](O2)CO)O)O)O)Cl C04275847
c1cc(ccc1N[C@H]2[C@H]([C@H]([C@H](CO2)O)O)O)Br C09761293
Cn1c(=O)c(c([nH]c1=S)O)C2=NN[C@H](C2)c3cccc(c3)O C15834742
c1cc(ccc1O[C@H]2[C@H]([C@H]([C@@H]([C@H](O2)CO)O)O)O)Br C16029520
CC1([C@H]([C@@H]([C@@H]1n2cnc3c2ncnc3N)CO)CO)C C17197375
Cc1c2c([nH]n1)OC(=C([C@H]2c3ccc(c(c3)OC)O)C#N)N C05052084
c1ccnc(c1)NC(=O)CSc2[nH]c(=O)cc(n2)N C18227517
CSC1=NC(=C(C2([C@H]1C(=O)N)CCCCC2)C#N)N C19867541
c1cc(c(cc1F)NC(=O)Nc2c[nH]c(=O)[nH]c2=O)F C20945704
Cc1c(sc(n1)N)C(=O)NN/C=C/2\C=CC=CC2=O C04464203
Cc1cc(n(n1)C)NS(=O)(=O)c2ccc(cc2)NN C35354658
c1c2c(cc(c1N)N[C@H]3CCS(=O)(=O)C3)nc[nH]c2=O C35383065
CN(CCc1ccccn1)c2ccc(cc2N)S(=O)(=O)N C37333566
Cc1c(c(sc1C(=O)N2CCC(CC2)C(=O)N)N)C#N C00184153
Cn1cc(ccc1=O)NC(=O)c2c[nH]c3c2ccc(c3)N C40306364
CNC(=O)CNS(=O)(=O)c1cc(c(cc1Cl)F)N C40314635
c1cc([nH]c1)C(=O)Nc2cc(cc(c2)S(=O)(=O)N)F C40382379
c1cc(cc(c1)N)c2nccn2c3ccc(cn3)C(=O)N C40516843
c1cc(ccc1c2nccn2c3cc(ccn3)C(=O)N)N C40516982
c1cnc(cc1n2cc(c(n2)N)Br)C(=O)N C40517059
c1cc(c(cc1N)S(=O)(=O)NCc2cc[nH]n2)Cl C41013841
c1ccc(cc1)c2nnn(n2)c3ccc(cc3C(=O)N)N C41079688
c1cc(c(c(c1)Cl)F)NC(=O)C(=O)NCCCC(=O)N C42044404
c1c(cnc(c1C(=O)N)Sc2nnc3n2CCCCC3)N C42140085
Cc1cc(c(s1)C)[C@H](C)Nc2c(n(c(=O)[nH]c2=O)C)N C42374362
CCN(c1cc(cc(c1)S(=O)(=O)N)N)[C@H](C)COC C42740297
CS(=O)(=O)CCCNc1cc2c(cc1N)NC(=O)CC2 C44566346
C1CCCC(CC1)(/C(=N\O)/N)C(=O)N2CCNC(=O)C2 C44784591
Cc1c(sc(c1C#N)NC(=O)NCCCC(=O)N)C C49212168
c1cnn(c1)c2ccc(cc2F)NCC(=O)NC(=O)N C49236412
C[C@@]1(CCS(=O)(=O)C1)NC(=O)c2c(c(n[nH]2)C3CC3)N C50324700
c1c(cnc(c1C(=O)Nc2c[nH]nc2)N)Br C50702650
c1ccc2c(c1)CN(C2)c3cc(cc(c3)S(=O)(=O)N)N C50911045
c1c(cnc(c1C(=O)NC[C@@H]2CCCO2)NN)Br C51093218
Cc1cc(on1)CNC(=O)c2cc(nc(c2)Cl)NN C51120859
c1ccc2c(c1)cc(nc2NN)C(=O)N3CCNC(=O)C3 C51122016
COCCCNC(=O)c1cc(cnc1NN)Br C51123325
c1csc2c1c(nc(n2)CSc3[nH]ncn3)NN C51150427
c1csc2n1c(c(n2)N)S(=O)(=O)N[C@H]3CCCC[C@H]3O C52015781
C[C@@H](c1nc2cc(ccc2n1C3CCC(CC3)O)N)O C53736081
C[C@H](c1nc2cc(ccc2n1C3CCC(CC3)O)N)O C53736084
c1cc2cc(ccc2nc1)NC(=O)c3ccc(nn3)NN C54132898
c1c2c([nH]c(=O)c1C(=O)N)CCC[C@@H]2NC(=O)C[C@@H]3CCC=C3 C58522053
c1c(c(cc(c1N)F)Br)C(=O)N2CCC(CC2)C(=O)N C61079508
Cn1c(=O)[nH]nc1Sc2cc3c(cc2N)NC(=O)CC3 C61592324
c1cc(c(cc1N2CCN(CC2)CCO)Cl)/C(=N\O)/N C61855831
c1cc2c(cc1N)c(c[nH]2)C(=O)N[C@@H]3CCS(=O)(=O)C3 C62832369
CC(C)NC(=O)NNC(=O)c1cc(=O)[nH]c2c1cccc2 C63270913
c1ccc(c(c1)[C@H]2CN(CCO2)Cc3nc(nc(n3)N)N)F C66846849
c1cc(ccc1O[C@H]2[C@H]([C@H]([C@@H]([C@@H](O2)CO)O)O)O)Br C16029518
Cc1cc(=O)[nH]c(n1)Sc2ccccc2/C(=N/O)/N C20077089
Cc1cc(cc(c1C)S(=O)(=O)N2CCC[C@@H](C2)C(=O)N)N C20544697
c1ccc(cc1)[C@H]2[C@@H](Sc3nnc(n3N2)C(F)(F)F)C(=O)NN C27028454
c1cc(c(cc1S(=O)(=O)N2CCC[C@@H](C2)CO)N)O C36206224
c1cc(ccc1NN)S(=O)(=O)N2CCC[C@H](C2)CO C36228013
CN(c1ccc(cc1N)S(=O)(=O)N)C2CCOCC2 C36320426
CCNC(=O)NC(=O)[C@H](C)n1c2cc(ccc2cn1)N C36867356
c1c(cc(c(c1S(=O)(=O)N2CCC[C@H](C2)C(=O)N)F)Cl)N C37055355
Cc1c(cn[nH]1)S(=O)(=O)N[C@@H](C)c2cccc(c2)N C37730301
Cc1c(cn[nH]1)S(=O)(=O)[N-]c2ccc(cc2F)C#CC[NH3+] C37730755
c1c(cnc(c1Cl)NCCCC(=O)NN)C(F)(F)F C20366470
c1ccc2cc(ccc2c1)S(=O)(=O)N3C[C@H](C[C@@H]3C(=O)NN)O C06784452
c1c2c(cc(c1NC[C@@H]3COCCO3)N)NC(=O)CC2 C38062611
c1ccc2c(c1)C[C@@H](O2)CNS(=O)(=O)c3c[nH]nc3N C40347064
c1cc(c(cc1S(=O)(=O)N)F)NC(=O)[C@@H]2CSC(=O)N2 C40381450
C1CCCC(CC1)(C(=O)[O-])NC(=O)C2(CCCCC2)[NH3+] C40481795
Cc1ncc(s1)CNc2cc3c(cc2N)c(=O)[nH]cn3 C40997441
c1cc(cnc1)[C@@H]2CCCN2c3c(cc(cn3)N)C(=O)N C42139229
Cc1ccc(c(n1)N2CCC(CC2)C(=O)N)C(=S)N C43396392
Cc1ccc(c(n1)Sc2[nH]c(=O)cc(n2)C)/C(=N/O)/N C43400939
Cc1c(c(n[nH]1)C)NS(=O)(=O)c2ccc(cc2F)N C43592518
c1cc(ccc1O[C@H]2[C@@H]([C@H]([C@H]([C@@H](O2)CO)O)O)O)Cl C43737125
Cc1c2ccc(c(c2oc(=O)c1CC(=O)NC[C@H](C)O)O)O C43746781
CCn1c(c(c(=O)[nH]c1=O)N[C@H](C)c2cc(oc2C)C)N C44730776
COCCN(c1ccc(cc1N)S(=O)(=O)N)C2CC2 C49026549
c1ccc(c(c1)C(=O)N)NC(=O)c2c[nH]c3c(c2=O)cccc3F C49549813
Cc1c(c(n[nH]1)C(=O)Nc2c(nn(c2C)C(C)C)C)N C50305811
Cc1cnc(cn1)C(=O)NC2(CCC(CC2)C)/C(=N/O)/N C50891766
CNc1cccc(n1)C(=O)Nc2ccc(cc2)S(=O)(=O)N C51068155
C[C@]1(CCS(=O)(=O)C1)NC(=O)c2ccc(nc2)NN C51118763
C[C@]1(CCS(=O)(=O)C1)NC(=O)c2cccc(n2)NN C51118794
Cc1cc(c(o1)C)[C@H](C)NC(=O)c2ccc(nn2)NN C51119366
Cc1cc(n(n1)C)NC(=O)c2cc(c(nc2)NN)Cl C51121689
c1ccc2c(c1)[nH]c(n2)CSC3=NC(=O)C[C@H]([N-]3)[NH3+] C39159928
Cc1cccc(n1)CNC(=O)C2(CCCC2)/C(=N/O)/N C51577601
c1cc(cc(c1)/C(=N\O)/N)CNS(=O)(=O)C(F)F C51667832
C[C@@H]1CCC[C@](C1)(CO)NC(=O)CCSCC(=O)N C53107030
c1ccc(cc1)/C(=N/S(=O)(=O)c2ccc(cc2)N)/N C06013576
Cc1c(sc2c1c(=O)nc([nH]2)CNCCCC(=O)N)C C37660375
c1cc(c(nc1)NN)C(=O)Nc2ccc3c(c2)OCCO3 C51092518
c1cnc(cc1C(=O)N[C@@H]2CCCc3c2ccs3)NN C61374243
c1cnc(cc1C(=O)N[C@H]2CCCc3c2ccs3)NN C61374244
Cc1cc(ccc1Sc2n[nH]c(=O)n2C)/C(=N/O)/N C61592834
CCn1c(=O)[nH]nc1SCc2[nH]c3cc(ccc3n2)N C61594150
Cc1ccc2cccc(c2[nH+]1)[N-]S(=O)(=O)c3c[nH]nc3N C61875031
Cc1ncc(s1)CNC(=O)c2c[nH]c3c2cc(cc3)N C62832759
C[C@H](c1nncn1C)NC(=O)c2cc3cccc(c3[nH]2)N C62833992
CS(=O)(=O)c1ccc(cc1)Sc2c(cc(cn2)N)C(=O)N C63130974
c1cc(c(cc1C2=N[C@H](SC2)c3[nH]ncn3)C(=O)N)O C63913965
c1ccc(c(c1)C(=O)N)NC(=S)NC(=O)c2cccs2 C00513600
c1cc(oc1)CNC(=O)Nc2c(c3c(s2)CCC3)C(=O)N C06661136
CC(C)S[C@]1([C@]([C@]([C@@]([C@](O1)(C)CO)(C)O)(C)O)(C)O)C C09915782
c1ccc(cc1)[C@@]2([C@@H]([C@H]([C@@H](C(=O)N2)C(=O)N)c3ccccc3F)C#N)O C15017056
c1cc(ccc1N[C@@H]2[C@H]([C@@H]([C@H](CO2)O)O)O)OC(F)(F)Cl C15240481
c1cc(ccc1CNS(=O)(=O)c2ccc(nc2)NN)F C19987295
c1cc(ccc1CSc2nnc(n2N)[C@H]3CCCO3)N C20396386
COc1ccc(cc1O)CNc2cccc(c2)S(=O)(=O)N C20564909
c1cc(cc(c1)S(=O)(=O)NC2CCC(CC2)O)C(=S)N C21018168
c1ccc2c(c1)cccc2O[C@H]3[C@H]([C@H]([C@H]([C@@H](O3)CCO)O)O)O C25502874
c1ccc(c(c1)/C=C(\C(=O)NN)/NC(=O)c2ccco2)Cl C26580473
Cc1ccccc1C(=O)Nc2c(nc(s2)NC)C(=O)N C33271855
c1ccc(c(c1)F)S(=O)(=O)NC[C@@H](c2ccc(cc2)N)O C35367227
Cc1cccc(c1)S(=O)(=O)NC[C@@H](c2ccc(cc2)N)O C35367241
C[C@H](c1cccnc1)NS(=O)(=O)c2ccc(c(c2)N)O C35691956
C[C@@H](c1cccnc1)NS(=O)(=O)c2ccccc2NN C35692540
c1cc(c(cc1N)Br)S(=O)(=O)N2CCC[C@@H]2C(=O)N C37054001
c1cc(ccc1NCC(=O)NNC2=CCCN2)Br C03183036
c1ccc2c(c1)cccc2O[C@H]3[C@H]([C@@H]([C@H]([C@@H](O3)CCO)O)O)O C37263643
CN(Cc1ccc(cc1)N)c2ccccc2S(=O)(=O)N C37672723
c1cc(ccc1O)SCC(=O)Nc2c(ccs2)C(=O)N C37995614
CC(=O)Oc1ccc(cc1)[C@H]2c3ccc(cc3OC(=C2C#N)N)N C39327239
c1c(c(cc(c1S(=O)(=O)NCc2c[nH]nc2)Cl)F)N C40347176
C[C@@H](/C(=N/O)/N)NS(=O)(=O)c1cccc(c1)C(F)(F)F C40376662
C[C@H](/C(=N/O)/N)NS(=O)(=O)c1cccc(c1)C(F)(F)F C40376663
COc1ccc(cc1S(=O)(=O)Nc2cccc(c2)O)N C40495246
Cc1cccc(c1)[C@@H](CC(=O)Nc2nc(c(s2)C)C)NC(=O)N C40498546
c1c2c(sc1CNS(=O)(=O)c3c[nH]nc3N)CCC2 C40625196
CCn1c(c(c(=O)[nH]c1=O)N[C@@H](C)c2ccccc2F)N C42295140
CC(C)N(CCO)c1ccc(c(c1)C(F)(F)F)/C(=N/O)/N C42479524
C[C@H](C1CC1)N(CCOC)c2ccc(cc2N)S(=O)(=O)N C42614586
c1ccc(cc1)c2c[nH]c(n2)SCCC(=O)NC(=O)N C43908270
c1ccc2c(c1)CC[C@H](N2)C(=O)NCCCS(=O)(=O)N C45089410
c1cc(c(cc1N)C(=O)N2CCC(CC2)CC(=O)N)Br C45624269
C[C@H](c1ccc(cc1F)F)NC(=O)C(=O)Nc2c(ccs2)C(=O)N C47964217
c1ccc(c(c1)COC[C@@H](CSc2nc([nH]n2)N)O)F C48375779
c1cc(c(nc1)N(Cc2ccc(cc2)N)CC(=O)N)Br C48759484
CCC[C@H](C(=O)N[C@@H](C)c1c(nc(s1)C)C)NC(=O)N C49117725
CNS(=O)(=O)c1ccc(c(c1)N)NCCc2ccco2 C49128477
Cc1c(sc(n1)C)[C@H](C)NS(=O)(=O)c2ccc(cc2)NN C49539272
c1cc(c(cc1C(=O)N[C@@H]2CCCNC2=O)C(F)(F)F)N C50705440
c1c(cnc(c1S(=O)(=O)N[C@@H]2CCCC[C@@H]2O)N)Br C52015833
c1cc(c(c(c1)Cl)/C(=N\O)/N)N2CCC[C@H]2CCCO C52906358
c1c(cc(cc1F)Br)C(=O)NCC/C(=N\O)/N C54154272
c1cc(c(cc1C#CCCO)NC(=O)c2c[nH]c(=O)[nH]2)Cl C61691701
c1ccc(c(c1)/C(=N\O)/N)NC(=O)c2ccc(cn2)Br C61871058
c1cc(sc1)S(=O)(=O)N[C@H]2CCC[C@@H]2/C(=N\O)/N C61888184
c1cc(c(cc1N2CCN(CC2)CC(F)(F)F)C(=O)N)N C61948908
c1ccc(cc1)[C@H](CO)NS(=O)(=O)c2cc(cs2)N C63000409
C#CCNC(=O)CCNC(=O)NCCc1c[nH]c2c1cccc2 C64643441
Cc1c2ccc(c(c2oc(=O)c1CC(=O)NCC(=O)NCC(=O)[O-])OC)OC C02114384
c1cc(oc1)/C=N/N=C/2\NC(=O)[C@@H](S2)CC(=O)NCCCC(=O)[O-] C04291865
c1ccc(c(c1)/C=C/2\C(=O)N(C(=S)S2)CC(=O)[O-])OCC(=O)N C04599732
COCCCNC(=O)C(=O)N/N=C/c1cc(ccc1[O-])[N+](=O)[O-] C04600500
CSCC[C@H](C(=O)[O-])NC(=O)c1ccccc1NC(=O)c2ccco2 C05362171
Cn1ccc(c1)/C=C/2\C(=O)N(C(=S)S2)[C@H](CCC(=O)N)C(=O)[O-] C05374018
CCNC(=O)CC[C@H](C(=O)[O-])NS(=O)(=O)c1ccc(cc1)C C05807737
c1cc(ccc1S(=O)(=O)N[C@@H](Cc2ccc(c(c2)O)O)C(=O)[O-])Cl C05547009
c1cc(ccc1S(=O)(=O)N[C@H](Cc2ccc(c(c2)O)O)C(=O)[O-])Cl C05547010
c1cc(ccc1F)S(=O)(=O)N[C@@H](Cc2ccc(c(c2)O)O)C(=O)[O-] C05547039
COc1cc(ccc1OCC(=O)[O-])/C=C/c2c(c(=O)[nH]c(=O)[nH]2)[N+](=O)[O-] C09164626
C[C@@H]1C(=O)Nc2cc(ccc2O1)S(=O)(=O)N[C@@H](CCSC)C(=O)[O-] C12417066
c1cc(oc1)C(=O)NNC(=O)CSc2nnc(n2CC(=O)[O-])c3cccs3 C13033379
CN(C)c1cccc2c1cccc2S(=O)(=O)N[C@@H](CO)C(=O)[O-] C02579057
Cc1c(c(n2c(n1)nc(n2)S[C@H](C)C(=O)NC(=O)NC(C)C)C)CCC(=O)[O-] C13270853
c1cc(cc(c1)[N+](=O)[O-])c2c(cn(n2)CCC(=O)[O-])C=C3C(=O)NC(=S)NC3=O C02815497
CCn1cc(c(n1)C(=O)NCCOC)NC(=O)[C@@H]2[C@@H]3CC[C@H]([C@@H]2C(=O)[O-])O3 C17077716
c1ccc(cc1)[C@H](/C(=N\NC(=O)CC#N)/c2c(nc3cc(ccc3n2)[N+](=O)[O-])[O-])O C05317276
c1ccc(cc1)C(=O)NCCCC(=O)Nc2[n-]c(c(n2)C#N)C#N C26272195
Cc1c(sc2c1c(nc(n2)C)NCC(=O)NCCC(=O)[O-])C C31958578
c1cc(oc1)CNC(=O)c2ccc3ncc(c(=O)n3c2)NCC(=O)[O-] C35023551
Cc1cccc(c1S(=O)(=O)N[C@@H]([C@H](C)O)C(=O)[O-])[N+](=O)[O-] C35346812
Cc1cccc(c1S(=O)(=O)N[C@H]([C@H](C)O)C(=O)[O-])[N+](=O)[O-] C35346813
COC(=O)[C@@H]1[C@@H](C(=C(N=C1[O-])SCC(=O)N)C#N)c2ccccc2[N+](=O)[O-] C02293783
COC(=O)[C@@H]1[C@H](C(=C(N=C1[O-])SCC(=O)N)C#N)c2ccccc2[N+](=O)[O-] C02293781
CCOC(=O)CSc1c(c2c(s1)c(cc(=O)[nH]2)[O-])C(=O)N C36358875
Cc1c(sc(n1)n2cccc2)C(=O)NCC(=O)NCC(=O)[O-] C36358924
COC(=O)[C@@H](CO)NC(=O)Cc1csc(n1)[N-]S(=O)(=O)C C36816315
c1cc(c(cc1F)Br)S(=O)(=O)N[C@@H](CC(=O)N)C(=O)[O-] C37573979
c1cc(oc1)/C=C(/C(=O)NCCC(=O)[O-])\NC(=O)c2ccco2 C02948995
c1cc(cc(c1)[N+](=O)[O-])[C@@H]([C@H](C(=O)[O-])NC(=O)Cc2ccc(cc2)[N+](=O)[O-])O C03040474
Cc1ccc(o1)/C=C/2\C(=O)N(C(=S)S2)[C@H](CCC(=O)N)C(=O)[O-] C39862164
c1ccnc(c1)/C=C\2/C(=O)N(C(=S)S2)[C@H](CCC(=O)N)C(=O)[O-] C39862246
c1cc(sc1)C(=O)C2=C(C(=O)N[C@@H]2c3ccc(cc3)OCC(=O)N)[O-] C40115760
c1cc(ccc1[C@H]2C(=C(C(=O)N2)[O-])C(=O)c3ccc(cc3)F)OCC(=O)N C40124465
c1ccc2c(c1)c(c[nH]2)C[C@H](C(=O)[O-])NC(=O)CSc3nnc(o3)c4ccco4 C13415699
CCOc1cc(ccc1O)/C=C\2/C(=O)N(C(=S)S2)CC(=O)N[C@@H](C)C(=O)[O-] C15036810
COc1cc(ccc1O)/C=C\2/C(=O)N(C(=S)S2)CCC(=O)NCC(=O)[O-] C15038262
c1c(cnc2c1c(=O)[nH]c(n2)[O-])C(=O)NCCCOCC3CC3 C47477568
Cn1cc(cn1)S(=O)(=O)/N=C(/c2ccccc2SCC(=O)N)\[O-] C48676137
C1CS(=O)(=O)C[C@@H]1CNC(=O)NCCCCCCC(=O)[O-] C50604076
c1ccnc(c1)c2nc([nH]n2)/N=C(/CCNC(=O)C3CCCC3)\[O-] C53527349
CCCCO[N-]/C(=N\S(=O)(=O)c1[nH]cnn1)/Nc2nc(cc(n2)C)C C08782790
CS(=O)(=O)[N-]c1nc(cs1)CC(=O)NCCOCCO C55470689
Cc1c(sc2c1c(nc(n2)C)N[C@H](CCC(=O)N)C(=O)[O-])C C58279638
CC(C)[C@@H](C(=O)[O-])n1cc(c(=O)cc1C[NH+](C)CCC(=O)[O-])O C62391380
CC(C)[C@H](C(=O)[O-])n1cc(c(=O)cc1C[NH+](C)CCC(=O)[O-])O C62391383
c1cc(c(cc1[N+](=O)[O-])O)N[C@H]2CC(=O)N(C2=O)c3nc(cs3)CC(=O)[O-] C16902244
CCc1nc(cs1)C/C(=N/S(=O)(=O)c2cc(n(c2)C)C(=O)N)/[O-] C66003178
c1cc(ccc1C(=O)NCC(=O)N)[N-]S(=O)(=O)C2CCCCC2 C66584272
CN(C)c1ccc(cc1)/C=N/[C@@H]2[C@H]([C@@H]([C@H](O[C@H]2O)CO)O)O C03999319
c1ccc2c(c1)[n+](cc([n+]2[O-])[C@@H]([C@H]([C@@H](CO)O)O)O)[O-] C05685449
c1ccc2c(c1)[n+](cc([n+]2[O-])[C@H]([C@@H]([C@@H](CO)O)O)O)[O-] C05685450
CS(=O)(=O)c1ccc(cc1)NNc2cc(=O)[nH]c(=O)[nH]2 C01646789
Cc1cc2c(cc1S(=O)(=O)N(CCO)CCO)[nH]c(=O)[nH]2 C11635343
COc1cc(ccc1O)[C@@H]2C3=C(CN(C3=O)CCO)NC(=O)N2 C12113434
c1ccc(c(c1)C=O)O[C@H]2[C@@H]([C@@H]([C@H]([C@H](O2)CO)O)O)O C15206341
CN(Cc1nc(nc(n1)N)N)S(=O)(=O)c2cccs2 C15552414
CS/C(=C(\C#N)/C(=O)NCc1ccco1)/NC(=O)N C16248578
CNC(=O)NC(=O)CSc1nnc(s1)SCC(=O)N C16928202
CCN(CC)S(=O)(=O)c1ccc2c(c1)[nH]c(n2)CNN C21955638
c1cc(c[n+](c1)[O-])/C(=N/c2nc(cs2)c3cc([nH]c3)C(=O)N)/O C29870578
CCn1cc(cn1)NS(=O)(=O)c2cccnc2NN C35781922
Cc1cc(cc(c1)S(=O)(=O)NCCNS(=O)(=O)C)N C35797287
Cc1c(c(n(n1)C)C)NC(=O)CSc2nc([nH]n2)N C08292582
c1ccc2c(c1)[nH]c(=O)c(n2)CSCC[C@H](C(=O)[O-])[NH3+] C37736206
CS(=O)(=O)CCNc1cc2c(cc1N)OCC(=O)N2 C37750260
CS(=O)(=O)CCNS(=O)(=O)c1cccnc1NN C37751083
c1cc(=O)[nH]cc1S(=O)(=O)NC2CCC(CC2)C(=O)N C38092146
c1ccc2c(c1)c(=O)n(c(n2)SCC(=O)N)OCC(=O)N C02406861
CC[C@H](C(=S)N)NS(=O)(=O)c1c([nH]nc1C)C C40363133
c1cc(c(nc1)C(=O)N2CCC[C@H](C2)CNS(=O)(=O)N)O C40378333
c1nc(c(c(n1)N2CCN(CC2)CCO)N)NC[C@H]3CCCO3 C40686916
C[C@@H](C(=O)NC)NS(=O)(=O)c1ccc(cc1F)N C43593074
COCCOCCn1c(nnn1)c2ccc(cc2N)N C44727783
C[C@H](c1[n-]nnn1)NS(=O)(=O)c2ccc(s2)C[NH3+] C44934697
Cc1cc(on1)CNS(=O)(=O)c2cccnc2NN C45011924
C1CCC(C1)C(=O)NNC(=O)CC[C@@H]2C(=O)NC(=O)N2 C47459344
Cc1csc(n1)CNC(=O)Nc2cnn(c2)CC(=O)N C47691542
C[C@H](C(=O)Nc1ccc2c(c1)[nH]c(=O)[nH]2)NS(=O)(=O)C C47815725
Cc1cc(n(n1)c2nnc(n2N)S[C@@H](C)C(=O)N)C C18806019
Cc1cc(n(n1)c2nnc(n2N)S[C@H](C)C(=O)N)C C18806016
C1CC1C(=O)NCC(=O)NNC(=O)NCC(F)(F)F C48831931
CNC(=O)NNC(=O)c1cc(ccc1F)S(=O)(=O)NC C48950439
Cc1cccnc1NC(=O)NNC(=O)C(=O)NC2CC2 C49027510
CC[C@@H](C)C(=O)NCC(=O)NNC(=O)NCCOC C49144092
Cc1csc(n1)NC(=O)Nc2ccn(n2)CC(=O)N C49211003
Cc1cnc(s1)NC(=O)Nc2ccn(n2)CC(=O)N C49211004
Cc1c(c(n(n1)C)C)S(=O)(=O)NC(C)(C)/C(=N/O)/N C50265057
C1CS(=O)(=O)C[C@@H]1CNC(=O)c2c(c(n[nH]2)C3CC3)N C50324372
CNC(=O)CNS(=O)(=O)c1c(nc2n1ccs2)N C50654695
CS(=O)(=O)CCNC(=O)c1cc(cnc1NN)Br C51088055
c1cc(nnc1C(=O)NC[C@@H]2CCS(=O)(=O)C2)NN C51093789
c1cc(cnc1)/C=N/Nc2[nH]nc(n2)SCC(=O)N C59015834
c1ccnc(c1)C(=O)N[C@@H]([C@H](NC(=O)c2ccccn2)O)O C59370032
Cc1cccc(c1)C(=O)NCC(=O)NNC(=O)C(=O)NC(C)C C08390262
c1ccc(c(c1)C(=O)CN(CC(=O)N)CC(=O)N)Br C61808071
CC(CO)(CO)N/C=C/1\C(=O)NC(=O)N(C1=O)Cc2ccccc2 C05686038
Cc1csc(n1)CCNS(=O)(=O)c2cnc(nc2)NN C63136094
Cc1c(c(=O)[nH]c(=O)[nH]1)CCC(=O)NC2=NN[C@@H](S2)C C63403563
Cc1nnc(n1N)SCCSc2nnc(n2N)C C01778940
c1cc(ccc1Cn2c(=S)n(cn2)N)Cn3c(=S)n(cn3)N C04618417
COc1cc(ccc1O[C@H]2[C@@H]([C@@H]([C@@H]([C@@H](O2)CO)O)O)O)C=O C01074260
COc1cc(c(c(c1)S(=O)(=O)N)OC)S(=O)(=O)N C04717669
Cc1ccc(cc1)S(=O)(=O)OC[C@H]2[C@H]([C@@H]([C@@H]([C@H](O2)O)O)O)O C17063787
C[C@H](c1cccnc1)NS(=O)(=O)c2cc(n(c2)C)C(=O)NN C22158895
Cn1cccc1C(=O)NCCNC(=O)c2c(nccn2)N C23003369
c1ccc2c(c1)c(=O)[nH]c(n2)CSC[C@H](C(=O)[O-])[NH3+] C35296478
C[C@]1(CCS(=O)(=O)C1)NC(=O)CSc2nc([nH]n2)N C06605711
COc1cc(c(cc1OC)N)C(=O)NCCNS(=O)(=O)C C35797183
CS(=O)(=O)NCCNS(=O)(=O)c1ccc(cc1)N C35797359
c1ccc2c(c1)C[C@H](NC2)C(=O)NCCS(=O)(=O)N C36745806
CCn1cc(cc1C(=O)NCCNS(=O)(=O)C)N C36863279
COCCn1c(c(c(=O)[nH]c1=O)NCc2ccncc2)N C37486205
c1c(cn[nH]1)S(=O)(=O)N2CCC[C@@H](C2)CNC(=O)N C37840748
CCn1c(c(c(=O)[nH]c1=O)NCCCS(=O)(=O)C)N C38048345
CCn1cc(c(n1)N)S(=O)(=O)N(CCO)CCO C40336136
Cc1c(c(n[nH]1)C)S(=O)(=O)N(C)CC/C(=N/O)/N C40376244
C[C@@H](/C(=N/O)/N)NS(=O)(=O)c1cc(ccc1F)S(=O)(=O)C C40376664
CC(C)N(CCCO)c1c(n(c(=O)[nH]c1=O)CCOC)N C40453323
Cc1cc(n2c(n1)c(cn2)C(=O)N)C(=O)NC[C@H](C)O C40555950
COCCCNc1c(c(ncn1)N2CCN(CC2)CCO)N C40734264
c1cnccc1/C=N/O[C@H]2[C@H]([C@H]([C@H]([C@@H](O2)CO)O)O)O C40822400
c1cc(ccc1CS(=O)(=O)N)NC(=O)C2=NNC(=O)CC2 C40834364
[H]/N=C/1\C(=C2CCN(C[C@@H]2S1)CC(=O)NCCOC)C(=O)N C41583051
C[C@@H](C(=O)NCCOC)[S@@](=O)c1[nH]c2cc(ccc2n1)N C42196081
c1c(c(=O)[nH]c(=O)n1CC(=O)NCCCC(=O)N)Br C43110657
C=CCO[C@@H]1[C@@H]([C@H](O[C@H]1n2ccc(nc2=O)N)CO)O C44166973
C[C@@H](c1ccc(cc1)S(=O)(=O)N[C@@H](C)c2[n-]nnn2)[NH3+] C44934212
Cc1ccc(c(c1)C#CC[NH3+])S(=O)(=O)NCc2[n-]nnn2 C44977413
Cc1csc(n1)NC(=O)NNC(=O)C(=O)NC2CC2 C49206773
C[C@@H](Cn1ccnc1)NS(=O)(=O)c2ccnc(c2)NN C49238184
C[C@H](Cn1ccnc1)NS(=O)(=O)c2ccnc(c2)NN C49238187
[H]/N=C(\N)/NC1=NC(=O)[C@H]2N1Cc3cc(c(cc3C2)OC)OC C19797663
CNc1c(n2ccccc2n1)S(=O)(=O)NCC(=O)N C50638740
CS(=O)(=O)c1ccc(c(c1)S(=O)(=O)Nc2c[nH]nc2)N C50655928
CNc1c(n2ccsc2n1)S(=O)(=O)NCCC(=O)N C50656391
CCNc1ccc(cn1)S(=O)(=O)NCCS(=O)(=O)N C50657203
CCNc1cc(ccn1)S(=O)(=O)NCCCS(=O)(=O)N C50670951
c1cnc(cc1C(=O)NC[C@H]2CCS(=O)(=O)C2)NN C51093786
c1c(cnc(n1)NN)S(=O)(=O)N2CCC[C@@H]2CCCO C52763897
CN(CC(=O)NCC(F)(F)F)C(=O)c1nc([nH]n1)N C55167857
C[C@@H](C(=O)NNC(=O)C)Sc1nnc(n1N)C(F)(F)F C59882184
c1cc(oc1C(=O)N(CC(=O)N)CC(=O)N)Br C61809065
CC(C)n1c(nnc1SCCS(=O)(=O)CCC(=O)N)N C62801286
C[C@@H](C/C(=N/O)/N)NS(=O)(=O)CCS(=O)(=O)C C63144064
CS(=O)(=O)CCS(=O)(=O)NCCC/C(=N/O)/N C63144079
CNC(=O)[C@H]1N[C@@H](NO1)CC(=O)NC2=C[C@@H]3C(=CC=N3)C=C2 C63818131
CC(=O)NCC(=O)NCC(=O)NCCC(=O)NCC#C C64512244
Cn1cc(cc1C(=O)N)S(=O)(=O)N2CC[C@H](C2)C(=O)N C56089285
Cc1ccc2c(c1)[nH]c(n2)C3=C(N(CC3=O)CC[NH+](C)C)N C11906259
c1cc(sc1)CC(=O)N2CCN(CC2)C[C@@H](C[NH3+])O C19679619
c1cc(sc1)S(=O)(=O)N2CCN(CC2)C[C@@H](C[NH3+])O C19679705
c1c(nc[nH]1)C[C@@H](c2nc(no2)C3CCCCC3)[NH3+] C20554832
c1cc(ccc1C[C@@H](c2nc(no2)C[C@H]3CCCO3)[NH3+])O C21818139
c1cc(cc(c1)NC(=O)CCn2cccnc2=O)C[NH3+] C22178410
Cc1ccc(cc1)Nc2[n+](c3c(s2)c(=O)[nH]c(=O)[nH]3)CCO C35053122
c1cc(sc1CC[NH3+])S(=O)(=O)N[C@H]2CCS(=O)(=O)C2 C35679190
Cc1ccc(cc1)OCC[n+]2c3ccccc3n(c2N)CC(=O)N C02587616
CC[C@@H](C)[C@@H](c1[nH]c(cn1)c2ccc(cc2)S(=O)(=O)C)[NH3+] C36877670
c1cc(cnc1)c2c(c[nH]n2)C[NH2+]CCOCCO C37240066
c1cc(ccc1Cc2nc(on2)[C@H](Cc3c[nH]cn3)[NH3+])F C37330935
CN(C)C(=O)CNS(=O)(=O)c1ccc(cc1C#CC[NH3+])F C37581410
CNS(=O)(=O)c1ccccc1N2CCN(CC2)CC[NH3+] C37674080
COc1cc(ccc1O[C@@H]2CS(=O)(=O)C[C@@H]2O)C[NH3+] C37700620
Cn1c(=O)c(nn(c1=O)C)NCc2ccc(cc2)C[NH3+] C37748137
C1CS(=O)(=O)C[C@H]1N(CCO)C(=O)CCC[NH3+] C37809637
C[C@](c1ccc(cc1)S(=O)(=O)C)(C(=O)N)NCC[NH+](C)C C37951718
c1ccc(c(c1)C[NH3+])S(=O)(=O)NC[C@@H]2COCCO2 C38062913
C1CS(=O)(=O)C[C@@H]1CNC(=O)CCCCC[NH3+] C38083698
Cc1nnc(n1C2CCCC2)[C@H](Cc3c[nH]cn3)[NH3+] C42038918
C[C@@H](c1cccc(c1)NS(=O)(=O)N(C)C(C)C)[NH3+] C42520380
CN(C[C@H](COC)O)C(=O)c1ccc(cc1F)C#CC[NH3+] C42527670
C[C@@H]([C@@H](c1ccccn1)N2CCN(CC2)CCO)[NH3+] C43339345
Cc1ccc(c(n1)N(CCOC)CCOC)C(=[NH2+])N C43401206
c1cc(oc1)CNS(=O)(=O)c2cc(cnc2)C#CC[NH3+] C44257791
Cc1nc(cs1)C[NH+](C)C[C@@H](Cn2cc(cn2)N)O C44595046
COCCCCNC(=O)c1cc(cnc1)C#CC[NH3+] C44679135
COCCOCCNS(=O)(=O)c1ccc(cc1)C#CC[NH3+] C44728806
C[C@@H](c1cccc(c1)S(=O)(=O)N[C@]2(CCS(=O)(=O)C2)C)[NH3+] C44934182
C[C@](CCCC[NH+](C)[C@@H]1CCS(=O)(=O)C1)(C(=O)[O-])[NH3+] C45419516
CC[NH+](Cc1ccncc1)C[C@H](Cn2cc(cn2)N)O C49018956
C[C@@H](Cn1cccn1)NS(=O)(=O)c2ccc(cc2)[C@@H](C)[NH3+] C49079334
CCn1cc([nH+]c1C)S(=O)(=O)[N-]c2cccc(c2)[C@H](C)[NH3+] C50265596
Cn1cc[nH+]c1CNCc2cccc(c2)S(=O)(=O)N C51923529
C[C@H](c1cc(ccc1OCCN2CCNC2=O)Br)[NH3+] C52066238
COCC[C@H](c1[nH]c(c[nH+]1)c2cc(ccc2OC)OC)N C52811272
Cc1ccc2n(c1)cc([n+]2C)c3ccc(cc3)/C=N/Nc4cc([nH]n4)N C26826141
Cc1ccc(o1)CNS(=O)(=O)c2cc(cnc2)C#CC[NH3+] C53042398
CC1CCC2(CC1)C(=O)N(C(=O)N2)CCOCC[NH3+] C57845908
CC[C@H](CN1C(=O)[C@](NC1=O)(C)c2cccnc2)[NH3+] C57846435
c1ccc(c(c1)CS(=O)(=O)CCC(=O)NCC[NH3+])F C58261844
C[C@@H]([C@@H](c1cnn(c1)C)Sc2n[nH]c(=O)n2C)[NH3+] C61592495
C1C[C@H]([C@H](C1)NS(=O)(=O)C2CCS(=O)(=O)CC2)C[NH3+] C61884159
c1cc(cc(c1)CS(=O)(=O)N2CCC(=O)NCC2)C[NH3+] C62098969
Cn1cc[nH+]c1CN(C)c2c(cccn2)/C(=N/O)/N C62252463
CC[C@]1(CCC[NH2+]C1)C(=O)NCCNS(=O)(=O)C C62853921
CCC[C@]1(CCC[NH2+]C1)C(=O)N2CCN(CC2)S(=O)(=O)N C62858205
C[C@@H]1CN(C[C@@H](O1)C)S(=O)(=O)NC(C)(C)C[NH3+] C63020673
C[NH+]1CCN(CC1)c2c(cccn2)CNS(=O)(=O)N C66872481
Cc1nc2c3ccccc3oc2c(n1)N[C@@H]([C@@H](C)O)C(=O)[O-] C05215425
Cc1nc2c(c3c(s2)CC[C@H]3C(=O)[O-])c(=O)n1C[C@H](CO)O C19764213
C[C@@H]([C@@H](C(=O)[O-])NS(=O)(=O)c1cccc(c1)Br)O C20301845
C[C@@H]([C@@H](C(=O)[O-])NS(=O)(=O)c1ccc2c(c1)CCC2)O C20301858
C[C@@H]([C@@H](C(=O)[O-])NC(=O)c1cccc(c1)I)O C20304966
C[C@H]([C@@H](C(=O)[O-])NS(=O)(=O)Cc1ccccc1C#N)O C21045653
c1cc(c(cc1F)Br)C(=O)N[C@H](CO)C(=O)[O-] C21958409
CC[C@@H](C(=O)[O-])NC(=O)CCCNc1c2cc(sc2ncn1)C C33518034
CCC[C@H](C(=O)[O-])NC(=O)c1cc(sc1NC(=O)COC)C C33520034
Cc1ccc(s1)S(=O)(=O)NCC(=O)NCC(=O)[O-] C35094992
C[C@H]([C@@H](C(=O)[O-])NC(=O)c1ccc(nc1)C(F)(F)F)O C36855243
Cc1cc(ccc1OC)S(=O)(=O)N[C@H]([C@@H](C)O)C(=O)[O-] C36983321
C[C@H]([C@@H](C(=O)[O-])NS(=O)(=O)c1cc(ccc1F)F)O C37374735
Cc1c(cc(cc1OC)C(=O)N[C@H]([C@@H](C)O)C(=O)[O-])OC C37407478
C[C@@H]([C@@H](C(=O)[O-])NC(=O)[C@@H](C)Oc1ccc(cc1)C#N)O C37407629
C[C@@H]([C@H](C(=O)[O-])NC(=O)COc1ccc(cc1Cl)F)O C37407647
C[C@@H]([C@H](C(=O)[O-])NS(=O)(=O)Cc1cccc(c1)C#N)O C37420753
C[C@@H]([C@H](C(=O)[O-])NC(=O)c1cc(nnc1Cl)Cl)O C37432064
c1cc(sc1/C=C/C(=O)N[C@H](CO)C(=O)[O-])Br C37450953
C[C@H](C(=O)N[C@H](CO)C(=O)[O-])Sc1ccc(cc1)Cl C37451641
Cc1c(c(n[nH]1)C)CC(=O)NC2(CCCCCC2)C(=O)[O-] C37457154
Cc1ccc(c(c1)S(=O)(=O)N[C@H]([C@H](C)O)C(=O)[O-])F C37462171
CCOc1ccc(cc1C)S(=O)(=O)N[C@@H]([C@H](C)O)C(=O)[O-] C37465302
CCc1ccc(c(c1)N2CCN[C@@H](C2)F)NS(=O)(=O)[O-] C39481150
c1csc2c1CN(CC2)C(=O)NCC(=O)NCC(=O)[O-] C40531829
CCC[C@](C)(C(=O)[O-])NC(=O)N[C@@H]1CCS(=O)(=O)C1 C40532994
CSCC[C@H](C(=O)[O-])NC(=O)N1CCN(CC1)CCO C40588979
c1cc(c(cc1F)C(=O)N[C@@H](CCO)C(=O)[O-])Br C40696797
c1cc(cc(c1)C(F)(F)F)C(=O)N[C@H](CCO)C(=O)[O-] C40696848
c1cc(sc1CSCC(=O)N[C@H](CCO)C(=O)[O-])Cl C40698587
Cc1nc(cs1)c2cc([nH]c2)C(=O)NC(C)(C)C(=O)[O-] C40909651
C[C@@H]1CCC[C@](C1)(C(=O)[O-])NC(=O)NC[C@@H]2COCCO2 C41036406
Cc1c(c(n[nH]1)C)CC(=O)N[C@]2(CCCC[C@@H]2C)C(=O)[O-] C41037785
CC(C)[C@@H](C(=O)[O-])NC(=O)[C@@]1(C(=O)Nc2ccccc2O1)C C41545230
CC(C)NC(=O)CN(C)C(=O)N[C@@H](CCSC)C(=O)[O-] C42612171
CC(C)NC(=O)CN(C)C(=O)N[C@H](CCSC)C(=O)[O-] C42612173
CC1CCC(CC1)(C(=O)[O-])NC(=O)NC[C@@H]2CCCOC2 C44975918
CC1CCC(CC1)(C(=O)[O-])NC(=O)NCCn2cccn2 C49080418
C[C@H](C(=O)NC)NC(=O)c1ccccc1[N-]S(=O)(=O)C C49117561
Cc1c(sc(n1)C)[C@@H](C)NC(=O)N[C@](C)(C2CC2)C(=O)[O-] C49539455
Cc1nc(cs1)CNC(=O)N[C@]2(CCC[C@@H](C2)C)C(=O)[O-] C49540070
Cc1csc(n1)CNC(=O)NC2(CCCCC2)C(=O)[O-] C49540138
CCNC(=O)CN(C)C(=O)N[C@H](CCSC)C(=O)[O-] C49724448
CCn1cc(cn1)CNC(=O)N[C@@H](CCSC)C(=O)[O-] C50539308
CCC[C@](C)(C(=O)[O-])NC(=O)NC[C@@H]1CCS(=O)(=O)C1 C50604135
COCC[C@H](C(=O)[O-])NC(=O)Nc1nc2c(s1)CCC2 C52787782
C[C@](C1CC1)(C(=O)[O-])NC(=O)N[C@H]2CCCc3c2ccs3 C61369499
Cc1ccc(cn1)CNC(=O)NC(=O)C[C@@H](C)CC(=O)[O-] C62036531
CCc1ccc2c(c1)S(=O)(=O)N=C(N2)N[C@H](C)C(=O)[O-] C62324207
c1ccc2=[NH+]CC(=c2c1)CCC(=O)N[C@@H](CCC(=O)[O-])C(=O)[O-] C63384086
C(CSSCC[C@@H]1C(=O)NC(=O)N1)[C@@H]2C(=O)NC(=O)N2 C01596724
CSc1c2c(ncn1)n(cn2)NC[C@@H]([C@@H](CO)O)O C01631393
c1ccc(cc1)Cn2ncc(n2)[C@H]([C@H]([C@@H](CO)O)O)O C05774056
Cc1ccc(cc1)S(=O)(=O)O[C@H]2[C@H]([C@@H](O[C@@H]([C@@H]2O)O)CO)O C05664929
c1ccc(cc1)Cn2ncc(n2)[C@@H]([C@@H]([C@H](CO)O)O)O C16487704
c1cc(cnc1)CN(CCC(=S)N)S(=O)(=O)N C19814631
Cc1c(sc(c1C#N)NC(=O)CSC[C@@H](C(=O)[O-])[NH3+])C C35083190
Cc1c(oc(c1C#N)NC(=O)CSC[C@H](C(=O)[O-])[NH3+])C C35296146
c1c(c(n[nH]1)N)S(=O)(=O)N2CCN(CC2)CCO C37559110
CS(=O)(=O)CCNS(=O)(=O)c1ccc(nc1)NN C37751078
c1cnc(cc1S(=O)(=O)NCCCn2ccnc2)NN C38009013
COCCn1c(c(c(=O)[nH]c1=O)NCC[C@H]2CCCO2)N C38097366
c1cc(cnc1)NC(=O)C(=O)NCc2ccc(cc2)S(=O)(=O)N C38719855
c1cc(ccc1CS(=O)(=O)N(CCO)CCO)N C40336092
Cn1cnnc1CNS(=O)(=O)c2ccc(c(c2)N)O C40347016
c1cc(ccc1CNC(=O)Cn2ccc(=O)[nH]c2=O)C(=O)N C40472990
c1c(cnc(n1)NN)S(=O)(=O)N2CCC(CC2)CO C41071224
c1c(cnc(n1)NN)S(=O)(=O)N2CCC[C@@H](C2)CO C41071322
c1cc(ccc1CCNC(=O)C(=O)NCC#N)S(=O)(=O)N C42477670
CN(CCC(=S)N)C(=O)CCn1cnc2c1ncnc2N C43461225
c1cc(sc1C[NH3+])S(=O)(=O)NCc2[n-]nnn2 C44934852
c1cc(ccc1CC[NH3+])S(=O)(=O)NCc2[n-]nnn2 C44934921
Cc1nccc(n1)C[N-]S(=O)(=O)c2cc[nH+]c(c2)NN C45011898
CC(C)(C)C(=O)NCC(=O)NNC(=O)C(=O)NC1CC1 C48390990
C[C@H](C(=O)NC)NS(=O)(=O)c1cc(n(c1)C)C(=O)N C48673823
c1cc(oc1)C(=O)NCCC(=O)NCCCS(=O)(=O)N C48749121
c1cocc1C(=O)NCCC(=O)NCCCS(=O)(=O)N C48749277
CC(C)Cn1c(c(c(=O)n(c1=O)C)NCCOCCO)N C48775295
c1cc(ncc1S(=O)(=O)NCCn2ccnc2)NN C49079523
c1cnc(cc1S(=O)(=O)NCCn2ccnc2)NN C49079542
c1c(nc(s1)NC(=O)C(=O)NCC(=S)N)C2CC2 C49237445
C[C@H](C(=O)NC)NS(=O)(=O)c1cc(ccc1N)S(=O)(=O)C C50674478
C[C@](CCCSc1c2c(nc[nH]2)ncn1)(C(=O)[O-])[NH3+] C51037394
Cc1c(c(n(n1)CC(=O)[O-])C)S(=O)(=O)NCCC[NH3+] C51355189
CNC(=O)c1cccc(c1)CNC(=O)c2[nH]c(=O)[nH]n2 C49249076
Cc1c(c(=O)[nH]c(=O)[nH]1)CCC(=O)NCCOCCO C55470798
c1cc(nnc1C(=O)Nc2nnc(s2)CCC[NH3+])[O-] C58231883
C1Cc2c(sc(n2)NC(=O)C(=O)NCC(=S)N)C1 C49547907
CN1CCN(CC1)C(=O)CCNC(=O)CCCCNC(=O)N C58920905
CS(=O)(=O)NCCNC(=O)Cn1cc(ccc1=O)N C61090571
c1cc(oc1)C/N=C\2/[C@@H](C(=O)C2=O)NCC[NH2+]CCO C61718277
c1c(cnc(c1Cl)Cl)C(=O)N(CC(=O)N)CC(=O)N C61808632
CC(C)N(Cc1nc(c2cnn(c2n1)C)N)CC(=O)N C63078559
CC[C@H](/C(=N/O)/N)NS(=O)(=O)CCS(=O)(=O)C C63144009
C[C@H](C/C(=N/O)/N)NS(=O)(=O)CCS(=O)(=O)C C63144066
c1ccc2c(c1)N(S(=O)(=O)N2CC(=O)N)CC(=O)N C58245960
C#CCNC(=O)CCNC(=O)CC[C@@H]1C(=O)NC(=O)N1 C64514546
C#CCNC(=O)CNC(=O)CNC(=O)c1c[nH]c2ccccc2c1=O C50665792
CC(C)n1c(n[nH]c1=S)CNC(=O)c2c(nccn2)N C66639749
CCOCC(=O)NNC(=O)NCCC(=O)NC(C)C C66698837
Cc1cc(n(n1)C)NS(=O)(=O)c2ccc(cc2)[C@H](C)[NH3+] C20545106
c1c[nH+]cc(c1N2CCN(CC2)CC(=O)NCCC#N)N C35368395
C[C@@H](c1cccc(c1)S(=O)(=O)N[C@H](C)c2cccnc2)[NH3+] C35692527
C[C@@H]([C@@H](c1nc(no1)c2ccc(c(c2)OC)OC)[NH3+])O C36820237
CC(C)[C@H](C(=O)Nc1ccc(nc1)n2cncn2)[NH3+] C37020447
Cc1ccc2c(c1)[nH]c(n2)[C@H](CCS(=O)(=O)C)[NH3+] C37288945
c1cn(cn1)CCC(=O)N(CC(=O)N)[C@@H]2CC[NH2+]C2 C37540486
c1cnc(cn1)C(=O)N(CC(=O)N)C2CC[NH2+]CC2 C37542383
Cc1c(c(=O)[nH]c(n1)C)[C@@H](C)[NH2+]CCNS(=O)(=O)C C37642901
C[C@@H](Cc1ccc(c(c1)OC)OCC(=O)NCCC#N)[NH3+] C37727114
CC[C@@H](CC[NH3+])N1CCCN(CC1)S(=O)(=O)c2c[nH]nc2 C37744333
CC[C@H](CC[NH3+])N1CCCN(CC1)S(=O)(=O)c2c[nH]nc2 C37744334
CS(=O)(=O)NCC[NH2+]C[C@@H](c1ccc(cc1)C#N)O C37891415
CCNC(=O)NC(=O)[C@H](C)[NH2+]Cc1ccnc(n1)C C38037956
C[C@H](C(=O)NC(=O)NC)[NH2+]C[C@H]1CCS(=O)(=O)C1 C38084001
c1ccc(cc1)[C@@H]2c3ccc(cc3Oc4c2c([n+](cn4)CCCO)N)O C05217655
C[NH+](CCC[NH3+])CCCn1cc(c(nc1=O)[O-])C#N C39929739
C1CS(=O)(=O)C[C@H]1S(=O)(=O)NCCCCCC[NH3+] C40166371
CSCC[C@@H](C(=O)NC[C@@H]1CCS(=O)(=O)C1)[NH3+] C40469058
CS(=O)(=O)CC[C@@H](C(=O)Nc1c(ccs1)C#N)[NH3+] C40852007
Cc1nnc(n1C2CCCC2)[C@@H](Cc3c[nH]cn3)[NH3+] C42038915
CN(CCC[NH3+])S(=O)(=O)NC[C@@H]1COCCO1 C42525449
CS(=O)(=O)c1cc(cc(c1)N)C(=O)NCCn2cc[nH+]c2 C42806501
c1cnccc1CNS(=O)(=O)c2cc(cnc2)C#CC[NH3+] C44258589
CNC(=O)c1cc(cn1C)S(=O)(=O)NCC2CC[NH2+]CC2 C44509071
Cn1c(=S)n(c(n1)c2cnccn2)C[C@H](C[NH3+])O C44548956
Cc1cc(on1)CNS(=O)(=O)c2cc(cnc2)C#CC[NH3+] C45015489
C[C@H](Cn1cccn1)NS(=O)(=O)c2cccc(c2)[C@H](C)[NH3+] C49079330
C[C@H](c1cccc(c1)S(=O)(=O)NCCn2cccn2)[NH3+] C49079357
C[C@H](c1ccc(cc1)S(=O)(=O)NCCn2cccn2)[NH3+] C49079365
Cc1c(c(n(n1)CC(=O)N[C@@H](C)Cn2cc[nH+]c2)C)N C49234336
C1CC1c2nc(no2)C[NH+](CC(=O)N)C3CCNCC3 C49337881
C[NH+](CCCC(=O)NC(=O)N)[C@@H]1CCS(=O)(=O)C1 C49441931
c1cc(ccc1N)OC[C@@H](C[NH+]2CCS(=O)CC2)O C49691283
Cc1c(sc(n1)C[NH3+])C(=O)NCc2cccnc2 C49850579
Cn1cnnc1CNS(=O)(=O)c2cccc(c2)C[NH3+] C50419561
c1ccc(c(c1)Cc2nc(on2)[C@H](CO)[NH3+])Br C55334564
C[C@@]1(C(=O)N(C(=O)N1)CC[NH3+])c2ccc(c(c2)OC)OC C57840376
C1CN(CC[NH2+]1)C(=O)CCS(=O)(=O)C[C@@H](CO)O C58261031
CC[C@H]([C@@H](c1cnn(c1)C)N(C)C[C@@H](COC)O)[NH3+] C43231824
C1CC[NH+](CC1)CCNC(=O)CSCC(=O)N C46856499
Cc1cnc(cn1)CNS(=O)(=O)c2cccc(c2)[C@@H](C)[NH3+] C61323080
C[C@H]([C@H](c1cccnc1)Sc2n[nH]c(=O)n2C)[NH3+] C61592740
Cc1nc(cs1)CN(C)Cc2cccnc2C(=[NH2+])N C61658318
C1C[C@@H]([C@H](C1)NS(=O)(=O)C2CCS(=O)(=O)CC2)C[NH3+] C61884157
c1cc2c(cc1[C@H](C[NH+](CCO)CCO)O)OCCO2 C62351679
CC[NH+](CCO)Cc1c(c(=O)cc(n1C[C@H](C)O)C)O C62384166
C[C@H]1C(=O)N(c2cc(ccc2O1)S(=O)(=O)NCC[NH3+])C C62562057
C[C@H]1CN(C[C@@H](O1)C)S(=O)(=O)NC(C)(C)C[NH3+] C63020674
COCCNC(=O)C[NH2+]C[C@@H]1CNc2ccnn2C1 C58332753
[H]/N=C\1/NC(=O)/C(=C/c2ccccc2OCC(=O)[O-])/S1 C05027405
CCc1c(scc1C(=O)NNC(=O)CCC(=O)[O-])C C02792846
C[C@@H]([C@H](C(=O)[O-])Nc1c2c3c(sc2ncn1)CCCC3)O C06409085
Cc1ccc(s1)C(=O)NNC(=O)[C@@H]2[C@H]3CC[C@@H]([C@@H]2C(=O)[O-])C=C3 C06846688
CC[C@H](C(=O)[O-])n1cnc2c(c1=O)c(c(s2)C(=O)N)C C12127294
Cc1cccc(n1)Nc2[nH]c(=O)c(c(n2)C)[C@H](C)C(=O)[O-] C16886377
COc1ccc(cc1S(=O)(=O)[N-]c2nccs2)N C19232358
c1ccc(c(c1)C(=S)N)S(=O)(=O)[N-]c2ncccn2 C19423080
Cc1c(c(n(n1)C)N2CCC[C@@H]2C(=O)N)/C=C/C(=O)[O-] C20527186
CC(C)([C@@H](COc1cccc2c1n(c(cc2=O)[O-])C)O)O C01280171
COc1ccc(c(c1)N)S(=O)(=O)[N-]c2nncs2 C21049889
c1ccc(c(c1)C(=S)N)[N-]S(=O)(=O)N2CCOCC2 C22148412
CCCC(=O)Nc1c(c2c(s1)CCC2)C(=O)N[C@H](CC)C(=O)[O-] C33520207
c1ccc(c(c1)NC(=O)CSc2nc(cnn2)[O-])O C05237870
c1cc2c(c(c1)Cl)n(c(n2)SCC(=O)[O-])CC(=O)N C36898783
Cc1ccc2c(c1)nc(n2CC(=O)N)SCC(=O)[O-] C36898787
CC(C)[C@H](C(=O)[O-])NC(=O)c1cc2ccccc2c(=O)[nH]1 C36972561
COc1cc(ccc1S(=O)(=O)[N-]c2nncs2)N C37064005
c1c(c(c(c(n1)C(=O)N[C@@H](CO)C(=O)[O-])Cl)Cl)Cl C37451504
c1cc(ccc1N(CC(=O)[O-])C(=O)c2c[nH]c(=O)[nH]2)Cl C37587346
c1cc(nc(c1C(=O)NCc2[nH]ncn2)[O-])C(F)(F)F C37920441
c1cc(sc1C(=O)[O-])S(=O)(=O)NC2CCC(CC2)O C38058364
c1cnc(cc1S(=O)(=O)[N-]c2c(ccs2)C(=O)N)Cl C38105982
c1ccc2c(c1)N[C@H](O2)SCC(=O)Nc3[n-]ncn3 C38576797
c1ccc2c(c1)[C@H](N(C2=O)[C@@H](Cc3ccc(cc3)O)C(=O)[O-])O C39894869
Cc1ccc(cc1[N-]S(=O)(=O)C(F)F)S(=O)(=O)N C40384436
CCS(=O)(=O)[N-]c1cc(ccc1S(=O)(=O)N)F C40385200
C1CCCC(CC1)(C(=O)[O-])NC(=O)NC[C@H]2CCCO2 C40429065
c1ccc(cc1)[C@H](C(=O)[O-])NC(=O)Nc2nncs2 C40520641
C[C@H](C(=O)[O-])NC(=O)Nc1nc2ccc(cc2s1)OC C40543043
CC(C)(C)[C@H](C(=O)[O-])NC(=O)Nc1ccccc1C#N C40550348
CC(C)[C@H](C(=O)[O-])NC(=O)Nc1cccc(c1C#N)F C40581420
c1ccc2c(c1)C[C@H](N2)C(=O)Nc3cnn(c3)CC(=O)[O-] C41019481
Cc1cc(c(o1)C)[C@@H](C)NC(=O)NC2(CCCC2)C(=O)[O-] C44731604
C[C@@H]1CCCC[C@@]1(C(=O)[O-])NC(=O)NC[C@@H]2CCCCO2 C48065711
C[C@H]1C[C@@H]1/C(=N/S(=O)(=O)c2cc(n(c2)C)C(=O)N)/[O-] C48518739
c1cc(c2c(c1)N(CCC2)S(=O)(=O)CCC(=O)[O-])N C49063305
CC(C)c1csc(n1)NC(=O)NC2(CCCC2)C(=O)[O-] C49238588
C[C@@](C1CC1)(C(=O)[O-])NC(=O)Nc2nc3c(s2)CCC3 C49548822
CC(C)[C@@H](C(=O)[O-])NC(=O)Nc1nc2c(s1)CCCC2 C49561106
CC(C)[C@H](C(=O)[O-])NC(=O)Nc1nc2c(s1)CCCC2 C49561162
c1cc(cc(c1)C(=O)NCC(=O)NC2CC2)/C=C/C(=O)[O-] C49594062
C[C@@H]1CCC[C@@](C1)(C(=O)[O-])NC(=O)N[C@@H]2CCC[C@@H]2OC C50376574
C1CCCC(CC1)(CC(=O)N[C@@H]2CCCNC2=O)C(=O)[O-] C50397445
Cc1ccc(cc1NC(=O)N[C@@H](C(C)C)C(=O)[O-])C#N C50430823
c1cc2cc(ccc2nc1)NC(=O)NC(=O)CCC(=O)[O-] C54108819
Cc1nc(c2c3c(sc2n1)CCCC3)N[C@H]([C@H](C)O)C(=O)[O-] C58279761
c1cc(ccc1n2c(=O)cc(nc2SCC(=O)N)[O-])F C00505675
c1cc(oc1)C(=O)NCc2c3cc(ccc3[nH]c2C(=O)[O-])F C62339752
c1c(sc(n1)[N-]S(=O)(=O)C[C@@H]2CCCO2)C#CCN C63156735
Cc1cc(n(n1)CCC(=O)NNC(=S)Nc2ccccc2)C C05613337
C=CCNC(=S)NNC(=O)Cn1ccc(n1)C(F)(F)F C16185254
COCCOCCCC(=O)Nc1nc2ccc(cc2s1)N C20552283
COCCNC(=O)COc1ccccc1c2csc(n2)N C20331723
CC(C)[C@@H](C(=O)OC)NS(=O)(=O)Cc1ccc(cc1)N C35345996
CCCCS(=O)(=O)NCc1ccc(s1)S(=O)(=O)N C37467421
COCCCOCC(=O)Nc1nc2ccc(cc2s1)N C37746838
CCc1cccc(c1NC(=O)NCCCNS(=O)(=O)C)C C43156173
CCS(=O)(=O)c1ccccc1NCCCS(=O)(=O)N C45084295
CS(=O)(=O)NCCCNC(=O)NCCSc1ccccc1 C45138686
c1ccc(cc1)[C@@H](C(=O)N)OC(=O)CCNC(=O)c2ccsc2 C45730685
c1ccc(cc1)[C@H](C(=O)N)OC(=O)CCNC(=O)c2ccsc2 C45730687
COC(=O)C1(CCCCC1)NC(=O)CCSCC(=O)N C48809782
CC[C@H](C(=O)Nc1nc(c(s1)SCC(=O)N)C)OCC C48965742
CN(CCC[NH3+])S(=O)(=O)[N-]c1ccccc1OC(F)F C49061351
COCCNC(=O)NNC(=O)CSc1ccc(cc1)F C49144025
CCn1cc(cc1C(=O)OCC(=O)NCC(F)(F)F)N C49310380
COCc1nc(cs1)C(=O)NNC(=S)NCC(F)(F)F C49496824
Cc1c(c(on1)C)CC(=O)NNC(=S)NCC(F)(F)F C49519359
c1ccc(c(c1)CNC(=O)CCCNC(=O)c2ccco2)CO C50004405
CCSc1ccc(cn1)NC(=O)NCCC(=O)NCC#C C50060201
CC(C)NS(=O)(=O)c1ccc(cc1)NCCOCCO C52925501
c1cc(ccc1NCCOCCO)S(=O)(=O)NC2CC2 C52925505
C1CCC(C1)NC(=O)CCNC(=O)CCCNC(=O)C2CC2 C53325246
CCCNc1c(cccc1F)C(=O)NCCNS(=O)(=O)C C54207744
CCC(=C1C(=O)NC(=S)NC1=O)NCCCOCC(C)C C54506083
c1cc(oc1)COCCCNC(=O)Cc2csc(n2)N C55272980
c1cc(ccc1CC(=O)NCCS(=O)(=O)N)OC(F)(F)F C56863156
c1cc(c(=O)n(c1)CCCOc2ccc(cc2)N)OCCCO C57878949
c1ccc(c(c1)C(=O)NCCNC(=O)NCCc2cccnc2)F C58313492
COCCNC(=O)CCNC(=O)NCCc1ccccc1F C54738510
CCS(=O)(=O)NCCNC(=O)NCc1cccc(c1)F C57888256
CCc1ccc(cc1)NC(=O)C(=O)NCCC(=O)NC(C)C C62026353
CCCNS(=O)(=O)NCCc1cc2ccccc2[nH]c1=O C62222223
CCc1cccc(c1NC(=O)CO/N=C(\CCOC)/N)C C63508897
CN(C)c1ccc(cc1F)CNC(=O)NCCC(=O)NCC#C C64643493
C#CCNC(=O)CCNC(=O)NCc1ccccc1OC(F)F C64643579
C[C@@H](Cc1cccs1)NC(=O)NCCC(=O)NCCOC C65530026
CC[C@@H](C)NC(=O)CCNC(=O)C(=O)Nc1cccc(c1F)F C65571047
c1cnn(c1)CCCNC(=O)NC[C@H](c2ccc(c(c2)F)F)O C49244000
c1cc(ccc1C(=O)NCCCC(=O)NNC(=O)C2CC2)F C55110204
Cc1csc(n1)CCCCNC(=O)NCCNC(=O)C(C)C C66120153
Cc1csc(n1)CCCCNC(=O)NCC(=O)NC2CC2 C66141901
CC(C)[C@@H](C(=O)NC1CCC(CC1)C(=O)N)OC[C@@H]2CCCO2 C66634833
CCOCC(=O)NNC(=O)NCCc1cc(cc(c1)F)F C66702232
COCCCNC(=O)CCCC[C@H]1[C@@H]2[C@@H](CS1)NC(=O)N2 C67125849
COCCCNC(=O)CCCC[C@H]1[C@H]2[C@@H](CS1)NC(=O)N2 C67125851
CSCc1ccc(cc1)NC(=O)C(=O)NCC(=O)NC2CC2 C67493171
Cc1nc(cs1)COc2ccc(cc2)/C=C/C(=O)NCC(=O)N C67509097
COCCNC(=O)CNC(=O)N[C@H]1C[C@@H]1c2cccc(c2)F C67566854
c1ccc(c(c1)/C=N/NC(=O)c2ccc(cc2)NS(=O)(=O)c3cccs3)OCC(=O)[O-] C06141926
CC(C)[C@@H](C(=O)[O-])NC(=O)/C(=C/c1ccc(cc1)OC)/NC(=O)c2ccc(cc2)Br C02917977
c1ccc(c(c1)C(=O)N/C(=C\c2ccc3c(c2)OCO3)/C(=O)NCCCC(=O)[O-])Br C09331195
Cc1ccc(cc1)c2coc3c2cc4c(c(c(=O)oc4c3)CC(=O)NCC(=O)N[C@H](C(C)C)C(=O)[O-])C C11865446
c1ccc(cc1)NC(=O)NC(=O)CSc2nnc(n2CC(=O)[O-])c3ccc(cc3)Cl C13019470
CS(=O)(=O)Nc1ccc(cc1)c2csc(n2)NS(=O)(=O)c3ccc(cc3)/C=C/C(=O)[O-] C13032366
c1ccc(c(c1)NC(=O)NC(=O)CSc2nnc(n2CCC(=O)[O-])c3cccs3)F C13193205
CC(C)CCNC(=O)NC(=O)CSc1nnc(n1CC(=O)[O-])c2ccc(cc2)Cl C13204127
CCNC(=O)NC(=O)[C@@H](c1ccccc1)Sc2nnc(n2CC(=O)[O-])c3ccc(cc3)Cl C13204396
Cc1cccc(c1)c2nnc(n2CC(=O)[O-])SCC(=O)NC(=O)N[C@H]3CCCC[C@@H]3C C13206126
Cc1cccc(c1)c2nnc(n2CC(=O)[O-])SCC(=O)NC(=O)N[C@@H]3CCCC[C@@H]3C C13206131
CC(C)CCNC(=O)NC(=O)CSc1nc2cc(ccc2c(=O)n1CCC(=O)[O-])Cl C13207047
c1ccc2c(c1)c(c[nH]2)CCNC(=O)CSc3ncc(n3c4ccc(cc4)F)C(=O)[O-] C13218834
Cc1cccc(c1C)NC(=O)NC(=O)CSc2nnc(n2[C@@H](C)C(=O)[O-])c3cccs3 C13237520
Cc1ccc(cc1C)NC(=O)NC(=O)CSc2nnc(n2[C@@H](C)C(=O)[O-])c3cccs3 C13237523
Cc1ccc(cc1C)NC(=O)NC(=O)CSc2nc3ccccc3c(=O)n2CCC(=O)[O-] C13237668
C[C@](CC(=O)Nc1cccc(c1)S(=O)(=O)/N=C/2\CCCCCN2)(c3ccccc3)C(=O)[O-] C13251354
c1ccc(c(c1)C(=O)NCc2ccco2)NS(=O)(=O)c3ccc(cc3)/C=C/C(=O)[O-] C13346771
c1ccc(cc1)c2ccccc2OCC(=O)NNS(=O)(=O)c3ccc(c(c3)C(=O)[O-])F C13362519
Cc1c(c(=O)[nH]c(n1)SCC(=O)Nc2ccccc2SC(F)F)CCC(=O)[O-] C13407831
c1ccc2c(c1)c(c[nH]2)C[C@@H](C(=O)[O-])NC(=O)COc3cc(cc(c3)C(F)(F)F)C(F)(F)F C13411444
CC[C@H](C)[C@@H](C(=O)[O-])NC(=O)CNC(=O)Cc1c(c2cc3c4c(oc3c(c2oc1=O)C)CCCC4)C C15956242
CC(=O)[C@@]1(CC[C@H]2[C@@]1(CC[C@@H]3[C@H]2CCC4=C/C(=N/OCC(=O)NCCCCC(=O)[O-])/CC[C@@]34C)C)O C15956807
CC(C)[C@@H](C(=O)[O-])NC(=O)CO/N=C/1\CC[C@]2([C@@H]3CC[C@]4([C@H]([C@@H]3CCC2=C1)CC[C@]4(C(=O)C)O)C)C C15957809
Cc1ccc(cc1C)C(=O)NC(=S)Nc2ccc(cc2)S(=O)(=O)[N-]c3nc(cc(n3)C)C C20496850
Cc1ccc(cc1)CNc2nc3nc(c(c(n3n2)[O-])CCC(=O)Nc4ccccn4)C C21804286
c1ccc2c(c1)c(nc(n2)C(=O)NCCCNC(=O)COc3ccc(cc3)Br)[O-] C22471001
Cc1cc(cc(c1C)S(=O)(=O)NC)C(=O)Nc2nc(c(s2)c3nnc(n3CC=C)[S-])C C22972818
c1ccc(c(c1)[N-]S(=O)(=O)c2cccc(c2)C(=O)NNC(=O)c3ccc(cc3)n4ccnc4)Cl C24977010
CCNC(=O)[C@@H](C)NC(=O)c1cc2ccccc2cc1[N-]S(=O)(=O)c3cccs3 C25177162
c1cc(cc(c1)S(=O)(=O)[N-]c2cccc(c2)C(F)(F)F)C(=O)NCCNC(=O)c3cccnc3 C32365979
C[C@H](C(=O)NC(=O)NC)OC(=O)c1ccc(c(c1)S(=O)(=O)[N-]c2ccc(cc2)F)Cl C03343504
C[C@@H]1c2cc3c(cc2OC(=O)[C@@H]1CCC(=O)N[C@H](Cc4c[nH]c5c4cccc5)C(=O)[O-])oc6c3CCCC6 C38773980
CCc1c(c(=O)[nH]c(n1)SCC(=O)N[C@H]2[N-]C(=C(S2)C)C(=O)OCC(C)C)C#N C38789737
C=CCn1c(nnc1[S-])CC2=N[C@@H](SC2)NC(=O)c3cccc(c3)NC(=O)c4cccs4 C38798777
CCOc1ccc(cc1)c2nnc(n2CC(=O)NNC(=O)c3cn(c4c3cccc4)C)[S-] C10736811
Cc1c(c([nH]n1)[O-])[C@@H](c2ccc(c(c2)OC)OC(=O)c3ccccc3F)C4=C(N=N[C@@H]4O)C C39709599
C[C@H]1CCC[C@@H](N1S(=O)(=O)c2ccc(cc2)NC(=S)Nc3cccc(c3)c4[n-]nnn4)C C39970794
CCOc1ccc(c(c1)C)C(=O)C2=C(C(=O)N([C@@H]2c3cc(c(c(c3)Br)O)OC)CCO)[O-] C40081601
Cc1cc(ccc1C(=O)C2=C(C(=O)N([C@H]2c3ccc(cc3)O)CCOCCO)[O-])OCC(C)C C40084670
CC(C)Cn1c(nnc1SCC(=O)N[C@H](Cc2c[nH]c3c2cccc3)C(=O)[O-])c4ccccc4F C13254053
c1cc(ccc1C(=O)NCCCNc2ccc(cn2)C(F)(F)F)S(=O)(=O)[N-]c3ccncc3 C46815706
C[C@]12CC/C(=N\OCC(=O)N[C@@H](CCSC)C(=O)[O-])/C=C1CC[C@@H]3[C@H]2CC[C@]4([C@@H]3CC[C@]4(C)O)C C51347577
c1ccc(c(c1)C(=O)NNC(=O)C[C@H]2C[C@H]3CC[C@@H]2C3)[N-]S(=O)(=O)c4cccs4 C14805294
Cc1cc(nc(n1)C)[N-]S(=O)(=O)c2ccc(cc2)NC(=O)NC(C)(C(F)(F)F)C(F)(F)F C33719705
C[C@@H](c1ccccc1[N-]S(=O)(=O)C)NC(=O)c2cccc(c2)NC(=O)OC(C)(C)C C59266497
c1cc(cc(c1)S(=O)(=O)/N=C\2/CCCCCN2)NS(=O)(=O)c3ccc(cc3)/C=C/C(=O)[O-] C13347060
Cc1c(c(n2c(n1)nc(n2)NCc3cccs3)[O-])CCC(=O)Nc4ccccc4F C21804367
Cc1ccccc1C(=O)NC(=S)Nc2ccc(cc2)S(=O)(=O)[N-]c3c(nccn3)OC C66200581
COc1cc(ncn1)[N-]S(=O)(=O)c2ccc(cc2)NC(=S)NC(=O)c3ccc(cc3)Cl C66200637
CC(C)[C@@H](C(=O)[O-])NC(=O)/C(=C/c1ccc(cc1)OC)/NC(=O)c2ccccc2Br C02899003
c1cc(cc(c1)Br)C(=O)N/C(=C\c2ccc3c(c2)OCO3)/C(=O)NCCCC(=O)[O-] C08720986
CC(C)[C@@H](C(=O)[O-])NC(=O)CO/N=C/1\CC[C@]2([C@@H]3CC[C@@]4([C@@H]([C@@H]3CCC2=C1)CC[C@@]4(C(=O)C)O)C)C C08771649
Cc1c(oc2c1cc3c(c(c(=O)oc3c2C)CCC(=O)N[C@@H](Cc4c[nH]c5c4cccc5)C(=O)[O-])C)C C02155389
c1cc2c(cc1/C=C(\C(=O)NCCCC(=O)[O-])/NC(=O)c3ccc(o3)Br)OCO2 C08926227
CC(C)(C)NC(=O)NC(=O)CSc1nnc(n1CC(=O)[O-])c2ccc(cc2)Cl C13203967
c1cc(cc(c1)Br)OCc2nnc(n2N)SCC(=O)N3CCC(CC3)C(=O)[O-] C13218920
Cc1c(cccc1Cl)NC(=O)CNC(=O)CSc2nc3ccccc3c(=O)n2CC(=O)[O-] C13223272
CCc1cc(sc1C)C(=O)NNC(=O)CSc2nnc(n2[C@@H](C)C(=O)[O-])c3cccs3 C13232931
c1cc(ccc1n2c(cnc2SCc3ccc(cc3[N+](=O)[O-])C(=O)N)C(=O)[O-])F C13243675
c1ccc(cc1)[C@H](CC(=O)Nc2cccc(c2)S(=O)(=O)/N=C/3\CCCCCN3)C(=O)[O-] C13251370
C=CCNC(=O)c1ccccc1NS(=O)(=O)c2ccc(c(c2)C(=O)[O-])Br C13262221
COC(=O)[C@@H](Cc1c[nH]c2c1cccc2)NS(=O)(=O)c3ccc(cc3)/C=C/C(=O)[O-] C13307461
COc1ccc(cc1S(=O)(=O)NNC(=O)c2ccccc2Br)/C=C/C(=O)[O-] C13367013
COc1ccc(cc1C(=O)NNS(=O)(=O)c2cc(ccc2OC)/C=C/C(=O)[O-])Cl C13367796
c1cc(cc(c1)S(=O)(=O)/N=C/2\CCCCCN2)NC(=O)COc3ccc(cc3)CC(=O)[O-] C13420955
CC[C@@H](C)[C@H](C(=O)[O-])NC(=O)CNC(=O)Cc1c(c2cc3c4c(oc3c(c2oc1=O)C)CCCC4)C C15956241
CCOc1ccccc1[C@H]2C(=C(NC(=C2C(=O)OCC)[O-])SCC(=O)Nc3c(cccc3C)C)C#N C20025993
COc1ccc(cc1OC)CC(=O)NNC(=O)c2ccccc2[N-]S(=O)(=O)c3cccs3 C22259595
CC(C)C(=O)NCCNC(=O)c1ccc(c(c1)[N-]S(=O)(=O)c2ccc(cc2)F)Cl C22384408
c1ccc2cc(ccc2c1)OCC(=O)NCCCNC(=O)c3nc4ccccc4c(n3)[O-] C22471029
Cc1csc(=O)n1CCC(=O)NNC(=O)c2cccc(c2)S(=O)(=O)[N-]c3ccccc3Cl C24177020
Cc1c(c(nc(n1)SC(F)F)[O-])CCC(=O)N(C)[C@H](C)c2ccc(cc2)S(=O)(=O)N C25576972
c1ccc2c(c1)c(c[nH]2)C[C@@H](C(=O)[O-])NC(=O)Cc3csc(n3)c4ccccc4Cl C32102312
Cc1c(c([nH]c1C(=O)Nc2ccccc2[N-]S(=O)(=O)c3cccs3)C)C(=O)OC C32814722
COc1cc(cc(c1OC)S(=O)(=O)Nc2cccc(c2)c3c4c([nH]n3)CCC4)/C=C/C(=O)[O-] C32933535
C[C@H](C(=O)NCCc1c[nH]c2c1ccc(c2)OC)Sc3c4c(nc[n-]4)nc(n3)Cl C13571254
C=CCn1c(nnc1[S-])CC2=N[C@H](SC2)NC(=O)c3ccc(cc3)NC(=O)c4cccs4 C38798770
C=CCn1c(nnc1[S-])CC2=N[C@H](SC2)NC(=O)c3ccc(cc3)NC(=O)c4ccccc4 C38798901
CC(=O)[C@@]1(CC[C@@H]2[C@@]1(CC[C@@H]3[C@@H]2CCC4=C/C(=N/OCC(=O)NCCCCC(=O)[O-])/CC[C@]34C)C)O C39546557
CCCN1C(=O)[C@@H]2C=C(S[C@H]2N=C1SCC(=O)N[C@@H](Cc3c[nH]c4c3cccc4)C(=O)[O-])CC C39680514
CC(C)Cc1nnc(s1)/N=C(/C(=C/c2ccc(o2)c3ccc(cc3)S(=O)(=O)N)/C#N)\[O-] C39998126
CCOc1ccc(c(c1)C)C(=O)C2=C(C(=O)N([C@H]2c3cc(c(c(c3)Br)O)OC)CCO)[O-] C40081603
CCOc1cc(ccc1O)[C@@H]2C(=C(C(=O)N2CCO)[O-])C(=O)c3ccc(cc3C)OCC(C)C C40084799
Cc1ccc(cc1)COc2cccc(c2)C(=O)C3=C(C(=O)N([C@H]3c4cccc(c4)O)CCOCCO)[O-] C40109051
CC[C@@H](C)[C@@H](C(=O)[O-])NC(=O)CO/N=C/1\CC[C@]2([C@@H]3CC[C@@]4([C@@H]([C@H]3CCC2=C1)CC[C@@]4(C#C)O)C)C C43743430
c1ccc(cc1)/C=C/c2ccc(cc2)[C@H]3[C@H]4[C@@H](C(=O)NC4=O)[C@@](N3)(Cc5ccc(cc5)[N+](=O)[O-])C(=O)[O-] C35400337
CN(CCOc1ccccc1F)C(=O)c2ccccc2[N-]S(=O)(=O)c3ccc4c(c3)[nH]c(=O)[nH]4 C45873552
Cn1c(nnc1SCC(=O)N[C@H](Cc2c[nH]c3c2cccc3)C(=O)[O-])c4ccc(cc4)Cl C13255610
c1cc(c(cc1Br)/C=C\2/C(=O)N(C(=S)S2)CCCC(=O)NCCCCCC(=O)[O-])O C15040517
c1ccc2c(c1)c(c[nH]2)/C=C\3/C(=O)N(C(=S)S3)CCCC(=O)NCCCCCC(=O)[O-] C15040530
CCO/C(=C\1/[C@H](C(=C(N=C1COC[C@H](CO)O)C)C(=O)OC)c2cccc(c2Cl)Cl)/[O-] C26467796
CSCC[C@@H](c1[nH]c2ccccc2n1)NC(=O)/C=C/c3ccc(cc3)[N-]S(=O)(=O)C C36710218
c1cc(ccc1/C=C\2/C(=O)N(C(=S)S2)CCCC(=O)Nc3ccc(cc3C(=O)[O-])O)F C54360703
CN(CCCCCc1cc(n[nH]1)c2ccc(cc2)F)C(=O)c3cc4c(=O)[nH]c(nc4nc3)[O-] C58332070
C[C@]1(C(=O)NC(=O)N1)c2cc(ccc2OC)S(=O)(=O)[N-]c3ccccc3OC(F)(F)F C58912130
CCCC(=O)Nc1cccc(c1)C(=O)Nc2ccc(cc2)S(=O)(=O)[N-]c3nccc(n3)C C59239017
C[C@@H](C(=O)Nc1ccc(c(c1)OC)[N-]S(=O)(=O)C)NC(=O)c2cccc(c2Cl)Cl C59403048
C[C@H](c1cccc(c1)[N-]S(=O)(=O)C)NC(=O)c2ccccc2NC(=O)c3ccccc3 C59404311
COCCCn1c(=O)c2ccc(cc2nc1[S-])C(=O)Nc3ccc4c(c3)[nH]c(n4)C5CCC5 C60331835
COc1ccc(cc1OC)/C=C\2/C(=O)N(C(=S)S2)CCCC(=O)Nc3ccc(c(c3)C(=O)[O-])O C08819513
CC(=O)[C@@H]1CC[C@H]2[C@@]1(CC[C@@H]3[C@H]2CCC4=C/C(=N\OCC(=O)NCC(C)(C)[C@H](C(=O)[O-])O)/CC[C@@]34C)C C12296649
CC(=O)[C@@H]1CC[C@@H]2[C@@]1(CC[C@@H]3[C@H]2CCC4=C/C(=N\OCC(=O)NCC(C)(C)[C@H](C(=O)[O-])O)/CC[C@@]34C)C C12296651
CC(C)[C@H](C(=O)[O-])NC(=O)/C(=C/c1ccc(cc1)[N+](=O)[O-])/NC(=O)c2ccc(o2)Br C02821414
Cc1c(cccc1Cl)NC(=O)CNC(=O)CSc2nnc(n2CCC(=O)[O-])c3cccs3 C13193346
CCOc1ccc(cc1)c2nnc(n2CC(=O)[O-])SCC(=O)NC(=O)N[C@H]3CCC[C@H]([C@@H]3C)C C13195818
Cc1cc(c(c(c1)C)NC(=O)CNC(=O)CSc2nc3nc(c(c(n3n2)C)CCC(=O)[O-])C)C C13210538
c1ccc2c(c1)c(c[nH]2)C[C@@H](C(=O)[O-])NC(=O)NCCOc3c(cccc3Cl)Cl C13235179
c1ccc2c(c1)c(c[nH]2)C[C@H](C(=O)[O-])NC(=O)NCCOc3ccc(cc3)Br C13236978
COc1ccc(cc1)c2nnc(n2CC(=O)[O-])SCC(=O)NC(=O)NCc3cccs3 C13237221
c1cc(ccc1c2nnc(n2CC(=O)[O-])SCc3ccc(cc3[N+](=O)[O-])C(=O)N)Cl C13244808
Cc1c(c(n2c(n1)nc(n2)SCC(=O)N(CCC(=O)N)c3ccccc3Cl)C)CC(=O)[O-] C13245512
Cc1c(c(=O)[nH]c(n1)S[C@H](C)C(=O)Nc2ccc(cc2)OC(F)(F)F)CCC(=O)[O-] C13449800
COc1cc(cc(c1OC)S(=O)(=O)Oc2ccc(cc2)C3=CCN(CC3)C(=O)N)/C=C/C(=O)[O-] C13455367
CC[C@H](C)[C@@H](C(=O)[O-])NC(=O)CNC(=O)CCc1c(c2cc3c(cc2oc1=O)oc4c3CCCC4)C C15958637
C/C(=N/S(=O)(=O)c1ccc(cc1)NC(=S)NC(=O)/C=C/c2ccc(cc2)[N+](=O)[O-])/[O-] C09229622
c1ccc(cc1)S(=O)(=O)Nc2ccc(cc2)C(=O)Nc3ccc(cc3)S(=O)(=O)[N-]c4ncccn4 C22513718
c1cc(ccc1NC(=O)CSc2nc(cc(n2)[O-])CC(=O)NC3CC3)OC(F)(F)F C23145237
CC[C@@]1(C(=O)N(C(=O)N1)NC(=O)Cn2c(nnc2[S-])c3ccc(cc3)OCC)c4ccccc4 C24641495
CCOC(=O)c1cc2cc(ccc2[nH]1)C(=O)Nc3ccc(cc3)S(=O)(=O)[N-]c4ncccn4 C24749950
Cc1c(c(nc(n1)SC(F)F)[O-])CCC(=O)Nc2ccc(c(c2)NS(=O)(=O)C)F C25670834
COC(=O)c1ccccc1/N=N/C(=N\Nc2cc(ccc2O)S(=O)(=O)[O-])/c3ccccc3 C27904369
c1cc(c(nc1)N[C@@H](Cc2ccc(cc2)NC(=O)c3c(cncc3Cl)Cl)C(=O)[O-])[N+](=O)[O-] C13442607
Cc1c(c(n2c(n1)c(cn2)C#N)[O-])CC(=O)Nc3c(c4c(s3)CCCC4)C(=O)NCCCOC C32932232
CCCCC(=O)N[C@]1(C2=C(NC(=O)N(C2=NC1=O)CCc3ccc(c(c3)OC)OC)[O-])C(F)(F)F C01900390
COc1ccc(cc1)C(=O)N/C(=C\c2ccc(cc2)[N+](=O)[O-])/C(=O)N[C@H](CCSC)C(=O)[O-] C13523630
CCC(=O)N[C@](C(=O)OCC)(C(F)(F)F)Nc1ccc(cc1)S(=O)(=O)[N-]c2c(c(no2)C)C C01645396
CCC(=O)N[C@](C(=O)OCC)(C(F)(F)F)Nc1ccc(cc1)S(=O)(=O)[N-]c2cc(on2)C C04001717
c1ccc2=[NH+][C@H](C(=c2c1)CCNC(=O)CCC(=O)[O-])/C=C\3/C(=NC(=S)N(C3=O)Cc4ccc(cc4)F)[O-] C38690380
C[C@]12CC[C@@H]3[C@@H]([C@@H]1CC[C@@H]2O)CCC4=C/C(=N/OCC(=O)NCCCCC(=O)[O-])/CC[C@]34C C39546553
c1cc(c(cc1S(=O)(=O)NCCNc2c(cc(cn2)C(F)(F)F)Cl)C(=O)[O-])Cl C13184403
CCSc1nnc(s1)N2[C@H](C(=C(C2=O)[O-])C(=O)c3ccco3)c4ccc(cc4)OCC(=O)N C39999565
c1cc(cc(c1)O)[C@@H]2C(=C(C(=O)N2CCCO)[O-])C(=O)c3ccc(cc3)OCc4ccc(cc4)F C40055328
Cc1ccc(o1)C(=O)C2=C(C(=O)N([C@@H]2c3cc(c(c(c3)Br)O)OC)CCOCCO)[O-] C40075484
CCCOc1ccc(c(c1)C)C(=O)C2=C(C(=O)N([C@H]2c3cc(c(c(c3)Br)O)OC)CCO)[O-] C40082405
Cc1ccc(cc1C)S(=O)(=O)NCCC(=O)Nc2ccc(cc2)S(=O)(=O)[N-]c3cc(nc(n3)C)C C41105292
CCCCN/C(=N/S(=O)(=O)c1ccc(cc1)NC(=O)c2cc(=O)c3ccccc3o2)/[O-] C41105372
C[C@@]12CC[C@H]3[C@@H]([C@@H]1CC[C@@H]2O)CCC4=C/C(=N\OCC(=O)NC[C@@H](CC(=O)[O-])c5ccccc5)/CC[C@@]34C C43746950
Cc1cccc(c1)Nc2nnc(s2)SCC(=O)N[C@@H](Cc3c[nH]c4c3cccc4)C(=O)[O-] C13415180
Cc1ccc(cc1)c2nnc(n2CC(=O)[O-])SCC(=O)NCCc3c[nH]c4c3cccc4 C13220698
CC[C@@H](C)/C=C(\C)/C=C/C1=CC2=C(C(=O)[C@@](C(=O)C2=CN1[C@@H](CCC(=O)[O-])C(=O)N)(C)OC(=O)C)Cl C49181426
CCOc1cc(cc(c1OCC(=O)[O-])Cl)/C=C\2/C(=O)N(C(=O)N2)CC(=O)Nc3cccc(c3)C C34106466
CC(C)Oc1ccc(cc1)[N-]S(=O)(=O)CC(=O)NCCNc2ccccc2[N+](=O)[O-] C59362896
Cc1c(cno1)C(=O)Nc2cccc(c2)NS(=O)(=O)c3ccc(c(c3)Cl)OCC(=O)[O-] C60318285
Cc1cc(nc(n1)N/C(=N/C(=O)CSc2nccn2C)/[N-]CCc3c[nH]c4c3cc(cc4)OC)C C18077321
Cc1cnc([nH]1)C(=O)NCc2cc(cc(c2)[N-]S(=O)(=O)c3cccc(c3)C(F)(F)F)C(=O)OC C12098685
CCOc1cc(ccc1OCC(=O)N)[C@H]2CC(=O)Nc3c2sc(c3c4ccc(cc4)C)C(=O)[O-] C64796099
CC(C)Oc1cccc(c1)C(=O)NC(=S)Nc2ccc(cc2)S(=O)(=O)[N-]c3c(nccn3)OC C66200619
COc1c(nccn1)[N-]S(=O)(=O)c2ccc(cc2)NC(=S)NC(=O)/C=C/c3cccc4c3cccc4 C66200625
CCCOc1ccc(cc1)C(=O)NC(=S)Nc2ccc(cc2)S(=O)(=O)[N-]c3cc(ncn3)OC C66200672
CC[C@@H](C)[C@@H](C(=O)[O-])NC(=O)Cc1c(c2ccc(c(c2oc1=O)C)O)C C02158148
c1ccc2c(c1)c(c[nH]2)C[C@@H](C(=O)[O-])NS(=O)(=O)c3ccc4c(c3)CCC4 C13027218
Cc1c(c(n2c(n1)nc(n2)SCC(=O)NC(=O)NC(C)(C)C)C)CC(=O)[O-] C13221881
c1cc(cc(c1)S(=O)(=O)N2CCCC2)C(=O)NNC(=O)CC3(CCCCC3)C(=O)[O-] C13254712
CN(OC)S(=O)(=O)c1cccc(c1)C(=O)N[C@@H](Cc2c[nH]c3c2cccc3)C(=O)[O-] C13260056
CC(C)[C@@H](C(=O)N[C@H](CCSC)C(=O)[O-])NC(=O)N1CCn2c1nc3c2cccc3 C13591863
COCCCN1C(=O)/C(=C/NC[C@H](CC(=O)[O-])c2ccc(cc2)Cl)/C(=O)NC1=O C20623759
c1ccc2c(c1)CN(C2=O)CC(=O)N[C@@H](Cc3c[nH]c4c3cccc4)C(=O)[O-] C20761909
Cn1c2ccccc2c(=O)c(c1[O-])C(=O)NNC(=O)CCC(=O)OC C06505131
CC[C@@H](C)[C@H](C(=O)[O-])NC(=O)Cc1c(c2ccc(c(c2oc1=O)C)O)C C26772268
C[C@@H](C(=O)[O-])NC(=O)c1csc(n1)Nc2cccc(c2)C(F)(F)F C35841589
c1ccc2c(c1)CN(C2=O)CC(=O)N[C@H](Cc3c[nH]c4c3cccc4)C(=O)[O-] C36575512
c1cc(c(cc1S(=O)(=O)N)[N-]S(=O)(=O)CCCCl)Cl C37843406
C[C@H](C(=O)[O-])NC(=O)/C(=C/c1cccc(c1)[N+](=O)[O-])/NC(=O)c2ccco2 C02948510
c1ccc2c(c1)c(c[nH]2)C[C@@H](C(=O)NCC(=O)[O-])N3C(=O)[C@@H]4C=CC=CC4=NC3=O C38564669
C=CCn1c(nnc1[S-])CC2=N[C@H](SC2)NC(=O)CCCNC(=O)c3ccco3 C38798762
c1ccc2c(c1)c(c[nH]2)C[C@H](C(=O)[O-])NC(=O)CS[C@H]3N=Nc4n3c5ccccc5n4 C39680308
Cc1cccc(c1)/C=C\2/C(=O)N(C(=S)S2)[C@@H](CCC(=O)N)C(=O)[O-] C39862087
c1cc(cc(c1)F)/C=C\2/C(=O)N(C(=S)S2)[C@@H](CCC(=O)N)C(=O)[O-] C39862181
Cc1cccn2c1nc(c(c2=O)/C=C\3/C(=O)N(C(=S)S3)CC(=O)[O-])NC[C@@H](C)O C40007790
c1cc(cc(c1)O)[C@@H]2C(=C(C(=O)N2CCCO)[O-])C(=O)c3cccs3 C40046345
CC(C)[C@H](C(=O)Nc1[n-]ncn1)NS(=O)(=O)c2ccc3c(c2)OCCO3 C40071198
C[C@@H](C(=O)[O-])NC(=O)CCCN1C(=O)/C(=C/c2ccccc2O)/SC1=S C15040715
COc1cc(ccc1S(=O)(=O)N)[N-]S(=O)(=O)c2ccc(cc2)[N+](=O)[O-] C47880455
CNC(=O)N[C@@H](c1cc(c(c(c1)OC)OC)OC)/C(=C/[O-])/[N+](=O)[O-] C48547200
COCCCN/C(=C(\C#N)/C(=O)CN1C(=O)C2(CCCC2)NC1=O)/[O-] C49103201
CS(=O)(=O)[N-]c1ccc(cc1C(=O)NCC(=O)NCC#C)Cl C50663713
CC(C)N/C(=C(\C#N)/C(=O)CCCNC(=O)c1ccc(cc1F)F)/[O-] C50983716
C/N=C(\[C@@]\1(CCCC/C1=C\C=N\OC[C@@H](CO)O)c2cccnc2)/[S-] C13589999
c1ccc(c(c1)C#N)S(=O)(=O)[N-]c2ccccc2OCCC(=O)N C55631412
CCOc1cc(ccc1[N-]S(=O)(=O)c2cc(n(c2)C)C(=O)N)F C55631917
COc1ccccc1c2nc([nH]n2)/N=C(/CNC3=NS(=O)(=O)c4c3cccc4)\[O-] C52778619
c1cc(cc(c1)n2c(=O)ccc(n2)[O-])C(=O)NCCNC(=O)C3CC3 C61343398
CCOc1ccccc1/C=N/NC(=O)CSc2c(=O)[nH]c(nn2)[O-] C13543978
Cc1cc(no1)[N-]S(=O)(=O)CCNS(=O)(=O)c2c([nH]nc2C)C C41237982
Cc1ccc(cc1)S(=O)(=O)/N=C(/NCC(=O)Nc2cc(on2)C)\[O-] C41427297
Cc1ccc(cc1)S(=O)(=O)/N=C(/NCCC(=O)Nc2cc(on2)C)\[O-] C41427581
CS(=O)(=O)CCS(=O)(=O)[N-]c1ccc(c(c1)Cl)S(=O)(=O)N C63143333
Cc1c(nnc(c1C(=O)NC[C@H](COc2ccc(cc2)[N+](=O)[O-])O)[O-])C C63314614
CCCN/C(=C(/C(=O)c1ccc2c(c1)CCC(=O)N2)\[n+]3cc(ccc3C)[O-])/[S-] C63858212
c1ccnc(c1)c2nc([nH]n2)/N=C(/CC[C@H]3NC(=NO3)c4cccnc4)\[O-] C63958909
c1cc(nnc1N2[C@@H](C(=CN2)C(=O)NCCN3CCS(=O)(=O)CC3)C(F)(F)F)[O-] C64080294
CC(C)n1c(=O)c(c([nH]c1=O)[O-])/C=N/[C@H](CC2=c3ccccc3=[NH+]C2)C(=O)[O-] C63479712
COCCN1C(=O)[C@H]2[C@H](N[C@@]3([C@@H]2C1=O)c4cc(ccc4NC3=O)F)CCC(=O)[O-] C20548996
CS(=O)(=O)c1nc([n-]n1)NC(=O)c2cccc(c2)S(=O)(=O)NC3CC3 C64348056
CS(=O)(=O)c1nc([n-]n1)NC(=O)CCCNC(=O)c2ccccc2 C64348087
CCOC(=O)c1c(n(c2c1c(c(cc2)OC)/N=C/c3c([nH]c(=O)[nH]c3=O)[O-])C)C C09341978
c1cc(c(nc1)[S-])C(=O)NCCNS(=O)(=O)c2ccc(cc2)[N+](=O)[O-] C57443775
CCOCC(=O)NNC(=O)c1cccc(c1)[N-]S(=O)(=O)c2cccs2 C66654302
Cc1ccc(c(c1)C(=O)NCCc2n[nH]c(=S)n2C(C)C)[N-]S(=O)(=O)C C67074369
c1cc(ccc1NNC(=S)NCC[NH+]2CCOCC2)S(=O)(=O)N C05752397
C[NH2+]Cc1cn(nn1)C[C@@H]2[C@H]([C@H]([C@@H](O2)CC(=O)NCc3cccnc3)O)O C08624445
C[NH+](C)CCNC(=O)[C@H]1C[C@H]([C@@H]([C@H]2[C@@H]1SC(=N2)Nc3ccc(cc3)OC)O)O C08636324
C[C@]12CCCC(=C)[C@@H]1C[C@H]3[C@@H](C2)OC(=O)[C@@H]3C[NH+](C)C[C@H]([C@H]([C@H]([C@H](CO)O)O)O)O C12654281
c1cc(sc1)CNC(=O)CC[C@@H]2CNC(=O)[C@H]3[NH+]2C[C@H](C3)NC(=S)NC4CC4 C15708012
COCCNC(=S)N[C@H]1C[C@H]2C(=O)NC[C@H]([NH+]2C1)CCC(=O)NCC#C C15708461
c1ccc(cc1)COc2ccc3c(c2)c(c[nH]3)CC[NH2+]C[C@@]4([C@H]([C@@H]([C@@H](CO4)O)O)O)O C05567542
c1cc(ccc1[C@@H]2C(=C(C(=O)N2CC[NH2+]CCO)O)C(=O)c3ccc(cc3)F)O C04629673
c1ccc(cc1)NC(=O)NC[C@@H]2[C@@H]([C@@H]([C@@H](O2)CO)O)N3CCN(CC3)c4cccc[nH+]4 C20465639
C[NH+](CCc1ccccn1)[C@H]2[C@H](O[C@H]([C@H]2O)CO)CNC(=O)Nc3ccsc3 C20465887
C1[C@@H]([C@@H]([C@@H]([C@@H]([NH+]1CCCCCCOCC(F)(F)F)CO)O)O)O C22065506
Cc1c2c(oc(c2c(=O)[nH]n1)NC(=O)C[NH+](C)[C@H](C)c3ccc(cc3)S(=O)(=O)N)C C22134603
c1cnc(nc1)N2CC[NH+](CC2)CCCNC(=O)Nc3ccc(cc3)S(=O)(=O)N C25671934
C[C@@H](COC)/[NH+]=C(\N)/SCCOc1ccc(cc1)S(=O)(=O)N C28658357
c1ccc(cc1)[C@]23C[NH+]4C[C@](C2O)(CN(C3)[C@@H]4[C@H]([C@@H]([C@@H](CO)O)O)O)c5ccccc5 C35365982
c1cc(ccc1NC(=S)N2CCC(CC2)(C(=O)N)[NH+]3CCCCC3)S(=O)(=O)N C18324024
CCOC(=O)[C@H]1[C@@H]([NH+](NN1)Cc2ccc(cc2)C)NC(=O)CSc3nc[nH]n3 C39290206
CS(=O)(=O)Nc1ccc(cc1)CC2=NO[C@@H](N2)C3=CC4=C(C=N[C@@H]4C=C3)CC[NH3+] C39947078
Cc1ccc(cc1)S(=O)(=O)NNc2c(c(ncn2)NCCCn3cc[nH+]c3)N C40794779
c1cc(ccc1CCNC(=O)c2csc(n2)[C@@H]3CCC[NH2+]C3)S(=O)(=O)N C43227068
c1cc(ccc1[C@H](CC(=O)N)[NH3+])Oc2c(cc(cc2[N+](=O)[O-])C(F)(F)F)[N+](=O)[O-] C44253684
c1cc(c(cc1[C@H](CC(=O)N)[NH3+])[N+](=O)[O-])Sc2ccc(cn2)C(F)(F)F C44253875
c1ccnc(c1)S(=O)(=O)/C(=C/c2ccc(cc2)[C@H](CC(=O)N)[NH3+])/C#N C44254948
COc1cc(ccc1OC[C@H](Nc2ccccc2c3ccccc3)O)[C@@H](C[NH3+])N C44473575
CCOc1cc(ccc1OC[C@@H](Nc2ccccc2C)O)[C@@H](C[NH3+])N C44473650
CCOc1cc(ccc1OC[C@H](Nc2cc(ccc2C)C)O)[C@H](C[NH3+])N C44473704
COc1cc(cc(c1O)Br)C[NH2+]CCCS(=O)(=O)N C45067046
COc1ccc(cc1C(=O)NCCC[NH+]2CCC(CC2)C(=O)N)S(=O)(=O)N C46919645
c1ccc(cc1)[C@H](CNC(=O)C(=O)Nc2c(ccs2)C(=O)N)[NH+]3CCCC3 C47964392
C[NH+](C)[C@@H](CNC(=O)C(=O)Nc1c(ccs1)C(=O)N)c2ccsc2 C47999012
C[NH+](C)[C@@H](CNC(=O)C(=O)Nc1ccc(c(c1)C(=O)N)F)c2ccco2 C48732735
C[NH+](C)[C@H](CNC(=O)C(=O)Nc1ccc(cc1)OCC(=O)N)c2ccco2 C48732762
c1cc(oc1)[C@H](CNC(=O)C(=O)Nc2ccc(cc2)CC(=O)N)[NH+]3CCCC3 C48768063
COC(=O)CCC[C@@H](c1cc2c(cc1Br)[nH]c(=O)[nH]2)[NH3+] C52094744
COC(=O)CCC[C@H](c1cc2c(cc1Br)[nH]c(=O)[nH]2)[NH3+] C52094745
c1cc(cnc1)[C@@H](CC(=O)O)NC(=O)c2ccc(s2)CCC(=O)NC3=[NH+]CCCN3 C26150637
c1cc(cnc1)c2nc([nH]n2)CCNC(=O)[C@@H]3CCC[NH+](C3)CC(=O)N C55037238
c1cc(cnc1)c2nc([nH]n2)CCNC(=O)[C@H]3CCC[NH+](C3)CC(=O)N C55037240
C[NH+]1CCN(C[C@@H]1CCO)Cc2ccc(cc2)c3[nH]c(cc(=O)n3)CN C23379552
c1cc(oc1)C[NH+]2CCC[C@@H](C2)C(=O)NCCc3[nH]c(=O)cc(n3)N C55403239
Cc1ccnc(n1)N=[S@](=O)(c2ccc(cc2)NC(=O)C[NH+]3CCC(CC3)C(=O)N)O C12463195
c1cc(ccc1C(=O)CCC[NH+](CC(=O)N)CC(=O)N)Br C61808174
CNC(=O)COc1ccc(cc1OC)CN[C@H]2CCC[NH+](C2)CC(=O)N C62257665
c1ccc2=[NH+]CC(=c2c1)C[C@@H]3C(=O)N(C(=O)N3)CC(=O)Nc4c(ccs4)C(=O)N C63187674
c1ccc(c(c1)NCC(=O)NNC(=O)NCCCn2cc[nH+]c2)Cl C63660402
C[C@@H]1C(=C(NN1C)C)NC(=O)C(=O)NCCNC(=O)[C@@H]2C=c3ccccc3=[NH+]2 C63808269
COc1cc(ccc1O)C[NH2+]Cc2cc(c(c(c2)OC)OCC(=O)N)OC C65978650
C[NH+](C)CCNC(=O)c1cccc(c1)CNC(=O)CC[C@H]2C(=O)NC(=O)N2 C66732129
COc1cc(cc(c1OCC(=O)N)Cl)C[NH2+][C@H]2CCCc3c2ccc(=O)[nH]3 C67504178
CC1CC[NH+](CC1)C[C@H](CNC(=O)NCC(=O)NCC(F)(F)F)O C67629859
c1ccc(cc1)C(=O)N/C(=C\c2ccccc2[N+](=O)[O-])/C(=O)NCCC(=O)[O-] C05003933
Cc1c2c(=O)[nH]c(nc2sc1C(=O)[O-])SCC(=O)NCCCOC C08013012
Cc1ccc(c(c1C)OCC(=O)N[C@H](Cc2c[nH]c3c2cccc3)C(=O)[O-])C C00956378
c1ccc(c(c1)C(=O)NCc2ccco2)NC(=O)CC3(CCCC3)C(=O)[O-] C08745864
Cc1c2cc3c(coc3c(c2oc(=O)c1CC(=O)NCC(=O)NCC(=O)[O-])C)c4ccccc4 C02107427
CC(C)CNC(=O)NC(=O)CSc1nc2ccccc2c(=O)n1[C@H](C(C)C)C(=O)[O-] C13025317
c1ccc2c(c1)c(=O)n(c(n2)S[C@@H](c3ccc(cc3)F)C(=O)N)CCC(=O)[O-] C13055239
Cc1cc(nc(c1C(=O)[O-])SCC(=O)N(CCC(=O)N)c2ccc(cc2)F)C C13245295
c1cc(ccc1[C@H](CNS(=O)(=O)c2ccc(c(c2)C(=O)[O-])Cl)O)[N+](=O)[O-] C13247299
Cc1ccc(cc1C(=O)[O-])S(=O)(=O)NCc2ccccc2CS(=O)(=O)NC(C)C C13270130
Cc1c(c(n2c(n1)nc(n2)S[C@H](c3ccc(cc3)F)C(=O)N)C)CCC(=O)[O-] C13404636
c1ccc(cc1)/C=C/C(=O)NCC(=O)N/N=C(/CCC(=O)[O-])\c2ccccc2 C15952515
C[C@]12C[C@H]([C@@H]3[C@H]([C@@H]1CC[C@@]2(C(=O)COC(=O)CCC(=O)[O-])O)CCC4=CC(=O)C=C[C@@]34C)O C16157420
Cc1ccc(cc1)NC(=O)c2c3c(sc2NC(=O)COCC(=O)[O-])CCC3 C17079293
CCCCC(=O)NN/C=C/1\C(=NC(=S)N(C1=O)c2ccc(cc2)OCC)[O-] C09348792
Cc1c(c(nc(n1)SC(F)F)[O-])CCC(=O)NNC(=O)c2ccoc2C C25530323
Cc1cc(n(n1)CC(=O)NNC(=O)c2cccc(c2)S(=O)(=O)[N-]c3ccccc3Cl)C C27608597
c1cnc(nc1)[N-]S(=O)(=O)c2ccc(cc2)NC(=S)Nc3ccc(cc3)Cl C03310359
Cc1c(c([nH]n1)[O-])[C@@H](c2ccc(cc2)OCC(=O)OC)C3=C(N=N[C@@H]3O)C C39355963
Cc1c(c(=O)[nH]c(n1)SCC(=O)Nc2cccc3c2nsn3)CCC(=O)[O-] C39667983
COCCNS(=O)(=O)c1cccc(c1)C(=O)Nc2[n-]nc(n2)c3ccc(cc3)F C12950298
CCOc1ccc(c(c1)C)C(=O)C2=C(C(=O)N([C@@H]2c3cccc(c3)O)CCOCCO)[O-] C40081353
Cc1cc(ccc1C(=O)C2=C(C(=O)N([C@H]2c3cccc(c3)O)CCOCCO)[O-])OCC=C C40082973
CCOc1cccc(c1)C(=O)C2=C(C(=O)N[C@@H]2c3ccc(c(c3)OCC)O)[O-] C40125596
c1cc(ccc1c2csc3c2c(ncn3)NCCC(=O)NCCC(=O)[O-])F C41289553
Cc1ccc(cc1)S(=O)(=O)N[C@@H](CC(=O)[O-])c2ccc(c(c2)[N+](=O)[O-])O C44258028
Cc1c(sc(n1)[S-])CC(=O)NCc2cccc(c2)S(=O)(=O)NC(C)C C45919369
CC(C)n1c(=O)c2ccccc2nc1SCC(=O)N[C@H](Cc3c[nH]c4c3cccc4)C(=O)[O-] C13393399
c1ccc2c(c1)c(c[nH]2)C[C@H](C(=O)[O-])NC(=O)CSc3nnc(o3)c4cccc(c4)Cl C13399983
c1cc(c(cc1Br)/C=C\2/C(=O)N(C(=S)S2)CC(=O)NCCCC(=O)[O-])O C15036771
CCCOc1ccc(cc1OCCC)[N-]S(=O)(=O)c2cc(n(c2)C)C(=O)N C44667845
CS(=O)(=O)[N-]c1ccccc1C(=O)NCCCc2[nH]c3ccccc3n2 C54976888
CS(=O)(=O)[N-]c1ccc(cc1)/C=C\C(=O)Nc2cccc(c2)C(=O)NC3CC3 C55376760
C=CCNC(=O)c1cccc(c1)S(=O)(=O)[N-]c2ccc(cc2)C(=O)NC3CC3 C55579424
Cc1nc([nH]n1)c2ccccc2[N-]S(=O)(=O)c3cccc(c3)C(=O)NCC=C C55596682
COc1ccc(cc1OC)CNC(=O)CSc2nc3c(s2)c(cc(=O)[nH]3)[O-] C04945364
c1ccc(cc1)/C=C(\C(=O)NCCC(=O)[O-])/NC(=O)c2cccc(c2)[N+](=O)[O-] C59730027
CCNC(=O)CNC(=O)c1cccc(c1)S(=O)(=O)[N-]c2ccc(cc2)F C08094239
C[C@@H](CS(=O)(=O)[N-]c1cccc(c1)F)C(=O)Nc2ccccc2C(=O)NC C62215889
C[C@H](c1cccc(c1)[N-]S(=O)(=O)C)NC(=O)NCc2cccc(c2)[N+](=O)[O-] C63069496
CC(C)OCCCNC(=O)c1c[nH]c2ccc(cc2c1=O)S(=O)(=O)[N-]c3ccccc3F C09833859
c1ccc(c(c1)CNC(=O)CSc2nc3c(cnn3CCO)c(n2)[O-])Cl C07418489
CCCS(=O)(=O)[N-]c1ccc(cc1)NC(=O)CNC(=O)c2ccsc2 C63709231
CCCCCN1[C@@H](Nc2ccsc2C1=O)SC/C(=N/c3[nH]ncn3)/[O-] C63763306
CC/C(=N\[C@H](CC1=c2ccccc2=[NH+]C1)C(=O)OC)/c3c(=O)[nH]c(nc3[O-])[O-] C63426784
Cc1ccccc1OCCCC(=O)N[C@@H](Cc2c[nH]c3c2cccc3)C(=O)[O-] C64872897
c1cc(c(cc1S(=O)(=O)[N-]c2nc(cs2)CC(=O)N)Cl)OC(F)F C66250627
CC(C)CCC(=O)NNS(=O)(=O)c1cc(ccc1OC)/C=C/C(=O)[O-] C66589485
C[C@@H](c1cccc(c1)[N-]S(=O)(=O)C)NC(=O)CNC(=O)CCC(C)C C67152334
CCCS(=O)(=O)[N-]c1cccc(c1)C(=O)NCCNC(=O)OC(C)(C)C C67339697
c1cc(oc1)/C=C(\C(=O)NCCC(=O)[O-])/NC(=O)c2ccc(cc2)Br C04755618
Cc1cc(ccc1Cl)OCC(=O)N[C@H](Cc2c[nH]c3c2cccc3)C(=O)[O-] C00956384
c1ccc(c(c1)C(=O)Nc2ccc(cc2)S(=O)(=O)NC[C@H]3CCCO3)C(=O)[O-] C09268388
c1cc(cc(c1)S(=O)(=O)NC2CC2)NS(=O)(=O)c3ccc(cc3)/C=C/C(=O)[O-] C10518297
CCOc1ccc(cc1)O[C@H](C)C(=O)NNC(=O)c2cccnc2[S-] C11238240
C[C@@H](C(=O)[O-])NS(=O)(=O)c1ccc(cc1)C(=O)/C=C/c2cccc(c2OC)O C11331505
CC1(CC(=O)c2c(cc(cc2O1)OCC(=O)NCCCCCC(=O)[O-])O)C C12296891
c1ccc(cc1)[C@@H](C(=O)[O-])NC(=O)CCCCCn2c(=O)c3ccccc3[nH]c2=O C02130947
c1cc(oc1)CNc2nnc(s2)SCC(=O)Nc3ccc(cc3)CC(=O)[O-] C13245086
Cc1ccc(cc1C(=O)[O-])S(=O)(=O)NCc2ccc(cc2)CS(=O)(=O)NC(C)C C13279307
c1cc(sc1CC(=O)[O-])S(=O)(=O)NCC(=O)Nc2ccc(c(c2F)F)F C13308668
C[C@@H](C(=O)[O-])NS(=O)(=O)c1ccc(cc1)/C(=N/NC(=O)c2ccc(cc2)Cl)/C C13336924
c1cc(c(c(c1)Cl)OCC(=O)Nc2ccc(cc2)S(=O)(=O)NCC(=O)[O-])Cl C13393514
c1cc(ccc1c2ccc(s2)C(=O)Nc3ccc(cc3)S(=O)(=O)NCC(=O)[O-])F C13394222
CCc1ccc(cc1)/C=C/C(=O)Nc2ccc(cc2)S(=O)(=O)NCC(=O)[O-] C13394367
c1ccc(c(c1)/C=C\2/C(=O)N(C(=S)S2)CCCCCC(=O)NCCC(=O)[O-])O C15044704
c1cc(oc1)CNC(=O)c2c3c(sc2NC(=O)CCCC(=O)[O-])CCCC3 C17079638
CC[NH+](CC)[C@H](c1cccc(c1OC)OC)c2c([nH]c(=S)nc2[O-])[O-] C20156094
c1ccc2c(c1)c(c[nH]2)C[C@@H](C(=O)[O-])NC(=O)Cc3csc(n3)c4ccccc4F C20715602
CSCC(=O)NNC(=O)c1cccc(c1)S(=O)(=O)[N-]c2ccccc2Cl C25400843
CCCN1C(=O)/C(=C\NNC(=O)CSc2ccc(cc2)Cl)/C(=NC1=S)[O-] C25436597
Cc1cccc(c1)c2nnc(n2CC(=O)NNC(=O)c3ccc(c(c3)OC)OC)[S-] C26961561
Cc1c(ccc2c1oc(=O)c3c2CCCC3)OCC(=O)NCC(=O)NCC(=O)[O-] C02106510
c1cc(cc(c1)O)[C@H]2C(=C(C(=O)N2CCOCCO)[O-])C(=O)c3ccc(cc3)Cl C06813535
C[C@@](CC(=O)Nc1cccc(c1)S(=O)(=O)/N=C\2/CCCN2)(c3ccccc3)C(=O)[O-] C13253150
Cc1c(nc(s1)[N-]S(=O)(=O)c2ccccc2)C(=O)NC[C@@H](c3ccccc3)O C20725402
CCOc1cc(cc(c1O[C@H](C)C(=O)N)Br)/C=C/C(=O)[O-] C36825274
c1ccc(cc1)/C(=N/NC(=O)CNC(=O)c2cccc(c2)Cl)/CCC(=O)[O-] C05175545
CC(C)[C@H](C(=O)[O-])NC(=O)[C@@H](Cc1c[nH]c2c1cccc2)N3C(=O)[C@H]4C=CC=CC4=NC3=O C38570745
C[C@@H](C(=O)NCCc1c[nH]c2c1ccc(c2)OC)S[C@H]3[C@@H]4C(=NC=N4)N=C([N-]3)Cl C39232679
c1ccc2c(c1)c(c[nH]2)C[C@@H](C(=O)[O-])NC(=O)COc3ccc4c(c3)[C@@H]5CCCC[C@H]5O4 C39680370
Cc1ccc(c(c1)C)NC(=S)Nc2ccc(cc2)S(=O)(=O)[N-]c3ncccn3 C13638040
Cc1c(sc(n1)NC(=O)CCNC(=O)OC(C)(C)C)c2nnc(n2C)[S-] C44380071
Cc1ccc(c(c1)n2cnnc2SCC(=O)N[C@@H](Cc3c[nH]c4c3cccc4)C(=O)[O-])C C13398159
Cc1ccc(cc1)S(=O)(=O)/N=C(/NCCc2csc(n2)NC)\[O-] C49717652
CCc1ccc(cc1)N/C(=C(\C#N)/C(=O)CN2C(=O)C(NC2=O)(CC)CC)/[O-] C50837209
c1ccc(c(c1)C(F)(F)F)S(=O)(=O)[N-]c2ccc(cc2)C(=O)NCCO C55622040
COCCOCc1cccc(c1)NC(=O)c2ccc3c(c2)nc(=S)[nH]c3[O-] C56979715
C=CCOc1cccc(c1)[N-]S(=O)(=O)c2ccc(cc2F)S(=O)(=O)N C57124019
CCNC(=O)[C@H](C)NC(=O)c1cccc(c1)S(=O)(=O)[N-]c2ccc(cc2)F C07643819
COc1ccc(c(c1)OC)c2nc([nH]n2)/N=C(/CNC(=O)C3CCCC3)\[O-] C58224505
CCS(=O)(=O)[N-]c1ccc(cc1)NC(=O)/C=C/c2ccc(cc2)C(=O)NC C58532542
Cc1cc2cccc(c2nc1)S(=O)(=O)[N-]c3cc(ccc3NCCO)[N+](=O)[O-] C23144634
Cc1c2c(ncnc2sc1C(=O)OC)N[C@H](Cc3c[nH]c4c3cccc4)C(=O)[O-] C62097464
CC/C(=N\[C@@H](CC1=c2ccccc2=[NH+]C1)C(=O)OC)/c3c(=O)[nH]c(nc3[O-])[O-] C63426783
C[C@@H]1C(=CNN1c2ccc(nn2)[O-])C(=O)NCCSCc3ccccc3F C64202430
COc1ccc(c(c1)OC)[N-]S(=O)(=O)C2=CN=C(C2)[C@H]3NN[C@H](O3)c4ccccc4 C64492112
Cc1ccc(c(c1)OCCCC(=O)N[C@H](Cc2c[nH]c3c2cccc3)C(=O)[O-])C C64872977
c1cc(cc(c1)S(=O)(=O)[N-]c2ccc(cc2)F)C(=O)NCC(=O)NC3CC3 C06989615
CCNC(=O)Nc1cccc(c1)[N-]S(=O)(=O)c2ccsc2C(=O)OC C67124439
C[C@@]12CC[C@H]([C@@]([C@H]1Cc3c(nc(s3)NC(=O)COC)[C@H]2CC(=O)NCCOC)(C)CO)O C04222469
COc1cc(cc(c1O)OC)[C@H]2c3c(cc(c(c3OC)O)OC)C[C@@H]([C@@H]2CO)CO C05410559
c1cc(sc1)S(=O)(=O)NCCCC(=O)NCCc2ccc(cc2)S(=O)(=O)N C04758045
C[C@@H](C(=O)NNC(=O)c1cc(ccc1OC)S(=O)(=O)N)Oc2ccccc2F C06984507
CC(C)[C@@H](C(=O)OCC(=O)Nc1c(ccs1)C(=O)N)NC(=O)c2ccccc2F C09144728
c1ccc(cc1)C(=O)Nc2nc(cs2)CC(=O)NCCc3ccc(cc3)S(=O)(=O)N C09627806
COc1ccc(cc1NC(=O)Cn2c(c(nn2)C(=O)NCc3ccc(cc3)F)N)Cl C09677989
c1ccc(cc1)Cn2cc(c(n2)c3cccnc3)C(=O)NCCCc4c(c([nH]n4)N)C#N C09884604
Cc1ccc(cc1)S(=O)(=O)NCCC(=O)NNC(=O)Cc2c[nH]c3c2cccc3 C09913514
c1ccc(cc1)CNS(=O)(=O)c2cccc(c2)C(=O)NNC(=O)c3cc4ccccc4[nH]c3=O C10891617
CC(C)CNC(=O)c1ccccc1NC(=O)CSc2nnc(n2N)C(F)(F)F C11239750
Cc1cc(c(n1NC(=O)c2ccccc2)C)C(=O)COC(=O)C[C@H](c3ccccc3)NC(=O)N C11939625
C[C@]1(C(=O)N(C(=O)N1)CC(=O)NCc2ccc(cc2)F)c3ccc(cc3)OCC(=O)N C13145775
COCCn1c(=O)c2ccc(cc2[nH]c1=S)C(=O)NCCc3ccc(cc3)S(=O)(=O)N C03051908
CCNC(=O)COc1ccc(cc1CNC(=O)Cn2c(cc(c(c2=O)N)C(F)(F)F)C)Cl C13486977
Cc1ccc(c(c1)S(=O)(=O)NCCC(=O)NNC(=S)NC[C@H]2CCCO2)C C15898691
c1cc(ccc1F)S(=O)(=O)NCCCC(=O)NNC(=S)NC[C@@H]2CCCO2 C15899218
c1ccc(cc1)C(=O)NNC(=O)CSc2nnc(n2N)COc3ccc(cc3)F C16371185
Cc1c(c(sn1)NC)C(=O)OCC(=O)Nc2c(c3c(s2)CCCC3)C(=O)N C16554024
Cc1ccc(cc1)N2C(=O)/C(=C(/NCCc3cnc[nH]3)\Nc4ccccc4)/C(=O)NC2=O C08775438
c1ccc2c(c1)nc(n2CC(=O)N)CCSc3nc4ccccc4n3CC(=O)N C17086976
c1cc(sc1)CCNC(=O)NC(=O)COC(=O)CCc2ccc(cc2)S(=O)(=O)N C17153270
Cc1cc(ccc1/C=C(\C(=O)NN)/NC(=O)/C=C/c2ccccc2)N(CCC#N)CCC#N C17213890
c1cc(ccc1/C=C\2/C(=O)N(C(=O)S2)CCNC(=O)CCCCCNC(=O)N)F C19681201
c1cc(cc(c1)Cl)/C=N/Nc2[nH]nc(n2)SCC(=O)NNC(=O)C(F)(F)F C20835128
c1cc(sc1)C(=O)NCCC(=O)OCC(=O)Nc2c(c3c(s2)CCCC3)C(=O)N C21537690
c1cc(c(cc1F)F)C(=O)NCCC(=O)OCC(=O)Nc2c(c3c(s2)CCCC3)C(=O)N C22441950
Cn1ccnc1[C@@H](c2ccccc2F)NC(=O)C[C@H](c3ccccc3Cl)NC(=O)N C24440680
c1ccc2c(c1)c(c[nH]2)CC(=O)NNC(=O)CNC(=O)c3cccc(c3)OC(F)F C24704744
CC(C)[C@@H](C(=O)NNC(=S)NC[C@H]1CCCO1)NC(=O)c2cc(cc(c2)OC)OC C26800901
CCCS(=O)(=O)Nc1ccc(n(c1=O)CC(=O)NC[C@@H]2CCc3c(sc(n3)N)C2)C C26959567
Cc1ccc(c(=O)n1CC(=O)NC/C=C/c2cnc(s2)N)NS(=O)(=O)Cc3ccccc3 C28563641
Cc1ccc(c(=O)n1CC(=O)NCc2c(nc(s2)N)C)NS(=O)(=O)Cc3ccccc3 C28563644
C[C@@]1(C[C@H]([C@@H]([C@@H]([C@@H]1C(=C)CO)O)C(=C)C(=O)OC)OC(=O)C(=C)[C@@H](CO)O)C=C C35271758
Cc1ccc(cc1)S(=O)(=O)CNC(=O)[C@@H](c2c(cc(cc2O)O)O)N(C)C(=O)CCS C36532126
c1ccc(cc1)Cn2c(=O)[nH]nc2SCC(=O)Nc3ccc(cc3)S(=O)(=O)N C09119331
c1cc-2c(cc1S(=O)(=O)NCCCO)Cc3c2ccc(c3)S(=O)(=O)NCCCO C03062219
c1cc(ccc1CCNc2cc(=O)n(c(=O)[nH]2)Cc3ccc(cc3)F)S(=O)(=O)N C04004864
CSCC[C@@H](C(=O)NCc1ccc(cc1)S(=O)(=O)N)NS(=O)(=O)c2ccc(cc2)F C03441196
CSCC[C@H](C(=O)NCc1ccc(cc1)S(=O)(=O)N)NS(=O)(=O)c2ccc(cc2)F C03441198
C[C@H]1C(=C(SN1)NC)C(=O)OCC(=O)N[C@H](Cc2c[nH]c3c2cccc3)C(=O)OC C39734181
C[C@@H]1C2=C([C@H](O[C@@H]2C)NC(=O)CS[C@@H]3NN=C(N3C4CC4)Cc5cccs5)C(=O)NN1 C39776981
c1cc(ccc1C(=O)NCC(=O)Nc2ccc3c(c2)[nH]c(=O)[nH]3)OC[C@@H]4CCCO4 C40056938
Cc1c(c(n(n1)c2ccccc2)Cl)/C=C/C(=O)Nc3cccc(c3)C(=O)NCC(=O)N C46711154
c1ccc2c(c1)nc(s2)CSCC(=O)NCc3ccc(cc3)C(=O)NCC(=O)N C46919901
c1ccc(cc1)n2cnc(n2)OCC(=O)NN/C(=C/Oc3cccc(c3)C(F)(F)F)/N C20365784
C[C@@H]1C[C@@H](n2c(cc(n2)C(=O)NNC(=S)NCCOC)N1)C(C(F)(F)F)(F)F C02782016
C[C@@H]1C[C@H](n2c(cc(n2)C(=O)NNC(=S)NCCOC)N1)C(C(F)(F)F)(F)F C02782014
Cc1ccc(cc1)CNCC(=O)Nc2c(c(c(s2)C(=O)N)C)C(=O)OCCOC C58165232
Cc1cc(nc(n1)/N=C(/NCCSCc2c([nH]cn2)C)\NC(=S)NC3CC3)C C16283474
Cc1c2ccc(cc2oc(=O)c1CC(=O)N[C@@H](CCCCNC(=O)N)C(=O)[O-])O C02125950
Cc1c2ccc(c(c2oc(=O)c1CC(=O)N[C@@H](CCCNC(=O)N)C(=O)[O-])OC)OC C02123398
c1ccc2c(c1)C(=O)c3ccc(c(c3C2=O)NCCO)C(=O)NCC(=O)[O-] C09423611
c1ccc2c(c1)c(c[nH]2)C[C@@H](C(=O)[O-])NS(=O)(=O)c3ccc4c(c3)[nH]c(=O)[nH]4 C11691482
Cc1c2ccc(cc2oc(=O)c1CC(=O)N[C@H](Cc3c[nH]c4c3cccc4)C(=O)[O-])O C11867571
CC(C)[C@@H](C(=O)N[C@@H]([C@@H](C)O)C(=O)[O-])NC(=O)N1CCn2c1nc3c2cccc3 C12664446
Cc1c(c(n2c(n1)nc(n2)S[C@@H](C)C(=O)NC(=O)N)C)CCC(=O)[O-] C13034296
c1ccc2c(c1)c(c[nH]2)C[C@@H](C(=O)[O-])NC(=O)NCC(=O)Nc3ccc(c(c3)F)F C13235678
c1ccc2c(c1)c(c[nH]2)C[C@H](C(=O)[O-])NC(=O)NCC(=O)Nc3ccc(cc3)F C13235828
c1ccc2c(c1)c(c[nH]2)C[C@H](C(=O)[O-])NC(=O)NCC(=O)Nc3cccc(c3)[N+](=O)[O-] C13236095
CCNC(=O)c1cccc(c1)NC(=O)CNC(=O)N[C@@H](Cc2c[nH]c3c2cccc3)C(=O)[O-] C13236619
CCCCNC(=O)CNC(=O)N[C@@H](Cc1c[nH]c2c1cccc2)C(=O)[O-] C13237273
CC(C)[C@@H](C(=O)N[C@@H](C(C)C)C(=O)[O-])NC(=O)N1CC(=Nc2c1cccc2)O C13548225
COC(=C1[C@H](C(=C(NC1=O)SCC(=O)N)C#N)c2ccccc2[N+](=O)[O-])[O-] C19848396
COc1cc(ccc1OCC(=O)N)[C@@H]2CC(=O)Nc3c2c(nc(n3)SC)[O-] C21785025
c1cc(c(cc1C[C@@H](C(=O)[O-])NC(=O)/C=C/c2ccc(c(c2)O)O)O)O C03649853
c1cc(cc(c1)S(=O)(=O)[N-]c2ccc(cc2)S(=O)(=O)N)S(=O)(=O)NC3CC3 C26153920
c1c2c(sc1C(=O)NCC(=O)c3cc(c(cn3)OCC(=O)[O-])OCC(=O)[O-])CC[NH2+]C2 C26577785
Cc1csc(n1)CC(=O)c2ccc(cc2[O-])O[C@@H]3[C@H]([C@@H]([C@@H]([C@@H](O3)CO)O)O)O C27093652
c1cc(ccc1S(=O)(=O)N[C@H](CCCNC(=O)N)C(=O)[O-])Br C28395052
C[C@H](CCC[C@H]1[C@@]([C@H](C2=C(O1)[C@@H](N(C2=O)OC)CSC[C@@H](C(=O)[O-])O)O)(C)O)O C31163413
c1ccc(cc1)c2cc3ccccc3n2CC(=O)N[C@H](CCCNC(=O)N)C(=O)[O-] C32088901
c1cc2c(cc1NC(=O)/C=C/C(=O)[O-])[nH]cc2[C@@H](C(=O)[O-])[NH+]3CCCC3 C32102263
COc1ccc(cc1)c2nc(cs2)CC(=O)N[C@H](CCCNC(=O)N)C(=O)[O-] C32105756
c1ccc(c(c1)C(=O)NC[C@H]2CCCO2)[N-]S(=O)(=O)c3c[nH]c(=O)[nH]c3=O C33330728
CC[C@H](C)NC(=O)c1ccccc1[N-]S(=O)(=O)c2c([nH]c(=O)[nH]c2=O)C C33330782
C[C@@]1(C[C@@H]([C@@H]([C@@H]([C@@H]1C(=C)CO)O)C(=C)C(=O)[O-])OC(=O)C(=C)[C@@H](CO)O)C=C C35271742
c1cc(cc(c1)C(=O)[O-])C(=O)CC[C@@H]2[C@H]([C@@H]([C@@H](O2)n3cnc4c3nc[nH]c4=O)O)O C35456519
Cc1ccc(cc1)/C=C\2/C(=O)N(C(=S)S2)CCC(=O)N[C@@H](CCC(=O)N)C(=O)[O-] C35655979
c1cc2c(ccn2CC(=O)N[C@H](CCCNC(=O)N)C(=O)[O-])c(c1)Cl C36366776
Cc1cc(c(cc1O)C(C)C)O[C@H]2[C@@H]([C@H]([C@@H]([C@H](O2)COC(=O)CC(=O)[O-])O)O)O C37538901
C[C@@H](C(=O)N[C@H](Cc1c[nH]c2c1cc(cc2)O)C(=O)[O-])Oc3ccc4ccc(=O)oc4c3 C02129978
C[C@@H]([C@@H](C(=O)[O-])NC(=O)[C@@H](Cc1c[nH]c2c1cccc2)N3C(=O)[C@@H]4C=CC=CC4=NC3=O)O C38570779
C[C@H]([C@@H](C(=O)[O-])NC(=O)[C@H](C(C)C)NC(=O)N1CCn2c1nc3c2cccc3)O C38571036
CS(=O)(=O)[C@H]1NN[C@H](O1)CCNS(=O)(=O)c2ccc3c(c2)oc(n3)[O-] C38793992
CS(=O)(=O)[C@H]1NN[C@H](O1)CCCNS(=O)(=O)c2ccc3c(c2)oc(n3)[O-] C38794012
C[C@]1(C(=O)N(C(=O)N1)CC(=O)N[C@H]2[N-]C(=CS2)Cc3n[nH]c(=S)n3CC=C)C4CC4 C38798746
CC(C)[C@@H](C(=O)[O-])NC(=O)[C@@H](Cc1c[nH]c2c1cccc2)N3[C@@H](Nc4ccccc4C3=O)O C39024531
c1cc(ccc1/C=C/C(=O)[O-])S(=O)(=O)NCCC[C@H]2C(=C(N=N2)N)C#N C39679869
c1ccc(cc1)N2[C@@H](NN=N2)SCC(=O)N[C@H](Cc3c[nH]c4c3cccc4)C(=O)[O-] C39690339
c1ccc2c(c1)c(c[nH]2)C[C@H](C(=O)[O-])NC(=O)CS[C@@H]3NN=C4N3C=CC=C4 C39691618
Cc1c(cco1)[C@H]2NN[C@H](O2)SCC(=O)N[C@@H](Cc3c[nH]c4c3cccc4)C(=O)[O-] C39692058
c1ccc2c(c1)c(c[nH]2)C[C@@H](C(=O)[O-])NC(=O)CS[C@H]3NN[C@@H](N3C4CC4)C5CC5 C39692853
c1ccc2c(c1)c(c[nH]2)C[C@@H](C(=O)[O-])NC(=O)CS[C@H]3NN=NN3Cc4cccs4 C39693138
C[C@H]([C@@H](C(=O)[O-])NC(=O)[C@H](C(C)C)NC(=O)N1c2ccccc2NC(=O)[C@@H]1C(C)C)O C38571099
CNC(=O)c1cc(cn1C)S(=O)(=O)[N-]c2cc(ccc2NCCO)[N+](=O)[O-] C31668359
COCCCN1C(=O)/C(=C\2/C[C@@H](NN2)c3ccc(c(c3)OC)O)/C(=NC1=O)[O-] C09042232
CCS(=O)(=O)[N-]c1ccc(cc1OC)NC(=O)NCCC(=O)NCC#C C64623827
c1ccc(cc1)[N-]S(=O)(=O)[C@H]2C(=CN=N2)C(=O)Nc3ccc(cc3)S(=O)(=O)N C65055369
CCS(=O)(=O)[N-]c1ccc(cc1OC)NC(=O)NCCNS(=O)(=O)C C65787378
CC1=C([C@@H](NC(=O)N1)c2cc(c(c(c2)Cl)OCC(=O)[O-])OC)C(=O)OC C04810924
CC1=C([C@H](NC(=O)N1)c2cc(cc(c2OCC(=O)[O-])OC)Cl)C(=O)OC C05027786
CCc1cc(=O)oc2c1ccc(c2)OCC(=O)NCC(=O)N[C@@H](C(C)C)C(=O)[O-] C02120334
COc1cc(ccc1O)[C@@H]2C(=C(C(=O)N2CCCC(=O)[O-])O)C(=O)/C=C/c3ccccc3 C06239327
c1ccc(cc1)[C@]2(C(=O)N(C(=O)N2)CC(=O)Nc3cccc(c3)F)CCC(=O)[O-] C08844956
Cc1cc(c(n1c2ccc(cc2)F)C)C(=O)NNC(=O)CC(C)(C)CC(=O)[O-] C12641476
Cc1ccc(cc1)c2nnc(n2CC(=O)[O-])SCC(=O)NC(=O)NCC(F)(F)F C13020500
CC(C)[C@@H](C(=O)[O-])n1c(=O)c2ccccc2nc1SCC(=O)NC(=O)NCC=C C13025118
CC(C)[C@H](C(=O)[O-])n1c(=O)c2ccccc2nc1SCC(=O)NC(=O)NCC=C C13025120
CC(C)(C)NC(=O)NC(=O)CSc1nnc(n1CCC(=O)[O-])c2cccs2 C13192376
c1ccc2c(c1)c(=O)n(c(n2)SCC(=O)NC(=O)NCc3cccs3)CCC(=O)[O-] C13237671
c1cc(sc1)CNC(=O)NC(=O)CSc2nnc(n2CCC(=O)[O-])c3cccs3 C13239042
c1cc(cc(c1)S(=O)(=O)NCc2ccco2)NC(=O)CC3(CCCC3)C(=O)[O-] C13250396
c1cc2cccnc2c(c1)SCC(=O)NNS(=O)(=O)c3ccc(c(c3)C(=O)[O-])F C13262074
Cc1cc(cc(c1O)C)/C=C/C(=O)c2cccc(c2)S(=O)(=O)NCC(=O)[O-] C13366771
C=CCNS(=O)(=O)c1cccc(c1)C(=O)N[C@H](CC(=O)[O-])c2cccs2 C13390050
c1cc(ccc1C2(CCCC2)C(=O)Nc3ccc(cc3)S(=O)(=O)NCC(=O)[O-])F C13393808
c1ccc(c(c1)C2(CCCC2)C(=O)Nc3ccc(cc3)S(=O)(=O)NCC(=O)[O-])F C13394039
c1cc(sc1)CCNC(=O)NC(=O)CSc2nc(cs2)CC(=O)[O-] C13416508
c1cc(cc(c1)[N+](=O)[O-])NC(=O)c2ccsc2NC(=O)CCCC(=O)[O-] C17077158
CCCCCn1c(=O)c2ccccc2c(n1)C(=O)NNC(=O)c3ccc(nn3)[O-] C21770038
c1cc2c(cc1CNC(=O)CSc3nc(cc(n3)[O-])CC(=O)NC4CC4)OCO2 C22628703
c1cc(ccc1C(=O)NCc2cc(ccc2[O-])[N+](=O)[O-])S(=O)(=O)NC3CC3 C22977599
CCCC[C@@H](c1c([nH]c(=O)[nH]c1=O)[O-])C(=O)OCCOc2ccccc2 C16852813
CCNC(=O)[C@@H](C)NC(=O)c1ccccc1[N-]S(=O)(=O)c2ccc(cc2)F C25681712
c1ccc2c(c1)c(nn(c2=O)CC(=O)NCCNc3ccccc3[N+](=O)[O-])[O-] C08133963
Cc1cc(c(c([n+]1[O-])C(C)C)/C=C/[C@@H](C[C@H](CC(=O)[O-])O)O)c2ccc(cc2)F C27524479
c1cc2c(c(c1)S(=O)(=O)[N-]c3cc(ccc3NCCO)[N+](=O)[O-])nsn2 C29433785
c1ccnc(c1)COc2cccc(c2)[N-]S(=O)(=O)c3cccc(c3)S(=O)(=O)N C36760535
CC(C)[C@@H](C(=O)[O-])NC(=O)[C@@H](Cc1c[nH]c2c1cccc2)N3C(=O)[C@@H]4C=CC=CC4=NC3=O C38570747
C=CCN1[C@@H](C(=C(C1=O)[O-])C(=O)c2cccs2)c3ccc(cc3)OCC(=O)N C40022729
COc1ccccc1c2nc([n-]n2)NC(=O)CCNC(=O)c3ccsc3 C40088568
COc1cc(ccc1O)[C@@H]2C(=C(C(=O)N2CCOCCO)[O-])C(=O)c3cc4ccccc4o3 C40096997
C=CCOc1ccc(cc1)C(=O)C2=C(C(=O)N([C@H]2c3cccc(c3)O)CCOCCO)[O-] C40099357
C=CCOc1cccc(c1)C(=O)C2=C(C(=O)N([C@@H]2c3cccc(c3)O)CCOCCO)[O-] C40102104
CCOc1ccc(cc1)/C=C/C(=O)N[C@@H](Cc2c[nH]c3c2cccc3)C(=O)[O-] C40867419
c1ccc2c(c1)c(c[nH]2)C[C@@H](C(=O)[O-])NC(=O)COc3ccccc3Cl C40867840
Cc1c(c(n2c(n1)c(cn2)C#N)[O-])CC(=O)N[C@@H](CCSC)c3[nH]c4ccccc4n3 C46898865
CCOc1cc(ccc1O)/C=C\2/C(=O)N(C(=S)S2)CCCC(=O)NCC(=O)[O-] C15040219
CCCCNC(=O)[C@H]1CCCN(C1)C(=O)c2cc(ccc2O)[N-]S(=O)(=O)C C51444922
c1cc(sc1)/C(=C/CC(=O)[O-])/NNC(=O)COc2ccc(cc2)C#N C03356621
CCNC(=O)[C@@H](C)NC(=O)c1cccc(c1)S(=O)(=O)[N-]c2ccc(cc2)F C07643815
CCCS(=O)(=O)[N-]c1ccccc1C(=O)NNC(=O)c2ccc(cc2)C#N C61462855
CCCS(=O)(=O)[N-]c1cccc(c1)C(=O)NNC(=O)c2ccc(cc2)C#N C61464306
c1ccc(cc1)OCCC(=O)NNC(=O)c2cccc(c2)n3c(=O)ccc(n3)[O-] C61474904
Cc1c2c(ncnc2sc1C(=O)OC)N[C@@H](Cc3c[nH]c4c3cccc4)C(=O)[O-] C62097461
Cc1cc(ccc1[N-]S(=O)(=O)c2ccc(s2)[N+](=O)[O-])OCC(=O)N C63912846
c1ccc2c(c1)CCCN2S(=O)(=O)/N=C(/COc3ccc(cc3)CC(=O)N)\[O-] C65565024
CCS(=O)(=O)[N-]c1ccccc1C(=O)Nc2ccc(cc2)C(=O)NC3CC3 C65842415
CCS(=O)(=O)[N-]c1ccccc1C(=O)NNC(=O)Cc2ccccc2F C66839670
COc1ccc(cc1OC)C(=O)NCC(=O)N/N=C/c2ccc(c(c2)O)O C03084950
Cc1c(cn(n1)C)[C@H](C)NC(=S)Nc2ccc(cc2)S(=O)(=O)N C02858052
CCCn1c(cc(c1C)/C=C(\C#N)/C(=O)OCc2nc(nc(n2)N)N)C C07814515
c1ccc(cc1)[C@H](CC(=O)NCc2ccccc2Cn3cccn3)NC(=O)N C10572814
c1cc2c(cc1C(=O)NNC(=S)NC[C@@H]3CCCO3)NC(=O)CS2 C15900066
Cc1ccc(cc1)NC(=O)C(=O)NN/C(=C/C(=O)NCc2cccnc2)/C C20074074
c1cc(cnc1)c2nnc(n2N)SCC(=O)NNC(=O)c3ccc(cc3)F C20922935
c1cc(ccc1C(=O)NNC(=O)CSc2nnc(n2N)c3ccncc3)F C20922993
c1ccc2c(c1)c(=O)n(cn2)CCC(=O)Nc3nc(cs3)c4cc([nH]c4)C(=O)N C30983933
Cc1ccc(cc1F)NS(=O)(=O)CCNC(=O)c2c(nccn2)N C36397315
c1ccc(cc1)N/N=C\2/C(=NN(C2=O)c3ccc(cc3)F)[C@@H]([C@@H](CO)O)O C05483192
c1ccc(c(c1)C(=O)N)NC(=O)Cc2csc(n2)NC(=O)c3cnccn3 C38740206
COCCN1C(=O)C=C[C@H](N1)C(=O)NNC(=O)Cc2c[nH]c3c2cccc3 C39444209
C[C@@]1(C(=O)NC(=O)N1)c2cccc(c2)NC(=O)CCNC(=O)c3ccco3 C40111209
c1ccc(c(c1)C(=O)NNc2c(c(ncn2)N(CC#N)CC#N)N)Br C40736733
CCOCCCNS(=O)(=O)c1cc(cnc1NN)Br C41070000
c1cc(c(cc1F)F)C(=O)NCC(=O)NNC(=S)NC[C@@H]2CCCO2 C42095412
CC(C)NS(=O)(=O)c1ccc(cc1)/C=C\C(=O)NCCCC(=O)N C42924453
c1cc(cc(c1)F)Oc2c(cccn2)CNC(=O)NNC(=O)C(=O)NC3CC3 C45999891
C[C@@H](C(=O)NCc1ccc(c(c1)OC)OC[C@@H]2CCCO2)NC(=O)N C46630862
c1ccc2c(c1)ccc(n2)C(=O)NNC(=O)NCCNc3ncccn3 C47059134
C[C@@H](C(=O)NNC(=O)c1ccc(o1)S(=O)(=O)N)Oc2ccccc2F C47932483
CC[C@H](c1ccccc1OC(F)F)NC(=O)C(=O)Nc2c(ccs2)C(=O)N C47999719
c1cc(ccc1C(=O)Nc2nccs2)NC(=O)C(=O)NCCCO C48602279
Cc1cc(cc(c1)OCC(=O)NNC(=O)NCCC(=O)NCC#C)C C50136661
c1c(cn(n1)CC(=O)N)NC(=O)CNC(=O)C23CC4CC(C2)CC(C4)C3 C53413803
CCOc1cc(ccc1OCCO)[C@H]2c3c(n[nH]c3OC(=C2C#N)N)C C04453935
C[C@@H](c1ccc(c(c1)OC)OCc2ccncc2)N[C@H](C)C(=O)NC(=O)N C56188508
CC(C)NS(=O)(=O)c1ccc(nc1)NNC(=O)Nc2ccncc2 C56499555
C1CC1CNC(=O)CC[C@@H]2C(=O)N[C@H](C(=O)N2)CCC(=O)NCC3CC3 C32913755
CCOc1cc(ccc1OCC(=O)N)[C@@H]2c3c(n[nH]c3NC(=O)[C@@H](S2)C)C C06678856
c1cc(ccc1NC(=O)CCCNC(=O)C2CC2)n3c(c(cn3)C#N)N C58293868
CCc1c(snn1)C(=O)NCc2ccc(cc2)C(=O)NCC(=O)N C59332334
CCS(=O)(=O)NCCNC(=O)NCCCc1[nH]c2ccccc2n1 C60609335
CC(C)[C@H](C(=O)NNC(=O)C(=O)NC(C)C)NC(=O)c1ccc(cc1)F C61087605
c1cc([nH]c1)c2nnc(o2)SCC(=O)Nc3c(ccs3)C(=O)N C14093752
C[C@H](C(=O)NCc1ccco1)NC(=O)NCc2ccc(c(c2)OC)O C62520204
Cc1cc(n(n1)c2ccc(cn2)/C(=N/OCc3ccc(cc3)C(=O)N)/N)C C63864069
CCCCNC(=O)NNC(=O)CN1C(=O)C2(CCC(CC2)C)NC1=O C64426802
COCCNC(=O)NNC(=O)CCCNC(=O)c1ccc(cc1)Cl C64886993
c1cc(c(cc1F)NC(=O)c2ccoc2)C(=O)NNC(=O)NC[C@@H]3CCCO3 C65145867
C#CCNS(=O)(=O)c1cccc(c1)C(=O)NNC(=O)NCC2CC2 C65192867
CCS(=O)(=O)NCCNC(=O)NCC(=O)Nc1cccc(c1)F C65384275
CS(=O)(=O)NCCNC(=O)NCC(=O)Nc1ccc(cc1)Cl C54648812
Cc1csc(n1)CCCCNC(=O)C(=O)Nc2ccc(c(c2)C(=O)N)Cl C66229499
c1cc(cc(c1)S(=O)(=O)N)NC(=O)CCN(CCCO)CC(F)(F)F C66501482
CC(C)CCC(=O)NNS(=O)(=O)c1ccc(cc1F)S(=O)(=O)N C66589387
CC(C)n1c(n[nH]c1=S)CNC(=O)CCNC(=O)c2c[nH]c3c2cccc3 C66640236
CSCC[C@H](C(=O)NCc1ccccc1n2cccn2)NC(=O)N C67360010
Cc1ccccc1[C@@H](CC(=O)NCc2ccc(c(c2)F)n3ccnc3)NC(=O)N C67523624
CC1(N=C(S[P@@]1(=O)NCC(=O)[O-])NN=C2CCCCC2)C C05741720
C[C@@H]([C@@H](C(=O)[O-])NS(=O)(=O)c1ccc(c(c1)Cl)Cl)O C03412814
c1ccc2c(c1)c(nn(c2=O)CC(=O)NC(=O)NCc3ccco3)C(=O)[O-] C03348426
CN1C(=O)[C@H](C(=NC1=O)O)/C=N/[C@@H](Cc2c[nH]c3c2cccc3)C(=O)[O-] C08742605
c1cc(c(cc1[N+](=O)[O-])/C=N/NC(=O)C(=O)NC[C@@H]2CCCO2)[O-] C09232828
Cc1c2cc(c(cc2oc(=O)c1CC(=O)N[C@H](C(C)C)C(=O)[O-])O)Cl C11865662
c1cc2c(cc1C[NH2+][C@H](c3ccsc3)P(=O)([O-])[O-])OCCO2 C12997540
Cc1c2c(ncn(c2=O)CC(=O)NC(=O)NCC(F)(F)F)sc1C(=O)[O-] C13418429
C[C@H](C(=O)[O-])NC(=O)[C@@H](C)N1C(=O)/C(=C/c2ccc(c(c2)OC)O)/SC1=S C15048403
C=CCN1C(=O)/C(=C/NNC(=O)c2ccccc2)/C(=NC1=S)[O-] C01303313
c1ccc(cc1)n2cc(c(n2)c3cccnc3)/C=N/Nc4c(nc(=O)[nH]n4)[O-] C32690921
Cc1c(c(=O)[nH]c(=O)[nH]1)S(=O)(=O)[N-]c2ccc(cc2)C(=O)OC C33327150
c1cnc(nc1)[N-]S(=O)(=O)c2ccc(cc2)NC(=O)c3ccc(=O)[nH]c3 C13778355
Cc1cc(c(s1)NC(=O)C(C)C)C(=O)N[C@@H](C(C)C)C(=O)[O-] C33519945
c1cc(c(c(c1)Cl)Cl)/C=C/C(=O)NCC(=O)NCC(=O)[O-] C35097510
Cc1cccc(c1)c2n[nH]c(=S)n2CCC(=O)Nc3[n-]ncn3 C23141991
Cc1c(c(n[nH]1)C)NC(=O)Cc2csc(n2)[N-]S(=O)(=O)C C36733942
C[C@@H]([C@H](C(=O)[O-])NS(=O)(=O)c1ccc(cc1)C(F)(F)F)O C37405909
c1cc(ccc1CC(=O)N)[N-]S(=O)(=O)c2cnc(nc2)Cl C38107803
COc1ccc2=C([C@@H]([NH+]=c2c1)C(=O)OC)/N=C/c3c(=O)[nH]c(nc3[O-])[O-] C38786944
CCc1ccc(c(c1)N2CCN[C@@H](C2)SC)NS(=O)(=O)[O-] C39481114
CC(C)Cc1ccc(c(c1)N2CCN[C@H](C2)F)NS(=O)(=O)[O-] C39481689
c1cc(cc(c1)Cl)/C=C\2/C(=O)N(C(=S)S2)[C@@H](CC(=O)N)C(=O)[O-] C39862005
c1cc(ccc1[C@@H]2[C@H]3[C@@H](C(=NC3=O)[O-])ON2Cc4ccc(cc4[N+](=O)[O-])C(=O)N)F C43209248
c1cc(ccc1[C@H]2[C@H]3[C@@H](C(=NC3=O)[O-])ON2Cc4ccc(cc4[N+](=O)[O-])C(=O)N)F C43209249
Cc1ccc(s1)C(=O)NCC(=O)N[C@]2(CCSC2)C(=O)[O-] C43509892
c1cc(ccc1C(=O)NCC(=O)NCc2[n-]nnn2)Br C44928079
c1c(c(cc2c1[nH]c(=O)[nH]2)Br)C(=O)COCC(=O)[O-] C52094206
COCCN1C(=O)/C(=C\N/N=C\2/c3ccccc3NC2=O)/C(=NC1=S)[O-] C54500071
c1ccnc(c1)c2nc([nH]n2)/N=C(/CNC(=O)c3ccsc3)\[O-] C55280308
Cc1c(c(n(n1)C)Cl)S(=O)(=O)[N-]c2cc(ccc2OC)C(=O)N C55611676
Cn1cc(cc1C(=O)N)S(=O)(=O)[N-]c2cc(c(c(c2)F)OC)F C55682378
c1ccc(cc1)S(=O)(=O)N/N=C(\NC(=O)c2cccnc2)/[S-] C02397602
Cn1c(c2ccc(cc2nc1=S)C(=O)NCC(=O)NCc3ccco3)[O-] C24181415
COc1cc(cc(c1OCC(=O)[O-])F)/C=C/2\C(=O)N=C(S2)N C09324533
Cc1ccccc1n2c(c(cn2)/C(=N/S(=O)(=O)c3cc(n(c3)C)C(=O)N)/[O-])C C48558659
Cc1cccc(n1)c2nc([nH]n2)/N=C(/CNC3=NS(=O)(=O)c4c3cccc4)\[O-] C59403380
CC(C)NC(=O)C(=O)N[N-]S(=O)(=O)c1ccc(c(c1)Cl)C#N C60379700
Cc1cc(c(n1c2[n-]ncn2)C)C(=O)CSc3nnc(s3)N C60649281
CC(C)c1nnc(s1)NC(=O)CSc2c(=O)[nH]c(nn2)[O-] C41606029
CCCC[C@@H](C(=O)[O-])n1cc(c(=O)cc1C[NH+](C)CC(=O)[O-])O C62393462
CC[C@@H](C)[C@@H](C(=O)[O-])n1cc(c(=O)cc1C[NH+](C)CC(=O)[O-])O C62393766
c1cc(c(cc1[N-]S(=O)(=O)C[C@H]2CCCO2)Cl)S(=O)(=O)N C63156168
Cc1c(c(=O)n([nH]1)C2=NC(=O)[C@@H](C(=N2)[O-])Cc3ccccc3)CCO C63587359
c1ccc(cc1)C(=O)CSC2=C(C3=NC(=O)C=C([C@H]3S2)[O-])C(=O)N C40287943
c1ccc(c(c1)C(=O)NNC(=O)C[C@@]2(CCSC2)C(=O)[O-])F C64610470
c1ccc2c(c1)c(c(o2)C(=O)N)[N-]S(=O)(=O)c3cccc(c3)n4cnnn4 C65832403
CCn1cc(cn1)S(=O)(=O)[N-]c2c3ccccc3oc2C(=O)N C66578401
CCn1c(c2ccc(cc2nc1=S)C(=O)NCCc3n[nH]c(=S)n3C)[O-] C67050971
c1c(cnc2c1c(=O)[nH]c(n2)[O-])C(=O)NCCCc3nnc4n3CCCCC4 C67175813
c1cc[nH+]c(c1)N[C@@H]2[C@@H]([C@@H]([C@@H]([C@@H](O2)CO)O)O)O C04127381
C1C[NH+](CCC1C(=O)N)CC(=O)N2CCC(CC2)C(=O)N C04737119
c1c(c(=O)[nH]c(=O)[nH]1)C(=O)C[NH+](CCO)CCO C01676162
c1c(nc(s1)[C@@H]2[C@H]([C@@H]([C@@H](O2)CO)O)O)C3=[NH+]CCCN3 C05886998
c1cc2c3c(c1)c(=O)c(c(n3CC2)O)C(=O)NCC[NH3+] C06132818
[H]/N=C/1\C(=N/Nc2ccc(cc2)Cl)\C(=[NH2+])NN1S(=O)(=O)C C04478179
CCCn1c(c(c(=O)[nH]c1=O)C(=O)C[NH+]2CCNC(=O)C2)N C08708736
c1cc(ncc1N2CCN(CC2)CCO)NC(=O)CC[NH3+] C31962419
c1c(nc(o1)CC[NH3+])C(=O)N[C@@H]2CCCCNC2=O C35403980
c1cc(nnc1NN/C(=C\n2cncn2)/[NH3+])Cl C20218694
c1c(c(=O)[nH]c(=O)[nH]1)C(=O)NCCC[NH2+]C2CC2 C36262621
CNC(=O)c1cc(cn1C)S(=O)(=O)NCCC[NH3+] C36297920
C[C@H](c1ccc(cc1)S(=O)(=O)NCCNS(=O)(=O)C)[NH3+] C36733367
C1[C@H]2[C@@H]([C@@H](S1)CCCCC(=O)NN)NC(=[NH+]2)N C37246260
C1CNCCC1[NH+](C[C@H]2CNC(=O)O2)CC(=O)N C37543259
c1cc(cc(c1)S(=O)(=O)NCC(=O)N)C#CC[NH3+] C37580886
c1cc(c(cc1F)C#CC[NH3+])S(=O)(=O)NCC(=O)N C37580892
c1cc2c(cc1[C@@H](CCCCC(=O)N)[NH3+])[nH]c(=O)[nH]2 C37635909
c1cc2c(cc1[C@H](CCCCC(=O)N)[NH3+])oc(=O)[nH]2 C37636736
C1CN(CCC1CC(=O)N)C(=O)[C@@H]2C[C@H](C[NH2+]2)O C37821191
c1cc2c(cc1[C@@H](C[NH2+]CC(=O)N)O)OCCO2 C37883178
c1cc(c(cc1C[C@@H](c2nnc3n2CCC3)[NH3+])O)O C40225937
Cc1c([nH+]nc(c1/C(=N/O)/N)N2CCN(CC2)CCO)C C40291857
c1cc(c(cc1C[C@@H](C(=O)N2CCNCC2)[NH3+])O)O C40459998
C1CC(CCC1C(=O)N)NS(=O)(=O)N2CC[NH2+]CC2 C40861324
COC(=O)COC[C@@H](c1ccc2c(c1)[nH]c(=O)c(=O)[nH]2)[NH3+] C41071730
C1C[NH+](Cc2c1c(c(s2)N)C(=O)N)CC(=O)N C41583045
c1cn(c[nH+]1)CCNC(=O)C(=O)NCC(=S)N C42542633
c1c(cn(n1)CC(=O)N)NC(=O)CC[C@@H]2CCC[NH2+]C2 C43588649
CC(C)(C)S(=O)(=O)/C(=C/c1c(ccs1)[C@@H](CC(=O)N)[NH3+])/C#N C44254623
c1c(c(=O)[nH]c(=O)[nH]1)C(=O)NC[C@H]2CCC[NH2+]C2 C44501854
COCCc1nc(on1)[C@@H](Cc2ccc(c(c2)O)O)[NH3+] C48873280
C[C@@H](c1cccc(c1)S(=O)(=O)N[C@@H](C)C(=O)NC)[NH3+] C49101832
C[C@@H](c1ccc(cc1)S(=O)(=O)N[C@H](C)C(=O)NC)[NH3+] C49101849
C[NH+](CCCC(=O)OC)Cc1nc(nc(n1)N)N C50065395
Cc1ccc2nnc(n2n1)[C@@H](Cc3ccc(c(c3)O)O)[NH3+] C50194337
c1c(c(cc2c1[nH]c(=O)[nH]2)Br)[C@H](CCC(=O)N)[NH3+] C52094739
CC(C)[NH+](C)CCNC(=O)C(=O)NCC(=S)N C54134343
C1CC[NH+](C1)CCNC(=O)C(=O)NCC(=S)N C54134396
CC(C)[C@@]1(C(=O)N(C(=O)N1)CCC(=O)NCC[NH3+])C C57849026
C[C@@H](CN1C(=O)C2(CC[NH2+]CC2)NC1=O)C(=S)N C57849417
C[NH+]1CCN(CC1)CCCNC(=O)CCC(=O)NN C58850081
c1c(c(cc2c1OCCO2)N)C[NH+](CC(=O)N)CC(=O)N C61804451
c1c(csc1[C@@H](C[NH3+])N(CC(=O)N)CC(=O)N)Br C61805533
Cc1c(c[nH]n1)CNC(=O)c2ccc(cn2)C#CC[NH3+] C61872453
c1c(cn(n1)C[C@H](C[NH+]2CCC(=O)NCC2)O)N C62099640
C[C@@H](CCNS(=O)(=O)c1cc(n(c1)C)C(=O)NC)[NH3+] C63171126
C1CS(=O)(=O)C[C@@H]1NC(=S)N[C@@H]2N=C([NH+]=N2)N C39361958
c1c(nnn1C2CCN(CC2)C3=[NH+]C(=NC4=NC=N[C@H]34)N)CN C63883144
C[C@@H]1C2=C([C@@H](O[C@@H]2C)NC(=O)C[NH+]3CCC(CC3)O)C(=O)NN1 C64233191
C1=C(C(=O)NC1=O)[C@H]2[C@@H]([C@@H]([C@H](O2)CO)O)O C04217447
CCS[C@@H]1[C@H]([C@@H]([C@@H]([C@@H](O1)CO)O)O)O C02569715
C=CCO[C@H]1[C@H]([C@@H]([C@@H]([C@@H](O1)CO)O)O)O C02379093
C=CCO[C@H]1[C@@H]([C@@H]([C@@H]([C@@H](O1)CO)O)O)O C05017669
C1CN(C(=O)N[C@H]1O)[C@H]2C[C@@H]([C@H](O2)CO)O C05134061
C1CS(=O)(=O)C[C@H]1C(C(=O)N)C(=O)N C04017415
c1cn(cn1)Cc2c([nH]c(=S)[nH]c2=O)N C13284910
CCS[C@H]1[C@@H]([C@@H]([C@H]([C@@H](O1)CO)O)O)O C15206459
CCS[C@H]1[C@@H]([C@@H]([C@H]([C@H](O1)CO)O)O)O C15206462
CCS[C@@H]1[C@H]([C@@H]([C@H](O[C@H]1O)CO)O)O C17021248
c1cn(c(=O)[nH]c1=O)[C@@H]2C[C@@H]([C@H]([C@@H]2O)O)CO C01572843
C1CN(C(=O)N[C@@H]1O)[C@@H]2C[C@@H]([C@H](O2)CO)O C05847337
c1[nH]c2c(n1)ncnc2SCC(=O)NN C05005024
C(CNC=C1C(=O)NC(=S)NC1=O)CO C06620285
C=CCO[C@@H]1[C@H]([C@H]([C@H]([C@@H](O1)CO)O)O)O C22047931
C=CCO[C@@H]1[C@H]([C@@H]([C@H]([C@@H](O1)CO)O)O)O C02525170
CNS(=O)(=O)c1cc(n(c1)C)C(=O)NN C22158934
Cc1nc([nH]n1)SCCC(=O)NC(=O)N C25593126
c1c(c(nc(=O)n1[C@@H]2C[C@@H]([C@H](O2)CO)O)N)Cl C16941531
c1c(c(=O)[nH]c(=O)[nH]1)[C@H]2C[C@@H]([C@H](O2)CO)O C32179021
C=CCO[C@@H]1[C@@H]([C@H]([C@@H]([C@H](O1)CO)O)O)O C33358895
C1[C@@H]([C@@H]([C@@H]2[C@@](O1)(NC(=S)O2)CO)O)O C05600629
C1CC(CCC1Nc2c(=O)[nH]c(=O)[nH]n2)O C35179829
c1cc(cc(c1)C(=O)N2CCC(CC2)O)/C(=N/O)/N C36929827
c1cc(=O)[nH]cc1C(=O)NCCCC(=O)N C37503040
C1[C@@H]([C@@H](CS1(=O)=O)O)NCCC(=O)N C37692852
C1[C@H]([C@@H](CS1(=O)=O)O)NCCC(=O)N C37692853
Cc1c(c[nH]n1)S(=O)(=O)[N-]c2ccccc2[C@H](C)[NH3+] C37730516
CS(=O)(=O)CCNC(=O)C/C(=N/O)/N C37751123
C[C@H](CNC(=O)Cc1cc(=O)[nH]c(=O)[nH]1)O C02712782
c1cc(c(cc1[C@H](O)O[S@](=O)O)O)O C39098275
C1CCN(C1)S(=O)(=O)NC/C(=N/O)/N C40377106
CC(C)[C@H](C(=O)NC1(CCCC1)C(=O)[O-])[NH3+] C40481257
C1C[NH+](CCC12C(=NC(=O)N2)[O-])CC(=O)N C41599104
Cc1nc(n(n1)c2c(cc(cn2)N)C(=O)N)C C42139523
c1cc(ccc1N)S(=O)(=O)CCC(=O)N C42375843
c1c(c(=O)[nH]c(=O)[nH]1)[C@H]2C[C@H]([C@H](O2)CO)O C43771825
CCS[C@H]1[C@@H]([C@H]([C@H]([C@@H](O1)CO)O)O)O C44168629
CCS[C@H]1[C@H]([C@@H]([C@H]([C@@H](O1)CO)O)O)O C44699535
C1CC1NC(=O)C(=O)NNC(=O)NC2CC2 C48644865
CNC(=O)CCNC(=O)c1c(nccn1)N C49176171
C[C@H](CN(C)c1c(n(c(=O)[nH]c1=O)C)N)O C49776521
c1cc(c(nc1)NN)CN2C(=O)CNC2=O C52725567
c1cc(cnc1)CCNC(=O)c2nc([nH]n2)N C55166633
c1c(nc(s1)N)C(=O)NCc2nc[nH]n2 C55188004
Cc1ccc(cn1)CNC(=O)C(=O)NCC(=S)N C62056968
Cc1c(c(n[nH]1)C(=O)N2CCC(=O)NCC2)N C62100027
c1c(c(n[nH]1)C(=O)NC[C@H]2COCCO2)N C62811047
Cn1cc(cn1)CNC(=O)c2c(c[nH]n2)N C62811902
Cc1nc(cs1)C/C(=N/OCC(=O)N)/N C63456914
Cc1cn(c(=O)[nH]c1=O)[C@H]2[C@H]([C@@H]([C@@H](S2)CO)O)O C03842711
Cc1cn(c(=S)[nH]c1=O)[C@@H]2[C@@H]([C@@H]([C@@H](O2)CO)O)O C04533568
c1c(c(nc(=O)n1[C@@H]2C[C@@H]([C@@H](O2)CO)O)N)F C02023559
Cc1cn(c(=O)[nH]c1=O)[C@H]2[C@H]([C@@H]([C@@H](CS2)O)O)O C04934160
Cc1cn(c(=O)[nH]c1=O)[C@@H]2[C@H]([C@@H]([C@@H](S2)CO)O)O C04958363
C1[C@H]([C@@H](CS1(=O)=O)CC(=O)N)CC(=O)N C04954801
c1cn(c(cc1=O)O)[C@@H]2C=C([C@H]([C@@H]2O)O)CO C06591399
c1cn(c(cc1=O)O)[C@H]2C=C([C@H]([C@@H]2O)O)CO C06591401
CC1(Cc2c(sc(c2C#N)NC(=O)C(=O)NN)CO1)C C06759880
c1cn(c(=S)[nH]c1=O)[C@@H]2[C@@H]([C@@H]([C@H](O2)CO)O)O C03635929
c1cc2c(cc1S(=O)(=O)N)[nH]c(=O)c(=O)[nH]2 C13582034
Cn1c2c(cc(cc2oc1=O)S(=O)(=O)N)N C11736763
c1cc(c(cc1C=C2C(=O)NC(=O)NC2=O)O)O C06765351
Cc1c(c(n(n1)[C@@H](C)C(=O)NC(=O)NC)C)N C20420541
c1cnc(c2c1n(cn2)C/C=C\[C@H](CO)O)N C29414236
c1cn(c(=S)[nH]c1=O)[C@H]2[C@@H]([C@@H]([C@@H](O2)CO)O)O C08869285
c1cn(c(=O)c(c1N)F)[C@@H]2C[C@@H]([C@@H](O2)CO)O C34186946
c1c(c(=O)[nH]c(=O)[nH]1)C(=O)NC2CCC(CC2)O C35101213
c1c(c[nH]c1C(=O)N[C@H]2CCS(=O)(=O)C2)N C36861675
c1cc(oc1C(=O)NCC(=O)NN)Br C37388159
C[C@H](COC)NS(=O)(=O)c1c[nH]nc1N C37471514
Cc1cn(c(=S)[nH]c1=O)[C@H]2[C@@H]([C@@H]([C@H](O2)CO)O)O C38191974
Cc1c(c(n[nH]1)C)S(=O)(=O)N[C@@H](C)C(=S)N C40362631
Cn1c(c(c(=O)[nH]c1=O)N2CCC(CC2)O)N C40418951
c1ccc2c(c1)C[C@@H]([C@H]2NC(=O)c3c[nH]c(=O)[nH]c3=O)O C42190652
C[C@@H](C(=O)N)[S@](=O)c1nc2ccc(cc2o1)N C42195655
C[C@@H](C(=O)NC(=O)NC)[S@@](=O)c1ccc(cc1)N C42197245
C[C@H](C(=O)NC(=O)NC)[S@](=O)c1ccc(cc1)N C42197251
c1c(cnc2c1[n-]c(n2)[C@H](CCO)[NH3+])Br C43460966
c1cc(c(cc1N)F)C(=O)NCc2nc[nH]n2 C43571045
c1cn(c(=S)[nH]c1=S)[C@H]2[C@H]([C@@H]([C@H](O2)CO)O)O C44020134
c1cc(cc(c1)C(=O)N)CN2CCN(CC2)S(=O)(=O)N C47461782
C[C@@H](c1ccc2c(c1)[nH]c(=O)[nH]2)[NH2+][C@@H](C)C(=O)[O-] C49355233
C1CS(=O)(=O)C[C@H]1NC(=O)c2c(c(n[nH]2)C3CC3)N C50323491
C[C@@H](c1nncn1C)NC(=O)c2cc(c[nH]2)N C50408134
Cc1nnc(o1)Sc2c(cc(cn2)N)C(=O)N C51037626
C[C@H](CN(C)S(=O)(=O)c1c[nH]nc1N)O C51819186
c1cc2c(cc1N)C(=O)N(S2(=O)=O)CC(=O)N C52125890
c1cnc(c(n1)/C(=N\O)/N)N2CCC[C@H](C2)O C54381441
c1c(nc([nH]c1=O)S[C@@H]2CS(=O)(=O)C[C@@H]2O)N C37487856
c1cc(c2c(c1F)N(C(=O)[C@@H]2N)CC(=O)N)Cl C42119103
Cc1ccc(c(n1)N2CCC[C@H]2CO)/C(=N/O)/N C43399814
C(CO)NC(=O)CSc1nnc(s1)N C59810228
c1cc(c(nc1)N)C(=O)N[C@H]2CCCNC2=O C50705419
c1cc(ccc1C(=O)N)n2c(=O)[nH][nH]c2=S C61591583
c1cnc(cc1C#N)N(CC(=O)N)CC(=O)N C61808887
c1cc(c(nc1)N(CC(=O)N)CC(=O)N)Br C61809734
c1cc(ncc1C#CCCO)C(=O)NCC(=O)N C61860559
c1c2cc(cc(c2c(cc1O)N)O)S(=O)(=O)[O-] C62723266
C#CCNC(=O)CCNC(=O)Nc1c[nH]nc1 C64623870
c1cc(ccc1c2csc(n2)C3=C(N(CC3=O)N)N)F C04207229
c1cnccc1c2c(c(n(c(=O)c2C#N)N)N)C#N C03042603
c1ccc(c(c1)C#N)N[C@@H]2[C@H]([C@@H]([C@@H](CO2)O)O)O C04773659
c1nc2c(=O)[nH]c(nc2n1[C@@H]3CC[C@H](C3)CO)N C01612900
c1c(c(=O)[nH]c(=S)[nH]1)Cc2c[nH]c(=S)[nH]c2=O C05928167
C=C1C[C@@H]([C@H]([C@@H]1O)O)n2cnc3c2ncnc3N C05498630
c1cn(c2c1c(ncn2)N)[C@H]3[C@H](C[C@@H](O3)CO)O C04830581
c1ccc2c(c1)NC(=O)CN2C(=O)CNC(=O)N C05938373
Cc1cn(c(=O)[nH]c1=O)[C@@H]2C[C@@H]([C@H]([C@@H]2O)O)CO C17061670
Cc1ccc(o1)c2cc(c(=O)n(n2)[C@@H](C)C(=O)N)N C19216705
c1cc(c(cc1S(=O)(=O)N[C@@H]2CCS(=O)(=O)C2)N)O C20020040
c1cc(cc(c1)O)NC(=O)c2c[nH]c(=O)[nH]c2=O C20246022
c1cnc(c2c1n(cn2)[C@H]3[C@@H](C[C@H](O3)CO)O)N C27522566
c1cnc(c2c1n(cn2)[C@@H]3C[C@@H]([C@H](O3)CO)O)N C17189482
c1cn(c(=O)nc1N)[C@H]2[C@H]([C@@H]([C@@H](O2)CO)O)Br C17142941
c1c(c(cc2c1OCC(=O)N2)N3CCN(CC3)CCO)N C35609562
c1cc(c(nc1)N2CCC[C@@H](C2)CO)/C(=N/O)/N C36227254
c1cc(ncc1/C(=N/O)/N)N2CCC(CC2)CO C37010320
c1cc(c(cc1F)C#CCO)C(=O)NCC(=O)N C37568647
CN(Cc1ccc(cc1)N)c2c(=O)[nH]c(=O)[nH]n2 C37672713
c1cc(ccc1N)NC(=S)N[C@H]2CS(=O)(=O)C=C2 C40166783
C#CCN([C@H]1CCS(=O)(=O)C1)C(=O)c2ccc(cc2N)N C40332452
c1c(c[nH]c1C(=O)NC[C@@H]2CCS(=O)(=O)C2)N C40346405
c1cc(cc(c1)N)CS(=O)(=O)NCc2c[nH]nc2 C40347153
CCn1c(c(c(=O)[nH]c1=O)N2CCC[C@@H](C2)O)N C40415648
Cn1c(c(c(=O)[nH]c1=O)N2CCC[C@@H](C2)CO)N C40418947
c1c2c(c(nc1Cl)N)ncn2[C@H]3C[C@H]([C@@H](O3)CO)O C40457047
C1CCC(CC1)(C(=O)NC2(CCCC2)C(=O)[O-])[NH3+] C40481300
Cc1nc([nH]n1)Sc2cc(ccn2)/C(=N/O)/N C41632771
C[C@@H](C(=O)NC)NS(=O)(=O)c1cc(ccc1F)N C42560517
Cc1ccc(c(n1)N2CCC(CC2)O)/C(=N/O)/N C43399528
Cc1ccc(c(n1)N2CCC[C@H](C2)O)/C(=N/O)/N C43399914
c1cc2c(cc1N)oc(n2)[S@](=O)CCC(=O)N C48758790
C[C@H](C(=O)NC)NS(=O)(=O)c1c(cc(cc1F)N)F C49095819
c1cc(c(cc1N)C(=O)N[C@@H]2CCCNC2=O)F C50397093
c1cc(c(cc1N)S(=O)(=O)N[C@H]2CCCNC2=O)F C50397252
CC1(C(=O)N(C(=O)N1)Cc2ccnc(c2)NN)C C52726288
Cc1ccc(o1)CNc2c(n(c(=O)[nH]c2=O)C)N C53039113
CN1C(=O)/C(=C\Nc2ccccc2N)/C(=O)NC1=O C06391857
Cn1cnnc1Sc2ccc(cc2C(=O)N)N C41080319
C1CCc2c(nc(s2)NC(=O)C(=O)NCC(=S)N)C1 C49560039
c1cc(c(cc1/C=N\c2c[nH]c(=O)[nH]c2=O)O)O C00438536
C1NC(=O)C(=CN1[C@@H]2[C@H]([C@H]([C@@H](O2)CO)O)O)F C59268785
C1C[C@@H](CN(C1)C(=O)c2c(c(n[nH]2)C3CC3)N)O C50323742
Cc1c(nnc(c1/C(=N/O)/N)N2CC[C@@H](C2)O)C C61710529
c1cc(nc(c1)NN)C(=O)N2CCC(=O)NCC2 C62102252
c1c[nH]nc1C(=O)Nc2ncc(s2)C#CCN C62778280
c1cc2c(cc1[C@H](c3c[nH]nc3)O)[nH]c(=O)c(=O)[nH]2 C62778483
c1cc2c(cc1[C@@H](c3ccn[nH]3)O)[nH]c(=O)c(=O)[nH]2 C62778484
c1cc2c(cc1[C@H](c3ccn[nH]3)O)[nH]c(=O)c(=O)[nH]2 C62778485
c1ccc2c(c1)[C@@](C(=O)N2)([C@]3(c4ccccc4NC3=O)O)O C00174713
c1cc(cc(c1)Cl)O[C@@H]2[C@H]([C@H]([C@@H]([C@H](O2)CO)O)O)O C00485475
c1cc(ccc1O[C@H]2[C@@H]([C@H]([C@H]([C@H](O2)CO)O)O)O)Cl C04043901
Cc1c(cc2c(c(sc2n1)/C(=N/C#N)/N)N)C(=O)C C04719096
c1ccc(cc1)[C@]2(C=C3NC(=O)c4c([nH]cn4)N3N2)O C01414423
Cc1ccc(cc1)O[C@H]2[C@@H]([C@H]([C@@H]([C@H](O2)CO)O)O)O C05781539
c1ccc(c(c1)C(=O)NNC(=O)[C@H]2CCC(=O)N2)O C06095187
c1c(c2n(n1)[C@@H](C[C@@H](N2)C3CC3)C(F)F)C(=O)NN C06328525
C[C@@]1([C@]([C@@]([C@@]([C@](O1)(C)SC)(C)O)(C)O)(C)O)CO C09915812
CC(C)NS(=O)(=O)c1cc2c(c(c1)N)NC(=O)C2 C11736947
c1ccc2c(c1)[nH]c(=S)n2[C@H]3[C@H]([C@@H]([C@@H](O3)CO)O)O C04823951
CN(C)c1ccc(cc1)S[C@@H]2[C@H]([C@@H]([C@H]([C@@H](O2)CO)O)O)O C16968729
c1ccc2c(c1)[nH]c(=S)n2[C@@H]3[C@H]([C@@H]([C@H](O3)CO)O)O C17020713
c1ccc(c(c1)NC=C2C(=O)NC(=S)NC2=O)O C05687405
c1cc2c(c(c1)NC(=O)[C@H]3CSC[NH2+]3)c(=O)[nH]nc2[O-] C19442290
CNS(=O)(=O)c1ccc(c(c1)N)Sc2[nH]ncn2 C35059829
c1c2c(cc(c1N)N3CCC(CC3)O)NC(=O)CC2 C35355707
c1c(c(cc2c1OCC(=O)N2)N3CCC[C@H](C3)O)N C35612081
Cn1cc(cn1)NS(=O)(=O)c2ccccc2NN C35738183
Cn1cc(cn1)NS(=O)(=O)c2ccc(cc2)NN C35738184
C[C@@H](C(=O)NC(=O)NC)n1ccnc1c2cccc(c2)N C37557047
c1ccc(c(c1)C#N)[N-]S(=O)(=O)c2c[nH+][nH]c2N C37557468
c1cc(cc(c1)NS(=O)(=O)c2c[nH]nc2N)C#N C37557476
c1cc(c(cc1F)C#CCO)C(=O)NCCCC(=O)N C37660857
CCN(Cc1ccccc1N)c2c(=O)[nH]c(=O)[nH]n2 C37671921
c1cc(c(cc1F)S(=O)(=O)N2CCC(CC2)C(=O)N)N C37929006
Cc1cnc(s1)[N-]S(=O)(=O)c2cc[nH+]c(c2)NN C38008934
c1ccc(cc1)/C(=N\N)/[C@@H]2[C@](C2(C#N)C#N)(C#N)C(=O)N C15107831
CC(C)Cn1c(c(c(=O)[nH]c1=O)N2CCC[C@@H](C2)CO)N C40452971
c1cc(ncc1C(=O)N)n2cc(c(n2)N)Br C40517014
Cc1nc([nH]n1)Sc2cc3c(cc2N)c(=O)[nH]cn3 C41632483
Cc1cc(nc(c1/C(=N/O)/N)Sc2[nH]nc(n2)C)C C41632787
c1c(cnc(c1C(=O)N)n2cc(cn2)Br)N C42139517
C#CCNC(=O)NCCNC(=O)c1ccc(cc1)O C43480854
CC(C)(CO)NS(=O)(=O)c1ccc(cc1F)N C43592483
c1cc(ccc1NC(=O)CNC(=O)c2ccc(=O)[nH]c2)O C44458828
c1c(cc2c(c1C(=O)NCCCC(=O)N)nc[nH]2)F C48734414
C[C@@H](c1cccc(c1)N)/N=C\2/[C@@H](C(=O)C2=O)Nc3cc[nH+]cc3 C40401851
Cc1c(cn[nH]1)S(=O)(=O)NCc2ccccc2N C50015302
c1cc(ccc1CS(=O)(=O)N[C@H]2CCCNC2=O)C(=S)N C50397984
CNc1c(cc(cn1)Br)C(=O)NCCC(=O)N C50753201
c1cnc(cn1)NC(=O)c2cc(c(nc2)NN)Cl C51090693
c1cc(nc(c1Cl)C(=O)N2CCNC(=O)C2)NN C51122028
c1cc2c(cc1Cl)[C@H](CCS2)NC(=O)c3nc([nH]n3)N C55166052
C1Cc2c(sc(c2C#N)NC(=O)c3nc([nH]n3)N)C1 C55169297
c1ccc2c(c1)[nH]c(n2)Sc3ccc4c(c3)NC(=O)[C@H]4N C36195212
C[C@@H](c1ccsc1)Nc2c(n(c(=O)[nH]c2=O)C)N C61364403
c1c(c(cc2c1OCCCO2)NC(=O)c3c[nH]nc3)N C62775321
c1csc2c1[C@H](CCC2)NC(=O)c3c(c[nH]n3)N C62812222
c1c(c[nH]c1C(=O)NCC(=O)Nc2c[nH]nc2)Cl C58246768
c1cc(ccc1O[C@@H]2[C@H]([C@@H]([C@H]([C@H](O2)CO)O)O)O)Cl C00526651
c1cc(ccc1n2nc(c(n2)N)C(=O)N)OC(F)(F)F C01238603
c1cc(c(cc1[C@@H]2[C@H](C(=O)c3ccc(cc3O2)O)O)O)O C01689527
c1cc(c(cc1Br)c2c(=O)[nH]c(=O)[nH]n2)N C01508649
c1cc2c(cc1NC(=S)NC[C@H]3CCCO3)[nH]c(=O)[nH]2 C02642881
Cc1ccc(cc1)[C@@H]2c3c(=O)[nH]c(=O)[nH]c3OC(=C2C#N)N C00583634
c1cc2cccnc2c(c1)O[C@H]3[C@@H]([C@H]([C@@H]([C@H](O3)CO)O)O)O C06095031
c1ccc(c(c1)O[C@H]2[C@@H]([C@H]([C@@H]([C@@H](O2)CO)O)O)O)Cl C07036548
CC1=NC(=C([C@H](C1C(=O)N)c2cccs2)C(=O)N)C C00545821
c1cc(c(cc1N)c2c(=O)[nH]c(=S)[nH]n2)Br C06565566
c1cc(cnc1)CNC(=O)Nc2c(c3c(s2)CCC3)C(=O)N C06671699
c1ccc(c(c1)C(=O)Nc2c([nH]cn2)C(=O)N)Br C09466729
c1ccc2cc(ccc2c1)O[C@@H]3[C@@H]([C@H]([C@H]([C@H](O3)CO)O)O)O C13544319
c1ccc(cc1)[C@@]2([C@@H]([C@@H]([C@H](C(=O)N2)C(=O)N)c3ccsc3)C#N)O C15017026
c1cc(cc(c1)F)[C@@H]2c3c(=O)[nH]c(=S)[nH]c3OC(=C2C#N)N C03073385
c1ccc(cc1)C2=C(N(CC2=O)/N=C/c3ccc(cc3O)O)N C27578820
Cc1cc2c(c(=O)[nH]1)[C@@H](C(=C(O2)N)C#N)c3ccc(c(c3)OC)O C09704037
c1cc(ccc1[C@@H](CNS(=O)(=O)N2CCCC2)O)N C35367199
c1ccnc(c1)CCNc2cc3c(cc2N)OCC(=O)N3 C35452753
c1ccc(cc1)[C@H](CNS(=O)(=O)c2cccc(c2)N)O C35599551
CCn1c(c(c(=O)[nH]c1=O)NCc2ccc(cc2)F)N C37486427
Cc1c(c(on1)N)[C@]2(c3cc(cc(c3NC2=O)Cl)Cl)O C03228765
Cc1ccc2c(c1)nc(s2)[C@H]3[C@@H]([C@@H]([C@@H]([C@@H](O3)CO)O)O)O C38665082
c1ccc(cc1)/C(=N\N)/[C@H]2[C@@](C2(C#N)C#N)(C#N)C(=O)N C15107834
Cc1cccc(c1N)C(=O)N2CCN(CC2)S(=O)(=O)N C40338382
Cc1cccc(c1S(=O)(=O)NCc2c[nH]nc2C)N C40347272
c1c(c2c(nc1Cl)n(cn2)[C@@H]3C[C@@H]([C@@H](O3)CO)O)N C40506044
Cn1c(c(c(=O)[nH]c1=O)NCc2cc3c(s2)CCC3)N C40627646
c1ccc2c(c1)CN(CCO2)C(=O)c3ccc(cc3N)N C40677691
Cc1ccc2c(c1)NC(=O)[C@@](O2)(C)C(=O)NCC(=O)N C41547008
CC(C)N(CCC#N)c1ccc(cc1N)S(=O)(=O)N C42528818
c1ccc2cc(ccc2c1)O[C@H]3[C@H]([C@H]([C@H]([C@H](O3)CO)O)O)O C44170217
c1ccc(c(c1)C(=O)NNC(=O)c2c(nccn2)N)Br C45651412
c1cc(cc(c1)C(=O)N)Cn2c(ccc(c2=O)C(=O)N)C(F)(F)F C47439092
c1c(cc(c(c1O)C(=O)NCCCS(=O)(=O)N)F)F C49449083
c1cc(ccc1[C@@H]2c3c([nH]c(=O)[nH]c3=O)NC4=C2C(=O)CCC4)O C05600136
c1cc(ccc1[C@H]2c3c([nH]c(=O)[nH]c3=O)NC4=C2C(=O)CCC4)O C05600138
Cc1ccc(cc1[N-]S(=O)(=O)c2cn[nH]c2C)C[NH3+] C50430731
Cc1csc(n1)CNC(=O)c2cc(nc(c2)Cl)NN C51116920
c1c(c(cc2c1OCC(=O)N2)N3CCC[C@H]3CCCO)N C52760242
c1ccnc(c1)NC(=S)Nc2ccc(cc2)S(=O)(=O)N C05937078
c1ccc(cc1)[C@H](/C=C/2\NC(=C3C=CC(=O)C=C3)NO2)N C21806699
c1cc2cc([nH]c2c(c1)N)C(=O)NC3CCS(=O)(=O)CC3 C59973697
c1cc(ccc1[C@@H](CSc2n[nH]c(=O)n2C3CC3)O)N C61594500
c1ccc(c(c1)CNC(=O)c2nc([nH]n2)N)C(F)(F)F C61626856
c1cc2c(cc1CNC(=O)c3ccnc(c3)NN)OCO2 C61675281
c1ccc2c(c1)CN(CCO2)c3c(cc(cn3)N)C(=O)N C63012559
c1ccc2=[NH+][C@@H]3[C@@H](NCCC3=c2c1)c4c([nH]c(=O)[nH]c4=O)[O-] C63373269
Cc1cccc2c1N[C@H](S2)NC(=O)Cc3c([nH]c(=O)[nH]c3=O)C C64411377
c1cnc([nH]1)[C@@H]2CC(=O)Nc3c2cc(c(c3)N4CCCC4)C(=O)N C65404873
c1cc(ccc1[C@@H]2c3c(=O)[nH]c(=O)[nH]c3OC(=C2C#N)N)Cl C00103154
c1c(c(c(c(c1F)NCCO)Br)N)[N+](=O)[O-] C04689253
CCc1cccc2c1NC(=O)[C@@]23C4=C(NCC4)OC(=C3C#N)N C00074898
c1cc(ccc1N)S(=O)(=O)Nc2ccc3c(c2)[nH]c(=O)o3 C01582853
c1cc(oc1)/C=N/c2ccc(cc2)S(=O)(=O)N=C(N)N C06072753
Cc1cc2c(c(=O)[nH]1)[C@@H](C(=C(O2)N)C#N)c3ccc(cc3)O C05988369
c1ccc2c(c1)c(c[nH]2)C(=O)NNC(=O)c3cccnc3O C12940857
c1ccc2c(c1)[C@H](c3c(c(c(nc3O2)N)C#N)N)C(C#N)C#N C18276498
CCc1c2c(n[nH]1)OC(=C([C@H]2c3ccc(c(c3)O)OC)C#N)N C19624567
c1cc(ccc1/C=N/NC(=O)c2nc([nH]n2)N)Br C00117424
c1cc(c(cc1S(=O)(=O)NC2CCC(CC2)O)N)Cl C20005967
c1cc(cc(c1)Br)[C@H]2CC(=O)Nc3c2c(=O)[nH]c(n3)N C08969777
c1ccc(c(c1)c2nnc(n2N)SCC(=O)N)Br C09092345
c1ccnc(c1)C(=O)NNC(=O)c2cnc3ccc(cc3c2N)Cl C32605539
c1cc(c(cc1C(F)(F)F)/C(=N/O)/N)Sc2[nH]ncn2 C37334726
c1cc(c(cc1C(F)(F)F)N)NS(=O)(=O)c2c[nH]nc2 C37744351
c1cc(c(cc1Br)N)NS(=O)(=O)c2c[nH]nc2 C37744368
Cn1c(c(c(=O)[nH]c1=O)NCc2cc(ccc2Br)F)N C37999198
c1cc(ccc1CNS(=O)(=O)c2ccnc(c2)NN)Cl C38008785
c1cc(c(cc1F)[N-]S(=O)(=O)c2cc[nH+]c(c2)NN)F C38008826
Cc1c(c([nH]c1C(=O)[C@@H](C)S[C@H]2NN=C(S2)N)C)C(=O)C C39733098
c1cc(sc1CNS(=O)(=O)c2c[nH]nc2N)Br C40346999
c1cc(cc(c1)C#N)CNS(=O)(=O)c2ccc(c(c2)N)O C40348887
c1cc(c(cc1S(=O)(=O)NC/C(=N/O)/N)Cl)Cl C40377138
COc1ccc(cc1)N2CCN(CC2)c3c(c(ncn3)N)N C40723729
C[C@@H]1CCC[C@@H]([C@@H]1C)NS(=O)(=O)c2cnc(nc2)NN C41071133
c1cc(c(cc1C[NH3+])C(F)(F)F)[N-]S(=O)(=O)c2c[nH]nc2 C41114386
Cc1nc([nH]n1)Sc2ccc(cc2/C(=N/O)/N)C(F)(F)F C41632778
c1cc(cc(c1)Br)CNS(=O)(=O)c2c[nH]nc2N C42418759
CNS(=O)(=O)c1cc(ccc1Br)c2nc([nH]n2)N C44124880
CC1(C[C@H]1NS(=O)(=O)c2cc(cnc2NN)Br)C C45138299
Cc1cccc(c1)CNS(=O)(=O)c2cccnc2NN C48266375
CC(C)NC(=O)C(=O)NNC(=O)Nc1ccccc1Cl C48908727
Cc1cnc(s1)NC(=O)NNC(=O)NCC(F)(F)F C49210655
c1cc2c(cc1NCC(=O)NC(=O)N)sc(n2)C3CC3 C49488255
CNC(=O)NC(=O)CSc1nc(c2ccsc2n1)N C49932233
c1c2c(nc(c1C(=S)N)N[C@H]3CCCNC3=O)CCC2 C50398012
c1cc(c(nc1)NN)S(=O)(=O)NCc2ccc(cc2F)F C51017976
Cc1csc(n1)NC(=O)c2c(cnc(n2)C(C)C)NN C51093108
c1cc(cnc1)NC(=O)c2cc(cnc2NN)Br C51095944
c1ccc(c(c1)CNC(=O)c2ccc(nn2)NN)Br C51117925
C[C@@H]1C[C@H](n2c(cc(n2)C(=O)NN)N1)C(C(F)(F)F)(F)F C02568981
c1ccn2c(c1)nc(c2S(=O)(=O)N[C@@H]3CCCC[C@@H]3O)N C52015821
c1c(cnc(c1S(=O)(=O)NC2CCC2)NN)Br C52212787
c1cc(c(cc1CNS(=O)(=O)c2c[nH]nc2N)Cl)F C53147984
C1CCCC(CCC1)(/C(=N\O)/N)NC(=O)[C@@H]2COCCO2 C55305367
Cc1csc(n1)NC(=O)CSc2[nH]c(=O)cc(n2)N C09668062
c1cc(c(cc1Sc2nnc3n2CCCCC3)C(=O)N)N C44375836
Cc1ccc(o1)[C@@H]2c3c(nn(c3OC(=C2C(=O)N)N)c4ccccc4)C C58903637
c1csc2c1[C@@H](CCC2)NS(=O)(=O)c3c[nH]nc3N C61360422
c1c(c(=O)[nH]c(=O)n1[C@@H]2C[C@H]([C@@H]([C@H](O2)CO)O)O)F C03842456
c1[nH]c(=S)c2c(n1)n(cn2)[C@H]3[C@@H]([C@@H]([C@H](O3)CO)O)O C04217548
c1[nH]c(=S)c2c(n1)n(cn2)[C@@H]3[C@H]([C@H]([C@@H](O3)CO)O)O C00002158
c1cc(ccc1N[C@H]2[C@@H]([C@@H](C[C@@H](O2)CO)O)O)[N+](=O)[O-] C03878484
c1ccc2c(c1)c(=O)[nH]c(=O)n2[C@H]3[C@H]([C@@H]([C@@H](O3)CO)O)O C04990788
C[C@]1(C(=O)NC(=O)N1)C[C@@]2(C(=O)NC(=O)N2)c3ccccc3 C01600204
C[C@]1(C(=O)NC(=O)N1)C[C@]2(C(=O)NC(=O)N2)c3ccccc3 C01600202
c1c(=O)c(nn(c1O)[C@@H]2[C@H]([C@@H]([C@@H](O2)CO)O)O)Cl C06494933
C1CCC2(C1)CC(=O)N(C2=O)Cc3nc(nc(n3)N)N C08395679
c1cc(ccc1[N+](=O)[O-])S[C@@H]2[C@@H]([C@@H]([C@@H]([C@@H](O2)CO)O)O)O C12374665
c1ccc2c(c1)nnn2[C@H]3[C@H]([C@H]([C@@H]([C@@H](O3)CO)O)O)O C13116565
c1cc(ccc1[N+](=O)[O-])S[C@H]2[C@@H]([C@H]([C@H]([C@H](O2)CO)O)O)O C13520562
c1nc(c2c(n1)n(cn2)[C@H]3[C@H]([C@H]([C@H](O3)CO)O)S)N C14806888
c1ccc(c(c1)[N+](=O)[O-])S[C@@H]2[C@H]([C@H]([C@@H]([C@H](O2)CO)O)O)O C16450548
C[C@H]1[C@@H]([C@H]([C@@H]([C@H](O1)Sc2c3c([nH]cn3)ncn2)O)O)O C16942442
c1c(c(=O)[nH]c(=O)n1[C@@H]2[C@@H]([C@H]([C@@H](O2)CO)O)O)Br C00404252
COCn1cc(c(=O)c2c1nc(nc2N)SC)C(=O)N C01560460
c1nc(c2c(n1)n(cn2)[C@H]3[C@H]([C@@H]([C@H](O3)CO)O)Cl)N C01565266
COc1ccc(cc1O)[C@H]2C(=C(n3c(ncn3)N2)N)C#N C18199354
Cc1c(=O)n(c(nn1)N2CCN(CC2)c3ccc(cc3)N)N C19689723
CN\1CC(=O)N/C1=N\S(=O)(=O)c2ccc(c(c2)N)O C21501301
CSc1c2c(c(n[nH]2)[C@H]3[C@H]([C@@H]([C@@H](O3)CO)O)O)ncn1 C05424976
c1[nH]c(=O)c2c(n1)n(cn2)[C@H]3[C@H]([C@@H]([C@@H](S3)CO)O)O C17258471
CCn1cc(cn1)NS(=O)(=O)c2ccc(nc2)NN C35781928
c1ccc(c(c1)[N+](=O)[O-])S[C@@H]2[C@H]([C@@H]([C@H]([C@@H](O2)CO)O)O)O C36532538
Cc1cc(n(n1)C)NS(=O)(=O)c2ccc(nc2)NN C20023667
Cn1cccc1C(=O)NC(=O)CSc2[nH]c(=O)cc(n2)N C37021935
c1c([nH]c(=O)[nH]c1=O)C(=O)Nc2ncc(s2)C#CCO C37548099
c1ccc2c(c1)[C@@]3(C(=C(OC4=C3C(=O)CCC4)N)C#N)C(=O)N2CC(=O)N C02213666
c1nc2c(nc(nc2n1[C@@H]3[C@@H]([C@@H]([C@@H](O3)CO)O)F)Cl)N C05760032
C[C@@H]1NN(C(=O)N1N)Cc2n[nH]c(=S)n2c3ccccc3 C39940654
Cc1c(nnc(c1/C(=N/O)/N)Sc2[nH]c(=O)ccn2)C C40292018
CS(=O)(=O)c1ccccc1[N-]S(=O)(=O)c2c[nH+][nH]c2N C40329364
Cc1c(c(on1)C)S(=O)(=O)Nc2ccccc2/C(=N/O)/N C40376062
CC(C)(C)c1c2c(nc(c1C(=O)N)N)n(c(=O)n(c2=O)C)C C40570466
c1c(c(=O)[nH]c(n1)[O-])S(=O)(=O)N2[C@@H]3CC[C@H]2CC(C3)[NH3+] C40749861
c1cc(c(cc1N)N)c2nnnn2[C@H]3CCS(=O)(=O)C3 C42015356
c1cc(ccc1[N+](=O)[O-])S[C@H]2[C@H]([C@H]([C@H]([C@H](O2)CO)O)O)O C44170547
C[C@@]1(CCS(=O)(=O)C1)n2c(nnn2)c3ccc(cc3N)N C44932439
c1cc(ncc1C(=O)NNC(=O)c2c(nccn2)N)Cl C48601527
CNC(=O)NNC(=O)c1cccc(c1)N2CCNC2=O C48950632
CCC[C@H]1C(=O)N(C(=O)N1)Cc2c(nn(c2NN)C)C C51147691
CC[C@@]1(C(=O)N(C(=O)N1)Cc2c(nn(c2NN)C)C)C C51147718
c1ccc2c(c1)[nH]c(n2)CNC(=O)c3cc(=O)[nH]c(=O)[nH]3 C32555954
CN1C(=O)/C(=C\2/C[C@H](NN2)c3ccc(c(c3)O)OC)/C(=O)NC1=S C20898948
Cn1c(=O)[nH]nc1Sc2cc3c(cc2N)c(=O)[nH]cn3 C61592323
Cn1c(=O)[nH]nc1Sc2cc3c(cc2N)OCC(=O)N3 C61592334
Cn1c(=O)[nH]nc1Sc2c(cc3c(n2)CCC3)/C(=N/O)/N C61592826
c1ccn2c(c1)nc(c2S(=O)(=O)N3CC[C@H](C3)O)NN C61712748
c1csc2n1c(c(n2)NN)S(=O)(=O)N3CC[C@@H](C3)O C61712749
Cc1c(sc2c1c(=O)n(cn2)CC(=O)NN)C C00949482
c1c2cnn(c2ncn1)[C@H]3[C@H]([C@@H]([C@@H](O3)CO)O)O C05373597
Cn1c2c(=O)[nH]c(=O)n(c2nc1NCCO)C C01897529
c1c(cn(n1)CSC[C@H](C(=O)[O-])[NH3+])Br C15937020
c1cc(cnc1)Cn2c(c(c(=O)[nH]c2=O)C=O)N C08733402
c1ccc(cc1)N([C@H]2[C@@H]([C@@H]3[C@H](O2)[C@H](C(=O)O3)O)O)O C16952476
C1C[C@@H](OC1)CNC=C2C(=O)NC(=O)NC2=O C06492897
C[NH+]1CCN(CC1)Cc2c([nH]c(=O)[nH]c2=O)[O-] C19855238
c1c[nH]c2c(c1=O)cnn2[C@@H]3C[C@@H]([C@@H](O3)CO)O C28021558
C(c1c(snn1)Cl)SC[C@H](C(=O)[O-])[NH3+] C35083531
C1CCC2(C1)OC[C@H](O2)CSC[C@H](C(=O)[O-])[NH3+] C35296189
Cc1c(c(n(n1)C)Cl)CSC[C@@H](C(=O)[O-])[NH3+] C35296385
Cc1c(c(nc(=O)[nH]1)C)CC(=O)NCCCO C35607110
CN(c1ccc(cc1)N)C(=O)Cn2ccc(=O)[nH]c2=O C37274081
CN(CCC(=S)N)S(=O)(=O)c1c[nH]nc1 C37745041
COCCCNC=C1C(=O)NC(=S)NC1=O C21965324
Cc1c(c(n(n1)CC(=O)NCc2ccnc(n2)C)C)N C40336968
c1c(ncc(=O)[nH]1)C(=O)N2CCC[C@H](C2)S(=O)(=O)N C40381302
c1cc(cnc1)C(=O)NCCCS(=O)(=O)N C40382489
c1c[nH]nc1CNC(=O)C2=CC(=O)NC(=O)C2 C41016575
Cn1cc(cn1)CNC(=O)Cn2cc(cn2)N C41158455
Cc1c(c(on1)C)S(=O)(=O)NCCC(=O)N C41298921
Cn1c(=O)ccn(c1=O)[C@H]2[C@@H]([C@H]([C@H](O2)CO)O)O C44608165
CC(C)c1cc(n[nH]1)C(=O)NN2CC(=O)NC2=O C44946870
Cc1c(c(n(n1)C)C)C(=O)N(C)[C@H](C)/C(=N/O)/N C45144651
c1c([nH]nc1C(=O)NN2CC(=O)NC2=O)C3CC3 C47429084
Cc1c(oc(n1)NC(=O)C(=O)NCCCO)C C47962578
Cc1c(oc(n1)NC(=O)C(=O)NC[C@@H](C)O)C C47963142
c1cc(ncc1C(=O)N[C@H]2CCS(=O)(=O)C2)C(=O)N C49420188
Cc1nc(no1)CSCCC(=O)NC(=O)N C49443739
Cc1c(c(n[nH]1)C(=O)N2CCN(CC2)C(=O)N(C)C)N C50306218
C[C@@]1(CCS(=O)(=O)C1)NC(=O)Cn2ccc(n2)N C50468621
c1cc(ncc1C(=O)N2CCS(=O)(=O)CC2)NN C51143966
c1cc2c(cc1N)C(=O)N(S2(=O)=O)CCCO C52125959
C[C@H](C(=O)[O-])[NH+](C)CC(=O)NC(=O)NC(C)C C54067827
Cc1nc(cn1C)S(=O)(=O)NCCC(=S)N C54154183
c1cc2c(cc1Cl)[C@@H](C(=O)N2CCOCCO)N C40229208
CCCS(=O)(=O)[N-]c1nnc(s1)[C@H](C)[NH3+] C58231598
Cc1nc2n(n1)[C@@H](C(=C(N2)N)C#N)c3ccncc3 C07496310
Cc1cc(=O)[nH]c(n1)SC[C@](C)(C(=O)[O-])[NH2+]C C45585619
c1c([nH]c(=O)[nH]c1=O)CC(=O)N2CCNC(=O)C2 C61409963
c1nc2c(c(n1)n3cnc(n3)/C(=N\O)/N)CCC2 C61843766
CNS(=O)(=O)NCC1(CCOCC1)CO C62510851
CN([C@H]1CCS(=O)(=O)C1)C(=O)c2c(c[nH]n2)N C62811015
C[C@@]1(CC[NH2+]C1)C(=O)NC2(CCCC2)C(=O)[O-] C62898163
CC[C@]1(CC[NH2+]C1)C(=O)N[C@@](C)(C2CC2)C(=O)[O-] C62898199
COCCN[C@@]1(CCS(=O)(=O)C1)C(=O)N C62962972
Cn1c2c(cn1)c(nc(n2)CN3CCNC(=O)C3)N C63077799
CC(C)(C(=O)NCC(=O)N(C)C)NC(=O)NC C64749218
Cn1c(n[nH]c1=S)CNC(=O)c2c(ccc[nH+]2)[O-] C66626385
c1ccc2cc(ccc2c1)O[C@H]3[C@@H]([C@@H]([C@@H]([C@@H](O3)CO)O)O)O C04103873
c1ccc2cc(ccc2c1)O[C@H]3[C@H]([C@@H]([C@@H]([C@@H](O3)CO)O)O)O C04103875
C1C2CC3(CC1CC(C2)(C3)C(=O)NCCO)C(=O)NCCO C05480506
c1cc(c(cc1Br)/C=N/NC(=O)C(=O)N)O C03526881
c1cc(ccc1CCNC(=O)NCCCl)S(=O)(=O)N C03225608
c1ccc2c(c1)c(cc(=O)[nH]2)C(=O)Nc3c(ccs3)C(=O)N C03369756
c1ccc2c(c1)cccc2O[C@H]3[C@H]([C@H]([C@@H]([C@H](O3)CO)O)O)O C12406257
c1ccc2c(c1)cccc2O[C@H]3[C@@H]([C@H]([C@H]([C@H](O3)CO)O)O)O C13545426
c1ccc2c(c1)c(c[nH]2)[C@@H]3c4ccccc4C(=O)N3CCC(=O)NN C13945767
c1cc(c(cc1NC(=S)N)O)c2nn3cnnc3s2 C20436257
c1cc2c(cc1C(=O)NNC(=S)NC3CC3)NC(=O)CS2 C26814444
c1ccc(c(c1)CNS(=O)(=O)c2cccnc2NN)F C35358467
Cc1cc(=O)[nH]c(n1)Sc2cc3c(cc2N)OCC(=O)N3 C35453597
CN(Cc1ccco1)c2ccc(cc2N)S(=O)(=O)N C35701151
c1c(cnc(c1Br)N(CCO)CCO)N C36250540
c1ccc(c(c1)[C@@H](CC(=O)NCc2cccs2)NC(=O)N)F C36396030
c1cc(oc1)CNC(=O)NC(=O)CSc2ccc(cc2)N C37181655
Cn1c(c(c(=O)[nH]c1=O)NCc2ccccc2Cl)N C37486392
c1ccc(c(c1)C#CC[NH3+])NC(=O)c2cc(c[n-]2)[N+](=O)[O-] C37550809
C[C@H](C(=O)NC(=O)NC)Oc1ccc(c2c1nccc2)N C37657920
c1ccc2c(c1)cccc2O[C@@H]3[C@H]([C@@H]([C@@H]([C@@H](O3)CO)O)O)O C02539724
c1cc(c(cc1F)S(=O)(=O)N2CCC[C@H](C2)C(=O)N)N C37928779
c1cc(ccc1CNS(=O)(=O)c2ccnc(c2)NN)F C38008943
c1cc(cc(c1)F)CNS(=O)(=O)c2ccnc(c2)NN C38009002
C[C@]12CC[C@H](C1(C)C)C[C@H]2O[C@H]3[C@@H]([C@H]([C@@H]([C@H](O3)CO)O)O)O C34256140
C[C@@H]1/C(=C/C2=[NH+]C(=C([C@@H]2C)C(=O)CO)C)/NC(=C1C(=O)CO)C C39568400
Cc1c(sc(c1C#N)[N-]S(=O)(=O)c2c[nH+][nH]c2N)C C40327431
c1cc(c(cc1Cl)S(=O)(=O)NCc2c[nH]nc2)N C40347174
c1cc(ccc1NC(=O)[C@@H]2CSC(=O)N2)S(=O)(=O)N C40378185
c1cc(c(nc1)n2ccnc2c3ccc(cc3)N)C(=O)N C40517003
c1cc(cnc1)[C@H]2CCCN2c3c(cc(cn3)N)C(=O)N C42139232
c1cc(ccc1CNC(=O)NCc2ccsc2)S(=O)(=O)N C47619376
c1cc(cc(c1)Cl)CNC(=O)C(=O)Nc2c(ccs2)C(=O)N C47962800
C#CCNC(=O)NCCc1ccc(cc1)S(=O)(=O)N C48396733
c1cc(cc(c1)C(=O)N)CO/N=C(\c2cccs2)/N C48706869
Cc1ccc(s1)[C@@H](C)Nc2c(n(c(=O)[nH]c2=O)C)N C48738817
CCc1ccc(cc1N)S(=O)(=O)N[C@H]2CCCNC2=O C50397236
c1c(c(cc(c1S(=O)(=O)N[C@H]2CCCNC2=O)Cl)F)N C50397290
Cc1ncc(s1)CNC(=O)c2cc(nc(c2)Cl)NN C51115731
c1cc(oc1)CCC(=O)Nc2ccc(c(c2)/C(=N\O)/N)F C51638116
Cc1cccnc1C(=O)Nc2cccc(c2/C(=N/O)/N)F C51813679
Cc1cc(c(cc1S(=O)(=O)NC(CO)(CO)CO)Cl)Cl C54363404
c1csc2c1[C@@H](CCC2)NC(=O)c3c(c(n[nH]3)C4CC4)N C61330387
c1cc(ccc1[C@@H](CNC(=O)c2ccc(cn2)Br)O)N C61860138
Cc1ccc(cn1)CNS(=O)(=O)c2ccc(cc2)NN C62037865
c1cc(c2c(c1)n(cc(c2=O)C(=O)N)Cc3ccco3)N C62319835
Cn1cc(ccc1=O)NC(=O)c2c[nH]c3c2cc(cc3)N C62832625
Cc1csc(n1)C/C(=N/OCc2cccc(c2)C(=O)N)/N C63456456
c1cc(c(cc1[C@@H](CNC(=O)Nc2c[nH]nc2)O)F)F C65415653
Cc1ccccc1[C@@H](CC(=O)Nc2nc(cs2)C)NC(=O)N C65440115
Cc1c(c(no1)c2c(cccc2Cl)Cl)C(=O)NCC(=O)NN C00166157
Cc1c(c(=O)[nH]c(=O)[nH]1)/C=C(/C)\C(=O)N[C@H](CO)CSCSC C01743875
c1cc(ccc1NC(=S)Nc2ccc3c(c2)OCCO3)S(=O)(=O)N C01121765
Cc1cc(c(c(c1)C)NC(=O)CNC(=O)c2c(nccn2)N)C C14059791
c1ccc(cc1)C(=O)NCCC(=O)NCc2ccc(cc2)S(=O)(=O)N C03439460
c1ccc2c(c1)CCN2C(=O)CSCc3nc(nc(n3)N)N C19221021
c1cc(c(cc1Br)CNc2[nH]ncn2)OCC(=O)N C20877695
c1cc(ccc1OCc2nnc(n2N)SCCC(=O)N)F C28449302
c1cc(sc1)C(=O)NNC(=O)c2cc(sc2)S(=O)(=O)N C29456555
c1ccc2c(c1)c(c[nH]2)C[C@H]3C(=O)N[C@@H](C(=O)N3)Cc4cnc[nH]4 C31158691
CS(=O)(=O)c1ccc(cc1)C(=O)c2c(c(c3n2cccc3)C(=O)N)N C32611779
CC(C)(C)NC(=O)c1c(ccc(n1)C(=O)N)C(=S)NCOC C05713870
CNS(=O)(=O)c1ccc(c(c1)N)N[C@@H]2CCS(=O)(=O)C2 C35339742
Cc1ccc(c(c1)N2CC[NH2+][C@H](C2)c3ccccc3O)NS(=O)(=O)[O-] C39480865
c1ccc2c(c1)c(c[nH]2)CC(=O)NNC(=O)c3ccc[nH]c3=O C12863077
c1ccc(c(c1)NC(=O)C[C@@H](C(=O)[O-])[NH2+]Cc2ccco2)O C39880554
C[C@@H](COC)NS(=O)(=O)c1cc(cnc1NN)Br C41069858
c1ccc(c(c1)CCNS(=O)(=O)c2cnc(nc2)NN)F C41071061
c1ccc(cc1)C(=O)NCC(=O)NNC(=S)NC[C@H]2CCCO2 C15899666
c1cc(ccc1CNC(=O)NCCCO)S(=O)(=O)NC2CC2 C42902028
c1c2c(cc(c1Cl)NC(=O)NCCCO)OCC(=O)N2 C44272467
c1cc(ccc1[C@H]2c3c[nH]nc3N=C(CS2)O)OCC(=O)N C39979955
CN(C[C@H](COC)O)C(=O)C1(CCCCCC1)/C(=N/O)/N C44791812
c1cc(ccc1C(=O)NNC(=O)C2CCCC2)S(=O)(=O)N C46656203
c1ccc(cc1)OCCNC(=O)C(=O)Nc2c(ccs2)C(=O)N C48001767
c1ccc2c(c1)CCC[C@H]2NC(=O)C(=O)Nc3ccc(c(c3)C(=O)N)F C48648400
c1ccc2c(c1)[C@@H](CCO2)NC(=O)C(=O)Nc3ccc(c(c3)C(=O)N)F C48764088
C#CCNC(=O)CCNC(=O)NNC(=O)c1ccccc1Cl C50136534
CN(C)S(=O)(=O)c1ccc(c(c1)N)N[C@H]2CCCNC2=O C50397350
CCNc1c(cc(cn1)Br)C(=O)NCCCS(=O)(=O)N C50776277
c1cc(ccc1C(=O)Nc2c[nH]ccc2=O)N3CCC[C@H](C3)C(=O)N C53808987
CNC(=O)NNC(=O)CNC(=O)c1ccc(s1)Br C57292336
c1ccc2c(c1)ccc(n2)C(=O)NCc3ccc(cc3)C(=O)NCC(=O)N C59332336
c1c(cc(cc1NC(CO)(CO)CO)[N+](=O)[O-])C(F)(F)F C59472085
CCn1c(=O)[nH]nc1SCCC(=O)Nc2cccc(c2)N C59971196
c1cc(cc(c1)N2CCCC2=O)NC(=O)CCCCNC(=O)N C06988605
Cc1cnc(cn1)CNC(=O)c2cc(cnc2NN)Br C61324115
CC(C)n1c(=O)[nH]nc1Sc2ccc(cc2F)/C(=N/O)/N C61595553
c1ccc(cc1)[C@H](C(=O)N)NC(=O)NCCCn2cccn2 C61632473
c1cc(cc(c1)/C(=N\O)/N)CNC(=O)c2ccc(cn2)Br C61871137
c1ccc(c(c1)C(=O)NCCCNC(=O)c2c(nccn2)N)F C63327482
c1ccc2c(c1)c(n[nH]2)C(=O)NCC3=CC[C@H](S3)S(=O)(=O)N C38686727
c1cc(cc(c1)S(=O)(=O)N)CNC(=O)c2c[nH]c3c2cccn3 C64861357
C#Cc1cccc(c1)NC(=O)CNC(=O)CNC(=O)NC2CC2 C65000338
C#CCNC(=O)CNC(=O)c1cccc(c1)NC(=O)NC2CC2 C50663159
C1CC1NC(=O)CNC(=O)CCCC[C@H]2[C@H]3[C@@H](CS2)NC(=O)N3 C67139314
C1CCNC(=O)[C@@H](C1)NC(=O)CCCC[C@@H]2[C@@H]3[C@@H](CS2)NC(=O)N3 C67162937
CC[C@@H](C)[C@@H](C(=O)NCc1c(nn(c1C)CC)C)NC(=O)N C67178648
C[C@H](C(=O)NNC(=S)Nc1cccc(c1)C#C)NC(=O)c2ccoc2 C67196231
C#Cc1cccc(c1)NC(=S)NNC(=O)CCNC(=O)c2ccco2 C67196605
c1ccc2c(c1)c3ccccc3n2C[C@@H](C[NH2+][C@@H](CC(=O)[O-])C(=O)[O-])O C02707482
c1ccc2c(c1)c3ccccc3n2C[C@H](C[NH2+][C@H](CC(=O)[O-])C(=O)[O-])O C02707486
Cc1cc2c(c(c(c(=O)o2)CC(=O)NCC(=O)N[C@@H](C(C)C)C(=O)[O-])C)c(c1)OC C02117115
c1c(c(cc(c1Cl)S(=O)(=O)NCCS(=O)(=O)[O-])Cl)N C02540029
c1ccc2c(c1)CCN(C2)C(=O)CNC(=O)N[C@@H](Cc3c[nH]c4c3cccc4)C(=O)[O-] C13235797
c1cc(c(cc1F)Br)C(=O)N[C@@H](CCC(=O)N)C(=O)[O-] C19384872
CC(C)N1C(=O)/C(=C/NC[C@H](CC(=O)[O-])c2ccc(cc2)Cl)/C(=O)NC1=S C20591963
c1ccc2c(c1)c(c[nH]2)/C=C\3/C(=O)N(C(=S)S3)[C@@H](CC(=O)N)C(=O)[O-] C27229842
c1ccc2c(c1)[nH]c(n2)/C=C/3\C(=O)N(C(=S)S3)[C@@H](CC(=O)N)C(=O)[O-] C27230359
Cc1ccc(cc1)SCC(=O)NN/C=C\2/C(=O)NC(=S)N=C2[O-] C28977939
c1cc(ccc1[C@@H]2[C@H]3[C@@H](C(=NC3=O)[O-])ON2CC(=O)N)OC(F)(F)F C33633307
c1cc(cc(c1)Br)/C=C/C(=O)N[C@H](CCC(=O)N)C(=O)[O-] C37411321
c1ccc(cc1)Cc2ccc(c(c2)N3CCN[C@H](C3)F)NS(=O)(=O)[O-] C39480757
CC(C)Cc1ccc(c(c1)N2CCN[C@@H](C2)Cl)NS(=O)(=O)[O-] C39481725
c1ccc2c(c1)c(c[nH]2)C[C@H](C(=O)[O-])NC(=O)CS[C@@H]3NN=CS3 C39692113
c1ccc2c(c1)c(c[nH]2)C[C@H](C(=O)[O-])NC(=O)CS[C@H]3NN=CS3 C39692115
c1cc(cc(c1)[N+](=O)[O-])/C=C\2/C(=O)N(C(=S)S2)[C@@H](CCC(=O)N)C(=O)[O-] C39862225
Cc1ccc(o1)C(=O)C2=C(C(=O)N[C@H]2c3ccc(cc3)OCC(=O)N)[O-] C40116614
c1cc(ccc1C[C@]2([C@H]3[C@@H]([C@@H](N2)c4ccc(s4)Cl)C(=O)NC3=O)C(=O)[O-])[N+](=O)[O-] C33594386
Cc1ccc(c(c1)[C@H]2[C@H]3[C@@H](C(=O)N(C3=O)c4ccccc4C)[C@@]([NH2+]2)(CC(=O)[O-])C(=O)[O-])C C33925229
Cc1ccccc1N2C(=O)[C@H]3[C@H]([NH2+][C@@]([C@@H]3C2=O)(CC(=O)[O-])C(=O)[O-])c4ccc(cc4)C#N C33929196
c1cc(ccc1C#N)[C@@H]2[C@H]3[C@@H](C(=O)N(C3=O)C4CCCCC4)[C@@]([NH2+]2)(CC(=O)[O-])C(=O)[O-] C33929202
CC(C)(C)N1C(=O)[C@H]2[C@H]([NH2+][C@@]([C@@H]2C1=O)(CC(=O)[O-])C(=O)[O-])c3ccc(cc3)C#N C33931425
c1cnc(nc1)NCCNC(=O)c2ccc3c(c2)nc(=S)[nH]c3[O-] C47105233
C[C@H](C(=O)[O-])NC(=O)[C@@H](C)N1C(=O)/C(=C/c2ccccc2O)/SC1=S C15048483
CN1C(=O)/C(=C/N[C@@H](Cc2c[nH]c3c2cccc3)C(=O)[O-])/C(=O)NC1=S C20358720
C[C@@H](c1[n-]nnn1)NS(=O)(=O)c2cc(cnc2NC)Br C50672611
c1cc(ccc1NC(=O)CS[C@@H]2CC(=NC2=O)[O-])S(=O)(=O)N C39886099
c1cc(cc(c1)[N-]S(=O)(=O)c2ccc(nc2)Cl)C(=O)NCC(=O)N C55589093
C/C(=N\[NH+]=C(/Nc1ccc(cc1)S(=O)(=O)[O-])\[S-])/c2ccccn2 C16940415
CC(C)[C@@H](/C(=N/c1[nH]ncn1)/[O-])NC2=NS(=O)(=O)c3c2cccc3 C23142287
c1ccc2c(c1)C(=O)/C(=C\N[C@@H](Cc3ccc(c(c3)O)O)C(=O)[O-])/C(=O)O2 C38932911
COc1cccc(c1OC)[C@@H]2C(=C(N3C(=O)[C@H](SC3=C2C#N)CC(=O)[O-])N)C#N C59293828
Cc1ccc(cc1)[C@H]2C(=C3N(C(=O)[C@H](S3)CC(=O)[O-])C(=C2C(=O)OC)N)C#N C59293877
COC(=O)C1=C(N2C(=O)[C@H](SC2=C([C@@H]1c3ccco3)C#N)CC(=O)[O-])N C59293911
Cc1ccsc1[C@@H]2C(=C3N(C(=O)[C@H](S3)CC(=O)[O-])C(=C2C(=O)OC)N)C#N C59293920
Cn1cc(cc1C(=O)N)S(=O)(=O)/N=C(/c2cccc(c2)N3CCCS3(=O)=O)\[O-] C59368856
Cc1ccc(c(c1)C(=O)NNC(=O)c2ccccn2)[N-]S(=O)(=O)C C63445293
c1cc(ccc1CC[N-]C2=NC(=NC3=NC=N[C@@H]32)Cl)S(=O)(=O)N C38787567
c1cc(ccc1CNC(=O)CSC2=C(C3=NC(=O)C=C([C@@H]3S2)[O-])C(=O)N)F C40283558
Cn1c(=O)c(c([nH]c1=O)[O-])/C=N/[C@@H](CC2=c3ccccc3=[NH+]C2)C(=O)[O-] C63485903
COc1ccc2=C([C@@H]([NH+]=c2c1)C(=O)OC)N/C=C\3/C(=NC(=NC3=O)[O-])[O-] C38786944
Cc1cccc(c1[N-]S(=O)(=O)c2cccc(c2)S(=O)(=O)NC)C(=O)N C64475446
CCc1ncc(s1)/C(=N/S(=O)(=O)c2cc(n(c2)C)C(=O)N)/[O-] C65042041
Cc1cc(no1)[N-]S(=O)(=O)c2cccc(c2)C(=O)Nc3cc[nH]n3 C66052318
Cn1cc(cc1C(=O)N)S(=O)(=O)[N-]c2cc(ccc2OCCOC)F C66586109
Cc1c(sc(n1)[S-])CC(=O)NCc2n[nH]c(=S)n2C(C)C C66639473
Cc1c(nc(nn1)NNC(=O)[C@H](C(C)C)N2C[C@H](O[C@H](C2)C)C)[O-] C66898756
c1cc(oc1)Cn2c(c3ccc(cc3nc2=S)C(=O)NCC(=O)N)[O-] C67509170
CCn1c(c2ccc(cc2nc1=S)C(=O)NCC(=O)NCCOC)[O-] C32458530
C[C@@H](CCNc1c2c(ncn1)n(cn2)[C@@H]3[C@@H]([C@@H]([C@@H](O3)CO)O)O)CO C04544019
Cc1cccc(n1)CSc2c3c(nc(n2)N)n(cn3)[C@@H]4[C@H]([C@@H]([C@@H](O4)CO)O)O C04705722
Cc1cc(c(cc1C)[N+](=O)[O-])N[C@H]2[C@@H]([C@@H]([C@@H]([C@@H](O2)CO)O)O)O C05125498
Cc1cc(c(cc1C)[N+](=O)[O-])N[C@H]2[C@H]([C@@H]([C@@H]([C@@H](O2)CO)O)O)O C05125500
CSc1c2c(nc(n1)N)n(c(n2)SC)[C@@H]3[C@H]([C@@H]([C@@H](O3)CO)O)O C05217224
CSc1c2c(nc(n1)N)n(c(n2)SC)[C@H]3[C@H]([C@@H]([C@@H](O3)CO)O)O C05217225
c1cc(ccc1NC(=O)NC(=O)c2cn(nn2)[C@@H]3[C@H]([C@@H]([C@@H](O3)CO)O)O)Cl C01557649
COc1ccc(cc1)c2c(c(n(c(=S)c2C#N)[C@@H]3[C@H]([C@@H]([C@@H](CO3)O)O)O)N)C#N C05540634
Cn1c(=O)c(c(nc1OC)N[C@@H]2[C@H]([C@@H]([C@@H]([C@@H](O2)CO)O)O)O)Cl C05760744
CSc1nc(c2cnn(c2n1)[C@@H]3[C@H]([C@@H]([C@@H](O3)CO)O)O)NN C05766209
c1cc(ccc1N)S(=O)(=O)NNc2ccc(cc2)S(=O)(=O)N C05616370
c1ccc2c(c1)c(nn(c2=O)CC(=O)NCc3ccc(cc3)S(=O)(=O)N)C(=O)N C09594195
CC(C)Cn1c(c(c(=O)[nH]c1=O)C(=O)CSc2nnc(s2)N)N C10790033
C=CCSc1c2c3c(ncnc3n(c2ncn1)[C@H]4[C@H]([C@@H]([C@@H](O4)CO)O)O)N C04774530
c1ccc(c(c1)/C=C\2/C(=O)N(C(=O)N2)CC(=O)Nc3ccc(cc3)S(=O)(=O)N)O C15052316
c1cc(cc(c1)NC=C2C(=O)NC(=S)NC2=O)NC=C3C(=O)NC(=S)NC3=O C03066976
c1ccc(c(c1)NC=C2C(=O)NC(=S)NC2=O)NC=C3C(=O)NC(=S)NC3=O C03067016
c1cc(ccc1N(CCC(=O)N)C(=O)CSc2[nH]c(nn2)N)F C16744823
C(Cn1c(=O)c(c(c(=O)[nH]1)Cl)Cl)C(=O)NNC(=O)C(=O)N C01614032
CP(=O)(C)OC[C@H]1[C@H]([C@@H]([C@@H](O1)n2cnc3c2nc([nH]c3=O)N)O)O C21983079
Cc1cccc(n1)CSc2c3c(nc(n2)N)n(cn3)[C@H]4[C@@H]([C@@H]([C@H](O4)CO)O)O C29058827
COc1cc2ccc(=O)oc2c(c1O[C@H]3[C@@H]([C@H]([C@@H]([C@H](O3)CO)O)O)O)O C31167087
CSc1[nH]c(=O)c(c(n1)N[C@H]2[C@H]([C@@H]([C@@H](CO2)O)O)O)I C17175365
C[C@@H](CC[C@@H]1[C@@H](C[C@@H](CC1(C)C)O)CO[C@H]2[C@@H]([C@H]([C@@H]([C@H](O2)CO)O)O)O)O C35455110
CP(=O)(C)OC[C@H]1[C@@H]([C@@H]([C@@H](O1)n2cnc3c2nc([nH]c3=O)N)O)O C35564992
c1cc(ncc1Br)N[C@H]2[C@@H]([C@@H]([C@@H]([C@@H](O2)CO)O)O)O C36556663
c1cc(ncc1Br)N[C@H]2[C@H]([C@@H]([C@@H]([C@@H](O2)CO)O)O)O C36556667
c1csc2n1c(c(n2)NN)S(=O)(=O)NC3CCC(CC3)O C37556088
c1ccc2c(c1)c(c[nH]2)C(=O)NN3CC(=O)C(=C3N)c4[nH]c5ccccc5n4 C03281710
C/C(=C\Cc1c(ccc2c1oc(=O)cc2)O[C@H]3[C@@H]([C@H]([C@@H]([C@H](O3)CO)O)O)O)/CO C31160232
C[C@@]12C[C@@H]([C@@H](C1(C)C)C[C@@H]2O)O[C@H]3[C@@H]([C@H]([C@@H]([C@H](O3)CO)O)O)O C35271177
Cc1ccc(cc1)C2=C[C@@H](N=N2)[C@@H]3NN[C@@H](N3N)SCC(=O)N C38748399
c1cc(oc1)C(=O)NCCC(=O)NCC(=O)Nc2ccc3c(c2)[nH]c(=O)[nH]3 C39558611
c1cc(ccc1CNS(=O)(=O)c2ccc(cn2)N)S(=O)(=O)N C40680493
c1cc(c(c(c1)Cl)S(=O)(=O)NCCCS(=O)(=O)N)N C45166804
c1ccc(c(c1)C(=O)NNC(=O)CCNC(=O)N)Br C47836207
c1ccc2c(c1)[nH]c(=O)n2C3CCN(CC3)Cc4nc(nc(n4)N)N C52712655
c1ccc2c(c1)nc(c([n+]2[O-])N)C(=[NH2+])N/N=C/c3ccc(o3)[N+](=O)[O-] C16545150
c1cc(c(cc1[N+](=O)[O-])/C=N\[C@H]2[C@@H]([C@@H]([C@@H](O[C@@H]2O)CO)O)O)O C35185490
Cc1c(sc(n1)N)C(=O)NCc2ccc(cc2)S(=O)(=O)N C55170613
c1cc(sc1)CCNC(=O)CSCc2nc(nc(n2)N)N C56229281
c1cc2c(cc1N)nc(o2)[C@H]([C@@H](c3nc4cc(ccc4o3)N)O)O C59942384
c1cc(c(cc1S(=O)(=O)N)N)Sc2n[nH]c(=O)n2C3CC3 C61593985
COC(=O)[C@@H]1[C@H](SC(=C1CSc2nc([nH]n2)N)C(=O)OC)N C39945657
COc1ccc(cc1)C2=N[C@H]3[C@@H]([C@@H]2[C@@H]4C(=NC(=O)NC4=O)N)C(=O)NC(=O)N3 C63529325
CCC([C@@H]1C(=[NH+]C(=S)N=C1[O-])N)[C@H]2C(=[NH+]C(=S)N=C2[O-])N C63598723
CCNC(=O)Nc1cccc(c1)NC(=O)CCc2[nH]c3c(=O)[nH]c(=O)n(c3n2)C C63812288
c1cc(c(cc1S(=O)(=O)N)C(=O)NNC(=O)NC2CC2)Cl C64427792
c1cc(ccc1/C=C/C(=O)NNC(=O)NC[C@@H]2CCCO2)S(=O)(=O)N C65622736
Cc1ccc2cccc(c2n1)NC(=O)C(=O)NCCCc3c(c([nH]n3)N)C#N C67491116
c1nc(c2c(n1)n(cn2)[C@H]3CCN(C3=O)CCO)N C01762194
c1cc(oc1)CNC(=O)CCc2c(=O)[nH]c(=O)[nH]n2 C00851034
Cc1cn(c(=O)[nH]c1=O)[C@@H]2C[C@@H](N(O2)CCO)CO C01642661
c1cc(ccc1/N=N/S(=O)(=O)O)S(=O)(=O)N C03040181
c1cc(cnc1)C(=O)N2[C@H]3[C@H](C(=O)NC(=O)N3)NC2=O C06829168
CCCn1c(c(c(=O)[nH]c1=O)C(=O)Cn2ccnc2)N C10809604
COCCn1c(c(c(=O)[nH]c1=O)C(=O)CCl)N C11566800
CC(C)Nc1nc2c(n1CCO)c(=O)[nH]c(=O)n2C C12232179
c1cn2c(n1)c(cn2[C@@H]3[C@H]([C@@H]([C@@H](O3)CO)O)O)C#N C05479145
Cc1c(cnn1C)c2ccnc3n2ncc3C(=O)NN C02537103
c1ccc(c(c1)CN2C(=O)CNC2=O)C(=O)N3CCC(CC3)C(=O)N C22017463
c1[nH]c(=O)c2c(n1)n(cn2)[C@H]3[C@@H]([C@@H]([C@H](O3)CO)O)F C31543351
c1ccn2c(c1)nn(c2=O)C(=O)CSC[C@H](C(=O)[O-])[NH3+] C35296209
Cc1c(c([nH]n1)N)C(=O)N(C)[C@@H]2CCS(=O)(=O)C2 C37507168
CCn1cc(c(n1)N)S(=O)(=O)NC[C@@H]2COCCO2 C38062543
C1CS(=O)(=O)C[C@@H]1NC(=O)CNN[C@@H]2CCS(=O)(=O)C2 C39287102
C1C=C2C(=NN=N2)N(C1=O)[C@@H]3[C@H]([C@@H]([C@@H](O3)CO)O)O C39740933
C1C=C2C(=NN=N2)N(C1=O)[C@H]3[C@@H]([C@H]([C@H](O3)CO)O)O C39937433
C1N=C2C(=NC=NC2=O)N1[C@H]3[C@H]([C@@H]([C@@H](O3)CO)O)O C39946996
Cc1c(c(n(n1)CC(=O)NCc2nncn2C)C)N C40335555
Cn1c2c(c(=O)[nH]c1=O)[C@H](c3c(ccc(n3)c4cccnc4)C(=O)N2)O C40568966
c1cc(c(nc1)N)C(=O)NCc2nnc3n2cccn3 C40818795
c1c(cn[nH]1)S(=O)(=O)N[C@H]2CCCc3c2cnn3CCO C40830864
c1c(cncc1C(=O)NCc2c[nH]nc2)C#CCCO C42357976
CNC(=O)NCCC(=O)N[C@@H]1CCS(=O)(=O)C1 C47718360
Cc1c(oc(n1)NC(=O)C(=O)NCCC(=O)NC)C C48033867
CNC(=O)C(=O)Nc1cccc(c1)N2CCNC2=O C48498945
C[C@@H](Cn1cccn1)NS(=O)(=O)c2cn(nc2N)C C49074626
CC(=O)NCC(=O)NCC(=O)N[C@]1(CCS(=O)(=O)C1)C C49314472
Cc1nc(cs1)C(=O)Nc2cnn(c2)CC(=O)N C49341875
Cc1c(cco1)C(=O)NNC(=O)NCCS(=O)(=O)C C49518664
Cc1nc(n(n1)c2ccc(cc2/C(=N/O)/N)[N+](=O)[O-])C C50440139
c1cncc(c1S(=O)(=O)CC(=O)NCCC#N)N C50472317
CS(=O)(=O)CCNS(=O)(=O)c1cnc(nc1)N C50630581
Cn1cc(cn1)CNS(=O)(=O)c2cnc(nc2)N C50674107
Cc1c(c(=O)[nH]c(=O)[nH]1)CCC(=O)N(C)C[C@H](C)O C51818874
C[C@H](CN1CNC(=NC1)NS(=O)(=O)C(C)C)O C40387380
C[C@@H](CN1CNC(=NC1)NS(=O)(=O)C(C)C)O C40387382
c1c(cn(n1)CC(=O)N)NC(=O)[C@H]2CC(=O)N(C2)C3CCCC3 C53413620
C[C@H](c1nc2cc(ccc2n1Cc3nncn3C)N)O C53736693
c1[nH]c(=S)c2c(n1)n(cn2)[C@@H]3C[C@@H]([C@@H](O3)CO)O C04557040
C[C@]1(C(=O)N(C(=O)N1)CC(=S)N)c2cccnc2 C57848479
CC(C)[C@@H](C1=N/C(=C/2\C=CC(=O)C(=C2)OC)/NO1)N C20016273
c1cc(=O)n(cc1N)CC(=O)N2CCC(=O)NCC2 C62100034
C1C[C@H](OC1)CN[C@]2(CCS(=O)(=O)C2)C(=O)N C62962897
Cn1c2c(cn1)c(nc(n2)CN3C(=O)CCC3=O)NN C63084217
C1=NN(C2=NC=NC(=O)[C@@H]21)[C@H]3[C@@H]([C@@H]([C@H](O3)CO)O)O C13542645
c1cn(c(=O)[nH]c1=O)[C@@H]2C([C@H]([C@H](O2)CO)O)(F)F C65740709
c1cscc1C(=O)NCC(=O)NNC(=O)c2cnccn2 C67463448
c1c2c(n(n1)CCO)CN(C2)c3ncc(c(n3)N)C#N C67539903
CSc1c2cnn(c2ncn1)[C@H]3[C@H]([C@@H]([C@@H](O3)CO)O)O C05121279
C#CCOc1cn(c(=O)[nH]c1=O)[C@@H]2C[C@@H]([C@@H](O2)CO)O C01559600
Cc1ccc(cc1)S(=O)(=O)NC(=O)NS(=O)(=O)O C01655055
Cc1c(nc(s1)C)c2c(n(c(=O)[nH]c2=O)[C@@H]3CCS(=O)(=O)C3)N C11566893
c1cc(cc(c1)Cl)C(=O)NNC(=O)Cn2ccc(=O)[nH]c2=O C17248466
CN\1CC(=O)N/C1=N\S(=O)(=O)c2cc(ccc2OC)N C20558613
c1cc(c(cc1N)Cl)S(=O)(=O)N[C@H]2CCOC2=O C21801136
c1cn(c(=O)[nH]c1=O)[C@H]2[C@H]([C@H]([C@H](O2)CO)O)Br C21999920
c1cc2c(cc(c3c2c(c1)C(=O)N3)[S@@](=O)O)[S@@](=O)O C22863454
C1CN(CCN1CCO)c2c(c(c(c(n2)N)C#N)CC#N)C#N C12538464
c1ccc2c(c1)c(=O)c(c[nH]2)C(=O)NNC(=O)c3ccncc3 C32605199
c1cc(cc(c1)S(=O)(=O)N2CCC(CC2)O)S(=O)(=O)N C35612153
Cc1c(c(n[nH]1)C)NC(=O)c2cc(cn2C)S(=O)(=O)NC C36733737
CN([C@H]1CCS(=O)(=O)C1)S(=O)(=O)c2c[nH]nc2N C37559935
c1nc2c(c(n1)Cl)ncn2[C@@H]3[C@@H]([C@@H]([C@@H](O3)CO)O)O C03898168
c1cc2c(cc1C(=O)N3CCN(CC3)S(=O)(=O)N)nc[nH]2 C38102260
Cc1c(c(=O)[nH]c(=O)[nH]1)S(=O)(=O)Nc2ccccn2 C18202748
C#CCN([C@H]1CCS(=O)(=O)C1)S(=O)(=O)c2c[nH]nc2N C40336494
CS(=O)(=O)Nc1ccc(cc1)NC(=O)C2=NNC(=O)CC2 C40429609
C1CS(=O)(=O)C[C@@H]1NS(=O)(=O)c2nnc(s2)N C41500505
c1cc2c(cc1N)oc(n2)S(=O)(=O)CCN3CCNC3=O C42192493
Cc1c(cco1)C(=O)NNC(=O)N[C@@H]2CCS(=O)(=O)C2 C42872758
CS(=O)(=O)c1ccc(cc1)CNc2c(=O)[nH]c(=O)[nH]n2 C44348824
CC(C)(/C(=N/O)/N)C(=O)N(C)[C@@H]1CCS(=O)(=O)C1 C44785459
CCn1cc(c(n1)N)S(=O)(=O)N[C@@]2(CCS(=O)(=O)C2)C C44886919
c1cc(c(cc1S(=O)(=O)N)C(=O)N2CCNC(=O)C2)Br C46867352
CNS(=O)(=O)c1ccc(o1)C(=O)Nc2c[nH]ccc2=O C47672388
Cc1cc(n(n1)CC(=O)NNC(=O)c2cc(n[nH]2)C)C C48822241
Cc1c(scn1)C(=O)NNC(=O)N[C@@H]2CCS(=O)(=O)C2 C48952974
c1cc2c(cc1CNC(=O)C(=O)Nc3c[nH]ccc3=O)OCO2 C49543864
C1CS(=O)(=O)C[C@@H]1C(=O)NNC(=O)C(=O)NC2CC2 C49853326
Cc1c(c(n[nH]1)C(=O)N2CCN(CC2)c3cnccn3)N C50306215
Cc1c(sc(=O)[nH]1)S(=O)(=O)N[C@@H]2CCCNC2=O C50392677
c1c(cnc(n1)N)S(=O)(=O)NC2CCS(=O)(=O)CC2 C50658965
CN([C@H]1CCS(=O)(=O)C1)C(=O)c2cc(cnc2NN)Br C51091004
c1c(cnc(c1Cl)NN)C(=O)N2CCS(=O)CC2 C51113114
CCN1CCN(C(=O)C1=O)Cc2c(nn(c2NN)C)C C51147500
Cn1cc([nH+]c1)S(=O)(=O)[N-]c2ccccc2S(=O)(=O)N C52096737
C[C@@H](c1nc2cc(ccc2n1[C@H]3CCS(=O)(=O)C3)N)O C53736238
C[C@H](c1nncn1C)n2c3ccc(cc3nc2[C@@H](C)O)N C53736700
CS(=O)(=O)c1ccc(cc1)Oc2c(nccn2)/C(=N/O)/N C54382009
c1ccc2c(c1)NC(=O)CN2[C@H]3CS(=O)(=O)C[C@@H]3N C54492886
c1cc2c(cc1[C@H]([C@@H]3COCCO3)O)[nH]c(=O)c(=O)[nH]2 C55303184
c1cc(c(cc1F)NC(=O)[C@@H]2COCCO2)S(=O)(=O)N C55305530
CS(=O)(=O)c1ccc(cc1)CNC(=O)c2[nH]c(=O)[nH]n2 C49176363
c1cc2c(c(c1)Cl)OCC[C@@H]2NC(=O)c3[nH]c(=O)[nH]n3 C49352861
c1csc2n1c(c(n2)N)S(=O)(=O)N3CC[C@H](C3)O C61713789
CN1CCN(C(=O)C1=O)Cc2c(ccc(n2)NN)Cl C61798141
c1cscc1C(=O)N2CCN(CC2)C(=O)c3c(c[nH]n3)N C62811640
c1cc2c(cc1S(=O)(=O)CCC(=O)NC(=O)N)OCCO2 C47652761
Cc1cc2c(c(=O)n1CCO)[C@@H](C(=C(O2)N)C#N)c3cccnc3 C04304078
c1nc2c(c(n1)Br)ncn2[C@@H]3[C@H]([C@@H]([C@@H](O3)CO)O)O C04743789
Cc1cn(c(=O)[nH]c1=O)[C@@H]2[C@H]([C@@H]([C@@H](O2)CO)O)Br C05758633
COc1cc2c(cc1O)N[C@@H]([C@@H]3C[C@@H](CN3C2=O)O)OC C05141180
c1cnccc1[C@H]2c3c(c(=O)cc(o3)CO)OC(=C2C#N)N C00112771
C[C@H](C(=O)c1c(n(c(=O)[nH]c1=O)[C@H]2CCS(=O)(=O)C2)N)Cl C11566808
CSc1c2c(ncn1)ncn2[C@H]3[C@H]([C@@H]([C@@H](O3)CO)O)O C04879883
Cc1cc2c(c(=O)n1CCO)[C@H](C(=C(O2)N)C#N)c3cccnc3 C04304079
Cn1cnc2c(c1=S)ncn2[C@@H]3[C@@H]([C@H]([C@@H](O3)CO)O)O C17013652
Cc1c(c(on1)C)S(=O)(=O)[N-]c2ccc(cc2)[C@@H](C)[NH3+] C20255518
c1cnc(nc1)N2CCN(CC2)c3ccc(cn3)/C(=N/O)/N C22264419
c1c(c[nH]c1C(=O)NN2CC(=O)NC2=O)Br C29019340
c1c[nH+]ccc1[C@@H]2[C@H]3[C@@H](C(=NC3=O)[O-])ON2CC(=O)N C33687684
c1cc(ccc1N)NS(=O)(=O)[C@H]2CCS(=O)(=O)C2 C36283849
c1cc(nc(c1)[N-]S(=O)(=O)N2CCOCC2)C#CC[NH3+] C37553099
c1cc(c(nc1)N2CCN(CC2)S(=O)(=O)c3c[nH]nc3)N C37744403
c1cc2c(cc1C(=O)N3CCC[C@@H](C3)C(=O)N)NC(=O)CS2 C06084588
c1ccc2c(c1)c(c[nH]2)C(=O)N3CCN(CC3)S(=O)(=O)N C38102258
Cc1c2c(ncn1)n(cn2)[C@@H]3[C@@H]([C@@H]([C@@H](O3)[C@@H](C)O)O)O C38665033
Cc1c(cc(cn1)N)C(=O)N2CCC(CC2)NS(=O)(=O)C C40321385
C1CN(CCN1C(=O)[C@@H]2CSC(=O)N2)S(=O)(=O)N C40380812
c1cc2c(cc1C(=O)N3CCC[C@@H](C3)S(=O)(=O)N)nc[nH]2 C40381275
c1c(cn[nH]1)S(=O)(=O)N2CCC[C@@H](C2)S(=O)(=O)N C40384980
Cc1c(c(n[nH]1)C)S(=O)(=O)N2CCC[C@@H](C2)S(=O)(=O)N C40385080
Cc1cc(on1)NC(=O)c2cc(cc(c2)S(=O)(=O)C)N C42805453
C[C@]1(CCS(=O)(=O)C1)NC(=O)C[C@@H]2C(=O)NC(=O)N2 C42852544
c1c2c(nc(c1/C(=N\O)/N)N3CCS(=O)(=O)CC3)CCC2 C43407656
c1cc(=O)[nH]c2c1cn(c(=O)n2)[C@H]3C[C@H]([C@H](O3)CO)O C43771847
c1c(cncc1S(=O)(=O)[N-]c2nncs2)C#CC[NH3+] C44258467
C1CS(=O)(=O)C[C@H]1CNC(=O)C[C@@H]2C(=O)NC(=O)N2 C44724663
Cc1c(c(n[nH]1)C)CNC(=O)C(=O)Nc2c(nn(c2C)C)C C44891412
c1cnccc1NC(=O)NNC(=O)[C@@H]2CCS(=O)(=O)C2 C48954337
CN(C)c1c2c(ccn1)n(cn2)[C@H]3[C@@H]([C@@H]([C@H](O3)CO)O)O C49053847
CCCNC(=O)NNC(=O)c1cnc2n(c1=O)CCS2 C49279548
c1cc2c(cc1N)c(n[nH]2)C(=O)N3CCS(=O)CC3 C49692399
c1cnc(cc1S(=O)(=O)N2CCS(=O)CC2)NN C49693035
c1cc(c(nc1)N)S(=O)(=O)NC2CCS(=O)(=O)CC2 C50658962
c1c(cc(c(c1F)NC(=O)[C@H]2COCCO2)F)S(=O)(=O)N C55302513
c1cc2c(c(c1)Cl)OCC[C@H]2NC(=O)c3[nH]c(=O)[nH]n3 C49352865
c1cocc1C(=O)N2CCC(CC2)NC(=O)Nc3c[nH]nc3 C45564494
C1C[C@@H](N(C1)C2CC[NH2+]CC2)C(=O)NCc3[n-]nnn3 C44932595
Cc1cnc(cn1)CNS(=O)(=O)c2cn(nc2N)C C61320364
c1cc2c(cc1S(=O)(=O)N[C@H]3CCS(=O)(=O)C3)[nH]c(=O)[nH]2 C62089097
c1cc(cc(c1)N)CS(=O)(=O)N2CCC(=O)NCC2 C62100135
Cc1c(c2cc(ccc2[nH]1)F)C(=O)NCC(=O)N[C@@H]3CCS(=O)(=O)C3 C62213323
c1ccc2c(c1)NC(=O)CN2C(=O)c3c[nH]c(=O)[nH]c3=O C63229051
Cc1csc(n1)NC(=O)[C@H]2[C@@H](c3ccc(nc3S2)c4ccncc4)N C63818328
C1N=C2C(=NC=NC2=S)N1[C@@H]3[C@H]([C@@H]([C@@H](O3)CO)O)O C63974528
Cn1c(n[nH]c1=S)CNC(=O)c2c[nH]nc2c3cccnc3 C66625842
c1ccc2c(c1)N3CCCC3=C(S2(=O)=O)C(=O)NN C67172846
c1cc(cc(c1)C=C2C(=O)NC(=O)NC2=O)C=C3C(=O)NC(=O)NC3=O C03844920
c1c(c(=O)[nH]c(=O)n1[C@H]2[C@H]([C@@H]([C@@H](O2)CO)O)O)[N+](=O)[O-] C04802217
c1c(oc2c(c1=O)OC(=C([C@]23[C@H]4C=CC=C[C@@H]4NC3=O)C#N)N)CO C04939445
CN(C)c1c2c(ncn1)ncn2[C@@H]3[C@H]([C@@H]([C@@H](O3)CO)O)O C04963017
COc1c2c(ncn1)n(nn2)[C@H]3[C@H]([C@@H]([C@@H](O3)CO)O)O C05063771
CCOc1c2c(ncn1)n(nn2)[C@@H]3[C@H]([C@@H]([C@@H](O3)CO)O)O C05187504
Cn1c(=O)c2c(nc1OC)n(nn2)[C@H]3[C@H]([C@@H]([C@@H](CO3)O)O)O C05887112
c1ccc2c(c1)[C@@H]([C@H]3[C@@H](O2)NC(=O)NC3=O)C4C(=O)NC(=O)NC4=O C06243658
Cn1c2c(c(=O)[nH]c1=O)n(c(n2)N3CCCCC3)C[C@@H](CO)O C01279220
CCn1c(cc(c(c1=O)C2(C(=O)NC(=O)NC2=O)O)O)C C09694456
CCn1c(=O)c2c(nc3n2CC(=NN3CC(=O)NN)C)n(c1=O)C C10329109
CC1=NN(c2nc3c(n2C1)c(=O)n(c(=O)n3C)CC=C)CC(=O)NN C10335085
c1cn2cnc3c(c2n1)cnn3[C@H]4[C@H]([C@@H]([C@@H](O4)CO)O)O C05386197
C[C@H]1[C@H]([C@@H]([C@@H]([C@@H](O1)n2cnc3c2ncnc3N)O)O)O C04821682
CN\1C(=O)[C@H](S/C1=N\c2c([nH]cn2)C(=O)N)CC(=O)OC C04817905
Cc1csc(n1)C2=C(N(CC2=O)[C@@H]3CS(=O)(=O)C[C@@H]3O)N C13733232
c1ccc2c(c1)[C@H]([C@H]3[C@H](O2)NC(=O)NC3=O)C4C(=O)NC(=O)NC4=O C16524540
C1CC(=O)N(C1)CCCNC=C2C(=O)NC(=O)NC2=O C05826326
Cc1c(c(=O)[nH]c(=O)[nH]1)S(=O)(=O)N[C@@H]2CS(=O)(=O)C[C@@H]2Cl C20757625
CN(C)c1[nH]c(=O)c2c(n1)n(cn2)[C@H]3[C@@H]([C@H]([C@H](O3)CO)O)O C22057946
c1cc(c(cc1S(=O)(=O)N)C(=O)OCC(=O)N2CCNC2=O)F C22520370
c1ccn(c(=O)c1)Cc2c3c(ncn2)n(cn3)[C@H]4[C@@H]([C@@H]([C@H](O4)CO)O)O C29056838
c1cn(ccc1=O)Cc2c3c(ncn2)n(cn3)[C@H]4[C@@H]([C@@H]([C@H](O4)CO)O)O C29056975
Cn1c(=O)ccn(c1=O)CC(=O)Nc2nc(cs2)CC(=O)N C30677490
CSc1[nH]c(=O)c2c(n1)n(nn2)[C@@H]3[C@H]([C@@H]([C@H](CO3)O)O)O C16952310
CSc1[nH]c(=O)c2c(n1)n(cn2)[C@@H]3[C@H]([C@@H]([C@H](CO3)O)O)O C16953141
c1ncn(n1)CC(=O)NNC(=O)C[C@@H]2C(=O)NC(=O)S2 C32597853
c1c(nc(=O)n(n1)[C@@H]2[C@H]3[C@@H]([C@@H](O2)CO)O[S@@](=O)O3)N C33906842
c1c(c(=O)[nH]c(=O)n1[C@@H]2C[C@@H]([C@H](O2)CO)O)C(F)(F)F C03984032
CSC[C@H]1[C@@H]([C@@H]([C@@H](N1)C2=CN=C3C2=NC=NC3=O)O)O C38665335
Cc1c(c(=O)[nH]c(=O)[nH]1)Cc2nnc(o2)SCC(=O)NC(=O)NC C38924769
C([C@@H]1[C@H]([C@@H]([C@@H](O1)N2[C@@H](N=C3C2=NC(=O)NC3=O)Br)O)O)O C39571062
C([C@@H]1[C@H]([C@H]([C@@H](O1)N2[C@@H](N=C3C2=NC(=O)NC3=O)Br)O)O)O C39571064
c1ccc(cc1)[C@@H]2C(=C(N=[NH+]2)O)[C@@]3(C(=O)NC(=O)N=C3[O-])O C38787684
Cn1cnnc1[C@@H]2CCCN(C2)S(=O)(=O)c3c[nH]nc3N C40333905
c1cc2c(cc1N)oc(n2)S(=O)(=O)CC(=O)NCCC#N C42192511
Cc1cc(n(n1)CC(=O)NNC(=O)N[C@H]2CCCc3c2cnn3C)C C47002820
C1CC(=O)N(C1)CCCNC=C2C(=O)NC(=S)NC2=O C48392256
C[C@@H](C(=O)NC)NS(=O)(=O)c1cc(n(c1)C)C(=O)NC C48673830
C1CS(=O)(=O)C[C@H]1NC(=O)NNC(=O)[C@@H]2COCCO2 C48952924
C1CS(=O)(=O)C[C@@H]1NC(=O)NNC(=O)[C@H]2COCCO2 C48952926
c1c(snn1)C(=O)NNC(=O)N[C@@H]2CCS(=O)(=O)C2 C48953011
c1nnc(s1)NC(=O)N2CCN(CC2)S(=O)(=O)N C48954702
C1CN(CCC12C(=O)NC(=O)N2)C(=O)c3c(non3)N C49834785
Cc1nc(cn1C)S(=O)(=O)NCCS(=O)(=O)N C50265117
C[C@H](c1nncn1C)NS(=O)(=O)c2cnc(nc2)N C50662028
c1c(cc(cc1N2CCC(=O)NCC2)S(=O)(=O)N)N C62100364
c1cc2c(cc1F)/C(=N/N[C@H]3C(=O)NC(=O)N=N3)/C(=O)N2 C40012572
c1cc2c(cc1F)c(=O)n(cn2)CC(=O)NNC(=O)NC[C@@H]3CCCO3 C65146332
c1cc(cnc1)CNS(=O)(=O)c2ccc3c(c2)[nH]c(=O)c(=O)[nH]3 C13582067
Cc1ccc(cc1)NC(=O)N[C@H]2C[C@](C[C@H]([C@@H]2O)O)(C(=O)N[C@H]3CCCNC3=O)O C03840200
Cc1c2c(cc(/c(=N/c3ccc(cc3)C(=O)N)/o2)C(=O)N)c(cn1)CO C02952859
c1cc(ccc1N[C@@H]2[C@@H]([C@@H]([C@@H]([C@@H](O2)CO)O)O)O)OC(F)(F)Cl C04185238
CCOC(=O)[C@@H]1CC[C@@]2([C@@]1(C[C@@H]([C@@H]3[C@@H]2CC[C@@]4([C@@]3([C@@H](C[C@@H](C4)O)O)CO)O)O)C)O C05247506
Cc1nc2ccc(cc2c(=O)n1c3ccccc3)N[C@@H]4[C@H]([C@@H]([C@@H]([C@@H](O4)CO)O)O)O C05541635
c1cc(ccc1[C@@H]2CC(=O)c3ccc(cc3O2)O[C@@H]4[C@@H]([C@@H]([C@@H]([C@@H](O4)CO)O)O)O)O C12429154
c1cc(ccc1c2coc3cc(ccc3c2=O)O[C@@H]4[C@H]([C@H]([C@@H]([C@@H](O4)CO)O)O)O)O C12501597
c1cc(ccc1[C@H]2CC(=O)c3ccc(cc3O2)O)O[C@H]4[C@H]([C@H]([C@@H]([C@H](O4)CO)O)O)O C12654555
C#CCSc1nc(c2c(n1)n(cn2)[C@@H]3[C@H]([C@@H]([C@@H](O3)CO)O)O)N C05498542
C#CCSc1nc(c2c(n1)n(cn2)[C@H]3[C@H]([C@@H]([C@@H](O3)CO)O)O)N C05498545
c1cc(ccc1[C@@H]2CC(=O)c3ccc(cc3O2)O)O[C@@H]4[C@@H]([C@@H]([C@@H]([C@@H](O4)CO)O)O)O C13322012
C[C@H](C(=O)Nc1cccc(c1)S(=O)(=O)N)Sc2nnc(s2)N C15699412
C[C@@H](C(=O)Nc1cccc(c1)S(=O)(=O)N)Sc2nnc(s2)N C15699414
c1cc(ccc1c2cc(n[nH]2)c3nnc(n3N)SCC(=O)N)F C09088879
c1cc(ccc1[C@@H]2[C@H]3CNCC=C3C(=C(C2(C#N)C#N)N)C#N)OCC(=O)N C19852155
c1cc(ccc1[C@@H]2[C@H]3CNCC=C3C(C(=C2C#N)N)(C#N)C#N)OCC(=O)N C20459412
Cc1c(c(n2c(n1)nc(n2)N)C)CC(=O)NNC(=O)Cc3c[nH]c4c3cccc4 C21969692
c1cc(ccc1c2c(oc(=O)[nH]2)c3ccc(cc3)S(=O)(=O)N)S(=O)(=O)N C02519676
CC(C)([C@H]1[C@@H](c2cc3ccc(=O)oc3cc2O1)O[C@H]4[C@@H]([C@H]([C@@H]([C@H](O4)CO)O)O)O)O C31163748
CC(C)([C@H]1Cc2cc3ccc(=O)oc3c(c2O1)O)O[C@H]4[C@@H]([C@H]([C@@H]([C@H](O4)CO)O)O)O C31502634
COc1[nH]c(c(c(=O)n1)I)N[C@H]2[C@H]([C@@H]([C@@H]([C@@H](O2)CO)O)O)O C08652673
c1ccc(cc1)NC(=O)NCC(=O)NNC(=O)c2c3ccccc3c(=O)[nH]n2 C32863601
Cc1c2c(=O)n(c(=O)n(c2sc1C(=O)NN)CC(=O)N)Cc3ccc(cc3)Cl C34779732
c1cc(ccc1c2coc3cc(ccc3c2=O)O[C@H]4[C@@H]([C@H]([C@H]([C@H](O4)CO)O)O)O)O C36532642
c1ccc(cc1)[C@@H]2CC(=O)c3c(cc(cc3O[C@@H]4[C@H]([C@@H]([C@@H]([C@@H](O4)CO)O)O)O)O)O2 C37246185
C[C@@H]1CC[C@@]2([C@@H]([C@@]1(C)CCC3=C[C@@H](OC3=O)O)C[C@H]([C@@H]([C@@]2(CO)O)O)O)C C37538951
C[C@@H]1CC[C@@]2([C@@H]([C@]1(C)CCC3=C[C@@H](OC3=O)O)C[C@H]([C@@H]([C@@]2(CO)O)O)O)C C37538955
c1cc(sc1)C(=O)NNC(=S)Nc2ccc(cc2)S(=O)(=O)N C13555178
C=CCSc1nc2c(ncnc2n1[C@H]3[C@H]([C@@H]([C@H](O3)CO)O)O)N C05976110
CC(C)([C@H]1[C@@H](c2cc3ccc(=O)oc3cc2O1)O)O[C@H]4[C@@H]([C@H]([C@@H]([C@H](O4)CO)O)O)O C31157104
c1cc(ccc1[C@@H]2CC(=O)c3ccc(cc3O2)O)O[C@H]4[C@@H]([C@H]([C@@H]([C@H](O4)CO)O)O)O C08829785
COc1cc(ccc1O)[C@H]2c3cc(c(cc3C[C@]([C@@H]2CO)(CO)O)OC)O C01668769
C[C@]1(CC[C@H]2[C@@]([C@H]1CO)([C@@H](CCC2(C)C)O[C@H]3[C@@H]([C@H]([C@@H]([C@H](O3)CO)O)O)O)C)O C37538198
c1cc(cnc1)CNc2c(c(ncn2)NNC(=O)c3ccc(cc3)F)N C40686666
Cc1ccnc(c1)Nc2c(c(ncn2)NNC(=O)c3cccnc3)N C40701398
Cc1ccc(nc1)Nc2c(c(ncn2)NNC(=O)c3cccnc3)N C40794034
Cc1c(c(n[nH]1)C)NS(=O)(=O)c2cc(cnc2NN)Br C41070097
Cc1cc(n(n1)C)NC(=O)NCC(=O)Nc2ccc3c(c2)[nH]c(=O)[nH]3 C43432778
c1cc(ccc1c2coc3cc(ccc3c2=O)O[C@@H]4[C@@H]([C@@H]([C@H]([C@@H](O4)CO)O)O)O)O C43465478
c1cc(ccc1c2coc3cc(ccc3c2=O)O[C@@H]4[C@H]([C@@H]([C@H]([C@H](O4)CO)O)O)O)O C43465480
c1cc(ccc1c2coc3cc(ccc3c2=O)O[C@H]4[C@H]([C@@H]([C@H]([C@@H](O4)CO)O)O)O)O C44019637
c1cc(c(cc1[C@@H]2[C@H](Cc3c(cc(cc3O2)O[C@H]4[C@@H]([C@H]([C@@H](O4)CO)O)O)O)O)O)O C49601416
c1c(c[nH]c1C(=O)NNC(=O)c2cc(sc2)S(=O)(=O)N)Br C53372354
c1ccc2c(c1)c(=O)n(c(=O)[nH]2)CC(=O)NCc3cccc(c3)NC(=O)N C58570620
c1ccc(cc1)c2cc([nH]n2)C(=O)NNC(=O)c3ccc(o3)S(=O)(=O)N C58832684
c1cc(c(cc1S(=O)(=O)N)C(=O)NNC(=O)NCC(F)(F)F)Cl C60411571
Cc1c(n2ccccc2n1)C(=O)NNC(=O)c3ccc(cc3)CNC(=O)N C21199869
Cc1cc(c(cc1C(=O)NNC(=O)NC[C@@H]2CCCO2)S(=O)(=O)N)C C63244758
c1cc(ccc1C([C@@H]2C(=[NH+]C(=S)N=C2[O-])N)[C@H]3C(=[NH+]C(=S)N=C3[O-])N)[N+](=O)[O-] C63598715
c1cc(c([nH+]c1)N2CCCC2)NC(=O)NNc3nc4c(c[nH]n4)c(n3)[O-] C66595509
Cc1cc(=O)oc2c1ccc(c2)O[C@@H]3[C@@H]([C@@H]([C@H]([C@@H](O3)CO)O)O)O C01070096
CNc1c2c(cn(c2ncn1)[C@H]3[C@H]([C@@H]([C@@H](O3)CO)O)O)Br C04991162
c1cc-2nc3ccc(cc3oc2cc1=O)O[C@H]4[C@@H]([C@H]([C@H]([C@H](O4)CO)O)O)O C06093728
CNS(=O)(=O)c1ccc2c(c1)/C(=C/c3c4c(c[nH]3)C(=O)NCC4)/C(=O)N2 C03814469
c1ccc(cc1)S(=O)(=O)c2c(nc(nc2N3CCOCC3)N)N C06677877
c1ccc2c(c1)nc(s2)C3=C(N(CC3=O)/N=C/c4ccc(c(c4)O)O)N C09452651
c1cc(n(c1)c2ccc(cc2)S(=O)(=O)N)C=C3C(=O)NC(=S)NC3=O C02771463
Cc1c(sc(n1)C2=C(N(CC2=O)c3ccc(cc3)S(=O)(=O)N)N)C C13689504
c1cc(cc2c1ccc(=O)o2)O[C@H]3[C@H]([C@H]([C@@H]([C@H](O3)CO)O)O)O C14443536
Cc1cc(=O)oc2c1ccc(c2)O[C@H]3[C@@H]([C@@H]([C@H]([C@@H](O3)CO)O)O)O C02539735
C=CCSc1c2c(c(n[nH]2)[C@@H]3[C@@H]([C@H]([C@@H](O3)CO)O)O)ncn1 C17027529
COc1c2c(ncn1)Sc3ccc(cc3[C@H](N2)NN)[N+](=O)[O-] C19171944
Cc1c(cco1)c2nnc(n2N)S[C@@H](C)C(=O)NC(=O)NC C21247885
c1cc(oc1C[NH3+])c2csc(n2)[N-]S(=O)(=O)c3c[nH]nc3 C37745160
c1ccc(c(c1)/C=N/NC(=O)CN2[C@@H]3[C@H](NC(=O)N3)NC2=O)F C04200041
c1c2c(cc(c1Cl)S(=O)(=O)NCO)S(=O)(=O)NCN2 C38601544
CCNC1=N[C@@H]2[C@@H](S1)C3=C([C@@H](C(=C(O3)N)C#N)c4cccnc4)C(=O)N2 C38701655
CCNC1=N[C@H]2[C@@H](S1)C3=C([C@@H](C(=C(O3)N)C#N)c4cccnc4)C(=O)N2 C38701658
c1cc(cc(c1)Cl)NC(=O)/C(=N\N=C/2\[C@@H](NC=N2)C(=O)N)/C#N C39326560
CC(C)NC(=O)NC(=O)CSc1nnc(n1N)C(F)(F)F C05993325
c1cc(c(cc1F)N)S(=O)(=O)N2CCN(CC2)S(=O)(=O)N C40348067
Cc1ccc(c(c1)N)S(=O)(=O)N2CCN(CC2)S(=O)(=O)N C40348082
Cc1cc(n(n1)c2c(c(ncn2)NNC(=O)c3ccccn3)N)C C40794402
Cc1c\2c(oc1C(=O)NN)CCC/C2=N\NC(=O)c3cccnc3 C40814215
c1ccc(cc1)[C@]2(C=CN(C(=O)C2(F)F)[C@H]3[C@@H]([C@@H]([C@H](O3)CO)O)O)O C40951880
c1c(csc1S(=O)(=O)N2CCN(CC2)S(=O)(=O)N)N C41068524
c1c(cnc(c1S(=O)(=O)N2CCNC(=O)C2)NN)Br C41070006
c1cc2c(cc1C(=O)NNC(=O)NC3CCC(CC3)O)OCCO2 C42960821
c1ccc(c(c1)C(=O)NCc2ccc(cc2)NC(=O)N)n3cnnn3 C45901858
c1csc2n1c(c(n2)NN)S(=O)(=O)N3CCCC[C@H]3CO C48858509
C[C@@H]1C(=O)N(C(=O)N1c2ccc(cc2)F)Cc3nc(nc(n3)N)N C50511212
CCNc1c(cc(cn1)Br)S(=O)(=O)NCCS(=O)(=O)N C50657249
c1c(cnc(c1S(=O)(=O)N[C@@H]2CCCNC2=O)N)Br C50661878
c1c(cnc(c1C(=O)N[C@@H]2CCS(=O)(=O)C2)NN)Br C51088944
c1c(cnc(c1C(=O)N[C@H]2CCS(=O)(=O)C2)NN)Br C51088946
c1c(cnc(c1C(=O)NC2CCS(=O)(=O)CC2)NN)Br C51090462
c1ccc(c(c1)C(=O)NNC(=O)c2ccc(o2)S(=O)(=O)N)F C56075401
c1cc(cc(c1)NC(=O)NC2CC2)C(=O)NNC(=O)[C@@H]3CCCO3 C56569827
CC1=NC(=O)NC(=O)[C@@H]1/C=N/N2CC(=O)C(=C2N)[C@@H]3Nc4ccccc4S3 C39953301
CC1=NC(=O)NC(=O)[C@@H]1/C=N/N2CC(=O)C(=C2N)[C@H]3Nc4ccccc4S3 C39953302
c1ccc2c(c1)c(=O)c(c[nH]2)C(=O)NCC(=O)n3c(c(cn3)C#N)N C64447616
c1cc(ccc1NC(=O)c2cc3c([nH]c2=O)CCCC3=O)S(=O)(=O)N C35506402
c1ccc2c(c1)c(cc(=O)[nH]2)C(=O)NNC(=O)NC[C@@H]3CCCO3 C65147932
Cc1c(c2c(=O)[nH]cnc2s1)C(=O)Nc3ccc(nc3)S(=O)(=O)N C65331014
Cc1cc(=O)oc2c1ccc(c2)O[C@@H]3[C@@H]([C@H]([C@H]([C@@H](O3)CO)O)O)O C65747715
c1cc(ccc1C(=O)N[C@H]2CCCNC2=O)n3c(c(cn3)C#N)N C66241619
Cc1nc(cs1)C(=O)NCC(=O)Nc2ccc3c(c2)[nH]c(=O)[nH]3 C66312860
Cc1cccc(c1)C(=O)NNC(=O)CCc2c([nH]c(=O)[nH]c2=O)C C66569549
CCNC(=O)NC1(CCCC1)C(=O)NCCc2n[nH]c(=S)n2C3CC3 C67080010
c1ccc2c(c1)ccc(n2)C(=O)NNC(=O)C3CCC4(CC3)C(=O)NC(=O)N4 C67245428
c1ccc(c(c1)CSc2c3c(nc(n2)N)n(cn3)[C@H]4[C@H]([C@@H]([C@@H](O4)CO)O)O)F C04722791
Cc1c(sc(n1)c2nc(c(s2)/C(=N\NC(=O)N)/C)C)/C(=N/NC(=O)N)/C C05810432
C1CCc2c(c(c(s2)NC(=O)CSc3nnc(n3N)C(F)(F)F)C(=O)N)C1 C03317694
c1ccc2c(c1)N(C[C@H](O2)C(=O)N)CC(=O)Nc3c(c4c(s3)CCC4)C(=O)N C12609753
Cc1cc(c(c(=O)n1CCO)C(c2ccccc2O)c3c(cc(n(c3=O)CCO)C)O)O C16267004
Cc1ccc(cc1)S(=O)(=O)Nc2cc(c(cc2S(=O)(=O)N)S(=O)(=O)N)Cl C16310449
c1cc(ccc1C(F)(F)F)NC(=O)CSCc2nc(nc(n2)N)N C19221104
c1ccc(c(c1)C(F)(F)F)NC(=O)CSCc2nc(nc(n2)N)N C19221254
C[C@@H](c1ccc(cc1)Br)NC(=O)CSCc2nc(nc(n2)N)N C19222056
c1ccc(cc1)NC(=O)CSC2=NC(=C(C3([C@H]2C(=O)N)CCCCC3)C#N)N C19867465
c1ccc(c(c1)C#N)NC(=O)CSc2nnc(n2N)N/N=C/c3cccc(c3)O C20915766
Cc1ccc(cc1)S(=O)(=O)Nc2ccc(cc2)S(=O)(=O)N=C(N)N C23115184
c1ccc(cc1)NC(=O)[C@H]2[C@@H](C(=C(NC2=S)N)C(=O)Nc3ccccc3)c4ccco4 C27822432
c1ccc(cc1)NC(=O)[C@H]2[C@H](C(=C(NC2=S)N)C(=O)Nc3ccccc3)c4ccco4 C27822441
c1cc(ccc1CC(=O)NNC(=O)Nc2ccc(cc2)S(=O)(=O)N)F C29314850
C#CCNC(=O)C[C@H]1[C@@H]([C@@H]([C@H](O1)CNC(=O)Nc2ccccc2)O)O C12603447
Cc1ccccc1[C@H](CC(=O)NCCNC(=O)c2ccc(cc2)Cl)NC(=O)N C32796286
C1CCC(CC1)N2CCc3c(c(nc4c3c([nH]n4)N)NCCOCCO)C2 C20546657
CC(C)(C)C(=O)NCC(=O)Nc1nc(cs1)c2cc([nH]c2)C(=O)N C39555231
c1ccc2c(c1)c(n[nH]c2=O)CC(=O)Nc3cccc(c3)NS(=O)(=O)N C39558237
c1ccc2c(c1)NC(=O)[C@H](S2)CC(=O)NCC(=O)Nc3ccc4c(c3)[nH]c(=O)[nH]4 C39558974
c1cc(cc(c1)S(=O)(=O)/N=C/2\CCCCCN2)NC(=O)CSc3nc([nH]n3)N C09612883
c1cc(cc(c1)N2CCNC2=O)NC(=O)NCCc3ccc(cc3)S(=O)(=O)N C40120460
C[C@@H](C(=O)Nc1c(c2c(s1)CCCC2)C(=O)N)n3c(nnc3SC)N C40172182
C[C@H](C(=O)Nc1c(c2c(s1)CCCC2)C(=O)N)n3c(nnc3SC)N C40172183
CCSc1nnc(n1[C@@H](C)C(=O)Nc2c(c3c(s2)CCCC3)C(=O)N)N C40172443
c1cc(ccc1C(=O)NNc2c(c(ncn2)NN)[N+](=O)[O-])Br C40656699
c1cc2c(cc1Nc3c(c(ncn3)NNC(=O)c4ccncc4)N)OCO2 C40684997
c1cc2cccnc2c(c1)Nc3c(c(ncn3)NNC(=O)c4cccnc4)N C40758394
C[C@@H](c1ccccc1)Nc2c(c(ncn2)NNC(=O)c3cccnc3)N C40760424
C[C@H](c1ccccc1)Nc2c(c(ncn2)NNC(=O)c3cccnc3)N C40760426
C[C@@H](c1ccccc1)Nc2c(c(ncn2)NNC(=O)c3ccccn3)N C40760428
Cc1ccc(cc1)S(=O)(=O)NNc2c(c(ncn2)NCc3ccco3)N C40761363
c1cc(cnc1)C(=O)NNc2c(c(ncn2)Nc3ccc(cn3)Cl)N C40779461
c1cc(ncc1Br)Nc2c(c(ncn2)NNC(=O)c3ccncc3)N C40779838
c1cc(ccc1CNc2c(c(ncn2)NNC(=O)c3ccncc3)N)Cl C40784034
c1cc(cnc1)C(=O)NNc2c(c(ncn2)Nc3cccnc3Cl)N C40794136
Cc1c(c([nH]c(=O)c1C#N)C)CCC(=O)NCc2ccc(cc2)NC(=O)N C45777393
Cc1cccc(c1)N(CC(=O)NC[C@@H]2CCCO2)C(=O)c3c(c(ns3)C(=O)N)N C04188410
c1cc(ccc1CCNC(=O)NC[C@@H](c2ccc(c(c2)F)F)O)S(=O)(=O)N C49244056
C=CCNC(=S)NNC(=O)c1cc(c(s1)Br)S(=O)(=O)N C49458121
c1ccc(cc1)C\2=NN(C(=O)/C2=N\Nc3ccc(cc3)S(=O)(=O)N)C(=S)N C13573774
C[C@H](c1cccc(c1)S(=O)(=O)N)NC(=O)Nc2ccc(c(c2)C(=O)NC)F C50087398
c1ccc(c(c1)[C@@H](CNC(=O)Nc2cccc(c2)S(=O)(=O)N)O)F C31053320
Cc1c(c(n(n1)C(=S)N)O)[C@H](c2ccc(cc2)Cl)[C@H](C#N)C(=O)N C59461803
c1cc(ccc1CNC(=O)Nc2cc(c[nH]c2=O)C(F)(F)F)S(=O)(=O)N C63162023
CCCCNC(=O)NNC(=O)c1cc(ccc1Br)S(=O)(=O)N C64885006
CC(C)CNC(=O)NNC(=O)c1cc(ccc1Cl)S(=O)(=O)N C65623052
c1ccc2c(c1)c(=O)n(c(=S)[nH]2)CCC(=O)Nc3ccc(cc3)NC(=O)N C25884007
C[C@@H](c1cccc(c1)S(=O)(=O)N)NC(=O)NNC(=O)Cc2ccccc2F C66908002
Cc1cccc(c1)N(CC(=O)NC(C)(C)C)C(=O)c2c(c(ns2)C(=O)N)N C04188502
C[C@@]12CC[C@H]([C@@]([C@H]1Cc3c(nc(s3)N)[C@H]2CC(=O)NCCOC)(C)CO)O C03842076
c1ccc(cc1)N/N=C(\c2c(=O)[nH]c3ccccc3n2)/[C@@H]([C@@H](CO)O)O C05286368
c1ccc(cc1)C(=O)N[C@@H](C(Cl)(Cl)Cl)NC(=S)Nc2ccc(cc2)S(=O)(=O)N C01787034
c1ccc2c(c1)C(c3ccccc3O2)C(=O)NNC(=S)Nc4ccc(cc4)S(=O)(=O)N C02856785
C[C@@H](C(=O)NNC(=S)Nc1ccc(cc1)S(=O)(=O)N)Oc2ccc3c(c2)CCC3 C02858500
C[C@H](C(=O)Nc1c(ccs1)C(=O)N)OC(=O)c2ccc(cc2N)Cl C07302545
CC(C)[C@@H](c1[nH]c2ccccc2n1)NC(=O)C[C@H](c3ccc(cc3)Cl)NC(=O)N C09125372
Cc1cc(c(cc1C)/N=N/c2ccccc2)NC[C@@H]([C@H]([C@H](CO)O)O)O C13118294
Cc1cc(c(cc1C)/N=N/c2ccccc2)NC[C@H]([C@@H]([C@H](CO)O)O)O C13401953
CC[C@@H](C)[C@H](C(=O)NNC(=O)COc1ccc(c(c1)C)Cl)NC(=O)N C25404000
Cc1cccc(c1)NC(=O)NCC(=O)NNC(=S)Nc2cccc(c2)Cl C31492784
Cc1ccc(cc1)S(=O)(=O)N(CCCc2c([nH]c(nc2=O)N)C)Cc3ccc(cc3)N C17039327
Cc1c(c(n[nH]1)C)[C@@H](C)C(=O)Nc2c(nc(s2)Nc3ccccc3)C(=O)N C33063561
CC(=CC[C@H](/C(=C/CC[C@@](C)(C=C)O[C@@H]1[C@@H]([C@@H]([C@@H]([C@@H](O1)CO)O)O)O)/C)O)C C35271459
Cc1ccc(cc1)NC(=O)CS[C@H]2NN[C@H](N2N)[C@@H]3C=C(N=N3)c4ccc(cc4)F C38995117
CCc1cccc(c1NC(=O)CS[C@H]2NN[C@@H](N2N)[C@@H]3C=C(N=N3)c4ccc(cc4)F)C C38999115
CCc1cccc(c1NC(=O)CS[C@H]2NN[C@@H](N2N)[C@@H]3C=C(N=N3)c4ccccc4)C C39016535
CC1=C([C@@H](c2c(c(sc2N1)C(=O)N)N)c3ccc(c(c3)OC)OC)C(=O)OC C39327068
c1csc(c1C(=O)N)NC(=O)COC(=O)c2c(c(c(c(n2)Cl)Cl)N)Cl C39561042
C[NH+]1[C@@H](NN[C@@H]1SCC(=O)N[C@@H](Cc2c[nH]c3c2cccc3)C(=O)[O-])c4ccc(cc4)Cl C39680206
CC[C@@H](C(=O)Nc1c(c(cs1)c2ccc(cc2)C)C(=O)N)n3c(nnc3SC)N C40172212
CC[C@H](C(=O)Nc1c(c(cs1)c2ccc(cc2)C)C(=O)N)n3c(nnc3SC)N C40172213
c1ccc(cc1)OCC(=O)NNc2c(c(ncn2)Nc3ccccc3F)N C40759248
c1ccnc(c1)C(=O)NNc2c(c(ncn2)Nc3cccc(c3)C(F)(F)F)N C40781947
C[C@H](COC)Nc1c(c(ncn1)NNC(=O)c2ccccc2Br)N C40785028
c1ccc2c(c1)c(c[nH]2)C[C@@H](C(=O)NCc3ccc(cc3)C(=O)N)NC(=O)c4cccs4 C46561866
c1cc(sc1)CCNC(=O)NC(=O)CNc2ccc(c(c2)C(=O)N)F C47272777
c1ccc(c(c1)CC(=O)N)NC(=O)NCCCC(=O)Nc2ccc(cc2)Cl C48078163
c1ccc2c(c1)c(c[nH]2)CCNC(=O)C(=O)Nc3ccc(cc3)OCC(=O)N C48647246
[H]/N=C/1\C=CC2=N[C@H](NC2=C1)CCCCCCc3[nH]c4cc(ccc4n3)N C39709531
CCCCCNC(=S)NNC(=O)c1ccc(cc1)N2CCC[C@H](C2)C(=O)N C53118347
c1ccc(c(c1)C(=O)N)OCC(=O)NCc2ccc(cc2)OCC(=O)N C53168457
Cc1ccc(c(c1C)O)c2cc([nH]n2)C(=O)NCCc3ccc(cc3)S(=O)(=O)N C05690968
Cn1cc(c2c1cccc2)C(=O)NNC(=O)C[C@H](c3cccs3)NC(=O)N C10125583
C[C@H](c1ccc(cc1)NC(=O)NC2CC2)N[C@H](C)C(=O)NC(=O)NC(C)C C56159689
c1cc(cc(c1)NC(=O)N)C(=O)NCCS(=O)(=O)NCc2ccc(cc2)F C58312931
c1ccc2c(c1)c(c[nH]2)C[C@@H](C(=O)NC[C@H](c3ccccc3Cl)N4CCOCC4)NC(=O)N C32376062
c1ccc(cc1)CSc2nnc(n2N)N/N=C/c3ccc(cc3O)O C20292297
CC[C@H](C)[C@@H](C(=O)NNC(=O)COc1cc(ccc1C)C)NC(=O)N C49984248
Cc1ccc(cc1)N[C@H]2N[C@@H]([C@@H](S2)NC(=O)CCC3=C(N=N[C@@H]3C)C)C(=O)N C63349322
[H]/N=C(\Nc1ccccc1)/N/C(=N/c2c(n(n(c2=O)c3ccccc3)C)C)/N C18207025
CCCC(=O)Nc1nc2ccc(cc2s1)NC(=O)CCCCNC(=O)N C64309280
Cc1cc(cc(c1C)S(=O)(=O)N)C(=O)NNC(=O)NCCc2cccs2 C65623735
C[C@H](C(=O)Nc1ccc(c(c1)C(=O)NCc2ccccc2F)Cl)NC(=O)N C65781491
COc1cc(ccc1OC[C@H](CSc2nc(cc(n2)N)N)O)CC=C C66238913
c1cc(cc(c1)NC(=O)CO)N[C@@H](c2ccc(cc2)Br)C(=O)N C66582509
CC(C)CCNC(=S)NNC(=O)c1ccc(cc1)N2CCC[C@@H](C2)C(=O)N C67463650
Cc1ccc(cc1C(=O)N)NC(=O)C(=O)NC[C@H](c2ccc(cc2F)F)O C67498034
c1ccc2cc(ccc2c1)[C@H](CNC(=O)NCc3cccc(c3)S(=O)(=O)N)O C67625824
Cn1c2c(c(=O)[nH]c1=O)n(c(n2)N/N=C/c3ccc(cc3)Cl)C[C@@H](CO)O C04135559
CCC1(C(=O)NC(=O)NC1=O)CCCC2(C(=O)NC(=O)NC2=O)CC C01596695
CC1=C(C(=O)c2c(c3n(c2C1=O)CC[C@H]3OC(=O)N)COC(=O)N)OC C05707208
CC1=C(C(=O)c2c(c3n(c2C1=O)CC[C@@H]3OC(=O)N)COC(=O)N)OC C01578026
COc1ccc(cc1OC)/C=N/N=C/2\NC(=O)[C@H](S2)CC(=O)NC(=O)N C09489435
c1cc(ccc1CSc2c(=O)[nH]c(=O)[nH]n2)CSc3c(=O)[nH]c(=O)[nH]n3 C01748574
COCCn1c(nnc1SCc2nc(nc(n2)N)N)c3ccncc3 C14115295
c1ccc(c(c1)CSc2c(=O)[nH]c(=O)[nH]n2)CSc3c(=O)[nH]c(=O)[nH]n3 C01748569
Cc1c(cco1)c2nnc(n2N)SCC(=O)NC(=O)NCc3ccco3 C21247563
C=CCn1c(nnc1SCc2nc(nc(n2)N)N)[C@H]3CCS(=O)(=O)C3 C24509192
Cc1c(snn1)C(=O)NCCNS(=O)(=O)c2ccc3c(c2)[nH]c(=O)[nH]3 C28249655
Cc1c(sc(n1)NC(=O)CCCNC(=O)c2ccco2)SCC(=O)N C31120137
Cc1c(c(n[nH]1)C)S(=O)(=O)NCCCc2ccc(cc2)S(=O)(=O)N C36134825
Cc1c(cco1)c2nnc(n2N)SCC(=O)NC(=O)NCCOC C36802302
c1cc(ccc1/C=N/NC(=O)CCNc2c(=O)[nH]c(=O)[nH]n2)Cl C19790282
COc1cc(cc(c1OC)OC)C(=O)O[C@@H]2[C@H]([C@@H]([C@@H]([C@@H](O2)CO)O)O)O C15251357
COc1ccc(cc1O)/C=N/NC(=O)CCc2c(=O)[nH]c(=O)[nH]n2 C19790076
Cc1ccc(cc1)S(=O)(=O)NNc2c(c(ncn2)N(CC#N)CC#N)N C40736763
Cc1cc(nn1C)C(=O)NCCCNc2c3c(ncn2)NCC(=O)N3 C41121549
C=CCNC(=S)NNC(=O)CNC(=O)c1cccc(c1)[N+](=O)[O-] C41960662
Cc1nnnn1c2cccc(c2)NC(=O)C(=O)NC[C@@H](c3ccc(cc3)O)O C44919314
C[C@H](C(=O)NC(=O)NC(C)C)OC(=O)c1ccc(o1)S(=O)(=O)N C46658274
C[C@@H](C(=O)NC(=O)NC(C)C)OC(=O)c1ccc(o1)S(=O)(=O)N C46658276
c1cnccc1CCNc2c3c(ncn2)n(cn3)[C@@H]4[C@@H]([C@@H]([C@H](O4)CO)O)O C49017454
c1ccnc(c1)CCNc2c3c(ncn2)n(cn3)[C@@H]4[C@@H]([C@@H]([C@H](O4)CO)O)O C49017850
c1cc(cnc1)CCNc2c3c(ncn2)n(cn3)[C@H]4[C@@H]([C@@H]([C@H](O4)CO)O)O C49020313
Cc1cc(c(n1c2ccccc2)C)C(=O)NNC(=O)NCCC(=O)NCC#C C50136674
Cn1c2c(c(=O)[nH]c1=O)[nH]c(n2)CCC(=O)NCC(=O)Nc3cccc(c3)F C51439150
c1ccn2c(c1)nc(c2[N+](=O)[O-])NCc3ccc(cc3)C(=O)NCC(=O)N C52357747
Cc1cc(n(n1)c2nnc(n2N)SCC(=O)NNC(=O)c3cccs3)C C52475544
CC[C@H](C)[C@H](C(=O)NCc1ccc(nc1)OCCOC)NC(=O)N C53516845
CC(C)NS(=O)(=O)c1ccc(nc1)NNC(=O)NCc2cnn(c2)C C54812054
Cc1c(c(=O)[nH]c(=O)[nH]1)CCC(=O)NC[C@H](COc2cccc(c2)F)O C56671989
c1cc(cc(c1)NC(=O)Cn2cccn2)CNC(=O)NNc3ncccn3 C57263357
Cc1c(c([nH]c1C(=O)O[C@@H](C)C(=O)NC(=O)N)C)C(=O)OC(C)C C22306725
Cc1cc(no1)NC(=O)CCN2C(=O)[C@](NC2=O)(C)c3cccc(c3)C(=O)N C58299093
Cc1c(c(n2c(n1)c(cn2)C(=O)N)C)CCC(=O)NNC(=O)c3ccoc3 C61633566
CC(C)Oc1ccc(cc1)/C=N/NC(=O)CNc2c(=O)[nH]c(=O)[nH]n2 C41223807
C#CCNC(=O)CCNC(=O)NCCNc1ccc(cc1)[N+](=O)[O-] C64643360
C1CCC2(CC1)C(=O)N(C(=O)N2)CCC(=O)NNC(=O)NC[C@@H]3CCCO3 C65146841
COCCCNC(=O)NNC(=O)c1cccc(c1)S(=O)(=O)NCC2CC2 C65205603
c1c(cn[nH]1)NC(=O)CNC(=O)CCCN2C(=O)C3(CCCC3)NC2=O C65310480
c1cc(oc1)C(=O)Nc2nc(cs2)CC(=O)NCC(=O)Nc3c[nH]nc3 C51414701
CCn1c(c(c(n1)C)NC(=O)CNCc2ccc(cc2)S(=O)(=O)N)C C65453121
C[C@]1(C(=O)N(C(=O)N1)CC(=O)Nc2ccn(n2)CC(=O)N)c3ccccc3 C65862023
CC(C)(C)OC(=O)Nc1ccc(cn1)NC(=O)CC[C@@H]2C(=O)NC(=O)N2 C66759595
CCCCNC(=O)NNC(=O)Cc1c(nc2cc(=O)[nH]n2c1C)C C67043877
Cn1c(n[nH]c1=S)CCNC(=O)CCCc2ccc3c(c2)[nH]c(=O)[nH]3 C67051819
Cc1cc(c(cc1C(=O)NCCc2n[nH]c(=S)n2C3CC3)S(=O)(=O)N)C C67078412
Cc1cccc(c1)C(=O)NNC(=O)NCCNC(=O)c2cccnc2 C67103087
C=CCNC(=S)NNC(=S)Nc1ccc(cc1)c2nnc(o2)S C01958220
c1ccc(cc1)NNC(=O)CCCSCCCC(=O)NNc2ccccc2 C04768984
CCCNC(=S)NNC(=O)[C@@H](CC(C)C)NC(=O)c1ccccc1C C15559751
CCCCCNC(=S)NNC(=O)CSCC(=O)Nc1cccc(c1)C C08088936
CCCCCNC(=S)NNC(=O)c1ccc(cc1)S(=O)(=O)NC(C)C C15691328
Cc1ccc(cc1C)NC(=O)CCC(=O)NNC(=S)NCCCOC C05061151
Cc1cccc(c1)C(=O)NCC(=O)NNC(=S)NCCc2cccs2 C21126176
Cc1cccc(c1C)NC(=S)NNC(=O)CCNC(=O)OC(C)(C)C C21297990
CCCNC(=S)NNC(=O)[C@@H](C(C)C)NC(=O)c1ccc(cc1)F C26677491
CCCCNC(=O)NC(=O)[C@H](C)Nc1ccc(cc1)CC(=O)NC(C)C C27008160
CCC[C@@H]1C[C@@](OC1=O)(C)c2csc(n2)NCCCNC(=S)N C27833354
C[C@H]1C[C@@H]1C(=O)Nc2cccc(c2)C(=O)NNC(=S)NCCCOC C31492209
CCCCCNC(=S)NNC(=O)CCCNC(=O)c1ccccc1 C32522745
COc1cc(ccc1O)CC[C@@H](C[C@H](CCc2ccc(c(c2)OC)O)O)O C13377892
C=C(Nc1ccc(cc1)C=O)NNC(=C)Nc2ccc(cc2)C=O C38654165
CN(C)c1ccccc1NC(=S)NNC(=S)Nc2ccccc2N(C)C C38656208
COCCCNc1c(c(ncn1)NC(c2ccccc2)c3ccccc3)N C40757197
Cc1ccc(cc1)NC(=O)CSCC(=O)NNC(=S)NCC=C C41961178
CCCOc1ccc(cc1OC)[C@H](C)NC(=O)[C@H](CCSC)NC(=O)N C44739370
C=CCNC(=S)NNC(=O)c1cccc(c1)S(=O)(=O)NC2CCCC2 C45154387
Cc1ccc(cc1)CSCCNC(=O)Nc2ccc(cc2)OCC(=O)N C45699999
CCCCn1c(c(c(=O)[nH]c1=O)N(C[C@H](c2ccccc2)O)CC(C)C)N C45771691
C[C@H](c1ccc(cc1)OC(F)(F)F)NC(=O)[C@@H](CCSC)NC(=O)N C46241611
CCCNC(=S)NNC(=O)/C=C/c1ccc(cc1)S(=O)(=O)NC2CC2 C46565579
CCOCCCNC(=S)NNC(=O)CNC(=O)c1cc(cc(c1)C)C C46585346
CCOCCCNC(=S)NNC(=O)C[C@H](C)NC(=O)c1ccccc1 C46585610
CC[C@H](C)[C@H](C(=O)NCc1ccc(c(c1)OC)OCCC(C)C)NC(=O)N C46724303
CCc1ccccc1Nc2nc(nc(n2)N)CSCC(=O)NCC(C)C C46806918
CC(C)[C@H](CNC(=O)NCCC(=O)NCCOC)Nc1ccccc1 C54737377
CN(CCCNC(=O)Nc1ccc(cc1)OCC(=O)N)c2ccccc2F C56604371
CC[C@H](C)[C@H](C(=O)NCc1ccc(c(c1)OCC)OC(F)F)NC(=O)N C56976786
CCc1ccc(cc1)NC(=S)NNC(=S)NCc2ccco2 C07585490
CCCCCNC(=S)NNC(=O)CCNC(=O)c1ccc(cc1F)F C25188095
CC[NH+](c1ccc(cc1)NC(=O)C(=O)NC[C@H](c2ccco2)[NH+](C)C)C(C)C C61810256
Cc1c(cn[nH]1)CCCNC(=O)NCCCNC(=O)c2ccccc2F C63315828
CC[NH+](c1ccc(cc1)NC(=O)NCCCNS(=O)(=O)CC)C(C)C C65365461
CCCC[C@@H](C(=O)NCc1ccc(c(c1)OC)OCCC(C)C)NC(=O)N C65586650
CCCC[C@@H](C(=O)N[C@@H](C)c1cccc(c1)OCc2ccccn2)NC(=O)N C65593716
CCCCNC(=O)NNC(=O)CCNc1cc(ccc1OC)Cl C65897779
CC[C@@H](C)C(=O)NCC(=O)NNC(=S)Nc1ccccc1C(C)C C66122474
c1cc(cc(c1)Br)CCCNC(=O)CCCCNC(=O)N C66445504
CCN(CCNC(=O)[C@@H](CC(C)C)NC(=O)N)c1cccc(c1)C C66608438
CC(C)CCC(=O)NNC(=O)NCCNc1c(cccn1)C(F)(F)F C67104266
c1cc(sc1)CCCCCC(=O)NCc2ccc(cc2)C(=O)NCC(=O)N C67137652
CCOCCCNC(=O)NNC(=O)CCCc1c[nH]c2c1cccc2 C67315130
CC(C)CCNC(=S)NNC(=O)CCCNC(=O)c1ccc(cc1)F C67463657
CCNC(=O)COc1ccc(cc1)NC(=O)NCCCNc2ccccc2 C67540083
CNC(=O)COc1ccc(cc1)NC(=O)NCCCNc2ccccc2 C67577482
Cc1cccc(c1OC[C@H](CNC(=O)NCCNC(=O)c2ccccc2)O)C C67591245
c1ccc(cc1)C(=O)NCCNC(=O)NCCCNc2ccccc2 C67614660
c1ccc(c(c1)C(=O)NN)SSc2ccccc2C(=O)NN C01673413
c1cc(ccc1CCO)Nc2c(c(nc(n2)N)N)N=O C04707115
CCNc1c2c(cn(c2ncn1)[C@H]3[C@H]([C@@H]([C@@H](O3)CO)O)O)C(=S)N C04983182
c1cc(nc(c1)/C=N/NC(=S)N)/C=N/NC(=S)N C01589660
Cc1c(c(=O)[nH]c(=S)[nH]1)CCC(=O)NCCCCCc2c(c([nH]n2)N)C#N C12547793
c1cc(ccc1c2c(nc3c(n2)c(ncn3)N)N)N(CCO)CCO C01704182
C=CCc1cccc(c1O)/C=N/Nc2nnc(n2N)SCC(=O)N C20527524
c1cc(cc(c1)Br)NC(=O)CCSc2nnc(n2N)NN C20922074
COC(=O)c1c2c(sc1NC(=O)CSc3nnc(n3N)NN)CCC2 C20922434
c1cc(ccc1C(F)(F)F)NC(=O)CCSc2nnc(n2N)NN C20922705
c1ccc2c(c1)cccc2NC(=O)CSc3nnc(n3N)NN C21035219
CCCSc1nnc(s1)NC(=O)CSc2nnc(n2N)NN C21036185
CCOc1cc(ccc1O)/C=N/Nc2nnc(n2N)SCC(=O)N C21326424
c1ccc2c(c1)cnnc2N/N=C(\CO)/[C@@H]([C@H]([C@@H](CO)O)O)O C22047822
c1cc(cc(c1)S(=O)(=O)N)NC(=O)C[C@@H](c2cccs2)NC(=O)N C27398619
C1[C@H]2[C@@H]([C@H](S1)CCCCC(=O)NNC(=O)CON)NC(=O)N2 C02565903
c1cc(ccc1/C=C/c2cc(cc(c2)O)O)O[C@H]3[C@@H]([C@H]([C@@H]([C@H](O3)CO)O)O)O C31159448
c1c(cc(cc1C(F)(F)F)/N=C(\N)/N=C(/N)\NN)C(F)(F)F C06505226
c1ccc(cc1)[C@@H](CNc2ccc(cc2N)S(=O)(=O)N)O C35600123
c1ccc(c(c1)CSc2nc([nH]n2)N)CSc3nc([nH]n3)N C16450123
c1cc(cc(c1)C(=O)NCCCC(=O)N)/C(=N/O)/N C37660813
c1ccc(cc1)[C@@H](CNc2cc(cc(c2)S(=O)(=O)N)N)O C37934207
c1ccc2c(c1)[nH]c(n2)[C@H]([C@H]([C@@H]([C@H](c3[nH]c4ccccc4n3)O)O)O)O C03832748
C[C@H](C[C@H](c1ccc(c(c1[C@@H](C[C@@H](C)O)O)O)O)O)O C38642508
c1ccc(cc1)C2=C[C@@H](N=N2)[C@@H]3NN[C@@H](N3N)SCC(=O)N C39016132
c1ccc(cc1)C2=C[C@@H](N=N2)[C@H]3NN[C@@H](N3N)SCC(=O)N C39016134
[H]/N=C(\NCCC[C@@H](C(=O)[O-])/[NH+]=C/c1ccccc1O)/[NH+]=C/c2ccccc2O C19862676
c1c(nc(nc1N)SCCS(=O)(=O)CCC(=O)N)N C40429238
c1ccc(c(c1)COC(=O)c2ccc(cc2N)N)C(=O)N C41094134
Cc1cccc(c1C)NC(=S)NNC(=O)[C@@H](CCSC)NC(=O)N C41957881
CC(C)[C@H](C(=O)NNC(=S)NC[C@H]1CCCO1)NC(=O)N C42084711
c1cc(ccc1CCNC(=O)c2cn[nH]c2N)S(=O)(=O)N C42477692
c1cnc(nc1)NCCC(=O)NC(C(=O)N)C(=O)N C45063715
c1c(cnc(c1Cl)NCCNC(=O)NNC(=O)N)Cl C46903341
CC(C)CNC(=O)NNC(=O)[C@H](C(C)C)NC(=O)N C49183047
c1c(cnc(c1C(=O)NCCCC(=O)N)NN)Br C51091359
c1cc(nc(c1)NN)C(=O)NCCCS(=O)(=O)N C51095215
c1ccc(c(c1)N)OC[C@@H](CSc2[nH]c(=O)cc(n2)N)O C51329288
c1cc(ccc1NC(=O)NNC(=O)C(=O)NNC(=O)Nc2ccc(cc2)F)F C03219984
c1ccc(cc1)N2C(=O)/C(=N/Nc3cc(cc(c3)C(=O)N)C(=O)N)/C(=N2)N C02752261
c1ccc2c(c1)c(c[nH]2)C[C@@H](C(=O)NNC(=O)c3cnccn3)NC(=O)N C11530582
c1ccc2c(c1)c(=O)c(c[nH]2)C(=O)NCC(=O)NCc3ccc(cc3)NC(=O)N C42106455
c1ccc(cc1)c2cc([nH]n2)C(=O)NNC(=O)CCCCNC(=O)N C21784510
c1ccc2c(c1)c(cs2)CNC(=O)NC(C(=O)N)C(=O)N C61668114
c1cc(c(cc1N(CC(=O)N)CC(=O)N)C(F)(F)F)N C61807493
c1cc(c(cc1N)C(F)(F)F)N(CC(=O)N)CC(=O)N C61807527
c1ccc(cc1)[C@H](CO)Nc2cc(cc(c2)S(=O)(=O)N)N C63000831
c1ccc2c(c1)cccc2CSCCNC(=O)NC(C(=O)N)C(=O)N C54814304
C[C@H]1CCCC[C@@H]1NC(=S)NNC(=O)[C@@H](CCSC)NC(=O)N C66276995
Cc1ccsc1C(=O)NNC(=O)[C@@H](Cc2c[nH]c3c2cccc3)NC(=O)N C66783465
C[C@H](C(=O)Nc1ccccc1C(=O)N)Sc2nnc(s2)N C04517020
Cc1ccc(cc1)C2=NN[C@@H](S2)[C@](C)([C@@](C)([C@@](C)(CO)O)O)O C06211789
CC(C)[C@@H](C(=O)NNC(=O)c1cc(ccc1OC)Cl)NC(=O)N C06627868
CSCC[C@@H](C(=O)NNC(=O)c1cccs1)NC(=O)N C08357634
c1ccc2c(c1)c(c[nH]2)Cc3c(c4ccccc4[nH]3)C[C@@H](C(=O)[O-])[NH3+] C02539067
c1cc(ccc1CCNc2cc(nc(n2)N)Cl)S(=O)(=O)N C24056249
CCc1c(cc(s1)C(=O)NNC(=O)[C@H](C(C)C)NC(=O)N)C C08027785
CC(C)(C)NC(=O)NC(=O)CNc1ccc(c(c1)C(=O)N)Cl C28071382
c1cc(c(cc1CCC(=O)CC[C@@H](Cc2ccc(c(c2)O)O)O)O)O C31169862
C[C@@H]([C@@H](c1ccc(cc1)OC)O[C@@H]2[C@@H]([C@@H]([C@@H]([C@@H](O2)CO)O)O)O)O C35465308
c1cc(c(cc1C(F)(F)F)N)SCCC(=O)NC(=O)N C37037628
c1cc(ccc1CS(=O)(=O)N)NCc2ccc(cc2O)O C37137050
c1cc(cc(c1)S(=O)(=O)NCCCC(=O)N)N C37658384
CCSC([C@@H]([C@H]([C@H]([C@@H](CO)O)O)O)O)SCC C02545094
Cc1c(c[nH]n1)CNC(=O)[C@@H](c2ccccc2)NC(=O)N C38011625
Cc1ccc(cc1)C(=O)NNc2c(c(ncn2)NCC=C)N C40709033
c1ccc(cc1)C(c2ccccc2)C(=O)NNc3c(c(=O)[nH]cn3)N C40794865
C[C@@H](C(=O)NC(C)C)OC(=O)c1ccc(cc1N)N C41094197
c1cscc1CCNc2c(cc(cn2)N)C(=O)N C42599172
Cc1ccc(c(c1)C)CCC(=O)NC(C(=O)N)C(=O)N C42789578
c1c2c(nc(c1C(=S)N)NCCCC(=O)N)CCC2 C43408659
c1cc(ccc1OCCNC(=O)NNC(=O)N)Cl C43790319
CCCNC(=O)CCNc1cc2c(cc1N)c(=O)[nH]cn2 C45071894
c1ccc(cc1)NC(=O)NCCC(=O)Nc2ccc3c(c2)[nH]c(=O)[nH]3 C45528121
C[C@@](CCCSc1nccc(n1)[O-])(C(=O)N)[NH3+] C45548967
c1cc(c(c(c1)Cl)CC(=O)NC(C(=O)N)C(=O)N)F C48411647
c1ccc(c(c1)OCC(=O)NC(C(=O)N)C(=O)N)F C48411652
C[C@@H](Cc1ccco1)Nc2c(cc(cn2)N)C(=O)N C49128409
C[C@H](Cc1ccsc1)Nc2c(cc(cn2)N)C(=O)N C49152921
COCc1cccc(c1)Nc2cc(cc(c2)S(=O)(=O)N)N C49506367
CCNC(=O)CN(C)c1cc(cc(c1)S(=O)(=O)N)N C49726894
CCN(CC(=O)NC)c1cc(c(cc1F)N)C(=O)N C50031357
C[C@H](C(=O)NC)NC(=O)c1c(cnc(n1)C(C)C)NN C51119942
c1cc(cc(c1)NS(=O)(=O)N)NCc2ccc[nH]2 C51789012
c1cc(cc(c1)N)CC(=O)OCC(=O)NC(=O)N C52923822
CC[C@@H](C)[C@@H](C(=O)Nc1cccc(c1)N2CCNC2=O)NC(=O)N C53417573
CC[C@H](C)[C@H](C(=O)Nc1cccc(c1)N2CCNC2=O)NC(=O)N C53417576
c1cc(ccc1NC(=O)NCCC/C(=N\O)/N)F C54136424
Cc1cccc(c1)NC2=C(C(=O)O[C@@H]2C(C(=O)N)C(=O)N)Cl C00171550
c1ccc(c(c1)NC(=O)c2csc(n2)N)SCC(=O)N C55186468
CC(C)NC(=O)NC(=O)CNc1ccc(c(c1)C(=O)N)F C55850773
CCn1cc(cn1)NC(=O)N[C@H](C)c2ccc(cc2)NC(=O)N C58175594
Cc1ccc(cc1)NC2=C(C(=O)O[C@H]2C(C(=O)N)C(=O)N)Cl C04574747
c1cc(cc(c1)OC/C(=N/O)/N)NC(=O)c2cc[nH]n2 C62779660
c1cc2c(cc1N)cc([nH]2)C(=O)NCCOCCO C62834542
C[C@H](c1ccc(cc1)NC(=O)N)NC(=O)Nc2nnc(s2)C3CC3 C65513878
C[C@H]1CCC[C@H](C1)NC(=O)NCCCc2c(c([nH]n2)N)C#N C65611306
CC[C@H](C)[C@H](C(=O)NNC(=O)CCC(C)C)NC(=O)N C67190218
c1cc(ccc1NC(=O)NCCC(=O)NCC(=O)N)Br C67266237
Cc1ccc(cc1C(=O)N)NC(=O)NCC(=O)NCc2ccco2 C67310802
c1ccc(cc1)C(=O)c2ccccc2NC(=O)c3c(nc[nH]3)C(=O)NN C00568630
c1c(nc(nc1N)SCC(=O)NCC(F)(F)F)N C06268962
c1cc(ccc1c2csc(n2)N/N=C/[C@@H]([C@H]([C@@H](CO)O)O)O)Cl C16948658
C=CCNC(=S)NNC(=O)c1c(c2cccnc2s1)N C19894297
c1ccc(c(c1)CC(=O)NCc2ccc(cc2)S(=O)(=O)N)N C20186329
c1cc(ccc1C(=O)CSc2nnc(n2N)NN)F C21035330
Cc1cc(ccc1Cl)OCCCC(=O)NC(C(=O)N)C(=O)N C23388177
C[C@H](C(=O)Nc1cccc(c1)SC)SCc2nc(nc(n2)N)N C29351732
c1cc(cc(c1)N)COc2cccnc2/C=N/NC(=S)N C05580665
CC[C@@H](C)[C@H](C(=O)Nc1c([nH]nc1C)C)NC(=O)N C36733626
c1cc(cc(c1)[N-]S(=O)(=O)N)NC(=O)C[NH2+]C2CCCC2 C37629616
c1cc(ccc1CCC(=O)NCCS(=O)(=O)N)N C37991151
c1ccc2c(c1)[C@@H](OC2=O)C/C(=C/3\C=CC=CC3=O)/NNC(=S)NN C05808789
CC1=C[C@H](N=N1)[C@@H]2NN[C@@H](N2N)SCC(=O)Nc3ccccc3F C38990088
c1cc(ccc1NC(=O)c2cc(cc3c2[nH]c(=S)[nH]3)F)OCC(=O)N C40156192
c1cc(ccc1CN(CC(=O)N)C(=O)c2cc(c[nH]2)N)Br C40330859
CCCCNC(=O)Nc1cccc(c1/C(=N/O)/N)F C40374915
c1ccc2cc(c(cc2c1)C(=O)NCCCC(=O)N)N C40628990
CC(C)(C)Nc1c(c(ncn1)NNC(=O)c2ccco2)N C40680648
CCNc1c(c(ncn1)NNC(=O)c2ccccc2Br)N C40707437
CN(C)Nc1c(c(ncn1)NNC(=O)c2ccc(cc2)F)N C40760013
c1ccnc(c1)C(=O)NNc2c(c(ncn2)Nc3ccc(c(c3)F)F)N C40794302
c1ccnc(c1)C(=O)NNc2c(c(ncn2)NC3CCCCCC3)N C40794320
CC[C@@H](C)[C@@H](C(=O)NCC(=O)Nc1c(cc(cc1C)C)C)NC(=O)N C42052011
c1c(cc(cc1N(CCO)C2CCCCC2)S(=O)(=O)N)N C42501912
c1c2c(nc(c1C(=S)N)NCCC(=O)N)CCCC2 C43410860
c1cc(c(cc1C(F)(F)F)N)NCCCS(=O)(=O)N C45071074
CC(C)CCOCCNc1cc(cc(c1)S(=O)(=O)N)N C45094537
CC[C@@H](C)[C@H](C(=O)NCCNc1ccc(cn1)C(F)(F)F)NC(=O)N C47685019
C[C@H](C(=O)NCC(C)C)Sc1c(c(cc(n1)N)N)C#N C48380252
c1cc(c(cc1CC(=O)NC(C(=O)N)C(=O)N)Cl)Cl C48411649
c1cc(ccc1CC(=O)NC(C(=O)N)C(=O)N)Br C48411655
Cc1ccc(cc1C(=O)NC(C(=O)N)C(=O)N)SC C48430566
c1ccc(cc1)NNC(=O)Nc2cnn(c2)CC(=O)N C48954315
c1ccc2c(c1)c(c[nH]2)C(=O)NCC(=O)Nc3ccccc3C(=O)N C49413460
C[C@@H](CCc1ccco1)Nc2cc(cc(c2)S(=O)(=O)N)N C49564473
CCC[C@H](C(=O)Nc1ccc(cc1)c2[nH]nc(n2)C)NC(=O)N C50895392
c1ccc(c(c1)N)SCC(=O)Nc2c(c3c(s2)CCC3)C(=O)N C06756804
Cc1c(cccc1NC(=O)C(=O)NC[C@H](c2ccccc2F)O)C(=O)N C62132081
C[C@H](C(=O)Nc1ccccc1C(=O)Nc2ccc(cn2)Cl)NC(=O)N C63498538
CCC[C@H](C(=O)NNC(=O)c1cn(c2c1cccc2)C)NC(=O)N C63653652
c1ccc(c(c1)c2nc(cs2)C(=O)NC(C(=O)N)C(=O)N)F C63695136
Cc1ccc(c(c1)C)c2nc(cs2)C(=O)NC(C(=O)N)C(=O)N C58296852
c1cc(ccc1C(=S)N)C(=O)NNC(=O)NC[C@@H]2CCCO2 C65622717
C=CCNC(=S)NNC(=O)CCNC(=O)Nc1ccccc1 C66276777
c1ccc(cc1)NC(=O)NCCC(=O)NNC(=S)NC2CC2 C66277028
Cc1ccc(c(c1)O)C(=O)NCCC(=O)NC2CCC(CC2)C(=O)N C66635002
c1cc(ccc1[C@H](C(=O)N)Nc2ccc(c(c2)Cl)C(=O)N)F C66939298
c1ccc(cc1)NCCC(=O)Nc2ccc(cc2)CNC(=O)N C67240488
Cc1ccc(cc1C(=O)N)NC(=O)C(=O)NC[C@@H](c2ccccc2F)O C67498139
C(CCO)C[C@@H]([C@@H]([C@@](CCCCO)(CO)O)O)O C04578411
COc1cc(cc(c1O)/C=N/NC(=S)N)C=NNC(=S)N C06641322
c1cc(ccc1/C=C/c2cc(cc(c2)O[C@@H]3[C@H]([C@H]([C@@H]([C@H](O3)CO)O)O)O)O)O C12888734
CCCCNc1nc2c(ncnc2n1[C@@H]3[C@H]([C@@H]([C@@H](O3)CO)O)O)N C05138985
CCCCNc1nc2c(ncnc2n1[C@H]3[C@H]([C@@H]([C@@H](O3)CO)O)O)N C05138991
CCCCNc1nc2c(ncnc2n1[C@@H]3[C@H]([C@@H]([C@H](O3)CO)O)O)N C15223563
Cc1ccc(cc1)C2=NN[C@@H](S2)[C@](C)([C@](C)([C@](C)([C@](C)(CO)O)O)O)O C16292182
c1ccc(cc1)NC(=O)Cc2csc(n2)NC=C(C(=O)N)C(=O)N C19863973
c1ccc2c(c1)ccc(c2/C=N/Nc3nnc(n3N)SCC(=O)N)O C20806678
CC[C@H](C)Sc1nnc(s1)NC(=O)CSc2nnc(n2N)NN C20921961
c1cc(c(cc1Cl)NC(=O)CCSc2nnc(n2N)NN)Cl C20922124
c1cc(cc(c1)NC(=O)CCSc2nnc(n2N)NN)C(F)(F)F C20922724
CC(C)Sc1nnc(s1)NC(=O)CSc2nnc(n2N)NN C20922783
COc1ccc(cc1OC)CNC(=O)CSc2nnc(n2N)NN C21035523
c1cc(cc(c1)NC(=O)CSc2nnc(n2N)NN)C(F)(F)F C21036212
CCCSc1ccccc1NC(=O)CSc2nnc(n2N)NN C21036319
C=CCSc1ccccc1NC(=O)CSc2nnc(n2N)NN C21036326
CCc1cccc(c1NC(=S)NNC(=O)[C@@H]([C@@H](C)CC)NC(=O)N)C C26959100
Cc1cccc(c1)[C@H](CC(=O)Nc2ccc3c(c2)[nH]c(=O)[nH]3)NC(=O)N C32449271
c1ccc2c(c1)cnnc2N/N=C/[C@@H]([C@H]([C@@H]([C@@H](CO)O)O)O)O C35636254
c1cc(cc(c1)NS(=O)(=O)N)NCc2ccc(cc2O)O C37130802
c1ccc(c(c1)NC[C@@H](c2ccc(cc2)N)O)S(=O)(=O)N C37671236
c1cc(ccc1CCNc2c3c(ncn2)n(cn3)[C@@H]4[C@@H]([C@@H]([C@@H](O4)CO)O)O)N C03873802
c1c(cc(c(c1)/C=N/NC(=O)CC(=O)N/N=C/c2c(cc(cc2)O)O)O)O C02321652
c1ccc(c(c1)N)NC(=O)CCSc2[nH]c(=O)cc(n2)N C41027143
c1cc(cc(c1)C(=O)N)COC(=O)c2ccc(cc2N)N C41094136
CC(C)[C@@H](C(=O)NNC(=S)NC[C@H]1CCCO1)NC(=O)N C42084710
C[C@@H](c1[n-]nnn1)NC(=O)[C@H](Cc2ccc(c(c2)O)O)[NH3+] C44932456
CSCC[C@H](C(=O)NNC(=S)NCCc1cccs1)NC(=O)N C45154607
C1CCC(=CC1)CCNC(=O)NC(C(=O)N)C(=O)N C45615354
C/C(=C\C=C/CO)/N[C@@H]1[C@@H]([C@@H]([C@@H]([C@@H](O1)CO)O)O)O C48588976
CC(C)CNC(=O)NNC(=O)[C@@H](C(C)C)NC(=O)N C49183045
C(C(=O)NNC(=S)NCC(F)(F)F)NC(=O)N C49519333
Cc1c(cn[nH]1)CCCNc2c(cc(cn2)N)C(=O)N C50182824
C(CCCCCc1nc(nc(n1)N)N)CCCCc2nc(nc(n2)N)N C34320365
C(/C(=N\O)/N)Sc1nc(sn1)SC/C(=N/O)/N C08780825
c1c(ccc(c1)O)/C=N/Nc2n(c(nn2)N/N=C/c3ccc(cc3)O)N C16400397
CN(CNc1ccccc1O)[C@H]2[C@@H]([C@@H]([C@@H]([C@@H](O2)CO)O)O)O C59378880
c1ccc2c(c1)c(c[nH]2)C[C@H](C(=O)NNC(=O)c3ccoc3)NC(=O)N C61499891
Cc1c(cc(s1)C(=O)N(CC(=O)N)CC(=O)N)N C61805792
c1cc(c(cc1C(F)(F)F)N)N(CC(=O)N)CC(=O)N C61807502
C1CC2=C(C1)S[C@@H]([C@@H]2C(=O)N)NC(=O)CSc3nc([nH]n3)N C39945402
CCC[C@@H](C(=O)NNC(=O)NCC(F)(F)F)NC(=O)N C63696195
c1ccc(cc1)/C(=N/NC(=S)N)/C=N\NC(=S)N C05733042
c1c(nc(nc1N2CCC(CC2)C(=O)N)N)NCCO C65454055
CSCC[C@H](C(=O)NNC(=S)Nc1ccc(cc1)F)NC(=O)N C08347897
C[C@@H]1CCCC[C@@H]1NC(=S)NNC(=O)[C@@H](CCSC)NC(=O)N C66276994
Cc1ccc(cc1C(=O)N)NC(=O)[C@H](Cc2c[nH]c3c2cccc3)NC(=O)N C66714184
CSCC[C@H](C(=O)NNC(=S)Nc1cccc(c1)C#C)NC(=O)N C67196638
c1ccc2c(c1)c(=O)c(c[nH]2)C(=O)NCC(=O)Nc3ccc(cc3)CNC(=O)N C67239608
CNC(=S)NNC(=O)CNc1ccc2c(c1)OCO2 C02570960
C[C@@H](c1ccncc1)NC(=S)Nc2ccc(cc2)S(=O)(=O)N C00611620
C[C@H](c1ccncc1)NC(=S)Nc2ccc(cc2)S(=O)(=O)N C00611621
CCCCS(=C)(=C)[C@H]1[C@@H]([C@@H]([C@@H]([C@@H](O1)CO)O)O)O C06397822
c1ccc(cc1)CN(c2ccccc2)/N=C\[C@H](C(CO)(CO)O)O C17001194
CN(C)C(=O)Cc1nc(cs1)CSc2nc(cc(n2)N)N C33144819
COCCNS(=O)(=O)c1ccc2c(c1)ccc(n2)NN C35358326
c1cc(cnc1)S(=O)(=O)NC[C@@H](c2ccc(cc2)N)O C35367221
Cc1c(sc(n1)N)SCC(=O)NC(=O)NCc2ccco2 C37036795
CCCCn1c(c(c(=O)[nH]c1=O)NC[C@@H]2CCCO2)N C37486189
CC(C)Cn1c(c(c(=O)[nH]c1=O)NCC(F)(F)F)N C37737548
c1ccc(cc1)C(=O)NNC(=O)CSc2nnc(s2)N C03601755
CCCn1c(c(c(=O)[nH]c1=O)NCCc2ccco2)N C37977090
C/C(=C/C(=O)NC(C)(C)C)/NNC(=O)C(=O)NC(C)(C)C C04691266
CC(=O)OCCCCn1c2c(cccn2)c(c(c1=O)N)N C39292449
c1cc(c(cc1S(=O)(=O)NCC[C@@H]2CCCO2)N)O C40348588
c1cc(c(c(c1)F)/C(=N\O)/N)NC(=O)CCc2ccco2 C40369600
Cc1c(sc(n1)NC(=O)C[C@H](c2ccccc2F)NC(=O)N)C C40514026
c1cc(oc1)CNc2c(c(ncn2)NC[C@@H]3CCCO3)N C40686989
CCCn1c(c(c(=O)[nH]c1=O)N(CCO)C2CCCC2)N C42525847
C[C@H](c1ccc(cc1F)F)NC(=O)NNC(=O)C(=O)NC2CC2 C42809545
c1ccc(cc1)OCCNS(=O)(=O)c2c[nH]nc2N C42894952
CC(C)[C@@H](C(=S)N)C(=O)NCCNS(=O)(=O)C C44837824
Cc1ccc(s1)CNC(=O)[C@H](CCSC)NC(=O)N C45935904
c1cc2c(cc1CCNC(=O)CCNC(=O)N)OCO2 C49045709
C[C@@H](Cn1cccn1)NS(=O)(=O)c2ccccc2NN C49079459
C[C@H](Cn1cccn1)NS(=O)(=O)c2ccccc2NN C49079463
CCC[C@H](C(=O)N[C@@H](C)c1cnn(c1C)C)NC(=O)N C49114168
CCC[C@H](C(=O)N[C@H](C)c1cnn(c1C)C)NC(=O)N C49114173
C[C@H](Cc1ccco1)NS(=O)(=O)c2ccnc(c2)NN C49147427
Cn1c(c2c(n1)CCC2)NC(=O)CCCCNC(=O)N C49425684
Cc1cc(c(s1)C)[C@@H](C)NS(=O)(=O)c2cnc(nc2)NN C49512374
C#CCNC(=O)CCNC(=O)NNc1cccc(c1)C#N C50136722
c1cc(sc1)CC(=O)NCc2ccc(cc2)/C(=N\O)/N C50224072
CCNc1ccc(c(n1)C(=O)NCCCC(=O)N)Cl C50770245
COCCn1cc(cn1)NC(=O)c2cccc(c2NN)F C54217062
C[C@H](c1[nH]c(=O)[nH]n1)NC(=O)c2ccccc2NCC=C C55282599
c1cc(sc1)CCC(=O)OCc2nc(nc(n2)N)N C07502831
CCCn1c(=O)[nH]nc1SCc2ccnc(c2)NN C61608381
C1CCCC(CC1)(C#N)C(=O)N(CC(=O)N)CC(=O)N C61808861
CS(=O)(=O)CCCNC(=O)c1cc(c(c(c1)F)NN)F C63007726
c1cc(c(nc1)NN)S(=O)(=O)NCCC(F)(F)F C63101560
c1nc([nH]n1)SCC(=O)N[C@@H]2[C@H](C3=C(S2)CCCC3)C(=O)N C40017103
c1nc([nH]n1)SCC(=O)N[C@H]2[C@H](C3=C(S2)CCCC3)C(=O)N C40017104
c1cscc1C(=O)NCC(=O)NNC(=S)NCC(F)(F)F C64082811
c1cc(ccc1CNc2cc(ccn2)C(=O)N)N3CCNC(=O)C3 C64337693
c1cc(ncc1C(=O)NNC(=O)NCC2CC2)NC3CC3 C65191680
c1cc(ccc1C(=O)OCC(=O)N)N2CCC[C@@H](C2)C(=O)N C66519288
Cc1cccc(c1)C(=O)NNC(=O)NCCC(=O)NCC#C C67080242
Cc1c(c(n(n1)C)C)[C@H](C)NC(=O)c2ccc(cc2)CNC(=O)N C67305738
Cn1cccc1/C=C(\C(=O)NCCO)/NC(=O)c2cccs2 C04983458
Cc1nnc(n1N)SCC(=O)NCCc2cccs2 C05282185
c1ccc(cc1)C(=O)NCNC(=S)N[C@H]2CCS(=O)(=O)C2 C05165418
CCc1cccc(c1NC(=S)NNC(=O)c2ccccn2)C C07257932
c1ccc(cc1)SCC(=O)Nc2nc(cs2)CC(=O)N C10909198
Cc1cc(c(cc1C)S(=O)(=O)NCCCn2ccnc2)N C20506047
Cc1ccc(cc1)S(=O)(=O)NCCNC(=O)NCC#C C29325022
CNC(=O)CN(C)S(=O)(=O)Cc1ccccc1C(=S)N C37271736
CCCn1cc(c(n1)N)S(=O)(=O)NCc2cccs2 C37558812
c1cc(cnc1)CCNS(=O)(=O)c2ccc(cc2)C(=S)N C37718545
C[C@H]1CCCN(C1)S(=O)(=O)NCCOc2cccc(c2)N C38079935
COc1ccc(cc1N)S(=O)(=O)NCC[C@H]2CCCO2 C40348595
Cc1ccc(o1)c2nc(cs2)C(=O)NCCCC(=O)N C40523702
CC(C)NC(=O)NCC[C@](c1nccn1C)(C(F)(F)F)O C40541469
CC[C@@H]1CN(CCO1)CCOc2ccc(cc2)/C(=N/O)/N C41068934
CCc1ccc(cc1N)S(=O)(=O)NCCn2ccnc2 C41118944
Cc1cc(cc(c1)NC(=O)C(=O)NCCC(=O)NC(C)C)C C41385203
Cc1c(c(c2cc(ccc2[nH+]1)F)NCCCCCO)CC(=O)[O-] C41473802
c1cc2cc(ccc2nc1)OCCNc3c(cccn3)C(=O)N C41541526
c1cc(oc1)CNS(=O)(=O)c2ccc(cc2)/C=C/C(=O)N C42521068
c1cc(c(cc1S(=O)(=O)N(CC/C(=N\O)/N)C2CC2)F)F C42547979
CCN(CC(F)(F)F)S(=O)(=O)c1ccc(nc1)NN C42782234
CC(C)[C@@H](C(=O)[O-])[NH2+]Cc1cc(c(c(c1)Br)O)OC C43429477
c1ccc(c(c1)CS(=O)(=O)NCC[C@H]2CCCO2)C(=S)N C44510753
CCOC[C@@H](C)NS(=O)(=O)c1cc(ccc1Cl)N C44687011
Cc1cc(on1)CNS(=O)(=O)Cc2ccccc2C(=S)N C45009730
C[C@H](CNS(=O)(=O)c1cc(c(cc1F)F)N)COC C45664957
c1cc(sc1)CCNC(=S)NNC(=O)[C@@H]2CCCO2 C49087601
C=C(CNC(=O)NCC(=O)NCc1ccco1)Br C49285501
CCCn1cc(nc1C)S(=O)(=O)NCc2ccc(cc2)N C50265331
COc1ccc(cc1S(=O)(=O)N2CCC[C@H]2CCCO)N C52759366
CCCc1nc2cc(ccc2n1CCNS(=O)(=O)C)N C52852909
CCC(CC)(CO)NS(=O)(=O)c1c([nH]c(=O)s1)C C53072588
Cc1ccc(cc1)N2CC[C@@H](C2=O)C(=O)NCCCC(=O)N C57213027
COCCNC(=S)N/N=C\1/c2cc(ccc2N=C1O)F C07040220
c1cc(ncc1C(F)(F)F)SCCCC(=O)NC(=O)N C60340306
C1CN(C[C@@H]1NC(=O)CNC(=O)NC2CC2)CC(F)(F)F C61581795
Cc1c(cccc1Cl)NC(=O)C(=O)NCCC(=O)NC(C)C C41385149
COc1cc(ccn1)CNS(=O)(=O)Cc2cccc(c2)N C62058294
c1cc(ccc1/C=C/c2c(nnn2C[C@H](CO)O)CO)Cl C62306437
CC(C)n1c(nnc1SCC(=O)NCC(F)(F)F)N C57952111
c1cc(ccc1CC(=O)NCCNc2cn[nH]c(=O)c2Cl)F C58218268
COCCNC(=O)NNC(=O)/C=C/c1c(cccc1F)F C64898761
c1ccc(cc1)SCC(=O)NNC(=O)NC[C@@H]2CCCO2 C65147517
c1ccc(cc1)[C@H](C(=O)N)NC(=O)Cn2ccc(n2)C(F)(F)F C54550699
Cc1cc(c(c(c1)C)NC(=O)CNC(=O)NCCOC)C C54027629
c1cc(ccc1CNC(=O)NCCO)n2ccc(n2)C(F)(F)F C65697986
c1cc(cc(c1)Cl)C(=O)NCC(=O)NCC(=O)NC2CC2 C06989679
c1ccc(c(c1)CC(=O)NNC(=O)NCC[C@H]2CCCO2)F C66924822
c1cc(cnc1)Oc2ccc(cc2F)/C=C/C(=O)NCC(=O)N C67266478
COC(=O)c1csc(n1)[C@@H]2[C@H]([C@@H]([C@@H](O2)CO)O)O C05707513
CN(C)S(=O)(=O)Nc1ccc(cc1)S(=O)(=O)N C05509126
Cc1nc(cs1)c2c(n(c(=O)[nH]c2=O)CCOC)N C11178863
c1ccc(cc1)C(=O)CC[NH2+][C@H](Cc2c[nH]cn2)C(=O)[O-] C05635341
CCn1cc(cn1)c2ccnc(n2)SC[C@@H](C(=O)[O-])[NH3+] C15937134
Cc1c(cnn1C)c2cc(nc(n2)SC[C@@H](C(=O)[O-])[NH3+])C(F)F C15937207
Cc1cn(c(=O)nc1NC2CC2)[C@@H]3C[C@@H]([C@H](O3)CO)O C16940377
COc1ccc(cc1OC)N2C[C@@H]([N-]S2(=O)=O)C[NH3+] C19724123
c1c(c(=O)[nH]c(=O)n1C[C@@]2(C[C@@H]2CO)CO)Br C26671210
C[C@H](CNS(=O)(=O)c1ccc2c(c1)NC(=O)CO2)O C35611403
COc1cc(ccc1S(=O)(=O)NC2CCS(=O)(=O)CC2)N C36330887
C[C@@H](c1ccc(cc1)S(=O)(=O)[N-]c2cnccn2)[NH3+] C36334024
c1c(sc(n1)Cl)S(=O)(=O)NCCS(=O)(=O)N C36745755
c1ccc2c(c1)C(=NS2(=O)=O)NCCS(=O)(=O)N C36745944
CCC[C@@H](C(=O)[O-])[NH2+]Cc1c(=O)[nH]c2ccccc2n1 C36839006
Cc1cc(cc(c1C)S(=O)(=O)NCC(=O)N(C)C)N C37225193
CC[C@@H](c1cccc(c1)S(=O)(=O)[N-]c2nncs2)[NH3+] C37681936
c1ccn2c(c1)nc(cc2=O)CSCC[C@H](C(=O)[O-])[NH3+] C37736100
CS(=O)(=O)CCNS(=O)(=O)c1ccc(cc1)N C37750186
Cc1c(c(nc(=O)[nH]1)SC)C(=O)NCc2c[nH]nc2 C38006920
c1c(cc(c(c1F)S(=O)(=O)NC[C@H]2COCCO2)F)N C38062554
c1ccnc(c1)C(=O)N2CCC[C@H](C2)CNS(=O)(=O)N C40218683
C#CCNS(=O)(=O)c1cccc(c1)C(=O)N2CC[C@@H](C2)C(=O)N C41131085
CS(=O)(=O)CC[S@](=O)c1[nH]c2cc(ccc2n1)N C42196288
COCCn1cc(cn1)NC(=O)C2(CCOCC2)C(=S)N C44780638
CN(C)C(=O)CN(C)C(=O)C1(CCCCC1)/C(=N/O)/N C44785044
Cc1cc(on1)CNC(=O)c2cc(cc(c2)S(=O)(=O)C)N C44984978
C[C@](CCSc1nnnn1C2CCCC2)(C(=O)[O-])[NH3+] C45583483
Cn1cc(c(n1)N)S(=O)(=O)NCCc2ccncc2 C48261060
C1CS(=O)(=O)C[C@@H]1CNC(=O)CNC(=O)NC2CC2 C48767238
CSCC(=O)NNC(=O)N[C@@H]1CCS(=O)(=O)C1 C49119679
CC(=O)NCCC(=O)NCCNc1c(cccn1)C#N C49120383
C[C@H](C(=O)NCCc1ccc(s1)S(=O)(=O)N)S(=O)(=O)C C49348193
Cc1c(oc(n1)NC(=O)C(=O)NC[C@H](C(F)(F)F)O)C C49416756
CC(C)NC(=O)CCNC(=O)NCCS(=O)(=O)C C49518583
CNc1ccc(cn1)S(=O)(=O)N(CCO)CCO C50669680
c1c(cnc(c1C(=O)N(CC#N)CC#N)NN)Br C51089001
Cc1cccc(n1)CNS(=O)(=O)c2cnc(nc2)N C51578010
c1cc2c(cc1N)C(=O)N(S2(=O)=O)CCOCCO C52125945
C[C@H](c1nc2cc(ccc2n1CCS(=O)(=O)C)N)O C53735732
C[C@H](c1nc2cc(ccc2n1CCCS(=O)(=O)C)N)O C53736926
Cc1ccc(cn1)CNC(=O)CC[C@H]2C(=O)NC(=O)N2 C49201356
Cc1ccc2c(c1C)N(C(=O)[C@@H]2N)CC(=O)NCCC#N C42068418
Cc1cnc(cn1)C[N-]S(=O)(=O)c2cc[nH+]c(c2)N C61323940
Cc1c(c[nH]n1)CNC(=O)c2ccc(cn2)C#CCCO C61862686
c1cc(c(nc1)NCCN2CCOCC2)C3=[NH+]CCCN3 C62705749
C[C@H](C(=O)NCCOc1ccc(cc1)N)n2cncn2 C63130346
CCn1c(n[nH]c1=S)CNC(=O)c2c([nH]nc2C)C C66636749
C[C@H](C(=O)N[C@@H]1CCCCNC1=O)NC(=O)C2CCOCC2 C66822164
c1cc(c([nH+]c1)C(=O)NCCc2n[nH]c(=S)n2C3CC3)[O-] C67119266
CC(C)(C)S[C@H]1[C@@H]([C@@H](O[C@@H]1n2ccc(nc2=O)NC)CO)O C05618589
COc1cc(c(cc1OC)Cl)NNS(=O)(=O)O C03172884
c1cc(cnc1)c2nnc(n2CCO)SCC(=O)N C10312617
CCn1ccc(n1)c2ccnc(n2)SC[C@H](C(=O)[O-])[NH3+] C02538471
COc1ccc(cc1OC)N2C[C@H]([N-]S2(=O)=O)C[NH3+] C19724122
c1cnc2c(c1NC3CC3)ncn2[C@@H]4C[C@@H]([C@@H](O4)CO)O C27319175
Cc1cccn2c1nc(cc2=O)CSC[C@@H](C(=O)[O-])[NH3+] C35185317
CC(C)[C@H](C(=O)[O-])[NH2+]CC(=O)N[C@@]1(CCS(=O)(=O)C1)C C35406701
CC(C)[C@H](C(=O)[O-])[NH2+]CC(=O)N[C@]1(CCS(=O)(=O)C1)C C35406706
CS(=O)(=O)NCCN1C(=O)c2cccc(c2C1=O)N C35798056
CS(=O)(=O)CC[C@H]1C(=O)N(C(=O)N1)c2ccc(cc2)N C37515019
CC[C@H](c1cccc(c1)S(=O)(=O)[N-]c2cc(on2)C)[NH3+] C37682344
COc1cc(ccc1S(=O)(=O)NCCS(=O)(=O)C)N C37750222
Cc1c(c[nH]n1)CNC(=O)c2c(nc([nH]c2=O)C3CC3)C C38011633
C1CS(=O)(=O)C[C@H]1NC(=O)C[NH2+]C2CCC(CC2)C(=O)[O-] C37562220
Cc1nc(on1)CNS(=O)(=O)Cc2ccc(cc2)N C40347302
C1CS(=O)(=O)C[C@H]1CC(=O)NCCCS(=O)(=O)N C40383367
C1CN(CCC1CC(=O)N)S(=O)(=O)N2CCNCC2 C40860801
C[C@H]1CCC[C@](C1)(C(=O)[O-])NC(=O)NC[C@@H]2CC[NH+](C2)C C41036367
Cn1cc(cn1)CNS(=O)(=O)c2cc(ccc2OC)N C41158548
C[C@@H](CN(CCO)S(=O)(=O)c1ccc2c(c1)CC(=O)N2)O C41567383
c1cc(cnc1)CNC(=O)CNC(=O)c2ccc(=O)[nH]c2 C42384801
CS(=O)(=O)c1ccc(cc1)C(=O)NNC(=O)NCC#C C43480986
c1c(cncc1S(=O)(=O)NCCS(=O)(=O)N)F C44262368
Cn1cc(cc1C(=O)N)S(=O)(=O)NCc2ccco2 C44324626
c1ccc(cc1)NC(=S)NNC(=O)c2c[n+](ccn2)[O-] C44549622
Cc1c(sc(n1)NC(=O)COC)SCC(=O)N C45095638
C[C@H]1CCC[C@](C1)(C(=O)[O-])NC(=O)NC[C@@H](C)[NH+](C)C C45111936
C[C@H](CNC(=O)NC1(CCCCCC1)C(=O)[O-])[NH+](C)C C45111980
C[C@@](CCSc1nnnn1C2CCCC2)(C(=O)[O-])[NH3+] C45583480
Cc1nc([nH]n1)SCCC[C@@](C)(C(=O)[O-])[NH2+]C2CC2 C45596976
c1cocc1C(=O)NCC(=O)N[C@@H]2CCCCNC2=O C47275468
CC(C)C(=O)NCCNC(=O)N[C@@H]1CCS(=O)(=O)C1 C47594099
CN(CC(=O)N)C(=O)C(=O)Nc1c(c2c(s1)CCCC2)C#N C48035697
C1CS(=O)(=O)C[C@@H]1NC(=O)NC[C@H](C(F)(F)F)O C48741780
Cc1c(c(n(n1)C)C)CC(=O)NCCCS(=O)(=O)N C48749211
CCn1cc(c(n1)N)S(=O)(=O)NCc2cccc(n2)C C51574994
CCn1c(c(c(=O)[nH]c1=O)C(=O)CN(C)Cc2ccsc2)N C44869543
c1cc(ccc1N2C(=O)C[C@@H](C2=O)NNC(=O)CCCO)Cl C02727906
CC[C@H](C(=O)Nc1cnn(c1)CC(=O)N)Br C61489370
CN(Cc1cccnc1/C(=N/O)/N)Cc2cscn2 C61657877
CS(=O)(=O)NCCNC(=O)c1ccc(cn1)C#CCCO C61861524
c1cc2c(cc1N)cc([nH]2)C(=O)N(CCC#N)CCC#N C62834331
C[C@H](c1ccccc1[N-]S(=O)(=O)CCS(=O)(=O)C)[NH3+] C63142814
C[C@@H](CNS(=O)(=O)CCS(=O)(=O)C)C(=S)N C63143160
C1=CC(=C[C@H]2C1=CC=N2)C3=NO[C@@H](N3)C(=O)NCCCO C39958760
Cc1c[nH]c(=O)n1c2ccc(cc2)C(=O)NCCC(=O)NCC#C C64512136
CC(C)S(=O)(=O)NC[C@H]1CCCN(C1)S(=O)(=O)N C65268838
Cc1cc([nH]n1)C(=O)NCCc2n[nH]c(=S)n2C3CC3 C67080059
Cc1cccc(c1)C(=O)NNC(=O)NCC(=O)N(C)C C67383757
Cc1c(cc(s1)C(=O)N)S(=O)(=O)NC[C@@H]2CCCO2 C06679970
Cc1c(c(on1)C)C(=O)NCc2ccc(cc2)S(=O)(=O)N C04749579
CC[C@@H](C)NS(=O)(=O)c1ccc2c(c1)[nH]c(=O)c(=O)[nH]2 C13582042
CC[C@H](C)NS(=O)(=O)c1ccc2c(c1)[nH]c(=O)c(=O)[nH]2 C13582044
C[C@@]1(CCS(=O)(=O)C1)NC(=O)CSc2nnc(s2)N C15156204
Cc1cnc(cn1)C(=O)NCc2cccc(c2)S(=O)(=O)N C24699773
Cc1c(c(n(n1)C)C)C(=O)NCc2ccc(cc2)S(=O)(=O)N C27982795
c1ccc2c(c1)nc(n2CC(=O)N)CNC(=O)c3ccco3 C32497931
c1ccc2c(c1)c(=O)c(c[nH]2)C(=O)NNC(=O)/C=C/c3ccco3 C32605225
C[C@H](CNC(=O)CSc1c(=O)[nH]c2ccccc2n1)O C16576425
Cc1cc(cc(c1C)S(=O)(=O)N2CCN(CC2)CCO)N C35609541
c1cc(cc(c1)NC(=O)CCCN2CCCS2(=O)=O)N C36809129
c1cc(cnc1)CCNS(=O)(=O)c2ccc(cc2C#N)N C37717577
c1cc(ccc1F)S(=O)(=O)CC(=O)Nc2c(ccs2)C(=O)N C04496423
c1cc(c(cc1N)S(=O)(=O)NC[C@H]2COCCO2)Cl C38062480
C[C@@H]1C(=C(C(=N1)C(=O)Nc2c(ccs2)C(=O)N)C)C(=O)C C38631559
C[C@@]1(CCS(=O)(=O)C1)NC(=S)N[C@H]2NC(=S)N=N2 C39287086
C[C@]1(CCS(=O)(=O)C1)NC(=S)N[C@H]2NC(=S)N=N2 C39287087
C[C@@H]1C(=C(NO1)C)CC(=O)NNC(=O)[C@H]2C=C(C=N2)Cl C39461699
c1cc(ccc1C(=O)CSC2=N[C@@H]3C(=N2)C(=O)NC(=N3)N)F C39697389
c1cc(ccc1C(=O)CSC2=N[C@H]3C(=N2)C(=O)NC(=N3)N)F C39697390
Cc1cc(on1)C(=O)NCc2ccc(cc2)S(=O)(=O)N C40215644
Cc1c(snn1)C(=O)NCc2cccc(c2)S(=O)(=O)N C40378318
Cn1cc(c(n1)NC(=O)Cc2ccccc2F)S(=O)(=O)N C40381980
Cc1c(cccc1S(=O)(=O)N)NS(=O)(=O)N(C)C C40384026
CS(=O)(=O)NC1CCN(CC1)S(=O)(=O)c2cc(cs2)N C41068055
c1cc(sc1CNC(=O)c2cnccn2)S(=O)(=O)N C43949219
Cc1c(sc(n1)NC(=O)CSc2nnc(n2N)C)C C48404573
c1cc(sc1)CNC(=O)NNC(=O)[C@@H]2CCS(=O)(=O)C2 C48645033
C[C@@H](CNC(=O)C(=O)Nc1cc2c(cc1Br)OCCO2)O C48668330
C[C@H](C(=O)NC)NS(=O)(=O)c1cccc(c1)C#CCCO C49106216
CN(CC(=O)N)C(=O)c1c[nH]nc1c2ccc(cc2)Cl C49248724
C[C@H](c1nncn1C)NS(=O)(=O)c2ccc(cc2Cl)N C50226015
C[C@H](c1nncn1C)NS(=O)(=O)c2c(cccc2F)N C50226021
C[C@H](c1ccc(cc1)N)NS(=O)(=O)C2CCS(=O)(=O)CC2 C50350922
C1CCC(CC1)(C(=S)N)NS(=O)(=O)C2CCS(=O)(=O)CC2 C50351343
c1cc(c(cc1N)C#N)S(=O)(=O)N2CCC[C@@H]2CCCO C52759431
C[C@@H](CNC(=O)C1CCN(CC1)C(=O)N)Cn2cccn2 C58997113
Cc1csc(n1)SCC(=O)c2c(n(c(=O)[nH]c2=O)C)N C05505580
Cc1cnc(cn1)CNS(=O)(=O)c2cc(ccc2F)N C61320329
CC1(CC(CC([NH2+]1)(C)C)/N=C\2/[C@@H](C(=O)C2=O)NCc3ccccn3)C C61720137
CC1(CC(CC([NH2+]1)(C)C)/N=C\2/[C@@H](C(=O)C2=O)NCc3ccncc3)C C61720381
C[C@@H]1C(=O)Nc2cc(ccc2O1)S(=O)(=O)N[C@@H](C)CO C62562187
Cn1c2c(cn1)c(nc(n2)CN(C)[C@@H]3CCSC3)NN C63084188
CC(C)(CO)NC(=O)[C@@H]1NC(=NO1)C2=C[C@H]3C(=CC=N3)C=C2 C39959170
Cc1c(c(=O)[nH]c(=O)[nH]1)CCC(=O)NC2=NC[C@H](S2)C C64236576
CNS(=O)(=O)c1ccc(cc1)C(=O)Nc2ccc[nH]c2=O C58277421
c1ccc(c(c1)/C=C/C(=O)Nc2ccn(n2)CC(=O)N)C#N C65862129
C#Cc1cccc(c1)NC(=O)C(=O)N2CCC[C@H](C2)CCC(=O)N C66222265
c1cc(cc(c1)F)[C@H]2C[C@H]2C(=O)NNC(=O)C(=O)NC3CC3 C67139697
c1cc(ccc1CNC(=O)CSc2nncc(=O)n2N)F C04338167
c1ccc2c(c1)[C@](C(=O)N2CC(=O)N)(CC(=O)c3ccccn3)O C00528283
c1cc(ccc1C(=O)NCc2nnc(o2)SCC(=O)N)F C05107426
c1cc(c(c(c1)F)C(=O)NCc2nnc(o2)SCC(=O)N)F C05107587
Cc1c(c(c(c(n1)OCC(=O)NN)C#N)COC)Br C05587264
COc1ccc(cc1S(=O)(=O)N[C@H]2CCS(=O)(=O)C2)N C21790749
CN(C)S(=O)(=O)NCc1cccc(c1)S(=O)(=O)N C30338674
Cc1c(sc(n1)NC(=O)[C@@H]2COCCO2)SCC(=O)N C30707273
C[C@H](C[NH+](C[C@@H](COc1ccc2ccccc2c1)O)S(=O)(=O)[O-])O C34132718
Cc1ccc2c(cc(=O)oc2c1)CSC[C@H](C(=O)[O-])[NH3+] C35082956
c1cc(ccc1c2nnc(o2)CSC[C@H](C(=O)[O-])[NH3+])Br C35083193
CS(=O)(=O)NCCNS(=O)(=O)c1cccc(c1)C#CCO C37579783
C[C@@H]1C(=CN(N1)C)CNC(=O)C(=O)NC2=CC3=CC=N[C@@H]3C=C2 C38783622
CS(=O)(=O)c1ccc(c(c1)S(=O)(=O)NCC(=S)N)F C40349594
c1cc(ccc1CNC(=O)CCn2ccnc2)S(=O)(=O)N C40378179
c1cc(c(cc1N)C#N)S(=O)(=O)NCCn2ccnc2 C41118946
CNS(=O)(=O)c1ccc(c(c1)C(=O)N2CC[C@@H](C2)C(=O)N)Cl C41131308
CS(=O)(=O)c1cc(cc(c1)N)C(=O)NCCn2cccn2 C42806559
CS(=O)(=O)c1cc(c(c(c1)Cl)[C@@H](CCO)N)[N+](=O)[O-] C44236185
c1c(cncc1S(=O)(=O)NCc2c[nH]nc2)C#CCO C44257217
Cc1c(c[nH]n1)CNS(=O)(=O)c2cc(cnc2)C#CCO C44257225
c1ccc(cc1)S(=O)(=O)CCNC(=O)c2c(nccn2)N C47422751
C1CS(=O)(=O)C[C@@H]1CNC(=O)CCSCC(=O)N C48438941
Cc1nc(cs1)/C=C/C(=O)Nc2ccn(n2)CC(=O)N C48821458
CN(CC(=O)NNC(=S)NCC(F)(F)F)S(=O)(=O)C C49496842
c1cc(oc1)/C=C/C(=O)N2CCC(CC2)CNC(=O)C(=O)N C49523588
c1cc(cc(c1)S(=O)(=O)N2CC[C@@H](C2)CO)S(=O)(=O)N C51886137
c1cc2c(cc1N)C(=O)N(S2(=O)=O)CCC(=O)NC3CC3 C54049915
C[C@]1(CCS(=O)(=O)C1)NC(=O)C[NH2+][C@@H](C2CC2)C(=O)[O-] C54523218
c1c(nc(s1)N)C(=O)N(CCO)[C@H]2CCS(=O)(=O)C2 C55187462
c1cc2c(cc1Br)N(C(=O)[C@@H]2N)CCOCCO C40229213
Cc1nc(cs1)CSCCC(=O)Nc2cnn(c2)CC(=O)N C58311658
c1ccc2c(c1)c(c[nH]2)CC(=O)NNC(=O)c3ccc[n+](c3)[O-] C22024174
c1c(cc(c2c1[C@@H](C(=O)N2CC(=O)NCCC#N)N)Br)F C42079485
c1cc2c(c(c1)Br)N(C(=O)[C@@H]2N)CC(=O)NCCC#N C42100576
c1cc(c2c(c1F)N(C(=O)[C@@H]2N)CC(=O)NCCC#N)Cl C42119084
Cc1cc2c(c(c1)F)N(C(=O)[C@@H]2N)CC(=O)NCCOC C49279077
Cc1cc(cc2c1N(C(=O)[C@@H]2N)CC(=O)NCCOC)Br C49279080
C[C@@H](COC)NC(=O)CN1c2cccc(c2[C@@H](C1=O)N)Br C49291595
c1cc(=O)n(cc1N)CC(=O)NC[C@@H]2CCS(=O)(=O)C2 C61091383
c1cc(=O)n(cc1N)CC(=O)NC[C@H]2CCS(=O)(=O)C2 C61091384
C[C@@](CCSc1n[nH]c(=O)n1C2CC2)(C(=O)[O-])[NH2+]C3CC3 C61607781
C[NH+]1CCN(CC1)CCC/N=C\2/[C@@H](C(=O)C2=O)NCC[NH+](C)C C61717500
c1cc(ccc1N)OCCNS(=O)(=O)[C@H]2CCS(=O)(=O)C2 C63130572
CS(=O)(=O)CCS(=O)(=O)NCCOc1cccc(c1)N C63142093
C1C(=N[C@H](S1)NC(=O)[C@@H]2C=CC=NC2=S)CC(=O)N C39791410
Cc1c(c(=O)n([nH]1)C2=NC(=O)C[C@@H](N2)c3ccccc3F)CCO C39323465
c1cc(ccc1NC(=O)C(=O)[C@@H]2C=CC=N2)S(=O)(=O)N C65083624
Cn1c(n[nH]c1=S)CNC(=O)CCNC(=O)c2ccsc2 C66625792
CC(C)n1c(n[nH]c1=S)CNC(=O)CCCNC(=O)C2CC2 C66640864
c1cc(ccc1NS(=O)(=O)CC[C@H]2C(=O)NC(=O)N2)F C04429540
c1ccc(cc1)/C=C/C(=O)NCC(=O)NNC(=O)c2ccccn2 C08196942
C1CCC(CC1)c2nnc(n2N)SCC(=O)NCCC#N C08984684
C1CC[C@@H]2[C@@H](C1)C(=O)N(C2=O)CC(=O)NNC(=S)NC3CC3 C15909161
CCn1cc(c(n1)C(=O)NCCn2cc(cn2)Br)N C02537401
c1cc(ccc1N2C(=O)[C@H](SC2=O)CC(=O)NCCCO)O C16905770
C[C@H](C(=O)Nc1c(ccs1)C(=O)N)Sc2nncn2C C18516651
Cc1cc(n(n1)CC(=O)NCc2cccc(c2)n3cccn3)N C19743056
Cc1ccc(cc1C)n2nc(c(n2)C(=O)NCCO)CO C21149103
Cc1ccc(cc1)n2nc(c(n2)C(=O)NC[C@H](C)O)CO C21172570
Cc1cnc(cn1)C(=O)NCc2ccc(cc2)CS(=O)(=O)N C24609998
c1cc2c(cc1S(=O)(=O)NCC(=O)NC3CC3)CC(=O)N2 C36105289
c1cc(c(cc1S(=O)(=O)N)F)OCCN2CCNC2=O C37368692
c1csc2n1c(c(n2)Cl)S(=O)(=O)NCCCC(=O)N C37659667
CS(=O)(=O)CCNC(=O)c1ccn(n1)c2ccccc2N C37750171
c1ccnc(c1)SCC(=O)c2c(n(c(=O)[nH]c2=O)C3CC3)N C08395661
CN(Cc1cccs1)S(=O)(=O)c2cnc(nc2)NN C41071270
c1ccc2c(c1)[C@@H](CCO2)NC(=O)NCCNc3cnccn3 C43165987
CCNc1nnc(s1)SCCC(=O)NC(=O)NC C44121589
c1cc(c(cc1c2ccc(o2)C[C@@H](C(=O)[O-])[NH3+])[N+](=O)[O-])Cl C44288034
COc1cc(cc(c1O)Br)C[NH2+]Cc2[n-]nnn2 C44928040
c1cc2c(cc1S(=O)(=O)Nc3cnn(c3)CC(=O)N)CCC2 C47251721
c1cc(ccc1CCNC(=O)c2cnsn2)S(=O)(=O)N C47609099
CNS(=O)(=O)c1ccc(s1)CNC(=O)c2cc[nH]n2 C48502428
Cc1c(cccc1NC(=O)C(=O)NC[C@H]2CCCO2)C(=O)NC C48587883
Cc1c(sc(n1)NC(=O)c2cnsn2)SCC(=O)N C48890974
CC(C)N(C)S(=O)(=O)Nc1cccc(c1)S(=O)(=O)N C49042868
COCCNC(=O)NNC(=O)c1cc(cnc1)Br C49143922
C1CC1C(=O)NCCNC(=O)Nc2nnc(s2)C(F)F C49459454
COc1cc(c(cc1OC)NS(=O)(=O)C2CCOCC2)N C50199161
Cc1nc(cn1C)S(=O)(=O)NCCOc2ccccc2N C50252838
c1csc2n1c(c(n2)N)S(=O)(=O)NCC[C@H]3CCCO3 C50674384
c1csc2n1c(c(n2)N)S(=O)(=O)N(CCO)C3CC3 C50692121
C#CCNC(=O)CNC(=O)C(=O)Nc1cccc2c1ccnc2 C51808397
c1ccc2c(c1)ccn2CCC(=O)Nc3cnn(c3)CC(=O)N C53413799
c1cocc1C(=O)NCC(=O)Nc2cc(c[nH]c2=O)C(F)(F)F C53746767
Cc1cc(cc(c1)NC(=O)CC(=O)NCCN2CCNC2=O)C C55385507
C[C@H]1C(=O)N(c2cc(c(cc2N1)OC)OC)C[C@@H](CO)O C57932067
c1cc(ccc1S(=O)(=O)N)S(=O)(=O)NC[C@H]2CCOC2 C58603798
c1c(c(cc2c1OCCCO2)Cl)NC(=O)C(=O)NCCCO C57922966
C[C@@](CNC(=O)C(=O)Nc1ccc2c(c1)OCCO2)(C3CC3)O C61976703
C#Cc1cccc(c1)NC(=O)C(=O)NCCNC(=O)c2ccco2 C41372124
CCc1cccc(c1NC(=O)[C@@H](C)n2c(c(nn2)C(=O)N)C)C C62272492
C[C@H]1C(=O)Nc2cc(ccc2O1)S(=O)(=O)NCCCO C62562185
C#CCNC(=O)CCNC(=O)NCc1ccc2c(c1)OCO2 C64623886
c1cc(sc1)CCNC(=O)NNC(=O)Cn2cccn2 C65201625
CCNC(=O)CNC(=O)C(=O)Nc1cccc2c1nc(cc2)C C65621588
Cn1cc(cn1)CNC(=O)NNC(=O)Cc2ccccc2F C66925392
Cc1ccsc1C(=O)NNC(=O)NCCCS(=O)(=O)C C67067031
Cc1cccc(c1)C(=O)NNC(=O)CNC(=O)c2ccoc2C C67181568
C[C@H](C(=O)[O-])Sc1nnc(o1)CNC(=O)c2ccccc2 C05107329
Cn1c2cccc(c2c(n1)NC(=O)CSCC(=O)[O-])OC C00147660
CC[C@H](C)[C@H](C(=O)[O-])NC(=O)c1cccc(c1C)[N+](=O)[O-] C19269959
CCOC(=O)c1c(nc(s1)NC(=O)/C=C/C(=O)[O-])C C19827952
COC(=O)CNS(=O)(=O)c1ccc(s1)CC(=O)[O-] C19981608
CCN(CC)C(=O)Cc1c(c([nH]n1)[O-])C(=O)N(CC)CC C05501867
CCNC(=O)C[C@H]1C(=O)N=C(S1)[N-]/N=C\c2ccc(o2)C C28050415
Cc1ccccc1CNS(=O)(=O)c2cnn(c2)CC(=O)[O-] C35651796
c1ccc(cc1)NC(=O)COc2cccn(c2=O)CC(=O)[O-] C36223355
CCC[C@@](C)(C(=O)[O-])NC(=O)c1cccc(c1C)[N+](=O)[O-] C36337540
CCC[C@@H](C(=O)[O-])NC(=O)/C=C/c1ccc(cc1)[N+](=O)[O-] C36831835
c1c(cn(c1C(=O)[O-])C2CC2)S(=O)(=O)NC[C@@H]3CCCO3 C36864010
c1cc(cc(c1)NS(=O)(=O)CCC(=O)[O-])Cn2ccnc2 C37005087
CCN(CC)C(=O)[C@H](C)Sc1c(c([nH]c(=O)n1)C)C(=O)[O-] C37404579
CC(C)[C@@H](C(=O)[O-])NC(=O)c1ccc(c(c1)[N+](=O)[O-])SC C37407812
CC[C@@H](C)[C@@H](C(=O)[O-])NC(=O)c1cc(ccc1[N+](=O)[O-])F C37669184
CC[C@H](C)[C@H](C(=O)[O-])NC(=O)c1cc(ccc1[N+](=O)[O-])F C37669187
CCC[C@](C)(C(=O)[O-])NC(=O)c1cc(ccc1[N+](=O)[O-])F C37669215
CC(C)N(CCCO)C(=O)c1ccc(cc1)c2[n-]nnn2 C38098838
c1cc(ccc1/C=N/n2c(n[nH]c2=S)C3CC3)OCC(=O)[O-] C39716642
COc1cc(c(c(c1)OC)[C@@H](COCC(=O)[O-])O)OC C41072376
CCN(c1cccc(c1)C)C(=O)NC(=O)COCC(=O)[O-] C41074070
CC(C)(C)N(CCC(=O)[O-])C(=O)N(C)C[C@@H](COC)O C42527090
C[C@@H](CN(C)C(=O)NC1(CCCCC1)C(=O)[O-])C(=O)OC C42711310
C[C@H](CN(C)C(=O)NC1(CCCCC1)C(=O)[O-])C(=O)OC C42711313
C[C@@H](c1[n-]nnn1)NC(=O)CSc2ccc(cc2)OC C44888306
c1cc(cc(c1)Cl)OCCC(=O)NCc2[n-]nnn2 C44928892
CCN(Cc1cccs1)C(=O)Nc2cnn(c2)CC(=O)[O-] C48971054
c1cnn(c1)CCNS(=O)(=O)c2ccc(c(c2)C(=O)[O-])F C49076157
CCCc1nnc(n1CC(=O)N[C@H](C)C(=O)OCC)[S-] C49252140
C[C@@H](COCC(F)(F)F)NC(=O)/C(=N/c1nncs1)/[O-] C49416701
C[C@@H](CNC(=O)CCN1C(=O)c2ccccc2C1=O)C(=O)[O-] C49474730
CC(C)c1ncc(c(n1)C(=O)[O-])N(C)C[C@@H](COC)O C50364276
CCCn1cc(cc1C(=O)[O-])S(=O)(=O)N[C@@H](C)CC#N C50391850
Cn1cc(nc1)S(=O)(=O)N[C@H](CC(=O)[O-])c2ccccc2 C52096028
COCC[C@@H](C(=O)[O-])Nc1c(ccc(c1F)F)[N+](=O)[O-] C53162499
CCOCCC(=O)Nc1nnc(s1)SCC(=O)[O-] C53732827
CCn1cc(cc1C(=O)[O-])S(=O)(=O)NC[C@@H](C)C#N C54156629
c1c(nc(s1)CCNC(=O)CCN2CCCCO2)C(=O)[O-] C55404335
CCCOc1ccc(cc1)[C@]2(C(=O)N(C(=O)N2)CC(=O)[O-])C C57842285
CC(=C)COc1ccc(cc1)[C@]2(C(=O)N(C(=O)N2)CC(=O)[O-])C C57842314
C[C@@H](C(=O)[O-])S(=O)(=O)[N-]c1ccc(cc1)OCC[NH+](C)C C49050362
CCCn1c(=O)[nH]nc1SC[C@H]2CC[C@@H](O2)C(=O)[O-] C61593701
CCCNc1c(cccn1)S(=O)(=O)[N-]c2cnoc2 C61685956
C[C@@H](CC(=O)NCCc1nnc2n1cccc2)CC(=O)[O-] C61835279
C[C@H](CC(=O)Nc1ccc(nc1)S(=O)(=O)C)CC(=O)[O-] C61835469
CCC1(CCN(CC1)C(=O)NCCC(=O)OC)C(=O)[O-] C62846911
CCOC(=O)CCNC(=O)N1CCC[C@@](C1)(C)C(=O)[O-] C62876268
Cc1cccc(c1)OCC(=O)N[C@H](C2=C(N=N[C@@H]2C)C)C(=O)[O-] C65372051
CCn1cnnc1CN(C)Cc2ccc(c(c2)C(=O)[O-])O C67642388
Cc1cc(c(cc1C)[C@@H]([C@@H](C(=O)[O-])NC(=O)OC(C)(C)C)O)C C04299288
c1ccc(cc1)/C=C(/C(=O)NCCCC(=O)[O-])\NC(=O)c2ccccc2 C02097508
c1ccc2c(c1)c(c[nH]2)C[C@@H](C(=O)[O-])NC(=O)CCSc3ccc(cc3)F C09550283
Cc1cccc(c1)C[NH2+][C@@H](c2ccc(cc2)[N+](=O)[O-])P(=O)([O-])[O-] C12997510
c1cc(ccc1NS(=O)(=O)c2ccc(c(c2)C(=O)[O-])O)OC(F)F C13346205
Cc1ccc(cc1)OCC(=O)NNC(=O)[C@H]2[C@@H]3C[C@H]([C@@]2(C)C(=O)[O-])C=C3 C16447861
Cc1c(c([nH]n1)c2ccc(cc2O)OCC(=O)[O-])Oc3ccccc3 C09244094
CC(C)OCCCNC(=O)c1c(c2c([nH]c1=O)CCCC2)[O-] C06015145
c1cc(sc1)Cc2nnc(n2N)SCc3ccc(o3)C(=O)[O-] C20395335
C/C(=N\[C@@H](CO)[C@@H](c1ccc(cc1)[N+](=O)[O-])O)/C2=C(C[C@@H]3[C@H]2C3(C)C)[O-] C03984838
Cc1cc(c2c(c(c(=O)oc2c1)CC(=O)NCCCC(=O)[O-])C)O C20412614
c1cc(cc(c1)OC(F)F)c2nnc(n2N)SCC(=O)[O-] C20588248
c1ccc(c(c1)CCNS(=O)(=O)c2cc([nH]c2)C(=O)[O-])F C21026934
C[C@@H](c1ccccc1)NC(=O)[C@@H](C)Nc2ccc(cc2)[N-]S(=O)(=O)C C23628615
CCCOc1ccc(cc1)[C@H](Nc2ccc(cc2)F)[P@@](=O)(O)[O-] C12998743
CC#CC[C@@H](C)[C@@H](/C=C/[C@@H]1[C@@H](C[C@H]2[C@@H]1c3cccc(c3O2)CCCC(=O)[O-])O)O C27642591
c1cc(ncc1NCCC2=CCCCC2)NC(=O)CCC(=O)[O-] C31966065
CCCC(=O)NNC(=O)c1c(=O)c2ccccc2n(c1[O-])CCC C05844540
Cc1cc(c(s1)NC(=O)CC(C)C)C(=O)NCCCC(=O)[O-] C33519995
c1ccc(cc1)/C=C/C=C(\C(=O)NCCC(=O)[O-])/NC(=O)c2ccccc2 C02083255
c1ccc(cc1)C(=O)N/C(=C/c2ccccc2F)/C(=O)NCCCC(=O)[O-] C02257390
c1cc(cc(c1)OCC(=O)N)[N-]S(=O)(=O)c2cnc(s2)Cl C38107680
c1ccc2c(c1)c(c[nH]2)C[C@H](C(=O)[O-])NS(=O)(=O)c3ccc(cc3)Cl C03886296
c1cc(ccc1c2nnc(n2CCC(=O)NNC(=O)C3CC3)[S-])F C09747467
CC[C@H]1NN=C(S1)NC(=O)CCc2c(nc(nc2[O-])SC)C C39747020
Cc1cc(ccc1OCC=C)C(=O)C2=C(C(=O)N[C@H]2c3ccc(cc3)O)[O-] C40123857
CC(C)(C)OC(=O)N[C@H](Cc1c[nH]c2c1ccc(c2)F)C(=O)[O-] C02583088
CCc1ccc(cc1)Nc2nc(cs2)CC(=O)N[C@@H](CC)C(=O)[O-] C41285908
C[NH2+][C@@](CSc1nccc(n1)[O-])(c2ccccc2)C(=O)[O-] C45549159
c1cc(ccc1CCNC(=O)c2ccc3c(c2)nc(=S)[nH]c3[O-])OC(F)F C46660900
Cc1c(sc(n1)[S-])CC(=O)NCCNC(=O)C(C)C C48609455
c1ccc2cc(ccc2c1)NC(=O)CSC/C(=N/c3[nH]ncn3)/[O-] C19850722
CCCc1cc(nc(n1)SCC[C@@](C)(C(=O)OCC)N)[O-] C45581547
C[C@H](CNC(=O)CNC(=O)c1ccccc1Br)C(=O)[O-] C54310577
c1cc(ccc1CCNC(=O)Cn2c(nnc2[S-])c3ccc(cc3)Cl)O C54632257
CC(=O)NCCc1ccc(cc1)S(=O)(=O)[N-]c2cccc3c2n[nH]c3 C55581201
c1cc(ccc1[N-]S(=O)(=O)c2ccc(s2)Cl)OCCC(=O)N C55594426
c1cc(ccc1C(=O)NCCO)[N-]S(=O)(=O)c2ccc(cc2Cl)F C55621972
CCc1c(snn1)C(=O)N/N=C(\NCC(F)(F)F)/[S-] C49496715
c1ccc(c(c1)/C=N/NC(=O)c2c[nH]c3c2cccc3)OCC(=O)[O-] C03474247
CCOC(=O)C1=C(N=C([N-][C@@H]1c2ccccc2)SCCC(=O)N)C C51187246
Cc1c(c(=O)[nH]c(n1)SCc2ccc(o2)C(=O)[O-])CCO C20395165
CC(C)CCNC(=O)NCCCc1ccc(cc1)[N-]S(=O)(=O)C C62104926
Cc1cccc(c1OC[C@H](CNC(=O)c2c(c(nnc2[O-])C)C)O)C C63105082
CCCS(=O)(=O)[N-]c1ccccc1C(=O)Nc2ccc3c(c2)cn[nH]3 C63725934
c1ccc2c(c1)c(c[nH]2)C[C@@H](C(=O)[O-])NC(=O)/C=C/c3cccc(c3)Cl C64873376
CCCS(=O)(=O)[N-]c1cccc(c1C)NC(=O)c2ccc(=O)[nH]c2 C64900961
CCS(=O)(=O)[N-]c1ccccc1C(=O)NNC(=O)c2ccccc2 C65834357
Cc1c(c(nc(n1)N)c2ccc(cc2)OCCC(C)C)C(=O)[O-] C66134751
C[C@H](c1cccc(c1)NC(=O)NCc2ccccc2[N-]S(=O)(=O)C)SC C67579423
CCCc1nc2c(o1)NC(=C([C@H]2c3ccc(cc3)OCC(=O)N)C#N)N C01073807
c1cc(sc1)C(=O)NNC(=O)C[C@@H](c2ccc(cc2)Cl)NC(=O)N C06509800
COc1cc(c(cc1OCC(=O)N)Br)/C=N/NC(=S)N C13747668
Cc1ccc(o1)/C=C/C(=O)NC(=S)NNC(=S)N C06521027
Cc1cc(nc2c1cccc2)N/N=C/[C@@H]([C@@H]([C@H](CO)O)O)O C15774985
Cc1ccccc1NC(=O)CCSc2nnc(n2N)NN C20922047
Cc1cc(c(n1c2ccccc2)C)/C=C/C(=O)NC(C(=O)N)C(=O)N C23881183
CCc1cccc(c1NC(=O)[C@@H](C)SCc2nc(nc(n2)N)N)C C29351736
CC(C)(C)Oc1c(ccc(n1)NCCS(=O)(=O)N)N C36744661
c1c(cc(c(c1S(=O)(=O)NCCCC(=O)N)F)Cl)N C37658420
c1ccc(c(c1)C(=S)N)S(=O)(=O)NCCCC(=O)N C37660484
CC(C)(C)NNc1c(c(ncn1)NCc2cccnc2)N C40686697
c1cc(ccc1C(=O)NNc2c(c(ncn2)NC[C@H]3CCCO3)N)F C40687086
COCCNc1c(c(ncn1)NNC(=O)c2cccc(c2)Cl)N C40783940
CC(C)CCNc1c(c(ncn1)NNC(=O)c2ccccn2)N C40794243
C=CCNC(=S)NNC(=O)c1cc(ccc1Cl)S(=O)(=O)N C41961336
C=CCNC(=S)NNC(=O)CNC(=O)NCc1ccc(cc1)F C42012073
Cc1ccc(cc1)OCCCC(=O)NC(C(=O)N)C(=O)N C42788555
Cc1nc(cs1)CSCC(=O)NC(C(=O)N)C(=O)N C42789240
c1ccc2c(c1)c(c[nH]2)C[C@@H](C(=O)NNC(=O)[C@@H]3CCCO3)NC(=O)N C42968258
CCCc1nc(c(s1)C(=O)NC(C(=O)N)C(=O)N)C C43009350
c1ccc(c(c1)N)OCC(=O)NCCCS(=O)(=O)N C45063724
CCCC(CCC)(C(=S)N)C(=O)NCCCS(=O)(=O)N C45089058
c1cnc(cc1CNC(=O)NNC(=O)N)OCC(F)(F)F C45937171
CCOCCCNC(=S)NNC(=O)[C@H](C)NC(=O)N C46585580
c1cc(cc(c1)C(=O)N)CSCCC(=O)NC(=O)N C47463410
c1ccc(cc1)C(=O)NNC(=O)CCCCNC(=O)N C28201670
c1cc(sc1)C(=O)NNC(=O)CCCCCNC(=O)N C47837215
CCCNC(=S)NNC(=O)[C@H]([C@H](C)CC)NC(=O)N C48087954
C1CCC(C1)C(=O)NNC(=O)CCCCCNC(=O)N C48455187
CCC[C@H](C(=O)NNC(=O)c1cccnc1)NC(=O)N C49084817
CCC[C@H](C(=O)NCCNS(=O)(=O)C)NC(=O)N C49087828
c1cnc(c(n1)C(=O)NNC(=S)NCC(F)(F)F)N C49496698
CC[C@H](C)NC(=O)CCNC(=O)c1cc(ccn1)NN C51123910
c1ccc(c(c1)C(=O)N)NC(=O)/C=C/c2ccc(cc2)OCC(=O)N C52735724
CC1CCC(CC1)(CO)NC(=O)[C@@H](CCSC)NC(=O)N C53103555
c1ccc(c(c1)C(=O)NC(=S)NNC(=S)N)[N+](=O)[O-] C12501168
Cc1ccccc1[C@@H](CC(=O)NNC(=O)c2cccnc2)NC(=O)N C58687697
Cc1ccccc1[C@H](CC(=O)NNC(=O)c2cccnc2)NC(=O)N C58687701
C=C(c1cc(ccc1O)O)NNC(=O)CNC(=O)c2ccco2 C04581992
c1ccc(cc1)[C@@H](C(=S)N)C(=O)NCCS(=O)(=O)N C61616141
c1cc(sc1CN(CC(=O)N)CC(=O)N)C#CCO C61808474
c1csc(c1C#CCCO)CN(CC(=O)N)CC(=O)N C61808488
c1cc(ccc1C2=NN=C[C@H]2CNC(=O)CS[C@H]3NN[C@@H](S3)N)F C63833104
c1ccc(c(c1)C(=O)N)NC(=O)CNC(=O)NCc2ccco2 C64851801
C[C@@H](C(=O)NCCNc1cccc(c1C#N)F)NC(=O)N C56015950
c1cc(cc(c1)C(=O)N)CNC(=O)N2CCC[C@@H](C2)CCC(=O)N C66120009
c1cc(cc(c1)C(=O)N)CCNC(=O)c2ccc(cc2)n3c(c(cn3)C#N)N C66241530
CC(C)(C)OC(=O)NCCNC(=O)CCCCNC(=O)N C67340667
Cc1nc2ccccc2n1Cc3cc(n[nH]3)C(=O)N[C@@H]([C@@H](C)O)C(=O)N C67643571
c1cc(cnc1)C[NH2+]CCc2ccc(cc2)S(=O)(=O)N C04413468
C[C@H](c1cccnc1)[NH2+]Cc2ccc(cc2)OCC(=O)N C20127514
C[C@H](CC(C)(C)OC)[NH2+]Cc1ccc(cc1)S(=O)(=O)N C20524305
C[C@@H](C(=O)Nc1c(ccs1)C(=O)N)[NH+](C)Cc2cccs2 C24985736
Cc1cc2c(s1)ncnc2SCCCC(=O)NCC[NH3+] C31946934
CCCNS(=O)(=O)c1cccc(c1)c2csc(n2)C[NH3+] C32217595
C[C@H](c1ccccc1OC(F)F)[NH2+]CCS(=O)(=O)N C36745294
Cc1cc(ccc1S(=O)(=O)NCC(C)(C)C[NH+](C)C)N C37063745
COc1cc(cc(c1OCC(=O)NCC#C)Br)CC[NH3+] C37720630
C[C@H](Cc1cc(c(c(c1)Cl)O[C@@H](C)C(=O)NC)OC)[NH3+] C37723041
C[C@@H](Cc1cc(cc(c1OCC(=O)NCC#N)Cl)Cl)[NH3+] C37728902
C[C@](CO)(c1ccc(c(c1)OC)O)[NH2+]C[C@H]2CCCO2 C38114427
c1cc(c2c(c1)OCO2)CNC(=O)CCCCCC[NH3+] C40667838
c1cc(c(cc1OCCNS(=O)(=O)CC[NH3+])F)F C41435479
C[C@@H]([C@@H](c1ccc(cc1)OC)N2CCN(CC2)CCO)[NH3+] C42961079
CCOC[C@@H](C)NS(=O)(=O)c1ccc(c(c1)C)C#CC[NH3+] C44682528
c1cc(ccc1C[NH3+])CS(=O)(=O)NC[C@H]2CCCOC2 C44982658
c1cc(ccc1C[NH2+]CCCS(=O)(=O)N)N2CCCCC2 C45067702
Cc1ccc(c(c1)OC)[C@H](C)[NH2+]CCCS(=O)(=O)N C45069777
Cc1cnc(nc1)SCC[C@@](C)(C(=O)N)[NH2+]C2CC2 C45597887
Cc1cc(ccc1S(=O)(=O)NCCCC[NH+](C)C)N C45665354
C[NH+](C)CCCCNS(=O)(=O)c1cc(ccc1N)F C45665399
C[C@@H](Cc1cccc(c1OCC(=O)NCC#N)Br)[NH3+] C48797993
CCc1[nH+]ccn1CCC(=O)Nc2ccccc2C(=S)N C48822037
c1cscc1C[NH+](C[C@@H](Cn2cc(cn2)N)O)C3CC3 C48952551
c1cc(sc1)C[NH+](C[C@H](Cn2cc(cn2)N)O)C3CC3 C49019079
CC(C)[C@H](C[NH+](C)C)NC(=O)c1cc(ccc1N(C)C)N C49192061
Cc1cc(cc(c1C)S(=O)(=O)N[C@H](C)CC[NH+](C)C)N C49554768
C[C@@H](CC[NH+](C)C)NS(=O)(=O)c1c(cc(cc1F)N)F C49554825
Cc1cc(cc(c1)OC[C@H](C[NH2+][C@@H]2CCCNC2=O)O)C C50395813
Cc1ccc(c(c1)OC[C@H](C[NH2+][C@H]2CCCNC2=O)O)C C50395887
Cc1c(c(n(n1)CCC[C@@](C)(C(=O)N)[NH2+]C)C)Br C50594841
CN(CCC[NH3+])S(=O)(=O)NCc1ccc(cc1F)F C51017716
CC(C)Oc1ccc(cc1)c2c[nH+]c([nH]2)[C@@H](CCOC)N C52811289
c1cc(ccc1NC[C@@H]2CCC[NH2+]2)S(=O)(=O)NC3CC3 C53255241
CC[NH+](CC)CCCn1c2ccc(cc2nc1[C@@H](C)O)N C53736088
CC[NH+](C)CCNS(=O)(=O)c1cc(c(cc1Cl)F)N C54111634
c1ccc(c(c1)CS(=O)(=O)NCC[NH+]2CCCC2)N C54111745
Cc1c(nnc(c1C(=S)N)NCC[NH+](C)C(C)C)C C54134525
CC(C)[NH+](CCNc1c(nccn1)C(=S)N)C(C)C C54396575
CC(C)C[C@@H]([C@H](c1cc(c(cc1OC)OC)OC)O)[NH3+] C54929589
C[NH+](C)C1CCN(CC1)C[C@@H](COc2ccc(cc2)N)O C36190914
c1cc(sc1)CCNC(=O)C[NH+]2CC[C@@H](C2)C(=O)N C48027210
CC[C@@H]([C@H](c1ccsc1)Sc2n[nH]c(=O)n2C3CC3)[NH3+] C61594536
C[NH+](CCNS(=O)(=O)c1cc(ccc1F)N)C2CC2 C61992584
CCC[C@]1(CCC[NH2+]C1)C(=O)NCCNC(=O)C(C)C C62859083
C[C@@H](CCNS(=O)(=O)c1cc(ccc1OC)Br)[NH3+] C63171158
C[C@@H](CCNS(=O)(=O)c1ccc(c(c1)Br)OC)[NH3+] C63171184
c1cc(sc1)C[NH+]2CCC(CC2)CNC(=O)NCCCO C64251478
CC1CC[NH+](CC1)C[C@@H](CNC(=O)NCC(F)(F)F)O C67408820
CC1CCC2(CC1)[C@H](C(=O)NC(=C2C#N)SCC(=O)N)C#N C03670862
Cc1c(c(nn1C)C(=O)NNC(=S)NC)Br C02792421
c1ccc(c(c1)CNC(=O)c2ccc3c(c2)[nH]c(=O)c(=O)[nH]3)F C07725262
c1cc(ccc1C(=S)N)S(=O)(=O)N2CCNC(=O)C2 C19470549
C[C@@H](c1ccc(cc1)S(=O)(=O)[N-]c2ccc(cn2)Cl)[NH3+] C20373611
Cc1c2c(cc(=O)[nH]c2n(n1)CCC(=S)N)C(F)(F)F C06404087
C[C@H](c1cccnc1)NS(=O)(=O)c2ccc(cc2C#N)N C35691916
Cc1ccc(cc1N)NS(=O)(=O)[C@@H]2CCS(=O)(=O)C2 C36288791
Cc1c(cccc1NS(=O)(=O)[C@H]2CCS(=O)(=O)C2)N C36296302
C[C@]1(CC(=O)[C@H]([C@@H]([C@@H]1C(=O)NC)c2cccc(c2)F)C(=O)NC)O C36556754
Cc1c(sc(n1)N)SCC(=O)N[C@]2(CCS(=O)(=O)C2)C C37036988
C[C@H]1CCCN(C1)S(=O)(=O)[N-]c2ncc(s2)C#CC[NH3+] C37552892
C[C@H]1CCCN(C1)S(=O)(=O)[N-]c2cccc(n2)C#CC[NH3+] C37553105
Cn1cccc1C(=O)NCc2ccc(cc2)S(=O)(=O)N C06586254
Cc1cc(nc2c1[C@@H]([C@H](S2)c3nnc(n3CC=C)[S-])[NH3+])C C39336785
CS(=O)(=O)c1cccc(c1)NS(=O)(=O)c2ccc(cc2)N C40325814
Cc1c(c(n(n1)C)C)NS(=O)(=O)c2cc(ccc2F)N C40327322
c1cc(sc1CNC(=O)Cn2cnc(n2)N)Br C40335515
c1cc(c(cc1N)C#N)S(=O)(=O)NC[C@H]2CCCOC2 C40347620
Cn1cc(cn1)CNS(=O)(=O)c2cc(ccc2Cl)N C41158546
Cc1ccc(cc1S(=O)(=O)NCc2c[nH]nc2)C#CCO C42358169
Cc1c(c[nH]n1)CNS(=O)(=O)c2ccc(cc2)C#CCO C42358197
CC(C)[C@@H](C(=O)[O-])[NH2+][C@H]1c2cc(ccc2NC1=O)Br C43429559
C[C@]12CC(NC(=S)N1[C@H](C(=O)N2N)CCSC)(C)C C02927900
c1ccn2c(c1)nc(c2C[C@@H](C(=O)[O-])[NH3+])c3ccc(cc3)Cl C44289781
Cc1nc(cs1)CN(C)S(=O)(=O)c2ccc(c(c2)N)O C44608841
Cc1nc(cs1)CN(C)c2ccc(cc2F)/C(=N/O)/N C44609261
Cc1cc(no1)CNS(=O)(=O)c2c(cc(cc2F)N)F C44687894
Cc1cc(ccc1C(=O)NC[C@H]2CCCO2)S(=O)(=O)N C44749616
Cc1nnc(s1)NC(=O)NCc2ccc(c(c2)F)CO C48909908
Cc1cccc([nH+]1)C[N-]S(=O)(=O)c2ccc(cc2F)N C51575024
c1c(cncc1S(=O)(=O)N[C@@H]2CCCC[C@H]2O)C#CCO C52015525
C[C@H](C(=O)Nc1ccc(c(c1)[N-]S(=O)(=O)C)F)[NH2+]C C54074347
CC(C)(C(=S)N)NS(=O)(=O)c1ccc2c(c1)OCO2 C57630625
C[C@H](CN1C(=O)[C@H](NC1=O)c2ccc(cc2)F)C(=S)N C57849393
Cc1cc(c2c(c1)[C@@H](C(=O)N2CC(=O)NC(C)(C)C)N)C C42068775
CC(C)NC(=O)CN1c2c(cc(cc2Br)F)[C@@H](C1=O)N C42079498
c1ccc2c(c1)c(cn2CC(=O)N)/C=C/3\C(=O)NC(=O)S3 C07098488
c1cc(c(cc1S(=O)(=O)N)F)NC(=O)[C@H]2CCCOC2 C54769682
Cn1c(c(c(=O)[nH]c1=O)C(=O)CSc2ccc(cc2)F)N C05505304
Cc1cnc(cn1)CNS(=O)(=O)c2ccc(c(c2)N)F C61320260
Cc1cnc(cn1)CNS(=O)(=O)c2cc(ccc2N)F C61320371
Cc1ccc(c(c1)C#CC[NH3+])S(=O)(=O)[N-]c2ccon2 C61684520
c1ccc(cc1)[C@@H](CO)NS(=O)(=O)c2ccc(=O)[nH]c2 C63012081
Cc1c2cc(ccc2sc1C(=O)NCCS(=O)(=O)N)F C65072466
c1ccc(c(c1)CNC(=O)c2c[nH]c3ccccc3c2=O)CO C66049305
Cc1ccsc1C(=O)NNC(=O)c2ccc([nH]c2=O)C C66556835
Cn1c(n[nH]c1=S)CNC(=O)Cc2c[nH]c3c2ccc(c3)F C66625193
c1cc2c(cc[nH]2)cc1C(=O)NCc3n[nH]c(=S)n3C4CC4 C66638370
c1cc(ccc1n2c3c(c(n2)C(=O)NCC(=O)N)CCC3)F C67509090
c1ccc2c(c1)NC(=O)[C@H](S2)CC(=O)OCC(=O)N C04546648
c1cc(c(cc1N)S(=O)(=O)N[C@@H]2CCS(=O)(=O)C2)Cl C19987807
c1cc(ccc1CS(=O)(=O)N[C@@H]2CCS(=O)(=O)C2)N C20561258
COc1ccc(c(c1)N)S(=O)(=O)N2CCC(CC2)O C21786724
c1ccc(c(c1)CS(=O)(=O)N2CCC(CC2)O)C(=S)N C21788589
c1cc(ccc1/C=C/C(=O)N2CCC(CC2)O)C(=O)N C35611808
Cc1cnc(s1)[N-]S(=O)(=O)c2ccc(cc2)[C@@H](C)[NH3+] C21047169
c1cc(ncc1SCC(=O)N[C@@H]2CCS(=O)(=O)C2)N C37192394
CNC(=O)CNS(=O)(=O)c1cccc(c1)C#CCO C37578457
c1ccc(cc1)S(=O)(=O)CC(=O)Nc2c(ccs2)C(=O)N C04496389
c1ccnc(c1)CC(=O)NCc2ccc(cc2)S(=O)(=O)N C40219122
CS(=O)(=O)CCCNC(=O)c1cc(ccc1F)N C40336265
c1cc(ccc1CS(=O)(=O)NC[C@@H]2CCS(=O)(=O)C2)N C40348712
c1c(cc(c(c1F)S(=O)(=O)NC[C@@H]2CCS(=O)(=O)C2)F)N C40348762
CC[C@@](C)(C(=S)N)NS(=O)(=O)c1c(noc1C)C C40364721
Cc1cccc(c1)S(=O)(=O)NCCS(=O)(=O)N C40384183
c1cnc(cc1S(=O)(=O)N2CCCSCC2)NN C42445000
CN(C[C@@H](COC)O)c1ccccc1S(=O)(=O)N C42525456
C[C@H](c1ccc2c(c1)NC(=O)CO2)[NH2+][C@@H](C(C)C)C(=O)[O-] C43430268
c1cc(cc(c1)S(=O)(=O)N)C(=O)NCC[C@H]2CCCO2 C44315829
CN(C[C@H](COC)O)C(=O)C1(CCCC1)C(=S)N C44781644
CNC(=O)CCNC(=O)c1cc(ccc1C#CCO)F C45015263
CS(=O)(=O)CCNS(=O)(=O)c1c(cccc1F)N C45147775
Cc1nc2ccccc2n1CC(=O)NCCCC(=O)N C48966279
Cc1c(nnc(c1C(=S)N)N[C@H](C)C(=O)N(C)C)C C49101465
C1CCC(C1)C(=O)NCCC(=O)N[C@H]2CCCNC2=O C49500124
C1CCC(C1)(C(=O)[O-])NC(=O)N[C@H]2CC[NH+]3[C@@H]2CCC3 C49571600
c1cc(c(cc1C#CCO)CNC(=O)[C@H]2CCC(=O)N2)F C49588761
c1ccc(c(c1)CS(=O)(=O)N2CCN(CC2)CCO)N C50102316
CC[C@H](C(=S)N)NS(=O)(=O)C1CCS(=O)(=O)CC1 C50351336
C[C@@H](c1ccc(cc1)S(=O)(=O)N[C@@H]2CCCNC2=O)O C50392746
C[C@@H](c1ccc(cc1)S(=O)(=O)N[C@H]2CCCNC2=O)O C50392749
C[C@H]1C[C@@](CC(C1)(C)C)(C(=O)[O-])[NH2+][C@@H]2CCCNC2=O C50393281
c1cc(cnc1)CCNS(=O)(=O)c2cccnc2N C50660515
Cc1ccc(cc1S(=O)(=O)N)NCc2cncnc2 C54767068
CNC(=S)/C(=C(/N)\N1CCN(CC1)c2ccc(cc2)F)/C#N C13397138
CSCC[C@@H](c1cc(=O)nc([nH]1)c2cccnc2)N C19573942
C[C@H](c1cc(=O)[nH]c(n1)c2cc(ccc2OC)OC)N C58054844
c1ccc(cc1)S(=O)(=O)[N-]c2nnc(s2)CC[NH3+] C58231808
CS(=O)(=O)NCCN[C@@H]1c2cc(cc(c2NC1=O)F)F C42113149
C[C@H]1c2cc(ccc2NC1=O)S(=O)(=O)NC[C@H](C)O C35611393
c1cc2c(cc1N3CCN(CC3)CCO)NC(=O)[C@H]2O C36231607
CN1c2ccccc2[C@@H](C1=O)NCCCS(=O)(=O)N C45070761
c1cn(nc1N)CC(=O)N[C@@H]2CCCc3c2ccs3 C61330372
Cc1c(c(on1)C)S(=O)(=O)N[C@H]2CCC[C@@H]2C(=S)N C61887336
Cc1c(c(on1)C)S(=O)(=O)N[C@H]2CCC[C@H]2C(=S)N C61887338
C(c1c(n(nn1)C[C@H](CO)O)C(Cl)(Cl)Cl)O C62306421
C[C@@H]1CCC[C@@](C1)(C(=O)[O-])NC(=O)[C@@]2(CCC[NH2+]C2)C C62859652
CN([C@@H]1CCS(=O)(=O)C1)C(=O)c2cc(c(c(c2)F)NN)F C63007471
c1cc(ccc1CNC(=O)NCCCO)n2ccnc2 C66985906
Cc1c(c(nn1CC(=O)NN)C(F)(F)F)Br C02549530
CCS(=O)(=O)NCc1ccc(cc1)S(=O)(=O)N C02659555
C1Cc2c(sc(c2C#N)NC(=O)C(=O)NCCCO)C1 C06759726
c1ccc(c(c1)C(=S)N)NC(=O)Cn2cccnc2=O C19503692
c1cc(c(cc1N)S(=O)(=O)N[C@H]2CCS(=O)(=O)C2)Cl C19987811
C[C@]1(Nc2ccccc2C(=O)N1)C(=O)NCc3cccnc3 C25976180
c1cc(c(nc1)NN)S(=O)(=O)N2CCSCC2 C35358556
c1cc(ccc1C(=O)NC[C@@H]2CCCO2)S(=O)(=O)N C36922770
Cc1cccc(n1)C(=O)NCc2ccc(cc2)S(=O)(=O)N C37009307
Cc1c(sc(n1)N)SCC(=O)N[C@H]2CCS(=O)(=O)C2 C37037052
c1c(sc(n1)[N-]S(=O)(=O)N2CCCC2)C#CC[NH3+] C37552890
CN(CC(=O)N)C(=O)c1cc(ccc1C#CCCO)F C37569239
CC1=C([C@@H](C(=C(N1)SCC(=O)N)C#N)c2cccnc2)C(=O)C C05020160
Cc1cc(=O)c2cccc(c2n1CC(=O)NN)C(F)(F)F C40175687
Cn1cc(cc1C(=O)NCCCS(=O)(=O)N)Cl C40383122
Cn1ccnc1CCNS(=O)(=O)c2cc(ccc2F)N C40638584
c1c(csc1S(=O)(=O)N[C@@H]2CCS(=O)(=O)C2)N C41067741
Cc1ccc(cc1S(=O)(=O)NCCn2ccnc2)N C41118921
C[C@H](CNC(=O)C1(CCOCC1)C(=S)N)COC C41680830
C[C@@H](C(=O)NCc1ccco1)S(=O)(=O)c2ccc(cc2)N C42193243
c1c(cc(c(c1F)[S@@](=O)CCN2CCNC2=O)F)N C42199044
CN(C[C@@H](COC)O)c1ccc(cc1)S(=O)(=O)N C42516733
c1cc(cnc1)[N-]S(=O)(=O)c2cc(cnc2)C#CC[NH3+] C44257934
Cc1ccc(cc1)n2c(c(c(n2)C)C[C@@H](C(=O)[O-])[NH3+])Cl C44284677
C[C@@]1(CCS(=O)(=O)C1)NC(=O)C2(CCOCC2)C(=S)N C44933142
CN(C)C(=O)CCNC(=O)C1(CCCCC1)C(=S)N C45009198
Cc1c(c(c(o1)C)S(=O)(=O)N)C(=O)NCC(F)(F)F C45801435
c1cc(ccc1C(=O)NC2=NCCS2)S(=O)(=O)N C47836588
Cc1c(cc(cc1F)C#N)NC(=O)C(=O)N[C@@H](C)CO C48720747
Cc1nc(cs1)CN(C)C(=O)[C@H](C(C)C)NC(=O)N C49413365
c1cc(c(cc1C#CCO)CNC(=O)[C@@H]2CCC(=O)N2)F C49588760
c1ccc(c(c1)CS(=O)(=O)N[C@H]2CCS(=O)(=O)C2)N C50102068
CC[C@](C)(C(=S)N)NS(=O)(=O)c1c(nn(c1C)C)C C50253945
c1ccc(c(c1)C#CCO)S(=O)(=O)N[C@H]2CCCNC2=O C50392981
Cc1c(c(n(n1)CCCC[C@@](C)(C(=O)[O-])[NH3+])C)Cl C50588316
C1CCC(CC1)(C(=O)[O-])NC(=O)CC[C@@H]2CCCC[NH2+]2 C50949153
C1C[C@@H](CN(C1)C(=O)CCSCC(=O)N)CCO C51893827
Cc1c(sc(n1)N)C(=O)NC[C@H]2CCS(=O)(=O)C2 C55174409
c1ccn(c1)c2ccc(cc2)C(=O)NCCS(=O)(=O)N C56862436
C[C@@H](c1cc(=O)[nH]c(n1)c2cc(ccc2OC)OC)N C58054836
c1ccc(c(c1)[C@H](CN2CCN(CC2)CC(=O)N)O)F C58563476
Cc1cc2c(c(c1)F)N(C(=O)[C@@H]2N)CC(=O)NC(C)(C)C C42116906
c1cc(c2c(c1F)N(C(=O)[C@@H]2N)CC(=O)NCC3CC3)Cl C42119075
C[C@H](Cn1ccnc1)NS(=O)(=O)c2ccc(cc2)N C42321294
CNC(=S)/C(=C(\N)/N1CCN(CC1)c2ccc(cc2)OC)/C#N C01385828
C[C@H]1c2cc(ccc2NC1=O)S(=O)(=O)N[C@@H](C)CO C35611120
C1C[C@@H]([C@H](C1)NS(=O)(=O)C2CCOCC2)C(=S)N C61886426
c1cc2c(cc1S(=O)(=O)NCC3(CC3)CO)CC(=O)N2 C62106522
c1cc(c(nc1)N)S(=O)(=O)NCCc2nccs2 C63141182
Cc1ccc2cccc(c2n1)NC(=O)C(=O)N[C@H](C)CO C67495692
c1ccnc(c1)C(=O)NNC(=S)NC[C@@H]2CCCO2 C00610818
Cc1ccc(cc1)COc2cn(c(cc2=O)CO)CC(=O)N C12231167
CCS(=O)(=O)N[C@H](CCSC)C(=O)NC[C@@H](C)O C35205424
Cc1c(c(n(n1)C)C)NC(=O)C[NH2+][C@@H](C(C)C)C(=O)[O-] C35391359
Cc1cc(ccc1S(=O)(=O)NCCCn2ccnc2)N C37064342
Cc1cnc(c(c1OC)C)CSCC[C@@H](C(=O)[O-])[NH3+] C37735600
Cc1nccc(n1)CNC(=O)CCOc2ccc(cc2)N C40337029
Cc1nccc(n1)CNC(=O)CCOc2cccc(c2)N C40337031
CCCS(=O)(=O)NCc1cccc(c1)S(=O)(=O)N C40384219
C[C@H]1CCCN(C1)S(=O)(=O)NCCCS(=O)(=O)N C40385457
c1cc(sc1)C(=O)NCCC(=O)NCc2cc[nH]n2 C40436178
CC1CCC(CC1)(C(=O)[O-])NC(=O)NCCC[NH+](C)C C40552735
CC[NH+]1CC[C@H](C1)CNC(=O)N[C@@H](CCSC)C(=O)[O-] C40596271
CC[NH+](CC)CCNC(=O)N[C@@]1(CCC[C@H](C1)C)C(=O)[O-] C41035982
CCN(C[C@@H](C)C(=S)N)S(=O)(=O)c1cn[nH]c1C C42444003
CN(C[C@H](COC)O)c1ccc(cc1N)S(=O)(=O)C C42500479
Cc1c(c(n[nH]1)C)S(=O)(=O)N(CCC(=S)N)C(C)C C42528990
c1cc(oc1)CNC(=O)NCCNC(=O)c2ccco2 C43644114
COC(=O)c1cc(ccc1Cl)c2ccc(o2)C[C@H](C(=O)[O-])[NH3+] C44288052
CC(C)C(=O)Nc1nc(cs1)CC(=O)NCC(=O)NC C44330777
COCCn1cc(cn1)NC(=O)C2(CCCC2)C(=S)N C44780630
CCC(CC)(C(=S)N)C(=O)N(C)C[C@H](COC)O C44781675
CC(C)[C@@H](C(=S)N)C(=O)NCCCS(=O)(=O)C C44860769
CC(C)(C)OC(=O)NCCC(=O)Nc1c[nH]ccc1=O C45827456
c1cc(ccc1CNC(=O)CC[C@@H]2CCCO2)S(=O)(=O)N C46306399
c1ccc2c(c1)c(=O)c(c[nH]2)C(=O)NCCOCCO C33980013
Cc1csc(n1)CNC(=O)NCCNC(=O)C(C)C C48004188
CCC(=O)N[C@@H](CCSC)C(=O)NCc1cc[nH]n1 C48624004
CCOCCNC(=O)Cc1ccc(s1)S(=O)(=O)N C48793248
CCOCCNC(=O)c1c(oc(c1S(=O)(=O)N)C)C C48793314
C[C@H](C(=O)OC)NS(=O)(=O)c1ccc(cc1OC)N C49351903
CC(C)NC(=O)NNC(=O)CSCc1ccccn1 C49467704
c1cc(c(cc1C[NH+](CCO)CCO)/C=C/C(=O)[O-])F C49625417
Cn1cnnc1SC[C@H](COc2ccc(cc2)N)O C51328338
C[C@@H]1CC[C@@H]([C@@](C1)(C(=O)[O-])[NH2+]CCOCCO)C(C)C C52943092
C[C@@H]1CC[C@H]([C@@](C1)(C(=O)[O-])[NH2+]CCOCCO)C(C)C C52943094
C[C@@H](CNS(=O)(=O)CCCC(=O)OC)C(=S)N C54154282
c1cc(ccc1C#N)NC(=O)CC[NH2+][C@@H](C2CC2)C(=O)[O-] C54522711
CS(=O)(=O)NCCNc1c(cc2c([nH+]1)CCC2)C(=O)[O-] C54528127
Cn1cc(nn1)CNc2ccccc2SCC(=O)N C54859905
Cc1cc(=O)[nH]c(n1)SC[C@](C)(C(=O)[O-])[NH2+]C2CC2 C45585643
CC[NH+]1CCC[C@@H]1C/N=C\2/[C@@H](C(=O)C2=O)NCC[NH+](C)C C61717920
CC(=O)NCCC(=O)NCCn1c2ccccc2[nH]c1=O C62123940
CCC[C@@]1(CCC[NH2+]C1)C(=O)N[C@@](C)(C2CC2)C(=O)[O-] C62858604
CCC[C@]1(CCC[NH2+]C1)C(=O)N[C@](C)(C2CC2)C(=O)[O-] C62858607
CNS(=O)(=O)Cc1cccc(c1)CNC(=O)NCC#C C64655257
Cc1csc(n1)CCCCNC(=O)N[C@@H]2CCCNC2=O C66194788
c1ccc(cc1)S(=O)(=O)CCCNC(=O)NCCCO C66987041
CCNC(=O)Cn1ccc(n1)NC(=O)NCC(F)(F)F C67427664
c1ccc(c(c1)NC(=O)Cn2cncn2)SCC(=O)N C41835367
c1ccc2c(c1)nc(o2)/C(=C/NC(CO)(CO)CO)/C=O C03013047
CC(C)(C)[NH2+]C[C@@H](c1ccc(c(c1)CO)OS(=O)(=O)[O-])O C22047789
C1CC1c2nnc(n2CCC(=O)N)SCCC(=O)N C28911106
c1cc(c(cc1NC(=O)CSC[C@@H](C(=O)[O-])[NH3+])Cl)C#N C35082981
COC(=O)CNC(=O)[C@@H](CCSC)NC(=O)N C35153920
CN(C)S(=O)(=O)N(Cc1ccc(cc1)N)CC(=O)N C35366580
CC(C)[C@@H](C(=O)[O-])[NH2+]CC(=O)NNc1ccccn1 C35391922
CS(=O)(=O)NCCNS(=O)(=O)c1ccc(cc1Cl)N C35797345
CCNC(=O)CNS(=O)(=O)c1ccc(cc1C#N)N C36780183
CC(C)Cn1c(c(c(=O)n(c1=O)C)NCCCO)N C37488149
c1cc(c(nc1)Cl)NC(=O)CSCC[C@@H](C(=O)[O-])[NH3+] C37735833
C1CCC(=CC1)CCNC(=O)CSCC[C@@H](C(=O)[O-])[NH3+] C37736001
c1cc(ccc1CNC(=O)CSCC[C@H](C(=O)[O-])[NH3+])Cl C37736044
Cc1c(sc(c1C#N)NC(=O)CSCC[C@@H](C(=O)[O-])[NH3+])C C37736573
c1cc(c(cc1NC(=O)CSCC[C@H](C(=O)[O-])[NH3+])Cl)C#N C37736638
CCc1cccc(c1NC(=O)CSCC[C@H](C(=O)[O-])[NH3+])C C37736740
c1nc([nH]n1)SCC(=O)N[C@H]2C(=C3CCC[C@@H]3S2)C(=O)N C38810643
CCN(CCCNC(=O)c1cc(c[nH]1)N)S(=O)(=O)C C40335978
CC[C@@H](C)NC(=O)CCNC(=O)Cn1cc(cn1)N C40336171
CSCC[C@@H](C(=O)Nc1cnn(c1)CC(=O)[O-])[NH3+] C41019734
c1cc2c(cc1[C@H](COCC(=O)[O-])[NH3+])CCC(=O)N2 C41071735
C[C@H]([C@H](C(=O)[O-])NC(=O)NCCCC[NH+](C)C(C)C)O C41682623
c1ccc(c(c1)CNC(=O)C(=O)NCC(=S)N)Br C42435621
CN(C[C@@H](COC)O)S(=O)(=O)c1ccc(c(c1)N)O C42483565
CN(C[C@H](COC)O)C(=O)[C@@H](CCSC)NC(=O)N C42503558
c1cc(sc1)C(=O)NCCC(=O)NCCCC(=O)N C42926802
CS(=O)(=O)NCCCNC(=O)NC1CCC(CC1)O C47633293
CCOCCCNC(=O)C(=O)Nc1c(ccs1)C(=O)N C47963206
CC(C)NC(=O)CCNC(=O)CNC(=O)NC1CC1 C48782146
CNC(=O)NNC(=O)CCNC(=O)c1ccsc1 C48949611
c1cscc1C(=O)NCCC(=O)NNC(=O)NC2CC2 C49129231
CNc1c(cc(cn1)Br)S(=O)(=O)NCC(=O)N C50638748
c1cc(nc2c1cc(cc2)S(=O)(=O)N(CCO)CCO)N C50669703
CNc1ccnc(c1)C(=O)NCCCS(=O)(=O)N C50776265
CS(=O)(=O)c1ccc(c(c1)S(=O)(=O)NC2CCC2)NN C52212758
CCS(=O)(=O)[N-]c1ccc(cc1)NC(=O)[C@H](CCOC)[NH3+] C52808191
c1cc(c(cc1S(=O)(=O)NCCOCCO)N)F C52925014
CC(C)CN(CC(=O)N)S(=O)(=O)c1ccc(cc1C#N)N C42272675
CC(C)n1c(=O)[nH]nc1SCCCC[C@](C)(C(=O)[O-])[NH3+] C61608150
CC(C)n1c(=O)[nH]nc1SCCC[C@@](C)(C(=O)[O-])[NH3+] C61608151
c1ccc(c(c1)CNC(=O)C(=O)NCC(=S)N)C(F)(F)F C61627159
c1cc(c(cc1C#N)F)CN(CC(=O)N)CC(=O)N C61806837
c1ccc(c(c1)C(=O)N(CC(=O)N)CC(=O)N)Br C61809032
c1c(csc1Br)C(=O)N(CC(=O)N)CC(=O)N C61809056
CS(=O)(=O)NCCNC(=O)NC[C@H](c1ccccc1F)O C61963530
CCCn1c(cc(=O)c(c1CN(CCO)CCO)O)CO C62383535
c1cc(c(cc1C#N)Cl)N(CC(=O)N)CC(=O)N C62793857
c1csc(n1)CCNS(=O)(=O)c2c[nH]nc2N C63132770
c1cc(cc(c1)OCC(=O)N[C@H]2CCCNC2=O)C(=O)N C64099179
c1cc(cc(c1)OCC(=O)NC[C@@H]2CCCO2)C(=O)NN C66056642
CC(C)([C@H](C(=O)[O-])[NH3+])SCc1ccc(cc1)[N+](=O)[O-] C01635648
CC(C)([C@@H](C(=O)[O-])[NH3+])SCc1ccc(cc1)[N+](=O)[O-] C05715062
Cc1c(sc(c1C(=O)N)NC(=O)CC(=O)OC)C C20113825
CC(C)[C@@H](C(=O)NCCS(=O)(=O)N)Br C36745591
Cc1nc(cs1)[C@H](C)Nc2cnn(c2)CC(=O)N C36998684
CS(=O)(=O)CCNc1ccc(cc1)S(=O)(=O)N C37750750
c1cc(n(c1)C2CC2)C(=O)NCCCS(=O)(=O)N C40383332
C1CCC(CC1)S(=O)(=O)NCCS(=O)(=O)N C40384177
C[C@@H](C(=O)NCCOC)Oc1ccc(cc1C#N)N C40887491
C[C@H]1CCC[C@@](C1)(C(=O)[O-])NC(=O)CC[NH2+]C2CC2 C41036701
CCN(C[C@H](C)/C(=N/O)/N)[C@@H]1CCS(=O)(=O)C1 C42445207
CC(C)[C@H](C(=O)[O-])[NH2+]Cc1cc2ccccc2[nH]c1=O C43430307
CC1CCC(CC1)(C(=O)[O-])NC(=O)CC[C@@H]2CCC[NH2+]C2 C43590742
C1CCCC(CC1)(C(=O)[O-])NC(=O)CC[C@H]2CCC[NH2+]C2 C43590755
C[C@@](C1CC1)(C(=O)[O-])NC(=O)NC[C@@H]2CCC[NH+](C2)C C44560123
CN(CC(=O)NC1CC1)C(=O)C2(CCCC2)C(=S)N C44782190
CS(=O)(=O)CCCNC(=O)C1(CCOCC1)C(=S)N C44782818
CC[C@H](C(=S)N)C(=O)NCCCS(=O)(=O)C C44860763
C[C@](CCSc1ccc(cc1)[N+](=O)[O-])(C(=O)[O-])[NH3+] C45549584
c1cc(sc1)CC(=O)Nc2cnn(c2)CC(=O)N C47234595
Cc1csc(n1)CCNC(=O)NCCNC(=O)C C47822824
CC(C)NC(=O)C(=O)Nc1ccccc1CC(=O)NC C48489062
c1cc2cccnc2c(c1)NC(=O)C(=O)NCCCO C48490326
C1CCC(C1)(CC(=O)NCCN2CC[NH2+]CC2)C(=O)[O-] C48838272
c1cscc1C(=O)NCC(=O)NNC(=O)C2CC2 C48923399
CCNC(=O)[C@H](C)NC(=O)C(=O)Nc1cccc(c1)C#C C49051453
C[C@H](C[NH+]1CCCC1)NC(=O)NC2(CCCC2)C(=O)[O-] C49187338
CNC(=O)CCNC(=O)C(=O)Nc1cccc(c1)C#C C49199141
CNC(=O)CCNC(=O)C(=O)Nc1ccc(cc1)F C49199333
C1C[C@H](C(=O)NC1)NC(=O)CCCNC(=O)C2CC2 C49500112
CN(C[C@@H](COC)O)C(=O)c1cc(c(cc1N)F)F C50018017
CCC[C@@H](C(=S)N)C(=O)N[C@@H](C)c1nncn1C C50420231
CC[C@@H](C(=S)N)C(=O)NC[C@H]1CCS(=O)(=O)C1 C50603072
CC1CCC(CC1)(C(=O)[O-])NC(=O)CC[C@@H]2CCCC[NH2+]2 C50949230
C[C@](C1CC1)(C(=O)[O-])NC(=O)CC[C@@H]2CCCC[NH2+]2 C50949245
CN(CCC#N)Cc1nc(c2ccsc2n1)NN C51146446
Cc1nc(n(n1)C[C@@H](COc2ccc(cc2)N)O)C C51327364
C[C@@H]1C[C@@](CC(C1)(C)C)(C(=O)[O-])[NH2+]CCOCCO C52942980
C[C@H]1CCC[C@@](C1)(C(=O)[O-])NC(=O)NCC[NH+]2CCCC2 C54109448
Cc1csc(n1)C/C(=N\OCC(=O)NC(C)C)/N C54390725
c1ccc2c(c1)[nH]c(=O)c(n2)C[NH2+][C@H](C3CC3)C(=O)[O-] C54523030
c1cc(ccc1C#N)NC(=O)C[NH2+][C@H](C2CC2)C(=O)[O-] C54523526
Cc1cc(=O)c(c(n1C[C@H](C)O)CN(C)CCO)O C62384191
CCC[C@@]1(CC[NH2+]C1)C(=O)NC2(CCCC2)C(=O)[O-] C62898172
CCC[C@]1(CC[NH2+]C1)C(=O)N[C@@](C)(C2CC2)C(=O)[O-] C62898207
CCC[C@@H](C(=S)N)NS(=O)(=O)CCOCC C63154003
c1cc(ncc1C[NH3+])[N-]S(=O)(=O)C[C@@H]2CCCO2 C63155024
c1cc(ncc1C[NH3+])[N-]S(=O)(=O)C[C@H]2CCCO2 C63155025
C[C@H]1C(=C(C(=N1)C(=O)NCCCC(=O)N)C)C(=O)C C64252123
c1cc(cc(c1)F)NC(=O)CCN2CCO[C@@H](C2)C(=O)N C51105840
c1cc(cnc1)NC(=O)C[C@@H](C(=O)[O-])[NH2+]CCO C05258806
c1cc(cnc1)c2nnc(n2N)SCC(=O)N C01291466
c1ccc(cc1)[C@H](C#N)O[C@@H]2[C@H]([C@@H]([C@@H]([C@@H](O2)CO)O)O)O C13545525
C=CCCCO[C@H]1[C@H]([C@H]([C@@H]([C@H](O1)CO)O)O)O C08700300
CC(C)(C)/N=C(\NC#N)/Nc1ccc([n+](c1)[O-])N C13600719
Cc1c(c(n[nH]1)C)S(=O)(=O)NC[C@H](C)ON C32103597
c1cc2c3c(c1)c(=O)c(c(n3CC2)[O-])C(=O)NCCC[NH3+] C20113089
C1[C@@H]([C@@H](CS1(=O)=O)O)[NH2+]CCNC(=S)[S-] C33351162
c1ccc(cc1)[C@@H](CNC(=O)c2c[nH]c(=O)[nH]c2=O)O C35108657
CNS(=O)(=O)c1cc(ccc1NN)S(=O)(=O)C C35354401
c1c2c(cc(c1[C@@H](CCCC(=O)[O-])[NH3+])Cl)NC(=O)C2 C35359329
C[C@H](CNS(=O)(=O)c1ccc(cc1C#N)N)O C35599600
c1cc(c(cc1N)C#N)S(=O)(=O)NCCCO C37054163
CN(CC(=O)N)S(=O)(=O)c1ccc(cc1N)F C37270373
CC(C)(CO)NS(=O)(=O)c1cn(nc1N)C C37471602
c1csc(c1C#N)NC(=O)CSCC[C@@H](C(=O)[O-])[NH3+] C37735881
C1CCC(C1)(C#N)NC(=O)CSCC[C@@H](C(=O)[O-])[NH3+] C37736149
c1cc(cc(c1)OCCC(=O)NCc2nc[nH]n2)N C40308585
c1cc(ccc1N)S(=O)(=O)NCc2nc[nH]n2 C40315818
CC(C)N(CCCO)c1c(n(c(=O)[nH]c1=O)C)N C40453327
c1cc(ccc1CCO)NC(=O)c2c[nH]c(=O)[nH]c2=O C40715525
c1ccc(c(c1)C(=O)N)NS(=O)(=O)N2CCNCC2 C40861909
C[C@H]1CCC[C@](C1)(C(=O)[O-])NC(=O)[C@@H](C(C)C)[NH3+] C41036629
c1cc(c(nc1)NN)S(=O)(=O)N2CCC[C@H]2CO C42435052
CC(C)[C@@H](C(=O)N(C)C[C@H](COC)O)NC(=O)N C42503536
CN(C[C@@H](COC)O)c1ccc(cn1)/C(=N/O)/N C42507196
c1cc(ccc1C=O)O[C@H]2[C@@H]([C@@H]([C@H]([C@H](O2)CO)O)O)O C44168740
c1cc2c(cc1[N+](=O)[O-])c(c[nH]2)[C@@H](CC(=O)[O-])[NH3+] C44218187
CC[C@@H](/C(=N/O)/N)C(=O)NCCS(=O)(=O)C C44870859
c1cc(c(c(c1)F)S(=O)(=O)NCc2nc[nH]n2)N C45147796
COc1ccc(cn1)CNC(=O)CCNC(=O)N C46042508
Cc1c(cccc1NCC(=O)N2CCNC2=O)C(=O)N C48008046
CC[NH2+]CCCNC(=O)NC1(CCCCC1)C(=O)[O-] C48841156
CC[C@@H](/C(=N/O)/N)C(=O)NC[C@@H]1CCS(=O)(=O)C1 C50604401
CCNc1c(cccn1)S(=O)(=O)NCC(=O)N C50638725
c1cnc(cc1NN)C(=O)NC[C@@H]2COCCO2 C51094141
c1cc(nc(c1)NN)C(=O)NC[C@@H]2COCCO2 C51094163
COCCOCCNC(=O)c1cccc(n1)NN C51095090
CN(C[C@@H](COC)O)C(=O)c1cccc(n1)NN C51125453
CN(C)S(=O)(=O)Nc1ccc(c(c1)/C(=N/O)/N)F C51638279
c1cnc(c(n1)/C(=N\O)/N)N2CCCC[C@H]2CCO C54381063
CC(C)N(C)C(=O)CSCc1nc(nc(n1)N)N C56229288
Cc1cc([nH]c(=O)c1CNC(=O)c2ccc(cn2)C(=O)N)C C60321969
c1csc2c1[C@@H](CCC2)NC(=O)C(=O)NCC(=S)N C61367381
C[C@](CCCSc1n[nH]c(=O)n1C2CC2)(C(=O)[O-])[NH3+] C61607848
C[C@@H](C(=O)c1ccc(cc1F)F)N(CC(=O)N)CC(=O)N C61808214
C(CS(=O)(=O)N(CC(=O)N)CC(=O)N)CCl C61809630
CC[C@]1(CCC[NH2+]C1)C(=O)NCC(=O)NCC(=O)[O-] C62858661
c1ccc(cc1)[C@H](C#N)O[C@H]2[C@@H]([C@@H]([C@@H]([C@@H](O2)CO)O)O)O C04556833
c1ccc2c(c1)c(=O)n(c(=S)[nH]2)CCC[C@H](C(=O)[O-])[NH3+] C67172768
CC(C)(C)c1ccc(cc1)C(=O)NNC(=O)C(=O)NCCO C02859854
CC(C)[C@H](C(=O)NN)NS(=O)(=O)c1ccc(cc1)F C06884314
c1cc(ccc1COC(=O)c2c(nccn2)N)C(=O)N C14060294
C[C@@H](C(=O)NCCOC)Sc1[nH]c(=O)cc(n1)N C20310917
c1cc(ccc1C[NH3+])NC(=O)CCn2c(=O)ccc(n2)[O-] C22223371
c1cc(ccc1CNc2cn[nH]c(=O)c2Cl)CS(=O)(=O)N C28623956
c1ccnc(c1)CCNS(=O)(=O)c2cccnc2NN C35358251
Cc1c(scn1)C(=O)N(Cc2ccccc2N)CC(=O)N C35366823
C[C@@H](c1ccncc1)NS(=O)(=O)c2cccnc2NN C35694138
C[C@@H](c1ccncc1)NS(=O)(=O)c2ccc(nc2)NN C35694150
CS(=O)(=O)NCCNS(=O)(=O)c1ccc(cc1N)Cl C35797298
Cc1c(cccc1S(=O)(=O)NCCNS(=O)(=O)C)N C35797304
c1ccc(cc1)C(=O)NNCNNC(=O)c2ccncc2 C37625950
CN(CCc1ccccn1)c2cc(cc(c2)S(=O)(=O)N)N C37933997
C[C@H]([C@H]1CCCO1)NS(=O)(=O)c2ccnc(c2)NN C38009074
Cc1csc(n1)CNc2c(n(c(=O)[nH]c2=O)CC(C)C)N C38091696
CC(C)Cn1c(c(c(=O)[nH]c1=O)NC[C@H]2CCOC2)N C38094688
C[C@@H](CN(C)C(=O)c1ccc(cc1N)N)C(=O)OC C40331781
COc1ccc(c(c1)N)S(=O)(=O)NCc2c[nH]nc2 C40347143
c1ccc(c(c1)[C@H](CC(=O)Nc2ccncc2)NC(=O)N)F C40514012
C[C@H](c1cccc(c1)NC(=O)NCCNS(=O)(=O)C)O C41706697
CCOc1ccc(cc1S(=O)(=O)NCc2c[nH]nc2C)N C42356874
C[C@H](CN(C)c1ccnc(c1)C(=O)NC)/C(=N/O)/N C42458481
c1c2c(nc(c1/C(=N\O)/N)OCCCO)CCCC2 C43410691
C[C@H](c1cccc(c1)S(=O)(=O)N)[NH2+][C@H](C(C)C)C(=O)[O-] C43430788
C1CCC(C1)N(CCO)C(=O)C2(CCOCC2)/C(=N\O)/N C44791870
CC(C)[C@@H](/C(=N/O)/N)C(=O)NCCS(=O)(=O)C C44870875
c1ccc2c(c1)c(c[nH]2)CCNC(=O)C(=O)Nc3c[nH]ccc3=O C44902926
Cc1c(cc(o1)CNC(=O)NCCC[NH2+]C)C(=O)[O-] C48840675
CC(C)CCSCC(=O)[C@@H](C#N)c1nc(nc(n1)N)N C49004934
c1cnn(c1)CCNS(=O)(=O)c2ccc(cc2)NN C49079498
Cc1c(cn[nH]1)CCCNC(=O)NCCC(=O)NC C49154669
CCNC(=O)NNC(=O)CNC(=O)c1ccc(s1)C C49183430
C[C@@H](Cn1ccnc1)NS(=O)(=O)c2ccc(c(c2)N)O C49234584
CNC(=O)c1cc(ccc1F)NC(=O)NCCC(=O)NCC#C C50084899
C1CC1c2c(c([nH]n2)C(=O)N(CCO)CC(F)(F)F)N C50324282
c1cc(cc(c1)C(=O)N)COC(=O)Cn2ccc(n2)N C50469072
CCNc1c(cccc1F)C(=O)NCCS(=O)(=O)N C54207757
c1ccc(cc1)CNC(=S)NC=C2C(=O)NC(=O)NC2=O C06574870
c1cc(sc1CCNC(=O)c2c[nH]nc2)S(=O)(=O)N C58006004
c1c(c(n[nH]1)N)S(=O)(=O)N(CCO)C2CCCC2 C42272787
COCCCN(CCOC)c1ccc(cc1C(=O)N)N C42426711
CCCC#C[C@](C)(C[NH2+][C@H](Cc1c[nH]cn1)C(=O)[O-])O C13229426
CCCC(=O)NCC(=O)NNC(=O)NCC(F)(F)F C60411408
c1cc(cnc1)Nc2nc(cs2)C(=O)NCC(=O)N C62022585
CCOCCS(=O)(=O)N[C@@H]1CCC[C@H]1/C(=N/O)/N C63154530
C1CCC(C1)(/C(=N\O)/N)NS(=O)(=O)C[C@@H]2CCCO2 C63156803
c1ccc(c(c1)C(=O)N)NC(=O)CCNc2ncccn2 C64851923
c1cc(ccc1CNC(=O)NC[C@H]2CCCO2)S(=O)(=O)N C54025578
c1cnc(cc1CNC(=O)CNC(=O)N)OCC2CC2 C67483821
c1ccc(cc1)[C@@H](CNC(=O)C(=O)Nc2c[nH]c(=O)[nH]c2=O)O C12407137
COc1cc(c(cc1OCC(=O)N)Br)/C=N/NC(=O)N C13747667
C[C@@H]([C@H](c1ccc(cc1)OC)O)O[C@H]2[C@H]([C@@H]([C@@H]([C@@H](O2)CO)O)O)O C14504482
CN(C[C@H]([C@@H]([C@H]([C@H](CO)O)O)O)O)C(=S)S C15923140
C[C@H]([C@@H]([C@H]([C@H]([C@@H]1NN=C(S1)c2ccccc2)O)O)O)O C16102365
C1CCC(=NNc2nnc(n2N)SCC(=O)N)C1 C21327546
C[C@@H](C(=O)NC(=O)N)OC(=O)c1cc(ccc1F)S(=O)(=O)N C22520400
Cc1c(cco1)c2nnc(n2N)S[C@@H](C(C)C)C(=O)NC(=O)N C22576983
CC(C)(C)NC(=O)CNC(=O)CCCCNC(=O)N C24085170
C[C@H](C(=O)NC(=O)NCC(F)(F)F)Sc1nc([nH]n1)N C25362027
c1cc(c(cc1Br)/C=N/NC(=O)CCC(=O)NN)O C27986426
Cc1cc(nc(n1)SCC(=O)c2c(n(c(=O)[nH]c2=O)C3CC3)N)N C31745886
COc1cc(cc(c1O)/C=N/NC(=O)N)/C=N\NC(=O)N C35191168
C=CCNC(=S)NNc1[nH]c(=O)c2cn[nH]c2n1 C35682010
c1c(cc(c(c1S(=O)(=O)NCCC(=O)N)F)Cl)N C36746702
c1cc(ccc1CC(=O)Nc2cnn(c2)CC(=O)N)N C37024659
Cc1c(c[nH]n1)CNc2cccc(c2)NS(=O)(=O)N C37130897
c1cc(c(cc1N)S(=O)(=O)NCCCC(=O)N)F C37658415
c1ccc(c(c1)CS(=O)(=O)NCCCC(=O)N)C(=S)N C37660487
CSCC[C@@H](C(=O)NCc1nc[nH]n1)NC(=O)N C37920855
c1cc(cnc1)CCNc2cc(cc(c2)S(=O)(=O)N)N C37934315
c1cc(cc(c1)OCCNc2c(cccn2)C(=O)N)N C38080049
Cc1cccc(n1)NC(=O)CS[C@H]2NN[C@@H](N2N)[C@@H]3C=C(N=N3)C C38752874
c1c(c[nH]c1C(=O)Nc2cnn(c2)CC(=O)NC3CC3)N C40306439
c1cc(cc(c1)OC/C(=N/O)/N)NS(=O)(=O)c2c[nH]nc2 C40376354
CC(C)Nc1c(c(ncn1)NNC(=O)c2ccccn2)N C40708253
c1cc(ccc1NN)S(=O)(=O)N(CCO)CCO C40750913
CC(C)CN(CC(=O)N)c1cc2c(cc1N)OCC(=O)N2 C42691433
c1cc2c(cc1SCC(=O)NC(C(=O)N)C(=O)N)CCC2 C42788932
C[C@H](C(=O)NC(C(=O)N)C(=O)N)OCC(F)(F)F C43009388
c1c(cc(cc1NCC[C@@H]2CCCO2)S(=O)(=O)N)N C44510262
CS(=O)(=O)NCCNC(=O)C1(CCCCCC1)/C(=N/O)/N C44785234
CCC[C@H](C(=S)N)C(=O)NCCS(=O)(=O)N C44837926
Cc1c(cccc1N)C(=O)NCCCS(=O)(=O)N C45063701
CCC[C@@H](C(=S)N)C(=O)NCCCS(=O)(=O)N C45089068
CCC[C@H](C(=S)N)C(=O)NCCCS(=O)(=O)N C45089070
c1c2c(sc1C(=O)NNC(=O)CCNC(=O)N)CCC2 C47837245
c1cc(ccc1CC(=O)NNC(=O)CNC(=O)N)Cl C47871957
CCCCNC(=O)NNC(=O)CC[C@@H]1C(=O)NC(=O)N1 C49128261
CCCCNC(=O)NNC(=O)CC[C@H]1C(=O)NC(=O)N1 C49128264
c1cc(sc1)c2nnc(n2N)SCCC(=O)NC(=O)N C49422682
COCCn1c(c(c(=O)[nH]c1=O)N[C@@H]2CCCNC2=O)N C50396553
c1cc(c(cc1S(=O)(=O)NCCS(=O)(=O)N)[N+](=O)[O-])N C50657254
CS(=O)(=O)NCCNC(=O)c1cccc(n1)NN C51129020
C[C@@H](CNC(=O)[C@H](Cc1ccc(c(c1)O)O)N)C#N C54158031
c1ccc(c(c1)CS(=O)(=O)N(CC(=O)N)CC(=O)N)N C61807338
Cc1csc(n1)CCNc2cc(cc(c2)S(=O)(=O)N)N C63132967
Cc1c(c(=O)[nH]c(=O)[nH]1)CC(=O)NC[C@@H]2N[C@@H](NO2)c3ccccc3 C64411352
CCNC(=O)NNC(=O)CCNC(=O)c1c[nH]c2c1cccc2 C65189620
CCNC(=O)NNC(=O)/C=C/c1ccc(cc1)S(=O)(=O)N C65623235
c1cc(ccc1[C@@H]2C(O2)(C(=O)N)C(=O)N)Br C00027678
c1c(nc(nc1Cl)N)NCC2(COC2)CO C01645720
c1ccc(cc1)Cn2cnc(c2N)C(=O)C(=O)N C05607079
c1nc(c(c(n1)Cl)N)NNC(=O)CCl C17352906
Cc1ccc2c(c1)c(=O)c(c[nH]2)NC(=O)NCCO C13565931
C[C@H](Cn1cnc2ccc(cc2c1=O)N)C(=O)N C35059086
c1cc(ccc1NN)S(=O)(=O)N2CCC(CC2)O C35062927
c1ccc(c(c1)N)n2ccc(n2)C(=O)NCCO C35428282
c1cc(ccc1/C(=N/O)/N)C(=O)N2CCC[C@@H](C2)CO C36228058
Cc1cc(cc(c1)S(=O)(=O)NCCCO)N C37054166
CNC(=O)CNS(=O)(=O)c1ccccc1N C37224625
C[C@H](CN1C(=O)c2cccc(c2C1=O)N)C(=O)N C37227492
C1CCC(C1)(C(=O)NC2(CCCC2)C(=O)[O-])[NH3+] C01691568
Cn1ccnc1Sc2cc(cc(c2)S(=O)(=O)N)N C37934334
c1c2c(cc(c1N)NC[C@H]3COCCO3)NC(=O)C2 C38062616
c1cc(ccc1N)OCCC(=O)NCCCO C40302464
Cc1c(cc(cc1F)C(=O)NCc2nc[nH]n2)N C40308564
Cc1c(cc(cn1)N)C(=O)N2CCC(CC2)CC(=O)N C40330177
CCn1cc(cc1C(=O)NCc2c[nH]nc2C)N C40335886
c1csc(c1C(=O)N)NC(=O)[C@H]2CSCN2 C40859332
Cc1ccc(c(n1)N2CCCC[C@H]2CO)/C(=N/O)/N C43399811
C[C@H](C(=O)NC)NC(=O)c1ccc(cc1F)N C43571704
CCn1c(c(c(=O)[nH]c1=O)N[C@H]2CC2(C)C)N C44367967
CC[C@H](/C(=N/O)/N)C(=O)NCC[C@H]1CCCO1 C44879549
c1c(cn[nH]1)NC(=O)NC[C@H](C(F)(F)F)O C45666454
c1cc(c2cn[nH]c2c1)C(=O)NCCCC(=O)N C48966215
c1ccc(c(c1)CS(=O)(=O)NCCCO)N C50102240
c1cc(ccc1N)S(=O)(=O)N[C@@H]2CCCNC2=O C50397195
c1cc(c(cc1F)S(=O)(=O)N[C@@H]2CCCNC2=O)N C50397281
C1CCC(C1)(C(=S)N)C(=O)N[C@H]2CCCNC2=O C50397942
c1c(cnc(c1Cl)NN)C(=O)N2CCC[C@H](C2)CO C51088303
c1cnc(cc1C(=O)N2CCC[C@@H](C2)CO)NN C51088308
c1cc(cnc1)CNC(=O)c2cc(ccn2)NN C51088415
c1cc(ncc1C(=O)NCc2ccncc2)NN C51093131
C[C@H](CN(C)C(=O)c1c(c(n[nH]1)C2CC2)N)O C51817016
Cc1c(scn1)C(=O)NCCC/C(=N/O)/N C54135875
Cc1ccc(cn1)C(=O)NCCC/C(=N/O)/N C54136103
CNc1c(cccc1F)C(=O)NCCS(=O)(=O)N C54207754
Cc1cc(c(o1)C)[C@@H](C)NC(=O)c2nc([nH]n2)N C55169593
C=CCn1c(cc(=O)nc1SCC(=O)N)N C59941997
C[C@@H](c1ccsc1)NC(=O)c2nc([nH]n2)N C61366087
CN(Cc1cccnc1C(=S)N)CC(=O)N C61659718
c1cc(ncc1Br)C(=O)NC/C(=N/O)/N C61871086
CN(CCCOC)c1ccc(cc1C(=O)N)N C62032034
CC(C)(CO)NS(=O)(=O)c1cc(cnc1)N C62430996
Cc1nc(cs1)CNC(=O)c2c(c[nH]n2)N C62811897
CNC(=O)CCNC(=O)c1ccc(cc1N)F C62823372
Cc1nccc(n1)CNC(=O)c2c[nH]c3c2cc(cc3)N C62832727
c1c(cc(c(c1F)NN)F)C(=O)N[C@@H]2CCS(=O)(=O)C2 C63007427
c1c(cc(c(c1F)NN)F)C(=O)N[C@H]2CCS(=O)(=O)C2 C63007428
c1ccc(cc1)/C=C/C(=O)NC(=S)Nc2ccccc2C(=O)N C00463013
c1ccc2c(c1)c(c[nH]2)C(=O)NCCNC(=O)c3c[nH]c4c3cccc4 C12296391
Cc1ccccc1[C@@H](C)NC(=O)CSc2[nH]c(=O)cc(n2)N C12928902
COc1cc(ccc1O)C[C@H]2CO[C@@H]([C@@H]2CO)c3ccc(c(c3)O)O C14642060
C[C@@H](C(=O)Nc1ccccc1C(F)(F)F)Sc2[nH]c(nn2)N C15690603
Cc1ccc(cc1C(=O)NCCc2c[nH]c3c2cccc3)S(=O)(=O)N C21896949
c1cc(cc(c1)Br)S(=O)(=O)NC[C@H](c2ccc(cc2)N)O C35367186
Cc1cc(c(s1)C)[C@H](C)Nc2cccc(c2)NS(=O)(=O)N C37130684
Cc1c(nc(s1)C)[C@@H](C)Nc2cccc(c2)NS(=O)(=O)N C37130687
CCOc1ccc(c(c1)OCC)C2C(=C(SC(=C2C#N)N)N)C#N C00495492
c1ccc(c(c1)C(=O)NNC(=S)NC(=O)c2cccs2)O C02316331
Cc1c(cccc1Cl)Nc2nc(nc(n2)N)CSCCO C02263570
CC(=C)CS[C@H]1NN[C@@H](N1N)[C@@H]2C=C(N=N2)c3ccc(cc3)F C38994759
c1cc(cc(c1)NS(=O)(=O)N)NC(=O)C[C@H]2C[C@H]3CC[C@@H]2C3 C39558366
c1cc(cc(c1)NS(=O)(=O)N)NC(=O)CCc2ccsc2 C39558394
C[C@@H](COC)Nc1c(c(ncn1)NCc2ccccc2Cl)N C40801037
c1ccc2c(c1)c(c[nH]2)CCNS(=O)(=O)c3cc(cs3)N C41068162
C[C@H](c1cccs1)NS(=O)(=O)c2cc(cnc2NN)Br C41070083
C[C@@H](c1ccc(cc1)Br)NC(=O)[C@@H](C(C)C)NC(=O)N C42052220
c1cc(cc2c1cc([nH]2)C(=O)NCCCC(=O)N)Br C43111069
c1ccc(cc1)[C@@H](CNS(=O)(=O)c2c(cccc2Cl)N)O C45166169
c1cc(cc(c1)C(=O)N)COC(=O)c2cc(ccc2Br)N C45625929
c1ccc2c(c1)CCC[C@H]2NC(=O)Nc3ccc(cc3)OCC(=O)N C45697749
c1ccc2c(c1)c(c[nH]2)CC(=O)NNC(=O)NCc3ccsc3 C46028223
c1ccc(cc1)C(=O)NNC(=O)NC[C@@H](c2ccc(c(c2)F)F)O C46498733
c1cc(cc(c1)F)CNC(=O)C[C@@H](c2cccs2)NC(=O)N C47688729
C[C@@H](c1ccc2ccccc2c1)NC(=O)C(=O)Nc3c(ccs3)C(=O)N C48001526
C[C@H](c1ccc2ccccc2c1)NC(=O)C(=O)Nc3c(ccs3)C(=O)N C48001527
c1ccc(c(c1)CN(CC(=O)N)c2c(cccn2)Br)N C48759486
c1ccc(c(c1)CNS(=O)(=O)c2ccc(cc2)NN)Br C48869856
C[C@H](c1ccccc1Cl)NS(=O)(=O)c2ccc(nc2)NN C49512407
C[C@@H](c1ccc(cc1)Cl)NS(=O)(=O)c2ccc(nc2)NN C49527038
CCC[C@@H](c1cccs1)NS(=O)(=O)c2ccnc(c2)NN C49548252
C[C@H](c1cccc(c1)Br)NS(=O)(=O)c2cccnc2NN C49570775
c1cc(c(cc1Br)Cl)S(=O)(=O)NCC/C(=N\O)/N C54155930
c1cc(cc(c1)F)CCNC(=O)NNC(=O)c2cc(c[nH]2)Br C54397750
c1cc(c2cc[nH]c2c1)CNC(=O)CSc3nnc(s3)N C55404645
Cc1cc(=O)[nH]c(n1)NNC(=S)Nc2ccc(c(c2)F)Cl C15911975
c1cc(ccc1C2=CCN(CC2)CC(=O)Nc3c(ccs3)C(=O)N)O C58345448
C[C@@H](C(=O)Nc1c(ccs1)C(=O)N)Sc2[nH]c3cc(c(cc3n2)F)F C58611214
CCc1cccc(c1NC(=O)N[C@@H](C)c2ccc(cc2)S(=O)(=O)N)C C43156646
Cc1nc(cs1)/C=C/C(=O)N[C@H](C)c2ccc(cc2)NC(=O)N C58912550
c1cc(ccc1C/[NH+]=C(/Nc2ccc(cc2)S(=O)(=O)N)\[S-])F C13496795
CC(C)c1ccccc1NC(=S)NNC(=O)c2cc3ccccc3[nH]c2=O C66122804
Cc1ccc2cccc(c2n1)NC(=O)C[C@H](c3cccs3)NC(=O)N C66715697
c1cc(cc(c1)Cl)C/C(=N\OCc2cccc(c2)C(=O)N)/N C66860428
Cc1cccc(c1)C(=O)NNC(=O)NC[C@@H](c2cccc(c2)F)O C67103035
c1ccc2c(c1)ccn2CCC(=O)Nc3ccc(cc3)CNC(=O)N C67262513
c1ccc2cc(ccc2c1)[C@H](CNc3c(cc(cn3)C(=O)N)Cl)O C67373044
c1ccc(cc1)NCCCNC(=O)Nc2ccc3c(c2)C(=O)NC3 C67550670
c1cc(ccc1CNC(=S)Nc2ccc3c(c2)OCO3)S(=O)(=O)N C05041552
CCCCn1c(c(c(=O)[nH]c1=O)C(=S)NC(=O)c2cccc(c2)F)N C03313295
COc1cc(c(cc1OCCO)Br)/C=N/NC(=S)N C02102404
CC(C)(C)NC(=O)NC(=O)CNc1ccc(cc1)C(=O)NC2CC2 C12538992
COc1cc(ccc1O)[C@H]2[C@@H]([C@H](CO2)[C@@H](c3ccc(c(c3)OC)O)O)CO C14435808
Cc1cccc(c1C)NC(=S)NNC(=S)Nc2cccnc2 C16266706
c1ccc(cc1)NC(=S)NNC(=O)CCCNC(=O)c2ccc(cc2F)F C22603487
CCc1cccc(c1NC(=S)NNC(=O)CNC(=O)c2ccc(s2)C)C C26961421
CC(C)[C@@H](C(=O)NNC(=S)NC)NC(=O)c1ccc(cc1)F C33026922
c1ccc2c(c1)C[C@@H](N(C2)CC(=O)NC(=O)NCCc3cccs3)C(=O)N C13018525
CSCc1ccc(o1)CNc2cccc(c2)NS(=O)(=O)N C37316597
CCCCn1c2ccccc2nc1S[C@@H]3[C@@H]([C@@H]([C@@H]([C@@H](O3)CO)O)O)O C39915824
CC(C)CCn1c2ccccc2nc1S[C@@H]3[C@H]([C@@H]([C@@H]([C@@H](O3)CO)O)O)O C39915830
c1cc(c(cc1Nc2c(c(ncn2)NCCN3CCOCC3)N)F)F C40800323
c1cc2cccnc2c(c1)CC(=O)Nc3cccc(c3)C(=O)NCC(=O)N C42074379
C[C@H](C(=O)NNC(=S)Nc1ccc(cc1F)F)NC(=O)c2cccs2 C42080149
CCNC(=O)c1cccc(c1)CNC(=O)NNc2cccc(c2)C#N C47124847
Cc1ccc(c(c1)[C@@H](C)NC(=O)C(=O)Nc2c(ccs2)C(=O)N)OC C47966375
C=C(CNC(=O)Nc1ccccc1OCCC(=O)N)Br C49300709
c1c(c[nH]c1C(=O)NNC(=S)NCC(F)(F)F)Br C49496671
CC(C)[C@@H](c1cccs1)NS(=O)(=O)c2cccnc2NN C49560615
C#CCNC(=O)CNC(=O)Nc1cccc(c1)NC(=O)c2ccccc2 C51615109
C/C(=C(\C#N)/C(=O)N)/NCCNc1c(cc(cn1)C(F)(F)F)Cl C12350107
c1cc(ccc1Cc2ccc(cc2)OC[C@H](CO)O)OC[C@@H](CO)O C12374475
c1cc(ccc1c2c(c[nH]n2)CNC(=O)CSc3nnc(s3)N)F C55036421
c1cc(ccc1NC(=O)CNC(=O)c2ccsc2)NC(=O)NC3CC3 C55189014
c1cc(cc(c1)C(=O)NCc2ccco2)CNc3ccc(c(c3)C(=O)N)F C55850256
Cc1cccc(c1)C(=O)NCCNC(=O)NC[C@H](c2ccc(c(c2)F)F)O C57325037
Cc1ccc(cc1)CSCC(=O)NCc2ccc(cc2)C(=O)NCC(=O)N C47277138
c1cc(cc(c1)Br)[C@H](CC(=O)NCc2ccc(cc2)F)NC(=O)N C22408630
CNC(=S)NNC(=O)CCNC(=O)C12CC3CC(C1)CC(C3)C2 C60439747
CNC(=S)NNC(=O)c1cccc(c1)NC(=O)c2cccs2 C60878902
Cc1ccc(cc1F)C(=O)NCCNC(=O)NC[C@@H](c2ccc(cc2)F)O C61962973
c1c(c[nH]c(=O)c1NC(=O)NCC(=O)NCC(F)(F)F)C(F)(F)F C63161542
CC(C)[C@H](C(=O)NNC(=O)NC(C)C)NC(=O)c1c(cccc1F)F C63270955
Cc1ccc(c(c1)NC(=S)NNC(=O)CCNC(=O)c2cccs2)F C63345466
Cc1cccc(c1)C(C)(C)CNC(=O)C(=O)Nc2c(ccs2)C(=O)N C63435229
CC(C)NC(=O)NC(=O)CNc1ccccc1C(=O)NC(C)(C)C C63468508
Cc1cc(sc1C(=O)NCCNc2cccc(c2C#N)F)S(=O)(=O)N C63863389
c1ccc(c(c1)CCNC(=O)NNC(=O)C(=O)NC2CC2)Br C64242718
c1cc(ccc1C[C@@H](CNC(=O)c2ccc3c(c2)NC(=O)CO3)C(=O)N)F C66051617
c1cc(cc(c1)NC(=O)Cc2ccc(cc2)N)C(=O)NC[C@@H]3CCCO3 C66153946
c1cc(cc(c1)Br)N2CC[C@@H](C2)CNC(=O)NCCC(=O)N C66342108
C[C@H](C(=O)Nc1ccc(cn1)Cl)Nc2cccc(c2)NC(=O)CO C66582545
Cc1ccc(c(c1)S(=O)(=O)NCCN[C@@H](c2ccc(cc2)F)C(=O)N)C C66939211
c1ccc2c(c1)CCC[C@@]2(CNC(=O)NCCNc3ncccn3)O C66952638
C[C@H](C(=O)NNC(=S)Nc1cccc(c1)C#C)NC(=O)c2cccs2 C67196441
Cc1c(c(n[nH]1)C)NC(=O)CCCC[C@@H]2[C@@H]3[C@@H](CS2)NC(=O)N3 C67200824
CSc1c(c(cc(n1)C2CC2)C(=O)Nc3ccc(cc3)CNC(=O)N)C#N C67241145
C[C@@H](c1cccc(c1)S(=O)(=O)NC)NC(=O)NCc2ccccc2O C67413716
c1cc(sc1)/C=C/C(=O)NC(=S)NNC(=O)c2ccc(cc2)O C06527088
c1cc(ccc1CNC(=S)Nc2ccc(cc2)F)S(=O)(=O)N C00448403
CCNC(=S)NNC(=O)CCC(=O)Nc1ccccc1Cl C06938811
c1ccc(cc1)C(=O)NC(=S)Nc2ccccc2C(=O)NCCCO C14783862
c1ccc(cc1)C2=NN([C@@H](S2)[C@H]([C@H]([C@H](CO)O)O)O)c3ccccc3 C16953248
c1ccc2c(c1)c(c[nH]2)CCNC(=O)CSc3c(cc(c(n3)N)C#N)C#N C19182218
Cc1ccc(c(c1)NC(=S)NNC(=O)CCNC(=O)c2ccsc2)C C22602837
CC[S@@](=O)c1ccccc1C(=O)Nc2nc(cs2)c3cc([nH]c3)C(=O)N C24755853
c1cc(ccc1CNC(=O)NCCc2ccc(s2)S(=O)(=O)N)F C36395158
CC(C)(C)NC(=O)[C@H](c1c(cc(cc1O)O)O)N(C)C(=O)CCS C36532125
Cc1c(sc(n1)N)SCCOc2ccc(cc2)S(=O)(=O)N C37036655
c1ccc(c(c1)CNc2c(c(ncn2)NC[C@H]3CCCO3)N)Cl C40687206
CCC(CC)NS(=O)(=O)c1cc(cnc1NN)Br C41069917
CC[C@H](c1cccc(c1)Cl)NC(=O)C(=O)Nc2ccc(c(c2)C(=O)N)F C41556842
c1ccc(cc1)C(=O)NCCNC(=O)NNC(=O)c2ccccc2Cl C45560652
c1ccc(cc1)n2cc(cn2)CCNC(=O)Nc3ccc(c(c3)C(=O)N)F C45692690
C[C@H](c1ccc(s1)Cl)NC(=O)[C@H](CCSC)NC(=O)N C46294151
c1cc(cc(c1)NC(=O)N)NC(=O)CCS(=O)(=O)c2ccc3c(c2)CCC3 C46574112
c1ccn(c1)c2ccc(cc2)CC(=O)NCc3ccc(cc3)NC(=O)N C46864209
c1c(cnc(c1Cl)NCCNC(=O)Nc2c[nH]nc2)C(F)(F)F C46920239
CNC(=O)c1cc(ccc1F)NC(=O)NC[C@@H](c2ccc(cc2)OC)O C50087537
C[C@H](Cc1ccccc1F)NC(=O)C(=O)Nc2ccc(c(c2)C(=O)N)Cl C54895487
Cc1nc(cs1)c2ccc(s2)CCNC(=O)CCCCNC(=O)N C24238984
CNC(=S)NNC(=O)CCNC(=O)c1ccc(cc1)Br C58089082
Cc1ccccc1C(=O)NCCC(=O)NNC(=O)c2cc(c[nH]2)Br C24123997
CN(CC(=O)N)C(=O)CCNC(=O)NC12CC3CC(C1)CC(C3)C2 C58254227
CCCC(=O)NCC(=O)NNC(=S)NCCc1cccs1 C58835239
c1ccc(c(c1)[C@H](CNC(=O)Nc2cccc(c2)C(=O)NC3CC3)O)F C58880843
c1cc(cnc1)NC(=S)NNC(=S)Nc2ccc(cc2)Br C59114869
c1cc(ccc1CNC(=O)c2csc3c2CCCC3)C(=O)NCC(=O)N C47217950
Cc1cc(c(n1c2ccccc2)C)C(=O)CSCc3nc(nc(n3)N)N C61455333
Cc1cc([nH]c(=O)c1CNC(=O)NCCNC(=O)c2ccc(cc2)Cl)C C61551958
CC(C)(CNC(=O)CCCNC(=O)c1ccc(cc1F)F)C(=O)N C61982727
c1ccc(c(c1)CC(=O)N)NC(=O)C(=O)NCc2csc3c2cccc3 C62204303
Cc1c(c2cc(ccc2[nH]1)F)C(=O)NCCCc3ccc(cc3)S(=O)(=O)N C62512888
c1c(cnc(c1S(=O)(=O)NCCC(F)(F)F)NN)Br C63101567
Cc1c(c(on1)Cl)CCC(=O)NCc2cccc(c2)NC(=O)N C63340388
Cc1ccc(c(c1)NC(=S)NNC(=O)CCNC(=O)[C@@H]2C[C@H]2C)F C63344185
CCO[C@@H](CN[C@H](N(c1c(cc(cn1)C(F)(F)F)Cl)N)S)O C64220232
C1CC1NC(=O)NNC(=O)CNC(=O)CC23CC4CC(C2)CC(C4)C3 C64428766
CC(C)(C)c1ccc(cc1)C(=O)NCC(=O)NNC(=O)NC2CC2 C64428879
Cc1c([nH]c2c1cc(cc2)CNC(=O)NCCC(=O)NC(C)C)C C65018384
C[C@H](c1cccc(c1)F)N[C@H](C)C(=O)Nc2c(ccs2)C(=O)N C48343369
c1ccc2c(c1)NC(=O)[C@@H](S2)CC(=O)NNC(=S)Nc3ccc(cc3)F C08347959
CCC[C@H](C(=O)Nc1cc(nn1c2ccccc2F)C)NC(=O)N C66664031
c1ccc(c(c1)CC(=O)NNC(=O)c2ccc(cc2)NC(=O)NC3CC3)F C66774881
c1cc(ccc1[C@H](C(=O)N)NCCNC(=O)c2ccc(cc2)Cl)F C66939144
C[C@@H](C(=O)Nc1ccc(cc1)CNC(=O)N)S(=O)(=O)c2ccc(cc2)F C67239319
c1ccc2cc(ccc2c1)[C@@H](CNC(=O)NNC(=O)Cc3ccccn3)O C67479748
CC[C@H](c1cccc(c1)Cl)NC(=O)C(=O)Nc2ccc(c(c2)C(=O)N)C C67496644
CCOc1cc(ccc1OCC=C)[C@H]2c3ccc(cc3OC(=C2C#N)N)N C08846176
Cc1ccc(cc1F)CNC(=O)C[C@@H](c2cccs2)NC(=O)N C10496520
c1ccc(c(c1)NC(=S)NNC(=S)N/N=C/c2ccccn2)Cl C13650689
c1ccc2c(c1)cc([nH]2)C(=O)NCCNC(=O)Cc3c[nH]c4c3cccc4 C13720825
c1ccc2c(c1)c(c[nH]2)CCCC(=O)Nc3cccc(c3)S(=O)(=O)N C15416870
c1cc(sc1)CCNC(=O)CNc2ccc(c(c2)C(=O)N)Cl C26786062
Cc1cccc(c1C)NC(=S)NNC(=O)CNC(=O)c2ccc(s2)C C28615765
c1cc(cc(c1)Cl)NC(=S)NNC(=O)CCNC(=O)C2CCCC2 C31492446
CCC[C@@H](/C(=N/O)/N)NS(=O)(=O)c1cc(cc(c1)Cl)Cl C40376888
COCCNc1c(c(ncn1)Nc2ccccc2Br)N C40781412
COCCNc1c(c(ncn1)Nc2ccc(cc2)Br)N C40782255
C[C@H](c1cccc(c1)NC(=O)Cc2ccccc2F)NC(=O)NCCO C42874691
C[C@@H]1CCCC[C@@H]1NC(=S)NNC(=O)CCNC(=O)c2cccs2 C47340656
C[C@H]1CCCC[C@@H]1NC(=S)NNC(=O)CCNC(=O)c2cccs2 C47340657
Cc1ccc(s1)C(=O)NCC(=O)NNC(=S)N[C@@H]2CCC[C@H]([C@@H]2C)C C47872181
c1cc(ccc1C[C@H](CNC(=O)c2cc([nH]n2)c3ccc(cc3)F)C(=O)N)F C48303428
CCC[C@@H](C(=O)NCc1cc(ccc1Br)F)NC(=O)N C49117075
COc1cc(ccc1OCc2ccc(cc2)Cl)/C=N/N=C(N)N C04673077
c1cc(cc(c1)NC(=O)CCNC(=O)Nc2ccc(cc2)Br)CO C51482774
Cc1ccccc1C(=O)NCCC(=O)NNC(=S)Nc2ccc(cc2F)F C52539653
c1cc(cc(c1)C(=O)NCc2ccco2)CNc3ccc(c(c3)Cl)C(=O)N C55836658
c1cc(ccc1CCNC(=O)CNc2ccc(c(c2)C(=O)N)F)F C55850708
Cc1ccc(c(c1)C)NC(=S)NNC(=O)CNC(=O)c2ccccc2F C28616302
c1ccc(c(c1)CC(=O)NCc2ccc(cc2)N3CCC[C@@H](C3)C(=O)N)O C58428166
CSc1ccc(cc1)NC(=O)NCCc2ccc(cc2)S(=O)(=O)N C43856305
c1cc(cc(c1)C(F)(F)F)CC(=O)NCc2cccc(c2)NC(=O)N C59898964
Cc1cccc(c1C)NC(=S)NCCc2ccc(cc2)S(=O)(=O)N C08829795
CCOc1ccc(c(c1)/C=[NH+]/CCc2ccc(cc2)S(=O)(=O)N)O C22727195
C[C@H](c1ccc(c(c1)Cl)F)N[C@@H](C)C(=O)Nc2ccc(cc2)S(=O)(=O)N C62239789
Cc1ccc(c(c1)NC(=S)NNC(=O)/C(=C\c2ccccc2)/NC(=O)C)F C63344754
CC(C)[C@H](C(=O)NNC(=S)NCC(F)(F)F)NC(=O)c1ccccc1F C64080885
C#CCNC(=O)CCNC(=O)NC[C@H](c1ccccc1)c2c[nH]c3c2cccc3 C64643593
c1ccc(c(c1)CCNC(=O)Nc2cccc(c2)S(=O)(=O)N)C(F)(F)F C65029003
C[C@H](c1ccc(cc1Cl)Cl)NC(=S)NNC(=O)c2ccc(=O)[nH]c2 C66122115
Cc1ccc(c(=O)[nH]1)C(=O)NNC(=S)N[C@@H](C)c2ccc(cc2Cl)Cl C66122289
c1cc(ccc1C(F)(F)F)OC[C@H](CNc2c(cc(cn2)C(=O)N)Cl)O C66387888
c1cc(c(c(c1)Cl)Cl)[C@H](C#N)NC(=O)CCCCNC(=O)N C66394353
c1cc(ccc1C[C@@H](CNC(=O)Nc2ccc(cc2)F)C(=O)N)F C66456642
c1cc(ccc1[C@H](C(=O)N)NCC(=O)Nc2ccc(cc2)Br)F C66939834
c1ccc2c(c1)CCC[C@]2(CNC(=O)NCCCNC(=O)c3ccccc3F)O C66977634
CC(C)(C)SCCNC(=O)NNC(=O)c1c[nH]c2c1cccc2 C67087912
c1ccc2c(c1)c(c[nH]2)CCNC(=O)CCCC[C@@H]3[C@@H]4[C@@H](CS3)NC(=O)N4 C67126398
c1cc(cc(c1)Cl)NNC(=O)CCCC[C@H]2[C@@H]3[C@@H](CS2)NC(=O)N3 C67144456
c1cc(c(nc1)SC2CCCC2)C(=O)Nc3ccc(cc3)CNC(=O)N C67239046
C[C@@H]1C[C@H]1c2ccc(o2)/C=C/C(=O)Nc3ccc(cc3)CNC(=O)N C67241230
c1cc(ccc1CNC(=O)N)NC(=O)CSCc2ccc(cc2)Cl C67263074
c1cc(sc1)CCNC(=S)NNC(=O)CCNC(=O)c2ccc(cc2)F C67464266
C[C@@H]1CCCC[C@@H]1NC(=S)NNC(=O)CNC(=O)c2cc(cc(c2)F)F C67464455
Cc1c(cccc1NC(=O)NCCCNc2ccccc2)C(=O)NC C67540378
C[C@H](c1cccc(c1)NC(=O)NCCc2ccc(cc2)S(=O)(=O)N)SC C67578485
c1cc2c(cc1N(CCO)CCO)[C@@]3(CCC2)C(=O)NC(=O)N3 C01572976
CCCCS(=C)(=C)[C@H]1[C@H]([C@@H]([C@@H]([C@H](O1)CO)O)O)O C22060216
C1CCC(C1)c2nc([nH]n2)SCCC(=O)NC(=O)N C25000774
Cc1cccc(c1)C(=O)NCC(=O)NNC(=S)NC C32579319
c1cc(sc1)CNC(=O)CSc2nc([nH]n2)N C03575679
c1ccc(c(c1)NN)S(=O)(=O)NCc2ccccn2 C35354615
c1cc(cnc1)CNS(=O)(=O)c2cccnc2NN C35358561
C[C@H](CC(=O)c1c(cc(c(c1O)CCO)O)OC)O C35459157
CNS(=O)(=O)c1ccc(c(c1)N)SCCO C36335907
CC(C)Cn1c(c(c(=O)[nH]c1=O)NCc2ccco2)N C37486160
c1cc(sc1)CCNS(=O)(=O)c2c[nH]nc2N C37557597
c1cc(cc(c1)N)CN(CC(=O)N)c2nccs2 C37672359
C1CCC(CC1)(CC(=O)NCCCC[NH3+])CC(=O)[O-] C37796955
C[C@@H](c1ccco1)NS(=O)(=O)c2ccnc(c2)NN C38009078
c1cc(cc(c1)OCC(=O)NC(=O)NCc2ccco2)N C38055125
Cc1ccc2cccc(c2n1)OCC(=O)NNC(=S)N C39328328
c1ccc(c(c1)NC(=O)C[C@@H](C(=O)[O-])[NH2+]CCO)Br C39880326
CCc1ccc(cc1S(=O)(=O)NCc2c[nH]nc2)N C40347150
c1cc(ccc1NC(=O)NCCCS(=O)(=O)N)F C40383962
C[C@@H](c1ccc(cc1)F)NC(=O)Nc2cnn(c2)CC(=O)N C40549435
c1ccc(c(c1)CC(=O)N)NS(=O)(=O)c2c[nH]nc2 C40829479
Cc1ccc(nn1)N(Cc2ccc(cc2)N)CC(=O)N C41074898
CSCC[C@@H](C(=O)NCCc1ccco1)NC(=O)N C41599500
c1cc(c(cc1/C=C(\C#N)/C(=O)NCCCO)O)O C41710697
C[C@@H](C(=O)NCC(C)C)[S@](=O)c1[nH]c2cc(ccc2n1)N C42196102
C#CCNC(=O)NCCc1ccc(s1)S(=O)(=O)N C43481024
CCCC(CCC)(/C(=N/O)/N)C(=O)N1CCC(CC1)O C44864659
CSCC[C@@H](C(=O)NCCc1ccsc1)NC(=O)N C46243260
c1cc(sc1CCNC(=O)c2cc[nH]n2)S(=O)(=O)N C48579856
Cc1cc([nH]n1)C(=O)NCCc2ccc(s2)S(=O)(=O)N C48624632
c1ccc2c(c1)c(=O)c(c[nH]2)C(=O)NCCCC(=O)N C48914160
c1c[nH]nc1C(=O)NNC(=S)NCC(F)(F)F C49496736
c1cc(c(cc1[C@@H](CCC(=O)NCc2ccncc2)O)N)F C49912001
c1cc(cc(c1)/C(=N\O)/N)CNC(=O)Cc2ccsc2 C50224081
CC(C)[C@@H](/C(=N/O)/N)C(=O)NC[C@H]1CCS(=O)(=O)C1 C50604428
CCCNc1cc(ccn1)C(=O)NC(C)(C)C(=O)N C50789969
CC(C)c1ncc(c(n1)C(=O)NC[C@@H]2CCCO2)NN C51093226
c1cnn(c1)CCNC(=O)c2c(ccc(n2)NN)Cl C51124728
C[C@H](CN(C)S(=O)(=O)c1ccc2c(c1)ccc(n2)NN)O C51840064
CCCn1cc(c(n1)N)S(=O)(=O)N[C@@H]2CCCC[C@H]2O C51994425
c1ccc(c(c1)/C(=N\O)/N)N2CCC[C@@H]2CCCO C52760257
c1c(c(cc(c1S(=O)(=O)NCCOCCO)Cl)F)N C52925100
c1cc(c(c(c1)F)NN)C(=O)NCCn2cccn2 C54217344
c1ccc2c(c1)c(n[nH]2)NC(=O)CCSCC(=O)N C55391269
c1cc(sc1)c2nnc(n2N)SCCC(=O)N C61726907
c1ccc(c(c1)CN(CC(=O)N)CC(=O)N)Br C61808422
CCNc1c(cc(cc1F)C(=O)NCCS(=O)(=O)N)F C63005509
c1cc(c(nc1)NN)S(=O)(=O)NCc2ccsc2 C63147527
CC(C)NC(=O)c1cccc(c1)CNC(=O)c2c(nccn2)N C67178518
Cc1ccsc1C(=O)NNC(=O)NCCNC(=O)C C67359279
CNC(=S)NNC(=O)CC(=O)Nc1ccc(cc1)F C04739060
c1cc(ccc1CS/C(=N/N)/C(=S)N)[N+](=O)[O-] C05569689
c1cc(cc(c1)OC[C@@H](CSCCO)O)C(=O)N C06511763
c1cc(ccc1C(=O)NCC(=O)NC[C@@H]2CCCO2)N C19425411
c1cscc1C(=O)NCCCC(=O)NNC(=S)NC2CC2 C22624933
c1ccc2c(c1)C(=O)N(C2=O)CCC(=O)NNC(=S)N C25503682
c1ccc(c(c1)C(=O)NCC(=O)NNC(=S)NC2CC2)F C26845076
C[C@H](c1ccc(c(c1)OC)O[C@H](C)C(=O)NC(=O)N)O C35188909
C[C@@H]([C@@H]1CCCO1)NS(=O)(=O)c2ccc(nc2)NN C35735248
Cc1c(c(n[nH]1)C)CNc2ccc(cc2)C(=O)NCCO C37131045
C=CCNC(=O)NC(=O)CSc1c(cccn1)N C37190728
c1ccc(c(c1)NC(=O)C[C@H](C(=O)[O-])[NH2+]CCO)Br C39880327
CN(CC(=O)NCC(F)(F)F)C(=O)c1cc(c[nH]1)N C40327599
CC[C@H](C)NC(=O)CCNC(=O)c1cc(cnc1C)N C40336194
CCCS(=O)(=O)Nc1cccc(c1/C(=N/O)/N)F C40376406
C[C@H](c1ccc(cc1)F)NC(=O)Nc2cnn(c2)CC(=O)N C40549437
C[C@@H](c1cccs1)NS(=O)(=O)c2cnc(nc2)NN C41071278
c1cc(ccc1C(=S)N)OCC(=O)NCc2c[nH]nc2 C42356584
CN(C[C@H](COC)O)c1cc2c(cc1N)NC(=O)CC2 C42500516
c1cc(ccc1OCCNC(=O)CCNC(=O)N)F C42725859
C1CCC(CC1)(CC(=O)[O-])CNC(=O)[C@H]2C[C@H](C[NH2+]2)O C43413707
c1cc([nH]c1)c2csc(n2)NC(=O)NCCCO C43600361
c1ccc(cc1)[C@@H]2C[C@@H]2NS(=O)(=O)c3cnc(nc3)NN C44677554
Cc1cc(on1)CNc2ccc(cc2N)S(=O)(=O)NC C44988290
c1cc(ccc1C#CCCO)C(=O)NCCCS(=O)(=O)N C45091816
c1cc(sc1)C(=O)NCCNC(=O)Nc2c[nH]nc2 C46925610
c1ccc(c(c1)NC(=O)N2CCC[C@@H](C2)O)OCCC(=O)N C47876874
C1C[C@H](OC1)CNC(=O)NNC(=O)NCC(F)(F)F C48731749
C1CC(CCC1NC(=O)NCC(=O)NCC(F)(F)F)O C48877755
c1cocc1C(=O)NCCNc2cc(nc(n2)N)Cl C48921603
CSc1ccc(cc1)CNC(=O)CCNC(=O)N C49046563
C[C@H](Cn1cccn1)NS(=O)(=O)c2ccc(c(c2)N)O C49074475
c1cc(c(cc1CNS(=O)(=O)c2cnc(nc2)NN)F)F C49575681
CC[C@H](C)NC(=O)CCNC(=O)c1cc(ccn1)N C50710296
C[C@H](Cn1ccnc1)NC(=O)c2cc(c(nc2)NN)Cl C51123421
c1cc(c(nc1)NN)S(=O)(=O)NCc2ccc(cc2)C#N C51354777
Cc1cccc(n1)CNc2ccc(cc2N)S(=O)(=O)NC C51575301
c1cc(c(cc1N)C(=O)NCCOCCO)Br C52924944
CCC(CC)(CO)NC(=O)Cn1c(c(c(n1)C)N)C C53044161
c1ccc(c(c1)C(F)(F)F)NC(=O)CCCC(=O)NN C58862789
c1ccnc(c1)NC(=O)CSc2nnc(s2)NN C59048320
c1c(cc(cc1F)S(=O)(=O)N)NC(=O)CNC(=O)C2CC2 C60409762
CC(C)n1c(=O)[nH]nc1SCc2cccc(c2)/C(=N/O)/N C61595605
c1ccc(c(c1)C(=O)CN(CC(=O)N)CC(=O)N)Cl C61808116
c1ccc(cc1)N(CC/C(=N\O)/N)C(=O)c2c[nH]nc2 C62779655
CN(C[C@@H](COC)O)C(=O)c1cc2cccc(c2[nH]1)N C62833917
c1cnn(c1)CCNC(=O)c2cc(c(c(c2)F)NN)F C63007926
Cc1csc(n1)CCCCNC(=O)CCNC(=O)N C66144440
c1cc2c(cc1CNC(=O)NCCC(=O)N)OCCCO2 C67389029
Cc1cc(nc(n1)N)C(=O)NCCNc2cccnc2 C67541001
c1cc(c(cc1NCC(=O)N2CCNC2=O)C(=O)N)Cl C26785624
Cc1c(c(=O)[nH]c(=O)[nH]1)CCC(=O)NC[C@H](C)O C35203240
C[C@@H](COC)NS(=O)(=O)c1cccnc1NN C35358127
c1cc(cnc1)C(=O)NC[C@H](c2ccc(cc2)N)O C35367162
c1ccc2c(c1)c(n[nH]c2=O)C(=O)NCCC(=O)N C36166228
c1c(nc([nH]c1=O)[O-])C(=O)NCCC[NH2+]C2CC2 C36262884
c1cc(c(cc1N)CNS(=O)(=O)N2CCOCC2)O C36742802
c1cc(cc(c1)C(=O)NC[C@H]2CCCO2)/C(=N/O)/N C36929842
c1cc(ccc1/C(=N/O)/N)C(=O)NC[C@@H]2CCCO2 C37338867
C[C@H](c1cccnc1)NS(=O)(=O)c2c[nH]nc2N C37559131
C[C@@H]([C@@H]1CCCO1)NS(=O)(=O)c2c[nH]nc2N C37559215
C[C@@H]([C@H]1CCCO1)NS(=O)(=O)c2c[nH]nc2N C37559219
c1cc(c(cc1F)C(=O)NCC(=O)N)C#CCCO C37568651
C[C@@H](COC)NS(=O)(=O)c1ccnc(c1)NN C38008814
c1cc(ccc1CS(=O)(=O)N)NC(=O)[C@H]2CCC(=O)N2 C40217514
c1cc(c(cc1N)S(=O)(=O)NCc2nc[nH]n2)Cl C40315826
c1cc(c(cc1N)C#N)S(=O)(=O)NCc2c[nH]nc2 C40347155
CCCCn1c(c(c(=O)[nH]c1=O)N(C)CCO)N C40415566
CCCCn1c(c(c(=O)[nH]c1=O)N2CCC(CC2)O)N C40418816
C[C@@](c1cccnc1)(C(=O)[O-])[NH2+]CCCC(=O)N C41807710
C[C@@](CC(C)(C)OC)(C(=O)[O-])[NH2+]C(C)(C)C(=O)N C41834342
CN(C[C@H](COC)O)C(=O)c1c[nH]c2c1ccc(c2)N C42482532
CC(C)N(CCCO)c1ccc(cn1)/C(=N/O)/N C42507169
CN(C[C@H](COC)O)c1ccccc1/C(=N/O)/N C42507212
CCn1c(c(c(=O)[nH]c1=O)NCCCCOC)N C44349085
CC[C@@H](/C(=N/O)/N)C(=O)N[C@]1(CCS(=O)(=O)C1)C C44882758
c1cc(c(cc1Cl)NCC(=O)N2CCNC2=O)C(=O)N C48444090
c1cnc(cc1S(=O)(=O)N2CCCC[C@H]2CO)NN C48858515
CCCn1c(c(c(=O)[nH]c1=O)N2CCC[C@H]2CO)N C48865227
c1cn(nc1NC(=O)NCC(F)(F)F)CC(=O)N C49028666
CNC(=O)c1ccccc1[N-]S(=O)(=O)CCCC[NH3+] C49061374
c1cc(cnc1)NC(=O)C(=O)NCCCC(=O)N C49274304
Cc1c(sc2c1c(=O)nc([nH]2)CNCC(=O)N)C C34938248
c1cc(ccc1/C(=N\O)/N)C(=O)NC[C@@H]2CCS(=O)(=O)C2 C50212855
CO[C@H]1CCC[C@@H]1NS(=O)(=O)c2c[nH]nc2N C50368314
Cc1c(c(n(n1)C)C)C(=O)N[C@@H](C)C/C(=N/O)/N C50389000
c1cc(ccc1C[S@](=O)c2ccncc2N)C(=O)N C50478120
C[C@@H](C(=O)NC(=O)NC)Oc1ccc(cc1OC)N C50505409
CNC(=O)CCNC(=O)c1cc(c(nc1)N)Cl C50709473
CS(=O)(=O)CCNC(=O)c1cccc(n1)NN C51088061
c1cnc(cc1NN)C(=O)NCC[C@H]2CCCO2 C51119762
c1cc(ccc1CNS(=O)(=O)C2CCOCC2)/C(=N\O)/N C51667785
C[C@@H]1C[C@H]1Nc2c(n(c(=O)[nH]c2=O)CCOC)N C52290176
Cc1nc2cc(ccc2n1CCCS(=O)(=O)N)N C52853905
Cc1c(c(n(n1)CC(=O)NCCOCCO)C)N C52924890
Cc1ccc(o1)CNS(=O)(=O)c2c[nH]nc2N C53035700
Cc1cnc(cn1)CNC(=O)c2cccc(n2)NN C61324121
Cn1ccnc(c1=O)NC[C@H](c2ccc(cc2)N)O C61752408
CN(C)S(=O)(=O)N[C@H]1CCC[C@@H]1/C(=N/O)/N C61888066
C[C@@H](CO)NS(=O)(=O)c1ccc2c(c1)[nH]c(=O)[nH]2 C62441732
c1cc(oc1)CNC(=O)NC(=O)COC(=O)C[C@H](c2ccc(cc2)Cl)NC(=O)N C04195419
c1cc(ccc1OCCCCCC(=O)N)O[C@H]2[C@H]([C@@H]([C@@H]([C@@H](O2)CO)O)O)O C05759559
CCOC(=O)CNC(=O)CN(Cc1cccs1)C(=O)c2c(c(ns2)C(=O)N)N C06546491
CSCC[C@H](C(=O)NNC(=O)c1cccc(c1)Cl)NC(=O)N C06790284
C[C@@H](C(=O)NCc1ccc(c(c1)OC)OC)SCc2nc(nc(n2)N)N C08704359
c1ccc(cc1)[C@@H](CC(=O)OCC(=O)Nc2c(c3c(s2)CCC3)C(=O)N)NC(=O)N C11740734
c1ccc(cc1)[C@H](CC(=O)OCC(=O)Nc2c(c3c(s2)CCC3)C(=O)N)NC(=O)N C11740739
C[C@@H](C(=O)Nc1c(ccs1)C(=O)N)OC(=O)c2cc(ccc2OC)S(=O)(=O)N C12886091
c1ccc2c(c1)c(c[nH]2)CCNC(=O)c3ccccc3NC(=O)C(=O)NCCO C12898585
C[C@@H](C(=O)Nc1c(ccs1)C(=O)N)Sc2nnc(s2)SCC(=O)N C12998077
c1ccc(cc1)C(=O)NC(=S)Nc2c(ncn2[C@H]3[C@H]([C@@H]([C@@H](O3)CO)O)O)C(=O)N C05724216
c1cc(ccc1CNC(=O)NCC(=O)NNC(=S)NC[C@@H]2CCCO2)F C14332918
c1ccc(cc1)/C=C/CO[C@@H]2C[C@@H]([C@H]([C@@H]([C@H]2O)O)O)CO[C@H]3[C@@H]([C@H]([C@@H](O3)CO)O)O C14984975
Cc1ccc(cc1)NC(=O)N[C@H]2C[C@](C[C@H]([C@@H]2O)O)(C(=O)NCCCC(=O)OC)O C20464478
CCSc1nc2n(n1)[C@@H](C(=C(N2)C)C(=O)N)c3ccc(c(c3)OC)OCC(=O)N C20804479
c1cc(cc(c1)O)/C=N/Nc2nnc(n2N)SCC(=O)NCc3ccco3 C20806455
c1cc(ccc1NC(=O)CCSc2nnc(n2N)c3ccncc3)S(=O)(=O)N C20830685
COc1ccc(cc1O)/C=N/Nc2nnc(n2N)SCC(=O)Nc3nccs3 C21316815
COc1cccc(c1O)/C=N/Nc2nnc(n2N)SCC(=O)Nc3ccccn3 C21318847
CC(C)Cn1c(c(c(=O)[nH]c1=O)N(CCCOC)CCC(=O)NC(=O)N)N C22994810
C1C[C@H](OC1)CN2c3c(c4c(c(nc(c4c(n3)N)N)N(CCO)CCO)C#N)CC2=O C25387179
C1C[C@@H](OC1)CN2c3c(c4c(c(nc(c4c(n3)N)N)N(CCO)CCO)C#N)CC2=O C25387184
Cn1c(cnc1NC(=O)c2ccccc2C(=O)NC(CO)(CO)CO)c3ccccc3 C27911554
c1ccc(c(c1)COC(=O)[C@@]2(C=CCCC2=O)O)O[C@H]3[C@@H]([C@H]([C@@H]([C@H](O3)CO)O)O)O C31157217
c1ccc(c(c1)COC(=O)[C@]2(C=CCC[C@@H]2O)O)O[C@H]3[C@@H]([C@H]([C@@H]([C@H](O3)CO)O)O)O C31165576
COc1cc(ccc1O[C@@H]2[C@@H]([C@@H]([C@@H]([C@@H](O2)COC(=O)[C@@H]3CCC[C@@H]3O)O)O)O)CO C37538906
C/C(=C/COc1c(ccc2c1oc(=O)cc2)O[C@@H]3[C@@H]([C@@H]([C@@H]([C@@H](O3)CO)O)O)O)/CO C36374867
c1ccc(cc1)/C=C/CO[C@H]2[C@@H]([C@H]([C@@H]([C@H](O2)CO[C@@H]3CO[C@@H]([C@@H]([C@H]3O)O)O)O)O)O C39351839
C[C@@H](c1ccc(cc1)S(=O)(=O)N)NC(=O)NCCNC(=O)C(C)C C32801879
CC(C)(C)OC(=O)NCC(=O)OC[C@@H]1[C@@H]([C@H]([C@H]([C@@H](O1)O)O)O)O C44690161
c1ccc2c(c1)c(=O)[nH]c(=O)n2CCC(=O)NCc3ccc(cc3)C(=O)NCC(=O)N C46919967
Cc1nc(cs1)CC(=O)c2ccc(cc2O)OC[C@@H]3[C@@H]([C@@H]([C@@H]([C@H](O3)CO)O)O)O C01886819
c1cc(sc1)[C@H](CC(=O)NCC(=O)NCC(F)(F)F)NC(=O)N C57009082
C[C@H](C(=O)Nc1c(c2c(s1)CCC2)C(=O)N)OC(=O)CC[C@H]3C(=O)NC(=O)N3 C58227062
Cc1c(c(n(n1)CC=C)C)/C=N/Nc2nnc(n2N)SCC(=O)N C59829852
C[C@H](C(=O)NNC(=O)C)Sc1nc([nH]n1)N/N=C/c2ccc(cc2)O C59879188
C[C@@H](C(=O)NNC(=O)C1CCC1)Sc2nnc(n2N)CNc3ccc(cc3)OC C59880098
c1cc(ccc1CC(=O)N)NC(=O)C(=O)NC[C@@H](c2ccc(cc2)Cl)O C62206635
c1ccc(cc1)C2=NN=C(C2)C(=O)NNC(=O)C[C@@H](c3ccc(cc3)Cl)NC(=O)N C39940869
c1ccc(cc1)C2=NN=C(C2)C(=O)NNC(=O)C[C@H](c3ccc(cc3)Cl)NC(=O)N C39940870
CCOCCCNC(=O)NNC(=O)c1cc(c(cc1C)C)S(=O)(=O)N C63244972
c1cc(ncc1CNC(=O)NC(C(=O)N)C(=O)N)OCC(F)(F)F C48447359
C=CCc1ccc(cc1)O[C@H]2[C@H]([C@H]([C@@H]([C@@H](O2)CO[C@H]3[C@H]([C@@](CO3)(CO)O)O)O)O)O C65742722
COc1ccc(cc1OC)C/C(=N/OCc2nc(nc(n2)N)N)/N C65948761
c1cc(cc(c1)S(=O)(=O)NCCNC(=O)CCCCNC(=O)N)[N+](=O)[O-] C66346602
Cc1ccccc1[C@H](CC(=O)NCc2[nH]nc(n2)c3cccs3)NC(=O)N C66427449
CC(C)[C@@H](C(=O)NCCNS(=O)(=O)c1cccc(c1)[N+](=O)[O-])NC(=O)N C66941805
CC[C@H](C)[C@@H](C(=O)NNC(=S)Nc1cccc(c1)C#C)NC(=O)N C67196631
c1cc(oc1)/C=C/C(=O)NCCC(=O)Nc2ccc(cc2)CNC(=O)N C67240164
Cc1ccc(c(c1)Cl)NC(=O)CCNC(=O)NNC(=O)C(=O)NC2CC2 C67423737
c1ccc(c(c1)C(=O)OCC(=O)Nc2c(ccs2)C(=O)N)N/C=C/C(=O)C(F)(F)F C09127139
c1ccc(c(c1)C(=O)N)OCC(=O)Nc2cccc(c2)S(=O)(=O)/N=C/3\CCCCCN3 C09247966
c1cc(oc1)CNS(=O)(=O)c2cc(ccc2Cl)C(=O)NCc3ccc(cc3)S(=O)(=O)N C09634918
c1ccc(c(c1)C(=O)NNC(=S)NCc2ccco2)NS(=O)(=O)c3cccs3 C02616723
C1Cc2c(sc(c2C(=O)N)NC(=O)CSc3nnc(s3)NC[C@H]4CCCO4)C1 C09789046
c1ccc(cc1)Oc2ccc(cc2)C(=O)NCC(=O)OCC(=O)Nc3c(c4c(s3)CCC4)C(=O)N C11517341
c1ccc(cc1)NC(=O)c2ccccc2NC(=O)CSc3nnc(n3N)c4ccco4 C12252921
CC(C)[C@@H](C(=O)NC(=O)N)OC(=O)C[C@H]1C(=O)Nc2cc(ccc2S1)C(F)(F)F C12426430
c1ccc(cc1)NC(=O)CCC(=O)NNC(=S)NC(=O)COc2ccc(cc2)Cl C12502870
c1ccc(c(c1)C(=O)OCC(=O)Nc2c(c3c(s2)CCC3)C(=O)N)NCc4ccco4 C09120785
c1ccc(cc1)[C@@H](C(=O)N)Sc2nc3ccccc3c(=O)n2CCc4ccc(cc4)S(=O)(=O)N C14902735
CC(C)NS(=O)(=O)c1ccc(cc1)C(=O)NNC(=S)NCc2ccc3c(c2)OCO3 C15912856
CC(C)NC(=O)NC(=O)COC(=O)[C@H](Cc1c[nH]c2c1cccc2)NC(=O)c3ccc(cc3)F C18248463
c1ccc(cc1)NS(=O)(=O)c2ccc(cc2)NS(=O)(=O)c3ccc(cc3)S(=O)(=O)N C18995526
CCOc1ccc(cc1)NC(=O)CSC2=C([C@H](C(=C(N2)C)C(=O)N)c3ccco3)C#N C19882815
COc1ccc(cc1)[C@H]2C[C@@H](n3c(c(cn3)C(=O)NNC(=S)NCc4ccco4)N2)C(F)(F)F C02794161
c1ccc(cc1)[C@H]2C[C@@H](n3c(c(cn3)C(=O)NNC(=S)NCCCN4CCOCC4)N2)C(F)F C20613844
c1cc(ccc1NC(=O)CSc2nnc(n2N)C(F)(F)F)S(=O)(=O)NC3CCCCC3 C20841576
c1ccc(cc1)NS(=O)(=O)c2ccc(cc2)NC(=O)CCSc3nnc(n3N)C(F)(F)F C20841619
c1ccc(cc1)C[C@@H](C(=O)NCc2ccc(s2)S(=O)(=O)N)NS(=O)(=O)c3ccccc3F C25406571
c1cc(cc(c1)C(F)(F)F)C#CCNC(=O)CCNc2ccc(cc2[N+](=O)[O-])S(=O)(=O)N C25671812
C[C@H](C(=O)NCC(=O)Nc1ccc(c(c1F)F)F)Sc2nnc(s2)SCC(=O)N C26109371
c1cc(ccc1OCCOC(=O)CCNC(=O)NC23CC4CC(C2)CC(C4)C3)S(=O)(=O)N C27491802
Cc1ccc(cc1C(=O)NNC(=O)Cc2c[nH]c3c2cccc3)S(=O)(=O)NCCOC C32750923
c1ccc2c(c1)c(cc(n2)c3ccc(cc3)Cl)C(=O)NNC(=O)CCSCC(=O)N C32776829
CCOc1ccccc1NC(=O)/C(=N/NC(=S)N)/[C@H]2C(=NN(C2=O)c3ccccc3)C C33590982
Cc1ccc(cc1)S(=O)(=O)CNC(=O)[C@H](c2ccccc2O)N(C)C(=O)c3cccc(c3O)O C36531319
Cc1cccc(c1NC(=O)C2(CCCCC2)N(Cc3ccco3)C(=O)Cc4nc([nH]n4)N)C C03672559
c1cc(ccc1NC(=O)CSC2=NN[C@H](N2c3ccc(cc3)F)Cc4cc(=O)[nH]c(=O)[nH]4)F C39362774
c1ccc2c(c1)nc(n2CC(=O)NCC(=O)Nc3ccc4c(c3)[nH]c(=O)[nH]4)SC(F)F C39558909
c1ccc2c(c1)c(c[nH]2)C[C@@H](C(=O)OCC(=O)N3CCC(CC3)C(=O)N)NC(=O)c4ccc(cc4)F C39616156
Cc1ccc(cc1)OCCCn2c3ccccc3nc2S[C@@H]4[C@H]([C@@H]([C@@H]([C@@H](O4)CO)O)O)O C39916018
c1ccc2c(c1)nc(n2CCCOc3ccc(cc3)Cl)S[C@@H]4[C@H]([C@@H]([C@@H]([C@@H](O4)CO)O)O)O C39916034
C=CCN1[C@H](NN[C@@H]1SCc2[nH]c(=O)c3ccccc3n2)CC(=O)Nc4ccccc4F C39969672
Cc1c(cccc1Cl)NC(=S)NNc2ccc(cn2)S(=O)(=O)NCc3ccco3 C40073260
c1ccc(cc1)n2c(c(c(n2)CCCNC(=O)CCCNC(=O)c3ccsc3)C#N)N C40087162
Cc1cc(ccc1NC(=O)CNC(=O)CCc2c(nc3c(cnn3c2C)C(=O)N)C)Br C40119400
CCOc1cc(cc(c1O)Br)/C=N/NC(=O)CSc2nnc(s2)N C40947164
CS(=O)(=O)Cc1ccc(cc1)Nc2ncc(c(n2)Nc3cccnc3C(=O)N)Cl C45192178
CCCNc1ccc(cn1)c2cc3c(c[nH]c3c(c2)C(=O)N)C4CCN(CC4)S(=O)(=O)CC C45227357
c1cc(cc(c1)O)C(=O)NC[C@@H]2[C@@H]([C@@H]([C@@H](O2)CO)O)N3CCN(CC3)c4cccc(c4)C(F)(F)F C49597231
c1cc2c(c(c1)OCCc3ccncc3)/C(=N/Nc4ccc(cc4)S(=O)(=O)N)/C(=O)N2 C29134077
c1ccc(c(c1)C(=O)NNC(=O)CCNS(=O)(=O)c2cccc(c2)Br)O C17576332
COc1cccc(c1O)/C=N/Nc2[nH]nc(n2)SCC(=O)Nc3c(cccc3F)F C59016856
c1cc(ccc1C(=O)NCCNC(=O)C[C@@H]2C(=O)Nc3cc(ccc3S2)C(F)(F)F)O C59024290
c1cc(cc(c1)Br)/C=N/Nc2nnc(n2N)SCC(=O)NCc3ccc(cc3)F C20292216
CC(C)CNC(=O)c1ccc(cc1Cl)NCC(=O)NN2C(=O)C3(CCCCC3)NC2=O C59806449
Cn1c2ccccc2nc1C[C@H](c3ccccc3)NC(=O)CCC(=O)Nc4c(ccs4)C(=O)N C10116377
Cc1ccc(cc1S(=O)(=O)N2CCCCC2)NC(=O)CN[C@H](C)c3ccc(cc3)S(=O)(=O)N C62736073
CCN1[C@H](NN[C@@H]1SCc2[nH]c(=O)c3ccccc3n2)CC(=O)Nc4ccccc4C C39561970
c1ccc(c(c1)C(=O)OCC(=O)NC(=O)N)NS(=O)(=O)c2ccc(s2)Br C03601932
Cc1ccccc1Nc2nc(nc(n2)N)COC(=O)C[C@H]3C(=O)Nc4ccccc4S3 C09442038
CC(C)[C@@H](C(=O)N/N=C\c1ccccc1OCC(=O)N)NC(=O)c2cccc(c2)Cl C10000200
c1cc(ccc1NS(=O)(=O)c2ccc(c(c2)C(=O)OCC(=O)NC(=O)N)Cl)Br C11344205
CCCCn1c2ccc(cc2nc1SCC(=O)Nc3c([nH]nc3C)C)S(=O)(=O)N C06147753
CC[C@]1(CCC(=O)NC1=O)c2ccc(cc2)NC(=O)C(=O)NCCc3c[nH]c4c3cccc4 C13683402
c1ccc(cc1)/C=C/C(=O)Nc2nc(cs2)CC(=O)Nc3ccc(cc3)S(=O)(=O)N C13959605
C[C@@H]1C[C@@H](n2c(c(cn2)C(=O)NNC(=S)Nc3ccc(cc3OC)OC)N1)C(F)(F)F C02793725
c1ccc(c(c1)Cc2nnc(n2N)SCc3nc4ccccc4c(=O)n3CC(=O)N)F C14074851
Cc1cc(nc2c1c(c(s2)C(=O)OCC(=O)N(CCC(=O)N)c3ccc(cc3)F)N)C C14152325
Cc1cc(nc(n1)N/C(=N/C(=S)Nc2ccc(c(c2)Cl)F)/N3CCC(CC3)C(=O)N)C C14161085
c1ccc(cc1)OCCNS(=O)(=O)c2ccc(c(c2)C(=O)Nc3nc(cs3)CC(=O)N)Cl C14332718
CSCC[C@@H](C(=O)Nc1ccc2c(c1)[nH]c(=O)[nH]2)NS(=O)(=O)c3ccc(cc3)Cl C15545205
CSCC[C@H](C(=O)Nc1ccc2c(c1)[nH]c(=O)[nH]2)NC(=O)c3ccccc3Br C15579067
C[C@H](C(=O)Nc1c(ccs1)C(=O)N)OC(=O)CNC(=O)c2c(c3ccccc3s2)Cl C15848433
c1ccc(cc1)/C=C/S(=O)(=O)Nc2ccc(cc2)C(=O)NNC(=S)NC[C@H]3CCCO3 C15898751
c1cc(ccc1C(=O)NCCC(=O)NNC(=S)NCc2ccc3c(c2)OCO3)Cl C15913477
c1cc(oc1)C(=O)NC(=S)Nc2ccc3c(c2)sc(n3)NC(=S)NC(=O)c4ccco4 C16430153
c1ccc(c(c1)C(=O)NNC(=O)CNC(=O)c2ccccc2Cl)NS(=O)(=O)c3cccs3 C17577055
c1cc(cc(c1)CSc2nnc(n2N)C(F)(F)F)CSc3nnc(n3N)C(F)(F)F C18287601
C=CCn1c(nnc1SCCC(=O)Nc2ccc(cc2)S(=O)(=O)N)CNc3ccccc3 C20831140
Cn1c2ccc(cc2n(c1=O)C)[C@H](COc3ccc(cc3)CNc4ccc5c(c4)[nH]c(=O)[nH]5)O C20877787
c1ccc(c(c1)[C@H](CC(=O)OCC(=O)Nc2ccc(cc2)OC(F)(F)F)NC(=O)N)Cl C21136844
Cc1c(c(=O)[nH]c(=O)[nH]1)CCC(=O)NC[C@@H](c2ccc(cc2)N(C)C)c3c[nH]c4c3cccc4 C21621673
c1ccc2c(c1)c(c[nH]2)CC(=O)NNC(=O)c3cccc(c3)S(=O)(=O)NC[C@H]4CCCO4 C22698590
C[C@@H]1CCc2c(sc(c2C(=O)N)NC(=O)CSc3nnc(s3)NC[C@@H]4CCCO4)C1 C24506965
C[C@@H]1CCc2c(sc(c2C(=O)N)NC(=O)CSc3nnc(s3)NC[C@H]4CCCO4)C1 C24506975
Cc1ccccc1C(=O)NCCC(=O)NCCCc2c(c(n(n2)c3ccc(cc3)F)N)C#N C25162816
CC(C)[C@H](C(=O)Nc1nc(cs1)CC(=O)N)NS(=O)(=O)c2ccc3ccccc3c2 C25407238
c1ccnc(c1)C(CNc2ccc(c(c2F)CC(=O)NCc3ccc4c(c3)onc4N)C#N)(F)F C29043378
c1cc(cc(c1)NC(=O)[C@H]2CCCO2)C(=O)NCCCc3c(c(n(n3)c4ccc(cc4)F)N)C#N C31118378
Cc1ccc(cc1)n2c(cc(c2C)/C=C/C(=O)NCc3cccc(c3)NS(=O)(=O)N)C C32754839
c1ccc(c(c1)C(=O)OCC(=O)Nc2c(c3c(s2)CCC3)C(=O)N)NC(=O)c4ccco4 C33371157
CC[C@]1(CC2=C(CO1)S[C@H]3C2=C([N-]C(=N3)SCC(=O)Nc4ccc(cc4)OCC)[NH3+])C C34789338
Cc1ccc(cc1)SCC2=C3[C@H](C(=C(O[C@@H]3N=N2)N)C#N)c4ccc(c(c4)OC)OCC(=O)N C38915308
c1ccc(cc1)N2[C@H](NN=C2SCC(=O)Nc3ccc(cc3)F)Cc4cc(=O)[nH]c(=O)[nH]4 C39361538
c1cc(ccc1N2[C@@H](NN=C2SCC(=O)Nc3ccc(cc3F)F)Cc4cc(=O)[nH]c(=O)[nH]4)F C39362784
c1ccc(cc1)CNC(=O)CSC2=NN[C@H](N2c3ccc(cc3)Cl)Cc4cc(=O)[nH]c(=O)[nH]4 C39363104
c1cc2cccnc2c(c1)CCNC(=O)c3ccc(cc3)NS(=O)(=O)c4ccc5c(c4)[nH]c(=O)[nH]5 C39547920
c1ccc2c(c1)nc(n2CCCOc3ccc(cc3)Cl)S[C@@H]4[C@@H]([C@@H]([C@@H]([C@@H](O4)CO)O)O)O C39916032
CCN1[C@H](NN[C@@H]1SCc2[nH]c(=O)c3ccccc3n2)CC(=O)Nc4ccccc4F C39969670
C[C@]12CC[C@H]([C@@]([C@H]1Cc3c(nc(s3)NC(=O)OCC=C)[C@H]2CC(=O)NC4CC4)(C)CO)O C43554227
COc1ccc(cc1OC)Nc2nc(cs2)C(=O)NCc3ccc(cc3)S(=O)(=O)N C44248743
c1ccc2c(c1)c(c[nH]2)C[C@H](C(=O)NNc3ncccn3)NC(=O)c4ccc(cc4)Cl C45520781
C[C@H](C(=O)Nc1ccc2c(c1)[nH]c(=O)[nH]2)N3CCN(CC3)CC(=O)Nc4ccccc4C(F)(F)F C23357540
COc1ccccc1NC(=S)NNC(=O)c2cnn3c2N[C@@H](C[C@@H]3C(F)F)c4ccccc4 C02794084
c1cc(ccc1C(=O)NCCNC(=O)C[C@H]2C(=O)Nc3cc(ccc3S2)C(F)(F)F)O C59024295
CCOc1cc(ccc1O)/C=N/Nc2[nH]nc(n2)SCC(=O)NCc3ccc(cc3)F C59039826
c1cc(cc(c1)F)CNS(=O)(=O)c2cccc(c2)CNC(=O)c3ccc(c(c3)[N+](=O)[O-])N C59886360
c1cc(cc(c1)NC(=O)CNc2cccc(c2)NC(=O)c3ccco3)C(=O)NC[C@@H]4CCCO4 C66107482
C[C@@]12CC[C@H]([C@@]([C@H]1Cc3c(nc(s3)NC(=O)C4CCC4)[C@H]2CC(=O)NCCOC)(C)CO)O C04222460
COc1ccc(cc1OC)/C=C/c2cc(cc(c2)O[C@@H]3[C@H]([C@@H]([C@@H]([C@@H](O3)CO)O)O)O)OC C05811546
COc1cc(cc(c1O)OC)[C@@](C(=O)OC)(C(F)(F)F)Nc2ccc(cc2)S(=O)(=O)N C03626486
Cc1ccc(cc1)NS(=O)(=O)c2ccc(c(c2)C(=O)NCc3ccc(cc3)CS(=O)(=O)N)C C10164449
COCCNC(=O)c1c2c(sc1NC(=O)COc3ccc(cc3C(=O)N)Cl)CCCC2 C11115575
c1ccc(cc1)C(=O)Nc2nc(cs2)CC(=O)NNC(=O)CNc3cccc(c3)C(F)(F)F C11657344
COCCCNC(=S)NNC(=O)c1ccc(cc1)CNS(=O)(=O)c2ccc(c(c2)Cl)F C13138246
C[C@@H]1C[C@H](n2c(c(cn2)C(=O)NNC(=S)Nc3ccc(cc3OC)OC)N1)C(F)(F)F C02793723
CNS(=O)(=O)c1cc(cc(c1)NCc2ccc(c(c2)OC)O)C(=O)Nc3ccc4c(c3)CCC4 C14748140
c1cc(ccc1F)S(=O)(=O)NCCCC(=O)NNC(=S)NCc2ccc3c(c2)OCO3 C15912842
COCCNC(=O)c1c2c(sc1NC(=O)CSc3nc(cn3N)c4ccccc4)CCCC2 C18471576
CN(C)c1ccc(cc1)/C=N/Nc2nnc(n2N)SCC(=O)Nc3c(cccc3F)F C20527639
COc1ccc(cc1O)/C=N/Nc2[nH]nc(n2)SCCC(=O)Nc3cccc(c3)Cl C21078690
c1ccc2c(c1)c(=O)n(c(n2)SCC(=O)Nc3c(c4c(s3)CCCC4)C(=O)N)CCCO C21276512
CS(=O)(=O)c1ccc(cc1)Nc2nc(cs2)CC(=O)NCc3ccc(cc3)S(=O)(=O)N C23236857
C[C@H](C(=O)NCC(=O)Nc1ccc(c(c1F)F)F)Sc2nnc(n2N)c3ccc(cc3)OC C23867659
c1ccc2c(c1)[nH]c(n2)SCc3ccc(cc3)C(=O)NNC(=O)CNC(=O)c4cccs4 C25444559
c1ccc(c(c1)C(=O)OCC(=O)Nc2c(ccs2)C(=O)N)OCC(=O)Nc3ccccc3F C28624370
Cc1cccc(c1)[C@@H](CC(=O)Nc2ccc(c(c2)S(=O)(=O)N3CCCCC3)OC)NC(=O)N C32796076
Cc1ccc(cc1)S(=O)(=O)CNC(=O)[C@H](c2c(cc(cc2O)O)O)N(C)C(=O)Cc3ccccc3C C36525276
Cc1ccc(cc1)S(=O)(=O)CNC(=O)[C@H](c2c(cc(cc2O)O)O)N(C(=O)CCS)C(C)(C)C C36587642
Cc1ccc(cc1)S(=O)(=O)CNC(=O)[C@H](c2c(cc(cc2O)O)O)N(C(=O)CCl)C(C)(C)C C36590029
CCn1cc(cn1)/C=C/C(=O)NC(=S)Nc2c3c(cc(nc3sc2C(=O)N)C(F)F)C4CC4 C36611787
c1ccc2c(c1)c(c[nH]2)c3nnc(n3C[C@H]4CCCO4)SCC(=O)Nc5c(ccs5)C(=O)N C36788211
C[C@H](c1ccc(cc1)S(=O)(=O)N)NC(=O)[C@H](C(C)C)NS(=O)(=O)c2cccs2 C09466933
Cc1cccc(c1)C(=O)NC[C@H]2NN[C@@H](N2C)SCC(=O)Nc3nc(cs3)c4ccccc4 C38959509
c1ccc(cc1)N2[C@H](NN=C2SCC(=O)NCc3ccc(cc3)F)Cc4cc(=O)[nH]c(=O)[nH]4 C39361580
Cc1ccc(c(c1)N2[C@@H](NN=C2SCC(=O)NCc3ccc(cc3)F)Cc4cc(=O)[nH]c(=O)[nH]4)C C39361887
c1ccc(c(c1)CNC(=O)CSC2=NN[C@@H](N2c3ccc(cc3)F)Cc4cc(=O)[nH]c(=O)[nH]4)Cl C39362850
c1ccc2c(c1)c(c[nH]2)C[C@H](C(=O)NCC(=O)NCc3ccco3)NC(=O)c4cccs4 C39527384
CC(C)NC(=O)NC(=O)COC(=O)[C@@H](Cc1c[nH]c2c1cccc2)NC(=O)c3ccccc3Cl C39612094
CCOc1ccc(cc1OC)Cn2c3ccccc3nc2S[C@@H]4[C@@H]([C@@H]([C@@H]([C@@H](O4)CO)O)O)O C39915924
CCCCOc1ccc(cc1OC)Cn2c3ccccc3nc2S[C@H]4[C@@H]([C@@H]([C@@H]([C@@H](O4)CO)O)O)O C39915937
COc1ccccc1OCCCn2c3ccccc3nc2S[C@H]4[C@H]([C@@H]([C@@H]([C@@H](O4)CO)O)O)O C39916027
CCN1[C@@H](NN[C@@H]1SCc2[nH]c(=O)c3ccccc3n2)CC(=O)Nc4ccc(cc4)OCC C39969699
C[C@]12CC[C@H]([C@@]([C@H]1Cc3c(nc(s3)NC(=O)C(C)(C)C)[C@H]2CC(=O)NCCOC)(C)CO)O C43553449
CCCNC(=O)O[C@@H]1CC[C@]2([C@H]([C@]1(C)CO)CC[C@H]([C@H]2CC(=O)NCc3ccc4c(c3)OCO4)O)C C43553872
C[C@]12CC[C@H]([C@@]([C@H]1Cc3c(nc(s3)NC(=O)OCC=C)[C@H]2CC(=O)NCc4ccco4)(C)CO)O C43554235
CS(=O)(=O)Nc1ccc(cc1)/C=C/C(=O)Nc2ccc(cc2)NC(=O)NCc3ccco3 C45824105
Cc1ccc(cc1)NC(=O)CSCC(=O)Nc2ccc(cc2)NC(=O)NC[C@@H]3CCCO3 C45873302
c1cc(ccc1/C=C/C(=O)Nc2ccc(cc2)NC(=O)NC[C@@H]3CCCO3)C(=O)NC4CC4 C28513012
c1ccc(c(c1)[N-]S(=O)(=O)c2cccc(c2)C(=O)NCCC[NH+]3CCC(CC3)C(=O)N)F C46919363
Cc1ccc(cc1)c2csc3c2c(=O)n(cn3)CC(=O)NCCCCCc4c(c(n[nH]4)N)C#N C09377084
C[C@H]1CCCC[C@H]1NC(=S)NNC(=O)CCNS(=O)(=O)c2ccc(c(c2)OC)OC C57531452
Cc1ccc(cc1)NC(=O)CNc2ccc(cc2)S(=O)(=O)/N=c\3/n(ccs3)CC(=O)N C12486577
COc1cc(ccc1O)/C=N/Nc2[nH]nc(n2)SCC(=O)Nc3ccc(cc3)Br C58994814
COc1cc(ccc1O)/C=N/Nc2[nH]nc(n2)SCC(=O)Nc3ccc(cc3)C(F)(F)F C58995049
C[C@]1(C(=O)NC(=O)N1)c2cccc(c2)NC(=O)[C@@H](CCSC)NC(=O)COc3ccccc3 C59017713
CCCc1c(c([nH]c1C(=O)NCCCc2c(c(n(n2)c3ccc(cc3)F)N)C#N)C)C(=O)OC C59403087
C[C@H](C(=O)NNC(=O)C1CCC1)Sc2nc([nH]n2)N/N=C/c3cccc(c3Cl)Cl C59879250
c1cc(ccc1CNc2c3c(ncn2)n(cn3)Cc4ccc(cc4)S(=O)(=O)N)S(=O)(=O)N C01703638
c1cc-2c(cc1S(=O)(=O)NCCCO)C(=NO)c3c2ccc(c3)S(=O)(=O)NCCCO C03078222
COCCNC(=O)[C@@H](c1ccc(cc1)F)N(Cc2ccco2)C(=O)c3c(c(ns3)C(=O)N)N C06904942
Cc1c(oc2c1cc3c(c(c(=O)oc3c2C)CC(=O)N(C)C[C@@H]([C@@H]([C@@H]([C@@H](CO)O)O)O)O)C)C C08764209
CC(C)[C@@H](C(=O)NC(=O)N)Sc1nnc(n1N)COc2ccccc2F C08771044
CCc1cc(=O)[nH]c(n1)n2c(cc(n2)C)NC(=O)C(=O)NCCc3ccc(cc3)S(=O)(=O)N C09037820
CCOc1cccc(c1)/C=N/Nc2nc3c(ncnc3n2[C@H]4[C@@H]([C@@H]([C@H](O4)CO)O)O)N C09113121
Cc1cccc(c1)NC(=O)c2c(c3ccccc3o2)NC(=O)C(=O)NC(C)(CO)CO C09705918
Cc1ccc(o1)[C@@H](C(=O)NCCOC)N(c2ccccc2F)C(=O)c3c(c(ns3)C(=O)N)N C12467565
c1cc(cc(c1)S(=O)(=O)N)NC(=O)COC(=O)C[C@H](c2ccc(cc2)Cl)NC(=O)N C12550784
Cc1ccc(cc1)N([C@H](C)C(=O)NC[C@@H]2CCCO2)C(=O)c3c(c(ns3)C(=O)N)N C12715169
Cc1ccc(cc1)N([C@@H](C)C(=O)NC[C@H]2CCCO2)C(=O)c3c(c(ns3)C(=O)N)N C12715181
C[C@H](C(=O)NC[C@@H]1CCCO1)N(c2ccc3c(c2)OCCO3)C(=O)c4c(c(ns4)C(=O)N)N C12715204
C[C@@H](C(=O)NC[C@@H]1CCCO1)N(c2ccc3c(c2)OCCO3)C(=O)c4c(c(ns4)C(=O)N)N C12715208
Cc1c(oc2c1cc3c(c(c(=O)oc3c2C)CC(=O)N(C)C[C@H]([C@H]([C@H]([C@H](CO)O)O)O)O)C)C C12896772
Cc1c(oc2c1cc3c(c(c(=O)oc3c2C)CC(=O)N(C)C[C@@H]([C@H]([C@H]([C@H](CO)O)O)O)O)C)C C12896777
Cc1c(oc2c1cc3c(c(c(=O)oc3c2C)CC(=O)N(C)C[C@H]([C@@H]([C@H]([C@H](CO)O)O)O)O)C)C C12896782
c1cc(ccc1C(=O)O[C@H]2C=C([C@@H]3[C@@H]2C=CO[C@H]3O[C@@H]4[C@H]([C@H]([C@@H]([C@H](O4)CO)O)O)O)CO)O C14858117
c1cc(ccc1CNC(=O)Cn2c(cnc2SCC(=O)Nc3ccc(cc3)C(=O)N)CO)F C17155865
c1ccc(c(c1)/C=N/Nc2[nH]nc(n2)SCC(=O)Nc3nnc(s3)SCC(=O)N)F C20833364
c1cc(cc(c1)O)/C=N/Nc2[nH]nc(n2)SCC(=O)Nc3ccc(cc3)S(=O)(=O)N C20906803
c1cc(cc(c1)O)/C=N/Nc2nnc(n2N)SCCC(=O)Nc3ccc(cc3)S(=O)(=O)N C20915795
c1cc(ccc1[C@@H](CC(=O)OCC(=O)Nc2c(c3c(s2)CCCC3)C(=O)N)NC(=O)N)Cl C20973366
c1cc(ccc1/C=N/Nc2nnc(n2N)SCC(=O)Nc3ccc4c(c3)OCCO4)O C21315613
COc1cccc(c1O)/C=N/Nc2nnc(n2N)SCC(=O)Nc3ccc4c(c3)OCCO4 C21319001
Cc1cc(c(c(c1)C)NC(=O)CNC(=O)COC(=O)C[C@H](c2ccc(cc2)Cl)NC(=O)N)C C21327376
Cc1ccc(cc1)S(=O)(=O)NCC(=O)NCC(=O)NNC(=O)Cc2c[nH]c3c2cccc3 C24704794
c1ccc2c(c1)c(=O)n(c(n2)SCCC(=O)NC(=O)N)CCc3ccc(cc3)S(=O)(=O)N C25243327
c1cc(cc(c1)Br)[C@@H](CC(=O)NNC(=O)COc2ccc(cc2)F)NC(=O)N C25257386
CC(C)([C@@H](Cc1c(cc2c(c1OC)ccc(=O)o2)OC)O)O[C@H]3[C@@H]([C@H]([C@@H]([C@H](O3)CO)O)O)O C31166206
Cc1c(c(=O)nc([nH]1)N)CCCNS(=O)(=O)c2ccc(cc2)CNC(=O)CBr C17039748
C[C@@H]([C@H]([C@@H]([C@@H](OCCO)Oc1ccc(c(c1)O)C(=O)/C=C/c2ccc3c(c2)OCCO3)O)O)O C34898297
c1cc(ccc1C(=O)O[C@@H]2C=C([C@H]3[C@@H]2C=CO[C@@H]3O[C@@H]4[C@@H]([C@@H]([C@@H]([C@@H](O4)CO)O)O)O)CO)O C35455270
c1cc(ccc1/C=C/C(=O)OC[C@@H]2[C@H]([C@@H]([C@@H]([C@@H](O2)OC(=O)c3cc(c(c(c3)O)O)O)O)O)O)O C35458216
Cc1ccc(cc1)S(=O)(=O)CNC(=O)[C@H](c2c(cc(cc2O)O)O)N(C(=O)CO)C(C)(C)C C36590534
Cc1cccc(c1)N([C@H](C)C(=O)NC[C@@H]2CCCO2)C(=O)c3c(c(ns3)C(=O)N)N C12715882
CC(C)([C@H](COc1c2ccc(=O)oc2cc3c1cco3)O)O[C@H]4[C@@H]([C@H]([C@@H]([C@H](O4)CO)O)O)O C31160178
c1cc(ccc1/C=C(\C#N)/c2c(c(n(n2)CCO)N)C#N)/C=C(/C#N)\c3c(c(n(n3)CCO)N)C#N C13124297
c1ccc(cc1)C2=C[C@@H](N=N2)[C@@H]3NN[C@@H](N3N)SCC(=O)Nc4ccc(cc4)C(=O)N C39575962
c1ccc2c(c1)c(c[nH]2)C[C@@H](C(=O)[O-])NC(=O)CS[C@H]3NN[C@@H](S3)[NH2+]Cc4ccco4 C39692868
c1cc(c(cc1NC(=S)N[C@@H]2CS(=O)(=O)C=C2)NC(=S)N[C@H]3CS(=O)(=O)C=C3)O C40166878
C1CCC(CC1)CCCCO[C@@H]2[C@@H]([C@@H]([C@@H]([C@@H](O2)CO)O[C@@H]3[C@@H]([C@@H]([C@@H]([C@@H](O3)CO)O)O)O)O)O C43193641
C1CCC(CC1)CCCCO[C@H]2[C@@H]([C@@H]([C@@H]([C@@H](O2)CO)O[C@@H]3[C@@H]([C@@H]([C@@H]([C@@H](O3)CO)O)O)O)O)O C43193642
CC(C)CC(CC(C)C)O[C@H]1[C@@H]([C@H]([C@H]([C@@H](O1)CO)O[C@H]2[C@@H]([C@H]([C@H]([C@@H](O2)CO)O)O)O)O)O C44168291
CC(C)[C@@H](C(=O)NCc1ccc(cc1)C(=O)NCC(=O)N)NC2=NS(=O)(=O)c3c2cccc3 C46920963
c1cc(c(cc1O)O)/C=N/Nc2[nH]nc(n2)SCC(=O)Nc3nccs3 C58994240
C=CCn1cc(cn1)/C=N/Nc2[nH]nc(n2)SCCC(=O)Nc3ccc(cc3)S(=O)(=O)N C59832406
Cc1ccc(c(c1)NC(=O)CSc2nnc(n2N)N/N=C/c3c(nn(c3C)CCO)C)C C59914587
c1cc(ccc1CC/[NH+]=C(\Nc2ccc(cc2)S(=O)(=O)N)/[S-])S(=O)(=O)N C08682382
c1cc(ccc1C[C@@H](CNC(=O)Nc2ccc(cc2)S(=O)(=O)N)C(=O)N)F C66456658
Cc1cc(=O)oc2c1ccc(c2)O[C@@H]3[C@H]([C@@H]([C@@H]([C@@H](O3)CO)O[C@@H]4[C@@H]([C@@H]([C@@H]([C@@H](O4)CO)O)O)O)O)O C04556905
COc1ccc(cc1)Nc2c3c(nc(n2)N)n(cn3)[C@@H]4[C@H]([C@@H]([C@@H](O4)CO)O)O C05392857
C[C@]12CC[C@H]3C(=CC(=O)[C@H]4[C@]3(C[C@@H]([C@@H](C4)O)O)C)[C@@]1(CC[C@@H]2[C@](C)([C@@H](CCC(C)(C)O)O)O)O C09065225
CCCCNC(=O)NS(=O)(=O)c1ccc(cc1)NC(=O)[C@H]([C@@H](C)CC)NC(=O)N C09612567
CCO[C@]1([C@]([C@]([C@]([C@@](O1)(C)CO)(C)O[C@@]2([C@]([C@]([C@]([C@](O2)(C)CO)(C)O)(C)O)(C)O)C)(C)O)(C)O)C C09915710
Cc1cc(c(cc1C)N[C@H]2[C@H]([C@@H]([C@@H]([C@@H](O2)CO)O)O)O)N[C@@H]3[C@H]([C@@H]([C@@H]([C@H](O3)CO)O)O)O C12653065
c1ccc2c(c1)c(ccn2)/C=N/Nc3nc4c(ncnc4n3[C@H]5[C@@H]([C@@H]([C@H](O5)CO)O)O)N C08918577
CN(C)c1ccc(cc1)/C=N/Nc2nc3c(=O)[nH]c(nc3n2[C@@H]4[C@H]([C@@H]([C@H](O4)CO)O)O)N C13425182
COc1cc(ccc1O[C@H]2[C@H]([C@@H]([C@@H]([C@@H](O2)CO)O)O)O)[C@H]3[C@H](c4cc(cc(c4O3)O)CCCO)CO C15169007
c1cc(c(cc1C(F)(F)F)[N+](=O)[O-])NCCCNC(=O)CSc2[nH]c3c(n2)c(=O)[nH]c(n3)N C20435728
c1ccc(cc1)c2cc(c3ccccc3n2)C(=O)NC(=S)Nc4ccc(cc4)S(=O)(=O)N=C(N)N C13881919
C1CCN(CC1)C2=NC(=[NH+]C3=C(NC(=N[C@@H]32)N(CCO)CCO)N4CCCCC4)N(CCO)CCO C20790998
c1cc(ccc1NC(=O)CCSc2nc([nH]n2)N/N=C/c3cc(ccc3O)Cl)S(=O)(=O)N C20834789
c1ccc2c(c1)CCN(C2)S(=O)(=O)c3ccc(cc3)NC(=O)CCSc4nnc(n4N)NN C20922598
C=CCSc1nc2ccc(cc2s1)NC(=O)CSc3nnc(n3N)NN C21036297
Cc1cc(=O)oc2c1ccc(c2)O[C@H]3[C@@H]([C@@H]([C@H]([C@H](O3)CO)O)O[C@H]4[C@H]([C@H]([C@@H]([C@H](O4)C)O)O)O)O C22064058
CCc1ccccc1Nc2nc(nc(n2)N)C[N+]3(CCCC3)Cc4nc(nc(n4)Nc5ccccc5CC)N C12585963
Cc1ccc(cc1)S(=O)(=O)NCC(=O)N/N=C/c2cn(c3c2cccc3)C[C@H](C[NH2+]CCCO)O C28295693
COc1cc(ccc1O[C@@H]2[C@H]([C@@H]([C@@H]([C@H](O2)CO)O)O)O)[C@@H]3[C@@H](c4cc(cc(c4O3)OC)/C=C/CO)CO C31159891
CN(C)c1ccc(cc1)/C=N\Nc2nc3c(=O)[nH]c(nc3n2[C@@H]4[C@@H]([C@@H]([C@@H](O4)CO)O)O)N C33764918
c1cc(ccc1/C=N/Nc2nc3c(=O)[nH]c(nc3n2[C@@H]4[C@@H]([C@@H]([C@@H](O4)CO)O)O)N)Cl C35183226
CC(=CCc1c(cc2c(c1O)C(=O)[C@@H]([C@H](O2)c3ccc(cc3)O)O)O[C@@H]4[C@@H]([C@@H]([C@@H]([C@@H](O4)CO)O)O)O)C C35464237
COc1cc(ccc1O)C[C@H](CO[C@H]2[C@@H]([C@@H]([C@@H]([C@@H](O2)CO)O)O)O)c3cc(cc(c3O)OC)/C=C/CO C35464812
Cc1cc(=O)oc2c1ccc(c2)O[C@H]3[C@@H]([C@@H]([C@@H]([C@@H](O3)CO)O)O)O[C@@H]4[C@@H]([C@@H]([C@@H]([C@@H](O4)C)O)O)O C35645384
Cc1cc(=O)oc2c1ccc(c2)O[C@H]3[C@@H]([C@@H]([C@@H]([C@@H](O3)CO)O[C@@H]4[C@@H]([C@@H]([C@@H]([C@@H](O4)C)O)O)O)O)O C35645439
[H]/N=C/1\NC(=[NH2+])N[C@@](N1c2ccccc2)(C)CCCOc3ccc(cc3)N C17020676
c1cc(ccc1/C=N/Nc2nc3c(ncnc3n2[C@@H]4[C@@H]([C@@H]([C@@H](O4)CO)O)O)N)O C08740504
c1ccc2c(c1)c(c[nH]2)CC(=O)OC[C@@H]3[C@H]([C@@H]([C@@H]([C@@H](O3)O[C@]4([C@@H]([C@@H]([C@@H](O4)CO)O)O)CO)O)O)O C37009784
COc1cc(ccc1O)C[C@@H]2CO[C@@H]([C@@H]2CO[C@@H]3[C@@H]([C@@H]([C@@H]([C@@H](O3)CO)O)O)O)c4ccc(c(c4)OC)O C35456835
COc1cc(ccc1O[C@@H]2[C@@H]([C@@H]([C@@H]([C@@H](O2)CO)O)O)O)[C@@H]3[C@@H](c4cc(cc(c4O3)OC)/C=C/CO)CO C35456714
C[C@@]12CC[C@H]3C(=CC(=O)[C@@H]4[C@@]3(C[C@@H]([C@@H](C4)O)O)C)[C@@]1(CC[C@@H]2[C@@](C)(C[C@@H](CC(C)(C)O)O)O)O C35456686
COc1c(cc2c(c1O)c(=O)c(c(o2)c3ccc(c(c3)O)O)O)O[C@H]4[C@@H]([C@H]([C@@H]([C@H](O4)CO)O)O)O C33833251
c1cc(ccc1C[C@@]2(C(=O)c3c(cc(cc3O[C@H]4[C@@H]([C@H]([C@@H]([C@H](O4)CO)O)O)O)O)O2)O)O C31154833
COc1cc(c2c(=O)cc(oc2c1)c3cccc(c3O)O[C@H]4[C@@H]([C@@H]([C@@H]([C@@H](O4)CO)O)O)O)O C39560136
COc1cc(ccc1O)[C@@H]([C@H]2[C@@H](CNC2=O)c3ccc(cc3)O)O[C@H]4[C@@H]([C@H]([C@@H]([C@H](O4)CO)O)O)O C39560217
c1ccc(cc1)C(=O)NNc2c(c(ncn2)NNc3ccccc3)N C40757501
c1c(c(=O)[nH]c(=O)n1[C@H]2[C@@H]([C@@H]([C@H](O2)CO)O)O)/C=C/C(=O)NCCCCCCNC(=O)C(F)(F)F C43771817
C[C@@]12CC[C@H]3C(=CC(=O)[C@@H]4[C@@]3(C[C@@H]([C@@H](C4)O)O)C)[C@]1(CC[C@@H]2[C@@](C)([C@@H](CCC(C)(C)O)O)O)O C09214623
c1cc(ccc1N)O[C@@H]2[C@@H]([C@H]([C@@H]([C@@H](O2)CO)O[C@@H]3[C@@H]([C@H]([C@H]([C@H](O3)CO)O)O)O)O)O C44019181
c1cc(ccc1N)S[C@H]2[C@@H]([C@H]([C@@H]([C@@H](O2)CO)O[C@H]3[C@@H]([C@H]([C@@H]([C@@H](O3)CO)O)O)O)O)O C44960171
c1cc(ccc1N)S[C@H]2[C@H]([C@H]([C@@H]([C@@H](O2)CO)O[C@H]3[C@@H]([C@H]([C@@H]([C@@H](O3)CO)O)O)O)O)O C44960172
c1cc(cc(c1)Cl)NNC(=O)[C@H](CCCCNC(=O)c2cccnc2)[NH3+] C39231368
Cc1cccc(c1)N2CC[NH+](CC2)CCCNC(=O)NNC(=O)N C46867381
Cc1cccc(c1)N2CC[NH+](CC2)CCCCNC(=O)NNC(=O)N C46867972
CCc1cc(c(cc1O[C@H]2[C@@H]([C@@H]([C@@H]([C@@H](O2)CO)O)O)O)O)c3c(c[nH]n3)c4ccc5c(c4)OCO5 C08740074
Cc1ccc(c(c1CC(=O)NCc2ccc([nH+]c2C)N)O)NCS(=O)(=O)c3ccccc3 C28570197
c1ccc(c(c1)NC(=O)CSc2nnc(n2N)N/N=C/c3ccc(cc3O)O)Br C20292266
c1ccc(cc1)c2c(cn(n2)c3ccccc3)C([C@H]4C(=[NH+]C(=S)N=C4[O-])N)[C@H]5C(=[NH+]C(=S)N=C5[O-])N C63598727
Cc1cc(=O)oc2c1ccc(c2)O[C@H]3[C@H]([C@H]([C@H]([C@H](O3)CO)O)O[C@H]4[C@@H]([C@H]([C@@H]([C@@H](O4)C)O)O)O)O C65747714
c1cc(ccc1c2cc(n[nH]2)c3nnc(n3N)SCC(=O)Nc4ccc(cc4)S(=O)(=O)N)F C09453031
c1ccc(cc1)n2c3c(cn2)c(nc(n3)SCC(=O)N)SCC(=O)N C02180971
c1csc(c1C(=O)N)NC(=O)CSc2nnc(s2)NC3CC3 C08073903
c1cc(oc1)c2nnc(n2N)SCC(=O)NNC(=O)c3cccs3 C09253210
c1ccc(cc1)CNS(=O)(=O)c2ccc(cc2)NC=C3C(=O)NC(=S)NC3=O C03067180
CCCCNc1nnc(s1)SCC(=O)c2c(n(c(=O)[nH]c2=O)C)N C14112568
c1ccc(cc1)NC(=S)NNC(=O)Cn2c(=O)c3ccccc3c(=O)[nH]2 C15871360
CC(C)NC(=O)NC[C@@H]1[C@@H]([C@@H]([C@@H](O1)CO)O)N2CCN(CC2)c3ccc(cc3)F C20465385
c1ccc2c(c1)C[C@H](C(=O)N2)CCC(=O)Nc3nc(cs3)CC(=O)N C25008135
c1ccc2c(c1)C[C@@H](C(=O)N2)CCC(=O)Nc3nc(cs3)CC(=O)N C25008140
c1cc(c(cc1S(=O)(=O)NCCC(=O)NNC(=S)NC2CC2)F)F C26845244
c1ccc(cc1)c2c[nH]c(n2)SCC(=O)c3c(n(c(=O)[nH]c3=O)C4CC4)N C27660618
c1cc(sc1)C(=O)NCCCC(=O)NNC(=S)NC[C@@H]2CCCO2 C29574669
Cc1ccccc1[C@H](CC(=O)N[C@H](CC(=O)OC)c2ccc(cc2)Cl)NC(=O)N C29977437
c1cc(sc1)CCNC(=O)NC(=O)CSc2nnc(n2C3CC3)N C31454913
COc1ccc(cc1OC)CCNC(=O)CSc2cc(=O)[nH]c(n2)N C18211745
c1cnn(c1)c2ccc(cc2)CNC(=O)C(=O)Nc3ccc(c(c3)C(=O)N)F C41852449
C[C@@H](c1ccccn1)NC(=O)NNc2ccc(cn2)S(=O)(=O)NC(C)C C43181048
CNC(=O)Nc1ccc(cc1)NC(=O)CCNC2=NS(=O)(=O)c3c2cccc3 C45800072
c1ccc(c(c1)C(=O)NCC(=O)NCc2ccc(cc2)S(=O)(=O)N)F C46554929
Cc1ccccc1[C@@H](CC(=O)Nc2cccc(c2)c3nnnn3C)NC(=O)N C46673249
c1cc(sc1)C(=O)NCCCC(=O)NCCNC(=O)c2ccc(cc2)O C47552969
Cc1ccc(cc1F)NC(=O)C(=O)N[C@@H](CO)[C@@H](c2ccc(cc2)[N+](=O)[O-])O C48591646
Cc1ccc(cc1NC(=O)C(=O)N[C@@H](CO)[C@H](c2ccc(cc2)[N+](=O)[O-])O)F C48591652
CNC(=O)Cc1csc(n1)NC(=O)CNC(=O)c2c[nH]c3c2cccc3 C49413647
CNc1nc(cs1)CC(=O)NCCc2ccc(cc2)S(=O)(=O)N C49664186
CC(C)CNC(=O)c1ccc(cc1Cl)NC(=O)C(=O)NCC(=O)NCC#C C51808618
CCOC(=O)Nc1cccc(c1C)NC(=O)C(=O)NCC(=O)NCC#C C51808658
c1c(cnc(c1S(=O)(=O)N2CCC[C@@H]2CCCO)NN)Br C52763899
C[C@@H](c1ccc(c(c1)OC)OCc2ccncc2)N[C@@H](C)C(=O)NC(=O)N C56188506
c1ccc2c(c1)nc(n2CC(=O)OCc3nc(nc(n3)N)N)C(F)(F)F C07177623
C=CCNC(=O)c1ccc(cc1)NC(=O)C(=O)NC[C@@H](c2ccccc2F)O C57941617
C1CCC2(CC1)C(=O)N(C(=O)N2)CCC(=O)NNC(=O)NCC(F)(F)F C60411708
c1cc(ccc1NC(=O)CN2CCN(CC2)C(=O)CCCCNC(=O)N)F C23649119
CCNC(=O)CNC(=O)NCc1ccccc1CS(=O)(=O)NC(C)C C61376744
C[C@H](C(=O)NCc1ccco1)NC(=O)NNC(=O)Cc2ccc(cc2)F C62521068
Cc1csc(n1)CCNS(=O)(=O)c2cc(cnc2NN)Br C63136095
c1nc(c2c(n1)n(cn2)CCCSc3nnc(n3N)C(F)(F)F)N C63436577
c1cc(cc(c1)Br)C(=O)NCC(=O)NCC(=O)Nc2c[nH]nc2 C63532933
CC(C)(C)NC(=O)COc1ccc(cc1)[C@H]2CC(=O)NC3=NN=C([C@H]23)C(=O)N C65384914
C[C@H](c1ccc(cc1)S(=O)(=O)NC)NC(=O)NCCNC(=O)C(C)C C54580744
CCc1nc(cs1)CC(=O)Nc2nc(cs2)c3cc([nH]c3)C(=O)N C55188751
C[C@@H](c1cccc(c1)S(=O)(=O)N)NC(=O)C(=O)Nc2ccc(nc2)SC C66207309
CC(C)C(=O)N[C@H](Cc1c[nH]c2c1cccc2)C(=O)Nc3cnn(c3)CCO C66672237
c1cc(ccc1CNC(=O)NCc2ccc(cc2)S(=O)(=O)N)n3ccnc3 C66891211
c1cc(cc(c1)S(=O)(=O)N)NC(=O)NCCCc2nnc3n2CCCCC3 C67013372
CCCNC(=O)Nc1ccc(cc1)CC(=O)NCCc2n[nH]c(=S)n2C C67051337
c1cc(oc1)C(=O)NCCNC(=O)CCCC[C@@H]2[C@@H]3[C@@H](CS2)NC(=O)N3 C67143774
CCn1c(c(c(n1)C)CNC(=O)N[C@@H](C)c2cccc(c2)S(=O)(=O)N)C C67385880
c1ccc(c(c1)CNC(=O)C(=O)Nc2ccc(c(c2)Cl)C(=O)N)n3ccnc3 C67426164
c1cc(ccc1C(=O)NCCC(=O)NNC(=S)NC[C@@H]2CCCO2)F C67463079
c1ccc2c(c1)c3c(cc(cc3OCC(=O)N)OCC(=O)N)oc2=O C00134008
COCCNC(=O)c1c2c(nc3ccccc3n2)n(c1N)CCCO C02349832
Cc1c(cn(n1)C)[C@@H](C)NC(=S)Nc2ccc(cc2)S(=O)(=O)N C02858051
c1ccc(c(c1)CN2C(=O)CNC2=O)C(=O)NNC(=O)Cc3c[nH]c4c3cccc4 C10415340
Cc1c(c(sn1)NC)C(=O)O[C@H](C)C(=O)Nc2c(ccs2)C(=O)N C16553866
Cc1ccc(cc1)S(=O)(=O)NCC(=O)O[C@@H](C)C(=O)NC(=O)N C32910200
c1ccc2c(c1)c(c[nH]2)CC(=O)NNC(=O)CNC(=O)[C@@H]3CC=CO3 C39440512
c1ccc2c(c1)c(c[nH]2)CC(=O)NNC(=O)CNC(=O)[C@H]3CC=CO3 C39440514
c1ccc2c(c1)CCN2S(=O)(=O)CCNC(=O)CCCCNC(=O)N C41468882
c1ccc(cc1)[C@H](C(=O)N)NC(=O)CNS(=O)(=O)c2cccs2 C42028414
CN(C[C@@H](COC)O)S(=O)(=O)c1cc(cnc1NN)Br C42526599
Cn1c2ccccc2cc1[C@@H](CC(=O)N[C@H](CC(=O)[O-])c3csc4c3cccc4)[NH3+] C44544939
COCCCCNS(=O)(=O)c1cc(cnc1NN)Br C44677528
C[C@H](C(=O)NCc1ccc(c(c1)OC)OC[C@H]2CCCO2)NC(=O)N C46630871
C[C@H]1CCCC[C@@H]1OCCNC(=O)C(=O)Nc2c(ccs2)C(=O)N C48000117
c1cc(ccc1[C@@H]([C@@H](CO)NC(=O)C(=O)Nc2ccc(cc2)F)O)[N+](=O)[O-] C48591486
c1cc(cc(c1)NC(=O)C(=O)NCCCO)NC(=O)c2cccs2 C48601926
Cc1c(c(c(c[nH+]1)CSSCc2c[nH+]c(c(c2CO)[O-])C)CO)[O-] C37866091
c1c(c[nH+]cc1[O-])C(=O)NCCCCCCNC(=O)c2cc(c[nH+]c2)[O-] C04765473
Cc1ccc(cc1)SCC(=O)NNC(=O)NCCC(=O)NCC#C C50136652
CC[C@@H](C)NC(=O)CCNC(=O)C(=O)Nc1ccc(c(c1)C(=O)NC)F C50172029
CCn1c(c(cn1)NC(=S)NNC(=O)c2c(c[nH]n2)I)C C13960031
c1cc(oc1)CNC(=O)NC(=O)CCSc2nnc(n2N)C(F)(F)F C54430565
CCCCN/C(=C(/C(=O)c1ccc(c(c1)C(=O)N)O)\[n+]2ccccc2CC)/[S-] C27323560
c1cc(c(nc1)NCCNC(=O)c2cc(cc(c2N)[N+](=O)[O-])F)C#N C58275771
c1cc(ccc1CNC(=O)CCc2ccsc2)C(=O)NCC(=O)N C59019799
c1cc(cc(c1)Br)[C@@H](CC(=O)NCc2ccco2)NC(=O)N C22404747
c1cc(oc1)/C=C/C(=O)NCCC(=O)NNC(=O)NCC(F)(F)F C60411453
c1cc2c(cc1NC(=O)CNC(=O)COCC(F)(F)F)[nH]c(=O)[nH]2 C60615389
c1cc(cc(c1)C(=O)N)CNC(=O)C(=O)Nc2cccc(c2)n3cccn3 C62149092
C[C@@H](C(=O)NCc1ccco1)NC(=O)Nc2cccc(c2)C(=O)NC C62378665
CCCn1c(=O)[nH]nc1SCC(=O)NC2=C(CCS2)C(=O)N C38719986
c1cc(cc(c1)N2CCNC2=O)NC(=O)NCCCC(=O)NC3CC3 C58367222
COc1cc(ccc1OCCO)CNC(=O)NCCC(=O)NCC#C C64643507
CC(C)[C@H](C(=O)NNC(=O)NCCOC)NC(=O)c1ccccc1F C64886984
COCCNC(=O)NNC(=O)C[C@@H]1C(=O)Nc2cc(ccc2S1)Cl C64899559
C1CCC2(C1)C(=O)N(C(=O)N2)CCCC(=O)NNC(=O)NCC3CC3 C65193279
C[C@H](CNC(=O)Nc1cnn(c1)CC(=O)N)N2CCc3c2cccc3 C65440918
c1ccc(cc1)N2CC[C@H](C2)CNC(=O)Nc3cnn(c3)CC(=O)N C65491155
COCCNC(=O)CCNC(=O)NCCNc1cccc(c1C#N)F C54737896
c1ccc(cc1)N2[C@H](CC(=N2)C(=O)NCCC(=O)Nc3cccnc3)C(=O)N C66098628
Cc1ccc(c(n1)OC)CNC(=O)NCc2ccc(cc2)[C@]3(C(=O)NC(=O)N3)C C66195027
CS(=O)(=O)NCCNC(=O)c1ccc(cc1)n2c(c(cn2)C#N)N C66240111
c1cc(cc(c1)Br)C(=O)NCC(=O)N[C@H]2CCCN(C2)CC(=O)N C66451528
CN(C)S(=O)(=O)c1ccccc1CNC(=O)CCCCNC(=O)N C25877963
COc1ccc(cc1O)CNC(=O)C(=O)Nc2ccc(nc2)NC(=O)C3CC3 C66996479
C1CC1C(=O)NCCNC(=O)CCCC[C@H]2[C@H]3[C@@H](CS2)NC(=O)N3 C67130761
CC(C)(C)OC(=O)NC(C)(C)C(=O)NNC(=O)NC[C@@H]1CCCO1 C67236673
CCOCCCNC(=O)NNC(=O)CCNC(=O)c1cccs1 C67313591
CCn1c(c(c(n1)C)CNC(=O)NCc2ccc(cc2)[C@]3(C(=O)NC(=O)N3)C)C C67419862
c1cc(ccc1/C=C/C(=O)NC(=S)Nc2ccc(cc2)S(=O)(=O)N)[N+](=O)[O-] C01840680
c1ccc2c(c1)c(c[nH]2)CCNC(=O)CSc3nnc(s3)SCC(=O)N C07334551
Cc1nc2cc(ccc2n1c3ccccc3)NC(=O)[C@@H](CCSC)NC(=O)N C08229659
CCNC(=O)NC(=O)COC(=O)CCNC(=O)NC12CC3CC(C1)CC(C3)C2 C11440472
c1ccc(cc1)OCC(=O)NCC(=O)NNC(=S)NCCc2cccs2 C11509589
c1ccc(c(c1)OCC(=O)NC(=S)Nc2ccc(cc2)S(=O)(=O)N)Cl C12500304
c1ccc(c(c1)C(=O)NNC(=O)CCNS(=O)(=O)c2ccc(cc2)F)O C12763223
CC(CO)(CO)NC(=O)COc1cc(c2c(=O)cc(oc2c1)c3ccccc3)O C08991673
c1ccc(c(c1)CN2C(=O)CNC2=O)C(=O)NNC(=S)NC3CCCCC3 C14314345
CNS(=O)(=O)c1cc(cc(c1)NCc2[nH]ccn2)C(=O)Nc3ccc4c(c3)CCC4 C14743149
CCCNC(=S)NNC(=O)c1ccc(cc1)S(=O)(=O)NCc2ccco2 C15559620
Cc1cccc(c1)NC(=O)CSCC(=O)NNC(=S)NC[C@@H]2CCCO2 C15899100
C[C@@H](C(=O)Nc1cccc(c1)S(=O)(=O)N)Sc2nnc(s2)NC3CC3 C18467188
c1ccnc(c1)NC(=O)CCSc2nc([nH]n2)N/N=C/c3ccc(cc3)O C21078195
C/C(=N\Nc1nnc(n1N)SCC(=O)Nc2nccs2)/c3ccccc3 C21322297
CN(C)c1cccc2c1cccc2[S@](=O)ONCCSSCCC(=O)NN C22055418
c1cc(sc1)c2nnc(n2CCC(=O)N)SCC(=O)c3ccc(cc3O)O C23370509
c1ccc(cc1)n2c(nnc2SCC(=O)NN)CNc3cccc4c3cccc4 C34925104
c1ccc2c(c1)c(c[nH]2)C[C@@H](C(=O)OCC(=O)N)NC(=O)c3ccc(cc3)F C03347202
COc1cc(ccc1O)C[C@@H](CO)[C@@H]([C@@H](c2ccc(c(c2)OC)O)O)C(=O)OC C35455760
c1ccc(cc1)n2cc(cn2)CCC(=O)NCC(=O)Nc3ccc4c(c3)[nH]c(=O)[nH]4 C39558951
COCCCNC(=S)NNC(=O)CNC(=O)Cc1cccc2c1cccc2 C42236037
CCNC(=O)O[C@@H]1CC[C@]2([C@H]([C@]1(C)CO)CC[C@H]([C@H]2CC(=O)NCc3ccco3)O)C C43553730
CC(C)[C@@H](CNC(=O)NNC(=O)Cc1c[nH]c2c1cccc2)N3CCOCC3 C45487707
CNC(=O)Nc1ccc(cc1)NC(=O)c2ccc(s2)CCNS(=O)(=O)C C45800071
CSCC[C@@H](C(=O)NCc1ccc(nc1)Oc2ccc(cc2)F)NC(=O)N C46308623
CCOc1cc(ccc1OC(F)F)CNC(=O)[C@H](CCSC)NC(=O)N C46609512
c1ccc(c(c1)[C@@H](CC(=O)Nc2cccc(c2)OC[C@H]3CCCO3)NC(=O)N)F C46652577
c1cc(ccc1n2c(c(c(n2)CCCNC(=O)NCc3ccoc3)C#N)N)F C47088438
Cc1cc(cc(c1)OCC(=O)NNC(=O)NCCNc2c(cccn2)C#N)C C47115083
C#CCNC(=O)CCNC(=O)Nc1ccc(c(c1)Cl)NC(=O)c2ccco2 C50058490
Cc1c([nH]c(n1)SCC(=O)Nc2ccc(cc2)S(=O)(=O)N)CCSC C04632331
CC[C@]1(C(=O)N(C(=O)N1)NC(=O)CNc2ccccc2C(=O)NCC(C)C)C C53094834
c1cc(cc(c1)S(=O)(=O)NC2CC2)NC(=O)NCCC(=O)NC3CCCC3 C54386855
c1ccc(cc1)[C@H](CC(=O)NCc2cccnc2Oc3cccc(c3)F)NC(=O)N C43050325
c1ccc(c(c1)CNC(=O)Nc2ccccc2SCC(=O)N)Cn3ccnc3 C58156590
c1ccc(cc1)NC(=O)CSCC(=O)N/N=C/c2ccc(cc2)OCC(=O)N C59165383
C[C@H](c1ccccc1)NC(=O)CSc2nnc(n2N)N/N=C/c3cccnc3 C20292682
C[C@@H](C(=O)NNC(=O)C(C)C)Sc1nc([nH]n1)N/N=C/c2ccccc2F C59879074
C[C@H](C(=O)NNC(=O)C1CCC1)Sc2nc([nH]n2)N/N=C/c3cccs3 C59879400
CCN(CCNC(=O)C(=O)Nc1ccc(c(c1)C(=O)N)F)c2cccc(c2)C C61882065
CCC[C@H](C(=O)Nc1ncn(n1)Cc2ccc(cc2)Br)NC(=O)N C64534381
Cc1ccc(cc1C(=O)NNC(=O)NCCOC)S(=O)(=O)NC(C)(C)C C64900030
c1cc(ccc1C(=O)NCC(F)(F)F)S(=O)(=O)NNC(=O)NCC2CC2 C64940311
Cc1c(cco1)C(=O)Nc2nc(cs2)CC(=O)NNC(=O)NCCC(C)C C65133597
Cc1ccc(cc1)[C@@]2(C(=O)N(C(=O)N2)CC(=O)NNC(=O)NCCC(C)C)C C65135836
CNC(=O)c1cccc(c1)NC(=O)CNc2ccc(cc2)C(=O)NC[C@H]3CCCO3 C66089971
CCNC(=O)NC1(CCCC1)C(=O)N[C@@H](C)c2ccc(cc2)S(=O)(=O)NC C66673883
CCCCNC(=O)NC1(CCCCC1)C(=O)NCc2n[nH]c(=S)n2C3CC3 C67070342
CCNC(=O)c1cccc(c1)NC(=O)CCCC[C@@H]2[C@H]3[C@@H](CS2)NC(=O)N3 C67139503
c1ccc(cc1)c2cc([nH]n2)C(=O)NNC(=O)CCNC(=O)c3ccccc3 C06510284
CC(C)[C@@H](C(=O)Nc1nc(cs1)CC(=O)N)NC(=O)c2ccccc2F C14331176
CCc1c(sc(c1C(=O)N)NC(=S)NC(=O)/C=C/C(=O)OCC)C C10149885
c1cc(ccc1CCNC(=O)N[C@H](CO)[C@H](c2ccc(cc2)[N+](=O)[O-])O)F C24841197
c1cc(ccc1CCNC(=O)N[C@H](CO)[C@@H](c2ccc(cc2)[N+](=O)[O-])O)F C24841207
C=CCNC(=O)NC(=O)CSc1nnc(n1N)SCc2ccccc2 C24981957
c1cc(sc1)S(=O)(=O)[N-]c2ccc(cc2)C(=O)NC3CC[NH+](CC3)CC(=O)N C25148557
COc1ccc(cn1)CNC(=O)C[C@@H](c2cccc(c2)Br)NC(=O)N C25442203
Cc1cccc(c1)NC(=O)CSCC(=O)NNC(=O)c2cc(c[nH]2)Br C28717595
COc1ccc2c(c1)[nH]cc2CCNC(=O)CCCN3[C@H](Nc4ccccc4C3=O)O C39041124
Cc1cc(c(s1)C)C(=O)CCC(=O)NCC(=O)Nc2ccc3c(c2)[nH]c(=O)[nH]3 C39558972
Cc1ccc(c(c1)OC)OCC(=O)Nc2nc(cs2)c3cc([nH]c3)C(=O)N C40051075
c1cc(ccc1CNc2c(c(ncn2)NCCCN3CCOCC3)N)Cl C40756645
CCC(=O)Nc1ccc(cc1)[C@H](C)NC(=O)C(=O)Nc2cccc(c2)C(=O)NC C41773548
CC(C)NS(=O)(=O)c1ccc(c(c1)C(=O)Nc2ccccc2CC(=O)N)F C41832863
Cc1ccc(cc1C)S(=O)(=O)NCCC(=O)NNC(=S)NCC=C C41962118
C1CCC(C1)NC(=S)NNC(=O)NC[C@H]([C@H]2CCOC2)N3CCOCC3 C45536876
c1ccc2c(c1)nc(s2)COCC(=O)NCc3ccc(cc3)NC(=O)N C45776868
Cc1ccc(cc1)CNC(=O)c2cccc(c2)CNC(=O)NNc3ncccn3 C46805455
c1cc(ccc1CNC(=O)COc2ccc(cc2)Cl)C(=O)NCC(=O)N C46920690
Cc1c(cccc1NC(=O)NCc2ccc(c(c2)OC)OCCO)C(=O)NC C47499074
COc1ccc(cc1OCC(=O)N)NC(=O)C(=O)NCCC2=CCCCC2 C48661177
C#CCNC(=O)CCNC(=O)Nc1ccc(cc1)C(=O)NCc2ccccc2 C50059251
c1cc(ccc1CNc2cc(nc(n2)N)Cl)S(=O)(=O)NC[C@@H]3CCCO3 C52386958
c1cc(cc(c1)NC(=O)C2CC2)/C(=N/OCC(=O)NCc3cccs3)/N C54288246
Cc1nc2ccccc2n1CCNC(=O)Nc3ccccc3SCC(=O)N C58156291
Cc1nc(no1)CSc2ccccc2C(=O)NCc3cccc(c3)NC(=O)N C58570285
c1ccc2cc(ccc2c1)CC(=O)NNC(=O)CNC(=O)NCc3ccco3 C58927359
c1cc(c(nc1)NCCNC(=O)NCC(=O)NCC(F)(F)F)C(F)(F)F C50153030
c1ccc(cc1)[C@H](C(=O)NC(=O)N)Sc2nnc(s2)NCc3ccco3 C17983729
c1ccc2c(c1)c(c[nH]2)C(=O)NCCC(=O)NNC(=O)COc3ccccc3F C47913899
CSCC(=O)Nc1ccc(cc1)OC(=O)C[C@H](c2cccs2)NC(=O)N C62306668
C[C@@H](C(=O)NCc1ccco1)NC(=O)Nc2ccc(cc2)NC(=O)C(C)C C62378509
c1cc(cc(c1)S(=O)(=O)NC2CC2)C(=O)NNC(=S)NCC(F)(F)F C64081260
COc1cc(ccc1OCCO)CNC(=O)NCC(=O)Nc2cccc(c2)F C51718157
Cc1ccc(c(c1)C)S(=O)(=O)NCCC(=O)NNC(=O)NCC(C)C C65623114
CC(C)CCNC(=O)NNC(=O)CCNS(=O)(=O)c1ccccc1F C65623562
CNC(=O)c1cccc(c1)NCC(=O)Nc2cccc(c2)C(=O)NC[C@@H]3CCCO3 C66093522
c1cc(ccc1N2CCC(CC2)NC(=O)NCCC(=O)N)OC(F)(F)F C66361750
c1cc(c(nc1)NCCNC(=O)CNC(=O)NCc2ccc(cc2)Cl)C#N C66631401
c1ccc(c(c1)C(=O)N)OCc2cccc(c2)C(=O)Nc3cnn(c3)CCO C66672137
Cc1cc(ccc1C(=O)NC(C)C)NC(=O)N[C@H](C)C(=O)NCc2ccco2 C66683012
CCOCC(=O)NNC(=O)NCCC(=O)Nc1ccc(cc1)Br C66700956
Cc1ccc(cc1)CNC(=O)NCC(=O)NNC(=O)Cc2ccccc2F C66840063
Cc1cccc(c1)C(=O)NNC(=O)NCc2ccc(cc2)CS(=O)(=O)NC C67036290
Cc1ccsc1C(=O)NNC(=O)NCCNC(=O)Cc2cccc(c2)F C67102108
CCNC(=O)c1ccccc1NC(=O)CCCC[C@@H]2[C@@H]3[C@@H](CS2)NC(=O)N3 C67163299
Cc1cccc(c1)C(=O)NCC(=O)NNC(=S)Nc2ccc(c(c2)F)OC C67195783
C[C@@H](c1cccc(c1)S(=O)(=O)NC)NC(=O)NNC(=O)CCC(C)C C67469801
Cc1ccc(cc1C(=O)N)NC(=O)C(=O)NCCCN2C[C@@H](O[C@H](C2)C)C C67495083
C[C@H]1C[C@@H]2[C@H]3CC[C@@]([C@]3(C[C@@H]([C@@H]2[C@@]4(C1=CC(=O)C=C4)C)O)C)(C(=O)COC(=O)CCC(=O)[O-])O C03977782
c1ccc(cc1)n2c(=O)c3ccc(cc3nc2SCCC(=O)[O-])C(=O)N4CCC(CC4)C(=O)N C02479405
CC(C)[C@@H](C(=O)N[C@@H](C(C)C)C(=O)[O-])NC(=O)COc1ccc2c(c1)oc(=O)c3c2CCCC3 C02107435
C[C@]12CCC(=O)C=C1CC[C@@H]3[C@H]2CC[C@]4([C@@H]3CC[C@@]4(C(=O)CSC(=S)NCC(=O)[O-])O)C C09033228
C[C@@H]1C[C@@H]2[C@@H]3CC[C@]([C@]3(C[C@H]([C@@H]2[C@@]4(C1=CC(=O)C=C4)C)O)C)(C(=O)COC(=O)CCC(=O)[O-])O C11592778
CC(C)c1c(c(nc(n1)N(C)S(=O)(=O)C)c2ccc(cc2)F)/C=C\[C@H](C[C@H](CC(=O)[O-])O)O C11616637
C[C@H](C(=O)NC(=O)NCc1ccco1)Sc2nnc(n2CC(=O)[O-])c3ccc(cc3)Cl C13019670
Cc1cccc(c1)c2nnc(n2CC(=O)[O-])S[C@@H](C)C(=O)NC(=O)NCc3ccco3 C13020147
c1ccc(c(c1)C(=O)[O-])n2c(=O)c(c(cn2)NC[C@@H](c3ccc(cc3)[N+](=O)[O-])O)Cl C13036308
c1ccc2c(c1)c(=O)n(c(=O)[nH]2)CCCCCC(=O)NCC3CCC(CC3)C(=O)[O-] C02433397
c1ccc2c(c1)c(=O)[nH]c(n2)CN(C[C@H]3CCCO3)S(=O)(=O)c4ccc(c(c4)C(=O)[O-])O C13198375
CC(C)CNC(=O)NC(=O)CSc1nnc(n1CCC(=O)[O-])c2ccc(cc2)F C13206589
c1ccc2c(c1)c(=O)n(c(n2)SCC(=O)N(CCC(=O)N)c3ccc(cc3)F)CCC(=O)[O-] C13245209
c1ccc2c(c1)c(=O)n(c(n2)SCc3ccc(cc3[N+](=O)[O-])C(=O)N)CCC(=O)[O-] C13245211
c1cc(sc1)c2nnc(n2CCC(=O)[O-])SCC(=O)N(CCC(=O)N)c3ccc(cc3)F C13246023
c1cc(cc(c1)S(=O)(=O)NCc2ccco2)NC(=O)CC3(CCCCC3)C(=O)[O-] C13250398
Cc1cc(c(c(c1)C)NC(=O)CNC(=O)CSc2nc3ccccc3c(=O)n2[C@H](C)C(=O)[O-])C C13335403
Cc1ccc(cc1NC(=S)N/N=C/c2ccccc2OCC(=O)[O-])S(=O)(=O)N(C)C C13338052
Cc1c2cc(sc2n(n1)c3ccccc3)C(=O)Nc4ccc(cc4)S(=O)(=O)NCC(=O)[O-] C13394297
CSc1nccc(n1)N[C@@H](Cc2ccc(cc2)NC(=O)c3c(cncc3Cl)Cl)C(=O)[O-] C13442601
c1cc(cc(c1)NC(=O)CSc2nnc(n2CC(=O)[O-])c3cccs3)C(=O)NC4CC4 C13443436
Cc1c(c(=O)[nH]c(n1)S[C@@H](C)C(=O)Nc2ccc3c(c2)OCO3)CCC(=O)[O-] C13448472
c1cc(ccc1NC(=O)CC2(CCCCCC2)C(=O)[O-])S(=O)(=O)N[C@@H]3CCS(=O)(=O)C3 C13468369
CC(C)[C@@H](C(=O)N[C@H](C(C)C)C(=O)[O-])NC(=O)COc1ccc2c(c1)oc(=O)c3c2CCCC3 C15953743
CC[C@H](C)[C@@H](C(=O)[O-])NC(=O)CNC(=O)Cc1c(c2cc3c(coc3c(c2oc1=O)C)C)C C15956023
C[C@H](CCC(=O)NCCS(=O)(=O)[O-])[C@@H]1CC[C@@H]2[C@@]1(CC[C@H]3[C@H]2CC[C@H]4[C@@]3(CC[C@H](C4)O)C)C C22066668
c1cc(cc(c1)S(=O)(=O)[N-]c2cccc(c2)C(F)(F)F)C(=O)NNC(=O)C3=COCCO3 C24584566
CCOC(=O)NCCC(=O)Nc1nc(c(s1)c2nnc(n2CC=C)[S-])C C31275724
CC(=O)[C@@H](CC(=O)c1c(=O)c2ccccc2n(c1[O-])c3ccccc3)Sc4nnc(s4)N C08925895
Cc1c(sc(n1)C)C(=O)C2=C(C(=O)N([C@@H]2c3ccc(cc3)OCC(=O)N)Cc4cccnc4)[O-] C35567591
Cc1c(sc(n1)C)C(=O)C2=C(C(=O)N([C@H]2c3ccc(cc3)OCC(=O)N)Cc4cccnc4)[O-] C35567592
CCc1c(cnn1c2ccc(nn2)[O-])C(=O)NNC(=O)[C@@H](C)Oc3ccc(cc3)F C12985613
CCOC(=O)C1=C(NC(=O)N[C@@H]1c2ccc(c(c2)OC)OCC(=O)[O-])c3ccccc3 C36612828
CC[C@@H](C)[C@@H](C(=O)[O-])NC(=O)CNC(=O)Cc1c(c2c(cc(c3c2occ3C)C)oc1=O)C C08877257
c1ccnc(c1)C(=O)Nc2cccc(c2)[N-]S(=O)(=O)c3ccc(cc3)S(=O)(=O)NC4CC4 C04399987
c1ccc2c(c1)c(c[nH]2)C[C@H](C(=O)NCC3CCC(CC3)C(=O)[O-])N4C(=O)[C@H]5C=CC=CC5=NC4=O C38759730
CCC1=C[C@H]2[C@H](S1)N=C(N(C2=O)CC)SCC(=O)N[C@@H](Cc3c[nH]c4c3cccc4)C(=O)[O-] C39680497
C[C@H](CNc1c(c(=O)n2ccccc2n1)/C=C\3/C(=O)N(C(=S)S3)CCCCCC(=O)[O-])O C40007679
CCOc1cc(ccc1O)[C@H]2C(=C(C(=O)N2CCOCCO)[O-])C(=O)c3ccc(cc3C)OC C40079624
Cc1cc(ccc1C(=O)C2=C(C(=O)N([C@H]2c3ccc(c(c3)OC)O)CCOCCO)[O-])OC(C)C C40084220
CCc1cccc(c1N2C(=O)[C@H]3[C@H]([NH2+][C@@]([C@@H]3C2=O)(CC(=O)[O-])C(=O)[O-])c4cc(ccc4C)C)CC C33925296
C[C@@H]([C@H](C(=O)[O-])NC(=O)CCC(=O)O[C@@H]1CC[C@H]2[C@]1(CC[C@@H]3[C@@H]2CCC4=CC(=O)CC[C@@]34C)C)O C43743552
CC(=O)[C@@H]1CC[C@H]2[C@]1(CC[C@@H]3[C@@H]2CCC4=C/C(=N/OCC(=O)N[C@H](CO)C(=O)[O-])/CC[C@@]34C)C C43743773
c1ccc2c(c1)c(c[nH]2)C[C@@H](C(=O)[O-])NC(=O)COc3ccc4c(c3)c5c(o4)CCCC5 C13260035
CC(C)Cn1c(nnc1SCC(=O)N[C@@H](Cc2c[nH]c3c2cccc3)C(=O)[O-])c4ccco4 C13403041
CCOC(=O)c1c(c(c([nH]1)C)C(=O)CSc2[nH]c(=O)c(c(n2)C)CCC(=O)[O-])C C13407912
Cc1ccc(nc1)NC(=O)CCNC(=O)c2ccc3c(c2)nc(n(c3=O)CCCOC)[S-] C60331952
COc1ccc(c(c1)OC)N2[C@@H](Nc3ccccc3C2=O)SC/C(=N/c4[nH]ncn4)/[O-] C63763427
Cc1c(c(n2c(n1)nc(n2)C)[O-])CCC(=O)Nc3nc(cs3)c4ccc(s4)CNC(=O)C C65576252
CCS(=O)(=O)[N-]c1ccc(cc1)NC(=O)Nc2ccc(nc2)OCCOC C67475404
CC(C)[C@@H](C(=O)OCC(=O)Nc1c(ccs1)C(=O)N)NC(=O)c2ccco2 C03378387
Cc1ccc(cc1)S(=O)(=O)O[C@@H]2CS(=O)(=O)C[C@H]2C(C(=O)N)C(=O)N C03107199
COc1cc(cc(c1OC)OC)CNC(=O)[C@@H](CCSC)NC(=O)N C08361556
c1ccc2c(c1)c(cn2CC(=O)N)/C=C\3/C(=O)N(C(=O)N3)CC(=O)Nc4ccc(cc4)F C13564630
COc1ccc(cc1OC)c2csc(n2)C3=C(N(CC3=O)c4ccccc4C(=O)N)N C13691005
C[C@H]1CCCC[C@@]12C(=O)N(C(=O)N2)CC(=O)NNC(=S)NCCCOC C15909727
COCCNC(=O)CSc1ccccc1C(=O)OCC(=O)NC(=O)N C20834240
c1cc(cc(c1)S(=O)(=O)NC[C@H]2CCCO2)C(=O)Nc3nc(cs3)CC(=O)N C25407204
C[C@]12C[C@@H]([C@H]([C@H]([C@@H]1[C@H](CC[C@H]2O)C=O)O)C(=C)C(=O)OC)OC(=O)C(=C)[C@H](CO)O C31170366
Cc1cc(c(c(c1)C)NC(=O)Cn2c(c(nn2)C(=O)NCc3ccco3)N)C C04878092
c1ccc2c(c1)C(=O)N([C@@H](N2)O)CCCC(=O)NCCc3c[nH]c4c3cc(cc4)F C39277144
CC(C)N(CCCO)S(=O)(=O)c1cc(cnc1NN)Br C42526585
C1CCc2c(c3c(=O)[nH]c(nc3s2)CSCC(=O)NCCCC(=O)N)C1 C42927614
C[C@@H](c1ccc(c(c1)OC)OC(C)C)NC(=O)NNC(=O)C(=O)NC2CC2 C46670303
Cc1cc(c2c(n1)n3c(n2)CCCCC3)C(=O)NCc4ccc(cc4)C(=O)NCC(=O)N C46920375
COc1ccc(cc1OC(F)F)CNC(=O)[C@H](CCSC)NC(=O)N C48204450
Cc1cccc(n1)NC(=O)CCNC(=O)C2=NN([C@H](C2)C(=O)N)c3ccccc3 C48302470
c1cc(cc(c1)F)NC(=O)C(=O)N[C@@H](CO)[C@@H](c2ccc(cc2)[N+](=O)[O-])O C48591526
c1ccc2c(c1)/C(=N/NC(=O)CNC(=O)c3ccccc3Cl)/C(=O)N2CC(=O)N C05650259
C#CCNC(=O)CNC(=O)C(=O)Nc1ccc(cc1)C(=O)NC2CCCC2 C51808854
C[C@@H](C(=O)NNC(=O)NCCC(=O)NCCOC)Oc1ccccc1F C54739264
c1cc(cc(c1)n2cnnn2)NC(=O)C[C@@H](c3cccs3)NC(=O)N C09734623
C[C@H]([C@H]1[C@@H]2[C@@H](C(=C(N2C1=O)C(=O)[O-])SCC[NH3+])Cc3ccc(cc3)[N+](=O)[O-])O C55161945
c1cc(cc(c1)N2CCNC2=O)C(=O)NCCc3ccc(cc3)S(=O)(=O)N C45859804
c1cnc(nc1)NCCCC(=O)NCCc2ccc(cc2)S(=O)(=O)N C45859806
c1ccc(c(c1)C(=O)NCCNC(=O)c2ccc(cc2)S(=O)(=O)N)F C60417305
CC(C)NC(=O)C(=O)NNC(=O)CCNS(=O)(=O)c1ccccc1Cl C61544743
c1ccc2c(c1)c(c(s2)C(=O)NCC(=O)NNC(=O)C(=O)NC3CC3)Cl C08392488
C[C@H]([C@H](C(=O)OCC(=O)/C(=C(\C)/N)/C#N)NS(=O)(=O)c1ccc(cc1)Cl)O C13763431
C[C@@H]1C2=C([C@H](O[C@@H]2C)NC(=O)CS[C@@H]3NN=C(N3C4CC4)c5cccs5)C(=O)NN1 C39940128
c1ccnc(c1)CNC(=O)[C@@H]2N[C@H](NO2)CC(=O)NC3=C[C@@H]4C(=CC=N4)C=C3 C63796081
c1c(nc(s1)N2CCNC2=O)CC(=O)NNC(=S)NCC(F)(F)F C64082517
CCCCNC(=O)NNC(=O)CCCNC1=NS(=O)(=O)c2c1cccc2 C64885041
Cc1c(c(=O)[nH]c(=O)[nH]1)CCC(=O)Nc2cccc(c2)NC(=O)[C@@H](C)OC C65076385
Cc1ccc(cc1C(=O)NNC(=O)NCC2CC2)S(=O)(=O)NCCOC C65193435
Cc1c(c(=O)[nH]c(n1)C)CCC(=O)NNC(=O)NCCc2cccs2 C65201736
Cc1ccc(cc1C(=O)NNC(=O)NCCCOC)S(=O)(=O)NC2CC2 C65206482
CC(C)NC(=O)C(=O)NNC(=O)CCNc1cc(ccc1OC)Cl C65858233
CNC(=O)Cn1cc(cn1)NC(=O)CNC(=O)NCc2ccc(cc2)Cl C66626476
c1cc(c(nc1)NCCNC(=O)NCc2[nH]nc(n2)c3cccs3)C#N C66701469
CC(C)n1c(n[nH]c1=S)CNC(=O)CCNC(=O)Nc2ccccc2 C67071804
CCn1c(=O)c2ccccc2n(c1=O)CC(=O)Nc3ccc(cc3)CNC(=O)N C67241320
c1ccc(c(c1)C(=O)NCCCNC(=O)C2CCC3(CC2)C(=O)NC(=O)N3)F C67270034
CCOCCCNC(=O)NNC(=O)CNS(=O)(=O)c1cccs1 C67310996
CCNS(=O)(=O)c1ccc(cc1)C(=O)NNC(=O)NCCCOCC C67313727
CCOCCCNC(=O)NNC(=O)C[C@@H]1C(=O)Nc2ccccc2S1 C67314365
C[C@@H](c1cccc(c1)S(=O)(=O)NC)NC(=O)NCCC(=O)NC(C)C C67388580
C[C@H](c1cccc(c1)S(=O)(=O)NC)NC(=O)NCCCNS(=O)(=O)C C67390582
Cc1cc(c(o1)C)C(=O)NNC(=O)N[C@H](C)c2cccc(c2)S(=O)(=O)NC C67469273
c1cc(ccc1C(=O)NCCNC(=O)Nc2nnc(s2)C(F)F)O C67587274
c1ccc(c(c1)C(=O)OCC(=O)NC(=O)N)NS(=O)(=O)c2ccc(cc2)F C03444576
c1cc(ccc1NC(=O)CSc2nnc(s2)N)S(=O)(=O)Nc3nccs3 C02999156
Cc1cc(no1)NC(=O)COC(=O)C[C@@H](c2ccc(cc2)Cl)NC(=O)N C07813474
COc1ccc(cc1OC)C(=O)NCC(=O)N/N=C/c2ccc(cc2O)O C02276842
c1cc(sc1)C(=O)NNC(=O)CCCC[C@H]2[C@@H]3[C@@H](CS2)NC(=O)N3 C09500521
c1cc(c(cc1C(F)(F)F)[N+](=O)[O-])NCCNC(=O)c2c(nccn2)N C10077464
c1cc(sc1)C(=O)NNC(=O)CCCC[C@@H]2[C@@H]3[C@H](CS2)NC(=O)N3 C12613557
CCOC(=O)/C=C/C(=O)NC(=S)Nc1ccccc1C(=O)NCCCO C08905161
C/C(=N\NC(=O)C(=O)NCCO)/CC(=O)Nc1ccc(cc1)Br C14922683
Cc1nc(cs1)COc2cccc(c2)C(=O)OCc3nc(nc(n3)N)N C17737471
[H]/N=C(\C(=O)NNc1ccc(cc1)OC)/Nc2c(n(n(c2=O)c3ccccc3)C)C C06167097
CC(C)Cn1c(c(c(=O)[nH]c1=O)C(=O)CSc2[nH]nc(n2)C(C)(C)C)N C12260358
Cc1ccc(cc1)c2nnc(n2N)S[C@H](C)C(=O)NC(=O)NCCOC C23357145
Cn1ccnc1[C@H](c2cccc(c2)F)NC(=O)C[C@@H](c3ccccc3)NC(=O)N C24016765
c1ccc(c(c1)CNC(=O)C[C@@H](c2ccccc2Cl)NC(=O)N)Cn3ccnc3 C24437520
c1ccc(cc1)[C@H](C(=O)N)Sc2nnc(n2CC(=O)N)c3cccs3 C25456073
c1ccc(cc1)[C@@H](C(=O)N)Sc2nnc(n2CC(=O)N)c3cccs3 C25456079
c1ccc(cc1)NC(=S)NNC(=O)c2cccc(c2)S(=O)(=O)NC3CC3 C28618084
c1cc(cc(c1)NC(=O)C[C@@H](c2cccs2)NC(=O)N)CN3CCCC3=O C29288265
Cc1ccc(cc1)[C@@H](CC(=O)OC(C)C)NC(=O)C[C@@H](c2cccc(c2)C)NC(=O)N C32456716
Cc1c(sc(n1)SC)CC(=O)NCc2cccc(c2)NS(=O)(=O)N C32754066
COc1ccc(cc1OC)CCNc2c(c(ncn2)NC[C@@H]3CCCO3)N C40683528
c1cc(ccc1CC(=O)N)NC(=O)C(=O)NCCCCOc2ccc(cc2)F C41186013
C[C@@H]1CN(C[C@H](O1)C)CCCNC(=O)C(=O)Nc2ccc(c(c2)C(=O)N)F C41275824
CC(C)NS(=O)(=O)c1cc(ccc1OC)C(=O)NNC(=S)NCC=C C41961300
CC[C@@]1(C(=O)N(C(=O)N1)NC(=O)CNc2ccc(cc2)C(=O)NC(C)(C)C)C C43564055
C[C@@H](C(=O)NC(=O)NC[C@H]1CCCO1)Nc2ccc(cc2)NC(=O)COC C44805442
CC[C@H](C)[C@@H](C(=O)NCc1ccc(c(c1)OC)OC[C@@H]2CCCO2)NC(=O)N C46630846
Cc1c(c(=O)[nH]c(=O)[nH]1)CCC(=O)NCCNc2c(cc(cn2)Cl)Cl C47162663
Cc1cc(no1)NC(=O)CSCC(=O)NNC(=S)NCCC(C)C C15532964
Cc1cccc(c1)NC(=O)C(=O)N[C@H](CO)[C@H](c2ccc(cc2)[N+](=O)[O-])O C48591461
CNC(=O)Cc1ccccc1NC(=O)C(=O)NCCc2c[nH]c3c2cccc3 C48647402
c1ccc2c(c1)ccn2CCCNC(=O)C(=O)Nc3ccc(cc3)CC(=O)N C48885436
c1cc(ncc1Cl)NC(=O)[C@@H]2CCCN(C2)C(=O)CCCCNC(=O)N C57260788
c1ccc(cc1)C(=O)NCCCC(=O)NNC(=O)c2cc(c[nH]2)Br C24123471
C[C@H](C(=O)NC1CC1)Sc2nc([nH]n2)N/N=C/c3cccc(c3O)OC C59815854
COc1ccc(cc1)NCC(=O)NNC(=O)CCCNC(=O)c2ccccc2 C60526443
c1ccc(cc1)NC(=S)NNC(=O)CCCN2C(=O)C3(CCCC3)NC2=O C60880388
Cc1cc(n(n1)CCC#N)NC(=O)N[C@H](C)c2ccc(cc2)NC(=O)NC3CC3 C47795541
c1ccc(cc1)OCCC(=O)NNC(=O)c2cc(ccc2Cl)S(=O)(=O)N C61650896
c1ccc2cc(ccc2c1)S(=O)(=O)NCCC(=O)NNC(=O)NC3CC3 C64427980
CCCCNC(=O)NNC(=O)Cc1csc(n1)NC(=O)c2ccoc2C C64882968
COCCCNC(=O)NNS(=O)(=O)c1ccc2c3c1cccc3C(=O)N2 C64940771
Cc1cnc(c(c1OC)C)CNC(=O)NCCNC(=O)c2ccc(cc2)O C51334158
CC(C)[C@@H](C(=O)NCc1cc(c(cc1Br)OC)OC)NC(=O)N C66120144
CC(C)[C@H](C(=O)NCc1cc(c(cc1Br)OC)OC)NC(=O)N C66120145
COCCNC(=O)CCNC(=O)CNC(=O)NCc1ccc(cc1)Cl C66629784
Cc1ccc(nc1)NC(=O)CCNC(=O)NNC(=O)Cc2ccccc2F C66978074
CCOCCCNC(=O)NNC(=O)[C@@H](C(C)C)NC(=O)c1cccs1 C67313339
Cc1c(c(n2c(n1)nc(n2)N)C)CCC(=O)Nc3ccccc3C(=O)NCC=C C67510293
c1cc(oc1)c2ccc3c(c2)C(=O)N4C[C@H](C[C@H]4C(=O)N3)NC(=O)CSCC(=O)[O-] C03839477
c1cc2c(cc1c3ccsc3)C(=O)N4CC[C@@H]([C@H]4C(=O)N2)NC(=O)COCC(=O)[O-] C03839540
c1ccc2c(c1)c(c[nH]2)C[C@H](C(=O)[O-])NC(=O)c3ccc(cc3)[N+](=O)[O-] C05650269
c1ccc2c(c1)c(=O)n(nn2)CC(=O)N[C@@H](Cc3ccc(cc3)O)C(=O)[O-] C02200816
c1cc(ccc1C[C@H](C(=O)[O-])NS(=O)(=O)c2ccc3c(c2)NC(=O)CO3)F C04520604
c1ccc2c(c1)c(c[nH]2)C[C@@H](C(=O)[O-])NS(=O)(=O)c3ccc(cc3)F C00811636
c1ccc2c(c1)c(c[nH]2)C[C@@H](C(=O)[O-])NS(=O)(=O)c3cc(ccc3F)F C13027267
c1cc(sc1)c2nnc(n2CCC(=O)[O-])SCC(=O)NC(=O)NC3CC3 C13034964
c1ccc2c(c1)ccn2CCC(=O)N[C@H](Cc3c[nH]c4c3cccc4)C(=O)[O-] C08156879
Cc1nc(cs1)CC(=O)N[C@H](Cc2c[nH]c3c2cccc3)C(=O)[O-] C20760945
C[C@H]([C@H](C(=O)[O-])NS(=O)(=O)c1ccc(cc1[N+](=O)[O-])Cl)O C21011792
Cc1cccc(c1)c2nnc(n2CC(=O)NCCNC(=O)C)[S-] C22758521
Cc1cc2c(ncnc2s1)N[C@@H](C(C)C)C(=O)NCCC(=O)[O-] C31958542
Cc1c(sc2c1c(nc(n2)C)N[C@H](C)C(=O)NCCC(=O)[O-])C C31958580
Cc1c(=O)n(c(nn1)S(=O)(=O)[N-]c2ccc(cc2)C(=O)N)Cc3ccccc3 C32611935
Cc1cc(ccc1Br)S(=O)(=O)NCC(=O)NCC(=O)[O-] C35085410
c1cc(sc1CCCC(=O)NCC(=O)NCC(=O)[O-])Br C35384069
c1ccc2c(c1)c(c[nH]2)C[C@@H](C(=O)[O-])NC(=O)/C=C/c3ccccn3 C04639354
c1c(cnc(c1Cl)NCCNC(=O)/C=C/C(=O)[O-])C(F)(F)F C20246928
c1ccc2c(c1)c(c[nH]2)C[C@@H](C(=O)NCC(=O)[O-])N3C(=O)[C@H]4C=CC=CC4=NC3=O C38564671
CC1=C[C@H](N=N1)NC(=O)CS[C@H]2N[C@@H]3C=CS[C@@H]3C(=O)N2CCC(=O)[O-] C39556132
COc1ccc(c(c1OC)C(=O)[O-])/C=N/N=C\2/NC(=O)[C@H](S2)CCO C40142895
COc1ccc(c(c1)S(=O)(=O)[N-]c2ccccc2S(=O)(=O)N)OC C40155198
Cc1cc(ccc1S(=O)(=O)N[C@H](Cc2c[nH]c3c2cccc3)C(=O)[O-])F C41091154
c1cc(c(cc1[N+](=O)[O-])C(=O)N[C@H](CCO)C(=O)[O-])Br C45622468
Cn1cnnc1Sc2ccccc2[N-]S(=O)(=O)c3cccc(c3)S(=O)(=O)N C45772792
c1cc(cc(c1)OCC(=O)N)/C(=N/S(=O)(=O)c2cccs2)/[O-] C48448993
COc1ccc(cc1[N-]S(=O)(=O)CC(=O)OC)S(=O)(=O)N C49061577
C[C@H](C(=O)OC)S(=O)(=O)[N-]c1ccc(cc1Br)S(=O)(=O)N C49063956
C[C@H](C(=O)OC)S(=O)(=O)[N-]c1cc(ccc1F)S(=O)(=O)N C49063972
Cc1c(sc(n1)C)[C@@H](C)NC(=O)N[C@@H](CCSC)C(=O)[O-] C49539425
CNC(=O)CNS(=O)(=O)c1ccc(cc1Cl)/C=C/C(=O)[O-] C49595190
CCCS(=O)(=O)[N-]c1ccccc1C(=O)N[C@H]2CCCNC2=O C50633959
CCOC(=O)CCS(=O)(=O)[N-]c1ccc(c(c1)C(=S)N)F C51637301
c1cc(cc(c1)F)C(=O)Nc2nc(cs2)C(=O)NCCC(=O)[O-] C31963104
c1ccc(cc1)n2cc(c(n2)C(=O)NNC(=O)CCc3ccco3)[O-] C58481749
c1cc2c(cc1S(=O)(=O)NCCC(=O)Nc3[n-]nnn3)CCCC2 C60380346
C[C@H](CS(=O)(=O)[N-]c1cccc(c1)F)C(=O)NCC(C)(C)O C62441305
Cc1c(sc(c1C(=O)[O-])NC(=O)NCCCS(=O)(=O)C)C C62828285
CS(=O)(=O)CCS(=O)(=O)[N-]c1ccc(cc1N)C(F)(F)F C63141954
CS(=O)(=O)CCS(=O)(=O)[N-]c1cc(cc(c1)S(=O)(=O)N)F C63144141
CCCN1[C@H](Nc2ccccc2C1=O)SC/C(=N/c3[nH]ncn3)/[O-] C63763477
CCc1[nH]/c(=N\C(=O)C/C(=N/c2[n-]c(nn2)CC)/C(F)(F)F)/[nH]n1 C19819315
CC(C)NC(=O)CCNC(=O)c1cc(ccc1[N-]S(=O)(=O)C)Cl C64487902
Cc1cc(ccc1OC)S(=O)(=O)[N-]c2nc(cs2)CC(=O)N C66250628
CCCS(=O)(=O)[N-]c1ccc(cc1)C(=O)NCc2n[nH]c(=S)n2C3CC3 C66637662
C[C@H](c1cccc(c1)[N-]S(=O)(=O)C)NC(=O)c2ccc(s2)CNC(=O)C C67163680
CCNC(=O)Cn1ccc(n1)NC(=O)c2cc(ccc2[N-]S(=O)(=O)C)F C67344921
Cc1c(c(n[nH]1)C)[C@@H](C(=O)[O-])NS(=O)(=O)/C=C/c2ccccc2 C67587192
Cc1cc(no1)CNC(=O)N[C@H](C)c2cccc(c2)[N-]S(=O)(=O)C C67610058
CCCCSc1c2c(nc(n1)N)n(cn2)[C@@H]3[C@H]([C@@H]([C@@H](O3)CO)O)O C04705734
CCCCSc1c2c(nc(n1)N)n(cn2)[C@H]3[C@H]([C@@H]([C@@H](O3)CO)O)O C04705735
c1cc(cnc1)c2nnc(n2N)SCC(=O)NCCc3ccc(cc3)S(=O)(=O)N C03428474
Cc1c(c(=O)[nH]c(=O)[nH]1)CSCC(=O)OCC(=O)Nc2ccc(cc2)S(=O)(=O)N C02810311
c1ccnc(c1)c2nnc(n2N)SCC(=O)Nc3ccc(cc3)S(=O)(=O)N C02865614
c1ccc(c(c1)[C@@H](CC(=O)NNC(=O)c2ccc3c(c2)OCO3)NC(=O)N)Cl C06945623
c1ccc(c(c1)[C@H](CC(=O)NNC(=O)c2ccc3c(c2)OCO3)NC(=O)N)Cl C06945624
c1cc2c(cc1CC(=O)c3ccc(cc3O)O[C@@H]4[C@H]([C@@H]([C@@H]([C@@H](O4)CO)O)O)O)OCCO2 C04258480
c1ccc2c(c1)c(c[nH]2)C[C@@H]3C(=O)N(C(=O)N3)CC(=O)Nc4c(ccs4)C(=O)N C08880551
c1cc(cc(c1)Br)[C@H](CC(=O)Nc2ccc(cc2)S(=O)(=O)N)NC(=O)N C12633361
c1ccc(c(c1)NC(=O)CCCC[C@@H]2[C@@H]3[C@@H](CS2(=O)=O)NC(=O)N3)SCC(=O)N C12769322
c1cc(ccc1CCNC(=O)Cc2csc(n2)NC(=O)[C@H]3CCC(=O)N3)S(=O)(=O)N C12879773
c1cc(cnc1)c2nnc(n2N)SCC(=O)Nc3c(c4c(s3)CCC4)C(=O)N C13145845
COc1cc(ccc1O)/C=C\2/C(=O)N(C(=O)N2)CC(=O)Nc3ccc(cc3)S(=O)(=O)N C15052293
C1Cc2c(sc(c2C(=O)N)NC(=O)CSc3nnc(n3N)C(F)(F)F)C1 C16069286
c1cc2c(ccc3c2c(c1)C(=O)N(C3=O)/N=C\c4ccc(c(c4)O)O)NC(CO)(CO)CO C16431493
c1ccc(c(c1)c2nnc(n2N)SCC(=O)Nc3nnc(s3)SCC(=O)N)O C20829875
COc1cccc(c1O)/C=N/Nc2[nH]nc(n2)SCC(=O)NNC(=O)C(F)(F)F C20834557
COCCOc1ccccc1C(=O)NC(=S)Nc2ccc(cc2)S(=O)(=O)N=C(N)N C14660003
CCOc1cc(ccc1O)/C=N/Nc2nnc(n2N)SCC(=O)NCc3ccco3 C21326604
C[C@@H](C(=O)Nc1c(c2c(s1)CCC2)C(=O)N)OC(=O)c3cc(sc3)S(=O)(=O)N C21839520
c1cc(cc(c1)Br)[C@H](CC(=O)NNC(=S)NC[C@H]2CCCO2)NC(=O)N C25262165
CC[C@]1(C(=O)N(C(=O)N1)NC(=O)CNc2ccc(c(c2)C(=O)N)Cl)C C26785831
c1cc(c(c(c1)O)O[C@H]2[C@H]([C@H]([C@@H]([C@H](O2)CO)O)O)O)COC(=O)[C@]3(C=CCCC3=O)O C31160903
c1cc(c(cc1COC(=O)c2ccc(c(c2)O)O)O)O[C@H]3[C@@H]([C@H]([C@@H]([C@H](O3)CO)O)O)O C31165201
Cc1ccccc1[C@@H](C#N)/C(=N/NC(=O)C(=O)NN)/C(=O)Nc2cccc(c2)C(F)(F)F C16953193
C[C@@H]([C@@H]([C@@H]([C@@H](OCCO)Oc1ccc(cc1)c2coc3cc(cc(c3c2=O)O)O)O)O)O C34898303
C[C@@H]([C@H]([C@@H]([C@@H](OCCO)Oc1ccc(cc1)c2coc3cc(cc(c3c2=O)O)O)O)O)O C34898305
COc1ccc(cc1O)CCc2cc(c(c(c2)OC)O[C@H]3[C@H]([C@@H]([C@@H]([C@@H](O3)CO)O)O)O)O C35457681
c1ccc2c(c1)c(c[nH]2)C[C@H](C(=O)NN)NS(=O)(=O)c3ccc(cc3)F C35666738
CN1[C@@H]2C=CC=C[C@@H]2C(=O)C(=C1O)C(=O)C[C@@H](c3cccs3)NC(CO)(CO)CO C35614465
Cc1ccc(c(c1)O[C@H]2[C@@H]([C@H]([C@@H]([C@H](O2)CO[C@@H]3[C@@H]([C@](CO3)(CO)O)O)O)O)O)C(C)C C37538972
CC(=CCC[C@](C)(C=C)O[C@H]1[C@@H]([C@H]([C@@H]([C@H](O1)CO[C@H]2[C@@H]([C@H]([C@H](CO2)O)O)O)O)O)O)C C31158225
CC(C)([C@H](Cc1ccc2c(c1O)[C@]([C@@H](C(=O)N2)OC)(c3ccc(cc3)OC)O)O)O C39559706
C/C(=C\Cc1c(ccc2c1oc(=O)c(c2)O)O)/CO[C@H]3[C@@H]([C@@H]([C@@H]([C@@H](O3)CO)O)O)O C39560192
Cc1c(c(=O)[nH]c(n1)SCC(=O)NCc2ccc(cc2)S(=O)(=O)N)CCC(=O)O C13449230
c1cc(ccc1/C=C\C(=O)c2c(cc(cc2O[C@H]3[C@H]([C@@H]([C@@H]([C@@H](O3)CO)O)O)O)O)O)O C40651531
c1ccnc(c1)C(=O)NNc2c(c(ncn2)NCc3ccc4c(c3)OCO4)N C40686224
c1cc(ccc1OCC(=O)NC(C(=O)N)C(=O)N)I C42788058
C[C@@H](c1cccc(c1)S(=O)(=O)N)NC(=O)NNc2nccc(n2)OC C45124759
C[C@H](c1cccc(c1)S(=O)(=O)N)NC(=O)NNc2nccc(n2)OC C45124761
CC(=CCC/C(=C/CO[C@H]1[C@@H]([C@H]([C@@H]([C@H](O1)CO[C@H]2[C@@H]([C@H]([C@@H](CO2)O)O)O)O)O)O)/C)C C33955979
c1cc(c(cc1/C=C/C(=O)O[C@@H]2[C@H]([C@@H]([C@H](O[C@H]2O[C@@H]3CCCC[C@@H]3O)CO)O)O)O)O C49601718
COc1cc(ccc1OCC(=O)N)[C@H]2c3c(n[nH]c3OC(=C2C#N)N)c4ccncc4 C08846389
c1cc2c(cc1NC(=O)N)/C(=C/C3=NC=C(C3)C(=O)NCCc4ccncc4)/C(=O)N2 C52634781
[H]/N=C\1/NC(=O)/C(=C/c2cccc(c2)OCC(=O)Nc3ccc(cc3)S(=O)(=O)N)/S1 C15056658
c1cc(sc1CCNC(=O)c2cc(sc2)S(=O)(=O)N)S(=O)(=O)N C57997343
c1c(cc(c(c1N)S(=O)(=O)N(CC(=O)N)CC(=O)N)Br)Br C61807273
Cc1cc(nc(n1)N/C(=N\C(=O)CSc2nnc(s2)N)/[N-]CCc3c[nH]c[nH+]3)C C14729886
Cn1ccnc1[C@@](CC(=O)Nc2ccc(cc2)NC(=O)N)(C(F)(F)F)O C66782277
c1cc(cc(c1)F)NC(=O)Cn2c(c(nn2)C(=O)NCc3ccco3)N C04971867
c1c(c(=O)[nH]c(=O)n1[C@@H]2[C@H]([C@@H]([C@@H](O2)CO)O)O)CC(C(F)(F)F)(F)F C05215348
CC(C)([C@@H]1C(=O)NC(=O)N1)SSC(C)(C)[C@@H]2C(=O)NC(=O)N2 C01581673
c1ccc(cc1)n2c(c(nn2)C(=O)N)Sc3c(nns3)C(=O)N C08694865
COCCCn1c(=O)[nH]nc1SCC(=O)Nc2c(ccs2)C(=O)N C09836267
c1cc(ccc1CNC(=O)N)C(=O)NCc2nnc3n2CCCCC3 C12879626
c1cc(ccc1NC(=O)CSc2cnnc(n2)O)S(=O)(=O)N C15859742
C[C@@]1(C(=O)N(C(=O)N1)CC(=O)NNC(=O)c2c[nH]c3c2cccc3)C4CC4 C22249677
c1cc(ccc1C(=O)NCC(=O)NNC(=S)NC2CC2)N3CCCC3=O C26846148
Cc1c(c(=O)[nH]c(=O)[nH]1)CCC(=O)NCc2ccc(cc2)N3CCNC(=O)C3 C31421699
c1cnc(nc1)NCCC(=O)NNC(=O)c2cc(c[nH]2)Br C40144405
c1cc(ccc1/C=C\C(=O)NCCCC(=O)N)S(=O)(=O)NC2CC2 C42924450
C[C@@H](C(=O)NC(=O)NC(C)C)OC(=O)c1cc(ccc1F)S(=O)(=O)N C27079972
c1cnc(nc1)NNC(=O)NCc2ccc(cc2)N3CCNC(=O)C3 C46984535
c1cnc(nc1)NCCNC(=O)c2cc(ccc2Cl)S(=O)(=O)N C47104679
c1cc(cc(c1)F)NC(=O)C(=O)N[C@H](CO)[C@H](c2ccc(cc2)[N+](=O)[O-])O C48591529
c1ccc(c(c1)NC(=O)C(=O)N[C@@H](CO)[C@@H](c2ccc(cc2)[N+](=O)[O-])O)F C48591570
c1cc2c(cc1CNC(=O)C(=O)Nc3ccc(c(c3)C(=O)N)F)OCCO2 C48759537
c1cc(oc1C(=O)NCC(=O)NNC(=O)NC2CC2)Br C49129139
CC[C@]1(C(=O)N(C(=O)N1)NC(=O)CNc2cccc(c2)C(=O)NC)C C49972851
C[C@@H](C(=O)NNC(=O)NCCC(=O)NCC#C)Oc1ccccc1F C50136730
COCCN1C(=O)[C@@H]2[C@H](N[C@@]3([C@@H]2C1=O)c4ccccc4NC3=O)CC(=O)N C20548389
COCCCN1C(=O)[C@@H]2[C@@H](N[C@@]3([C@@H]2C1=O)c4cc(ccc4NC3=O)F)CC(=O)N C20566181
c1cc(cc(c1)Cl)S(=O)(=O)NCCNC(=O)N2CCO[C@@H](C2)C(=O)N C51682856
c1c(cnc(c1Cl)N2CCN(CC2)CC(=O)NN/C(=C/C#N)/N)C(F)(F)F C20405566
c1cc(ccc1C(=O)NNC(=O)c2cnccn2)N3CCC[C@@H](C3)C(=O)N C53216840
C[C@H](C(=O)Nc1cccc(c1)[C@@]2(C(=O)NC(=O)N2)C)NC(=O)c3ccoc3 C53285050
c1cc2cc(ccc2nc1)NC(=O)C(=O)NCc3ccc(cc3)S(=O)(=O)N C57945575
Cc1cc([nH]c(=O)c1CNC(=O)CNC(=O)c2c[nH]c3ccccc3c2=O)C C58916196
Cc1cc(c(c(c1)C)NC(=O)CCCS(=O)(=O)CCC(=O)NC(=O)N)C C48702573
Cc1c(=O)nc([nH]n1)S[C@H](C)C(=O)Nc2ccc(cc2)S(=O)(=O)N C41633063
CC(C)CN1C(=O)/C(=C\NCc2ccc(cc2)S(=O)(=O)N)/C(=O)NC1=S C60861841
Cc1nnc(n1N)SCC(=O)NNC(=O)c2ccccc2Cl C61304915
CC1=C([C@H](N2C(=N1)N=C(N2)CCCO)c3ccc(c(c3)OC)OC)C(=O)N C13121859
C[C@H]1C2=C([C@@H](O[C@@H]2C)NC(=O)CS[C@@H]3NN=C(N3C4CC4)C5CC5)C(=O)NN1 C39935909
C#CCNC(=O)CCNC(=O)NNC(=O)[C@@H]1COc2ccccc2O1 C64643128
CCOc1ccc(cc1CO)NS(=O)(=O)c2ccc3c(c2)[nH]c(=O)c(=O)[nH]3 C65832771
c1cc(c(cc1S(=O)(=O)N)C(=O)N2CCC[C@@H](C2)CCC(=O)N)Cl C66143107
Cc1cccc(n1)NC(=O)CCNC(=O)c2ccc(cc2)n3c(c(cn3)C#N)N C66241339
C[C@@H](C(=O)NCc1ccco1)NC(=O)c2ccc(cc2)n3c(c(cn3)C#N)N C66241344
c1cc(ccc1C(=O)Nc2cnn(c2)CCO)N3CCC[C@H](C3)C(=O)N C66380674
Cn1c(n[nH]c1=S)CNC(=O)c2ccc(cc2)NC(=O)NC3CC3 C66626093
CCn1c(n[nH]c1=S)CNC(=O)c2ccc(cc2)NC(=O)NC3CC3 C66636848
CC(C)n1c(n[nH]c1=S)CNC(=O)COc2cccc(c2)C(=O)N C66640250
Cc1cc(c(cc1C(=O)NCc2n[nH]c(=S)n2C(C)C)S(=O)(=O)N)C C66650126
CC(C)n1c(n[nH]c1=S)CCNC(=O)c2ccc3c(c2)[nH]c(=O)[nH]3 C67073783
C1CCC(C1)NC(=O)CCNC(=O)C2CCC3(CC2)C(=O)NC(=O)N3 C67269625
CC(C)NC(=O)c1cccc(c1)CNC(=O)NCCC(=O)NCC#C C67413626
c1ccc(cc1)/C=C/C(=O)NCC(=O)NNC(=O)N[C@@H]2CCS(=O)(=O)C2 C67473821
c1cc(ccc1CNC(=O)Nc2nnc(s2)C(F)F)S(=O)(=O)N C67585786
c1ccc(cc1)C2=NN[C@@](S2)(CO)[C@@H]([C@@H]([C@@H](CO)O)O)O C04018025
c1cc(ccc1/C=C/CO)O[C@H]2[C@@H]([C@H]([C@@H]([C@H](O2)CO)O)O)O C04096936
CCc1cc2c(cc1C)nc-3c(=O)[nH]c(=O)nc3n2C[C@@H]([C@@H]([C@@H](CO)O)O)O C04707705
CCOc1ccc(cc1)N[C@@]2([C@H]([C@@H]([C@@H](CO2)O)O)O)CO C04773150
c1c(cc(cc1[N+](=O)[O-])O[C@H]2[C@H]([C@@H]([C@@H]([C@@H](O2)CO)O)O)O)C(=O)N C02047788
c1ccc(c(c1)C(=O)N)NC(=O)Cc2csc(n2)NC(=O)[C@H]3CCC(=O)N3 C12879811
CC(=CCNc1c2c(ncn1)ncn2[C@@H]3[C@H]([C@@H]([C@@H]([C@@H](O3)CO)O)O)O)C C05386538
CC(=CCNc1c2c(ncn1)ncn2[C@H]3[C@H]([C@@H]([C@@H]([C@@H](O3)CO)O)O)O)C C05386539
[H]/N=C(/c1cn(c2c1c(ncn2)O)[C@@H]3[C@@H]([C@H]([C@@H](O3)CO)O)O)\OCC C17027415
c1ccc(cc1)COc2nc3c(n2[C@@H]4[C@H]([C@@H]([C@H](O4)CO)O)O)[nH]c(=O)[nH]c3=O C17380524
COc1cc(cc(c1OC)OC)/C=N/Nc2nnc(n2N)SCC(=O)N C20827155
COc1cc2c(cc1OC)CN(CC2)C(=O)CSc3nnc(n3N)NN C21036067
CN(C)c1nc(nc(n1)N)CSCCC(=O)NC(=O)N C27188971
c1cc(cnc1)CSc2c3c(nc(n2)N)n(cn3)[C@H]4[C@@H]([C@@H]([C@H](O4)CO)O)O C29058560
CC(C)OCCCNC(=O)CSCc1nc(nc(n1)N)N C30525295
COc1cc(ccc1O)[C@@H]([C@@H](CO[C@H]2[C@@H]([C@H]([C@@H]([C@H](O2)CO)O)O)O)O)O C31155176
Cc1c(c(n[nH]1)C)S(=O)(=O)NC[C@H](c2ccc(cc2)N)O C35367216
CS(=O)(=O)NCCNS(=O)(=O)c1ccc(c(c1)N)O C35797339
CS(=O)(=O)NCCNc1cc2c(cc1N)OCC(=O)N2 C35797377
c1cc(c(cc1N)Cl)S(=O)(=O)NCCS(=O)(=O)N C36744617
Cc1ccc(cc1S(=O)(=O)NCCS(=O)(=O)N)N C36744621
c1ccn2c(c1)nc(c2S(=O)(=O)NCCC(=O)N)NN C37556339
COc1cc(ccc1O[C@H]2[C@@H]([C@H]([C@@H]([C@H](O2)CO)O)O)O)CCO C31156641
c1cc(c(cc1CCO)O[C@H]2[C@H]([C@@H]([C@@H]([C@@H](O2)CO)O)O)O)O C12153338
c1cc2c(cc1Cl)nc([nH]2)[C@@H]([C@@H]([C@@H]([C@@H](CO)O)O)O)O C03953883
c1c(c(n[nH]1)N)S(=O)(=O)N2CCC[C@H](C2)CNS(=O)(=O)N C40334020
CNC(=O)Cn1cc(cn1)NS(=O)(=O)c2c[nH]nc2N C40349003
CS(=O)(=O)NCCNS(=O)(=O)c1cnc(nc1)NN C41071292
CC(C)C(=O)NCCNC(=O)[C@@H](CCSC)NC(=O)N C41599182
CCc1cc2c(cc1C)n(c-3nc(=O)[nH]c(=O)c3n2)C[C@@H]([C@@H]([C@@H](CO)O)O)O C43763776
Cc1c(c(=O)[nH]c(=O)[nH]1)CC(=O)NCCc2ccc(cc2)S(=O)(=O)N C44441003
c1ccc2c(c1)c(c[nH]2)CC(=O)O[C@@H]3[C@@H]([C@@H]([C@@H]([C@@H](O3)CO)O)O)O C44699658
c1ccc2c(c1)c(=O)c(c[nH]2)C(=O)NCC(=O)NNC(=O)C(=O)NC3CC3 C44947341
c1cc(c(cc1S(=O)(=O)NCCCS(=O)(=O)N)N)F C45067928
c1cc(c(cc1F)S(=O)(=O)NCCCS(=O)(=O)N)N C45068200
C1CS(=O)(=O)C[C@H]1CNC(=O)NC(C(=O)N)C(=O)N C45868721
c1ccc(cc1)OC[C@@H](CNC(=O)C(=O)Nc2c(ccs2)C(=O)N)O C48002363
c1cc(ccc1[C@H]([C@@H](CO)O[C@H]2[C@@H]([C@H]([C@@H]([C@H](O2)CO)O)O)O)O)O C49181771
C(CSc1nnc(n1N)C(F)(F)F)C(=O)NC(=O)N C49422704
c1csc2n1c(c(n2)N)S(=O)(=O)NCCCC(=O)N C50660349
c1c(cnc(c1Cl)N)C(=O)NCCCS(=O)(=O)N C50707562
CNC(=O)CCNC(=O)c1cc(cnc1NN)Br C51119055
c1cc(nc(c1Cl)C(=O)NCCS(=O)(=O)N)NN C51129095
CN(C)C1=C(N[C@@H]2[C@H](N1)NON2)N(C)CCc3[nH]c4cc(ccc4n3)F C39354672
c1cc(ccc1CN(CC(=O)N)C(=O)c2nc([nH]n2)N)Br C55168198
c1cc(c(cc1NN)[N+](=O)[O-])S(=O)(=O)NCc2c[nH]nc2 C44410898
c1cnc(nc1N2CCC[C@H](C2)O)NCCc3[nH]c(=O)cc(n3)N C65404190
c1ccc(c(c1)[C@@H](CNC(=O)Nc2cnn(c2)CC(=O)N)O)F C65443377
C[C@@H](c1nncn1C)NC(=O)NCCCc2c(c([nH]n2)N)C#N C46963747
c1ccc2c(c1)c(c[nH]2)CC(=O)O[C@@H]3[C@@H]([C@H]([C@H]([C@H](O3)CO)O)O)O C65743061
CC[NH+](CC)Cc1c(nnn1c2c(non2)N)C(=O)NN C01878899
CSCC[C@@H](c1nc(co1)C(=O)N[C@H](Cc2c[nH]c3c2cccc3)C(=O)N)[NH3+] C06928672
c1c(nc(s1)N)/C(=N\O)/C(=O)NCC[NH2+]CCO C07367688
Cn1c2c(c(=O)[nH]c1=O)n(c(n2)NCC[NH3+])C[C@@H](COc3ccc(cc3)OC)O C06444861
Cc1c(cnc(n1)NN)/C(=N/Nc2ncc(c(n2)C)/C(=N/NC(=[NH2+])N)/C)/C C16941948
c1ccc2c(c1)c(c[nH]2)C[C@@H](C(=O)N)NC(=O)c3coc(n3)[C@H](CO)[NH3+] C33603843
C[C@@H](c1ccc2c(c1)[nH]c(=O)[nH]2)[NH2+]CCS(=O)(=O)N C36744933
CS(=O)(=O)CC[C@@H](C(=O)Nc1cnn(c1)CC(=O)N)[NH3+] C37024690
C[NH+](CCC(=O)Nc1nc2ccc(cc2s1)N)CC(=O)N C37268087
C[C@@](C1CC1)(C(=O)Nc2ccc3c(c2)[nH]c(=O)c(=O)[nH]3)[NH3+] C37615395
c1c2c(cc(c1NC(=O)[C@H](CC(=O)N)[NH3+])Cl)NC(=O)C2 C37628148
c1cc(ccc1c2cc(n[nH]2)O)NC(=O)CNC(=O)C[NH3+] C37628636
c1cc2c(cc1NC(=O)CNC(=O)C[NH3+])[nH]c(=O)c(=O)[nH]2 C37629335
Cc1c2cc(cnc2n(n1)C)NC(=O)[C@@H](CC(=O)N)[NH3+] C37629518
c1c2c(cc(c1NC(=O)CNC(=O)C[NH3+])Br)[nH]c(=O)[nH]2 C37629580
CCNS(=O)(=O)c1ccc(cc1)NC(=O)CNC(=O)C[NH3+] C37629735
c1cc2c(cc1[C@@H](CCCC(=O)N)[NH3+])[nH]c(=O)c(=O)[nH]2 C37635875
C1C[C@H](CN(C1)C(=O)[C@@H]2C[C@@H](C[NH2+]2)O)CNS(=O)(=O)N C37820439
c1cc(cc(c1)S(=O)(=O)N[C@@H]2CCCC[C@H]2[NH3+])S(=O)(=O)N C38050446
CC(C)[C@@H](C(=O)OC[C@@H](CO)OCn1cnc2c1N[C@@H](NC2=O)N)[NH3+] C38664639
c1cc(c(cc1S(=O)(=O)N)N)NCCn2cc[nH+]c2 C41119182
C[C@@H]1CC[C@H](C[NH+]1C[C@@H](Cn2cc(cn2)N)O)C(=O)N C42427143
C[C@@H]([C@@H](c1nc(co1)C(=O)NCCNc2cccc3c2cccc3)[NH3+])O C43218138
C[C@@H]([C@H](c1cnn(c1)C)Sc2[nH]c(=O)cc(n2)N)[NH3+] C43238561
C[C@H](Cc1c(cc(c(c1O)C[C@H](CO)[NH3+])OC)OC)NO C44465371
COc1ccc(cc1)N[C@H](COc2ccc(cc2OC)[C@@H](C[NH3+])N)O C44473563
C1COCCC1(C[NH3+])C(=O)NCCCS(=O)(=O)N C45085704
c1cc(c(cc1C[C@@H](C(=O)NCCCS(=O)(=O)N)[NH3+])O)O C45088228
C[C@@H](c1ccc(cc1)S(=O)(=O)NCCCS(=O)(=O)N)[NH3+] C45089960
Cn1cc[nH+]c1CCNc2cc(cc(c2)S(=O)(=O)N)N C45118516
CCC(CC)[NH+](CC(=O)NC(=O)N)CC(=O)NC(=O)N C47550247
c1ccc(c(c1)C[NH+](CC(=O)NC(=O)N)CC(=O)NC(=O)N)F C47613789
Cc1cccc(c1)OC[C@@H](Cn2c3c(=O)[nH]c(=O)n(c3nc2NCC[NH3+])C)O C13810798
C1C[C@@H]([NH2+]C1)[C@H]2CCCN(C2)Cc3nc(nc(n3)N)N C37917696
C1CCN(CC1)c2[nH]c3c([nH+]2)C(=O)NCN3[C@H]4[C@@H]([C@@H]([C@@H](O4)CO)O)O C59483926
C[C@@](CCCSc1n[nH]c(=O)n1C2CC2)(C(=O)N)[NH3+] C61607863
C1[C@@H]([C@@H](CS1(=O)=O)[NH+](CC(=O)N)CC(=O)N)N C61807388
C1[C@H]([C@@H](CS1(=O)=O)[NH+](CC(=O)N)CC(=O)N)N C61807392
C1CCCC(CC1)(C[NH3+])C(=O)N(CC(=O)N)CC(=O)N C61808590
C[NH+](CCO)Cc1c(nnn1c2c(non2)N)C(=O)NN C62339082
c1c(c(n[nH]1)C(=O)N2CCC[NH+](CC2)CC(=O)N)N C62811660
C[C@H]1CN[C@H](C[NH2+]1)C(=O)Nc2cccc(c2)S(=O)(=O)N C62813915
C[C@@H]1CN[C@@H](C[NH2+]1)C(=O)NCCCS(=O)(=O)N C62815344
C[C@H]1CN[C@@H](C[NH2+]1)C(=O)NCCCS(=O)(=O)N C62815345
C[C@@H]1CN[C@H](C[NH2+]1)C(=O)NCCCS(=O)(=O)N C62815346
CC(C)(C[NH3+])NS(=O)(=O)c1cccc(c1)S(=O)(=O)N C63020632
C[C@@H](CCNS(=O)(=O)c1cccc(c1)S(=O)(=O)N)[NH3+] C63171072
c1cnc(cc1C(=O)N)N2CCC[C@@H](C2)C(=O)NCC[NH3+] C63180520
C1CCN([C@@H](C1)[C@@H]2CCC[NH2+]2)Cc3nc(nc(n3)N)N C63190144
C1[C@@H](C[NH+]([C@@H]1C(=O)N)CC(=O)NC(=O)NCC(F)(F)F)O C67129381
c1cc(cc(c1)[N+](=O)[O-])N[C@H]2[C@H]([C@H]([C@H]([C@H](O2)CO)O)O)O C00062388
c1cc(cc(c1)[N+](=O)[O-])N[C@@H]2[C@@H]([C@@H]([C@@H]([C@@H](O2)CO)O)O)O C03897418
C(NC(=O)N(CO)[C@H]1C(=O)N(C(=O)N1CO)CO)O C01850155
c1c(c(c(c(c1[C@@H](N2CCOCC2)O)O)O)O)[C@@H](N3CCOCC3)O C01688120
c1nc2c(=O)[nH]c(nc2n1[C@H]3[C@H]([C@@H]([C@@H](O3)COC(=O)N)O)O)N C05103348
CO[C@@H]1[C@H]([C@@H]([C@@H](O1)Nc2c(c(ncn2)Cl)N)CO)O C05181058
Cn1c(=O)cc(nc1OC)N[C@H]2[C@H]([C@@H]([C@@H]([C@@H](O2)CO)O)O)O C05759790
c1nc(c2c(n1)n(cn2)[C@H]3[C@@H]([C@@H]([C@@H](O3)COS(=O)(=O)N)O)O)N C01720019
c1cc(oc1)c2nnc(n2N)SCC(=O)NC(=O)N C03351767
c1ccc(c(c1)C(=O)N)NS(=O)(=O)c2c[nH]c(=O)[nH]c2=O C04270318
c1cnccc1/C=N/Nc2nc3c(ncnc3n2[C@@H]4[C@H]([C@H]([C@@H](O4)CO)O)O)N C08636779
c1cc(c(cc1O)O)/C=N/NC(=O)Cn2nc(nn2)N C02320720
C1CC1NC(=O)C(=O)NNC(=O)CCCC[C@H]2[C@H]3[C@@H](CS2)NC(=O)N3 C09478347
Cc1cccc(n1)/C=N/Nc2nc3c(ncnc3n2[C@@H]4[C@H]([C@@H]([C@@H](O4)CO)O)O)N C09975195
c1ccnc(c1)/C=N/Nc2nc3c(ncnc3n2[C@@H]4[C@H]([C@@H]([C@@H](O4)CO)O)O)N C09975235
c1cnccc1/C=N/Nc2nc3c(ncnc3n2[C@@H]4[C@H]([C@@H]([C@H](O4)CO)O)O)N C12660111
CCOc1c(c2c(ncnc2n1[C@H]3[C@H]([C@@H]([C@@H](O3)CO)O)O)N)C#N C05389749
c1cc(cc(c1)[N+](=O)[O-])N[C@@H]2[C@H]([C@H]([C@@H]([C@@H](O2)CO)O)O)O C13424772
c1cc(cc(c1)NC=C2C(=O)NC(=O)NC2=O)NC=C3C(=O)NC(=O)NC3=O C03470684
Cn1c(=O)cc(nc1OC)N[C@H]2[C@@H]([C@H]([C@@H]([C@H](O2)CO)O)O)O C16952233
Cc1c2c([nH]n1)OC(=C([C@@H]2c3cc(c(c(c3)OC)CO)CO)C#N)N C19893156
CC(C)c1nnc(o1)CN2CCN(CC2)C(=O)CSc3nnc(n3N)NN C20922357
CC(=O)OC[C@@H]1[C@H]([C@@H]([C@@H]([C@@H](O1)O[C@]2([C@H]([C@H]([C@H](O2)CO)O)O)CO)O)O)O C22066577
c1ccc(cc1)/C=N/Nc2nc3c(=O)[nH]c(nc3n2[C@@H]4[C@@H]([C@@H]([C@@H](O4)CO)O)O)N C33634387
CN(C)c1nc(nc(n1)N(C)C)n2c(c([nH+]c2N)[O-])C(=O)N C24979493
CCn1c(=O)c2c(c(sc2n(c1=O)CC(=O)N)C(=O)NN)C C34779497
C1Cc2c(sc(c2C(=O)N)NC(=O)N3CCN(CC3)CC(=O)N)C1 C34785772
CS(=O)(=O)NCCNC(=O)C(=O)NCC(=S)N C35798382
C[C@H](c1cccc(c1)N)NS(=O)(=O)c2c[nH]c(=O)[nH]c2=O C36233457
Cn1cc(c(n1)N)S(=O)(=O)Nc2ccccc2C(=O)N C37559552
Cc1c(c(n[nH]1)C)[N-]S(=O)(=O)c2cc[nH+]c(c2)NN C38009090
C1CC(=O)N[C@@H]1C(=O)OC[C@H]2[C@@H]([C@@H]([C@@H]([C@@H](O2)O)O)O)O C38656218
CCNS(=O)(=O)OC[C@H]1[C@@H]([C@@H]([C@@H](O1)n2cnc3c2ncnc3N)O)O C38664777
C[NH+](C)CCCN[C@H]1N=C2C(=NC(=NC2=O)[NH-])N1[C@H]3[C@@H]([C@@H]([C@@H](O3)CO)O)O C39939244
CCn1cc(c(n1)C(=O)N)Nc2c3c(ncn2)NCC(=O)N3 C41121512
C[C@@]1(OC[C@H]2[C@@H](O1)[C@@H]([C@@H]([C@@H](O2)O[C@]3([C@@H]([C@@H]([C@@H](O3)CO)O)O)CO)O)O)OC C44028877
Cc1c(cn[nH]1)CCCNc2c(n(c(=O)[nH]c2=O)C)N C47852627
COCCn1c(c(c(=O)[nH]c1=O)NCCOCCO)N C47980226
CC(C)Cn1c(c(c(=O)[nH]c1=O)NCCOCCO)N C47980231
c1cc(cnc1)/C=N/Nc2nc(c3c(n2)n(cn3)[C@@H]4[C@@H]([C@@H]([C@H](O4)CO)O)O)N C49019916
c1ccnc(c1)/C=N/Nc2nc(c3c(n2)n(cn3)[C@@H]4[C@@H]([C@@H]([C@H](O4)CO)O)O)N C49032363
Cn1c2c(c(=O)[nH]c1=O)n(c(n2)N/N=C/3\c4ccccc4NC3=O)C[C@@H](CO)O C08926345
C[C@H](c1nncn1C)Nc2ccc(cc2N)S(=O)(=O)N C50417176
c1csc2n1c(c(n2)N)S(=O)(=O)NCCCS(=O)(=O)N C50670957
Cc1cc(n(n1)c2nnc(n2N)S[C@@H](C)C(=O)NC(=O)N)C C18806007
C[C@H](c1cccc(c1)S(=O)(=O)N)NC(=C2C(=O)NC(=S)NC2=O)C C54505796
c1csc2n1c(c(n2)N(CC(=O)N)CC(=O)N)CO C61807977
CC(=O)OC[C@@H]1[C@H]([C@@H]([C@@H]([C@@H](O1)O[C@@]2([C@@H]([C@@H]([C@@H](O2)CO)O)O)CO)O)O)O C65748740
C1CC2(CCC1C(=O)NCC3(CCOCC3)C(=O)N)C(=O)NC(=O)N2 C67266978
c1cn(nc1NC(=O)C2CCC3(CC2)C(=O)NC(=O)N3)CC(=O)N C67269557
c1cn(c(n1)[N+](=O)[O-])CC(=O)NC(CO)(CO)CO C01574148
CC1(O[C@@H]2CO[C@@H]([C@@H]2O1)c3c(c(n[nH]3)C(=O)N)C(=O)NN)C C04982952
CNc1cn(c(=O)[nH]c1=O)[C@@H]2[C@H]([C@@H]([C@@H](O2)CO)O)O C05052365
CNc1ccn(c(=O)n1)[C@H]2[C@H]([C@@H]([C@@H](O2)CO)O)O C05461123
COc1nc(=O)cc(n1[C@@H]2[C@H]([C@@H]([C@@H](O2)CO)O)O)N C05812004
C1[C@@H](C=CS1(=O)=O)C([C@H]2CS(=O)(=O)C=C2)(C(=O)N)C(=O)N C05185478
c1nc2c(=O)[nH]c(nc2n1[C@@H]3C[C@H]([C@@H]3CO)CO)N C06119307
c1cnccc1/C=N/NC(=O)CNc2c(=O)[nH]c(=O)[nH]n2 C00056068
Cc1cc(nc(n1)NNS(=O)(=O)C)NNS(=O)(=O)C C03121506
Cc1cc(c(c(=O)n1C[C@H]2CCCO2)C3(C(=O)NC(=O)NC3=O)O)O C09694459
COC(=O)/C=C/c1cn(c(=O)[nH]c1=O)[C@H]2[C@H]([C@H]([C@H](O2)CO)O)O C12652056
c1cn(c(=O)nc1NN)[C@@H]2[C@H]([C@@H]([C@H](O2)CO)O)O C16546004
C[S@](=O)C[C@H]1[C@H]([C@@H]([C@@H](O1)n2c3c(c(ncn3)N)nn2)O)O C17021501
C1[C@H]([C@H](CS1(=O)=O)O)NN[C@@H]2CS(=O)(=O)C[C@@H]2O C19170552
C[C@H](CNS(=O)(=O)NC)NS(=O)(=O)NC C03106316
c1cn(c(=O)nc1N)[C@H]2[C@H]([C@@H]([C@H](O2)CO)O)N=[N+]=[N-] C17261175
c1ccnc(c1)N[C@H]2[C@H]([C@@H]([C@@H]([C@@H](O2)CO)O)O)O C35935887
c1ccnc(c1)N[C@@H]2[C@@H]([C@@H]([C@@H]([C@@H](O2)CO)O)O)O C35935889
C1CS(=O)(=O)C[C@@H]1[NH+](CC(=O)NC(=O)N)CC(=O)[O-] C37594496
c1cc2c(cc1F)c(c[nH]2)CCN3[C@@H](NC(=O)C=C3N)O C39012047
CC1(C(=O)N(C(=O)N1)CC(=O)OCC(=O)NC(=O)N)C C39210710
c1c(ncc(=O)[nH]1)C(=O)N2CCC[C@@H](C2)CNS(=O)(=O)N C40378414
Cc1cc(n(n1)c2nnc(nn2)NC(CO)(CO)CO)C C40457306
c1cc(c(nc1)n2cncn2)[N-]S(=O)(=O)c3c[nH+][nH]c3N C40495815
c1cnccc1C(=O)NNc2c(c(ncn2)N(CC#N)CC#N)N C40736751
C([C@@H]1[C@H]([C@@H]([C@H]([C@@H](O1)O)NC(=O)CBr)O)O)O C41704725
C([C@@H]1[C@@H]([C@@H]([C@H]([C@@H](O1)O)NC(=O)CCl)O)O)O C41738359
C[C@@H](C(=O)N)[S@@](=O)c1[nH]c2cc(ccc2n1)N C42196158
C[C@H](C(=O)NC)NS(=O)(=O)c1cn(nc1N)C C42560659
Cc1nnc(n1N)SCCC(=O)NC(=O)NC C44092243
Cn1c(c(c(=O)[nH]c1=O)NCCOCCOC)N C44317489
C[C@H](c1[n-]nnn1)NS(=O)(=O)N(C)CCC[NH3+] C44931532
C[C@@]1(CCS(=O)(=O)C1)NC(=O)C(=O)NCC(=S)N C44933122
Cc1nc(on1)CNS(=O)(=O)c2cnc(nc2)NN C45011917
c1c(nc[nH]1)C[C@H](c2nnc3n2cnc4c3[n-]cn4)[NH3+] C45048994
CS(=O)(=O)NCC(=O)NNC(=O)N[C@H]1CCS(=O)(=O)C1 C49034566
CS(=O)(=O)NCCC(=O)NNC(=O)C(=O)NC1CC1 C49087544
Cn1cnc2c1c(=O)n(c(=O)n2C)C/C=N/N=C(N)N C33961048
c1cc(c[n+](c1)[O-])CO[C@H]2c3c([nH]cn3)N=C(N2)N C27563754
c1cc(ncc1NC(=O)c2nc([nH]n2)N)n3cncn3 C55165665
c1ccn2c(c1)nnc2CNC(=O)c3nc([nH]n3)N C55169181
C1CS(=O)(=O)C[C@@H]1NC(=O)CNC(=O)c2[nH]c(=O)[nH]n2 C49347895
CC1=C([C@@H](C(=C(O1)N)C(=O)N)c2cccnc2)C(=O)N C58949662
CC1=C([C@H](C(=C(O1)N)C(=O)N)c2cccnc2)C(=O)N C58949664
CC1(C(=O)N(C(=O)N1)CC(=O)c2c(n(c(=O)[nH]c2=O)C3CC3)N)C C60803068
c1cn(nc1N)CC(=O)N(CC(=O)N)CC(=O)N C61805573
Cn1c2c(cn1)c(nc(n2)CN3C(=O)CNC3=O)NN C63084212
Cn1c2c(cn1)c(nc(n2)Cn3ccc(=O)[nH]c3=O)NN C63084228
C[C@H](c1nncn1C)NC(=O)Nc2cnn(c2)CC(=O)N C65496733
C1CN(CCN1CCO)/C(=N\O)/c2c(non2)N C13131038
COc1ccc(cc1)Nc2c([nH]c(=O)n2N)O C05586838
c1ccc(c(c1)C(=O)NN)S(=O)(=O)N C03372954
c1cc(oc1)C(=O)Nc2c([nH]c(=S)[nH]c2=O)N C11919889
c1ccc(cc1)c2nc(c(nn2)N)NN C14982143
c1ccc(cc1)n2c(c(cn2)C(=O)NN)N C00156960
Cc1c(sc(n1)N)c2csc(n2)NN C04245270
c1cc(oc1)CNc2nc(c(s2)N)C(=O)N C20353154
c1cc(sc1)[C@@H]2[C@H](C(=NC(=C2C#N)[NH3+])[S-])C(=O)N C22130303
c1cc(sc1)[C@H]2[C@@H](C(=NC(=C2C#N)[NH3+])[S-])C(=O)N C22130306
CC(C)CCNc1c(c(=O)[nH]c(n1)N)NC=O C16991595
CCC[C@@H](C)c1c([nH]c(nc1=O)N)N C17039613
[H]/N=C(/N)\NNS(=O)(=O)c1ccc2ccccc2c1 C13808173
c1c2c(cc(c1N)N3CCC(CC3)C(=O)N)NC(=O)C2 C35345144
c1cc(cc(c1)S(=O)(=O)[N-][NH3+])S(=O)(=O)N C35431173
c1cc(ccc1N)NCCS(=O)(=O)N C36744682
c1cc(c(cc1S(=O)(=O)N)N)NC2CC2 C36926792
c1cc(c(c(c1)Cl)SCCC(=O)NC(=O)N)N C37195397
C[C@@H](c1ccc(cc1)N)Nc2c(=O)[nH]c(=O)[nH]n2 C37673372
Cc1c(cc(cn1)N)C(=O)NCCCC(=O)N C38095276
c1cc(cnc1)c2[nH]nc(n2)c3cc(cc(c3)N)N C40169630
c1c(nc([nH]c1=O)Sc2ncc(cn2)N)N C41027085
c1cc(ccc1NCc2nc([nH]n2)N)O C41050635
c1c(cc(cc1N)N)C(=O)O[C@@H]2CCCCNC2=O C41094272
c1c(cnc(c1C(=O)N)OCCCO)N C42139915
Cc1c(c[nH]n1)CNc2c[nH]nc2N C42358969
Cc1ccc(c(n1)N[C@H](C)C(=O)N)C(=S)N C43396680
C1CCCC(CC1)(/C(=N/O)/N)C(=O)N C44784585
[H]/N=C(\N)/N/C(=N\[H])/SCc1cncs1 C33373460
c1c(cn[nH]1)CNC(=O)C2(CCCCCC2)/C(=N\O)/N C44791313
c1c(nc(nc1N)S[C@H]2CS(=O)(=O)C[C@H]2O)N C48580608
COc1ccc(cc1O)/C=N/N=C(N)N C33961036
c1c2c(cc(c1N)N[C@@H]3CCCNC3=O)NC(=O)CC2 C50397371
c1cc(nc(c1)NN)C(=O)N[C@@H]2CCCNC2=O C51093993
Cn1c(c(c(=O)[nH]c1=O)N[C@H]2CCCC[C@H]2O)N C52005872
C[C@H]1C[C@@H]1Nc2ccc(cc2N)S(=O)(=O)N C52273798
C[C@@H]1C[C@@H]1Nc2cc(cc(c2)S(=O)(=O)N)N C52274477
[H]/N=C(/N)\NC(=S)Nc1ccccn1 C26575829
C[C@H](c1ccc2c(c1)[nH]c(=O)[nH]2)N[C@H](C)C(=O)N C35792799
c1cc(cc(c1)N)CNc2ccc(cc2)S(=O)(=O)N C52925965
[H]/N=C(/N)\N/C(=N\[H])/N1CCCc2c1cccc2 C04628756
CC1CCC(CC1)CNC(=O)NNC(=O)N C56818505
c1cc(c(nc1)Sc2[nH]c(=O)cc(n2)N)N C41027073
C[C@@H]([C@@H](c1ccccn1)Sc2nc(cc(n2)[O-])N)[NH3+] C43345275
c1cc(c(c(c1)F)/C(=N\O)/N)NC(=O)c2cc[nH]n2 C62779664
c1cc2c(cc1N)c(c[nH]2)C(=O)NC3CCC(CC3)O C62832280
Cc1c(c[nH]n1)CNC(=O)c2cc3cccc(c3[nH]2)N C62833836
c1cc(c(cc1S(=O)(=O)N)N)NCc2ccsc2 C63152772
Cc1ccccc1C[C@H]2C(=O)N/C(=N\C(=[NH2+])N)/S2 C06072593
Cc1c(c(nc(n1)N)c2ccccc2Cl)C(=O)NN C66134283
C[C@@]1(C=CC(=C([C@@H]1F)c2cccnc2C(=O)N)O)N C67172012
c1nc(c2c(n1)n(cn2)[C@@H]3[C@H]([C@@H]([C@@H](O3)CO)O)O)NCCCC[NH3+] C05022609
c1nc(c2c(n1)n(cn2)[C@@H]3[C@H]([C@@H]([C@@H](O3)CO)O)O)NCC[NH3+] C01733348
CNC(=S)NN[C@@]1([C@@H]([C@@H]([C@@H](O1)CO)O)O)CO C05510501
C1[C@H](O[C@H]([C@@H]([C@@H]1O)O)O[C@@H]2[C@@H](O[C@@H]([C@@H]([C@@H]2O)O)O)CO)CO C06761072
C1[C@H]([C@@H]([C@@H](O[C@@H]1O)CO)O[C@@H]2[C@@H]([C@@H]([C@@H]([C@@H](O2)CO)O)O)O)O C06761080
c1nc(c2c(n1)n(c(n2)NCC[NH3+])[C@@H]3[C@H]([C@@H]([C@@H](O3)CO)O)O)N C09886053
C[C@]1([C@]([C@@]([C@@]([C@](O1)(C)O[C@@]2([C@@](O[C@H]([C@@]2(C)O)O)(C)CO)C)(C)O)(C)O)(C)O)CO C09915783
C[NH+]1CCN(CC1)c2nc3c(=O)[nH]c(nc3n2[C@@H]4[C@H]([C@H]([C@@H](O4)CO)O)O)N C12340640
C([C@H]1[C@H]([C@@H]([C@@H]([C@@H](O1)S[C@H]2[C@H]([C@@H]([C@@H]([C@@H](O2)CO)O)O)O)O)O)O)O C12504333
CC(C)[NH+]1CCN(CC1)c2nc3c(=O)[nH]c(nc3n2[C@H]4[C@@H]([C@@H]([C@H](O4)CO)O)O)N C12655829
C([C@H]1[C@H]([C@@H]([C@@H]([C@@H](O1)O)O[C@H]2[C@H]([C@@H]([C@@H]([C@@H](O2)CO)O)O)O)O)O)O C12953183
C([C@H]1[C@@H]([C@@H]([C@H]([C@H](O1)O)O)O[C@@H]2[C@H]([C@H]([C@@H]([C@H](O2)CO)O)O)O)O)O C13519113
C[C@@H]1C[C@H]([C@H]([C@H](O1)Nc2ccccc2N[C@H]3[C@H]([C@@H]([C@@H]([C@@H](O3)C)O)O)O)O)O C14920801
C([C@H]1[C@H]([C@H]([C@H]([C@@H](O1)O[C@@H]2[C@H](O[C@H]([C@@H]([C@@H]2O)O)O)CO)O)O)O)O C15205799
C([C@@H]1[C@H]([C@H]([C@H]([C@@H](O1)OC[C@@H]2[C@H]([C@H]([C@H]([C@@H](O2)O)O)O)O)O)O)O)O C15205906
c1(c(non1)NC(=O)NNC(=O)Nc2c(non2)N)N C15230046
CNC(=S)NN[C@]1([C@H]([C@@H]([C@H](O1)CO)O)O)CO C16189341
C=CCC[C@]1([C@@H]([C@H](O[C@H]([C@@H]1O)O[C@]2([C@H]([C@H]([C@@H](O2)CO)O)O)CO)CO)O)O C16958844
c1c(c2c(ncnc2n1[C@@H]3[C@@H]([C@H]([C@@H](O3)CO)O)O)N)C(=[NH2+])NN C17020160
c1nc(c2c(n1)[nH]c(n2)S[C@H]3[C@@H]([C@H]([C@@H]([C@H](O3)CO)O)O)O)N C17020830
CSc1nc(c2c(cc(=O)n(c2n1)[C@@H]3[C@H]([C@@H]([C@@H](O3)CO)O)O)C(=O)N)N C01560459
c1cc2c(cc1N)nc([nH]2)[C@H]([C@H](c3[nH]c4ccc(cc4n3)N)O)O C20494044
C(C(=O)N)Sc1nnc(s1)NC(=O)CSc2nnc(n2N)NN C20922797
C[C@H]1[C@H]([C@@H]([C@@H]([C@@H](O1)O[C@@H]2[C@H]([C@H]([C@@H](O[C@H]2O)CO)O)O)O)O)O C22059715
C1[C@H]([C@H]([C@@H]([C@@](O1)(CO)O)O)O)O[C@@H]2[C@@H]([C@H]([C@@H]([C@H](O2)CO)O)O)O C25723168
C([C@H]1[C@H]([C@@H]([C@@H]([C@@H](O1)O)O[C@@H]2[C@@H]([C@@H]([C@@H]([C@@H](O2)O)O)O)O)O)O)O C33739915
C1=CN(C(=O)N[C@H]1N[NH3+])[C@H]2[C@@H]([C@@H]([C@@H](O2)CO)O)O C35024220
c1cn2c(n1)[C@H]([C@@H]([C@@H]([C@@H]2CO)O[C@@H]3[C@@H]([C@@H]([C@@H]([C@@H](O3)CO)O)O)O)O)O C35297447
C([C@@H]1[C@H]([C@@H]([C@@H]([C@@H](O1)O[C@@H]2[C@@H](O[C@@H]([C@@H]([C@@H]2O)O)O)CO)O)OS(=O)(=O)[O-])O)O C35644850
C1CCN(CC1)c2[nH+]c3c(n2[C@@H]4[C@@H]([C@@H]([C@@H](O4)CO)O)O)N[C@@H](NC3=O)N C36281891
C([C@@H]1[C@@H]([C@@H]([C@H]([C@@H](O1)O[C@@H]2[C@H](O[C@H]([C@@H]([C@H]2O)O)N=[N+]=[N-])CO)O)O)O)O C36423964
C(CNC(=O)C(=O)NCCS(=O)(=O)N)[NH3+] C36744535
C([C@H]1[C@@H]([C@@H]([C@@H]([C@@H](O1)O[C@@H]2[C@@H](O[C@@H]([C@@H]([C@@H]2O)O)O)CO)O)O)O)O C03830983
c1nc(c2c(n1)n(c(n2)NCC[NH3+])[C@H]3[C@@H]([C@H]4[C@H](O3)CO[P@@](=S)(O4)O)O)N C38580920
C([C@H]1[C@H]([C@H]([C@H]([C@H](O1)OC[C@@H]2[C@H]([C@@H]([C@H]([C@@H](O2)O)O)O)O)O)O)O)O C38599973
C1=NC(=O)C2=N[C@@H](N(C2=N1)[C@H]3[C@@H]([C@@H]([C@@H](O3)CO)O)O)NCCCC[NH3+] C39345076
C([C@@H]1[C@@H]([C@H]([C@@H]([C@@H]([NH2+]1)O[S@@](=O)O)O)O)O)O C39937111
C([C@@H]1[C@H]([C@H]([C@@H]([C@H](O1)OC[C@@H]2[C@H]([C@@H]([C@@H]([C@@H](O2)O)O)O)O)O)O)O)O C39937192
C([C@H]1[C@H]([C@H]([C@H]([C@H](O1)O[C@]2([C@H]([C@H]([C@H](O2)CO)O)O)CO)O)O)O)O C39937440
c1n(c2c(=O)[nH]c(nc2[n+]1[C@@H]3[C@H]([C@@H]([C@@H](O3)CO)O)O)N)CCO C17198104
c1[nH+]c(c(c(n1)N2CCN(CC2)CCO)N)NN C40734425
C([C@@H]1[C@@H]([C@H]([C@H]([C@H](O1)OC[C@@H](COC[C@@H](CO)O)O)O)O)O)O C43763992
C([C@@H]1[C@@H]([C@H]([C@H]([C@H](O1)OC[C@H](COC[C@@H](CO)O)O)O)O)O)O C43763994
COC[C@@H]1[C@@H]([C@@H]([C@@H]([C@@H](O1)COC[C@@H]2[C@@H]([C@@H]([C@@H]([C@@H](O2)CO)O)O)O)O)O)O C43889886
C([C@H]1[C@H]([C@H]([C@H]([C@H](O1)O[C@@]2([C@@H]([C@H]([C@@H](O2)CO)O)O)CO)O)O)O)O C44028862
C([C@H]1[C@H]([C@H]([C@@H]([C@@H](O1)O[C@]2([C@H]([C@@H]([C@@H](O2)CO)O)O)CO)O)O)O)O C44790312
c1cc(cc(c1)N[C@H]2[C@@H]([C@@H]([C@@H](O2)CO)O)O)N[C@@H]3[C@H]([C@@H]([C@H](O3)CO)O)O C15885487
C([C@@H]1[C@@H]([C@@H]([C@H]([C@@H](O1)OC[C@@H]2[C@H]([C@@H]([C@@H]([C@@H](O2)O)O)O)O)O)O)O)O C38792148
C(CO)Nc1nc2c(=O)[nH]c(nc2n1[C@@H]3[C@@H]([C@@H]([C@@H](O3)CO)O)O)N C59369428
C([C@@H]1[C@H]([C@@H]([C@H]([C@H](O1)OC[C@H]2[C@H]([C@@H]([C@@](O2)(CO)O)O)O)O)O)O)O C64219257
c1cc(cc(c1)I)[C@H](O)S(=O)(=O)[O-] C01885427
c1ccc(cc1)/N=C/c2cc(ccc2O)S(=O)(=O)[O-] C02165028
c1ccc(cc1)C(=O)N[C@H](C(Cl)(Cl)Cl)S(=O)(=O)[O-] C02905507
CC(C)[C@H](C(=O)[O-])NC(=O)c1ccc(c(c1F)F)F C11889953
c1cc(c(c(c1)Cl)C(=O)N2C[C@H](C[C@H]2C(=O)[O-])O)F C19275867
Cc1ccc(cc1S(=O)(=O)[O-])Cc2cc(c[nH+]c2)[O-] C19774656
c1cc(ccc1NCCCS(=O)(=O)[O-])Br C19788503
c1c2c(sc1C(=O)N3C[C@@H](C[C@@H]3C(=O)[O-])O)CCCC2 C19835208
Cc1c(sc(n1)C)C(=O)N[C@H](C(=O)[O-])C(C)(C)C C35389221
CCC[C@](C)(C(=O)[O-])NC(=O)c1cccc2c1nccc2 C36339131
C[C@](C1CC1)(C(=O)[O-])NC(=O)c2cccc3c2nccc3 C36980780
Cc1cc(c(s1)C)S(=O)(=O)N[C@](C)(C2CC2)C(=O)[O-] C36983582
C[C@@](C1CC1)(C(=O)[O-])NC(=O)c2cc(cnc2)Br C37365953
C[C@](C1CC1)(C(=O)[O-])NS(=O)(=O)c2ccc3c(c2)CCC3 C37367437
c1cc(ccc1C(F)(F)F)S(=O)(=O)NCC(=O)[O-] C37406070
Cc1c(sc(n1)C)C(=O)NC2(CCCCC2)C(=O)[O-] C37409911
c1cc(sc1)SCC(=O)NC2(CCCC2)C(=O)[O-] C37420043
CC(C)[C@H](C(=O)[O-])NC(=O)c1cccc2c1nccc2 C37433000
C[C@](C1CC1)(C(=O)[O-])NC(=O)c2csc(n2)c3ccsc3 C37456705
C[C@](C1CC1)(C(=O)[O-])NC(=O)c2c(ccs2)n3cccc3 C37456903
CC(C)(C(=O)[O-])NS(=O)(=O)c1ccc(c(c1)Cl)Cl C40910691
C[C@H]1CCC[C@@](C1)(C(=O)[O-])NC(=O)c2cccc(c2)C#N C41033893
Cc1c(scn1)C(=O)N[C@@]2(CCC[C@@H](C2)C)C(=O)[O-] C41033940
C[C@@H]1CCC[C@@](C1)(C(=O)[O-])NC(=O)c2cccn2C3CC3 C41034656
C[C@@H]1CCC[C@](C1)(C(=O)[O-])NS(=O)(=O)c2ccccc2F C41034908
C[C@@H]1CCCC[C@]1(C(=O)[O-])NC(=O)CC(F)(F)F C41037118
C[C@H]1CCCC[C@]1(C(=O)[O-])NC(=O)CSc2ccncc2 C41037719
Cc1c(sc(n1)C)C(=O)N[C@@]2(CCCC[C@@H]2C)C(=O)[O-] C41037924
c1cc(ccc1N[C@]2(CCSC2)C(=O)[O-])OC(F)F C41790612
c1ccc2c(c1)ccc(n2)C(=O)N[C@]3(CCSC3)C(=O)[O-] C43503468
c1cc(ccc1OCC(=O)N[C@]2(CCSC2)C(=O)[O-])Cl C43503599
c1c(cc(cc1F)F)C(=O)N[C@@]2(CCSC2)C(=O)[O-] C43503695
c1cc(ccc1/C=C/C(=O)N[C@@]2(CCSC2)C(=O)[O-])Cl C43503849
Cc1ccc(c(c1)C)OCC(=O)N[C@@]2(CCSC2)C(=O)[O-] C43510678
CCn1cc(cc1C(=O)N[C@@]2(CCSC2)C(=O)[O-])Cl C43511038
CCc1ccc(s1)S(=O)(=O)N[C@@]2(CCSC2)C(=O)[O-] C43511260
Cc1ccc(c(c1)Cl)S(=O)(=O)N[C@@]2(CCSC2)C(=O)[O-] C43511280
Cc1ccc(c(c1)Cl)S(=O)(=O)N[C@]2(CCSC2)C(=O)[O-] C43511281
c1cc(c(cc1S(=O)(=O)N[C@@]2(CCSC2)C(=O)[O-])F)F C43511375
Cc1ccc(cc1)S(=O)(=O)N[C@@]2(CCSC2)C(=O)[O-] C43511561
c1cc(ccc1S(=O)(=O)N[C@@]2(CCSC2)C(=O)[O-])Cl C43511584
c1ccc2c(c1)CCN[C@H]2C(=O)N3CSC[C@H]3C(=O)[O-] C43595555
Cc1c(sc(n1)[S-])CC(=O)NCCC(=O)N(C)C C48734773
c1ccc(c(c1)C[C@@H](C(=O)[O-])NC(=O)c2cccnc2)F C49474501
c1c(cc(c(c1N[C@@]2(CCSC2)C(=O)[O-])F)F)F C61122869
c1cc2cc(ccc2nc1)C(=O)NC3(CCCC3)C(=O)[O-] C61411638
Cc1cccc2c1OC[C@H]([C@H]2O)N3CSC[C@@H]3C(=O)[O-] C62171605
Cc1c(c(=O)c2cc(c(cc2[nH]1)F)F)CCC(=O)[O-] C62663613
c1cc(cc(c1)Br)N[C@@]2(CCS(=O)(=O)C2)C(=O)[O-] C62963104
c1cc(ccc1N[C@]2(CCS(=O)(=O)C2)C(=O)[O-])Cl C62963129
c1cnc2c(c1NN)cnn2[C@@H]3[C@H]([C@@H]([C@@H](O3)CO)O)O C05208087
c1cnc2c(c1NN)cnn2[C@H]3[C@H]([C@@H]([C@@H](O3)CO)O)O C05208088
c1c2c(ncnc2n(n1)[C@@H]3[C@H]([C@@H]([C@@H](O3)CO)O)O)NO C05372410
C([C@H]1[C@H]([C@@H]([C@@H](O1)[C@@H]2[C@@H](ON=C2C(=O)N)C(=O)N)O)O)O C05495944
c1cn2c(n1[C@H]3[C@H]([C@@H]([C@@H](O3)CO)O)O)c(cn2)C(=O)N C05554438
c1c([n+](c(s1)[C@H]2[C@H]([C@@H]([C@@H](O2)CO)O)O)[O-])C(=O)N C05759551
CN(C[C@@H]([C@@H]([C@@H]([C@@H](CO)O)O)O)O)c1ccnc2n1ncn2 C05913429
C(C(=O)NC(=O)N)Sc1nnc(n1N)C(F)(F)F C06312119
CC1(Cc2c(sc(c2C(=O)N)NC(=O)C(=O)NN)CO1)C C06764369
CNc1nc2c(=O)[nH]cnc2n1[C@@H]3[C@H]([C@@H]([C@H](O3)CO)O)O C12082294
c1nc(c2c(n1)n(cn2)[C@H]3[C@H]([C@@H]([C@@H](O3)CO)O)CO)N C05594760
c1nc(c2c(n1)n(cn2)[C@H]3[C@H]([C@@H]([C@@H](O3)CO)CO)O)N C04830780
c1cc(=O)oc2c1cc(c(c2)O[C@H]3[C@@H]([C@@H]([C@@H]([C@H](O3)CO)O)O)O)O C15205811
C(CC(CCc1nc([nH]n1)N)[N+](=O)[O-])c2nc([nH]n2)N C16136299
c1cn(c2c1c(ncn2)NN)[C@@H]3[C@@H]([C@H]([C@@H](O3)CO)O)O C17020724
CNc1c2c(c([nH]n2)[C@@H]3[C@@H]([C@@H]([C@@H](O3)CO)O)O)ncn1 C05502737
c1nc(c2c(n1)n(cn2)[C@@H]3[C@H]([C@@H]([C@H](O3)CO)O)O)NO C02048917
CO[C@H]1[C@H]([C@@H]([C@@H]([C@@H](O1)CO)Sc2c(ccc(n2)CO)O)O)O C27874708
c1cc(c(c2c1ccc(=O)o2)O[C@H]3[C@@H]([C@H]([C@@H]([C@H](O3)CO)O)O)O)O C31157928
c1cc(ccc1CO)O[C@@H]2[C@H]([C@@H]([C@@H]([C@@H](O2)CO)O)O)O C33745048
C1CS(=O)(=O)C[C@@H]1NC(=S)Nc2nc([nH]n2)N C05031975
c1cc(c(cc1CCO[C@@H]2[C@H]([C@@H]([C@@H]([C@@H](O2)CO)O)O)O)O)O C34165725
Cn1c2c(c(=O)[nH]c1=O)[nH]c(n2)CSCC(=O)NN C36075848
c1cc(cc(c1)S(=O)(=O)NCCS(=O)(=O)N)N C36744629
Cn1c(c(c(=O)[nH]c1=O)NCCNS(=O)(=O)C)N C37501182
CCCn1c(c(c(=O)[nH]c1=O)NCCNS(=O)(=O)C)N C37501184
CS(=O)(=O)NCCNS(=O)(=O)c1c[nH]nc1N C37559337
c1cc(ccc1[C@H](CNS(=O)(=O)c2c[nH]nc2)O)N C37744397
c1cc(=O)oc2c1cc(c(c2)O)O[C@@H]3[C@@H]([C@H]([C@@H]([C@H](O3)CO)O)O)O C00519548
c1cc(=O)oc2c1cc(c(c2)O)O[C@@H]3[C@@H]([C@@H]([C@@H]([C@@H](O3)CO)O)O)O C03894276
CO[C@@H]1[C@@H]([C@@H](O[C@@H]1n2cnc3c2nc([nH]c3=O)N)CO)O C08830753
CCCCn1c(c(c(=O)[nH]c1=O)NCc2nc[nH]n2)N C37919952
Cc1c(c[nH]n1)CNC(=O)[C@@H](CCSC)NC(=O)N C38011818
Cc1c(c[nH]n1)CNC(=O)[C@H](CCSC)NC(=O)N C38011819
Cn1c(c(c(=O)n(c1=O)C)C(=O)CSc2nc([nH]n2)N)N C02662364
c1c(cnc(c1S(=O)(=O)NCCS(=O)(=O)N)NN)Br C41070098
c1c(cnc(n1)NN)S(=O)(=O)N(CCO)CCO C41071377
c1cc2c(cc1N)[nH]c(n2)S(=O)(=O)CC(=O)NC(=O)N C42192742
Cc1c(c(c(cn1)CO[C@H]2[C@@H]([C@H]([C@H]([C@@H](O2)CO)O)O)O)C=O)O C44608678
CO[C@H]1[C@H]([C@H](O[C@H]1n2cnc3c2nc([nH]c3=O)N)CO)O C44699728
Cc1c(c(n(n1)CC(=O)NCCCS(=O)(=O)N)C)N C45063731
C1CC1NC(=O)C(=O)NNC(=O)CNC(=O)NC2CC2 C45064426
c1cnc2c(c1NO)ncn2[C@@H]3[C@@H]([C@@H]([C@H](O3)CO)O)O C48998415
c1cnc(cn1)C(=O)NNC(=O)CCCCNC(=O)N C49083227
c1cc(c(nc1)NN)S(=O)(=O)N[C@@H]2CCCNC2=O C50398157
c1c(cnc(n1)N)S(=O)(=O)NCCS(=O)(=O)N C50657267
c1c(cnc(c1C(=O)NCC(=O)N)NN)Br C51095856
c1cc2c(cc1N)nc(n2CCCS(=O)(=O)N)CO C53736898
c1cc(=O)n(cc1N)CC(=O)NCCCS(=O)(=O)N C61091903
C1=CC(=C[C@@H]2C1=CC=N2)NC(=O)C[C@H]3N[C@@H](ON3)C(=O)N C63808585
CNc1nc2c(=O)[nH]cnc2n1[C@@H]3[C@H]([C@@H]([C@@H](O3)CO)O)O C01238337
CNc1nc2c(=O)[nH]cnc2n1[C@H]3[C@H]([C@@H]([C@@H](O3)CO)O)O C04340304
c1cnccc1[C@@H](c2c([nH]c(=S)[nH]c2=O)O)C3C(=O)NC(=S)NC3=O C02239905
c1c(c(=O)c2c(ncnc2n1[C@@H]3[C@H]([C@@H]([C@@H](O3)CO)O)O)N)C(=O)N C01724865
CNc1nc2c(ncnc2n1[C@@H]3[C@H]([C@@H]([C@@H](O3)CO)O)O)N C04718459
COc1c2c(nc(n1)N)nnn2[C@H]3[C@H]([C@@H]([C@@H](O3)CO)O)O C01756780
CSc1c2c(nc(n1)N)n(nn2)[C@H]3[C@H]([C@@H]([C@@H](O3)CO)O)O C05352673
C(CI)NC(=O)N[C@H]1[C@H]([C@@H]([C@@H](O[C@@H]1O)CO)O)O C05412519
CO[C@@H]1[C@H]([C@@H]([C@@H](O1)CO)O)n2cnc3c2nc([nH]c3=O)N C01559594
c1c(c2c3ncnn3cnc2n1[C@H]4[C@H]([C@@H]([C@@H](O4)CO)O)O)C(=O)N C05648266
CNc1c2c([nH]c(=O)n1)n(cn2)[C@H]3[C@H]([C@@H]([C@@H](O3)CO)O)O C05707095
CO[C@@H]1[C@H](O[C@H]([C@@H]1O)n2cnc3c2nc([nH]c3=O)N)CO C05998227
c1cc(c(cc1S(=O)(=O)NN)S(=O)(=O)NN)Cl C01724573
c1cc(ccc1N)S(=O)(=O)N[C@H]2[C@H]([C@@H]([C@@H](O[C@@H]2O)CO)O)O C04429547
c1nc(c2c(c(n(c2n1)[C@H]3[C@H]([C@@H]([C@@H](O3)CO)O)O)Br)C(=O)N)N C04824373
c1nc2c(nc(nc2n1[C@H]3[C@H]([C@@H]([C@@H](O3)CO)O)O)C=O)N C05487109
c1nc(c2c(n1)n(cn2)[C@H]3[C@H]([C@@H]([C@@H](O3)CO)CCO)O)N C04830793
c1ccc2c(c1)C(=O)C(=C(C2=O)Cl)/N=C/[C@@H]([C@H]([C@@H]([C@@H](CO)O)O)O)O C04864451
c1cc(=O)oc2c1cc(c(c2)O[C@H]3[C@@H]([C@@H]([C@H]([C@H](O3)CO)O)O)O)O C15206290
COc1cc2ccc(=O)oc2c(c1O)O[C@H]3[C@H]([C@@H]([C@H]([C@H](O3)CO)O)O)O C16215134
c1[nH]c2c(n1)c(ncn2)S[C@H]3[C@H]([C@H]([C@@H]([C@@H](O3)CO)O)O)O C17164703
COc1c2c(nc(n1)N)n(cn2)[C@@H]3[C@H]([C@@H]([C@H](O3)CO)O)O C01693850
c1[nH]c2c(n1)ncnc2S[C@H]3[C@H]([C@@H]([C@@H]([C@@H](O3)CO)O)O)O C05613352
c1cc(cc(c1)N)CNS(=O)(=O)c2c[nH]c(=O)[nH]c2=O C36233368
c1cc(ccc1CNS(=O)(=O)c2c[nH]c(=O)[nH]c2=O)N C36288626
COc1c2c(nc(n1)N)n(cn2)[C@H]3[C@@H]([C@@H]([C@@H](O3)CO)O)O C04758478
Cn1c(c(c(=O)n(c1=O)C)C(=O)CSc2[nH]c(=O)cc(n2)N)N C08685847
c1nc(c2c(n1)n(cn2)OC[C@H]3[C@H]([C@@H]([C@@H](O3)O)O)O)NO C38653569
COc1ccc(cc1)C2=N[C@H]3[C@@H]([C@@H]2c4c([nH]c(=O)[nH]c4=O)N)C(=O)NC(=O)N3 C39224087
Cn1c(c(c(=O)[nH]c1=O)C(c2ccc(cc2)F)c3c(n(c(=O)[nH]c3=O)C)N)N C40154804
c1ccc(c(c1)NC(=O)c2c[nH]c(=O)[nH]c2=O)S(=O)(=O)N C40380999
Cc1c(c(n(n1)C)C(=O)N)Nc2c3c(ncn2)NCC(=O)N3 C40714297
COc1cc(ccc1O[C@H]2[C@@H]([C@H]([C@@H]([C@H](O2)CO)O)O)O)CO C40880628
c1cn(c(=O)c(c1CC(=O)N)F)[C@H]2[C@H]([C@@H]([C@H](O2)CO)O)O C40951217
Cc1c(c(nn1C)C(=O)N)Nc2c3c(ncn2)NCC(=O)N3 C41121591
c1c(cc(c(c1F)S(=O)(=O)CC(=O)NC(=O)N)F)N C42193861
c1cc(=O)oc2c1cc(c(c2)O)O[C@@H]3[C@H]([C@@H]([C@H]([C@H](O3)CO)O)O)O C43465398
COc1cc2ccc(=O)oc2c(c1O)O[C@@H]3[C@H]([C@@H]([C@H]([C@H](O3)CO)O)O)O C43465401
c1c(c(c(nc1N)SCCN2C(=O)CNC2=O)C#N)N C45103534
c1c(c(c(nc1N)SCC(=O)N2CCNC2=O)C#N)N C48380213
C1CS(=O)(=O)C[C@@H]1CC(=O)NNC(=O)CNC(=O)N C48482503
c1cnc(c2c1n(cn2)[C@@H]3[C@@H]([C@@H]([C@H](O3)CO)O)O)NCCO C48998105
c1c(c2c(nc1[N+](=O)[O-])n(cn2)[C@H]3[C@@H]([C@@H]([C@H](O3)CO)O)O)N C49110884
C[C@@H](c1nncn1C)Nc2cc(cc(c2)S(=O)(=O)N)N C50417283
c1cc(ccc1CNC(=O)Cn2ccc(n2)N)S(=O)(=O)N C50466023
c1cc(c(cc1[N+](=O)[O-])/C=N\[C@@H]2[C@@H]([C@@H]([C@@H](O[C@@H]2O)CO)O)O)O C35185488
c1c(nc([nH]c1=O)SCC(=O)c2c(n(c(=O)[nH]c2=O)C3CC3)N)N C12745896
c1cc(ccc1CCNC=C2C(=O)NC(=S)NC2=O)S(=O)(=O)N C60862081
c1cc(ccc1CNC(=O)c2c(c[nH]n2)N)S(=O)(=O)N C62810705
c1ccc(cc1)C([C@@H]2C(=NC(=O)NC2=O)N)[C@@H]3C(=NC(=O)NC3=O)N C63197168
c1nc(c2c(n1)n(cn2)[C@H]3[C@@H]([C@@H]([C@H](O3)CO)O)O)N[C@H]4CCC[C@@H]4O C03794575
c1ccnc(c1)CC(=O)c2ccc(cc2O)O[C@H]3[C@H]([C@@H]([C@@H]([C@@H](O3)CO)O)O)O C04116104
c1nc(c2c(n1)n(cn2)[C@H]3[C@H]([C@@H]([C@H](O3)CO)O)O)N[C@H]4CCC[C@@H]4O C03996025
CN(C)c1nc2c(ncnc2n1[C@@H]3[C@H]([C@@H]([C@H](O3)CO)O)O)N C00074885
CN(C)c1nc2c(ncnc2n1[C@H]3[C@H]([C@@H]([C@@H](O3)CO)O)O)N C04718464
CC1CCN(CC1)c2nc3c(=O)[nH]c(nc3n2[C@@H]4[C@@H]([C@@H]([C@@H](O4)CO)O)O)N C05222700
CC1CCN(CC1)c2nc3c(=O)[nH]c(nc3n2[C@H]4[C@@H]([C@@H]([C@@H](O4)CO)O)O)N C05222711
CC1CCN(CC1)c2nc3c(=O)[nH]c(nc3n2[C@@H]4[C@H]([C@@H]([C@@H](O4)CO)O)O)N C05222723
c1[nH]c2c(n1)c(ncn2)S[C@@H]3[C@@H]([C@@H]([C@@H]([C@@H](O3)CO)O)O)O C05613346
Cn1c(=O)c(c(nc1OC)N[C@@H]2[C@H]([C@@H]([C@@H]([C@@H](O2)CO)O)O)O)C(=O)CCl C05760149
c1c(c(cc(c1S(=O)(=O)N)Cl)O)C(=O)CS(=O)(=O)N C01579055
c1ccc2c(c1)/C(=N\NC(=S)NC=C3C(=O)NC(=O)NC3=O)/C(=O)N2 C08665294
c1cc(ccc1n2c(nnn2)SCc3nc(nc(n3)N)N)O C09377600
CSc1nc(c2cnn(c2n1)[C@@H]3[C@H]([C@@H]([C@@H](O3)CO)O)O)N C05550564
c1cc(=O)oc2c1cc(c(c2)O)O[C@H]3[C@H]([C@@H]([C@@H]([C@H](O3)CO)O)O)O C13424698
c1ccc2c(c1)[nH]c(n2)C3=C(N(CC3=O)/N=C/c4ccc(c(c4)O)O)N C13718966
c1cnccc1[C@H](c2c([nH]c(=S)[nH]c2=O)O)C3C(=O)NC(=S)NC3=O C13739586
c1ccc(cc1)C(=C2C(=O)NC(=O)NC2=O)NNC(=S)N C13957101
C[C@@]1(C(=O)N(C(=O)N1)Cc2nc(nc(n2)N)N)c3ccc(cc3)F C14137270
c1nc(c2c(n1)n(cn2)[C@@H]3[C@H]([C@@H]([C@H](O3)CO)O)O)NCCO C14451066
CN(C)c1nc2c(=O)[nH]c(nc2n1[C@@H]3[C@H]([C@@H]([C@@H](O3)CO)O)O)N C15225670
c1[nH]c2c(n1)c(ncn2)S[C@@H]3[C@H]([C@H]([C@@H]([C@H](O3)CO)O)O)O C17164713
c1c(c2c(ncnc2n1[C@@H]3[C@H]([C@@H]([C@@H](O3)CO)O)O)NO)Br C17419753
c1cc(ncc1Br)N[C@@H]2[C@H]([C@H]([C@@H]([C@@H](O2)CO)O)O)O C15083039
c1cc(ncc1Br)N[C@@H]2[C@H]([C@H]([C@@H]([C@H](O2)CO)O)O)O C15083041
c1ccc2c(c1)nc(s2)[C@@H](C#N)C3=C(CC(=C(N3)N)C(=O)N)C#N C15223058
CSc1[nH]c(=O)c(c(n1)N[C@H]2[C@H]([C@@H]([C@@H](CO2)O)O)O)Br C08652679
CSc1[nH]c(=O)c(c(n1)N[C@H]2[C@H]([C@@H]([C@@H]([C@@H](O2)CO)O)O)O)Cl C08652714
c1cc2c(cc1O)c(c[nH]2)CCNC=C3C(=O)NC(=O)NC3=O C35183012
C/C(=C\CNc1c2c(ncn1)n(cn2)[C@H]3[C@@H]([C@@H]([C@H](O3)CO)O)O)/CO C04521935
c1cc(ccc1[C@@H](C#N)O[C@H]2[C@@H]([C@H]([C@@H]([C@H](O2)CO)O)O)O)O C04096638
CC1CCN(CC1)c2nc3c(=O)[nH]c(nc3n2[C@H]4[C@@H]([C@@H]([C@H](O4)CO)O)O)N C08740170
c1ccc2c(c1)/C(=N/N=C/3\NC(=O)[C@@H](S3)CC(=O)NC(=O)N)/C(=O)N2 C39881909
C\1CSC(=S)N/C1=N\N=C\2/NC(=O)[C@H](S2)CC(=O)NC(=O)N C39886305
c1cc(c(cc1/C=C(\C#N)/C(=O)NC(CO)(CO)CO)O)O C41697863
c1cc2c(cc1F)[nH]cc2O[C@H]3[C@@H]([C@H]([C@H]([C@@H](O3)CO)O)O)O C44168664
C#CCO[C@@H]1[C@H](O[C@H]([C@@H]1O)n2cnc3c2nc([nH]c3=O)N)CO C44170760
c1ccc2c(c1)C(=NS2(=O)=O)NCCC(=O)NCc3ccc(cc3)NC(=O)N C45818697
CNC(=O)NNS(=O)(=O)c1ccc(cc1F)S(=O)(=O)N C48961916
COc1c(c2ccc(=O)oc2c(c1O[C@H]3[C@@H]([C@H]([C@@H]([C@H](O3)CO)O)O)O)OC)O C49180912
C#CCNC(=O)CCNC(=O)NNC(=O)c1cc(c[nH]1)Br C50136539
c1cc(c(cc1S(=O)(=O)N)N)NC[C@H]2CCS(=O)(=O)C2 C50602171
c1cc(ccc1CNC(=O)c2ccc(nn2)N)S(=O)(=O)N C50695197
c1c(cc(cc1Sc2c3c(nc[nH]3)ncn2)S(=O)(=O)N)N C51021882
c1cc(nc(c1)NN)C(=O)Nc2ccc(cc2)S(=O)(=O)N C51088695
c1cc(ccc1[N-]S(=O)(=O)c2cc[nH+]c(c2)N)S(=O)(=O)N C50631933
COCc1c2c(n[nH]1)OC(=C([C@H]2c3ccc(c(c3)OC)OCC(=O)N)C#N)N C04452935
c1[nH]c(=S)c2c(n1)n(cn2)[C@H]3[C@H]([C@@H]([C@@H](O3)COC(=O)N)O)O C17377250
c1c(cc(cc1Sc2n[nH]c(=O)n2C3CC3)S(=O)(=O)N)N C61593999
C1C(=O)N/C(=N\N=C\2/NC(=O)[C@@H](S2)CC(=O)NC(=O)N)/S1 C13135556
c1cc(c(cc1O)O)/C=N/NC(=O)CCc2c(=O)[nH]c(=O)[nH]n2 C01800927
CC(C)CNc1nc2c(ncnc2n1[C@@H]3[C@H]([C@H]([C@@H](O3)CO)O)O)N C04334886
c1cc2c(c(c1)Cl)c(c[nH]2)O[C@H]3[C@@H]([C@@H]([C@@H]([C@@H](O3)CO)O)O)O C04536566
COc1cc(cc(c1OC)OC)[C@@H]2c3c(nc(nc3NC=C2C#N)N)N C01608244
Cc1cccc(n1)CSc2c3c(nc(n2)N)n(cn3)[C@H]4[C@H]([C@@H]([C@@H](O4)CO)O)O C04705723
CC(C)CSc1c2c(nc(n1)N)n(cn2)[C@@H]3[C@H]([C@@H]([C@@H](O3)CO)O)O C04720766
c1cc(ccc1N[C@@H]2[C@H]([C@@H]([C@@H]([C@@H](O2)CO)O)O)O)OC(F)(F)F C04185265
c1nc2c(n1[C@@H]3[C@H]([C@@H]([C@@H](O3)CO)O)O)nc(nc2N4CCCCC4)N C05395604
Cc1cccc(c1NC(=O)C(=O)Nn2c(=O)c3ccccc3nc2NN)C C01630185
c1cc(ccc1N[C@H]2[C@H]([C@@H]([C@H]([C@@H](O2)CO)O)O)O)OC(F)(F)F C01069888
CC1(Cc2c(sc(c2C(=O)N)NC(=O)C(=O)NCCO)CO1)C C06661330
C1CCc2c(c(c(s2)NC(=O)NCCOCCO)C(=O)N)C1 C06757367
c1cc2c(cc1Cl)[nH]cc2O[C@@H]3[C@H]([C@@H]([C@@H]([C@@H](O3)CO)O)O)O C08379743
c1cc2c(cc1Cl)[nH]cc2O[C@H]3[C@H]([C@@H]([C@@H]([C@@H](O3)CO)O)O)O C02583760
Cc1nnc(n1N)SCC(=O)Nc2c(c3c(s2)CCCC3)C(=O)N C11236378
COc1ccc(cc1)c2c(c3c([nH]2)[nH]c(=O)[nH]c3=O)c4c([nH]c(=O)[nH]c4=O)N C12370955
c1nc(c2c(n1)n(c(n2)N3CCCCC3)[C@@H]4[C@H]([C@@H]([C@@H](O4)CO)O)O)N C05337346
c1cc(cc(c1)S(=O)(=O)N)NS(=O)(=O)c2ccc(cc2)N C13800424
COc1cc2ccc(=O)oc2c(c1O)O[C@H]3[C@H]([C@@H]([C@H]([C@@H](O3)CO)O)O)O C16215132
CSc1nc2c(c(n1)O)ncn2[C@@H]3[C@H]([C@@H]([C@H]([C@@H](O3)CO)O)O)O C16953143
CSc1[nH]c(=O)c(c(n1)N[C@@H]2[C@H]([C@@H]([C@@H]([C@@H](O2)CO)O)O)O)C=O C17175491
c1ccc2c(c1)[nH]c(n2)[C@@H](C([C@H](c3[nH]c4ccccc4n3)O)O)O C33373507
c1ccc2c(c1)[nH]c(n2)[C@H](C([C@@H](c3[nH]c4ccccc4n3)O)O)O C33373509
c1ccc2c(c1)c(nc(n2)Cl)N[C@@H]3[C@H]([C@H]([C@H](O[C@@H]3O)CO)O)O C34758456
Cc1cc2cc-3c(=O)[nH]c(=O)nc3n(c2cc1N(C)C)C[C@H]([C@@H]([C@@H](CO)O)O)O C35050965
Cc1cc2cc-3c(=O)[nH]c(=O)nc3n(c2cc1N(C)C)C[C@H]([C@H]([C@@H](CO)O)O)O C35050969
c1cc(cc(c1)S(=O)(=O)Nc2ccc(cc2)N)S(=O)(=O)N C36283885
CC(=CC[C@H](/C(=C/CO[C@H]1[C@@H]([C@@H]([C@@H]([C@@H](O1)CO)O)O)O)/C)O)C C39351838
c1cc2c(cc1N)S[C@@H](N2)NC(=O)CCSc3[nH]ncn3 C39567582
COc1ccc(cc1OC)C2=NN[C@@]3(C2)C(=O)NC(=NN3)c4ccccc4N C40158687
Cc1cc(no1)Nc2c(c(ncn2)NNC(=O)c3cccnc3)N C40681065
Cc1cccc(n1)Nc2c(c(ncn2)NNC(=O)c3ccccn3)N C40685670
CS(=O)(=O)NCCNS(=O)(=O)c1cc(cnc1NN)Br C41070096
Cc1c(c[nH]n1)CNS(=O)(=O)c2cc(cnc2NN)Br C42356774
c1cc2c(cc1NC(=O)CNC(=O)Nc3nncs3)[nH]c(=O)[nH]2 C43127902
CCc1cc2c(cc1Cl)nc-3c(=O)[nH]c(=O)nc3n2C[C@@H]([C@@H]([C@@H](CO)O)O)O C43763774
c1cc(c(cc1S(=O)(=O)NCCCS(=O)(=O)N)N)Cl C45067987
c1cc(c(cc1Cl)S(=O)(=O)NCCCS(=O)(=O)N)N C45068209
c1c(c(cc(c1S(=O)(=O)NCCCS(=O)(=O)N)Cl)F)N C45068260
[H]/N=C/1\C(=N/NC(=S)N)\C(=N/NC(=S)N)\[C@@H](O1)c2cccc(c2)[N+](=O)[O-] C48547822
CNC(=O)NNC(=O)c1cc(ccc1Br)S(=O)(=O)N C48950437
COc1cc(cc(c1O)OC)CO[C@@H]2[C@H]([C@@H]([C@@H]([C@@H](O2)CO)O)O)O C49176734
c1c(cnc(c1S(=O)(=O)NCCCS(=O)(=O)N)N)Br C50670962
c1csc2n1c(c(n2)NN)S(=O)(=O)N[C@@H]3CCCC[C@@H]3O C52010931
c1csc2n1c(c(n2)NN)S(=O)(=O)N[C@@H]3CCCC[C@H]3O C52010937
C/N=C(/NCc1cccc(n1)c2csc(n2)N=C(N)N)\NC#N C13600823
c1csc(c1C(=O)N)NC(=O)CCSc2ncc(c(n2)N)C#N C54441053
c1cc(cc(c1)[N+](=O)[O-])/C=N/Nc2nnc(n2N)SCC(=O)N C20291830
COC(=O)[C@H]1[C@@H](SC(=C1CSc2nc([nH]n2)N)C(=O)OC)N C39945656
C[C@H]([C@H]1[C@@H]([C@@](ON1)(Nc2c(cc(cn2)C(F)(F)F)Cl)O)O)O C64220223
c1c2c(c(=S)[nH]c1N)ncn2[C@H]3[C@@H]([C@@H]([C@H](O3)CO)O)O C03775763
COc1c(cc2c(c1O)[C@H]3[C@H]([C@H]([C@@H]([C@@H](O3)CO)O)O)OC2=O)O C04104806
COc1nc(c2c(n1)n(cn2)[C@H]3[C@H]([C@@H]([C@@H](O3)CO)O)O)N C04522668
c1c(c2c(ncnc2n1[C@@H]3[C@H]([C@@H]([C@@H](O3)CO)O)O)N)C#N C01691662
c1nc(c2c(nn(c2n1)[C@@H]3[C@H]([C@@H]([C@@H](O3)CO)O)O)C#N)N C04963167
C1[C@H]([C@H]([C@@H]([C@@H]1n2c3c(c(nc(n3)N)Cl)nn2)O)O)CO C04984390
Cn1c(=O)c2c(nc1N)n(cn2)[C@H]3[C@@H]([C@@H]([C@H](O3)CO)O)O C05344125
Cn1c2c(c(=O)[nH]c1=O)[C@](C(=O)N2)(C(F)(F)F)NS(=O)(=O)c3ccc(cc3)N C02884531
COc1c(cc2c(c1O)[C@@H]3[C@@H]([C@@H]([C@H]([C@H](O3)CO)O)O)OC2=O)O C11615942
C([C@@H]1[C@@H]([C@@H]([C@H](O1)n2c3c(c(=O)[nH]c(n3)N)nc2Br)O)O)O C12378692
c1nc2c(n1[C@@H]3[C@H]([C@@H]([C@@H](O3)CO)O)O)C(=O)NCC(=O)N2 C05647636
c1nc2c(n1[C@@H]3[C@H]([C@@H]([C@@H](O3)CO)O)O)NC(=O)CNC2=O C05647637
COc1nc2c(ncnc2n1[C@H]3[C@H]([C@@H]([C@@H](O3)CO)O)O)N C04823105
Cn1c2c(ncnc2n(c1=O)[C@H]3[C@H]([C@@H]([C@@H](O3)CO)O)O)N C04830737
c1c(c2c(ncnc2n1[C@H]3[C@H]([C@@H]([C@H](O3)CO)O)O)N)C#N C13523581
c1nc2c(=O)[nH]c(nc2n1[C@@H]3[C@H]([C@@H]([C@H](O3)CN=[N+]=[N-])O)O)N C13783884
C([C@H]1[C@H]([C@@H]([C@H](O1)n2c3c(c(=O)[nH]c(=O)[nH]3)nc2Br)O)O)O C13783897
C([C@@H]1[C@H]([C@@H]([C@H](O1)n2c3c(c(=O)[nH]c(=O)[nH]3)nc2Br)O)O)O C13783898
c1nc2c(n1[C@@H]3[C@H]([C@@H]([C@H](O3)CO)O)O)nc(nc2Br)N C17002114
c1c(c2c(ncnc2n1[C@@H]3[C@@H]([C@H]([C@@H](O3)CO)O)O)N)C#N C03653422
c1nc(c2c(nn(c2n1)[C@@H]3[C@@H]([C@H]([C@@H](O3)CO)O)O)C#N)N C17027522
c1c(=S)c2c([nH]c1N)n(cn2)[C@H]3[C@H]([C@@H]([C@@H](O3)CO)O)O C04772079
c1nc(c2c(n1)n(c(=O)[nH]2)[C@@H]3[C@H]([C@@H]([C@@H](O3)CO)O)N=[N+]=[N-])N C17108203
CN1C(=O)[C@H](C(=NC1=O)O)/C=N/[C@H]2[C@H]([C@@H]([C@@H](O[C@H]2O)CO)O)O C17206267
c1c(c2c(ncnc2n1[C@H]3[C@@H]([C@H]([C@H](O3)CO)O)O)N)C#N C26731591
CS(=O)(=O)c1nc(c2c(n1)nn(n2)[C@H]3[C@H]([C@@H]([C@@H](O3)CO)O)O)N C17128341
Cn1c2c(nc(n(c2=O)C)N)n(c1=O)[C@@H]3[C@H]([C@@H]([C@@H](O3)CO)O)O C16928989
c1csc2c1c(nc(=O)n2[C@H]3[C@H]([C@@H]([C@@H](O3)CO)O)O)N C17046325
c1c(c2c(n1[C@H]3[C@H]([C@@H]([C@H](O3)CO)O)O)c(=O)[nH]nc2N)Br C17196559
c1c(c2c(n1[C@@H]3[C@H]([C@@H]([C@H](O3)CO)O)O)c(=O)[nH]nc2N)Br C17196561
c1nc(c2c(n1)n(c(=S)[nH]2)[C@@H]3[C@H]([C@@H]([C@@H](O3)CO)O)O)N C04823535
C1=C([C@@H](NC(=O)N1[C@@H]2[C@@H]([C@@H]([C@@H](O2)CO)O)O)N)Br C33727943
C1=C([C@H](NC(=O)N1[C@@H]2[C@@H]([C@@H]([C@@H](O2)CO)O)O)N)Br C33727944
C1=C([C@H](NC(=O)N1[C@H]2[C@@H]([C@@H]([C@@H](O2)CO)O)O)N)Br C33727946
c1ccc2c(c1)cnn3c2nnc3[C@H]([C@H]([C@@H]([C@@H](CO)O)O)O)O C35644440
c1[nH]c(=O)c2c(n1)n(c(=S)[nH]2)[C@@H]3[C@@H]([C@@H]([C@@H](O3)CO)O)O C09209174
COc1c(cc2c(c1O)[C@H]3[C@@H]([C@H]([C@H]([C@@H](O3)CO)O)O)OC2=O)O C02048952
CN1c2c3c(cn(c3ncn2)[C@H]4[C@H]([C@H]([C@H](O4)CO)O)O)C(=N1)N C13783254
C([C@@H]1[C@H]([C@@H]([C@@H](O1)n2c3c(c(=O)[nH]c(n3)N)nc2Br)O)O)O C04012915
COc1c(cc2c(c1O)[C@H]3[C@H]([C@@H]([C@@H]([C@@H](O3)CO)O)O)OC2=O)O C03871711
c1cc2c(cc1C3=N[C@@H]4[C@@H]([C@@H]3c5c([nH]c(=O)[nH]c5=O)N)C(=O)NC(=O)N4)OCCO2 C39224549
C1N=C2C(=NC(=NC2=S)N)N1[C@@H]3[C@@H]([C@@H]([C@@H](O3)CO)O)O C39321770
c1cc(c2c(c1)n(nn2)[C@H]3[C@@H]([C@@H]([C@@H]([C@@H](O3)CO)O)O)O)N C03998852
CC(C)[NH+]1CCN(CC1)[C@H]2N=C3C(=NC(=NC3=O)[NH-])N2[C@@H]4[C@@H]([C@@H]([C@@H](O4)CO)O)O C39776657
C=CCO[C@@H]1[C@H](O[C@H]([C@@H]1O)n2cnc3c2nc([nH]c3=O)N)CO C44166978
COc1c(cc2c(c1O)[C@@H]3[C@H]([C@H]([C@@H]([C@@H](O3)CO)O)O)OC2=O)O C44559979
c1[nH]c(=O)c2c(n1)n(c(=S)[nH]2)[C@H]3[C@@H]([C@@H]([C@H](O3)CO)O)O C05807388
c1nc2c(=S)[nH]c(nc2n1[C@H]3C=C[C@@H]([C@@H](O3)CO)O)N C16918355
c1cc2c(cc1C3=N[C@H]4[C@H]([C@@H]3[C@@H]5C(=NC(=O)NC5=O)N)C(=O)NC(=O)N4)OCCO2 C63529385
c1cc(sc1)C2=N[C@@H]3[C@@H]([C@@H]2[C@@H]4C(=NC(=O)NC4=O)N)[C@@H](NC(=O)N3)O C64480247
c1nc2c(n1[C@H]3[C@H]([C@@H]([C@@H](O3)CO)O)O)nc(nc2I)N C04758488
c1ccc(cc1)c2c(c(n(c(=S)c2C#N)[C@@H]3[C@H]([C@@H]([C@@H](CO3)O)O)O)N)C#N C05540623
c1c(c(nc(=O)n1[C@H]2[C@@H]([C@@H]([C@H](O2)CO)O)O)N)I C06091152
c1c(c(nc(=O)n1[C@H]2[C@H]([C@@H]([C@H](O2)CO)O)O)N)I C06091164
c1cc(=O)oc2c1cc(c(c2)O)O[C@@H]3[C@@H]([C@@H]([C@@H]([C@@H](O3)O)O)O)O C12428361
c1cc(=O)oc2c1cc(c(c2)O)O[C@H]3[C@H]([C@@H]([C@@H]([C@@H](O3)O)O)O)O C12428364
c1c(c(nc(=O)n1[C@H]2[C@H]([C@@H]([C@H](O2)CO)O)O)N)Br C13425162
c1cc2c(c(c1)O)C(=O)c3c(cc(cc3O)CO)[C@@H]2O[C@H]4[C@H]([C@H]([C@@H]([C@@H](O4)CO)O)O)O C13783526
c1c(c2c(ncnc2n1[C@@H]3[C@H]([C@@H]([C@H](O3)CO)O)O)N)I C13783923
c1cc(ccc1[C@H]2CC(=O)c3c(cc(cc3O[C@H]4[C@H]([C@H]([C@@H]([C@@H](O4)CO)O)O)O)O)O2)O C14806656
c1cc(ccc1[C@H]2CC(=O)c3c(cc(cc3O[C@@H]4[C@H]([C@H]([C@@H]([C@@H](O4)CO)O)O)O)O)O2)O C14806662
c1cc2c(c(c1)O)C(=O)c3c(cc(cc3O)CO)[C@@H]2O[C@@H]4[C@H]([C@H]([C@@H]([C@@H](O4)CO)O)O)O C14984476
c1cc2c(c(c1)O)C(=O)c3c(cc(cc3O)CO)[C@@H]2O[C@@H]4[C@H]([C@H]([C@@H]([C@H](O4)CO)O)O)O C14984478
c1cc(c(cc1c2c(c(=O)c3c(cc(cc3o2)O)O)O[C@@H]4[C@@H]([C@H]([C@H](CO4)O)O)O)O)O C15657718
Cc1c(=O)n(c2c(n1)c(=O)[nH]c(n2)N)[C@H]3C[C@H]([C@H](O3)CO)O C22062892
Cn1c(=S)c2c(nc1N)n(cn2)[C@H]3[C@H]([C@H]([C@H](O3)CO)O)O C22063756
Cn1c(=S)c2c(nc1N)n(cn2)[C@H]3[C@@H]([C@H]([C@H](O3)CO)O)O C22063759
c1cc(c(cc1c2c(c(=O)c3c(cc(cc3o2)O)O)O[C@H]4[C@@H]([C@H]([C@@H](CO4)O)O)O)O)O C25763680
Cn1c(=O)c2c(nc1N)n(c(=O)[nH]2)[C@@H]3[C@H]([C@@H]([C@@H](O3)CO)O)O C16919964
Cn1c2c(nc(n(c2=O)C)N)n(c1=O)[C@@H]3[C@H]([C@@H]([C@H](O3)CO)O)O C17027349
c1c2c3c(ncnc3n(c2[nH]c(=O)n1)[C@@H]4[C@H]([C@@H]([C@@H](O4)CO)O)O)N C17120425
c1c(c2c(n1[C@@H]3[C@H]([C@@H]([C@@H](O3)CO)O)O)c(=O)[nH]nc2N)I C17196548
Cn1c2c(c(=O)n(c1=O)C)n(c(n2)N)[C@@H]3[C@H]([C@@H]([C@@H](O3)CO)O)O C17257120
c1cc(ccc1c2c(cc3c(cc(cc3[o+]2)O)O)O[C@H]4[C@@H]([C@@H]([C@@H]([C@@H](O4)CO)O)O)O)O C35051232
c1cc(ccc1c2c(cc3c(cc(cc3[o+]2)O)O)O[C@H]4[C@H]([C@@H]([C@@H]([C@@H](O4)CO)O)O)O)O C35051236
c1cc(ccc1[C@@H]2CC(=O)c3c(cc(c(c3O)[C@@H]4[C@@H]([C@@H]([C@@H]([C@@H](O4)CO)O)O)O)O)O2)O C35271788
c1cc(ccc1O)O[C@H]2[C@@H]([C@H]([C@@H]([C@H](O2)CO)O)OC(=O)/C=C/C3(C=CC(=O)C=C3)O)O C36375376
c1cc2c(c(c1)O)C(=O)c3c(cc(cc3O)CO)[C@@H]2O[C@H]4[C@@H]([C@@H]([C@@H]([C@@H](O4)CO)O)O)O C03871476
c1c(c2c(ncnc2n1[C@H]3[C@@H]([C@@H]([C@@H](O3)CO)O)O)N)I C03871140
Cc1cc(=O)[nH]c(n1)Sc2cc(cc(c2)S(=O)(=O)N)N C37934352
COc1cc(cc(c1O)O)c2c(cc3c(cc(cc3[o+]2)O)O)O C03954302
C([C@@H]1[C@H]([C@H]([C@@H](O1)n2c3c(c(=O)[nH]c(n3)N)nc2Cl)O)O)O C33902774
c1cc(ccc1C2=N[C@@H]3[C@@H]([C@@H]2c4c([nH]c(=O)[nH]c4=O)N)C(=O)NC(=O)N3)Cl C39224095
c1cc(ccc1C2=N[C@@H]3[C@H]([C@@H]2c4c([nH]c(=O)[nH]c4=O)N)C(=O)NC(=O)N3)Cl C39224100
c1cc(ccc1C2=N[C@@H]3[C@@H]([C@@H]2c4c([nH]c(=O)[nH]c4=O)N)C(=O)NC(=O)N3)C(F)(F)F C39224148
c1cc(ccc1C2=N[C@H]3[C@H]([C@@H]2c4c([nH]c(=O)[nH]c4=O)N)C(=O)NC(=O)N3)C(F)(F)F C39224157
c1cc(c(cc1[C@H]2C(=O)c3ccc(c(c3O2)O)O[C@@H]4[C@@H]([C@@H]([C@H]([C@@H](O4)CO)O)O)O)O)O C43465455
C[C@]1(CC(=O)[C@H]2[C@]([C@H]1CO)([C@H](CCC2(C)C)O[C@H]3[C@@H]([C@H]([C@@H]([C@H](O3)CO)O)O)O)C)O C43509694
Cn1c(=S)c2c(nc1N)n(cn2)[C@H]3[C@@H]([C@@H]([C@H](O3)CO)O)O C44021552
c1cn(c(=O)c(c1N)Br)[C@H]2[C@@H]([C@@H]([C@H](O2)CO)O)O C49017946
COc1ccc(cc1)[C@H]2C(=C(NC(=C2C#N)S[C@H]3[C@@H]([C@H]([C@H]([C@H](O3)O)O)O)O)N)C#N C49046531
COc1ccc(cc1)c2c(c(nc(c2C#N)S[C@H]3[C@@H]([C@H]([C@H]([C@H](O3)O)O)O)O)N)C#N C49068048
CC(=C[C@@]1([C@@H](C([C@@H](C(C1=O)(C)C)O)(C)C)O[C@H]2[C@@H]([C@H]([C@@H]([C@H](O2)CO)O)O)O)O)C C49180885
CC(=C[C@@]1([C@H](C([C@@H](C(C1=O)(C)C)O)(C)C)O[C@H]2[C@@H]([C@H]([C@@H]([C@H](O2)CO)O)O)O)O)C C49180891
COc1ccc(cc1)[C@@H]2C(=C(NC(=C2C#N)S[C@H]3[C@@H]([C@H]([C@@H]([C@H](O3)O)O)O)O)N)C#N C49793829
C[C@@H]1c2cccc(c2CC3=C([C@]4([C@@H]([C@@H]([C@@H]13)O)[C@@H](C(=C(C4=O)C(=O)N)[O-])[NH+](C)C)O)O)O C49946775
c1c(c(nc(=O)n1[C@H]2[C@H]([C@@H]([C@@H](O2)CO)O)O)N)I C17044138
Cc1ccc(s1)c2c(c3c([nH]2)[nH]c(=O)[nH]c3=O)c4c([nH]c(=O)[nH]c4=O)N C09047571
C([C@@H]1[C@@H]([C@@H]([C@@H](O1)n2c3c(c(=O)[nH]c(n3)N)sc2=O)O)O)O C22066935
c1cc2c(c(c1)O)C(=O)c3c(cc(cc3O)CO)[C@@H]2O[C@H]4[C@@H]([C@@H]([C@H]([C@H](O4)CO)O)O)O C66322924
c1nc2c(n1[C@@H]3C[C@@H]([C@@H](C3)O)CO)nc(nc2Cl)N C05372681
COc1cc(c(c(c1)OC)[C@@H]2[C@H]([C@@H]([C@@H](O2)CO)O)O)CO C01629843
c1cc(n(c1)c2ccc(cc2)S(=O)(=O)N)/C=C(/C#N)\C(=O)N C00108618
c1cc(ccc1S(=O)(=O)N2C[C@@H](C[C@@H]2C(=O)NN)O)Cl C06052040
C[C@@H](CN1CC2=C(C1=O)[C@@H](NC(=O)N2)c3ccc(cc3)O)O C08878064
c1ccc2c(c1)c(=O)[nH]c(n2)C3=C(N(CC3=O)c4ccc(cc4)O)N C11904246
CSC[C@H]1[C@@H]([C@@H]([C@@H](O1)n2ccc3c2ncnc3N)O)O C05487638
c1cc(cc(c1)O)[C@H]2c3c(c(=O)cc(o3)CO)OC(=C2C#N)N C13724829
c1nc2c(n1[C@@H]3C[C@@H]([C@H](C3)O)CO)nc(nc2Cl)N C01562550
CC[NH+]1CCC2(CC1)C(=C(NC(=C2C#N)[S-])N)C#N C19817768
c1cc(cc(c1)S(=O)(=O)N)NC(=O)c2ccc(=O)[nH]c2 C20298941
Cc1c(c2c(c[nH+]1)CO[C@H]2c3c([nH]c(=S)[nH]c3=O)[O-])O C08575497
COc1ccc(cc1N)S(=O)(=O)N2CCC[C@@H](C2)C(=O)N C20556351
c1cc(c(cc1S(=O)(=O)N)N)N2CCS(=O)(=O)CC2 C36161247
c1c(nc([nH]c1=O)[O-])C(=O)N2C[C@H]3CC[C@@H](C[C@H]3C2)[NH3+] C36262169
c1c(nc([nH]c1=O)[O-])C(=O)N2C[C@H]3CC[C@H](C[C@H]3C2)[NH3+] C36262172
CNC(=O)c1cc(cn1C)S(=O)(=O)Nc2ccc(cc2)N C36283904
c1c(c(cc2c1OCC(=O)N2)NC(=O)[C@H]3CCCO3)N C36738622
c1cc2c(cc1[C@@H](C(C(F)(F)F)(F)F)N)[nH]c(=O)c(=O)[nH]2 C37034529
c1cc(c(cc1N)S(=O)(=O)N2CCC[C@@H](C2)C(=O)N)F C37052615
c1csc2n1c(c(n2)NN)S(=O)(=O)NC3CC3 C37471361
c1cc(ccc1CN(CC(=O)N)c2cc(ccn2)C#N)N C37672413
c1c2c(cc(c1Cl)S(=O)(=O)N)S(=O)(=O)NCN2 C00896569
c1c(c(cc2c1NCNS2(=O)=O)S(=O)(=O)N)C(F)(F)F C00897225
CC(C)[NH+]1CCC2(CC1)C(=C(NC(=C2C#N)[S-])N)C#N C20458796
c1cc2c(cc1F)[C@@]3(C[C@H](O2)C(=O)N)C(=O)NC(=O)N3 C03789766
CN(c1cc(cc(c1)S(=O)(=O)N)N)[C@H]2CCS(=O)(=O)C2 C37934306
c1cc(ccc1N)NC(=S)N[C@@H]2CS(=O)(=O)C=C2 C40166782
Cn1cc(cn1)CNc2cc3c(cc2N)OCC(=O)N3 C41158768
C[C@@H](C(=O)NC(=O)NC)[S@@](=O)c1nc2ccc(cc2s1)N C42195088
C[C@H](C(=O)NC(=O)NC)[S@@](=O)c1nc2ccc(cc2s1)N C42195090
c1c2c(nc(c1/C(=N\O)/N)N3CCC(CC3)O)CCCC2 C43410598
CC1=C[C@H]2[C@@](C[C@@H]1O)([C@@]3([C@@H]([C@H]([C@@H]([C@]34CO4)O2)O)O)C)CO C44018882
Cc1cc(c(o1)C)[C@H](C)Nc2c(n(c(=O)[nH]c2=O)C)N C44730778
C[C@]1(CCS(=O)(=O)C1)NS(=O)(=O)c2ccc(c(c2)N)O C44886595
C[C@@]1(CCS(=O)(=O)C1)Nc2ccc(cc2N)S(=O)(=O)NC C44924196
C[C@]1(CCS(=O)(=O)C1)NS(=O)(=O)c2ccccc2NN C44934388
Cc1c(c(n(n1)C)C)S(=O)(=O)NCc2cc(ccc2O)N C50252737
c1cc(c(cc1N)S(=O)(=O)N[C@@H]2CCCNC2=O)Cl C50397213
c1c(c(cc2c1OCC(=O)N2)NC[C@@H]3CCS(=O)(=O)C3)N C50602279
Cc1c(c[nH]n1)CNC(=O)c2c(cnc(n2)C(C)C)N C50710746
c1cc(c(c(c1)Cl)/C(=N\O)/N)N2CCN(CC2)CCO C52904477
c1c(cncc1Br)C(=O)NCC/C(=N\O)/N C54154557
Cc1c(sc2c1c(=O)nc([nH]2)CNCCC(=O)N)C C36747227
c1cc(sc1)c2nnc3n2N/C(=C/C(=O)NN)/CS3 C04336107
Cc1nc(cs1)CN(C)c2ccc(cc2C(=O)N)N C44611289
CS(=O)(=O)N1CCN(CC1)c2cc(c(cc2F)N)C(=O)N C62096984
c1cc(c(cc1F)N)C(=O)N2CCN(CC2)S(=O)(=O)N C62822883
c1cc(ccc1[C@@H]2c3c(c(=O)cc(o3)CO)OC(=C2C#N)N)O C04770631
Cc1ccc2c(c1)[C@](C(=O)N2)([C@H]3C(=O)N=C(S3)N)O C09482558
C(CC(=O)[O-])C/N=C/C1C(=O)NC(=S)NC1=O C05220251
c1c(cncc1O)C(=O)NCCS(=O)(=O)[O-] C02097573
CC(C)(C)OC(=O)N[C@]1(CC[C@H](C1)O)C(=O)[O-] C15446451
Cc1ccsc1C(=O)N[C@@H]([C@H](C)O)C(=O)[O-] C19437997
c1cc(ccc1NC(=O)/C=N/O)S(=O)(=O)[O-] C19639574
C1C(=C(N2[C@@H](S1)[C@@H](C2=O)N)C(=O)[O-])Cl C19735357
c1cc2c(cc1S(=O)(=O)[O-])nc([nH]2)CCCO C19929096
c1c(c([nH]c1C(=O)N2C[C@@H](C[C@@H]2C(=O)[O-])O)Cl)Cl C20215038
Cc1c(c(on1)C)C(=O)N[C@@H]([C@H](C)O)C(=O)[O-] C20249664
C1[C@@H](CN([C@H]1C(=O)[O-])C(=O)[C@@H]2CSC(=O)N2)O C20259132
C[C@@H]([C@@H](C(=O)[O-])NC(=O)c1ccc(cc1F)F)O C21953794
c1cc(ncc1C#N)NCC(=O)NCC(=O)[O-] C35384640
c1c([nH]c(=O)[nH]1)C(=O)N2CCN(CC2)CC(=O)[O-] C35680188
Cn1cc(cn1)NC(=O)NC(=O)/C=C/C(=O)[O-] C35738156
CCC[C@@](C)(C(=O)[O-])NC(=O)c1c([nH]nc1C)C C36337356
c1c(cn[nH]1)C(=O)NC2(CCCCCC2)C(=O)[O-] C36778307
C[C@](C1CC1)(C(=O)[O-])NC(=O)[C@H]2CCC(=O)N2 C36947021
Cc1cc(sc1C)C(=O)N[C@H]([C@@H](C)O)C(=O)[O-] C36971730
Cc1c(sc(n1)C)C(=O)N[C@@H](CO)C(=O)[O-] C36977121
C[C@H]([C@@H](C(=O)[O-])NC(=O)c1ccc(s1)[N+](=O)[O-])O C37407274
Cc1c(c(n[nH]1)C)CC(=O)N[C@@H](C(C)C)C(=O)[O-] C37432947
CN(CC(=O)[O-])C(=O)Cc1cc(=O)[nH]c(=O)[nH]1 C37448123
Cc1cc(n2c(n1)c(cn2)C(=O)N[C@@H](CO)C(=O)[O-])C C37451014
c1cc(cnc1)/C=C/C(=O)N[C@@H](CO)C(=O)[O-] C37451346
c1ccc(c(c1)C[S@@](=O)CC(=O)[O-])C(=O)N C37921581
c1c(cn(n1)CC(=O)[O-])NC(=O)[C@H]2CCC(=O)N2 C38029767
C[C@H](C(=O)[O-])S[C@H]1[N-]C2=NC=NC(=[NH2+])C2=N1 C39305998
CC[C@@H](C(=O)[O-])S[C@H]1[N-]C2=NC=NC(=[NH2+])C2=N1 C39306008
c1ccnc(c1)CNC(=O)/C=C\2/CC(=O)N=C(N2)[O-] C39371306
c1c(csc1Br)C(=O)N[C@H](CCO)C(=O)[O-] C40697250
c1ccn2cc(nc2c1)C(=O)N[C@H](CCO)C(=O)[O-] C40698564
C[C@@H]1CCC[C@@](C1)(C(=O)[O-])NC(=O)NCC#C C41035768
C[C@H]1CCCC[C@]1(C(=O)[O-])NC(=O)c2c[nH]c(=O)cn2 C41037607
C1CCC(C1)(C(=O)[O-])NC(=O)N2CCC[C@H](C2)O C42471584
Cc1ccc(c(n1)NCC(=O)NCC(=O)[O-])C#N C43395230
c1cc(nnc1C(=O)N[C@@H]2CCCNC2=O)[O-] C49497715
C1C[C@H](C(=O)NC1)NC(=O)N2CCO[C@@H](C2)C(=O)[O-] C50398438
C[C@H](CC(=O)[O-])NC(=O)N[C@@H](C)c1nncn1C C50421631
C1CN(CCN1C(=O)CC(=O)[O-])S(=O)(=O)N C50917690
C[C@@H]([C@@H](C(=O)[O-])NC(=O)c1cccc(n1)Cl)O C51067671
C[C@@H](C(=O)[O-])N(C)C(=O)c1cc(ccc1N)F C54071185
c1cnc(c(n1)C#N)NCC(=O)NCC(=O)[O-] C54376603
C[C@H]([C@@H](C(=O)[O-])Nc1ccc(cn1)[N+](=O)[O-])O C58279047
Cc1c(c(n(c(=O)n1)CC(=O)N)C)[C@@H](C)C(=O)[O-] C50288422
Cc1c(sc(n1)N)C(=O)N(C)C(C)(C)C(=O)[O-] C61150904
Cc1cnc(cn1)CNC(=O)NC2(CCCC2)C(=O)[O-] C61323365
Cc1c(c(nc(=O)[nH]1)C)C/C(=N/c2[nH]ncn2)/[O-] C61844709
c1ccc2c(c1)NC(=NS2(=O)=O)NCC(=O)[O-] C62325312
Cc1ccc(cc1C(=O)N[C@@H]([C@@H](C)O)C(=O)[O-])F C62664431
c1cc(cc2c1cc(cc2S(=O)(=O)[O-])O)O C62722714
c1ccc2c(c1)NC(=O)[C@@H](S2)CC(=O)NC(=O)N C00089285
c1c(c(nc(=O)n1[C@@H]2C[C@@H]([C@@H](O2)CO)O)N)Br C02040054
COc1cc2c(cc1OC)nc(=S)n(c2N)N C05702319
C[C@]12CCCC(=NNC(=S)N)[C@@H]1C(=O)NC(=O)C2 C17130752
c1cc(cc(c1)NC(=O)N[C@H]2CCS(=O)(=O)C2)N C19980331
c1cn(c2c1c(=S)nc[nH]2)[C@@H]3[C@H]([C@@H]([C@@H](O3)CO)O)O C17380179
c1cc(ccc1[C@H](CNS(=O)(=O)N2CCCC2)O)N C35367200
C[C@H](CNS(=O)(=O)c1cc(ccc1F)N)O C35599622
CNS(=O)(=O)c1ccc(c(c1)N)N2CCC[C@@H](C2)O C35612247
c1c(nc([nH]c1=O)[O-])C(=O)N[C@@H]2CC[NH2+]C3(C2)CCC3 C36257400
c1cc(c(cc1/C(=N/O)/N)F)Sc2[nH]ncn2 C36888055
Cc1c(sc(n1)N)SCC(=O)NC(=O)NC C37037030
C[C@@H](C(=O)NC(=O)NC)Oc1ccc(cc1F)N C37064835
C[C@@H](C(=O)NC(=O)NC)Sc1ccc(nc1)N C37192561
Cc1cc(nc(n1)C)N(Cc2ccc(cc2)N)CC(=O)N C37756900
C[C@H](CNS(=O)(=O)c1cc(ccc1N)F)O C37929513
c1cnc(cc1S(=O)(=O)NCC(F)(F)F)NN C38008846
c1cc(ccc1N)NC(=O)N[C@@H]2CS(=O)(=O)C=C2 C40166780
c1c(c[nH]c1C(=O)NC[C@H]2CCS(=O)(=O)C2)N C40346406
Cc1c(c[nH]n1)CNS(=O)(=O)Cc2cccc(c2)N C40347258
c1cc(c(c(c1)F)/C(=N\O)/N)NC(=O)c2ccoc2 C40369616
c1ccnc(c1)C(=O)Nc2cccc(c2/C(=N\O)/N)F C40369618
c1ccc2c(c1)c(c(cn2)C(=O)N)n3cnc(n3)N C40516906
Cc1cc([nH]c(=O)c1NC(=O)c2cc(ccn2)N)C C40816752
C[C@@H](C(=O)NC(=O)NC)N(C)c1cccc(c1)N C41022896
Cc1nc([nH]n1)Sc2ccc(cc2)/C(=N/O)/N C41632772
c1c(cc(cc1N)N)c2nnnn2C3CCOCC3 C42028993
c1ccc(c(c1)CS(=O)(=O)c2ccc(cc2)N)C(=O)N C42193097
c1cc(c(nc1)N2CCCC[C@@H]2CO)/C(=N\O)/N C42432269
C[C@H](COC)N(C)c1cc(cc(c1)S(=O)(=O)N)N C42517391
c1c(cc(=O)[nH]c1[O-])C(=O)NC[C@@H]2CCCC[NH2+]2 C44492199
c1cc2c(cc1N)c(n[nH]2)C(=O)NC3CCS(=O)(=O)CC3 C48278390
c1c(c(cc2c1OCC(=O)N2)N3CCC[C@@H]3CO)N C48862735
C[C@H](c1cccc(c1)N)/N=C\2/[C@@H](C(=O)C2=O)Nc3cc[nH+]cc3 C49538650
Cc1c(c(n[nH]1)C(=O)Nc2c(nn(c2C)C)C)N C50305957
c1c(c(cc(c1F)F)N)C(=O)N[C@@H]2CCCNC2=O C50397173
c1cc(c(cc1N)Cl)S(=O)(=O)N[C@@H]2CCCNC2=O C50397197
c1cc(ncc1C(=S)N)N[C@H]2CCCNC2=O C50397988
c1c2c(cc(c1N)NC[C@H]3CCS(=O)(=O)C3)NC(=O)C2 C50602267
c1cc(nc(c1Cl)C(=O)N[C@@H]2CCCNC2=O)N C50705420
Cc1ccn(n1)c2ccc(cc2N)S(=O)(=O)N C52855779
C[C@@H]1CCC[C@@](C1)(CO)Nc2c(=O)[nH]c(=O)[nH]n2 C53110034
C[C@@H]1CCC[C@](C1)(CO)Nc2c(=O)[nH]c(=O)[nH]n2 C53110042
c1cnc(c(n1)C(=S)N)N2CCC[C@@H]2C(=O)N C54397100
c1cc(c(cc1C(=O)N[C@@H]2CCCNC2=O)F)N C54413581
CC1=C([C@@H](C(=C(O1)N)C(=O)N)c2cccnc2)C(=O)C C58949136
c1cc2c(c(c1)Br)[C@H](C(=O)N2)NCC(=O)N C22210268
c1cc(nnc1C(=O)N[C@@H]2CCCc3c2ccs3)NN C61374253
Cn1c(ccn1)C(=O)NC2(CCCC2)/C(=N/O)/N C61665658
C1C[C@@H]([C@H](C1)NS(=O)(=O)C(F)F)/C(=N\O)/N C61888233
c1cc(ccc1N[C@@H]2[C@@H]([C@@H]([C@H](CO2)O)O)O)Cl C01512608
Cc1ccc(cc1C)O[C@@H]2[C@@H]([C@@H]([C@@H]([C@@H](O2)CO)O)O)O C04010854
Cc1ccc(cc1C)O[C@H]2[C@@H]([C@@H]([C@@H]([C@@H](O2)CO)O)O)O C04010855
c1cc(ccc1c2csc(n2)C3=C(N(CC3=O)N)N)Cl C04207228
c1cc(ccc1N[C@H]2[C@H]([C@H]([C@@H](CO2)O)O)O)Cl C04644945
c1ccc(cc1)/C=C/c2c[n+](c(c(n2)C(=O)N)N)[O-] C05438225
c1c(nn2c1N[C@@H](C[C@H]2C(F)F)C3CC3)C(=O)NN C06328739
c1ccc(c(c1)NC(=O)c2ccc(=O)[nH]c2)SCC(=O)N C06654150
c1cc(ccc1O[C@H]2[C@H]([C@H]([C@@H]([C@H](O2)CO)O)O)O)Cl C12378559
c1cnc(cc1C(=S)N)N2CCC[C@@H](C2)C(=O)N C19474541
c1cnc(cc1C(=S)N)N2CCC(CC2)C(=O)N C19475624
c1c(c(=O)[nH]c(=O)[nH]1)C(C(F)(F)F)(C(F)(F)F)N C19857527
C[C@@H](C(=O)NC(=O)NC)Sc1cnc(s1)N C20422380
Cc1ccc(cc1N[C@@H]2CS(=O)(=O)C[C@@H]2O)N C33487016
c1cc(c(cc1S(=O)(=O)N)N)N2CCSCC2 C34974515
Cc1cccc(c1S(=O)(=O)NCC(=O)NC)N C35347173
CCCS(=O)(=O)NC[C@@H](c1ccc(cc1)N)O C35367235
c1ccnc(c1)CNc2cc3c(cc2N)c(=O)[nH]cn3 C35383095
Cc1cc(cc(c1C)S(=O)(=O)NC[C@@H](C)O)N C35599647
Cc1cc(cc(c1C)S(=O)(=O)NC[C@H](C)O)N C35599649
C[C@H](C1CC1)NS(=O)(=O)c2cccnc2NN C35734077
c1cc(c(cc1F)N)S(=O)(=O)Nc2c[nH]nc2 C35763507
COc1cc(cc(c1O)Br)/C(=N/O)/N C36893246
c1cc(c(cc1C(F)(F)F)/C(=N/O)/N)N2CCC(CC2)O C37334577
Cc1cnc(c(n1)NC[C@H](c2ccc(cc2)N)O)C C37671203
c1c2c(cc(c1N)NC[C@H]3COCCO3)NC(=O)CC2 C38062600
c1cc(ccc1N)NC(=S)N[C@H]2CCS(=O)(=O)C2 C40166787
CCCn1cc(cc1C(=O)NCc2c[nH]nc2C)N C40335888
Cc1ccc(cc1S(=O)(=O)NC/C(=N/O)/N)F C40377137
c1cnc(cc1C(=O)N)n2cc(c(n2)N)Br C40517032
Cc1cc([nH]c(=O)c1NC(=O)c2cccnc2N)C C40816777
c1ccc(c(c1)C[S@](=O)c2c(cccn2)N)C(=O)N C42198384
CC(C)N(CCO)c1cc2c(cc1N)c(=O)[nH]cn2 C42478913
Cc1nc(cs1)CN(C)c2ccc(cc2N)S(=O)(=O)N C44609091
CC(C)[C@@H](C(=S)N)C(=O)NCC(=O)NC1CC1 C44838607
Cn1cnnc1SC[C@](c2ccccc2)(C(=O)N)N C45584177
Cc1c(cccc1S(=O)(=O)N[C@H]2CCCNC2=O)N C50397228
c1c(cc(nc1N)Cl)C(=O)N[C@H]2CCCNC2=O C50705423
c1cc(cnc1)CNC(=O)c2cc(cnc2NN)Br C51088431
COCCNC(=O)c1cc(cnc1NN)Br C51095510
Cc1cccc(n1)CNc2cc3c(cc2N)c(=O)[nH]cn3 C51575364
c1ccc2c(c1)ccc(n2)C(=O)NCC/C(=N\O)/N C54154802
c1cc(ccc1F)S(=O)(=O)NCC/C(=N\O)/N C54155976
c1cc(c(cc1S(=O)(=O)N)NC(=O)NC2CC2)F C54458059
Cc1c(sc(n1)N)C(=O)NCC(=O)NC(C)C C55171395
Cc1c(c(n[nH]1)C)S(=O)(=O)N[C@@H](C(C)C)C(=S)N C57603130
c1cc(ccc1CO)Oc2ccnc(c2)/C(=N\O)/N C61814224
c1cc(c(cc1NC(=O)[C@@H]2CCCOC2)/C(=N\O)/N)F C62243267
c1cc2c(cc1N)c(c[nH]2)C(=O)NC3CCS(=O)(=O)CC3 C62832592
c1cc2c(cc1N)cc([nH]2)C(=O)NC[C@H]3CCS(=O)(=O)C3 C62834356
c1cc(ccc1O[C@H]2[C@H]([C@@H]([C@@H]([C@@H](O2)CO)O)O)O)Cl C01074256
Cc1ccc2nc(c(n2c1)NCC(=O)NN)c3ccsc3 C00426802
c1cc(cc(c1)Cl)O[C@@H]2[C@H]([C@@H]([C@@H]([C@H](O2)CO)O)O)O C00485477
Cc1c(c(=O)[nH]c(n1)N)[C@H](C(Cl)(Cl)Cl)O C03091419
c1cc(ccc1c2nnc(n2N)SCC(=O)N)F C00524685
c1cc(cc(c1)F)c2nnc(n2N)SCC(=O)N C03442943
Cc1ccc2c(c1)nc(s2)[C@@H]3[C@H]([C@@H]([C@@H]([C@@H](O3)CO)O)O)O C12503343
c1ccc2c(c1)[nH]c(n2)C3=C(N(CC3=O)c4ccc(cc4)O)N C05009274
c1cc(ccc1N)S(=O)(=O)NNC=C2C=CC(=O)C=C2 C08581575
c1cc(c(nc1)NN)S(=O)(=O)NCC(F)(F)F C35358249
c1cc(c(cc1N)Cl)S(=O)(=O)Nc2c[nH]nc2 C35763504
c1cc(c(cc1N)S(=O)(=O)NC2CCC(CC2)O)F C37052613
Cc1ccc(cc1)CNS(=O)(=O)c2c[nH]nc2N C37557766
C[C@H](c1ccccc1N)NS(=O)(=O)c2c[nH]nc2 C37744377
c1cc([nH]c1)C(=O)Nc2ccc(cc2)S(=O)(=O)N C40215670
c1cc2c(cc1N)[nH]cc2C(=O)N[C@H]3CCS(=O)(=O)C3 C40296025
CC(C)(/C(=N/O)/N)NS(=O)(=O)c1cccs1 C40376992
c1cc(ccc1C(=O)N)n2cc(c(n2)N)Br C40517077
Cc1c(sc(n1)C)[C@@H](C)NC(=O)c2cc(c[nH]2)N C40517460
Cn1cc(cn1)CNc2cc3c(cc2N)NC(=O)CC3 C41158752
Cc1cc(ccc1Sc2[nH]nc(n2)C)/C(=N/O)/N C41632783
C[C@H](C(=O)NC(C)C)[S@](=O)c1[nH]c2cc(ccc2n1)N C42196154
c1cc(cc(c1)NS(=O)(=O)N)NC2CCS(=O)CC2 C42353340
COC(=O)[C@H](Cc1cc(cnc1N)I)N C44330104
CNC(=O)CNC(=O)C1(CCCCCC1)C(=S)N C44775349
c1cc(c(cc1NC(=O)NC[C@@H]2CCCO2)C(=O)N)F C45694434
c1c2c(cc(c1N)N3CCCC[C@H]3CO)nc[nH]c2=O C48857542
c1cc2c(cc1F)CC[C@H]2NC(=O)CCNC(=O)N C49357112
CN(Cc1ccoc1)c2cc(c(cc2F)N)C(=O)N C50031031
Cc1c(sc(n1)C)[C@@H](C)NC(=O)c2c(c(n[nH]2)C3CC3)N C50324390
Cc1ccc(c(c1C)S(=O)(=O)N[C@@H]2CCCNC2=O)N C50397239
Cc1ccc(c(c1S(=O)(=O)N[C@H]2CCCNC2=O)C)N C50397270
Cc1c(nnc(c1C(=S)N)N[C@H]2CCCNC2=O)C C50398008
c1c2c(cc(c1N)NC[C@H]3CCS(=O)(=O)C3)NC(=O)CC2 C50602227
Cc1c(sc(n1)NC(=O)c2cccnc2NN)C C51124979
c1cc(c(cc1NC(=O)[C@@H]2CCOC2)/C(=N\O)/N)F C51638208
C[C@@H](c1ccc2c(c1)[nH]c(=O)[nH]2)N[C@H](C)C(=O)NC C49096010
c1cc(c(cc1Cl)/C(=N\O)/N)N2CCC[C@@H](C2)O C52860624
c1cc(c(c(c1)Cl)/C(=N\O)/N)N2CCC[C@@H]2CO C52904690
c1cc(ccc1[C@@H](CNC(=O)Nc2c[nH]nc2)O)F C59313829
c1c(c(cc(c1N)F)Br)C(=O)NCc2nc[nH]n2 C61079860
c1c(c(cc2c1OCC(=O)N2)NC[C@H]3CCOC3)N C61146730
c1cc(c(cc1N2CCC[C@H](C2)O)Cl)/C(=N\O)/N C61855940
Cc1c(c(n[nH]1)C)S(=O)(=O)N[C@H]2CCC[C@H]2C(=S)N C61887325
CC1CCC(CC1)(C(=S)N)NC(=O)c2cc[nH]n2 C62777572
c1cc(c(cc1Cl)N2CCC[C@@H]2CO)/C(=N\O)/N C62789409
c1cc(c(cc1/C(=N\O)/N)Cl)Sc2[nH]ncn2 C62794977
c1cc2c(cc1N)c(c[nH]2)C(=O)N3CCC[C@@H](C3)CO C62832583
c1cnn(c1)CCNC(=O)c2cc3cc(ccc3[nH]2)N C62834397
c1cscc1CNC(=O)c2c(c(n[nH]2)C3CC3)N C63152209
Cc1cccc(c1C)O[C@H]2[C@@H]([C@@H]([C@@H]([C@@H](O2)CO)O)O)O C04028531
c1ccc(cc1)NC(=S)NN[C@@H]2CS(=O)(=O)C[C@H]2O C04982298
c1cc2c(cc1N)N(C(=O)/C(=C\c3ccncc3)/O2)CC(=O)N C20338233
c1cc(c(cc1N)Cl)S(=O)(=O)N2CCC[C@H](C2)C(=O)N C20553201
c1cc(c(cc1N)Cl)S(=O)(=O)N2CCC[C@@H](C2)C(=O)N C20553202
c1cc(ccc1NC(=O)NC[C@H]2CCCO2)S(=O)(=O)N C25452487
C[C@@H]1CC[C@@H]2[C@@H]1[C@@H](OC=C2C)O[C@H]3[C@@H]([C@H]([C@@H]([C@H](O3)CO)O)O)O C35271577
c1cnccc1CNc2cc3c(cc2N)OCC(=O)N3 C35452949
[H]/N=C\1/C(=N/Nc2ccc(c(c2)C(F)(F)F)Cl)/C(=N/[H])/N(N1)C C15221682
Cc1cc(no1)CN(C)c2ccc(cc2N)S(=O)(=O)N C36198329
Cc1cccc(c1NC(=O)Cn2ccc(=O)[nH]c2=O)N C37274085
C[C@@H](c1ccc(cc1)C#N)Nc2c(n(c(=O)[nH]c2=O)C)N C37502122
C[C@H](c1ccc(cc1)C#N)Nc2c(n(c(=O)[nH]c2=O)C)N C37502123
Cn1c2c(cn1)c(ncn2)NCc3cc(ccc3O)N C37671367
c1cc(c(nc1)C(=O)Nc2ccc(cc2)S(=O)(=O)N)O C37760518
Cn1c(c(c(=O)[nH]c1=O)NC[C@@H]2Cc3ccccc3O2)N C37987155
Cc1ccc(cc1)C2=NN=C[C@@H]2CNC(CO)(CO)CO C39938999
Cc1c(cc(cc1Cl)S(=O)(=O)NCc2nc[nH]n2)N C40315840
Cc1ccc(o1)[C@H](C)NS(=O)(=O)c2c[nH]nc2N C40348342
c1c2c(cc(c1OCC(=O)NN)Br)OCC(=O)N2 C40546123
Cc1nc(cs1)CNc2cc3c(cc2N)c(=O)[nH]cn3 C41010372
Cc1nc([nH]n1)Sc2ccc(cc2N)S(=O)(=O)NC C41632468
Cc1nc([nH]n1)Sc2c3ccccc3ncc2/C(=N/O)/N C41632781
Cc1ccc(cc1)S[C@H]2[C@@H]([C@@H]([C@@H]([C@H](O2)CO)O)O)O C43763915
c1ccc(c(c1)NN)S(=O)(=O)NCC[C@@H]2CCCO2 C44511062
CNC(=O)CN(C)C(=O)C1(CCCCC1)/C(=N/O)/N C44785038
c1c[nH]nc1C(=O)NNC(=O)c2cc(c[nH]2)Br C44956310
Cc1ccccc1C(=O)NNC(=O)c2c(nccn2)N C45728181
CC(C)NC(=O)C(=O)NNC(=O)Nc1ccccc1F C48399291
Cc1nc(cs1)CNC(=O)[C@H](CCSC)NC(=O)N C48938843
c1cscc1C(=O)NCC(=O)NNC(=S)NC2CC2 C49023140
CCNC(=O)CN(C)c1cc2c(cc1N)c(=O)[nH]cn2 C49726863
CO[C@@H]1CCC[C@H]1n2c(nnn2)c3cc(cc(c3)N)N C50377068
CO[C@H]1CCC[C@H]1n2c(nnn2)c3cc(cc(c3)N)N C50377069
CCNc1c(cc(cn1)Br)C(=O)NCCC(=O)N C50753203
CC1CCC(CC1)(/C(=N/O)/N)NC(=O)c2cnccn2 C50891767
c1cc(ccc1/C(=N\O)/N)Sc2c3c(nc[nH]3)ncn2 C51036507
c1cc(c(cc1/C(=N\O)/N)F)Sc2c3c(nc[nH]3)ncn2 C51036516
c1cc(ncc1CSc2c3c(nc[nH]3)ncn2)NN C51150241
c1cnc(cc1S(=O)(=O)N[C@@H]2CCCC[C@@H]2O)N C52015809
Cc1ccc(c(n1)N2CCC[C@H]2CCCO)/C(=N/O)/N C52760286
C[C@H](c1ccsc1)NS(=O)(=O)c2c[nH]nc2N C61360527
c1cc(nc(c1Cl)CN2CCC(=O)NCC2)NN C62101882
c1c(cc(cc1F)S(=O)(=O)N)NC(=O)c2c[nH]nc2 C62779793
c1cc2c(cc1CCNC(=O)c3c(c[nH]n3)N)OCCO2 C62810722
Cc1cc(c(cc1C(=O)Nc2c[nH]ccc2=O)S(=O)(=O)N)C C63340185
CC1=CN2[C@H](S1)NC(=CC2=O)CSc3nc([nH]n3)N C63646957
c1ccc2c(c1)c(cn2[C@H]3[C@@H]([C@@H]([C@@H]([C@@H](O3)CO)O)O)O)C=O C63772485
Cc1ccc(cc1C(=O)Nc2cc[nH]n2)S(=O)(=O)N C66052236
c1cc(cc(c1)F)[C@@H]2CN(CCO2)Cc3nc(nc(n3)N)N C66848797
CCC(=O)NC(C(F)(F)F)(C(F)(F)F)Nc1c(c2c(s1)CCC2)C(=O)N C04177323
c1ccc2c(c1)cc([nH]2)C(=O)OCC(=O)Nc3c(c4c(s3)CCC4)C(=O)N C05530495
c1ccnc(c1)/C=C/c2cccc(c2)NC(=O)C[C@H](c3ccc(cc3)Cl)NC(=O)N C08346238
c1cc(ccc1NC(=O)c2cc(ccc2Br)S(=O)(=O)NCC(=O)N)F C09587515
c1cc(cnc1)CSc2[nH]c(=O)c(c(n2)N)NC(=O)c3ccc(cc3)C(F)(F)F C08824661
c1ccc(cc1)NC(=S)NNC(=O)CCNC(=O)c2ccc(cc2)Br C12634153
Cc1nc(c2c(csc2n1)c3cccs3)NCCCc4c(c([nH]n4)N)C#N C12550714
c1ccc(cc1)C[C@H](C(=O)Nc2ccc3c(c2)[nH]c(=O)[nH]3)NC(=O)c4ccccc4 C15542292
c1ccc(cc1)Cn2ccc(n2)NC(=S)Nc3ccc(cc3)S(=O)(=O)N C17079130
c1cc(c(c(c1)Cl)N)C(=O)OCC(=O)NC(=O)NCCc2cccs2 C18405487
Cc1ccccc1NC(=O)C2=C(NC(=C([C@@H]2c3cccnc3)C#N)SCC(=O)N)C C05593413
CC1=C([C@@H](C(=C(N1)SCC(=O)N)C#N)c2ccco2)C(=O)Nc3ccc(cc3)Cl C00876071
c1cc(c(cc1Br)F)OCC(=O)Nc2nc(cs2)c3cc([nH]c3)C(=O)N C22899671
Cc1cccc(c1)C(=O)NCC(=O)NNC(=S)N[C@H]2CCC[C@@H]([C@H]2C)C C27265524
Cc1ccc(cc1)OCCNC(=O)C[C@H](c2cccc(c2)Br)NC(=O)N C32999708
Cc1ccc(cc1)C(=O)CS[C@@H]2NN[C@@H](N2N)[C@@H]3C=C(N=N3)c4ccc(cc4)F C38748417
c1ccc(cc1)C[C@H]2C(=O)N[C@H](C(=O)N2)CC(=O)NNc3cccc(c3)Br C39267169
c1cc(c(=O)[nH]c1)C(=O)N[C@H]2N/C(=C\C(=O)NCCc3ccc(cc3)Cl)/CS2 C39590281
c1ccc(cc1)C(c2ccccc2)Nc3c(c(ncn3)NCc4cccnc4)N C40686649
c1cc(ccc1c2c([nH]c(n2)SCCO)c3ccnc(c3)NC4CCC(CC4)O)F C40951966
c1ccc(cc1)n2c(c(c(n2)CCCNC(=O)Nc3c(cccc3F)F)C#N)N C43264521
C[C@H](C(=O)Nc1c(ccs1)C(=O)N)OC(=O)c2c(c3ccccc3[nH]2)Cl C46767672
c1ccc(c(c1)C(=O)NCCNC(=O)NCC(=O)Nc2ccc(c(c2)F)F)F C52498279
c1cc(sc1)[C@H](CC(=O)NCCc2cc(cc3c2OCOC3)F)NC(=O)N C52901063
Cc1c(c(c(nc1C)SCC(=O)N[C@H](C)c2ccc(cc2)NC(=O)N)C#N)C C58236270
CCOc1ccc(cc1)/C=C(\C#N)/C(=O)N[C@H](C)c2ccc(cc2)NC(=O)N C58236977
CCc1c(cnn1c2ccc(cc2)F)C(=O)N[C@@H](C)c3ccc(cc3)NC(=O)N C58237166
C/C(=C(/C#N)\C(=O)CSc1nnc(n1N)Cc2cccc3c2cccc3)/N C06312157
C[C@@H](c1ccc2c(c1)[nH]c(=O)[nH]2)NC(=O)[C@H](C(C)C)NC(=O)c3ccccc3F C58385412
c1cc(ccc1CCNC(=O)Nc2ccc(cc2)N3CCCCC3)S(=O)(=O)N C58844303
Cc1ccccc1NC(=O)NNC(=O)CCNC(=O)c2ccc(cc2F)F C58865227
c1cc(ccc1CCNC(=S)Nc2ccc(cc2)C(F)(F)F)S(=O)(=O)N C17082646
Cc1cccc(c1C)NC(=S)NNC(=O)c2ccc(cc2)n3c(c[nH]c3=O)C C63091668
Cc1ccc(c(c1)C)c2nnc(s2)NC(=O)[C@H](CCSC)NC(=O)N C65083376
Cc1cccc(c1)OC[C@H](C)NC(=O)N[C@H](C)c2cccc(c2)S(=O)(=O)N C54611184
c1cc(ccc1S(=O)(=O)CCNC(=O)Nc2ccc(c(c2)C(=O)N)F)Cl C65523501
CC[C@H](C)[C@@H](C(=O)NCCc1cc(ccc1F)Br)NC(=O)N C65620136
CC(C)CCNC(=O)NNC(=O)CNC(=O)c1cccc(c1)Br C65622636
c1cc(ccc1C(F)(F)F)OC[C@@H](CNC(=O)c2ccc3c(c2)[nH]c(=O)[nH]3)O C57454202
Cc1ccsc1C(=O)NNC(=O)[C@@H](C(C)C)NC(=O)Nc2ccccc2 C66558351
C[C@@H](C(=O)Nc1ccc(c(c1)Cl)OC)Nc2cccc(c2)NC(=O)CO C66582865
Cc1ccc(c(c1)C)C[C@H](C)NC(=O)NCc2ccc(cc2)S(=O)(=O)N C66617994
Cc1c(n[nH]c1NC(=O)CNC(=O)NCc2ccc(cc2)Cl)C(F)(F)F C66641915
CCC(=O)Nc1ccc(cc1)[C@@H](C)NC(=O)NNC(=O)Cc2ccccc2F C66924983
Cc1ccc(cc1F)C(=O)NCCNC(=O)NNC(=O)c2c(ccs2)C C67043067
c1cc(ccc1C(=O)NCCNC(=O)NCC2(CC2)c3ccc(cc3)Cl)O C67089290
Cc1cccc(c1)C(=O)NNC(=O)N[C@H](C)c2ccc(cc2)NC(=O)C3CC3 C67103089
Cc1c(c(n(n1)c2ccc(cc2)F)C)CC(=O)Nc3ccc(cc3)CNC(=O)N C67239664
Cc1cc(cc(c1O)C)CNC(=O)N[C@H](C)c2cccc(c2)S(=O)(=O)NC C67391486
CNC(=O)COc1cccc(c1)NC(=O)NC[C@H](c2ccc3ccccc3c2)O C67541534
CC(C)[NH+]1CCN(CC1)c2nc3c(=O)[nH]c(nc3n2[C@H]4[C@@H]([C@@H]([C@@H](O4)CO)O)O)N C02024313
C([C@H]1[C@@H]([C@H]([C@@H]([C@@H]([NH2+]1)O[S@@](=O)O)O)O)O)O C04625207
c1c(c2c(ncnc2n1[C@@H]3[C@H]([C@@H]([C@@H](O3)CO)O)O)N)C4=[NH+]CCCN4 C01606196
c1nc2c(nc(nc2n1[C@H]3[C@H]([C@@H]([C@@H](O3)SCCC[NH3+])O)O)Cl)N C05217281
C[NH+]1CCN(CC1)c2nc3c(=O)[nH]c(nc3n2[C@H]4[C@H]([C@@H]([C@@H](O4)CO)O)O)N C05224227
C([C@H]1[C@H]([C@H]([C@H]([C@H](O1)O[C@]2([C@H]([C@@H]([C@H](O2)CO)O)O)CO)O)O)O)O C05224796
C[C@H]([C@@H]([C@@H]([C@@H](C1NNC(=S)NN1)O)O)O)O C05357624
C1CN(CC[NH2+]1)c2nc3c(=O)[nH]c(nc3n2[C@@H]4[C@@H]([C@@H]([C@@H](O4)CO)O)O)N C06150376
c1[nH]c(=O)c2c(n1)n(c(n2)NCCCCCC[NH3+])[C@H]3[C@@H]([C@@H]([C@@H](O3)CO)O)O C08738349
c1[nH]c(=O)c2c(n1)n(c(n2)NCCCC[NH3+])[C@H]3[C@H]([C@@H]([C@@H](O3)CO)O)O C09886089
C([C@@H]1[C@H]([C@@H]([C@@H]([C@H](O1)OC[C@H]2[C@H]([C@@H]([C@@H]([C@@H](O2)O)O)O)O)O)O)O)O C12504150
C[NH+]1CCN(CC1)Nc2nc3c(=O)[nH]c(nc3n2[C@H]4[C@H]([C@H]([C@H](O4)CO)O)O)N C12658566
C[NH+]1CCN(CC1)Nc2nc3c(=O)[nH]c(nc3n2[C@H]4[C@@H]([C@H]([C@H](O4)CO)O)O)N C12658570
c1nc(c2c(n1)n(cn2)[C@H]3[C@H]([C@@H]([C@@H](O3)COP(=O)(N)N)O)O)N C05389923
c1nc(c2c(n1)n(cn2)[C@H]3[C@@H]([C@@H]([C@H](O3)CSCCC[NH3+])O)O)N C05163039
C([C@H]1[C@@H]([C@@H]([C@H]([C@H](O1)O)O)O[C@@H]2[C@H]([C@H]([C@@H]([C@@H](O2)CO)O)O)O)O)O C13519108
C([C@@H]1[C@@H]([C@H]([C@H]([C@H](O1)OC[C@@H]2[C@H]([C@H]([C@H]([C@@H](O2)O)O)O)O)O)O)O)O C15205979
C([C@@H]1[C@H]([C@@H]([C@H]([C@H](O1)O[C@@H]2[C@H](O[C@@]([C@H]2O)(CO)O)CO)O)O)O)O C15657774
CNC(=S)NN[C@@]1([C@H]([C@@H]([C@H](O1)CO)O)O)CO C16189339
Cn1c(=O)c2c(nc1OC)n(c(=[NH2+])[nH]2)[C@H]3[C@@H]([C@H]([C@@H]([C@H](O3)CO)O)O)O C16953324
c1n(c2c([n+]1CCO)c(nc(n2)N)O)[C@H]3[C@@H]([C@H]([C@@H](O3)CO)O)O C16957472
c1c(c2c(ncnc2n1[C@@H]3[C@@H]([C@H]([C@@H](O3)CO)O)O)N)C(=[NH2+])NO C17020151
C([C@@H]1[C@@H]([C@@H]([C@@H]([C@@H]([NH2+]1)O[S@](=O)O)O)O)O)O C22059859
C([C@H]1[C@H]([C@@H]([C@@H]([C@@H](O1)O[C@H]2[C@H](O[C@]([C@@H]2O)(CO)O)CO)O)O)O)O C22061835
C([C@H]1[C@H]([C@@H]([C@H]([C@H](O1)OC[C@@H]2[C@H]([C@@H]([C@H]([C@@H](O2)O)O)O)O)O)O)O)O C22062002
c1[nH]/c(=[NH+]/Nc2c(c(ncn2)N)[N+](=O)[O-])/c(c(n1)N)[N+](=O)[O-] C12490754
C([C@@H]1[C@H]([C@@H]([C@@H]([C@@H](O1)O)O[C@@H]2[C@@H]([C@@H]([C@@H]([C@@H](O2)O)O)O)O)O)O)O C33739914
c1nc(c2c(n1)n(c(n2)N[NH2+][NH-])[C@H]3[C@@H]([C@@H]([C@@H](O3)CO)O)O)N C35395440
C[C@]1(C[C@H]([C@@]2([C@@H]1[C@@H](OC=C2)O[C@H]3[C@@H]([C@H]([C@@H]([C@H](O3)CO)O)O)O)O)O)O C35465907
C[NH+]1CCN(CC1)Nc2nc3c(=O)[nH]c(nc3n2[C@H]4[C@@H]([C@@H]([C@@H](O4)CO)O)O)N C36593229
c1c(nc([nH]c1=O)SCc2nc(nc(n2)N)N)N C37022253
C[NH+]1CCN(CC1)c2nc3c(=O)[nH]c(nc3n2[C@@H]4[C@H]([C@@H]([C@H](O4)CO)O)O)N C12657776
C[C@@H]1C[C@@H](CC([C@@]1(/C=C/[C@@H](CO)O[C@H]2[C@@H]([C@H]([C@@H]([C@H](O2)CO)O)O)O)O)(C)C)O C35456935
C1[C@H]([C@H]([C@@H]([C@](O1)(CO)O)O)O[C@@H]2[C@@H]([C@H]([C@@H]([C@H](O2)CO)O)O)O)O C38317766
c1cc(cc(c1)N[C@H]2[C@@H]([C@@H]([C@@H](O2)CO)O)O)N[C@@H]3[C@H]([C@H]([C@H](O3)CO)O)O C36367438
CC1=NN[C@@H]([C@@H]1C(=O)NN)CSSC[C@@H]2C(=C(N=N2)C)C(=O)NN C39381025
C[C@H](/C=C/[C@@]1([C@](C[C@H](CC1(C)C)O[C@H]2[C@@H]([C@H]([C@@H]([C@H](O2)CO)O)O)O)(C)O)O)O C31155045
C([C@H]1[C@@H]([C@@H]([C@@H](O1)N2[C@@H](N=C3C2=NC(=NC3=O)[NH-])NN)O)O)O C39940632
c1c(ccc(c1)/C=N/Nc2nc(nc(n2)N)N)/C=N/Nc3nc(nc(n3)N)N C15777315
CO[C@@H]1[C@H]([C@@H]([C@@H]([C@@H](O1)CNC2=[NH+][C@@H]([C@@H]([C@@H]([C@@H]2O)O)O)CO)O)O)O C40812898
C1[C@H]([C@H]([C@H]([C@H]([C@@]1(CO)O)O)O)O)[NH2+]C(CO)CO C43769480
C([C@H]1[C@@H]([C@H]([C@@H]([C@@H](O1)O[C@@H]2[C@@H](O[C@@H]([C@@H]([C@@H]2O)O)O)CO)O)O)O)O C44185569
CSc1c(c(n(n1)c2nncn2N)N)C[NH3+] C44249856
C1[C@@H]([C@H]([C@@H]([C@@H]([NH2+]1)CO)O[C@@H]2[C@@H]([C@H]([C@@H]([C@@H](O2)CO)O)O)O)O)O C44960204
c1cc(cc(c1)N[C@H]2[C@@H]([C@@H]([C@@H](O2)CO)O)O)N[C@@H]3[C@@H]([C@@H]([C@H](O3)CO)O)O C35361010
c1cc2c(cc1N)[nH]c(n2)[C@H]([C@H](c3[nH]c4cc(ccc4n3)N)O)O C05687390
C([C@@H]1[C@H]([C@@H]([C@H]([C@H](O1)OC[C@@H]2[C@H]([C@@H]([C@](O2)(CO)O)O)O)O)O)O)O C04095714
C([C@@H]1[C@@H]([C@@H]([C@H]([C@H](O1)OC[C@@H]2[C@H]([C@@H]([C@H]([C@@H](O2)O)O)O)O)O)O)O)O C04096703
C([C@@H]1[C@H]([C@@H]([C@H]([C@H](O1)O)O)O[C@@H]2[C@@H]([C@H]([C@@H]([C@H](O2)CO)O)O)O)O)O C04095664
C([C@H]1[C@H]([C@@H]([C@@H]([C@@H](O1)O[C@@H]2[C@H](O[C@H]([C@H]([C@H]2O)O)O)CO)O)O)O)O C65739161
c1cc(c(cc1c2c(cc3c(cc(cc3[o+]2)O)O)O[C@H]4[C@@H]([C@H]([C@@H]([C@H](O4)CO)O)O)O)O)O C04097706
C1[C@H]([C@@H]([C@@H]([C@@](O1)(CO)O)O[C@@H]2[C@@H]([C@@H]([C@@H]([C@@H](O2)CO)O)O)O)O)O C04721319
C(Cc1nc(nc(n1)N)N)c2nc(nc(n2)N)N C01674441
C1[C@H]([C@H]([C@@H]([C@@](O1)(CO)O)O[C@@H]2[C@@H]([C@H]([C@@H]([C@H](O2)CO)O)O)O)O)O C06569133
C[NH+](C)[C@H]1[C@@H]2[C@H]([C@H]3C(=C)c4cccc(c4C(=O)C3=C([C@@]2(C(=O)C(=C1O)C(=O)N)O)O)O)O C08836062
C[C@@]1([C@@]([C@@]([C@@]([C@@](O1)(C)OC[C@@]2([C@@]([C@]([C@@](O2)(CO)O)(C)O)(C)O)C)(C)O)(C)O)(C)O)CO C09970297
C[NH+](C)[C@@H]1[C@@H]2[C@H]([C@@H]3C(=C)c4cccc(c4C(=O)C3=C([C@]2(C(=O)C(=C1O)C(=O)N)O)O)O)O C11592789
C([C@@H]1[C@H]([C@@H]([C@@H]([C@@H](O1)O[C@@H]2[C@H](O[C@@H]([C@@H]([C@H]2O)O)O)CO)O)O)O)O C12358840
C[C@H]1[C@@]([C@@]([C@@]([C@](O1)(CO)O)(C)O)(C)O[C@H]2[C@]([C@]([C@]([C@@H](O2)CO)(C)O)(C)O)(C)O)(C)O C12358937
CC1([C@]([C@]([C@@]([C@@](O1)(CO)O)(C)O[C@@]2([C@]([C@@H]([C@]([C@@H](O2)CO)(C)O)O)(C)O)C)(C)O)(C)O)C C12358952
C([C@H]1[C@H]([C@@H]([C@@H](O1)n2c3c([nH]c2=O)n(c(=O)[nH]c3=O)[C@@H]4[C@H]([C@@H]([C@@H](O4)CO)O)O)O)O)O C13425010
C([C@@H]1[C@H]([C@@H]([C@@H]([C@@H](O1)O[C@H]2[C@H]([C@@H]([C@@H]([C@@H](O2)CO)O)O)O)O)O)O)O C13543578
c1cc(c(cc1c2c(cc3c(cc(cc3[o+]2)O)O)O[C@@H]4[C@@H]([C@H]([C@@H]([C@H](O4)CO)O)O)O)O)O C13551787
[C@H]1([C@H](NC(=O)N1)NN=C(N)N)NN=C(N)N C15276598
[C@@H]1([C@@H](NC(=O)N1)NN=C(N)N)NN=C(N)N C15276600
C1[C@H]([C@H]([C@@H]([C@](O1)(CO)O)O[C@@H]2[C@@H]([C@H]([C@@H]([C@H](O2)CO)O)O)O)O)O C15657717
C[C@H]([C@H]([C@H]([C@H](C1NNC(=S)NN1)O)O)O)O C16322549
c1c(c2c(nc(nc2n1[C@@H]3[C@H]([C@@H]([C@@H](O3)CO)O)O)NN)N)C#N C17045290
C([C@@H]1[C@H]([C@@H]([C@@H]([C@@H](O1)O[C@]2([C@H]([C@H]([C@H](O2)CO)O)O)CO)O)O)O)O C22066565
c1cc(c(c(c1C[NH2+]CCN)CNCC[NH3+])CNCC[NH3+])O C33611494
C(COCCCO[C@@H]1[C@@H]([C@@H]([C@@H]([C@@H](O1)CO)O)O)O)CO[C@@H]2[C@@H]([C@@H]([C@@H]([C@@H](O2)CO)O)O)O C37246741
c1cc(c(cc1[C@@H]2CC(=O)c3c(cc(c(c3O)[C@@H]4[C@@H]([C@@H]([C@@H]([C@@H](O4)CO)O)O)O)O)O2)O)O C37538893
c1cc(c(cc1[C@H]2CC(=O)c3c(cc(c(c3O)[C@@H]4[C@@H]([C@@H]([C@@H]([C@@H](O4)CO)O)O)O)O)O2)O)O C37538895
c1cc(c(cc1[C@@H]2CC(=O)c3c(cc(c(c3O)[C@H]4[C@@H]([C@@H]([C@@H]([C@@H](O4)CO)O)O)O)O)O2)O)O C37538897
c1cc(c(cc1[C@H]2CC(=O)c3c(cc(c(c3O)[C@H]4[C@@H]([C@@H]([C@@H]([C@@H](O4)CO)O)O)O)O)O2)O)O C37538899
C([C@@H]1[C@@H]([C@@H]([C@H]([C@@H](O1)O[C@@H]2[C@H](O[C@@]([C@H]2O)(CO)O)CO)O)O)O)O C03977952
C([C@@H]1[C@H]([C@@H]([C@@H]([C@@H](O1)O)O[C@@H]2[C@H]([C@H]([C@@H]([C@H](O2)CO)O)O)O)O)O)O C38243977
c1cc(c(cc1c2c(cc3c(cc(cc3[o+]2)O)O)O[C@H]4[C@H]([C@H]([C@H]([C@H](O4)CO)O)O)O)O)O C38601500
C([C@H]1[C@H]([C@H]([C@H]([C@H](O1)O[C@H]2[C@H](O[C@]([C@H]2O)(CO)O)CO)O)O)O)O C39937201
C([C@@H]1[C@@H]([C@@H]([C@H]([C@H](O1)O)O)O[C@@H]2[C@@H]([C@H]([C@H]([C@H](O2)CO)O)O)O)O)O C33982313
C([C@@H]1[C@@H]([C@H]([C@@H]([C@H](O1)O[C@H]2[C@H](O[C@@H]([C@H]([C@@H]2O)O)O)CO)O)O)O)O C43505217
C[C@@]1([C@H](O[C@]([C@@]([C@@]1(C)O)(C)O)(C)O[C@@]2([C@@H](O[C@]([C@@]([C@@]2(C)O)(C)O)(C)O)CO)C)CO)O C43509295
C[C@@]1([C@H](O[C@]([C@]([C@@]1(C)O)(C)O)(C)O[C@@]2([C@@H](O[C@]([C@@]([C@@]2(C)O)(C)O)(C)O)CO)C)CO)O C43509297
C[C@@]1([C@@H](O[C@]([C@@]([C@@]1(C)O)(C)O)(C)O[C@@]2([C@@H](O[C@@]([C@@]([C@@]2(C)O)(C)O)(C)O)CO)C)CO)O C43509305
C[C@H]1[C@@]([C@]([C@@]([C@](O1)(CO)O)(C)O)(C)O[C@H]2[C@@]([C@@]([C@]([C@@H](O2)CO)(C)O)(C)O)(C)O)(C)O C43509402
C[C@]1([C@H](O[C@@]([C@@]([C@H]1O)(C)O)(C)O[C@@]2([C@@]([C@@](C(O[C@@]2(CO)O)(C)C)(C)O)(C)O)C)CO)O C43509429
c1cc(c(cc1c2c(cc3c(cc(cc3[o+]2)O)O)O[C@H]4[C@@H]([C@@H]([C@H]([C@@H](O4)CO)O)O)O)O)O C44136129
COc1cc(cc(c1O)c2cc(cc(c2O)OC)C[C@@H](CO)[NH3+])C[C@@H](CO)[NH3+] C44467014
C([C@@H]1[C@@H]([C@@H]([C@@H]([C@@H](O1)O[C@H]2[C@@H](O[C@@H]([C@@H]([C@@H]2O)O)O)CO)O)O)O)O C08602640
C([C@@H]1[C@@H]([C@@H]([C@@H]([C@@H](O1)S[C@H]2[C@@H](O[C@@H]([C@@H]([C@@H]2O)O)O)CO)O)O)O)O C44699317
C(C[C@@H](CNCC[NH3+])[NH3+])CN/C(=N/[N+](=O)[O-])/N C24773728
C([C@H]1[C@H]([C@H]([C@H]([C@@H](O1)O[C@@H]2[C@H](O[C@H]([C@H]([C@@H]2O)[NH3+])O)CO)[NH3+])O)O)O C43758960
c1ccc2c(c1)/C(=N\Nc3nc4c(=O)[nH]c(nc4n3[C@H]5[C@H]([C@@H]([C@@H](O5)CO)O)O)N)/C(=O)N2 C05223166
C([C@@H]1[C@H]([C@@H]([C@H]([C@H](O1)OC[C@@H]2[C@H]([C@@H]([C@@](O2)(CO)O)O)O)O)O)O)O C04095713
C([C@@H]1[C@@H]([C@@H]([C@H]([C@H](O1)OC[C@@H]2[C@H]([C@@H]([C@H]([C@H](O2)O)O)O)O)O)O)O)O C04096704
C([C@@H]1[C@H]([C@@H]([C@H]([C@H](O1)O[C@@H]2[C@H](O[C@@H]([C@@H]([C@H]2O)O)O)CO)O)O)O)O C04095490
C(CO)Nc1nc2c(=O)[nH]c(nc2n1[C@H]3[C@H]([C@@H]([C@@H](O3)CO)O)O)N C59369436
C([C@@H]1[C@H]([C@@H]([C@H]([C@H](O1)O[C@H]2[C@@H](O[C@H]([C@H]([C@@H]2O)O)O)CO)O)O)O)O C05222464
C([C@@H]1[C@H]([C@@H]([C@H]([C@@H](O1)O[C@@H]2[C@@H](O[C@H]([C@@H]([C@H]2O)[NH3+])O)CO)[NH3+])O)O)O C64219076
C([C@H]1[C@H]([C@@H]([C@H]([C@@H](O1)O[C@@H]2[C@@H](O[C@H]([C@@H]([C@H]2O)[NH3+])O)CO)[NH3+])O)O)O C64219079
c1c(c(=O)[nH]c(=O)n1[C@H]2[C@H]([C@@H]([C@@H](O2)CO)O)O)CC(C(F)(F)F)(F)F C05215349
COP(=O)([C@]1(c2ccccc2NC1=O)Nc3ccc(cc3)S(=O)(=O)N)OC C02979428
c1cc(ccc1SCC(=O)NNC=C2C(=O)NC(=O)NC2=O)Cl C06541743
Cc1c(c(n(n1)CCO)N)[C@]2(c3ccccc3N(C2=O)Cc4ccccc4)O C07001319
c1c(=O)[nH]c(nn1)SCC(=O)Nc2c(c3c(s2)CCCC3)C(=O)N C11905424
c1cc(=O)[nH]cc1C(=O)Nc2nc(cs2)CC(=O)N3CCC(CC3)C(=O)N C12440096
COCCNC(=O)NC(=O)CSc1nnc(s1)SCC(=O)N C13005080
C[C@H](CNC(=O)Cn1c2ccccc2nc1SCC(=O)NC[C@@H](C)O)O C05387146
c1cc2c(cc1C(=O)NCC(=O)NNC(=S)NC[C@H]3CCCO3)OCO2 C15899459
Cc1cccc(n1)CSc2c3c(nc(n2)N)n(cn3)[C@@H]4C[C@@H]([C@H](O4)CO)O C17001446
Cc1c2c([nH]n1)NC(=O)CS[C@@H]2c3ccc(c(c3)OC)OCC(=O)N C20898897
CCNC(=O)NC(=O)[C@@H](C)OC(=O)c1cc(ccc1F)S(=O)(=O)N C22520403
C=CCN1C(=O)[C@@H]2[C@H](N[C@]3([C@H]2C1=O)c4ccccc4NC3=O)CCC(=O)N C16026454
Cc1c(c([nH]c1C(=O)NN2C(=O)[C@H](NC2=O)Cc3c[nH]c4c3cccc4)C)C(=O)C C28849105
c1cc(sc1)c2nnc(n2CC(=O)NC3CC[NH+](CC3)CC(=O)N)[S-] C32908394
CC1=CC(=O)/C(=C/NC(=S)Nc2ccc(cc2)S(=O)(=O)N)/C(=O)O1 C17221911
c1cc(ccc1CNC(=O)C(=O)Nc2ccc3c(c2)OCO3)S(=O)(=O)N C38718091
Cc1c(=O)nc([nH]n1)SCC(=O)N[C@H]2[C@@H](C3=C(S2)CCCC3)C(=O)N C39246116
Cc1c(c(=O)[nH]c(n1)SCC(=O)NCCNC(=O)C)CCC(=O)O C13450318
CC(C)C(=O)Nc1ccc(cc1)NC(=O)C(=O)NCCCNS(=O)(=O)C C41854437
Cc1nc2ccccc2n1CCCNC(=O)NNC(=O)C(=O)NC3CC3 C43472211
Cc1cc(n(n1)C[C@@H](C)CNC(=O)C(=O)Nc2c(ccs2)C(=O)N)C C48003169
Cn1cc(c2c1cccc2)C(=O)NNC(=O)CNC(=O)c3c[nH]c4ccccc4c3=O C48341627
c1ccc2c(c1)OC[C@H](O2)CNC(=O)C(=O)Nc3ccc(c(c3)C(=O)N)F C48703998
COCCN1C(=O)[C@@H]2[C@@H](N[C@]3([C@@H]2C1=O)c4cc(ccc4NC3=O)F)CC(=O)N C16021954
CC[C@@H](C)N1C(=O)[C@@H]2[C@H](N[C@@]3([C@@H]2C1=O)c4cc(ccc4NC3=O)F)CCC(=O)N C35375531
COCCN1C(=O)[C@@H]2[C@@H](N[C@]3([C@@H]2C1=O)c4cc(ccc4NC3=O)F)CCC(=O)N C16025175
C[C@@H]1C[C@]2(CC(C1)(C)C)C(=O)N(C(=O)N2)CC(=O)NCCS(=O)(=O)N C56850337
c1cnc(nc1)Nc2nc(cs2)C(=O)Nc3nc(cs3)CC(=O)N C56924442
CN(C)c1ccc(cc1)/C=N/Nc2[nH]nc(n2)SCC(=O)NCCO C59813598
c1cc(ccc1CNC(=O)CCCNC(=O)c2ccsc2)S(=O)(=O)N C22594908
CC(C)NS(=O)(=O)c1ccc(cc1)NC=C2C(=O)NC(=S)NC2=O C60865265
c1cc(c(cc1CNC(=O)C(=O)Nc2ccc(c(c2)C(=O)N)F)F)n3ccnc3 C63227359
C[C@@H](C(=O)NNC(=O)c1cccc(c1)Cl)SC2=NC(=O)CC(=N2)N C63743086
COCCCn1c(=O)[nH]nc1SCC(=O)NC2=C([C@@H]3CCC[C@@H]3S2)C(=O)N C64056584
COCCN1C(=O)[C@H]2[C@@H](N[C@@]3([C@@H]2C1=O)c4cc(ccc4NC3=O)F)CC(=O)N C20548427
c1cc(c(=O)[nH]c1)C(=O)N[C@@H]2N/C(=C\C(=O)NC[C@H]3CCCO3)/CS2 C64403626
c1ccc2c(c1)nc(s2)C3=C(N(CC3=O)CCc4ccc(cc4)S(=O)(=O)N)N C35479240
C#CCNC(=O)CCNC(=O)CCCC[C@H]1[C@H]2[C@@H](CS1)NC(=O)N2 C64512356
C#CCNC(=O)CCNC(=O)CCCC[C@H]1[C@@H]2[C@H](CS1)NC(=O)N2 C64513656
CNC(=O)c1cc(ccc1F)NC(=O)C(=O)NC[C@@H](c2ccccc2F)O C64764378
COCCCNC(=O)NNC(=O)c1cccc(c1)S(=O)(=O)NCC#C C65206763
c1ccc(c(c1)c2[nH]ccn2)C(=O)N3CCN4[C@@H](C3)C=C(N4)C(=O)NCCO C65394682
c1cc(ccc1c2nnc(o2)/C(=C/C(=O)Cn3cc(cn3)N)/N)Br C66088455
c1cc2c(cc1NC(=O)C(=O)N3CCC[C@@H](C3)CCC(=O)N)CCC(=O)N2 C66222242
Cn1c(n[nH]c1=S)CNC(=O)c2ccc(cc2)N3CCC[C@@H](C3)C(=O)N C66626075
Cc1cc(c(cc1C(=O)NCCc2n[nH]c(=S)n2C)S(=O)(=O)N)C C67050853
Cn1c(n[nH]c1=S)CCNC(=O)c2ccc(cc2)NC(=O)NC3CC3 C67051588
C1CCC(C1)CNC(=O)NCC(=O)NCc2n[nH]c(=S)n2C3CC3 C67070617
CCOCCCNC(=O)NNC(=O)c1cccc(c1)S(=O)(=O)NC C67314703
```
