## Supplementary material for "Using Single Protein/Ligand Binding Models to Predict Active Ligands for Unseen Proteins": Code and dataset: CHEMBL2331045 (part 1 of 3)

```
CC1=C(C[C@@H]([C@@H](C1)C(=O)NNC(=O)c2cccs2)C(=O)[O-])C C02793057
CC1=C(C[C@H]([C@H](C1)C(=O)NNC(=O)c2cccs2)C(=O)[O-])C C02793054
C1CCC(CC1)CCC(=O)NNC(=O)[C@H]2CC=CC[C@@H]2C(=O)[O-] C05830065
c1cc(ccc1C(=O)[O-])n2c(n[nH]c2=S)c3cc([nH]n3)C4CC4 C08994119
CC1(Cc2c(c3c(nc(nc3s2)SCC(=O)[O-])N)CO1)C C12384893
CC(C)CCNC(=O)C(=O)Nc1c(c2c(s1)CCC2)C(=O)[O-] C06760828
C[C@@H](C(=O)NC(=O)NC)Oc1ccc(cc1C(=O)[O-])Br C20304047
COc1ccc(cc1OC)NC(=O)C(=O)c2c3ccccc3[nH]c2[O-] C03911303
Cc1ccc(cc1)c2nnc(n2CC(=O)NNC(=O)C(C)C)[S-] C21903832
c1cc2c(cc1NC(=O)CC3(CCCCC3)CC(=O)[O-])NC(=O)CO2 C29010049
C[C@]1(NNC(=S)N1c2ccccc2)c3c(=O)c4ccccc4n(c3[O-])C C05336326
CC(C)(C)OC(=O)N1CCC[C@](C1)(Cc2cccc(c2)N)C(=O)[O-] C35571505
CCOC(=O)C1=C(N2C(=N[C@@H]1c3ccc(cc3)Cl)N=C([N-]2)C(F)(F)F)N C03848964
C[C@H](c1ccccc1Cl)NC(=O)CCc2c([nH]c(=S)nn2)[O-] C12737654
C[C@@H](c1ccc(s1)Cl)NS(=O)(=O)c2cc([nH]c2)C(=O)[O-] C37030336
c1ccc(cc1)Sc2ccccc2/N=C/c3c([nH]c(=O)[nH]c3=O)[O-] C09010075
CCCOc1ccc(cc1Cc2c([nH]c(=S)[nH]c2=O)[O-])C(=O)C C05690460
COC(=O)[C@]1(C(=C(C(=O)O1)[O-])c2ccc(cc2)O)Cc3ccc(cc3)O C31158121
COC(=O)[C@@]1(C(=C(C(=O)O1)[O-])c2ccc(cc2)O)Cc3ccc(cc3)O C01484020
Cc1c(c([nH]n1)[O-])[C@@H](c2cccc(c2)Br)C3=C(N=N[C@@H]3O)C C38612381
Cc1c(cccc1NC(=O)c2[n-]ncn2)[C@@H]3Nc4cc(ccc4O3)Cl C39345493
CCOc1ccc(cc1)[C@H](c2c(n[nH]c2[O-])C)C3=C(N=N[C@@H]3O)C C39709594
c1ccc2c(c1)cccc2[C@H]3Nc4cc(ccc4O3)NC(=O)c5[n-]ncn5 C39715405
CN1c2ccccc2/C(=C/3\C(=O)N=C(S3)[N-]c4ccccc4C(=O)N)/C1=O C39869881
Cn1cc(ccc1=O)[N-]S(=O)(=O)c2c(cc(cc2Cl)Cl)N C40348968
CC(C)CC(=O)C1=C(C(=O)N([C@@H]1c2ccc(cc2O)O)CC(C)C)[O-] C40358147
CC(C)CC(=O)C1=C(C(=O)N([C@H]1c2ccc(cc2O)O)CC=C)[O-] C40358206
c1cc(c(cc1Br)NC(=O)NC[C@H]2CCCO2)C(=O)[O-] C40557561
Cn1c2c(c(cc(n2)C3CC3)C(=O)NNc4cccc(c4)Cl)c(n1)[O-] C42956539
c1cc(c(cc1Br)O)C(=O)Nc2nc(cs2)CC(=O)[O-] C44483555
Cc1nc(cs1)c2cc([nH]c2)C(=O)Nc3ccc4c(c3)nc(o4)[O-] C44755163
C=CCn1c(=O)c2ccc(cc2[nH]c1=S)C(=O)Nc3c(cccn3)[O-] C22263737
CC1(C(=O)Nc2cc(ccc2O1)NC(=O)[C@H]3CCCC[C@@H]3C(=O)[O-])C C46088389
CC1(C(=O)Nc2ccc(cc2O1)NC(=O)[C@@H]3CCCC[C@@H]3C(=O)[O-])C C46089269
c1cc(c(cc1Br)NC(=O)N2CCC[C@@H](C2)O)C(=O)[O-] C48967763
c1cnn(c1)CCNC(=O)Nc2cc(ccc2C(=O)[O-])Br C49080522
c1c(c[nH]c1C(=O)[O-])S(=O)(=O)/N=c/2\[nH]c3c(s2)CCCC3 C49556841
CCOc1ccc(cc1)/N=C\2/N[C@@H](CC(=N2)[O-])C(=O)Nc3ccc(cc3)C C00987723
Cc1cc(ccc1[N-]S(=O)(=O)c2c(nc3n2ccs3)N)F C50649174
c1c(c(cc2c1[nH]c(=O)[nH]2)Br)C(=O)CCCCC(=O)[O-] C52094205
COc1ccc(cc1F)NC(=O)c2ccc3c(c2)nc(=S)[nH]c3[O-] C53819720
CNC(=S)N/N=C/c1cc(cc(c1[O-])Br)[N+](=O)[O-] C59383264
CCCS(=O)(=O)NCc1c2c(cc(cc2[nH]c1C(=O)[O-])C)C C62339609
C[C@@H](c1cccc(c1)[N-]S(=O)(=O)C)NC(=O)N[C@H]2C[C@H]2c3cccc(c3)F C63351980
CC1=C2[C@@H](CC(=O)N[C@H]2N(N1)c3ccc(nn3)[O-])c4ccccc4Cl C63822017
Cc1ccccc1[C@H]2CC(=O)N[C@H]3C2=C(NN3c4ccc(nn4)[O-])C C63822639
CC1=C2[C@H](CC(=O)N[C@H]2N(N1)c3ccc(nn3)[O-])c4ccccc4 C63823011
Cc1ccc(cc1[N-]S(=O)(=O)c2cccc3c2nsn3)C(=O)N C63878202
C[C@@H](/C(=C(\C#N)/C(=O)Nc1cccc(c1Cl)Cl)/[O-])NC(=O)C2CCC2 C66230822
CCCNC(=O)NC(=O)CSc1[n-]c2cc(cnc2n1)Cl C05310018
CC(C)c1cc(cs1)C(=O)NNC(=O)[C@H]2CC=CC[C@H]2C(=O)[O-] C02755022
C[C@@]1(Nc2ccccc2C(=O)N1)c3cccc(c3)OCC(=O)[O-] C13263694
c1cc(cc(c1)Br)/C=N/NC(=O)c2cn[nH]c2[O-] C05728860
c1ccc(cc1)c2ccc(cc2)N/N=C\3/C(=O)NC(=O)N=C3[O-] C06454377
c1cc2c(c(c1)NCc3ccc(o3)Br)c(=O)[nH]nc2[O-] C19915382
c1c2c(sc1c3nnc(n3N)SCC(=O)[O-])CCCC2 C20588256
Cc1[nH]c(=O)c(c(n1)/C=C/c2cnc([nH]c2=O)[O-])CCC(C)C C16853037
CC1(CC(=C(C(=O)C1)c2c(c(c(o2)N)C#N)c3ccco3)[O-])C C05231353
Cc1c(c(c(s1)N)C(=O)[O-])c2ccc3c(c2)N(C(=O)[C@H](O3)C)C C31861953
c1ccc(cc1)c2cc([nH]n2)NC(=O)[C@@H]3CC=CC[C@@H]3C(=O)[O-] C32610336
CCOc1cc(cc(c1O)[N+](=O)[O-])/C=C/2\C(=O)NC(=N2)[S-] C16688278
C=C1C=C(N2[C@H](N=C(N=C2N1)NC3CCCCC3)c4cccnc4)[O-] C20064387
c1c[nH]cc1S(=O)(=O)Nc2c(c3c(s2)CCCC3)C(=O)[O-] C37164220
c\1cc-2[nH+]c(c([nH]c2c/c1=N/S(=O)(=O)CCCCl)[O-])[O-] C37843341
c1ccc(cc1)[C@H](C[N+](=O)[O-])c2c([nH][nH]c2=O)c3ccccc3[O-] C00075265
c1cc(ccc1NC(=O)c2c3c(c(ncn3)[O-])ns2)N4CCC[C@@H](C4)O C08581704
CC1=C(N=C2C1=C(CC(C2)(C)C)NN3CC(=O)NC3=O)C(=O)[O-] C07785061
CCOc1ccccc1[C@@H](c2c(n[nH]c2[O-])C)C3=C(N=N[C@@H]3O)C C39355973
c1ccc(cc1)/C(=N\O)/C(=N\O)/[N-]c2c(cnc(n2)Cl)C#N C39448679
c1cc(cc(c1)O)/C=N/N2[C@@H](NN=C2[S-])[C@@H]3C4=C(CCC4)N=N3 C39593164
c1cc(cc(c1)O)/C=N/N2[C@@H](NN=C2[S-])[C@H]3C4=C(CCC4)N=N3 C39593169
Cc1ccc(o1)/C=C/2\C(=O)N=C(S2)[N-]c3ccccc3C(=O)N C39869854
Cc1c(c([nH]n1)[O-])[C@@H](c2ccccc2OC)C3=C(N=N[C@@H]3O)C C39960835
c1nc(c(c(n1)OC2CCCCC2)N)N3CCC(CC3)C(=O)[O-] C40802040
c1cc(c(cc1Br)N)SCCn2cc(nn2)C(=O)[O-] C41116141
Cc1ccc(c(c1)NC(=O)[C@@H](C)Sc2c(=O)[nH]c(nn2)[O-])C C41605860
CC(C)c1ccc(cc1)c2ccc(c(=O)n2CC(=O)N)C(=O)[O-] C41606403
c1cc(ccc1[C@](C2CC2)(C(=O)[O-])Sc3nncn3N)Cl C41992163
Cc1csc(n1)NC(=O)NCC2(CCCCC2)CC(=O)[O-] C43414178
c1c(cc(c(c1/C=C\C(=O)N)[O-])[N+](=O)[O-])I C44265005
Cc1c(c(c(c(c1[N+](=O)[O-])C)Br)[O-])/C=C/C(=O)N C44278219
c1c(c[nH]c1C(=O)[O-])S(=O)(=O)/N=c\2/[nH]c(cs2)C3CC3 C49235738
c1ccc2c(c1)c(=O)c(c([nH]2)[O-])C(=O)N/N=C/c3cccc(c3)F C08691664
c1ccc(cc1)NC(=O)[C@H]2CC(=N/C(=N\c3ccc(cc3)F)/N2)[O-] C04814153
Cc1cc(nc(n1)SCC(=O)Nc2c(c(c([nH]2)C)C)C#N)[O-] C15082922
Cc1c2c([nH]c1/C(=C(\C#N)/C(=O)Nc3ccccn3)/[O-])CCCC2=O C54728911
c1ccc2c(c1)c(nc(n2)C(=O)N/N=C/3\c4ccccc4NC3=O)[O-] C06147391
Cc1c\2c([nH]c1C(=O)[O-])CC(C/C2=N\N3CC(=O)NC3=O)(C)C C58158061
COc1ccccc1NC(=O)c2ccc3c(c2)nc(=S)[nH]c3[O-] C58431849
c1cc(c(nc1)NC(=O)CNC(=O)c2cc3c(s2)CCCC3)[O-] C60368200
Cc1ccc2c(c1)nc(o2)c3cc(ccc3O)NC(=O)c4[n-]ncn4 C13126479
Cc1cc(c2c(c1)[nH]c(c2CNC(=O)[C@@H]3CCCO3)C(=O)[O-])C C62339875
Cc1c(sc(c1C(=O)[O-])NC(=O)NC(C)(C)C(=O)OC)C C62828474
Cc1cc(c(o1)C)[C@@H](C)NC(=O)Nc2c(ccs2)C(=O)[O-] C62828748
Cc1c(sc(c1C(=O)[O-])NC(=O)N[C@H]2CCC[C@@H]2OC)C C62828819
CC1=C2[C@H](CC(=O)N[C@@H]2N(N1)c3ccc(nn3)[O-])c4cccs4 C63822928
Cc1ccc(c(c1)NC(=O)c2c(=O)c3cccnc3[nH]c2[O-])OC C65249534
c1c(cc(c(c1F)SCc2cc(n3c(n2)nc(n3)N)[O-])F)F C65692295
c1cc(ccc1c2cc(nc(n2)N)C(=O)[O-])OC[C@H]3CCCO3 C66134106
Cc1c(nc(nn1)NNC(=O)/C=C(/C)\c2ccccc2Cl)[O-] C67106460
Cc1cc2c(cc1C)n(c(n2)[C@@H](C)[NH3+])Cc3ccccc3Cl C19751015
c1ccc2c(c1)nc(o2)C[C@H](c3cccc(c3Cl)Cl)[NH3+] C20427795
CN1c2ccc(cc2CC1=O)[C@H](Cc3ccc(cc3)Br)[NH3+] C20431210
C[C@H]1CN(C[C@H](O1)C)[C@H](C[NH3+])c2cc(cs2)Br C20475209
c1ccc(cc1)C2=C3C=C(C=C[C@H]3NC(=O)C[NH2+]2)Br C33573060
CN(C1CCOCC1)[C@H](C[NH3+])c2c(cccc2Cl)Cl C36320697
c1cc2c(ccn(c2=O)CCCC[NH3+])cc1I C36326445
c1cc(oc1C[NH2+][C@@H]2CCC[C@H](C2)O)I C37321158
c1c(cc(c2c1[C@@H](CCO2)[NH2+][C@H]3CCC[C@@H](C3)O)Cl)Cl C37321394
Cc1cccc(c1)[C@@H](C[NH3+])N2CCN(CC2)CC(F)(F)F C37466377
c1cc(ccc1[C@@H](C[NH3+])N2CCN(CC2)CC(F)(F)F)F C37466401
c1cc(c(cc1Br)CC[NH3+])OC[C@H]2CCCCO2 C37720741
Cc1c(c[nH]n1)C[NH2+]C2CC(C2)c3ccccc3Br C38011379
C[C@@](CO)(c1cc(c(cc1Cl)Cl)F)[NH+]2CCCNCC2 C38117525
c1cc(c2c(c1)OCCO2)[C@H](Cc3c(cccc3Cl)F)[NH3+] C38128012
c1cc2c(cc1Br)cc(o2)c3csc(n3)[C@H](C4CC4)[NH3+] C41163213
CC(C)(C)[C@H](c1nc(cs1)c2ccc(cc2)OC(F)F)[NH3+] C41181804
CN(Cc1ccc(cc1Br)F)c2cc[nH+]cc2N C42141287
CCc1c(nn(c1C)[C@@H](C[NH3+])c2ccc(cc2)Br)C C42956136
Cn1cc(cn1)[C@@H](C[NH3+])Sc2ccc(cc2)Br C43238061
C[C@H]([C@@H](c1cnn(c1)C)Sc2ccc(cc2)Br)[NH3+] C43238068
C[C@@H]([C@@H](c1cc(cs1)Br)N2CCOC(C2)(C)C)[NH3+] C43286070
C[C@H]([C@@H](c1cc(cs1)Br)N2CCOC(C2)(C)C)[NH3+] C43286072
C[C@@H]([C@@H](c1ccccn1)Oc2ccc(cc2Br)F)[NH3+] C43341776
C[C@H]([C@@H](C(F)(F)F)N1CCN(CC1)c2cccc(c2)Cl)[NH3+] C43376627
C[C@@H]([C@@H](C(F)(F)F)N1CCN(CC1)c2ccccc2F)[NH3+] C43377898
c1cc(sc1[C@H](C[NH3+])N2CCO[C@@H]3[C@@H]2CCC3)Br C43423750
CC1(Cc2c(cnc(n2)Cc3ccc(cc3)Br)[C@H](C1)[NH3+])C C50094285
c1cc(c(cc1F)C[NH2+][C@H]2CCCNC2=O)Br C50396373
Cc1c(c(n(n1)[C@H](c2cccs2)[C@@H](C)[NH3+])C)Br C50589065
c1c(c(cc2c1OCCCO2)Cl)[C@H](C3CCCCCC3)[NH3+] C53714157
C[C@@H](c1cnc(s1)c2cc(c(o2)Br)Br)[NH3+] C54160628
c1ccc(cc1)[C@H](Cc2cc3c(c(c2)Br)OCO3)[NH3+] C54681330
Cc1c(c(n(n1)Cc2cc(ccc2Br)F)C)C[C@@H](C)[NH3+] C54741045
CN(Cc1ccc(s1)Cl)c2nc3c(s2)[C@H](CCC3)[NH3+] C54896816
c1ccc2c(c1)CCCN2C(=O)C[C@H](C[NH3+])c3ccc(cc3)F C57656607
C[C@@H]1C[C@@H]1c2ccc(o2)[C@@H](C[NH3+])N3CCc4c(ccs4)C3 C20558928
Cc1ccc(s1)[C@@H]([C@H](C)[NH3+])N2CCC[C@@H]2c3cccnc3 C43240598
C[C@H]([C@@H](c1ccc(s1)Br)N2CCC(CC2)OC)[NH3+] C43259797
C[C@@H]([C@H](c1cc(cs1)Br)N2CCC[C@@H]2c3cccnc3)[NH3+] C43285836
CN(Cc1ccccc1Br)C[C@@]2(CCOC2)C[NH3+] C51255376
c1ccc(c(c1)N2CCN(CC2)[C@@]3(CCCSC3)C[NH3+])Cl C61589981
c1ccc(c(c1)N2CCN(CC2)[C@]3(CCCSC3)C[NH3+])Cl C61589982
CC1(Cc2c(cnc(n2)c3ccc(cc3Cl)F)[C@H](C1)[NH3+])C C61847453
C[C@@H](c1ccccc1Cl)N(C)[C@@H](c2cccnc2)[C@@H](C)[NH3+] C62012485
C[C@H](c1cccc(c1)Cl)N(C)[C@@H](c2ccncc2)[C@@H](C)[NH3+] C62012685
c1cc(sc1CN2CC[C@H](C2)[NH+]3CCCCC3)C#CCN C62982325
Cc1ccsc1[C@H]([C@H](C)[NH3+])N2CCOc3ccccc3C2 C63012286
c1ccc2c(c1)[C@@H](CN2c3ccc(cn3)Br)CC[NH3+] C63129642
c1cc(cc(c1)O)C[NH2+][C@H]2CCOc3c2cc(cc3)Br C67223670
C[C@H]([C@H]1[C@@H]2[C@@H](C(=O)N(C2=O)c3ccc(cc3)OC)[C@@]4([NH2+]1)c5ccccc5NC4=O)O C04083625
C[C@@H]([C@@H]1[C@@H]2[C@@H](C(=O)N(C2=O)CCc3ccccc3)[C@@]4([NH2+]1)c5ccccc5NC4=O)O C04084622
CC[NH+]1CCc2c(sc(c2C(=O)N)NC(=O)c3ccc(s3)[N+](=O)[O-])C1 C04087196
CCCn1c(c(c(=O)[nH]c1=O)C(=O)C[NH+](C)Cc2cccc(c2)F)N C06787870
Cc1ccc(cc1C)N2C(=O)[C@@H](C(=NC2=O)O)/C=N/[C@@H]3CCCC[C@@H]3[NH3+] C06428119
c1ccc2c(c1)CCC[C@@]23C(=O)N(C(=O)N3)CC(=O)Nc4c(ccc[nH+]4)O C22263984
Cc1cc(c(c(c1)C)NC(=O)C[NH+](C)[C@@H](C)C(=O)NC(=O)NCC=C)C C24378639
CC[C@H](C)NC(=O)[C@H](C)[NH+]1CCN(CC1)Cc2nc3ccccc3c(n2)N C25027857
CCCC/[NH+]=C(\N)/SCC(=O)N1C[C@@H](Oc2c1cccc2)C(=O)NC C29493709
Cc1c(cco1)C(=O)NNC(=O)NCc2cc[nH+]c(c2)N3CCCC3 C29730105
CC(C)(C)/[NH+]=C(\N)/SCc1[nH]c(=O)c2cc(c(cc2n1)OC)OC C07286538
CC[C@@H](c1ccccc1)C(=O)N2C[C@@H](C3(C2)CC[NH2+]CC3)C(=O)NCCCO C39605432
CC[C@@H](c1ccccc1)C(=O)N2C[C@H](C3(C2)CC[NH2+]CC3)C(=O)NCCCO C39605434
CC(C)[C@@H](C(=O)NC(C)(C)C)NC(=O)[C@@H]1CN(CC12CC[NH2+]CC2)C(=O)C(C)C C39685702
C[C@@H]1C(=c2ccccc2=[NH+]1)C(=O)[C@H](C)S[C@@H]3NN=C(S3)SCC(=O)N C39733845
CCNc1c(c(ncn1)N2CC[NH+](CC2)Cc3ccc4c(c3)OCO4)N C40707512
c1ccc(c(c1)CNC(=O)[C@H]2C[NH2+]C[C@@H]2C(=O)NC[C@H]3CCCO3)C(F)(F)F C43223297
C[C@]1(CCS(=O)(=O)C1)NNC(=O)NC[C@@H](c2ccccc2Cl)[NH+](C)C C43307515
c1ccc(cc1)n2ccc(n2)NC(=O)NC[C@H](C[NH+]3CCCCC3)O C43621008
CC(C)[C@@H](c1nc(co1)c2nnc(o2)Nc3cccc(c3)SC)[NH3+] C44163248
CCC(CC)C(=O)N1C[C@H](C2(C1)CC[NH2+]CC2)C(=O)N[C@H](C)c3c([nH]nc3C)C C44713839
CC[C@H](C)CC(=O)N1C[C@H](C2(C1)CC[NH2+]CC2)C(=O)N[C@@H](C)c3c([nH]nc3C)C C44714238
c1cc([nH+]cc1CNC(=O)N[C@@H]2CCCCNC2=O)N3CCOCC3 C45375934
c1cc([nH+]cc1CNC(=O)N[C@H]2CCCCNC2=O)N3CCOCC3 C45375936
Cc1cccc(c1)OCC(=O)NNC(=O)NC2CC[NH+](CC2)C3CC3 C45410416
Cc1c(n(c(c1C#N)NC(=O)C[NH+](CC(=O)N)C(C)C)C2CCCC2)C C14074751
Cc1c(c(n2c(n1)nc(n2)N)C)CC(=O)N[C@H](C)C[NH+]3C[C@H](C[C@@H](C3)C)C C55758114
C[C@@H]1C(=O)Nc2cc(ccc2O1)NC(=O)NC[C@@H]([C@@H]3CCOC3)[NH+]4CCCC4 C58162059
Cc1ccc(cc1)[C@@H](CNC(=O)CCc2c([nH]c(=O)[nH]c2=O)C)[NH+](C)C C58180947
Cc1cc(c(c(c1)C)NC(=O)CNC(=O)NCCCn2cc[nH+]c2)C C54029016
c1cc(ccc1[C@H](CNC(=O)NCc2cc[nH+]c(c2)N3CCCC3)O)F C59119291
CC(C)C[C@@H](CNC(=O)C(=O)Nc1ccc2c(c1)CCC(=O)N2)[NH+](C)C C62018619
Cc1nc2n(n1)c(c(s2)[C@H](c3ccccc3)[NH+](CCO)CCO)O C41634251
C[C@H](CNS(=O)(=O)c1cc(cnc1N)Br)C[NH+]2CCCC2 C62084382
CCC(CC)(CNC(=O)C(=O)Nc1ccc2c(c1)CCC(=O)N2)[NH+](C)C C62207833
COc1ccc2=[NH+][C@@H]3[C@@H](NCCC3=c2c1)c4ccc(c(c4)OC)OCC(=O)N C63521498
COc1ccc2=[NH+][C@H]3[C@@H](NCCC3=c2c1)c4ccc(c(c4)OC)OCC(=O)N C63521500
COc1ccc2=[NH+][C@H]3[C@H](NCCC3=c2c1)c4ccc(c(c4)OC)OCC(=O)N C63521504
COc1ccc2=[NH+]CC(=c2c1)CCNC(=O)C(=O)Nc3ccc(cc3)O C63818704
Cc1cccc(c1)C2(CC2)C(=O)NNC(=O)NCCCn3cc[nH+]c3 C64885779
c1cn(c[nH+]1)CCCNC(=O)NNC(=O)c2cc(sc2Cl)Cl C64886547
c1cc2=C[C@@H](C(=O)[NH+]=c2cc1F)CNc3cc(nc(n3)N)N4CCOCC4 C65370642
c1c(nc(nc1N2C[C@@H]([C@H](C2)O)[NH+]3CCCCC3)N)N4CCOCC4 C65407310
Cc1c(sc2c1c(nc(n2)CC[NH3+])NCCc3cn4c(n3)sc(n4)C)C C65506259
C[C@@H](c1ccc(c(c1)F)N2CC[NH+](CC2)C)N[C@@H](C)C(=O)NC(=O)NC3CC3 C66390648
C[NH+](C)[C@@H](CNC(=O)Nc1cc(c[nH]c1=O)C(F)(F)F)c2ccco2 C66402994
C/C(=C/C(=O)NNC(=O)NCCCn1cc[nH+]c1)/c2ccccc2Cl C66632360
Cc1cccc(c1)C(=O)NNC(=O)NCCc2cn3c([nH+]2)CCCC3 C67044320
c1cc(cc(c1)F)[C@H]2C[C@H]2C(=O)NNC(=O)NCCCn3cc[nH+]c3 C67236017
Cc1cc2c(cc1C)nc([nH]2)CNC(=O)c3cc(on3)C[NH+]4CCC[C@H](C4)O C67458914
c1cc(ccc1/C=C(\C#N)/c2c(c(n(n2)CCO)N)C#N)Br C04611000
c1ccc(cc1)C(=O)NN2[C@@H](Nc3ccccc3C2=O)c4cccc(c4)O C01434644
c1ccc(c(c1)c2nnc(n2N)SCC(=O)NC3CC3)Br C04786974
c1ccc(cc1)NC(=O)N2C[C@H](C[C@H]2C(=O)Nc3cccc(c3F)F)O C05000164
c1cc(cnc1)C(=O)[C@@H]2[C@@H](NC(=O)N[C@@]2(C(F)(F)F)O)c3ccc(cc3)F C05523774
C[C@@H](C(=O)NC(=O)N)OC(=O)/C=C/c1cc(ccc1F)Br C06431618
c1ccc(cc1)c2csc(n2)C3=C(N(CC3=O)/N=C/c4cccc(c4)O)N C13689147
C[C@@]1(CC(=O)[C@H]([C@H]([C@H]1C(=O)NC)c2ccc(cc2)Br)C(=O)NC)O C15105942
c1cc(sc1C(=O)NNC(=S)NC[C@H]2CCCO2)Br C15899888
Cc1cc(c(c(c1)C)SCC(=O)c2c(n(c(=O)[nH]c2=O)C3CC3)N)C C16670586
C[C@@H](C(=O)N(C)Cc1ccc(cc1)Br)Sc2nc([nH]n2)N C22645914
CCc1ccc(cc1)N2C[C@H](CC2=O)C(=O)Nc3cccc(c3C)C(=O)N C27244157
CCc1ccc(cc1)N2C[C@@H](CC2=O)C(=O)Nc3cccc(c3C)C(=O)N C27244164
c1cc2c(cc1c3ccnc(c3)F)n(cc(c2=O)C(=O)N)c4ccc(cc4Cl)O C27305831
c1cc(cc(c1)OC[C@@H](/C=C/[C@@H]2[C@@H]3C[C@H](O[C@@H]3C[C@H]2O)O)O)C(F)(F)F C27643925
C[C@]1(CC(=O)[C@@H]([C@@H]([C@@H]1C(=O)NC)c2ccc(cc2)Br)C(=O)NC)O C36556745
c1ccc2c(c1)C(=O)N[C@@H](C(=N2)O)CCC(=O)Nc3cc(c(c(c3)F)F)F C36601330
c1c(c[nH]c1C(=O)N2CCC(CC2)C(=O)NCCCO)Br C37846369
CON(c1ccccc1O)C(=O)[C@@H]2CC(=C3[NH+]2Cc4ccccc4N3)Cl C39545437
c1ccc(cc1)[C@@H](CNC(=O)c2c(nccn2)N)N3CCc4c(ccs4)C3 C40112620
Cc1csc(n1)CNS(=O)(=O)c2ccc(cc2N)Br C40348244
C[C@H]1CCC[C@@H](N1S(=O)(=O)c2cc(cnc2NN)Br)C C41069896
Cc1c(c2cc(cc(c2[nH]1)F)F)CCNC(=O)[C@@]3(C(=O)Nc4ccccc4O3)C C41546199
Cc1c(c2cc(cc(c2[nH]1)F)F)CCNC(=O)[C@]3(C(=O)Nc4ccccc4O3)C C41546202
c1ccc(cc1)n2c(c(c(n2)c3ccccc3Cl)[C@H](CC(=O)[O-])[NH3+])Cl C44218023
c1cc(ccc1C(=O)c2cc3cc(ccc3o2)[C@H](CC(=O)[O-])[NH3+])Br C44218213
Cc1c(cnn1C)[C@@H](C)NC(=O)NNc2c(c(c(c(c2F)F)F)F)F C47007441
c1ccc(c(c1)C(=O)N2CCC(CC2)C(=O)N)NC(=O)/C=C/c3cccs3 C47886765
c1ccc(cc1)[C@H](C(=O)NC(=O)N)N2CCO[C@@H](C2)c3ccc(cc3)F C48260499
c1ccc(cc1)N2CCN(CC2)C(=O)C[C@@H](c3cccs3)NC(=O)N C14052033
CC1(CC[C@@H](c2c1cccc2)NC(=O)C(=O)Nc3ccc(c(c3)C(=O)NC)F)C C50176943
Cc1cc(cc(c1[N-]S(=O)(=O)c2cn(c([nH+]2)C)C)N)Br C50252797
Cc1ccc(o1)[C@@H](C)NS(=O)(=O)c2cc(cnc2N)Br C50672095
c1cc(ccc1CNc2c3ccsc3ncn2)N4CCC[C@@H](C4)C(=O)N C54124365
c1cc(ccc1CNc2c3ccsc3ncn2)N4CCC[C@H](C4)C(=O)N C54124366
C[C@H](C(=O)N(CC=C)Cc1cc(ccc1F)Br)NC(=O)N C58197506
C[C@@H]1CCC[NH+](C1)CCCNC(=O)c2ccc3c(c2)nc(=S)[nH]c3[O-] C47110816
C[C@H](CNC(=O)NC1CCC(CC1)O)N2CCN(CC2)c3ccccc3 C47633170
c1ccc(cc1)CCCN2c3ccccc3[C@@](C2=O)([C@H]4C(=O)N=C(S4)N)O C17878453
CCc1cccc(c1NC(=O)C(=O)NC[C@@H](c2ccc(cc2)Cl)O)C C62206512
CNC(=O)C1CCC(CC1)NC(=O)C(=O)Nc2cc(cc(c2)Cl)Cl C63432845
Cc1cccc2c1[C@@H](C(=O)N2)NC(=O)C(C)(C)NC(=O)c3cccs3 C55196670
c1cc(c(cc1NC(=O)[C@@]23CCC(=O)N2c4cc(ccc4S3)Cl)C(=O)N)F C65474512
c1cc2c(c(c1)F)SCC[C@H]2NC(=O)COc3ccc(cc3)CC(=O)N C65581407
c1cc(cc(c1)F)[C@@H]2C[C@H]2NC(=O)c3ccc(cc3)n4c(c(cn4)C#N)N C66241129
c1ccc2c(c1)CCC[C@]2(CNC(=O)NCCC(=O)N3CCCCC3)O C66909127
CN(C)C(=O)Cc1ccccc1NC(=O)NC[C@]2(CCCc3c2cccc3)O C66952604
Cc1ccc(cc1NC(=O)C(=O)NC[C@@]2(CCCc3c2cccc3)O)C#N C67000318
CC(=O)N[C@H](CC(=O)NC[C@H](c1cccc(c1)F)O)c2c(cccc2F)F C67157152
c1ccc(c(c1)[C@H]2C[C@@H]2NC(=O)C3CCC4(CC3)C(=O)NC(=O)N4)C(F)(F)F C67273382
C[C@@H]1[C@@H]2[C@@H](C(=O)N(C2=O)CCCOC)[C@@]3([NH2+]1)c4cccc(c4NC3=O)Cl C05345261
Cc1cc(c2c(c1)[C@@]3([C@@H]4[C@@H]([C@@H]([NH2+]3)C)C(=O)N(C4=O)CCOC)C(=O)N2)C C09046236
Cc1cc(c2c(c1)[C@]3([C@@H]4[C@@H]([C@@H]([NH2+]3)C)C(=O)N(C4=O)CCOC)C(=O)N2)C C09046237
Cc1cccc(c1)CN2CCC[C@@](C2=O)(C[NH2+]Cc3cnn(c3C)C)O C12703087
Cc1cn2cc(nc2s1)C[NH2+]C[C@]3(CCCN(C3=O)CC4CC4)O C12317592
CC1=N[C@]2(c3ccccc3C(=O)[C@]2(C1C(=O)O[C@H]4CCC[NH+](C4)C)O)O C13467983
CN1CCC[C@](C1=O)(C[NH2+]Cc2cnn(c2)c3ccccc3OC)O C15070035
C[NH+](C)[C@@H]1c2ccccc2C3([C@H]1O)CCN(CC3)C(=O)C4=NNC(=O)CC4 C19300404
c1cc(cc(c1)N2CCC(CC2)N3CCO[C@@H](C3)C[NH3+])n4cccn4 C23130755
C[C@@H](C(=O)NC(=O)NC)[NH+]1CCN(CC1)c2cccc(c2C#N)F C29856798
C[C@H](C(=O)c1c(n(c(=O)n(c1=O)C)C)N)[NH+]2CCC[C@H]2c3cccs3 C36386875
COC1=C[C@H]2C[NH+]3[C@@H](C[C@@H]2CC1=O)CO[P@@](=O)(N3)c4ccccc4O C39467309
Cc1nc(cc(n1)NCc2cccc(c2)n3cncn3)[C@H]4CCC[NH2+]C4 C39551757
C1C[C@@H](OC1)CNC(=O)[C@@H]2CN(CC23CC[NH2+]CC3)C(=O)[C@@H]4CCC=CC4 C39604934
Cc1cc(nn1C)C(=O)N2C[C@@H](C3(C2)CC[NH2+]CC3)C(=O)N[C@H](C)C(C)C C39608345
CCCCNC(=O)[C@H]1CN(CC12CC[NH2+]CC2)C(=O)C3CCOCC3 C39624190
c1ccc2c(c1)ccc(n2)C(=O)N3C[C@@H](C4(C3)CC[NH2+]CC4)C(=O)NC5CC5 C39634183
C1C[C@@H](OC1)CNC(=O)[C@H]2CN(CC23CC[NH2+]CC3)C(=O)[C@H]4CCC=CC4 C39658826
c1ccc2c(c1)ccc(n2)C(=O)N3C[C@@H](C4(C3)CC[NH2+]CC4)C(=O)NCCS C39662158
CC(=O)N1C[C@@H](C2(C1)CC[NH2+]CC2)C(=O)NC[C@H]3c4ccccc4CCO3 C39668846
CCC(=O)N1C[C@H](C2(C1)CC[NH2+]CC2)C(=O)NCC(=O)OC(C)C C39678701
c1ccc2c(c1)ccc(n2)C(=O)N3C[C@@H](C4(C3)CC[NH2+]CC4)C(=O)NCCF C39681913
C1COCCC1C(=O)N2C[C@@H](C3(C2)CC[NH2+]CC3)C(=O)NCCF C39681925
c1ccc(c(c1)C(=O)N2C[C@@H](C3(C2)CC[NH2+]CC3)C(=O)NCC#N)F C39693602
CCOC(=O)N1CCC2=C3[C@@H](N[C@@H]([NH+]=C3O)[C@@H]4C=CC=N4)S[C@@H]2C1 C39978610
C[C@H](C(=O)NC(C)(C)C)[NH+]1CCC(CC1)C(=O)Nc2cnccn2 C40554938
c1cc2c(cc1[C@H]3CSC[C@H]([NH2+]3)C(=O)NC[C@H]4CCCO4)OCCO2 C44165545
CCC[C@@]12C[NH+]3C[C@@](C1=O)(CN(C2)[C@H]3c4c(c(=O)[nH]c(=O)[nH]4)C)C C19323678
c1cc(sc1c2nnc(o2)Cn3cc(nn3)C[NH3+])Br C50224864
C[NH+](C)CCCN/C=C/1\C(=O)NC(=S)N(C1=O)c2ccccc2F C02300140
Cc1ccccc1N2C(=O)/C(=C/NCCC[NH+](C)C)/C(=O)NC2=S C20025837
CCNC(=O)NC(=O)[C@@H](C)[NH+]1CCCN(CC1)c2nc(cs2)C C58157772
Cc1ccc(o1)CN(CC[NH+](C)C)C(=O)C2CCN(CC2)C(=O)N C60407333
Cc1ccc(cc1C)N2C(=O)/C(=C/NCCC[NH+](C)C)/C(=O)NC2=O C20323969
Cc1cc2n(n1)C[C@@H](CN2)C[NH2+]CCS(=O)(=O)c3ccccc3 C58296359
CC1(C[C@H](c2cc(ccc2O1)OC)NC(=O)c3cc4n(n3)CC[NH2+]C4)C C65370360
Cc1ccc(c2=[NH+][C@@H](C(=c12)CC(=O)N[C@@H]3C[C@H]4C(=O)NCC(=O)N4C3)C)C C65372530
CN(C)c1[nH]c(=O)c2c(n1)CCN(CC2)C(=O)[C@H]3CC34CC[NH2+]CC4 C65373061
C[C@H](CNC(=O)N[C@@H](C)c1nncn1C)[NH+]2CCc3c(ccs3)C2 C48353954
C[C@@H](CNC(=O)N[C@H](C)c1nncn1C)[NH+]2CCc3c(ccs3)C2 C48353955
Cc1cc[nH+]c(c1)NCCNC(=O)[C@H]2CCCN(C2)C(=O)N(C)C C65419302
c1ccc2=[NH+][C@H]3[C@H](CCCC3=c2c1)C(=O)N4CCn5c(cnc5C4)C(=O)N C65508179
c1ccc2c(c1)c(=O)[nH]c(n2)CCC(=O)N[C@H]3CCc4[nH+]ccn4C3 C65537545
Cc1c(nc2nc(=S)n(n2c1C)C[NH+]3CCC[C@H](C3)CCC(=O)N)C C66080059
CSc1ccc(cn1)NC(=O)C(=O)NCc2cn3c([nH+]2)CCCC3 C66220146
Cn1cc[nH+]c1CCNC(=O)NCc2cc(cc3c2OCOC3)F C66234044
C[C@@H]1CN(C[C@H](O1)C)C[C@@H](C[NH2+][C@@H](C)c2nnc3n2cccc3)O C66482149
c1c(cnc(n1)NCC[NH2+][C@@H]2CCS(=O)(=O)C2)Br C67349739
CCc1ncc(s1)C[NH+](C)[C@H](C)C(=O)N2CCC(CC2)C(=O)N C67402115
CC1=NC(=O)C2(N1)CC[NH+](CC2)C[C@@]3(CCCN(C3=O)CCc4ccccc4)O C67588199
C[C@@H](C(=O)Nc1cc(ccc1F)F)Sc2nc3cc(ccc3c(=O)n2C)C(=O)[O-] C13019120
C[C@@H](Cn1c(=O)c2ccc(cc2nc1SCc3ccc(cc3F)C#N)C(=O)[O-])O C13052620
C[C@@H](C(=O)[O-])n1c(=O)c2ccccc2nc1SCC(=O)Nc3c(cccc3F)F C13333434
c1cc2c(cc1C(=O)[O-])nc([nH]c2=O)CSc3c4c5c(sc4ncn3)CCC5 C13345871
Cc1c2c(ncn(c2=O)CC(=O)N[C@H](C)c3cccc4c3cccc4)sc1C(=O)[O-] C13418397
c1ccc2c(c1)C(=O)N([C@@H](N2)c3ccc(o3)c4ccc(cc4)C(=O)[O-])C[C@H]5CCCO5 C13462198
CCOC(=O)c1c2c(sc1NC(=O)[C@@H]3CC=CC[C@@H]3C(=O)[O-])[S@@](=O)CCC2 C13469380
CC[C@@H](C(=O)[O-])Oc1ccccc1/C=C/2\C(=O)N(C(=O)S2)c3ccc(cc3C)O C16911119
C1CCc2c(c(c(s2)NC(=O)[C@@H]3CCCC[C@@H]3C(=O)[O-])C(=O)N4CCOCC4)C1 C17092278
C1CCN(CC1)C(=O)c2c3c(sc2NC(=O)[C@H]4[C@H]5CC[C@@H]([C@@H]4C(=O)[O-])O5)CCCC3 C17098013
CC(=O)c1ccc2c(c1)[C@@H]3[C@H](C[C@H]([C@H]3Cl)Sc4ccccc4[N+](=O)[O-])[C@@H](N2)C(=O)[O-] C13151895
c1cc(ncc1C(F)(F)F)N2CCC(CC2)C(=O)Nc3nc(cs3)CC(=O)[O-] C12941110
COc1cc(c(c(c1[O-])Br)Br)/C=N\NC(=O)[C@@H]2COc3ccccc3O2 C31875846
c1cc(ccc1Sc2ccc(cc2[N+](=O)[O-])/C=C/3\C(=O)NC(=S)N=C3[O-])Cl C32116836
CCn1c(c2ccc(cc2nc1=S)C(=O)N[C@@H](C)c3ccc4c(c3)OCCCO4)[O-] C32283221
Cc1ccc(c(c1)C(=O)C2=C(C(=O)N([C@@H]2c3ccc(cc3)O)c4nnc(s4)C)[O-])C C01142253
c1ccc(cc1)[C@@H]2[C@@H]([C@@H](n3c(ncn3)N2)c4ccccc4)/N=C/C5=C(CCCC5=O)[O-] C35337509
COc1cccc2c1OC(=O)[C@@H]3[C@H]4C[C@@H]([C@@H]3C(=O)[O-])[C@@H]5[C@@H]4[C@@H]2c6c([nH]c(=O)s6)S5 C36007000
Cc1ccc(c(c1)C)N2CC[NH+](CC2)[C@H](c3cn(c4c3cc(cc4)C(=O)[O-])C)C(=O)[O-] C36360901
COc1ccc2c(c1)c3c([nH]2)c(n(c(=S)n3)Cc4ccc(cc4)C(=O)N5CCCC5)[O-] C15961237
COc1cccc2c1cc3c(n2)c4c(n(c3=O)c5ccccc5[O-])C(=O)C[C@H](N4)SC C39453061
Cc1c(c2c(n1[O-])-c3c(c(ccn3)c4ccccc4O)C(=O)CC2)S(=O)(=O)C(C)C C39458027
CC(C)S(=O)(=O)c1cc2c(cc1Cc3ccccc3)[C@@H]4CO[P@](=O)(NN4CC2)[O-] C39465523
CC1=C(S[C@H]2[C@H]1C(=O)N([C@@H](N2)SCC3=CC(=O)N=C4C3=C([C@@H](S4)C(=O)[O-])C)C)C C39680423
COc1ccccc1N2[C@H](NC(=O)C(=C2[S-])C#N)c3cccc(c3)Br C39887556
c1ccc(c(c1)[C@@H]2C(=C(C(=O)N2CCCO)[O-])C(=O)c3ccc4c(c3)OCCO4)F C40052968
Cc1cc(ccc1OC)C(=O)C2=C(C(=O)N([C@H]2c3cccc(c3)Br)CCO)[O-] C40085222
C[C@H]1Cc2cc(ccc2O1)C(=O)C3=C(C(=O)N([C@@H]3c4cccc(c4)Br)CCO)[O-] C40095297
C[C@H]1Cc2cc(ccc2O1)C(=O)C3=C(C(=O)N([C@@H]3c4ccccc4OC)CCO)[O-] C40095593
c1cc(cc(c1)Cl)[C@@H]2C(=C(C(=O)N2CCO)[O-])C(=O)c3ccc4c(c3)OCCO4 C40096581
CCCCN1[C@@H](C(=C(C1=O)[O-])C(=O)c2ccc3c(c2)OCCO3)c4cccc(c4)O C40096818
Cc1c(c(n2c(n1)c(cn2)C#N)[O-])CC(=O)N[C@@H](c3ccc(cc3)F)c4cccs4 C40115133
COc1ccc(cc1)[C@H]2c3c([nH]nc3C(=O)N2Cc4cccnc4)c5cc(ccc5[O-])Cl C39899236
c1ccc(cc1)[C@H]2c3c([nH]nc3C(=O)N2[C@@H]4CCS(=O)(=O)C4)c5cc(ccc5[O-])Cl C38701992
c1cc(ccc1[C@@H]2c3c([nH]nc3C(=O)N2[C@H]4CCS(=O)(=O)C4)c5cc(ccc5[O-])Cl)F C40548144
c1ccc(c(c1)[C@@H]2c3c([nH]nc3C(=O)N2[C@@H]4CCS(=O)(=O)C4)c5cc(ccc5[O-])Cl)F C38702041
C[C@@H]1CCC[C@@](C1)(C(=O)[O-])NS(=O)(=O)c2cc(sc2Br)Br C41034862
Cc1c(sc2c1c(ncn2)SCc3[nH]c(=O)c4c(c(sc4n3)C(=O)[O-])C)C C13416288
c1cc(c(c(c1)F)C#N)N2CCN(CC2)C(=O)c3ccc4c(c3)nc(=S)[nH]c4[O-] C46814957
c1cc2c(cc1c3cc(c4c5c(c(=O)[nH]c(n5)[O-])sc4n3)C(F)(F)F)OCCO2 C00971479
Cc1c(c(n(n1)C[C@H](C)C(=O)Nn2c(c3ccccc3nc2=S)[O-])C)Br C02791503
Cc1cc(c(n1c2cccc(c2)I)C)/C=C\3/C(=O)NC(=S)N=C3[O-] C09089994
CCn1c(c2ccc(cc2nc1=S)C(=O)N[C@H](C)c3ccccc3Br)[O-] C17965002
COc1cc(cc(c1O)/C=C\2/C(=NC(=O)N(C2=O)c3cccc(c3)Br)[O-])Cl C59198423
Cc1c(c2ccccc2[nH]1)/C=C/3\C(=NC(=S)N(C3=O)c4ccc(cc4OC)OC)[O-] C59595249
CC1(CC(=C(C(=O)C1)SC2=NNC(=C3C=CC(=O)C=C3)N2C[C@@H]4CCCO4)[O-])C C13123816
Cc1c2c(n(n1)c3ccc(nn3)[O-])NC(=O)C[C@H]2c4ccc(c(c4)Br)F C31818108
CC1(CC2=C([C@H]([C@H]3C(=NN(C3=O)c4ccccc4)N2)c5ccccc5C(=O)[O-])C(=O)C1)C C18195334
Cc1cc(=O)[nH]c(n1)SC/C(=N/c2c(sc(=S)n2c3ccccc3)C#N)/[O-] C64981111
CCn1c(c2ccc(cc2nc1=S)C(=O)NCc3cc(cs3)Br)[O-] C65489377
c1ccc(cc1)C(=O)[C@@H]2[C@H](NC(=O)N[C@@]2(C(F)(F)F)O)c3ccc(cc3)O C04183833
CCOc1ccc(cc1)[C@H]2c3c(=O)[nH]c(nc3NC4=C2C(=O)CC(C4)(C)C)N C02339711
c1ccc2c(c1)C(c3ccccc3O2)C(=O)NCCCc4c(c([nH]n4)N)C#N C07725352
c1ccc(cc1)N2[C@@H]3[C@@H](C[C@H]([C@@H]([C@@H]3N(C2=S)Cc4cccs4)O)O)C(=O)N C08253665
CCOc1cc(ccc1OCC=C)[C@@H]2c3ccc(cc3OC(=C2C#N)N)N C08846175
C[C@@]1([C@]([C@@]([C@@]([C@](O1)(C)Oc2cn(c3c2cccc3)C)(C)O)(C)O)(C)O)CO C09915808
c1ccc(cc1)C(=O)[C@@H]2[C@H](NC(=O)N[C@]2(C(F)(F)F)O)c3ccc(cc3)O C12139893
Cc1c2ccc(c(c2oc(=O)c1CC(=O)N[C@H](CO)c3ccccc3)O)O C12901265
Cn1c(cc(c1Br)Br)C(=O)NC/C=C/c2cnc([nH]2)N C13393255
COCCNC(=O)c1ccc2c(c1)[C@@H]3C=CC[C@@H]3[C@@H](N2)c4ccc(cc4O)O C13640520
CNc1nc2c(s1)c3c(c(=O)[nH]2)[C@@H](C(=C(O3)N)C#N)c4ccc(cc4)Cl C15084561
CC(C)c1cccc(c1NC(=O)CSc2[nH]c(=O)cc(n2)N)C(C)C C06516291
CC1=C([C@@H](NC(=S)N1)c2c(ccc3c2cc(cc3)OC)OC)C(=O)N C02480157
COCCNC(=O)c1ccc2c(c1)[C@H]3C=CC[C@H]3[C@H](N2)c4ccc(cc4O)O C20682496
C[C@H]1CCc2c(sc3c2c(ncn3)NCCCc4c(c([nH]n4)N)C#N)C1 C22802236
CC(C)([C@@H](C#N)C(=O)N)[C@@H](c1nc(cs1)c2ccc(cc2)Cl)C(=O)N C28465560
COc1ccc(cc1)[C@@H]2c3c(nc(=S)[nH]c3NC4=C2C(=O)CCC4)N C08492620
c1ccc(c(c1)c2ccc(c(c2O)c3ccccc3O)[C@H](CC=O)NC=O)O C39495613
CC[C@@](C)(/C(=N/O)/N)NS(=O)(=O)c1ccc(s1)Br C40377405
C[C@]12C[C@H](CC(C1)(C)C)N(C2)c3c(c(ncn3)NNC(=O)c4ccccc4)N C40735066
CC(C)C[C@H](c1[nH]c(=O)c2ccccc2n1)NC(=O)c3cccnc3N C40819448
C[C@H]1CCC[C@@H]([C@@H]1C)NS(=O)(=O)c2cc(cnc2NN)Br C41069947
Cc1c(cccc1NC(=O)C(=O)N[C@@H]2CCCC[C@H]2C(C)(C)C)C(=O)N C41553135
C[C@H](C(=O)Nc1c(cccc1C(C)C)C(C)C)Sc2[nH]c(=O)cc(n2)N C41630098
CC[C@](C)(/C(=N/O)/N)NS(=O)(=O)c1c(ccs1)Br C42524631
c1cc(cc(c1)Cl)C(=O)Nc2c(c3c(s2)CCC3)C(=O)NC(=O)N C44452571
c1ccc2cc(ccc2c1)CC(=O)NNC(=O)N[C@@H]3CCCCNC3=O C45666617
c1cc2c(c[nH]c2nc1)C3=CCN(CC3)C(=O)Nc4ccc(c(c4)C(=O)N)F C45692702
C[C@@H](c1ccc2c(c1)CCCC2)NC(=O)C(=O)Nc3c(ccs3)C(=O)N C47965760
CC[C@@H](C(C)C)NS(=O)(=O)c1cc(cnc1NN)Br C49147416
c1ccc2c(c1)C(=O)N[C@H](C(=O)N2)CCC(=O)Nc3ccc4cc[nH]c4c3 C49543509
CC[C@@H](C)n1c(c(c(=O)[nH]c1=O)[C@H]2c3c(c4ccccc4[nH]3)CC[NH2+]2)[O-] C16611283
CC(C)[C@H](C(=O)NC(C)(C)C)NNC(=O)c1cc(c[nH]1)Br C52806460
c1cc(ccc1c2nc(cs2)CSc3ncc(c(n3)N)C#N)C(=O)N C52889957
CC[C@H](C/C(=N/O)/N)NS(=O)(=O)c1ccc(s1)Br C54176713
C[C@@H](C(=O)Nc1c(ccs1)C(=O)N)Nc2cc(ccc2OC)Br C55156946
Cc1c(c(n[nH]1)C)NC(=O)CCNC(=O)NC23CC4CC(C2)CC(C4)C3 C58366989
C[C@H](c1ccc2c(c1)[nH]c(=O)[nH]2)NC(=O)/C(=C/c3ccccc3)/NC(=O)C C58385468
Cc1c(c(nc2c1sc3c2[C@@H](CC(=O)N3)c4ccc(c(c4)OC)O)N)C#N C20328995
CC(C)c1nc(cs1)CO/N=C(\C2=C(C3(CCCC3)N(C2=O)C)N)/N C63456234
CCC(C)(C)C1CCC(CC1)NC(=O)C(=O)Nc2cc(ccc2C)C(=O)N C63823004
Cc1c(c([nH]n1)[C@@H](C)Oc2ccc(cc2Br)Cl)C(=O)NN C66134886
c1cc(ccc1OC[C@@H](CNc2cncc(n2)N)O)I C66812791
Cc1ccsc1C(=O)NNC(=O)NC[C@]2(CCCc3c2cccc3)O C66926216
c1ccc2c(c1)CCC[C@]2(CNC(=O)COc3cccc(c3)C(=O)N)O C66930695
Cc1ccc(cc1NC(=O)C)NC(=O)NC[C@@]2(CCCc3c2cccc3)O C66952287
c1ccc2c(c1)CCC[C@]2(CNC(=O)Nc3cc(c[nH]c3=O)Br)O C66952665
C[C@@H](c1ccc2c(c1)CC(=O)N2)NC(=O)NNC(=O)CC3CCCCC3 C67065747
Cc1ccc(cc1C(=O)N)NC(=O)N2CCC(=CC2)c3ccc(cc3)O C67314503
Cc1ccc(c(c1NC(=O)C)C)NC(=O)NC[C@@H](c2ccc3ccccc3c2)O C67547089
c1ccc2c(c1)-c3ccccc3C2COC(=O)N[C@H](CC(=O)[O-])c4ccccc4Br C02389067
CCOc1cc(cc(c1OCc2ccc(cc2)Cl)Br)/C=C(\C(=O)[O-])/NC(=O)C C09428205
CC(C)[C@H](C(=O)[O-])n1c(=O)c2ccccc2nc1SCC(=O)Nc3c(cccc3Cl)Cl C13024842
CCc1ccc(cc1)[C@H](C)NC(=O)CSc2nc3ccccc3c(=O)n2[C@H](C(C)C)C(=O)[O-] C13025602
Cc1cccc(c1)c2nnc(n2CC(=O)[O-])SCC(=O)N[C@H](C)c3ccc4c(c3)CCCC4 C13206378
C[C@@H](C(=O)Nc1ccccc1F)Sc2nc3cc(ccc3c(=O)n2c4ccc(cc4)F)C(=O)[O-] C13256143
COc1ccc(cc1OC)[C@H](CC(=O)[O-])NC(=O)c2ccc(o2)c3cccc(c3)C(F)(F)F C13257063
c1ccc2c(c1)cccc2C(=O)N3CCC(CC3)C(=O)N[C@H](CC(=O)[O-])c4ccccc4Cl C13259179
Cc1cc(c(c(c1)C)NC(=O)[C@@H](C)Sc2nnc(n2[C@H](C(C)C)C(=O)[O-])c3cccs3)C C13271855
CC(C)[C@H](c1cccs1)NC(=O)CSc2nc3ccccc3c(=O)n2[C@@H](C(C)C)C(=O)[O-] C13446618
Cc1ccc(o1)C(=O)C2=C(C(=O)N([C@@H]2c3cc(c(c(c3)Br)O)OC)CCc4ccccc4)[O-] C33533935
Cc1ccccc1COc2ccc(cc2)C(=O)C3=C(C(=O)N([C@H]3c4cccc(c4)O)Cc5ccco5)[O-] C09424629
CCOc1cc(cc(c1OCc2ccccc2C)I)/C=C(\C(=O)[O-])/NC(=O)C C35667078
CCN1C2=C([C@H](NC1=O)c3ccccc3C(F)(F)F)C(=O)N(C2)[C@@H](Cc4ccccc4)C(=O)[O-] C35964152
CCOC(=O)[C@@H]1[C@H](C(=C(N=C1[O-])SCC(=O)Nc2ccc(cc2)F)C#N)c3ccccc3F C09089293
CCOC(=O)[C@H]1[C@@H](C(=C(N=C1[O-])SCC(=O)Nc2c(cccc2C)C)C#N)c3ccccc3F C09110682
Cc1ccc2c(c1)c(c(c(=O)[nH]2)C3=NN([C@H](C3)c4cccs4)C(=O)CCC(=O)[O-])c5ccccc5 C09427748
c1ccc(cc1)c2c3cc(ccc3[nH]c(=O)c2C4=NN([C@@H](C4)c5ccccc5)C(=O)CCC(=O)[O-])Cl C11617280
CCCc1nnc(n1CC(=O)N(C)CC2=CN(N[C@@H]2c3ccc(cc3)Cl)c4ccccc4)[S-] C39448113
C[C@H](C(=O)Nc1cc(ccc1F)F)Sc2nnc(n2[C@H](C(C)C)C(=O)[O-])c3cccs3 C13272195
CC1=C2C(=CC(=O)N=C2S[C@H]1C(=O)[O-])CSc3nnc(s3)Nc4ccccc4Cl C39692709
C[C@H](C(=O)Nc1cc(ccc1F)F)Sc2nc3cc(ccc3c(=O)n2CC(C)C)C(=O)[O-] C13049550
COc1cc(cc(c1O)Br)[C@@H]2C(=C(C(=O)N2CC=C)[O-])C(=O)c3cc4ccccc4o3 C40028276
CCCOc1ccc(cc1C)C(=O)C2=C(C(=O)N([C@H]2c3c(cccc3Cl)Cl)CCCO)[O-] C40049070
CC(C)(C)c1ccc(cc1)[C@H]2C(=C(C(=O)N2CCCO)[O-])C(=O)c3cc4cccc(c4o3)OC C40053253
Cc1c(sc(n1)C)C(=O)C2=C(C(=O)N([C@H]2c3cccc(c3)Oc4ccccc4)CCCO)[O-] C40053405
Cc1ccc(cc1)[C@H]2C(=C(C(=O)N2CCCO)[O-])C(=O)c3cccc(c3)OCc4ccc(cc4)F C40054987
c1cc(cc(c1)OCc2ccc(cc2)F)C(=O)C3=C(C(=O)N([C@H]3c4ccncc4)CCCO)[O-] C40055067
COc1ccc(cc1)C(=O)C2=C(C(=O)N([C@H]2c3ccc(cc3Cl)Cl)CCOCCO)[O-] C40077275
Cc1cc(ccc1OC)C(=O)C2=C(C(=O)N([C@H]2c3cccc4c3cccc4)CCOCCO)[O-] C40085178
CCOc1ccc(cc1C)C(=O)C2=C(C(=O)N([C@H]2c3cccc(c3)Oc4ccccc4)CCO)[O-] C40085702
COc1cccc(c1)C(=O)C2=C(C(=O)N([C@H]2c3ccc(c(c3)Cl)Cl)CCOCCO)[O-] C40100221
c1cc(cc(c1)OCc2ccc(cc2)F)C(=O)C3=C(C(=O)N([C@@H]3c4ccc(cc4)Cl)CCO)[O-] C40109332
c1ccc(c(c1)COc2ccc(cc2)C(=O)C3=C(C(=O)N([C@H]3c4cccnc4)CCO)[O-])Cl C40109575
COc1cccc(c1OC)[C@@H]2C(=C(C(=O)N2)[O-])C(=O)c3cccc(c3)OCc4ccccc4Cl C40126476
CCOc1cc(ccc1O)[C@H]2c3c(nc(s3)[S-])S[C@H]([C@@H]2C(=O)OCC)C(=O)OCC C40475769
CCCOc1cccc(c1)[C@H]2c3c([nH]nc3C(=O)N2Cc4cccnc4)c5cc(ccc5[O-])Cl C39899244
CCCCN1C(=O)[C@H]2[C@@H](N[C@@]([C@@H]2C1=O)(Cc3ccccc3)C(=O)[O-])c4cc(cc(c4Cl)Cl)Cl C43221098
C[C@H](C(=O)[O-])n1c(=O)c2ccccc2nc1SCC(=O)c3c4ccccc4[nH]c3c5ccccc5 C13334714
C[C@@H](c1ccc(c(c1)OC)OCC(C)C)NC(=O)c2ccc3c(c2)nc(n(c3=O)CC=C)[S-] C46618854
CCOCCCn1c(nnc1[S-])c2cc3n(n2)[C@H](C[C@@H](N3)c4ccc(cc4)Cl)C(F)(F)F C02792642
CCCn1cc(c(n1)C)C[N-]/C(=N/C(=O)c2cccc(c2)N(C)C)/Nc3cc(ccc3C)Cl C32972785
CCCn1cc(c(n1)C)C[N-]/C(=N/C(=O)c2cccc(c2)N(C)C)/Nc3ccc(cc3C)Cl C32973114
CCOc1ccc(cc1)NC(=O)/C(=C\c2cc(n(c2C)c3ccc(c(c3)Cl)C(=O)[O-])C)/C#N C59248894
Cc1ccccc1COc2ccc(cc2OC)[C@@H]3CC(=O)Nc4c3c(nc(n4)SCC#C)[O-] C13567343
Cc1ccc(cc1)n2c3c(c(n2)C)[C@H](C4=C(N3)CC(CC4=O)(C)C)c5ccccc5OCC(=O)[O-] C13123337
Cc1cccc(c1NC(=O)CSC2=NC(=C([C@H]([C@H]2C#N)c3ccc(cc3)C(C)C)C(=O)OC)[O-])C C57328081
COc1ccc(cc1)c2c3c(sc2C(=O)[O-])[C@@H](CC(=O)N3)c4ccc(c(c4)OCC#C)OC C64797194
Cc1c(c(on1)C)CCN(C)c2ccc(cc2NC(=O)c3ccc(cc3)Br)C(=O)[O-] C64820722
c1cc(ccc1[N-]S(=O)(=O)c2ccc(s2)Br)Oc3ccc(cn3)C(=O)NC4CC4 C65063467
C/C(=N/NC(=O)c1ccccc1)/[C@@]2(Cc3c(c(c4c(c3O)C(=O)c5cccc(c5C4=O)OC)O)[C@@H](C2)O)O C05208363
c1ccc(c(c1)c2nc3ccc(cc3c(=O)n2NC[C@]4([C@H]([C@@H]([C@@H](CO4)O)O)O)O)Br)Cl C05885477
CC(C)(C)NC(=O)[C@@H](c1ccc(cc1)F)N(c2ccc3c(c2)OCO3)C(=O)c4c(c(ns4)C(=O)N)N C06074543
CC(C)(C)NC(=O)[C@@H](c1ccc2c(c1)cccn2)N(Cc3cccs3)C(=O)c4c(c(ns4)C(=O)N)N C06074614
CC(C)(C)NC(=O)[C@H](c1ccc2c(c1)cccn2)N(Cc3cccs3)C(=O)c4c(c(ns4)C(=O)N)N C06075024
CCc1ccccc1N([C@@H](c2ccc(cc2)F)C(=O)NC3CCCCC3)C(=O)c4c(c(ns4)C(=O)N)N C06860590
CC(C)(C)[C@@H]1CCc2c(sc3c2c4nnc(n4c5n3c(nn5)SCC(=O)N)SCC(=O)N)C1 C02263084
c1ccc(cc1)N([C@H](c2c[nH]c3c2cccc3)C(=O)NC[C@H]4CCCO4)C(=O)c5c(c(ns5)C(=O)N)N C12467760
Cc1ccc(c(c1)C)N([C@H](c2ccc(cc2)F)C(=O)NC[C@H]3CCCO3)C(=O)c4c(c(ns4)C(=O)N)N C12473237
c1cc(ccc1[C@H](C(=O)NC[C@@H]2CCCO2)N(c3ccc(cc3)F)C(=O)c4c(c(ns4)C(=O)N)N)F C12473322
c1cc(ccc1[C@@H](C(=O)NC[C@@H]2CCCO2)N(c3ccc(cc3)F)C(=O)c4c(c(ns4)C(=O)N)N)F C12473329
Cc1cccc(c1)N([C@H](c2ccc(cc2)O)C(=O)NC[C@@H]3CCCO3)C(=O)c4c(c(ns4)C(=O)N)N C12473908
Cc1ccc(c(c1)C)N([C@@H](c2ccc(cc2)O)C(=O)NC[C@H]3CCCO3)C(=O)c4c(c(ns4)C(=O)N)N C12473989
Cc1cc(cc(c1)N([C@@H](c2ccc(cc2)O)C(=O)NC[C@H]3CCCO3)C(=O)c4c(c(ns4)C(=O)N)N)C C12474048
Cc1ccc(cc1)[C@H](C(=O)NC[C@H]2CCCO2)N(c3cccc(c3C)C)C(=O)c4c(c(ns4)C(=O)N)N C12706160
Cc1ccc(cc1)N([C@@H](c2cccs2)C(=O)NC[C@@H]3CCCO3)C(=O)c4c(c(ns4)C(=O)N)N C12711232
Cc1ccc(cc1)N([C@H](c2cccs2)C(=O)NC[C@H]3CCCO3)C(=O)c4c(c(ns4)C(=O)N)N C12711234
c1cc(sc1)[C@H](C(=O)NC[C@@H]2CCCO2)N(c3ccc(cc3)F)C(=O)c4c(c(ns4)C(=O)N)N C12711348
CC(C)(C)NC(=O)[C@H](c1cccs1)N(c2ccc3c(c2)OCO3)C(=O)c4c(c(ns4)C(=O)N)N C13023393
CCC(C)(C)NC(=O)[C@@H](c1ccc2c(c1)cccn2)N(C3CCCC3)C(=O)c4c(c(ns4)C(=O)N)N C06077434
CCOC(=O)[C@]1([C@@H]2C=CC(=CN2[C@H]([C@@H]1c3cccc(c3)I)C(=O)N)C(=O)N)C#N C15133482
Cc1cc(ccc1N[C@H]([C@@H](Nc2ccc(cc2C)O)n3c4ccccc4nn3)n5c6ccccc6nn5)O C16282732
Cc1cc(ccc1N[C@@H]([C@H](Nc2ccc(cc2C)O)n3c4ccccc4nn3)n5c6ccccc6nn5)O C16282735
Cc1cc(ccc1N[C@@H]([C@@H](Nc2ccc(cc2C)O)n3c4ccccc4nn3)n5c6ccccc6nn5)O C16282739
CC1(CC2=C([C@@H](C(=C(O2)N)C#N)c3cccc(c3)[C@@H]4C(=C(OC5=C4C(=O)CC(C5)(C)C)N)C#N)C(=O)C1)C C19898984
c1cc(ccc1[C@@H]2[C@@H]3CCCC=C3C(=C(C2(C#N)C#N)N)C#N)[C@@H]4[C@@H]5CCCC=C5C(=C(C4(C#N)C#N)N)C#N C19902348
c1ccc2c(c1)ccc(c2/C=N\NC(=O)c3c(n(nn3)c4c(non4)N)CN5CCCc6c5cccc6)O C25784140
C[C@@]1(NC(=O)N(N1)c2ccc(cc2Cl)Cl)C3=C4[C@@H](C(=O)N(C4=O)CCNc5c(cc(cn5)C(F)(F)F)Cl)ON3 C12856973
CC(C)(C)N([C@@H](c1c(cc(cc1O)O)O)C(=O)NC2CCCCC2)C(=O)Cc3cccc(c3Cl)Cl C36587167
Cc1ccc(o1)CN([C@@H](c2c(cc(cc2O)O)O)C(=O)NC3CCCCC3)C(=O)c4cccc(c4O)O C36597690
C[C@@H]\1C/C=C/[C@@H]2[C@@H](C(=C)[C@@H]([C@@H]3[C@@]2(C(=O)CCC(=O)[C@@H](/C(=C1)/C)O)C(=O)N[C@@H]3Cc4c[nH]c5c4cccc5)C)O C37538602
Cc1ccc(o1)[C@@H](C(=O)NC[C@H]2CCCO2)N(c3cc(cc(c3)C)C)C(=O)c4c(c(ns4)C(=O)N)N C12714948
Cc1cccc(c1)N([C@@H](c2cccs2)C(=O)NC[C@@H]3CCCO3)C(=O)c4c(c(ns4)C(=O)N)N C12711216
c1cc(ccc1[C@@H]2[C@H]3CCCC=C3C(=C(C2(C#N)C#N)N)C#N)[C@@H]4[C@@H]5CCCC=C5C(=C(C4(C#N)C#N)N)C#N C19902346
c1cc(ccc1[C@H]2[C@H]3CCCC=C3C(=C(C2(C#N)C#N)N)C#N)[C@@H]4[C@@H]5CCCC=C5C(=C(C4(C#N)C#N)N)C#N C19902349
c1cc(ccc1Sc2nc3c(=O)[nH]c(nc3n2[C@H]4[C@@H]([C@H]5[C@H](O4)CO[P@](=S)(O5)O)O)N)Cl C34002497
C[C@H]1C2=C([C@@H](O[C@@H]2C)NC(=O)COC(=O)CC3(CCCC3)C[C@@H]4Nc5ccccc5S4)C(=O)NN1 C39746384
C[C@@H]\1C/C=C/[C@H]2[C@@H](C(=C)[C@@H]([C@@H]3[C@@]2(C(=O)CCC(=O)[C@@H](/C(=C1)/C)O)C(=O)N[C@@H]3Cc4c[nH]c5c4cccc5)C)O C39960723
Cc1cc(c(c(c1)c2c3c([nH]n2)C(=O)N([C@@H]3c4ccc(cc4)OCC(=O)N)[C@@H]5CCS(=O)(=O)C5)O)C C38702170
c1ccc(cc1)n2c3c(cn2)c(nc(n3)N4CCN(CC4)CCO)Nc5c(c6c(s5)CCC6)C(=O)N C41026300
Cc1c(c(n[nH]1)O)[C@@H](c2ccc(c(c2)OC)OC(=O)c3cccc(c3)Br)c4c(n[nH]c4O)C C09012191
Cc1ccc2c(c1C)NC(=O)[C@]23[C@H]4[C@@H]([C@H](N3)CC(=O)N)C(=O)N(C4=O)CCc5ccc(c(c5)OC)OC C20611200
c1ccc2c(c1)[C@@]3([C@H]4[C@@H]([C@@H](N3)Cc5ccc(c(c5)O)O)C(=O)N(C4=O)Cc6ccc7c(c6)OCO7)C(=O)N2 C15958932
CC(=O)Oc1ccc(cc1)N2C(=O)[C@@H]3[C@@H](N[C@@]4([C@@H]3C2=O)c5ccccc5NC4=O)Cc6ccc(c(c6)O)O C35363867
CN1C2=C([C@H](NC1=O)c3ccc(cc3)O)C(=O)N(C2)c4ccc(cc4)N5CC6=C(C5=O)[C@H](NC(=O)N6C)c7ccc(cc7)O C01425496
CN1C2=C([C@@H](NC1=O)c3ccc(cc3)O)C(=O)N(C2)c4ccc(cc4)N5CC6=C(C5=O)[C@@H](NC(=O)N6C)c7ccc(cc7)O C01425499
CC1(CC2=C([C@@H](c3c([nH]c(=O)[nH]c3=O)N2)c4cc(c(c(c4)I)O)OC)C(=O)C1)C C24543918
CC1(CC2=C([C@H](c3c([nH]c(=O)[nH]c3=O)N2)c4cc(c(c(c4)I)O)OC)C(=O)C1)C C24543914
CC(=O)C1=NN([C@H](N1c2ccc3c(c2)[nH]c(=O)[nH]3)c4ccc(c(c4)OC)OCC(=O)N)c5ccccc5 C59719269
Cc1cc(c2c(c1)[C@]3([C@H]4[C@@H]([C@@H](N3)CC(=O)N)C(=O)N(C4=O)CCc5ccc(c(c5)OC)OC)C(=O)N2)C C15959687
c1cc(ccc1NC(=O)C(=O)N/N=C/c2cc(ccc2[O-])[N+](=O)[O-])F C03101251
Cc1cc([nH]n1)C(=O)N/N=C/c2cc(cc(c2[O-])[N+](=O)[O-])Br C04663941
c1c(cc(c(c1Br)O)Br)C=NNc2[n-]nnn2 C05816089
CCn1cc(c(n1)C(=O)NC2CCCC2)NC(=O)[C@@H]3C4CCC([C@@H]3C(=O)[O-])CC4 C06490163
c1cc(c(cc1Br)/C=C/2\C(=O)NC(=O)N2)OCC(=O)[O-] C00072843
Cc1cc(cc(c1)OCC(=O)NNC(=O)[C@H]2CC=CC[C@@H]2C(=O)[O-])C C13252779
Cc1ccc(c(c1)OCC(=O)NNC(=O)[C@H]2CC=CC[C@H]2C(=O)[O-])C C13252851
CC1([C@H](N2[C@H](S1)[C@H](C2=O)NC(=O)NC3CCCCC3)C(=O)[O-])C C16577284
Cc1cc(n[nH]1)C(=O)N/N=C/c2cc(cc(c2[O-])Br)[N+](=O)[O-] C06320618
CCn1c2ccccc2c(=O)c(c1[O-])C(=O)Nc3ccc(cc3O)[N+](=O)[O-] C06830290
CCCCc1nc2ccccc2c(=O)n1NC(=O)c3c(=O)c4ccccc4[nH]c3[O-] C09045835
Cc1cc(c(o1)C)C(=O)NNC(=O)Cn2c(nnc2[S-])c3ccc(cc3)Cl C27617977
c1ccc(cc1)[C@@H]2CNC(=O)[C@H]2C(=O)N/N=C\c3cc(ccc3[N+](=O)[O-])[O-] C32614381
C/C(=N\c1cc(n[nH]1)c2cccc(c2)F)/c3c([nH]c(=O)sc3=O)[O-] C35622399
COc1ccc(cc1)[C@@H]2c3c(nc(s3)[O-])S[C@H]4[C@@H]2C(=O)N(C4=O)C(=O)N C16739640
c1cc(cc(c1)O)/C=N/NC(=O)c2c(=O)c3cccc4c3n(c2[O-])CCC4 C06058013
Cc1nc2c(c(n1)[O-])nsc2C(=O)Nc3ccc(cc3)N4CCC[C@H](C4)O C13564105
Cc1c(c([nH]n1)[O-])[C@@H](c2ccc(c(c2)OC)OC(C)C)C3=C(N=N[C@@H]3O)C C38532160
CC[C@H](C)N1[C@@H]([C@@H](C(=NC1=O)[O-])[C@@H]2c3c(c4ccccc4[nH]3)CCN2C)O C38570961
CCn1cc(c(n1)C(=O)NC2CCCC2)NC(=O)[C@@H]3[C@@H](C4CCC3CC4)C(=O)[O-] C39345269
c1cc(ccc1CSC2=NS[C@H](N2)NC(=O)c3[n-]ncn3)F C39396295
c1cc(c(cc1N[C@@H]2CCCN(C2)C(=O)c3cc(=O)[nH]c(n3)[O-])F)F C39468579
c1cc2c(cc1Cl)[nH]cc2[C@H]3CCCN3C(=O)c4cc(=O)[nH]c(n4)[O-] C40820358
c1ccc(cc1)[C@@H](/C(=N\O)/c2c(nc3cc(ccc3n2)[N+](=O)[O-])[O-])O C05316121
CCc1ccc(cc1)N/C(=C(\C#N)/C(=O)CN2C(=O)C3(CCCCC3)NC2=O)/[O-] C50836156
Cn1c(c(c(=O)n(c1=O)C)/C(=C(\C#N)/C(=O)CCc2cccc(c2)Cl)/[O-])N C51068454
c1ccc2c(c1)C[C@@H](O2)C(=O)Nc3cccc(c3)C(=O)Nc4[n-]c(c(n4)C#N)C#N C52557329
c1ccc(cc1)n2cc(c(n2)C(=O)NNC(=O)[C@H]3Cc4cc(ccc4O3)Cl)[O-] C10159706
Cn1c2ccccc2cc1C(=O)NNC(=O)c3c(cn(n3)c4ccccc4)[O-] C55476972
Cc1ccc(c(c1)N[C@@H]2CC(=O)N(C2=O)c3ccc(cc3)CC(=O)[O-])O C16901242
c1cc2c(cc1C(=O)NCCc3nnc4n3CCCCC4)nc([nH]c2=O)[S-] C47073212
c1cc(cc(c1)N2CCOC2=O)NC(=O)c3ccc4c(c3)nc(=S)[nH]c4[O-] C60626442
c1cc(cc(c1)n2c(=O)ccc(n2)[O-])C(=O)Nc3ccc4c(c3)CCC(=O)N4 C61381104
Cc1ccc2c(c1)[nH]c(n2)[C@@H]3CCCN3C(=O)c4cc5c(=O)[nH]c(nc5nc4)[O-] C61461221
Cc1ccc(s1)c2nc([n-]n2)NC(=O)c3ccc(nc3)NC4CC4 C61622259
COc1cc2c(cc1OC)N[C@@H](NC2=O)c3cc(cc(c3[O-])[N+](=O)[O-])Cl C63775414
c1cc(cc(c1)n2cccn2)NC(=O)c3ccc4c(c3)nc(=S)[nH]c4[O-] C63810477
CC1=C2[C@H](CC(=O)N[C@@H]2N(N1)c3ccc(nn3)[O-])c4cccc(c4F)F C63822788
CC1=C2[C@H](CC(=O)N[C@@H]2N(N1)c3ccc(nn3)[O-])c4c(cccc4F)F C63823888
CC1=C2[C@@H](CC(=O)N[C@H]2N(N1)c3ccc(nn3)[O-])c4c(cccc4F)F C63823893
CC1=C2[C@H](CC(=O)N[C@@H]2N(N1)c3ccc(nn3)[O-])c4ccc5c(c4)OCCO5 C63831541
Cc1ccc(cc1)c2nnc(n2CC(=O)NNC(=O)C3=C(OCC3)C)[S-] C39995978
CC1=C2C=C(S[C@@H]2N(N1)C)C(=O)Nc3cccc(c3)c4[n-]nnn4 C64008961
CC1=C2C=C(S[C@H]2N(N1)C)C(=O)Nc3cccc(c3)c4[n-]nnn4 C64008962
Cc1c(nc(nn1)NNC(=O)c2ccc(cc2)N3CCc4ccccc4C3)[O-] C64024435
CCc1[n-]c(nn1)SCC(=O)N2Cc3ccccc3C[C@@H]2C(=O)N C55243565
CCn1c(=O)c2ccc(cc2[nH]c1=O)/C(=C(\C#N)/C(=O)NC3CCCC3)/[O-] C66510661
Cc1ccsc1C(=O)NNC(=O)c2cccc(c2)n3c(=O)ccc(n3)[O-] C66783234
CCn1c(c2ccc(cc2nc1=S)C(=O)NNC(=O)CCC(C)C)[O-] C66790916
c1ccc(cc1)c2c[nH]nc2[C@@H]3CCCN(C3)Cc4cn[nH]c4C(=O)[O-] C67588578
c1c(cc(nc1OCC(F)(F)F)OCC(F)(F)F)C(=O)NNC2=[NH+]CCCN2 C08647710
C[C@@]1(C(=O)N(C(=O)N1)NC(=O)C[NH+](C)Cc2[nH]c(=O)c3ccccc3n2)CCc4ccccc4 C08993831
Cn1c2c(c(=O)[nH]c1=O)n(c(n2)N3CC[NH2+]CC3)C[C@H](COc4ccc5ccccc5c4)O C09110631
Cc1c(n(c(c1C#N)NC(=O)C[NH+]2Cc3ccccc3C[C@H]2C(=O)N)C[C@@H]4CCCO4)C C09501249
Cc1ccc(cc1)CNc2c3ccccc3nc(n2)C[NH+](CCO)[C@H]4CS(=O)(=O)C[C@@H]4O C11869123
CC1(CC(CC([NH2+]1)(C)C)NC(=O)CSCc2[nH]c(=O)c3cc(c(cc3n2)OC)OC)C C12390120
c1cc(cc(c1)C(F)(F)F)C[NH+]2CCNC(=O)[C@@H]2CC(=O)NCCN3CCNC3=O C12749044
COCCCN1C(=O)[C@@H]2[C@@H]([NH2+][C@@]3([C@@H]2C1=O)c4ccccc4NC3=O)Cc5c[nH]c6c5cccc6 C12900585
CCN(c1c(n(c(=O)[nH]c1=O)Cc2ccccc2)N)C(=O)C[NH+](C)Cc3ccc(cc3)F C03542050
CCN(CC)C(=O)[C@H]1CCC[NH+](C1)Cc2ccc(c(=O)[nH]2)C(=O)NCC3(CCCCC3)O C14960513
Cc1c(c(sc1C(=O)N)NC(=O)C[NH+](C)Cc2cnn(c2C)C)C(=O)OC(C)C C17092753
CCN(c1c(n(c(=O)[nH]c1=O)Cc2ccccc2)N)C(=O)C[NH+](C)Cc3ccsc3 C17307672
CC(C)Cn1c(c(c(=O)[nH]c1=O)N(CC(C)C)C(=O)C[NH+](C)Cc2ccco2)N C23828369
Cc1cc(c(s1)C)/C(=N/NC(=O)c2c(nnn2c3c(non3)N)C[NH+]4CCCCC4)/C C25782523
CCOC(=O)c1c2c(sc1NC(=O)[C@@H](C)[NH2+]CC(=O)N[C@H]3CCS(=O)(=O)C3)C[C@H](CC2)C C32927303
CCOC(=O)c1c2c(sc1NC(=O)[C@H](C)[NH2+]CC(=O)N[C@H]3CCS(=O)(=O)C3)C[C@H](CC2)C C32927305
CCOc1ccccc1/C=N/NC(=O)c2c(n(nn2)c3c(non3)N)C[NH+]4CCCC4 C02343584
C[C@@H](C(=O)N1C[C@@H](C2(C1)CC[NH2+]CC2)C(=O)NCc3[nH]c(=O)c4ccccc4n3)Oc5ccccc5 C39676236
C[C@@H](C(=O)N1C[C@H](C2(C1)CC[NH2+]CC2)C(=O)NCc3[nH]c(=O)c4ccccc4n3)Oc5ccccc5 C39676238
CC[C@@H](C)C(=O)N1C[C@@H](C2(C1)CC[NH2+]CC2)C(=O)NCCNC(=O)OC(C)(C)C C39693432
C[C@H](C(=O)N1C[C@H](C2(C1)CC[NH2+]CC2)C(=O)NCCNC(=O)OC(C)(C)C)Oc3ccccc3 C39693453
Cc1ccc(cc1)CC(=O)N2C[C@@H](C3(C2)CC[NH2+]CC3)C(=O)NCCNC(=O)OC(C)(C)C C39693576
Cc1cc(nn1C)C(=O)N2C[C@H](C3(C2)CC[NH2+]CC3)C(=O)NCCc4[nH]c5cc(ccc5n4)OC C44713564
CC(C)[NH+](C)Cc1ccccc1CNC(=O)NNc2ccc(nn2)n3cccn3 C45789511
C[C@]1(CCS(=O)(=O)C1)NNC(=O)NCc2ccc([nH+]c2)N3CCCCCC3 C45875575
CCCNC(=O)C[NH+](CCC)CC(=O)NN1C(=O)C2(CCC(CC2)C)NC1=O C53366727
COC(=O)c1cc(ccc1c2ccc(o2)/C=N\[NH+]=C(\c3c(non3)N)/N)Br C16156646
Cc1c(c(n(n1)c2ccc(cc2[N+](=O)[O-])[N+](=O)[O-])C)/C=N/NC(=O)[C@@H](CC(C)C)[NH3+] C59146832
C[C@H](C(=O)NC(=O)NC1CCCCC1)[NH+]2CCC(CC2)C(=O)NCCCOC C60494468
CCCNC(=O)NC(=O)CS[C@H]1NN=C(N1C2CC2)C3=c4ccccc4=[NH+]C3 C39763575
CC[C@@]1(CCC(=O)NC1=O)c2ccc(cc2)NC(=O)C(=O)NCCC3=c4ccccc4=[NH+]C3 C63279882
C[C@@H](C(=O)N[C@@H]1Nc2ccccc2S1)NC(=O)[C@H]3C=c4cc(c(cc4=[NH+]3)OC)OC C63281448
CCOCC[C@@H]1NN[C@H](S1)NC(=O)[C@@H]2CC(=O)N(C2)CCC3=c4cc(ccc4=[NH+]C3)F C63557273
CCOC[C@H]1NN[C@H](S1)NC(=O)[C@@H]2CC(=O)N(C2)CCC3=c4cc(ccc4=[NH+]C3)C C63557818
COc1ccc2=[NH+][C@H](C=c2c1)C(=O)NNC(=O)COCC(=O)NC34CC5CC(C3)CC(C5)C4 C63625887
CN1CNN=C1SCc2ccc(cc2)C(=O)NNC(=O)CC3=c4ccccc4=[NH+]C3 C63789192
C=CCNC(=O)NC(=O)CS[C@H]1NN=C(N1C2CC2)C3=c4ccccc4=[NH+]C3 C39996660
Cc1ccc2=[NH+]CC(=c2c1)CCN3C[C@@H](CC3=O)C(=O)N[C@@H]4NN[C@@H](S4)COC C63941209
CC(C)[C@@H]1NN[C@@H](S1)NC(=O)[C@@H]2CC(=O)N(C2)CCC3=c4cc(ccc4=[NH+]C3)OC C63941319
CC[C@@H](C)C(=O)NC[C@@H]1NN[C@@H]2N1CCN(CC2)C(=O)CCC3=c4ccccc4=[NH+]C3 C64152362
c1ccc2=[NH+]CC(=c2c1)C[C@@H](C(=O)NC[C@@H]3NN=C4N3CCC4)NC(=O)c5cccs5 C64185687
c1ccc2=[NH+]CC(=c2c1)C[C@@H](C(=O)NC[C@H]3NN=C4N3CCC4)NC(=O)c5cccs5 C64185691
c1ccc2=[NH+]CC(=c2c1)C[C@H](C(=O)NC[C@H]3NN=C4N3CCC4)NC(=O)c5cccs5 C64185694
Cc1ccc(cc1)c2cnc(o2)CCC(=O)NNC(=O)NCCCn3cc[nH+]c3 C64886428
CC(C)[C@H]([C@H]1[NH+]=C(NO1)c2ccc3c(c2)[nH]c(=O)c(=O)n3C(C)C)NS(=O)(=O)c4ccccc4 C64890715
CCCn1c2ccc(cc2[nH]c(=O)c1=O)C3=[NH+][C@H](ON3)[C@@H](C(C)C)NS(=O)(=O)c4ccccc4 C64890804
Cn1cc(cc1C(=O)N)S(=O)(=O)/N=c\2/[nH]c(cs2)C[NH+]3CCCCCC3 C66250841
Cc1ccc(cc1)[C@H](CNC(=O)CCc2c(nc3nc(nn3c2C)N)C)[NH+](C)C C67267965
C[NH+](C)C1(CCCCC1)CNC(=O)C(=O)Nc2ccc(c(c2)NC(=O)OC)F C67491199
Cc1ccn2cc([nH+]c2c1)CNC(=O)NC[C@@H](COc3ccc4c(c3)OCO4)O C67605382
CC1=C([C@H](NC(=O)N1)c2cc(c(c(c2)OC)[O-])[N+](=O)[O-])C(=O)OCCSC C04163015
C/C(=N\NC(=O)c1cccs1)/c2cc3c(cc2NC(=O)CCC(=O)[O-])OCO3 C05517016
COc1cc(cc(c1O)OC)[C@H]2c3cc4c(cc3OC(=C2C(=O)[O-])CO)OCO4 C05809264
COc1ccc(c(c1)OC)[C@H]2c3cc4c(cc3O[C@@]([C@@H]2C(=O)[O-])(CO)O)OCO4 C03594174
COc1cc(cc(c1O)OC)[C@@H]2c3cc4c(cc3OC(=C2C(=O)[O-])CO)OCO4 C06403499
Cc1cc(c(c(c1)C)NCC(=O)N/N=C(\C)/c2ccc(c(c2)OC)OCC(=O)[O-])C C06955176
c1cc(sc1)c2ccc3c(c2)C(=O)N4CC[C@@H]([C@H]4C(=O)N3)NC(=O)CCC(=O)[O-] C08296731
CCCNC(=O)NC(=O)CSc1nc2ccccc2c(=O)n1[C@@H](C(C)C)C(=O)[O-] C13025319
c1cc(sc1)c2nnc(n2CCC(=O)[O-])SCC(=O)NC(=O)NC3CCCC3 C13192345
Cc1ccc(cc1)c2nnc(n2CCC(=O)[O-])SCC(=O)NC(=O)NCC=C C13196675
CCNC(=O)NC(=O)[C@H](C)Sc1nnc(n1CCC(=O)[O-])c2ccc(cc2)C C13196780
CCCNC(=O)NC(=O)CSc1nnc(n1CCC(=O)[O-])c2ccc(cc2)C C13196931
CCNC(=O)NC(=O)[C@@H](C)Sc1nnc(n1CCC(=O)[O-])c2cccc(c2)C C13198272
Cn1c(=O)c2ccc(cc2nc1SCC(=O)NC(=O)NC3CCCC3)C(=O)[O-] C13199754
c1cc(sc1)c2nnc(n2CC(=O)[O-])SCC(=O)NC(=O)NC3CCCC3 C13203328
CCNC(=O)NC(=O)[C@H](C)Sc1nnc(n1CC(=O)[O-])c2ccc(cc2)Cl C13204063
CCNC(=O)NC(=O)CSc1nc2cc(ccc2c(=O)n1CC(C)C)C(=O)[O-] C13231774
Cc1cccc(c1)c2nnc(n2CC(=O)[O-])S[C@@H](C)C(=O)NC(=O)NC3CC3 C13270561
Cc1cccc(c1)c2nnc(n2CCC(=O)[O-])S[C@@H](C)C(=O)NC(=O)NC3CC3 C13270706
CC(C)[C@H](C(=O)[O-])n1c(nnc1SCC(=O)NC(=O)NCC=C)c2cccs2 C13271687
c1cc(c(cc1S(=O)(=O)N2CCC(CC2)C(=O)[O-])[N+](=O)[O-])N3CCc4c(sc(c4C#N)N)C3 C13272514
c1cc2c(cc1c3csc(n3)NS(=O)(=O)c4cc(cs4)C(=O)[O-])NC(=O)CO2 C13302017
Cc1c(c(=O)[nH]c(n1)S[C@@H](C)C(=O)Nc2ccc(c(c2)OC)OC)CCC(=O)[O-] C13450878
C[C@H](C(=O)[O-])Oc1ccc(cc1)C2=C[C@@H](n3c(nnn3)N2)c4ccc(cc4OC)O C13462231
C[C@@H](C(=O)[O-])Oc1ccc(cc1)C2=C[C@@H](n3c(nnn3)N2)c4cccc(c4OC)O C13462239
COc1cc(cc(c1OC)OC)c2c(c(=O)[nH]c(=S)[nH]2)CCCCC(=O)[O-] C19862340
CC1=C([C@H](NC(=O)N1)c2ccc(c(c2)OC)OCCn3ccc4c3nccc4)C(=O)[O-] C28706707
COCCN1[C@H](C(=C(C1=O)[O-])C(=O)c2ccc(cc2)Cl)c3ccc(cc3)OCC(=O)N C16212879
CCCc1nnc(n1CC(=O)NNC(=O)c2cc(n(c2C)c3ccc(cc3)F)C)[S-] C17444921
CCc1c(c(=O)[nH]c(n1)SCC(=O)N[C@@H]2[N-]C(=C(S2)C)C(=O)OCC=C)C#N C38789740
C[C@@H](C(=O)NCCc1c[nH]c2c1ccc(c2)OC)S[C@H]3[C@@H]4C(=NC=N4)N=C([N-]3)Cl C39232679
COc1ccc(cc1)C(=O)C2=C(C(=O)N([C@@H]2c3ccc(cc3)OCC(=O)N)CC=C)[O-] C40026252
COc1cccc2c1oc(c2)C(=O)C3=C(C(=O)N([C@H]3c4cccc(c4)O)CCCO)[O-] C40053293
Cc1cc(ccc1C(=O)C2=C(C(=O)N([C@H]2c3cccc(c3)O)CCOCCO)[O-])OC C40079682
c1ccc2c(c1)cc(o2)C(=O)C3=C(C(=O)N([C@@H]3c4ccc(cc4)O)CCOCCO)[O-] C40096977
CCOc1cc(ccc1O)[C@H]2C(=C(C(=O)N2CCO)[O-])C(=O)c3cc4ccccc4o3 C40097223
Cc1c(c(n2c(n1)c(cn2)C#N)[O-])CC(=O)Nc3ccccc3C(=O)NC4CCCC4 C40141092
CC(C)(C)N1C(=O)[C@H]2[C@@H](N[C@@]([C@@H]2C1=O)(Cc3c[nH]c4c3cccc4)C(=O)[O-])c5cc6ccccc6o5 C43218735
c1ccc(cc1)n2cc(c(n2)C(=O)NNC(=O)c3cccc(c3)OC[C@@H]4CCCO4)[O-] C45799929
Cc1c(c2c(=O)[nH]c(nc2o1)CSc3nnc(s3)NCC(C)C)C(=O)[O-] C13405935
CCCCN1C(=O)[C@@H]2[C@@H](N[C@]3([C@@H]2C1=O)c4cccc(c4NC3=O)CC)CCC(=O)[O-] C16021948
Cc1c(sc(n1)[N-]S(=O)(=O)C)C(=O)N[C@@H]2CCC(=O)N[C@H]2c3ccsc3 C57742680
Cc1cccc(n1)c2nc([nH]n2)/N=C(/CNC(=O)c3ccccc3I)\[O-] C59403420
COCCN1C2=NC(=O)C[C@@H](C2=C(NC1=O)[O-])C(=O)Nc3cc(c(c(c3)F)F)F C61717936
COCCCN1C(=O)/C(=C\2/C[C@@H](NN2)c3c(cccc3Cl)Cl)/C(=NC1=O)[O-] C09041487
COCCCN1C(=O)/C(=C\2/C[C@@H](NN2)c3ccc(cc3Cl)Cl)/C(=NC1=O)[O-] C09058784
Cc1cccc2c1NC(=O)[C@]23[C@H]4[C@@H]([C@@H](N3)CCC(=O)[O-])C(=O)N(C4=O)Cc5ccc6c(c5)OCO6 C15958851
c1ccc(c(c1)NC/C(=C(/C#N)\C(=O)Nc2ccc3c(c2)OCCO3)/[O-])[N+](=O)[O-] C62676186
CCCCN1C(=O)[C@H]2[C@@H](N[C@@]3([C@@H]2C1=O)c4cccc(c4NC3=O)CC)CCC(=O)[O-] C20548403
COCCCN1C(=O)/C(=C\2/C[C@@H](NN2)c3ccc(cc3Cl)Cl)/C(=O)N=C1[O-] C09058784
CCOc1cc(ccc1OCC(=O)N)[C@H]2c3c(nn(c3OC(=C2C#N)N)c4ccccc4)C C00814141
Cc1ccc(cc1)n2c3c(c(n2)C)[C@H](C(=C(O3)N)C#N)c4ccc(c(c4)OC)OCC(=O)N C00803597
CC1=C([C@@]2(c3ccccc3N(C2=O)CC(=O)N)C(=C(O1)N)C#N)C(=O)OC(C)(C)C C05032539
C[C@]1(C(=O)N(C(=O)N1)CC(=O)Nc2c(ccs2)C(=O)N)c3cc4ccccc4o3 C08328762
C[C@@H](C(=O)N/N=C/c1ccccc1I)Nc2c(=O)[nH]c(=O)[nH]n2 C00943112
CC1CCC2(CC1)C(=O)N(C(=O)N2)NC(=O)CSc3nc(cn3N)c4ccccc4 C09464324
c1ccc(cc1)c2c(cn(n2)c3ccccc3)C(=O)NNC(=O)C[C@H]4C(=O)NC(=O)N4 C11658229
CC(=O)Nc1c(=O)[nH]c(nc1O)SCC(=O)Nc2ccc(cn2)Br C12379556
C[C@H]1C(=O)Nc2cc(ccc2O1)NC(=O)c3ccccc3SC[C@]4(C(=O)NC(=O)N4)C C12783824
COc1cn(nc1C(=O)OCc2nc(nc(n2)N)N)c3cccc(c3)C(F)(F)F C12854530
COc1cc(ccc1OCC(=O)N)[C@H]2CC(=O)Nc3c2c(=O)[nH]c(n3)c4ccccc4 C09410142
COc1ccc(cc1[N+](=O)[O-])[C@H]2[C@H]([C@](NC(=O)[C@@H]2C(=O)N)(c3ccccc3)O)C#N C15017291
CCOC(=O)C1=C(n2c(=O)/c(=C/c3ccco3)/sc2=C([C@@H]1c4ccco4)C(=O)N)N C16682580
COc1cc(ccc1OCC(=O)N)[C@@H]2CC(=O)Nc3c2c(=O)[nH]c(n3)c4ccccc4 C17044889
Cc1ccccc1NC(=O)CSc2nnc(n2N)N/N=C/c3cnn(c3)C(C)C C20827519
C/C(=N\Nc1nnc(n1N)SCC(=O)Nc2c(cccc2F)F)/c3ccncc3 C21324569
C[C@H](c1ccccc1)NC(=O)CSc2nnc(n2N)N/N=C(\C)/c3ccccn3 C21324986
C[C@@H](c1ccccc1)NC(=O)CSc2nnc(n2N)N/N=C(\C)/c3ccccn3 C21324992
C1CCC(CC1)Nc2nnc(s2)SCC(=O)c3c(n(c(=O)[nH]c3=O)C4CC4)N C16618315
CCCCn1c(c(c(=O)[nH]c1=O)N(CC)C(=O)Cc2c3ccccc3c(=O)[nH]n2)N C32996184
CC(=O)OC[C@]1([C@H]2CC[C@@H]3[C@@]45CCCC([C@@H]4[C@@H]([C@@]([C@@]3([C@@H]2O)[C@@H]1O)(OC5)O)OC(=O)C)(C)C)O C33833474
Cc1c2c(=O)n(c(=O)n(c2sc1C(=O)NN)CC(C)C)CC(=O)NC3CCCCC3 C34783375
COCCOC(=O)C1=C(Nc2c(c(=O)[nH]c(=O)[nH]2)[C@H]1c3ccc(cc3)O)c4ccccc4 C35575997
CCCCN(c1c(n(c(=O)[nH]c1=O)CCC)N)C(=O)[C@@H]2CC(=O)Nc3c2cccc3 C36644578
COc1ccc(cc1[N+](=O)[O-])[C@H]2[C@@H]([C@@](NC(=O)[C@@H]2C(=O)N)(c3ccccc3)O)C#N C37448211
COc1ccc(cc1[N+](=O)[O-])[C@@H]2[C@H]([C@@](NC(=O)[C@@H]2C(=O)N)(c3ccccc3)O)C#N C37448213
c1cc(ccc1C2=C[C@@H](N=N2)[C@@H]3NN[C@@H](N3N)SCC(=O)N4CCOCC4)Cl C38999554
c1cc(ccc1C2=C[C@@H](N=N2)[C@H]3NN[C@@H](N3N)SCC(=O)N4CCOCC4)Cl C38999559
CCc1ccc(cc1)N2C(=O)[C@H]3[C@@H](N(O[C@@H]3C2=O)CC(=O)N)c4ccc(c(c4)O)O C33893497
c1ccc2c(c1)[C@@]3(C(=C(NO3)c4ccc(cc4)OCC(=O)N)C(=O)c5ccco5)C(=O)N2 C43732368
CC[C@@](C1=CC2=c3c(cc4=C(C(=O)C=Cc4n3)C[NH+](C)C)CN2C(=C1CO)O)(C(=O)[O-])O C44028970
CC(C)CN1[C@@H](C(=C(N(C1=O)C)[O-])C(=O)CSc2[nH]nc(n2)c3cccs3)[NH3+] C44658189
c1cc(ccc1c2nc([nH]n2)SCC(=O)c3c(n(c(=O)[nH]c3=O)C4CC4)N)Cl C45540964
CC(C)Cn1c(c(c(=O)[nH]c1=O)N(CC(C)C)C(=O)[C@H]2CC(=O)Nc3c2cccc3)N C45740144
c1cc(c(cc1[N+](=O)[O-])NS(=O)(=O)c2cc3c(cc2F)NC(=O)CC3)NCCO C48235688
COc1ccccc1CN2C(=O)[C@@H]3[C@@H](N[C@]4([C@@H]3C2=O)c5ccccc5NC4=O)CC(=O)N C15957797
Cc1cccc2c1NC(=O)[C@]23[C@H]4[C@@H]([C@@H](N3)CCC(=O)N)C(=O)N(C4=O)Cc5ccccc5OC C20611483
Cc1cccc2c1NC(=O)[C@@]23[C@H]4[C@@H]([C@@H](N3)CCC(=O)N)C(=O)N(C4=O)Cc5ccc(cc5)OC C16033039
Cc1cccc2c1NC(=O)[C@]23[C@H]4[C@@H]([C@H](N3)CCC(=O)N)C(=O)N(C4=O)Cc5ccc(cc5)OC C20756365
COCCCN1C(=O)[C@@H]2[C@H](N[C@@]3([C@@H]2C1=O)c4ccccc4NC3=O)Cc5ccc(c(c5)O)O C13572491
COCCN1C(=O)[C@@H]2[C@H](N[C@]3([C@@H]2C1=O)c4cc(ccc4NC3=O)F)Cc5ccc(c(c5)O)O C16022092
COCCCN1C(=O)[C@@H]2[C@@H](N[C@@]3([C@@H]2C1=O)c4cc(ccc4NC3=O)F)Cc5ccc(c(c5)O)O C20567045
COc1ccc(cc1N2C(=O)[C@H]3[C@@H](N[C@@]4([C@@H]3C2=O)c5ccccc5NC4=O)CCC(=O)N)Cl C35851539
Cc1ccc(c(c1)C)NCC(=O)NNC(=O)CCCN2C(=O)C3(CCCC3)NC2=O C07220106
C[C@@H](c1ccc(cc1)NC(=O)N)NC(=O)[C@H]2CC(=O)N(C2)c3ccc4c(c3)OCCO4 C58915575
C[C@H](c1ccc(cc1)NC(=O)N)NC(=O)[C@H]2CC(=O)N(C2)c3ccc4c(c3)OCCO4 C58915581
Cc1ccccc1NC(=O)C2=C(Nc3ncnn3[C@H]2c4ccc(c(c4)OC)OCC(=O)N)C C08860312
COc1ccccc1CN2C(=O)[C@@H]3[C@@H](N[C@@]4([C@@H]3C2=O)c5ccccc5NC4=O)CC(=O)N C20611110
C[C@@H]1C2=C([C@H](O[C@@H]2C)NC(=O)CS[C@@H]3NN=C(N3c4ccccc4)C5CC5)C(=O)NN1 C39940171
CCn1c(nnc1SCC(=O)N2CCC(CC2)C(=O)N)c3c(c4cccnc4s3)N C64370103
C[C@H](CO)c1c(c2c(c(c1O)O)[C@]3(CCCC([C@@H]3C(=O)C2=O)(C)C)C)O C03847021
CCCc1c2c(n(n1)c3ccccc3)OC(=C([C@H]2c4ccc(c(c4)O)O)C#N)N C01472215
COc1ccc(cc1)[C@H]2[C@H]([C@@](NC(=O)[C@@H]2C(=O)N)(c3ccccc3)O)C#N C04832459
CC[C@@]1(Cc2c(c(c3c(c2O)C(=O)c4cccc(c4C3=O)OC)O)[C@H](C1)O)O C05372313
CC(C)C/N=C\1/N([C@H]2[C@H]([C@@H](C[C@@H]([C@H]2S1)C(=O)N)O)O)CC3CCCCC3 C08295942
Cc1c2ccc(c(c2oc(=O)c1CC(=O)NC[C@H](c3ccccc3)O)O)O C08791503
c1cc(sc1)C(=O)[C@@H]2[C@H](NC(=O)N[C@]2(C(F)(F)F)O)c3ccc(cc3)O C12377926
C[C@H]1CCc2c(sc(c2C(=O)N)NC(=O)C[C@H](c3ccccc3)NC(=O)C)C1 C14141828
C/C(=N\NC(=O)c1cc(c(c(c1)O)O)O)/c2cccc(c2)Br C16102314
CCCCOc1ccc(cc1OC)C2C(=C(SC(=C2C#N)N)N)C#N C19597268
COCCNC(=O)c1ccc2c(c1)[C@H]3C=CC[C@@H]3[C@H](N2)c4ccc(cc4O)O C20682501
COc1cccc(c1)NC(=O)[C@H]2[C@@H](C(=C(N=C2[S-])[NH3+])C#N)c3ccc(cc3)F C22130310
Cc1ccc(cc1)SCC(=O)Nc2nc(cs2)c3cc([nH]c3)C(=O)N C30981370
Cc1c(sc2c1c(nc(n2)S[C@@H](C)C(=O)NC(=O)NCC=C)N)C C31823605
COc1ccc(cc1)c2c3ccc(cc3c(=O)n(c2N)C[C@H]4CCCO4)N C35955485
CC[C@@H](c1cc(ccc1O)Br)Nc2cnn(c2)CC(=O)N C36998628
c1ccc(c(c1)c2nc([nH]n2)SCC(=O)NC(=O)N)Br C07251982
CC1=C[C@H](N=N1)[C@H]2NN[C@@H](N2N)SCC(=O)c3ccccc3Cl C38556246
Cc1ccccc1N2[C@H](N=C([C@H](C2=O)[C@@H]3c4c(c5ccccc5[nH]4)CCN3)O)O C38994706
CC1=C[C@@H](N=N1)[C@H]2NN[C@@H](N2N)SCc3ccc(cc3)Br C38995126
Cc1ccc(cc1C)N2[C@@H](N=C([C@H](C2=O)[C@@H]3c4c(c5ccccc5[nH]4)CCN3)O)O C39006610
c1cc(sc1C(=O)Nc2nc(cs2)c3cc([nH]c3)C(=O)N)Cl C39554914
c1cc(nc(c1)/C=C\2/C(=O)Nc3c2cc(cc3)O)/C=C\4/C(=O)Nc5c4cc(cc5)O C40408296
CC1CCN(CC1)c2c(c(ncn2)NNC(=O)c3cccc4c3cccc4)N C40732989
C[C@H](COC)Nc1c(c(ncn1)Nc2ccccc2Br)N C40781477
Cc1cccnc1NC(=O)c2c(c\3c(o2)CCC/C3=N\NC(=S)N)C C40824451
Cc1cccc(c1NS(=O)(=O)c2cc(cnc2NN)Br)C C41069992
C[C@@H]1CCc2c(sc(c2C(=O)N)NC(=O)[C@]3(C(=O)Nc4ccccc4S3)C)C1 C41644349
Cc1ccc(cc1C)C(=O)Nc2c(c3c(s2)CCC3)C(=O)NC(=O)N C44452611
CC(C)(C)OC(=O)N1CC[C@@H](C1)Oc2c(cc(cc2N)C(F)(F)F)N C44713527
c1cc(cc(c1)Br)CNC(=O)C2(CCOCC2)/C(=N\O)/N C44785706
C[C@]1(C(=O)N(C(=O)N1)CC(=O)Nc2cc(c(c(c2)Cl)N)Cl)C3CC3 C45621003
C[C@H](c1ccc2c(c1)CCCC2)NC(=O)C(=O)Nc3c(ccs3)C(=O)N C47965762
CC(C)[C@H](c1ccc(cc1)Cl)NC(=O)C(=O)Nc2c(ccs2)C(=O)N C47969262
CC[C@H](C)[C@@H](C)NS(=O)(=O)c1cc(cnc1NN)Br C49095442
C[C@H](c1ccc2c(c1)CCCC2)NC(=O)C(=O)Nc3ccc(c(c3)C(=O)N)F C49132349
CC[C@@H](C/C(=N/O)/N)NS(=O)(=O)c1c(ccs1)Br C54176766
C[C@H](C(=O)Nc1c(ccs1)C(=O)N)Nc2cc(ccc2OC)Br C55156947
CC/C(=C\1/C(=O)NC(=O)N(C1=O)Cc2ccccc2)/Nc3ccccc3N C03894089
c1ccc(cc1)n2c(c[nH]c2=S)C(=O)NNC(=O)c3ccccc3O C17575813
c1cc(c(cc1Br)C(=O)Nc2nc(cs2)CC(=O)N)O C14331468
Cc1c2c(n(n1)c3ccccc3)OC(=C([C@@H]2c4cccc(c4)OC)C(=O)N)N C58903681
c1cc(cc(c1)O)[C@H]2[C@H]([C@@]([NH+]=C(N2)O)(C(F)(F)F)[O-])C(=O)c3ccc(cc3)Cl C09130177
Cc1ccc(c(=O)[nH]1)C(=O)NNC(=S)N[C@@H](C)c2ccc(cc2Cl)Cl C66122289
Cc1c(c([nH]n1)[C@H](C)Oc2ccc(cc2Br)Cl)C(=O)NN C66134887
Cc1c(c(nc(n1)N)CCCOc2ccc(cc2Cl)Cl)C(=O)N C66135692
c1cc(ccc1OC[C@H](CNc2cncc(n2)N)O)I C66812793
c1ccc2c(c1)CCC[C@]2(CNC(=O)NCCC(=O)NC3CCCC3)O C66925388
c1ccc2c(c1)CCC[C@@]2(CNC(=O)c3cccc(c3)NC(=O)NC4CC4)O C66931390
Cc1ccccc1[C@@H](CC(=O)Nc2c(cccc2F)N3CCCC3)NC(=O)N C67167734
c1c(cn2c(n1)nc(n2)C(=O)[O-])n3cc(cn3)[N+](=O)[O-] C03097414
Cc1c(c(on1)C)S(=O)(=O)OC(C)(C)C(=O)[O-] C11888518
CC(C)c1nnc(s1)/N=C(/C2=NN(C(=O)CC2)C)\[O-] C26573431
Cn1c(=O)c(nn(c1=O)c2ccccc2)c3nc(on3)[O-] C32918666
C[C@@H](C(=O)[O-])N1C(=O)CSC=C1c2cccc(c2)[N+](=O)[O-] C36239754
Cn1c(nnc1SCC(=O)[O-])N2CCS(=O)(=O)CC2 C36865857
Cc1c(c(n(c(=O)n1)[C@@H]2CCS(=O)(=O)C2)C)CCC(=O)[O-] C37325956
Cn1cc(c(=O)n(c1=O)C)CN(C)C(=O)[C@H]2C[C@@H]2C(=O)[O-] C37834521
C[C@H]1C(=C2C(=NC(=NC2=O)CSc3nncn3C)O1)C(=O)[O-] C39690357
C[C@H]1CN(C[C@@H](O1)C)CC2=N[C@@H]3C(=N2)C(=NC(=O)N3C)[O-] C39958156
COC(=O)[C@H]1C(=C2C(=NC=NC2=O)S1)CC(=O)[O-] C40148351
C[C@H]1CN(C[C@@H](O1)C)C(=O)N2C[C@@H](C[C@@H]2C(=O)[O-])OC C40530751
C[C@@H]1CN(CCO1)C(=O)N(CC(=O)[O-])[C@H]2CCS(=O)(=O)C2 C40531567
C[C@H]1COCCN1C(=O)N2C[C@H](C[C@@H]2C(=O)[O-])OC C40577813
C[C@@H]1COCCN1C(=O)N(CC(=O)[O-])[C@H]2CCS(=O)(=O)C2 C40577874
CC[C@@H]1COCCN1C(=O)N2C[C@@H](C[C@@H]2C(=O)[O-])OC C40590007
Cc1c(c(n(n1)C)C)C(=O)C2=C(C(=O)N([C@@H]2c3ccncc3)C)[O-] C41539105
c1ccc2c(c1)[C@](CCO2)(C(=O)[O-])N3C(=O)COCC3=O C41919221
CCN(CC(=O)[O-])C(=O)N1CCCN(CC1)C(=O)C C42690308
c1c(nnn1CCN2CCO[C@H]3[C@@H]2CCC3)C(=O)[O-] C43425967
C1CO[C@H](CN1C(=O)CCN2CCSC2=O)C(=O)[O-] C43701077
Cc1c(c(n(n1)C)C)CC(=O)N2CCO[C@H](C2)C(=O)[O-] C43701705
C[C@@]12CCC(=O)N1[C@@H](CS2)C(=O)N3CCO[C@@H](C3)C(=O)[O-] C43702114
C1CS(=O)(=O)C[C@@H]1CC(=O)N2CCO[C@@H](C2)C(=O)[O-] C43702646
c1c2nnnn2c(cn1)N3CCC[C@H](C3)CCC(=O)[O-] C44610090
Cc1nnc(n1[C@@]2(CCS(=O)(=O)C2)C)SCC(=O)[O-] C44931730
c1c(nsn1)C(=O)Nc2nc([n-]n2)C(F)(F)F C48733572
CC(C)S(=O)(=O)/N=C(/c1cnc2n(c1=O)CCS2)\[O-] C49417820
Cc1csc2n1c(=O)c(cn2)/C(=N/c3nnc(s3)COC)/[O-] C49544857
CO[C@H]1CCC[C@@H]1NC(=O)N2CCO[C@@H](C2)C(=O)[O-] C50376502
C[C@@H](C(=O)[O-])N(C)c1c(n2ccsc2n1)[N+](=O)[O-] C54054697
CN([C@@H]1CCS(=O)(=O)C1)C(=O)N2CCC[C@H](C2)CC(=O)[O-] C54304143
c1ccc(cc1)n2cncc2/C(=N/C3=NC(=O)CN3)/[O-] C56214098
C[C@H](C(=O)[O-])N1c2cc3c(cc2NC(C1=O)(C)C)OCO3 C57934824
Cc1c(c(n(n1)c2c(=O)n(ccn2)C(C)C)C)CC(=O)[O-] C61770464
C1C[C@@H](CN(C1)C(=O)N2CCC(=O)NCC2)CC(=O)[O-] C62100900
CN([C@H]1CCS(=O)(=O)C1)C(=O)N2CC[C@@H](C2)C(=O)[O-] C62135414
C[C@@H]1CN(C[C@@H](O1)C)S(=O)(=O)N2CCC(CC2)(C)C(=O)[O-] C62843068
CC1(CCN(CC1)C(=O)NCC(=O)N(C)C)C(=O)[O-] C62843100
Cc1cc(no1)CS(=O)(=O)N2CCC[C@](C2)(C)C(=O)[O-] C62872963
CC[C@@]1(CCCN(C1)c2cncc3n2nnn3)C(=O)[O-] C62874812
CC[C@@]1(CCN(C1)C(=O)Nc2ccn(n2)C)C(=O)[O-] C62925708
C[C@@]1(CCN(C1)C(=O)NC[C@H]2COCCO2)C(=O)[O-] C62925916
C[C@]1(CCN(C1)C(=O)N2CCC(=O)NCC2)C(=O)[O-] C62935903
CCc1c(c2c(n(c1=O)C)n(c(=O)n(c2=O)C)C)[O-] C00086260
CN(C)S(=O)(=O)/N=C(/[C@H]1CC(=O)N(C1)c2ccccc2)\[O-] C52768384
CC(=O)N1C[C@H]2CN(C[C@]2(C1)C(=O)[O-])C(=O)CC3CCC(=O)CC3 C65376303
COc1ccc(o1)C(=O)N2C[C@@H]3CN(C[C@@]3(C2)C(=O)[O-])C(=O)C4CC4 C65419870
Cc1c(c(n(n1)C)C)C(=O)N2C[C@@H]3CN(C[C@@]3(C2)C(=O)[O-])C(=O)C4CC4 C65427031
CCN([C@H]1CC(=NC1=O)[O-])C(=O)[C@H]2CC(=O)N(C2)C3CCC(CC3)C C66833439
c1cn2cnc3c(c2n1)ncn3[C@H]4[C@H]5[C@@H]([C@@H](O4)CO)O[P@@](=O)(O5)[O-] C04533488
CCCC(=O)Nc1c2c(ncn1)n(cn2)[C@@H]3C[C@H]4[C@@H](O3)CO[P@@](=O)(O4)[O-] C04557120
Cc1c(nc(=O)[nH]n1)N/N=C/c2cc(c(c(c2)OC)[O-])[N+](=O)[O-] C03946853
CC(=O)OCC1=C(N2[C@H]([C@H](C2=O)NC(=O)c3cccc(c3)C#N)SC1)C(=O)[O-] C06810409
Cc1c(c(n(n1)CC(=O)N[C@@H]2[C@H]3N(C2=O)C(=C(CS3)COC(=O)C)C(=O)[O-])C)Cl C09431466
Cc1c(cn(n1)[C@H](C)C(=O)N[C@@H]2[C@@H]3N(C2=O)C(=C(CS3)COC(=O)C)C(=O)[O-])Cl C09431503
Cc1c(c(n2c(n1)nc(n2)SCC(=O)N[C@@H](C)COC)C)CC(=O)[O-] C13034931
Cn1c2c(c(=O)[nH]c1=O)n(c(n2)N3CCCCC3)CCC(=O)[O-] C00192117
c1cc(ccc1n2c(nnn2)SCC(=O)N3CCC[C@@H](C3)C(=O)[O-])O C13394483
C1=C[C@H]2[C@@H](C=C1)OC=C(C2=O)/C=C/c3[nH]c(=O)c(c(n3)[O-])[N+](=O)[O-] C17067422
C1=C[C@H]2[C@H](C=C1)OC=C(C2=O)/C=C/c3[nH]c(=O)c(c(n3)[O-])[N+](=O)[O-] C17067424
C1=C[C@@H]2[C@H](C=C1)OC=C(C2=O)/C=C/c3[nH]c(=O)c(c(n3)[O-])[N+](=O)[O-] C17067428
CCOC(=O)c1c(c2c(=O)n(c(=O)n(c2s1)CC(=O)[O-])CCO)C C27531386
CCOC(=O)Cn1c2c(c(c(s2)C(=O)[O-])C)c(=O)n(c1=O)CCO C27531874
Cc1cc(no1)NC(=O)C2CCN(CC2)C(=O)c3ccc(nn3)[O-] C31895693
Cc1c(c(=O)n(n1C)c2ccccc2)NC(=O)CSc3nc(cnn3)[O-] C32521236
Cc1c(cnn1c2ccc(nn2)[O-])C(=O)N(CCOC)Cc3[nH]c(=O)c4ccccc4n3 C34863228
c1ccc(cc1)N2CCN(CC2)C(=O)c3cccn4c3ncc(c4=O)NCC(=O)[O-] C35023547
Cc1c(cnn1[C@@H](C)C(=O)N[C@@H]2[C@@H]3N(C2=O)C(=C(CS3)COC(=O)C)C(=O)[O-])Cl C35678695
Cn1c(c(c(=O)[nH]c1=O)/C=C/2\C=C(C=C(C2=O)OC)[N+](=O)[O-])[O-] C06557145
c1cc2c(cc1F)n(cc2[C@H](C(=O)[O-])N3CC[NH+](CC3)CC(=O)N4CCCC4)CC(=O)[O-] C36356879
CCN([C@@H]1CCS(=O)(=O)C1)S(=O)(=O)c2c(cn[nH]2)C(=O)[O-] C37731878
C[C@@H](Cn1cc(cn1)Cl)C(=O)N[C@@H]2[C@@H]3N(C2=O)C(=C(CS3)COC(=O)C)C(=O)[O-] C10127189
C[C@H](Cn1cc(cn1)Cl)C(=O)N[C@H]2[C@@H]3N(C2=O)C(=C(CS3)COC(=O)C)C(=O)[O-] C10127193
CC1=N[C@H]2C(=C3C(=C(C2=N1)[N+](=O)[O-])[N-]c4c(non4)N3)[N+](=O)[O-] C39022546
CS(=O)(=O)N1CCN(CC1)[C@@H](c2c[nH]c3c2cc(cc3)OCC#N)C(=O)[O-] C40268165
COC(=O)c1cc(c(s1)Br)S(=O)(=O)NCc2[n-]nnn2 C44930858
Cc1c(c(n2c(n1)nc(n2)SC)C)CC(=O)Nc3[n-]ncn3 C26258525
CCOC(=O)C[C@H]1C(=O)NCCN1S(=O)(=O)c2ccc3c(c2)oc(n3)[O-] C47164109
COCCn1c(=O)c2c(ccs2)nc1SC/C(=N/c3[nH]ncn3)/[O-] C33175270
COc1ccc(c(c1)OC)N2C[C@H](CC2=O)/C(=N/c3[nH]ncn3)/[O-] C20721099
c1cc2c(cc1N3C[C@@H](CC3=O)/C(=N/c4[nH]ncn4)/[O-])OCCO2 C23143208
c1cc2c(cc1N3C[C@H](CC3=O)/C(=N/c4[nH]ncn4)/[O-])OCCO2 C23143211
COc1ccccc1N2C(=O)/C(=C/NN3CCOCC3)/C(=O)N=C2[O-] C09331256
c1c(c(cc2c1OCCO2)[N+](=O)[O-])N/C(=C(\C#N)/C(=O)C3CC3)/[O-] C51262551
COc1ccccc1N/C(=C(\C#N)/C(=O)Cn2ccc(n2)[N+](=O)[O-])/[O-] C54453778
Cn1cc(c(n1)OC)C(=O)N2CCC[C@@H](C2)C(=O)Nc3cccc(c3)[N-]S(=O)(=O)C C56908817
c1ccnc(c1)c2nc([nH]n2)/N=C(/c3ccc(cc3)n4cncn4)\[O-] C47343057
COc1cc(cc(c1[O-])/C=N/NC(=O)Cn2cnnn2)[N+](=O)[O-] C20228158
CN1C(=O)/C(=C/c2cc(cc(c2[O-])OC)[N+](=O)[O-])/C(=O)NC1=O C34138251
Cc1cc(no1)[N-]S(=O)(=O)CCNS(=O)(=O)c2c(noc2C)C C41237985
Cn1cc(cn1)S(=O)(=O)/N=C(/c2ccc([nH]c2=O)c3ccco3)\[O-] C62675251
Cc1nc([nH]n1)/N=C(/N2CCC[C@@H](C2)C(=O)N3CCOCC3)\[O-] C23338448
CN(C)S(=O)(=O)/N=C(/CCN1C(=O)C2(CCCC2)NC1=O)\[O-] C64617988
c1cc(cnc1)C2=C3[C@@H](CC(=O)N[C@H]3N=N2)[C@@H]4C=NN=C4C(=O)[O-] C65371302
c1cc(cnc1)C2=C3[C@H](CC(=O)N[C@H]3N=N2)[C@@H]4C=NN=C4C(=O)[O-] C65371303
c1ccc(cc1)N(CCC#N)C(=O)CCC(=O)Nc2[n-]c(c(n2)C#N)C#N C66620481
Cc1c(nnn1c2cccc3c2ccnc3)C(=O)Nc4[n-]nnn4 C66621391
CCCC(=O)N1CSC[C@@H]1C(=O)Nc2[n-]nc(n2)S(=O)(=O)C C67157716
CN(C)C(=O)Cn1cc(nn1)/C(=N/c2[nH]nc(n2)c3ccccc3Cl)/[O-] C67574707
Cn1c2c(=O)[nH]c(=O)n(c2nc1SCCC(=O)[O-])C C04721800
Cc1c(cnn1C)/C=C/C(=O)Nc2cn(nc2C(=O)[O-])C C02806563
Cc1c(cnn1C)[C@H](C)NC(=O)c2c(cn(n2)C)C(=O)[O-] C20319186
c1c(nnn1CCN2C(=O)C3(CCCC3)NC2=O)C(=O)[O-] C20596650
c1c(c(cc(c1[N+](=O)[O-])[O-])[N+](=O)[O-])C[C@H]2C(=O)NC(=O)N2 C25490225
c1cocc1C(=O)N2CCC[C@H](C2)C(=O)Nc3[n-]ncn3 C23140693
CCC[C@](C)(C(=O)[O-])NC(=O)c1cnc2ncnn2c1C C36339450
Cc1c(c(nc(=O)[nH]1)SCc2nnc(o2)C)C(=O)[O-] C37404646
Cc1ccnc2n1nc(n2)C(=O)NC3(CCCC3)C(=O)[O-] C37419823
Cn1c2c(c(=O)n(c1=O)C)[nH]c(n2)N(CC(=O)[O-])C3CC3 C37593143
Cc1c(c2c(=O)[nH]cnc2o1)C(=O)N(C)CCC(=O)[O-] C37931598
CC(C)N(CC(=O)[O-])c1cc2c(cc1[N+](=O)[O-])CC(=O)N2 C37994608
Cn1cnc(c1NC2(CCCCCC2)C(=O)[O-])[N+](=O)[O-] C41033318
C1CN(CCC1N2CCNC2=O)C(=O)COCC(=O)[O-] C41073491
C[C@H]1CN(CC(O1)(C)C)C(=O)NC(=O)COCC(=O)[O-] C41681672
CCO[C@H]1CCCN(C1)S(=O)(=O)c2c(cn[nH]2)C(=O)[O-] C42422737
C[C@H](CN(C)C(=O)CN1C(=O)C(NC1=O)(C)C)C(=O)[O-] C42696421
C[C@H](CN(C)C(=O)N1C[C@@H](C[C@H]1C(=O)[O-])O)C(=O)OC C42711086
c1cc(oc1C(=O)N[C@@]2(CCSC2)C(=O)[O-])[N+](=O)[O-] C43503541
Cc1c(c(n[nH]1)C)S(=O)(=O)N2CCO[C@@H](C2)C(=O)[O-] C43703101
C[C@@H](c1[n-]nnn1)NC(=O)c2cnc3n(c2=O)ccs3 C44345274
C[C@H](c1[n-]nnn1)NC(=O)[C@H]2CC(=O)N(C2)CC(C)C C44345938
CC[C@@H](C(=O)[O-])N(C)C(=O)CN1C(=O)C(NC1=O)(C)C C44616484
C[C@@H](c1[n-]nnn1)NC(=O)c2ccc(o2)Cn3cccn3 C44887028
C[C@@H](c1[n-]nnn1)NC(=O)c2cncn2c3ccccc3 C44887174
Cc1cn2c(csc2n1)CC(=O)N[C@H](C)c3[n-]nnn3 C44888489
Cc1c(nn(c(=O)c1C(=O)N[C@@H](C)c2[n-]nnn2)C)C C44923455
C1CS(=O)(=O)C[C@@H]1SCC(=O)NCc2[n-]nnn2 C44928654
C[C@@H]1CN(C[C@H](O1)C)S(=O)(=O)N[C@@H](C)c2[n-]nnn2 C44930540
Cn1cnc(c1Cl)S(=O)(=O)NCc2[n-]nnn2 C44931949
CC(C)N1C[C@@H](CC1=O)C(=O)Nc2[n-]c(c(n2)C#N)C#N C47475599
C[C@@H](Cn1cccn1)NC(=O)/C(=N/c2nncs2)/[O-] C48721252
c1csc(n1)N2CCN(CC2)C(=O)c3nc([nH]n3)[O-] C48732625
CC[C@@H]1CO[C@@H](CN1C(=O)NC(=O)COCC(=O)[O-])C C48916580
C[C@H](Cn1cccn1)NC(=O)N2CCO[C@@H](C2)C(=O)[O-] C49871821
C1CC1c2c(nnn2CCN3C(=O)CNC3=O)C(=O)[O-] C50223669
C[C@@H](c1nncn1C)NC(=O)N2CCC(CC2)C(=O)[O-] C50421552
C[C@H](c1nncn1C)NC(=O)N2CSC[C@@H]2C(=O)[O-] C50421638
c1c(nnn1CCSc2c3c(nc[nH]3)ncn2)C(=O)[O-] C51021810
C[C@H](C(=O)[O-])N(C)c1[nH]c2c(n1)n(c(=O)n(c2=O)C)C C54054898
c1cn(c(=O)[nH]c1=O)CC(=O)N2CCC[C@@H](C2)CC(=O)[O-] C54295843
Cc1cc(n2c(n1)nc(n2)C(=O)N[C@@H](C3CC3)C(=O)[O-])C C54501818
Cc1cn(c(=O)[nH]c1=O)[C@H]2C[C@H]([C@@H](O2)C(=O)[O-])N=[N+]=[N-] C05853788
c1cc(nnc1C(=O)[O-])Sc2n[nH]c(=O)n2C3CC3 C61593834
CC1(C(=O)N(C(=O)N1)CC(=O)N2CC[C@@H](C2)C(=O)[O-])C C62118415
c1cnc(c(n1)C(=O)[O-])NC(=O)CN2CSCC2=O C63215707
CN1C(=O)CCC(=N1)C(=O)Nc2[n-]nc(n2)C(F)(F)F C43751419
Cc1c(c(n(n1)C)C)S(=O)(=O)/N=C(/[C@@H](C)NC(=O)C2CCC2)\[O-] C66229911
Cc1c(c(n(n1)C)C)S(=O)(=O)/N=C(/[C@H](C)NC(=O)C2CCC2)\[O-] C66229912
C[C@@H]1CN(C[C@@H](O1)C)/C(=C(\C#N)/C(=O)[C@@H](C)NC(=O)C2CCOCC2)/[O-] C67001521
C1C[C@@H](C[C@@H](C1)NC(=O)NCCCl)C(=O)[O-] C01640357
C1C[C@H](C[C@@H](C1)NC(=O)NCCCl)C(=O)[O-] C05023605
CC(C)[C@@H]1C([C@@H](NC(=O)N1)CC(=O)[O-])(C)C C05847033
CC(C)(CO)Nc1ccsc1C(=O)[O-] C00108671
CC1(CCC(C1C(=O)N[C@H](C(=O)[O-])O)(C)C)C C05734475
c1ccc(c(c1)c2nnc(o2)[S-])N C06534140
C1CCc2c(c(c(c(=O)[nH]2)C(=O)NC3CC3)[O-])C1 C09334391
CCc1c(c(nc(n1)SCC(=O)N)[O-])C C04861208
CCCCc1c(nc(cn1)C(=O)[O-])N C22000495
CC/C=C(/c1csc(n1)N)\C(=O)[O-] C22116712
CC(C)Cc1cc(nc(n1)N)C(=O)[O-] C19088505
c1cc(ccc1c2nnc(n2N)[S-])Cl C00159703
Cc1c2cc(ccc2oc1C(=O)[O-])N C32501315
Cc1ccc(c(c1)c2nnc(n2N)[S-])C C34972163
C[C@@H](c1nnc(n1N)[S-])Oc2ccccc2 C35653334
c1cc(c(cc1N)C(=O)[O-])OC[C@@H]2CCCCO2 C36231435
CC(C)(C)NC(=O)N[C@@H](C1CCCCC1)C(=O)[O-] C38036662
c1ccc2c(c1)cc([nH]2)/C=C\3/C(=O)NC(=N3)[S-] C38187042
c1cc(cnc1)c2c(c(nc(c2C#N)[S-])N)C#N C16429960
CN1[C@@H](NN=C1[S-])Cc2c[nH]c3c2cccc3 C39582308
C[C@@H]1CCCC[C@H]1NC(=O)N[C@@H](C)CC(=O)[O-] C40551044
C[C@@H]1CCC[C@H]([C@@H]1C)NC(=O)N[C@@H](C)CC(=O)[O-] C40557135
Cc1c(sc(n1)N)S[C@@H](C(C)C)C(=O)[O-] C41049113
C[C@H](CSc1ccc(cn1)N)C(=O)[O-] C41049309
C[C@H](CC(=O)[O-])Sc1c(cccn1)N C41049355
CC[C@H](C(=O)[O-])Sc1c(cccn1)N C41049361
Cc1nc([n-]n1)Sc2ccc(cc2N)C#N C41062484
c1cc(ncc1SCc2c(cco2)C(=O)[O-])N C41670938
c1cc(ncc1N)S[C@@]2(CCSC2)C(=O)[O-] C42009545
CNC(=O)NCC1(CCCCC1)CC(=O)[O-] C43414105
Cc1c(cccc1O[C@@H](C)C(=O)[O-])N C43623542
CC1(C[C@@H]1NC(=O)NC2CCC(CC2)C(=O)[O-])C C45138961
C[C@@](CCSc1nccc(n1)[O-])(C#N)N C45216077
Cc1ccc(c(c1)n2c(cc(n2)C(=O)[O-])N)C C49821947
CCN(c1cc(c(cc1F)N)C(=O)[O-])C2CC2 C50019827
C[C@@H]1COCCN1c2cc(c(cc2F)N)C(=O)[O-] C50030070
C/C(=C\1/C(=N\N)/c2ccccc2C1=O)/[O-] C18068440
Cc1ccc(c(c1OCC(=O)[O-])C)N C50123311
CC(C)c1ccn(n1)c2ccc(cc2C(=O)[O-])N C52884990
Cc1cc(nc2c1c(nc(n2)N)[S-])C C08615652
C[C@H]1CCC[C@H](C1)NC(=O)NC[C@@H](C)C(=O)[O-] C54336003
[H]/N=C\1/[C@@](C(=O)N=C(N1)[O-])(CC)CCCC C06359840
C[C@@H](C(=O)[O-])OC(=O)c1cc(ccc1N)F C49850976
c1csc(c1C(=O)[O-])NC(=O)NC2CCC2 C62828877
CC[C@H](C#N)N(C)c1ccc(cc1C(=O)[O-])N C62832103
CC1(CCCN1c2ccc(cc2C(=O)[O-])N)C C63074746
c1c(cc(cc1O)F)c2c[nH]c(=O)cc2C(=O)[O-] C65347480
c1c(cc(cc1O)F)c2cc(c[nH]c2=O)C(=O)[O-] C65347481
[H]/N=C\1/C(=C([C@@H](O1)c2ccccc2)[O-])O C18211452
C[C@@H](C(=O)N)Sc1[n-]c2cc(cnc2n1)Cl C09882922
CC1=C([C@@H](NC(=O)N1c2cccc(c2)C(=O)[O-])c3ccc(cc3)C#N)C(=O)Nc4ccccc4OC C09218955
CC(C)C[C@@H](C(=O)N1CCC(CC1)C(=O)NCC2CCC(CC2)C(=O)[O-])NC(=O)OC(C)(C)C C12867121
CCCCn1c(=O)c2ccc(cc2nc1SCC(=O)NC(=O)N[C@@H]3CCC[C@H]([C@@H]3C)C)C(=O)[O-] C13044385
CCCCn1c(=O)c2ccc(cc2nc1SCC(=O)NC(=O)N[C@@H]3CCC[C@@H]([C@@H]3C)C)C(=O)[O-] C13044387
CCCCn1c(=O)c2ccc(cc2nc1SCC(=O)NC(=O)N[C@H]3CCC[C@@H]([C@@H]3C)C)C(=O)[O-] C13044389
C[C@@H](C(=O)NCc1ccc(c(c1)OC)OC)Sc2nc3cc(ccc3c(=O)n2CCO)C(=O)[O-] C13046872
C[C@@H]1CCCC[C@@H]1NC(=O)NC(=O)CSc2nc3cc(ccc3c(=O)n2Cc4ccco4)C(=O)[O-] C13050893
CCOc1ccc(cc1)c2nnc(n2CCC(=O)[O-])SCC(=O)NC(=O)N[C@@H]3CCCC[C@H]3C C13194344
C[C@H](C(=O)NC(=O)NC1CCCCC1)Sc2nc3ccccc3c(=O)n2CCCCCC(=O)[O-] C13223720
C[C@@H](C(=O)NC(=O)NC1CCCCC1)Sc2nc3ccccc3c(=O)n2CCCCCC(=O)[O-] C13223721
C[C@@H](C(=O)[O-])n1c(nnc1SCC(=O)N(CCC(=O)N)c2ccccc2Cl)c3cccs3 C13244937
CC(C)[C@H](C(=O)[O-])n1c(=O)c2ccccc2nc1SCC(=O)N(CCC(=O)N)c3ccccc3 C13245490
CCNC(=O)NC(=O)[C@H](C)Sc1nc2cc(ccc2c(=O)n1Cc3ccccc3Cl)C(=O)[O-] C13272312
COc1cc(cc(c1OCC(=O)N)Cl)/C=N/Nc2c(c(nc(c2Cl)Cl)C(=O)[O-])Cl C13299596
COc1cc(cc(c1[O-])/C=N/NC(=O)/C(=C\c2ccc3c(c2)OCO3)/NC(=O)c4ccccc4)[N+](=O)[O-] C15938516
Cn1c2c(nc1NN/C=C/3\C(=NC(=O)N(C3=O)c4cccc5c4cccc5)[O-])n(c(=O)n(c2=O)C)C C09329295
CC([C@H](NC(=O)c1cc(cc(c1)OC)OC)N/C(=N/C#N)/[N-]c2ccc(nc2)Cl)(Cl)Cl C28866467
COc1ccc(cc1)N2C3=NC(=O)[C@](C3=C(NC2=O)[O-])(C(F)(F)F)NC(=O)c4cccc(c4)Cl C02264694
Cc1ccc(o1)CN([C@H](c2ccccc2O)C(=O)NC3CCCCC3)C(=O)c4cc(ccc4[O-])[N+](=O)[O-] C36596633
CO[C@@H]1[C@H]2[C@@H](CO[P@](=O)(O2)[O-])O[C@H]1n3c4c(c(ncn4)N)nc3Sc5ccc(cc5)Cl C13816333
CCOc1ccc(cc1)NC(=O)Nc2cc(ccc2N3C[C@H]4C[C@@H](C3)c5cccc(=O)n5C4)C(=O)[O-] C03039109
CCOc1cc(ccc1OC(=O)c2cccc(c2)Cl)[C@@H](c3c(n[nH]c3[O-])C)C4=C(N=N[C@@H]4O)C C39037576
CCOc1cc(ccc1OC(=O)c2ccc(cc2Cl)Cl)[C@H](c3c(n[nH]c3[O-])C)C4=C(N=N[C@@H]4O)C C39422183
C[C@H]1CCC[C@H]([C@@H]1C)NC(=O)NC(=O)CSc2nc3cc(ccc3c(=O)n2CC(C)C)C(=O)[O-] C39697919
CCOc1cc(ccc1OC(=O)c2ccc(cc2)[N+](=O)[O-])[C@@H](c3c(n[nH]c3[O-])C)C4=C(N=N[C@@H]4O)C C39699201
CCOc1cc(ccc1OC(=O)c2ccc(cc2)[N+](=O)[O-])[C@H](c3c(n[nH]c3[O-])C)C4=C(N=N[C@@H]4O)C C39699202
c1ccc(cc1)N2[C@@H](N=N[C@@H]2SCc3[nH]c(=O)c4ccc(cc4n3)C(=O)[O-])c5cc6ccccc6[nH]5 C39704813
COc1ccc(cc1)[C@@H]2NN=C(N2c3ccccc3)SCc4[nH]c(=O)c5ccc(cc5n4)C(=O)[O-] C39722240
Cc1cccc(c1)[C@@H]2NN[C@@H](N2c3ccc(cc3)OC)SCc4[nH]c(=O)c5ccc(cc5n4)C(=O)[O-] C39722542
COc1ccccc1[C@@H]2NN[C@@H](N2c3ccccc3)SCc4[nH]c(=O)c5ccc(cc5n4)C(=O)[O-] C39722592
CCOc1cc(ccc1OC(=O)c2ccc(cc2)Cl)[C@@H](c3c(n[nH]c3[O-])C)C4=C(N=N[C@@H]4O)C C39960867
COc1cc(cc(c1O)Br)[C@@H]2C(=C(C(=O)N2CCCO)[O-])C(=O)c3ccc4c(c3)OCCO4 C40052964
CCOc1cc(ccc1O)[C@@H]2C(=C(C(=O)N2CCOCCO)[O-])C(=O)c3ccc4c(c3)C[C@@H](O4)C C40094947
Cc1c(c2c(=O)[nH]c(nc2o1)CSc3nnc(s3)Nc4ccc(cc4)OC(F)(F)F)C(=O)[O-] C13401359
c1ccc(cc1)n2c(nnc2SCc3[nH]c(=O)c4ccc(cc4n3)C(=O)[O-])c5cc6ccccc6[nH]5 C13094335
Cc1c(c(=O)n([nH]1)c2ccccc2)[C@]3(C4=C(NC(=O)N(C4=NC3=O)c5ccc(cc5)F)[O-])C(F)(F)F C20069610
c1cc(ccc1NC(=O)NC(=O)N(c2ccc(cc2)Cl)/C(=N/C3=N[C@H]4CCCC[C@@H]4N3)/[O-])Cl C49733299
c1ccc(cc1)n2c3c(c(=O)[nH]c2=O)[C@](C(=O)N3)(C(F)(F)F)[N-]S(=O)(=O)c4ccc(cc4)Cl C01859537
CN1C[C@@H](C=C(C1=O)NC(=O)N2CCC(CC2)n3c4cccnc4[nH]c3=O)c5ccc(cc5)C(=O)[O-] C52637582
Cc1cc(nc(n1)N/C(=N/C(=O)c2cc(cc(c2)OC)OC)/[N-]CCc3c[nH]c4c3cc(cc4)Cl)C C14671531
Cc1cc(nc(n1)N/C(=N/C(=O)CSc2nc(cc(n2)C)C)/[N-]CCc3c[nH]c4c3cc(cc4)OC)C C18063615
Cc1c(c(=O)[nH]c(n1)SCC(=O)Nc2cc(cc(c2)[N+](=O)[O-])C(=O)[O-])Cc3ccccc3Cl C18191127
c1cc(cnc1)C(=O)N[C@]2(C3=C(NC(=O)N(C3=NC2=O)c4ccc(c(c4)Cl)F)[O-])C(F)(F)F C59186761
COc1cc(cc(c1)OC)[N-]/C(=N/C(=O)c2ccc(cc2)Cl)/Nc3[nH]c4c(c(=O)n3)CCCC4 C09432075
Cc1ccc(cc1S(=O)(=O)Nc2ccc(c(c2)/C(=C(\C(F)(F)F)/[O-])/C(=O)OC(C)C)O)[N+](=O)[O-] C20281428
Cc1nnc(s1)SCc2cc(=O)[nH]c(n2)N/C(=N\C(=O)c3ccccc3)/[N-]c4cccc(c4)Cl C18177529
c1cc(ccc1NC(=O)NC(=O)N(c2ccc(cc2)Cl)/C(=N/C3=N[C@H]4CCCC[C@H]4N3)/[O-])Cl C13814012
Cn1c2c(nc1NN/C=C/3\C(=O)N=C(N(C3=O)c4cccc5c4cccc5)[O-])n(c(=O)n(c2=O)C)C C09329295
COc1cc(cc(c1)OC)N/C(=N/C(=O)c2ccc(cc2)Cl)/N=c/3\[nH]c(c4c(n3)CCCC4)[O-] C09432075
CC(C)C(=O)Nc1ccccc1c2c(nc(nn2)SCC(=O)Nc3cc(ccc3OC)Cl)[O-] C64774571
CC[C@H]1C[C@@H](n2c(c(cn2)C(=O)[O-])N1)C(F)(F)F C04992672
c1c(cc(c(c1CO)[O-])I)[N+](=O)[O-] C08727973
C[C@H]1CCCC[C@@H]1NC(=O)[C@@H]2[C@@H]3CC[C@H]([C@@H]2C(=O)[O-])O3 C17008588
CC(C)C(=O)Nc1c(c2c(s1)CCC[C@H]2C(=O)[O-])C#N C19754204
C1CCc2c(c(c(s2)NC(=O)[C@@H]3CCCO3)C(=O)[O-])C1 C20333387
c1ccc2c(c1)NC(=CC(=N2)c3ccncc3)C(=O)[O-] C22015075
COc1ccc2cc3c(cc2c1OC)c(=O)cc([nH]3)[O-] C17105139
CCCSc1c(c2c(s1)c([nH]c(=O)n2)[O-])C#N C04987648
C1C[C@H](CC=C1)C(=O)Nc2nc([n-]n2)C(F)(F)F C36396954
CC1CCC(CC1)NC(=O)N2CCC[C@H](C2)C(=O)[O-] C36724461
Cc1ccc(c2c1nccc2)NC(=O)[C@@H]3C[C@@H]3C(=O)[O-] C37795381
Cc1ccc(c(c1)C)NC(=O)[C@H]2[C@H]3C=C[C@@H]([C@@H]2C(=O)[O-])O3 C04143150
Cc1c(sc(n1)NC(=O)[C@@H]2CCCC[C@H]2C(=O)[O-])C C06255039
c1cc(ccc1N2[C@@H](NN=C2[S-])[C@@H]3C=CN=N3)Cl C39214748
CN([C@@H]1CCSC1)C(=O)NC2CCC(CC2)C(=O)[O-] C40566231
Cc1ccccc1c2[nH]c(=O)c(c(n2)C)CC(=O)[O-] C41084609
C1CC[C@H]([C@@H](C1)c2[nH]nc(n2)C3CCCC3)C(=O)[O-] C41634431
c1ccc(cc1)c2nc([nH]n2)[C@@H]3CC=CC[C@@H]3C(=O)[O-] C42013638
CNC(=O)N1CCC(CC1)(c2ccccc2)C(=O)[O-] C42326723
C[C@@H](C(=O)[O-])Oc1ccc2c(c1)OC(C[C@@H]2O)(C)C C43630231
CC(C)(C)NC(=O)N1CCc2c(ccs2)[C@@H]1C(=O)[O-] C44591913
c1nc([n-]n1)NC(=O)[C@@H]2CCC[C@H](C2)C(F)(F)F C48572087
C[C@H]1[C@@H](/C=C/CCC[C@@H](OC1=O)CCC(=O)[O-])O C49181532
C1Cc2c(sc(n2)NC(=O)[C@H]3CC=CC[C@H]3C(=O)[O-])C1 C49543576
Cc1c(sc(c1C(=O)[O-])NC(=O)[C@H]2CCCCO2)C C50959066
Cc1ccc(cc1)[C@H]2CC(=CC(=O)C2)Nc3[n-]cnn3 C04511200
c1cc(cc(c1)Br)Nc2nc(cnn2)[O-] C05009128
Cc1c(c(n(n1)[C@H]2CCCCC[C@@H]2O)C)[C@@H](C)C(=O)[O-] C54600384
Cc1c(sc(c1C(=O)[O-])NC(=O)[C@H]2CCCOC2)C C54768353
C=CCn1cc(c2c1cccc2)/C=C/3\C(=NC(=O)N3)[O-] C09111139
Cc1cc2c(cc1C)N(C(=O)[C@@H](N2)C)CCC(=O)[O-] C57931192
Cc1cc2c(cc1C)N(C(=O)C(N2)(C)C)CCC(=O)[O-] C57931421
C[C@@H]1C(=O)N(c2cc(c(cc2N1)F)F)CCC(=O)[O-] C57933001
c1ccc2c(c1)CC[C@@]2(C(=O)[O-])Sc3[nH]ccc(=O)n3 C41982357
C[C@H](c1ccsc1)NC(=O)N2CCC(CC2)C(=O)[O-] C61370167
c1csc2c1[C@H](CCC2)Nc3c(nccn3)C(=O)[O-] C61374473
c1c(c(n(n1)[C@H]2CCCCC[C@@H]2O)C(F)F)C(=O)[O-] C61630083
Cc1ccc(s1)[C@H](C)NC(=O)N2CC[C@H](C2)C(=O)[O-] C62135972
C[C@@H](c1ccccc1F)NC(=O)N2CC[C@H](C2)C(=O)[O-] C62136103
C[C@H](c1ccsc1)NC(=O)N2CC[C@H](C2)C(=O)[O-] C62136778
Cc1cc(cc(c1C)C(=O)[O-])NC(=O)N(C)C2CC2 C62349863
Cc1cc(=O)[nH]c(n1)S[C@@H]2C[C@@H](CC[C@@H]2C(=O)[O-])C C62765352
CC[C@]1(CCCN(C1)C(=O)c2cc(c[nH]2)Cl)C(=O)[O-] C62869734
CCc1cccc(c1NC(=O)N2CC[C@@](C2)(C)C(=O)[O-])C C62922870
Cc1ccc(cc1NC(=O)N2CC[C@@](C2)(C)C(=O)[O-])F C62924315
Cc1cc(ccc1NC(=O)N2CC[C@@](C2)(C)C(=O)[O-])F C62924407
C[C@@H]1CCC[C@H](C1)NC(=O)N2CC[C@@](C2)(C)C(=O)[O-] C62925017
C[C@@H](CNC(=O)N1CCC2(CCCC2)CC1)C(=O)[O-] C62960411
c1cc(c(c(c1)Cl)CSc2c([nH]c(=O)nn2)[O-])F C00095448
c1cc2c(cc1C(=O)[O-])[nH]c(n2)C3=C[C@H]4C(=CC=N4)C=C3 C63855591
CCOC(=O)CN([C@@H](c1ccc(cc1)F)C(=O)NC[C@@H]2CCCO2)C(=O)c3c(c(ns3)C(=O)N)N C06546222
CCOC(=O)CN([C@H](c1ccc(cc1)F)C(=O)NC[C@@H]2CCCO2)C(=O)c3c(c(ns3)C(=O)N)N C06546302
CCOc1ccccc1N([C@@H](C)C(=O)NCC(=O)OCC)C(=O)c2c(c(ns2)C(=O)N)N C06631381
CCOc1ccccc1N([C@H](C)C(=O)NCC(=O)OCC)C(=O)c2c(c(ns2)C(=O)N)N C06631445
C[NH+](C)CCN([C@H](c1ccc(cc1)OC)C(=O)NC[C@@H]2CCCO2)C(=O)c3c(c(ns3)C(=O)N)N C06878670
COCCNC(=O)[C@H](c1ccc(cc1)O)N(Cc2ccccc2OC)C(=O)c3c(c(ns3)C(=O)N)N C06905083
Cc1c2ccc(c(c2oc(=O)c1CC(=O)N(C)C[C@H]([C@@H]([C@@H]([C@@H](CO)O)O)O)O)C)OCC(=C)C C08764220
Cc1c2ccc(c(c2oc(=O)c1CC(=O)N(C)C[C@H]([C@H]([C@@H]([C@@H](CO)O)O)O)O)C)OCC(=C)C C08764222
CCCCn1c(c(c(=O)[nH]c1=O)N(CCOC)C(=O)COC(=O)c2c(nsc2N)C)N C09244417
CCCCn1c(c(c(=O)[nH]c1=O)N(CCOC)C(=O)C[NH+](CC)CC(=O)NC(C)(C)C)N C09394341
COc1ccc(c(c1)C[NH2+]CCCN2CCCC2=O)OC[C@H](C[NH+]3CCC(CC3)O)O C12055184
Cc1[nH]c(nn1)C[NH2+]Cc2ccc(c(c2)OC[C@H](C[NH+](C)Cc3ccccc3)O)OC C12112184
COc1cc(ccc1OC[C@H](C[NH+]2CCSCC2)O)C[NH2+]CCN3CCNC3=O C12193847
COc1cc(ccc1OC[C@@H](C[NH+]2CCSCC2)O)C[NH2+]CCN3CCNC3=O C12193855
COc1cc(ccc1OC[C@H](C[NH+]2CCSCC2)O)C[NH2+]CCSc3[nH]ncn3 C12457536
COc1cc(ccc1OC[C@@H](C[NH+]2CCSCC2)O)C[NH2+]CCSc3[nH]ncn3 C12457537
Cc1ccc(o1)[C@H](C(=O)NCCOC)N(c2ccc(c(c2)OC)OC)C(=O)c3c(c(ns3)C(=O)N)N C12467539
Cc1cc(n(n1)CCC[NH2+]Cc2ccc(c(c2)OC)OC[C@@H](C[NH+]3CCC(CC3)O)O)C C12592854
CCCc1cc(=O)oc2c1ccc(c2C)OCC(=O)N(C)C[C@@H]([C@H]([C@H]([C@H](CO)O)O)O)O C12892498
Cc1c2ccc(c(c2oc(=O)c1CC(=O)N(C)C[C@@H]([C@@H]([C@H]([C@H](CO)O)O)O)O)C)OCC(=C)C C12896810
COc1ccc(c(c1)C[NH2+]CCCn2ccnc2)OC[C@@H](C[NH+]3CCC(CC3)O)O C12317495
COc1ccc(c(c1)C[NH2+]CCCn2cccn2)OC[C@@H](C[NH+]3CCC(CC3)O)O C14951802
c1ccc(cc1)N(CCC(=O)N)C(=O)COC(=O)C[C@H](c2ccc(cc2)Cl)NC(=O)N C16810655
COC(=O)[C@H](/C(=N\NC(=S)NN)/C(=O)OC)C(=O)C(=O)Nc1cccc(c1)C(F)(F)F C17216047
CCCCn1c(c(c(=O)[nH]c1=O)N(CCOC)C(=O)COC(=O)c2ccccc2NCCO)N C18399035
CC(C)(C)C(=O)NNC(=O)CSc1nnc(n1N)N/N=C/c2cc(c(c(c2)OC)OC)OC C20920357
CCOc1cc(ccc1OCC(=O)N)/C=N/NC(=O)c2c(nnn2c3c(non3)N)C[NH+]4CCCC4 C25782992
CC/C=C/C/C=C/C/C=C/C=C/C=C/[C@@H]([C@H](CCCC(=O)[O-])O)SC[C@@H](C(=O)NCC(=O)[O-])[NH3+] C04556799
c1cc[nH+]c(c1)NCCCCC(=O)NNC(=O)N[C@H](CC(=O)[O-])c2ccc(cc2)F C29565651
CCCc1cc(=O)oc2c1ccc(c2C)OCC(=O)N(C)C[C@H]([C@@H]([C@H]([C@H](CO)O)O)O)O C12892505
CCCCN1C(=O)[C@H]2[C@H]([NH2+][C@@]([C@@H]2C1=O)(CCCNC(=O)N)C(=O)[O-])c3ccc(c(c3OC)C)OC C33703748
CC/C=C/C/C=C/C/C=C/C=C/C=C/[C@H]([C@@H](CCCC(=O)[O-])O)SC[C@@H](C(=O)NCC(=O)[O-])[NH3+] C04556798
c1cc(ccc1OC[C@@H](C[NH2+]C[C@@H]2CCCO2)O)OC[C@@H]([NH2+]C[C@@H]3CCCO3)[O-] C33927853
c1cc(ccc1OC[C@@H](C[NH2+]C[C@H]2CCCO2)O)OC[C@@H]([NH2+]C[C@@H]3CCCO3)[O-] C33927855
CC(=CCC[C@@](C)([C@@H](C[C@@H](/C(=C/COC[C@@H]([C@@H]([C@@H]([C@@H](CO)O)O)O)O)/C)O)O)O)C C35457502
CCCc1cc(=O)oc2c1ccc(c2C)OCC(=O)N(C)C[C@H]([C@@H]([C@@H]([C@@H](CO)O)O)O)O C36369703
CCCc1cc(=O)oc2c1ccc(c2C)OCC(=O)N(C)C[C@H]([C@H]([C@@H]([C@@H](CO)O)O)O)O C36369705
CC(C)[NH+]([C@H](C(=O)OC[C@@H]([C@H]([C@@H]([C@@H](C(=O)[O-])O)O)O)O)N(C(C)C)C(C)C)C(C)C C19327766
CO[C@H]1[C@@H]([C@H](O[C@H]([C@@H]1O)O[C@@H](CO)[C@H]([C@@H](C(=O)OC)O)O)COC(=O)/C=C/c2ccccc2)O C39560112
Cn1c2ccc(cc2n(c1=O)C)[C@H](COc3ccc(cc3)C[NH2+]CCNCCO)O C40719428
CCCOc1ccc(cc1)[C@H]2[C@H]3[C@@H](C(=O)N(C3=O)Cc4ccccc4)[C@@]([NH2+]2)(CCCNC(=O)N)C(=O)[O-] C33874526
CCCCN1C(=O)[C@H]2[C@@H]([NH2+][C@@]([C@@H]2C1=O)(CCCNC(=O)N)C(=O)[O-])c3cccc(c3)OC(F)(F)F C33877266
C[C@H](CNC(=O)C[C@@H]1[C@H]2[C@@H]([C@@H](O1)C[NH2+]CCNc3cccc[nH+]3)OC(O2)(C)C)OC(=O)C C49113556
c1ccc(cc1)/C(=N/O)/C(=O)NCCC[NH2+]CCCNC(=O)/C(=N\O)/c2ccccc2 C20508475
Cc1c(c(n(n1)CCO)C)/C=N/Nc2[nH]nc(n2)SCCC(=O)Nc3ccccc3NC(=O)C C59888219
Cc1c(c(n(n1)CCO)C)/C=N/Nc2nnc(n2N)SCC(=O)Nc3cc(cc(c3)OC)OC C59914540
C1=C/C(=C/N=O)/NC=C1C(=O)NCCC[NH2+]CCCNC(=O)C2=CN/C(=C\N=O)/C=C2 C15952507
CCCCCC(=O)OC[C@@H](CO[P@@](=O)([O-])OC1[C@@H]([C@H](C([C@H]([C@H]1O)O)O)O)O)OC(=O)CCCCC C64858541
CCCCCC(=O)OC[C@H](CO[P@@](=O)([O-])OC1[C@@H]([C@H](C([C@H]([C@H]1O)O)O)O)O)OC(=O)CCCCC C34111012
CO[S@@](=O)(=S)CCNC(=O)[C@H](CCCCNC(=O)CCCC[C@@H]1[C@@H]2[C@@H](CS1)NC(=O)N2)[NH3+] C33696508
Cc1ccc(cc1)NC(=O)N[C@@H]2C=C(C[C@H]([C@@H]2O)O)C(=O)N[C@H](C(C)C)C(=O)OC C03838486
CC(C)NC(=O)N[C@H]1CCN([C@@H]1C(=O)N[C@H](Cc2ccccc2)C(=O)N)C(=O)CSC C03839147
CCOc1cccc(c1)c2nnc(n2N)SCC(=O)Nc3ccc(cc3)C(=O)N C02373588
COc1ccccc1NCC[NH2+][C@H](CC(=O)Nc2ccc(cc2)O)C(=O)[O-] C05257872
Cc1ccccc1NC(=O)c2c(c3ccccc3o2)NC(=O)C(=O)NC(C)(CO)CO C09705832
c1cc(ccc1C(=O)N)NC(=O)CSc2ncc(n2CC(=O)NC3CCCC3)CO C09827601
Cc1ccc(cc1)[C@@H](CC(=O)NNC(=O)COc2ccc(c(c2)C)C)NC(=O)N C12793159
c1cc(ccc1NC(=O)CBr)OCCCc2c(nc(nc2N)N)N C04771752
COC(=O)CSc1c(c(c([nH]1)/N=C(/Nc2ccccc2)\SC)C(=O)N)C(=O)N C16189847
c1cc(c(=O)[nH]c1)C(=O)Nc2nc(cs2)CCC(=O)Nc3ccc(cc3)C(=O)N C16851255
c1ccc(cc1)CSC([C@@H]([C@@H]([C@H]([C@@H](CO)O)O)O)O)SCc2ccccc2 C16891564
C/C(=C\C(=O)Nc1cc(ccc1OC)Cl)/NNC(=O)C(=O)NCCO C20157728
c1cc(ccc1/C=N/Nc2nnc(n2N)SCC(=O)Nc3ccc(cc3)F)O C21315731
CC(C)CNC(=O)NC(=O)CNc1ccc(cc1C(=O)N)N2CCCCC2 C22357969
c1cc(cc(c1)Br)[C@@H](CC(=O)NNC(=O)COc2ccc(cc2)F)NC(=O)N C25257386
CC[C@H](C)NC(=O)c1ccccc1NC(=O)C[C@@H](c2ccccc2C)NC(=O)N C29790715
C[C@H](CC[C@H]1[C@H](C[C@H](CC1(C)C)O)CO[C@H]2[C@@H]([C@H]([C@@H]([C@H](O2)CO)O)O)O)O C31156466
C[C@H](CC[C@@H]1[C@@H](C[C@@H](CC1(C)C)O)CO[C@H]2[C@@H]([C@H]([C@@H]([C@H](O2)CO)O)O)O)O C35455113
C[C@H](C(=O)NC1CCCCC1)N(Cc2ccccc2)C(=O)c3c(c(ns3)C(=O)N)N C12715542
c1cc2c(cc1NC(=O)CNC(=O)CCNC(=O)c3ccc(cc3F)F)[nH]c(=O)[nH]2 C39559023
CC(C)CCNC(=S)NNC(=O)C[C@@H](c1cccs1)NC(=O)N C41945910
CC(C)CCNC(=S)NNC(=O)C[C@H](c1cccs1)NC(=O)N C41945913
C[C@H](C(=O)NNC(=O)[C@H](C(C)C)NC(=O)N)Oc1cccc(c1)Br C26633333
c1cc(ccc1[C@H](CC(=O)Nc2ccc(cc2)C(=O)Nc3nccs3)NC(=O)N)Cl C46706517
COc1ccc(cc1NC(=O)NCc2ccc(c(c2)OC)OCCO)C(=O)N C47565993
CC[C@@H](C)[C@@H](C(=O)NCCNc1ccc(cn1)C(F)(F)F)NC(=O)N C47685015
c1ccc(cc1)OC[C@@H](CNC(=O)Nc2ccccc2OCCC(=O)N)O C47878380
CC(C)CCOc1ccc(cc1OC)CNC(=O)NC(C(=O)N)C(=O)N C48447433
Cc1cc(ccc1NC(=O)NCCC(=O)NC2CCCC2)OCC(=O)N C54447132
[H]/N=C(\Nc1ccc(cc1)OC)/N/C(=N/c2c(n(n(c2=O)c3ccccc3)C)C)/N C05986526
Cc1cccc(c1)C(=O)NCCNC(=O)Nc2ccc(cc2C)OCC(=O)N C56708696
Cc1cc(ccc1NC(=O)NC[C@@H](COc2ccccc2)O)OCC(=O)N C56709796
Cc1c(sc(n1)NC(=O)CNC(=O)NC2CCCCC2)SCC(=O)N C56719112
c1cc(ccc1[C@@H](CNC(=O)CCCCNC(=O)N)O)OC(F)(F)F C61636773
CC[C@H](C)[C@@H](C(=O)NNC(=O)NCc1cccc(c1)C(F)(F)F)NC(=O)N C63840068
C=CCOC(=O)[C@@](C[C@H](C(=O)[O-])[NH3+])(C(=O)OCC1c2ccccc2-c3c1cccc3)N C64219200
Cc1ccccc1[C@H](CC(=O)NNC(=O)c2cccc(c2O)OC)NC(=O)N C65111966
CC[C@H](C)NC(=O)CCNC(=O)Nc1cc(ccc1N2CCCCC2)C(=O)N C65803997
CC(C)c1ccccc1NC(=S)NNC(=O)c2cccc(c2)OCC(=O)N C66122700
Cc1cccc(c1)OC[C@H](CNC(=O)Nc2ccc(cc2)OCC(=O)N)O C66327828
C[C@H](C(=O)NC(=O)NC[C@H]1CCCO1)Nc2cccc(c2)NC(=O)CO C66583045
Cc1cc(n(n1)Cc2cccc(c2)NC(=O)NCCCc3c(c([nH]n3)N)C#N)C C66681607
C#Cc1cccc(c1)NC(=S)NNC(=O)C[C@@H](c2cccs2)NC(=O)N C67196788
CCOCCCNC(=O)NNC(=O)C[C@H](c1ccccc1C)NC(=O)N C67311309
Cc1ccc(cc1C(=O)N)NC(=O)NC[C@@H](c2cc(ccc2OC)OC)O C67313795
Cc1ccc(cc1C(=O)N)NC(=O)NC[C@H](c2cc(ccc2OC)OC)O C67313799
Cc1c(cccc1NC(=O)C(=O)NCCC(=O)NC2CCCC2)C(=O)N C67378663
CC(C)CCC(=O)NNC(=O)NCc1ccc(cc1)[C@]2(C(=O)NC(=O)N2)C C67419857
CC[C@@H](C)[C@H](C(=O)NNC(=O)NCc1cccc(c1)C(F)(F)F)NC(=O)N C67648310
CC(C)[C@@H](C(=O)NNC(=O)NCc1cccc(c1)C(F)(F)F)NC(=O)N C67648314
CC(C)[C@H](C(=O)OC)NC(=O)C1=C[C@H]([C@H]([C@@H](C1)O)O)NC(=O)c2ccc(cc2OC)SC C03838483
CCCNC(=O)O[C@@H]1CC[C@@]2([C@@H]([C@]1(C)CO)CC[C@H]([C@H]2CC(=O)N3CCC[C@H]3CO)O)C C04236707
CC1CCC2(CC1)C(=O)N(C(=O)N2)NC(=O)COC(=O)c3ccccc3NCCO C05278847
C[C@]12CCC(=O)C=C1CC[C@@H]3[C@@H]2[C@@H](C[C@]4([C@@H]3CC[C@@]4(C(=O)COC(=O)CCC(=O)NC(C)(C)CO)O)C)O C08876369
CC(C)Cn1c(c(c(=O)[nH]c1=O)N(CCCOC)C(=O)CCc2c[nH]c3c2cccc3)N C08946010
COCCn1c(c(c(=O)[nH]c1=O)N(Cc2ccccc2)C(=O)Cc3c[nH]c4c3cccc4)N C03428449
c1ccc(cc1)c2nnc(o2)NC(=O)COC(=O)C[C@@H](c3ccc(cc3)Cl)NC(=O)N C09593468
C[C@]12CCC(=O)C=C1CC[C@H]3[C@H]2[C@H](C[C@]4([C@H]3CC[C@@]4(C(=O)COC(=O)CCC(=O)NC(C)(C)CO)O)C)O C12889299
CC(C)OC[C@H](Cn1c2c(=O)[nH]c(=O)n(c2nc1N/N=C\c3cc(ccc3O)Br)C)O C05313420
Cc1ncc(c(n1)N)CN(C=O)C(=C(CCO)SCC/C(=N/O)/c2ccccc2)C C04773675
Cc1c(c([nH]c1C(=O)[C@@H](C)OC(=O)C[C@H](c2ccc(cc2)Cl)NC(=O)N)C)C(=O)C C15342565
Cc1c(c([nH]c1C(=O)[C@H](C)OC(=O)C[C@H](c2ccc(cc2)Cl)NC(=O)N)C)C(=O)C C15342567
CN(C)c1ccc(cc1)/C=N/N2C(=O)c3cccc4c3c(ccc4NC(CO)(CO)CO)C2=O C16186483
CCCCn1c(c(c(=O)[nH]c1=O)N(CCOC)C(=O)COC(=O)c2ccc(c(c2)[N+](=O)[O-])NC)N C19049954
COc1cccc(c1)NC(=O)NC[C@@H]2[C@@H]([C@@H]([C@@H](O2)CO)O)N3CCN(CC3)c4ccccc4OC C20465566
c1cc(cc(c1)Cl)/C=N/Nc2[nH]nc(n2)SCC(=O)NNC(=O)C(F)(F)F C20835128
Cc1c(c(n(n1)C(C)C)C)/C=N/Nc2nnc(n2N)SCC(=O)NCc3cc(cc(c3)OC)OC C20911398
Cc1c(c(n(n1)C(C)C)C)/C=N/Nc2nnc(n2N)SCC(=O)NC3CCCC3 C20911533
CC(C)n1cc(cn1)/C=N/Nc2nnc(n2N)SCC(=O)Nc3ccc(c(c3)F)F C20920697
CC(C)n1cc(cn1)/C=N/Nc2[nH]nc(n2)SCC(=O)NNC(=O)c3ccc(cc3)F C20924092
Cc1csc(n1)NC(=O)CSc2nnc(n2N)N/N=C/c3ccccc3OC C21319801
C/C(=N\Nc1nnc(n1N)SCC(=O)Nc2nccs2)/c3cccc(c3)OC C21326233
c1ccc(cc1)CN(CCC(=O)N)C(=O)CSc2nnc(n2N)C3CCCCC3 C22059976
CCc1n[nH]c(=S)n1NCc2cc(c(c(c2)Br)OCC(=O)N)OCC C22110458
c1cc(sc1)c2nnc(n2CCC(=O)N)SCC(=O)NC(=O)Nc3ccc4c(c3)OCCO4 C23370552
c1ccc(cc1)n2c3c(cn2)c(nc(n3)NCCOCCO)N4CCC(CC4)C(=O)N C09648421
CC[C@H](C)NC(=O)c1ccccc1NC(=O)C2CCN(CC2)S(=O)(=O)c3cc(n(c3)C)C(=O)N C24720147
COc1ccc(cc1)[C@@H](CC(=O)NNC(=O)CCCCNc2cccc[nH+]2)CC(=O)[O-] C29568452
Cc1cc(no1)NC(=O)CSC2=NN[C@H](N2c3cccc(c3)OC)Cc4cc(=O)[nH]c(=O)[nH]4 C39362103
c1csc2c1c(ncn2)NCCNC(=O)CCCC[C@@H]3[C@@H]4[C@@H](CS3)NC(=O)N4 C40146923
CCc1c(cc(s1)C(=O)NNC(=O)CSc2nnc(n2CC)CCC(=O)N)C C40157364
CCOC(=O)C1=C(NC(=O)N[C@H]1c2ccc(cc2)OC)CNC(=O)C(=O)NC(C)C C40158674
C1CS(=O)(=O)C[C@H]1CNC(=S)NCCCCCCNC(=S)NC[C@H]2CCS(=O)(=O)C2 C40167899
C[C@@]12CCC(=O)C=C1CC[C@@H]3[C@H]2[C@@H](C[C@@]4([C@@H]3CC[C@]4(C(=O)COC(=O)CCC(=O)NC(C)(C)CO)O)C)O C43746669
CCOc1ccccc1[C@H]2C(=C(NC(=O)N2)CN3CCC(CC3)C(=O)N)C(=O)OC C57415696
CC(C)(C)NC(=O)CSc1nc([nH]n1)N/N=C/c2cc(c(cc2[N+](=O)[O-])O)OC C59039958
COc1ccccc1CNC(=O)CSc2nc([nH]n2)N/N=C/c3cc(c(cc3[N+](=O)[O-])O)OC C59040039
Cc1csc(n1)NC(=O)CSc2nnc(n2N)N/N=C/c3cccc(c3)OC C20293152
Cc1cc(no1)NC(=O)CSc2nc([nH]n2)N/N=C/c3cc(ccc3O)[N+](=O)[O-] C59813278
CCCCNC(=O)CSc1nc([nH]n1)N/N=C/c2cc(c(cc2[N+](=O)[O-])O)OC C59820561
CC(C)(C)C(=O)NNC(=O)CSc1nc([nH]n1)N/N=C/c2ccccc2[N+](=O)[O-] C59844433
Cc1ccccc1N2CNN[C@H]2SCC(=O)N[C@@H](CC3=c4ccccc4=[NH+]C3)C(=O)[O-] C64683990
COc1ccccc1N2CNN[C@@H]2SCC(=O)N[C@@H](CC3=c4ccccc4=[NH+]C3)C(=O)[O-] C64684535
CCc1ccc(cc1)[C@@H]2NC(=NN2)SCC(=O)N[C@@H](CC3=c4ccccc4=[NH+]C3)C(=O)[O-] C64684559
c1ccc2=[NH+]CC(=c2c1)C[C@@H](C(=O)[O-])NC(=O)CS[C@@H]3NN[C@@H](O3)C4CCCCC4 C64684629
c1ccc2=[NH+]CC(=c2c1)C[C@H](C(=O)[O-])NC(=O)CS[C@@H]3NN[C@@H](O3)C4CCCCC4 C64684632
c1ccc2=[NH+]CC(=c2c1)C[C@@H](C(=O)[O-])NC(=O)CS[C@H]3NN[C@@H](O3)C4CCCCC4 C64684635
c1ccc2=[NH+]CC(=c2c1)C[C@H](C(=O)[O-])NC(=O)CS[C@H]3NN[C@@H](O3)C4CCCCC4 C64684639
c1ccc2=[NH+]CC(=c2c1)C[C@@H](C(=O)[O-])NC(=O)CS[C@@H]3NN[C@@H](O3)c4cccc(c4)Cl C64684674
c1ccc2=[NH+]CC(=c2c1)C[C@H](C(=O)[O-])NC(=O)CS[C@@H]3NN[C@@H](O3)c4cccc(c4)Cl C64684678
CC(C)[C@H](C(=O)OC)NC(=O)[C@@H]1C[C@H](CCN1C(=O)[C@H](C)[NH2+]C)NC(=O)Nc2cccc(c2)F C03838503
CC(C)C[C@@H](C(=O)N[C@@H]1C=C(C[C@H]([C@@H]1O)O)C(=O)N2Cc3ccccc3C[C@H]2C(=O)OC)[NH2+]C C03838695
COc1cc(ccc1OCC(=O)N2CCc3c2cccc3)C[NH2+]CCNC(=O)c4c(non4)N C02886471
CC[C@@H](C(=O)NC1CCCC1)N(Cc2ccco2)C(=O)c3c(c(ns3)C(=O)N)N C04161213
CC[C@H](C(=O)NC1CCCC1)N(Cc2ccco2)C(=O)c3c(c(ns3)C(=O)N)N C04161214
c1cc(ccc1[C@@H]([C@@H](CO)[NH2+]C[C@@H](COCc2ccc3c(c2)OCO3)O)O)[N+](=O)[O-] C07238870
c1cc(ccc1[C@@H]([C@H](CO)[NH2+]C[C@@H](COCc2ccc3c(c2)OCO3)O)O)[N+](=O)[O-] C07238872
c1cc(ccc1[C@H]([C@H](CO)[NH2+]C[C@@H](COCc2ccc3c(c2)OCO3)O)O)[N+](=O)[O-] C07238873
Cc1cccc2c1NC(=O)[C@@]23[C@H]4[C@@H]([C@@H]([NH2+]3)CCC(=O)N)C(=O)N(C4=O)CCc5ccc(c(c5)OC)OC C08790133
Cc1cccc2c1NC(=O)[C@]23[C@H]4[C@@H]([C@@H]([NH2+]3)CCC(=O)N)C(=O)N(C4=O)CCc5ccc(c(c5)OC)OC C08790134
Cc1cccc2c1NC(=O)[C@]23[C@H]4[C@@H]([C@H]([NH2+]3)CCC(=O)N)C(=O)N(C4=O)CCc5ccc(c(c5)OC)OC C08790136
Cc1ccc2c(c1)[C@@]3([C@H]4[C@@H]([C@@H]([NH2+]3)CCC(=O)N)C(=O)N(C4=O)CCc5ccc(c(c5)OC)OC)C(=O)N2 C08791052
Cc1ccc2c(c1)[C@]3([C@H]4[C@@H]([C@@H]([NH2+]3)CCC(=O)N)C(=O)N(C4=O)CCc5ccc(c(c5)OC)OC)C(=O)N2 C08791054
Cc1cc(c2c(c1)[C@]3([C@H]4[C@@H]([C@@H]([NH2+]3)CCC(=O)N)C(=O)N(C4=O)CCc5ccc(c(c5)OC)OC)C(=O)N2)C C08791074
CCOc1cc(c(c(c1)O[C@@H]2CCOC2)F)[C@H](C(=O)[O-])Nc3ccc(cc3)C(=[NH2+])N C12504433
Cc1cc(c2c(c1)[C@]3([C@H]4[C@@H]([C@H]([NH2+]3)CCC(=O)N)C(=O)N(C4=O)CCc5ccc(c(c5)OC)OC)C(=O)N2)C C12885428
CC(C)Cn1c(c(c(=O)[nH]c1=O)N(CC(C)C)C(=O)C[NH+](C)CC(=O)Nc2ccccc2C#N)N C13130519
Cc1cc(c(c(=O)n1CC(=O)NCc2cc(ccc2OCC(=O)NCC[NH+](C)C)Cl)N)C(F)(F)F C13486978
c1cc(ccc1/C=C/C(=O)NCC[NH+](CCO)CCO)Oc2cncc3c2cc(s3)C(=O)N C13864433
CNC(=O)c1cc2c(cncc2s1)Oc3ccc(cc3)/C=C/C(=O)NCC[NH+](CCO)CCO C13864434
CCCCn1c(c(c(=O)[nH]c1=O)N(Cc2ccccc2)C(=O)C[NH+](C)CC(=O)NCCC)N C15419073
CCCCn1c(c(c(=O)[nH]c1=O)N(C2CCCC2)C(=O)C[NH+](C)CC(=O)NCCC)N C15419091
CCn1cc(cn1)/C=N/Nc2[nH]nc(n2)SCC(=O)NC3CC([NH2+]C(C3)(C)C)(C)C C20838034
COc1cccc(c1O)/C=N/Nc2nnc(n2N)SCC(=O)Nc3ccccc3[N+](=O)[O-] C21318894
CC[NH+](CC)Cc1c(nnn1c2c(non2)N)C(=O)N/N=C/c3cccc(c3O)OC C01959593
c1cc(cc(c1)OC[C@@H](/C=C/[C@H]2[C@@H](C[C@@H]([C@H]2C/C=C\CCCC(=O)NC(CO)CO)O)O)O)C(F)(F)F C27644644
c1cc(cc(c1)OC[C@@H](/C=C/[C@H]2[C@@H](C[C@@H]([C@@H]2C/C=C\CCCC(=O)NC(CO)CO)O)O)O)C(F)(F)F C27644653
c1cc(cc(c1)OC[C@@H](/C=C/[C@H]2[C@@H](C[C@H]([C@H]2C/C=C\CCCC(=O)NC(CO)CO)O)O)O)C(F)(F)F C27644660
c1cc(cc(c1)OC[C@@H](/C=C/[C@H]2[C@@H](C[C@H]([C@@H]2C/C=C\CCCC(=O)NC(CO)CO)O)O)O)C(F)(F)F C27644666
C[C@]12CC[C@H](C(=O)N1[C@@H](CS2)C(=O)N[C@@H](CCC[NH+]=C(N)N)C(=O)c3nccs3)Cc4ccccc4 C28016469
C[C@]12CC[C@H](C(=O)N1[C@@H](CS2)C(=O)N[C@H](CCC[NH+]=C(N)N)C(=O)c3nccs3)Cc4ccccc4 C28016474
c1ccnc(c1)C(CNc2ccc(c([n+]2[O-])CC(=O)NCc3cc(ccc3C[NH3+])Cl)C#N)(F)F C28525487
c1ccc(cc1)C[NH2+]CCN2C(=O)[C@H]3[C@@H]([NH2+][C@@]([C@@H]3C2=O)(CO)C(=O)[O-])c4ccc(cc4)Oc5ccccc5 C33657466
c1ccc(cc1)C[NH2+]CCN2C(=O)[C@H]3[C@H]([NH2+][C@@]([C@@H]3C2=O)(CO)C(=O)[O-])c4ccc(cc4)Oc5ccccc5 C33657467
C[NH+](C)CCN([C@H](c1ccc(cc1)OC)C(=O)NC2CCCC2)C(=O)c3c(c(ns3)C(=O)N)N C04375128
Cc1ccc(cc1)NC(=O)COc2ccc(cc2OC)C[NH2+]CCNC(=O)c3c(non3)N C40744416
c1cc(cc(c1)OC[C@@H](/C=C/[C@@H]2[C@@H](C[C@@H]([C@@H]2C/C=C\CCCC(=O)NC(CO)CO)O)O)O)C(F)(F)F C43772543
Cc1c(cc(n1[C@@H](Cc2ccc(cc2)O)C(=O)NCC[NH+](C)C)c3cccc(c3)C#N)C(=O)N C44144117
c1ccc(cc1)C[NH2+]CCN2C(=O)[C@H]3[C@H]([NH2+][C@@]([C@@H]3C2=O)(CO)C(=O)[O-])c4ccc(cc4)/C=C/c5ccccc5 C44173141
COc1cc(cc(c1)OC)NC2=[NH+][C@H]3[C@H]([C@@H](C[C@@H]([C@H]3S2)C(=O)NCCN4CCCCC4)O)O C20504141
Cc1cc(nc(n1)/N=C(/NC(=S)NC[C@H]2CCCO2)\N3CCC(CC3)(C(=O)N)[NH+]4CCCCC4)C C14161219
CCCN1[C@@H](C(=C(NC1=O)[O-])C(=O)CSc2nnc(n2C3CC3)C4=c5ccccc5=[NH+]C4)[NH3+] C63209055
CC(=O)Nc1ccccc1OC[C@H]2N[C@@H](ON2)C(=O)NCCC3=c4cc(ccc4=[NH+]C3)F C63786512
CC(=O)Nc1ccccc1OC[C@@H]2N[C@H](ON2)C(=O)NCCC3=c4cc(ccc4=[NH+]C3)F C63786515
COc1ccc2=[NH+]CC(=c2c1)CCNC(=O)[C@@H]3N[C@@H](NO3)CC(=O)Nc4ccccc4 C63818636
COc1ccc2=[NH+]CC(=c2c1)CCNC(=O)[C@H]3N[C@@H](NO3)CC(=O)Nc4ccccc4 C63818637
CC(=O)Nc1ccccc1OC[C@@H]2N[C@@H](ON2)C(=O)NCCC3=c4cc(ccc4=[NH+]C3)OC C63818738
COc1ccccc1NC(=O)C[C@H]2N[C@@H](ON2)C(=O)NCCC3=c4ccccc4=[NH+]C3 C63818746
COc1ccccc1NC(=O)C[C@H]2N[C@H](ON2)C(=O)NCCC3=c4ccccc4=[NH+]C3 C63818748
Cc1ccc(c(c1)C)N2[C@@H](N[NH2+]N2)SCC(=O)N[C@@H](CC3=c4ccccc4=[NH+]C3)C(=O)[O-] C64683775
Cc1c(c(n[nH]1)C)S(=O)(=O)NC2(CCCCC2)C[NH3+] C20431573
Cc1c(c(=O)[nH]c(=O)[nH]1)CCC(=O)Nc2c(ccc[nH+]2)O C28838315
Cc1cc2c(ncnc2s1)N[C@@H](C)C(=O)NCC[NH3+] C31946501
C[C@H]1C(=O)N(c2cc(ccc2O1)[C@@H](C3CC3)[NH3+])CC(=O)N C33501597
CCCc1[nH]c(=O)c2c(c(sc2n1)C(=O)NCC[NH3+])C C31946867
c1cc2c(cc1S(=O)(=O)N[C@H]3C[C@@H]3[NH3+])NC(=O)CO2 C36264526
c1cc2c(cc1S(=O)(=O)N[C@H]3C[C@H]3[NH3+])NC(=O)CO2 C36264530
Cc1c(sc(=O)[nH]1)S(=O)(=O)NC[C@@H](CC(C)C)[NH3+] C36298933
c1c(c(cc2c1OCCO2)N)C[NH+]3CCC[C@H](C3)C(=O)N C37065142
c1cc(=O)n(cc1N)CCC[NH+]2CCC[C@H](C2)C(=O)N C37065144
c1cc(nc(c1)NC(=O)c2ccc([nH]2)[N+](=O)[O-])C#CC[NH3+] C37552200
c1c2c(n(n1)CCO)CCC[C@H]2NC(=O)C3(CCCC3)[NH3+] C37616237
Cc1ccc(c(c1)C#CC[NH3+])NS(=O)(=O)c2c[nH]nc2 C37745278
CC(C)CC(=O)N1CCN(CC1)C(=O)[C@H](CC(=O)N)[NH3+] C37815166
C[C@@H](C(=O)NC(=O)NC)[NH+](Cc1cccc(c1)N)C(C)C C35365646
C[NH+]1CCC[C@@H](C1)NS(=O)(=O)c2ccc(nc2)NN C40716254
CN(C)Nc1c(c(ncn1)NCC[NH+]2CCCCC2)N C40756247
C[C@@H]1CC[C@H](C[NH+]1CCn2cc(ccc2=O)N)C(=O)N C42427147
C[C@H]1CC[C@H](C[NH+]1CCn2cc(ccc2=O)N)C(=O)N C42427148
c1c(cn(n1)C[C@H](C[NH+](CCO)C2CCCCC2)O)N C42483501
C[C@H](Cc1cc2c(cc1OC[C@@H](C)C(=O)N)OCO2)[NH3+] C42878352
CC[C@H]([C@@H](c1cnn(c1)C)N2CCC[C@@H](C2)C(=O)N)[NH3+] C43126578
C[C@H]1CC[C@@H](CN1[C@@H](c2cnn(c2)C)[C@@H](C)[NH3+])C(=O)N C43129873
C[C@H]1CCCC[C@@H]1NC(=O)c2coc(n2)[C@H]([C@@H](C)O)[NH3+] C43217672
CC(C)N(CCCO)c1c(cc2c([nH+]1)CCC2)/C(=N/O)/N C43407832
c1cc(c(cc1[N+](=O)[O-])C(=O)N)N2CCC[C@@H](C2)C[NH3+] C44531984
Cc1cc(on1)C(=O)NC2(CC[NH+](CC2)C)/C(=N/O)/N C44587681
Cc1c(cnn1CCC[NH3+])C(=O)NC2CCC(CC2)O C44588230
CC(C)C[NH+](Cc1cc2c(cc1N)OCCO2)CC(=O)N C49770523
CC(C)C[NH+](Cc1nc(c2ccsc2n1)N)CC(=O)N C50815806
c1cc(cc(c1)C(=[NH2+])N)CSc2c3c(nc[nH]3)ncn2 C51036586
Cc1c(cnn1CCC[NH3+])C(=O)N[C@H]2CCCC[C@H]2O C51990009
Cc1[nH+]c(c(n1N)N)c2cc(c(c(c2)OC)OC)OC C52838434
CC(C)(C(=O)N)NC(=O)c1cccn1C2CC[NH2+]CC2 C54443653
c1cc(oc1)c2nc(on2)[C@@H](Cc3ccc(c(c3)O)O)[NH3+] C54445310
c1cc[nH+]c(c1)N2CCC(CC2)NC(=O)c3nc([nH]n3)N C55165383
C[C@H]1CC[C@@H](CN1c2c(n3ccsc3n2)C[NH3+])C(=O)N C42438276
C[C@@H]1CC[C@H](CN1c2c(n3ccsc3n2)C[NH3+])C(=O)N C42438277
CCC[C@@H]1CC[C@@H]([C@@H](C1)[NH+](CC(=O)N)CC(=O)N)C#N C61806879
C[C@H](C[C@@H](c1ccc2c(c1)n(c(=O)n2C)C)[NH3+])CC(=O)N C61830704
C[C@@](CCN1CCN(CC1)S(=O)(=O)C)(C(=O)N)[NH3+] C62086156
Cc1ccc(cc1NC(=O)[C@@H](C)[NH+]2CCC(=O)NCC2)N C62099610
c1cc(ccc1N)OC[C@H](C[NH+]2CCC(=O)NCC2)O C62099630
C(c1c(n(nn1)C[C@@H](CO)O)C(Cl)(Cl)Cl)[NH3+] C62314403
c1c(cnc(c1C(=O)N)N2CC[C@H](C2)[NH+]3CCCCC3)N C62976050
CCNC(=O)NC(=O)CN1C[C@@H](c2c1cccc2)CC[NH3+] C63128638
c1cc2c(c[nH]c2nc1)S(=O)(=O)N[C@@H]3CCC[C@H]3[NH3+] C63175013
C[C@H]([C@H]1CCCCN1CC(=O)NC(=O)c2ccc[nH]2)[NH3+] C63195057
Cc1c(c(n[nH]1)C)S(=O)(=O)N[C@@H]2CCCCC[C@@H]2[NH3+] C63213553
c1ccc2c(c1)[nH]c(=O)n2CCC(=O)N[C@@H]3CC[C@H](C3)[NH3+] C67472964
c1cc2c(ccc3c2c(c1)C(=O)N(C3=O)C[C@@H](CO)O)N C04105466
CN(CCO)C(=O)Nc1c(c2c(s1)CCC2)C(=O)N C06757708
c1cc(ccc1[C@H]2CC(=O)NC(=C2C#N)SCC(=O)N)O C08994532
c1cc(ccc1[C@@H]2CC(=O)NC(=C2C#N)SCC(=O)N)O C08996101
c1cc(c(cc1F)N)S(=O)(=O)N2CCC(CC2)C(=O)N C21506488
C[C@@H]1CCCN(C1)S(=O)(=O)c2cc([nH]c2)C(=O)NN C22159413
CC(C)NC(=O)C(=O)N/N=C(\C)/c1ccc(cc1O)O C18029726
C[C@H](C(=O)NC(=O)NCC=C)Sc1nnc(s1)N C25385824
CCCn1cc(cc1C(=O)N2CCC[C@@H](C2)C(=O)N)N C36861102
CN(c1ccc(cc1N)C(=O)N)[C@@H]2CCS(=O)(=O)C2 C36869584
c1ccc(c(c1)CN(CC(=O)N)c2c(cccn2)C#N)N C37672444
c1cc(c(cc1F)C#CC[NH3+])[N-]S(=O)(=O)c2c[nH]nc2 C37745281
Cc1c(c(n[nH]1)C)C(=O)N2CCC[C@H](C2)CNC(=O)N C37841936
c1cc(c(cc1F)S(=O)(=O)N2CCC[C@@H](C2)C(=O)N)N C37928778
Cc1c(nnc(c1C(=S)N)N2CCC[C@H](C2)C(=O)N)C C40290791
CCOC(=O)C1CCN(CC1)C(=O)c2ccc(cc2N)N C40309202
c1ccc2c(c1)[C@@H](CCO2)NS(=O)(=O)c3c[nH]nc3N C40329269
c1ccc2c(c1)C[C@H]2CNS(=O)(=O)c3c[nH]nc3N C40332559
CCc1cc(ncn1)N(Cc2cccc(c2)N)CC(=O)N C40765326
Cc1ccc(cc1C(=O)O[C@@H](C)C(=O)NC(=O)NC)N C41099528
CC(C)(C(=O)N)[NH2+][C@]1(CCOc2c1cccc2)C(=O)[O-] C41834194
CCNC(=O)NC(=O)[C@H](C)[S@](=O)c1ccc(cc1)N C42197275
c1ccc(cc1)C2(CCN(CC2)C(=O)NCC[NH3+])C(=O)[O-] C42326732
CN(C[C@@H](COC)O)c1cc2c(cc1N)NC(=O)CC2 C42500514
CN(C[C@H](COC)O)c1cc2c(cc1N)NC(=O)CC2 C42500516
c1csc2c1[C@H]([NH+](CC2)CC(=O)NC(=O)N)C(=O)[O-] C44592210
Cc1ccc(o1)[C@@H](C)NC(=O)C2(CCOCC2)/C(=N/O)/N C44786219
c1ccc2c(c1)c3c([nH]2)CN[C@H](C3)C(=O)NCCOCCO C44974295
c1cc(sc1)C(=O)NNC(=O)N[C@H]2CCCCNC2=O C45669523
c1c(cnc(c1Cl)N2CCC(CC2)C(=O)N)C(=O)N C47255024
CC(C)N(C)C(=O)CSc1c(c(cc(n1)N)N)C#N C48380241
c1csc(c1S(=O)(=O)N[C@H]2CCCC[C@H]2[NH3+])C(=O)[O-] C48839817
C1CC[C@@H]([C@H](C1)[NH3+])NC(=O)N(CC(=O)[O-])C2CCCC2 C48843426
C1CCN([C@H](C1)CCO)C(=O)c2c(c(n[nH]2)C3CC3)N C50323460
c1cc(c(cc1N)Cl)S(=O)(=O)N[C@H]2CCCNC2=O C50397198
CCc1ccc(cc1S(=O)(=O)N[C@H]2CCCNC2=O)N C50397244
CC(C)[C@H](/C(=N/O)/N)C(=O)NC[C@H]1CCS(=O)(=O)C1 C50604430
c1c(cc(nc1NN)Cl)C(=O)N2CCC(CC2)CO C51088273
CC(C)c1ncc(c(n1)C(=O)NC[C@@H]2CCCO2)NN C51093226
c1cc(cc(c1)N)[C@H](CSc2c3c(nc[nH]3)ncn2)O C51328602
C[C@H](c1ccc2c(c1)[nH]c(=O)[nH]2)NC(=O)[C@H]3CSCN3 C37000888
c1cnc(c(n1)C(=S)N)N(CC(=O)N)C2CCCC2 C54397968
Cc1c(sc2c1c(=O)nc([nH]2)CNC(C)(C)C(=O)N)C C40675148
CCN(CC)C(=O)CN(C)c1ccc(c(c1)C(=O)N)N C44384637
COC(=O)C1=C(Oc2cc(ccc2[C@H]1c3cccnc3)N)N C58951002
CCn1c(=O)[nH]nc1SCc2[nH]c3cc(ccc3n2)N C61594150
CCn1c(=O)[nH]nc1Sc2ccc3c(c2)NC(=O)[C@H]3N C61595873
c1cc(ccc1CN(CC(=O)N)c2ccnc(c2)C#N)N C61812638
CN(C[C@H](COC)O)c1ccc(c(c1)Cl)/C(=N/O)/N C61856015
C[C@H](Cn1ccnc1)NC(=O)c2cc(c(c(c2)F)NN)F C63007901
c1cc2c(cc1[C@@H](CCC(=O)[O-])O)NC(=O)CC(=O)N2 C20217920
c1cc(c(cc1F)C(=O)[O-])NC(=O)c2c[nH]c(=O)[nH]c2=O C20244668
COc1cc(cc(c1OCC(=O)NC(=O)N)Cl)C(=O)[O-] C20377061
CC(=O)Nc1c(c([nH]n1)[O-])NC(=O)c2ccc(cc2)F C28629562
c1cc(c(cc1N)C(=O)[O-])NS(=O)(=O)N2CCCC2 C36288450
COc1cc(c(cc1OCC(=O)NC2CC2)C(=O)[O-])N C37289787
CC(C)C[C@H](C(=O)N1CCC[C@@H](C1)C(=O)[O-])NC(=O)N C37435911
CC[C@@H](C)[C@@H](C(=O)N1CCC[C@@H](C1)C(=O)[O-])NC(=O)N C37436396
CC[C@@H](C)[C@H](C(=O)N1CCC[C@@H](C1)C(=O)[O-])NC(=O)N C37436399
Cc1ccccc1N(CCC(=O)[O-])C(=O)[C@@H](C)NC(=O)N C37583735
Cc1ccccc1N(CCC(=O)[O-])C(=O)[C@H](C)NC(=O)N C37583736
c1ccc(c(c1)NC(=O)[C@@H]2C[C@H]2C(=O)[O-])OCCC(=O)N C37795280
CCOCCCNC(=O)C1=CO/C(=C/2\C(=NC=N2)N)/[N-]1 C38169752
C/C(=N\NC(=O)c1ccc(cc1)OC)/c2c([nH]c(=O)[nH]c2=O)[O-] C36685796
C[C@@H](C(=O)N)NC(=O)N1C[C@@H](Oc2c1cccc2)C(=O)[O-] C40578484
C[C@H](C(=O)N)NC(=O)N1C[C@@H](Oc2c1cccc2)C(=O)[O-] C40578485
C[C@H](C(=O)N)NC(=O)N1C[C@H](Oc2c1cccc2)C(=O)[O-] C40578487
c1cc(c(cc1F)NC(=O)N(CCO)CCO)C(=O)[O-] C40751015
c1c(nc([nH]c1=O)SCCn2cc(nn2)C(=O)[O-])N C41023989
C[C@@H]1CCCC[C@]1(C(=O)[O-])NC(=O)c2ccc(cc2O)O C41037166
C[C@H]1CCCC[C@]1(C(=O)[O-])NC(=O)c2ccc(cc2O)O C41037167
c1c(c(cc2c1OCO2)OCC(=O)NC(=O)N)C(=O)[O-] C42265982
C[C@@H](c1[n-]nnn1)Nc2c(cc(cn2)Br)N C44925149
C[C@H](c1[n-]nnn1)Nc2c(cc(cn2)Br)N C44925151
CC(C)(C(=O)N)NC(=O)N1CCC[C@H](C1)CCC(=O)[O-] C45112619
CC(C)(C(=O)N)NC(=O)c1ccc(c(c1)F)/C=C/C(=O)[O-] C45114899
CNC(=O)NNS(=O)(=O)c1ccc2c(c1)oc(n2)[O-] C48961983
c1c(c(n[nH]1)N)S(=O)(=O)[N-]c2nc(cs2)C3CC3 C49234458
C[C@H](COC)NC(=O)COc1ccc(cc1C(=O)[O-])N C49291644
CC(C)(CCC(=O)[O-])NC(=O)N1CCC(CC1)C(=O)N C50196525
CC(C)(CCC(=O)[O-])NC(=O)N1CCC[C@@H](C1)C(=O)N C50196634
c1cc(c(cc1[N+](=O)[O-])/C(=N\O)/N)Sc2[n-]ncn2 C50440289
C=CCN/C(=C(\C#N)/C(=O)c1ccc(c(c1)[N+](=O)[O-])N)/[O-] C50852313
c1cnc(c(n1)C(=O)N)N[C@@H](C2CCCCC2)C(=O)[O-] C54398883
C[C@@H]1CCC[C@](C1)(C(=O)[O-])Nc2c(nccn2)C(=O)N C54398901
c1cc(sc1)[C@@H](CC(=O)[O-])NC(=O)c2c(non2)N C54421427
Cc1c(sc(n1)N)C(=O)NC2CCC(CC2)C(=O)[O-] C55174808
C/C(=C\1/C(=O)NC(=O)N=C1[O-])/NNC(=O)c2ccccc2 C09087185
c1ccc(c(c1)/C=N/NC(=O)Cc2c(=O)[nH]c(nn2)[O-])O C08686103
Cc1cc(c(c(c1)C(=O)[O-])NC(=O)N(C)CC(=O)N)C C62826088
CCNC(=O)[C@@H](C)NC(=O)Nc1c(ccs1)C(=O)[O-] C62827920
CCNC(=O)[C@H](C)NC(=O)Nc1c(ccs1)C(=O)[O-] C62827921
c1cc(c(cc1N)NS(=O)(=O)N2CCCC2)C(=O)[O-] C62831864
CCC1(CCN(CC1)C(=O)NCCCC(=O)N)C(=O)[O-] C62846850
CC[C@]1(CCCN(C1)C(=O)NC(C)(C)C(=O)N)C(=O)[O-] C62876199
C[C@]1(CCN(C1)C(=O)NCCS(=O)(=O)N)C(=O)[O-] C62925334
CCCNC(=O)CNC(=O)Nc1cc(cnc1)C(=O)[O-] C62947776
c1c(cncc1NC(=O)NCC(=O)NC2CC2)C(=O)[O-] C62947778
c1ccc2c(c1)/C(=N\NC(=S)N)/C(=O)N2CC(=O)[O-] C20530742
c1ccc(c(c1)/C=N/NC(=O)Cc2c([nH]c(=O)nn2)[O-])O C08686103
CCCC(=O)N[C@@H](c1ccc(c(c1)OCC)O)c2cc(c3cccnc3c2[O-])[N+](=O)[O-] C01156413
COc1ccc(cc1)[C@@H]2C[C@@H](n3c(nc(n3)NC(=O)CCCC(=O)[O-])N2)c4ccc(cc4)F C02402200
CC[C@H](C)c1ccccc1NC(=O)CSc2nc3cc(ccc3c(=O)n2CCO)C(=O)[O-] C13045410
CC[C@H](C)c1ccc(cc1)NC(=O)[C@@H](C)Sc2nc3cc(ccc3c(=O)n2CCO)C(=O)[O-] C13045845
Cc1ccccc1[C@H](C)NC(=O)CSc2nc3cc(ccc3c(=O)n2CCO)C(=O)[O-] C13046288
CCc1ccc(cc1)[C@H](C)NC(=O)CSc2nc3cc(ccc3c(=O)n2CCO)C(=O)[O-] C13046294
CCOc1ccc(cc1)NC(=O)[C@@H](C)Sc2nc3cc(ccc3c(=O)n2CCO)C(=O)[O-] C13046758
CC(C)[C@@H](c1cccs1)NC(=O)CSc2nc3cc(ccc3c(=O)n2CCO)C(=O)[O-] C13047093
CC(C)Cn1c(=O)c2ccc(cc2nc1SCC(=O)NC(=O)NC(C)(C)C)C(=O)[O-] C13048921
CC(C)Cn1c(=O)c2ccc(cc2nc1SCC(=O)NC(=O)NC3CCCCC3)C(=O)[O-] C13048984
CC[C@@H](C)c1ccccc1NC(=O)CSc2nc3cc(ccc3c(=O)n2C[C@@H](C)O)C(=O)[O-] C13051298
CCn1c(=O)c2ccc(cc2nc1SCC(=O)NC(=O)NCCC(C)C)C(=O)[O-] C13201781
Cc1ccc(cc1)c2nnc(n2CC(=O)[O-])SCC(=O)NC(=O)Nc3ccc(cc3C)C C13205941
Cc1cccc(c1)c2nnc(n2CC(=O)[O-])SCC(=O)NC(=O)Nc3ccc(cc3C)C C13206227
COc1ccccc1Nc2nnc(s2)SCC(=O)Nc3cc(ccc3C(=O)[O-])F C13241373
CCCCOc1ccc(cc1OC)C(=O)NNC(=O)CC2(CCCCCC2)C(=O)[O-] C13255609
CC(C)CNC(=O)NC(=O)CSc1nc2cc(ccc2c(=O)n1c3ccc(cc3)F)C(=O)[O-] C13266953
CCCCNC(=O)NC(=O)CSc1nnc(n1[C@@H](C(C)C)C(=O)[O-])c2cccs2 C13272124
Cc1cccc(c1)Nc2nnc(s2)SCC(=O)NCc3ccc(c(c3)C(=O)[O-])OC C13341775
CCc1ccc(cc1)Nc2nnc(s2)SCC(=O)NCc3ccc(c(c3)C(=O)[O-])OC C13342747
CCOc1ccc(cc1)Nc2nnc(s2)SCc3[nH]c(=O)c4ccc(cc4n3)C(=O)[O-] C13345796
COC(=O)c1ccsc1NC(=O)c2ccsc2NC(=O)[C@@H]3CCCC[C@H]3C(=O)[O-] C17100257
Cc1cccc(c1C)NC(=O)CCc2c(nc3nc(nn3c2[O-])NCc4ccccc4)C C21803980
Cc1cccc(c1)c2nnc(n2CC(=O)NN3C(=O)[C@@](NC3=O)(C)CCc4ccccc4)[S-] C23948892
CC(C)(C)CC(C)(C)NC(=O)[C@H](c1ccccc1O)N(C)C(=O)c2cc(ccc2[O-])[N+](=O)[O-] C36530143
CCCCNC(=O)[C@@H](c1cccc(c1)O)N(CCC)C(=O)c2cc(ccc2[O-])[N+](=O)[O-] C36570094
Cc1c2c(=O)[nH]c(nc2sc1C(=O)[O-])SCC(=O)NCCc3ccc(c(c3)OC)OC C02586453
C[C@H](CCCC(C)C)NC(=O)CSc1nc2cc(ccc2c(=O)n1CCO)C(=O)[O-] C13046531
Cc1cccc(c1)c2nnc(n2CC(=O)[O-])SCC(=O)NC(=O)NC3CCCCC3 C13205319
c1ccc(cc1)CSc2nnc(s2)/N=C(/C(=C/c3ccc(cc3)OCC(=O)N)/C#N)\[O-] C39997200
Cc1ccc(cc1)CSc2nnc(s2)/N=C(/C(=C/c3ccc(cc3)OCC(=O)N)/C#N)\[O-] C39997573
COc1cc(ccc1O)[C@H]2C(=C(C(=O)N2CCO)[O-])C(=O)c3cccc(c3)OCc4ccccc4Cl C40102867
CCOC(=O)c1c(c([nH]c1C)C[C@H](C(=O)[O-])NC(=O)OCC2c3ccccc3-c4c2cccc4)C C44320469
Cc1c2c(=O)[nH]c(nc2sc1C(=O)[O-])CSc3nnc(s3)NCc4ccc(cc4)F C13406680
C[C@@H](Cc1ccn(n1)c2ccc(cn2)O)C(=O)NC3=C(CC[C@H](C3)c4cccc(c4)F)C(=O)[O-] C49089482
CCOc1ccc(cc1)NC2=N[C@H](N3C(=CC(=C)NC3=N2)[O-])c4cc(ccc4OC)OC C51249060
COc1ccc(c(c1)OC)NCc2cc(n3c(n2)nc(n3)NCc4cccs4)[O-] C46020371
CCOc1cc(cc(c1OCC(=O)[O-])Cl)/C=N\NC(=O)CC[C@@H](c2ccccc2)O C58891464
CCOc1ccc(cc1)[C@@H](CCC(=O)N/N=C/c2ccc(o2)c3ccc(c(c3)Cl)C(=O)[O-])O C58894655
COc1cc(cc(c1OCC(=O)[O-])CC=C)/C=N/NC(=O)Nc2ccccc2Cl C59302351
CCc1c(c([nH]c1C(=O)Nc2nc(cs2)c3ccc(cc3)[N-]S(=O)(=O)C)C)C(=O)C C59367958
c1ccc(cc1)c2csc(n2)NC(=O)CS[C@@H]3NN=NN3c4ccc(cc4)C(=O)[O-] C63795410
c1ccc(cc1)c2csc(n2)NC(=O)CS[C@H]3NN=NN3c4ccc(cc4)C(=O)[O-] C63795411
CCc1cccc(c1NC(=O)CSc2nc(c(nn2)c3ccccc3NC(=O)CC)[O-])CC C35378057
CCCCNC(=O)CN1CCN(CC1)c2ccc(c(c2)C(=O)[O-])NC(=O)C3CCCC3 C64590459
C[C@@H](C(=O)Nc1ccccc1F)Sc2nc(c(nn2)c3ccccc3NC(=O)C(C)C)[O-] C64774609
Cc1cccc(c1C)NC(=O)[C@@H](C)Sc2nc(c(nn2)c3ccccc3NC(=O)C(C)C)[O-] C64774625
CCC(=O)Nc1ccc(cc1c2c(nc(nn2)S[C@@H](C)C(=O)Nc3ccc(c(c3)C)C)[O-])C C64774928
CC(C)(C)NC(=O)CN1CCN(CC1)/C(=N\c2cccc(c2)C(=O)[O-])/NC[C@@H]3CCCO3 C46022190
COc1ccc(cc1NCc2cc(n3c(n2)nc(n3)NCc4cccs4)[O-])Cl C65323215
c1cc(oc1)C[NH2+]C[C@@H](COc2ccc(cc2)OC[C@H](C[NH2+]Cc3ccco3)O)O C04200643
CCc1cc2c(cc1OC(=O)[C@@H](CCSC)[NH3+])oc(c(c2=O)c3nc(cs3)C)[C@@H](CCSC)[NH3+] C01783931
c1cc[nH+]c(c1)NC[C@@H](COc2ccc(cc2)OC[C@H](CNc3cccc[nH+]3)O)O C00848888
COc1cccc(c1OC)[C@H](C[NH2+]C[C@H](C[NH+]2CCOCC2)O)c3c[nH]c4c3cccc4 C09729829
COc1ccccc1C[NH2+]Cc2ccc(c(c2)OC)OC[C@H](C[NH+]3CCC(CC3)O)O C11813315
Cc1c(c(n[nH]1)C)C[NH+](C)Cc2ccc(c(c2)OC)OC[C@H](C[NH+]3CCC(CC3)O)O C11879967
c1cc(cc(c1)OC[C@@H](C[NH+]2CCC(CC2)O)O)C[NH2+]CCCn3cccn3 C11999845
Cc1nc([nH]n1)SCC[NH2+]Cc2ccccc2OC[C@H](C[NH+]3CCCCC3)O C12093194
Cc1nc([nH]n1)SCC[NH2+]Cc2ccc(c(c2)OC)OC[C@H](C[NH+](C)C(C)C)O C12200618
COc1cc(cc(c1)OC)C[NH+]2CCNC(=O)[C@H]2CC(=O)NCC3CC[NH+](CC3)CCO C12479804
Cc1c(scn1)CCC[NH2+]Cc2ccc(c(c2)OC)OC[C@H](C[NH+]3CCC(CC3)O)O C12570391
Cc1c(scn1)CCC[NH2+]Cc2ccc(c(c2)OC)OC[C@@H](C[NH+]3CCC(CC3)O)O C12570396
COC(=O)C1CC[NH+](CC1)C[C@@H](COc2ccc(cc2)C[NH2+]CCc3c[nH]nc3)O C12585434
Cc1c(c(n[nH]1)C)CC[NH2+]Cc2ccc(c(c2)OC[C@H](C[NH+]3CCCCC3)O)OC C12589579
COc1cc(ccc1OC[C@H](C[NH+]2CCSCC2)O)C[NH+](CCO)CCO C12592856
C[NH+](Cc1ccccc1)C[C@@H](COc2cc(ccc2OC)C[NH2+]CCc3c[nH]nc3)O C12701784
CC(C)c1cc(on1)C[NH2+]Cc2cc(ccc2OC[C@@H](C[NH+]3CCC(CC3)O)O)OC C12702090
C[NH+](C[C@@H](COc1ccc(cc1OC)C[NH2+]CCN2CCNC2=O)O)C3CCCCC3 C12718048
Cc1c[nH]c(n1)C[NH+](C)Cc2cc(ccc2OC[C@@H](C[NH+]3CCC(CC3)O)O)OC C12307291
CCCCCCC(=O)CCCCCC/C=C/C[C@@H]([C@H]([C@@](CO)(C(=O)[O-])[NH3+])O)O C13515428
Cc1c(c(n[nH]1)C)CC[NH2+]Cc2cccc(c2)OC[C@H](C[NH+]3CCOCC3)O C11661214
Cc1c(c(n[nH]1)C)CC[NH2+]Cc2cccc(c2)OC[C@@H](C[NH+]3CCOCC3)O C11661213
COc1cc(ccc1OC[C@@H](C[NH+]2CCC(CC2)O)O)C[NH2+]CC(CC=C)(CC=C)O C14948180
CC[NH+](CC)C[C@H](COc1ccc(cc1OC)C[NH2+]CCc2c([nH]nc2C)C)O C14962925
CC(C)OCC[NH2+]Cc1ccc(c(c1)OC)OC[C@@H](C[NH+]2CCC(CC2)O)O C15062830
COc1ccc(c(c1)C[NH2+]CC2CCOCC2)OC[C@@H](C[NH+]3CCC(CC3)O)O C15066209
COc1cc(ccc1OC[C@@H](C[NH+]2CCSCC2)O)C[NH2+]CCc3c[nH]nc3 C15071877
CC(C)OCC[NH2+]Cc1cc(ccc1OC[C@@H](C[NH+]2CCC(CC2)O)O)OC C15074900
COCCNC(=S)N[C@H]1C[C@H]2C(=O)NC[C@H]([NH+]2C1)CCC(=O)N3CCN(CC3)c4cccc[nH+]4 C15708167
CC[NH+]1CCN(CC1)C[C@@H](COc2cccc(c2)C[NH2+]CCc3c([nH]nc3C)C)O C19759109
C[NH+]1CCN(CC1)C[C@H](COc2cc(ccc2OC)C[NH2+]CC(CC=C)(CC=C)O)O C20166933
CN1CCC[NH+](CC1)C[C@H](COc2cc(ccc2OC)C[NH2+]CC(CC=C)(CC=C)O)O C20206080
CC[NH+](CC)C[C@@H](COc1cc(ccc1OC)C[NH2+]CCN2CCC(CC2)O)O C20452701
CC[NH+]1CCN(CC1)C[C@@H](COc2ccc(cc2OC)C[NH2+]CCc3c([nH]nc3C)C)O C20515092
c1cc(cnc1)[C@H](C[NH2+]CCc2ccc(cc2)NS(=O)(=O)NC3CCCCC3)O C26955025
CCCCCC[C@H](/C=C/CCCC/C=C/[C@H]([C@@H]([C@@H]([C@@H](C(=O)[O-])[NH3+])O)O)OC(=O)C)O C35271010
C[C@H](c1ccccc1)NC(=O)[C@H](C(C)C)NC(=O)C2CCN(CC2)C(=O)[C@H](CCSC)[NH3+] C38564418
C[C@H](CCNc1cc2c([nH+]c1)N([C@@H]([C@@H]2NC(=O)CCOC)C(=O)OC)CCc3c[nH]c4c3cccc4)O C39352475
CCOc1cc(cc(c1OC(C)C)Br)C[NH2+]CCNC(=O)c2c(non2)N C40744462
CC[NH+]1CCN(CC1)c2cc(cc[nH+]2)CNC(=O)NC[C@@H](COCC(C)C)O C50119851
CC(C)(CNCc1ccc(c(c1)OC)OC[C@@H](C[NH+]2CCC(CC2)O)O)C[NH+](C)C C55327487
Cc1ccc(cc1)n2c(nnn2)COc3ccc(cc3OC)C[NH2+]CC[NH2+]C[C@@H](C)O C22108295
C[C@@H](C[NH2+]CC[NH2+]Cc1cc(c(c(c1)Br)OCc2ccc3c(c2)OCCO3)OC)O C20876922
COc1cc(cc(c1OCc2ccc3c(c2)OCCO3)Br)C[NH2+]CC[NH2+]CCO C20876924
CCOc1cc(ccc1Oc2nnnn2c3ccccc3)C[NH2+]CC[NH2+]CCO C22937065
C[C@@H](CCNc1cc2c([nH+]c1)N([C@@H]([C@@H]2NC(=O)CCOC)C(=O)OC)CCC3=c4ccccc4=[NH+]C3)O C63993859
CC[C@@H](C)[NH+](C)CCNC(=O)NCCCc1c(c(n(n1)c2ccccc2)N)C#N C66196137
CC[NH+]1CCN(CC1)[C@@H](C)C[NH2+]Cc2cc(c(c(c2)Cl)OCC(=O)N)OC C67120523
CC[NH+]1CCN(CC1)[C@H](C)C[NH2+]Cc2cc(c(c(c2)Cl)OCC(=O)N)OC C67120524
C[C@@H]1C[C@H](C[NH+](C1)C[C@@H](C)[NH2+]Cc2cc(c(c(c2)OC)OCC(=O)N)OC)C C67251533
CO/N=C(/c1ccco1)\C(=O)N[C@@H]2[C@@H]3N(C2=O)C(=C(CS3)COC(=O)N)C(=O)[O-] C03871977
CC(=O)[C@@]1(CC[C@H]2[C@@]1(CC[C@@H]3[C@@H]2CCC4=C/C(=N/OCC(=O)N[C@@H](CC(=O)N)C(=O)[O-])/CC[C@@]34C)C)O C08739586
CO/N=C(\c1csc(n1)N)/C(=O)N[C@@H]2[C@H]3N(C2=O)C(=C(CS3)CSc4cnns4)C(=O)[O-] C11616471
C[C@@H]1[C@H]2[C@@H](C(=O)N2C(=C1S[C@H]3C[C@@H]([NH2+]C3)C(=O)Nc4cccc(c4)C(=O)[O-])C(=O)[O-])[C@@H](C)O C11679911
c1ccc(cc1)CN2C(=O)[C@H]3[C@@H]([NH2+][C@@]([C@@H]3C2=O)(CCC(=O)[O-])C(=O)[O-])c4ccc(cc4O)O C08867365
C[C@H](C(=O)[O-])NC(=O)[C@H](CCSC)NC(=O)[C@@H]1Cc2c3ccccc3[nH]c2[C@H]4N1C(=O)c5c4cccc5 C12880939
Cn1c(c(c(=O)n(c1=O)C)C(=O)CSc2nc3cc(ccc3c(=O)n2CCO)C(=O)[O-])N C13045443
CCNC(=O)NC(=O)[C@@H](C)Sc1nc2cc(ccc2c(=O)n1CCO)C(=O)[O-] C13045738
C[C@H](Cn1c(=O)c2ccc(cc2nc1SCC(=O)Nc3c(ccs3)C(=O)N)C(=O)[O-])O C13051501
c1cc(sc1)c2nnc(n2CC(=O)[O-])SCC(=O)Nc3c(ccs3)C(=O)N C13203418
Cc1cc(c(c(c1)Cl)NC(=O)CNC(=O)N[C@@H](CC(=O)N2CCOCC2)C(=O)[O-])C C13242901
c1cc(c(c(c1)Cl)NC(=O)CNC(=O)N[C@@H](CC(=O)N2CCOCC2)C(=O)[O-])C(F)(F)F C13243144
c1ccc2c(c1)[C@@H](CCO2)NC(=O)CNC(=O)N[C@H](CC(=O)N3CCOCC3)C(=O)[O-] C13244053
C[C@H]1[C@@H](C(=O)N1S(=O)(=O)O)NC(=O)/C(=N\OC(C)(C)C(=O)[O-])/c2csc(n2)N C03830264
c1ccc(cc1)CNC(=O)Nc2ccc(o2)C(=O)NCCC(=O)N[C@@H](CC(=O)[O-])c3cccnc3 C13441586
CC(C)[C@@H](C(=O)NC1(CCCC1)C(=O)N[C@H](Cc2ccc(nc2)c3cccc(c3)NC(=O)C)C(=O)[O-])S C13859932
CC(=O)[C@@]1(CC[C@H]2[C@@]1(CC[C@@H]3[C@H]2CCC4=C/C(=N/OCC(=O)N[C@@H](CC(=O)N)C(=O)[O-])/CC[C@@]34C)C)O C15958766
c1ccc(c(c1)NC(=O)C[C@H]2C(=O)N=C(S2)N[C@@H](c3ccc(c(c3)O)O)c4c([nH]c(=O)[nH]c4=O)[O-])F C20559696
C1[C@H]2[C@@H]([C@@H](S1)CCCCC(=O)NCCCCCCO[P@H](=O)[O-])NC(=O)N2 C06691913
Cc1c2c(c(c(c1OC)C/C=C(\C)/CCC(=O)OC)O[C@@H]3[C@H]([C@@H]([C@@H]([C@H](O3)C(=O)[O-])O)O)O)C(=O)OC2 C22063372
c1cc(ccc1C(=O)[O-])O[C@H]2[C@H]([C@H]([C@@H]([C@@H](O2)CO[C@H]3[C@@H]([C@@](CO3)(CO)O)O)O)O)O C31169458
CC1([C@@H](N2[C@H](S1)[C@@H](C2=O)NC(=O)CCCC[C@@H](C(=O)[O-])NC(=O)C[NH3+])C(=O)[O-])C C31976926
c1cc2c(cc1NC(=O)CCC(=O)[O-])[nH]cc2[C@H](C(=O)[O-])[NH+]3CCN(CC3)[C@@H]4CCS(=O)(=O)C4 C31820537
C[C@H]([C@@]1([C@@H]2[C@@H]([C@@H]([NH2+]1)c3cccc(c3OCc4ccccc4)OC)C(=NC2=O)[O-])C(=O)[O-])O C34259534
CCc1cccc(c1N2C(=O)[C@H]3[C@H]([NH2+][C@@]([C@@H]3C2=O)(CC(=O)[O-])C(=O)[O-])c4ccc(c(c4)OC)O)CC C34377975
Cc1c2c(=O)n(c(=O)n(c2sc1C(=O)[O-])CC(=O)Nc3ccccc3OC)CC(=O)N C34779073
c1cc(ccc1C(=O)[O-])O[C@@H]2[C@H]([C@@H]([C@@H]([C@@H](O2)CO[C@@H]3[C@@H]([C@@](CO3)(CO)O)O)O)O)O C35465289
C[C@@]12CCC(=O)C=C1CC[C@@H]3[C@@H]2[C@@H](C[C@@]4([C@@H]3CC[C@@]4(C(=O)COC(=O)CCC(=O)NCC(=O)[O-])O)C)O C33897037
c1cc2c(cc1NC(=O)/C=C/C(=O)[O-])[nH]cc2[C@@H](C(=O)[O-])[NH+]3CCN(CC3)Cc4ccncc4 C36352714
c1cnc(nc1)N2CC[NH+](CC2)[C@H](c3c[nH]c4c3ccc(c4)NC(=O)CCC(=O)[O-])C(=O)[O-] C36359073
C[C@]12CC/C(=N\OCC(=O)N[C@H](CCC(=O)N)C(=O)[O-])/C=C1CC[C@@H]3[C@@H]2CC[C@]4([C@@H]3CC[C@@]4(C#C)O)C C09033429
CC(=O)OCC1=C(N2[C@H]([C@H](C2=O)NC(=O)/C(=N/OC)/c3csc(n3)N)SC1)C(=O)[O-] C03830440
Cc1nnn(n1)CC2=C(N3[C@@H]([C@@H](C3=O)NC(=O)/C(=N\OC)/c4csc(n4)N)SC2)C(=O)[O-] C04215263
CO/N=C(\c1ccco1)/C(=O)N[C@@H]2[C@H]3N(C2=O)C(=C(CS3)COC(=O)N)C(=O)[O-] C03830486
C[C@H]([C@H](C(=O)[O-])NC(=O)[C@H](CC(C)C)N1C(=O)[C@@]2(c3c(c4ccccc4[nH]3)CCN2C1=O)C)O C38564698
C[C@@]12C[C@@H]([C@@]3([C@@H]([C@@H]1C[C@@H]([C@@]2(C(=O)COC(=O)CCC(=O)[O-])O)O)CCC4=CC(=O)C=C[C@@]43C)F)O C38653425
C=CCn1c(=O)c(c([nH]c1=S)[O-])[C@H](c2ccncc2)[C@@H]3[C@@H](N(C(=S)NC3=O)CC=C)O C39159863
C/C(=C\CC[C@](C)(C=C)O)/C(=O)OC[C@@H]1[C@H]([C@@H]([C@H]([C@@H](O1)OC(C)(C)C(=O)[O-])O)O)O C39560144
Cc1c2c(c(c(c1OC)C/C=C(\C)/CCC(=O)O[C@H]3[C@H]([C@@H]([C@@H]([C@@H](O3)C(=O)[O-])O)O)O)O)C(=O)OC2 C39937322
C[C@H](C(=O)N[C@@H](CC(=O)[O-])C=O)NC(=O)[C@H](C(C)C)NC(=O)[C@@H](Cc1ccc(cc1)O)N(C)C(=O)C C39946841
CC1=C2C(=NC(=NC2=O)SCC(=O)Nc3ccc(cc3)S(=O)(=O)NCCO)S[C@@H]1C(=O)[O-] C39986031
COc1cccc(c1O)[C@H]2[C@H]3[C@@H](C(=O)N(C3=O)Cc4ccccc4)[C@@]([NH2+]2)(CC(=O)[O-])C(=O)[O-] C33931427
C[C@]12CC[C@H]([C@@]([C@H]1Cc3c(nc(s3)NC(=O)COc4ccccc4)[C@H]2CC(=O)[O-])(C)CO)O C43553411
CC(=O)[C@]1(CC[C@H]2[C@]1(CC[C@@H]3[C@@H]2CCC4=C/C(=N/OCC(=O)N[C@@H](CC(=O)N)C(=O)[O-])/CC[C@@]34C)C)O C43743705
Cc1c2c(c(c(c1OC)C/C=C(\C)/CCC(=O)[O-])O[C@H]3[C@@H]([C@H]([C@@H]([C@H](O3)CO)O)O)O)C(=O)OC2 C44963898
CCn1c(nnc1SCc2[nH]c(=O)c3c(c(sc3n2)C(=O)[O-])C)CCC(=O)N C13035951
C[C@H](C(=O)[O-])NC(=O)CCCCCN1C(=O)/C(=C/c2ccc(cc2O)O)/SC1=S C15045088
CCOC(=O)C1=C(Oc2c(c(=O)[nH]c(n2)[O-])[C@@H]1c3cc(c(c(c3)OC)OC)OC)N C58950258
CCN(CC)S(=O)(=O)c1cc(ccc1NN/C=C\2/C(=O)NC(=O)N=C2[O-])[N+](=O)[O-] C59490005
COc1cc(cc(c1OC)OC)/C=N/Nc2[nH]nc(n2)SC/C(=N/c3[nH]ncn3)/[O-] C20909680
CC/C=C/[C@@H]([C@@H](C1=C(C(=O)[C@@]2(O1)[C@@H]([C@@](NC2=O)(C(=O)c3ccccc3)OC)O)C)O)O C05464459
CC/C=C/[C@H]([C@@H](C1=C(C(=O)[C@@]2(O1)[C@@H]([C@@](NC2=O)(C(=O)c3ccccc3)OC)O)C)O)O C05464460
CC/C=C/[C@H]([C@H](C1=C(C(=O)[C@@]2(O1)[C@@H]([C@@](NC2=O)(C(=O)c3ccccc3)OC)O)C)O)O C05464465
Cc1cn(c(=O)[nH]c1=O)[C@@H](CO)O[C@H](CN(C2C3CC4CC(C3)CC2C4)O)CO C05850589
Cc1cn(c(=O)[nH]c1=O)[C@H](CO)O[C@H](CN(C2C3CC4CC(C3)CC2C4)O)CO C05850592
CCOc1cc(cc(c1OCC(=O)N)Br)CNn2c(n[nH]c2=S)C C08253739
Cc1cc(c(c(=O)n1CCO)C(c2cccc(c2)O)c3c(cc(n(c3=O)CCO)C)O)O C10217770
C1CS(=O)(=O)C[C@@H]1NC(=S)NCCCCCCNC(=S)N[C@@H]2CCS(=O)(=O)C2 C12174741
C[C@@H](C(=O)NC[C@@H]1CCCO1)N(c2ccc(cc2)F)C(=O)c3c(c(ns3)C(=O)N)N C12715228
CC/C=C\[C@H]([C@@H](C1=C(C(=O)[C@@]2(O1)[C@H]([C@](NC2=O)(C(=O)c3ccccc3)OC)O)C)O)O C14682249
CN(C)c1ccc(cc1)NC2=N[C@H]3[C@H]([C@@H](C[C@@H]([C@H]3S2)C(=O)NCCOC)O)O C08636313
CCn1c(c(cn1)NC(=S)NNC(=O)c2cnn3c2N[C@@H](C[C@@H]3C(F)(F)F)C)C C02802242
CC/C=C/[C@@H]([C@H](C1=C(C(=O)[C@@]2(O1)[C@H]([C@](NC2=O)(C(=O)c3ccccc3)OC)O)C)O)O C17130824
Cc1c(cn(n1)C)/C=N/Nc2[nH]nc(n2)SCC(=O)Nc3ccc4c(c3)C(=O)NC4=O C20424257
CCc1nnc(o1)CN(C)C(=O)CSc2nnc(n2N)N/N=C/c3c4ccccc4ccc3O C20916889
C[C@H](C(=O)Nc1c(ccs1)C(=O)N)OC(=O)CN2C(=O)C3(CCCCC3)NC2=O C21605176
C[C@@H](C(=O)Nc1c(ccs1)C(=O)N)OC(=O)CN2C(=O)C3(CCCCC3)NC2=O C21605177
c1cc(ccc1OCc2nnc(n2N)SCC(=O)N3CCC[C@@H](C3)C(=O)N)F C24504219
c1ccc(cc1)[C@H](CC(=O)NCCN2C(=O)/C(=C/c3ccc(cc3)F)/SC2=O)NC(=O)N C30771572
c1ccc(cc1)[C@@H](CC(=O)NCCN2C(=O)/C(=C/c3ccc(cc3)F)/SC2=O)NC(=O)N C30771579
CCc1cccc(c1N2C(=O)[C@H]3[C@@H]([NH2+][C@@]([C@@H]3C2=O)(CO)C(=O)[O-])c4cccc(c4O)OC)CC C33630624
c1ccc(cc1)c2ccc(cc2)[C@H]3[C@H]4[C@@H](C(=O)N(C4=O)CCNc5ccccc5)[C@@]([NH2+]3)(CO)C(=O)[O-] C33704977
CC/C=C\[C@@H]([C@@H](C1=C(C(=O)[C@@]2(O1)[C@H]([C@@](NC2=O)(C(=O)c3ccccc3)OC)O)C)O)O C13660217
C[C@@H](C(=O)NC[C@@H]1CCCO1)N(c2ccccc2)C(=O)c3c(c(ns3)C(=O)N)N C04191513
C[C@H](C(=O)NC[C@@H]1CCCO1)N(c2ccccc2)C(=O)c3c(c(ns3)C(=O)N)N C04191522
C[C@H](C(=O)NC[C@H]1CCCO1)N(c2ccccc2)C(=O)c3c(c(ns3)C(=O)N)N C04191569
C[C@@H](C(=O)NC[C@@H]1CCCO1)N(c2cccc(c2)F)C(=O)c3c(c(ns3)C(=O)N)N C04400424
c1ccc(cc1)C2=NN=C(C2)C(=O)NNC(=O)C[C@@H](c3cccc(c3)Br)NC(=O)N C38762176
c1ccc(cc1)C2=NN=C(C2)C(=O)NNC(=O)C[C@H](c3cccc(c3)Br)NC(=O)N C38762178
CCOCC[C@H]1NN[C@@H](S1)NC(=O)[C@@H]2CC(=O)N(C2)CCc3c[nH]c4c3cc(cc4)F C39252333
Cc1c(c(=O)[nH]c(n1)C)CCC(=O)N[C@@H]2N[C@@H](CS2)c3ccc(s3)CNC(=O)C C39446471
Cc1c(c(=O)[nH]c(n1)C)CCC(=O)N[C@H]2N[C@@H](CS2)c3ccc(s3)CNC(=O)C C39446472
Cc1c(c(=O)[nH]c(n1)C)CCC(=O)N[C@H]2N[C@H](CS2)c3ccc(s3)CNC(=O)C C39446474
C1[C@H](C=CS1(=O)=O)NC(=S)NCCCCCCNC(=S)N[C@H]2CS(=O)(=O)C=C2 C40167889
C1[C@H](C=CS1(=O)=O)NC(=S)NCCCCCCNC(=S)N[C@@H]2CS(=O)(=O)C=C2 C40167891
COc1cccc(c1O)[C@@H]2[C@H]3[C@@H](C(=O)N(C3=O)Cc4ccccc4)[C@@]([NH2+]2)(Cc5ccc(cc5)O)C(=O)[O-] C33871659
Cc1ccccc1[C@H]2[C@H]3[C@@H](C(=O)N(C3=O)c4ccc(c(c4)Cl)C)[C@@]([NH2+]2)(CCCNC(=O)N)C(=O)[O-] C43221549
CCc1cccc(c1N2C(=O)[C@H]3[C@H]([NH2+][C@@]([C@@H]3C2=O)([C@@H](C)O)C(=O)[O-])c4cccc(c4O)OC)CC C43221869
Cc1ccc(c(c1)C)SC[C@H](C(=O)[O-])n2c(=O)n3n(c2=O)[C@H](C=CC3)C(=O)NCc4ccc([nH+]c4C)N C13489282
C[C@H]([C@@H]1[C@@H]2[C@H](C(=C(N2C1=O)C(=O)[O-])SCC[NH3+])Cc3ccc(cc3)[N+](=O)[O-])O C55161949
c1cc(c(cc1[N+](=O)[O-])NS(=O)(=O)c2ccc3c(c2)NC(=O)CO3)NCCO C26540630
CCC(C)(C)C1CCC2(CC1)C(=O)N(C(=O)N2)CC(=O)Nc3cnn(c3)CC(=O)N C47235011
c1ccc2c(c1)OC[C@H](O2)C(=O)NNC(=O)CCCC[C@H]3[C@@H]4[C@H](CS3)NC(=O)N4 C27068297
CCSc1nnc(s1)NC(=O)CSc2nc([nH]n2)N/N=C/c3c(nn(c3C)CCO)C C59887917
C[C@@H]1C2=C([C@@H](O[C@@H]2C)NC(=O)CS[C@@H]3NN=C(S3)NCc4ccccc4)C(=O)NN1 C39936811
C[C@H]1CC=C(O1)/C=C/c2[nH]nc(n2)SCC(=O)c3c(n(c(=O)[nH]c3=O)C4CC4)N C38729661
CC(C)(C)OC(=O)[C@]([C@@H](C(=O)[O-])[NH3+])(C(=O)OCC1c2ccccc2-c3c1cccc3)N C64219646
CC(C)(C)OC(=O)[C@@]([C@H](C(=O)[O-])[NH3+])(C(=O)OCC1c2ccccc2-c3c1cccc3)N C64219647
CCN1[C@@H](NN[C@@H]1SCC(=O)N[C@@H](CC2=c3ccccc3=[NH+]C2)C(=O)[O-])c4cccs4 C64683804
CCN1[C@H](NN[C@@H]1SCC(=O)N[C@@H](CC2=c3ccccc3=[NH+]C2)C(=O)[O-])c4cccs4 C64683810
Cc1cc(=O)oc2c1ccc(c2C[NH2+][C@@H]([C@H](C)O)C(=O)[O-])O C01856863
Cc1cc(=O)oc2c1ccc(c2C[NH2+][C@H]([C@H](C)O)C(=O)[O-])O C01856864
c1ccc2c(c1)c(ncn2)N/N=C(/c3cccs3)\C(=O)NN C06053647
Cc1c(c(n[nH]1)C)S(=O)(=O)NCCOc2ccccc2N C32214680
Cc1cc(no1)CS(=O)(=O)NC[C@@H](c2ccc(cc2)N)O C35367191
COc1cc(cc(c1OCC(=O)N)Cl)CNc2c[nH]nc2 C35764003
c1c(cnc(c1Cl)NC(=O)CSCC[C@@H](C(=O)[O-])[NH3+])Cl C37736107
CCN(CC)S(=O)(=O)NC1(CCC(CC1)C)/C(=N/O)/N C40377259
CCCCn1c(c(c(=O)[nH]c1=O)NCc2cnc(s2)C)N C40998280
Cc1cc2c(o1)CC(C[C@H]2NC(=O)NCCCC(=O)N)(C)C C41334010
Cc1nc([nH]n1)S[C@H](C)C(=O)Nc2ccc(cc2OC)N C41632560
CC(C)NC(=O)CCNC(=O)/C(=C/c1ccc(c(c1)O)O)/C#N C41736475
Cc1cccc(c1C)NC(=S)NNC(=O)CCNC(=O)C C41957748
CC(C)N(CC(=O)N)C(=O)COc1ccccc1C(=S)N C42438915
c1cc(ncc1S(=O)(=O)N(CCO)C2CCCCC2)NN C42526610
Cc1cc(c(o1)C)[C@@H](C)NS(=O)(=O)c2cccnc2NN C44731546
Cc1cc(c(o1)C)[C@H](C)NS(=O)(=O)c2cccnc2NN C44731547
C[C@H](C(=O)N1CCNC1=O)Nc2ccc(c(c2)C(=O)N)Cl C44806576
c1cc(ccc1Cn2ccc3c2c[nH+]c(c3)C(=O)N[O-])C(=O)N C45319194
c1ccc(c(c1)CSCCNC(=O)C(=O)Nc2c(ccs2)C(=O)N)F C47965655
CC(C)[C@@H](C(=O)N1CCC[C@@H](C1)C(=O)NC2CC2)NC(=O)N C51444013
CC(C)[C@@H](C(=O)N1CCC[C@H](C1)C(=O)NC2CC2)NC(=O)N C51444016
C#CCNC(=O)CNC(=O)Nc1cc(c[nH]c1=O)C(F)(F)F C51641833
CCCN(CCO)c1c(n(c(=O)[nH]c1=O)Cc2ccccc2)N C52486194
CCOCc1ccccc1CNC(=O)CSc2nc([nH]n2)N C53334488
C[C@@H](C(=O)N(C)c1ccccc1)SCc2nc(nc(n2)N)N C56229227
COc1ccccc1OCCSCc2nc(nc(n2)N)N C56261948
C[C@H](C(=O)NCC1(CCCCC1)N2CCOCC2)NC(=O)N C58056233
CCCn1c(=O)[nH]nc1SCc2ccc(cc2)/C(=N/O)/N C59932022
c1ccc(cc1)n2c3c(c(n2)CNC(=O)CNC(=O)N)CCC3 C60397623
Cc1nc2ccccc2n1CCNC(=O)CCCCNC(=O)N C24477768
CCn1c(=O)[nH]nc1SCC(=O)Nc2c(cccc2N)C C61594151
CCn1c(=O)[nH]nc1Sc2cccc(c2/C(=N/O)/N)Cl C61595521
c1cc(ccc1[C@H](CNC(=O)C(=O)Nc2ccc(cc2)C(=O)NC3CC3)O)F C62131847
C[C@@H](C(=O)Nc1ccc(cc1OC)N)[NH+]2CCC(CC2)C(=O)[O-] C62462316
CC(C)[C@H](C(=O)Nc1ccc(cc1OC)N)[NH+](C)CCC(=O)[O-] C62462876
CCOCCS(=O)(=O)NC1(CCC(CC1)C)/C(=N/O)/N C63154495
CCC[C@@H](C(=O)NC[C@H](C(C)C)N1CCOCC1)NC(=O)N C64289626
C#CCNC(=O)CCNC(=O)NCC(=O)NC1CCCCC1 C64643505
CCNC(=O)NNC(=O)C[C@@H](c1ccc(cc1)Cl)NC(=O)C C65190839
c1ccc(c(c1)[C@@H](CC(=O)NC[C@@H]2CCOC2)NC(=O)N)F C48374689
c1ccc(c(c1)[C@H](CC(=O)NC[C@@H]2CCOC2)NC(=O)N)F C48374690
CC[C@@H](C)NC(=O)[C@H](C)NC(=O)N[C@@H](C)C(=O)N[C@H](C)CC C65985299
CC(=O)N[C@@H](CC(=O)NCC(C)(C)C(=O)N)c1c(cccc1F)F C66617124
Cc1ccccc1[C@H](CC(=O)NC(C)(C)COC)NC(=O)N C66743805
c1cc(ccc1CN[C@H](c2ccc(cc2)F)C(=O)N)C(=O)N3CCNC(=O)C3 C66939734
Cc1ccc(o1)C(=O)Nc2nc(cs2)c3cc([nH]c3)C(=O)N C66961246
CC(C)(C)CC(=O)NCC(=O)NNC(=O)NCC(F)(F)F C67465391
Cc1ccccc1[C@@H](CC(=O)NCc2ccc(c(c2)F)n3ccnc3)NC(=O)N C67523624
CC(C)(CNC(=O)NCc1ccnc(c1)OCC2CC2)C(=O)N C67627927
[H]/N=C\1/N(C(=O)/C(=C\c2cc(c(cc2Cl)OC(=O)C)OC)/S1)c3c(non3)NC(=O)C C08867182
Cc1ccc(c(c1)n2c(nnn2)SCC(=O)NC(=O)Nc3ccc4c(c3)OCCO4)OC C03491570
COc1cc(cc(c1O)Cl)/C=N/Nc2nc(nc(n2)N3CCOCC3)N4CCOCC4 C09296489
C[C@@H]1CCCC[C@@H]1NC(=O)NC(=O)COC(=O)/C(=C/c2ccco2)/n3c(nnn3)c4ccccc4 C09793011
Cn1c2c(c(=O)n(c1=O)C)n(c(n2)N/N=C\3/c4ccccc4NC3=O)CCc5ccc(cc5)OC C09914358
c1cc(ccc1OC(F)(F)F)S(=O)(=O)N2CCN(CC2)C(=O)NNC(=O)c3cnccn3 C10363468
C[C@H]1CCCC[C@@]12C(=O)N(C(=O)N2)CC(=O)O[C@@H](C)C(=O)Nc3cc(ccc3Cl)[N+](=O)[O-] C10744787
C[C@@]1(C(=O)N(C(=O)N1)CC(=O)NC2(CCCC2)c3ccc4c(c3)OCCO4)c5ccc(cc5)[N+](=O)[O-] C11267838
CCc1cc(=O)[nH]c(n1)n2c(cc(n2)c3ccco3)NC(=O)C[C@H]4CSc5n4c(=O)cc(n5)C C12007026
c1ccc(cc1)c2cc(=O)[nH]c(n2)n3c(cc(n3)c4ccco4)NC(=O)c5cc(on5)c6ccco6 C12009491
CCOCCn1c2c(=O)[nH]c(=O)n(c2n3c1nnc3c4cc(c(c(c4)Br)O)OC)C C10967696
COc1ccc(c(c1)n2c(c(c(=O)[nH]c2=O)[C@@H]3c4ccc(c(c4C(=O)O3)OC)OC)O)OC C12658125
C[C@@]1(C(=O)N(C(=O)N1)CC(=O)Nc2ccc(cc2)N3CCCC3)c4cccc(c4)n5cnnn5 C09118191
CC[C@@]1(C(=O)N(C(=O)N1)NC(=O)CSc2nnc(o2)c3ccc4c(c3)OCO4)c5ccccc5 C14231178
Cc1cc(=O)c(nn1c2ccccc2[N+](=O)[O-])C(=O)NNC(=O)CN3CCCc4c3cccc4 C15430819
CCOC(=O)C1=C(NC(=O)N[C@H]1c2ccco2)CSc3nnc4n3c5ccccc5c(=O)n4C C16323389
c1ccc(cc1)n2cc(c(n2)c3ccc(cc3)[N+](=O)[O-])CC(=O)NN4C(=O)C5(CCCCC5)NC4=O C17115170
CC(C)[C@@H](c1ccc2c(c1)OCCO2)NC(=O)CN3C(=O)[C@@](NC3=O)(C)c4ccc(cc4)[N+](=O)[O-] C18416342
CCOC(=O)C1=C(NC(=O)N[C@H]1c2ccc3c(c2)OCO3)CN4CCN(CC4)c5nc6ccccc6o5 C12412576
C/C(=N\Nc1nc2c(n1Cc3cccc(c3)Br)c(=O)[nH]c(=O)n2C)/c4ccc(cc4)[N+](=O)[O-] C18163673
COc1ccc(cc1[N+](=O)[O-])S(=O)(=O)/N=C\2/C=C3[C@](c4c2cccc4)(OCCN3CCO)O C08834657
Cc1cccc(c1NC(=O)COC(=O)CN2C(=O)[C@]3(C[C@H](CC(C3)(C)C)C)NC2=O)[N+](=O)[O-] C22000665
Cc1cccc(c1NC(=O)COC(=O)CN2C(=O)[C@@]3(C[C@@H](CC(C3)(C)C)C)NC2=O)[N+](=O)[O-] C22000670
CC(=O)NCc1ccc(cc1)c2csc(n2)NC(=O)C3CCN(CC3)c4ccc5nnnn5n4 C25531817
c1cc(c(cc1/C=N\Nc2nc(nc(n2)N3CCCC3)N4CCCC4)[N+](=O)[O-])SCCO C32124863
Cc1c(ccc(c1OC)[C@H]2[C@H]3[C@@H](C(=O)N(C3=O)c4cccc(c4)[N+](=O)[O-])[C@@]([NH2+]2)(C)C(=O)[O-])OC C34772449
C[C@@H](C(=O)NC(=O)NC1CCCCC1)N2CCN(CC2)S(=O)(=O)c3ccccc3[N+](=O)[O-] C16043663
COc1ccc(c(c1)OC)c2cc(n(n2)c3ccc(cc3)[N+](=O)[O-])C(=O)N[C@@H]4CCCCNC4=O C35293457
Cc1ccc(c(c1)N2C(=O)c3ccc(cc3C2=O)C(=O)OCC(=O)c4c(n(c(=O)n(c4=O)C)C)N)C C03332196
CCn1c2c(nc(nc2n(c1=O)c3ccc4c(c3)OCO4)c5cccc(c5OC)OC)C(=O)N C08598924
COc1ccc2c(c1)[C@H]([C@@H]3C(=NC(=O)N(C3=O)CC=C)O2)[C@@H]4[C@@H](N(C(=O)NC4=O)CC=C)O C38701674
COc1ccc(cc1)C2=C[C@H](N=N2)[C@@H]3NN[C@@H]4N3N=C(S4)COc5ccc(cc5)[N+](=O)[O-] C38743412
COc1cccc2c1OC3=NC(=O)N(C(=O)[C@H]3[C@@H]2[C@@H]4[C@@H](N(C(=O)NC4=O)CC=C)O)CC=C C38759428
COc1ccccc1N2[C@@H](CC(=NC2=O)[O-])NC(=O)CSC3=N[C@@H]4C(=c5ccccc5=[NH+]4)N=N3 C38784586
C[C@@H]1C[C@@]2(CC(C1)(C)C)C(=O)N(C(=O)N2)CC(=O)O[C@@H](C)C(=O)Nc3cc(ccc3Cl)[N+](=O)[O-] C36213453
C[C@H]1C[C@]2(CC(C1)(C)C)C(=O)N(C(=O)N2)CC(=O)O[C@@H](C)C(=O)Nc3ccc(c(c3)[N+](=O)[O-])F C22105748
C[C@H]1C[C@@]2(CC(C1)(C)C)C(=O)N(C(=O)N2)CC(=O)OCC(=O)Nc3ccc(c(c3)[N+](=O)[O-])Cl C22039837
C[C@@H](C(=O)Nc1c2c(nc[nH]2)ncn1)OC(=O)c3cc(nc4c3cnn4C(C)C)c5cccs5 C14246812
COc1ccc(cc1)N2CCN(CC2)c3c(c(ncn3)NNC(=O)c4ccccc4Cl)[N+](=O)[O-] C40611228
Cc1cc(n(n1)c2c(c(ncn2)NNC(=O)COc3ccc(cc3Cl)Cl)[N+](=O)[O-])C C40659581
Cc1cccc(c1C)NC(=O)C2=C(Nc3nnnn3[C@H]2c4ccc(c(c4)OC)OCC(=O)N5CCCCC5)C C41023662
CCC[C@@]12CN(C[C@@H]1C(=O)NC(=O)N2)C(=O)c3cc(ccc3Oc4ccc(cc4)OC)[N+](=O)[O-] C44960591
CCOc1ccccc1NC(=O)C2=C(Nc3nnnn3[C@@H]2c4ccc(cc4)OCC(=O)N5CCCCC5)C C54615825
CCOc1ccccc1NC(=O)C2=C(Nc3ncnn3[C@H]2c4ccc(c(c4)[N+](=O)[O-])OC)C C54617474
COc1ccccc1N2[C@H]3C(=C(N2)C(=O)Nc4ccccc4)C(=O)N(C3=O)c5cccc(c5)[N+](=O)[O-] C59128401
COc1ccc(cc1)c2nc(on2)CN3CCN(CC3)C(=O)c4cc(cc(c4N)[N+](=O)[O-])F C59363021
CC1=NN(C(=O)[C@H]1/N=N/c2ccc(cc2)C(=O)N)c3nc(cs3)c4cccc(c4)[N+](=O)[O-] C04177564
COc1cc(c(c(c1)OC)[C@@H]2[C@H]3C(=NN=C3OC(=C2C#N)N)c4cccc(c4)[N+](=O)[O-])OC C27528385
COc1ccc(cc1)C2=NN=C3[C@@H]2[C@H](C(=C(O3)N)C#N)c4ccc(c(c4)OC)OC(=O)N5CCOCC5 C09434051
Cc1c(c(=O)n([nH]1)c2[nH]c3ccccc3n2)[C@H]4CC(=O)N(C4=O)c5cc(c(c(c5)OC)OC)OC C13611243
CC(C)c1cccc(c1OC[C@@H](C[NH2+]C(C)C)O)OC[C@@H](C[NH2+]C(C)C)O C04655664
CC(C)c1cccc(c1OC[C@H](C[NH2+]C(C)C)O)OC[C@@H](C[NH2+]C(C)C)O C04655665
CC(C)c1cccc(c1OC[C@@H](C[NH2+]C(C)C)O)OC[C@H](C[NH2+]C(C)C)O C04655666
CC(C)[NH2+]C[C@@H](COc1cc2ccccc2cc1OC[C@H](C[NH2+]C(C)C)O)O C04655707
CC(C)NC(=[NH2+])NC(=[NH2+])NCCC[C@@H](C)Nc1cc(cc2c1NCCC2)OC C04707129
CC(C)(C)OC(=O)[C@@H](CSSC[C@@H](C(=O)OC(C)(C)C)[NH3+])[NH3+] C01626949
Cc1cc(c2ccc(cc2[nH+]1)N)NCCCC[NH2+]CCCNc3cc([nH+]c4c3ccc(c4)N)C C01563933
c1ccc(cc1)CSC([C@@H]([C@@H]([C@@H]([C@@H](C[NH3+])O)O)O)[NH3+])SCc2ccccc2 C05742739
C/C(=N\NC(=[NH2+])N)/[C@H](C[NH+](C)C)[C@H](c1ccccc1)c2c(c3ccccc3oc2=O)O C05824369
CC(C)(C)[NH2+]C[C@H](COc1cc2ccccc2cc1OC[C@@H](C[NH2+]C(C)(C)C)O)O C06832299
CC(C)(C[NH2+]C[C@H](COc1ccccc1)O)C[NH2+]C[C@H](COc2ccccc2)O C06052998
CC(C)(C[NH2+]Cc1ccc(c(c1)OC)OC[C@H](C[NH+]2CCC(CC2)O)O)C[NH+](C)C C11816626
CC(C)(C[NH2+]C[C@@H](COc1ccccc1)O)C[NH2+]C[C@@H](COc2ccccc2)O C06052993
CCCCNC(=O)C[NH+](C)Cc1ccc(cc1)c2[nH]c(=O)cc(n2)CC[NH3+] C23380224
CC(C)(COC[C@@H](C[NH2+]Cc1ccccc1)O)COC[C@@H](C[NH2+]Cc2ccccc2)O C26897818
c1ccc(cc1)C[NH2+]C[C@H](COCC2CCC(CC2)COC[C@@H](C[NH2+]Cc3ccccc3)O)O C26897830
COc1cc(c(cc1OC)Cc2cc(c(cc2CC[NH3+])OC)OC)CC[NH3+] C30769045
c1ccc(c(c1)F)S(=O)(=O)NCCCC[C@@H](C[NH2+][C@H]2CCc3cc(ccc3[C@@H]2Cc4cccnc4)O)[NH3+] C38320261
c1ccc(c(c1)F)S(=O)(=O)NCCCC[C@@H](C[NH2+][C@@H]2CCc3cc(ccc3[C@H]2Cc4cccnc4)O)[NH3+] C38320263
c1ccc(c(c1)F)S(=O)(=O)NCCCC[C@@H](C[NH2+][C@H]2CCc3cc(ccc3[C@H]2Cc4cccnc4)O)[NH3+] C38320265
C[C@H](CC(C[C@@H](C)O)[NH2+]CCCCCC[NH2+]C(C[C@H](C)O)C[C@H](C)O)O C38637387
c1ccc(cc1)OC[C@@H](C[NH2+]Cc2cccc(c2)C[NH2+]C[C@@H](COc3ccccc3)O)O C38637616
CC(C)(C)CCCCCC(=O)OC[C@@H](C[NH2+]Cc1ccc(cc1)C[NH3+])O C38656292
COc1ccc2c(c1)[nH]cc2CCNC(=O)CS[C@@H]3N[NH2+]NN3c4cccc(c4)Cl C39021651
CC(C)(C)NC(=O)[C@@H]1C[C@@H]2CCCC[C@@H]2C[NH+]1C[C@@H]([C@@H](CSc3ccccc3)[NH3+])O C39144504
C[C@@]12CC[C@@H](C1(C)C)[C@H]([C@H]2[NH+](CCO)CCO)[NH+](CCO)CCO C22029206
c1nc(c(c(n1)NCC[NH+]2CCCCC2)N)NCC[NH+]3CCCCC3 C40756223
c1ccc(cc1)N(c2ccccc2)Nc3c(c(nc[nH+]3)NCCCn4cc[nH+]c4)N C40778039
CC(C)(C)NC(=O)[C@@H]1C[C@H]2CCCC[C@@H]2C[NH+]1C[C@@H]([C@@H](CSc3ccccc3)[NH3+])O C44135661
CC[C@H](Cc1cc(c(c(c1)OC)O)c2cc(cc(c2O)OC)C[C@H](CC)[NH3+])[NH3+] C44404003
CC[C@H](Cc1cc(c(c(c1)OC)O)c2cc(cc(c2O)OC)C[C@@H](CC)[NH3+])[NH3+] C44404007
CCCC[C@H](CC)COc1cc(c(cc1C[C@@H](CO)[NH3+])OC)C[C@@H](CO)[NH3+] C44467493
CCCC[C@H](CC)COc1cc(c(cc1C[C@H](CO)[NH3+])OC)C[C@@H](CO)[NH3+] C44467500
c1ccc2c(c1)C=CC23CCN(CC3)C(=O)N[C@@H](CC4=c5ccccc5=[NH+]C4)C(=O)NCCCC[NH3+] C52594520
Cc1cc([nH+]c(c1)N)C[C@H]2C[NH2+]C[C@@H]2NCC[NH2+]Cc3cccc(c3)Cl C39036704
Cc1cc([nH+]c(c1)N)C[C@@H]2C[NH2+]C[C@@H]2NCC[NH2+]Cc3cccc(c3)Cl C40845868
Cc1cc([nH+]c(c1)N)C[C@@H]2C[NH2+]C[C@H]2NCC[NH2+]Cc3cccc(c3)Cl C40845870
Cc1cc([nH+]c(c1)N)C[C@H]2C[NH2+]C[C@@H]2NCC[NH2+]CCc3cccc(c3)F C40943287
Cc1cc([nH+]c(c1)N)C[C@@H]2C[NH2+]C[C@H]2NCC[NH2+]CCc3cccc(c3)F C40943289
Cc1cc([nH+]c(c1)N)C[C@@H]2C[NH2+]C[C@@H]2OCC[NH2+]CCc3cccc(c3)F C40977387
Cc1cc([nH+]c(c1)N)C[C@H]2C[NH2+]C[C@@H]2OCC[NH2+]CCc3cccc(c3)F C40977389
Cc1cc([nH+]c(c1)N)C[C@@H]2C[NH2+]C[C@@H]2OCC[NH2+]C[C@@H](c3cccc(c3)F)F C49054895
COc1ccc(c(c1)C[NH2+]CC[NH+]2CCCC2)OC[C@@H](C[NH+]3CCC(CC3)O)O C20877505
Cc1cc([nH+]c(c1)N)C[C@H]2C[NH2+]C[C@H]2N(C)CC[NH2+]CCc3cccc(c3)F C40934616
c1ccc2=[NH+]C([NH+]=c2c1)NC(=O)CCSCCC(=O)NC3[NH+]=c4ccccc4=[NH+]3 C63280597
CCN(CC)C(=O)CS[C@@H]1NN[C@@H](O1)[C@H](CC2=c3ccccc3=[NH+]C2)[NH3+] C63684367
COc1ccc2=[NH+][C@H]([NH+]=c2c1)C[NH2+]C[C@@H]3CN(c4c3cccc4)CCC(=O)N C63833068
Cc1cccc(c1)N2[C@H](N[NH2+]N2)SCC(=O)NCCC3=c4ccc(cc4=[NH+]C3)OC C64165520
CCOC(=O)CS[C@@H]1NN[C@H](O1)[C@H](CC2=c3ccccc3=[NH+]C2)[NH3+] C64428706
CC(C)[NH2+]C[C@H](Cn1ccc2c1cccc2OC[C@H](C[NH2+]C(C)C)O)O C32219250
CC(C)[C@@H](C(=O)N1CCC(CC1)C(=O)N[C@@H](C)C(=O)N[C@@H](C)c2ccccc2)[NH3+] C04084010
CC(C)(CO)[NH2+]Cc1cc(c(c(c1)Br)OCC(=O)N)OC C04223000
CC(CO)(CO)[NH2+]C[C@H](COc1ccc(cc1)OC(F)(F)F)O C03045605
C[NH+](C)CCCNC(=O)C(=O)Nc1c(c2c(s1)CCCC2)C(=O)N C06662056
CCOc1cc(cc(c1OCC(=O)N)Br)C[NH2+]C[C@H](C)O C08253731
COc1cc(cc(c1OC)Br)C[NH2+]CCNC(=O)c2c(non2)N C08469815
C[C@H](C[NH2+]Cc1cc(c(c(c1)Br)OCC(=O)N)OC)O C08535045
c1ccc(cc1)CCC[C@@]2(C(=O)NC(=O)N2)C3CC[NH+](CC3)C[C@@H](CO)O C12098598
C[NH+](CCc1ccccn1)[C@H]2[C@H](O[C@H]([C@H]2O)CO)CNC(=O)Nc3cccc(c3)Cl C20465899
C=CCNc1c2c(c(c(n1)NCC[NH3+])C#N)CCN(C2)Cc3ccccc3 C13511316
C[C@@H](CNCC[NH2+]Cc1cc(ccc1OCC(=O)NC(C)(C)C)Cl)O C20873533
c1ccc(cc1)N(CCC(=O)N)C(=O)C[NH+]2Cc3ccccc3C[C@H]2C(=O)N C22011379
CC1([NH+]=C(N=C(N1c2cccc(c2)CCCCC(=O)CCl)N)N)C C17040133
C[C@@H](c1ccccc1)NC(=O)[C@H](C)NC(=O)C2CCN(CC2)C(=O)[C@H](C(C)C)[NH3+] C38565026
CCOc1cc(ccc1OC(C)C)C[NH2+]CCNC(=O)c2c(non2)N C40744460
C[C@H]1CCCC[NH+]1CCCCNC(=O)C(=O)Nc2ccccc2CC(=O)N C41786750
Cn1c(c(c(n1)C(F)(F)F)[C@@H](CC(=O)N)[NH3+])Oc2cccc(c2)C(F)(F)F C44254158
CC(C)NS(=O)(=O)c1ccc(nc1)NNC(=O)NC2CC[NH+](CC2)C3CC3 C45410066
CC[NH+](CC)[C@H](Cc1ccccc1)CNC(=O)NNC(=O)C(=O)NC2CC2 C46266077
Cc1cccc(c1)N2CC[NH+](CC2)CC[C@@H](C)NC(=O)CNC(=O)N C46582379
CC(C)[C@H](C(=O)NCC[NH+]1CCN(CC1)c2ccccc2)NC(=O)N C46582646
Cc1cccc(c1)[C@@H](CC(=O)NC[C@@H](c2cccc(c2)OC)[NH+](C)C)NC(=O)N C46670750
Cc1cccc(c1)[C@H](CC(=O)NC[C@@H](c2cccc(c2)OC)[NH+](C)C)NC(=O)N C46670752
Cc1cccc(c1)[C@H](CC(=O)NC[C@H](c2cccc(c2)OC)[NH+](C)C)NC(=O)N C46670756
Cc1cccc(c1)[C@H](CC(=O)NC[C@@H](c2cccc(c2)F)[NH+](C)C)NC(=O)N C46671984
CCc1ccc(cc1)[C@@H](CNC(=O)C(=O)Nc2c(ccs2)C(=O)N)[NH+](C)C C47964336
CC[NH+](CC)[C@@H](CC(C)C)CNC(=O)C(=O)Nc1c(ccs1)C(=O)N C47970751
C[C@@H](CC[NH+](C)C)NS(=O)(=O)c1cc(cnc1NN)Br C49560657
CC[NH+](C)CCNS(=O)(=O)c1cc(cnc1NN)Br C54108894
C[C@H](c1ccccc1)[NH+]2CC[C@@H](C2)NC(=O)C(=O)Nc3ccccc3CC(=O)N C54939374
Cc1cccc(c1)N2CC[NH+](CC2)CC[C@@H](C)NC(=O)[C@@H](C)NC(=O)N C55994270
Cc1cccc(c1)N2CC[NH+](CC2)CC[C@H](C)NC(=O)[C@H](C)NC(=O)N C55994273
C[C@@H](C(=O)NC[C@@H](c1ccccc1OC)[NH+]2CCCCC2)NC(=O)N C56098206
C[NH+](CCCNC(=O)C(=O)Nc1ccccc1CC(=O)N)C2CCCCC2 C62127923
CCOc1cc(cc(c1OCC)Br)/C=N/[NH+]=C(/c2c(non2)N)\N C04689330
C[C@@H]1CCC[NH+](C1)CCCCNC(=O)[C@H](CCSC)NC(=O)N C63758374
Cc1cc(n[nH]1)C[C@H](C)[NH2+]C[C@@H]2CN(c3c2cccc3)CCC(=O)N C63883836
Cc1cc(n[nH]1)C[C@@H](C)[NH2+]C[C@H]2CN(c3c2cccc3)CCC(=O)N C63883838
c1ccc2=[NH+]CC(=c2c1)CCNC(=O)CSC3=NN[C@@H](S3)SCC(=O)N C64137914
C[NH+]1CCC(CC1)N(C)C[C@H](c2ccccc2)NC(=O)CCCCNC(=O)N C64511741
C1[C@@H]2[C@@H]([C@@H](S1)CCCCC(=O)NCCCCCC[NH3+])NC(=O)N2 C65734845
C[NH+](CCCNC(=O)Nc1cc(ccc1N2CCCCC2)C(=O)N)CCOC C65790242
C[C@H](c1ccc(c(c1)OC)OCCO)[NH2+]Cc2ccc(cc2)OCC(=O)N C65933117
CC(C)CCOc1cccc(c1)C[NH+]2CCNC(=O)[C@@H]2CC(=O)NN C66115359
CC(C)CCOc1ccc(cc1)C[NH+]2CCNC(=O)[C@@H]2CC(=O)NN C66115381
CC[C@H](C)[NH+](C)CCNC(=O)NCc1ccc(c(c1)OC)OCC(=O)N C66186486
Cc1ccccc1[C@H](CC(=O)NC2CC[NH+](CC2)CC(C)C)NC(=O)N C67265138
CC[NH+](CC)[C@@H](CNC(=O)C[C@H](c1ccccc1C)NC(=O)N)c2ccco2 C67275148
C[C@@H]1CCC[NH+](C1)C(C)(C)CNC(=O)C(=O)Nc2ccccc2CC(=O)N C67392820
Cc1ccc(cc1C(=O)N)NC(=O)C(=O)NC[C@H](c2ccc(o2)C)[NH+]3CCCC3 C67565704
C1CCCC(CC1)(CC(=O)NNC(=O)C2CC2)C(=O)[O-] C16479339
c1cc(c(cc1F)NC(=O)[C@@H]2CCC(=O)N2)C(=O)[O-] C19519699
Cc1ccc(cc1S(=O)(=O)[N-]c2cc(on2)C)N C20547242
Cc1cc(cc(c1C)S(=O)(=O)[N-]c2cc(on2)C)N C20565381
CC(C)N(CC(=O)N)C(=O)[C@@H]1CC=CC[C@@H]1C(=O)[O-] C35135208
Cc1c(c(n[nH]1)C)CC(=O)Nc2ccc(s2)C(=O)[O-] C35425427
Cc1c(c(nc(n1)C)SC[C@@H](C)C(=O)N)C(=O)[O-] C35659575
CCNC(=O)[C@H](C)NC(=O)CC1(CCCC1)C(=O)[O-] C36132612
C[C@H](C(=O)[O-])n1c2cccc(c2nc1c3ccncc3)N C36285376
CCC[C@@](C)(C(=O)[O-])NC(=O)c1c2ccccc2[nH]n1 C36337530
Cc1c(sc(c1C(=O)[O-])NC(=O)c2c[nH]nc2)C C36778246
C[C@](C1CC1)(C(=O)[O-])NC(=O)Nc2ccccc2OC C37367248
c1cc(c(cc1C(=O)[O-])NC(=O)[C@@H]2CSC(=O)N2)F C37587457
COc1ccc(cc1)Cc2c(n(c(=S)nn2)N)[O-] C04171361
C[C@@H]1CCCC[C@@H]1NC(=O)N2C[C@@H](C[C@@H]2C(=O)[O-])O C40550922
C1CCC(CC1)(C(=O)[O-])NC(=O)NC[C@@H]2CCCCO2 C42318014
C[C@@H]1CCCC[C@H]1CNC(=O)NC(=O)CCC(=O)[O-] C42869599
C1C[C@@H](COC1)CNC(=O)NC2CCC(CC2)C(=O)[O-] C44975689
CCCCC[C@H](C)NC(=O)N1C[C@@H](C[C@H]1C(=O)[O-])O C49104269
CC(C)(CCC(=O)[O-])NC(=O)NC[C@H]1CCCOC1 C50197282
Cc1ccc(c(c1[N-]S(=O)(=O)c2cnn(c2)C)C)N C50252614
C[C@@](c1ccccc1)(C(=O)[O-])NC(=O)NC[C@H]2CCCO2 C50279795
CC(C)(CCC(=O)[O-])NC(=O)N[C@H]1CCC[C@@H]1OC C50376550
CCC(CC)(CC(=O)N[C@@H]1CCCNC1=O)C(=O)[O-] C50397443
c1ccc2c(c1)cc(c(n2)N)Cn3c(=O)ccc(n3)[O-] C50818662
c1cnc(cc1C(=O)N)N2CCC(CC2)CCC(=O)[O-] C50924166
C[C@@H](CN(C)C(=O)N[C@H](C1CCCCC1)C(=O)[O-])O C51841201
C[C@@](c1ccccc1)(C(=O)[O-])NC(=O)[C@H]2CCC(=O)N2 C52878649
C[C@@](COC)(C(=O)[O-])Oc1cccc(c1C(=O)N)F C53199304
c1cc2c(cc1[N-]S(=O)(=O)c3c[nH]nc3)CCCN2 C54107718
C1CCC(C1)N(CCO)C(=O)N[C@H](C2CC2)C(=O)[O-] C54525424
c1ccc2c(c1)c(cn2Cc3ccoc3C(=O)[O-])C(=O)N C55331974
CCC1(C(=O)N(c2cc(ccc2O1)N)CC(=O)[O-])CC C58005099
[H]/N=C\1/NC(=O)/C(=C/c2ccc(cc2)OCC(=O)[O-])/S1 C05197478
COc1ccccc1NC(=O)N[C@@H](C2CC2)C(=O)[O-] C54504409
Cc1cc(cc(c1C)S(=O)(=O)[N-]c2ccon2)N C61685148
Cc1cc(c(cc1C)S(=O)(=O)[N-]c2cnoc2)N C61685193
CC(C)(C[C@@H](c1ccc2c(c1)oc(=O)[nH]2)O)CC(=O)[O-] C61825768
CC(C)(C[C@H](c1ccc2c(c1)oc(=O)[nH]2)O)CC(=O)[O-] C61825769
CC1CCC(CC1)NC(=O)NC(=O)C[C@H](C)CC(=O)[O-] C61832668
C[C@@H](CC(=O)NC(=O)NCC(F)(F)F)CC(=O)[O-] C61832680
C[C@@H]1CC[C@H](CN1C(=O)C[C@@H](C)CC(=O)[O-])C(=O)N C61836692
c1c2c(nc(c1C(=O)N)N3CC[C@H](C3)C(=O)[O-])CCC2 C62132880
CCc1cc(cc2c1n(c(=O)cc2)CC(=O)N)C(=O)[O-] C62321851
Cc1c(sc(c1C(=O)[O-])NC(=O)N[C@H](C)CC#N)C C62828825
CC1(CCN(CC1)C(=O)c2csc(n2)N)C(=O)[O-] C62842756
CC1(CCN(CC1)C(=O)NC2CCC(CC2)O)C(=O)[O-] C62842806
C[C@@]1(CCCN(C1)C(=O)c2csc(n2)N)C(=O)[O-] C62870205
CCC[C@]1(CCCN(C1)c2c(cccn2)C(=O)N)C(=O)[O-] C62875361
Cc1c(sc(n1)N)C(=O)N2CC[C@](C2)(C)C(=O)[O-] C62916099
CCOc1cc(cc(c1OCC(=O)N)Br)C[NH2+]Cc2ccco2 C04841931
CN(C)c1ccc(cc1)[C@H]2/C(=C(/c3ccccc3)\O)/C(=O)C(=O)N2CC[NH2+]CCO C05986015
CCn1c(c(cn1)C[NH+](C)CC(=O)Nc2c(c3c(s2)C[C@@H](CC3)C)C(=O)N)C C17082738
C[C@@H](C(=O)NC(=O)NCC(F)(F)F)[NH2+]CC1(CCCCC1)N2CCOCC2 C25229367
Cc1cc(nn1c2ccccc2)NC(=O)C[NH+](C)C[C@@H](c3ccc(cc3)O)O C39199889
c1ccc(cc1)C(=O)N2C[C@@H](C3(C2)CC[NH2+]CC3)C(=O)NCCc4c[nH]c5c4cccc5 C39597678
Cn1cccc1C(=O)N2C[C@H](C3(C2)CC[NH2+]CC3)C(=O)NCCc4c[nH]c5c4cccc5 C39597768
CNC(=O)Cc1ccccc1NC(=O)C(=O)NC[C@H](C2CCCCC2)[NH+](C)C C41642303
c1ccc(c(c1)NC(=O)C(=O)NC[C@H](C[NH+]2CCCCC2)O)SCC(F)(F)F C41642731
Cc1cc(ccc1NC(=O)C(=O)NC[C@@H](c2ccsc2)[NH+](C)C)C(=O)NC C41649241
c1cc(ccc1CNC(=O)[C@@H]2C[NH2+]C[C@H]2C(=O)NC[C@@H]3CCCO3)OC(F)(F)F C43222173
CCC(CC)[C@@H](CNC(=O)NN[C@@]1(CCS(=O)(=O)C1)C)[NH+]2CCCC2 C45533316
Cc1c(c(=O)[nH]c(=O)[nH]1)CCC(=O)NC[C@H](c2ccccc2Cl)[NH+]3CCCC3 C45819211
C[NH+](C)[C@H](CNC(=O)NNC(=O)COc1ccc(cc1)F)c2ccsc2 C46346826
c1cc(cc(c1)c2nc(cc(n2)[O-])c3ccncc3)C[NH+]4CCC(CC4)C[NH3+] C48071960
CC(=O)NCCNC(=O)C(=O)Nc1ccccc1C[NH+](C)C2CCCCC2 C48736407
CC(=O)NCC(=O)NCC(=O)NC[C@H](c1c(cccc1Cl)F)[NH+]2CCCC2 C49978467
C[C@H]1CCC[NH+](C1)C(C)(C)CNC(=O)C(=O)Nc2ccc(c(c2)C(=O)NC)F C50173931
CC(C)[NH+](C)CCCCNS(=O)(=O)c1cc(cnc1N)Br C50672672
CCC[C@@H](C)NC(=O)[C@H]1CCC[NH+](C1)CC(=O)NC(=O)NCC(F)(F)F C51053368
C[C@H](C(=O)NNC(=O)NCc1ccccc1C[NH+](C)C)Oc2ccc(cc2)F C54398701
C[C@@H]1CCc2c(cc(s2)C(=O)NNC(=O)NCCCCn3cc[nH+]c3)C1 C57378807
Cc1cccc(c1)OC[C@@H](CNC(=O)NCc2cc[nH+]c(c2)N3CCCC3)O C57481570
Cc1cccc(c1)OC[C@@H](CNC(=O)NC2CC[NH+](CC2)Cc3ccccn3)O C57482445
CNC(=O)c1ccc(c(c1)NC(=O)NC[C@H](c2ccsc2)[NH+](C)C)OC C57701764
CC1CC[NH+](CC1)[C@H](CNC(=O)NNC(=O)[C@@H]2CCCO2)c3ccccc3 C57854901
C[C@H](C(=O)Nc1c(ccs1)C(=O)N)[NH+](C)Cc2ccc(cc2)OC(F)F C26483213
c1cc(ccc1/C=C/C(=O)NCc2cc[nH+]c(c2)N3CCCCC3)OCC(=O)N C58414576
CC(=O)Nc1ccc(cc1)N2C(=O)C[C@H](C2=O)[NH2+]CCc3c[nH]c4c3cc(cc4)Cl C17094152
CS(=O)(=O)NCCNC(=O)NC[C@@H](c1cccc(c1)Cl)[NH+]2CCCC2 C48559357
C[C@H](C(=O)NCc1ccco1)NC(=O)NC[C@H](c2cccs2)[NH+]3CCCC3 C62521838
C[NH+](C)[C@H](CNC(=O)CCCC[C@H]1[C@H]2[C@@H](CS1)NC(=O)N2)c3ccco3 C63704152
c1ccc2=[NH+]CC(=c2c1)CCNC(=O)CC[C@H]3C(=O)Nc4ccccc4C(=O)N3 C63386828
COc1ccc(cc1)[C@H](CC[NH2+][C@H](CC2=c3ccccc3=[NH+]C2)C(=O)[O-])O C63952535
c1cc(c(nc1)NCCNC(=O)NC[C@@H]2CCC[NH+](C2)Cc3cccs3)C#N C64643870
Cc1ccc(cc1C)SCCC(=O)NNC(=O)NCCCn2cc[nH+]c2 C64886800
COc1ccc(c(c1)O)C[NH2+][C@@H]2CCN(C2)c3ccc(cn3)C(=O)NC4CC4 C65256991
c1cc(c([nH+]c1)N2CCCCC2)CNC(=O)N3CCC[C@H](C3)CCC(=O)N C66121552
Cc1c(c(n(n1)c2ccccc2)Cl)C(=O)N[C@H]3CCC[NH+](C3)CC(=O)N C66450745
Cc1ccc(cc1C(=O)NC(C)C)NC(=O)C(=O)N[C@H]2CC[NH+]3[C@@H]2CCCC3 C66719462
C[C@@H](C[NH+](C)CC(=O)c1c(n(c(=O)[nH]c1=O)CC(C)C)N)c2ccccc2 C66853910
c1ccc(c(c1)COc2cccc(c2)CN[C@@H]3CCC[NH+](C3)CC(=O)N)C#N C66905481
COc1cc(ccc1OC[C@H]2CCCO2)C[NH2+][C@@H](c3ccc(cc3)F)C(=O)N C66939517
C[NH+](C)C1(CCCC1)CNC(=O)CCCC[C@@H]2[C@@H]3[C@@H](CS2)NC(=O)N3 C67200100
C[NH+](CCNC(=O)C(=O)Nc1ccc2c(c1)NC(=O)CS2)Cc3ccccc3 C67379876
COc1cc(ccc1OCC(=O)N)C[NH2+]Cc2csc(n2)c3ccco3 C67452183
CC1(CC(CC([NH2+]1)(C)C)NC(=O)C(=O)Nc2cc(ccc2OCCOC)F)C C67489250
CCCC[NH+]1Cc2cccc(c2C1)NC(=O)C(=O)N3CCC(CC3)CC(=O)N C67530602
C[NH+](C)[C@@H](CNC(=O)CCCC[C@@H]1[C@@H]2[C@@H](CS1)NC(=O)N2)c3ccco3 C67595160
CC1CC[NH+](CC1)C[C@@H](CNC(=O)NC[C@H](CC(C)C)N2CCOCC2)O C67614307
c1ccc(cc1)CN2C(=O)[C@H]3[C@@H]([NH2+][C@@]4([C@@H]3C2=O)c5ccccc5NC4=O)CC(=O)[O-] C04593936
Cc1cc2c(c(=O)n1Cc3cccnc3)[C@@H](C(=C(O2)N)C#N)c4ccc(c(c4)OC)O C02253729
C/C(=N/NC(=O)CNC(=O)[C@@H]1COc2ccccc2O1)/c3cccc(c3)O C05175536
CCn1c(c(cn1)NC(=O)c2c(c(nn2C)C(F)(F)F)Br)C(=O)N C02782580
Cc1c(sc(c1C(=O)O[C@H](C)C(=O)NC(=O)NC)NC(=O)C2CC2)C C07283281
Cc1c2c(ncnc2sc1C(=O)N3CCC[C@H]3CO)N[C@H]4CCCCNC4=O C12127002
CC[C@]1(C(=O)N(C(=O)N1)NC(=O)c2c(c(c([nH]2)C)C(=O)C)C)c3ccccc3 C12756315
c1cc(c(cc1O)O)/C=C\2/C(=O)N(C(=O)S2)CC(=O)Nc3nccs3 C15050721
C[C@]1([C@@H]2[C@@H]([C@H]([NH2+]1)c3cccc(c3O)OC)C(=O)N(C2=O)c4cccc(c4)Cl)C(=O)[O-] C15276098
CCOC(=O)c1c(c(c(s1)NC=C2C(=O)NC(=S)NC2=O)C#N)C C06294455
CCN1C(=O)C(=CNNC(=O)c2ccccc2O)C(=O)N(C1=S)CC C05576605
CC(C)Oc1ccc(cc1[C@H]2c3c(c(=O)cc(o3)CO)OC(=C2C#N)N)OC C20071475
Cc1c(c(sn1)NC)C(=O)NCCCN2C(=O)C3(CCCC3)NC2=O C21122659
CC[C@@]1(C(=O)N(C(=O)N1)NC(=O)c2ccc3c(c2)nc[nH]3)c4ccccc4 C23954059
Cn1c[nH+]c(c1Cl)S(=O)(=O)[N-]NC(=O)c2cc(c[nH]2)Br C26535351
C[C@@]1(C(=O)N(C(=O)N1)CC(=O)N2CCC(CC2)C(=O)N)c3cccc4c3cccc4 C32178294
CS(=O)(=O)N1Cc2ccccc2C[C@H]1C(=O)NNC(=O)c3c[nH]c4c3cccc4 C32779937
c1cc(ccc1[C@H]2[C@@H]3[C@@H](C(=O)N(C3=O)C4CCCCC4)ON2CCC(=O)N)O C33580494
COc1cccc(c1OC)[C@H]2c3c(nc[nH]3)C[C@@H](N2)C(=O)NC[C@@H]4CCCO4 C35918701
CCNC(=O)C1(CCCCC1)NC(=O)CNC2=NS(=O)(=O)c3c2cccc3 C40135067
Cc1cc2c(c(=O)n1CCO)[C@@H](C(=C(O2)N)C#N)c3cc(ccc3OC)OC C40569096
c1ccc2c(c1)CCN(C2)c3cncc(n3)/C(=[NH+]\N=C(/N4CCOCC4)\[S-])/N C44552083
C[C@H]1CCc2ccccc2N1CC(=O)c3c(n(c(=O)[nH]c3=O)CCOC)N C45343963
Cc1ccc(cc1NC(=O)C(=O)NCCCO)c2nnc3n2CCCCC3 C48602127
c1cc(sc1)C(=O)/N=c\2/[nH]c(cs2)CC(=O)N3CCO[C@H](C3)C(=O)N C50856875
Cc1c(cnn1c2ccc(cc2)F)[C@@H](C)NC(=O)N3CCO[C@@H](C3)C(=O)N C51687556
Cc1c(c(n2c(n1)c(cn2)C(=O)N)C)CCC(=O)N(C)Cc3ccc(cc3)O C52963897
CC(C)Oc1ccc(cc1NC(=O)C(=O)N2CCC(CC2)CC(=O)N)C#N C54877759
Cc1ccc(cc1)/C=C\S(=O)(=O)NNC(=O)N[C@H]2CCS(=O)(=O)C2 C57125060
Cc1ccc(cc1)[C@@]2(C(=O)N(C(=O)N2)CC(=O)N(CC(=O)N)C3CCCC3)C C58396126
c1ccc(cc1)c2c(cn(n2)c3ccccc3)C(=O)NNC(=O)C(=O)NC4CC4 C08392396
COc1cc(ccc1OCC(=O)N)[C@@H]2CC(=O)Nc3c2ncn3c4ccccc4 C31820049
COc1cc(ccc1OCC(=O)N)[C@H]2CC(=O)Nc3c2ncn3c4ccccc4 C31820054
CC(=O)N[C@]1(c2c(=O)[nH]c(=O)n(c2NC1=O)Cc3ccccc3)C(F)(F)F C01840310
Cc1cccc(c1NC(=O)CO/N=C(/c2ccc(nc2)n3c(cc(n3)C)C)\N)C C63864151
C[C@@H](c1ccc2c(c1)CCCC2)NC(=O)CC[C@@H]3NC(=NO3)c4[nH]ncn4 C64121202
CNC(=O)c1cc(ccc1F)NC(=O)CN2C(=O)C3(CCCC3)NC2=O C64451593
CC[NH+](CC)c1ccc(cc1)[C@H]2CC(=C3C(=O)N(C(=O)N(C3=O)C)C)NN2 C64788302
CCS(=O)(=O)N1CCc2c(cccc2NC(=O)N[C@@H]3CCCCNC3=O)C1 C66173543
Cc1ccc(c(c1NC(=O)C)C)NC(=O)NC2CCN(CC2)C(=O)OC C66364645
Cc1ccsc1C(=O)NNC(=O)CCN2C(=O)C3(CCCC3)NC2=O C66557809
C[C@H]1CCC[C@H](C1)NC(=O)CN2CCN(CC2)[C@@H](C)C(=O)NC(=O)NC C66566754
Cc1ccsc1C(=O)NNS(=O)(=O)c2cc([nH]c2)C(=O)N3CCCC3 C66588883
C[C@H]1CCC[C@H](C1)NC(=O)CN2CCN(CC2)C(=O)NCCNC(=O)C C66688519
C[C@@H](C(=O)N1CCN(CC1)CC(=O)N2CCCc3c2cccc3)NC(=O)N C66856511
Cc1c(cco1)C(=O)NC2CCN(CC2)[C@@H](C)C(=O)NC(=O)NC(C)(C)C C66891010
Cc1c(c(n2c(n1)cc(=O)[nH]2)C)CC(=O)Nc3c(ccs3)C(=O)NC4CC4 C67020459
Cc1c(cco1)C(=O)NC2CCN(CC2)C(=O)NCCNC(=O)C(C)C C67042285
C[C@@H](c1ccc(c(c1)OC)OC)NC(=O)C2CCC3(CC2)C(=O)NC(=O)N3 C67267213
C[C@@H](Cc1cnccn1)NS(=O)(=O)c2c(c3c(s2)C[NH2+]CC3)C(=O)[O-] C67654938
CCCc1nnc(n1CC(=O)[O-])S[C@@H](C)C(=O)NC(=O)NC(C)(C)C C13018383
Cc1ccc(cc1)c2nnc(n2CCC(=O)[O-])SCC(=O)NC(=O)NC C13033468
C[C@H](C(=O)NC(=O)NC)Sc1nc2cc(ccc2c(=O)n1CCCOC)C(=O)[O-] C13033907
CNC(=O)NC(=O)CSc1nc2cc(ccc2c(=O)n1C[C@H]3CCCO3)C(=O)[O-] C13053121
CCNC(=O)NC(=O)[C@@H](C)Sc1nnc(n1CCC(=O)[O-])c2cccs2 C13192471
CC[C@H](C)NC(=O)NC(=O)CSc1nc2nc(c(c(n2n1)C)CCC(=O)[O-])C C13210426
CCNC(=O)NC(=O)CSc1nnc(n1[C@@H](C)C(=O)[O-])c2cccs2 C13232887
c1cc(ccc1c2nnc(n2CCC(=O)[O-])SCC(=O)NC(=O)NC3CC3)F C13233176
c1ccc(cc1)c2nc(cs2)CNC(=O)N[C@@H](CC(=O)N3CCCC3)C(=O)[O-] C13244504
c1cc(sc1)c2nc(cs2)CNC(=O)N[C@H](CC(=O)N3CCCC3)C(=O)[O-] C13245446
Cc1c2c(ncn(c2=O)Cc3ccc(cc3[N+](=O)[O-])C(=O)N)sc1C(=O)[O-] C13418533
c1ccc2c(c1)OC[C@H](O2)C(=O)NNC(=O)CC3(CCCCC3)C(=O)[O-] C16479395
c1ccc(c(c1)N2C(=O)/C(=C/NNC(=O)c3ccncc3)/C(=NC2=S)[O-])Cl C09044822
Cc1cc(n(n1)c2[nH]c3c(c(=O)n2)CCC3)NC(=O)[C@H]4CC=CC[C@H]4C(=O)[O-] C20830725
CCOc1ccccc1OCC(=O)NNC(=O)[C@@H]2CC=CC[C@H]2C(=O)[O-] C24150698
c1cc(ccc1n2c(cc(nc2=O)[O-])NC(=O)CSc3[nH]cnn3)Cl C06132746
Cc1cc(nc(n1)SCC(=O)Nc2cc(=O)[nH]c(=O)n2Cc3ccco3)[O-] C01913377
CCOC(=O)c1c(c(sc1NC(=O)CSc2c(=O)[nH]c(nn2)[O-])C)C C02475919
c1ccc2c(c1)N/C(=C(\C#N)/C(=O)COC(=O)c3cc(=O)[nH]c(n3)[O-])/S2 C03332149
c1cc(cc(c1)Cl)N2[C@@H](CC(=NC2=O)[O-])NC(=O)CSc3[nH]ncn3 C38784528
CC(C)S(=O)(=O)c1ccc(c(c1)N2CC[NH2+][C@@H](C2)[O-])[N-]S(=O)(=O)OC C39482918
Cc1c(sc(n1)C)C(=O)C2=C(C(=O)N([C@@H]2c3ccc(cc3)OCC(=O)N)CC=C)[O-] C40028690
CCOc1cc(ccc1O)[C@@H]2C(=C(C(=O)N2CCCO)[O-])C(=O)c3ccc(o3)C C40046755
Cc1c(c(c2ccccc2n1)NNC(=O)C[C@H]3CCS(=O)(=O)C3)CC(=O)[O-] C41496009
c1ccc(cc1)Oc2cccc(c2)[C@H]3[C@H]4[C@@H](C(=NC4=O)[O-])ON3CC(=O)N C33593927
Cc1ccc(cc1)[C@]2(C(=O)N(C(=O)N2)CC(=O)Nc3[n-]c(c(n3)C#N)C#N)C C45580669
CCNc1nnc(s1)SCc2[nH]c(=O)c3c(c(oc3n2)C)C(=O)[O-] C13405865
c1ccc(c(c1)OCC(=O)[O-])OS(=O)(=O)c2ccc3c(c2)[nH]c(=O)[nH]3 C13197074
COc1ccccc1N/C(=C(\C#N)/C(=O)CN2C(=O)C3(CCCCC3)NC2=O)/[O-] C50922643
CCCCN/C(=C(\C#N)/C(=O)CN1C(=O)[C@@]2(CCCC[C@@H]2C)NC1=O)/[O-] C51009832
COc1ccc(cc1)N/C(=C(\C#N)/C(=O)CN2C(=O)C3(CCCCC3)NC2=O)/[O-] C51031637
Cn1c(c(c(=O)n(c1=O)C)/C(=C(\C#N)/C(=O)COc2cccc(c2)Cl)/[O-])N C51067544
C[C@H](/C(=C(/C#N)\C(=O)c1c(n(c(=O)n(c1=O)C)C)N)/[O-])Sc2ccccc2 C51068263
Cc1cc(cc(c1)OCC/C(=C(/C#N)\C(=O)c2c(n(c(=O)n(c2=O)C)C)N)/[O-])C C51068708
c1ccnc(c1)c2nc([nH]n2)/N=C(/c3cccc(c3)NC(=O)[C@@H]4CCCO4)\[O-] C48288715
CCOc1cccc(c1)/C(=C(/C#N)\C(=O)c2c(n(c(=O)n(c2=O)C)C)N)/[O-] C54811435
CCOC(=O)C1=C(N2C(=O)[C@H](SC2=C([C@@H]1c3ccc(cc3)C)C#N)CC(=O)[O-])N C59293951
c1ccc(c(c1)CNC(=O)c2ccc3c(c2)nc(=S)[nH]c3[O-])Cn4cncn4 C60626845
Cc1cc([nH]c(=O)c1CNC(=O)c2cccc(c2)n3c(=O)ccc(n3)[O-])C C61367767
Cc1c(nnc(c1C(=O)NC[C@H](COc2ccc(cc2)[N+](=O)[O-])O)[O-])C C63314614
c1cc(ccc1[C@@H]2[C@@H]3C(=NC(=O)NC3=O)NC4=C2C(=O)CCC4)OCC(=O)[O-] C63637560
CC(C)Cc1nc(cs1)/C(=C(\C#N)/C(=O)c2c(n(c(=O)n(c2=O)C)C)N)/[O-] C64101484
C[C@@H]1C(=O)N(N=C(N1)/C(=N/c2[nH]nc(n2)c3ccccn3)/[O-])c4ccccc4 C64372299
C#CCNC(=O)CNC(=O)c1ccc2c(c1)nc(=S)n(c2[O-])Cc3ccco3 C50666284
C[C@@H](c1cccc(c1)[N-]S(=O)(=O)C)NC(=O)NC2CCN(CC2)C(=O)OC C66364552
C[C@@H](C(=O)NNC(=O)c1c(cn(n1)c2ccccc2)[O-])OC[C@H]3CCCCO3 C66897834
C[C@H](C(=O)NNC(=O)c1c(cn(n1)c2ccccc2)[O-])OC[C@H]3CCCCO3 C66897835
CC(=O)C1=C(NC(=S)N[C@@H]1c2cccc(c2)OCCC(=O)[O-])C(=O)OC C67028990
c1cnc(nc1N2CCC[C@@H](C2)O)N3CCC(CC3)c4cc([nH]n4)CC(=O)[O-] C67447230
c1cnc(nc1N2CCC[C@H](C2)O)N3CCC(CC3)c4cc([nH]n4)CC(=O)[O-] C67447231
CC(C)C[C@@H](C(=O)N[C@H]1C[C@](C[C@H]([C@@H]1O)O)(C(=O)N[C@H]2CCCNC2=O)O)[NH2+]C C03840198
CCOC(=O)C[NH2+][C@H](C1CCCCC1)C(=O)N2CC[C@H]2C(=O)NCc3ccc(cc3)C(=[NH2+])NO C03831825
c1cc(cc(c1)F)NC(=O)N[C@H]2CCN([C@@H](C2)C(=O)N[C@@H](CC3CCCCC3)C(=O)N)C(=O)[C@H]4CCC[NH2+]4 C04221919
CCc1ccc2c(c1C(=O)OC)cc3c(c2O)C(=O)c4c(ccc(c4C3=O)NCC[NH3+])NCC[NH3+] C05386487
C[C@H](C[NH2+]CCNc1ccc(c2c1C(=O)c3c(ccc(c3C2=O)O)O)NCC[NH2+]C[C@@H](C)O)O C05386711
C[C@@H](C[NH2+]CCNc1ccc(c2c1C(=O)c3c(ccc(c3C2=O)O)O)NCC[NH2+]C[C@H](C)O)O C05386712
CC1(NC(=[NH2+])NC(=[NH2+])N1c2cccc(c2)OCCCOc3ccc(cc3)NC(=O)CBr)C C08627516
c1cc(cnc1)c2ccc(s2)S(=O)(=O)N[C@H]3CCN(C3=O)Cc4cc(ccc4N)C(=[NH2+])N C13800344
COc1cc(cc(c1OCC(=O)N)Br)C[NH2+]CCNC(=O)c2c(non2)N C16195357
C1[C@H](C(=O)NC(=O)N1CCCCCCCCCCN2C[C@@H](C(=O)NC2=O)C(=[NH2+])N)C(=[NH2+])N C16958507
C[C@H](C[NH2+]CCNc1ccc(c2c1C(=O)c3c(ccc(c3C2=O)O)O)NCC[NH2+]C[C@H](C)O)O C17124445
CC1(CC(CC([NH2+]1)(C)C)NC(=O)CSc2nnc(n2N)N/N=C/c3cccc(c3)O)C C20915705
CC1(CC(CC([NH2+]1)(C)C)NC(=O)CSc2nnc(n2N)N/N=C/c3c4ccccc4ccc3O)C C20916971
c1cc2c(cc1N)[nH+]c3cc(ccc3c2NCCNC(=O)CCCC[C@H]4[C@@H]5[C@@H](CS4)NC(=O)N5)N C22047734
c1cc2c(cc1N)[nH+]c3cc(ccc3c2NCCNC(=O)CCCC[C@@H]4[C@@H]5[C@@H](CS4)NC(=O)N5)N C22047739
c1ccc(c(c1)C(=O)Nc2ccc(cn2)Cl)NC(=O)c3ccc(cc3OCCC[NH3+])N4CC[C@H](C4)[NH3+] C28825289
Cc1ccc(nc1)C(CNc2ccc(c(c2F)CC(=O)NCCONC(=[NH2+])N)C#N)(F)F C29042446
c1cc2c(cc1N)[nH+]c3cc(ccc3c2NCCNC(=O)CCCC[C@@H]4[C@H]5[C@@H](CS4)NC(=O)N5)N C34704431
c1cc2c(cc1N)[nH+]c3cc(ccc3c2NCCNC(=O)CCCC[C@H]4[C@H]5[C@@H](CS4)NC(=O)N5)N C34704432
c1ccc2=[NH+]C(=O)C(=c2c1)NN[C@@H](COCC(=O)NNC3=c4ccccc4=[NH+]C3=O)O C16662281
c1nc2c(nc(nc2n1[C@H]3[C@@H]([C@H]4[C@H](O3)CO[P@](=S)(O4)O)O)NCCCCCC[NH3+])N C38580948
CCOc1ccc(cc1)[C@H]2[C@@H](N[NH2+]N2c3c(non3)N)C(=O)N/N=C/C4=c5ccccc5=[NH+]C4 C38661854
CCOc1ccc(cc1)[C@@H]2[C@H](N[NH2+]N2c3c(non3)N)C(=O)N/N=C/C4=c5ccccc5=[NH+]C4 C38661856
COc1ccc2c3c1O[C@H]4[C@@]3(CCN(C2)c5nc(nc(n5)OCC[NH3+])OCC[NH3+])C=C[C@@H](C4)O C39293318
COc1ccc2c3c1O[C@@H]4[C@]3(CCN(C2)c5nc(nc(n5)OCC[NH3+])OCC[NH3+])C=C[C@@H](C4)O C39293320
Cc1cc(nc(n1)N/C(=N/C(=O)CS[C@@H]2NC(=[NH+]N2)N)/NCCc3c[nH]c4c3cc(cc4)Cl)C C39355716
Cc1c\2c(oc1C(=O)NNC(=O)COc3ccc(cc3Cl)Cl)CC(C/C2=N\NC(=[NH2+])N)(C)C C39856045
c1ccc(cc1)n2c3c(cn2)c(nc(n3)NCC[NH2+]CCO)Nc4ccc(cc4)C(=O)N C41026080
c1ccc(cc1)n2c3c(cn2)c(nc(n3)NCC[NH2+]CCO)Nc4c(c5c(s4)CCC5)C(=O)N C41026323
C[NH+](C)CCNc1nc(c(c(n1)Nc2c(c3c(s2)CCCC3)C(=O)N)[N+](=O)[O-])N C41026384
c1cn(c[nH+]1)CCCNc2nc(c(c(n2)Nc3c(c4c(s3)CCCC4)C(=O)N)[N+](=O)[O-])N C41026391
C[NH+](C)CCNc1nc(c(c(n1)Nc2c(c3c(s2)CCC3)C(=O)N)[N+](=O)[O-])N C41301852
c1cn(c[nH+]1)CCCNc2nc(c(c(n2)Nc3c(c4c(s3)CCC4)C(=O)N)[N+](=O)[O-])N C41301880
c1nc2c(nc(nc2n1[C@H]3[C@@H]([C@H]4[C@H](O3)CO[P@@](=S)(O4)O)O)NCCCCCC[NH3+])N C42854050
c1cc(c(cc1)O)/C=N/NC(=[NH2+])c2nonc2NCNc3nonc3C(=[NH2+])N/N=C/c4c(cccc4)O C16449029
Cc1cc(c(c(c1C(=O)Oc2cc(c(c(c2C)O)C(=O)OC)C)O)C[C@@H](CO)[NH3+])O C44463971
C/C=C/C=C/C=C\C(=O)N[C@@H]([C@@H](C)[NH3+])C(=O)O[C@@H](c1c[nH]c2c1ccc(c2)Cl)[C@@H]3C(=O)NCC(=O)N3 C44606392
C/C=C/C=C/C=C\C(=O)N[C@H]([C@@H](C)[NH3+])C(=O)O[C@@H](c1c[nH]c2c1ccc(c2)Cl)[C@@H]3C(=O)NCC(=O)N3 C44606396
C/C=C/C=C/C=C\C(=O)N[C@@H]([C@H](C)[NH3+])C(=O)O[C@@H](c1c[nH]c2c1ccc(c2)Cl)[C@@H]3C(=O)NCC(=O)N3 C44606400
Cc1c2cc(cnc2[nH]n1)c3cc(c(nc3c4ccoc4C)N)OC[C@H](CC5=c6ccccc6=[NH+]C5)[NH3+] C52569915
Cc1c2c([nH]n1)ncc(n2)c3cc(c(nc3c4ccoc4C)N)OC[C@H](CC5=c6ccccc6=[NH+]C5)[NH3+] C52569916
Cc1c2cc(ncc2[nH]n1)c3cc(c(nc3c4ccoc4C)N)OC[C@H](CC5=c6ccccc6=[NH+]C5)[NH3+] C52569918
Cc1c2c([nH]n1)ncc(n2)c3cc(c(nc3c4ccoc4C)N)OC[C@H](CC5=c6ccccc6=[NH+][C@H]5C#N)[NH3+] C52569921
CCc1c(c(nc([nH+]1)N)N)c2ccc(cc2)OCCCCNC(=O)CCCC[C@@H]3[C@@H]4[C@H](CS3)NC(=O)N4 C22066218
CCc1c(c(nc([nH+]1)N)N)c2ccc(cc2)OCCCCNC(=O)CCCC[C@H]3[C@@H]4[C@@H](CS3)NC(=O)N4 C22066222
CCc1c(c(nc([nH+]1)N)N)c2ccc(cc2)OCCCCNC(=O)CCCC[C@@H]3[C@@H]4[C@@H](CS3)NC(=O)N4 C22066225
CCc1c(c(nc([nH+]1)N)N)c2ccc(cc2)OCCCCNC(=O)CCCC[C@@H]3[C@H]4[C@@H](CS3)NC(=O)N4 C35653066
CCC[NH+](CCC)C[C@@H]1[C@@H](NNN1c2c(non2)N)C(=O)N/N=C/C3=c4ccccc4=[NH+]C3 C63426947
CCC[NH+](CCC)C[C@@H]1[C@H](NNN1c2c(non2)N)C(=O)N/N=C/C3=c4ccccc4=[NH+]C3 C63426949
CCC[NH+](CCC)C[C@H]1[C@H](NNN1c2c(non2)N)C(=O)N/N=C/C3=c4ccccc4=[NH+]C3 C63426950
Cc1ccc(cc1)[C@@H](CC(=O)[O-])NC(=O)[C@@H]2CCC=CC2 C13181608
Cc1ccc(cc1)[C@H](CC(=O)[O-])NC(=O)[C@H]2CCC=CC2 C13181617
Cc1ccccc1[C@H](C)NC(=O)CSCC(=O)[O-] C36965308
C[C@H]1CCC[C@H]([C@@H]1C)NC(=O)CSCCC(=O)[O-] C37405242
C[C@@H]1CCCC[C@@H]1NC(=O)CS[C@@H](C)C(=O)[O-] C37405427
C[C@H](CC(=O)[O-])NC(=O)c1cc2c(s1)CCCC2 C37412384
C[C@@H](CC(=O)[O-])NC(=O)C1(CCC1)c2ccccc2 C37457814
Cc1cccc(c1NC(=O)[C@H]2C[C@H]2C(=O)[O-])C(C)C C37517496
c1ccc2c(c1)C[C@H]2CNC(=O)CC3(CCCC3)C(=O)[O-] C37565144
CC[C@@H](CSc1nc(c(s1)CC(=O)[O-])C)O C37688285
c1cc(ccc1N(CC(=O)[O-])[C@@H]2CCCC[C@@H]2O)Cl C37692120
C[C@H](c1ccc(cc1F)F)NC(=O)[C@@H]2C[C@@H]2C(=O)[O-] C37793468
C1CC[C@@H]([C@H](C1)C(F)(F)F)NC(=O)CCC(=O)[O-] C37795316
C1C[C@@H](C[C@H](C1)NC(=O)CCC(=O)[O-])C(F)(F)F C37796302
C[C@](c1cccnc1)(C(=O)[O-])Nc2ccc(cc2)F C37955859
CC[C@H](CO)/N=C/C1=C(C[C@@H](CC1=O)c2ccccc2)[O-] C05062034
c1c2c(sc1CNC(=O)[C@H]3C[C@H]3C(=O)[O-])CCC2 C40626465
C[C@@H]1CCC[C@](C1)(C(=O)[O-])NC(=O)CCC2CCCCC2 C41033886
c1cc(c(c(c1)Cl)Cl)OC[C@@H](CC(=O)[O-])O C41379833
CN(C)c1ccccc1c2ccc(cc2)[C@H](C(=O)[O-])O C41663464
C[C@@](c1ccccn1)(C(=O)[O-])Nc2cccc(c2)C#C C41732443
C[C@@](c1ccncc1)(C(=O)[O-])Nc2ccc(c(c2)F)F C41756148
Cc1c(sc(n1)[S-])CC(=O)N[C@H](C)c2cccnc2 C41821919
c1ccc(cc1)[C@H]2C[C@H]2NC(=O)[C@@H]3CC=CC[C@@H]3C(=O)[O-] C44676628
Cc1cccc(c1)N/C(=C(\C#N)/C(=O)c2ccsc2)/[O-] C48541199
C[C@H](Cc1ccsc1)NC(=O)[C@@H]2CC=CC[C@@H]2C(=O)[O-] C49153969
c1cc2c(cc1Br)[nH]cc2C(=O)CCC(=O)[O-] C50165916
CC(C)(CCC(=O)[O-])NC(=O)[C@@H]1Cc2ccccc2S1 C50195651
C[C@@H](c1ccccc1F)NC(=O)C2(CCC2)C(=O)[O-] C50292136
C[C@@H](c1cccc(c1)F)NC(=O)C2(CCC2)C(=O)[O-] C50292144
C=CCN/C(=C(\C#N)/C(=O)c1csc2c1CCCC2)/[O-] C50849244
Cc1cccc(c1)CSC/C(=C(\C#N)/C(=O)NC)/[O-] C51350161
C[C@@H]([C@@H](c1ccc(cc1)OC(F)(F)F)O)C(=O)[O-] C52258986
CC[C@H]([C@@H](c1ccccc1OC(F)F)O)C(=O)[O-] C52261270
c1cc(c(cc1N[C@H](C2CC2)C(=O)[O-])C(F)(F)F)C#N C54522051
c1c(c(cc(c1NCc2cncs2)F)F)C(=O)[O-] C54771064
Cc1ccc(cc1C)[N-]S(=O)(=O)C[C@@H](C)CO C57545129
Cc1cccc(c1C)[N-]S(=O)(=O)C[C@H](C)CO C57545141
c1cc2c(cc1c3csc(n3)NCC(=O)[O-])CCCC2 C57600195
C[C@@H](c1ccc2ccccc2c1O[C@@H](C)C(=O)[O-])O C43630046
C[C@H](C(=O)[O-])Oc1c(cccc1Br)CO C43630197
CCOc1ccccc1NC(=O)CC[C@H]2CCC[N-]C2 C36757039
C[C@@](c1ccncc1)(C(=O)[O-])Nc2cc(c(c(c2)F)F)F C61122893
C[C@H](c1ccsc1)NC(=O)[C@@H]2CC=CC[C@@H]2C(=O)[O-] C61361977
c1cc(cc(c1)O[C@]2(CCCSC2)C(=O)[O-])CO C61589521
CC(C)(CC(=O)NC[C@@H]1Cc2c1cccc2)CC(=O)[O-] C61826466
C[C@@H](C[C@@H](c1ccc2c(c1)CCCO2)O)CC(=O)[O-] C61831233
C[C@@H](CC(=O)N[C@@H](C)c1ccccc1F)CC(=O)[O-] C61834713
C1CC[C@@H]([C@H](C1)C(=O)NCCC(F)(F)F)C(=O)[O-] C63099796
CC(C)N/C(=C(\C#N)/C(=O)[C@@H]1C[C@H]1c2cccc(c2)F)/[O-] C65651188
CC[NH+]1CCc2c(sc(c2C(=O)N)NC(=O)c3cc(ccc3C)C)C1 C04301442
CC[NH+]1CCc2c(sc3c2C(=N[C@H](N3)c4cc(cc(c4O)OC)Cl)O)C1 C04556399
c1cc2c(c(c1)N)C(=O)N(C2=O)CCNc3c(cc(c[nH+]3)C(F)(F)F)Cl C01401062
CC(C)Cc1c2c(c3c4c(c(ncn4)NCCC[NH3+])sc3n1)CCC2 C05429030
CC1(CC(CC([NH2+]1)(C)C)NS(=O)(=O)c2ccc3c(c2)sc(=O)[nH]3)C C04593817
c1cc(ccc1[C@H](C[NH+]2CCC3(CC2)C[C@H](c4cc(ccc4O3)O)O)O)Cl C12329819
COc1ccc2c(c1)[nH]cc2[C@H](C[NH+]3CCC4(CC3)C[C@@H](c5ccccc5O4)O)O C19563119
C[C@@H](c1ccccc1Cl)[NH2+]CC(=O)N2C[C@@H](Oc3c2cccc3)C(=O)N C24985846
CC(C)[C@H](c1cccs1)[NH2+]CC(=O)N2C[C@@H](Oc3c2cccc3)C(=O)N C29112890
c1cc(ccc1OCc2nc(cs2)C(=O)N[C@@H]3CCCC[C@H]3[NH3+])Cl C35957018
CCCNC(=O)NC(=O)C[NH+](C)[C@@H]1c2cc(cc(c2C[C@H]1O)Cl)Cl C36434841
CCC[NH+]1CCc2c(sc(c2C(=O)N)NC(=O)c3ccc(o3)Br)C1 C36629046
C[NH+]1CCc2c(sc(c2C(=O)N)NC(=O)c3cc(sc3Cl)Cl)C1 C04087189
CC1=C([C@@H](N2C(=[NH+]1)N=C(N2)c3cccs3)c4ccc(cc4)F)C(=O)N C00940742
c1ccc(cc1)CN2[C@H](N=NC2=S)C3=CNN([C@@H]3[NH3+])c4ccccc4 C39290025
Cc1cccc(c1)[C@H]2NN[C@@H]([NH+]2C)SCc3[nH]c(=O)c4ccccc4n3 C39352930
CC[C@@H](C)C(=O)N1C[C@H](C2(C1)CC[NH2+]CC2)C(=O)NCc3cc4ccccc4[nH]3 C39671446
C[NH+]1CCN(CC1)c2c(c(ncn2)Nc3ccccc3Br)N C40726274
C[NH+]1CCN(CC1)c2c(c(ncn2)Nc3cccc(c3)Br)N C40726394
c1cc(c(c(c1)Cl)[C@H](CNC(=O)N2CCC(CC2)C(=O)N)[NH+]3CCCC3)F C42951643
CC1(CC(CC([NH2+]1)(C)C)NC(=O)C(=O)Nc2ccccc2N3CCCCC3)C C48605076
CC(C)Oc1ccccc1NC(=O)C(=O)NC2CC([NH2+]C(C2)(C)C)(C)C C48605189
CC(C)[C@@H](C[NH+](C)C)NS(=O)(=O)c1ccc(cc1N)Br C49192984
CCC[C@H](C)NC(=O)[C@H]1CCC[NH+](C1)Cc2nc3ccccc3c(n2)N C51053331
CC[NH2+][C@H](c1cc2c(cc1Br)[nH]c(=O)[nH]2)[C@@H]3CCCCO3 C52094604
Cc1c(cccc1NC(=O)NC[C@@H](c2cccs2)[NH+](C)C)C(=O)NC C44177486
CC[C@@H]([C@@H](c1ccc(s1)Cl)Sc2n[nH]c(=O)n2C3CC3)[NH3+] C61594562
CCCn1c(=O)[nH]nc1S[C@@H](c2cccc(c2)Br)[C@H](C)[NH3+] C61594905
CCCn1c(=O)[nH]nc1S[C@@H](c2ccc(cc2)Br)[C@H](C)[NH3+] C61594909
CC[NH2+][C@H](c1ccc2c(c1)[nH]c(=O)[nH]2)c3ccc(cn3)Br C61862179
CC(C)(CNS(=O)(=O)c1cc(cc(c1Br)N)Cl)C[NH+](C)C C61881584
C[C@@H](C[NH+]1CCCC1)NS(=O)(=O)c2cc(cc(c2Br)N)Cl C61882331
CC(C)[C@@H](C[NH+](C)C)NS(=O)(=O)c1cc(cc(c1Br)N)Cl C61882349
CC[NH2+][C@H](c1cc2c(cc1Br)[nH]c(=O)[nH]2)[C@H]3CCCOC3 C62235152
c1ccc2=[NH+]CC(=c2c1)C[C@H]3N[C@@H](ON3)C(=O)NCc4ccc(cc4)F C63294893
CC1=c2cc(ccc2=[NH+][C@@H]1c3ccccc3F)CNC(=O)[C@@H]4CCCN(C4)C(=O)N C64636455
CC1(CC(CC([NH2+]1)(C)C)NC(=O)C(=O)Nc2ccc(c(c2)C(F)(F)F)F)C C65524528
C[C@@H](c1cccc(c1)N2CCCC2=O)NC(=O)NC3CC([NH2+]C(C3)(C)C)(C)C C65989522
C1CCC(C1)C[NH+]2CCC(CC2)NC(=O)N3CCC[C@H](C3)CCC(=O)N C66121711
C[C@@H]1CN(CCO1)[C@@H](CN/C(=[NH+]/CC=C)/N)c2c(cccc2Cl)F C66243210
c1cc(ccc1N2CC[C@@H](C2)CN/C(=[NH+]/C[C@@H]3CCCO3)/N)Br C66244531
C[NH+](C)[C@@H](CNC(=O)Nc1cc(c[nH]c1=O)C(F)(F)F)c2cccc(c2)F C66402959
c1ccc(c(c1)N2CC[NH+](CC2)CCCNC(=O)N[C@@H]3CCCC[C@H]3O)F C66717193
C[NH+](C)C1(CCCCC1)CNC(=O)NNC(=O)Cc2ccccc2F C66908465
Cc1ccc2[nH+]c(cn2c1)CNC(=O)NC[C@]3(CCCc4c3cccc4)O C66977378
Cc1[nH+]ccn1C[C@H](C)CNC(=O)NC[C@]2(CCCc3c2cccc3)O C66977931
C[C@@H](C(=O)NC(=O)NC(C)(C)C)[NH+]1CCC(CC1)[C@@H](c2ccc(cc2)Cl)O C67400708
C[C@H](C(=O)NC(=O)NC(C)C)[NH+]1CCC(CC1)[C@@H](c2ccc(cc2)Cl)O C67400926
c1ccc2cc(ccc2c1)[C@@H](CNC(=O)NCCc3cn4c([nH+]3)CCCC4)O C67457333
CN(C)c1c(ccc[nH+]1)CNC(=O)NC[C@H](c2ccc3ccccc3c2)O C67458233
C[C@@]12CC[C@H]([C@@]([C@H]1Cc3c(nc(s3)NC(=O)COC)[C@H]2CC(=O)NCCOC)(C)CO)O C04222469
CCOC(=O)CC(=O)CSc1[nH]c(=O)c(c(n1)N)NC(=O)c2ccc(cc2)C C05081851
CNC(=O)NC(=O)[C@@H](c1ccccc1)OC(=O)c2ccccc2NCCO C05279376
Cc1ccc(c(c1)NC(=O)COC(=O)C[C@H](c2ccccc2Cl)NC(=O)N)OC C05630379
c1ccc(c(c1)[C@H](CC(=O)OCC(=O)Nc2ccc(c(c2)F)F)NC(=O)N)Cl C05630391
c1ccc2c(c1)nc(c(n2)SCC(=O)NCCO)SCC(=O)NCCO C05949148
CN(C)c1cccc2c1cccc2S(=O)(=O)NCCCC[C@@H](C(=O)[O-])[NH3+] C02545087
c1cc(ccc1[C@H](CC(=O)OCC(=O)Nc2cc(ccc2F)F)NC(=O)N)Cl C07508518
c1cc(ccc1CNC(=O)COC(=O)CCC(=O)Nc2c(c3c(s2)CCC3)C(=O)N)Cl C02652983
c1ccc2c(c1)c(c(o2)C(=O)Nc3cccc(c3)F)NC(=O)C(=O)NCCOCCO C09705659
CSCC[C@@H](c1[nH]c2ccccc2n1)NC(=O)Cn3c(=O)c4ccccc4c(n3)C(=O)N C09715141
c1ccc(cc1)[C@H](CC(=O)OCC(=O)c2ccc3c(c2)NC(=O)CO3)NC(=O)N C11739270
c1ccc(cc1)[C@@H](CO)NC(=O)CCNC(=O)Cc2c3ccccc3c(=O)[nH]n2 C13690619
CCOc1cccc(c1)C(=O)NC(=S)Nc2ccccc2C(=O)NCCCO C14783888
Cc1ccc(cc1)[C@@H](CC(=O)OCc2nc(nc(n2)Nc3ccccc3)N)NC(=O)C C17148389
CSc1ccccc1NC(=O)COC(=O)C[C@H](c2ccccc2Cl)NC(=O)N C21139089
c1ccc(cc1)Oc2cccc(c2)[C@H](CC(=O)NCc3nnc4n3cccc4)NC(=O)N C25608606
c1ccc(cc1)C(=O)NCCNC(=O)CCCC[C@H]2[C@@H]3[C@H](CS2)NC(=O)N3 C31031665
Cc1cc(no1)NC(=O)[C@@H](C)SCC(=O)Nc2ccccc2CC(=O)N C32922903
c1ccc(c(c1)C(=O)NCC(=O)OCC(=O)Nc2c(c3c(s2)CCCC3)C(=O)N)F C36184345
Cc1ccc(cc1NC(=O)C(=O)NCCCNS(=O)(=O)C)NC(=O)C2CC2 C41854474
CCCn1c(=O)[nH]nc1S[C@@H](C(C)C)C(=O)Nc2c(ccs2)C(=O)N C42984572
Cc1c(cc(n1[C@@H](Cc2ccc(cc2)O)C(=O)NCCOC)c3cccc(c3)C#N)C(=O)N C43225964
Cc1cccc(c1C)O[C@H](C)C(=O)NNC(=O)NCCNC(=O)c2ccco2 C45562442
COCC(=O)Nc1cccc(c1)CNC(=O)NCCNc2c(cccn2)C#N C45732133
COCC(=O)Nc1ccc(cc1)NC(=O)NC[C@@H](COc2cccc(c2)F)O C46497187
C[C@H](CNC(=O)C(=O)Nc1ccc(c(c1)OCC(=O)N)OC)c2ccccc2 C48903135
Cc1cc(cc(c1)OS(=O)(=O)c2cccnc2)OCC/C=N/N=C(N)N C27320208
COC(=O)C[C@@H](c1ccc(cc1)F)NC(=O)C[C@@H](c2cccs2)NC(=O)N C52874377
c1cc(ccc1C(F)(F)F)OC[C@H](CNC(=O)NCCNC(=O)C2CC2)O C57478118
CC(C)Cn1c(c(c(=O)[nH]c1=O)N(CCOC)C(=O)CNc2ccccc2Br)N C11621346
c1ccc2c(c1)c(c[nH]2)C(=O)NCCC(=O)NNC(=O)COc3ccc(cc3)F C48066310
CC(C)NC(=O)C(=O)NNC(=O)CCNS(=O)(=O)/C=C/c1ccccc1 C61544451
CC(C)(C)OC(=O)NNC(=O)NCc1cccc(c1)C(=O)NC[C@@H]2CCCO2 C63315123
c1cc(ccc1[C@H]([C@@H](CO)NC(=O)NCCCOC2CCCC2)O)[N+](=O)[O-] C64242189
Cc1cccc(c1)OCC(=O)NNC(=O)NCc2cc(c(c(c2)OC)O)OC C65466046
CC(C)(C)OC(=O)N(CCNC(=O)C[C@@H](c1cccs1)NC(=O)N)C2CC2 C66674428
CCS(=O)(=O)NCCCNC(=O)Nc1cccc(c1)c2ccc(=O)[nH]n2 C66679820
CCCNC(=O)NC(C)(C)C(=O)N[C@H](C)c1cccc(c1)S(=O)(=O)NC C66748951
CC(C)n1c(n[nH]c1=S)CNC(=O)/C=C/c2ccc(cc2)OCC(=O)N C67071665
CCNC(=O)c1ccccc1NC(=O)CCCC[C@H]2[C@@H]3[C@@H](CS2)NC(=O)N3 C67163300
Cc1cc(nc(c1CNC(=O)Nc2ccccc2OCCC(=O)N)OC)C C67279648
CCOCCCNC(=O)NNC(=O)c1ccc(cc1NC(=O)c2ccoc2)F C67310211
CCOCCCNC(=O)NNC(=O)c1cccc(c1)NC(=O)[C@@H]2CCCO2 C67311515
c1cc(cc(c1)C(F)(F)F)CNC(=O)NNC(=O)CCCNC(=O)C2CC2 C67337449
Cc1ccc(cc1C(=O)N)NC(=O)C(=O)N[C@@H](CC(=O)OC)c2cccs2 C67494931
CC(C)(C)NC(=O)CNC(=O)NC[C@H](COc1c(cccc1OC)OC)O C67590516
CC(C)C(=O)NCCNC(=O)NCc1cccc(c1)NC(=O)[C@@H]2CCCO2 C67606242
C[C@H](c1cccc(c1)O)N(C)C(=O)NCc2ccc(c(c2)OC)OCC(=O)N C67627505
CC(=O)NCc1ccc(s1)C(=O)NNC(=S)Nc2ccccc2OC C67638073
C[C@H](C(=O)NNC(=O)CC1(CCCCC1)C(=O)[O-])Oc2ccccc2F C13254656
C[C@H](C(=O)NNC(=O)CC1(CCCCC1)C(=O)[O-])Oc2ccc(cc2)F C13255473
CCNC(=O)NC(=O)[C@H](c1ccccc1)Sc2nc(cs2)CC(=O)[O-] C13416132
CC(=O)C1=C(C(=O)N([C@@H]1c2cccc(c2)O)CCc3c[nH]c4c3cccc4)[O-] C17782822
CC[NH+](CC)[C@@H](c1cccc(c1OC)OC)c2c([nH]c(=S)nc2[O-])[O-] C20156092
c1cc(ccc1CCN2C(=O)/C(=C\c3ccc(c(c3)O)O)/C(=NC2=O)[O-])F C22242112
c1cc(sc1)S(=O)(=O)[N-]c2ccc(cc2)C(=O)N3CCC(CC3)C(=O)N C26114209
c1ccc(cc1)C(=O)/C(=C/2\C(=C[C@@](O2)(c3ccccc3)O)O)/C(=O)C(=O)[O-] C31909118
c1ccc(cc1)C(=O)/C(=C/2\C(=C[C@](O2)(c3ccccc3)O)O)/C(=O)C(=O)[O-] C31909125
C=C(c1ccncc1)NNC(=O)c2ccc(cc2)[N-]S(=O)(=O)c3cccs3 C06016084
CCOc1cc(ccc1O)[C@@H]2C(=C(C(=O)N2CCO)[O-])C(=O)c3ccccc3 C02481498
c1cc(c(cc1F)NC(=O)CSc2nc3c(s2)c(=O)[nH]c(n3)[O-])F C04987588
c1cc(ccc1[C@@H]2c3c(nc[nH]3)CCN2C(=O)NCC(=O)[O-])Br C36369857
c1c(csc1Br)C(=O)NC2(CCC2)c3[nH]cc(n3)C(=O)[O-] C37590833
C[C@@H](c1ccc(cc1)Br)NS(=O)(=O)c2c(cn[nH]2)C(=O)[O-] C37731865
CC(=O)C1=C(C(=O)N([C@H]1c2cccc(c2)O)CCc3c[nH]c4c3cccc4)[O-] C18057326
Cc1cccc(c1)N/C=C/2\C(=NNC2=O)c3c(=O)c4ccccc4n(c3[O-])C C03850392
c1ccc(cc1)C(CCNC(=O)/C=C\2/CC(=O)N=C(N2)[O-])c3ccccc3 C39371315
CC(C)S(=O)(=O)c1c(ccc(c1[O-])[C@@H](CC=O)NC=O)c2ccccc2O C39496819
CCCc1nnc(n1CC(=O)NNC(=O)c2cc(c(s2)CC)C)[S-] C12676638
CC(C)C[C@@H](C(=O)[O-])N1C(=O)/C(=C(\C)/c2cccc(c2)N)/SC1=S C39861837
Cc1cc(ccc1OC)C(=O)C2=C(C(=O)N([C@H]2c3ccc(cc3)O)CCCO)[O-] C40048630
CC(C)Oc1ccc(cc1)C(=O)C2=C(C(=O)N([C@H]2c3ccc(cc3)O)CCO)[O-] C40079232
CCOc1cccc(c1)C(=O)C2=C(C(=O)N([C@@H]2c3ccc(cc3)O)CCO)[O-] C40100846
C[C@@](C1CC1)(C(=O)[O-])NC(=O)Nc2c(cc(cc2Cl)Br)Cl C40545733
CCCC[C@@]1([C@H]2[C@@H]([C@@H]([NH2+]1)c3ccc(cc3)Oc4ccccc4)C(=NC2=O)[O-])C(=O)[O-] C43211270
c1cc(ccc1C(=O)[C@H](C#N)c2nc3cc(ccc3c(n2)[O-])Cl)C(=O)N C47372714
c1ccc(cc1)CN/C(=C(\C#N)/C(=O)c2cccc(c2)NC(=O)[C@@H]3CCCO3)/[O-] C49488835
COc1ccc(cc1)n2cc(c3c2[C@@H](CC(=O)N3)c4ccc(cc4)O)C(=O)[O-] C40310168
COc1ccc(cc1)n2cc(c3c2[C@H](CC(=O)N3)c4ccc(cc4)O)C(=O)[O-] C40310171
Cc1cc(nc(n1)/N=C(/NCCc2c[nH]c3c2cc(cc3)F)\N=C(\C(C)C)/[O-])C C18043297
C[C@H](/C(=C(\C#N)/C(=O)Nc1ccc(cc1)OC)/[O-])NC(=O)c2cccs2 C51031996
c1cc(ccc1NC(=O)c2cc3c(=O)[nH]c(nc3nc2)[O-])SC(F)F C53057534
c1c(c(oc1C(=O)[O-])Br)S(=O)(=O)NC2(CCCC2)CO C55329905
c1ccc(c(c1)CNC(=O)c2ccc3c(c2)nc(=S)[nH]c3[O-])n4ccnc4 C55696606
COCCOc1ccc(cc1)NC(=O)c2ccc3c(c2)nc(=S)[nH]c3[O-] C60630240
c1ccc(cc1)OCCC(=O)NNC(=O)c2ccc(nc2[O-])C(F)(F)F C61477909
c1ccc(c(c1)CNC(=O)c2c(c3c(ccs3)[nH]c2=O)[O-])C(F)(F)F C49409572
c1cc(cc(c1)C(F)(F)F)CNC(=O)c2c(c3c(ccs3)[nH]c2=O)[O-] C49409576
CCOc1ccc(cc1)c2c(sc3c2c(nc(n3)C)N[C@@H]([C@H](C)O)C(=O)[O-])C C62049097
CCOc1ccc(cc1)c2c(sc3c2c(nc(n3)C)N[C@H]([C@H](C)O)C(=O)[O-])C C62049098
[H]/N=C\1/CC(=NC(=C1C#N)SCC(=O)N(CCC)Cc2ccc(cc2)C)[NH-] C12600785
CCn1c(c2ccc(cc2nc1=S)C(=O)Nc3c(c(n[nH]3)C4CC4)C)[O-] C64347268
Cc1ccc(cc1[N-]S(=O)(=O)C)N/C=C/2\c3ccccc3C(=O)NC2=O C64372492
C#CCNC(=O)CNC(=O)c1c(cn(n1)c2ccccc2C(F)(F)F)[O-] C65319614
C[C@@H](/C(=C(\C#N)/C(=O)Nc1ccccc1Br)/[O-])NC(=O)C2CCC2 C66231139
Cc1cccc(c1)OC[C@@H](CNC(=O)c2cc(c(nc2[O-])SC)C#N)O C66322226
Cc1ccsc1C(=O)NNC(=O)c2ccc(c(c2)[N-]S(=O)(=O)C)F C66783196
C[C@@H](c1cccc(c1)[N-]S(=O)(=O)C)NC(=O)c2ccc(s2)CNC(=O)C C67163679
c1cc(ccc1c2nnc(n2CCC(=O)NCC(=O)NC3CC3)[S-])F C67509786
c1cc2c(cc1C(=O)[O-])c(c3c(n2)CCC3)NCCCO C04226651
Cc1cc(nc2c1c(c(s2)C(=O)[O-])N)C(F)F C06400177
CN(C)c1ccc(cc1)c2c(c(nc(c2C#N)[S-])N)C#N C16958555
Cc1cc(nc(n1)Sc2ccc(cc2Cl)N)[O-] C19845654
C[C@@H](C1CC1)Nc2cccc3c2c(=O)[nH]nc3[O-] C19915415
Cc1c(c(c(n1C)c2c(cccc2Cl)F)N)C(=O)[O-] C20268995
Cc1cc(nc(n1)Sc2ccc(c3c2nccc3)N)[O-] C35342322
CCCCc1nc2c(cccc2n1[C@H](C)C(=O)[O-])N C36282958
CC[C@H](C(=O)[O-])n1c2cccc(c2nc1CC(C)C)N C36283915
c1cc(c(cc1C#N)F)COc2ccc(cc2C(=O)[O-])N C37289661
c1ccc2c(c1)nc(o2)Sc3ccc(cc3C(=O)[O-])N C37933772
C[C@@](c1cccc(c1)O)(C(=O)[O-])Nc2ccccc2F C37962770
CC(=C1C(=CC(=O)C=C1[O-])[O-])[NH2+]Cc2ccccc2 C00098518
C[C@H](C12CC3CC(C1)CC(C3)C2)NC(=O)NCCC(=O)[O-] C40533458
Cc1cc(c(c(c1)C)c2c(noc2N)C(=O)[O-])C C41297036
CCC1CCC(CC1)(C(=O)[O-])Oc2cccc(c2)C(=O)N C41951092
c1cc(c(c(c1)F)C(=O)N)OC2(CCCC2)C(=O)[O-] C41963020
C[C@@H]1CCCC[C@@]1(C(=O)[O-])Sc2nnc(s2)N C41990729
Cc1cc(ccc1S[C@](C)(CC(C)(C)OC)C(=O)[O-])N C42009224
C[C@@](CC(C)(C)OC)(C(=O)[O-])Sc1ccc(cc1)N C42009489
C[C@](c1ccccc1F)(C(=O)[O-])Sc2ccc(cn2)N C42009720
C[C@@](c1ccc(cc1F)F)(C(=O)[O-])Sc2c(cccn2)N C42010289
C[C@@](c1c(cccc1F)F)(C(=O)[O-])Sc2c(cccn2)N C42010320
c1ccc2c(c1)CCC[C@]2(C(=O)[O-])Sc3c(cccn3)N C42010456
Cc1cccc(c1)[C@](C)(C(=O)[O-])Sc2c(cccn2)N C42010482
c1cc(ccc1c2cc([nH]n2)[O-])NC3CCS(=O)CC3 C42336897
CCN(C[C@H](C)C#N)c1ccc(c(c1)C(=O)[O-])N C44413287
C[C@@H](c1ccccc1NC(=O)[C@@H]2CC=CC[C@@H]2C(=O)[O-])O C49543453
Cc1ccccc1[C@H](CN)Sc2nc(cc(n2)[O-])C C43041094
Cc1cc(nc(n1)S[C@@H](c2cccs2)[C@@H](C)N)[O-] C43113355
C1CCC(CC1)(CC(=O)N[C@@H]2CCCC[C@H]2O)C(=O)[O-] C52005156
C[C@@H]1C[C@@H]1NC(=O)Nc2cc(ccc2C(=O)[O-])F C52296868
C[C@@H]1C[C@H]1NC(=O)Nc2cc(ccc2C(=O)[O-])F C52296872
C[C@H](CC(=O)[O-])NC(=O)N[C@@H](C)C1CCCCC1 C52344156
CCC(C)(C)NC(=O)N[C@](C)(c1ccccc1)C(=O)[O-] C52880067
CC1CCC(CC1)(CO)NC(=O)[C@@H]2CCCC[C@H]2C(=O)[O-] C53116794
c1cc(c(c(c1)F)N[C@H]2CCCNC2=O)C(=O)[O-] C54205466
C[C@H](CNC(=O)NC12CC3CC(C1)CC(C3)C2)C(=O)[O-] C54333649
Cc1ccc(c(c1)C)c2c(sc(n2)N)C(=O)[O-] C57536975
c1cc(sc1c2c(sc(n2)N)C(=O)[O-])Br C57634027
Cc1c(sc(n1)N)SCc2c(cco2)C(=O)[O-] C42373540
c1cc(c(cc1/C=C/c2cc(cc(=O)o2)[O-])O)O C18068118
Cc1cc(ccc1N[C@H]2c3ccccc3NC2=O)C(=O)[O-] C37120656
C[C@@](Cc1ccccc1)(C(=O)[O-])Sc2ccc(cn2)N C62181836
CCc1ccc2c(c1)c(c([nH]2)C(=O)[O-])CNC(=O)C3CC3 C62339826
Cc1cc(c(c(c1)C(=O)[O-])NC(=O)NC2CCCC2)C C62826020
CC[C@@H](C)NC(=O)Nc1c(c(c(s1)C)C)C(=O)[O-] C62827461
CN(c1ccc(cc1N)C(=O)[O-])C(=O)[C@@H]2C[C@H]3CC[C@@H]2C3 C62833379
Cc1cccc(c1)N/C(=C/2\C(=O)Nc3ccccc3O2)/[O-] C35512790
Cc1c(c(nc(n1)N)c2cc(cc(c2)Cl)Cl)C(=O)[O-] C66135084
C1C[C@@H]2C[C@H]1C[C@H]2C(=O)NNC(=O)/C=C/C(=O)[O-] C02027517
c1(c([nH]c(=O)[nH]c1=O)C(=O)[O-])I C01642475
Cn1c(nnc1SCC(=O)[O-])c2ccc(cc2)N C00112354
Cc1c(c[nH]n1)NC(=O)[C@H]2[C@H]3CC[C@@H]([C@@H]2C(=O)[O-])O3 C06412589
Cc1c2c(nc(n(c2=O)CCO)O)sc1C(=O)[O-] C17058818
Cn\1cc([nH]/c1=N\C(=O)[C@@H]2CNc3ccccc3O2)[O-] C19814191
c1ccc(c(c1)c2nnc(n2N)SCC(=O)[O-])F C19861476
c1ccc(cc1)n2c3c(cn2)c(n(c(=S)n3)N)[O-] C17751411
COc1cccc(c1OC)[C@@H]2C(=NS(=O)(=O)[N-]2)N C06556119
CC(C)[C@@](C)(CC(=O)N1CCC[C@H](C1)C(=O)N)C(=O)[O-] C35281430
CCc1nc(c(c(n1)S[C@H](C)C(=O)N)C(=O)[O-])C C35659833
CN(CC(=O)N)C(=O)CC1(CCCCC1)C(=O)[O-] C35720811
CCNC(=O)[C@@H](C)NC(=O)[C@H]1CC=CC[C@@H]1C(=O)[O-] C36132634
c1ccc2c(c1)c(c[nH]2)/C=C/3\C(=O)NC(=O)N=C3[O-] C03157652
C1CCC(C1)NC(=O)NC(=O)CSCC(=O)[O-] C36965327
c1cc(=O)n(cc1N)CCSc2nccc(n2)[O-] C37066083
c1cc2c(cc1[C@@H](CCCC(=O)[O-])O)oc(=O)[nH]2 C37308752
C/C=C/C=C/C(=O)NC1(CCC1)c2[nH]cc(n2)C(=O)[O-] C37590785
c1ccc(c(c1)N)OCc2cc(n3c(n2)ncn3)[O-] C38055978
C1CC[NH+](CC1)Cc2c(nc([nH]c2=O)[O-])C(=O)[O-] C36385349
C[C@H]1CCC[C@@](C1)(C(=O)[O-])Nc2c3c([nH]cn3)ncn2 C41035283
c1cnc(nc1)[N-]S(=O)(=O)c2cc(cs2)N C41043927
CC(C)c1ccc(c(=O)n1C[C@H](CO)O)C(=O)[O-] C41607634
Cc1c(c[nH]n1)CNC(=O)N2CCC[C@H](C2)C(=O)[O-] C42357392
Cc1c(sc(=O)[nH]1)S(=O)(=O)[N-]c2cc[nH]n2 C42414679
C[C@H](C(=O)NC)NC(=O)N1CCC[C@H](C1)C(=O)[O-] C42575470
C[C@H]1CCCC[C@@H]1CNC(=O)N2C[C@@H](C[C@@H]2C(=O)[O-])O C42870252
C1CCC(CC1)(CC(=O)[O-])CNC(=O)[C@@H]2CCC(=O)N2 C43413163
c1cn[nH]c1C(=O)NCC2(CCCCC2)CC(=O)[O-] C43413305
C[C@@H](c1[n-]nnn1)NC(=O)c2cc(c([nH]2)Cl)Cl C44924413
C[C@@H](c1[n-]nnn1)NC(=O)c2cccc3c2cc[nH]3 C44924560
c1c(c[nH]c1C(=O)NCc2[n-]nnn2)Br C44929397
C[C@@H](c1[n-]nnn1)NC(=O)[C@@H]2Cc3ccccc3N2 C44932460
CC1(CCCCC1)NC(=O)N2C[C@H](C[C@@H]2C(=O)[O-])O C45047501
c1cc(=O)[nH]cc1C(=O)Nc2nc([n-]n2)C(F)(F)F C45521406
C1C[C@@H](C(=O)NC1)NC(=O)[C@H]2CC=CC[C@@H]2C(=O)[O-] C50397425
C1C[C@H](C(=O)NC1)NC(=O)N2CCC(CC2)C(=O)[O-] C50398196
Cc1cc(nc(n1)SCCn2cc(cn2)N)[O-] C50615243
C[C@@H]1CC(=O)N([C@H]([C@@H]1C(=O)[O-])C)C(C)(C)C(=O)N C51605310
C1CC[C@H]([C@@H](C1)NS(=O)(=O)CCC(=O)[O-])O C52007759
c1cc2c(c(c1)NCc3ccncn3)c(=O)[nH]nc2[O-] C54788630
C/C(=N/C[C@@H]1CCCO1)/c2c([nH]c(=O)[nH]c2=O)[O-] C17746337
CN(CCC(=O)[O-])c1c(cc2c(n1)CCC2)C(=O)N C44419775
Cc1cc(n(c(=O)c1C(=O)[O-])C[C@H](C)C(=O)N)C C61450298
C[C@@H](CC(=O)N[C@@H]1CCCCNC1=O)CC(=O)[O-] C61835584
c1cc(c(cc1O)O)/C=N/n2c(cnnc2=S)[O-] C41213000
C1C[C@@H](C(=O)NC1)NC(=O)N2CC[C@@H](C2)C(=O)[O-] C62136615
CC[C@@]1(CCCN(C1)C(=O)c2c[nH]c(=O)[nH]2)C(=O)[O-] C62869799
C[C@@]1(CCCN(C1)c2c(nccn2)C(=O)N)C(=O)[O-] C62874354
C[C@@]1(CCN(C1)C(=O)c2csc(n2)N)C(=O)[O-] C62916102
CN1C(=O)[C@H]2[C@@H]([NH2+][C@@]([C@@H]2C1=O)(Cc3ccccc3)C(=O)[O-])c4cccc(c4O)OC C04687098
CC(C)C[C@@]1([C@H]2[C@@H]([C@@H]([NH2+]1)c3cccc(c3O)OC)C(=O)N(C2=O)C)C(=O)[O-] C04690231
CCn1c(nnc1SCC(=O)NN)c2c(cnn2C)Cl C02521358
CC(C)[C@]1([C@H]2[C@@H]([C@@H]([NH2+]1)c3ccc(c(c3)O)OC)C(=O)N(C2=O)C(C)(C)C)C(=O)[O-] C06256925
CC(CO)(CO)/N=C/C1C(=O)N=C(N(C1=O)c2ccc(cc2)Cl)O C08973088
CC(C)C[C@@]1([C@@H]2[C@@H]([C@@H]([NH2+]1)c3cccc(c3O)OC)C(=O)N(C2=O)C)C(=O)[O-] C19858346
CC(C)C[C@]1([C@@H]2[C@@H]([C@@H]([NH2+]1)c3cccc(c3O)OC)C(=O)N(C2=O)C)C(=O)[O-] C19858348
Cc1cc(on1)NC(=O)Cn2c(ccc(c2=O)C(=O)N)C(F)(F)F C31799621
COc1ccccc1OCC(=O)NNC(=O)c2ccc(=O)[nH]c2 C16043584
CC(C)(C)N1C(=O)[C@H]2[C@H]([NH2+][C@@]([C@@H]2C1=O)(Cc3ccc(cc3)O)C(=O)[O-])c4ccccn4 C33771836
C[N+]1=C[C@@H](C[C@H]1C(=O)NNC(=O)CCn2c(=O)c3ccccc3[nH]c2=S)Br C39450178
c1cc(oc1)CNC(=O)/C=C\2/CS[C@@H](N2)NC(=O)C3=CCC(=O)N=C3 C39590346
c1cnccc1C(=O)N2C[C@@H](C3(C2)CC[NH2+]CC3)C(=O)NCC4CCC(CC4)C(=O)[O-] C39662790
CCS(=O)(=O)NC1CCN(CC1)C(=O)Cn2cc(cn2)N C40329771
CCCn1cc(c(n1)N)S(=O)(=O)NCc2ccnc(n2)C C40347717
c1ccc2c(c1)C(=NS2(=O)=O)NCCC(=O)Nc3c[nH]ccc3=O C40513478
c1ccc(cc1)C2=NO[C@H](C2)C(=O)NNC(=O)C(=O)NC3CC3 C41777933
Cc1ccc(o1)[C@@H](CNC(=O)NNC(=O)C)N2CCOCC2 C45308719
C[C@@H](CNC(=O)C(=O)Nc1ccc(c(c1)N2CCCC2=O)OC)O C48668388
C[C@H](C(=O)Nc1cnn(c1)CC(=O)N)Sc2nncs2 C48781563
CC(C)N(C)S(=O)(=O)N1CCC[C@@H](C1)CNS(=O)(=O)N C49042871
C[C@@H]([C@@H]1[C@@H]2[C@@H](C(=O)N(C2=O)CCCOC)[C@@]3(N1)c4cc(ccc4NC3=O)F)O C20548655
C[C@H]([C@@H]1[C@@H]2[C@@H](C(=O)N(C2=O)CCCOC)[C@@]3(N1)c4ccccc4NC3=O)O C16022196
C[C@H](C(=O)NC[C@@H]1COc2ccccc2O1)N3CCO[C@@H](C3)C(=O)N C51105134
c1cc(c(cc1Cl)N2CCCC2=O)C(=O)NNC(=O)C(=O)NC3CC3 C07436896
CCOC(=O)[C@]1([C@@H]2[C@@H]([C@@H](N1)c3ccc(cc3)O)C(=O)N(C2=O)C)CO C19529615
CCN1C(=O)[C@@H]2[C@@H](N[C@@]([C@@H]2C1=O)(CO)C(=O)OC)c3ccc(cc3)O C19526811
Cc1c(c(n(n1)C(C)C)C)NC(=O)CNC(=O)CNC(=O)C C58994465
c1cc2c(cc1S(=O)(=O)N[C@H]3CCN(C3)CC(F)(F)F)[nH]c(=O)c(=O)[nH]2 C57929643
c1cc2c(cc1N3C[C@@H](CC3=O)C(=O)Nc4cnn(c4)CC(=O)N)CCC2 C47295096
C1CCC(C1)N2C[C@H](CC2=O)C(=O)NNC(=O)C(=O)NC3CC3 C10213549
C[C@@H](C(=O)Nc1cnn(c1)CC(=O)NC2CCCC2)NC(=O)C C61566236
C[C@@H]([C@@H](C(=O)[O-])n1cc(c(=O)cc1CN2CC[NH+](CC2)C)O)O C62393607
COC(=O)CNC(=O)CC[C@H]1C(=Nc2ccccc2C(=O)N1)O C32124202
CN(Cc1ccc(cc1)C(=O)N)C(=O)Cn2ccc(=O)[nH]c2=O C29261895
C[C@@H]1CC[C@@H](CN1C(=O)CNC(=O)[C@@H]2c3ccccc3C(=O)N2C4CC4)C(=O)N C66047040
COc1cc(cc(c1OC)OC)[C@@H]2c3c(nc[nH]3)C[C@H]([NH2+]2)C(=O)[O-] C44589193
CCCC(=O)N1CSC[C@H]1C(=O)Nc2ccn(n2)CC(=O)N C66332572
c1ccc2c(c1)ncc(=O)n2CC(=O)N[C@@H]3CCCN(C3)CC(=O)N C66450513
c1ccc2c(c1)ncc(=O)n2CC(=O)N[C@H]3CCCN(C3)CC(=O)N C66450516
CCCC(=O)N1CSC[C@H]1C(=O)NNC(=O)C(=O)NC2CC2 C66601981
Cc1cc(nc(c1CNC(=O)CC[C@@H]2C(=O)NC(=O)N2)OC)C C66782020
c1ccc(c(c1)CC(=O)NNC(=O)Cn2ccc(=O)[nH]c2=O)F C66839756
C[C@H](C(=O)NC(C)(C)C)NC(=O)Cn1cc(c(=O)[nH]c1=O)Br C66923608
Cc1c2cc(cnc2[nH]n1)C(=O)NCCc3n[nH]c(=S)n3C4CC4 C67078477
C[C@@H](C(=O)N1CCSCC1)NC(=O)NCCNc2ncccn2 C67549971
CC(C)Oc1ccc(cc1NC(=O)C(=O)N2CCO[C@@H](C2)C(=O)N)F C67562591
CC(C)NC(=O)CCNC(=O)N[C@@H]1CCCN(C1)S(=O)(=O)C C67622485
CC(C)C(=O)NCCNC(=O)N[C@@H]1CCCN(C1)S(=O)(=O)C C67625216
CC(C)C(=O)NCCNC(=O)N[C@H]1CCCN(C1)S(=O)(=O)C C67625219
c1cc(c[n+](c1)[C@@H]2[C@H]([C@@H]([C@@H](O2)COP(=O)([O-])[O-])O)O)C(=O)N C03870108
C1[C@@H]([C@H]([C@@H](O[C@@]1(C(=O)[O-])O)[C@@H]([C@@H](CO)O)O)NC(=O)CO)O C04096097
C1[C@@H]([C@H]([C@@H](O[C@]1(C(=O)[O-])O)[C@@H]([C@@H](CO)O)O)NC(=O)CO)O C04096098
C1[C@@H]([C@H]([C@@H](O[C@@]1(C(=O)[O-])O)[C@H]([C@@H](CO)O)O)NC(=O)CO)O C04096099
CCCC(=O)O[C@@H]1[C@H]2[C@@H](CO[P@@](=O)(O2)[O-])O[C@@H]1n3cnc4c3nc([nH]c4=O)N C04556926
CC(=O)N[C@@H]1[C@@H](C[C@@](O[C@@H]1[C@@H]([C@@H](CO)O)O)(C(=O)[O-])OC)O C04557071
CC(=O)N[C@H]1[C@@H](C[C@@](O[C@@H]1[C@@H]([C@@H](CO)O)O)(C(=O)[O-])OC)O C02575147
CC(=O)N[C@@H]1[C@H](C[C@@](O[C@H]1[C@@H]([C@@H](CO)O)O)(C(=O)[O-])OC)O C05884114
C[C@@]1(CCS(=O)(=O)C1)NC(=S)Nc2nc([nH]n2)C(=O)[O-] C12173813
CC(=O)N[C@@H]1[C@@H](C[C@@](O[C@@H]1[C@H]([C@H](CN=[N+]=[N-])O)O)(C(=O)[O-])O)O C15206132
CC(=O)N[C@@H]1[C@@H](C[C@@](O[C@H]1[C@@H]([C@@H](CO)O)O)(C(=O)[O-])OC)O C16123778
C1[C@H]([C@@H]([C@H](O[C@]1(C(=O)[O-])O)[C@@H]([C@@H](CO)O)O)NC(=O)CO)O C22060053
C1[C@H]([C@@H]([C@@H](O[C@@]1(C(=O)[O-])O)[C@@H]([C@@H](CO)O)O)NC(=O)CO)O C22060057
CC(=O)N[C@@H]1[C@@H](C[C@](O[C@@H]1[C@@H]([C@@H](CO)O)O)(C(=O)[O-])OC)O C22062485
Cc1[nH]c(c(c(=O)n1)CCC(=O)[O-])/C=C/c2c[nH]c(=O)[nH]c2=O C16852373
CCCC(=O)O[C@@H]1[C@H]2[C@@H](CO[P@](=O)(O2)[O-])O[C@H]1n3cnc4c3nc([nH]c4=O)N C28711394
c1ccc(cc1)c2c(=O)[nH]c(nc2[O-])NCCC[C@@H](C(=O)[O-])[NH3+] C16951299
CC[NH2+][C@@H](CCC[C@@H]([NH2+]CC)P(=O)([O-])[O-])[P@](=O)(O)[O-] C17194474
CS(=O)(=O)NNC(=O)[C@@H]([C@H](C(=O)N[N-]S(=O)(=O)C)O)O C33721832
C1[C@@H]([C@@H]([C@@H](O[C@@]1(C(=O)[O-])O)[C@@H]([C@@H](CO)O)O)NC(=O)CO)O C35227106
C/C(=N/CCNC(=O)c1nc([nH]n1)N)/c2c([nH]c(=O)sc2=O)[O-] C36621505
c1nc(c2c(n1)n(cn2)[C@H]3[C@@H]([C@@H]([C@@H](O3)CO[P@@](=O)([O-])OP(O)O)O)O)N C38655490
C1CCC(CC1)C[C@@H](C(=O)[O-])NC(=O)[C@@H]([C@@H]([C@@H]([C@@H](CO)O)O)O)O C38656868
CC1=C([C@H](N(C(=O)[C@@H]1C#N)CCO)O)/N=N/c2nc([nH]n2)C(=O)[O-] C39351890
c1cc(ccc1/C=N/N[C@H]2N=C3C(=NC(=NC3=O)[NH-])N2[C@@H]4[C@@H]([C@@H]([C@@H](O4)CO)O)O)O C39774364
c1cc(ccc1/C=N/N[C@@H]2N=C3C(=NC(=NC3=O)[NH-])N2[C@H]4[C@@H]([C@@H]([C@@H](O4)CO)O)O)O C39774365
c1cn(c(=O)nc1NC(=O)/C=C\C(=O)[O-])[C@@H]2[C@H]([C@@H]([C@@H](O2)CO)O)O C39899649
C1CS(=O)(=O)C[C@@H]1N(CC(=O)[O-])C(=O)NCCCC(=O)N C40598395
CC(=O)N[C@H]1[C@@H](C[C@@H](O[C@@H]1[C@@H]([C@@H](CO)O)O)[P@](=O)(O)[O-])O C38665762
CC(=O)N[C@@H]1[C@H](C[C@@H](O[C@@H]1[C@@H]([C@@H](CO)O)O)[P@](=O)(O)[O-])O C38665763
Cn1cc(cc1C(=O)N)S(=O)(=O)N[C@@]2(CCSC2)C(=O)[O-] C43511494
Cn1cc(cc1C(=O)N)S(=O)(=O)N[C@]2(CCSC2)C(=O)[O-] C43511496
C1[C@@H]([C@H]([C@H](O[C@@]1(C(=O)[O-])O)[C@@H]([C@@H](CO)O)O)NC(=O)CO)O C43794175
C1[C@H]([C@H]2[C@@H](O1)[C@@H](CO2)O[N+](=O)[O-])O[C@H]3[C@@H]([C@H]([C@@H]([C@@H](O3)C(=O)[O-])O)O)O C44136444
C1[C@@H]([C@H]([C@H](O[C@]1(C(=O)[O-])O)[C@@H]([C@@H](CO)O)O)NC(=O)CO)O C44608414
C[C@@H](c1[n-]nnn1)NS(=O)(=O)c2c(nc3n2ccs3)NN C44934445
C[C@H](c1[n-]nnn1)NS(=O)(=O)c2c(nc3n2ccs3)NN C44934448
C1[C@@H]([C@@H]2[C@H](O1)[C@@H](CO2)O[N+](=O)[O-])O[C@H]3[C@H]([C@H]([C@@H]([C@@H](O3)C(=O)[O-])O)O)O C44963725
C1[C@@H]([C@@H]2[C@H](O1)[C@@H](CO2)O[N+](=O)[O-])O[C@H]3[C@H]([C@H]([C@@H]([C@H](O3)C(=O)[O-])O)O)O C44963727
c1c(c(n[nH]1)S(=O)(=O)NCC(=O)N2CCNCC2)C(=O)[O-] C48839453
CC(C)OCCCN/C(=C(\C#N)/C(=O)CNC(=O)NC1CC1)/[O-] C49222650
CS(=O)(=O)CC[C@H](C(=O)[O-])NC(=O)N[C@H]1CCCC[C@@H]1O C52011723
C([C@@H]([C@H]([C@@H](CO)O)O)O)n1c2c(c([nH]c(=O)n2)[O-])[nH]c(=O)c1=O C12501729
CC(C)(C)OC(=O)/N=C(/N)\NCCCC[C@@H](C(=O)[O-])N[N+](=O)[O-] C54965135
c1cc(cnc1)c2nnc(n2N)SC/C(=N/c3[nH]ncn3)/[O-] C59264393
c1ccc2c(c1)c(nn(c2=O)CC(=O)NNC(=O)C(=O)NC3CC3)[O-] C17806153
c1csc(c1S(=O)(=O)N(CC(=O)N)CC(=O)N)C(=O)[O-] C61808455
CN1[C@@H](NN[C@@H]1SC/C(=N/c2[nH]ncn2)/[O-])c3ccncc3 C38581529
C1[C@@H]([C@@H]2[C@H](O1)[C@@H](CO2)O[N+](=O)[O-])O[C@@H]3[C@@H]([C@@H]([C@@H]([C@@H](O3)C(=O)[O-])O)O)O C65743100
C1[C@@H]([C@@H]2[C@H](O1)[C@@H](CO2)O[N+](=O)[O-])O[C@@H]3[C@H]([C@@H]([C@@H]([C@@H](O3)C(=O)[O-])O)O)O C65743102
CNc1nnc(s1)SCC2=C(N3[C@H]([C@@H](C3=O)[NH3+])SC2)C(=O)[O-] C03151495
C(CSSCC[C@H]1C(=O)NC(=O)N1)[C@H]2C(=O)NC(=O)N2 C01596721
C(C/N=C/C1C(=O)NC(=O)NC1=O)/N=C/C2C(=O)NC(=O)NC2=O C04654546
Cc1cc(c(c(n1)N/N=C/c2c([nH]c(=O)[nH]c2=O)O)C#N)COC C05361645
CCOC(=O)c1c2c(sc1NC(=O)C(=O)NN)COC(C2)(C)C C06719637
c1ccc(cc1)[C@H](CC(=O)OCC(=O)N2C[C@@H](Oc3c2cccc3)C(=O)N)NC(=O)N C11940923
c1ccnc(c1)CN\2[C@H]3[C@H]([C@@H](C[C@@H]([C@H]3S/C2=N\Cc4ccco4)C(=O)N)O)O C08253800
CCOP(=O)(C/C=C/Cn1cnc(c1N)C(=O)N)OCC C05502195
Cc1ccc(o1)[C@@](CC(=O)NNC(=O)C(=O)NC2CC2)(C(F)(F)F)O C14241802
Cc1ccc(o1)[C@](CC(=O)NNC(=O)C(=O)NC2CC2)(C(F)(F)F)O C14241803
COCc1c(n(nn1)c2c(non2)N)C(=O)NNC(=O)C3CC3 C15188376
CC(C)NC(=O)NC[C@@H]1[C@@H]([C@@H]([C@@H](O1)CO)O)N2CCOCC2 C20464762
C1Cc2c(sc(c2C(=O)N)NC(=O)C(=O)N3CCN(CC3)CCO)C1 C20573601
C1NC(=S)N(CN1CCO)N2CN(CNC2=S)CCO C14165231
CC(C)OCCCNS(=O)(=O)c1cc(n(c1)C)C(=O)NN C22157634
CCOC(=O)c1c(n(c(=S)s1)CCN2C(=S)CC(=C2N)C(=O)OCC)N C25436235
CC(C)NC(=S)NNC(=O)c1cc2c(=O)[nH]c(=O)n(c2nc1)C C25597574
Cn1cc(cc1C(=O)N)S(=O)(=O)N2CCN(CC2)Cc3nc(nc(n3)N)N C12933747
Cc1n[nH]c(=S)n1NCc2ccc(c(c2)OC)OCC(=O)N C07602696
CCOC(=O)N1CCC(CC1)NC(=O)C(=O)NCC(=S)N C37244541
CCCn1cc(c(n1)N)S(=O)(=O)N2CCC[C@@H](C2)C(=O)N C37557309
CCCn1cc(c(n1)N)S(=O)(=O)N2CCC[C@H](C2)C(=O)N C37557311
CCCn1cc(c(n1)N)S(=O)(=O)N2CCC(CC2)C(=O)N C37557868
C(COCCOc1c(non1)N)OCCOc2c(non2)N C03151924
CCCn1c(c(c(=O)[nH]c1=O)NC[C@H]2CCS(=O)(=O)C2)N C37987075
C[C@@H]([C@@H](C1=N/C(=C\C2=C3C(=[NH2+])C=CC=C3[N-]C2)/C(=O)N1CCO)N)O C12500955
C[C@H]([C@@H](C1=N/C(=C\C2=C3C(=[NH2+])C=CC=C3[N-]C2)/C(=O)N1CCO)N)O C12500953
C[C@H]([C@H](C1=N/C(=C\C2=C3C(=[NH2+])C=CC=C3[N-]C2)/C(=O)N1CCO)N)O C12500949
C[C@@H](CNC(=O)c1c[nH]ccc1=O)NC(=O)c2cc(cnc2)O C39315337
CCn1cc(c(n1)N)S(=O)(=O)N2CCC(CC2)CC(=O)N C40334251
c1nc(c(c(n1)N2CCN(CC2)CCO)N)NC[C@@H]3CCCO3 C40686915
Cc1ccccc1[C@H]2[C@H]3[C@@H](C(=O)N(C3=O)CCO)[C@@]([NH2+]2)(CO)C(=O)[O-] C33880051
COC(=O)Cc1c(c([nH]c1Cl)[C@H](CC(=O)[O-])[NH3+])C(=O)OC C44217528
COC(=O)C[C@H]1C(=O)NCCN1C(=O)C[C@@H](c2ccc(cc2)Cl)NC(=O)N C46706770
CC[C@](C)(/C(=N/O)/N)NS(=O)(=O)C1CCS(=O)(=O)CC1 C50351767
CCNC(=O)NC(=O)[C@@H](c1ccccc1)N2CCO[C@@H](C2)C(=O)N C51130096
CC(CO)(CO)N/C=C\1/C(=O)NC(=O)N(C1=O)c2ccc(cc2)Cl C02286483
CN1C(=O)[C@H]2[C@H]([NH2+][C@@]([C@@H]2C1=O)(Cc3c[nH]c4c3cccc4)C(=O)[O-])c5cccc(c5O)OC C59086929
Cc1c(c(n(n1)CCO)C)/C=N/Nc2[nH]nc(n2)SCC(=O)NNC(=O)C(C)C C59888264
CC(C)[C@@H](C(=O)[O-])n1cc(c(=O)cc1C[NH+](CCO)CCO)O C62391287
CCC[C@@H](C(=O)[O-])n1cc(c(=O)cc1C[NH+](CCO)CCO)O C62392940
C[C@@H]1C2=C([C@H](O[C@@H]2C)NC(=O)CS[C@@H]3Nc4ccccc4C(=O)N3CCCO)C(=O)NN1 C39782137
C[C@H]1C2=C([C@@H](O[C@@H]2C)NC(=O)CS[C@@H]3NN=NN3C4CC4)C(=O)NN1 C39940074
CC(CO)(CO)N/C=C/1\C(=O)NC(=O)N(C1=O)c2ccc(cc2)Cl C02286483
CCCn1c(=O)[nH]nc1SCC(=O)NC2=C(CCS2)C(=O)N C38719986
c1cc(=O)[nH]cc1C(=O)NC[C@@H](C2CC2)NC(=O)c3ccc(=O)[nH]c3 C58248134
c1c(nc(s1)N2CCNC2=O)CC(=O)NNC(=O)NC3CC3 C64427611
CCNC(=O)NC(=O)[C@H](c1ccccc1)N2CCO[C@H](C2)C(=O)N C65263387
Cn1cc([nH+]c1)S(=O)(=O)[N-]c2nc(cs2)c3cc([nH]c3)C(=O)N C66250905
CCCNC(=O)CCNC(=O)C1CCC2(CC1)C(=O)NC(=O)N2 C67269122
c1cc2c(cc1C(SCC(=O)[O-])SCC(=O)[O-])OCO2 C02009464
Cc1ccccc1/C=C\2/C(=O)N(C(=S)S2)[C@@H](CCC(=O)[O-])C(=O)[O-] C04356751
COc1cccc(c1)/C=C\2/C(=O)N(C(=S)S2)[C@@H](CC(=O)[O-])C(=O)[O-] C04356818
c1cc(cc(c1)F)/C=C\2/C(=O)N(C(=S)S2)[C@@H](CCC(=O)[O-])C(=O)[O-] C02429157
c1cc(sc1)/C=C\2/C(=O)N(C(=S)S2)[C@H](CCC(=O)[O-])C(=O)[O-] C02430320
c1ccc(cc1)Cc2cn(c(=O)[nH]c2=O)[C@H]3CC[C@@H](O3)COP(=O)([O-])[O-] C01623712
c1cc2c(c(c1)OCC(=O)[O-])C(=O)[C@H](CC2)CCC(=O)[O-] C06513276
c1cc(ccc1/C=C\2/C(=O)N(C(=S)S2)[C@H](CC(=O)[O-])C(=O)[O-])Cl C01909867
c1cnccc1/C=C\2/C(=O)N(C(=S)S2)[C@H](CC(=O)[O-])C(=O)[O-] C13284496
c1ccc(cc1)/C=C/C=C/2\C(=O)N(C(=S)S2)[C@@H](CC(=O)[O-])C(=O)[O-] C16043844
C[C@@H](C(=O)[O-])N1C(=O)/C(=C/c2cccc(c2)OCCC(=O)[O-])/SC1=S C16937775
CC[C@H](C(=O)[O-])N1c2ccccc2O[C@H](C1=O)CC(=O)[O-] C19768267
c1cc(oc1)/C=C\2/C(=O)N(C(=S)S2)[C@@H](CCC(=O)[O-])C(=O)[O-] C19891112
c1cc(oc1)/C=C\2/C(=O)N(C(=S)S2)[C@H](CCC(=O)[O-])C(=O)[O-] C19891115
COc1ccc(cc1OC)n2c(=O)cc(c(n2)C(=O)[O-])[O-] C19946686
Cc1c2c(nc(n(c2=O)[C@H](C)C(=O)[O-])C)sc1C(=O)[O-] C19961351
Cc1c2c(ncn(c2=O)CCCC(=O)[O-])sc1C(=O)[O-] C20376401
Cc1ccccc1/C=C/2\C(=O)N(C(=S)S2)[C@@H](CCC(=O)[O-])C(=O)[O-] C27530430
c1cc2c(cc1[N+](=O)[O-])C[C@@H](C(=O)N2CCCCC(=O)[O-])C(=O)[O-] C27645735
Cc1cc([nH]n1)c2nnc(n2/N=C/c3ccccc3OCC(=O)[O-])[S-] C18207870
Cc1cc(no1)[N-]S(=O)(=O)c2cnn(c2)CCC(=O)[O-] C35658848
C1C[C@@H](OC1)Cn2c(c(nnc2=S)CCC(=O)[O-])[O-] C36154194
Cc1c(c(c(o1)C)S(=O)(=O)[N-]c2cnccn2)C(=O)[O-] C36333837
C1Cc2c(sc(c2C#N)[N-]S(=O)(=O)CC(=O)[O-])C1 C37464961
c1cc(ncc1Br)[N-]S(=O)(=O)N2CCC(CC2)C(=O)[O-] C37656232
CCN(CC)S(=O)(=O)[N-]c1c(c(ns1)C)C(=O)[O-] C37675827
c1cc(c(c(c1)Cl)n2cccn2)[N-]S(=O)(=O)CCC(=O)[O-] C37789645
CCCN(CC(=O)[O-])C(=O)c1ccc(nc1[O-])C(F)(F)F C38019862
CCCN(CC(=O)[O-])C(=O)c1cccc(c1)c2[n-]nnn2 C38020165
c1cc(c(cc1c2nn3c(nnc3s2)CC(=O)[O-])Cl)CC(=O)[O-] C41126935
c1cc(cc(c1)c2nn3c(nnc3s2)CC(=O)[O-])CC(=O)[O-] C41126998
c1cc(sc1)c2ccc(c(=O)n2CCC(=O)[O-])C(=O)[O-] C41607003
C[C@](c1ccc(c(c1)F)F)(C(=O)[O-])n2c(=O)ccc(n2)[O-] C41894541
C[C@@H](CN(C)C(=O)c1ccc(nc1[O-])C(F)(F)F)C(=O)[O-] C42695688
C[C@](CCOC)(C(=O)[O-])n1c(=O)c2ccccc2c(n1)[O-] C45038713
Cc1nnc(o1)/N=C(/Cn2c(c(nn2)C(=O)[O-])C(C)C)\[O-] C50214525
Cc1cc(no1)[N-]S(=O)(=O)c2cc(oc2C)C(=O)[O-] C55311021
CC(CC(=O)[O-])(CC(=O)[O-])c1ccc2c(c1)OCCCO2 C57609288
Cc1cc(n2c(n1)nc(n2)/N=C(/CSCC(=O)[O-])\[O-])C C19687407
CCc1nc(c(c(n1)S[C@H]2CC(=NC2=O)[O-])C(=O)[O-])C C36854422
Cc1c(c(n(c(=O)n1)[C@H](C)c2[n-]nnn2)C)[C@H](C)C(=O)[O-] C50288980
c1c(c(sc1C(=O)[O-])Br)S(=O)(=O)[N-]c2cnoc2 C60393566
CC(C)(C(=O)[O-])n1c(c(nn1)C(=O)[O-])c2ccc(c(c2)F)F C62317863
c1ccc(c(c1)c2c(nnn2CCCC(=O)[O-])C(=O)[O-])F C62317962
c1cc2c(cc1F)S(=O)(=O)N=C([N-]2)SCCC(=O)[O-] C62327060
CC(C)(C(=O)[O-])SC1=NS(=O)(=O)c2ccccc2[N-]1 C62338969
Cc1c(c(=O)c2cc(ccc2n1C3CC3)CC(=O)[O-])CC(=O)[O-] C62564907
CCn1c2ccc(cc2c(=O)cc1CC(=O)[O-])CC(=O)[O-] C62705379
CC1CCN(CC1)S(=O)(=O)[N-]c2cc(cnc2)C(=O)[O-] C62946969
CCOCCS(=O)(=O)[N-]c1c(c(ns1)C)C(=O)[O-] C63153729
CC(C)c1cc(cs1)C(=O)NNC(=O)[C@@H]2[C@@H]3CC[C@@H](C3)[C@@H]2C(=O)[O-] C04652061
C[C@H]1CCc2c(cc(s2)C(=O)NNC(=O)[C@@H]3CC=CC[C@@H]3C(=O)[O-])C1 C16478834
C[C@@H]1CCc2c(cc(s2)C(=O)NNC(=O)[C@H]3CC=CC[C@@H]3C(=O)[O-])C1 C16478837
Cc1c2ccccc2oc1C(=O)NNC(=O)[C@H]3CC=CC[C@@H]3C(=O)[O-] C16481686
Cn1c2c(c(c(c(n2)N)C(=O)OC)c3ccc(cc3)Cl)c(nc1=O)[O-] C16363815
CCc1ccc(cc1)N[C@@H](c2ccc3c(c2)OCCO3)[P@](=O)(O)[O-] C12527130
CCc1ccc(cc1)N[C@H](c2ccc3c(c2)OCCO3)[P@](=O)(O)[O-] C12527131
C[C@@H]1C[C@H]([C@]2([C@H]([C@@]1(C)CCC3=CC(=O)O[C@@H]3O)CCC=C2C(=O)[O-])C)O C31167359
C[C@@H]1C[C@@H]([C@]2([C@H]([C@@]1(C)CCC3=CC(=O)O[C@@H]3O)CCC=C2C(=O)[O-])C)O C31167367
C[C@@]1(Cc2ccc3c(c2O1)C(=O)c4cccc(c4C3=O)O)[C@H](C(=O)[O-])O C35458042
c1ccc2c(c1)nc3n2c4c(c(n3)[O-])[C@H](CC(=O)N4)c5cccc(c5)O C12323933
c1ccc2c(c1)nc3n2c4c(c(n3)[O-])[C@@H](CC(=O)N4)c5ccc(cc5)O C13691849
COc1ccccc1[C@@H]2N=C(N=C3N2C(=CC(=C)N3)[O-])NC[C@H]4CCCO4 C20392572
c1cc(c(cc1Br)N)SCc2cc(n3c(n2)ncn3)[O-] C37205328
CC(C)(C)[C@H]1CCc2c(csc2C1)C(=O)NNC(=O)/C=C/C(=O)[O-] C02114416
C[C@]1(C(=O)N(C(=O)N1)CC(=O)Nc2c(cccn2)[O-])c3ccc4ccccc4c3 C22262564
c1ccc2c(c1)c(=O)c(c([nH]2)[O-])C3=N/C(=C\4/C(=O)c5ccccc5NC4=O)/c6c3cccc6 C38642452
c1ccc(cc1)Cc2cc3c(cc2O)CCN4[C@@H]3CO[P@@](=O)(N4)[O-] C39465307
CCOc1cccc(c1O)/C=N/N2[C@H](NN=C2[S-])[C@H]3C4=C(CCC4)N=N3 C39593122
CCOc1ccc(cc1)C(=O)C2=C(C(=O)N[C@@H]2c3cccc(c3)O)[O-] C05921658
CCOc1cc(ccc1O)[C@@H]2C(=C(C(=O)N2)[O-])C(=O)c3ccc(cc3)F C40124358
Cc1ccc(c(c1)[C@@H]2[C@H]3[C@@H](C(=NC3=O)[O-])[C@@]([NH2+]2)(c4ccccc4)C(=O)[O-])C C43218859
CCOC(=O)Cc1cs/c(=N\C(=O)c2c(=O)c3ccccc3[nH]c2[O-])/[nH]1 C18038406
COc1cccc(c1O)/C=N/n2c(=O)c3c(c4ccccc4[nH]3)nc2[O-] C02286082
CC\1=C(C(=O)NC(=O)/C1=N\Nc2ccc(cc2C(=O)[O-])Br)C#N C17016324
c1c2c([nH]c(=O)c1/C(=C(\C#N)/C(=O)NC3CCCCC3)/[O-])CCCC2=O C50682619
COc1ccc(cc1)NC2=N[C@H](N3C(=CC(=C)NC3=N2)[O-])c4cccnc4 C51244991
Cc1c(sc(n1)[S-])CC(=O)NNC(=O)c2cn(c3c2cccc3)C C10736965
c1ccc(cc1)[C@H]2c3c(nc(s3)[S-])S[C@@H]4[C@@H]2C(=O)N(C4=O)C(=O)N C39886737
Cc1cccc(c1)C(C)(C)CNC(=O)c2cc3c(=O)[nH]c(nc3nc2)[O-] C58218935
C[C@H](CCc1ccco1)NC(=O)c2ccc3c(c2)nc(=S)[nH]c3[O-] C47058067
Cn1c(c2ccc(cc2nc1=S)C(=O)NCc3cc4ccccc4[nH]3)[O-] C58413759
c1cc2cc([n-]c2c(c1)[N+](=O)[O-])C(=O)Nc3cc(c[nH]c3=O)C(F)(F)F C58508067
C[C@]1(CC[C@@H](C1(C)C)C(=O)NNC(=O)[C@H]2C[C@@H]2c3ccccc3)C(=O)[O-] C15219234
Cc1ccc(s1)c2nc([n-]n2)NC(=O)c3c(c(c([nH]3)C)C(=O)OC)C C50006503
Cc1ccc(cc1NC(=O)C)/C(=N/c2[nH]nc(n2)c3cccs3)/[O-] C60631317
CC1=C[C@@H](N2C(=[NH+]1)N=C(N2)/N=C(/CCC(=O)[O-])\[O-])c3ccc(cc3)Cl C13124931
COc1ccc(cc1)[C@H]2C/C(=C\3/C(=NC(=O)N(C3=O)c4ccc(cc4)Cl)[O-])/NN2 C09318333
c1c(cc(c(c1c2nnc3n2cnc4c3[n-]cn4)N)Br)Br C62825214
c1ccc(cc1)[N-]C2=NC(=O)[C@@H]3[C@@H](CC(=O)NC3=N2)C(=O)Nc4cccc(c4)Cl C63348605
c1ccc(cc1)[N-]C2=NC(=O)[C@H]3[C@@H](CC(=O)NC3=N2)C(=O)Nc4cccc(c4)Cl C63348606
c1cc2cnccc2c(c1)NC(=O)c3ccc4c(c3)nc(=S)[nH]c4[O-] C63809276
CC1=C2[C@@H](CC(=O)N[C@@H]2N(N1)c3ccc(nn3)[O-])c4ccc(cc4)C#N C63822846
CC1=C2[C@@H](CC(=O)N[C@H]2N(N1)c3ccc(nn3)[O-])c4cc(ccc4F)F C63823442
CC1=C2[C@H](CC(=O)N[C@H]2N(N1)c3ccc(nn3)[O-])c4cc(ccc4F)F C63823443
CCCN1c2ccccc2[C@@H](C(=C1[O-])C(=O)/N=c/3\[nH]c(cs3)C)O C64165406
Cc1cc(nc(n1)N2C(=O)/C(=C\C3=C(C[C@H](CC3=O)c4ccc(cc4)Cl)[O-])/C(=N2)N)C C20673465
Cc1c([nH]c2c1cc(cc2)CNC(=O)c3cnn(c3C)c4ccc(nn4)[O-])C C65118834
COc1cc(ccc1NC(=O)c2ccc3c(c2)nc(=S)[nH]c3[O-])F C65609624
C[C@]1(C(=O)NC(=O)N1)c2cccc(c2)[N-]S(=O)(=O)C3CCCCC3 C66580793
C[C@@H]1C[C@@H]2[C@@H]3CCC4=CC(=O)C=C[C@@]4([C@@]3([C@@H](C[C@@]2([C@@]1(C(=O)COP(=O)([O-])[O-])O)C)O)F)C C03871715
C[C@H]1C[C@@H]2[C@@H]3CCC4=CC(=O)C=C[C@]4([C@]3([C@@H](C[C@]2([C@@]1(C(=O)COP(=O)([O-])[O-])O)C)Cl)Cl)C C03954193
CCOC(=O)NC12c3ccccc3C(c4c1cccc4)[C@@H]([C@H]2C(=O)[O-])C(=O)[O-] C01570070
CCOC(=O)NC12c3ccccc3C(c4c1cccc4)[C@H]([C@H]2C(=O)[O-])C(=O)[O-] C01570071
C[C@@H]1C[C@H]2[C@@H]3CCC4=CC(=O)C=C[C@]4([C@]3([C@H](C[C@]2([C@]1(C(=O)COP(=O)([O-])[O-])O)C)O)F)C C11592857
C[C@@H](C(=O)NC1(CCCCC1)C#N)Oc2ccc(cc2C(=O)[O-])C(=O)[O-] C13422307
C[C@@H](C(=O)N1c2ccccc2NC(=O)C1(C)C)Oc3ccc(cc3C(=O)[O-])C(=O)[O-] C13422770
Cc1ccc(cc1)/C=C\2/C(=O)N(C(=S)S2)CC(=O)Nc3cc(ccc3C(=O)[O-])C(=O)[O-] C16921768
COc1ccccc1N2C(=O)[C@@H](SC2=O)CC(=O)Nc3cc(ccc3C(=O)[O-])C(=O)[O-] C16924556
c1cc(c(cc1c2ccc(o2)/C=C\3/C(=O)NC(=S)N=C3[O-])C(=O)[O-])Cl C19312401
Cc1c(c([nH]n1)[O-])[C@@H](c2cccc(c2)Br)c3c(noc3[O-])C C04625870
Cc1c(c([nH]n1)[O-])[C@H](c2cccc(c2)Br)c3c(noc3[O-])C C04625871
C(CN1[C@H](C(C(=NC1=O)[O-])(Br)Br)O)C(=O)[O-] C20169350
Cn1c2c(c(c([nH]2)c3ccc(cc3)Cl)c4c(nc(=O)n(c4n5cccc5)C)[O-])c(nc1=O)[O-] C20896803
c1ccc(c(c1)C(c2c(=O)c3cccnc3[nH]c2[O-])c4c(=O)c5cccnc5[nH]c4[O-])[N+](=O)[O-] C16449452
c1ccc(cc1)c2cc([nH]n2)c3nnc(n3N/C=C/4\C=CC(=O)C=C4[O-])[S-] C01828332
Cc1cc(c(c(=O)[nH]1)C(c2cccc(c2)OC)c3c(cc([nH]c3=O)C)[O-])[O-] C08026469
c1cc(c(cc1/C=C\2/C(=O)N(C(=S)S2)[C@@H](CCC(=O)[O-])C(=O)[O-])Br)O C36613110
Cc1ccc(cc1CSc2[nH]c(=O)c(c(n2)[O-])C[C@H](C)C(=O)[O-])[N+](=O)[O-] C37637413
c1cc(ccc1C(c2c(nc3n(c2=O)CCCS3)[O-])c4c(nc5n(c4=O)CCCS5)[O-])O C18120469
CC(C)[C@H]1[C@@H]2C[C@@H]3Cc4c(ccc(c4C(=C3C(=O)[C@@]2(C(=C(C1=O)C(=O)N)[O-])O)[O-])O)N(C)C C04475285
[H]/N=C/1\N=C2[C@@H]([C@@H](C3=C(CC(CC3=N2)(C)C)[O-])c4ccc(cc4)OC)C(=N1)[O-] C38994811
[H]/N=C\1/N=C2[C@H]([C@@H](C3=C(CC(CC3=N2)(C)C)[O-])c4ccc5c(c4)OCO5)C(=N1)[O-] C39024949
c1c(csc1c2c(c(=O)nc-3nc([nH]c(c23)[O-])[O-])C#N)Br C05323037
c1cc(sc1)[C@H]2NN[C@@H](N2CC(=O)[O-])SCc3[nH]c(=O)c4ccc(cc4n3)C(=O)[O-] C39653197
Cc1c(c(nc(n1)SCC(=O)N[C@@H]2CCCC[C@H]2C)[O-])CCC(=O)[O-] C13448155
Cc1cc(c(c(=O)[nH]1)[C@@H](c2cccc(c2)OC)c3c([nH]c(=O)cc3[O-])C)[O-] C40568437
c1ccc(cc1)C[C@@]2([C@H]3[C@@H]([C@@H](N2)c4cc(cc(c4Cl)Cl)Cl)C(=NC3=O)[O-])C(=O)[O-] C43221096
c1ccc(cc1)C[C@]2([C@H]3[C@@H]([C@@H](N2)c4cc(cc(c4Cl)Cl)Cl)C(=NC3=O)[O-])C(=O)[O-] C43221097
C[C@H]1C[C@@H]2[C@H]3CCC4=CC(=O)C=C[C@]4([C@@]3([C@@H](C[C@]2([C@]1(C(=O)COP(=O)([O-])[O-])O)C)O)F)C C43735473
C[C@H]1C[C@@H]2[C@H]3CCC4=CC(=O)C=C[C@]4([C@@]3([C@H](C[C@]2([C@@]1(C(=O)COP(=O)([O-])[O-])O)C)O)F)C C44607959
c1cc(c(cc1[N+](=O)[O-])C(=O)[O-])/N=N/c2c(ccc3c2cc(cc3O)S(=O)(=O)[O-])N C38810770
Cc1ccc(c(c1)OCc2[nH]c(=O)c3c(c(sc3n2)C(=O)[O-])C)C(=O)[O-] C13318823
Cc1ccc(c(c1)C(=O)[O-])OCc2[nH]c(=O)c3ccc(cc3n2)C(=O)[O-] C13319277
CCn1c(=O)c2ccc(cc2nc1SCc3[nH]c(=O)c4c(c(sc4n3)C(=O)[O-])C)C(=O)[O-] C13232473
c1cc2c(cc1Br)c(c([nH]2)[O-])C3=NC(=S)N(C3=O)CCCCCC(=O)[O-] C19809422
CC(C)CCn1c(=O)c(c(c2c1scc2)[O-])C3=NS(=O)(=O)c4cc(ccc4[N-]3)OCC(=O)N C38461743
C=C1C=C(N2[C@H](N=C(N=C2N1)[N-]c3ccc(cc3)Cl)c4cccnc4)[O-] C51249018
C=C1C=C(N2[C@@H](N=C(N=C2N1)[N-]c3ccc(cc3)Cl)c4cccnc4)[O-] C51249017
c1cc(ccc1N/C(=C(\C#N)/C(=O)c2cc(c(nc2)[O-])Cl)/[O-])SC(F)F C54452771
C=C1C=C(N2[C@H](N=C(N=C2N1)[N-]c3ccccc3Cl)c4cccnc4)[O-] C36558938
c1cc(c(cc1C(=O)[O-])c2ccc(o2)/C=C\3/C(=O)NC(=O)N=C3[O-])Cl C19799212
CC1=CC[C@@](C[C@@H]1c2ccccc2)(C(=O)N/N=C/C3=C(CC(CC3=O)(C)C)[O-])C(=O)[O-] C20035928
c1cc(cc(c1)Br)N2C(=O)/C(=C/c3cc(c(cc3O)[O-])[N+](=O)[O-])/C(=NC2=O)[O-] C59198325
c1cc(ccc1N[C@@H]2CC(=O)N(C2=O)c3cc(cc(c3)C(=O)[O-])C(=O)[O-])Br C16902158
c1cc(cc(c1)F)n2cc(c3c2[C@H](CC(=O)N3)c4ccc(cc4)C(=O)[O-])C(=O)[O-] C44920302
Cc1cc(c(c(=O)[nH]1)[C@@H](c2cccc(c2)Cl)[C@H]3C(=CC(=NC3=O)C)[O-])[O-] C07424341
Cc1cc(c(c(=O)[nH]1)[C@@H](c2ccccc2Cl)[C@@H]3C(=CC(=NC3=O)C)[O-])[O-] C04317649
c1cc(c(cc1C(=O)[O-])c2ccc(o2)/C=C\3/C(=O)NC(=NC3=O)[O-])Cl C19799212
c1cc(c(cc1N[C@H]2CC(=O)N(C2=O)c3cc(cc(c3)C(=O)[O-])C(=O)[O-])Cl)F C16902168
C/C(=N\NC(=[NH2+])N)/Cc1ccccc1OC C04760424
C[C@H](c1ccc2c(c1)[nH]c(=O)[nH]2)[NH2+]C3CCC(CC3)O C20089587
C[C@@H](c1ccc2c(c1)[nH]c(=O)[nH]2)[NH2+]C3CCC(CC3)O C20089589
CC1([NH+]=C(N=C(N1c2cccc(c2Cl)Cl)N)N)C C16981301
c1ccc(cc1)N2CCN(CC2)[C@@H](C[NH3+])c3ccc(cc3O)O C32077801
C[NH+]1CCC(CC1)Nc2cc3c(cc2N)CC(=O)N3 C35345569
C[C@@H](C(=O)N)NC(=O)[C@H]1C[C@@H]2CCCC[C@@H]2[NH2+]1 C35795270
C[C@H](C(=O)N)NC(=O)[C@H]1C[C@@H]2CCCC[C@@H]2[NH2+]1 C35795273
c1cc2c(cc1O)OC[C@H]2[NH2+]C3CCC(CC3)C(=O)N C37152683
C[NH+]1CC[C@@H](C1)CNc2cc3c(cc2N)CCC(=O)N3 C37645802
Cc1c(c[nH]n1)C[NH2+]Cc2ccc(cc2O)O C38011192
c1ccc2c(c1)C(=N/C(=C/3\C=CC=CC3=O)/N2)NCC[NH3+] C34240527
c1cc(c(c(c1)Cl)Cl)/C(=N\NC(=[NH2+])N)/C#N C34098298
C/C(=N\N)/c1ccc2=[NH+][C@H]\3C(=c2c1)CCC/C3=N\N C39396584
CC(C)(C(=O)N)NC(=O)[C@H]1C[C@@H]2CCCC[C@@H]2[NH2+]1 C40675467
C[NH+]1CCC[C@H](C1)Nc2cc3c(cc2N)CC(=O)N3 C40715791
Cc1ccc2c(c1C)NC(=O)[C@H]2[NH2+]C(C)(C)C(=O)N C42076269
CCC1CCC(CC1)[NH2+]CC(=O)NC(=O)N C42339542
c1ccc2c(c1)[C@](CCO2)(C(=O)[O-])[NH2+]CC[NH3+] C42429455
CC[C@@H]1CCCC[C@H]1[NH2+]CC(=O)NC(=O)N C42579548
C[C@H]1CCCC[C@H]1C[NH2+][C@@H](C)C(=O)NC(=O)N C42862110
C[C@H]1CCCC[C@H]1C[NH2+]CC(=O)NC(=O)N C42862790
Cc1[nH]c(c([nH+]1)N)N[C@@H](C)c2cccnc2 C42872162
Cc1[nH]c(c([nH+]1)N)Nc2cccc(c2C#N)F C42872330
c1cc2c(cc1N[C@H]3CCC[NH2+]C3)[nH]c(=O)[nH]2 C43324461
c1c(nc([nH]c1=O)SCC[C@@H]2CCCC[NH2+]2)N C43499792
Cc1ccc(c(n1)N2CCCC[C@@H]2C[NH3+])C(=O)N C44559867
Cc1ccc(c(n1)N2CCCC[C@H]2C[NH3+])C(=O)N C44559869
C[NH+]1CCCC[C@H]1CNc2cc3c(cc2N)CC(=O)N3 C44563635
CC(C)(C(=O)N)NC(=O)C[C@@H]1CCCC[NH2+]1 C45109898
CC1(Cc2cccc(c2O1)OC[C@@](C)(C(=O)N)[NH3+])C C45511879
CC1(NC(=[NH2+])N/C(=N\c2cccc(c2)Br)/N1)C C19331645
c1ccc2c(c1)cc(c(n2)NN)C[NH+]3CCC[C@@H]3CO C51145587
c1c(nc([nH]c1=O)SCC[C@H]2CCC[NH2+]C2)N C51920608
C[C@@H]1CC[C@@H](CN1C(=[NH2+])NC2CCCC2)C(=O)N C52046074
Cc1[nH+]c(c(n1N)N)c2ccc(cc2)OC(F)F C52838458
CCc1[nH+]c(c(n1N)N)c2ccc3c(c2)CCN3C C52838930
c1cc(cnc1)c2c(n(c([nH+]2)C3CCCCC3)N)N C52839811
c1c2c(nc(c1C(=O)N)NC[C@H]3CCC[NH2+]3)CCCC2 C53254977
c1cc([nH+]cc1N2CCC(CC2)C(=O)N)N C19868543
C1CC[C@H]([C@H](C1)C(=O)N2CCC(CC2)C(=O)N)[NH3+] C55085765
C[C@H](C(=O)NC)NC(=O)[C@@H]1CCC[C@@H](C1)C[NH3+] C55162950
CCC1(C(=O)N(c2cc(ccc2O1)N)[C@@H](C)C[NH3+])CC C58006349
CC[C@@H](C)[NH+]1CCN(CC1)c2ccc(cc2C(=O)N)N C55084917
c1cc(nc(c1Cl)C[NH+]2CCC[C@@H](C2)CO)NN C61638848
c1cc(nc(c1Cl)C[NH+]2CCC(CC2)CO)NN C61638853
CC[C@@H](C(=O)N)n1c2ccccc2cc(c1=O)C[NH3+] C62336494
c1cc2c(cc1N)cc([nH]2)C(=O)N[C@H]3CC[NH+](C3)C4CC4 C62834470
c1c2c(cc(c1F)F)[nH]c(c2/N=[NH+]/C(=S)N)O C13126767
Cc1cc2c(c(c1)c3ccc(o3)C(=O)N)O[C@@H](C2)C[NH3+] C67649985
CCOc1ccc(cc1C(=O)[O-])/C=C/2\C(=NC(=O)N(C2=O)c3ccc(c(c3)Cl)Cl)[O-] C19720227
c1ccc(c(c1)N2C(=O)/C(=C/c3ccc(o3)c4ccc(c(c4)Cl)C(=O)[O-])/C(=NC2=O)[O-])F C15769299
CCOc1ccc(cc1)N2C(=O)/C(=C/c3ccc(o3)c4ccccc4C(=O)[O-])/C(=NC2=S)[O-] C19804731
Cc1cc(c(n1c2ccc(c(c2)C(=O)[O-])Cl)C)/C=C\3/C(=NC(=O)N(C3=O)C4CCCCC4)[O-] C12628808
CCOc1cc(ccc1O[C@H](C)C(=O)[O-])/C=C\2/C(=NC(=S)N(C2=O)c3cc(cc(c3)C)C)[O-] C15012999
Cc1cccc(c1)N2C(=O)/C(=C\c3ccc(o3)c4ccc(c(c4)C(=O)[O-])Cl)/C(=NC2=O)[O-] C19824295
Cc1c(cccc1C(=O)[O-])c2ccc(o2)/C=C\3/C(=NC(=S)N(C3=O)c4ccc(cc4)OC)[O-] C02811587
CCOc1ccc(cc1)N2C(=O)/C(=C\c3ccc(o3)c4ccc(c(c4)C(=O)[O-])C)/C(=NC2=O)[O-] C19825226
Cc1ccc(cc1)C(=O)C2=C(C(=O)N([C@@H]2c3ccc4c(c3)OCO4)CCCCCC(=O)[O-])[O-] C19831029
Cc1ccc(cc1)C(=O)C2=C(C(=O)N([C@H]2c3cccc(c3)[N+](=O)[O-])CCCCCC(=O)[O-])[O-] C19867943
Cc1c(cccc1C(=O)[O-])c2ccc(o2)/C=C/3\C(=NC(=S)N(C3=O)c4ccc(cc4)OC)[O-] C20030235
CC[C@@H](C(=O)[O-])Oc1ccc(cc1OC)/C=C/2\C(=O)N=C(S2)[N-]c3cccc(c3)C(=O)C C16913242
CCOc1cc(ccc1O[C@@H](C)C(=O)[O-])/C=C/2\C(=O)N=C(S2)[N-]c3cccc(c3)C(=O)C C16917816
CC[C@@H](C(=O)[O-])Oc1ccc(cc1OCC)/C=C/2\C(=O)N=C(S2)[N-]c3cccc(c3)OC C16919175
CCOc1cccc(c1)N2C(=O)/C(=C/c3ccc(o3)c4ccccc4C(=O)[O-])/C(=NC2=S)[O-] C22135444
Cc1c(cccc1C(=O)[O-])c2ccc(o2)/C=C\3/C(=NC(=O)N(C3=O)c4ccc(cc4)Br)[O-] C16249937
CCOC(=O)C1=C(N=C2N([C@@H]1c3ccc(c(c3)OC)OC)C(=CS2)C=C([O-])[O-])C(F)(F)F C36048645
CCCCOc1cc(ccc1OC)[C@H]2C(=C(C(=O)N2c3cc(ccc3Cl)C(=O)[O-])[O-])C(=O)C4CC4 C13276848
Cc1ccc(cc1N2[C@@H](C(=C(C2=O)[O-])C(=O)C3CC3)c4ccc(c(c4)[N+](=O)[O-])Cl)C(=O)[O-] C13277418
Cc1ccc(cc1N2[C@H](C(=C(C2=O)[O-])C(=O)C3CC3)c4ccc(c(c4)[N+](=O)[O-])Cl)C(=O)[O-] C13277417
Cc1c(c(nc(n1)SCC(=O)C2=C[C@@H](N([C@@H]2C)c3ccc4c(c3)OCO4)C)[O-])CCC(=O)[O-] C39667962
Cc1c(c(nc(n1)SCC(=O)N(CC(F)(F)F)c2ccccc2OC)[O-])CCC(=O)[O-] C13451264
COc1cccc(c1OC)[C@@H]2C(=C(C(=O)N2c3cccc(c3)C(=O)[O-])[O-])C(=O)c4cccs4 C13193669
CCc1ccc(cc1[N+](=O)[O-])[C@@H]2C(=C(C(=O)N2c3cccc(c3)C(=O)[O-])[O-])C(=O)c4cccs4 C13193773
COc1cc(cc2c1OCO2)[C@H]3C(=C(C(=O)N3c4cccc(c4)C(=O)[O-])[O-])C(=O)c5cccs5 C13193811
Cc1ccc(cc1N2[C@H](C(=C(C2=O)[O-])C(=O)c3cccs3)c4cccc(c4)[N+](=O)[O-])C(=O)[O-] C13194112
CCOc1cccc(c1OC)[C@@H]2C(=C(C(=O)N2c3ccc(cc3)CC(=O)[O-])[O-])C(=O)c4ccccc4 C13194528
c1cc(sc1)C(=O)C2=C(C(=O)N([C@@H]2c3cc4c(c(c3)Cl)OCO4)c5ccc(cc5)CC(=O)[O-])[O-] C13194893
Cc1ccc(c(c1)C)C(=O)C2=C(C(=O)N([C@@H]2c3cccc(c3OC)OC)c4cccc(c4)C(=O)[O-])[O-] C13213011
c1ccc(c(c1)[C@@H]2C(=C(C(=O)N2c3cccc(c3)C(=O)[O-])[O-])C(=O)c4ccc(s4)Cl)OCC#N C13213377
Cc1ccc(cc1)C(=O)C2=C(C(=O)N([C@@H]2c3ccc(c(c3)OC)OCC=C)c4cccc(c4)C(=O)[O-])[O-] C13213454
c1ccc(c(c1)[C@@H]2C(=C(C(=O)N2c3cccc(c3)C(=O)[O-])[O-])C(=O)c4ccc5c(c4)OCO5)Cl C13213698
Cc1ccc(cc1)[C@H]2C(=C(C(=O)N2c3cccc(c3)C(=O)[O-])[O-])C(=O)c4ccc5c(c4)OCO5 C13213723
Cc1cccc(c1)[C@@H]2C(=C(C(=O)N2c3cccc(c3)C(=O)[O-])[O-])C(=O)c4ccc5c(c4)OCO5 C13213749
Cc1cc(cc(c1OC(F)F)C)[C@@H]2C(=C(C(=O)N2c3cccc(c3)C(=O)[O-])[O-])C(=O)c4ccco4 C13214155
Cc1ccc(cc1N2[C@@H](C(=C(C2=O)[O-])C(=O)c3ccc(cc3)F)c4ccc5c(c4)OCCO5)C(=O)[O-] C13215450
Cc1ccc(cc1N2[C@@H](C(=C(C2=O)[O-])C(=O)c3ccc(cc3)F)c4ccccc4OCC#N)C(=O)[O-] C13215525
Cc1ccc(cc1N2[C@@H](C(=C(C2=O)[O-])C(=O)c3ccc4c(c3)OCO4)c5ccccc5F)C(=O)[O-] C13215862
Cc1ccc(cc1N2[C@H](C(=C(C2=O)[O-])C(=O)c3ccccc3F)c4ccc5c(c4)OCCO5)C(=O)[O-] C13215956
Cc1ccccc1[C@H]2C(=C(C(=O)N2c3ccc(cc3)CC(=O)[O-])[O-])C(=O)c4ccc5c(c4)OCO5 C13217530
CCc1ccc(cc1)[C@H]2C(=C(C(=O)N2c3ccc(cc3)CC(=O)[O-])[O-])C(=O)c4ccc5c(c4)OCO5 C13217548
COc1cccc(c1OC)[C@@H]2C(=C(C(=O)N2c3ccc(cc3)CC(=O)[O-])[O-])C(=O)c4ccccc4F C13217621
CCn1c(cc(c(c1=O)[C@H](c2ccc(cc2OC)OC)c3c(n(c(=O)cc3[O-])CC)C)[O-])C C40568682
C1CCC2(CC1)[C@H](C(=NC(=C2C#N)SCSC3=C(C4(CCCCC4)[C@H](C(=N3)[O-])C#N)C#N)[O-])C#N C02310937
c1ccc2c(c1)c(c(c(=O)o2)C(c3cccc(c3)[N+](=O)[O-])c4c(c5ccccc5oc4=O)[O-])[O-] C08768335
Cc1ccc(cc1C)N2C(=O)/C(=C/c3cc(c(c(c3)OC)OCC(=O)[O-])CC=C)/C(=NC2=S)[O-] C59678394
Cc1cc(cc(c1)NC(=O)/C(=C\c2cc(n(c2C)c3cc(cc(c3)C(=O)[O-])C(=O)[O-])C)/C#N)C C59678787
CCOc1ccc(cc1)N2C(=O)/C(=C/c3ccc(o3)c4ccc(c(c4)C(=O)[O-])Cl)/C(=NC2=O)[O-] C59862010
c1cc(c(cc1C(=O)[O-])c2ccc(o2)/C=C\3/C(=O)N=C(N(C3=O)c4ccc5c(c4)OCO5)[O-])Cl C13810052
CC(C)(C)[C@@H]1CCc2c(c(c3cc(ccc3n2)S(=O)(=O)N4CCC(CC4)C(=O)[O-])C(=O)[O-])C1 C20413875
Cc1cc(c(c2c1C(=O)Oc3c(c(c(c(c3O2)C)C(=O)[O-])O)COC(=O)/C=C\C(=O)[O-])C=O)O C09302293
CCOC(=O)c1c(oc2c1cc(cc2)OCC(=O)NNC(=O)[C@H]3CCCC[C@@H]3C(=O)[O-])C C09402778
CCOC(=O)c1c(oc2c1cc(cc2)OCC(=O)NNC(=O)[C@H]3CCCC[C@H]3C(=O)[O-])C C09402780
Cc1c(c(=O)n(n1C)c2ccccc2)NC(=S)N/N=C\c3cc(ccc3[O-])[N+](=O)[O-] C09446105
CCOc1ccc(cc1)c2nnc(n2CC(=O)[O-])S[C@@H](C)C(=O)NC(=O)NC(C)C C13018613
CCOc1ccc(cc1)c2nnc(n2CC(=O)[O-])S[C@H](C)C(=O)NC(=O)NC(C)C C13018615
COCCCn1c(=O)c2ccc(cc2nc1SCC(=O)N(CCC(=O)N)c3ccccc3)C(=O)[O-] C13048408
CCCNC(=O)NC(=O)CSc1nc2cc(ccc2c(=O)n1Cc3ccco3)C(=O)[O-] C13050838
C[C@H](Cn1c(=O)c2ccc(cc2nc1SCC(=O)N[C@H](C)c3ccc4c(c3)OCO4)C(=O)[O-])O C13052080
C[C@H](C(=O)NC(=O)NC1CC1)Sc2nc3cc(ccc3c(=O)n2C[C@H]4CCCO4)C(=O)[O-] C13053653
CCOc1cc(ccc1OS(=O)(=O)c2cc(ccc2F)C(=O)[O-])[C@H]3C(=O)NC(=O)N3 C13093762
CCOCCCNC(=O)NC(=O)CSc1nnc(n1CCC(=O)[O-])c2ccc(cc2)OCC C13194337
CCOc1ccc(cc1)c2nnc(n2CC(=O)[O-])SCC(=O)NC(=O)NCCC(C)C C13195391
CC[C@@H](C)NC(=O)NC(=O)CSc1nnc(n1CC(=O)[O-])c2ccc(cc2)OCC C13195742
C[C@@H]1CCCC[C@H]1NC(=O)NC(=O)CSc2nnc(n2CC(=O)[O-])c3ccc(cc3)OC C13201255
CCOC(=O)C1=C(NC(=O)N[C@@H]1C)CSc2nnc(n2CC(=O)[O-])c3cccc(c3)C C13205845
CC(C)[C@@H](C(=O)[O-])n1c(=O)c2ccccc2nc1SCc3ccc(cc3[N+](=O)[O-])C(=O)N C13245485
Cc1cccc(c1)c2nnc(n2CCC(=O)[O-])SCC(=O)N(CCC(=O)N)c3ccc(cc3)OC C13246107
CCOc1ccc(cc1)c2nnc(n2CC(=O)[O-])S[C@@H](C)C(=O)NC(=O)NC3CC3 C13270646
CCOCCCNC(=O)NC(=O)CSc1nnc(n1[C@H](C(C)C)C(=O)[O-])c2cccs2 C13271909
Cc1c(c(=O)[nH]c(n1)SCC(=O)Nc2ccc(cc2OC)[N+](=O)[O-])CCC(=O)[O-] C13447708
Cc1c(c(=O)[nH]c(n1)S[C@@H](C)C(=O)Nc2ccc(cc2OC)[N+](=O)[O-])CCC(=O)[O-] C13448860
Cc1c(c(=O)[nH]c(n1)SCC(=O)Nc2cc3c(cc2[N+](=O)[O-])OCCCO3)CCC(=O)[O-] C13451446
CCCCn1c(c(c(=O)[nH]c1=O)N(CCCC)C(=O)/C=C/c2cc(c(o2)C)C(=O)[O-])N C13451916
C[C@@H]1CCCC[C@H]1NC(=O)COc2ccc(cc2OC)/C=C/c3[nH]c(=O)c(c(n3)[O-])[N+](=O)[O-] C09295540
CCc1c(=O)[nH]c(nc1[O-])S[C@H](CC(=O)OC)C(=O)Nc2ccc(c(c2)[N+](=O)[O-])F C09329747
c1cc(ccc1c2nnc(o2)CSc3nc([nH]n3)N/N=C/c4cc(ccc4[O-])[N+](=O)[O-])F C20832525
c1ccnc(c1)NC(=O)CCSc2nc([nH]n2)N/N=C/c3cc(ccc3[O-])[N+](=O)[O-] C21075583
Cc1ccc(cc1)CSc2nnc(n2N)N/N=C/c3cc(c(c(c3)OC)[O-])[N+](=O)[O-] C21326864
c1ccc(c(c1)NCCNC(=O)c2cnn(c2C(F)(F)F)c3ccc(nn3)[O-])[N+](=O)[O-] C28442135
Cc1ncc(c(n1)N)CN(C=O)/C(=C(\CCOP(=O)([O-])[O-])/SC(=O)c2ccccc2)/C C02015558
CC(C)c1ccc(cc1)N2C(=O)/C(=C\[C@H]3C(=c4ccccc4=[NH+]3)CCNC(=O)CCC(=O)[O-])/C(=O)N=C2[O-] C38690835
c1cc2c(cc1C(=O)[O-])nc([nH]c2=O)CS[C@H]3Nc4cc(ccc4C(=O)N3CCC(=O)[O-])Cl C39647007
c1ccc2c(c1)OC[C@@H](O2)CNC(=O)NC(=O)CSc3nc(c(nn3)CCC(=O)[O-])[O-] C13235757
Cc1cccc(c1)[C@@H]2NN=C(N2CCC(=O)[O-])SCc3[nH]c(=O)c4ccc(cc4n3)C(=O)[O-] C39647079
c1ccc(cc1)CN2[C@@H](NN=C2SCc3[nH]c(=O)c4ccc(cc4n3)C(=O)[O-])CC(=O)[O-] C39667787
CCOc1ccc(cc1)c2nnc(n2CCC(=O)[O-])S[C@@H](C)C(=O)NC(=O)Nc3ccccc3 C13444054
C[C@H](C(=O)NC(=O)NC(C)C)Sc1nc2cc(ccc2c(=O)n1C[C@H]3CCCO3)C(=O)[O-] C13053628
C1CCC2=C(C1)[C@H]([C@@H](S2)NC(=O)CSc3nc(c(nn3)CCC(=O)[O-])[O-])C(=O)N C39703877
C1CCC2=C(C1)[C@@H]([C@H](S2)NC(=O)CSc3nc(c(nn3)CCC(=O)[O-])[O-])C(=O)N C39703878
c1cc(ccc1OCc2nc([nH]n2)SCC(=O)Nc3cc(cc(c3)C(=O)[O-])C(=O)[O-])Cl C13342766
c1cc2c(c(c1)OC[C@H](COc3cccc4c3[C@H](C=C(O4)C(=O)[O-])O)O)c(=O)cc(o2)C(=O)[O-] C33932965
COc1ccc(cc1)c2ccnc(n2)N[C@H]3CO[C@H]4[C@@H]3OC[C@@H]4NC(=O)CC5(CCCC5)CC(=O)[O-] C05438876
CC(C)(C)[C@H](NC(=O)Cc1ccc(c(c1)OC)OC)N/C(=N/C#N)/[N-]c2cccnc2OC C40949386
Cc1cccc(c1)N/C(=N\c2nc(cc(n2)[O-])CSc3nnnn3c4ccccc4)/N C20477880
c1ccc(cc1)c2nnc(o2)CCCC(=O)NNC(=O)c3c(cn(n3)c4ccccc4)[O-] C58818988
COc1ccc(cc1)NCc2nnc(n2c3ccccc3)SC/C(=N/c4[nH]ncn4)/[O-] C59261976
COc1cc(c(cc1OC)NC(=O)CSc2[nH]c3ccc(cc3n2)[N+](=O)[O-])C(=O)[O-] C59443608
c1cc(c(c(c1)[N+](=O)[O-])[O-])/C=N/NC(=O)CNc2ccc(cc2[N+](=O)[O-])C(F)(F)F C59462386
CC(C)CC(=O)N[C@]1(c2c(=O)[nH]c(nc2N(C1=O)CCc3ccc(c(c3)OC)OC)[O-])C(F)(F)F C01877177
COc1ccc(cc1OC)/C=c\2/c(=O)n3c(=C([C@@H](C(=C3N)C(=O)OC)c4ccc(c(c4)OC)OC)C(=O)OC)s2 C01879261
COc1ccc(cc1OC)/C=c\2/c(=O)n3c(=C([C@H](C(=C3N)C(=O)OC)c4ccc(c(c4)OC)OC)C(=O)OC)s2 C01879256
Cc1ccccc1OC[C@@H](Cn2c3c(nc2NCCCn4ccnc4)n(c(=O)n(c3=O)C)C)O C01833189
Cc1cc(nc(n1)SCC(=O)N(Cc2cccnc2)[C@@H](c3ccc(c(c3)OC)O)C(=O)Nc4ccc5c(c4)OCO5)C C03771800
CCOc1cc(cc(c1OCC)OCC)NC(=O)NC[C@@H]2CN(C(=O)O2)c3ccc4c(c3)OCO4 C08868235
COC(=O)Cn1c(=O)c(c(n(c1=O)Cc2ccccc2)N)C(=O)CSc3nnc4n3cccc4 C09120302
COC(=O)c1cc(cc(c1)NC(=O)CSc2[nH]c(=O)c3cnn(c3n2)c4ccccc4)C(=O)OC C09377801
CCCCOC(=O)C1=C(OC(=C([C@@]12c3ccccc3N(C2=O)CC(=O)OC)C(=O)OCCOC)C)N C09695172
CCCCOC(=O)C1=C(OC(=C([C@]12c3ccccc3N(C2=O)CC(=O)OC)C(=O)OCCOC)C)N C09695173
CCOC(=O)C1=C(NC(=O)NC1)CSc2nc3cc(ccc3c(=O)n2Cc4ccco4)C(=O)OC C09959979
CC(C)[C@H](c1nnc(n1C)SCC(=O)Nc2ccc(cc2)C(=O)OC)NC(=O)c3ccc4c(c3)OCO4 C10002350
Cn1c(c(c(=O)n(c1=O)C)C(=O)COC(=O)Cc2csc(n2)c3ccc(c(c3)OC)OC)N C10418768
CCOc1cc(cc(c1OCC)OCC)C(=O)Nc2cc(nn2c3[nH]c(=O)cc(n3)C)c4ccco4 C12006256
CCc1cc(=O)[nH]c(n1)n2c(cc(n2)c3ccco3)NC(=O)c4cc(c(c(c4)OCC)OCC)OCC C12006733
Cc1c(cco1)c2nnc(n2CC=C)SCC(=O)NN3C(=O)[C@@](NC3=O)(C)c4ccc(cc4)OC C12056248
Cc1c(cco1)c2nnc(n2CC=C)SCC(=O)NN3C(=O)[C@](NC3=O)(C)c4ccc(cc4)OC C12056252
c1ccc(cc1)n2cnn(c2=S)CC(=O)N/N=C/c3ccc(cc3)OC(=O)C[C@@H]4C(=O)NC(=O)S4 C13017227
CC(C)Cn1c(c(c(=O)n(c1=O)C)C(=O)COC(=O)[C@@H]2CC(=O)N(C2)c3ccccc3OC)N C13141758
CCCCn1c(c(c(=O)[nH]c1=O)N(Cc2ccccc2OC)C(=O)c3ccc(cc3)[N+](=O)[O-])N C14699488
CCOC(=O)C1=C(NC(=O)N[C@H]1c2ccco2)CSc3nnc(o3)c4cc(cc(c4)OC)OC C19120742
CC[C@@]1(C(=O)N(C(=O)N1)NC(=O)COC(=O)c2ccc(cc2)OCC(=O)N3[C@H](CCC[C@@H]3C)C)C C19124022
CCCCn1c(c(c(=O)[nH]c1=O)N(Cc2ccccc2)C(=O)COc3cccc(c3)[N+](=O)[O-])N C19189846
CCOC(=O)C1=C(NC(=O)N[C@@H]1c2ccc(cc2)OC)CSc3nnnn3c4ccccc4OC C19529838
CCOC(=O)C1=C(NC(=O)N[C@H]1c2ccc(cc2)OC)CSc3nnnn3c4ccccc4OC C19529840
CCc1nnc(o1)CN2CCN(CC2)C(=O)CSc3nc([nH]n3)N/N=C/c4ccc(cc4)C C20908199
CC(C)n1cc(cn1)/C=N/Nc2[nH]nc(n2)SCC(=O)N3CCc4cc(c(cc4C3)OC)OC C20910517
CCOC(=O)C1=C(NC(=O)N[C@@H]1c2ccccc2)COC(=O)Cn3c(=O)oc(n3)c4ccc(cc4)F C22025231
CCOC(=O)c1c(oc2c1c(nc(n2)COC(=O)c3c(nc(nc3SC)c4ccco4)C)N)C C22829879
CCOC(=O)C1=C(NC(=O)N[C@@H]1c2ccc(o2)C)COC(=O)Cn3cc(c4c3cccc4)C(=O)OC C23014948
Cc1ncc(n1CCOC(=O)N[C@@H](C(Cl)(Cl)Cl)N[C@@H]2COc3ccccc3O2)[N+](=O)[O-] C25558892
c1cc(c(cc1N2C[C@@H](OC2=O)COc3ccon3)F)C4=CCN(CC4)C(=O)OC[C@H](CO)O C27419243
CCOC(=O)C1=C(NC(=O)N[C@@H]1c2ccco2)COC(=O)CCN3C(=O)c4ccc(cc4C3=O)C C27797414
C[C@@H]1C(=O)N(N=C(N1)C(=O)N[C@H](CC(=O)OC(C)C)c2ccccc2[N+](=O)[O-])c3ccccc3 C32807746
Cc1cccc(c1NC(=O)CNC(=O)[C@@H](C)OC(=O)CCn2c3cc(ccc3cn2)[N+](=O)[O-])C C32933297
CCN1C2=C([C@H](NC1=O)c3cccc(c3)[N+](=O)[O-])C(=O)N(C2)[C@H](CC(C)C)C(=O)NCc4ccco4 C35635923
CCOC(=O)C1=C(NC(=O)N[C@H]1c2ccc(cc2)OC)COC(=O)CN3C(=O)[C@H]4CCCC[C@@H]4C3=O C36240816
Cc1ccc(o1)c2nnn(n2)CC(=O)N(CCO)[C@@H](c3ccncc3)C(=O)NC4CCCCC4 C06281168
COc1cccc(c1OC)[C@@H]2c3ccc(cc3OC(=C2C#N)N)OC(=O)COc4ccc(cc4)[N+](=O)[O-] C38658844
CC1=C[C@@H](N=N1)NC(=O)CSC2=Nc3ccccc3C4=N[C@@H](C(=O)N42)CCC(=O)NCc5ccco5 C39556103
CC1=C[C@@H](N=N1)NC(=O)CSC2=Nc3ccccc3C4=N[C@H](C(=O)N42)CCC(=O)NCc5ccco5 C39556105
CC1=C[C@H](N=N1)NC(=O)CSC2=Nc3ccccc3C4=N[C@H](C(=O)N42)CCC(=O)NCc5ccco5 C39556106
CCOC(=O)c1c(c([nH]c1C[C@@H](CC2=N[C@@H](C(=C2C(=O)OCC)C)C(=O)OCC)O)C(=O)OCC)C C39947915
CCN(CC)C(=O)COc1ccc(cc1OC)[C@H]2C(=C(Nc3n2nnn3)C)C(=O)Nc4ccccc4C C40924140
CCN(CC)C(=O)COc1ccc(cc1OC)[C@@H]2C(=C(Nc3n2nnn3)C)C(=O)Nc4ccc(cc4)C C40963109
CCN(CC)C(=O)COc1ccc(cc1OC)[C@@H]2C(=C(Nc3n2nnn3)C)C(=O)Nc4cccc(c4)C C41023677
Cc1ccc(cc1Cl)n2c(nnc2SCC(=O)c3c(n(c(=O)n(c3=O)C)C)N)COc4ccc(cc4)OC C03323810
CCN(CC)C(=O)COc1ccc(cc1OCC)[C@@H]2C(=C(Nc3n2nnn3)C)C(=O)Nc4cccc(c4)C C54614719
CCN(CC)C(=O)COc1ccc(cc1)[C@@H]2C(=C(Nc3n2nnn3)C)C(=O)Nc4ccccc4OCC C54615886
Cc1ccc(c(c1)[N+](=O)[O-])NC(=O)C(=O)NC[C@@H](c2ccco2)N3CCN(CC3)c4ccc(cc4)OC C38619795
CCOC(=O)C1=NN([C@H](N(N1C)C(=O)C)c2ccc(c(c2)OC)OCC(=O)N)c3ccccc3 C59717496
CCCCOc1ccc(cc1)[C@H](CCC(=O)N[C@H]2[C@@H]3N(C2=O)[C@@H](C(S3)(C)C)C(=O)[O-])C(=O)[O-] C12296181
CCCCOc1ccc(cc1)[C@H](CCC(=O)N[C@H]2[C@@H]3N(C2=O)[C@H](C(S3)(C)C)C(=O)[O-])C(=O)[O-] C12296183
Cc1ccc(cc1)c2nnc(n2CCC(=O)[O-])SCC(=O)NCc3ccc(c(c3)C(=O)[O-])OC C13232308
CC1=C(Nc2nnnn2[C@H]1c3ccc(cc3)OCC(=O)[O-])c4ccc(cc4)OCC(=O)[O-] C13268612
Cc1cccc(c1NC(=O)CSc2nc3cc(ccc3c(=O)n2CC(C)C)C(=O)[O-])C(=O)[O-] C13273977
COc1cc(c(cc1OC)NC(=O)CSc2nnc(n2CCC(=O)[O-])c3cccs3)C(=O)[O-] C13274288
c1ccc(cc1)n2c3c(cn2)c(ncn3)SCC(=O)Nc4cc(cc(c4)C(=O)[O-])C(=O)[O-] C13342357
CC(C)Cn1c(nnc1SCC(=O)Nc2cc(cc(c2)C(=O)[O-])C(=O)[O-])c3ccco3 C13354273
CC1CCN(CC1)c2nnc(n2C3CC3)SCC(=O)Nc4cc(ccc4C(=O)[O-])C(=O)[O-] C13408611
CCOCCCn1c(=O)c2ccccc2nc1SCC(=O)Nc3cc(ccc3C(=O)[O-])C(=O)[O-] C13415203
CCOc1cc(ccc1O[C@@H](C)C(=O)[O-])/C=C/2\C(=O)N=C(S2)[N-]c3cccc(c3)O C16917844
CCOc1cc(ccc1OCCC(=O)[O-])/C=C/2\C(=O)N=C(S2)[N-]c3cccc(c3)O C16920085
CCc1cccc(c1)OC[C@H](Cn2c3c(nc2NCCC(=O)[O-])n(c(=O)nc3[O-])C)O C23115151
Cc1c(c(c(nc1c2ccccc2)C)CO[P@](=O)(C[C@@H](CC(=O)[O-])O)[O-])c3ccc(cc3)F C26673803
c1ccc(cc1)c2cc(c(c(n2)C3CC3)CO[P@](=O)(C[C@@H](CC(=O)[O-])O)[O-])c4ccc(cc4)F C26716509
c1ccnc(c1)c2ccc(cc2)c3ccc(cc3)CCC[C@H]([P@](=O)(O)[O-])S(=O)(=O)[O-] C13746392
c1ccnc(c1)c2ccc(cc2)c3ccc(cc3)CCC[C@@H]([P@](=O)(O)[O-])S(=O)(=O)[O-] C13746394
C/C=C/C=C/C=C/C(=O)O[C@@H]1[C@@H](C2=C(C(=O)N(C2)[C@H](CCC(=O)[O-])C(=O)[O-])[C@@]3([C@@H]1C(CCC3)(C)C)C)O C31161399
CC(=CCC[C@@]1([C@H]2CC[C@@]([C@H]3[C@@H]2c4c(cc5c(c4O3)CN(C5=O)[C@H](CCC(=O)[O-])C(=O)[O-])O1)(C)O)C)C C31164447
CC(=CCC[C@]1([C@@H]2CC[C@@]([C@@H]3[C@@H]2c4c(cc5c(c4O3)CN(C5=O)[C@@H](CCC(=O)[O-])C(=O)[O-])O1)(C)O)C)C C35458816
COc1ccc(cc1[N+](=O)[O-])c2c(cn(n2)CCC(=O)[O-])/C=C/3\C(=O)NC(=O)N=C3[O-] C25159149
c1ccc(cc1)N2C3=NC(=O)[C@](C3=C(NC2=O)[O-])(C(F)(F)F)[N-]S(=O)(=O)c4ccc(cc4)Cl C01859538
c1ccc2c(c1)C(=O)N([C@@H](N2)SCc3[nH]c(=O)c4ccc(cc4n3)C(=O)[O-])CC(=O)[O-] C39647029
Cc1c(c(nc(n1)SCC(=O)N[C@@H]2C(=C([C@@H](S2)C(=O)OC)C)C(=O)OC)[O-])CCC(=O)[O-] C39667870
c1c(cc(cc1C(F)(F)F)NC(=O)CSc2nc(c(nn2)CCC(=O)[O-])[O-])C(F)(F)F C13092626
C[C@@H](C(=O)Nc1cc(ccc1OC)[N+](=O)[O-])Sc2nc(c(nn2)CCC(=O)[O-])[O-] C13092697
CCOC(=O)[C@H]1[C@@H](SC2=C1CCC2)NC(=O)CSc3nc(c(nn3)CCC(=O)[O-])[O-] C39703817
CCOC(=O)[C@H]1[C@H](SC2=C1CCC2)NC(=O)CSc3nc(c(nn3)CCC(=O)[O-])[O-] C39703819
CCOC(=O)[C@H]1[C@H](SC2=C1CCCC2)NC(=O)[C@@H](C)Sc3nc(c(nn3)CCC(=O)[O-])[O-] C39703835
CCOC(=O)C1=C2CC[C@@H](C[C@H]2S[C@@H]1NC(=O)[C@@H](C)Sc3nc(c(nn3)CCC(=O)[O-])[O-])C C39703838
CCOC(=O)[C@@H]1[C@H](SC(=C1C)C)NC(=O)CSc2nc(c(nn2)CCC(=O)[O-])[O-] C39703854
CCOC(=O)[C@H]1C=C(S[C@H]1NC(=O)CSc2nc(c(nn2)CCC(=O)[O-])[O-])c3ccccc3 C39703871
CCOC(=O)[C@@H]1[C@@H](SC=C1c2cccs2)NC(=O)CSc3nc(c(nn3)CCC(=O)[O-])[O-] C39703909
Cc1ccc(cc1)C2=NN([C@H](C2)NC(=O)CSc3nc(c(nn3)CCC(=O)[O-])[O-])c4ccccc4 C39703958
C[C@H](c1ccc(cc1)Br)NC(=O)CSc2nc(c(nn2)CCC(=O)[O-])[O-] C13093031
Cc1cc(ccc1NC(=O)CSc2nc(c(nn2)CCC(=O)[O-])[O-])N3CCCC3 C13218354
c1cc(sc1)[C@@H](c2ccc(cc2)F)NC(=O)CSc3nc(c(nn3)CCC(=O)[O-])[O-] C13218360
c1ccc(cc1)[C@@H](c2cccs2)NC(=O)CSc3nc(c(nn3)CCC(=O)[O-])[O-] C13218364
Cc1c(ccc(c1OC)[C@H]2[C@H]3[C@@H](C(=NC3=O)[O-])[C@@](N2)(Cc4ccc(cc4)[N+](=O)[O-])C(=O)[O-])OC C33860912
C/C=C/C=C/C=C/C(=O)O[C@@H]1[C@@H](C2=C(C(=O)N(C2)[C@H](CCC(=O)[O-])C(=O)[O-])[C@]3([C@H]1C(CCC3)(C)C)C)O C43509794
CCCCOc1ccc(cc1)[C@@H](CCC(=O)N[C@H]2[C@H]3N(C2=O)[C@H](C(S3)(C)C)C(=O)[O-])C(=O)[O-] C43735810
Cc1[nH]nc(n1)[N-]S(=O)(=O)c2ccc(cc2)Oc3ccc(cc3)S(=O)(=O)/N=c/4\[nH][n-]c(n4)C C44938134
CC(C)[C@H](C(=O)[O-])n1c(nnc1SCc2[nH]c(=O)c3ccc(cc3n2)C(=O)[O-])c4cccs4 C13234876
CCOC(=O)c1c(csc1NC(=O)CSc2nc(c(nn2)CCC(=O)[O-])[O-])c3ccc(o3)C C13092812
C[C@@H]1CC(=O)[C@@H]([C@H]1/C(=C(/C(=O)Nc2c(cccc2[N+](=O)[O-])C#N)\[O-])/[N+](=O)[O-])CC(=O)[O-] C48548022
C[C@H]1[C@@H]2[C@@H](NC(=O)[C@@]2([C@@H](C=C1C)/C=C(\C)/CCC(=O)[O-])C(=O)CCC(=O)[O-])CC(C)C C49600229
CCOc1cc(ccc1O[C@@H](C)C(=O)[O-])/C=C/2\C(=O)N=C(S2)[N-]c3ccc(cc3)O C16917854
CCOc1cc(ccc1OCC(=O)[O-])[C@@H]2/C(=C(\[O-])/OCC)/C(=NC(=S)N2)c3ccccc3 C55477710
CC(C)(C)[C@@](CC(=O)[O-])(C(=O)[O-])NC(=O)OCC1c2ccccc2-c3c1cccc3 C56956146
CCCNC(=O)CN1CCN(CC1)c2ccc(cc2C(=O)[O-])[N-]S(=O)(=O)CC C33253170
C[C@@H](C(=O)N)NC(=O)[C@@H]1C[C@@H](CCN1C(=O)C2CC[NH2+]CC2)OCC#C C03838387
C[C@@H]1CCC[C@@H]([C@@H]1C)NC(=O)NC(=O)COC(=O)CNC(=O)N C06085541
C[C@H]1CCC[C@@H]([C@@H]1C)NC(=O)NC(=O)COC(=O)CNC(=O)N C06085544
CS(=O)(=O)N1CC[NH2+]C[C@@H]1C(=O)N[C@@H](CC2CCCCC2)C(=O)N C05413436
C[NH+](C)CCNC(=O)[C@@H]1C[C@H]([C@@H]([C@H]2[C@@H]1N(C(=S)N2)c3ccc(cc3)OC)O)O C08636323
C[NH+](C)CCCNC(=O)C(=O)Nc1c2ccccc2oc1C(=O)N C09706345
C[C@H](C(=O)Nc1c(c2c(s1)CCC2)C(=O)N)[NH+]3CCC(CC3)NS(=O)(=O)C C11105175
c1ccc(cc1)[C@H](CC(=O)OCC(=O)NC(=O)NC2CCCC2)NC(=O)N C11938689
c1ccc(cc1)[C@@H](CC(=O)OCC(=O)NC(=O)NC2CCCC2)NC(=O)N C11938690
c1ccc2c(c1)c(c[nH]2)/C=N/NC(=O)CCNc3c(=O)[nH]c(=O)[nH]n3 C00055936
Cc1cc(ccc1OCC(=O)N/N=C/[C@@H]([C@@H]([C@H]([C@@H](C)O)O)O)O)Cl C13685837
Cc1cc(ccc1OCC(=O)N/N=C/[C@@H]([C@@H]([C@H]([C@H](C)O)O)O)O)Cl C13685842
CC(C)NC(=O)N[C@H]1C[C@H]2C(=O)NC[C@H]([NH+]2C1)CCC(=O)NC3CC3 C15708328
C[NH+]1CCC(CC1)N2CCC[C@H]([C@@H](C2)NC(=O)c3ccc(cc3)OCC(=O)N)O C15671940
CC1(Cc2c(sc3c2c(=O)n(c(=O)[nH]3)CC(=O)NCCCC[NH3+])CO1)C C20590008
CCC(=O)NNC(=O)CSc1nc([nH]n1)N/N=C/c2cccc(c2)O C20906764
c1ccc(c(c1)CNC(=O)CSc2nnc(n2N)NN)Cl C21035463
COc1ccc(cc1OC)c2nc(cs2)C(=O)NC(C(=O)N)C(=O)N C23388452
COc1ccc(cc1)C[NH2+][C@@H]2[C@H]3CO[C@H](O3)[C@@H]([C@H]2[O-])[NH+]4CCC(CC4)C(=O)N C20463880
Cc1cc(ccc1OCC(=O)N/N=C/[C@@H]([C@@H]([C@@H]([C@@H](C)O)O)O)O)Cl C13133018
Cc1cc(ccc1OCC(=O)N/N=C/[C@@H]([C@H]([C@@H]([C@@H](C)O)O)O)O)Cl C04763754
Cc1c(cccc1NC(=O)C(=O)NCc2ccc[nH+]c2N(C)C)C(=O)N C41639200
CCn1c(c(c(=O)[nH]c1=O)C(=O)C[NH+]2CCC(CC2)[C@@H](c3ccccc3)O)N C42634915
CC[C@@H](C)c1ccccc1N2C[C@@H](CC2=O)C(=O)NC(C(=O)N)C(=O)N C42788259
CC[C@H](C)c1ccccc1N2C[C@H](CC2=O)C(=O)NC(C(=O)N)C(=O)N C42788268
c1ccc(cc1)[C@H](CNC(=O)NNC(=O)C(=O)NC2CC2)[NH+]3CCCC3 C42815114
c1cc(cc(c1)[N+](=O)[O-])C(=O)c2cc3cc(ccc3o2)[C@H](CC(=O)N)[NH3+] C44254736
CS(=O)(=O)NCCNS(=O)(=O)c1cc(cnc1)C#CC[NH3+] C44258554
c1cc([nH+]cc1CNC(=O)C(=O)Nc2c(ccs2)C(=O)N)N3CCCCC3 C47998079
C[C@H](CC[NH+](C)C)NS(=O)(=O)c1c(nc2n1ccs2)NN C49560654
c1ccc(cc1)Cn2c[nH+]c3c2C[C@H](N(C3)C(=O)C(c4ccc(cc4)N)c5ccc(cc5)N)C(=O)[O-] C13446711
c1csc(c1C(=O)N)NC(=O)CCSc2ncc(c(n2)N)C#N C54441053
C[C@@H]1CCC[NH+](C1)C(C)(C)CNC(=O)NNC(=O)C(=O)NC2CC2 C54805214
c1cc(oc1)C[NH+]2CCC[C@@H](C2)C(=O)NCCc3[nH]c(=O)cc(n3)N C55403239
CCNC(=O)NC(=O)[C@H](C)Nc1ccc(c(c1)OCC(=O)N)OC C56160694
C[C@@H]1C[C@H](C[NH+](C1)C[C@@H](C)NC(=O)NNC(=O)C(=O)NC2CC2)C C56946348
c1cc(c(nc1)N2CCC[C@H](C2)C(=O)NC(C(=O)N)C(=O)N)C(F)(F)F C47074343
c1ccc2c(c1)OC[C@H](O2)C(=O)NNC(=O)CCCCNC(=O)N C61046221
C[NH+](CCNS(=O)(=O)c1c(nc2n1ccs2)NN)C3CC3 C62010798
c1ccc2=[NH+]CC(=c2c1)C[C@@H](C(=O)[O-])NC(=O)C3CCN(CC3)C(=O)C[NH3+] C63363020
c1ccc2=[NH+][C@@H](C=c2c1)C(=O)NCCNC(=O)C(=O)Nc3cccc(c3)O C63795575
c1ccc2=[NH+]CC(=c2c1)CC(=O)N3CCN(CC3)[C@H]4NN[C@@H](S4)SCC(=O)N C64409696
CCCNC(=O)NC(C)(C)C(=O)NNC(=O)NC[C@@H]1CCCO1 C65145774
Cc1ccc(cc1)[C@@H](CNC(=O)NNC(=O)C(=O)NC2CC2)[NH+](C)C C65470055
c1cc(cc(c1)OC[C@H]2CCCO2)C[NH+]3CCNC(=O)[C@@H]3CC(=O)NN C66115366
c1ccc(c(c1)C[NH+]2CCNC(=O)[C@@H]2CC(=O)NN)OC[C@@H]3CCCO3 C66115459
C1CCc2c(nc(s2)CCCNC(=O)NC(C(=O)N)C(=O)N)C1 C66141183
C1CCC(CC1)NC(=O)NCCCC(=O)N[C@@H]2CCCN(C2)CC(=O)N C66449184
CC[C@]1(C(=O)N(C(=O)N1)NC(=O)CNc2ccc(cc2)C(=O)N)C C66861993
Cc1ccc(cc1C(=O)N)NC(=O)C(=O)NC[C@H](c2ccco2)[NH+](C)C C67491421
C([C@H]1[C@@H]([C@@H]([C@@H]([C@@H](O1)O[C@@]2([C@@H]([C@@H]([C@@H](O2)COP(=O)([O-])[O-])O)O)CO)O)O)O)O C05273792
c1cc2c(cc1c3c(n[nH]c3C(=O)[O-])c4ccc(cc4O)O[C@@H]5[C@@H]([C@@H]([C@@H]([C@@H](O5)CO)O)O)O)OCCO2 C08740130
c1ccc2c(c1)c(c[nH]2)CC(=O)NNC(=O)CCNC3=NS(=O)(=O)c4c3cccc4 C08772271
c1ccc(cc1)[C@@H](CC(=O)OCC(=O)Nc2c(ccs2)C#N)NC(=O)N C11740780
C[C@H](C(=O)Nc1ccc(cc1)C(=O)N)Sc2n[nH]c(=O)n2C[C@@H]3CCCO3 C14095959
CN(C)S(=O)(=O)c1cc(cc(c1)NCc2ccc(cc2)O)C(=O)N3CCC[C@H](C3)C(=O)N C14540567
c1cc(cc(c1)NC(=O)C2CC2)CNC(=O)COC(=O)c3c(nccn3)N C22377185
CCNC(=O)NC(=O)[C@@H](C)Sc1nnc(n1CC(=O)N)c2cccs2 C22407860
Cc1nnc(n1N)SCC(=O)NCc2cccc(c2)NC(=O)C3CC3 C23280823
COc1ccc(cc1)CO[C@@H]2[C@H](O[C@@H]([C@@H]2O)n3ccc(nc3=O)N)CO C16983213
CCCNC(=O)N(CCOC)c1c(n(c(=O)[nH]c1=O)CCC)N C33040295
COc1cc(ccc1O)[C@@H]2C(=C(C(=O)N2CC[NH2+]CCO)[O-])S(=O)(=O)C C35323654
c1ccc(cc1)C(=O)NNc2c(c(ncn2)N(CCC#N)CCC#N)N C40737208
C1CCC(CC1)OCCCNC(=O)NNC(=O)C(=O)NC2CC2 C45148568
C[C@@H](C(=O)NCc1ccc(c(c1)OC)OC[C@@H]2CCCO2)NC(=O)N C46630862
C[C@H](C(=O)NCc1ccc(c(c1)OC)OC[C@H]2CCCO2)NC(=O)N C46630871
CC(C)C[C@H](CNC(=O)C(=O)Nc1c(ccs1)C(=O)N)N2CCOCC2 C47970054
COc1ccc(cc1OCC(=O)N)NC(=O)[C@H]2CC(=O)Nc3c2cccc3 C48379520
COCCCN1C(=O)[C@@H]2[C@H](N[C@@]3([C@@H]2C1=O)c4ccccc4NC3=O)CC(=O)N C20548443
COCCCN1C(=O)[C@@H]2[C@H](N[C@]3([C@@H]2C1=O)c4ccccc4NC3=O)CC(=O)N C16034083
c1cc(cc(c1)C(=O)NC[C@H]2CCCO2)CNC(=O)N3CCO[C@@H](C3)C(=O)N C51712988
c1ccc(c(c1)C(=O)NCCCNC(=O)N2CCO[C@@H](C2)C(=O)N)F C51713002
c1ccc(c(c1)C(=O)NCCCNC(=O)N2CCO[C@H](C2)C(=O)N)F C51713003
Cc1c(c(=O)[nH]c(=O)[nH]1)CCC(=O)NNC(=O)Cc2ccc(cc2)F C27244176
CC(C)NC(=O)c1ccc(cc1)NCC(=O)NC(=O)N[C@@H]2CCS(=O)(=O)C2 C55881071
CC[C@@H](C)[C@H](C(=O)NCCN1CCN(CC1)c2ncccn2)NC(=O)N C57061843
c1ccc(c(c1)NC(=O)NCCCN2CCCC2=O)OCCC(=O)N C59351907
C[C@@H](C(=O)NNC(=O)C1CCC1)Sc2nnc(n2N)C(C)C C59884438
C[C@H](C(=O)NNC(=O)C1CCC1)Sc2nnc(n2N)C(C)C C59884441
CCNC(=O)CNC(=O)C(=O)Nc1ccc(c(c1)Cl)N2CCNC(=O)C2 C61924787
c1ccc(c(c1)CC(=O)N)NC(=O)C(=O)NCc2ccc(c(c2)F)n3ccnc3 C63227327
Cn1c2ccccc2nc1CC(=O)NNC(=O)COc3ccc(cc3)C(=O)N C64001586
c1ccc(cc1)[C@@H]2NN[C@H](O2)SCC(=O)N[C@@H](CC3=c4ccccc4=[NH+]C3)C(=O)[O-] C64684130
Cc1cc(n(n1)c2ccc(cc2)NC(=O)NCCC(=O)NCC#C)NC(=O)C C50056283
CC(C)CCNC(=O)NNC(=O)c1cc(cn1C)S(=O)(=O)NC C65135793
COCCCNC(=O)NNC(=O)COc1ccc2c(c1)CCC(=O)N2 C65206267
Cc1ccc(c(n1)OC)CNC(=O)C(=O)Nc2ccc(c(c2)F)C(=O)N C66221087
c1cc(ccc1C(=O)Nc2cnn(c2)CCO)N3CCC[C@H](C3)C(=O)N C66380674
CCOCC(=O)NNC(=O)NCc1cccc(c1)NC(=O)[C@H]2CCCO2 C66701471
C[C@@H](C(=O)NNC(=O)c1cccc(c1O)OC)NC(=O)C2CCOCC2 C66927837
C[C@H](C(=O)NNC(=O)c1cccc(c1O)OC)NC(=O)C2CCOCC2 C66927838
CC(=O)Nc1cccc(c1)CNC(=O)C(=O)Nc2ccc(nc2)NC(=O)C3CC3 C66983976
c1cnn(c1)c2ccc(cc2NC(=O)C(=O)NCCCC(=O)N)Br C66996447
CC(C)(CNC(=O)C(=O)Nc1ccc(cc1)c2nnc3n2CCCC3)C(=O)N C66996513
C[C@H](C(=O)NCCc1n[nH]c(=S)n1C)NC(=O)c2c3ccccc3[nH]n2 C67119061
CCOCCCNC(=O)NNC(=O)C[C@H](c1ccc(cc1)Cl)NC(=O)C C67313361
Cc1ccc(cc1C(=O)N)NC(=O)C(=O)NCCN2CCCCCC2=O C67525431
Cc1ccc(cc1C(=O)N)NC(=O)C(=O)N2CCC[C@@H](C2)C(=O)NCC3CC3 C67525753
Cc1ccc(cc1C(=O)N)NC(=O)C(=O)N2CCC[C@H](C2)C(=O)NCC3CC3 C67525754
Cc1ccc(cc1C(=O)N)NC(=O)C(=O)NCCC(=O)N2CCCC[C@H]2C C67565455
CN(CC(=O)N)C(=O)[C@@H]1C[C@@H](CN1C(=O)c2cnccn2)NC(=O)Nc3cccc(c3)OC C04200893
CC1(Cc2c(sc(c2C(=O)N)NC(=O)C(=O)NCCCOC)CO1)C C06719961
Cc1c(cc(o1)[C@@H]([C@@H]([C@@H](CO)O)O)O)C(=O)OCc2ccc(cc2)C#N C07003045
Cc1c(cc(o1)[C@@H]([C@H]([C@@H](CO)O)O)O)C(=O)OCc2ccc(cc2)C#N C07003053
COc1cc(cc(c1OCC(=O)N)Cl)CNn2cn[nH]c2=S C08470055
Cc1c(cc(o1)[C@H]([C@@H]([C@@H](CO)O)O)O)C(=O)OCc2ccccc2C#N C09458041
c1ccc2c(c1)C(=NS2(=O)=O)NCCC(=O)OCC(=O)NC(=O)N C09551151
CC1=C([C@]2(c3ccccc3N(C2=O)CC(=O)N)C(=C(O1)N)C(=O)OC)C(=O)OCCOC C09695516
COCCCn1c(=O)[nH]nc1SCC(=O)Nc2c(ccs2)C(=O)N C09836267
C[C@@H](CNc1nc2c(n1C[C@H](COc3ccc(cc3)OC)O)c(=O)[nH]c(=O)n2C)O C10385330
Cc1c(cc(o1)[C@H]([C@H]([C@H](CO)O)O)O)C(=O)OCc2ccccc2C#N C12611904
Cc1c(sc(n1)N2CCOCC2)C(=O)NNC(=O)c3ccc(cc3)OCC(=O)N C12702748
Cc1c(cc(o1)[C@@H]([C@@H]([C@H](CO)O)O)O)C(=O)OCc2ccc(cc2)C#N C13148113
CC(C)(CCC(=O)N(CCO)CCO)CCC(=O)N(CCO)CCO C05008357
CCCn1c(c(c(=O)[nH]c1=O)N(CCOC)C(=O)CCC(=O)NCc2ccccc2OC)N C14249129
c1cc(ccc1CN2C(=O)CNC2=O)C(=O)OCC(=O)Nc3c(ccs3)C(=O)N C17597618
c1cc(ccc1[C@@H](CC(=O)OCC(=O)NC[C@H]2CCCO2)NC(=O)N)Cl C20970455
C[C@@H](C(=O)NC(=O)NCCOC)Sc1nnc(n1N)C(F)(F)F C23281328
c1ccc(cc1)[C@H](CC(=O)NNC(=O)CCCCNc2cccc[nH+]2)CC(=O)[O-] C29562848
c1ccc(cc1)[C@@H](CC(=O)NNC(=O)CCCCNc2cccc[nH+]2)CC(=O)[O-] C29562851
COc1ccc(cc1OC)[C@H](CC(=O)OC)NC(=O)C[C@@H](c2ccccc2F)NC(=O)N C32456393
COc1ccc(cc1NC(=O)C[C@H](C(=O)[O-])[NH2+]CCCO)[N+](=O)[O-] C39880815
C[C@H]1C[C@H]1C(=O)NCCC(=O)N(C)c2c(n(c(=O)[nH]c2=O)Cc3ccccc3)N C41759882
Cc1cc(no1)NC(=O)CSCC(=O)NNC(=S)NCC=C C41961244
CCCCn1c(c(c(=O)[nH]c1=O)N(C)CC(=O)NCC(=O)N2CCCC2)N C42570114
c1cc(ccc1[C@@H](CNC(=O)NNC(=O)C(=O)NC2CC2)N3CCOCC3)F C43145038
Cn1ccnc1[C@](CCNC(=O)NCc2cc[nH]n2)(C(F)(F)F)O C44968457
C[C@H](C(=O)NC(=O)NCC(C)C)Sc1nnc(n1CCC(=O)N)C2CC2 C28911166
CC(C)COc1ccccc1NC(=O)C(=O)Nc2cnn(c2)CC(=O)N C52734403
C[C@H](C(=O)NCCN1CCN(CC1)C(=O)OC(C)(C)C)NC(=O)N C56095025
Cc1ccc(cc1)[C@H](CNC(=O)NNC(=O)C(=O)NC2CC2)N3CCOCC3 C57013463
COc1cc(ccc1OCCO)CNC(=O)NNC(=O)c2ccoc2 C64224654
COc1cc(ccc1OCCO)CNC(=O)NCCC(=O)NCC#C C64643507
c1ccc2=[NH+]CC(=c2c1)C[C@@H](C(=O)[O-])NC(=O)CS[C@@H]3NN[C@@H]4N3C=C(C=C4Cl)Cl C64684370
c1ccc2=[NH+]CC(=c2c1)C[C@@H](C(=O)[O-])NC(=O)CS[C@H]3NN[C@@H]4N3C=C(C=C4Cl)Cl C64684376
CC(C)CNC(=O)NNC(=O)CCCNC1=NS(=O)(=O)c2c1cccc2 C65182136
c1ccc2c(c1)C(=NS2(=O)=O)NCCCC(=O)NNC(=O)NCC3CC3 C65193556
CC(=O)N[C@H](CC(=O)OCC(=O)Nc1c(ccs1)C(=O)N)c2ccc(cc2)OC C23058610
Cc1cc(c(o1)C)[C@@H](C)NC(=O)C(=O)Nc2ccc(c(c2)OCC(=O)N)OC C65616818
CCNC(=O)COc1ccc(cc1OC)CNC(=O)C(C)(C)NC(=O)NC C55998138
CC(C)COC(=O)C[C@@H]1C(=O)NCCN1C(=O)CNc2cccc(c2)C(=O)N C66095070
CCCCOC(=O)C[C@@H]1C(=O)NCCN1C(=O)CNc2ccccc2C(=O)N C66209370
CCCCOC(=O)C[C@H]1C(=O)NCCN1C(=O)CNc2ccccc2C(=O)N C66209372
CC(C)COC(=O)C[C@@H]1C(=O)NCCN1C(=O)CNc2ccccc2C(=O)N C66209380
c1ccc2c(c1)C(=NS2(=O)=O)NCCC(=O)N[C@H]3CCCN(C3)CC(=O)N C66451221
c1cc(cc(c1)F)[C@H](CNC(=O)NNC(=O)C(=O)NC2CC2)N3CCOCC3 C66986464
C[C@@H](C(=O)NCc1ccco1)NC(=O)C(=O)Nc2ccc(nc2)NC(=O)C3CC3 C66998675
CS(=O)(=O)NCCCNC(=O)CCCC[C@H]1[C@@H]2[C@@H](CS1)NC(=O)N2 C67159767
CCOCCCNC(=O)NNC(=O)c1cccc(c1)CN2C(=O)CNC2=O C67311992
Cc1cccc(c1)OC[C@@H](CNC(=O)C(=O)Nc2c(ccs2)C(=O)N)O C67443963
C[C@]12CC/C(=N\OCC(=O)N[C@@H](CC(=O)N)C(=O)[O-])/C=C1CC[C@@H]3[C@@H]2CC[C@]4([C@@H]3CC[C@@]4(C#C)O)C C12661401
CC[C@H](C)[C@@H](C(=O)N[C@H](C)C(=O)[O-])NC(=O)[C@@H]1Cc2c3ccccc3[nH]c2[C@@H]4N1C(=O)c5c4cccc5 C12884212
CCOc1ccc(cc1)c2nnc(n2CC(=O)[O-])SCC(=O)Nc3c(ccs3)C(=O)N C13195269
Cc1ccc(cc1)c2nnc(n2CC(=O)[O-])SCC(=O)Nc3c(ccs3)C(=O)N C13205305
c1cc2c(cc1Cl)nc(n(c2=O)CCC(=O)[O-])SCC(=O)Nc3c(ccs3)C(=O)N C13206964
COCCN(c1c(n(c(=O)[nH]c1=O)Cc2ccccc2)N)C(=O)c3cc(cc(c3)[N+](=O)[O-])C(=O)[O-] C13259661
CC(C)Cn1c(c(c(=O)[nH]c1=O)N(CCCOC)C(=O)/C=C/c2ccc(o2)CCC(=O)[O-])N C13417291
Cc1c(c(=O)[nH]c(n1)SCC(=O)Nc2cc(ccc2OC)NC(=O)C)CCC(=O)[O-] C13450360
Cn1c2c(c(=O)[nH]c1=O)n(c(n2)N/N=C/3\C(=O)NC(=O)N=C3[O-])C[C@@H](COc4ccccc4)O C09110964
Cc1cccc(c1)OC[C@H](Cn2c3c(nc2N/N=C\4/C(=O)NC(=O)N=C4[O-])n(c(=O)n(c3=O)C)C)O C09353765
Cc1cccc(c1C)NC(=O)C[C@H]2C(=O)N=C(S2)N[C@@H](c3ccc(cc3)O)c4c([nH]c(=O)[nH]c4=O)[O-] C20559612
COc1ccc(cc1)[C@H](c2c([nH]c(=O)[nH]c2=O)[O-])NC3=NC(=O)[C@@H](S3)CC(=O)Nc4ccccc4F C20559686
COc1cc(cc(c1[O-])[N+](=O)[O-])/C=N/Nc2nnc(n2N)SCC(=O)NCc3ccccc3 C21326883
CC(=O)c1ccc(cc1)NC(=O)CSc2nnc(n2N)N/N=C/c3cc(c(c(c3)OC)[O-])[N+](=O)[O-] C21326962
CCC[C@@H]1C[C@H]([NH+](C1)C)C(=O)N[C@@H]([C@H]2[C@H]([C@@H]([C@@H]([C@@H](O2)SC)OP(=O)([O-])[O-])O)O)[C@@H](C)Cl C22008190
Cc1c(scn1)/C=C\C2=C(N3[C@@H]([C@@H](C3=O)NC(=O)/C(=N/OC)/c4csc(n4)N)SC2)C(=O)[O-] C22054181
CCc1cccc2c1[nH]c3c2CCO[C@@]3(CC)CC(=O)O[C@@H]4[C@@H]([C@@H]([C@H]([C@H](O4)C(=O)[O-])O)O)O C22059258
COc1ccc(cc1OC)[C@@H](/C(=N\NC(=O)N)/c2c(nc3cc(ccc3n2)[N+](=O)[O-])[O-])O C05398865
CC1=C[C@@H]2[C@H](C[C@@H]1OC(=O)C)[C@](C[C@@H]([C@@H]2C(=C)C(=O)[O-])OC(=O)/C(=C/CO)/CO)(C)O C31154917
c1ccc2c(c1)/C(=N/NC(=O)CSc3[nH]cnn3)/C(=O)N2CC(=O)Nc4cccc(c4)C(=O)[O-] C32637882
Cc1cccc(c1)OC[C@H](Cn2c3c(=O)[nH]c(=O)n(c3nc2N/N=C/4\C(=O)NC(=O)N=C4[O-])C)O C09292557
CC1=C[C@H]2[C@H](C[C@@H]1OC(=O)C)[C@@](C[C@@H]([C@@H]2C(=C)C(=O)[O-])OC(=O)/C(=C/CO)/CO)(C)O C35454637
CC1=C[C@H]2[C@@H](C[C@@H]1OC(=O)C)[C@@](C[C@@H]([C@@H]2C(=C)C(=O)[O-])OC(=O)/C(=C/CO)/CO)(C)O C35454632
CC(C)(CO)[C@@H](C(=O)O[P@@](=O)([O-])OC[C@@H]1[C@@H]([C@@H]([C@@H](O1)n2cnc3c2ncnc3N)O)O)O C38664945
CC(C)(CO)[C@H](C(=O)O[P@@](=O)([O-])OC[C@@H]1[C@@H]([C@@H]([C@@H](O1)n2cnc3c2ncnc3N)O)O)O C38664947
CCCCn1c(=O)c(c([nH]c1=O)[O-])[C@H](c2ccncc2)[C@@H]3[C@H](N(C(=O)NC3=O)CCCC)O C39354501
CC(C)([C@@H]1Cc2cc(c(cc2O1)O[C@H]3[C@@H]([C@H]([C@@H]([C@H](O3)CO)O)O)O)CCC(=O)[O-])O C39560059
c1cc(ccc1[C@H]2NN[C@H]([NH+]2CC(=O)[O-])SCc3[nH]c(=O)c4ccc(cc4n3)C(=O)[O-])Cl C39646939
COc1cc(cc(c1OC)OC)/C=N/N[C@@H]2N=C3C(=NC(=NC3=O)[NH-])N2[C@H]4[C@@H]([C@@H]([C@@H](O4)CO)O)O C39709985
CCCCCC(=O)[C@@](C)(c1c(nc2nnc(n2n1)N)[O-])[C@H]3C(=O)Nc4nnc(n4N3)N C39944239
c1ccc2c(c1)cc(o2)C(=O)C3=C(C(=O)N([C@@H]3c4ccc(cc4)OCC(=O)N)CCCO)[O-] C40053206
CCc1cccc2c1[nH]c3c2CCO[C@@]3(CC)CC(=O)O[C@H]4[C@@H]([C@@H]([C@@H]([C@@H](O4)C(=O)[O-])O)O)O C40433795
c1cc(cc(c1)Oc2cccc(c2)C(F)(F)F)[C@H]3[C@H]4[C@@H](C(=NC4=O)[O-])[C@@]([NH2+]3)(CCCNC(=O)N)C(=O)[O-] C33614223
CCCCN1C(=O)[C@H]2[C@H]([NH2+][C@@]([C@@H]2C1=O)(CC(=O)[O-])C(=O)[O-])c3cc(ccc3O)Br C33934131
C[C@@]12CC/C(=N\OCC(=O)N[C@H](CC(=O)N)C(=O)[O-])/C=C1CC[C@@H]3[C@@H]2CC[C@@]4([C@@H]3CC[C@]4(C#C)O)C C43740464
C[C@@]12CC/C(=N\OCC(=O)N[C@H](CC(=O)N)C(=O)[O-])/C=C1CC[C@H]3[C@@H]2CC[C@@]4([C@@H]3CC[C@]4(C#C)O)C C43740467
C[C@@H](C(=O)[O-])NC(=O)[C@H](CC(C)C)NC(=O)[C@H]1Cc2c3ccccc3[nH]c2[C@H]4N1C(=O)c5c4cccc5 C43746304
COc1cc(ccc1OCC(=O)N)[C@H]2CC(=O)Nc3c2n(cc3C(=O)[O-])c4cccc(c4)F C49544148
c1cc(cnc1)c2cc(cc(c2[O-])c3[nH]c4ccc(cc4[nH+]3)C(=[NH2+])N)[C@@H](CC(=O)[O-])C(=O)[O-] C14957046
CC(C)OC[C@@H](Cn1c2c(=O)[nH]c(=O)n(c2nc1N/N=C/3\C(=O)NC(=O)N=C3[O-])C)O C02344808
Cn1c2c(c(=O)n(c1=O)C)n(c(n2)N/N=C/3\C(=O)NC(=O)N=C3[O-])C[C@H](COc4ccccc4)O C09014359
Cc1cccc(c1)OC[C@@H](Cn2c3c(=O)[nH]c(=O)n(c3nc2N/N=C\4/C(=O)NC(=O)N=C4[O-])C)O C09292556
COc1cccc(c1)c2c(nnn2c3c(non3)N)C(=O)N/N=C\4/c5ccccc5N(C4=O)CC(=O)[O-] C13555224
CCCCOc1ccc(cc1OC)C2=C([C@@H]3C(=N2)N(C(=O)N=C3[O-])C)c4c(n(c(=O)[nH]c4=O)C)N C13692123
COc1cc(c(c(c1OC)OC)CNC(=O)CSC2=[NH+]C(=N[C@H]3C2=NC=N3)[NH-])C(=O)[O-] C38870310
COc1ccc(cc1OCC(=O)N)[C@H]2CC(=Nc3c2n(cc3C(=O)[O-])c4ccccc4)O C40286222
CC(C)OC[C@H](Cn1c2c(=O)[nH]c(=O)n(c2nc1N/N=C\3/C(=O)NC(=O)N=C3[O-])C)O C02344813
Cc1cccc(c1)OC[C@@H](Cn2c3c(=O)[nH]c(=O)n(c3nc2N/N=C/4\C(=O)NC(=O)N=C4[O-])C)O C09292556
CC(=O)N[C@@H]1[C@@H](C[C@@](O[C@@H]1[C@@H]([C@@H](CO)O)O)(C(=O)[O-])Oc2c[nH]c3c2cc(cc3)Br)O C65733978
C[C@]1(CC=CC=C1C(=S)O/C(=C/C(=O)OC(=S)C2=CC=CC[C@]2(C)C(=O)NN)/[O-])C(=O)NN C66331738
CC/C=C(\c1ccc(cc1)O)/NNC(=O)c2c(n(nn2)c3c(non3)N)CSc4nncn4C C01872557
c1ccc(cc1)/C=N/NC(=O)c2c(n(nn2)c3c(non3)N)CNc4ccccc4C(=O)N C02454403
CCOC(=O)N1CCN(CC1)C(=O)CSc2[nH]c(=O)c(c(n2)N)NC(=O)c3cccs3 C09599473
CCC1CCC2(CC1)C(=O)N(C(=O)N2)CC(=O)OCC(=O)Nc3c(c4c(s3)CCC4)C(=O)N C10133206
c1cc(oc1C(=O)Nc2c(nc([nH]c2=O)SCC(=O)NC[C@@H]3CCCO3)N)Br C12033654
c1cc(oc1C(=O)Nc2c(nc([nH]c2=O)SCC(=O)NC[C@H]3CCCO3)N)Br C12033655
c1cc(cc(c1)F)N([C@H](c2ccco2)C(=O)NC[C@H]3CCCO3)C(=O)c4c(c(ns4)C(=O)N)N C12706298
C[C@@]1(C(=O)N(C(=O)N1)CC(=O)Nc2ccccc2SCC(=O)N)c3ccc4c(c3)OCCCO4 C12780788
CC(=O)c1cc2c(cc1NCC(=O)N(C)c3c(n(c(=O)[nH]c3=O)Cc4ccccc4)N)OCO2 C03344504
COC(=O)c1c(c2cc(cnc2n1CCc3ccccc3)NC[C@H](CO)O)NC(=O)[C@@H]4CCCO4 C14747300
Cc1ccccc1NC(=O)[C@H]2[C@H](Nc3ncnn3[C@@H]2c4ccc(c(c4)OC)OCC(=O)N)C C20803899
C/C(=N\Nc1[nH]nc(n1)SCC(=O)NNC(=O)C(F)(F)F)/c2ccc(cc2)[N+](=O)[O-] C20838002
Cc1c(c(n(n1)C(C)C)C)/C=N/Nc2[nH]nc(n2)SCC(=O)Nc3ccccc3NC(=O)C C20905182
CC(C)n1cc(cn1)/C=N/Nc2[nH]nc(n2)SCC(=O)Nc3ccc4c(c3)C(=O)NC4=O C20910806
Cc1c(c(n(n1)C(C)C)C)/C=N/Nc2nnc(n2N)SCC(=O)NCc3ccccc3OC C20911477
CC(C)n1cc(cn1)/C=N/Nc2nnc(n2N)SCCC(=O)Nc3ccccc3[N+](=O)[O-] C20921333
CCCn1c(=O)[nH]nc1SCC(=O)N(CCC)c2c(n(c(=O)[nH]c2=O)Cc3ccccc3)N C21122155
CCCCn1c(c(c(=O)[nH]c1=O)N(Cc2ccco2)C(=O)CC[C@@H]3Cc4ccccc4NC3=O)N C22407091
CCCCn1c(c(c(=O)[nH]c1=O)N(Cc2ccco2)C(=O)[C@H]3CC(=O)Nc4c3ccc(c4)F)N C22523032
CCCCn1c(c(c(=O)[nH]c1=O)N(Cc2ccco2)C(=O)[C@@H]3CC(=O)Nc4c3cccc4)N C29030873
CC(C)(C)NC(=O)[C@@H](c1c(cc(cc1O)O)O)N(Cc2ccco2)C(=O)[C@@H]3CCC(=O)N3 C36504529
Cc1ccc(o1)CN([C@@H](c2c(cc(cc2O)O)O)C(=O)NC(C)(C)C)C(=O)[C@@H]3CCC(=O)N3 C36601086
C[C@@H](C(=O)NC1CCCC1)N(Cc2ccc3c(c2)OCO3)C(=O)c4c(c(ns4)C(=O)N)N C04354832
Cc1ccc(o1)[C@H](C(=O)NC[C@@H]2CCCO2)N(c3ccccc3)C(=O)c4c(c(ns4)C(=O)N)N C12714853
c1ccc(cc1)[C@@H]2[C@@H](C(=O)NC2)C(=O)N/N=C/C=N/NC(=O)[C@@H]3C(=O)NC[C@H]3c4ccccc4 C39252972
c1ccc(cc1)[C@@H]2[C@H](C(=O)NC2)C(=O)N/N=C/C=N/NC(=O)[C@@H]3C(=O)NC[C@@H]3c4ccccc4 C39252973
c1ccc(cc1)[C@@H]2[C@@H](C(=O)NC2)C(=O)N/N=C/C=N/NC(=O)[C@H]3C(=O)NC[C@H]3c4ccccc4 C09056971
c1ccc(cc1)N2[C@H](NN=C2SCC(=O)Nc3nccs3)Cc4cc(=O)[nH]c(=O)[nH]4 C39361596
Cc1cccc(c1)N2[C@@H](NN=C2SCC(=O)NC[C@@H]3CCCO3)Cc4cc(=O)[nH]c(=O)[nH]4 C39361753
Cc1cc(no1)NC(=O)CSC2=NN[C@H](N2c3ccc(cc3)F)Cc4cc(=O)[nH]c(=O)[nH]4 C39362889
c1ccc(cc1)OS(=O)(=O)c2ccc(c(c2)N3CC[NH2+][C@@H](C3)c4ccccc4O)NS(=O)(=O)[O-] C39482699
C[C@@H]1CCCC[C@]12C(=O)N(C(=O)N2)CC(=O)OCC(=O)Nc3c(c4c(s3)CCC4)C(=O)N C39578085
C[C@H]1C[C@]2(CC(C1)(C)C)C(=O)N(C(=O)N2)CC(=O)OCC(=O)Nc3c(ccs3)C(=O)N C22001321
C[C@@H]1C[C@@]2(CC(C1)(C)C)C(=O)N(C(=O)N2)CC(=O)OCC(=O)Nc3c(ccs3)C(=O)N C22001315
C1Cc2c(sc(c2C(=O)N)Nc3c(c(nc(n3)N4CCN(CC4)CCO)N)[N+](=O)[O-])C1 C41301803
C[C@@H]1C[C@]2(CC(C1)(C)C)C(=O)N(C(=O)N2)CC(=O)O[C@@H](C)C(=O)Nc3c(ccs3)C(=O)N C25732032
C[C@H]1C[C@@]2(CC(C1)(C)C)C(=O)N(C(=O)N2)CC(=O)O[C@@H](C)C(=O)Nc3c(ccs3)C(=O)N C25732018
C[C@@H]1C[C@@]2(CC(C1)(C)C)C(=O)N(C(=O)N2)CC(=O)O[C@@H](C)C(=O)Nc3c(ccs3)C(=O)N C25732023
Cn1c2c(c(=O)[nH]c1=O)n(c(n2)N/N=C/3\c4ccccc4NC3=O)C[C@@H](COc5ccccc5)O C18203417
COc1cccc(c1)c2c3c([nH]n2)OC(=C([C@@H]3c4ccc(c(c4)OC)OCC(=O)N)C#N)N C09242952
CCCn1c(c(c(=O)[nH]c1=O)C(=O)CN2CCC(CC2)C(=O)Nc3cc(ccc3O)Cl)N C40135411
COc1cc(c(cc1O)[N+](=O)[O-])/C=N/Nc2[nH]nc(n2)SCC(=O)Nc3ccc4c(c3)OCCO4 C59040022
CC1=C([C@@]2(c3ccccc3N(C2=O)CC(=O)N)C(=C(O1)N)C(=O)OC)C(=O)OC(C)(C)C C59293235
c1cc2c(nc(cc2)/C=N/NC(=O)[C@H](O)[C@H](O)C(=O)N/N=C/c3nc4c(cc3)cccc4)cc1 C59497644
Cc1ccccc1NC(=O)[C@@H]2[C@@H](Nc3ncnn3[C@@H]2c4ccc(c(c4)OC)OCC(=O)N)C C59669724
Cc1c(cccc1F)NC(=O)CSc2nc([nH]n2)N/N=C/c3c(nn(c3C)CCO)C C59887756
Cc1ccc(cc1NC(=O)CSc2nc([nH]n2)N/N=C/c3c(nn(c3C)CCO)C)F C59887774
Cc1c(c(n(n1)CCO)C)/C=N/Nc2[nH]nc(n2)SCC(=O)NCCc3ccc(c(c3)OC)OC C59887897
Cc1cc(ccc1NC(=O)CSc2nc([nH]n2)N/N=C/c3c(nn(c3C)CCO)C)F C59887975
CCOC(=O)C1=C(NC(=O)N[C@@H]1c2ccc3c(c2)OCO3)CSC4=NC(=O)CC(=N4)N C63515611
CCn1cc(c(=O)c2c1nc(nc2)N3CCN(CC3)C(=S)N[C@H]4C[C@H]5CC[C@@H]4C5)C(=O)[O-] C09192509
CCn1cc(c(=O)c2c1nc(nc2)N3CCN(CC3)C(=S)Nc4ccccc4F)C(=O)[O-] C01271962
c1ccc2c(c1)[C@]3(CC(=NN3C(=O)CCC(=O)[O-])c4ccc5c(c4)OCO5)C(=O)N2 C09340968
CC1=C(Nc2nnnn2[C@@H]1c3ccccc3OC)c4ccc(cc4)OCC(=O)[O-] C13077276
c1ccc2c(c1)N(C(=O)CO2)CC(=O)N/N=C/c3ccc(cc3)OCC(=O)[O-] C13264488
Cc1cc(cc(c1C)S(=O)(=O)NCc2nnc3n2c(cc(n3)C)C)C(=O)[O-] C13279298
C[C@H](C(=O)N1CCNC1=O)Sc2nc3cc(ccc3c(=O)n2c4ccccc4)C(=O)[O-] C13279590
C[C@H](C(=O)N1CCNC1=O)Sc2nc3cc(ccc3c(=O)n2c4ccccc4F)C(=O)[O-] C13280102
CCOc1cc2c(cc1NC(=O)Cn3cnc4c(c3=O)c(c(s4)C(=O)[O-])C)O[C@H](C2)C C13418597
CS(=O)(=O)N1CCc2c1ccc(c2)C(=O)Nc3cc4c(cc3C(=O)[O-])OCCCO4 C13428148
c1cc(ccc1c2nc(on2)[C@@H]3Cc4c(nc[nH]4)CN3C(=O)CCC(=O)[O-])Cl C15675856
C[C@H](c1cc(=O)[nH]c(n1)N2CCCC2)[N-]S(=O)(=O)c3ccc4c(c3)OCCO4 C19458348
Cc1cc(no1)N2[C@H](C(=C(C2=O)[O-])C(=O)c3c(c(c([nH]3)C)C(=O)OC)C)c4ccccc4F C25108446
CCCCN1C(=O)/C(=C\2/C[C@H](N(N2)C(=O)C)c3ccc(c(c3)OC)OC)/C(=NC1=S)[O-] C26580677
c1cc(cc(c1)N2CCCC2=O)NC(=O)c3cnn(c3C(F)(F)F)c4ccc(nn4)[O-] C28478775
c1cc(ccc1c2nc(on2)CCCC(=O)Nc3[n-]c(c(n3)C#N)C#N)Cl C30861314
CCOc1cc(ccc1O)[C@H]2C(=C(C(=O)N2c3nnc(s3)C)[O-])C(=O)c4ccncc4 C33762643
Cc1c(n2ccccc2n1)C(=O)C3=C(C(=O)N([C@H]3c4ccc(cc4)O)c5nnc(s5)C)[O-] C33813967
c1cc(c(cc1[N-]S(=O)(=O)N2CCOCC2)C(=O)[O-])[NH+]3CCC(CC3)N4CCCCC4 C33253613
c1ccc2c(c1)c(cn2CC(=O)[O-])[C@H](C(=O)[O-])[NH+]3CCN(CC3)c4ncc(cn4)Br C36356843
Cn1cc(c2c1ccc(c2)C(=O)[O-])[C@@H](C(=O)[O-])[NH+]3CCN(CC3)c4ncccn4 C36360934
Cn1cc(c2c1cc(cc2)C(=O)[O-])[C@H](C(=O)[O-])[NH+]3CCN(CC3)Cc4ccc5c(c4)OCO5 C36364914
COc1cc(c(cc1OC)OC)/C=N/n2c(nnc2[S-])c3c4c(n[nH]3)CCC4 C09009239
COc1ccc2c(c1OC)C(=O)O[C@H]2c3c(=O)[nH]c(=O)n(c3[O-])C4CCCCC4 C02293281
C[C@H](C(=O)NC1(CCCCC1)C#N)OC(=O)Cn2c(=O)c3ccccc3c(n2)[O-] C04278308
Cc1cc(n(n1)c2nc(c(c(n2)[O-])C)C)NC(=O)[C@@H]3CC(=O)N(C3)c4ccccc4 C07421444
CCc1c(nc(nc1[O-])n2c(cc(n2)C)NC(=O)[C@H]3COc4ccccc4O3)C C38740696
COc1ccc(c(c1OC)OC)/C=N/N2[C@@H](NN=C2[S-])[C@H]3C4=C(CCC4)N=N3 C38965320
COc1cc(c(c(c1)OC)/C=N/N2[C@@H](NN=C2[S-])[C@@H]3C4=C(CCC4)N=N3)OC C38971376
CCOC(=O)[C@H]1CC2=C3N=CC(=CN3[N-]C2=NC1=O)C(=O)c4ccccc4O C39617407
C[C@@H]1[C@@H](c2c(=O)[nH]c(nc2O1)CSc3nnc(n3C)c4ccccc4)C(=O)[O-] C39691645
C[C@H]1[C@@H](c2c(=O)[nH]c(nc2O1)CSc3nnc(n3C)c4ccccc4)C(=O)[O-] C39691646
C[C@H]1[C@H](c2c(=O)[nH]c(nc2O1)CSc3nnc(n3C)c4ccccc4)C(=O)[O-] C39691648
c1ccc2c(c1)c(=O)n(c(n2)SCc3cc(n4c(n3)c(cn4)C#N)[O-])CCCO C46850159
CCc1nnc(s1)/N=C(/C(=O)N[C@@H](C)c2nc(no2)c3ccc(cc3)F)\[O-] C50201548
c1c(c(cc2c1OCCO2)[N+](=O)[O-])N/C(=C(\C#N)/C(=O)CCC3CCCC3)/[O-] C51262585
COc1cc2c(c(c1OC)OC)nc([nH]c2=O)c3ccc(cc3)OCC(=O)[O-] C53846811
COc1ccccc1c2nc([nH]n2)/N=C(/CN3c4ccccc4OCC3=O)\[O-] C58209566
Cc1ccc(s1)S(=O)(=O)N2CCC[C@@H](C2)/C(=N/c3[nH]nc(n3)c4ccco4)/[O-] C12923337
c1ccc2c(c1)c3c(o2)c(nc(n3)CSc4nnnn4c5ccc(cc5)O)[O-] C61132911
Cc1c2c(n(n1)c3ccc(nn3)[O-])NC(=O)C[C@H]2c4cc(ccc4OC)OC C31818177
c1cc2c(c(c1)Oc3ccc4c(c3)CCN(C4=O)[C@@H](CC(=O)[O-])c5cccnc5)nc6n2CCCN6 C40900169
Cc1c(c2c(=O)[nH]c(nc2o1)CS[C@@H]3N=N/C(=N\C(C)(C)C)/S3)C(=O)[O-] C39792936
CCc1[n-]c(nn1)N2C=C[C@H]3C(=CN=C4N3NC(=C4c5ccc(cc5)OC)C)C2=O C39964171
CCOc1ccc(cc1OCC)[C@H]2CC(=Nc3c2c(nn3c4ccc(nn4)[O-])C)O C31820193
Cc1c2c(n(n1)c3ccc(nn3)[O-])N=C(C[C@@H]2c4ccc(c(c4)OC)OC)O C31820323
Cc1c2c(n(n1)c3ccc(nn3)[O-])N=C(C[C@H]2c4ccc(c(c4)OC)OC)O C31820319
Cn1cc(c2c1cccc2)C(=O)N[N-]S(=O)(=O)c3ccc(s3)[N+](=O)[O-] C63911591
COc1ccccc1c2nc([nH]n2)/N=C(/Cn3cnc4c(c3=O)ccs4)\[O-] C64490195
Cc1cc(c(o1)C)c2csc(n2)NC(=O)c3cnn(c3C)c4ccc(nn4)[O-] C66396194
COc1ccc(cc1)c2ccnc(n2)N[C@H]3CO[C@H]4[C@@H]3OC[C@@H]4NC(=O)c5ccccc5C(=O)[O-] C05433658
CCNc1ccc(cc1C)/C(=C/2\C=C/C(=N\CC)/C(=C2)C)/c3cc(c(cc3S(=O)(=O)[O-])S(=O)(=O)[O-])O C04806304
Cc1cc(no1)NC(=O)C2=C(N(C(=S)N[C@H]2c3ccc(cc3)C(=O)[O-])c4ccccc4OC)C C10355120
CCOC(=O)C1=C(NC(=O)N[C@H]1c2ccc(cc2)Cl)Cn3c(=O)c4ccccc4c(n3)C(=O)[O-] C10485080
CCCCn1c(=O)c2ccc(cc2nc1SCC(=O)NC(=O)N[C@@H]3CCCC[C@@H]3C)C(=O)[O-] C13044390
CCCCn1c(=O)c2ccc(cc2nc1SCC(=O)NC(=O)N[C@H]3CCCC[C@H]3C)C(=O)[O-] C13044394
CCCCn1c(=O)c2ccc(cc2nc1SCC(=O)N(CCC(=O)N)c3ccccc3)C(=O)[O-] C13044634
C[C@H](C(=O)[O-])n1c(=O)c2ccccc2nc1SCC(=O)NC(=O)NC34CC5CC(C3)CC(C5)C4 C13334007
Cc1c(c(nc(n1)SC(F)F)[O-])CCC(=O)NNC(=O)COc2ccccc2c3ccccc3 C25530025
CC(C)[C@@H](C(=O)N[C@@H](CC(=O)[O-])C(=O)CSc1ccccn1)NC(=O)COc2cccc3c2cccc3 C28113211
CCOC(=O)c1c(csc1NC(=O)CSc2nc(c(c(n2)[O-])CCO)C)c3ccc(cc3)C C32522913
CCOC(=O)C1=C(N=C2N([C@H]1c3cccc(c3)OC)C(=CS2)/C=C(/N4CCC(CC4)C(=O)N)\[O-])C C34922791
Cc1cccc(c1)[C@H]2C(=C(N=C3N2C(=CS3)/C=C(/N4CCC[C@@H](C4)C(=O)N)\[O-])C)C(=O)OC(C)C C34923355
C=CCn1c(=O)c(c([nH]c1=S)[O-])C(c2ccc(cc2)Cl)c3c([nH]c(=S)n(c3=O)CC=C)[O-] C20268856
c1ccc(cc1)CCC(=O)N[C@@]2(C3=C(NC(=O)N(C3=NC2=O)CCc4ccccc4)[O-])C(F)(F)F C02410360
c1ccc(cc1)CCC(=O)N[C@]2(C3=C(NC(=O)N(C3=NC2=O)CCc4ccccc4)[O-])C(F)(F)F C02410359
CCCc1c(ccc(c1O)C(=O)C)OC[C@H](COc2ccc3c(=O)cc(oc3c2CCC)C(=O)[O-])O C13741955
C[C@H]1CC[C@H]2[C@@]([C@@]13Cc4c(cc5c(c4O3)CN(C5=O)[C@@H](CCC(=O)[O-])C(=O)[O-])O)(CC[C@@H](C2(C)C)O)C C35454877
Cc1c(c(nc(n1)SCc2cccc(c2)Cl)[O-])CC(=O)Nc3nc(cs3)CC(=O)NC C38898588
C[C@@H]1CC[C@@H]2[C@@]([C@@]13Cc4c(cc5c(c4O3)CN(C5=O)[C@@H](CCC(=O)[O-])C(=O)[O-])O)(CC[C@H](C2(C)C)O)C C31155007
C[C@H]1CC[C@@H]2[C@@]([C@@]13Cc4c(cc5c(c4O3)CN(C5=O)[C@@H](CCC(=O)[O-])C(=O)[O-])O)(CC[C@H](C2(C)C)O)C C31168576
C[C@H]1CCC[C@@H]([C@@H]1C)NC(=O)NC(=O)CSc2nc3ccccc3c(=O)n2[C@@H](C(C)C)C(=O)[O-] C39630512
CCOc1ccc(cc1)[C@@H]2NN=C(N2CCC(=O)[O-])SCc3[nH]c(=O)c4ccc(cc4n3)C(=O)[O-] C39646912
CCOc1ccc(cc1)[C@@H]2NN=C(N2CC(=O)[O-])SCc3[nH]c(=O)c4ccc(cc4n3)C(=O)[O-] C39646920
CCOc1ccc(cc1)[C@H]2NN=C(N2CC(=O)[O-])SCc3[nH]c(=O)c4ccc(cc4n3)C(=O)[O-] C39646921
C[C@@H](c1ccc(cc1)CC(C)C)NC(=O)CSc2nc3cc(ccc3c(=O)n2CCO)C(=O)[O-] C13046218
CCOc1ccc(cc1)C(c2c(=O)[nH]c(nc2[O-])SCC)c3c(=O)[nH]c(nc3[O-])SCC C16225310
Cc1cc(ccc1OCC(C)C)C(=O)C2=C(C(=O)N([C@@H]2c3ccc(cc3)OCC(=O)N)CC=C)[O-] C40027862
CCOc1cc(ccc1O)[C@@H]2C(=C(C(=O)N2CCCO)[O-])C(=O)c3ccc(c(c3)C)OCC(C)C C40052571
CCCOc1ccc(cc1)C(=O)C2=C(C(=O)N([C@@H]2c3ccc(c(c3)OCC)O)CCOCCO)[O-] C40077926
CCCOc1ccc(cc1)C(=O)C2=C(C(=O)N([C@H]2c3ccc(c(c3)OCC)O)CCOCCO)[O-] C40077927
CCOc1ccc(c(c1)C)C(=O)C2=C(C(=O)N([C@@H]2c3ccc(c(c3)OCC)O)CCOCCO)[O-] C40081294
CCOc1cc(ccc1O)[C@@H]2C(=C(C(=O)N2CCOCCO)[O-])C(=O)c3ccc(cc3C)OC(C)C C40084221
CCOc1cc(ccc1O)[C@@H]2C(=C(C(=O)N2CCOCCO)[O-])C(=O)c3ccc(cc3C)OCC(C)C C40084681
CCCOc1ccc(cc1C)C(=O)C2=C(C(=O)N([C@@H]2c3ccc(c(c3)OCC)O)CCOCCO)[O-] C40086021
CCCCOc1ccc(cc1OCC)[C@H]2c3c([nH]nc3C(=O)N2CCO)c4cc(ccc4[O-])Cl C39898006
CCCCOc1ccc(cc1OCC)[C@@H]2c3c([nH]nc3C(=O)N2CCCO)c4cc(ccc4[O-])Cl C39898105
C[C@@H]1CC[C@@H]2[C@]([C@@]13Cc4c(cc5c(c4O3)CN(C5=O)[C@@H](CCC(=O)[O-])C(=O)[O-])O)(CC[C@H](C2(C)C)O)C C43509933
CCCC/C=C/CCN1C(=O)[C@H]2[C@@H]([NH2+][C@@]([C@@H]2C1=O)(CC(=O)[O-])C(=O)[O-])c3ccc(cc3)/C=C/c4ccccc4 C44173236
C[C@@H]1CC[C@H]2[C@]([C@@]13Cc4c(cc5c(c4O3)CN(C5=O)[C@@H](CCC(=O)[O-])C(=O)[O-])O)(CC[C@@H](C2(C)C)O)C C44681210
Cc1cc(ccc1OCc2nc([nH]n2)SCc3cc(=O)[nH]c4c3c(c(s4)C(=O)[O-])C)Cl C13399221
c1cc(ccc1c2cnc([nH]2)SCC(=O)Nc3cc(cc(c3)C(=O)[O-])C(=O)[O-])Br C13093395
COc1ccc(c(c1)OC)NS(=O)(=O)c2ccc3c(c2)[C@H]4C=CC[C@H]4[C@H](N3)c5ccccc5C(=O)[O-] C58849338
CCOc1ccc(cc1)[C@@H](CCC(=O)N/N=C\c2cc(c(c(c2)Cl)OCC(=O)[O-])OCC)O C58894914
CCOc1ccc(cc1)[C@H](CCC(=O)N/N=C\c2cc(c(c(c2)Cl)OCC(=O)[O-])OCC)O C58894915
CCOc1ccc(cc1)[C@@H](CCC(=O)N/N=C\c2cc(c(c(c2)Br)OCC(=O)[O-])OCC)O C58894960
c1ccc(c(c1)CN2C3=NC(=O)[C@](C3=C(NC2=O)[O-])(C(F)(F)F)NC(=O)c4cccs4)Cl C09306505
COC(=O)Cc1cc(=O)[nH]c(n1)N/C(=N/C(=O)c2ccccc2)/[N-]c3ccc(cc3)Oc4ccccc4 C18077530
CCn1c(c(c(n1)C)C[N-]/C(=N/C(=O)c2ccc(cc2)NC(=O)C)/Nc3ccc(cc3C)Cl)C C32971966
c1ccc2c(c1)c(c([nH]2)/C=C\3/C(=O)N=C(N(C3=O)C4CCCCC4)[O-])CCNC(=O)CCC(=O)[O-] C13811077
c1ccc(cc1)CC2CC(C2)(CNc3c(c(nc(n3)N)Cl)N)CO C00021269
c1ccc2c(c1)C3=C[C@H](Nc4c3c(c(cc4)NCCO)C2=O)[NH2+]CCO C03082546
c1cc(ccc1C(=[NH2+])N)OCCCCOc2ccc(cc2Cl)N C01748690
c1ccc2c(c1)C(=O)c3c(cc(c(c3C2=O)O)NCCC[NH2+]CCO)O C05390383
c1ccc(cc1)CCC2CC(C2)(CNc3c(cnc(n3)N)N)CO C01645710
c1ccc(cc1)CO[C@@H]2CC[C@](C2)(CNc3c(c(nc(n3)N)Cl)N)CO C01645761
c1ccc(cc1)CO[C@H]2CC[C@](C2)(CNc3c(c(nc(n3)N)Cl)N)CO C01645760
CCc1ccc(cc1)N([C@@H](c2ccc(c(c2)OC)O)C(=O)NC(C)(C)C)C(=O)c3c(c(ns3)C(=O)N)N C06821963
CCc1ccc(cc1)N([C@H](c2ccc(c(c2)OC)O)C(=O)NC(C)(C)C)C(=O)c3c(c(ns3)C(=O)N)N C06822127
c1cc2c(cc1Cl)c3cc(ccc3n2C[C@H](C[NH2+]C(CO)(CO)CO)O)Cl C05616498
c1ccc(cc1)CSc2[nH]c3c(n2)N(C[NH+]=C3N)C[C@H](CO)O C05626379
Cc1c(c(nc(c1F)Oc2cccc(c2)C(=[NH2+])N)Oc3cccc(c3)CCC(=O)N)F C13474005
c1ccc2c(c1)nc(n2C[C@H](CO)O)[C@@H](Cc3ccc(cc3)O)[NH3+] C19734745
c1ccc2c(c1)nc(n2C[C@@H](CO)O)[C@H](Cc3ccc(cc3)O)[NH3+] C19734746
c1ccc(cc1)C[C@@H]([C@H](CN(Cc2ccc(cc2)c3ccccn3)N)O)[NH3+] C22056148
C[C@@H]1CCC[C@H]([C@@H]1C)NC(=S)NNC(=O)C[C@H](c2cccs2)NC(=O)N C27259399
C[C@H]1CCC[C@H]([C@@H]1C)NC(=S)NNC(=O)C[C@H](c2cccs2)NC(=O)N C27259407
C[C@@H]1CCC[C@@H]([C@@H]1C)NC(=S)NNC(=O)C[C@H](c2cccs2)NC(=O)N C27259417
C[C@H]1CCC[C@@H]([C@@H]1C)NC(=S)NNC(=O)C[C@H](c2cccs2)NC(=O)N C27259425
CCCCC[C@@H](/C=C/[C@H]1[C@@H](C[C@H]([C@@H]1C/C=C\CCCC(=O)NC(CO)CO)O)O)O C27639026
c1cc(sc1)[C@H](CC(=O)NNC(=S)NC2CCCCC2)NC(=O)N C28632303
c1cc(sc1)[C@@H](CC(=O)NNC(=S)NC2CCCCC2)NC(=O)N C28632306
Cc1cc2c(ncnc2s1)N[C@H]([C@@H](C)O)C(=O)NCC[NH3+] C31946508
Cc1cc2c(ncnc2s1)N[C@@H]([C@@H](C)O)C(=O)NCC[NH3+] C31946510
C[NH+](C)CCCNc1cc(c(c2c1C(=O)c3ccccc3C2=O)N)NCCO C06664701
CC(C)(C)OC(=O)N[C@@H](CSCNC(=O)c1ccccc1)C(=O)OC[C@@H]2[C@@H]([C@@H]([C@@H]([C@@H](O2)O)O)O)O C36233987
c1cc(c(c(c1)O)O)C(=O)N(Cc2ccco2)[C@@H](c3c(cc(cc3O)O)O)C(=O)NC4CCCCC4 C36500738
c1cc(c(c(c1)O)O)C(=O)N(Cc2ccco2)[C@H](c3c(cc(cc3O)O)O)C(=O)NC4CCCCC4 C36500739
Cc1ccc(cc1)S(=O)(=O)CNC(=O)[C@@H](c2c(cc(cc2O)O)O)N(C)C(=O)c3cccc(c3O)O C36531290
Cc1ccc(c(c1)C#CC[NH3+])S(=O)(=O)NCCCC(=O)N C37660891
CC(=O)OC[C@@H]1[C@H]([C@@H]([C@H]([C@@H](O1)Oc2c(=O)c3c(cc(cc3oc2c4ccc(cc4)O)O)O)O)O)O C31156160
CCc1c(c(c(c(c1)CC)/C=N/NC(=O)N)CC)/C=N/NC(=O)N C00042581
c1ccc2c(c1)c(c[nH]2)C[C@@H]([C@@H]3NN[C@H](O3)SCc4c(cccc4Cl)F)[NH3+] C38966458
CCCCNc1c(c(ncn1)NC2CC([NH2+]C(C2)(C)C)(C)C)N C40706527
C[C@H]1CCC[C@H]([C@@H]1C)NC(=S)NNC(=O)C[C@@H](c2cccs2)NC(=O)N C41946122
CCCCC[C@H](/C=C/[C@H]1[C@@H](C[C@@H]([C@@H]1C/C=C\CCCC(=O)NC(CO)CO)O)O)O C43771995
CCCCC[C@H](/C=C/[C@H]1[C@H](C[C@@H]([C@@H]1C/C=C\CCCC(=O)NC(CO)CO)O)O)O C43771999
C[C@H]1CCC[C@@H]([C@@H]1C)NC(=S)NNC(=O)[C@@H](C(C)C)NC(=O)N C47872192
c1ccc2c(c1)/C(=N\NC(=S)N)/C(=O)N2CCCCN3c4ccccc4/C(=N/NC(=S)N)/C3=O C13763542
c1cc(cc(c1)Cl)Nc2cncc(n2)c3cc(c[nH+]c3N)NCCCO C13648432
Cc1c(c2ccccc2n1CC(=O)N)C[NH2+]CCN3CCC[C@@H](C3)C(=O)N C55325758
c1ccc(cc1)CSc2[nH]c3c(n2)C(=[NH+]CN3C[C@@H](CO)O)N C24981806
CCCc1cc(=O)[nH]c(n1)SCCCC[C@@](C)(C(=O)N)[NH3+] C45581731
c1csc(c1C(=O)N)NC(=O)C[NH+](CC(=O)N)C2CCCC2 C47274339
Cc1ccc2c(c1)[nH]c(n2)SCCCC[C@](C)(C(=O)N)[NH3+] C61440961
CCCCC[C@@H](C)CNC(=S)NNC(=O)[C@H](C)NC(=O)N C61483697
C[C@H]1C(=C(NN1Cc2c(cccc2Cl)Cl)C)C[NH2+]CCCc3c(c([nH]n3)N)C#N C39940014
c1cc(cc(c1)F)C[NH+]2CCC[C@H](C2)C(=O)NC(C(=O)N)C(=O)N C58356980
[H]/N=C(/NCCCCCCNC(=[NH2+])N/C(=N\[H])/Nc1ccc(cc1)Cl)\NC#N C22054233
c1ccc2c(c1)cc(o2)c3c(c[nH]n3)C[NH2+]Cc4cccc(c4)NC(=O)N C67214158
CC(C)[C@@H](C(=O)N[C@@H](C(C)C)C(=O)N[C@@H](C(C)C)C(=O)OC)[NH3+] C01668495
CC(C)[C@@H](C(=O)N[C@H](C(C)C)C(=O)N[C@@H](C(C)C)C(=O)OC)[NH3+] C04778064
COc1cccc(c1OC)C[NH2+]CCNC(=O)c2c(non2)N C04998059
c1cc(ccc1NC(=O)C(=O)NNC(=[NH2+])Cn2cncn2)OC(F)(F)F C03128084
CC1(Cc2c(sc(c2C(=O)N)NC(=O)NCCC[NH+](C)C)CO1)C C06758046
Cn1c(c(c(=O)n1c2ccccc2)C(=O)CCCCCC[NH3+])N C08132297
c1ccc(cc1)NC(=O)N[C@H]2C[C@H]3C(=O)NC[C@H]([NH+]3C2)CCC(=O)NC4CC4 C12530542
COc1ccccc1N2CCN(CC2)[C@H]3[C@H](O[C@H]([C@H]3O)CO)C[NH3+] C20465492
c1ccc(c(c1)C[NH3+])CS(=O)(=O)N2CCC[C@H](C2)C(=O)N C21056399
c1ccc(cc1)[C@@H](C(=O)N)[NH+]2CCN(CC2)[C@@H](c3ccccc3)C(=O)N C23249137
CCCCCNc1c2c(c(c(n1)NCC[NH3+])C#N)CCN(C2)C C17245991
C1CC[C@@H]([C@H](C1)C(=O)NCCCO)C(=O)N2CCC(CC2)[NH3+] C33455005
CCC[NH+](CCO)CC(=O)Nc1cc(c(c(n1)OCC)C#N)N C14960111
CC(C)C[C@H](CNS(=O)(=O)c1cc(n(c1)C)C(=O)NC)[NH3+] C36299133
[H]/N=C(/NC(=O)OC(C)(C)C)\N(C(=O)OC(C)(C)C)OCC[NH3+] C36377890
c1c(ncnc1NCCCc2csc(n2)N)C3CC[NH2+]CC3 C39353879
C[NH+](CCCNS(=O)(=O)c1c[nH]nc1N)C2CCCCC2 C40346952
CCCOc1ccccc1C[NH2+]CCNC(=O)c2c(non2)N C40744418
CC(C)Oc1ccccc1C[NH2+]CCNC(=O)c2c(non2)N C40744477
CN(CCC(=S)N)C(=O)CC[NH+](CC(=O)N)C1CCCC1 C42428993
CC(C)C[C@@H](c1nc(cs1)C(=O)N[C@H](CC2CCCCC2)C(=O)N)[NH3+] C43209428
C[C@@H]([C@@H](c1nc(co1)C(=O)NC[C@H]2CC[C@H]3C[C@@H]2C3(C)C)[NH3+])O C43217523
C[C@](CCCCSc1nnc2n1CCCCC2)(C(=O)N)[NH3+] C45583014
Cc1cc(=O)[nH]c(n1)SCCC[C@@](C)(C(=O)N)[NH2+]C(C)C C45585772
Cc1cc(=O)[nH]c(n1)SCCC[C@@](C)(C(=O)N)[NH2+]C2CC2 C45585901
C[C@@H]1CCC[NH+](C1)CCCNC(=O)[C@@H](CCSC)NC(=O)N C47110180
C[C@H]1CCC[NH+](C1)CCCNC(=O)[C@@H](CCSC)NC(=O)N C47110181
CNC(=O)NC(=O)C[NH+](CC(=O)NC(=O)NC)C1CCCC1 C47550203
C[C@H](c1ccc(c(c1)OC)OCC(C)C)[NH2+][C@H](C)C(=O)NC(=O)N C47609246
c1ccc(c(c1)NC(=O)NCc2ccc[nH+]c2N3CCOCC3)OCCC(=O)N C47877968
c1cc(ccc1N/[NH+]=C/2\C(=O)OCC(N2)(CO)CO)[N+](=O)[O-] C16675739
CCNC(=O)NC(=O)[C@@H](C)Oc1ccc(cc1[C@H](C)[NH3+])Cl C50209184
CC(=O)NCC1CC[NH+](CC1)Cc2nc(nc(n2)Nc3ccccc3OC)N C52848930
CC[NH+](C)CCNS(=O)(=O)c1ccc(cc1NN)[N+](=O)[O-] C54108884
COc1cc2c(cc1OC)n(c(n2)c3cccc(c3)N)CC[NH3+] C57802783
Cc1ccccc1[C@@H](CC(=O)N[C@H]2CC[NH+]3[C@H]2CCCC3)NC(=O)N C58299329
CCCn1c(=O)[nH]nc1Sc2ccc(cc2C(=[NH2+])N)Cl C61595658
CCCn1c(=O)[nH]nc1SCC[C@@](C)(C(=O)N)[NH2+]C(C)C C61608041
CCCn1c(=O)[nH]nc1SCC[C@](C)(C(=O)N)[NH2+]C(C)C C61608042
CC[NH+](CC)CCCn1cc(c(=O)c2c1cccc2N)C(=O)N C62320296
C[C@@H](CC[NH+](C)C)NC(=O)C(=O)Nc1cc(ccc1OC)C(=O)N C62586808
CCCn1c(=O)[nH]nc1Sc2cc(ccc2C(=[NH2+])N)Cl C62789278
C[NH2+]C[C@H]1CCCCN1CC(=O)Nc2c(ccs2)C(=O)N C63168950
Cc1ccc(cc1NC(=O)C(=O)NC[C@@H](c2ccco2)[NH+]3CCCC3)C(=O)N C63815892
C[C@H](C(=O)N)NC(=O)C1(CC[NH2+]CC1)Oc2ccc(cc2)Cl C65403399
C[C@@H]1C[C@H](C[NH+](C1)C[C@H](C)NC(=O)CCCCNC(=O)N)C C65760677
C1CC[NH+]([C@H](C1)C(=O)N)CC(=O)NC(=O)NCC(F)(F)F C15479593
CC[NH+]1CCC(CC1)CNC(=O)C2CCC(CC2)NC(=O)N C67233183
CC(C)[C@H](C(=O)NCC[NH+]1CCc2c(ccs2)C1)NC(=O)N C67466472
CCNC(=O)[C@@H]1C[C@H](CN1C(=O)C(C)(C)Nc2ccc(cc2)OC)[NH3+] C67541121
C[C@@H]1c2c(sc(n2)NC(=O)c3cccs3)C[C@@]4([C@H]1[C@H]([C@@H](CC4)[C@H](C)C(=O)NCCOC)O)C C03840819
C[C@@]12CC[C@H]([C@@]([C@H]1Cc3c(nc(s3)c4ccsc4)[C@H]2CC(=O)NCc5ccco5)(C)CO)O C03841062
CCOc1ccc(cc1)c2c3c([nH]n2)OC(=C([C@H]3c4c(nn(c4Cl)c5ccccc5)C)C#N)N C00987197
Cc1ccc(cc1)NC(=O)C2=C3N(C(=O)[C@H](S3)CC(=O)OC)C(=C([C@H]2c4cccc(c4)F)C#N)N C03770070
c1cc2c(cc1C(=O)NC(=S)Nc3ccc(c(c3)O)c4nc5cc(ccc5o4)Cl)OCCO2 C08835155
c1ccc2c(c1)c(c[nH]2)CCNC(=O)[C@@H]3CCc4c3nc(s4)NC(=O)c5ccc6c(c5)OCO6 C09301032
Cc1ccc(cc1)Cn2c(c(c(n2)C)/C=C/C(=O)Nc3cc(ccc3N4CCCC4)C(=O)N)Cl C09905580
Cc1ccc(cc1)C(=O)N[C@]2(c3c(=O)[nH]c(=O)n(c3NC2=O)c4ccc(cc4)Cl)C(F)(F)F C02192820
c1cc(cc(c1)O)N([C@@H](c2ccc(cc2)O)C(=O)NC3CCCC3)C(=O)c4ccc5c(c4)OCCO5 C12637719
c1ccc(cc1)CCn2c3c(c(=O)[nH]c2=S)[C@](C(=O)N3)(C(F)(F)F)NC(=O)c4ccccc4 C02877100
c1ccc2c(c1)c3c([nH]2)[C@H]([NH2+][C@@H](C3)C(=O)[O-])c4cc(ccc4OCc5ccccn5)Br C08740407
c1ccc2c(c1)c(n[nH]c2=O)CC(=O)N3CCC(CC3)C(=O)NCCc4c[nH]c5c4cc(cc5)Cl C13692521
c1ccc2c(c1)CN(c3cc(ccc3O2)Cl)C(=O)NNC(=O)C([C@H](c4ccncc4)O)(F)F C13903059
Cc1cccc(c1)OCC(=O)NNC(=S)NC(=O)c2ccc(c(c2)I)C C13977146
CC(=O)NC(=S)NNC(=O)COc1ccc2cc(ccc2c1Br)Br C13982500
CCCCn1c(c(c(=O)[nH]c1=O)N(Cc2ccccc2)C(=O)c3ccc(s3)Br)N C14625278
Cc1c(c2ccccc2[nH]1)CC(=O)NCc3c(oc(n3)c4ccccc4NC(=O)[C@@H]5CCCO5)C C14879102
CCCCn1c(c(c(=O)[nH]c1=O)N(Cc2ccccc2)C(=O)[C@@H]3Cc4cc(ccc4OC3)Cl)N C15605164
c1ccc(c(c1)[C@@H]2[C@@H]([C@@](NC(=O)N2)(C(F)(F)F)O)C(=O)c3cccnc3)I C15906182
CC[C@@H]1CCc2c(cc(s2)c3nnc(n3C)S[C@@H](C)C(=O)Nc4c(ccs4)C(=O)N)C1 C16909387
CC[C@@H]1CCc2c(cc(s2)c3nnc(n3C)S[C@H](C)C(=O)Nc4c(ccs4)C(=O)N)C1 C16909392
CC(C)[C@H](c1ccc2c(c1)OCCCO2)NC(=O)CSc3nnc(n3N)c4ccc(cc4)F C18524623
CC(C)C[C@@]1([C@@H]2[C@@H]([C@@H]([NH2+]1)c3cccc(c3O)OC)C(=O)N(C2=O)c4ccc(cc4)Cl)C(=O)[O-] C19848604
CC1=C([C@@H](C2=C(N1)C[C@H](CC2=O)c3ccco3)c4ccc(c(c4)OC)O)C(=O)Nc5ccccn5 C06077255
c1ccc2c(c1)CCC[C@H]2NC(=O)CSc3nc([nH]n3)N/N=C/c4cccc(c4Cl)Cl C20833784
CC(C)[C@@H](C(=O)NC(=O)N)Sc1nc2c(c(cs2)c3cccs3)c(=O)n1c4ccccc4 C22613811
c1ccc(cc1)[C@@H](c2ccc3c(c2)[nH]c(n3)C(F)(F)F)NC(=O)CN4C(=O)C5(CCCC5)NC4=O C29957007
c1ccc(c(c1)CNC(=O)COC(=O)c2ccc(cc2)[C@H]3Nc4ccccc4S(=O)(=O)N3)Cl C32986900
c1ccc2c(c1)[nH]c(n2)CCNC(=O)/C(=C\c3ccco3)/NC(=O)c4cccc(c4)Br C33375220
CC(=O)C1=C(NC(=O)N[C@@H]1c2cc(c(c(c2Br)Br)O)OC)c3ccccc3 C00679480
CC1=C([C@@H](N2C(=[NH+]1)N=C([N-]2)SCc3ccccc3Cl)c4ccc(c(c4)OC)OC)C(=O)N C04176677
CCc1ccc(c(c1)C2=NN=C(C2)C(=O)N[C@@H]3[C@H]([C@@H]4CCC[C@@H]4S3)C(=O)NC[C@@H]5CCCO5)O C38703892
CN1[C@@H](Nc2cc(ccc2C1=O)C(=O)NC[C@H](c3ccccc3Cl)c4c[nH]c5c4cccc5)S C38785100
CCOc1cc(ccc1OCc2ccc(cc2Cl)Cl)[C@H]3C(=C(Nc4n3ncn4)C)C(=O)N C40914655
CCOc1cc(ccc1OCc2ccc(c(c2)Cl)Cl)[C@H]3C(=C(Nc4n3ncn4)C)C(=O)N C40914663
Cc1ccccc1N2C(=O)[C@H]3[C@H]([NH2+][C@@]([C@@H]3C2=O)(c4ccccc4)C(=O)[O-])c5cccc(c5O)OC C43221515
Cc1ccccc1N2C(=O)[C@H]3[C@@H]([NH2+][C@@]([C@@H]3C2=O)(CC4CCCCC4)C(=O)[O-])c5cccc(c5O)OC C33603413
Cc1c(cc(n1[C@@H](Cc2ccc(cc2)O)C(=O)N3CCCC3)c4ccc5c(c4)OCCCO5)C(=O)N C43225874
COc1cc(cc(c1OC)OC)c2c3c([nH]n2)OC(=C([C@H]3c4cccc(c4Cl)Cl)C#N)N C00985176
c1ccc(cc1)c2c(cn(n2)c3ccccc3)C(=O)NNC(=O)c4c[nH]c(=S)n4c5ccccc5 C45573804
Cc1ccc(c(c1)C)NC(=O)COc2ccc(cc2OC)[C@@H]3C(=C(OC4=C3C(=O)CCC4)N)C#N C00648213
CCOC(=O)N1CCc2c(sc3c2C(=O)N[C@H](N3)c4cc(c(c(c4)Br)O)OC)C1 C08722321
c1ccc2c(c1)c(c[nH]2)C[C@@H]3[C@H]4[C@H](C(=O)N(C4=O)C[C@H]5CCCO5)[C@]6(N3)c7cc(ccc7NC6=O)F C20572409
C[C@@H](c1ccc(cc1)NC(=O)c2cc3n(n2)[C@@H](C[C@@H](N3)c4ccc5c(c4)OCO5)C(F)(F)F)O C59452728
Cc1cc(c(cc1Cl)c2c3c([nH]n2)C(=O)N([C@H]3c4ccc(c(c4)OC)O)Cc5cccnc5)O C18085227
CCN[C@@H]1NN=C(S1)SCC2=NC(=O)C3=C([C@H](SC3=N2)C(=O)Nc4ccc(cc4C)C)C C39937708
c1cc(ccc1C(=O)N[C@@]2(c3c(=O)[nH]c(=O)n(c3NC2=O)c4ccc(cc4)Cl)C(F)(F)F)F C01876685
c1ccc(c(c1)C2=C3[C@H](N(C(=O)[C@@H]3N=N2)Cc4ccc(cc4)F)c5ccc(cc5)OCC(=O)N)O C27664563
c1ccc(c(c1)C2=C3[C@H](N(C(=O)[C@H]3N=N2)Cc4ccc(cc4)F)c5ccc(cc5)OCC(=O)N)O C27664563
c1cc2c(c(sc2nc1)c3nnc(n3C[C@H]4CCCO4)SCC(=O)NC5CCCCC5)N C64794593
c1cc(c(c(c1)Cl)c2ccc(o2)/C=C\3/C(=O)N(C(=S)S3)[C@@H](CC(=O)[O-])C(=O)[O-])Cl C08763601
c1cc(c(c(c1)Cl)Cl)c2ccc(o2)/C=C\3/C(=O)N(C(=S)S3)[C@@H](CC(=O)[O-])C(=O)[O-] C08834033
c1cc(oc1/C=C\2/C(=O)N(C(=S)S2)[C@H](CC(=O)[O-])C(=O)[O-])c3cc(cc(c3)Cl)Cl C09494927
CC1=C([C@@H](C(=C(N1CC(F)(F)F)C(=O)[O-])C(=O)[O-])c2ccccc2Cl)C(=O)OC(C)C C13553484
Cc1c(cccc1C(=O)[O-])c2ccc(o2)/C=C/3\C(=NC(=S)N(C3=O)c4ccccc4F)[O-] C19798693
c1cc(c(cc1/C=C/2\C(=NC(=O)N(C2=O)c3ccc(cc3Cl)Cl)[O-])Cl)OCC(=O)[O-] C19800103
c1cc(ccc1N2C(=O)/C(=C/c3cc(c(c(c3)Br)[O-])[N+](=O)[O-])/C(=NC2=O)[O-])Cl C13546430
Cc1ccc(cc1c2ccc(o2)/C=C\3/C(=NC(=S)N(C3=O)c4ccccc4F)[O-])C(=O)[O-] C19814303
CCOc1cc(ccc1O[C@@H](C)C(=O)[O-])/C=C/2\C(=NC(=S)N(C2=O)c3ccc(c(c3)C)C)[O-] C19824139
CCOc1cc(ccc1OCC(=O)[O-])/C=C/2\C(=O)N=C(S2)[N-]c3ccccc3Br C16916261
C[C@H](C(=O)[O-])Oc1ccc(cc1)/C=C/2\C(=NC(=S)N(C2=O)c3cccc(c3)Br)[O-] C22229287
CC(C)(C)[C@H]1CCc2c(sc3c2c4nnc(n4c5n3c(nn5)SCC(=O)[O-])SCC(=O)[O-])C1 C02342577
c1cc(c(c(c1)Cl)Cl)c2ccc(o2)/C=C/3\C(=O)N(C(=S)S3)[C@H](CC(=O)[O-])C(=O)[O-] C28296002
c1cc(ccc1c2csc3c2c4nnc(n4c5n3c(nn5)SCC(=O)[O-])SCC(=O)[O-])Cl C28444062
Cc1ccc2c(c1S(=O)(=O)[O-])sc(n2)c3ccc4c(c3)ccc(n4)C5=C(c6ccccc6C5=O)[O-] C31317794
C[C@@H](C(=O)[O-])Oc1ccc(cc1)/C=C/2\C(=NC(=O)N(C2=S)c3cccc(c3Cl)Cl)[O-] C16322461
c1cc(ccc1N2C(=O)/C(=C\c3ccc(o3)c4ccc(c(c4)C(=O)[O-])Cl)/C(=NC2=S)[O-])F C33330365
c1ccc2c(c1)[C@H](c3c(nc(n(c3=O)C4CCCCC4)[O-])O2)c5c(=O)[nH]c(=O)n(c5[O-])C6CCCCC6 C13554344
C[C@@H]1Cc2cc(c(cc2O1)[C@@H]3C(=C(C(=O)N3c4cccc(c4)C(=O)[O-])[O-])C(=O)C5CC5)OC C13276045
c1ccc(c(c1)[C@@H]2C(=C(C(=O)N2c3cc(ccc3Cl)C(=O)[O-])[O-])C(=O)C4CC4)OCC#N C13276835
C=CCOc1ccccc1[C@H]2C(=C(C(=O)N2c3cc(ccc3Cl)C(=O)[O-])[O-])C(=O)C4CC4 C13276838
Cc1c(c(nc(n1)SCC(=O)C2=C[C@H](N([C@@H]2C)c3ccc4c(c3)OCCO4)C)[O-])CCC(=O)[O-] C39667957
Cc1ccc(cc1F)N2[C@@H](C=C([C@@H]2C)C(=O)CSc3nc(c(c(n3)[O-])CCC(=O)[O-])C)C C39668024
C=CCOc1ccccc1[C@@H]2C(=C(C(=O)N2c3ccc(cc3)CC(=O)[O-])[O-])C(=O)c4ccccc4 C13194524
c1ccc(cc1)C(=O)C2=C(C(=O)N([C@@H]2c3ccccc3OCC#N)c4ccc(cc4)CC(=O)[O-])[O-] C13194532
Cc1ccc(cc1)C(=O)C2=C(C(=O)N([C@@H]2c3ccc(c(c3)OC)OCC#N)c4cccc(c4)C(=O)[O-])[O-] C13213458
Cc1ccc(cc1)C(=O)C2=C(C(=O)N([C@H]2c3ccc(c(c3)OC)OCC#N)c4cccc(c4)C(=O)[O-])[O-] C13213456
CCCOc1ccc(cc1OC)[C@@H]2C(=C(C(=O)N2c3cccc(c3)C(=O)[O-])[O-])C(=O)c4ccco4 C13214094
Cc1ccc(cc1N2[C@@H](C(=C(C2=O)[O-])C(=O)c3ccccc3OC)c4ccccc4OCC#N)C(=O)[O-] C13215816
CCOc1ccc(cc1)C(=O)C2=C(C(=O)N([C@@H]2c3c(ccs3)C)c4ccc(cc4)CC(=O)[O-])[O-] C13217413
CCOc1ccc(cc1)C(=O)C2=C(C(=O)N([C@H]2c3c(ccs3)C)c4ccc(cc4)CC(=O)[O-])[O-] C13217414
CCOc1ccc(cc1)C(=O)C2=C(C(=O)N([C@@H]2c3ccsc3)c4ccc(cc4)CC(=O)[O-])[O-] C13217418
CCOc1ccc(cc1)C(=O)C2=C(C(=O)N([C@H]2c3ccc(cc3F)F)c4ccc(cc4)CC(=O)[O-])[O-] C13217432
COc1ccccc1C(=O)C2=C(C(=O)N([C@H]2c3ccccc3F)c4ccc(cc4)CC(=O)[O-])[O-] C13217480
COc1ccccc1[C@@H]2C(=C(C(=O)N2c3ccc(cc3)CC(=O)[O-])[O-])C(=O)c4ccccc4OC C13217484
Cc1ccc(s1)[C@@H]2C(=C(C(=O)N2c3ccc(cc3)CC(=O)[O-])[O-])C(=O)c4ccccc4OC C13217493
c1ccc(c(c1)[C@H]2C(=C(C(=O)N2c3ccc(cc3)CC(=O)[O-])[O-])C(=O)c4ccc5c(c4)OCO5)F C13217536
Cc1ccsc1[C@@H]2C(=C(C(=O)N2c3ccc(cc3)CC(=O)[O-])[O-])C(=O)c4ccc5c(c4)OCO5 C13217543
c1cc(ccc1CC(=O)[O-])N2[C@@H](C(=C(C2=O)[O-])C(=O)c3ccc4c(c3)OCO4)c5ccc(cc5F)F C13217561
COc1ccc(cc1OC)C(=O)C2=C(C(=O)N([C@H]2c3cccc(c3)F)c4ccc(cc4)CC(=O)[O-])[O-] C13217577
Cc1cccc(c1)[C@H]2C(=C(C(=O)N2c3ccc(cc3)CC(=O)[O-])[O-])C(=O)c4ccc(c(c4)OC)OC C13217582
c1ccc(c(c1)[C@H]2C(=C(C(=O)N2c3ccc(cc3)CC(=O)[O-])[O-])C(=O)c4ccccc4F)OC(F)F C13217615
COc1ccccc1[C@H]2C(=C(C(=O)N2c3ccc(cc3)CC(=O)[O-])[O-])C(=O)c4ccccc4F C13217652
Cc1cc(c(c(=O)n1Cc2ccco2)[C@@H](c3c(n(c(=O)cc3[O-])Cc4ccco4)C)C(C)C)[O-] C40568705
CCOc1ccccc1N2C(=O)/C(=C/c3cc(n(c3C)c4ccc(cc4C)C(=O)[O-])C)/C(=NC2=O)[O-] C19890403
CC(C)c1ccc(cc1)N2C(=O)/C(=C/c3cc(c(c(c3)Br)OCC(=O)[O-])OC)/C(=NC2=O)[O-] C16977566
Cc1c(cccc1C(=O)[O-])c2ccc(o2)/C=C/3\C(=NC(=O)N(C3=O)c4cccc(c4)Br)[O-] C59198430
Cc1cc(ccc1N2C(=O)/C(=C/c3ccc(c(c3)Cl)OCC(=O)[O-])/C(=NC2=S)[O-])Br C59247814
Cc1cccc(c1C)N2C(=O)/C(=C\c3cc(n(c3C)c4ccc(c(c4)Cl)C(=O)[O-])C)/C(=NC2=O)[O-] C59302418
Cc1ccc(cc1)N2C(=O)/C(=C\c3cc(n(c3C)c4ccc(c(c4)Cl)C(=O)[O-])C)/C(=NC2=O)[O-] C59679389
c1cc(cc(c1)O)NC[C@H](C[NH+]2C[C@H]3C[C@@H](C2)c4cccc(=O)n4C3)O C02119184
CC(=O)C1=C(C(=O)N([C@H]1c2ccc(cc2)C(C)(C)C)CC[NH2+]CCO)O C04535664
CCNC(=O)NC(=O)[C@@H](C)[NH2+]C[C@H]1COc2ccccc2O1 C03281923
CCCn1c(c(c(=O)[nH]c1=O)C(=O)C[NH+]2CCC(=CC2)c3ccccc3)N C06933175
CC[NH+](CCO)Cc1ccc(c(=O)[nH]1)C(=O)NCc2ccsc2 C12041541
CCn1c(cc(n1)C(=O)Nc2c(c3c(s2)C[NH+](CC3)CC)C(=O)N)C C13702972
COC(=O)COc1ccc(cc1)C(=O)N[C@@H]2C[NH2+]CCC[C@H]2O C15671962
CCn1c(c(cn1)c2cc(nc(n2)NCC[NH3+])C(F)(F)F)C C02538484
CCn1cc(c(n1)C)c2cc(nc(n2)NCCC[NH3+])C(F)F C02538579
CCn1c(c(cn1)c2cc(nc(n2)NCCC[NH3+])C(F)F)C C02538580
c1ccc2c(c1)c(cn2CCC[NH3+])C3=C(C(=O)NC3=O)c4ccncc4 C29124836
C[NH+](C)[C@H](CNC=C1C(=O)NC(=S)NC1=O)c2cccc(c2)OC C29006288
Cc1cccc(c1OC[C@H](C[NH2+]CCNS(=O)(=O)C)O)C C37891248
CC(C)/[NH+]=C(\N)/SCc1[nH]c(=O)c2cc(c(cc2n1)OC)OC C07328521
CCC1CCC(CC1)(C[NH3+])NS(=O)(=O)C2=C(N=N[C@@H]2C)C C39576821
CCCC[C@H](C)C(=O)N1C[C@@H](C2(C1)CC[NH2+]CC2)C(=O)NCCCO C39605478
CC[NH2+]Cc1c(nc2n1ccs2)N(CC(C)C)CC(=O)N C42691823
CC(C)C[C@@H](c1nc(co1)c2nnc(o2)Nc3ccccc3)[NH3+] C44163183
C[C@@H]1CN(C[C@@H](O1)C)c2ccc(c[nH+]2)CNC(=O)N[C@@H](C)CO C44953886
CC[C@@H](C)NC(=O)CCNS(=O)(=O)CC[C@H]1CCCC[NH2+]1 C45010511
CCC[NH2+][C@@H](CSc1nnc(n1C2CC2)C3CC3)C(=O)N C45558178
CCN(C1(CCCCCC1)C[NH3+])S(=O)(=O)c2cn[nH]c2C C50093088
CC[NH+]1CC[C@@H](C1)CNS(=O)(=O)c2cc(cnc2N)Br C50660102
Cc1c(sc2c1c(nc(n2)C[NH+](C)[C@@H](C)COC)NN)C C51144919
Cc1c(sc2c1c(nc(n2)C[NH+](C)[C@H](C)COC)NN)C C51144921
CC(C)[NH+](C)CCNS(=O)(=O)c1cc(cnc1N)Br C54131997
C1CCC(C1)NC(=O)NC(=O)C[NH+]2CCC[C@H]2C(=O)NCC(F)(F)F C54991136
CC(=C)COc1ccc(cc1)[C@@]2(C(=O)N(C(=O)N2)CCC[NH3+])C C57841191
C[C@@H](C(=O)c1c(n(c(=O)n(c1=O)C)C)N)[NH2+][C@@H](c2ccccc2)C(C)C C15550119
C[NH+](C)[C@H](CNC(=O)C1CCN(CC1)C(=O)N)c2ccccc2OC C41298816
C[C@@H]1CCC[NH+](C1)[C@@H](C)CNC(=O)NCCNC(=O)C(C)C C48004202
CC(C)n1c(=O)[nH]nc1S[C@H](C[NH3+])c2ccccc2OC C61595070
CCC[NH+](CCC)Cc1c(c(=O)cc(n1C[C@H](C)O)CO)O C62384087
CCCC[NH+](CC)Cc1c(c(=O)cc(n1C[C@@H](C)O)CO)O C62384102
C[NH+](CCNC(=O)CCCC[C@H]1[C@@H]2[C@H](CS1)NC(=O)N2)C3CC3 C63117645
C[NH+]1CCC(CC1)CN(C)S(=O)(=O)c2cccnc2NN C63125206
CCOC(=O)C1CCN(CC1)S(=O)(=O)N[C@H]2CCC[C@@H]2[NH3+] C63175681
c1cc2=[NH+][C@@H]3CCCCC3=c2cc1C(=O)NCC(=O)NCCO C63354569
CC(C)NC(=O)CCNC(=O)NC1CC[NH+](CC1)CC(F)F C64255543
Cc1cc2n(n1)C[C@@H](CN2)C[NH2+]CCNC(=O)Cc3ccc(cc3)F C58433971
c1ccc(cc1)CN2C[C@H](CC2=O)Nc3c4ccccc4nc(n3)CC[NH3+] C65383591
COc1cccc(c1)n2cc(cn2)CNC(=O)[C@@]34C[NH2+]C[C@@H]3CNC4 C65398191
C[NH+]1C[C@@H]2[C@H](C1)[C@](N[C@@H]2c3cccc(c3)n4cccn4)(CCO)CO C65452966
Cc1ccc(cc1)[C@H](CNC(=O)NNC(=O)[C@@H]2CCCO2)[NH+](C)C C65469513
CN(C)c1c(ccc[nH+]1)CNC(=O)N2CCC[C@@H](C2)CCC(=O)N C66120504
CC[NH+](C)CCNC(=O)CCCC[C@H]1[C@@H]2[C@H](CS1)NC(=O)N2 C66958731
Cc1ccc(o1)c2c(c[nH]n2)C[NH2+]C[C@@H](COCC(C)C)O C67247124
CCOc1cc2c(cc1OCC)C[NH+](CC2)[C@H](C)C(=O)NC(=O)N C07873309
Cc1c(c(n(n1)CCO)C)C[NH2+]CCNC(=O)C2CCCCC2 C67500983
C[NH+](CCNC(=O)CCCC[C@@H]1[C@@H]2[C@@H](CS1)NC(=O)N2)C3CC3 C67613869
c1ccc(cc1)c2cc(=O)[nH]c(n2)N3CCN(CC3)CC[NH3+] C20394170
CCN(Cc1ccc2c(c1)OCO2)C(=O)CSC(=[NH2+])N C29335995
C[NH+](C)[C@@H](Cc1ccccc1)CNC=C2C(=O)NC(=S)NC2=O C29006124
C[C@@H]1CCC[NH+](C1)Cc2c(n(c(=O)[nH]c2=O)CC(C)C)N C31890970
C[C@H]1CCC[NH+](C1)Cc2c(n(c(=O)[nH]c2=O)CC(C)C)N C31890974
C[C@@H]1C(=O)N(c2cc(ccc2O1)[C@H](C3CC3)[NH3+])CC(=O)NC C33502015
C[C@H]1C(=O)N(c2cc(ccc2O1)[C@H](C3CC3)[NH3+])CC(=O)NC C33502016
C[C@H]1CN(C[C@@H](O1)C)S(=O)(=O)NC[C@@H](CC(C)C)[NH3+] C36299155
c1cc(sc1C[NH3+])S(=O)(=O)NCCCn2ccnc2 C37338167
CCCC[C@@H](C(=O)N[C@@H](C)c1nnc2n1CCCCC2)[NH3+] C37620462
CCCNC(=O)CN1CCN(CC1)C(=O)C2(CCCC2)[NH3+] C37800927
CCCC[C@@H](C(=O)N1CCN(CC1)CC(=O)NCC=C)[NH3+] C37803075
CCCCNC(=O)C1CCN(CC1)C(=O)[C@H]2C[C@H](C[NH2+]2)O C37819461
CSCC[C@@H](C(=O)Nc1cnn(c1)C[C@@H]2CCCO2)[NH3+] C40463683
c1cc2c(c[nH]c2nc1)S(=O)(=O)NCCC[NH2+]C3CC3 C40503990
CCCn1c(c(c(=O)n(c1=O)C)N[C@@H]2CCC[NH+](C2)C)N C40673335
C1C[C@H](OC1)CNC(=O)C[NH+]2CCc3c(sc(c3C#N)N)C2 C41583112
CC[NH2+]Cc1c(nn(c1N(CC(=O)N)C2CCCC2)C)C C42438399
CC(C)[NH2+][C@@](C)(CCCN1CCS(=O)(=O)CC1)C(=O)N C45394402
CC[NH2+][C@@](C)(CSc1nnc(n1C2CC2)C3CC3)C(=O)N C45558142
CC[NH2+][C@](C)(CSc1nnc(n1C2CC2)C3CC3)C(=O)N C45558143
C1CC1c2nnc(n2C3CC3)SC[C@H](C(=O)N)[NH2+]C4CC4 C45558183
CC[NH2+][C@@](C)(CSc1nnc2n1CCCCC2)C(=O)N C45582809
Cc1csc(n1)NC(=O)[C@H]2CCC[NH+](C2)[C@@H](C)C(=O)N C48619028
C[C@@](c1ccc2c(c1)OCCO2)(C(=O)[O-])[NH2+]CCC[NH2+]C C48844940
c1ccc(c(c1)OCC(=O)NNC(=O)[C@@H]2CCC[NH2+]2)Cl C49903394
Cc1nc(cn1C)S(=O)(=O)N[C@@H](C[NH3+])c2ccccc2 C50252271
Cc1c(scn1)CCOC[C@H](C[NH2+][C@@H]2CCCNC2=O)O C50395889
Cc1c(scn1)CCOC[C@H](C[NH2+][C@H]2CCCNC2=O)O C50395891
COc1ccccc1[C@@H](C[NH3+])Sc2c3c(nc[nH]3)ncn2 C51035985
CC1CCC(CC1)(CO)[NH2+]C[C@@H](COc2cnsn2)O C53118286
C[C@H](C[N-]S(=O)(=O)c1cc[nH+]c(c1)N)[NH+]2CCCCC2 C50674809
CN(CC(=O)NCCOC)C(=O)[C@@H]1CCC[C@@H](C1)CC[NH3+] C55161382
c1cc(ccc1[C@@H]2C(=O)N(C(=O)N2)CCOCC[NH3+])Cl C57845875
COc1ccc(cc1OC)Cc2[nH]c(=O)cc(n2)CCC[NH3+] C58056365
C[C@@H](C[NH3+])CN1CCCN(CC1)CC(=O)N[C@@H](C)COC C49290559
CC[C@@H]([C@@H](c1ccco1)Sc2n[nH]c(=O)n2C3CC3)[NH3+] C61594622
CC[C@@H]([C@H](c1ccco1)Sc2n[nH]c(=O)n2C3CC3)[NH3+] C61594624
CC[C@H]([C@H](c1ccco1)Sc2n[nH]c(=O)n2C3CC3)[NH3+] C61594625
CCCn1c(=O)[nH]nc1S[C@H](c2ccncc2)[C@H](CC)[NH3+] C61594814
c1cc(c2c(c1)OCCCO2)CN[C@H]3CCC[NH+](C3)CC(=O)N C62257674
CC[C@H](CO)n1c(cc(=O)c(c1C[NH+]2CCCCC2)O)CO C62387149
c1cc(ncc1Br)C(=O)N2CCC[C@H](C2)C(=O)NCC[NH3+] C63179410
C1CCN([C@@H](C1)[C@@H]2CCC[NH2+]2)CCS(=O)(=O)CCC(=O)N C63190016
CCNC(=O)NC(=O)[C@@H](C)N1CCCC[C@@H]1[C@@H]2CCC[NH2+]2 C63190376
CCNC(=O)NC(=O)[C@H](C)N1CCCC[C@@H]1[C@@H]2CCC[NH2+]2 C63190377
CCCc1[nH]c(=S)n(n1)C[NH+]2CCC[C@H](C2)CCC(=O)N C66080127
C[C@@H]1CCCCN1C(=O)CCN/C(=[NH+]/C[C@H]2CCCO2)/N C66246277
C[C@@H](CNC(=O)CCCC[C@H]1[C@@H]2[C@@H](CS1)NC(=O)N2)[NH+](C)C C67161994
c1c(cc(c2c1OCCO2)Cl)CN[C@@H]3CCC[NH+](C3)CC(=O)N C67502116
Cc1c(c(n[nH]1)C)S(=O)(=O)NCC[C@H]2CCCC[NH2+]2 C20255730
c1cc(cnc1)c2nc(on2)[C@@H](Cc3ccc(cc3)O)[NH3+] C20564908
CC[C@H](C)NC(=O)CN1c2cc(ccc2O[C@H](C1=O)C)[C@@H](CC)[NH3+] C34720160
C[C@@H](C(=O)NC1CC1)[NH+]2CCN(CC2)c3ccc(cn3)N C35367891
C[C@@H](C(=O)NC1CC1)[NH+]2CCN(CC2)c3c(cccn3)N C35368024
C[NH2+][C@H](c1ccc2c(c1)NC(=O)CC(=O)N2)[C@@H]3CCCO3 C35469357
C[NH2+][C@H](c1ccc2c(c1)NC(=O)CC(=O)N2)[C@H]3CCCO3 C35469359
CC(C)C(=O)N1CCC(CC1)NC(=O)[C@@H]2C[C@@H](C[NH2+]2)O C37042736
CC(C)C(=O)N1CCC(CC1)NC(=O)[C@H]2C[C@@H](C[NH2+]2)O C37042737
CC(C)(C[NH2+]C1CCN(CC1)C(=O)N)N2CCOCC2 C37217657
C[NH+](C[C@@H](COc1ccccc1N)O)CC(=O)N(C)C C37269797
C[NH+](C[C@H](COc1ccccc1N)O)CC(=O)N(C)C C37269799
CC(C)[NH2+]CC(=O)N[C@@H]1CCCc2c1cnn2CCO C37609867
CCCNC(=O)[C@@H](C)[NH2+][C@@H](C)c1c(nc([nH]c1=O)C)C C37643085
CCCC[C@@H](C(=O)N1CCN(CC1)CC(=O)NCC)[NH3+] C37806195
CC(C)C(=O)NC1CCN(CC1)C(=O)[C@H]2C[C@@H](C[NH2+]2)O C37813356
CC(=O)NCC[NH2+]C[C@@H](c1ccc2c(c1)OCCO2)O C37891476
CC(C)(C)[C@@H](C(=O)N1CCC(CC1)N2CCNC2=O)[NH3+] C40468187
C[C@H](C(=O)N1CCNCC1)[NH+]2CCC(CC2)CC(=O)N C42429039
C[C@@H]([C@H](c1cnn(c1)C)N2CCCC[C@@H]2C(=O)NC)[NH3+] C43129766
CC(C)C[NH+]1CCC(CC1)NC(=O)NCCNC(=O)C C43140699
CC[C@@H]([C@H](c1cnn(c1)C)Sc2[nH]c(=O)ccn2)[NH3+] C43237927
Cc1c(cnn1CCC[NH3+])C(=O)N[C@@H](C)[C@@H]2CCCO2 C44588674
Cc1nc(cs1)C[NH+](C)C[C@@H](Cn2cc(cn2)N)O C44595046
Cc1c(n2ccsc2n1)C[NH2+]CCCS(=O)(=O)N C45069221
c1c(cn(n1)C[C@H](CN2CC[NH+](CC2)CC3CC3)O)N C48990121
C[C@@H](CNC(=O)NC[C@@H]([C@@H]1CCOC1)[NH+]2CCCC2)O C49153746
C[C@@H]1CCCC[NH+]1CCCNC(=O)NCCC(=O)NC C49269073
CC(C)[NH+]1CC[C@@H](C1)CNC(=O)NCCCNC(=O)C C49415285
Cc1c(c(n[nH]1)C(=O)N(C)C2CC[NH+](CC2)C(C)C)N C50306028
C[C@H](c1cccc(c1)S(=O)(=O)N[C@@H]2CCCNC2=O)[NH2+]C C50398140
C[C@@H](c1nncn1C)NC(=O)c2ccc(s2)C#CC[NH3+] C50422372
Cc1c(c(=O)n(n1C)c2ccccc2)NC(=O)[C@@H]3C[C@@H]3[NH3+] C50460562
Cc1c(c(=O)n(n1C)c2ccccc2)NC(=O)[C@@H]3C[C@H]3[NH3+] C50460566
CC(C)c1ncc(c(n1)C(=O)N[C@@H]2CC[NH+](C2)C3CC3)N C50708674
C[C@H]1CCCC[NH+]1CCCNC=C2C(=O)NC(=S)NC2=O C52529089
C[C@@H](C[NH+]1CCCC1)[N-]S(=O)(=O)c2cc[nH+]c(c2)N C50674592
C[C@H](c1nc2cc(ccc2n1CCc3[nH+]ccn3C)N)O C53737305
c1c(c2c(ncnc2n1[C@@H]3CC[NH2+]C3)N)C[C@@H]4CCOC4 C33358862
CCCN(C1CC[NH2+]CC1)[C@H](C)C(=O)NC(=O)NCC C37539331
C=CC[NH+]1CCC2(CC1)C(=O)N(C(=O)N2)CC(=S)N C57848486
CCC[NH+]1CCC2(CC1)C(=O)N(C(=O)N2)CC(=S)N C57848487
C1C[C@H](NC1)[C@@H]2CCC[NH+]2CC(=O)NC(=O)NC3CC3 C51359791
CC[NH+](CC)C[C@H](C)NC(=O)Cn1cc(ccc1=O)N C61091959
CC(C)n1c(ccn1)NC(=O)c2ccc(cn2)C#CC[NH3+] C61871619
Cn1cc[nH+]c1CN(C)C[C@@](c2ccccc2)(C(=O)[O-])[NH3+] C62320467
Cc1c(c(n(n1)C)NN)CN(C)CC2CC[NH+](CC2)C C63121884
CC[C@@H](C)[NH+](C)CCNC(=O)[C@@H]1CCCN(C1)C(=O)N C66150352
c1cnn(c1)C[C@@H](C[NH+]2CCC[C@@H](C2)CCC(=O)N)O C66156242
Cc1cc(nc(n1)CNc2cc(nc(n2)C)CC[NH3+])C(F)(F)F C67459342
c1cc(c(cc1[N+](=O)[O-])/C=N/N2CCN(CC2)/N=C/c3cc(ccc3[O-])[N+](=O)[O-])[O-] C01700760
Cc1c(c(n2c(n1)nc(n2)SCC(=O)Nc3cc(cc(c3)C(=O)[O-])C(=O)[O-])C)CCC(=O)[O-] C13234570
c1cc(sc1)c2nnc(n2CC(=O)[O-])Sc3ccc(c(c3)C(=O)[O-])[N+](=O)[O-] C13274260
c1ccc(cc1)c2cnc(n2C[C@@H]3CCCO3)SCC(=O)Nc4cc(ccc4C(=O)[O-])C(=O)[O-] C13408861
c1ccc(cc1)c2cnc(n2C[C@H]3CCCO3)SCC(=O)Nc4cc(ccc4C(=O)[O-])C(=O)[O-] C13408866
Cc1cc(c(n1c2ccc3c(c2)OCO3)C)C(=O)COc4ccc(cc4C(=O)[O-])C(=O)[O-] C13422316
Cc1cc(c(n1Cc2ccc3c(c2)OCO3)C)C(=O)COc4ccc(cc4C(=O)[O-])C(=O)[O-] C13422320
c1cc(c(cc1C(=O)[O-])C(=O)[O-])OCC(=O)N2CCCc3c2ccc(c3)[N+](=O)[O-] C13422802
C[C@H](C(=O)[O-])Oc1ccc(cc1)/C=C\2/C(=O)N(C(=S)S2)[C@H](CCC(=O)[O-])C(=O)[O-] C16932358
C[C@H](C(=O)[O-])Oc1ccccc1/C=C\2/C(=O)N(C(=S)S2)[C@@H](CCC(=O)[O-])C(=O)[O-] C16932445
C[C@@H](C(=O)[O-])Oc1ccccc1/C=C\2/C(=O)N(C(=S)S2)[C@@H](CCC(=O)[O-])C(=O)[O-] C16932448
C[C@H](C(=O)[O-])Oc1ccccc1/C=C\2/C(=O)N(C(=S)S2)[C@H](CCC(=O)[O-])C(=O)[O-] C16932452
c1cc(ccc1/C=C\2/C(=O)N(C(=S)S2)[C@H](CC(=O)[O-])C(=O)[O-])OCC(=O)[O-] C16934532
CC[C@@H](C(=O)[O-])Oc1ccc(cc1)/C=C\2/C(=O)N(C(=S)S2)[C@@H](CC(=O)[O-])C(=O)[O-] C16934555
C[C@H](C(=O)[O-])Oc1cccc(c1)/C=C\2/C(=O)N(C(=S)S2)[C@@H](CC(=O)[O-])C(=O)[O-] C16934567
CC[C@@H](C(=O)[O-])Oc1cccc(c1)/C=C\2/C(=O)N(C(=S)S2)[C@H](CC(=O)[O-])C(=O)[O-] C16934588
CC[C@H](C(=O)[O-])Oc1ccccc1/C=C\2/C(=O)N(C(=S)S2)[C@@H](CC(=O)[O-])C(=O)[O-] C16934602
CC[C@@H](C(=O)[O-])Oc1ccccc1/C=C\2/C(=O)N(C(=S)S2)[C@H](CC(=O)[O-])C(=O)[O-] C16934611
c1cc(c(cc1c2ccc(o2)/C=C/3\C(=NC(=O)N(C3=O)c4ccc5c(c4)OCO5)[O-])C(=O)[O-])Cl C19824268
Cc1ccc(cc1Cl)N2C(=O)/C(=C/c3ccc(c(c3)[N+](=O)[O-])[O-])/C(=NC2=O)[O-] C16312839
CCN1C/C(=C\c2ccc(c(c2)[N+](=O)[O-])[O-])/C(=O)/C(=C\c3ccc(c(c3)[N+](=O)[O-])[O-])/C1 C16407944
c1ccc(cc1)/C=C/C(=O)C2=C(C(=O)N([C@H]2c3cccc(c3)[N+](=O)[O-])CCCCCC(=O)[O-])[O-] C13130388
c1ccc(cc1)/C=C/C(=O)C2=C(C(=O)N([C@@H]2c3cccc(c3)[N+](=O)[O-])CCCCCC(=O)[O-])[O-] C13130389
c1ccc2c(c1)ccc3c2c(cc(n3)C4=C(c5cc(ccc5C4=O)S(=O)(=O)[O-])[O-])S(=O)(=O)[O-] C38656052
c1cc(cc(c1)[N+](=O)[O-])[C@@H]2C(=C(C(=O)N2c3cc(ccc3Cl)C(=O)[O-])[O-])C(=O)C4CC4 C13276664
c1cc(ccc1[C@H]2C(=C(C(=O)N2c3cc(ccc3Cl)C(=O)[O-])[O-])C(=O)C4CC4)OCC(=O)[O-] C13276828
COc1cc(cc2c1OCO2)[C@H]3C(=C(C(=O)N3c4nc5ccc(cc5s4)C(=O)[O-])[O-])C(=O)C6CC6 C13278157
Cc1c(c(nc(n1)SCc2nc(no2)c3ccccc3OC)[O-])CCC(=O)[O-] C13449685
COc1cc(cc2c1OCO2)[C@@H]3C(=C(C(=O)N3c4cccc(c4)C(=O)[O-])[O-])C(=O)c5cccs5 C13193813
c1ccc(cc1)C(=O)C2=C(C(=O)N([C@@H]2c3ccccc3[N+](=O)[O-])c4ccc(cc4)CC(=O)[O-])[O-] C13194328
c1ccc(c(c1)[C@H]2C(=C(C(=O)N2c3cccc(c3)C(=O)[O-])[O-])C(=O)c4ccc5c(c4)OCO5)[N+](=O)[O-] C13213709
C[C@@H]1Cc2cc(c(cc2O1)[C@@H]3C(=C(C(=O)N3c4cccc(c4)C(=O)[O-])[O-])C(=O)c5ccco5)OC C13214169
c1ccc(c(c1)C(=O)C2=C(C(=O)N([C@H]2c3cccc(c3)[N+](=O)[O-])c4ccc(cc4)CC(=O)[O-])[O-])F C13217602
Cc1c(c(nc(n1)SCc2nc(no2)c3cccc(c3)OC)[O-])CCC(=O)[O-] C13449562
Cc1c(c(nc(n1)SCc2nc(no2)c3ccc(c(c3)OC)OC(F)F)[O-])CCC(=O)[O-] C13449851
C=CCN1C(=O)/C(=C\c2ccc(o2)c3cc(cc(c3)C(=O)[O-])C(=O)[O-])/C(=NC1=O)[O-] C19809728
c1cc(c(cc1[N+](=O)[O-])/C=C\2/C(=O)N=C(S2)[N-]c3ccc(cc3C(=O)[O-])O)[O-] C16933067
CC[C@H](C(=O)[O-])Oc1ccccc1/C=C\2/C(=O)N=C(S2)[N-]c3ccc(cc3C(=O)[O-])O C16933147
Cc1cc(cc(c1)N2C(=O)/C(=C/c3cc(c(c(c3)Br)[O-])[N+](=O)[O-])/C(=NC2=O)[O-])C C15723858
CC(C)CCn1cc(c(c(c1=O)C2=NS(=O)(=O)c3cc(ccc3[N-]2)[N-]S(=O)(=O)C)[O-])C(=O)C C29055456
c1cc(cc2c1cc([nH]2)c3ccc(c(c3)OCC(=O)[O-])N(CC(=O)[O-])CC(=O)[O-])C(=O)[O-] C04517673
Cc1cc(c(n1c2cccc(c2)C(=O)[O-])C)/C=C/3\C(=NC(=O)N(C3=O)c4ccc5c(c4)OCO5)[O-] C59104139
CCOc1ccc(c(c1)N2C(=O)/C(=C/c3cc(n(c3C)c4ccccc4C(=O)[O-])C)/C(=NC2=O)[O-])OCC C59104363
c1cc(ccc1N2C(=O)/C(=C\c3cc(cc(c3[O-])[N+](=O)[O-])Cl)/C(=NC2=O)[O-])Br C59198153
c1cc(cc(c1)Br)N2C(=O)/C(=C\c3ccc(c(c3)[N+](=O)[O-])[O-])/C(=NC2=O)[O-] C33926081
CCOc1cccc(c1)N2C(=O)/C(=C\c3cc(n(c3C)c4ccc(c(c4)Cl)C(=O)[O-])C)/C(=NC2=O)[O-] C59302614
Cc1c(c(cc([n+]1[O-])c2ccccc2)C(F)(F)F)C3=N/C(=C\4/C=C(C(=O)C(=C4)[O-])[N+](=O)[O-])/O[N-]3 C34892874
c1cc(oc1/C=C\c2c(c(=O)[nH]c(n2)[O-])[N+](=O)[O-])c3cc(cc(c3)C(=O)[O-])C(=O)[O-] C30843432
Cc1ccc(cc1)N2C(=O)/C(=C\c3cc(n(c3C)c4cc(cc(c4)C(=O)[O-])C(=O)[O-])C)/C(=O)N=C2[O-] C20025182
CC[C@@H](C)c1ccc(cc1)N2C(=O)/C(=C\c3ccc(c(c3)OC)OCC(=O)[O-])/C(=O)N=C2[O-] C20171930
Cc1cc(c(cc1C)Br)N2C(=O)[C@H](C(=O)NC2=O)/C=N/CC(=O)[O-] C06527723
c1cc2c(cc1CN3C(=O)[C@@H](NC3=O)CCC(=O)[O-])OCO2 C08765469
CN1C(=O)N([C@]2([C@@]1(NC(=O)N2CC(=O)[O-])c3ccccc3)c4ccccc4)C C12416591
Cc1ccc(cc1F)NC(=O)[C@H](C)n2cnc3c(c2=O)c(c(o3)C)C(=O)[O-] C13057659
CCn1c(c(cn1)[C@@H](C)NC(=O)[C@H](C)n2ccc(n2)C(=O)[O-])C C20321711
Cc1c(cn(n1)C)[C@H](C)NC(=O)[C@H](C)n2cc(cn2)C(=O)[O-] C20327519
Cc1ccc(o1)[C@H]2C(=C(C(=O)N2c3cc(on3)C)[O-])C(=O)c4c(c([nH]c4C)C)C C25107069
Cc1c(c(=O)n(n1C)c2ccccc2)NCn3c(=O)c4ccccc4c(n3)[O-] C05490297
c1ccc2c(c1)C(=NS2(=O)=O)N[N-]C3=NS(=O)(=O)c4c3cccc4 C32501627
CN1C2=C([C@@H](NC1=O)c3ccccc3OC)C(=O)N(C2)CC(=O)[O-] C34791975
CC1=C([C@](C(=N1)[O-])(C(F)(F)F)NC(=O)c2cccc(c2)[N+](=O)[O-])C(=O)C C05078198
c1csc(c1NC(=O)CSc2nnnn2C3CC3)C(=O)[O-] C37451884
c1c([nH]/c(=N/S(=O)(=O)[C@@H]2CCS(=O)(=O)C2)/s1)CC(=O)[O-] C37461822
CCN(C[C@H]1CCOC1)S(=O)(=O)c2c(cn[nH]2)C(=O)[O-] C37839024
c1ccc(cc1)N2C(=O)/C(=C/NN3CCCC[C@H]3c4cccnc4)/C(=NC2=O)[O-] C08995915
COc1ccc(cc1)C2=C[C@@H](N=N2)[C@H]3NN=C(O3)SCC(=O)[O-] C38743881
C=CCn1c(nnc1[S-])CC2=N[C@@H](SC2)NC(=O)C3=COCCO3 C38798731
Cn1cc(c(n1)C(=O)N[C@H]2C=C(N=N2)c3ccc(cc3)F)C(=O)[O-] C39248204
Cc1ccc2c(c1)[nH]c(n2)SCC3=NC(=O)C4=C([C@@H](OC4=N3)C)C(=O)[O-] C39690371
Cc1ccc2c(c(cnc2n1)C(=O)Nc3c(n(n(c3=O)c4ccccc4)C)C)[O-] C40122796
c1cc(c(cc1S(=O)(=O)NC2(CCCC2)C#N)[N+](=O)[O-])[O-] C40215436
c1cc(nnc1N2CCC(CC2)C(=O)Nc3[n-]ncn3)Cl C26258074
Cn1cc(c2c1cccc2OC)[C@@H]3CCCN3C(=O)c4cc(=O)[nH]c(n4)[O-] C40821367
c1cc(ccc1c2ccc(c(=O)n2CCCO)C(=O)[O-])[N+](=O)[O-] C41606645
CCC1CCC2(CC1)C(=O)N(C(=O)N2)C/C(=C(\C#N)/C(=O)N3CCCCC3)/[O-] C48983308
Cc1ccc(cc1)[C@@]2(C(=O)N(C(=O)N2)C/C(=C(\C#N)/C(=O)c3ccoc3C)/[O-])C C49167266
CCCSc1[n-]s/c(=N\C(=O)Cn2c(=O)ccc(n2)O)/n1 C09336453
COc1ccccc1N2C[C@@H](CC2=O)/C(=N/c3[nH]ncn3)/[O-] C26263554
c1cc2c(cc1N/C(=C(\C#N)/C(=O)[C@@H]3CC(=O)N(C3)C4CCCC4)/[O-])OCCO2 C51070573
C1CCC(C1)S(=O)(=O)CCC(=O)Nc2[n-]c(c(n2)C#N)C#N C52557201
c1cc(cc(c1)[N+](=O)[O-])N2[C@@H]3[C@H]4C[C@@H]([C@@H]3O)[C@@H]([C@H]4C2=O)C(=O)[O-] C53994481
Cc1csc(n1)NC(=O)c2c(c([n-]n2)[N+](=O)[O-])Br C05642128
Cc1c2c(c(nc(n2)SCc3cc(=O)[nH]c(n3)C)[O-])nn1C C57355752
CCO/C=C/1\C(=NC(=NC1=O)Nc2nc3ccccc3o2)[O-] C05967293
Cc1c2c(=O)[nH]c(nc2sc1C(=O)[O-])Cc3nnc4n3CCCCC4 C12821494
COCc1nc2nc(c3c(n2n1)NC(=O)C[C@@H]3c4ccccc4Cl)[O-] C61720569
Cc1c(=O)[nH]c(nc1[O-])S[C@@H]2CC(=O)N(C2=O)c3ccc(cc3)OC C18056948
Cc1cccc(c1OCc2nnnn2[C@@H]([C@H](C)O)C(=O)[O-])C C62468152
Cc1cc(n(n1)CCNC(=O)[C@@H]2[N-]C(=NO2)C3=CC=C[C@H]4C3=CC=N4)C C39956528
CC(C)CC(=O)Nc1cc(=O)nc2n1[n-]c(n2)c3ccco3 C09319945
c1cc(ccc1[C@@H]2CC(=O)N=C3N2N=C([N-]3)NC(=O)[C@@H]4CCCO4)Cl C02413130
c1ccc2c(c1)N[C@H](O2)/C=C/C(=O)N3CCC[C@@H]3c4[n-]nnn4 C63941633
CS[C@H]1N=CCN1c2cccc(c2)/C(=N/c3[nH]nc(n3)c4ccccn4)/[O-] C63958973
Cc1ccc(s1)c2nc([nH]n2)/N=C(/C3=NN(C(=O)CC3)C)\[O-] C58226630
Cc1c(c(=O)[nH]c(n1)SC)CC/C(=N/S(=O)(=O)N2CCCCC2)/[O-] C52794917
c1ccc(cc1)c2ccc(c(=O)[nH]2)C(=O)N3CCCn4c(cc(n4)C(=O)[O-])C3 C65371562
CC(C)C1=NN([C@@H](N1)Cc2[n-]nnn2)c3ccccc3OC C65387063
Cc1ccc(c(c1)N2[C@@H](NN=C2SCC(=O)[O-])C3=CN=NC3)OC C65498944
c1ccc2c(c1)cccc2c3nc([nH]n3)/N=C(/CCN4C(=O)CCC4=O)\[O-] C65514842
c1cc(ncc1C(=O)Nc2[n-]nc(n2)c3ccoc3)N4CCCC4 C66076559
Cc1cc(c(n1c2ccc3c(c2)OCCO3)C)C(=O)COc4ccc(cc4C(=O)[O-])C(=O)[O-] C13422315
Cc1ccc(cc1)N2C(=O)/C(=C/c3cc(c(c(c3)Cl)OCC(=O)[O-])Cl)/C(=NC2=O)[O-] C19648457
c1ccc(c(c1)[C@@H]2C(=C(C(=O)N2CCCCCC(=O)[O-])[O-])C(=O)c3ccc(cc3)[N+](=O)[O-])F C19789978
c1cc(ccc1C(=O)C2=C(C(=O)N([C@H]2c3ccc4c(c3)OCO4)CCCCCC(=O)[O-])[O-])F C19790268
CCOc1cc(cc(c1[O-])[N+](=O)[O-])/C=C/2\C(=NC(=O)N(C2=O)c3cccc(c3C)Cl)[O-] C15822754
CC(C)c1ccc(cc1)N2C(=O)/C(=C/c3cc(c(c(c3)OC)[O-])[N+](=O)[O-])/C(=NC2=O)[O-] C12382981
c1cc(ccc1N2C(=O)/C(=C\c3cc(c(c(c3)Cl)OCC(=O)[O-])Cl)/C(=NC2=O)[O-])Cl C13810345
CCc1ccccc1N2C(=O)/C(=C\c3cc(c(c(c3)OC)OCC(=O)[O-])CC=C)/C(=NC2=O)[O-] C19814335
CCc1ccccc1N2C(=O)/C(=C\c3ccc(c(c3)OCC)O[C@H](C)C(=O)[O-])/C(=NC2=S)[O-] C12363643
CCOc1cc(ccc1O[C@H](C)C(=O)[O-])/C=C/2\C(=NC(=S)N(C2=O)c3ccc(c(c3)C)C)[O-] C19824143
c1ccc2c(c1)c(cn2Cc3ccc(o3)C(=O)[O-])/C=C\4/C(=NC(=O)N(C4=O)c5ccc6c(c5)OCO6)[O-] C09265493
COc1ccc(cc1OC)C(=O)C2=C(C(=O)N([C@H]2c3ccccc3)CCCCCC(=O)[O-])[O-] C13425481
c1ccc(cc1)C(=O)C2=C(C(=O)N([C@@H]2c3cccc(c3)[N+](=O)[O-])c4ccc(cc4)OCC(=O)[O-])[O-] C19848385
c1cc(ccc1N2C(=O)/C(=C/c3cc(c(c(c3)Cl)OCC(=O)[O-])Cl)/C(=NC2=O)[O-])Cl C19859492
Cc1ccc(cc1)C(=O)C2=C(C(=O)N([C@H]2c3ccc(c(c3)OC)OC)CCCCCC(=O)[O-])[O-] C19867948
CCn1c(cc(c(c1=O)C(c2ccccc2[N+](=O)[O-])c3c(cc(n(c3=O)CC)C)[O-])[O-])C C10217752
CCOc1ccc(cc1)N2C(=O)/C(=C/c3cc(c(c(c3)Cl)OCC(=O)[O-])Cl)/C(=NC2=O)[O-] C22135389
CCn1c(cc(c(c1=O)C(c2ccc(cc2)[N+](=O)[O-])c3c(cc(n(c3=O)CC)C)[O-])[O-])C C10217751
CCc1ccc(cc1)N2C(=O)/C(=C\c3cc(c(c(c3)OCC)OCC(=O)[O-])CC=C)/C(=NC2=O)[O-] C32109284
C/C=C/C=C/C=C/C(=O)O[C@H]1[C@H](C2=C(C(=O)N(C2)[C@@H](CCC(=O)[O-])C(=O)[O-])[C@@]3([C@@H]1C(CCC3)(C)C)C)OC C35466058
CCOC(=O)C1=C(N=C2N([C@@H]1c3ccc(c(c3)OC)OC)C(=CS2)C=C([O-])[O-])C C36048909
c1ccc(cc1)/C=C/C(=O)C2=C(C(=O)N([C@@H]2c3ccc4c(c3)OCO4)CCCCCC(=O)[O-])[O-] C19790323
c1cc(ccc1N2C(=O)[C@H]3[C@@H]4C[C@H]([C@@H]3C2=O)C=C4)Oc5ccc(c(c5)C(=O)[O-])C(=O)[O-] C20458024
CCCOc1ccc(cc1OC)[C@@H]2C(=C(C(=O)N2c3cccc(c3)C(=O)[O-])[O-])C(=O)C4CC4 C13275968
COc1cc(ccc1OCC=C)[C@@H]2C(=C(C(=O)N2c3cccc(c3)C(=O)[O-])[O-])C(=O)C4CC4 C13275970
CCCOc1cc(ccc1OC)[C@@H]2C(=C(C(=O)N2c3cccc(c3)C(=O)[O-])[O-])C(=O)C4CC4 C13276022
c1ccc(c(c1)[C@H]2C(=C(C(=O)N2c3cc(ccc3Cl)C(=O)[O-])[O-])C(=O)C4CC4)OCC#N C13276834
Cc1ccc(cc1N2[C@@H](C(=C(C2=O)[O-])C(=O)C3CC3)c4cccc(c4)[N+](=O)[O-])C(=O)[O-] C13277356
Cc1ccc(cc1N2[C@@H](C(=C(C2=O)[O-])C(=O)C3CC3)c4ccccc4[N+](=O)[O-])C(=O)[O-] C13277374
Cc1ccc(cc1N2[C@H](C(=C(C2=O)[O-])C(=O)C3CC3)c4ccccc4[N+](=O)[O-])C(=O)[O-] C13277373
CCCOc1ccc(cc1OC)[C@H]2C(=C(C(=O)N2c3ccc(cc3)CC(=O)[O-])[O-])C(=O)C4CC4 C13277907
CCCOc1cc(ccc1OC)[C@H]2C(=C(C(=O)N2c3ccc(cc3)CC(=O)[O-])[O-])C(=O)C4CC4 C13277951
COc1cc(cc2c1OCO2)[C@H]3C(=C(C(=O)N3c4ccc(cc4)CC(=O)[O-])[O-])C(=O)c5ccccc5 C13194546
COc1cccc(c1OC)[C@H]2C(=C(C(=O)N2c3ccc(cc3)CC(=O)[O-])[O-])C(=O)c4cccs4 C13194727
COc1cc(cc(c1)OC)[C@H]2C(=C(C(=O)N2c3ccc(cc3)CC(=O)[O-])[O-])C(=O)c4cccs4 C13194864
COc1ccc(cc1OC(F)F)[C@@H]2C(=C(C(=O)N2c3cccc(c3)C(=O)[O-])[O-])C(=O)c4ccco4 C13214135
COc1ccccc1C(=O)C2=C(C(=O)N([C@H]2c3ccc(cc3)C#N)c4ccc(cc4)CC(=O)[O-])[O-] C13217472
c1ccc(cc1)[C@H]2C(=C(C(=O)N2c3ccc(cc3)CC(=O)[O-])[O-])C(=O)c4ccc5c(c4)OCO5 C13217515
COc1ccc(cc1OC)C(=O)C2=C(C(=O)N([C@H]2c3ccccc3)c4ccc(cc4)CC(=O)[O-])[O-] C13217565
C=CCOc1cccc(c1)[C@@H]2C(=C(C(=O)N2c3ccc(cc3)CC(=O)[O-])[O-])C(=O)c4ccco4 C13217853
c1ccc(cc1)CN(c2nc3c(s2)CCCC3)C(=O)CSc4nc(c(nn4)CCC(=O)[O-])[O-] C13218341
CCCC[C@H](C(=O)[O-])Sc1nnc(s1)/N=C(/[C@@H]2CC(=O)N(C2)c3ccc(cc3)OC)\[O-] C49563465
CCc1nn2c(=O)c(c(nc2s1)[O-])C(c3ccc(cc3)Cl)c4c(nc5n(c4=O)nc(s5)CC)[O-] C08816657
CCOc1ccc(cc1)N2C(=O)/C(=C/c3ccc(o3)c4ccccc4C(=O)[O-])/C(=NC2=O)[O-] C18272221
C[C@H](C(=O)[O-])Oc1ccc(cc1)/C=C/2\C(=NC(=O)N(C2=O)c3cccc(c3Cl)Cl)[O-] C59247833
Cc1cccc(c1C)N2C(=O)/C(=C/c3cc(c(c(c3)OC)OCC(=O)[O-])CC=C)/C(=NC2=S)[O-] C59303140
C[C@H](C(=O)[O-])Oc1ccc(cc1)/C=C/2\C(=NC(=O)N(C2=O)c3ccc(c(c3)Cl)Cl)[O-] C59303192
COc1ccc(cc1S(=O)(=O)[N-]c2cc(c(cc2C(=O)[O-])OC)OC(F)F)[N+](=O)[O-] C60031066
CCOC(=O)N1C/C(=C\c2ccc(cc2)OCC(=O)[O-])/C(=O)/C(=C\c3ccc(cc3)OCC(=O)[O-])/C1 C16407442
CC(C)c1ccc(cc1)N2C(=O)/C(=C/c3cc(c(c(c3)Br)OCC(=O)[O-])OC)/C(=O)N=C2[O-] C16977566
CCn1c2ccc(cc2nc1CSc3nc4ccccc4c(=O)n3CCCCCC(=O)[O-])C(=O)[O-] C13234674
CC[C@@H](C(=O)C)Oc1ccccc1/C=C\2/C(=O)N(C(=S)S2)c3cc(cc(c3)C(=O)[O-])C(=O)[O-] C16926907
c1ccc(c(c1)[C@@H]2C(=C(C(=O)N2CCCCCC(=O)[O-])[O-])C(=O)c3ccc(cc3)Br)[N+](=O)[O-] C19787919
Cc1cc(c(c2c1C(=O)Oc3c(c(c(c(c3O2)C)C(=O)[O-])O)COC(=O)/C=C/C(=O)[O-])C=O)[O-] C19795990
Cc1ccc(cc1C(=O)[O-])c2ccc(o2)/C=C/3\C(=NC(=O)N(C3=O)c4cccc(c4)Br)[O-] C19811771
CCc1ccc(cc1)N2C(=O)/C(=C\c3cc(ccc3OCC(=O)[O-])Br)/C(=NC2=O)[O-] C19824358
Cc1ccc(cc1C)N2C(=O)/C(=C/c3ccc(o3)c4ccc(c(c4)C(=O)[O-])Cl)/C(=NC2=O)[O-] C19871548
c1ccc(cc1)COc2ccc(cc2C(=O)[O-])/C=C\3/C(=NC(=O)N(C3=O)c4ccc(cc4)[N+](=O)[O-])[O-] C16246783
CCc1ccc(cc1)N2C(=O)/C(=C\c3cc(n(c3C)c4cccc(c4C)C(=O)[O-])C)/C(=NC2=O)[O-] C20169474
CCOc1cc(ccc1O[C@@H](C)C(=O)[O-])/C=C/2\C(=O)N=C(S2)[N-]c3ccccc3C(=O)OC C16918000
C=CCn1c(c(c(nc1=S)[O-])[C@H](c2cccc(c2)[N+](=O)[O-])c3c([nH]c(=S)n(c3=O)CC=C)[O-])[O-] C16887567
Cc1cc(c(n1c2cc(cc(c2)C(=O)[O-])C(=O)[O-])C)/C=C/3\C(=NC(=S)N(C3=O)c4ccccc4F)[O-] C33149412
c1cc(c(cc1C(=O)[O-])c2ccc(o2)/C=C/3\C(=NC(=O)N(C3=O)c4ccc5c(c4)OCO5)[O-])Cl C15224259
CCn1c(c(c(n1)C)CCN(C)c2ccc(cc2[N-]S(=O)(=O)c3cc(ccc3C)F)C(=O)[O-])C C33254142
CC(=CCC[C@]1([C@@H](c2coc3c2c(cc4c3CN(C4=O)[C@@H](CCC(=O)[O-])C(=O)[O-])O1)CCC(=O)C)C)C C35270970
COc1cccc(c1OC(F)F)[C@@H]2C(=C(C(=O)N2c3cc(ccc3Cl)C(=O)[O-])[O-])C(=O)C4CC4 C13276831
CCOc1cccc(c1OC)[C@H]2C(=C(C(=O)N2c3cc(ccc3Cl)C(=O)[O-])[O-])C(=O)C4CC4 C13276842
Cc1ccc(cc1N2[C@H](C(=C(C2=O)[O-])C(=O)C3CC3)c4cc5c(c(c4)Cl)OCCO5)C(=O)[O-] C13277521
CCCCOc1cc(ccc1OC)[C@H]2C(=C(C(=O)N2c3ccc(cc3)CC(=O)[O-])[O-])C(=O)C4CC4 C13277955
Cc1c(c(nc(n1)SCC(=O)N2CCN(CC2)c3cccc(c3)C(F)(F)F)[O-])CCC(=O)[O-] C13450495
C[C@@H]1C=C([C@H](N1c2cccc(c2)C(F)(F)F)C)C(=O)CSc3nc(c(nn3)CCC(=O)[O-])[O-] C39704298
C[C@H]1C=C([C@H](N1c2cccc(c2)C(F)(F)F)C)C(=O)CSc3nc(c(nn3)CCC(=O)[O-])[O-] C39704300
COc1ccc(cc1OC)[C@@H]2C(=C(C(=O)N2c3cccc(c3)C(=O)[O-])[O-])C(=O)c4cccs4 C13193677
C[C@H]1Cc2cc(c(cc2O1)[C@@H]3C(=C(C(=O)N3c4cccc(c4)C(=O)[O-])[O-])C(=O)c5cccs5)OC C13193838
C[C@@H]1Cc2cc(c(cc2O1)[C@H]3C(=C(C(=O)N3c4ccc(cc4)CC(=O)[O-])[O-])C(=O)c5ccccc5)OC C13194558
Cc1ccc(c(c1)C)C(=O)C2=C(C(=O)N([C@H]2c3ccc4c(c3)OCCO4)c5cccc(c5)C(=O)[O-])[O-] C13213003
c1cc(cc(c1)N2[C@@H](C(=C(C2=O)[O-])C(=O)c3ccc(s3)Cl)c4ccc5c(c4)OCCO5)C(=O)[O-] C13213299
Cc1ccc(cc1[N+](=O)[O-])[C@@H]2C(=C(C(=O)N2c3cccc(c3)C(=O)[O-])[O-])C(=O)c4ccccc4OC C13213673
Cc1ccc(cc1[N+](=O)[O-])[C@H]2C(=C(C(=O)N2c3cccc(c3)C(=O)[O-])[O-])C(=O)c4ccccc4OC C13213674
c1cc(cc(c1)N2[C@H](C(=C(C2=O)[O-])C(=O)c3ccc4c(c3)OCO4)c5ccc(cc5)Cl)C(=O)[O-] C13213705
Cc1ccc(c(c1)C)[C@@H]2C(=C(C(=O)N2c3cccc(c3)C(=O)[O-])[O-])C(=O)c4ccc5c(c4)OCO5 C13213761
Cc1ccc(c(c1)[C@H]2C(=C(C(=O)N2c3cccc(c3)C(=O)[O-])[O-])C(=O)c4ccc5c(c4)OCO5)C C13213762
COc1ccc(cc1OC)C(=O)C2=C(C(=O)N([C@@H]2c3cccs3)c4cccc(c4)C(=O)[O-])[O-] C13213782
COc1ccc(cc1OC)C(=O)C2=C(C(=O)N([C@H]2c3ccccc3F)c4cccc(c4)C(=O)[O-])[O-] C13213810
COc1cccc(c1OC)[C@H]2C(=C(C(=O)N2c3cccc(c3)C(=O)[O-])[O-])C(=O)c4ccccc4F C13213877
COc1ccc(cc1OC)[C@@H]2C(=C(C(=O)N2c3cccc(c3)C(=O)[O-])[O-])C(=O)c4ccccc4F C13213882
COc1cc(cc2c1OCO2)[C@H]3C(=C(C(=O)N3c4cccc(c4)C(=O)[O-])[O-])C(=O)c5ccccc5F C13213969
c1ccc(c(c1)C(=O)C2=C(C(=O)N([C@H]2c3cc4c(c(c3)Cl)OCO4)c5cccc(c5)C(=O)[O-])[O-])F C13213974
Cc1ccc(s1)[C@H]2C(=C(C(=O)N2c3cc(ccc3Cl)C(=O)[O-])[O-])C(=O)c4ccc5c(c4)OCO5 C13214665
c1ccc(c(c1)C(=O)C2=C(C(=O)N([C@@H]2c3ccc(cc3)[N+](=O)[O-])c4cc(ccc4Cl)C(=O)[O-])[O-])F C13214690
Cc1ccc(cc1N2[C@@H](C(=C(C2=O)[O-])C(=O)c3ccccc3OC)c4ccccc4[N+](=O)[O-])C(=O)[O-] C13215769
COc1ccccc1C(=O)C2=C(C(=O)N([C@@H]2c3ccccc3OCC#N)c4ccc(cc4)CC(=O)[O-])[O-] C13217505
Cc1ccc(s1)[C@@H]2C(=C(C(=O)N2c3ccc(cc3)CC(=O)[O-])[O-])C(=O)c4ccc5c(c4)OCO5 C13217552
COc1cc(ccc1OCC=C)[C@H]2C(=C(C(=O)N2c3ccc(cc3)CC(=O)[O-])[O-])C(=O)c4ccco4 C13217822
Cc1c(c(n(n1)c2ccc(cc2)C(=O)[O-])[O-])/C=C\C=C/C=C\3/C(=NN(C3=O)c4ccc(cc4)C(=O)[O-])C C44709855
Cc1ccc(cc1)[C@@H](c2c([nH]c(=S)n(c2=O)CC=C)[O-])c3c(nc(=S)n(c3[O-])CC=C)[O-] C18191851
CCOc1cc(cc(c1OCC(=O)[O-])CC=C)/C=C\2/C(=NC(=O)N(C2=O)c3cc(cc(c3)C)C)[O-] C33411593
CC[C@H](C(=O)[O-])Oc1ccccc1/C=C\2/C(=O)N=C(S2)[N-]c3cc(cc(c3)C(=O)[O-])C(=O)[O-] C16928501
CC[C@H](C(=O)C)Oc1ccccc1/C=C\2/C(=O)N=C(S2)[N-]c3cc(cc(c3)C(=O)[O-])C(=O)[O-] C16928516
c1cc(ccc1N2C(=O)/C(=C/c3ccc(o3)c4cc(ccc4Cl)C(=O)[O-])/C(=O)N=C2[O-])Cl C17250996
c1cc(cc(c1)[N+](=O)[O-])N2C(=O)/C(=C\c3ccc(o3)c4cc(cc(c4)C(=O)[O-])C(=O)[O-])/SC2=S C09233857
c1ccc(c(c1)c2nnc(n2C3CCCCC3)SCC(=O)Nc4cc(cc(c4)C(=O)[O-])C(=O)[O-])F C13341988
c1cc(ccc1C(=O)C2=C(C(=O)N([C@H]2c3ccc4c(c3)OCO4)CCCCCC(=O)[O-])[O-])Br C19787389
c1cc(ccc1N2C(=O)/C(=C/c3cc(c(c(c3)Cl)OCC(=O)[O-])Cl)/C(=NC2=S)[O-])Cl C19788657
CCOc1cccc(c1)N2C(=O)/C(=C\c3ccc(o3)c4ccc(c(c4)Cl)C(=O)[O-])/C(=NC2=S)[O-] C19789440
COc1cc(cc(c1OCc2cccc(c2)C(=O)[O-])Cl)/C=C/3\C(=NC(=S)N(C3=O)CC=C)[O-] C13940839
CCOc1cc(ccc1O[C@@H](C)C(=O)[O-])/C=C/2\C(=O)N=C(S2)[N-]c3ccccc3Br C16917952
CCOc1cc(ccc1O[C@@H](C)C(=O)[O-])/C=C/2\C(=O)N=C(S2)[N-]c3ccc(cc3)Br C16917962
CC[C@@H](C(=O)[O-])Oc1ccc(cc1OCC)/C=C/2\C(=O)N=C(S2)[N-]c3ccc(cc3)Br C16919340
CCOc1cccc(c1)N2C(=O)/C(=C/c3ccc(o3)c4cc(ccc4Cl)C(=O)[O-])/C(=NC2=S)[O-] C20477833
Cc1cc(ccc1N2C(=O)/C(=C/c3ccc(o3)c4ccccc4C(=O)[O-])/C(=NC2=S)[O-])Br C22135435
Cc1c(c(c(nc1c2ccccc2)C(C)C)/C=C/[P@](=O)(C[C@@H](CC(=O)[O-])O)[O-])c3ccc(cc3)F C26671254
Cc1c(c(c(nc1c2ccccc2)C(C)C)CC[P@](=O)(C[C@@H](CC(=O)[O-])O)[O-])c3ccc(cc3)F C26671829
Cc1cc(ccc1c2cc(nc(c2CC[P@](=O)(C[C@@H](CC(=O)[O-])O)[O-])C(C)C)c3ccccc3)F C26673504
Cc1c(c(c(nc1c2ccccc2)C3CC3)CO[P@](=O)(C[C@@H](CC(=O)[O-])O)[O-])c4ccc(cc4)F C26673669
CCCOc1ccc(cc1OCC)[C@H]2C(=C(C(=O)N2c3cc(ccc3Cl)C(=O)[O-])[O-])C(=O)C4CC4 C13276808
CCN1c2ccccc2[C@H]([C@@H]1c3ccccc3)C(=O)CSc4nc(c(c(n4)[O-])CCC(=O)[O-])C C39667914
Cc1c(c(nc(n1)SCC(=O)C2=C[C@@H](N([C@H]2C)c3ccc(cc3)C(F)(F)F)C)[O-])CCC(=O)[O-] C39668057
Cc1c(c(nc(n1)SCC(=O)C2=C[C@@H](N([C@@H]2C)c3ccc(cc3)C(F)(F)F)C)[O-])CCC(=O)[O-] C39668059
C[C@@H]1Cc2cc(c(cc2O1)[C@@H]3C(=C(C(=O)N3c4cccc(c4)C(=O)[O-])[O-])C(=O)c5ccccc5)OC C13193467
COc1cc(cc2c1OCCO2)[C@@H]3C(=C(C(=O)N3c4cccc(c4)C(=O)[O-])[O-])C(=O)c5cccs5 C13193822
C[C@H]1Cc2cc(c(cc2O1)[C@H]3C(=C(C(=O)N3c4cccc(c4)C(=O)[O-])[O-])C(=O)c5cccs5)OC C13193834
Cc1ccc(cc1N2[C@H](C(=C(C2=O)[O-])C(=O)c3cccs3)c4ccc(cc4)Br)C(=O)[O-] C13194116
Cc1ccc(cc1N2[C@H](C(=C(C2=O)[O-])C(=O)c3cccs3)c4ccccc4OC(F)F)C(=O)[O-] C13194128
COc1ccccc1[C@H]2C(=C(C(=O)N2c3ccc(cc3)CC(=O)[O-])[O-])C(=O)c4ccccc4Cl C13194647
Cc1ccc(cc1)C(=O)C2=C(C(=O)N([C@H]2c3cc4c(cc3OC)C[C@@H](O4)C)c5cccc(c5)C(=O)[O-])[O-] C13213493
Cc1ccsc1[C@H]2C(=C(C(=O)N2c3cc(ccc3Cl)C(=O)[O-])[O-])C(=O)c4ccccc4OC C13214622
c1cc(sc1)[C@H]2C(=C(C(=O)N2c3cc(ccc3Cl)C(=O)[O-])[O-])C(=O)c4ccc5c(c4)OCO5 C13214637
Cc1ccccc1[C@H]2C(=C(C(=O)N2c3cc(ccc3Cl)C(=O)[O-])[O-])C(=O)c4ccc5c(c4)OCO5 C13214644
Cc1cccc(c1)[C@H]2C(=C(C(=O)N2c3cc(ccc3Cl)C(=O)[O-])[O-])C(=O)c4ccc5c(c4)OCO5 C13214659
CCOc1ccccc1[C@@H]2C(=C(C(=O)N2c3cc(ccc3Cl)C(=O)[O-])[O-])C(=O)c4ccccc4F C13214718
CCOc1ccccc1[C@H]2C(=C(C(=O)N2c3cc(ccc3Cl)C(=O)[O-])[O-])C(=O)c4ccccc4F C13214716
Cc1ccc(cc1N2[C@H](C(=C(C2=O)[O-])C(=O)c3ccc(s3)Cl)c4ccc(cc4)C#N)C(=O)[O-] C13215564
Cc1ccc(cc1N2[C@H](C(=C(C2=O)[O-])C(=O)c3ccc(s3)Cl)c4ccccc4OC)C(=O)[O-] C13215580
Cc1ccc(cc1N2[C@H](C(=C(C2=O)[O-])C(=O)c3ccc4c(c3)OCO4)c5ccccc5Cl)C(=O)[O-] C13215836
Cc1ccc(c(c1)C)C(=O)C2=C(C(=O)N([C@@H]2c3ccc(cc3)[N+](=O)[O-])c4ccc(cc4)CC(=O)[O-])[O-] C13217033
CCOc1ccccc1[C@H]2C(=C(C(=O)N2c3ccc(cc3)CC(=O)[O-])[O-])C(=O)c4ccc(cc4C)C C13217057
CSc1ccc(cc1)[C@H]2C(=C(C(=O)N2c3ccc(cc3)CC(=O)[O-])[O-])C(=O)c4ccc(s4)Cl C13217249
Cc1ccc(cc1)C(=O)C2=C(C(=O)N([C@@H]2c3ccc(c(c3)[N+](=O)[O-])C)c4ccc(cc4)CC(=O)[O-])[O-] C13217368
CCOc1ccc(cc1)C(=O)C2=C(C(=O)N([C@H]2c3ccccc3Cl)c4ccc(cc4)CC(=O)[O-])[O-] C13217392
COc1ccccc1C(=O)C2=C(C(=O)N([C@H]2c3cccc4c3cccc4)c5ccc(cc5)CC(=O)[O-])[O-] C13217450
COc1ccccc1C(=O)C2=C(C(=O)N([C@@H]2c3cccc(c3)OCC=C)c4ccc(cc4)CC(=O)[O-])[O-] C13217507
c1cc(ccc1CC(=O)[O-])N2[C@H](C(=C(C2=O)[O-])C(=O)c3ccc4c(c3)OCO4)c5ccc(cc5)C#N C13217534
Cc1cc(c(cc1C)[C@@H]2C(=C(C(=O)N2c3ccc(cc3)CC(=O)[O-])[O-])C(=O)c4ccc5c(c4)OCO5)C C13217559
c1ccc(c(c1)C(=O)C2=C(C(=O)N([C@H]2c3ccc(cc3)C(F)(F)F)c4ccc(cc4)CC(=O)[O-])[O-])F C13217598
Cc1ccc(cc1[N+](=O)[O-])[C@H]2C(=C(C(=O)N2c3ccc(cc3)CC(=O)[O-])[O-])C(=O)c4ccccc4F C13217677
C=CCc1cc(ccc1OCc2ccc(cc2)C(=O)[O-])/C=C/3\C(=NC(=S)N(C3=O)c4ccccc4F)[O-] C59136346
CCO/C(=C/1\C(=O)/C(=C/c2cc(ccc2OCC(=O)[O-])Br)/S\C1=N/c3ccc(cc3)C)/[O-] C59366068
Cc1c([n+](on1)[O-])COc2ccccc2C(C3=C(CC(CC3=O)(C)C)[O-])C4=C(CC(CC4=O)(C)C)[O-] C59398944
Cc1cc(ccc1N2C(=O)/C(=C/c3ccc(cc3)O[C@H](C)C(=O)[O-])/C(=NC2=S)[O-])Br C59679280
COc1ccc(cc1OC)n2c(=O)c3c(c4ccccc4[nH]3)nc2SCC(=O)[O-] C04341951
COc1cc(cc(c1[O-])/C=C\2/C(=O)NN(C2=O)c3ccc(c(c3)Cl)F)[N+](=O)[O-] C05879698
C1CCc2c(c(c(s2)NC(=O)[C@H]3CC=CC[C@@H]3C(=O)[O-])C(=O)N4CCOCC4)C1 C06730719
c1ccc(c(c1)/C=C/2\C(=O)NC(=O)N(C2=O)c3cccc(c3)C(F)(F)F)OCC(=O)[O-] C02313633
CNC(=O)[C@@]1(Cc2cc(ccc2N3[C@@H]1CN(CC3)c4ccccc4)[N+](=O)[O-])C(=O)[O-] C12321733
Cc1c(c2c(o1)ncn(c2=O)CC(=O)N[C@H](C)c3ccc(cc3)Br)C(=O)[O-] C13057154
C[C@@H](C(=O)N1CCNC1=O)Sc2nc3cc(ccc3c(=O)n2c4ccccc4)C(=O)[O-] C13279591
C[C@@H](C(=O)[O-])n1c(=O)c2ccccc2nc1SCC(=O)Nc3c(ccs3)C#N C13333784
C[C@H](C(=O)[O-])n1c(=O)c2ccccc2nc1SCC(=O)Nc3c(ccs3)C#N C13333785
c1cc(sc1)[C@H](CC(=O)[O-])NC(=O)[C@@H]2CC(=O)N(C2)c3ccc4c(c3)OCCO4 C13389771
Cc1c2c(ncn(c2=O)CC(=O)N[C@H](C)c3ccc4c(c3)OCO4)sc1C(=O)[O-] C13418212
Cc1c2c(ncn(c2=O)CC(=O)N[C@@H](C)c3ccc4c(c3)OCO4)sc1C(=O)[O-] C13418213
Cc1cc(no1)NC(=O)[C@H](c2ccccc2)n3cnc4c(c3=O)c(c(s4)C(=O)[O-])C C13418536
Cc1cc(nc(n1)NN2C(=O)/C(=C/c3ccccc3OCC(=O)[O-])/SC2=S)C C16677392
Cc1c(c2ccccc2[nH]1)CCN3[C@@H](C(=C(C3=O)[O-])C(=O)C)c4cccc(c4)[N+](=O)[O-] C01440750
COCCN1[C@@H](C(=C(C1=O)[O-])C(=O)c2ccc3c(c2)OCCO3)c4cccc(c4)O C09359600
CC1(CC2=C([C@H](N(c3ccccc3N2)C(=O)CCC(=O)[O-])c4ccco4)C(=O)C1)C C21722502
CCCCN1C(=O)/C(=C\2/C[C@H](N(N2)C(=O)CC)c3ccc4c(c3)OCO4)/C(=NC1=S)[O-] C21788747
CCCCN1C(=O)/C(=C\2/C[C@H](N(N2)C(=O)CC)c3ccccc3OC)/C(=NC1=S)[O-] C21788757
Cc1c(sc2c1c(=O)nc([nH]2)/C(=C\c3ccc(cc3)OCC(=O)[O-])/C(=O)N4CCCC4)C C23873429
Cc1cc(no1)N2[C@@H](C(=C(C2=O)[O-])C(=O)c3c(c[nH]c3C)C)c4cccc(c4OC)OC C25108290
CC(=O)N1[C@@H](C/C(=C/2\C(=NC(=O)N(C2=O)Cc3ccccc3)[O-])/N1)c4ccccc4OC C26580748
c1cc2c(cc1S(=O)(=O)N[C@@H]3CCCC[C@H]3N4C(=O)CSC4=O)oc(n2)[O-] C28284182
Cc1cc(c(c(=O)n1CC(=O)N/N=C\c2cc(c(c(c2)Cl)[O-])Cl)C#N)COC C30791361
Cc1ccccc1n2c(c(c(=O)[nH]c2=O)[C@@H]3c4ccc(c(c4C(=O)O3)OC)OC)[O-] C32124203
Cc1c2c(=O)n(c(=O)n(c2sc1C(=O)[O-])CC(C)C)CC(=O)NC3CCCCC3 C34779438
COc1ccc2c(c1)c(c[nH]2)[C@H](C(=O)[O-])N3CCN(CC3)C(=O)[C@@H]4COc5ccccc5O4 C20745908
c1cc(ccc1c2nnc3n2CCCCC3)NC(=O)c4cc5c(s4)S(=O)(=O)N=C5[O-] C35683921
CCC(=O)N1[C@@H](C/C(=C/2\C(=O)N=C(N(C2=O)C)[O-])/N1)c3cn(c4c3cccc4)CC C26580717
Cn1cc(c2c1cc(cc2)C(=O)[O-])[C@H](C(=O)[O-])[NH+]3CCN(CC3)c4c(cccn4)C#N C36360892
CCOc1ccc2ccccc2c1NC(=O)[C@H]3[C@@H]4N(C3=O)[C@@H](C(S4)(C)C)C(=O)[O-] C03874468
Cc1ccc(cc1C)N2C[C@H](CC2=O)C(=O)Nc3cc(nn3c4nc(cc(n4)[O-])C)C C07419253
CCc1c(nc(nc1[O-])n2c(cc(n2)C)NC(=O)[C@H]3CC(=O)N(C3)c4ccccc4)C C07422233
CC(C)S(=O)(=O)c1ccc(c(c1)N2CCN[C@@H](C2)F)[N-]S(=O)(=O)SC C39482948
CCN1[C@H](N=N[C@@H]1SCc2[nH]c(=O)c3ccc(cc3n2)C(=O)[O-])c4ccoc4C C39665062
C[C@H](C(=O)N1CCNC1=O)Sc2nc3cc(ccc3c(=O)n2CC(C)C)C(=O)[O-] C13280373
Cc1ccc(cc1)c2nnc(n2C)SCc3[nH]c(=O)c4c(n3)O[C@H]([C@H]4C(=O)[O-])C C39690278
Cc1ccc(cc1)c2nnc(n2C)SCc3[nH]c(=O)c4c(n3)O[C@H]([C@@H]4C(=O)[O-])C C39690280
Cc1cccn2c1nc(c2C(=O)C3=C(C(=O)N([C@H]3c4ccc(cc4)O)CCOC)[O-])C C40003510
Cc1cccn2c1nc(c2C(=O)C3=C(C(=O)N([C@H]3c4cccc(c4)O)CCOC)[O-])C C40003558
C[C@@H]1Cc2cc(ccc2O1)C(=O)C3=C(C(=O)N([C@H]3c4ccccc4[N+](=O)[O-])CCO)[O-] C40095613
c1ccc2c(c1)cc(o2)C(=O)C3=C(C(=O)N([C@@H]3c4cccc(c4)[N+](=O)[O-])CCO)[O-] C40097182
CC[C@@H](C)n1c(=O)c2ccccc2nc1SCc3[nH]c(=O)c4c(c(oc4n3)C)C(=O)[O-] C13393619
c1ccc2c(c1)c(c[nH]2)c3nnc(n3C4CC4)SCC(=O)N5CCC[C@H](C5)C(=O)[O-] C13404306
CCOc1cc2c(cc1[C@@H]3CC(=O)Nc4c3c(nn4c5ccc(nn5)[O-])C)O[C@H](C2)C C36360387
COc1cc(cc(c1O)OC)C2=NC3=NN=C([C@@H]3C(=C2)C(=O)[O-])c4ccc(cc4)F C63448139
COc1cc(cc(c1O)OC)C2=NC3=NN=C([C@H]3C(=C2)C(=O)[O-])c4ccc(cc4)F C63448139
CCO/C(=C/1\[C@H](C2=C(C[C@@H]([C@@H](C2=O)C(=O)OC)C)N=C1C)c3ccc(c(c3)O)OC)/[O-] C13082602
COc1cc(cc2c1OCO2)[C@@H]3CC(=O)Nc4c3n(cc4C(=O)[O-])c5cccc(c5)F C66087866
COc1c(cc2c(c1OC)OCO2)[C@H]3CC(=O)Nc4c3n(cc4C(=O)[O-])c5ccc(cc5)F C66087875
C[C@@H](c1ccc2c(c1)NC(=O)CO2)[NH2+]CCNC(=O)C C20185167
CCCn1c(c(c(=O)[nH]c1=O)C[NH+]2CCC[C@@H](C2)C)N C31890858
C[C@H](C(=O)NCC[NH3+])n1cc(ccc1=O)N2CCCCCC2 C31936194
C[NH2+][C@@H](c1ccc2c(c1)NC(=O)CC(=O)N2)[C@H]3CCCO3 C35469358
CC[NH2+][C@@H](c1ccc2c(c1)[nH]c(=O)c(=O)[nH]2)c3ccco3 C35545127
c1cc2c(c(c1)S(=O)(=O)NC3CC(C3)[NH3+])nsn2 C36265923
Cn1cnnc1Sc2c3ccccc3ncc2C(=[NH2+])N C36914302
c1ccc(c(c1)NC(=O)[C@@H]2C[C@H](C[NH2+]2)O)n3cccn3 C37026686
C[C@](C1CC1)(C(=O)Nc2cnn(c2)C[C@H]3CCCO3)[NH3+] C37615506
Cc1c(cn[nH]1)S(=O)(=O)NC2CCC(CC2)[NH2+]C C37730530
Cc1c(cn[nH]1)S(=O)(=O)N[C@@H](C)[C@H]2CCCC[NH2+]2 C37730557
CC[NH2+]C1CCC(CC1)NS(=O)(=O)c2c[nH]nc2 C37744969
c1cc(ccc1NC(=O)C2CCC(CC2)[NH3+])n3cncn3 C37764860
C[C@@H](CC(=O)N(C)Cc1[nH]c(=O)c2c(n1)ccs2)[NH3+] C37803773
C1C[C@H](OC1)C[NH2+]C2(CCC3(CC2)OCCO3)C(=O)N C37942995
Cc1cc([nH+]c(c1/C(=N/O)/N)N(C)C2CCOCC2)C C40515574
Cc1cc2ncc(c(n2n1)C)[C@H](C)[NH2+]C(C)(C)C(=O)N C40674396
C[NH+](C)CC1CCN(CC1)c2ccc(cn2)/C(=N/O)/N C42394082
Cc1cc([nH+]c(c1/C(=N/O)/N)N(C)Cc2cscn2)C C42865982
C[NH+](C)CCOc1c(cc2c(n1)CCCC2)/C(=N/O)/N C43410699
CCCCNC(=O)NC(=O)[C@H](C)[NH+]1CCC[C@@H](C1)O C43563522
Cc1ccc(nc1)NC(=O)c2cnn(c2C)CCC[NH3+] C44588488
Cc1cc([nH+]c(c1/C(=N/O)/N)N(C)Cc2csc(n2)C)C C44609264
C[C@@H](/C(=N/O)/N)C(=O)N1CCC(CC1)[NH+]2CCCCC2 C44871435
C[C@H](/C(=N/O)/N)C(=O)N1CCC(CC1)[NH+]2CCCCC2 C44871439
C[C@@H](c1ccc2c(c1)NC(=O)CO2)[NH2+]CCC(=O)NC C44988712
C[C@H](c1ccc2c(c1)NC(=O)CO2)[NH2+]CCC(=O)NC C44988715
CN1CCCc2c1ccc(c2)[C@@H](CNC(=O)C(=O)N)[NH+](C)C C49508571
Cc1c(c(n[nH]1)C)NS(=O)(=O)C[C@@H]2CCC[NH2+]C2 C49643586
CN(C1(CCCCC1)C[NH3+])S(=O)(=O)c2c[nH]nc2 C50092683
CCN(C1(CCCC1)C[NH3+])S(=O)(=O)c2c[nH]nc2 C50093151
C[C@](c1ccc2c(c1)OCO2)(C(=O)[O-])[NH+]3CC[C@@H](C3)C[NH3+] C50251888
CC[NH+](CC)C1CCN(CC1)C(=O)c2c(c([nH]n2)C)N C50306311
C1CC1c2c(c(n[nH]2)C(=O)N3CC[NH+](CC3)C4CC4)N C50324277
CC(C)c1ncc(c(n1)C(=O)N[C@H]2CCC[NH+](C2)C)N C50705827
Cc1ccnc(n1)Sc2c(c(c(nn2)C)C)C(=[NH2+])N C51331672
c1cc(ncc1/C(=N\O)/N)N2CC[NH+](CC2)C3CCCC3 C52061874
CN(CC(=O)NC(=O)NC1CC1)C2C[C@H]3CC[C@@H](C2)[NH2+]3 C40747006
[H]/N=C(\c1c(c([nH+]nc1N(CC)C[C@@H]2CCCO2)C)C)/N C48964097
CC[C@@H]([C@H](c1ccc(o1)C)Sc2n[nH]c(=O)n2C)[NH3+] C61592715
CCn1cc[nH+]c1N(C)Cc2cccc(c2)/C(=N/O)/N C61942043
c1cc2c(cc1N[C@H]3CC[NH+](C3)C4CC4)[nH]c(=O)c(=O)[nH]2 C61981878
c1ccc(cc1)[C@](CN2CCn3cc[nH+]c3C2)(C(=O)[O-])[NH3+] C62319901
C[NH+](C)[C@@H]1CCN(C1)c2c(cc3c(n2)CCC3)/C(=N/O)/N C62965853
[H]/N=C(\c1c(c(nnc1N2CC[C@@H](C2)[NH+]3CCCC3)C)C)/N C62980581
C[NH+](C)[C@H]1CCN(C1)C(=O)C2(CCCCC2)/C(=N/O)/N C62983464
c1cnc(c(n1)C(=O)N)N2CCC(CC2)[C@@H]3CCC[NH2+]3 C63201533
c1cc(c(cc1F)F)CNC2=NC(=[NH+][C@H]3C2=CN=N3)N C63871907
c1cc(c(cc1F)CNC2=NC(=[NH+][C@H]3C2=CN=N3)N)F C63883469
Cc1cc(n(n1)C[C@H](C)Nc2cc(nc(n2)C)C[NH3+])C C67472834
C[NH+]1CCc2c(sc(c2C(=O)NC[C@@H]3CCCO3)N)C1 C09246215
CC(C)c1ccc(cc1)[C@@H](CN2C(=O)C(NC2=O)(C)C)[NH3+] C19268122
CC[C@@]1(C(=O)N(C(=O)N1)C[C@@H](c2cc(ccc2C)C)[NH3+])C C19274616
CCC[C@@H]1C(=O)N(C(=O)N1)C[C@@H](c2ccc(c(c2)C)C)[NH3+] C19395993
C[C@H](c1ccc2c(c1)NC(=O)CO2)[NH2+]C3CCC(CC3)O C20089637
C[C@@H]1CCCN(C1)S(=O)(=O)NC2(CCCCC2)C[NH3+] C20431565
CC(C)(C)C[C@H](c1ccc2c(c1)NC(=O)CC(=O)N2)[NH2+]C C35469351
CC[NH2+][C@H](c1ccc2c(c1)[nH]c(=O)c(=O)[nH]2)c3ccsc3 C35545125
c1cc(sc1C[NH3+])S(=O)(=O)N2CCC[C@@H](C2)CO C36228016
COc1cc(cc(c1O[C@@H]2CCCCNC2=O)Br)C[NH3+] C36814927
Cc1cc(ccc1NC(=O)[C@H]2C[C@@H](C[NH2+]2)O)N3CCCC3 C37015735
CC1CCC2(CC1)C(=O)N(C(=O)N2)[C@@H](C[NH3+])C(F)(F)F C37169776
CCc1ccc(cc1S(=O)(=O)NC2CC[NH+](CC2)C)N C37267210
Cc1ccc(c(c1)C(=O)N(CC(=O)N)[C@H]2CCC[NH2+]C2)C C37542162
c1cc(ccc1[C@H](C(=O)N)N2CC[NH2+]CC2)OC(F)(F)F C37945669
C[C@](c1cccc(c1)OC(F)F)(C(=O)N)N2CC[NH2+]CC2 C37951648
c1cc(c(cc1C(=[NH2+])N)Cl)O[C@H]2CCS(=O)(=O)C2 C42411026
c1c(cc(c2c1COCO2)C[NH+](CCO)C3CCCC3)N C42483829
CN(Cc1cscn1)c2c(cc3c(n2)CCCC3)C(=[NH2+])N C43410470
C1CCCC(CC1)(C[NH3+])C(=O)N[C@H]2CCS(=O)(=O)C2 C44761972
Cc1cc([nH+]c(c1C(=S)N)N[C@@]2(CCS(=O)(=O)C2)C)C C44933405
CC[NH+]1CCC[C@@H](C1)Nc2c(c(c(nn2)C)C)C(=S)N C49224622
c1c(csc1S(=O)(=O)N[C@H]2CC[NH+]3[C@@H]2CCCC3)N C49563270
CC[NH2+][C@@H](Cn1c(c(c(n1)C)Br)C)C(=O)N C50594933
Cc1c(c(n(n1)C[C@](C)(C(=O)N)[NH2+]C)C)Br C50594962
c1ccc(c(c1)[C@@H](C[NH3+])Sc2c3c(nc[nH]3)ncn2)F C51036279
Cc1nnc(o1)Sc2ccc(c(c2)C(F)(F)F)C(=[NH2+])N C51038173
C1CC[C@H]([C@@H](C1)NS(=O)(=O)CCC2CC[NH2+]CC2)O C52010756
C1CC[C@H]([C@H](C1)NS(=O)(=O)CCC2CC[NH2+]CC2)O C52010763
Cc1cc(ccc1N2CC[NH+](CC2)CC(C)C)/C(=N/O)/N C55079607
C[C@H](C[NH3+])N1C(=O)[C@](NC1=O)(C)c2ccc(cc2Cl)Cl C57845598
CC[C@H](CN1C(=O)[C@](NC1=O)(C)c2ccc(cc2C)C)[NH3+] C57846320
Cc1cc(cc2c1O[C@@H](C2)C[NH3+])S(=O)(=O)NC(C)(C)C C58020657
CC[C@@H]([C@H](c1ccccn1)Sc2[nH]c(cc(=O)n2)C)[NH3+] C43344606
CCn1c(=O)[nH]nc1S[C@@H](c2ccc(cc2)F)[C@@H](C)[NH3+] C61594384
Cc1cccc(c1)[C@@H]([C@H](C)[NH3+])Sc2n[nH]c(=O)n2C3CC3 C61594554
C[C@@H]([C@@H](c1ccccc1)Sc2n[nH]c(=O)n2C3CC3)[NH3+] C61594572
Cc1ccsc1[C@@H](C[NH3+])Sc2n[nH]c(=O)n2C3CC3 C61594698
C[C@@H]([C@@H](c1ccccc1F)Sc2n[nH]c(=O)n2C(C)C)[NH3+] C61595228
C[NH+]1CCC[C@H](C1)N(C)c2ccc(c(c2)Cl)/C(=N/O)/N C61856149
c1cc(c(cc1N2CCN(CC2)c3nccs3)Cl)C(=[NH2+])N C61856406
C[C@H]1CCC[C@@](C1)(C[NH3+])N(C)CC(=O)NC2CCOCC2 C62768195
c1cc(c(cc1Cl)N2CC[NH+](CC2)C3CC3)/C(=N\O)/N C62789447
CCCC1(CC[NH2+]CC1)C(=O)N2C[C@@H](CC[C@@H]2C)C(=O)N C62849216
CC[NH+](CC)[C@H]1CCN(C1)C(=O)c2cccc(c2NN)F C62985111
C[C@H]([C@H]1CCCCN1[C@@H]2c3cc(ccc3NC2=O)OC)[NH3+] C63192124
C[C@H]([C@@H]1CCCCN1[C@@H]2c3ccc(cc3NC2=O)OC)[NH3+] C63192127
C1CC[C@@H]([C@@H](CC1)NC(=O)C[C@@H]2CCS(=O)(=O)C2)[NH3+] C63210225
C1CC[C@H]([C@H](CC1)NC(=O)C[C@@H]2CCS(=O)(=O)C2)[NH3+] C63210230
CCCn1c(c2c(n1)NC(=O)C[C@@H]2C3CCC(CC3)[NH3+])C C65455276
c1cn(c(=O)[nH]c1=O)[C@H]2C[C@@H]([C@@H](O2)COP(=O)([O-])[O-])O C03869889
Cc1cn(c(=O)[nH]c1=O)[C@@H]2C[C@H]([C@H](O2)COP(=O)([O-])[O-])O C13523519
CO[C@H]1C[C@H](N(C1)C(=O)c2cc(=O)[nH]c(n2)[O-])C(=O)[O-] C19505113
CO[C@@H]1C[C@@H](N(C1)C(=O)c2cc(=O)[nH]c(n2)[O-])C(=O)[O-] C19505114
c1c(nc([nH]c1=O)[O-])C(=O)N2CCC(CC2)C(=O)[O-] C19517643
Cn1c2ccccc2c(=O)c(c1[O-])C(=O)Nc3c(=O)c4ccccc4[nH]c3[O-] C05818772
C1COCC[NH+]1C[C@H](C[P@](=O)(O)[O-])P(=O)([O-])[O-] C19817635
COc1cc(cc(c1[O-])/C=N/N/C(=C/[N+](=O)[O-])/[O-])[N+](=O)[O-] C20068878
COc1cc(cc(c1[O-])[N+](=O)[O-])/C=N/Nc2[n-]nnn2 C27501361
c1c(nc([nH]c1=O)[O-])C(=O)N(CCC(=O)[O-])C2CC2 C37582507
CC(C)(C)N(CCC(=O)[O-])C(=O)c1cc(=O)[nH]c(n1)[O-] C37586736
CC1([C@H](N2[C@H](S1)[C@@H](C2=O)NC(=O)[C@@H](c3ccsc3)C(=O)[O-])C(=O)[O-])C C03831541
c1ccc2c(c1)/C(=C\3/C(=O)N(C(=S)S3)[C@H](CC(=O)[O-])C(=O)[O-])/C(=O)N2 C02293259
C[C@@]1([C@H](CO[P@@](=O)(O[P@@](=O)(O1)[O-])[O-])O)CO C38665372
C[C@]1([C@H](CO[P@@](=O)(O[P@@](=O)(O1)[O-])[O-])O)CO C38665374
c1csc2c1NC=C(N2NC(=O)C(=O)[O-])C(=O)[O-] C39124065
C[C@@H](c1[n-]nnn1)NC(=O)[C@@H]2CC=CC[C@@H]2C(=O)[O-] C44928308
C[C@@H](c1[n-]nnn1)NC(=O)CC2(CCCC2)C(=O)[O-] C44928338
C[C@H](c1[n-]nnn1)NC(=O)CC2(CCCCC2)C(=O)[O-] C44928353
C1CCC(CC1)(CC(=O)NCc2[n-]nnn2)C(=O)[O-] C44928467
c1c(c(sc1C(=O)[O-])Br)S(=O)(=O)NCc2[n-]nnn2 C44929983
C[C@@H](c1[n-]nnn1)NC(=O)N(CCC(=O)[O-])C2CC2 C44935456
C[C@@H](c1[n-]nnn1)NC(=O)N2CCC(CC2)C(=O)[O-] C44935554
C[C@H]1CCC[C@@](C1)(C(=O)[O-])NC(=O)N[C@@H](C)c2[n-]nnn2 C44935630
C[C@@H](c1[n-]nnn1)NC(=O)N[C@@](C)(C2CC2)C(=O)[O-] C44935665
C[C@H](c1[n-]nnn1)NC(=O)N[C@@H](C2CCCCC2)C(=O)[O-] C44935864
C[C@@H](c1[n-]nnn1)NC(=O)N2CCO[C@@H](C2)C(=O)[O-] C44935957
C[C@H](c1[n-]nnn1)NC(=O)N2CCO[C@@H](C2)C(=O)[O-] C44935961
CCCN1C2=NC(=O)C[C@@H](C2=C(NC1=O)[O-])C(=O)[O-] C20153958
c1c(nc([nH]c1=O)[O-])C(=O)N2CCC[C@@H](C2)CC(=O)[O-] C54294325
C1C[C@H](CN(C1)C(=O)NCc2[n-]nnn2)CC(=O)[O-] C54305157
c1cc(=O)n(nc1[O-])CC(=O)N[C@H](C2CC2)C(=O)[O-] C54502269
Cc1c(c(nc(n1)[O-])SC)C(=O)N2C[C@@H](C[C@@H]2C(=O)[O-])O C37449861
CCN([C@H](C)CC(=O)[O-])C(=O)c1cc(=O)[nH]c(n1)[O-] C61178588
CCN([C@H](C)CC(=O)[O-])C(=O)N[C@@H](C)c1[n-]nnn1 C61214561
CCN([C@@H](C)CC(=O)[O-])C(=O)N[C@H](C)c1[n-]nnn1 C61214562
CCN(C[C@H](C)C(=O)[O-])C(=O)c1cc(=O)[nH]c(n1)[O-] C61215237
c1cc2c(cc1[C@H](c3c([nH]cnc3=O)[O-])c4c(=O)[nH]cnc4[O-])OCO2 C10013448
C[C@@H](C(=O)[O-])n1cc(c(=O)cc1CN(C)CC(=O)[O-])O C62388579
c1csc(c1C(=O)[O-])NC(=O)NCc2[n-]nnn2 C62828755
Cc1c(sc(c1C(=O)[O-])NC(=O)NCc2[n-]nnn2)C C62828756
CC1(CCN(CC1)C(=O)NCc2[n-]nnn2)C(=O)[O-] C62843850
C[C@]1(CCCN(C1)C(=O)c2cc(=O)[nH]c(n2)[O-])C(=O)[O-] C62868423
C[C@@H](c1[n-]nnn1)NC(=O)N2CCC[C@@](C2)(C)C(=O)[O-] C62876102
C[C@]1(CCCN(C1)C(=O)NCc2[n-]nnn2)C(=O)[O-] C62876111
CC[C@@]1(CCN(C1)C(=O)c2cc(=O)[nH]c(n2)[O-])C(=O)[O-] C62914532
CC[C@@]1(CCN(C1)C(=O)NCc2[n-]nnn2)C(=O)[O-] C62934741
CC[C@]1(CCN(C1)C(=O)NCc2[n-]nnn2)C(=O)[O-] C62934742
C(=C/1\C(=O)NC(=S)N=C1[O-])\c2c([nH]c(=S)[nH]c2=O)[O-] C04336896
c1[nH]c(=S)c2c(n1)n(cn2)[C@H]3[C@@H]([C@@H]([C@@H](O3)COP(=O)([O-])[O-])O)O C33769794
C[C@@H](C(=O)[O-])N1C(=O)/C(=C/2\c3cc(ccc3NC2=O)[N+](=O)[O-])/SC1=S C04137442
COc1ccc(c(c1OC)OC)/C=C/2\C(=O)N(C(=O)N2)CC(=O)[O-] C05018830
Cn1c(=O)ccc(n1)C(=O)Nc2cc3c(cc2C(=O)[O-])OCCCO3 C13226479
Cc1cccc(c1NC(=O)CSc2nnc(o2)[C@H]3CCS(=O)(=O)C3)C(=O)[O-] C13273494
c1cc(c(cc1F)NC(=O)CSc2nnc(o2)[C@H]3CCS(=O)(=O)C3)C(=O)[O-] C13273496
c1cc(n(c1)c2ccc(cc2)[N+](=O)[O-])/C=C\3/C(=O)NC(=O)N=C3[O-] C02981571
c1ccc(c(c1)C(=O)CSc2c(nc(=O)[nH]n2)[O-])[N+](=O)[O-] C19770839
c1cc(ccc1C(=O)CSc2c(nc(=O)[nH]n2)[O-])[N+](=O)[O-] C19771015
Cc1cc(no1)CS(=O)(=O)Nc2c(cnn2C)C(=O)[O-] C21517748
C[C@@H](C(=O)[O-])N1C(=O)[C@@](NC1=O)(C)c2ccc(cc2)[N+](=O)[O-] C22145210
c1cc(c(cc1[N+](=O)[O-])/C=C\2/C(=O)NC(=O)N=C2[O-])OC(F)F C05258468
Cc1c(sc2c1c(=O)n(cn2)CCC(=O)Nc3[n-]c(c(n3)C#N)C#N)C C26267603
Cc1c2c(=O)n(c(=O)n(c2sc1C(=O)[O-])CC(=O)N3CCC(CC3)C)CCCO C27532014
COc1cccc(c1OC)[C@@H]2CC(=O)Nc3c2c(nc4n3ncn4)[O-] C04625353
c1csc(c1n2cnnn2)C(=O)N3C[C@H](C[C@H]3C(=O)[O-])O C36976146
Cc1c(c(nc(=O)[nH]1)SCc2ccc(o2)[N+](=O)[O-])C(=O)[O-] C37404559
Cc1c(c(sn1)NC(=O)c2cc(cn2C)[N+](=O)[O-])C(=O)[O-] C37675464
CC(=O)N1CCN(CC1)S(=O)(=O)c2c(cn[nH]2)C(=O)[O-] C37731662
CCn1cc(cc1C(=O)[O-])S(=O)(=O)NCc2nncn2C C38007807
Cc1nc(on1)CNS(=O)(=O)N2CCC[C@H](C2)C(=O)[O-] C38034396
CCSc1nnc(s1)/N=C(/c2cn(cc-3c(=O)[nH]nc23)C[C@@H]4CCCO4)\[O-] C38670634
Cc1cc(nc(n1)n2c(cc(n2)C)NC(=O)Cc3c(noc3C)C)[O-] C38740341
Cc1cc(n(n1)c2nc(c(c(n2)[O-])C)C)NC(=O)c3cnccn3 C38740583
CCc1cc(nc(n1)n2c(cc(n2)C)NC(=O)c3ccc(=O)oc3)[O-] C38741162
c1ccc(cc1)OS(=O)(=O)[C@@H]2CC(=O)c3c(c4c(cc(cn4)F)c(=O)n3[O-])N2 C39452062
Cc1ccc(cc1O)C(=O)O[C@H](C)C(=O)/N=C\2/[C@H]3C(=NC=N3)N=C[N-]2 C39462620
c1cc2c(cc1C(=O)CS[C@@H]3NN=C(O3)CN4CCCC4=O)oc(n2)[O-] C39617687
C[C@@H](C(=O)NCCn1c(=O)c2c(ccc(c2OC)OC)cn1)C(=O)[O-] C40818972
CCOC(=O)CN(C1CC1)S(=O)(=O)c2cnc([nH]c2=O)[O-] C42716311
C[C@@H](c1[n-]nnn1)NC(=O)c2cc(ccc2[N+](=O)[O-])SC C44887875
C[C@@H](c1[n-]nnn1)NS(=O)(=O)c2cccc3c2nsn3 C44930559
Cc1nc2cc(c(cc2s1)[N+](=O)[O-])N[C@H](C)c3[n-]nnn3 C44931351
Cc1cc(on1)CNS(=O)(=O)c2cnn(c2)CC(=O)[O-] C44993725
c1cc2c(cc1C(=O)[O-])nc([nH]c2=O)CSc3nnnn3C4CC4 C13234546
CCSc1nnc(s1)/N=C(/[C@H]2CCCN(C2)S(=O)(=O)c3cnc[nH]3)\[O-] C13132335
CCn1cc(nc1C)S(=O)(=O)Nc2cnn(c2)CC(=O)[O-] C50265549
COc1ccccc1N/C(=C(\C#N)/C(=O)c2ccc(cc2)n3cnnn3)/[O-] C50922442
c1ccnc(c1)c2nc([nH]n2)/N=C(/CSCc3cc(=O)n4ccsc4n3)\[O-] C53526350
c1c(cnc2c1n(c(=O)n2C3CCCCC3)CC(=O)NC[C@H]4CCCO4)C(=O)[O-] C55120139
C[C@@H]1C(=O)N(N=C(N1)/C(=N/c2nnc3n2cccc3)/[O-])c4ccccc4 C58513819
C[C@@]1(C[C@]([P@@](=O)(O[P@@]1(=O)[O-])[O-])([NH2+]C)[P@](=O)(O)[O-])[P@](=O)(O)[O-] C36011801
c1cc(oc1)/C=C/2\C(=O)N=C(S2)[N-]OC(=O)C[C@@H]3C(=O)NC(=O)S3 C32597671
c1cc(cc(c1)[N+](=O)[O-])C(=O)CSc2c(=O)[nH]c(nn2)[O-] C13544010
Cc1c2c(c(nn1)[O-])/C(=N/C(=O)CSC3=NN[C@@H](N3C4CC4)C)/O[C@H]2C C39940188
c1ccc(c(c1)C(=O)CSc2c([nH]c(=O)nn2)[O-])[N+](=O)[O-] C13638554
CC(=O)N1[C@@H](C/C(=C/2\C(=O)N=C(N(C2=O)CCCOC)[O-])/N1)c3ccc(cc3)Cl C17028571
C1N=C2C(=NC(=NC2=O)[NH-])N1[C@@H]3[C@@H]([C@@H]([C@@H](O3)CO)O)P(=O)([O-])[O-] C39943619
c1cc(cc(c1)[N+](=O)[O-])C(=O)CSc2c([nH]c(=O)nn2)[O-] C13544010
c1ccc2c(c1)c(nc3n2ncc3C(=O)NCc4nc(no4)C5CC5)[O-] C54098929
CCn1c(=O)c2ccc(cc2[nH]c1=O)/C(=N/S(=O)(=O)N3CCCCC3)/[O-] C66520088
C1[C@@H]([C@H]1Br)C(=O)[O-] C01767648
C[C@@H]1[C@@H](N(C(S1)(C)C)C=O)C(=O)[O-] C01868658
C[C@H]1[C@H](N(C(S1)(C)C)C=O)C(=O)[O-] C01868653
c1cc(nc(c1C#N)[O-])c2cc[n+](cc2)[O-] C05530628
Cn1c(nnc1[S-])C(F)(F)F C06072296
C1CC(=O)N(C1)Cc2nnc(o2)[S-] C06502938
c1nnc(n1[C@@H]2CCOC2=O)[S-] C20583033
CCn1c(cc(=O)n(c1=O)CC)[O-] C25491484
[C@@H-]([C@H]1C(=C(C(=O)O1)Cl)Cl)[N+](=O)[O-] C01607071
C(C(=O)[O-])OC(F)(F)F C32629452
Cc1cc(nn1C)c2nnc(n2C)[S-] C00373201
CC(=O)c1cnnn1[O-] C34448122
CN([C@@H]1CCSC1)C(=O)C(=O)[O-] C35320538
C[C@H]1CN(C[C@@H](O1)C)C[C@@H](C)C(=O)[O-] C35759293
c1nnc(n1C[C@H]2COCCO2)[S-] C38062728
Cc1cc(nc2n1c(nn2)SC)[O-] C04249833
C[C@]12CC[C@](C1(C)C)(C(=O)C2=O)C(=O)[O-] C38140825
Cc1ccnn1Cc2nnc(o2)[S-] C02538909
C1N=C2C=CN(C=C2O1)C(=O)[O-] C39058405
C[C@H]1C(=O)O[C@H](O1)C(=O)[O-] C39065909
CC(=O)[C@H]1CC[C@@]1(C)C(=O)[O-] C39070317
Cc1c(c(=O)ccn1[O-])Cl C39125461
CC(C)c1nn2c(=O)cc(nc2s1)[O-] C08829987
c1csc(n1)C2(CCC2)[O-] C39366335
Cc1ccc(c(=O)n1CC#N)C(=O)[O-] C41607331
CC(C)(C(=O)[O-])OC1CCOCC1 C41974319
CSC1(CCOCC1)C(=O)[O-] C41989217
CCc1nn2c(cc(=O)nc2s1)[O-] C43163820
Cn1cc(cn1)Cn2cnnc2[S-] C45135872
CO[C@H]1CCC[C@@H]1n2c(nnn2)[S-] C50375903
CO[C@@H]1CCC[C@H]1n2c(nnn2)[S-] C50375904
CN(C1CCCCC1)C(=O)CC(=O)[O-] C50914062
C[C@H]1CN(C[C@@H](O1)C)C(=O)CC(=O)[O-] C20205142
C[C@@H]1CN(C[C@H](O1)C)C(=O)CC(=O)[O-] C20205134
C1COCCC1CC(=O)C(=O)[O-] C52175625
c1[n-]c2c(ncnc2n1)C3=NCCS3 C17301595
Cn1c(ncn1)[C@@H]2CC=CC[C@@H]2C(=O)[O-] C54498717
CCc1[n-]c(nn1)n2c(cc(n2)C)C C02491164
CCc1nnc2n1[C@@H](CC2)C(=O)[O-] C57354421
CCc1nc([n-]n1)C(F)(F)F C41043701
C1=C[C@H]2[C@@H]3[C@@H]([C@@H]1O2)C(=NC3=O)[O-] C04705874
C[C@@H]1CN(CC(O1)(C)C)CCC(=O)[O-] C45696740
C1C/C(=C/C(=O)[O-])/CSC1 C61571718
c1cnn(c1)[C@@]2(CCCSC2)C(=O)[O-] C61588199
CCC1(CCN(CC1)C(=O)C#C)C(=O)[O-] C62844652
CCC1(CCN(CC1)CC#N)C(=O)[O-] C62846685
C[C@H]1C[C@@H]1C(=O)N2CC[C@@](C2)(C)C(=O)[O-] C62912696
CCC[C@]1(CCN(C1)C(=O)C)C(=O)[O-] C62919550
C1=CC2=NC(=N[C@H]2N=C1)[S-] C38532389
c1cc2nnc(n2nc1)[S-] C38892177
c1cc(c(cc1[C@H]2[NH2+][C@H](CS2)C(=O)[O-])[N+](=O)[O-])[O-] C00085492
c1cc(c(=O)[nH]c1)C(=O)Nc2nc(cs2)CC(=O)[O-] C11920157
Cc1c2c(ncn(c2=O)C[C@H](CO)O)sc1C(=O)[O-] C19993553
C1CN(CC(=O)N1)C(=O)NC(=O)/C=C/C(=O)[O-] C20218376
[C@@H]1([C@@](C(=NC(=O)N1)[O-])([N+](=O)[O-])Br)O C16916237
CCc1nc2c(c(cs2)C(=O)[O-])c(=O)n1CC(=O)N C36241056
CN1/C(=C/c2ccc(cc2)OCC(=O)[O-])/C(=O)N=C1N C19929110
c1c(nc([nH]1)C2(CCC2)NC(=O)[C@@H]3CCCO3)C(=O)[O-] C37590764
CC1=C[C@H](N=N1)[C@@H]2N=N[C@@H](N2N)SCC(=O)[O-] C38748351
CC1=C[C@H](N=N1)[C@H]2N=N[C@@H](N2N)SCC(=O)[O-] C38748353
c1cc(nnc1C(=O)N[C@H]2Nn3cnnc3S2)[O-] C39617578
CCN(CCC(=O)[O-])C(=O)N1CCC[C@H](C1)C(=O)N C40547704
Cc1c(c(n[nH]1)C)NC(=O)N(CC(=O)[O-])C2CCCC2 C40578877
CC(C)(C(=O)[O-])NC(=O)N1CC(=O)Nc2c1cccc2 C40912042
C[C@@H]1CCC[C@@](C1)(C(=O)[O-])NC(=O)N2CCNC(=O)C2 C41035900
C[C@@](c1ccncc1)(C(=O)[O-])Sc2nncn2N C41992022
C[C@](c1ccncc1)(C(=O)[O-])Sc2nncn2N C41992025
C[C@@H]1CC[C@H](CN1C(=O)N(C)CCCC(=O)[O-])C(=O)N C42439445
C[C@H](C(=O)NC)NC(=O)N1CCC[C@@H](C1)CCC(=O)[O-] C43587552
CNC(=O)CNC(=O)N1CCO[C@H](C1)C(=O)[O-] C43706346
Cc1c(c[nH]n1)CNC(=O)N2CCO[C@H](C2)C(=O)[O-] C43707101
c1ccc2c(c1)NC[C@H](O2)C(=O)NCc3[n-]nnn3 C44932554
Cc1cc(c2c(n1)n(nc2[O-])C)C(=O)Nc3c[nH]nc3 C48703580
C[C@@H](CO)NC(=O)/C(=N/c1nnc(s1)C(C)C)/[O-] C48720837
C[C@@H]1CC[C@H](CN1C(=O)c2ccc(nn2)[O-])C(=O)N C49091528
Cn1c(nnc1SCc2cc(n3c(n2)ncn3)[O-])N C49125861
c1c(cn[nH]1)NC(=O)N2CCO[C@H](C2)C(=O)[O-] C49871763
CC(C)(C)c1c(nnn1CC(=O)NC(=O)NC)C(=O)[O-] C50213703
C[C@H](CC(=O)[O-])NC(=O)NC[C@H]1CCS(=O)(=O)C1 C50603936
c1cc(=O)n(nc1[O-])CC(=O)NC2(CCCC2)CO C53066765
C1C[C@@H](C(=O)NC1)NC(=O)N2CCC[C@@H](C2)CC(=O)[O-] C54305333
C[C@H](CNC(=O)N[C@]1(CCS(=O)(=O)C1)C)C(=O)[O-] C54337007
CC[C@@H](C)N(CC(=O)[O-])C(=O)c1c(non1)N C54431998
Cn1cc(nn1)CNc2cccc3c2c(=O)[nH]nc3[O-] C54858570
c1c(c(cc(c1[N+](=O)[O-])O)[O-])/C=N/NC(=O)CC#N C59140168
C[C@H](c1[n-]nnn1)N[C@@H]2c3c(cc(cc3F)F)NC2=O C44926786
CCN(C[C@H](C)C(=O)[O-])C(=O)N[C@@H]1CCCNC1=O C61226699
C1CC[C@@H]([C@@H](C1)n2c(=O)[nH]nc2SCC(=O)[O-])O C61591867
C1CC[C@H]([C@H](C1)n2c(=O)[nH]nc2SCC(=O)[O-])O C61591870
Cc1c(c(n[nH]1)C)S(=O)(=O)[N-]c2[nH]cnn2 C61844887
CC(C)CN(CC(=O)[O-])C(=O)c1c(non1)N C62743270
CC(C)CN(CC(=O)[O-])C(=O)N[C@@H]1CCCNC1=O C62744550
CCC1(CCN(CC1)C(=O)c2c(non2)N)C(=O)[O-] C62845397
CCC[C@@]1(CCCN(C1)C(=O)c2c[nH]c(=O)[nH]2)C(=O)[O-] C62870677
CCC[C@@]1(CCN(C1)C(=O)c2c(non2)N)C(=O)[O-] C62918828
CC[C@@]1(CCN(C1)C(=O)N[C@@H](C)C(=O)NC)C(=O)[O-] C62932963
CCNC(=O)[C@H](C)NC(=O)N1CC[C@@](C1)(C)C(=O)[O-] C62933242
CC[C@@]1(CCN(C1)C(=O)N[C@@H]2CCCNC2=O)C(=O)[O-] C62935143
c1c(cncc1N)c2nnc3n2cnc4c3[n-]cn4 C62947239
C1CC[NH+](CC1)CCN/C=C/2\C(=NC(=NC2=O)[O-])[O-] C20024903
C[C@]1(C[C@H]1C(=O)NNC(=O)C=CC(=O)[O-])c2ccccc2 C02565214
C1CN(CCC1C(=O)N)C(=O)[C@@H]2CC=CC[C@H]2C(=O)[O-] C00873923
C[C@@]1(C[C@H]1C(=O)NNC(=O)/C=C\C(=O)[O-])c2ccccc2 C17111215
CC/C(=N\NC(=O)c1c(=O)c2ccccc2[nH]c1[O-])/C C12436503
Cc1cc(c(o1)C)C(=O)NN/C=C/2\C=CC(=O)C=C2[O-] C04855015
Cc1c(c(nc(n1)C(C)C)SC[C@@H](C)C(=O)N)C(=O)[O-] C35659258
CCc1nc(c(c(n1)SC[C@@H](C)C(=O)N)C(=O)[O-])C C35659783
c1cc2c(cc1F)NC(=O)C[C@@H]2C(=O)Nc3[n-]ncn3 C23141080
c1cc2c(cc1F)NC(=O)C[C@H]2C(=O)Nc3[n-]ncn3 C23141082
CCNC(=O)[C@H](C)NC(=O)[C@@H]1CCCC[C@@H]1C(=O)[O-] C36132643
C[C@@H](C(=O)[O-])SCC(=O)NC(=O)NC1CCCCC1 C37405411
c1ccc(c(c1)O)OCC(=O)NC2CCC(CC2)C(=O)[O-] C37561491
CSCCC(=O)NC1(CCC1)c2[nH]cc(n2)C(=O)[O-] C37590808
CCCNC(=O)[C@H](C)NC(=O)[C@H]1CCCC[C@@H]1C(=O)[O-] C37793606
C1CCNC(=O)[C@@H](C1)NC(=O)CC2(CCCC2)C(=O)[O-] C37793805
CC(C)CN(CC(=O)N)C(=O)[C@H]1CCCC[C@H]1C(=O)[O-] C37834725
[H]/N=C/1\NC(=O)/C(=C/c2ccc(cc2)OCC(=O)[O-])/S1 C19770128
Cc1c(c(n[nH]1)C)C(=O)N[C@@H](C2CCCCC2)C(=O)[O-] C38036596
Cc1c(c[nH]n1)CNC(=O)CC2(CCCC2)CC(=O)[O-] C40224297
Cc1ccc(c(c1)C)NC(=O)N2C[C@H](C[C@H]2C(=O)[O-])O C40522307
C[C@H](COC)NC(=O)N[C@H](C1CCCCC1)C(=O)[O-] C40535458
C[C@@H]1CCC[C@@H]([C@@H]1C)NC(=O)N2C[C@@H](C[C@H]2C(=O)[O-])O C40557228
C[C@H](c1ccco1)NC(=O)NC2(CCCCC2)C(=O)[O-] C40577312
C[C@@H]1CC[C@H](CN1C(=O)N2CCC[C@@H](C2)C(=O)[O-])C(=O)N C42439420
C[C@@](C1CC1)(C(=O)[O-])NC(=O)N(CCO)C2CCCC2 C42527374
c1cc(c(cc1C(=O)N)F)CN2CCO[C@H](C2)C(=O)[O-] C43704412
CNC(=O)CCNC(=O)CC1(CCCCCC1)C(=O)[O-] C44991760
C[C@@H](CNC(=O)NC1CCC(CC1)C(=O)[O-])COC C45649080
C[C@H](CNC(=O)NC1CCC(CC1)C(=O)[O-])COC C45649081
C[C@@H](CNC(=O)NC1(CCCCCC1)C(=O)[O-])COC C45649229
Cc1c(c([nH]n1)C(=O)Nc2[n-]ncn2)Br C48913658
CCCN(CCO)C(=O)NC1(CCCCC1)C(=O)[O-] C48922473
C[C@H]1CCC[C@H](C1)N(C)C(=O)N[C@@H](CCO)C(=O)[O-] C49016535
C[C@H]([C@@H]1CCCO1)NC(=O)NC(C)(C)CCC(=O)[O-] C50196787
CC(C)(CCC(=O)[O-])NC(=O)NC[C@@H]1CCCOC1 C50197281
CO[C@@H]1CCC[C@@H]1NC(=O)NC2(CCCCC2)C(=O)[O-] C50376318
c1c(c(cc2c1[nH]c(=O)[nH]2)Br)C(=O)C(=O)[O-] C52094767
Cc1cc(c(o1)C)[C@@H](C)NC(=O)N[C@H](C2CC2)C(=O)[O-] C54525613
CC(C)N(CCC(=O)[O-])C(=O)Cc1csc(n1)N C55272884
CC(C)(C)N(CCC(=O)[O-])C(=O)Cc1csc(n1)N C55272885
CCc1nc(c(c(n1)S[C@H](CC)C(=O)N)C(=O)[O-])C C61675607
C[C@H](CC(=O)NC(=O)NCC(F)(F)F)CC(=O)[O-] C61832681
C[C@H]1CC[C@H](CN1C(=O)C[C@@H](C)CC(=O)[O-])C(=O)N C61836693
C[C@H]1CC[C@@H](CN1C(=O)N2CC[C@@H](C2)C(=O)[O-])C(=O)N C62136240
CC(C)CN(CC(=O)[O-])C(=O)N[C@@H]1CCCC[C@@H]1O C62744584
CC(C)CN(CC(=O)[O-])C(=O)N[C@H]1CCCC[C@H]1O C62744587
Cc1ccc(c(n1)N2CCC[C@@](C2)(C)C(=O)[O-])C(=O)N C62874270
C[C@]1(CCN(C1)C(=O)[C@H]2CCCN(C2)C(=O)N)C(=O)[O-] C62913550
C1CCC2(C1)CCN(CC2)C(=O)N[C@H](CCO)C(=O)[O-] C62960424
Cc1csc(n1)CCNC(=O)NC[C@H](C)C(=O)[O-] C63136246
c1cc(ccc1[N+](=O)[O-])OC[C@@H]2[C@@H]([C@@H]([C@@H](O2)n3ccc(=O)[nH]c3=O)O)O C04427519
c1cc(ccc1[N+](=O)[O-])OC[C@H]2[C@@H]([C@@H]([C@@H](O2)n3ccc(=O)[nH]c3=O)O)O C04427520
Cc1cc2c(c(=O)o1)[C@@]3(c4ccccc4N(C3=O)CO)C(=C(O2)N)C#N C02348696
CCO[P@@]1(=O)OC[C@@H]2[C@@H](O1)[C@@H]([C@@H](O2)n3cnc4c3ncnc4N)O C05158647
CCO[P@]1(=O)OC[C@H]2[C@@H](O1)[C@@H]([C@@H](O2)n3cnc4c3ncnc4N)O C05158650
C1CCC2(CC1)OC[C@H](O2)CNC(=O)C(=O)N3CCC(CC3)C(=O)N C05351826
Cc1cc(=O)[nH]c(n1)n2c(cc(n2)C)NC(=O)C(=O)NC3CCCC3 C09037305
CC(=O)N1c2ccccc2[C@@]3(C1=O)c4c(c(=O)cc(o4)CO)OC(=C3C#N)N C12351657
CC[C@]1(C(=O)N(C(=O)N1)NC(=O)CN2C(=O)[C@]3(CCc4c3cccc4)NC2=O)C C12748103
C[C@@H]1CCCC[C@]12C(=O)N(C(=O)N2)CC(=O)N3CCC(CC3)C(=O)N C12791399
C[C@@H](C(=O)c1c(n(c(=O)n(c1=O)C)C)N)Nc2ccc3c(c2)CCN3C(=O)C C12562284
Cn1c2c(c(=O)n(c1=O)C)[nH]c(n2)Sc3nnc(n3N)COC C20904799
c1ccc2c(c1)[nH]c(n2)CCC(=O)N3CCC4(CC3)C(=O)NC(=O)N4 C23246993
Cc1c(c(=O)[nH]c(n1)C)CC(=O)NN2C(=O)C3(CCCCC3)NC2=O C31214149
COCCN1C(=O)/C(=C\Nc2ccc3c(c2)cn[nH]3)/C(=O)NC1=S C06908267
CCCn1c2c(c(c(s2)C(=O)NN)C)c(=O)n(c1=O)CC(=O)N3CCCC3 C34783034
CCN1c2ccccc2[C@]3(C1=O)[C@@H]4C(=O)NC(=O)N=C4OC(=C3C#N)N C39210690
C[C@@H]1CCC2=C(C1)S[C@@H]([C@@H]2C(=O)N)NC(=O)[C@@H]3C(=CN=N3)[N+](=O)[O-] C39273099
C[C@@H]1Cc2ccccc2N1C(=O)CSC3=N[C@@H]4C(=N3)C(=O)NC(=N4)N C39697392
C[C@H]1C(=O)N(N=C(N1)C(=O)NNC(=O)c2cccn2C)c3ccccc3 C40091008
CN(Cc1[nH]c(=O)c2ccccc2n1)C(=O)[C@H]3CCCN(C3)C(=O)N C40467582
CCOC(=O)N1CCC(CC1)NC(=O)NN[C@]2(CCS(=O)(=O)C2)C C42818851
Cc1cccn2c1nc(c2C[C@H](C(=O)[O-])[NH3+])c3ccc(cc3)[N+](=O)[O-] C44289810
Cc1ccc2nc(c(n2c1)C[C@@H](C(=O)[O-])[NH3+])c3cccc(c3)[N+](=O)[O-] C44290214
CS(=O)(=O)N1CCC[C@@H](C1)C(=O)NNC(=O)c2cc(c[nH]2)Br C44401870
[H]/N=C\1/NC(=O)/C(=C/c2ccc(cc2)OC(=O)/C=C/3\C(=O)NC(=O)S3)/S1 C14904617
Cn1cc(cn1)S(=O)(=O)NNC(=O)c2cc(c[nH]2)Br C48653699
C[C@H]([C@H]1[C@H]2[C@H](C(=O)N(C2=O)C[C@@H]3CCCO3)[C@]4(N1)c5ccccc5NC4=O)O C20758721
C[C@H]1CCC[C@@H](C12C(=O)N(C(=O)N2)CN3CCO[C@@H](C3)C(=O)N)C C50926057
c1cn(nc1NC(=O)[C@H]2CCN(C2=O)c3cc(cc(c3)F)F)CC(=O)N C56135175
Cn1c2c(c(cc(n2)C3CC3)C(=O)N[C@H]4CCCCNC4=O)c(=O)[nH]1 C56977090
C[C@@]1(C(=O)N(C(=O)N1)CCC(=O)NC(=O)NC)c2ccc3c(c2)OCCO3 C58244479
c1c(cc(cc1[N+](=O)[O-])[N+](=O)[O-])NC=C2C(=O)NC(=S)NC2=O C60861228
Cn1c(c(c(=O)[nH]c1=O)C(=O)CSc2nnc(o2)C3CCCCC3)N C17740951
Cc1nnc(n1N)SCc2[nH]c(=O)c3cc(c(cc3n2)OC)OC C61304957
Cn1c2c(cc(cn2)NC(=O)NC[C@@H](c3ccccc3F)O)c(=O)n(c1=O)C C61378920
Cc1cc(no1)NC(=O)[C@H](C)NC(=O)c2cc3ccc(cc3[nH]c2=O)F C62371025
Cc1cc(nc(n1)N)c2cnn(c2)CC(=O)Nc3cc(nn3C)C4CC4 C63857033
Cc1cc(no1)NC(=O)C2CCN(CC2)C(=O)C(C)(C)NC(=O)NC C53185171
Cc1c(c(on1)C)CNC(C)(C)c2nc(c3c(n2)OCCO3)C(=O)N C65293239
C[C@H]1C(=CN(N1)C)[C@@H](C)NC(=O)C2CCN(CC2)c3cc(=O)[nH]nc3 C65311249
c1cnc2c(cnn2c1)[C@H]3CC(=O)Nc4c3c(nc(n4)N5CCOCC5)N C65507776
CN1C(=O)C(=C2C[C@H](NN2)c3c[nH]c4c3cccc4)C(=O)N(C1=O)C C66413582
CN1C(=O)N(C(=O)C12CCCCC2)CC(=O)N[C@@H]3CCCN(C3)CC(=O)N C66451569
C[C@H]1C[C@@]2(CC(C1)(C)C)C(=O)N(C(=O)N2)CC(=O)NCc3nc[nH]n3 C66456872
CC1(C(=O)NCCN1CCC(=O)NN2C(=O)C3(CCCCC3)NC2=O)C C66529711
Cc1c(cco1)C(=O)NC2CCN(CC2)Cc3nc(nc(n3)N(C)C)N C66890846
c1ccc2c(c1)CCC[C@]2(CNC(=O)Cn3c4c(cn3)c(=O)[nH]cn4)O C66928983
c1ccc(c(c1)NC(=O)C2CCC3(CC2)C(=O)NC(=O)N3)N4CCCC4=O C67246542
Cn1c(=O)n(c(n1)C2CCN(CC2)c3cc(=O)[nH]c(n3)N)c4ccccc4 C67559175
CC(C)[C@@H]1C(=O)N2CC[C@@H](C[C@H]2C(=O)N1)NC(=O)CSCC(=O)[O-] C03839821
C[C@H]1Cc2c(c(=O)c3c(o2)cc(c(c3C(=O)[O-])O)O)[C@@H](O1)OC C03973878
c1nc2c(=O)[nH]c(nc2n1[C@H]3C[C@H]4[C@H](O3)CO[P@@](=O)(O4)[O-])N C04095873
c1nc(c2c(n1)n(c(=O)[nH]2)[C@H]3[C@H]([C@@H]4[C@@H](O3)CO[P@@](=O)(O4)[O-])O)N C04517664
C[C@@H](C(=O)[O-])n1ccc2c1ccc(c2)C=C3C(=O)NC(=O)NC3=O C04703701
C[C@H](C(=O)[O-])n1ccc2c1ccc(c2)C=C3C(=O)NC(=O)NC3=O C04703702
c1nc(c2c(n1)n(cn2)[C@H]3C[C@@H]4CO[P@@](=O)(O[C@@H]4[C@@H]3O)[O-])N C05085594
Cc1c(c(sc1C(=O)[O-])S(=O)(=O)N2CC[NH2+]CC2)C(=O)[O-] C03394916
Cc1cc2c(c(=O)n1C)[C@]3(c4ccccc4N(C3=O)CC(=O)[O-])C(=C(O2)N)C#N C11691436
c1ccc(cc1)[C@H]2CC3=C([C@@H](C(=C(N3c4[n-]cnn4)N)C#N)c5cccnc5)C(=O)C2 C05428523
c1ccc(cc1)[C@H]2CC3=C([C@H](C(=C(N3c4[n-]cnn4)N)C#N)c5cccnc5)C(=O)C2 C05428529
c1ccc2c(c1)CCN2c3[nH]c(=O)c4c(n3)NC(=O)C[C@H]4C(=O)[O-] C19961280
C=C1C=C(N2[C@@H](N=C(N=C2N1)NC[C@@H]3CCCO3)c4cccnc4)[O-] C20374733
CC1(O[C@@H]2[C@H](O1)[C@@H](O[C@@H]2C(=O)[O-])n3cnc4c3nc(nc4N)Cl)C C22054278
CCCc1nnc(n1CC(=O)NN2C(=O)C3(CCC(CC3)C)NC2=O)[S-] C24631369
Cc1nnc(s1)/N=C(/C2=NN([C@H](C2)C(=O)N)c3ccc(cc3)F)\[O-] C29281085
c1cnc2nc(=O)c(c(n2c1)[O-])C(=O)Nc3c4c(nc[nH]4)ncn3 C22199188
CO[C@@H]1[C@H]2[C@@H](CO[P@](=O)(O2)[O-])O[C@H]1n3c4c(c(ncn4)N)nc3Br C34885665
CC(=O)Nc1c(c2c(nc1NC(=O)CC#N)n(c(=O)n(c2=O)C)C)[O-] C13555329
c1cc(ccc1C2=C[C@@H](N=N2)[C@H]3N=N[C@@H](N3N)SCC(=O)[O-])F C38556322
CCSC1=NC(=O)[C@H]2C(=N1)[N-]C(=C([C@@]23c4ccccc4N(C3=O)C)C#N)N C39217592
CCSC1=NC(=O)[C@@H]2C(=N1)[N-]C(=C([C@]23c4ccccc4N(C3=O)C)C#N)N C39217593
CC(C)S(=O)(=O)c1cc2c(c3c(n(c2=O)[O-])C(=O)C[C@@H](N3)O)nc1 C39450308
Cc1c(cco1)[C@@H]2NN[C@@H](N2/N=C/C3=CC(=N[C@@H]3C)C)SCC(=O)[O-] C39703793
c1ccc2c(c1)[C@]3([C@@H]4C(=NC(=S)N=C4OC(=C3C#N)N)[O-])C(=O)N2 C39707370
c1ccc2c(c1)[nH]c(n2)C3CCN(CC3)C(=O)c4cc(=O)[nH]c(n4)[O-] C40817558
c1c2c(nc(n1)N)n(cn2)[C@H]3[C@@H]([C@H]4[C@H](O3)CO[P@](=O)(O4)[O-])O C42854011
CO[C@@H]1[C@H]2[C@@H](CO[P@](=O)(O2)[O-])O[C@H]1n3cnc4c3ncnc4N C42854026
c1ccc2c(c1)cccc2[C@@H]3[C@H]4[C@@H](C(=O)N(C4=O)C5CCCCC5)[C@@]([NH2+]3)(CC(=O)[O-])C(=O)[O-] C33401133
c1ccc2c(c1)cccc2[C@H]3[C@H]4[C@@H](C(=O)N(C4=O)C5CCCCC5)[C@@]([NH2+]3)(CC(=O)[O-])C(=O)[O-] C33401131
Cc1cc(nc(n1)[N-]S(=O)(=O)c2c(nc3n2ccs3)N)C C50631811
COc1ccc(cn1)[N-]S(=O)(=O)c2c(nc3n2ccs3)N C50639584
Cc1ccc(cc1C)OC/C(=C(/C#N)\C(=O)c2c(n(c(=O)n(c2=O)C)C)N)/[O-] C51067299
Cc1cc(c(n1C(C)C)C)/C(=C(\C#N)/C(=O)c2c(n(c(=O)n(c2=O)C)C)N)/[O-] C51067588
Cn1c(c(c(=O)n(c1=O)C)N)/N=C(\C#N)/c2[n-]c3ccccc3n2 C00510150
CN/C(=C(\C#N)/C(=O)c1cc2c(cc(c(c2[nH]1)OC)OC)OC)/[O-] C51351391
CCC(CC)c1nnc(s1)/N=C(/N2CCO[C@@H](C2)C(=O)N)\[O-] C51586433
CN(Cc1cc(n[nH]1)C2CC2)/C(=N/c3[nH]nc(n3)c4ccco4)/[O-] C48501631
c1c(c(=O)[nH]c(=O)n1C/C(=N/C2=NC(=O)CN2)/[O-])Br C56214240
c1ccc2c(c1)[nH]c(=NC(=O)c3cc4c(=O)[nH]c(nc4nc3)[O-])[nH]2 C47476964
CCOC(=O)C1=C(N2C(=O)[C@@H](SC2=C([C@@H]1c3ccco3)C#N)CC(=O)[O-])N C59293986
CN1C(=O)/C(=C\2/C[C@H](NN2)c3ccc(cc3)N(C)C)/C(=NC1=O)[O-] C08739799
CN1C(=O)/C(=C\2/C[C@@H](NN2)c3cc(ccc3OC)OC)/C(=NC1=S)[O-] C15834720
Cc1c(c(=O)n([nH]1)C2=NC(=O)[C@@H](C(=N2)[O-])Cc3ccccc3)CCO C63587359
c1cc(oc1)[C@H]2N/C(=C\C(=O)Nc3[n-]c(c(n3)C#N)C#N)/CS2 C64029130
CN1C(=O)/C(=C\2/C[C@@H](NN2)c3ccc(cc3)N(C)C)/C(=O)N=C1[O-] C08739798
CN1[C@H](N[C@@H]2C=CS[C@@H]2C1=O)SC/C(=N/c3[nH]ncn3)/[O-] C64395938
c1c(c[nH]c(=O)c1Cl)C(=O)N2CCCN3[C@@H](C2)C=C(N3)C(=O)[O-] C65386341
CC1(O[C@H]2[C@H](O1)[C@@H](O[C@@H]2C(=O)[O-])n3cnc4c3nc(nc4N)Cl)C C34363684
CCS[C@H](C(C)C)/C(=C(/C#N)\C(=O)c1c(n(c(=O)n(c1=O)C)C)N)/[O-] C67619312
Cc1ccc(cc1)N2C(=O)/C(=C\Nc3[n-]nnn3)/C(=O)NC2=O C04516951
C1CCN(C1)c2[nH]c(=O)c3c(n2)NC(=O)C[C@@H]3C(=O)[O-] C12322285
Cn1c(c(cn1)C(=O)[O-])C(=O)Nc2c(c(n[nH]2)CC#N)C#N C20616614
Cc1cc(=O)nc([nH]1)n2c(cc(n2)C)NC(=O)/C=C/C(=O)[O-] C23808901
C1[C@@H]([C@H](O[C@H]1N2[C@H]([C@H](C(=NC2=O)[O-])Cl)N=[N+]=[N-])CO)O C05850938
Cc1c2c(=O)n(c(=O)n(c2sc1C(=O)[O-])CC(=O)N)C C27532229
CN(C)/N=C\c1ccc(o1)[C@]2(C(=O)NC(=O)N=C2[O-])O C33248680
c1cc(nnc1C(=O)NN2C(=O)C3(CCCCC3)NC2=O)[O-] C36321824
c1c([nH]c(=O)[nH]c1=O)CC(=O)N(CC2CC2)CC(=O)[O-] C36884481
Cn1cc(cn1)C(=O)NC2(CCC2)c3[nH]cc(n3)C(=O)[O-] C37590801
Cc1c(c(nc(=O)[nH]1)S[C@H]2CS(=O)(=O)C[C@@H]2O)C(=O)[O-] C37692611
CNC(=O)C1CCN(CC1)S(=O)(=O)c2c(cn[nH]2)C(=O)[O-] C37732077
C1CN(CCC12C(=O)NC(=O)N2)C(=O)[C@@H]3C[C@@H]3C(=O)[O-] C37834373
C1CN(CCC12C(=O)NC(=O)N2)C(=O)[C@H]3C[C@@H]3C(=O)[O-] C37834374
Cc1c(c[nH]n1)CNS(=O)(=O)N2CCC(CC2)C(=O)[O-] C38011296
c1cc(c(cc1[N+](=O)[O-])[C@H]2[C@@H]3C(=NC=N3)C[C@@H]([NH2+]2)C(=O)[O-])[O-] C38965051
C1=N[C@H]2C(=N1)/C(=N/CC(=O)NCCCO)/[N-]C(=N2)Cl C39041304
c1nnc(n1N)SC2(CCS(=O)(=O)CC2)C(=O)[O-] C42334841
c1ccc2c(c1)CCN([C@@H]2C(=O)[O-])c3c(=O)[nH]c(=O)[nH]n3 C43593899
C1CN(CCC1C(=O)N)C(=O)N2CCO[C@@H](C2)C(=O)[O-] C43705684
C[C@H]1CC[C@@H](CN1C(=O)N2CCO[C@@H](C2)C(=O)[O-])C(=O)N C43707131
C[C@@H]1CC[C@H](CN1C(=O)N2CCO[C@@H](C2)C(=O)[O-])C(=O)N C43707132
C[C@H]1CC[C@H](CN1C(=O)N2CCO[C@@H](C2)C(=O)[O-])C(=O)N C43707133
Cc1cn2c(c3c(nc2n1)n(cn3)[C@H]4C[C@@H]([C@H](O4)CO)O)[O-] C43771699
Cc1c(c2c(=O)[nH]cnc2o1)C(=O)N[C@@H](C)c3[n-]nnn3 C44886307
Cc1c2c(=O)[nH]cnc2sc1C(=O)NCc3[n-]nnn3 C44927432
Cc1nc(cs1)c2cc([nH]c2)C(=O)NCc3[n-]nnn3 C44928118
Cc1ccc(cc1S(=O)(=O)NCc2[n-]nnn2)C#CCO C44977346
Cc1nc(on1)CNC(=O)N[C@@]2(CCC[C@H](C2)C)C(=O)[O-] C45012551
Cc1c(cc(o1)CNC(=O)N[C@@H](C)C(=O)N(C)C)C(=O)[O-] C49104811
CCOC(=O)[C@@H](C)NC(=O)N1C[C@H](C[C@H]1C(=O)[O-])O C49375810
CCOC(=O)[C@H](C)NC(=O)N1C[C@H](C[C@H]1C(=O)[O-])O C49375812
CCOC(=O)[C@H](C)NC(=O)N1C[C@@H](C[C@@H]1C(=O)[O-])O C49375960
CCOC(=O)[C@@H](C)NC(=O)N1C[C@H](C[C@@H]1C(=O)[O-])O C49375962
COCCn1cc(cn1)NC(=O)NC2(CCCC2)C(=O)[O-] C49548971
CCNC(=O)NC(=O)[C@H](C)N1CCO[C@@H](C1)C(=O)[O-] C43710837
CCNC(=O)[C@@H](C)NC(=O)N1CCO[C@H](C1)C(=O)[O-] C49871830
c1[nH]c2c(n1)ncnc2SC/C(=N/c3[nH]ncn3)/[O-] C19850039
Cc1c(c(n[nH]1)C)NC(=O)Cn2c(c(nn2)C(=O)[O-])C C50214874
Cc1c(nnn1Cc2nc(nc(n2)N(C)C)N)C(=O)[O-] C50215013
C1C[C@@H](C(=O)NC1)NS(=O)(=O)N2CCC(CC2)C(=O)[O-] C50397523
Cc1c(cc(o1)CNC(=O)NCc2nncn2C)C(=O)[O-] C50421514
C[C@H](c1nncn1C)NC(=O)NC2(CCCCC2)C(=O)[O-] C50421728
Cc1c(c2c(=O)[nH]cnc2o1)C(=O)NC[C@H](C)C(=O)[O-] C54310057
c1c(c[nH]c1C(=O)NC2(CCCCC2)C(=O)[O-])[N+](=O)[O-] C20215424
Cc1c(sc(=O)[nH]1)S(=O)(=O)NCc2[n-]nnn2 C44930813
c1c(c[nH]c1C(=O)[O-])S(=O)(=O)N2CCC(=O)NCC2 C62100978
c1c(n(cc(c1=O)O)CC(=O)[O-])C[NH+]2CCC[C@@H](C2)C(=O)[O-] C62388368
C[C@]1(CCN(C1)C(=O)NCCNS(=O)(=O)C)C(=O)[O-] C62925322
c1c(cncc1NC(=O)N[C@H]2CCS(=O)(=O)C2)C(=O)[O-] C62947562
c1ccc2c(c1)c(cn2CC(=O)[O-])C=C3C(=O)NC(=S)NC3=O C04641504
C[C@@H](C(=O)NC(=O)NC)n1c(=O)c2ccccc2c(n1)C(=O)[O-] C07784970
CNC(=O)c1c([nH]cn1)/N=C\2/N(C(=O)/C(=C/C(=O)[O-])/S2)C C04818374
COc1ccc(cc1OC)CCn2c(c(c(nc2=O)[O-])N=O)N C20259057
c1ccc2c(c1)OC[C@H](O2)c3nnc(n3N)SCC(=O)[O-] C20303781
c1ccc2c(c1)OC[C@@H](O2)c3nnc(n3N)SCC(=O)[O-] C20303783
CC(C)Cc1[n-]c(nn1)NC(=O)NCCN2CCCOC2=O C23191383
Cc1cc(n(n1)c2[nH]c(c(c(=O)n2)C)C)NC(=O)/C=C/C(=O)[O-] C23808923
Cn1c2ccccc2c(=O)c(c1[O-])C(=O)NNC(=O)CCl C25558798
Cn1c2c(c(=O)[nH]c1=O)n(c(n2)Nc3ccccc3)CC(=O)[O-] C06909068
CC[C@@H](CO)NC(=O)Cc1csc(n1)[N-]S(=O)(=O)C C35201936
C[C@H](C(=O)N)n1c(=O)c2ccccc2nc1SCC(=O)[O-] C35796665
Cc1c(c(n[nH]1)C)S(=O)(=O)NC2(CCCCCC2)C(=O)[O-] C37367603
CC[C@H](C)NC(=O)[C@H](C)Sc1c(c([nH]c(=O)n1)C)C(=O)[O-] C37404610
c1csc(c1NC(=O)c2cc(c[nH]c2=O)[N+](=O)[O-])C(=O)[O-] C37452044
CCn1cc(ccc1=O)NS(=O)(=O)c2cc([nH]c2)C(=O)[O-] C37789632
C[C@@H]1c2ccc(cc2OC(=O)[C@H]1CCC(=O)Nc3[n-]ncn3)O C39272341
Cc1c(sc(c1C#N)[N-]S(=O)(=O)c2cn(nc2N)C)C C40327435
Cc1cc(n(n1)c2c(c(ncn2)N3CCC(CC3)C(=O)[O-])N)C C40802079
Cc1c(cn[nH]1)S(=O)(=O)[N-]c2cc3c(cc2Cl)NC(=O)C3 C40826548
c1cc(ccc1c2ccc(c(=O)n2CC(=O)N)C(=O)[O-])[N+](=O)[O-] C41606607
CC(C)(C)c1ccc(cc1)[C@@H]2[C@H]3[C@@H](C(=NC3=O)[O-])ON2CC(=O)N C43211018
C[C@@]1(CCS(=O)(=O)C1)NC(=O)NC2CCC(CC2)C(=O)[O-] C44882091
CC[C@@H](c1cccc(c1)S(=O)(=O)N[C@H](C)c2[n-]nnn2)O C44976863
Cc1cc(ccc1C#CCO)S(=O)(=O)NCc2[n-]nnn2 C44977340
CC(C)(C)c1csc(n1)NC(=O)N2C[C@H](C[C@@H]2C(=O)[O-])O C49500248
c1ccc2c(c1)C(=O)N[C@@H](C(=O)N2)C/C(=N/c3nncs3)/[O-] C44919712
Cn1cc(c(n1)N)S(=O)(=O)[N-]c2nc3c(s2)CCCC3 C49554700
COc1cc(ccc1[N-]S(=O)(=O)c2c(c[nH][nH+]2)C(=O)[O-])F C49566551
Cc1c(cn[nH]1)S(=O)(=O)/N=c\2/cccc([nH]2)/C=C/C(=O)[O-] C49593460
C[C@H]1CCCC[C@]12C(=O)N(C(=O)N2)C/C(=C(/C#N)\C(=O)NC)/[O-] C51350097
c1cc(cc(c1)N2CCNC2=O)C(=O)Nc3[n-]c(c(n3)C#N)C#N C52557124
Cc1c(cnn1C)[C@@H](C)NC(=O)c2cc3c(=O)[nH]c(nc3nc2)[O-] C52578226
Cc1c(cnn1C)[C@H](C)NC(=O)c2cc3c(=O)[nH]c(nc3nc2)[O-] C52578227
CCC(CC)(CO)NS(=O)(=O)N1CCC[C@H](C1)C(=O)[O-] C53066733
CCn1c(=O)c2ccc(cc2nc1[S-])C(=O)Nc3[nH]ncn3 C26260580
c1cc2cc([n-]c2c(c1)[N+](=O)[O-])C(=O)NNC(=O)[C@H]3CCCO3 C58248843
C[C@H]1CC[C@H](CN1c2c(n3ccsc3n2)C(=O)[O-])C(=O)N C42429532
c1cc2c(c(c1)Br)[C@@H](C(=O)N2)NCc3[n-]nnn3 C44927568
c1ccc2c(c1)OC[C@@H](O2)C(=O)NNC(=O)c3ccc(nn3)[O-] C26972704
Cc1c(c(n[nH]1)C)S(=O)(=O)[N-]c2ccc3c(c2)[C@@H](C(=O)N3)C C49741512
CS(=O)(=O)N1CCN(CC1)c2cc(c(cc2F)N)C(=O)[O-] C62096976
CC[C@H](C)[C@@H](C(=O)[O-])n1c(cc(=O)c(c1CN(C)C)O)CO C62387312
Cc1c(sc(c1C(=O)[O-])NC(=O)N[C@H](C)C(=O)N(C)C)C C62827937
C[C@H](CN1CCCC1=O)NC(=O)Nc2c(ccs2)C(=O)[O-] C62828080
c1c(cncc1NC(=O)NC[C@H]2CCS(=O)(=O)C2)C(=O)[O-] C62948156
Cc1[nH]/c(=N\C(=O)C/C(=N/c2[n-]c(nn2)C)/C(F)(F)F)/[nH]n1 C12322122
c1nc([nH]n1)/N=C(/CNC(=O)C2=CC[C@H](O2)Br)\[O-] C64070090
CCOC(=O)C(C)(C)NC(=O)c1cc2c(=O)[nH]c(nc2nc1)[O-] C66773370
Cc1cc(nc(n1)N)N2CCC[C@H](C2)Cn3cc(nn3)C(=O)[O-] C67642641
c1ccc(cc1)C[C@@H]2C(=O)N3CC[C@@H](C[C@H]3C(=O)N2)NC(=O)COCC(=O)[O-] C03839777
Cc1cc2c(c(c1)O[C@@H](C)C(=O)NCC(=O)NCC(=O)[O-])c3c(c(=O)o2)CCC3 C02140391
C[C@@H](C(=O)NCCC(=O)[O-])NC(=O)[C@@H]1CC(=O)N(C1)c2ccc(cc2)F C05322383
Cc1nc(cs1)CC(=O)NNS(=O)(=O)c2ccc(c(c2)[N+](=O)[O-])[O-] C09963744
c1ccc2c(c1)c(=O)n(c(n2)SCC(=O)NC(=O)NC3CC3)CC(=O)[O-] C13034973
COc1ccc(c(c1)C(=O)[O-])OCC(=O)NNC(=O)C[C@@H]2CCS(=O)(=O)C2 C13035752
Cc1c(c(n2c(n1)nc(n2)SCC(=O)Nc3cc(ccc3OC)NC(=O)C)C)CC(=O)[O-] C13222513
Cc1cc(cc(c1)CNC(=O)N[C@H](CC(=O)N2CCOCC2)C(=O)[O-])C C13243319
c1cc(cc(c1)Br)CNC(=O)N[C@H](CC(=O)N2CCOCC2)C(=O)[O-] C13243661
c1cc(cc(c1)Br)CNC(=O)N[C@@H](CC(=O)N2CCOCC2)C(=O)[O-] C13243664
Cc1cc(cc(c1)OCCNC(=O)N[C@@H](CC(=O)N2CCOCC2)C(=O)[O-])C C13243719
c1c(cc(c2c1OCCCO2)Cl)CNC(=O)N[C@H](CC(=O)N3CCOCC3)C(=O)[O-] C13243892
c1c(cc(c2c1OCCCO2)Cl)CNC(=O)N[C@@H](CC(=O)N3CCOCC3)C(=O)[O-] C13243894
Cc1c2c(ncn(c2=O)CC(=O)N(CCC(=O)N)Cc3ccccc3)sc1C(=O)[O-] C13418603
C/C(=N\NC(=S)Nc1ccc(cc1S(=O)(=O)[O-])[N+](=O)[O-])/c2ccccn2 C16940494
CCn1cc(c(n1)C(=O)NCC(C)C)NC(=O)[C@H]2[C@@H]3CC[C@H]([C@@H]2C(=O)[O-])O3 C17077357
CS(=O)(=O)[N-]OCC(=O)NCCNc1c(cc(cn1)C(F)(F)F)Cl C20218846
C=CCn1c(n[nH]c1=S)Cc2csc(n2)/N=C(/c3ccc[nH]c3=O)\[O-] C24750816
Cc1nc(cs1)CC(=O)NN/C=C\2/C(=NC(=S)N(C2=O)CC(C)C)[O-] C28979976
COc1ccc(cc1)n2c(cc(nc2=O)[O-])NC(=O)CSc3[nH]cnn3 C01921478
CC[C@H](C)[C@@]1([C@@H]2[C@@H]([C@@H]([NH2+]1)c3ccc(c(c3OC)C)OC)C(=NC2=O)[O-])C(=O)[O-] C33534852
CC[C@H](C)[C@]1([C@@H]2[C@@H]([C@@H]([NH2+]1)c3ccc(c(c3OC)C)OC)C(=NC2=O)[O-])C(=O)[O-] C33534854
COC(=O)c1ccc(cc1)[C@@H]2[C@H]3[C@@H](C(=O)N(C3=O)C4CCCCC4)[C@@]([NH2+]2)(CC(=O)[O-])C(=O)[O-] C33634426
COc1cc2c(cc1OC)C3(CCCC3)CN([C@@H]2C(=O)N)C(=O)CCC(=O)[O-] C34791212
COC(=O)[C@@H]1[C@@H](C(=C(N=C1[O-])SCC(=O)N)C#N)c2ccccc2[N+](=O)[O-] C02293783
COC(=O)[C@H]1[C@H](C(=C(N=C1[O-])SCC(=O)N)C#N)c2ccccc2[N+](=O)[O-] C02293780
c1ccc2c(c1)c(cn2CC(=O)[O-])[C@@H](C(=O)[O-])[NH+]3CCN(CC3)CC(=O)NC[C@@H]4CCCO4 C36353600
CCNC(=O)CN1CC[NH+](CC1)[C@@H](c2cn(c3c2ccc(c3)F)CC(=O)[O-])C(=O)[O-] C36367062
CCNC(=O)CN1CC[NH+](CC1)[C@H](c2cn(c3c2ccc(c3)F)CC(=O)[O-])C(=O)[O-] C36367064
CCc1ccc(c(c1)N2CCN[C@H](C2)S(=O)(=O)C(C)C)NS(=O)(=O)[O-] C39481261
COc1ccc(cc1OC)/C=C\2/C(=O)N(C(=S)S2)[C@H](CCC(=O)N)C(=O)[O-] C39862112
CC[C@@H](CO)Nc1c(c(=O)n2cccc(c2n1)C)/C=C\3/C(=O)N(C(=S)S3)CC(=O)[O-] C40007995
c1cc(ccc1[C@@H]2[C@H]3[C@@H](C(=NC3=O)[O-])ON2CCC(=O)N)OC(F)(F)F C43210765
c1cc(cc(c1)OC(F)(F)F)[C@H]2[C@H]3[C@@H](C(=NC3=O)[O-])ON2CCC(=O)N C43210780
C[C@@H](C(=O)[O-])NC(=O)[C@H](C)N1C(=O)/C(=C/c2cc(c(c(c2)OC)O)OC)/SC1=S C15048495
CS(=O)(=O)N(Cc1ccc(cc1)F)Cc2nc(cc(n2)SCC(=O)[O-])N C49470182
CN(Cc1nc(cc(n1)SCC(=O)[O-])N)S(=O)(=O)c2ccccc2 C49470198
COc1ccc(cc1)CN/C(=C(\C#N)/C(=O)CN2C(=O)C3(CCCC3)NC2=O)/[O-] C51620712
CS(=O)(=O)[N-]c1nc(cs1)CC(=O)N[C@@H]2CCC(=O)N[C@H]2c3cccs3 C57742664
CCOC(=O)C1=C(N2C(=O)[C@@H](SC2=C([C@@H]1c3ccccc3)C#N)CC(=O)[O-])N C59293922
CCOC(=O)C1=C(N2C(=O)[C@H](SC2=C([C@@H]1c3ccccc3)C#N)CC(=O)[O-])N C59293923
Cc1ccc(cc1)[N-]S(=O)(=O)C[C@H](C)C(=O)NCCS(=O)(=O)NC C62510974
COc1cc(cc(c1OC)OC)N2C(=O)/C(=C/NNC(=O)c3ccncc3)/C(=O)N=C2[O-] C09331953
CC(C)C(=O)N[C@H]1N=C(CS1)C/C(=N/c2[nH]nc(n2)c3ccccn3)/[O-] C64111431
CCCc1nnc(n1CC(=O)NNC(=O)C2=NC=C(C2)Br)[S-] C64169886
c1cc(ccc1[N-]S(=O)(=O)CC(=O)N2CC[C@@H](C2)C(=O)N)N3CCCCC3 C65869016
C[C@@H](/C(=C(/C#N)\C(=O)Nc1ccc(cc1)C(=O)N(C)C)/[O-])NC(=O)C2CCC2 C66230954
CCOCCCN/C(=C(\C#N)/C(=O)c1ccc(c(c1)C)N2CCNC2=O)/[O-] C66505664
CCCS(=O)(=O)[N-]c1ccccc1C(=O)NCc2n[nH]c(=S)n2C3CC3 C67070433
CC(C)n1c(n[nH]c1=S)CNC(=O)c2cc(ccc2[N-]S(=O)(=O)C)F C67071503
C[C@H](C(=O)N1c2ccccc2NC(=O)C1(C)C)Sc3nnc(n3CCC(=O)[O-])c4cccs4 C13017825
c1cc(ccc1N2CCN(CC2)C(=O)CSc3nc4cc(ccc4c(=O)n3CCO)C(=O)[O-])F C13046079
Cc1ccc(o1)C2=NN([C@H](C2)c3ccco3)C(=O)CSc4ncc(n4c5ccc(cc5)F)C(=O)[O-] C13061498
CCn1c(=O)c2ccc(cc2nc1SCC(=O)N3[C@H](CC(=N3)c4ccco4)c5ccco5)C(=O)[O-] C13202337
c1cc(cc(c1)Cl)N2CCN(CC2)C(=O)CSc3nnc(n3CCC(=O)[O-])c4cccs4 C13219326
Cc1c(n(c(c1C#N)NC(=O)CSc2ncc(n2c3ccc(cc3)F)C(=O)[O-])C[C@@H]4CCCO4)C C13236983
COc1ccc(cc1Cl)n2c(=O)c3ccccc3nc2SCC(=O)N4CCC[C@@H](C4)C(=O)[O-] C13255879
C[C@H](C(=O)[O-])n1c(=O)c2ccccc2nc1SCC(=O)N3[C@H](CC(=N3)c4ccco4)c5ccco5 C13335133
Cc1ccc(cc1)n2c(=O)c3ccccc3nc2SCC(=O)N4Cc5ccccc5C[C@@H]4C(=O)[O-] C13412069
COc1ccc(cc1OC)c2nnc(n2C3CCCCC3)SCC(=O)N4CCC(CC4)C(=O)[O-] C13416821
Cc1cccn2c1nc(c(c2=O)/C=C\3/C(=O)N(C(=S)S3)CCC(=O)[O-])N4C[C@H](O[C@@H](C4)C)C C02507298
Cc1cccn2c1nc(c(c2=O)/C=C\3/C(=O)N(C(=S)S3)CCC(=O)[O-])N4C[C@@H](O[C@H](C4)C)C C13427236
c1cc(cc(c1)[N+](=O)[O-])[C@H]2C(=C(C(=O)N2C[C@H]3CCCO3)[O-])C(=O)c4ccc(cc4)Br C01122633
c1ccc(cc1)n2c(=O)c-3cn(cc(c3n2)/C(=N/c4ncc(s4)[N+](=O)[O-])/[O-])Cc5ccc(cc5)F C10698009
Cc1c(sc(n1)N2[C@@H](C(=C(C2=O)[O-])C(=O)c3cccc(c3)OC)c4cccc(c4)OC)C(=O)OC C33761446
Cc1c(sc(n1)N2[C@H](C(=C(C2=O)[O-])C(=O)c3ccc4c(c3)C[C@@H](O4)C)c5ccncc5)C(=O)OC C35019171
Cc1cccn2c1nc(c2C)C(=O)C3=C(C(=O)N([C@H]3c4cccnc4)c5nc(c(s5)C(=O)C)C)[O-] C35483772
CCOc1ccccc1[C@H]2C(=C(C(=O)N2c3nc(c(s3)C(=O)OC)C)[O-])C(=O)c4c(nc(s4)C)C C35565784
Cc1c(sc(n1)C)C(=O)C2=C(C(=O)N([C@H]2/C=C/c3ccccc3)c4nc(c(s4)C(=O)OC)C)[O-] C33939675
CCOc1ccc(cc1OCC)[C@H]2C(=C(C(=O)N2c3nccs3)[O-])C(=O)c4c(nc(s4)C)C C35565954
CCCS(=O)(=O)N1CCC(CC1)c2nc3c(c(n2)[O-])nnn3Cc4ccc(cc4Cl)Cl C06161821
Cc1cc(no1)N2[C@@H](C(=C(C2=O)[O-])C(=O)c3cc4cccc(c4o3)OC)c5cccc(c5OC)OC C01052697
Cc1c(n2ccccc2n1)C(=O)C3=C(C(=O)N([C@@H]3c4ccc(cc4)O)c5nc(c(s5)C(=O)C)C)[O-] C33813432
Cc1c(cnn1c2ccccc2)C(=O)C3=C(C(=O)N([C@H]3c4cccc(c4)Cl)Cc5cccnc5)[O-] C33813529
C[C@H]1Cc2cc(ccc2O1)C(=O)C3=C(C(=O)N([C@]34c5ccccc5N(C4=O)CC=C)CCCOC)[O-] C02489289
CCn1c(c(c(c(c1=O)C#N)C)C(=O)CCCN2C(=O)/C(=C/c3ccc(cc3)F)/SC2=S)[O-] C38616311
CC[C@H](C)n1c(c(c(c(c1=O)C#N)C)C(=O)CCN2C(=O)/C(=C/c3cccs3)/SC2=S)[O-] C38617429
C[C@@H](C(=O)N1CC(=O)Nc2c1cccc2)Sc3nnc(n3[C@H](C(C)C)C(=O)[O-])c4cccs4 C13272115
C[C@H](C(=O)N1CC(=O)Nc2c1cccc2)Sc3nnc(n3[C@@H](C(C)C)C(=O)[O-])c4cccs4 C13272116
C[C@H](C(=O)N1CC(=O)Nc2c1cccc2)Sc3nnc(n3[C@H](C(C)C)C(=O)[O-])c4cccs4 C13272117
CCCCN1[C@H](N=C2C(=C([C@H](S2)C)C)C1=O)SCC3=CC(=O)N=C4C3=C([C@@H](S4)C(=O)[O-])C C39680103
C[C@@H]1[C@H](c2c(=O)[nH]c(nc2O1)CSc3nnc(n3C4CCCC4)c5ccccc5Cl)C(=O)[O-] C39680144
C[C@H]1[C@@H](c2c(=O)[nH]c(nc2O1)CSc3nnc(n3C4CCCCC4)c5ccccc5F)C(=O)[O-] C39691654
CC1=C2C(=CC(=O)N=C2S[C@@H]1C(=O)[O-])CS[C@H]3N=C4C(=C(CS4)C5CC5)C(=O)N3CC=C C39691738
CCCn1c(c(c(c(c1=O)C#N)C)/C=C/2\C(=O)N(C(=S)S2)CCC(=O)[O-])N3CCC[C@@H](C3)C C39770034
COc1ccccc1Oc2c(c(=O)n3ccccc3n2)/C=C/4\C(=O)N(C(=S)S4)CCCC(=O)[O-] C39835821
C[C@H]1C(=C2C(=NC(=NC2=O)[N-]/N=C\3/N(C(=O)/C(=C/C(=O)OC)/S3)c4ccc(cc4)OC)S1)C C39983704
CCSc1nnc(s1)N2[C@H](C(=C(C2=O)[O-])C(=O)c3ccc4c(c3)OCCO4)c5cccs5 C40000419
CCSc1nnc(s1)N2[C@@H](C(=C(C2=O)[O-])C(=O)c3c(nc(s3)C)C)c4ccc(cc4)OC C40000524
CCOC(=O)c1c(nc(s1)N2[C@H](C(=C(C2=O)[O-])C(=O)c3c(nc4n3cccc4C)C)c5cccnc5)C C40003262
CCCOc1ccc(cc1)C(=O)C2=C(C(=O)N([C@]23c4ccccc4N(C3=O)CC)C[C@@H]5CCCO5)[O-] C40015313
C[C@H]1Cc2cc(ccc2O1)C(=O)C3=C(C(=O)N([C@@H]3c4c(cccc4Cl)Cl)CCOCCO)[O-] C40095209
c1ccc2c(c1)cc(o2)C(=O)C3=C(C(=O)N([C@H]3c4ccc(cc4)Br)CCOCCO)[O-] C40096975
COc1ccc(cc1OC)c2ccc3c(n2)[C@H](C(=C(NC3=O)C(F)(F)F)C(=O)c4cccs4)[O-] C40568902
COCCCn1c(=O)c2ccc(cc2nc1SCc3[nH]c(=O)c4ccc(cc4n3)C(=O)[O-])Cl C13365157
COc1cc(ccc1OCc2ccc3c(c2)OCO3)/C=C\4/C(=NC(=O)N(C4=O)c5ccc(cc5)F)[O-] C59135197
COc1cc(cc(c1OCC#N)Cl)/C=C/2\C(=NC(=O)N(C2=O)c3cccc(c3)Br)[O-] C59198401
Cc1cc(c(n1c2ccc(c(c2)Br)N3CCOCC3)C)/C=C/4\C(=O)NC(=S)N=C4[O-] C01262461
C[C@@H]1CN2c3ccc(cc3C[C@@]4([C@@H]2[C@@H](O1)C)C(=O)N=C(N(C4=O)c5ccc(cc5)Cl)[O-])[N+](=O)[O-] C09450049
C[C@H]1CN2c3ccc(cc3C[C@@]4([C@@H]2[C@@H](O1)C)C(=O)N=C(N(C4=O)c5cccc(c5)Cl)[O-])[N+](=O)[O-] C09448625
CC(C)[C@@H]1C(=O)N2CC[C@@H](C[C@H]2C(=O)N1)NC(=O)Nc3cccc(c3)SC C03841169
CC(C)OC(=O)C1=C(Oc2c(=O)cc(oc2[C@@H]1c3ccccc3Cl)CO)N C01444277
CCOC(=O)[C@@H]1[C@H](NC(=S)N[C@@]1(C(F)(F)F)O)c2ccc3c(c2)OCO3 C04269904
CN(C)c1ccc(cc1)[C@H]2[C@H]([C@@](NC(=O)N2)(C(F)(F)F)O)C(=O)c3cccnc3 C04140118
c1ccc2c(c1)cc([nH]2)C(=O)NNC(=O)CCC(=O)N3CCc4ccccc4C3 C04691426
c1ccc(cc1)/C(=N\NC(=O)CC#N)/C[C@]2(c3cc(cc(c3NC2=O)Cl)Cl)O C05808865
c1cc2c(cc1Cl)NC(=O)[C@@H]3[C@H](CCN3C2=O)NC(=O)NC4CCCCC4 C08296795
CC1(CC2=C(C(=O)C1)[C@@]3(c4cc(ccc4NC3=O)F)C(=C(N2c5cccnc5)N)C#N)C C12402236
Cc1c2c(nc3n(c2=O)CCC3)sc1C(=O)NNC(=S)NC4CCCC4 C15761057
c1ccc(cc1)n2c(c[nH]c2=S)C(=O)NNC(=O)CN3CCCc4c3cccc4 C17402583
c1cc2c(cc1Cl)C(=O)N[C@]3(N2)CCC(=O)N(CC3)CC(=O)NC4CCCC4 C19345885
c1ccc(c(c1)C(=O)N)N/C=C(\C#N)/c2nc(cs2)c3ccc4c(c3)OCO4 C01805753
c1cc(cc(c1)Br)[C@H]2C(=C(N(C3=C2C(=O)CCC3)c4nc[nH]n4)N)C#N C05447816
COC(=O)C1=C(Nc2ccc(cc2[C@]13C4=C(CCCC4=O)OC3=O)Br)N C20220435
CCc1nc2n(n1)c(c(s2)[C@@H](c3ccccc3F)[NH+]4CCC(CC4)C(=O)N)[O-] C22853747
CC(C)Cn1c(c(c(=O)n(c1=O)C)c2csc(n2)N[C@@H]3C[C@H]4CC[C@@H]3C4)N C25073108
c1ccc(cc1)[C@@H](C2CCN(CC2)C(=O)C3=NN([C@@H](C3)C(=O)N)c4ccccc4)O C31270586
C[C@]1([C@H]2[C@@H]([C@@H]([NH2+]1)c3cc(ccc3O)Br)C(=O)N(C2=O)C(C)(C)C)C(=O)[O-] C33709682
c1cc(sc1)[C@H]2CC(=NN2C(=O)CSc3nc([nH]n3)N)c4cccs4 C06605916
c1ccc(c(c1)c2cc3c(c4c(n(c3=O)Br)C(=O)C[C@@H](N4)O)nc2)O C39450392
Cc1ccc(cc1)N2C[C@@H](CC2=O)C(=O)Nc3cc(ccc3N4CCCCC4)C(=O)N C39559348
C[C@H]1C[C@]2(CC(C1)(C)C)C(=O)N(C(=O)N2)CN3Cc4ccccc4C[C@@H]3C(=O)N C14248634
Cc1ccccc1CN2c3ccccc3[C@]4(C2=O)c5c(n[nH]c5OC(=C4C#N)N)C C40568878
C[C@H](C(=O)NNC(=O)Nc1nccs1)Oc2cccc(c2)Br C42755570
Cc1cc(ccc1NC(=O)N2CCC(=CC2)c3c[nH]c4c3cccn4)C(=O)NC C48184515
Cc1c2c([nH]n1)OC(=C([C@@]23c4ccccc4N(C3=O)Cc5cccc(c5)F)C#N)N C04741512
CCCCN1C(=O)[C@H]2[C@@H](C1=O)[C@]3(c4cc(ccc4NC3=O)Cl)N[C@@H]2[C@@H](C)O C16022046
Cc1cc(c(c(c1)C)c2cs/c(=N\C(=O)CN3CCO[C@@H](C3)C(=O)N)/[nH]2)C C51105749
C[C@H](c1ccc(c(c1)Cl)F)NC(=O)NNC(=O)C[C@@H]2CCS(=O)(=O)C2 C56942108
CNc1c(cnc(n1)N/N=C/c2cc(c(c(c2)I)O)OC)F C59640077
Cc1ccccc1n2c3c(c(n2)C)[C@@H](CC(=O)N3)c4ccc(cc4)OCC(=O)N C13655667
c1cc(ccc1[C@H]2CC(=O)Nc3c2ncn3c4ccc(c(c4)Cl)F)OCC(=O)N C40284686
c1cc(cc(c1)Br)[C@@H]2C(=C(N(C3=C2C(=O)CCC3)c4[nH]ncn4)N)C#N C05447815
Cc1cc(c(c(c1)C2=NN=C3[C@@H]2[C@H](N(C3=O)CCCO)c4cccc(c4)O)O)C C05342287
CNC(=O)C1CCC(CC1)NC(=O)N2CCC(CC2)NC(=O)c3cccs3 C63329462
Cc1ccc(cc1)n2c(=O)c(c([nH]c2=O)[O-])[C@@H]3[C@H]4C(=c5ccccc5=[NH+]4)CCN3 C63373096
c1ccc2c(c1)[C@@]3([C@@H]4C(=NN=C4OC(=C3C#N)N)c5ccc(s5)Cl)C(=O)N2 C00718718
Cc1cc(c(s1)C)C2=NN=C3[C@@H]2[C@@]4(c5ccccc5NC4=O)C(=C(O3)N)C#N C05130383
Cc1cc(c(s1)C)C2=NN=C3[C@@H]2[C@]4(c5ccccc5NC4=O)C(=C(O3)N)C#N C05130382
CC[C@@H](C)N1[C@H](C(=C(NC1=O)[O-])[C@@H]2[C@@H]3C(=c4ccccc4=[NH+]3)CCN2CC)O C64163822
CCCCN1C(=O)[C@@H]2[C@H](C1=O)[C@@]3(c4cccc(c4NC3=O)Cl)N[C@@H]2[C@@H](C)O C35375471
Cc1ccc(s1)[C@H]2C/C(=C/3\C(=O)NC(=O)N(C3=O)c4ccc(cc4)Cl)/NN2 C64788572
c1ccn(c1)c2c(c3c(s2)CCCC3)C(=O)NNC(=O)NC[C@@H]4CCCO4 C65146889
C[C@H]1C[C@H](c2ccccc2N1CC(=O)N[C@@H](C)c3ccc4c(c3)OCCO4)C(=O)N C65491771
Cc1ccc(cc1)C2=NN=C3[C@@H]2[C@@]4(c5cc(ccc5NC4=O)F)C(=C(O3)N)C#N C00664645
c1cc2ncc(c(=O)n2cc1Br)C(=O)NC3CCC(CC3)C(=O)N C66634948
Cc1c2c(n[nH]1)C(=O)N[C@H](N2)c3cc(c(c(c3)Br)OCC=C)OC C66740279
c1cc(ccc1CNC(=O)C2CCC3(CC2)C(=O)NC(=O)N3)OC4CCCC4 C67272382
c1ccc(c(c1)NC(=O)C(=O)NC2[C@@H]3CCC[C@H]2C[NH+](C3)C4CC4)n5cccn5 C67415122
Cc1ccc(c(c1)c2c(c[nH]n2)[C@H]3CC(=O)Nc4c3cc5c(c4)OCC(=O)N5)C C67446750
CC1(CC2=C([C@H](C(=C(O2)N)C#N)c3cc(c(c(c3)OC)[O-])[N+](=O)[O-])C(=O)C1)C C04752085
Cc1c2c(n(n1)c3ccccc3)OC(=C([C@H]2c4cc(c(c(c4)OC)[O-])[N+](=O)[O-])C#N)N C08448505
Cc1ccc(c(c1)C)NC(=O)NC(=O)Cn2cnc3c(c2=O)c(c(s3)C(=O)[O-])C C13418235
c1ccc(cc1)[C@@]23[C@@H]4[C@H](C(=O)NC4=O)[C@@](N2)([C@@H]5[C@@H]3C(=NC5=O)[O-])c6ccccc6 C19802588
c1cc(sc1)[C@H]2C/C(=C/3\C(=NC(=O)N(C3=O)c4ccc(cc4)Cl)[O-])/NN2 C08971056
COc1ccccc1N2C(=O)/C(=C\3/C[C@H](NN3)c4cccs4)/C(=NC2=O)[O-] C08995874
CCc1c([nH]c(nc1=O)n2c(cc(n2)C)NC(=O)[C@H]3CCCC[C@@H]3C(=O)[O-])C C22422060
CCc1c([nH]c(nc1=O)n2c(cc(n2)C)NC(=O)[C@H]3CCCC[C@H]3C(=O)[O-])C C22422065
Cc1cc(no1)N2[C@H](C(=C(C2=O)[O-])C(=O)c3c(c([nH]c3C)C(=O)NC)C)c4ccc(cc4)Cl C25107416
COc1ccccc1[C@H]2C/C(=C/3\C(=NC(=O)N(C3=O)Cc4ccccc4)[O-])/NN2 C26580693
COc1ccccc1Cn2c(=O)c3ccc(cc3nc2[S-])C(=O)N4CCC(CC4)C(=O)N C03051836
Cc1ccc(c(c1)c2c(c3c([nH]2)n(c(=O)nc3[O-])C)c4c(=O)[nH]c(=O)n(c4n5cccc5)C)C C08586602
CCc1cc(nc(n1)n2c(cc(n2)C)NC(=O)C(=O)c3c([nH]c4c3cccc4)C)[O-] C07419923
C[C@@H]1Cc2cc(ccc2O1)c3cc(no3)CC(=O)Nc4cc([nH]c(=S)n4)[O-] C38498909
Cc1c(c(n(n1)c2ccccc2)[O-])C3=C/C(=C\4/C(=NN(C4=O)c5ccccc5)C)/C[C@@H](C3)C(=O)N C39440165
CC1=C(S[C@@H]2[C@H]1C(=O)N([C@@H](N2)SCc3[nH]c(=O)c4ccc(cc4n3)C(=O)[O-])C)C C39724513
c1ccc(cc1)[C@@]23[C@@H]4[C@H](C(=O)NC4=O)[C@@](N2)([C@H]5[C@H]3C(=NC5=O)[O-])c6ccccc6 C19802584
C[C@@H]([C@@H]1CC[C@@]2(C=CC(=O)C=C2[C@@H]1O)C)C(=O)/N=c/3\[nH]c(cs3)CC(=O)[O-] C37514990
Cc1c2c(oc1C(=O)NNC(=O)c3c(cn(n3)c4ccccc4)[O-])CC(CC2=O)(C)C C40115927
c1cc(ccc1[C@H]2c3c([nH]nc3C(=O)N2[C@@H]4CCS(=O)(=O)C4)c5cc(ccc5[O-])Cl)O C38702016
c1cc(ccc1C(=O)[C@@H](C#N)c2nc(c3c4c(sc3n2)CCCC4)[O-])C(=O)N C47362056
c1cc(ccc1C(=O)[C@H](C#N)c2nc(c3c4c(sc3n2)CCCC4)[O-])C(=O)N C47362058
c1ccc(cc1)N2[C@H](CC(=O)N=C2[O-])NC(=O)CSc3[nH]c4ccccc4n3 C38784481
Cc1c(sc(c1C#N)NC(=O)CSc2c(c3c(s2)c(cc(=O)[nH]3)[O-])C#N)C C12372704
COc1ccc(cc1)[C@@H]2C/C(=C/3\C(=NC(=O)N(C3=O)Cc4ccccc4)[O-])/NN2 C16973590
COc1ccc(c(c1)OC)[C@H]2C/C(=C/3\C(=NC(=O)N(C3=O)c4ccc(cc4)Cl)[O-])/NN2 C17016640
COc1ccc(cc1NC(=O)[C@@H]2CC(=O)Nc3n2ncc3c4ccccc4)C(=O)[O-] C35684691
COc1ccc(cc1NC(=O)[C@@H]2CC(=O)Nc3n2ncc3c4ccc(cc4)F)C(=O)[O-] C35685077
Cc1ccc(c(c1)C)c2c(c3c([nH]2)n(c(=O)nc3[O-])C)c4c(=O)[nH]c(=O)n(c4n5cccc5)C C46009279
CCNC(=O)C1(CCCCC1)NC(=O)c2ccc3c(c2)nc(=S)n(c3[O-])C C58408992
CCc1cccc2c1n(cc2/C=C/3\C(=NC(=O)N(C3=O)C4CCCCC4)[O-])CC(=O)N C06568139
Cc1ccc(cc1C)N2C(=O)/C(=C\NNC(=O)c3cccs3)/C(=NC2=S)[O-] C59197670
C/C(=N\Nc1[nH]nc(n1)Sc2nc-3c(n(c(=O)n(c3n2)C)C)[O-])/c4cccs4 C21083013
CCc1ccc(cc1)N2C(=O)[C@@H]3[C@@H](N[C@]4([C@@H]3C2=O)c5ccccc5NC4=O)CCC(=O)[O-] C15956889
CCO/C(=C\1/[C@H](N=C(N=C1C)O)c2cc(c(c(c2)Br)O)OC)/[O-] C01116021
CCOC(=O)Cc1cs/c(=N/C(=C\2/[C@H](c3cccc4c3N(C2=O)CC4)O)/[O-])/[nH]1 C63426606
CC1=C2[C@@H](CC(=O)N[C@@H]2N(N1)c3ccc(nn3)[O-])[C@@H]4C=NN=C4c5ccc(cc5)OC C63824813
CC1=C2[C@@H](CC(=O)N[C@H]2N(N1)c3ccc(nn3)[O-])[C@@H]4C=NN=C4c5ccc(cc5)OC C63824818
CC1=C2[C@@H](CC(=O)N[C@H]2N(N1)c3ccc(nn3)[O-])c4cccc(c4)Oc5ncccn5 C63831456
COc1ccc(cc1)[C@@H]2C/C(=C/3\C(=O)N=C(N(C3=O)Cc4ccccc4)[O-])/NN2 C16973590
CC[C@H]1C(=CNN1c2ccc(nn2)[O-])C(=O)Nc3ccc(nc3)N4CCCCC4 C64064678
c1cc(sc1)[C@@H]2C/C(=C/3\C(=O)N=C(N(C3=O)c4ccc(cc4)Cl)[O-])/NN2 C08971054
CCOC(=O)Cc1cs/c(=N/C(=C\2/[C@@H](c3ccccc3N(C2=O)C)O)/[O-])/[nH]1 C64137064
C[C@@H]1CC[C@@H](CN1C(=O)CCn2c(nnc2[S-])c3ccc(cc3)F)C(=O)N C64337107
c1ccc(cc1)N2[C@@H](Nc3ccsc3C2=O)SC/C(=N/c4[nH]ncn4)/[O-] C64452637
C=CCN1C(=O)/C(=C\2/C[C@H](NN2)c3ccc(cc3)Br)/C(=O)N=C1[O-] C64788340
C=CCN1C(=O)/C(=C\2/C[C@@H](NN2)c3ccc(cc3)Br)/C(=O)N=C1[O-] C64788341
c1ccc2c(c1)c(nc3n2ncc3C(=O)Nc4cc(c[nH]c4=O)C(F)(F)F)[O-] C65072411
CCCCNC(=O)[C@H]1CCCN(C1)C(=O)c2ccc3c(c2)nc(=S)[nH]c3[O-] C51445132
Cc1c(c2ccccc2[nH]1)/C(=C(/C#N)\C(=O)CN3C(=O)[C@@](NC3=O)(C)C4CC4)/[O-] C66504576
CCOc1ccccc1Oc2c(=O)c3ccc(c(c3oc2C(F)(F)F)C[NH+](C)Cc4ccccc4)O C01917375
C[C@@H](c1nnc(n1c2ccc(cc2)F)S[C@H](c3ccccc3)C(=O)c4c[nH]c5c4cccc5)[NH+](C)C C09377659
CC(C)CN1[C@H]([C@H](c2ccccc2C1=O)C(=O)Nc3ccccc3N4CC[NH+](CC4)C)c5cccs5 C09407162
C[C@@H]1CC[C@@H]([C@H](C1)OC[C@H](C[NH+]2CCC(CC2)CN3C(=O)c4cccc5c4c(ccc5)C3=O)O)C(C)C C11847313
CC#CCN1C(=O)[C@@](NC1=O)(CCc2ccccc2)C3CC[NH+](CC3)Cc4ccc(c(c4C)C)OC C12154423
C[C@@H](c1nnc(n1c2ccc(cc2)F)SCC(=O)N[C@@H](c3ccccc3)c4cccs4)[NH+](C)C C12515014
C[NH+](C)CCCN1[C@H](C(=C(C1=O)O)C(=O)c2cc3ccccc3o2)c4cccc(c4)Br C08892809
C[NH+](C)CCCN1[C@@H](/C(=C(/c2ccc(cc2)OCC=C)\O)/C(=O)C1=O)c3ccc(c(c3)Cl)Cl C09008509
CCCn1c2c(c(n1)C(=O)N3CCSCC3)C[C@@H](CC2)[NH2+]CC4(CCOCC4)c5ccccc5 C14742630
Cc1c(cccc1F)NC(=O)COc2ccc(cc2C[NH+]3CCC[C@H](C3)C)c4ccc5c(c4)OCO5 C14994606
Cc1cccc(c1)c2c(cc3cccc(c3n2)C)CN(CC[NH+](C)C)C(=O)c4cc5c([nH]c4=O)CCCC5 C15005737
CC1CC[NH+](CC1)[C@@H](c2cccc(c2OC)OC)c3c(c4ccccc4o3)NC(=O)c5cccs5 C15859442
C[NH+](C)CCCN1[C@H](/C(=C(/c2ccc(cc2)OCC=C)\O)/C(=O)C1=O)c3cccc(c3)Br C08905064
CN(C1CCCCC1)C(=O)c2ccc(nc2N3CCC(CC3)[NH+]4CCC[C@@H](C4)CO)c5ccc(cc5)SC C19113739
Cc1c(cn(n1)C)CN(C)[C@H](Cc2ccccc2F)C3CC[NH+](CC3)Cc4c(cccc4OC)O C15003683
Cc1c(cn(n1)C)CN(C)[C@H](Cc2ccccc2F)C3CC[NH+](CC3)Cc4cccc(c4O)OC C14883092
C[C@]1(Cn2c3ccccc3cc2C(=O)N1CCC[NH+](C)Cc4ccccc4)C(=O)NC5CCCCC5 C20902841
CCc1cc2c(s1)cc3n2C[C@@](N(C3=O)CCC[NH+]4CCCCC4)(C)C(=O)NC5CCCCCC5 C21526028
Cc1cc[nH+]c(c1)N2CCN(CC2)CC[C@H]3Cn4c5c(cccc5O3)c(c4c6cc(c(c(c6)C)O)C)C C26401823
C[C@H](CC(C)(C)c1ccccc1)NC(=O)[C@@H]2CCC[NH+](C2)Cc3nc(no3)c4ccc(cc4)Br C31043944
CC[C@@H](c1ccc(cc1C)C)NC(=O)[C@H]2CCC[NH+](C2)Cc3nc(no3)c4ccc(cc4)Br C31044022
Cc1ccccc1[C@@H](C)NC(=O)[C@H]2CCC[NH+](C2)Cc3nc(no3)c4ccc(cc4)Br C31044126
CC[C@@H](c1ccccc1C)NC(=O)[C@H]2CCC[NH+](C2)Cc3nc(no3)c4ccc(cc4)Br C31044146
Cc1ccccc1[C@H](c2ccccc2)NC(=O)[C@H]3CCC[NH+](C3)Cc4nc(no4)c5ccc(cc5)Cl C31046724
C[C@@H](c1ccc(cc1)C(C)(C)C)NC(=O)[C@H]2CCC[NH+](C2)Cc3nc(no3)c4ccccc4Cl C31049601
CC(C)C[C@H](c1ccccc1)NC(=O)[C@H]2CCC[NH+](C2)Cc3nc(no3)c4ccc(cc4Cl)Cl C31055797
c1ccc(cc1)SCCCNC(=O)[C@@H]2CCC[NH+](C2)Cc3nc(no3)c4ccc(cc4Cl)Cl C31055844
c1cc(c(c(c1)Cl)CSCCNC(=O)[C@H]2CCC[NH+](C2)Cc3nc(no3)c4cccs4)F C31056638
Cc1ccc(cc1)C2=NN([C@@H](C2)c3ccc(cc3)Cl)C(=[NH2+])S[C@@H]4CC(=O)N(C4=O)c5cccc(c5)C C08989804
CC[NH+]1CCN(CC1)Cc2c(ccc3c2oc(c(c3=O)Oc4ccccc4C(C)C)C(F)(F)F)O C19691242
CN1CCCc2c1ccc(c2)[C@@H](CNC(=O)[C@@H]3CC(=O)N(C3)c4ccc(cc4)Cl)[NH+]5CCCCC5 C38671061
CCOc1c(cc(cc1C)S(=O)(=O)NC[C@@H](c2ccc3c(c2)CCCN3C)[NH+]4CCCCC4)C C38671196
Cc1ccc(cc1)[C@@H](c2ccccc2)NC(=O)[C@@H]3CCC[NH+](C3)Cc4nc(no4)c5ccccc5C C38887338
Cc1ccc(cc1)c2nc(on2)C[NH+]3CCC[C@H](C3)C(=O)NCCSCc4c(cccc4Cl)Cl C38890205
c1cc(cc(c1)Br)c2nc(on2)C[NH+]3CCC[C@@H](C3)C(=O)NC45CC6CC(C4)CC(C6)C5 C38904574
CC[C@@H](c1ccc(cc1C)C)NC(=O)[C@H]2CCC[NH+](C2)Cc3nc(no3)c4cccc(c4)Br C38904893
CC[C@H](c1ccc(cc1)C)NC(=O)[C@@H]2CCC[NH+](C2)Cc3nc(no3)c4ccc(cc4)Br C38905664
CC(C)C[C@@H](c1ccccc1)NC(=O)[C@@H]2CCC[NH+](C2)Cc3nc(no3)c4ccc(cc4)Br C38905671
Cc1ccc(c(c1)C2=NN=C[C@H]2C[NH+]3CCC4(CC3)c5ccccc5[C@H]([C@@H]4OC)NC(=O)C(C)C)C C39356819
C[C@@H](c1ccc(cc1F)F)NC(=O)CSc2nnc(n2c3ccc(cc3)Cl)[C@@H](C)[NH+](C)C C45236310
CCOc1c(cc(cc1Br)C(=O)/N=c\2/[nH]c(cs2)C[NH+]3C[C@@H](C[C@H](C3)C)C)OC C22292983
CC(C)C[C@@H]1C(=O)N(C2([NH2+]1)CCN(CC2)S(=O)(=O)c3cccc(c3)Cl)Cc4ccc(cc4)F C35665729
CCOC(=O)[C@@H]1CCC[NH+](C1)Cc2c(cc(c3c2O/C(=C\c4ccc(cc4Cl)Cl)/C3=O)C)O C41586335
CCOC(=O)[C@H]1CCC[NH+](C1)Cc2c(cc(c3c2O/C(=C\c4ccccc4Br)/C3=O)C)O C41586380
CCOc1c(s/c(=[NH+]\c2ccccc2)/c3n1ncn3)[C@H](c4ccccc4)C(=S)Nc5ccccc5 C15776449
c1ccc2=[NH+]CC(=c2c1)CCN/C=C/3\C(=O)c4c(ccs4)N(S3(=O)=O)Cc5ccc(cc5)Cl C63584610
C[C@@H]1[C@@H](c2ccccc2N1Cc3ccccc3C#N)/C=C(\C#N)/C(=O)NCCC4=c5ccccc5=[NH+]C4 C63623088
CN(C)c1ccc(cc1)[C@@H](CNC(=O)[C@@H]2CC(=O)N(C2)Cc3ccccc3)C4=c5ccccc5=[NH+]C4 C63780687
Cc1c(c(n(n1)Cc2cc(ccc2OC)[C@H]3[C@@H]4C(=c5cc(ccc5=[NH+]4)OC)CCN3)C)Br C64428199
C[NH+](CCCNC(=O)c1ccc(o1)c2c(ncn2C3CCCC3)c4ccc(cc4)F)C5CCCCC5 C65054990
c1ccc(cc1)c2cc(no2)C[C@H]3C[NH2+]CC[C@H]3CC(=O)N4CCC(CC4)n5c6ccccc6[nH]c5=O C08623655
COc1ccc(cc1Cn2c3ccccc3nn2)[C@H]4c5c(c6ccccc6[nH]5)C[C@@H]([NH2+]4)C(=O)OC C02119353
CC[NH+]1CCc2c(sc3c2C(=N[C@H](N3)c4ccc(c(c4)OCC)OC(=O)c5ccco5)O)C1 C08928021
CN1CCCc2c1ccc(c2)[C@H](CNC(=O)C(=O)Nc3ccc4c(c3)OCO4)[NH+]5CCCCC5 C09138143
Cc1cccc(c1)[C@@H](c2c(n(c(=O)n(c2=O)C)CC(C)C)N)[NH+]3CCN(CC3)c4ccccc4F C09315540
CC[C@]1(C(=O)N(C(=O)N1)Cc2ccc3c(c2)OCO3)C4CC[NH+](CC4)Cc5c([nH]c6c5cccc6)C C11978601
c1ccc2c(c1)[nH]c(n2)C[NH+]3CCC(CC3)[C@]4(C(=O)N(C(=O)N4)C5CCCC5)Cc6ccc(cc6)F C11912074
CCN(CC)C(=O)[C@@H]1CCC[NH+](C1)Cc2ccc(c(=O)[nH]2)C(=O)NCC3C4CC5CC(C4)CC3C5 C12333840
COc1ccc(cc1Cn2c3ccccc3nn2)[C@H]4c5c(c6ccccc6[nH]5)C[C@H]([NH2+]4)C(=O)OC C02119345
c1ccc(cc1)c2c[nH]nc2c3ccc(cc3O)OCC[NH+]4C[C@H]5C[C@@H](C4)c6cccc(=O)n6C5 C08791878
c1cc(cc(c1)n2cccn2)C[NH2+]C3CCN(CC3)c4ccc(cc4)NC(=O)c5ccc6c(c5)OCO6 C14887315
c1ccc2c(c1)c(=[NH+]C3CCCC3)c(c(o2)O)NS(=O)(=O)c4ccc(cc4)N5CCCC5=O C21152772
Cc1cc[nH+]c(c1)N2CCN(CC2)CC[C@H]3Cn4c5c(cccc5O3)c(c4c6ccc(c(c6)O)O)C C26469682
CC(=O)Nc1cccc(c1)NC(=O)[C@H]2CCC[NH+](C2)Cc3nc(no3)c4ccc(cc4Cl)Cl C31055195
COCC[NH+]1CCN(CC1)c2nc(c3c(n(nc3n2)Cc4ccccc4)N)c5ccccc5F C37360143
Cc1cccc(c1)n2c(c3c(nc(nc3n2)N4CC[NH+](CC4)CCOC)c5cccc(c5)F)N C37360592
CC1=C2[C@H](C(=C(O[C@H]2N=N1)N)C#N)c3ccc(c(c3)C[NH+]4CCN(CC4)c5ccc(cc5)F)OC C38984670
CS[P@]1(=O)N[NH+]2C[C@@H]3C=C(C(=C[C@@H]3C[C@@H]2CO1)c4ccccc4O)S(=O)(=O)Oc5ccccc5 C39468302
CC(C)S(=O)(=O)[P@]1(=O)N[NH+]2C[C@@H]3C=C(C(=C[C@@H]3C[C@@H]2CO1)Cc4ccccc4)c5ccccc5O C39469812
COc1ccccc1CNC(=O)[C@H]2CN(CC23CC[NH2+]CC3)C(=O)c4ccc(o4)c5ccccc5 C39597462
Cc1ccc(cc1)Oc2c(cccn2)C(=O)N3C[C@@H](C4(C3)CC[NH2+]CC4)C(=O)NCc5cccc(c5)Cl C39635601
c1ccc(cc1)c2ccc(o2)C(=O)N3C[C@@H](C4(C3)CC[NH2+]CC4)C(=O)N[C@H](C#N)c5ccccc5 C39662572
C[C@H](CNC(=O)[C@@H]1CN(CC12CC[NH2+]CC2)C(=O)COc3cccc(c3)Cl)Oc4ccccc4 C39665230
C[C@@H](CNC(=O)[C@H]1CN(CC12CC[NH2+]CC2)C(=O)COc3cccc(c3)Cl)Oc4ccccc4 C39665231
C[C@H](CNC(=O)[C@H]1CN(CC12CC[NH2+]CC2)C(=O)c3ccc(o3)c4ccc(cc4)F)Oc5ccccc5 C39665393
C[C@H](CNC(=O)[C@@H]1CN(CC12CC[NH2+]CC2)C(=O)[C@@H](C)Oc3ccccc3)Oc4ccccc4Cl C39666466
CCC(CC)CNC(=O)[C@H]1CN(CC12CC[NH2+]CC2)C(=O)c3cccnc3Oc4ccc(cc4)Cl C39666846
C[C@@H]1C(=C(N=N1)C)[C@H](C)NC(=O)[C@@H]2CN(CC23CC[NH2+]CC3)C(=O)c4ccc(o4)c5ccccc5F C39674510
c1ccc(c(c1)CNC(=O)[C@@H]2CN(CC23CC[NH2+]CC3)C(=O)COc4cccc(c4)Cl)N5CCCCC5 C39678310
c1ccc(cc1)N2[C@@H](N[C@@H]3[C@@H](C2=O)C4=C(S3)CCCC4)SCC(=O)N/N=C/C5=c6ccccc6=[NH+]C5 C39926557
Cn1c2cc(cc(c2c(=O)cc1c3ccc(c(c3)N)N4CCN(CC4)c5cccc[nH+]5)OC)OC C40423534
C[C@@]1(CC[C@@]2([C@@H](C1)C(C[C@@H]2[NH2+]C3CCOCC3)(C)C)CCC(=O)N4CCN(CC4)c5ccccc5OC)O C43547852
CCCNC(=S)N1CCC2(CC1)[NH2+][C@@H](C(=O)N2Cc3ccc4c(c3)OCO4)Cc5ccccc5 C35665071
CCC[NH+](CC(=O)NN1C(=O)C2(CCCCC2)NC1=O)[C@@H](C)c3ccccc3Br C59121753
CCOc1cccc(c1)N2C(=O)C[C@H](C2=O)SC(=[NH2+])N/N=C(\C)/c3ccc(cc3)Br C59489424
c1cc(cc(c1)NC(=O)CCn2cc[nH+]c2)C(=O)Nc3nc(cs3)c4ccc5c(c4)CCCC5 C59936075
COc1ccccc1NC(=O)C2=CC3=[NH+][C@H](C[C@H](N3N2)C(F)(F)F)c4ccc5c(c4)OCO5 C12467930
CC(C)[NH+]1CCc2c(sc3c2C(=N[C@H](N3)c4ccc(c(c4)OC)OC(=O)c5ccccc5)O)C1 C15946375
CC1CCC2(CC1)C(=O)N(C(=O)N2)CC(=O)NC[C@@H](c3ccc(cc3)OC)C4=c5ccccc5=[NH+]C4 C63083942
c1ccc2=[NH+]CC(=c2c1)C[C@H](C(=O)Nc3ccc4c(c3)OCCCO4)NC(=O)c5cccs5 C63194197
CCCc1cc(=O)n2c(n1)S[C@@H](N2)N3CCC(CC3)C(=O)NCCC4=c5ccccc5=[NH+]C4 C63513804
CCN1C[C@H](c2c1cccc2)/C=C(/C(=O)NCCC3=c4ccccc4=[NH+]C3)\NC(=O)c5ccc(cc5)OC C63514453
CCC(C)(C)[C@H]1NN=C(S1)NC(=O)[C@H]2CC(=O)N(C2)CCC3=c4cc(ccc4=[NH+]C3)Cl C63557162
Cc1ccc2=[NH+]CC(=c2c1)CCNC(=O)CN3[C@@H]4C=C(NN4CCC3=O)c5cn(c6c5cccc6)C C63671331
CN(C)c1ccc(cc1)[C@H](CNC(=O)CN2C(=O)C3(CCCC3)NC2=O)C4=c5ccccc5=[NH+]C4 C63819104
Cc1ccc2=[NH+]CC(=c2c1)CCN3C[C@@H](CC3=O)C(=O)Nc4ccccc4C(=O)NC5CCCCC5 C63941265
Cc1ccc2=[NH+]CC(=c2c1)CCNC(=O)CSC[C@@H]3N=N[C@H](S3)C(=O)Nc4ccccc4C C64491470
CCN1[C@@H](C(=C(N1)C)CCNC(=O)[C@@H](C)C2CCN(CC2)C(=O)[C@@H]3C=c4cc(ccc4=[NH+]3)Cl)C C64648639
c1cc2c(cc1CNC3=[NH+]CCNC34CCN(CC4)S(=O)(=O)c5ccc(s5)Cl)OCO2 C65074778
CCOc1cccc(c1O)[C@H]2CC(=NC3(N2)CC[NH+](CC3)C(C)C)c4ccc(c(c4)OC)OC C65298382
COc1c(c(c(c(c1OC)OC)[N+](=O)[O-])C(=O)[O-])C(=O)[O-] C03187630
CC(C)C[C@@H](C(=O)[O-])N1C(=O)/C(=C/c2ccccc2OCC(=O)[O-])/SC1=S C05284599
Cn1ccc(c1)/C=C/2\C(=O)N(C(=S)S2)[C@H](CC(=O)[O-])C(=O)[O-] C05374003
c1cc(c(c2c1N3CCCC[C@@H]3C(C2)(C(=O)[O-])C(=O)[O-])N4CCCCC4)[N+](=O)[O-] C06662770
c1cc2c(cc1c3cc(c4cc(oc4n3)C(=O)[O-])C(=O)[O-])OCO2 C14187787
c1ccc(cc1)[C@H](C(=O)[O-])N2C(=O)/C(=C/c3cccc(c3)OCCC(=O)[O-])/SC2=S C16930290
CC[C@H](C)[C@H](C(=O)[O-])N1C(=O)/C(=C/c2ccccc2OCC(=O)[O-])/SC1=S C16935654
CCC[C@H](C(=O)[O-])N1C(=O)/C(=C/c2cccc(c2)O[C@H](C)C(=O)[O-])/SC1=S C16936748
CCOc1cc(cc(c1[O-])[N+](=O)[O-])/C=C/2\C(=NC(=S)S2)[O-] C19312579
COc1ccc(cc1C(=O)[O-])/C=C\2/C(=NC(=O)N(C2=O)c3ccccc3)[O-] C13389043
c1cc(cc(c1)N2C(=O)/C(=C/c3ccc(cc3)OCC(=O)[O-])/C(=NC2=O)[O-])C(F)(F)F C19707605
CCOc1cc(ccc1O[C@@H](C)C(=O)[O-])/C=C\2/C(=NC(=O)N(C2=O)c3ccc(cc3)C)[O-] C14011053
COc1ccccc1[C@@H]2C(=C(C(=O)N2CCC(=O)[O-])[O-])C(=O)c3ccccc3 C19904159
C[C@H](C(=O)[O-])Oc1ccc(cc1)/C=C\2/C(=NC(=O)N(C2=O)c3ccc4c(c3)OCO4)[O-] C12381028
CCc1nc2c(c(c(s2)C(=O)[O-])C)c(=O)n1[C@@H](C)C(=O)[O-] C20371780
Cc1c2c(ncn(c2=O)CC(C)(C)C(=O)[O-])sc1C(=O)[O-] C20377143
CCCc1cc(nc(n1)SCCn2cc(nn2)C(=O)[O-])[O-] C20596579
Cc1c(cn(n1)C)c2cc(n3c(n2)cc(n3)C(=O)[O-])C(=O)[O-] C20605710
Cc1cc(nc(n1)Sc2ccc(cc2C(=O)[O-])[N+](=O)[O-])[O-] C21811759
Cn1cc(c2c1c(=O)n(c(n2)[O-])c3ccc(cc3)F)C(=O)[O-] C26422067
c1ccc2c(c1)n(c3n2c(nn3)SCC(=O)[O-])CC(=O)[O-] C33373587
C1[C@@]23C=C[C@@H](O2)[C@@H]([C@@H]3C(=O)N1CCCCCC(=O)[O-])C(=O)[O-] C34797891
c1cc2c(cc1F)n(cc2[C@H](C(=O)[O-])N3CCN(CC3)C=O)CC(=O)[O-] C36365977
CC(C)n1cc(cc1C(=O)[O-])S(=O)(=O)[N-]c2cnccn2 C36864444
c1c(cn(n1)CC(=O)[O-])S(=O)(=O)[N-]c2nnc(o2)C3CC3 C36900708
C[C@@H](C(=O)[O-])n1c(=O)c2c(csc2nc1c3cccnc3)C(=O)[O-] C36278870
CCN([C@@H]1CCS(=O)(=O)C1)C(=O)CSc2nc(c(nn2)CCC(=O)[O-])[O-] C13235885
c1ccc(cc1)C2(CCN(CC2)S(=O)(=O)c3ccc4c(c3)oc(n4)[O-])C(=O)[O-] C13460043
C[C@H](C(=O)[O-])Sc1nc(c(nn1)CCC(=O)OC(C)C)[O-] C20396045
C[C@H](C(=O)[O-])Oc1ccc(cc1)/C=C\2/C(=O)N(C(=S)S2)[C@H](CC(C)C)C(=O)[O-] C16935166
c1cc(nnc1C(=O)N2CCc3c(ccs3)[C@@H]2C(=O)[O-])[O-] C44591857
Cc1cc(c(c(=O)n1CC(=O)[O-])[C@H]2c3ccccc3C(=O)O2)[O-] C49543458
CCc1cc(nc(n1)S[C@H](C)/C(=N/c2nnc(s2)C)/[O-])[O-] C41626345
CS(=O)(=O)[N-]c1cccc(c1)C2=NN([C@@H](C2)c3ccccc3F)C(=O)CCCC(=O)[O-] C49649524
C1CCO[C@@H](C1)/C(=N/c2nnc(s2)SCC(=O)[O-])/[O-] C50959574
c1cc2c(cc1n3c(nnc3[S-])c4ccc(nn4)[O-])OCO2 C08741303
c1cc(cc(c1)N2C(=O)/C(=C\c3ccc(cc3)OCC(=O)[O-])/C(=NC2=O)[O-])C(F)(F)F C16183738
c1cc2c(cc1[C@H](Cc3ccc(o3)C(=O)[O-])C(=O)[O-])OCO2 C57751234
CC[C@@H](C(=O)[O-])Sc1nc(c(c(n1)[O-])C#N)c2ccco2 C57843387
CC[C@H](C(=O)[O-])Sc1nc(c(c(n1)[O-])C#N)c2ccco2 C57843390
c1cc(oc1)c2c(c(nc(n2)SCCCCC(=O)[O-])[O-])C#N C57848951
Cc1c(c(nc(n1)[O-])SC)C(=O)N(CCC(=O)[O-])C2CC2 C37582691
c1cc(ccc1n2c3c(cn2)c(nc(n3)SCC(=O)[O-])[O-])F C20112037
CN(C)c1ccc(cc1)c2c(c(nc(n2)SCC(=O)[O-])[O-])C#N C59456697
Cc1c(c(n(n1)CCC(=O)[O-])C)S(=O)(=O)[N-]c2ccon2 C61685339
Cc1ccc(cc1C)c2c(nnn2C(C)(C)C(=O)[O-])C(=O)[O-] C62317821
Cc1c(c(nc(n1)[O-])SC)C(=O)N2CC[C@@](C2)(C)C(=O)[O-] C62913607
Cc1cc(c(c(=O)[nH]1)[C@@H](c2cccc(c2OC)OC)[C@H]3C(=CC(=NC3=O)C)[O-])[O-] C07424326
Cc1ccccc1N2C(=O)/C(=C\c3ccccc3OCC(=O)[O-])/C(=O)N=C2[O-] C20841992
Cc1ccccc1c2[n-]n3c(=O)c(c(nc3n2)C)CC(=O)[O-] C49466143
C[C@@H](C(=O)N1CCN(CC1)c2cc3c(cc2F)c(=O)c(cn3C4CC4)C(=O)[O-])Oc5ccc(cc5)F C09751390
C[C@@H](C(=O)[O-])N1C(=O)[C@H]2[C@H]3C[C@@H]([C@@H]2C1=O)[C@@H]4[C@@H]3[C@H](c5c([nH]c(=O)s5)S4)c6cccs6 C12080397
C[C@H](C(=O)[O-])N1C(=O)[C@H]2[C@H]3C[C@@H]([C@@H]2C1=O)[C@@H]4[C@@H]3[C@H](c5c([nH]c(=O)s5)S4)c6ccccc6 C12080412
C[C@@H](C(=O)[O-])N1C(=O)[C@H]2[C@H]3C[C@@H]([C@@H]2C1=O)[C@@H]4[C@@H]3[C@H](c5c([nH]c(=O)s5)S4)c6ccccc6 C12080413
c1cc(ccc1[C@H]2c3c([nH]c(=O)s3)S[C@H]4[C@H]2[C@@H]5C[C@H]4[C@@H]6[C@H]5C(=O)N(C6=O)CC(=O)[O-])F C12080416
C[C@H](C(=O)N(C)[C@@H]1CCS(=O)(=O)C1)Sc2ncc(n2c3ccc(cc3)F)C(=O)[O-] C13016093
C[C@H](C(=O)N(C)[C@H]1CCS(=O)(=O)C1)Sc2ncc(n2c3ccc(cc3)F)C(=O)[O-] C13016097
CCn1cc(c(=O)c2c1cc(c(c2)F)N3CCN(CC3)C(=O)c4cc5c(s4)CCC5)C(=O)[O-] C13179088
c1c2c(cc(c1F)N3CCN(CC3)C(=O)C4CCCCC4)n(cc(c2=O)C(=O)[O-])C5CC5 C13179362
Cc1cc(cc(c1)C(=O)N2CCN(CC2)c3cc4c(cc3F)c(=O)c(cn4C5CC5)C(=O)[O-])C C13179450
C[C@@H](C(=O)[O-])n1c(nnc1SCC(=O)N(C)[C@@H]2CCS(=O)(=O)C2)c3cccs3 C13232903
Cc1cc(nc(c1C(=O)[O-])SCC(=O)N(C[C@@H]2CCCO2)[C@@H]3CCS(=O)(=O)C3)C C13233784
Cc1cc(nc(c1C(=O)[O-])SCC(=O)N(C[C@@H]2CCCO2)[C@H]3CCS(=O)(=O)C3)C C13233787
C[C@@H](C(=O)N(C)[C@@H]1CCS(=O)(=O)C1)Sc2nc3cc(ccc3c(=O)n2CCCOC)C(=O)[O-] C13233916
CC(C)c1ccc(cc1)n2c(nnn2)SCC(=O)N3Cc4ccccc4C[C@H]3C(=O)[O-] C13235240
Cc1ccc(c(c1)CC(=O)N2CCN(CC2)c3cc4c(cc3F)c(=O)c(cn4C5CC5)C(=O)[O-])OC C13256637
Cc1ccc(c(c1)C(=O)N2CCN(CC2)c3cc4c(cc3F)c(=O)c(cn4C5CC5)C(=O)[O-])OC C13256639
c1cc(c(cc1c2c(cn(n2)CCC#N)/C=C/3\C(=O)N(C(=S)S3)CCCC(=O)[O-])F)F C13264749
CCOc1ccc(cc1)c2nnc(o2)SCC(=O)N3Cc4ccccc4C[C@H]3C(=O)[O-] C13400050
COCCCn1c(=O)c2ccccc2n3c1nnc3SCC(=O)N4CCC[C@H](C4)C(=O)[O-] C13410390
C=CCn1c(nnc1SCC(=O)N2CCC[C@@H](C2)C(=O)[O-])[C@@H]3COc4ccccc4O3 C13417606
C=CCn1c(nnc1SCC(=O)N2CCC[C@H](C2)C(=O)[O-])[C@H]3COc4ccccc4O3 C13417609
CC(C)OCCCn1c(=O)c2ccccc2nc1SCC(=O)N3Cc4ccccc4C[C@H]3C(=O)[O-] C13426116
CCOc1cc(ccc1O[C@H](C)C(=O)[O-])/C=C/2\C(=O)N(C(=S)S2)N3CCOCC3 C16916860
CCn1cc(c(=O)c2c1cc(c(c2)F)N3[C@]4(CCCCC[C@@H]4N=N3)N5CCOCC5)C(=O)[O-] C01441331
COc1ccc(cc1OC)[C@@H]2C(=C(C(=O)N2CCCn3ccnc3)[O-])C(=O)c4ccc5c(c4)OCCO5 C09353062
[H]/[S+]=c/1\nc(c(c(n1C)[O-])C2=[NH+]c3ccccc3S[C@@H]([C@@H-]2)c4ccc(cc4OC)OC)[O-] C20899210
[H]/[S+]=c/1\nc(c(c(n1C)[O-])C2=[NH+]c3ccccc3S[C@H]([C@H-]2)c4ccc(cc4OC)OC)[O-] C20899212
Cc1c(n2ccccc2n1)C(=O)C3=C(C(=O)N([C@@H]3c4cccnc4)CCCn5ccnc5)[O-] C08826902
CC(=O)OCc1cc2c(s1)CCN(C2)c3c(cc4c(c3OC)n(cc(c4=O)C(=O)[O-])C5CC5)F C28821936
[H]/[S+]=c/1\nc(c(c(n1C)[O-])C2=[NH+]c3ccccc3S[C@H]([C@@H-]2)c4cc(ccc4OC)OC)[O-] C20624757
Cc1c(c(n(c(=O)c1C#N)C)N2CCOCC2)/C=C\3/C(=O)N(C(=S)S3)CCCCCC(=O)[O-] C33811847
CCN(CC)C(=O)Cn1c2c(c(c(s2)C(=O)[O-])C)c(=O)n(c1=O)CC(=O)N3CCCCC3 C34779181
Cn1c2c(c(n1)c3ccccc3)[C@H](SCC(=O)N2CC(=O)[O-])c4ccc(c(c4)OC)OC C35848330
c1cc(c(c(c1)Cl)N2C(=O)C[C@H](C2=O)N(C[C@@H]3CCCO3)C(=O)/C=C/C(=O)[O-])Cl C13121638
CCOC(=O)N1CCN(CC1)C(=O)c2ccc3c(c2)nc(n(c3=O)C[C@H]4CCCO4)[S-] C08659887
CN1[C@@H]2[C@H](C(=O)N(C1=O)C)N(C(=N2)SCc3[n-]nnn3)Cc4cccc(c4)C(F)(F)F C38782361
CCOS(=O)(=O)[N-]c1ccc(cc1N2CCN[C@H](C2)SC)S(=O)(=O)C(C)C C39482907
CC(C)S(=O)(=O)c1c(ccc(c1S(=O)(=O)c2ccccc2)[O-])[C@H](CC=O)NC=O C39498851
C[C@@H]1C(=C2C(=NC(=NC2=O)CSc3nc4ccccc4c(=O)n3CCOC)O1)C(=O)[O-] C39690740
C[C@H]1C(=C2C(=NC(=NC2=O)CSc3nnc(o3)c4ccc(c(c4)OC)OC)O1)C(=O)[O-] C39691390
C[C@@H]1[C@@H](C(=N[C@H]1C(=O)[O-])C)C(=O)/C=C/c2cn(nc2c3ccc4c(c3)OCCO4)c5ccccc5 C39701005
C[C@H](C(=O)[O-])n1c(=O)c2ccccc2nc1SCC(=O)N([C@@H]3CCS(=O)(=O)C3)C4CC4 C13335989
C[C@H](C(=O)[O-])n1c(=O)c2ccccc2nc1SCC(=O)N([C@H]3CCS(=O)(=O)C3)C4CC4 C13335997
C[C@@H]1CN(C[C@@H](O1)C)c2c(c(=O)n3ccccc3n2)/C=C/4\C(=O)N(C(=S)S4)CC(=O)[O-] C33450052
Cc1c(sc(n1)C)C(=O)C2=C(C(=O)N([C@@H]2c3ccc(c(c3)OC)OCC=C)CCO)[O-] C40099002
C[C@H]\1CSC2=C(/C1=N\O)CN(CC2)c3cc4c(cc3F)c(=O)c(cn4C5CC5)C(=O)[O-] C49112328
c1cc(ccc1/C=C\2/C(=O)N(C(=S)S2)CC(=O)Nc3nc(cs3)CC(=O)[O-])F C16922264
Cn1c(cc(n1)I)C(=O)Oc2cccc(c2)[C@H]3N[C@@H](CS3)C(=O)[O-] C55028014
c1ccc(cc1)N2C(=O)[C@H]([C@H](C=N2)N3CCN(CC3)C(=O)c4ccc(cc4)c5[n-]nnn5)Cl C39933362
CCc1cccc2c1NC(=O)[C@@]23[C@H]4[C@@H]([C@@H]([NH2+]3)CCC(=O)N)C(=O)N(C4=O)Cc5ccc6c(c5)OCO6 C08790655
Cc1ccc2c(c1C)NC(=O)[C@]23[C@H]4[C@@H]([C@@H]([NH2+]3)CCC(=O)N)C(=O)N(C4=O)Cc5ccc6c(c5)OCO6 C08791067
CCc1cccc2c1NC(=O)[C@]23[C@H]4[C@@H]([C@H]([NH2+]3)CCC(=O)N)C(=O)N(C4=O)Cc5ccc6c(c5)OCO6 C12883974
CCOc1ccccc1[N+]2=C3C(=C([NH2+][C@H]2c4ccc(c(c4)OC)OC)[S-])Cc5c(cnc(c5O3)C)CO C21658387
c1ccc2c(c1)CCN([C@H]2CC(=O)NCc3ccco3)C4CC[N+](=c5c(c(c5=O)O)NC6CC6)CC4 C35632575
CCOC(=O)CCNC(=O)[C@@H]1CN(CC12CC[NH2+]CC2)C(=O)c3cccc4c3-c5ccccc5C4=O C39603910
CCOC(=O)CCNC(=O)[C@@H]1CN(CC12CC[NH2+]CC2)C(=O)c3c(onc3c4ccccc4Cl)C C39604032
Cc1cc(no1)c2c(c(no2)C)C(=O)N3C[C@@H](C4(C3)CC[NH2+]CC4)C(=O)NCc5ccc(c(c5)Cl)F C39622976
C[C@H](CCCC(C)(C)O)NC(=O)[C@H]1CN(CC12CC[NH2+]CC2)C(=O)[C@@H]3CCCN3C(=O)C(F)(F)F C39631262
Cc1c2c(c(cnc2n(n1)C)C(=O)N3C[C@@H](C4(C3)CC[NH2+]CC4)C(=O)N[C@H](C)CCCC(C)(C)O)Cl C39632081
COc1ccccc1CCNC(=O)[C@H]2CN(CC23CC[NH2+]CC3)C(=O)c4ccc(nc4)N5CCOCC5 C39636392
COc1cc(cc(c1)OC)C(=O)N2C[C@@H](C3(C2)CC[NH2+]CC3)C(=O)NCc4c(cc(cc4OC)OC)OC C39639051
Cc1ccc2c(c1)c(c[nH]2)CCNC(=O)[C@H]3CN(CC34CC[NH2+]CC4)C(=O)C5CCN(CC5)C(=O)C C39656009
Cc1c(c(no1)c2ccccc2Cl)C(=O)N3C[C@@H](C4(C3)CC[NH2+]CC4)C(=O)NC[C@@H]5COC(O5)(C)C C39659261
Cc1cc(no1)c2c(c(no2)C)C(=O)N3C[C@@H](C4(C3)CC[NH2+]CC4)C(=O)N[C@H](C#N)c5ccccc5 C39662512
Cc1cc(no1)c2c(c(no2)C)C(=O)N3C[C@H](C4(C3)CC[NH2+]CC4)C(=O)NC[C@H](C)Oc5ccccc5 C39665337
Cc1ccc(cc1)O[C@@H](C)CNC(=O)[C@@H]2CN(CC23CC[NH2+]CC3)C(=O)c4ccc(nc4)N5CCOCC5 C39666220
c1cc2c(cc1CNC(=O)[C@@H]3CN(CC34CC[NH2+]CC4)C(=O)c5ccc(nc5)N6CCOCC6)CCO2 C39668322
Cc1cc(c(o1)C(F)(F)F)C(=O)N2C[C@H](C3(C2)CC[NH2+]CC3)C(=O)NC[C@@H](C)Oc4cccnc4 C39668721
COc1ccc(cc1OC)C(=O)N2C[C@@H](C3(C2)CC[NH2+]CC3)C(=O)NC[C@@H]4c5ccccc5CCO4 C39668916
Cc1cc(no1)c2c(c(no2)C)C(=O)N3C[C@@H](C4(C3)CC[NH2+]CC4)C(=O)NC[C@@H]5c6ccccc6CCO5 C39669140
Cc1cc(no1)c2c(c(no2)C)C(=O)N3C[C@@H](C4(C3)CC[NH2+]CC4)C(=O)NC[C@H]5c6ccccc6CCO5 C39669142
COc1cc(cc(c1)OC)C(=O)N2C[C@H](C3(C2)CC[NH2+]CC3)C(=O)NC[C@H]4CCCN(C4)c5ncccn5 C39669299
c1cnc(nc1)N2CCC[C@@H](C2)CNC(=O)[C@@H]3CN(CC34CC[NH2+]CC4)C(=O)c5ccc(cc5F)F C39669338
CCSc1c(cccn1)C(=O)N2C[C@@H](C3(C2)CC[NH2+]CC3)C(=O)NC[C@@H]4CCCN(C4)c5ncccn5 C39669456
c1ccc2c(c1)OC[C@@H](O2)C(=O)N3C[C@H](C4(C3)CC[NH2+]CC4)C(=O)NC[C@@H]5CCCN(C5)c6ncccn6 C39669498
Cc1nnc(o1)CNC(=O)[C@@H]2CN(CC23CC[NH2+]CC3)C(=O)c4cccnc4Oc5ccc(cc5)Cl C39671278
COc1c(csc1Cl)C(=O)N2C[C@@H](C3(C2)CC[NH2+]CC3)C(=O)NCc4cn5ccccc5n4 C39672032
Cc1csc(n1)CNC(=O)[C@H]2CN(CC23CC[NH2+]CC3)C(=O)c4ccc(c(c4)C(F)(F)F)OC C39672513
Cc1cc(n(n1)CCNC(=O)[C@@H]2CN(CC23CC[NH2+]CC3)C(=O)c4ccc(cc4)OC(F)(F)F)C C39674952
Cc1cc(n(n1)CCNC(=O)[C@@H]2CN(CC23CC[NH2+]CC3)C(=O)c4c(noc4c5cc(on5)C)C)C C39675058
c1ccc2c(c1)c(=O)[nH]c(n2)CNC(=O)[C@H]3CN(CC34CC[NH2+]CC4)C(=O)c5ccc(cc5)C(F)(F)F C39676191
Cc1cc(n(n1)C(C)(C)C)C(=O)N2C[C@H](C3(C2)CC[NH2+]CC3)C(=O)NCc4[nH]c(=O)c5ccccc5n4 C39676297
C[C@H](c1cccc(c1)OC)NC(=O)[C@H]2CN(CC23CC[NH2+]CC3)C(=O)[C@@H]4CCCN4C(=O)C(F)(F)F C39676641
Cc1cc(n(n1)C(C)(C)C)C(=O)N2C[C@@H](C3(C2)CC[NH2+]CC3)C(=O)NCc4ccc5c(c4)OCCO5 C39677518
Cc1cc(=O)oc2c1cccc2OCC(=O)N3C[C@@H](C4(C3)CC[NH2+]CC4)C(=O)N[C@@H](C)c5ccncc5 C39681111
Cc1c2c(c(cnc2n(n1)C)C(=O)N3C[C@@H](C4(C3)CC[NH2+]CC4)C(=O)NCCCOCC(C)C)Cl C39683365
Cc1cccc2c1[nH]cc2CCNC(=O)[C@@H]3CN(CC34CC[NH2+]CC4)C(=O)C5CCN(CC5)C(=O)C C39684153
CC(C)[C@@H](C(=O)NC(C)(C)C)NC(=O)[C@@H]1CN(CC12CC[NH2+]CC2)C(=O)c3ccccc3OC(=O)C C39685712
CC(C)[C@@H](C(=O)NC(C)(C)C)NC(=O)[C@H]1CN(CC12CC[NH2+]CC2)C(=O)[C@@H]3CCCN3C(=O)C(F)(F)F C39685719
Cc1c(cccc1OC(=O)C)C(=O)N2C[C@@H](C3(C2)CC[NH2+]CC3)C(=O)N[C@@H](C(C)C)C(=O)NC(C)(C)C C39685818
CC(C)CC(=O)N1CCC(CC1)NC(=O)[C@@H]2CN(CC23CC[NH2+]CC3)C(=O)[C@@H]4COc5ccccc5O4 C39686290
Cc1cc(no1)c2c(c(no2)C)C(=O)N3C[C@@H](C4(C3)CC[NH2+]CC4)C(=O)N[C@H](C)Cc5ccccc5F C39687108
Cc1cc(n(n1)C(C)(C)C)C(=O)N2C[C@@H](C3(C2)CC[NH2+]CC3)C(=O)NCCNC(=O)OC(C)(C)C C39693518
Cc1cc(no1)c2c(c(no2)C)C(=O)N3C[C@@H](C4(C3)CC[NH2+]CC4)C(=O)NCc5cccc(c5)n6cccc6 C39694162
Cc1ccc(cc1)Oc2c(cccn2)C(=O)N3C[C@H](C4(C3)CC[NH2+]CC4)C(=O)NCCn5cccn5 C39694593
Cc1cc(no1)c2c(c(no2)C)C(=O)N3C[C@H](C4(C3)CC[NH2+]CC4)C(=O)NCCc5c([nH]c6c5cccc6)C C44713588
Cc1c(c2cc(ccc2[nH]1)C#N)CCNC(=O)[C@H]3CN(CC34CC[NH2+]CC4)C(=O)c5ccc(c(c5)OC)OC C44714435
Cc1c(c2cc(ccc2[nH]1)C#N)CCNC(=O)[C@@H]3CN(CC34CC[NH2+]CC4)C(=O)C5CCN(CC5)C(=O)C C44714540
Cc1cc(c2c(n1)S[C@@H]([C@@H]2N)C(=O)NCCC3=c4cc(ccc4=[NH+][C@@H]3C)OC(F)(F)F)COC C63514835
c1ccc(c(c1)C(=O)N[C@H]2CO[C@H]3[C@@H]2OC[C@@H]3n4c(nnn4)Oc5ccc6c(c5)OCO6)C(=O)[O-] C04259923
CC(C)C[C@@H](C(=O)[O-])N1C(=O)[C@H]2[C@H]3C[C@@H]([C@H]2C1=O)[C@@H]4[C@@H]3[C@H](c5c([nH]c(=O)s5)S4)c6cccnc6 C13017335
CC(C)C[C@@H](C(=O)[O-])N1C(=O)[C@H]2[C@H]3C[C@@H]([C@@H]2C1=O)[C@@H]4[C@@H]3[C@H](c5c([nH]c(=O)s5)S4)c6cccnc6 C13017340
CC(C)CN([C@@H]1CCS(=O)(=O)C1)C(=O)CSc2nc3cc(ccc3c(=O)n2CCO)C(=O)[O-] C13045934
CC[C@H](C)N([C@@H]1CCS(=O)(=O)C1)C(=O)CSc2nc3cc(ccc3c(=O)n2CCO)C(=O)[O-] C13045962
C[C@H](Cn1c(=O)c2ccc(cc2nc1SCC(=O)N3CCN(CC3)c4ncccn4)C(=O)[O-])O C13052315
Cc1ccc(c(c1)C)S(=O)(=O)N2CCN(CC2)C(=O)Cn3cnc4c(c3=O)c(c(o4)C)C(=O)[O-] C13056583
CCOc1cc(ccc1OCC(=O)N(C)C)/C=N/n2c(nnc2SCC(=O)[O-])c3ccoc3C C13078042
CCn1cc(c(=O)c2c1cc(c(c2)F)N3CCN(CC3)C(=O)c4cccc(c4)OC(F)F)C(=O)[O-] C13178808
CCn1cc(c(=O)c2c1cc(c(c2)F)N3CCN(CC3)C(=O)/C=C/c4ccccc4[N+](=O)[O-])C(=O)[O-] C13178924
CCn1cc(c(=O)c2c1cc(c(c2)F)N3CCN(CC3)C(=O)COc4ccccc4OCC)C(=O)[O-] C13179033
CCn1cc(c(=O)c2c1cc(c(c2)F)N3CCN(CC3)C(=O)c4ccc(c(c4)[N+](=O)[O-])C)C(=O)[O-] C13179188
CCn1cc(c(=O)c2c1cc(c(c2)F)N3CCN(CC3)C(=O)COc4ccc(cc4OC)C)C(=O)[O-] C13179194
COc1cccc(c1OC)C(=O)N2CCN(CC2)c3cc4c(cc3F)c(=O)c(cn4C5CC5)C(=O)[O-] C13179435
c1cc(cc(c1)F)OCC(=O)N2CCN(CC2)c3cc4c(cc3F)c(=O)c(cn4C5CC5)C(=O)[O-] C13179553
Cc1ccc(cc1[N+](=O)[O-])C(=O)N2CCN(CC2)c3cc4c(cc3F)c(=O)c(cn4C5CC5)C(=O)[O-] C13179665
Cc1c(c(n2c(n1)nc(n2)SCC(=O)N(CC(C)C)[C@@H]3CCS(=O)(=O)C3)C)CCC(=O)[O-] C13210250
CCCc1nnc(n1CC(=O)[O-])SCC(=O)N2CCN(CC2)S(=O)(=O)c3ccc(cc3)F C13219474
Cn1c(=O)c2ccc(cc2nc1SCC(=O)N(C[C@@H]3CCCO3)[C@@H]4CCS(=O)(=O)C4)C(=O)[O-] C13232396
Cc1c(c(n2c(n1)nc(n2)SCC(=O)N(Cc3ccco3)[C@@H]4CCS(=O)(=O)C4)C)CC(=O)[O-] C13238358
c1cc2c(cc1CC(=O)N3CCN(CC3)c4cc5c(cc4F)c(=O)c(cn5C6CC6)C(=O)[O-])CCO2 C13256631
COCCCn1c(=O)c2ccc(cc2nc1SCC(=O)N3CCN(CC3)S(=O)(=O)C)C(=O)[O-] C13274528
Cc1ccc(cc1)n2c(nnc2SCC(=O)N3Cc4ccccc4C[C@H]3C(=O)[O-])N5CCOCC5 C13404714
Cc1c2c(ncn(c2=O)CC(=O)N3CCN(CC3)S(=O)(=O)c4ccc(cc4)F)sc1C(=O)[O-] C13418414
Cn1ccc(n1)c2nnc(n2C[C@@H]3CCCO3)S[C@@H]4CC(=O)N(C4=O)c5cccc(c5)C(=O)[O-] C02781916
c1ccc(c(c1)CN2CCOCC2)c3ccc4n(c3=O)C[C@H]5C[C@@H]4CN(C5)C(=O)COCC(=O)[O-] C20503622
Cn1ccc(n1)c2nnc(n2C[C@H]3CCCO3)S[C@H]4CC(=O)N(C4=O)c5cccc(c5)C(=O)[O-] C22739313
C[C@H](C(=O)N(C)[C@@H]1CCS(=O)(=O)C1)Sc2c3c(nc(n2)C4CC4)n(c(nc3=O)[O-])C5CC5 C25149917
C[C@@H](C(=O)N(C)[C@@H]1CCS(=O)(=O)C1)Sc2c3c(nc(n2)C4CC4)n(c(nc3=O)[O-])C5CC5 C25149921
c1ccc(cc1)[C@H]2CC(=NN2C3=NC(=O)[C@@H](S3)CC(=O)NCC(=O)[O-])c4ccc5c(c4)OCO5 C28159429
Cc1ccc(cc1)[C@H]2CC(=NN2C3=NC(=O)[C@@H](S3)CC(=O)NCC(=O)[O-])c4ccc5c(c4)OCO5 C28159494
c1cc(sc1)[C@H]2CC(=NN2C3=NC(=O)[C@@H](S3)CC(=O)NCC(=O)[O-])c4ccc5c(c4)OCO5 C28159682
c1cc(sc1)[C@H]2CC(=NN2C3=NC(=O)[C@H](S3)CC(=O)NCC(=O)[O-])c4ccc5c(c4)OCO5 C28159684
c1cc(sc1)[C@@H]2CC(=NN2C3=NC(=O)[C@H](S3)CC(=O)NCC(=O)[O-])c4ccc5c(c4)OCO5 C28159692
Cc1cc(c(cc1C2=NN(CC2)c3ccc(cc3)S(=O)(=O)CCOS(=O)(=O)[O-])Cl)Cl C33637165
C[C@H](C(=O)[O-])O[C@H]1[C@@H]([C@@H](O[C@@H]2[C@@H]1O[C@@H](OC2)c3ccco3)Oc4ccc(cc4)C(=O)C)NC(=O)C C35057351
Cc1c(cn(n1)[C@H](C)C(=O)N[C@@H]2[C@@H]3N(C2=O)C(=C(CS3)CSc4nnnn4C)C(=O)[O-])Cl C09431508
Cc1nnc(s1)SCC2=C(N3[C@H]([C@@H](C3=O)NC(=O)COc4ccc(cc4)F)SC2)C(=O)[O-] C02805486
C=CCn1c(nnc1[S-])CC2=N[C@@H](SC2)NC(=O)C3CCN(CC3)c4ccc5nnnn5n4 C38798903
CC(C)S(=O)(=O)c1ccc(c(c1)N2CCN[C@H](C2)OC)[N-]S(=O)(=O)S(=O)(=O)c3ccccc3 C39482889
CC(C)S(=O)(=O)c1ccc(c(c1)N2CCN[C@H](C2)S(=O)(=O)C(C)C)[N-]S(=O)(=O)OC C39483069
Cc1c(c2c(=O)[nH]c(nc2o1)CSc3nnnn3[C@@H]4[C@H](N(N(C4=O)c5ccccc5)C)C)C(=O)[O-] C39693181
Cc1c(c(n(c(=O)c1C#N)C)NCc2ccc3c(c2)OCO3)/C=C/4\C(=O)N(C(=S)S4)CC(=O)[O-] C39851537
CCCOCCN1C(=O)[C@H]2[C@@H](N[C@@]([C@@H]2C1=O)(Cc3ccc(cc3)[N+](=O)[O-])C(=O)[O-])c4ccccc4OC C43218316
CCCOCCN1C(=O)[C@H]2[C@H](N[C@@]([C@@H]2C1=O)(Cc3ccc(cc3)[N+](=O)[O-])C(=O)[O-])c4ccccc4OC C43218317
CCCOc1ccc(cc1)[C@@H]2[C@H]3[C@@H](C(=O)N(C3=O)CC#C)[C@@](N2)(Cc4ccc(cc4)[N+](=O)[O-])C(=O)[O-] C43218334
Cc1cc(oc1C)[C@@H]2[C@H]3[C@@H](C(=O)N(C3=O)CCc4ccccn4)[C@@](N2)(Cc5ccc(cc5)[N+](=O)[O-])C(=O)[O-] C43218344
CC(=O)Oc1ccc(cc1)[C@H]2[C@H]3[C@@H](C(=O)N(C3=O)Cc4ccccc4)[C@@](N2)(Cc5ccccc5)C(=O)[O-] C43221209
Cc1ccccc1N2C(=O)[C@H]3[C@@H](N[C@@]([C@@H]3C2=O)(Cc4ccc(cc4)[N+](=O)[O-])C(=O)[O-])c5ccccn5 C33864422
CCn1cc(c(=O)c2c1cc(c(c2)F)N3CCN(CC3)C(=S)NC(=O)c4ccc5c(c4)OCO5)C(=O)[O-] C00720467
Cc1nnc(n1N)N=[N+]=Cc2ccc(o2)c3ccc(c(c3)C(F)(F)F)Cl C04649291
Cc1ccc[n+](c1)[C@@H]2[C@H](C(=C(NC2=O)[S-])C#N)c3ccccc3[N+](=O)[O-] C06216670
c1cc(=O)n(cc1S(=O)(=O)N2CCCC2)CC(=O)N3CCNC3=O C06540009
CS(=O)(=O)N1CCN(CC1)C(=O)CN2C(=O)C3(CCCC3)NC2=O C09952959
Cn1c(c(c(=O)n(c1=O)C)C(=O)CSc2c3cnn(c3ncn2)C)N C11676732
C[C@@H](c1ccc(cc1)n2cncn2)N(C)C(=O)Cn3ccc(=O)[nH]c3=O C14120001
C[C@@H]1CN(C[C@@H](O1)C)Cc2nc3c(n2CC(=O)N)c(=O)n(c(=O)n3C)C C12541372
Cc1cnc2c(c1N3CCN(CC3)C(=O)C)c(=O)n(c(=O)n2C)CC(=O)N C23108340
Cc1c2c(c(=O)n(nn2)CCC(=O)N[C@@H]3CCS(=O)(=O)C3)n(n1)C C28559922
Cc1c2c(c(=O)n(nn2)CCC(=O)N[C@H]3CCS(=O)(=O)C3)n(n1)C C28559924
c1c2c(cc3c1OCCO3)nnn(c2=O)CC(=O)N[C@H]4CCS(=O)(=O)C4 C28560236
CCN1CCN(C(=O)C1=O)CC(=O)NN2C(=O)C3(CCCCC3)NC2=O C32928329
Cc1cc(c2n(nc[n+]2n1)CC(=O)N/N=C/c3ccc4c(c3)OCO4)[O-] C16133980
COC1=CC=C(C2=NC(=N[C@@H]12)SCC(=O)N[C@@H]3CCSC3=O)OC C39231643
C[C@]1(CCS(=O)(=O)C1)NC(=O)CSc2nnc(o2)CN3CCCC3=O C39567768
C[C@@]1([C@H]2[C@@H]([C@@H]([NH2+]1)c3ccccn3)C(=O)N(C2=O)C4CCCCC4)C(=O)[O-] C43218626
Cc1c(c(n(n1)C)C)/C=C/C(=O)N2CCN(CC2)C(=O)C(=O)NC3CC3 C46042432
Cc1cc(n2c(n1)nc(n2)C(=O)NNC(=O)C[C@@H]3CCS(=O)(=O)C3)C C46773968
c1cc(cnc1)c2nc(on2)C3CN(C3)C(=O)CCn4ccc(=O)[nH]c4=O C49483369
CN1C(=O)C(=C([C@H](C(=O)OC)F)NC[C@@H]2CCCO2)C(=O)N(C1=O)C C54502158
Cc1nnc(o1)CNC(=O)[C@H]2CCCN(C2)C(=O)c3cn(nc3OC)C C56908941
Cc1c(c(n(n1)[C@@H]2CCS(=O)(=O)C2)C)N3CC[NH+](CC3)CC(=O)[O-] C56938979
C[C@@H]([C@H]1CCCO1)NC(=O)C2=NN(C(=O)CC2)[C@@H]3CCS(=O)(=O)C3 C46218771
CC(C)C(=O)N1CCN(CC1)CC(=O)c2c(n(c(=O)[nH]c2=O)C3CC3)N C58452301
Cc1nc(cn1CCC(=O)N2CCC(CC2)NS(=O)(=O)C)[N+](=O)[O-] C61135699
C[NH+](C)[C@H](C/N=C\1/[C@@H](C(=O)C1=O)N2CCN(CC2)C=O)c3ccccc3 C61718423
Cc1c(c(n[nH]1)C)S(=O)(=O)N2CCN(CC2)C(=O)c3nnc(o3)C C62026682
C1CN(CC(=O)N1)C(=O)C2=NC=C(C2)S(=O)(=O)N3CCNC(=O)C3 C63160924
CN1C(=O)/C(=C/N[C@@H](CC2=c3ccccc3=[NH+]C2)C(=O)[O-])/C(=O)NC1=O C63485903
C[C@H]1CN(C[C@@H](O1)C)S(=O)(=O)CCNC(=O)[C@@H]2C=CC=NC2=S C64085628
c1csc(n1)CCNC(=O)C2=NN(C(=O)CC2)[C@@H]3CCS(=O)(=O)C3 C50468651
Cc1nc(cn1C)S(=O)(=O)N2CCC(CC2)C(=O)NCc3cnn(c3)C C50605619
Cc1c(c(nc(=O)[nH]1)C)CCC(=O)N2CCN3[C@@H](C2)C(=O)N(CC3=O)C C65370045
CC(C)NC(=O)C(=O)N1CCn2c(cc(n2)C(=O)N3CCN(CC3)C)C1 C65422615
c1ccc2c(c1)c(ncn2)OCC(=O)N3CCN4[C@@H](C3)C(=O)NCC4=O C65509016
Cc1c(c(n(n1)C)C)[C@H](C)NS(=O)(=O)c2cn(c(=O)n(c2=O)C)C C65794125
Cc1nc(cn1C)S(=O)(=O)N2CCN(CC2)C(=O)C(=O)NC(C)C C66096028
c1ccc(cc1)N(CCC#N)C(=O)CCC(=O)N2CCO[C@@H](C2)C(=O)N C66623189
Cc1nc(cn1C)S(=O)(=O)NCCC(=O)N2CSC[C@@H]2C(=O)N(C)C C66648743
CN(C)C(=O)[C@H]1CSCN1C(=O)CN2C(=O)C3(CCCC3)NC2=O C66658034
Cc1c(c(n2c(n1)cc(=O)[nH]2)C)CC(=O)N3CCNC(=O)[C@@H]3CC(=O)OC C67045521
C[C@@H](C(=O)N1CCS(=O)(=O)CC1)NC(=O)[C@H]2CC(=O)N(C2)C(C)C C67277551
C[C@H](C(=O)N1CCS(=O)(=O)CC1)NC(=O)[C@@H]2CC(=O)N(C2)C(C)C C67277553
C[C@H](C(=O)N1CCS(=O)(=O)CC1)NC(=O)[C@H]2CC(=O)N(C2)C(C)C C67277555
Cc1cc(n2c(n1)c(cn2)C(=O)N[C@@H](C)C(=O)N3CCS(=O)(=O)CC3)C C67278025
Cc1cc(n2c(n1)c(cn2)C(=O)N[C@H](C)C(=O)N3CCS(=O)(=O)CC3)C C67278027
C[C@@H](C(=O)N1CCS(=O)(=O)CC1)NC(=O)[C@H]2CCCN(C2)C(=O)OC C67278208
C[C@H](C(=O)N1CCS(=O)(=O)CC1)NC(=O)[C@H]2CC(=O)N(C2)CC(C)C C67278692
CC(=O)NC[C@H]1CCCN(C1)C(=O)[C@@H]2CC(=O)N(C2)[C@@H]3CCS(=O)(=O)C3 C67363554
Cc1ccc(nc1)C2(CCN(CC2)C(=O)c3c[nH]nc3n4cnnn4)O C67654514
C[N+]1(CCc2cc(c3c4c2[C@@H]1CC[C@@]45CC[C@H]([C@](C5)(O3)OC)O)OC)C C01280245
c1cc[n+](cc1)[C@@H]2[C@@H]([C@@H](C(=O)NC2=O)C#N)c3ccc(cc3)Br C04558333
c1cc[n+](cc1)[C@H]2[C@@H]([C@@H](C(=O)NC2=O)C#N)c3ccc(cc3)Br C04558334
CC1(C(=NNC(=O)C[N+](C)(C)C)C(C1=NNC(=O)C[N+](C)(C)C)(C)C)C C01627777
C[N+]1(CCO[C@](C1)(CCc2ccc(cc2)[C@@]3(C[N+](CCO3)(C)C)O)O)C C01559967
Cc1cn(c(=O)[nH]c1=O)[C@@H]2C[C@H]([C@@H](O2)COC(=O)c3ccc[n+](c3)C)N=[N+]=[N-] C05809564
c1cc[n+](cc1)[C@@H]2[C@H]([C@H](C(=O)NC2=O)C#N)c3ccccc3Cl C13425265
COCC[N+]\1=CCN/C1=c/2\[n-]c3=CN=[N+](c3n2)Cc4ccc(cc4)Cl C20109450
C[n+]1c-2[nH]ccc(c2c(=O)n(c1=O)Cc3cccc(c3)F)N4CCN(CC4)C(=O)c5ccco5 C23108530
CCc1cccc[n+]1/C(=C(\NC)/S)/C(=O)c2ccc(cc2)N3CCCC3=O C27300619
CC[C@@]1(c2cc-3n(c(=O)c2COC1=O)Cc4c3nc5cc6c(cc5c4C[n+]7cccc(c7)CO)OCO6)O C27763164
CC[C@@]1(CC(=O)OCc2c1cc-3n(c2=O)Cc4c3nc5cc(ccc5c4C[n+]6ccccc6)C)O C29127397
Cc1ccc(cc1)/C(=N\c2[n+](c(c(s2)C#N)NC=[N+](C)C)c3ccc(cc3)OC)/Nc4ccccc4 C01805518
c1cc[n+](cc1)[C@H]2[C@@H]([C@@H](C(=O)NC2=O)C#N)c3ccc(cc3)[N+](=O)[O-] C36612659
CCOC(=O)C1CC[N+](=c2/c(=N/CC[NH+](C)C)/c(c2O)O)CC1 C37407932
CCOC(=O)[C@@H]1CCCN(C1)c2c(=[N+]3CCOCC3)c(=O)c2O C37867635
c1cc[n+](c(c1)/C=N/O)CCCCCC[n+]2ccccc2/C=N/[O-] C05945706
CCOCCC[n+]1c2c(cc(c1NC(=O)C)C#N)c(=O)n3cccc(c3n2)C C20311516
C[N+](=CNc1[nH]c(=O)c2ccn(c2n1)[C@H]3C[C@@H]([C@H](O3)CO)O)C C43771740
C[N+]1(CCCCCC1)CCNC(=O)C(=O)NCC[N+]2(CCCCCC2)C C05022288
Cc1c(n(c2c1c([n+](cn2)CCCn3cc[nH+]c3)N)c4cccnc4)C C06664568
[H]/N=C/1\C(=C\c2c(nc3n2nc(s3)C4CC4)c5ccccc5)\C(=O)N=C6[N+]1=C(CS6)C C53651291
CCOC(=O)CC1=[N+]2C(=NC(N=C2SC1)(C(F)(F)F)C(F)(F)F)O C57165716
[H]\N=C\1/C(=C/c2cc(c(c(c2)Cl)OS(=O)(=O)C)OC)/C(=O)N=C3[N+]1=C(CS3)c4ccccc4 C57228203
[H]/N=C\1/C(=C/c2cc(n(c2C)c3ccc(c(c3)Cl)OC)C)/C(=O)N=C4[N+]1=CCS4 C57270590
[H]/N=C/1\C(=C\c2ccc(cc2)O)\C(=O)N=C3[N+]1=C(CS3)c4ccccc4 C57281674
[H]\N=C\1/C(=C/c2cc(n(c2C)c3ccccc3F)C)/C(=O)N=C4[N+]1=C(CS4)C C57351869
[H]\N=C\1/C(=C/c2cc(n(c2C)c3cccc(c3)F)C)/C(=O)N=C4[N+]1=C(CS4)C C57351883
[H]/N=C/1\C(=C\c2cccn2c3ccccc3F)\C(=O)N=C4[N+]1=C(CS4)C C57351893
[H]/N=C\1/C(=C/c2cc(n(c2C)c3ccc(cc3)Br)C)/C(=O)N=C4[N+]1=CCS4 C57351968
[H]\N=C\1/C(=C/c2cc(n(c2C)Cc3ccccc3)C)/C(=O)N=C4[N+]1=C[C@@H](S4)C C57360163
[H]\N=C\1/C(=C/c2cc(n(c2C)c3ccc(cc3)C)C)/C(=O)N=C4[N+]1=C[C@@H](S4)C C57360195
Cn1c(cc(=O)n(c1=O)C)NC(=O)C[n+]2cc(n3c2CCC3)c4ccc(cc4)Cl C16995959
[H]/N=C\1/C(=C/c2cccn2Cc3ccccc3Cl)/C(=O)N=C4[N+]1=CCS4 C58292779
[H]/N=C\1/C(=C/c2cc(n(c2C)c3ccccc3Cl)C)/C(=O)N=C4[N+]1=CCS4 C58476110
Cc1c(c(on1)C)CSCC(=O)[n+]2ccccc2NC(C)C C55150366
c1cc(ccc1N2CC[N+](=c3/c(=N/CC[NH2+]CCO)/c(c3O)O)CC2)F C61719392
CC[N+](CC)(CCCN1C(=O)[C@H]2CC=C(C[C@H]2C1=O)Cl)CCO C00107352
[H]\N=C\1/C(=C/c2ccc(cc2)OCc3cc(=O)n4c(n3)sc(n4)CC)/C(=O)N=C5[N+]1=C(CS5)C C62726680
[H]\N=C\1/C(=C/c2ccc(c(c2)OC)OCc3cc(=O)n4c(n3)sc(n4)CC)/C(=O)N=C5[N+]1=CCS5 C62726709
c1ccc(cc1)CN2C(=O)C[C@H](C2=O)Nc3cccc[n+]3[C@H]4CC(=O)N(C4=O)Cc5ccccc5 C34911220
C[N+]1=C(CCC1)C(=O)CN2C(=O)[C@H](NC2=O)CC3=c4ccccc4=[NH+]C3 C63842572
c1ccc2=[NH+]CC(=c2c1)C(=O)N/N=C/[C@@H]3CCC(=[N+]4CCOCC4)S3 C63861756
CC1=c2cc(ccc2=[NH+][C@@H]1CN3CC[N+](=C4CC(=O)N(NC4)C)CC3)OC C64061483
CC1=C2N=C(C[N+]2=CCC1)CC(=O)N3CCC(=CC3)C4=c5cccnc5=[NH+]C4 C64128190
C[C@@H]1CN(C[C@@H](O1)C)C(=O)[C@H]2[C@H]([n+]3ccsc3N2)CN(C)CC4=C(N=N[C@@H]4C)C C64609504
C1C=[N+]2[C@H]3[C@H](CC(=O)NC[C@H]3N[C@H]2S1)C4=CC=C[C@@H]5C4=CC=N5 C65405483
CCN(CC[C@@H]1[NH+]=c2ccc(cc2=[NH+]1)C)C(=O)[C@@H]3CC(=O)N=C4[N+]3=CCS4 C65407064
CCN(CC[C@H]1[NH+]=c2ccc(cc2=[NH+]1)C)C(=O)[C@@H]3CC(=O)N=C4[N+]3=CCS4 C65407065
C[C@H](C(=O)NCCc1csc2[n+]1CCCN2)n3cc[nH+]c3C(C)C C65509086
C[C@H]1CCCC[C@@]12C(=O)N(C(=O)N2)CC(=O)OCC(=O)N3CCN(CC3)C(=O)C C06368352
c1cc(c(c(c1)Cl)CS(=O)(=O)c2nnc(o2)CNS(=O)(=O)[C@@H]3CCS(=O)(=O)C3)F C09029986
CN([C@H]1CCS(=O)(=O)C1)C(=O)C(=O)NC[C@@H](c2ccco2)S(=O)(=O)c3ccc4c(c3)OCCO4 C09101314
c1ccc(cc1)n2c(nnn2)SCC(=O)NC(=O)N[C@@H]3CCS(=O)(=O)C3 C09633593
CN([C@@H]1CCS(=O)(=O)C1)C(=O)Cn2c(ccc(c2=O)C(=O)N)C(F)(F)F C10911397
C[C@H](C(=O)NC(=O)NC1CC1)OC(=O)CN2C(=O)c3ccccc3S2(=O)=O C11068952
Cn1c2c(cc(n2CCOC)C(=O)N[C@@H]3CCS(=O)(=O)C3)c(=O)n(c1=O)C C11835563
Cn1c2c(cc(n2CCOC)C(=O)N[C@H]3CCS(=O)(=O)C3)c(=O)n(c1=O)C C11835564
Cc1c(c(n(n1)CC(=O)N[C@@]2(CCS(=O)(=O)C2)C)C)S(=O)(=O)N(C)Cc3ccco3 C14118114
CC(C)CN1C[C@H](CN(CC1=O)C(=O)C2=NNC(=O)CC2)OCc3ccccn3 C14746233
Cn1c(c(c(=O)n(c1=O)C)C(=O)CSc2nnnn2c3ccccc3OC)N C15227207
c1ccc2c(c1)CCN(C2)Cc3nnnn3CCCC(=O)N4CCC(=O)NCC4 C19227210
Cn1c2c(c(=O)n(c1=O)C)n(cn2)C[C@@H](CN3CCN(CC3)c4ncccn4)O C19938680
CC(=O)N1CCN(CC1)Cc2cc(=O)c(cn2CC(=O)NC[C@@H]3CCCO3)OC C20830015
C[C@@H](C(=O)c1c(n(c(=O)n(c1=O)C)C)N)Sc2nnnn2C[C@@H]3CCCO3 C21739431
C[C@H](C(=O)c1c(n(c(=O)n(c1=O)C)C)N)Sc2nnnn2C[C@H]3CCCO3 C21739434
Cn1ccnc1[C@@H](c2cc(cc(c2)OC)OC)NC(=O)Cn3ccc(=O)[nH]c3=O C22470586
CN(C)c1ccc(cc1NC(=O)C2=NN(C(=O)CC2)[C@H]3CCS(=O)(=O)C3)S(=O)(=O)N(C)C C23268859
Cc1csc(n1)CC(=O)NNC(=O)CN2C[C@H](Oc3c2cccc3)C(=O)NC C24338187
C[C@@H]1CN(CCN1C(=O)C)c2c(cc3c(c2OC)n(cc(c3=O)C(=O)Nc4cccnc4)C5CC5)F C32072632
CC[C@@H](C)[C@@H](C(=O)N1CCN(CC1)C(=O)C)NC(=O)N[C@@H]2CCS(=O)(=O)C2 C36359043
CC[C@@H](C)[C@@H](C(=O)N1CCN(CC1)C(=O)C)NC(=O)N[C@H]2CCS(=O)(=O)C2 C36359044
C=CCN1[C@@H](CCC1=O)C(=O)N2CS(=O)(=O)C[C@H]2C(=O)Nc3nncs3 C36597185
Cc1ccc(cc1)N2C(=O)/C(=C/NCCN3CCN(CC3)C(=O)C)/C(=O)NC2=S C19361250
CCn1cc(c(=O)c2c1cc3c(c2)OCO3)C(=O)N[C@@H](C(C)C)C(=O)NCCO C06760530
Cn1c(c(c(=O)n(c1=O)C)C(=O)COC(=O)Cn2cc(ccc2=O)C(F)(F)F)N C03248051
Cn1cc(cc(c1=O)NC(=O)[C@@H]2CC(=O)N(C2)c3ccc(cc3)OC)C(=O)N(C)C C38492036
c1cc[n+](c(c1)SCC(=O)NCCN2C(=O)/C(=C\c3cccnc3)/SC2=O)[O-] C39588738
c1ccc(cc1)N2C[C@@H](CC2=O)C(=O)NCCN3CCN(CC3)C(=O)c4ccc(cc4)N5C(=O)CCC5=O C39725200
c1ccc(cc1)N2C[C@H](CC2=O)C(=O)NCCN3CCN(CC3)C(=O)c4ccc(cc4)N5C(=O)CCC5=O C39725203
c1c(n(nc1C(=O)NCC2(CCOCC2)CO)[C@@H]3CCS(=O)(=O)C3)C4CC4 C40677544
CN1C(=O)[C@H]2[C@@H]([NH2+][C@@]([C@@H]2C1=O)(COCc3ccccc3)C(=O)[O-])c4ccccn4 C43212315
CCN(CC)S(=O)(=O)c1ccc(=O)n(c1)CC(=O)NCCCN2CCCC2=O C45819874
c1cnn(c1)c2ccc(cc2)CNC(=O)[C@H]3CC(=O)N(C3)[C@@H]4CCS(=O)(=O)C4 C48362199
Cc1c(cc(o1)CN(C)C(=O)CN2C(=O)[C@@]3(CCSC3)NC2=O)C(=O)OC C53240161
c1cc(c(cc1Cl)NC(=O)Cn2c(=O)c(cn(c2=O)C3CC3)C#N)n4cncn4 C23103842
Cc1nc(cn1C)S(=O)(=O)N2CCC(CC2)C(=O)O[C@H](C)C(=O)NC(=O)NC C58441458
CC[C@@H](c1ccccc1OCC(=O)N2CCCC2)NC(=O)Cn3cccnc3=O C58555290
CC[C@H](c1ccc2c(c1)OCCO2)NC(=O)C3=NN(C(=O)CC3)[C@H]4CCS(=O)(=O)C4 C59824157
CC[N+]1=c2cc3c(=[NH+]c4cc5c(cc4O3)N(C(C[C@H]5CS(=O)(=O)[O-])(C)C)CCCC(=O)[O-])cc2CCC1 C25761484
C1CCN(C1)C(=O)C2=NCC(=C2)C(=O)CS[C@@H]3NN=C(O3)C[C@@H]4CCS(=O)(=O)C4 C39936706
CCOc1ccc(cc1OC)[C@H]2N(N=C(O2)CN[C@@H]3C(=O)NC(=O)N=N3)C(=O)C C63596674
Cn1c(=O)c(nn(c1=O)c2ccccc2)c3nc(on3)C(=O)NC[C@@H]4CCCO4 C35481692
Cn1c2c(c(n1)C(=O)N3CCC[C@@H](C3)C(=O)NC4CC4)CN(CC2)C(=O)COC C35527146
Cc1cc(nc2n1nc(n2)C(F)(F)F)NC(=O)c3cn(nn3)CC(=O)N(C)C C65721347
CC(C)NC(=O)C(=O)N1CCN(CC1)C(=O)CN(CCCO)CC(F)(F)F C66501616
CCn1c(n[nH]c1=S)CNC(=O)c2cc(cn2C)S(=O)(=O)N3CCCC3 C66637176
Cn1cc(c(=O)n(c1=O)C)S(=O)(=O)NCCCc2nnc3n2CCCCC3 C66933428
c1cc(nnc1)N2CCN(CC2)C(=O)C(=O)Nc3ccc(nc3)NC(=O)C4CC4 C66999192
CC(C)C[C@]1(C[C@@H]([C@@H]([NH+]1C)c2cccnc2)C(=O)N(C)Cc3ccoc3)C(=O)[O-] C67589090
c1cc(ccc1[C@@H](C(=O)N[C@H]2[C@@H]3N(C2=O)C(=C(CS3)CSc4cn[nH]n4)C(=O)[O-])[NH3+])O C03830403
CC(C)(C)CC(=O)NCCC[C@@H](C(=O)N)NC(=O)[C@@H]1C[C@@H](CN1C(=O)CC(C)(C)C)NC(=O)Nc2cccc(c2)OC C04200907
CC(=CC(=O)NCCC[C@@H](C(=O)N)NC(=O)[C@@H]1C[C@@H](CN1C(=O)C=C(C)C)NC(=O)Nc2cccc(c2)OC)C C04200908
C[C@H]1[C@@H]([C@H]([C@H]([C@@H](O1)OC[C@@H]2[C@H]([C@@H]([C@H]([C@@H](O2)Oc3cc(c4c(=O)cc(oc4c3)c5ccc(cc5)O)O)O)O)O)O)O)O C04349417
C[C@@H]1[C@@H]([C@@H]([C@H]([C@@H](O1)OC[C@@H]2[C@H]([C@@H]([C@H]([C@@H](O2)Oc3c(=O)c4c(cc(cc4oc3c5ccc(cc5)O)O)O)O)O)O)O)O)O C04349468
C[C@H]1[C@@H]([C@@H]([C@H]([C@@H](O1)OC[C@@H]2[C@H]([C@@H]([C@H]([C@@H](O2)Oc3c(=O)c4c(cc(cc4oc3c5ccc(cc5)O)O)O)O)O)O)O)O)O C04349473
C1CCN(CC1)c2nc3c(c(n2)NC[C@H](CO)O)nc(nc3NC[C@H](CO)O)N4CCCCC4 C05605997
CC(C)(C)NC(=O)[C@@H](c1ccc(cc1)O)N(c2ccc3c(c2)OCCO3)C(=O)c4c(c(ns4)C(=O)N)N C06074574
CCC(C)(C)NC(=O)[C@@H](c1ccc(cc1)O)N(c2ccc3c(c2)OCO3)C(=O)c4c(c(ns4)C(=O)N)N C06462059
CCOC(=O)CNC(=O)[C@@H](c1ccc(cc1)O)N(c2cc(cc(c2)C)C)C(=O)c3c(c(ns3)C(=O)N)N C06546735
CCOC(=O)CNC(=O)[C@@H](c1ccc(cc1)O)N(c2ccc(cc2)C)C(=O)c3c(c(ns3)C(=O)N)N C06546751
CCOC(=O)CNC(=O)[C@H](c1ccc(cc1)O)N(c2cccc(c2)F)C(=O)c3c(c(ns3)C(=O)N)N C06547091
CCOC(=O)CNC(=O)[C@H](c1ccc(cc1)O)N(c2ccccc2)C(=O)c3c(c(ns3)C(=O)N)N C06547101
CCc1ccccc1N([C@@H](c2ccc(cc2)O)C(=O)NCC(=O)OCC)C(=O)c3c(c(ns3)C(=O)N)N C06860607
COCCNC(=O)[C@H](c1ccc(cc1)O)N(c2cccc(c2)OC)C(=O)c3c(c(ns3)C(=O)N)N C06905100
C[C@H]1CC[C@H]2[C@@]([C@]3([C@H](C[C@]4([C@@H]5CC[C@H]6[C@]7([C@]5(C[C@]4([C@@H]3C[NH+]2C1)O)O[C@@]6([C@H](CC7)OC(=O)c8cc(c(c(c8)OC)OC)OC)O)C)O)O)O)(C)O C08214963
c1ccc(c(c1)C(=O)N)NCc2c(nnn2c3c(non3)N)C(=O)N/N=C/c4ccc(cc4)O C01866694
c1ccc(c(c1)C(=O)N)NCc2c(nnn2c3c(non3)N)C(=O)N/N=C/c4cc(ccc4F)F C02450689
C/C(=N/NC(=O)c1c(n(nn1)c2c(non2)N)CNc3ccccc3C(=O)N)/c4cccc(c4)O C09307303
c1ccc(c(c1)/C=N/NC(=O)c2c(n(nn2)c3c(non3)N)CNc4ccccc4C(=O)N)F C09307668
COc1ccc(cc1)/C=N/NC(=O)c2c(n(nn2)c3c(non3)N)CNc4ccccc4C(=O)N C09307872
COc1cccc(c1)N([C@H](c2ccc(cc2)O)C(=O)NC[C@@H]3CCCO3)C(=O)c4c(c(ns4)C(=O)N)N C12474071
CCc1cc(c(cc1O[C@H]2[C@H]([C@@H]([C@@H]([C@H](O2)CO)O)O)O)O)c3c(c[nH]n3)c4ccc5c(c4)OCO5 C12655219
CCc1cc(c(cc1O[C@H]2[C@H]([C@@H]([C@@H]([C@@H](O2)CO)O)O)O)O)c3c(c[nH]n3)c4ccc5c(c4)OCO5 C08740247
CCc1cc(c(cc1O[C@@H]2[C@H]([C@@H]([C@@H]([C@@H](O2)CO)O)O)O)O)c3c(c[nH]n3)c4ccc5c(c4)OCO5 C08740246
c1ccc(cc1)N/N=C/[C@H](CO)O[C@@H](/C=N/Nc2ccccc2)n3cnc4c3nc([nH]c4=O)N C17429424
Cc1cc(cc(c1)OCc2nnc(n2N)SCC(=O)Nc3cc(cc(c3)C(=O)N)C(=O)N)C C18744310
c1cc(c(cc1C(F)(F)F)[N+](=O)[O-])NCCCNC(=O)CSc2[nH]c3c(n2)c(=O)[nH]c(n3)N C20435728
Cc1c(c(n(n1)C(C)C)C)/C=N/Nc2nnc(n2N)SCC(=O)NC3CC([NH2+]C(C3)(C)C)(C)C C20912096
CC[C@@H](C)[C@H](C(=O)NNC(=O)CSc1nnc(s1)Nc2cccc(c2)OC)NC(=O)N C21021205
CC[C@H](C)[C@H](C(=O)NNC(=O)CSc1nnc(s1)Nc2cccc(c2)OC)NC(=O)N C21021211
CCCCN(c1c(n(c(=O)[nH]c1=O)Cc2ccccc2)N)C(=O)CSc3c(c(cc(n3)N)N)C#N C21866363
c1cc(cc(c1)Cl)n2c3c(cn2)c(=O)[nH]c(n3)SCC(=O)Nc4cc(cc(c4)C(=O)N)C(=O)N C25255885
c1cc(oc1)CN([C@@H](c2ccc(cc2)O)C(=O)NC[C@@H]3CCCO3)C(=O)c4c(c(ns4)C(=O)N)N C12474123
C[C@@H]1[C@@]([C@]([C@H](O[C@@]1(Oc2ccc(cc2)O)OC(=O)c3cc(c(c(c3)O)OC)O)CO)(C)O)(C)O C38337975
CCc1cc(c(cc1O[C@@H]2[C@@H]([C@@H]([C@@H]([C@@H](O2)CO)O)O)O)O)[C@@H]3C(=CN=[NH+]3)c4ccc5c(c4)OCO5 C38545728
CCc1cc(c(cc1O[C@@H]2[C@H]([C@@H]([C@@H]([C@@H](O2)CO)O)O)O)O)[C@@H]3C(=CN=[NH+]3)c4ccc5c(c4)OCO5 C38545730
CCOc1ccc(cc1)[C@H]2[C@H](N[NH2+]N2c3c(non3)N)C(=O)N/N=C/C4=c5ccccc5=[NH+]C4 C38661858
Cc1nc(c(cc1C(=O)N/N=C/c2c(cc(cc2)O)O)C(=O)N/N=C/c3c(cc(cc3)O)O)C C03188152
c1cc(ccc1C(=O)N/N=C(\[C@@H]2C(=O)[NH+]=c3ccc(cc3=[NH+]2)Cl)/[C@@H]([C@@H](CO)O)O)[N+](=O)[O-] C40151333
c1cc(ccc1C(=O)N/N=C(\[C@@H]2C(=O)[NH+]=c3ccc(cc3=[NH+]2)Cl)/[C@H]([C@@H](CO)O)O)[N+](=O)[O-] C40151337
c1cc(ccc1C(=O)N/N=C(\[C@H]2C(=O)[NH+]=c3ccc(cc3=[NH+]2)Cl)/[C@H]([C@@H](CO)O)O)[N+](=O)[O-] C40151339
CCOc1cc(ccc1OCC(=O)Nc2ccc(cc2)C)C[NH2+]CCNC(=O)c3c(non3)N C40744507
C1CCc2c(c(c(s2)Nc3c(c(nc(n3)N4CCN(CC4)CCO)N)[N+](=O)[O-])C(=O)N)C1 C41026372
c1cc2c(cc1CNc3nc(c(c(n3)Nc4c(c5c(s4)CCC5)C(=O)N)[N+](=O)[O-])N)OCO2 C41301837
Cc1nc(c(cc1C(=O)N/N=C\c2c(cc(cc2)O)O)C(=O)N/N=C\c3c(cc(cc3)O)O)C C48523337
CCc1cc(c(cc1O[C@@H]2[C@@H]([C@@H]([C@@H]([C@@H](O2)CO)O)O)O)O)c3c(c[nH]n3)c4ccc5c(c4)OCO5 C08740245
CC(C)(C)OC(=O)N[C@@H](CC1=c2ccccc2=[NH+]C1)C(=O)OC[C@@H]3[C@@H]([C@@H]([C@@H]([C@@H](O3)O)O)O)O C63712361
CC(C)(C)OC(=O)N[C@H](CC1=c2ccccc2=[NH+]C1)C(=O)OC[C@@H]3[C@@H]([C@@H]([C@@H]([C@@H](O3)O)O)O)O C63712364
CC(C)(C)OC(=O)N[C@@H](CC1=c2ccccc2=[NH+]C1)C(=O)OC[C@H]3[C@@H]([C@@H]([C@@H]([C@@H](O3)O)O)O)O C63712365
CC(C)(C)CC(=O)NCCC[C@@H](C(=O)N)NC(=O)[C@@H]1C[C@@H](CN1C(=O)CC(C)(C)C)NC(=O)Nc2cccc(c2)SC C04200904
CC(=CC(=O)NCCC[C@@H](C(=O)N)NC(=O)[C@@H]1[C@H](CCN1C(=O)C=C(C)C)NC(=O)NCC=C)C C04201014
c1cc(ccc1/C=C/C(=O)OC[C@@H]2[C@H]([C@@H]([C@H]([C@@H](O2)Oc3c(=O)c4c(cc(cc4oc3c5ccc(c(c5)O)O)O)O)O)O)O)O C04349722
c1cc(ccc1/C=C/C(=O)OC[C@H]2[C@H]([C@H]([C@H]([C@@H](O2)Oc3c(=O)c4c(cc(cc4oc3c5ccc(c(c5)O)O)O)O)O)O)O)O C04349727
CCNP1(=NP(=NP(=NP(=N1)(NCC)NCC)(NCC)NCC)(NCC)NCC)NCC C04742127
c1ccc(c(c1)NC(=O)/C(=N\NC(=[NH2+])N)/[C@H](C#N)c2nc(cs2)c3ccc(cc3)[N+](=O)[O-])[N+](=O)[O-] C05810127
CC(C)(C)NC(=O)[C@H](c1ccc(c(c1)OC)OC)N(c2cccc(c2)O)C(=O)c3c(c(ns3)C(=O)N)N C06074836
CCOC(=O)CNC(=O)[C@@H](c1c[nH]c2c1cccc2)N(c3ccccc3)C(=O)c4c(c(ns4)C(=O)N)N C06546600
CCOC(=O)CNC(=O)[C@@H](c1ccc(cc1)O)N(c2cc(ccc2C)C)C(=O)c3c(c(ns3)C(=O)N)N C06546737
CCOC(=O)CNC(=O)[C@H](c1ccc(cc1)O)N(c2cccc(c2)C)C(=O)c3c(c(ns3)C(=O)N)N C06547088
CCc1ccc(cc1)N([C@@H](c2ccc(cc2)O)C(=O)NCC(=O)OCC)C(=O)c3c(c(ns3)C(=O)N)N C06822019
CCc1ccc(cc1)N([C@H](c2ccc(cc2)O)C(=O)NCC(=O)OCC)C(=O)c3c(c(ns3)C(=O)N)N C06822172
CCc1ccccc1N([C@H](c2ccc(cc2)O)C(=O)NCC(=O)OCC)C(=O)c3c(c(ns3)C(=O)N)N C06860686
COCCNC(=O)[C@@H](c1ccc(cc1)O)N(Cc2ccco2)C(=O)c3c(c(ns3)C(=O)N)N C06904978
C[C@]12CC=C(C=C1CC[C@H]3[C@H]2[C@H](C[C@@]4([C@H]3CC[C@]4(C(=O)CO)O)C)O)NOCC(=O)N[C@@H](Cc5c[nH]cn5)C(=O)OC C01832542
c1ccc(c(c1)C(=O)N)NCc2c(nnn2c3c(non3)N)C(=O)N/N=C/c4c(cccc4Cl)F C02450858
CCOc1ccc(cc1)/C=N/NC(=O)c2c(n(nn2)c3c(non3)N)CNc4ccccc4C(=O)N C02447423
C/C(=N\NC(=O)c1c(n(nn1)c2c(non2)N)CNc3ccccc3C(=O)N)/CCc4ccccc4 C09234747
c1ccc2c(c1)c(c[nH]2)/C=N/NC(=O)c3c(n(nn3)c4c(non4)N)CNc5ccccc5C(=O)N C09308168
COc1ccccc1N([C@H](c2ccc(cc2)O)C(=O)NC[C@H]3CCCO3)C(=O)c4c(c(ns4)C(=O)N)N C12474063
COc1cccc(c1)N([C@@H](c2ccc(cc2)O)C(=O)NC[C@@H]3CCCO3)C(=O)c4c(c(ns4)C(=O)N)N C12474077
c1cc(ccc1[C@H](C(=O)NC2CCCC2)N(c3ccc4c(c3)OCO4)C(=O)c5c(c(ns5)C(=O)N)N)O C12474240
C1CCC(C1)NC(=O)NC(=O)CSc2nnc(n2N)SCC(=O)NC(=O)NC3CCCC3 C13129876
C/C(=C\c1ccco1)/C=N/NC(=O)c2c(n(nn2)c3c(non3)N)CNc4ccccc4C(=O)N C13788351
c1cc(ccc1C=NNc2nc(nc(n2)NN=Cc3ccc(cc3)Cl)NC(CO)(CO)CO)Cl C16400453
C=CCc1cccc(c1O)/C=N/Nc2[nH]nc(n2)SCC(=O)Nc3nnc(s3)SCC(=O)N C20832711
CC(=O)Nc1ccccc1NC(=O)CSc2nnc(n2N)N/N=C/c3c4ccccc4ccc3O C20916862
CC(=O)Nc1ccccc1NC(=O)CCSc2nnc(n2N)N/N=C/c3c4ccccc4ccc3O C20916867
CC1(CC(CC([NH2+]1)(C)C)NC(=O)CSc2nnc(n2N)N/N=C/c3cc(c(c(c3)OC)OC)OC)C C20920316
Cc1cc(oc-2cc(=[NH+]C(=O)[C@H](CCCC[NH3+])NC(=O)[C@H](C)NC(=O)[C@H](C)NC(=O)C)ccc12)O C25667458
CCOCCCN([C@H](c1ccc(c(c1)OC)O)C(=O)NC2CCCC2)C(=O)c3c(c(ns3)C(=O)N)N C06600099
C[C@@H]1[C@@]([C@]([C@@H](O[C@@]1(Oc2ccc(cc2)O)OC(=O)c3cc(c(c(c3)O)OC)O)CO)(C)O)(C)O C38337973
C[C@H]1[C@@]([C@]([C@@H](O[C@@]1(Oc2ccc(cc2)O)OC(=O)c3cc(c(c(c3)O)OC)O)CO)(C)O)(C)O C38337974
C[C@H]1[C@@]([C@]([C@H](O[C@@]1(Oc2ccc(cc2)O)OC(=O)c3cc(c(c(c3)O)OC)O)CO)(C)O)(C)O C38337976
c1c(ccc(c1)/C=C(/c2nn(c(c2C#N)N)CCO)\C#N)/C=C(/c3nn(c(c3C#N)N)CCO)\C#N C08442622
Cc1cc(nc(n1)N/C(=N/C(=O)CS[C@@H]2N[NH2+]NN2C)/NCCc3c[nH]c4c3cc(cc4)Cl)C C39313498
Cc1cc(nc(n1)N/C(=N/C(=O)CS[C@H]2N[NH2+]NN2C)/NCCc3c[nH]c4c3cc(cc4)Cl)C C39313499
Cc1cc(nc(n1)N/C(=N/C(=O)CS[C@H]2NC(=[NH+]N2)N)/NCCc3c[nH]c4c3cc(cc4)Cl)C C39355717
C[C@@H]1CCCC[NH+]1Cc2c(nnn2c3c(non3)N)C(=O)N/N=C\c4ccc(c(c4)OC)OCC(=O)N C33881690
C[C@H]1CCCC[NH+]1Cc2c(nnn2c3c(non3)N)C(=O)N/N=C\c4ccc(c(c4)OC)OCC(=O)N C33881691
c1cc(cc(c1)/C=N\NC(=O)c2cc(cc(c2)[N+](=O)[O-])N)/C=N/NC(=O)c3cc(cc(c3)[N+](=O)[O-])N C32600966
c1cc2c(cc1CNc3nc(c(c(n3)Nc4c(c5c(s4)CCCC5)C(=O)N)[N+](=O)[O-])N)OCO2 C41026380
c1ccc(c(c1)C(=O)N)NCc2c(nnn2c3c(non3)N)C(=O)N/N=C/c4cc(ccc4O)Cl C01868949
Cc1c2c([nH]n1)ncc(n2)c3cc(c(nc3c4ccoc4C)N)OC[C@H](CC5=c6ccccc6=[NH+][C@@H]5C#N)[NH3+] C52569920
C[C@H]1CC=C(C(=O)N1CC(=O)NCc2ccc3c(c2)c([nH][nH+]3)N)NS(=O)(=O)c4ccc5c(c4)CCO5 C52603629
Cc1c(ccc([nH+]1)N)CNC(=O)[C@@H]2C=CCn3n2c(=O)n(c3=O)[C@@H](C[NH2+]C4CCCCC4)C(=O)OC C13489372
Cc1c(ccc([nH+]1)N)CNC(=O)[C@H]2C=CCn3n2c(=O)n(c3=O)[C@H](C[NH2+]C4CCCCC4)C(=O)OC C13489373
Cc1c(ccc([nH+]1)N)CNC(=O)[C@H]2C=CCn3n2c(=O)n(c3=O)[C@@H](C[NH2+]C4CCCCC4)C(=O)OC C13489374
c1cc(ccc1NC(=O)CSc2nnc(n2N)N/N=C/c3ccc(cc3O)O)OC(F)(F)F C20292338
Cc1c(c(n(n1)CCO)C)/C=N/Nc2[nH]nc(n2)SCC(=O)NC3CC([NH2+]C(C3)(C)C)(C)C C59888292
Cc1c(c(=O)n(n1C)c2ccccc2)N3C(=O)/C(=C/c4ccc(c(c4C(=O)[O-])OC)OC)/SC3=S C01907897
CC(C)[C@H](C(=O)[O-])n1c(nnc1SCC(=O)N2c3ccccc3NC(=O)C2(C)C)c4cccs4 C13271813
C[C@H](C(=O)[O-])Oc1ccccc1/C=C/2\C(=O)N(C(=S)S2)NC(=O)c3ccccc3Br C16910280
Cc1cc(c(n1c2ccc(cc2)Oc3ccc(cn3)[N+](=O)[O-])C)/C=C/4\C(=NC(=S)N(C4=O)CC=C)[O-] C09264485
Cc1c(c(=O)n(n1C)c2ccccc2)N3[C@H](C(=C(C3=O)[O-])C(=O)c4ccccc4)c5ccc(cc5)[N+](=O)[O-] C08921526
Cc1c(sc(n1)N2[C@H](C(=C(C2=O)[O-])C(=O)c3cccc(c3)OC)c4cccc(c4)[N+](=O)[O-])C(=O)OC C08895378
CCOc1cc(ccc1OCC=C)[C@@H]2C(=C(C(=O)N2c3nc(c(s3)C(=O)C)C)[O-])C(=O)c4ccncc4 C33382321
c1cc(c(cc1[C@@H]2C(=C(C(=O)N2CCCn3ccnc3)[O-])C(=O)c4ccc5c(c4)OCO5)Cl)Cl C33515299
c1cc(cc(c1)Br)[C@H]2C(=C(C(=O)N2CCCn3ccnc3)[O-])C(=O)c4ccc5c(c4)OCO5 C33515302
Cc1c(c(n(c(=O)c1C#N)C)N2CCC[C@@H](C2)C)/C=C/3\C(=O)N(C(=S)S3)CCCCCC(=O)[O-] C33812080
CCOc1cc(ccc1OCCC(C)C)[C@@H]2C(=C(C(=O)N2c3nnc(s3)C)[O-])C(=O)c4ccc(o4)C C34918038
Cc1ccc(cc1)[C@H]2C(=C(C(=O)N2c3nc(c(s3)C(=O)OC)C)[O-])C(=O)c4ccc5c(c4)OCCO5 C16741450
CCOC(=O)c1c(nc(s1)N2[C@@H](C(=C(C2=O)[O-])C(=O)c3ccc4c(c3)OCCO4)c5cccs5)C C35019937
C=CCN1c2ccccc2[C@]3(C1=O)C(=C(C(=O)N3C[C@@H]4CCCO4)[O-])C(=O)c5ccc6c(c5)OCCO6 C35315996
CCOc1cc(ccc1OCC=C)[C@@H]2C(=C(C(=O)N2c3nnc(s3)C)[O-])C(=O)/C=C/c4ccccc4 C35421184
CCOc1ccc(cc1OC)[C@H]2C(=C(C(=O)N2c3nnc(s3)C)[O-])C(=O)c4c(n5cccc(c5n4)C)C C35483826
Cc1c(sc(n1)C)C(=O)C2=C(C(=O)N([C@H]2c3ccccc3OC)c4nc(c(s4)C(=O)OC)C)[O-] C35565782
Cc1c(sc(n1)C)C(=O)C2=C(C(=O)N([C@H]2c3ccc(c(c3)OC)OCC=C)CCc4ccccc4)[O-] C35568101
Cc1c(sc(n1)N2[C@H](C(=C(C2=O)[O-])C(=O)c3ccc(cc3)OCC(C)C)c4cccnc4)C(=O)OC C09192796
Cc1cc(no1)N2[C@@H](C(=C(C2=O)[O-])C(=O)c3ccc(cc3)Br)c4cccc(c4OC)OC C09462927
Cc1cccc(c1)n2c3c(c(n2)c4ccccc4)[C@H](SCC(=O)N3CC(=O)[O-])c5ccc6c(c5)OCO6 C37263909
CCn1c(c(c(c(c1=O)C#N)C)/C=C/2\C(=O)N(C(=S)S2)CCCCCC(=O)[O-])N3CCC(CC3)C C33813448
Cc1c(n2ccccc2n1)C(=O)C3=C(C(=O)N([C@@H]3c4ccc(cc4)F)c5nc(c(s5)C(=O)OC)C)[O-] C33813812
CCOc1cc(ccc1O)[C@H]2C(=C(C(=O)N2C[C@H]3CCCO3)[O-])C(=O)c4ccc(cc4)Br C38241579
CCCCOc1ccc(cc1OC)[C@H]2C(=C(C(=O)N2C[C@H]3CCCO3)[O-])C(=O)c4ccc5c(c4)OCCO5 C38256576
CN1[C@@H]2[C@H](N=C1Oc3ccc(cc3OC)/C=C/c4cc(nc(n4)[O-])C(F)(F)F)N(C(=O)N(C2=O)C)C C39780152
CCOc1ccc(cc1OC)[C@@H]2C(=C(C(=O)N2c3cc(on3)C)[O-])C(=O)c4cc5cccc(c5o4)OC C39848727
CCCCn1c(c(c(c(c1=O)C#N)C)/C=C/2\C(=O)N(C(=S)S2)CCC(=O)[O-])NCc3ccccc3 C39851753
CCn1c(c(c(c(c1=O)C#N)C)/C=C\2/C(=O)N(C(=S)S2)CCCC(=O)[O-])N3C[C@@H](C[C@H](C3)C)C C39989794
CCn1c(c(c(c(c1=O)C#N)C)/C=C\2/C(=O)N(C(=S)S2)CCCCCC(=O)[O-])N3C[C@@H](C[C@H](C3)C)C C39989795
CCOc1ccc(cc1OC)[C@H]2C(=C(C(=O)N2c3nnc(s3)SCC)[O-])C(=O)c4ccc(o4)C C39999593
CCSc1nnc(s1)N2[C@H](C(=C(C2=O)[O-])C(=O)c3ccc4c(c3)OCCO4)c5ccc(cc5)F C40000399
CCOc1ccc(cc1OC)[C@@H]2C(=C(C(=O)N2c3nccs3)[O-])C(=O)c4c(nc5n4cccc5C)C C40003285
CCCOc1ccc(cc1)[C@@H]2C(=C(C(=O)N2CCN3CCOCC3)[O-])C(=O)c4c(nc5n4cccc5C)C C40003785
COc1ccc(cc1[C@H]2C(=C(C(=O)N2CCCO)[O-])C(=O)c3cccc(c3)OCC=C)Br C40054619
CCCOc1ccc(cc1OCC)[C@H]2C(=C(C(=O)N2CCO)[O-])C(=O)c3ccc(cc3)Br C40077013
C[C@H]1Cc2cc(ccc2O1)C(=O)C3=C(C(=O)N([C@@H]3c4ccc(cc4)Br)CCOCCO)[O-] C40094902
CC[C@H](C)n1c(c(c(c(c1=O)C#N)C)C(=O)CCN2C(=O)/C(=C/c3ccc(cc3)F)/SC2=S)[O-] C40522662
CC[C@@H](C)n1c(c(c(c(c1=O)C#N)C)C(=O)CCN2C(=O)/C(=C/c3ccc(cc3)OC)/SC2=S)[O-] C40522677
CCOc1cc(ccc1O)[C@@H]2c3c(nc(s3)[O-])S[C@H]4[C@@H]2C(=O)N(C4=O)c5ccc(cc5)[N+](=O)[O-] C47145994
Cc1cc(c(n1c2ccc(cc2)N3CCOCC3)C)/C=C\4/C(=NC(=S)N(C4=O)c5ccccc5F)[O-] C59087299
CCOc1cc(c(cc1O)Br)/C=C\2/C(=NC(=O)N(C2=O)c3ccc(cc3)Br)[O-] C59198252
CCOc1cc(cc(c1OCC#N)CC=C)/C=C/2\C(=NC(=O)N(C2=O)c3ccc(cc3)Br)[O-] C59198269
Cc1ccc(cc1)C(=O)N[C@]2(C3=C(N=C4N(C3=NC2=O)C[C@@H](S4)CBr)[O-])C(F)(F)F C59255264
Cc1ccc(cc1)C(=O)N[C@]2(C3=C(N=C4N(C3=NC2=O)C[C@H](S4)CBr)[O-])C(F)(F)F C59255268
CCOc1cc(cc(c1O)Br)/C=C\2/C(=NC(=O)N(C2=O)c3ccc(cc3)Br)[O-] C38161103
Cc1cc(c(n1c2ccc(cc2)N(C)C)C)/C=C\3/C(=NC(=O)N(C3=O)c4ccc(cc4)Br)[O-] C33343660
COc1ccccc1OCCCn2cc(c3c2cccc3)/C=C/4\C(=NC(=O)N(C4=O)Cc5ccco5)[O-] C09011720
CC1=C2C(=NC(=NC2=O)CSc3nnc(n3Cc4ccco4)c5ccccc5OC)S[C@H]1C(=O)[O-] C39944514
CC(C)(C)OC(=O)N1CCC2(CC1)C[C@H](N(C2)C(=O)OCC3c4ccccc4-c5c3cccc5)C(=O)[O-] C51943382
c1ccc(cc1)/C=C\2/C(=O)N(C(=S)S2)[C@@H]3CC(=O)N(C3=O)CCC(=O)[O-] C01797065
CC(=O)N1CCN(CC1)c2cc3c(cc2[N+](=O)[O-])c(=O)c(cn3C4CC4)C(=O)[O-] C04732955
CCc1ccc2c(c1)/C(=C/3\C(=O)N(C(=S)S3)CCS(=O)(=O)[O-])/C(=O)N2 C05552917
CCN1C(=O)/C(=C/2\C=Cc3ccccc3N2CCCS(=O)(=O)[O-])/OC1=S C03667857
c1cc(sc1)S(=O)(=O)Nc2ccc3n(c2=O)C[C@H]4C[C@@H]3CN(C4)C(=O)COCC(=O)[O-] C04150071
c1ccc2c(c1)C[C@@H](N(C2)C(=O)CCn3cnc4ccccc4c3=O)C(=O)[O-] C02340330
CCn1c(c(cn1)Cl)C(=O)N[C@@H]2[C@@H]3N(C2=O)C(=C(CS3)COC(=O)C)C(=O)[O-] C08815632
C/C(=C\1/C(=O)N(C(=S)S1)CCS(=O)(=O)[O-])/c2ccc(cc2)[N+](=O)[O-] C08821615
c1cc(oc1)C(=O)N2CCN(CC2)c3cc4c(cc3F)c(=O)c(cn4C5CC5)C(=O)[O-] C01243340
Cc1c(c2c(o1)ncn(c2=O)CC(=O)N(C)[C@@H]3CCS(=O)(=O)C3)C(=O)[O-] C13056748
Cc1c(c2c(o1)ncn(c2=O)[C@H](C)C(=O)N(C)[C@@H]3CCS(=O)(=O)C3)C(=O)[O-] C13057696
Cc1c(c2c(o1)ncn(c2=O)[C@@H](C)C(=O)N(C)[C@H]3CCS(=O)(=O)C3)C(=O)[O-] C13057698
Cc1c(c(n(n1)[C@@H]2CCS(=O)(=O)C2)C)/C=C\3/C(=O)N(C(=S)S3)CC(=O)[O-] C13079738
Cc1c(c(n(n1)[C@H]2CCS(=O)(=O)C2)C)/C=C\3/C(=O)N(C(=S)S3)CC(=O)[O-] C13079739
COc1ccc(cc1OC)C(=O)N2CCN(CC2)c3cc4c(cc3F)c(=O)c(cn4C5CC5)C(=O)[O-] C13179415
C[C@@H](C(=O)[O-])n1c(=O)c2ccccc2nc1SCC(=O)N(C)CC(=O)N3CCOCC3 C13233621
COc1cc(c(cc1OC)NC(=O)CSc2nnc(o2)[C@@H]3CCS(=O)(=O)C3)C(=O)[O-] C13273487
COc1cc(c(cc1OC)NC(=O)CSc2nnc(o2)[C@H]3CCS(=O)(=O)C3)C(=O)[O-] C13273488
CC(C)CN([C@@H]1CCS(=O)(=O)C1)C(=O)Cn2cc(cc(c2=O)C(=O)[O-])[N+](=O)[O-] C13316849
Cn1c(nnc1SCC(=O)N2Cc3ccccc3C[C@@H]2C(=O)[O-])C(F)(F)F C13394617
c1ccc(cc1)n2cnnc2SCC(=O)N3Cc4ccccc4C[C@@H]3C(=O)[O-] C13411584
Cc1cc(n2c(n1)nnc2SCC(=O)N3Cc4ccccc4C[C@@H]3C(=O)[O-])C C13416845
Cc1c(c(on1)C)S(=O)(=O)N2CCC(CC2)C(=O)N3CCC(CC3)C(=O)[O-] C13425659
CC(=O)OCC1=C(N2[C@H]([C@H](C2=O)NC(=O)Cn3ccc(n3)C(F)(F)F)SC1)C(=O)[O-] C13847964
Cc1c(c(n(n1)C)C)C(=O)N[C@@H]2[C@H]3N(C2=O)C(=C(CS3)CSc4nnc(s4)C)C(=O)[O-] C02782829
Cc1c2c(c3cc(ccc3n1)S(=O)(=O)[O-])C(=O)N(C2=O)c4c(nn(c4C)C)C C14947209
C[C@@H](C(=O)[O-])N1C(=O)[C@@H]2[C@@H]3C[C@H]([C@@H]2C1=O)[C@@H]4[C@@H]3N=NN4c5ccc(cc5)[N+](=O)[O-] C15276368
CCn1cc(c(n1)C(=O)N[C@@H]2[C@@H]3N(C2=O)C(=C(CS3)COC(=O)C)C(=O)[O-])Cl C16193269
CC(=O)OCC1=C(N2[C@@H]([C@@H](C2=O)NC(=O)c3ccn(n3)C(F)F)SC1)C(=O)[O-] C17090534
CC(=O)OC[C@]1([C@@H](N2[C@@H](S1(=O)=O)/C(=C\c3ccccn3)/C2=O)C(=O)[O-])C C26161589
C[C@H]1CN(C[C@@H](O1)C)S(=O)(=O)N2CCN(CC2)C(=O)c3ccc(nn3)[O-] C29712222
CCOc1cc(ccc1OCC(=O)N(C)C)/C=N/n2c(c(nnc2=S)C)[O-] C06685067
C1CS(=O)(=O)C[C@@H]1N2C(=O)CCC(=N2)/C(=N/c3nnc(s3)C4CC4)/[O-] C09490990
CC(C)[C@H](C(=O)[O-])N1[C@H](Nc2ccccc2C1=O)SCC(=O)[C@@H]3C=CC=N3 C39647018
CN1[C@H]2[C@H](C(=O)N(C1=O)C)N(C(=N2)SCc3[n-]nnn3)Cc4ccccc4 C39964896
C[C@H]1C(=O)N(c2cc(ccc2O1)c3csc(n3)CCOC)[C@H](C)C(=O)[O-] C40608709
c1ccc2c(c1)C[C@@H](N(C2)C(=O)COc3ccc4c(c3)c(=O)n5c(n4)CCC5)C(=O)[O-] C43746867
CC(=O)OCC1=C(N2[C@H]([C@H](C2=O)NC(=O)Cn3cc(c(=O)c(c3)Cl)Cl)SC1)C(=O)[O-] C44709914
Cc1c(c(n(n1)[C@H]2CCS(=O)(=O)C2)C)N3CCN(CC3)C(=O)c4ccc(nn4)[O-] C56936135
COCCc1nc2c(c(cs2)C(=O)[O-])c(=O)n1CC(=O)NC[C@H]3CCCO3 C40692894
CS[C@@H]1C(=C(C(=O)N1C[C@H]2CCCO2)CC(=O)[O-])C(=O)c3cccnc3 C62716421
CS[C@@H]1C(=C(C(=O)N1C[C@@H]2CCCO2)CC(=O)[O-])C(=O)c3ccncc3 C62716423
CCOC(=O)CS[C@H]1NN=C(S1)/N=C(/C2=C3C(=NC=NC3=O)O[C@@H]2C)\[O-] C39781143
CN(C)C(=O)COc1ccccc1/C=C\2/C(=O)N(C(=S)S2)CC(=O)[O-] C63454126
COc1ccc(cc1)/C=C\2/C(=O)N(C(=S)S2)[C@@H]3CC(=O)N(C3=O)CC(=O)[O-] C15051206
CN(C)S(=O)(=O)/N=C(/c1cnc2ccc(cn2c1=O)Br)\[O-] C66519918
c1c(cn2c(n1)nc(n2)/C(=N/S(=O)(=O)N3CCCC3)/[O-])Br C66520040
CS(=O)(=O)c1c(cc(cc1F)/N=C(/CN2CCS(=O)(=O)CC2)\[O-])F C66552248
CC(=O)N[C@H](CC(=O)N([C@H]1CC(=NC1=O)[O-])C2CC2)c3c(cccc3F)F C66644078
Cc1c(nnn1c2ccc3c(c2)OCCO3)C(=O)N([C@@H]4CC(=NC4=O)[O-])C5CC5 C67271625
CC(C)(C)CC(=O)N[C@H]1C[C@@H]2C(=O)N[C@H]3CCN([C@@H]3C(=O)N2C1)C(=O)c4cccn4C C03839287
Cn1cccc1C(=O)N2CCN([C@H](C2)C(=O)N[C@H]3CCCNC3=O)C(=O)c4cccs4 C05413950
c1cc(sc1)C(=O)N2CCN([C@@H](C2)C(=O)N[C@H]3CCCNC3=O)C(=O)c4cnccn4 C05434144
Cc1c(c(n(n1)C(F)F)C)S(=O)(=O)Nc2cnn(c2C(=O)Nc3cnn(c3C)C)C C02804353
CCn1cc(c(n1)C)S(=O)(=O)N2CCC[C@@H](C2)C(=O)Nc3cn(nc3C(=O)NC)C C02806888
CN(C)C(=O)C1=C2N(C(=O)[C@H](S2)CC(=O)OC)C(=C([C@H]1c3cccc(c3)OC)C#N)N C03770098
CCCn1c2c(c(=O)[nH]c1=O)[C@@H](C3=C(N2)COC3=O)c4cc(c(c(c4)OC)OC)OC C09222798
c1cc(ccc1n2c(c3c(n2)CS(=O)(=O)C3)NC(=O)C(=O)N4CCC(CC4)C(=O)N)Cl C10033788
CCOc1cccc(c1O)[C@@H]2[C@@H]3[C@H](C(=O)N(C3=O)c4ccccc4OC)[C@]([NH2+]2)(C)C(=O)[O-] C15276150
Cn1c2c(c(=O)[nH]c1=O)n(c(n2)N3CCN(CC3)CCO)CCSc4ncccn4 C20441854
C[C@@H](C(=O)c1c(n(c(=O)n(c1=O)C)C)N)Sc2nnc(o2)[C@H]3COc4ccccc4O3 C26436162
CC[C@@]1(C(=O)N(C(=O)N1)NC(=O)Cn2cc(ccc2=O)S(=O)(=O)N(CC)CC)C C27439834
c1ccn(c(=O)c1)[C@@H](C(=O)c2ccc(cc2)F)C(=O)N3CCC(CC3)C(=O)NCCO C27902661
c1cc2n(c(=O)c1)C[C@H]3C[C@@H]2CN(C3)C(=O)Nc4c(nns4)C(=O)NCCCn5ccnc5 C33436082
CC(C)(C)N1C(=O)[C@H]2[C@@H]([NH2+][C@@]([C@@H]2C1=O)(COCc3ccccc3)C(=O)[O-])c4ccco4 C33493027
Cc1ccc2nc(c(c(=O)n2c1)/C=C/3\C(=O)N(C(=S)S3)[C@@H]4CCS(=O)(=O)C4)NCCO C33723929
CCCCN1C(=O)[C@H]2[C@H]([NH2+][C@@]([C@@H]2C1=O)([C@@H](C)O)C(=O)[O-])c3ccc(cc3)Br C34262060
C[C@H]([C@@]1([C@@H]2[C@@H]([C@@H]([NH2+]1)c3ccc4c(c3)OCCO4)C(=O)N(C2=O)Cc5ccccc5)C(=O)[O-])O C34388766
C[C@H]([C@]1([C@@H]2[C@@H]([C@@H]([NH2+]1)c3ccc4c(c3)OCCO4)C(=O)N(C2=O)Cc5ccccc5)C(=O)[O-])O C34388768
Cc1cccc[n+]1[C@@H]2[C@H](C(=C(N[C@@]2(c3ccccc3)O)C(C#N)C#N)C#N)c4ccc(cc4)[N+](=O)[O-] C35102906
CCOc1ccc(cc1)[C@@H]2[C@H]([C@@](NC(=C2C#N)C(C#N)C#N)(C3CC3)O)[n+]4ccc(cc4)C C36020204
CCOc1ccc(cc1)[C@@H]2[C@@H]([C@@](NC(=C2C#N)C(C#N)C#N)(C3CC3)O)[n+]4ccccc4C C39315533
CCOc1ccc(cc1)[C@@H]2[C@H]([C@@](NC(=C2C#N)C(C#N)C#N)(C3CC3)O)[n+]4ccccc4C C39315535
Cc1cc[n+](cc1)[C@@H]2[C@@H](C(=C(N[C@@]2(C3CC3)O)C(C#N)C#N)C#N)c4cc(cc(c4OC)Cl)Cl C39315537
c1ccc(cc1)OS(=O)(=O)N(C(=O)[C@H]2C[C@@H](C3=[N+]2Cc4ccccc4N3)c5ccccc5O)[O-] C39545736
CC(C)S(=O)(=O)N(C(=O)[C@H]1C[C@H](C2=[N+]1Cc3ccccc3N2)c4ccccc4O)[O-] C39545920
c1cc(c(=O)[nH]c1)C(=O)N[C@H]2N/C(=C\C(=O)N3CCN(CC3)c4ncccn4)/CS2 C39590295
COc1ccc(cc1OC)C(=O)N2C[C@H](C3(C2)CC[NH2+]CC3)C(=O)NC4CCC(CC4)C(=O)[O-] C39657895
Cn1cccc1C(=O)N2C[C@@H](C3(C2)CC[NH2+]CC3)C(=O)N[C@@H](CC(=O)[O-])c4ccccc4 C39682465
c1ccc(cc1)[C@H](CC(=O)[O-])NC(=O)[C@@H]2CN(CC23CC[NH2+]CC3)C(=O)c4cccnc4 C39682494
C[C@H](CNc1c(c(=O)n2ccccc2n1)/C=C\3/C(=O)N(C(=S)S3)[C@@H]4CCS(=O)(=O)C4)O C40007696
Cc1cc(oc1C)[C@H]2[C@H]3[C@@H](C(=O)N(C3=O)C/C=C\c4ccccc4)[C@@]([NH2+]2)(CO)C(=O)[O-] C33672494
C#CCCN1C(=O)[C@H]2[C@@H]([NH2+][C@@]([C@@H]2C1=O)(CO)C(=O)[O-])c3cc(cc(c3Cl)Cl)Cl C33918628
c1cc(oc1CN2C(=O)[C@H]3[C@@H]([NH2+][C@@H]([C@@H]3C2=O)C(=O)[O-])c4ccc(s4)Br)[N+](=O)[O-] C33924927
CS(=O)(=O)CCN1C(=O)[C@H]2[C@H]([NH2+][C@@H]([C@@H]2C1=O)C(=O)[O-])c3cc(cc(c3Cl)Cl)Cl C33928525
CCCCN1C(=O)[C@H]2[C@@H]([NH2+][C@@]([C@@H]2C1=O)(CO)C(=O)[O-])c3ccc(cc3)Br C43221001
CCc1ccc(cc1)N2C(=O)[C@H]3[C@@H]([NH2+][C@@]([C@@H]3C2=O)(CO)C(=O)[O-])c4ccc5c(c4)OCCO5 C33931124
C[C@H]([C@@]1([C@@H]2[C@@H]([C@@H]([NH2+]1)c3cc4ccccc4o3)C(=O)N(C2=O)Cc5ccccc5)C(=O)[O-])O C43221057
Cn1cccc(c1=O)C(=O)N2CCC(CC2)CNC(=O)C(=O)Nc3cc(ccc3C#N)Cl C43942680
CC(C)NC(=O)C(=O)NNC(=O)C1CCN(CC1)S(=O)(=O)c2cc(ccc2F)F C45457612
c1ccc2c(c1)ccc(n2)C(=O)NNC(=O)C3=NN(C(=O)CC3)[C@H]4CCS(=O)(=O)C4 C45574421
C[C@H](C(=O)NC(=O)NCC(F)(F)F)Sc1nnc(n1C)[C@H]2CCS(=O)(=O)C2 C45901756
CSc1c(cccn1)C(=O)N2CCC(CC2)CNC(=O)C(=O)N[C@@H]3CCSC3=O C49523561
C[C@@H](C(=O)N1CCNC1=O)OC(=O)c2cccnc2S[C@@H](C)C(=O)N3CCNC3=O C29995202
C[C@@]12CCC(=O)N1c3ccccc3C(=O)N2CCCC(=O)N4CCC5(CC4)C(=O)NC(=O)N5 C59290422
Cc1nnc(o1)CN2CCN(CC2)C(=O)CSc3nnc(n3N)c4ccc(cc4)Cl C59795173
C[C@@H](C(=O)N[C@H](C(C)C)C(=O)[O-])N1C(=O)[C@@]2([C@H]3C(=c4cc(ccc4=[NH+]3)OC)CCN2C1=O)C C63372230
C[C@@H](C(=O)[O-])NC(=O)[C@H](C(C)C)N1C(=O)[C@@]2([C@@H]3C(=c4ccccc4=[NH+]3)CCN2C1=O)C C63374900
CC(=O)N[C@@]1([C@H]2[C@@H](NC1=O)N(C(=NC2=O)[O-])CCC3=c4cc(ccc4=[NH+]C3)F)C(F)(F)F C63472971
Cc1c(c(=O)[nH]c(=O)[nH]1)S(=O)(=O)N2CCN(CC2)C(=O)[C@@H]3C=C(N=N3)c4cccs4 C63561418
Cc1c(c(nn1C)C(=O)N[C@@H]2[C@H]3N(C2=O)C(=C(CS3)CSc4nnc(s4)C)C(=O)[O-])[N+](=O)[O-] C09201556
CCn1cc(c(=O)c2c1cc(c(c2)F)N3CCN(CC3)C(=O)c4ccncc4)C(=O)[O-] C00794063
CC(C)c1ccc(cc1)N2C(=O)[C@@H](C(=O)N=C2S)/C=N/[C@@H](CC[S@](=O)C)C(=O)[O-] C09312198
Cc1c(cnn1CC(=O)N[C@H]2[C@H]3N(C2=O)C(=C(CS3)COC(=O)C)C(=O)[O-])Cl C09431526
Cc1c(cn(n1)CC(=O)N[C@@H]2[C@@H]3N(C2=O)C(=C(CS3)COC(=O)C)C(=O)[O-])Br C09431532
Cc1c(c(n2c(n1)nc(n2)SCC(=O)N(C)[C@@H]3CCS(=O)(=O)C3)C)CC(=O)[O-] C13034061
Cc1c(c(n2c(n1)nc(n2)SCC(=O)N[C@H]3CCS(=O)(=O)C3)C)CCC(=O)[O-] C13034727
c1ccc2c(c1)C[C@H](N(C2)C(=O)CSc3nnc(o3)[C@@H]4CCS(=O)(=O)C4)C(=O)[O-] C13036060
Cc1c(c(n(n1)[C@H]2CCS(=O)(=O)C2)C)/C=C\3/C(=O)N(C(=S)S3)CCC(=O)[O-] C13079725
C[C@@H](C(=O)N[C@@H]1[C@H]2N(C1=O)C(=C(CS2)CSc3nnnn3C)C(=O)[O-])n4cc(cn4)Cl C13145012
Cc1c(c(n2c(n1)nc(n2)S[C@H](C)C(=O)N[C@H]3CCS(=O)(=O)C3)C)CC(=O)[O-] C13234390
Cc1c(c(n(n1)C)C(=O)N[C@@H]2[C@@H]3N(C2=O)C(=C(CS3)COC(=O)C)C(=O)[O-])[N+](=O)[O-] C13640292
Cc1nnc(s1)SCC2=C(N3[C@H]([C@H](C3=O)NC(=O)c4cnn(c4)C)SC2)C(=O)[O-] C02784103
Cc1nnc(s1)SCC2=C(N3[C@@H]([C@H](C3=O)NC(=O)c4cnn(c4)C)SC2)C(=O)[O-] C02784104
Cc1c(cn(n1)C)C(=O)N[C@@H]2[C@@H]3N(C2=O)C(=C(CS3)CSc4nnc(s4)C)C(=O)[O-] C02782648
COc1cc(cc(c1OC)OC)[C@@H]2c3cc4c(c(c3C[C@H]5[C@H]2C(=O)OC5)OS(=O)(=O)[O-])OCO4 C16943447
CC(=O)OCC1=C(N2[C@H]([C@H](C2=O)NC(=O)c3c(cnn3C)[N+](=O)[O-])SC1)C(=O)[O-] C17094363
CC(=O)OCC1=C(N2[C@H]([C@@H](C2=O)NC(=O)c3c(cnn3C)[N+](=O)[O-])SC1)C(=O)[O-] C17094365
CC(=O)OCC1=C(N2[C@@H]([C@@H](C2=O)NC(=O)c3c(cnn3C)[N+](=O)[O-])SC1)C(=O)[O-] C17094366
Cc1c(c(n(n1)C(F)F)C)C(=O)N[C@@H]2[C@H]3N(C2=O)C(=C(CS3)COC(=O)C)C(=O)[O-] C19640115
Cc1cc(nn1CC(=O)N[C@@H]2[C@H]3N(C2=O)C(=C(CS3)COC(=O)C)C(=O)[O-])C(F)F C19640141
c1ccc2c(c1)ccc([n+]2CCCS(=O)(=O)[O-])/C=C/3\C=Cc4ccccc4N3CCCS(=O)(=O)[O-] C20806145
Cc1c(c(n(n1)CC(=O)N[C@@H]2[C@H]3N(C2=O)C(=C(CS3)CSc4nnnn4C)C(=O)[O-])C)Cl C02730962
c1ccn2c(c1)nc(c(c2=O)/C=C\3/C(=O)N(C(=S)S3)CCC(=O)[O-])N4CCN(CC4)CCO C16732635
COc1cc(cc(c1OC)OC)/C=C/2\C(=O)N(C(=S)S2)CCS(=O)(=O)[O-] C27533512
c1ccnc(c1)/C=C/2\[C@@H]3N(C2=O)C(=C(CS3(=O)=O)/C=C/c4cccc[n+]4[O-])C(=O)[O-] C27984630
c1ccn2c(c1)nc(c(c2=O)/C=C/3\C(=O)N(C(=S)S3)CC(=O)[O-])N4CCN(CC4)CCO C33446955
CCN(CC)C(=O)Cn1c(=O)c2c(c(sc2n(c1=O)CC(=O)N(C)C)C(=O)[O-])C C34779122
c1cc(ccc1c2ccnc3c2C=C[C@@H]4[C@H]3[NH+]=CC=C4c5ccc(cc5)S(=O)(=O)[O-])S(=O)(=O)[O-] C35193826
C[C@H](C(=O)N[C@@H]1[C@@H]2N(C1=O)C(=C(CS2)CSc3nnnn3C)C(=O)[O-])n4cc(cn4)Cl C09355862
CC(=O)OCC1=C(N2[C@@H]([C@@H](C2=O)NC(=O)CSc3ccncc3)SC1)C(=O)[O-] C03830511
Cc1c(c(=O)n(n1C)c2ccccc2)n3cc(c(=O)c4c3c(c(c(c4)F)N5CCC[C@@H](C5)O)F)C(=O)[O-] C10013959
Cc1cc(n(n1)CC(=O)N[C@@H]2[C@@H]3N(C2=O)C(=C(CS3)CSc4nnc(s4)C)C(=O)[O-])C C02731543
Cc1cc(n(n1)CC(=O)N[C@@H]2[C@H]3N(C2=O)C(=C(CS3)CSc4nnc(s4)C)C(=O)[O-])C C02731545
Cc1cc(n(n1)CC(=O)N[C@H]2[C@H]3N(C2=O)C(=C(CS3)CSc4nnc(s4)C)C(=O)[O-])C C02731544
CCn1cc(c(=O)c2c1cc(c(c2)F)N3CCN(CC3)C(=O)CSc4nnc(s4)C)C(=O)[O-] C39557459
CC1=C2C(=NC(=NC2=O)CSc3nnc(n3C)[C@@H]4CCS(=O)(=O)C4)S[C@@H]1C(=O)[O-] C39653389
COc1c(ccnc1C[S@@](=O)C2=N[C@H]3C=CC(=CC3=N2)OC(F)F)OS(=O)(=O)[O-] C39937003
CS(=O)(=O)CCN1C(=O)[C@H]2[C@@H](N[C@@]([C@@H]2C1=O)(Cc3ccccc3)C(=O)[O-])c4ccccc4C#N C33889871
c1ccc(cc1)C[C@]2([C@@H]3[C@@H]([C@@H](N2)c4nccs4)C(=O)N(C3=O)CCc5ccccn5)C(=O)[O-] C33905845
c1ccc2c(c1)[n+](c(o2)/C=C\C=C/3\N(c4ccccc4O3)CCC(=O)[O-])CCC(=O)[O-] C44710092
c1ccc2c(c1)[n+](c(o2)/C=C\C=C\3/N(c4ccccc4O3)CCC(=O)[O-])CCC(=O)[O-] C44710094
C[C@]1([C@@H](N2[C@H](S1(=O)=O)CC2=O)C(=O)[O-])Cn3ccc(c3n4cccc4)n5cccc5 C44830142
C[C@]1([C@@H](N2[C@@H](S1(=O)=O)CC2=O)C(=O)[O-])Cn3ccc(c3n4cccc4)n5cccc5 C48047558
C[C@@H](C(=O)[O-])N1C(=O)C[C@@H](C1=O)N2C(=O)/C(=C/c3ccc(c(c3)OC)OC)/SC2=S C15051302
C1CN(CCN1[C@@H]2C3=NC=NC3=NC=N2)[C@@H](C4=C5C=CC(=C[C@@H]5N=C4)Br)C(=O)[O-] C63823693
C1CN(CCN1[C@H]2C3=NC=NC3=NC=N2)[C@@H](C4=C5C=CC(=C[C@@H]5N=C4)Br)C(=O)[O-] C63823694
C1CN(CCN1[C@@H]2C3=NC=NC3=NC=N2)[C@H](C4=C5C=CC(=C[C@@H]5N=C4)Br)C(=O)[O-] C63823697
CN1C(=O)C2(Cc3cc(ccc3N4[C@H]2CCC4)/C=C/5\C(=O)N=C(N(C5=O)CCOC)[O-])C(=O)N(C1=O)C C09302980
CN\1CC(=N/C1=N\C(=O)CN2c3cc(ccc3N4CCCC[C@H]4C2=O)S(=O)(=O)N(C)C)[O-] C65304910
CC(=O)N1CCC(CC1)C(=O)N2CCN3[C@H](C2)C(=O)NCC3=O C04260124
COC1=C[C@]2(C[C@@](C1)(C[NH+](C2)CC(=O)[O-])[N+](=O)[O-])[N+](=O)[O-] C04548220
Cn1c(cc(=O)n(c1=O)C)NNc2cc(=O)n(c(=O)n2C)C C03177935
C[C@]1(C[C@H](C(=O)O1)C2(OCCO2)C)Cn3ccc(=O)[nH]c3=O C01590969
C1[C@@H](C=CS1(=O)=O)NC(=O)N[C@H]2CS(=O)(=O)C=C2 C05224746
C1CN(CCN1)S(=O)(=O)CCC(=O)N2CCN(CC2)C=O C19621760
C[N+](C)(CCCNC(=O)c1c(c2c([nH]c1=O)CCCC2)[O-])CC=C C05885721
C1CN(CCN1C(=O)/C=C/2\C(=O)NC(=O)S2)C(=O)/C=C\3/C(=O)NC(=O)S3 C16996172
CN1C(=O)C(=CN[C@H]2CCS(=O)(=O)C2)C(=O)N(C1=O)C C31433804
c1c(c(=O)n2c(n1)SCC2)C(=O)N3CCC(CC3)O C35117971
c1cc(=O)[nH]cc1C(=O)N(CCO)[C@@H]2CCS(=O)(=O)C2 C37499737
C1C[C@@H]([C@H](C1)O)[NH+](CC(=O)[O-])[C@@H]2CCS(=O)(=O)C2 C37690791
C1CC(=O)N[C@@H]1C(=O)N2CCC(CC2)c3nnc(o3)C4CC4 C38904549
c1ccc(cc1)c2c3c(cc/[n+](=c\4/[nH]c(n[nH]4)[S-])/c3=O)nc5n2ncn5 C40372825
CN([C@@H]1CCS(=O)(=O)C1)C(=O)N2CC[NH+](CC2)CC(=O)[O-] C40591445
C[C@@H]1CCC[C@@](C1)(C(=O)[O-])NC(=O)[C@@H]2C[C@@H](C[NH2+]2)OC C41036562
Cn1cnnc1CNC(=O)CS[C@@H]2CCS(=O)(=O)C2 C42497075
CN(C[C@@H](COC)O)C(=O)c1cnc2n(c1=O)CCS2 C42504115
CC[NH+]1CCC(CC1)N(C)C(=O)N2C[C@H](C[C@H]2C(=O)[O-])O C42690337
C[C@](CCOC)(C(=O)[O-])[NH2+]C[C@@H]1CCS(=O)(=O)C1 C45023591
c1cc2c(cc1C=O)[n+](=O)c(c(n2[O-])N)C3=N[C@@H]4C=CC=C[C@@H]4S3 C48547922
CN(C)C(=O)CN1CCN(CC1)C(=O)CNC(=O)OC C49084992
CCc1c(c(on1)C)C(=O)N2CC[NH+](CC2)[C@H](C)C(=O)[O-] C51639690
C[C@@H](C(=O)[O-])[NH+]1CCN(CC1)c2c3cnn(c3ncn2)C C51659174
C[C@@H]1CN(CCO1)C(=O)N2CC[NH+](CC2)[C@@H](C)C(=O)[O-] C51660694
C[C@@H](C(=O)[O-])[NH+]1CCN(CC1)C(=O)N2CCC[C@@H](C2)CO C51661516
C[C@@H](C(=O)[O-])[NH+]1CCN(CC1)C(=O)N(CCOC)C2CC2 C51661761
C[C@@H](C(=O)[O-])[NH+]1CCN(CC1)C(=O)N(CCC#N)C(C)C C51661937
CN([C@H]1CCS(=O)(=O)C1)[C@@H]2CS(=O)(=O)C[C@@H]2N C54493073
CC(C)(C(=O)[O-])N1C(=O)C2(CC[NH+](CC2)CC=C)NC1=O C57843633
C[C@H](C(=O)[O-])N1C(=O)C2(CC[NH+](CC2)C(C)C)NC1=O C57844304
CC(C)[C@@H](C(=O)[O-])[NH+]1CCC2(CC1)C(=O)N(C(=O)N2)C C57849299
CC(=O)C(=C(N)N1CCN(CC1)C(=O)[C@@H]2CCCO2)C(=O)C C00528159
CCN(CCC#N)C(=O)N1CCC[NH+](CC1)CC(=O)[O-] C61146089
C[C@H](C(=O)[O-])N(C)C(=O)N1CCN(CC1)CC[NH+](C)C C61654324
Cn1cc(c(=O)n(c1=O)C)S(=O)(=O)N2CC[C@H](C2)O C61707129
C[NH+](C)CCC/N=C\1/[C@@H](C(=O)C1=O)N2CCN(CC2)CCC#N C61719527
CCn1cc[nH+]c(c1=O)N(CC(=O)[O-])[C@@H]2CCS(=O)(=O)C2 C61755589
C[C@H](C(=O)[O-])[NH+]1CCN(CC1)C(=O)N(C)CCCOC C62051710
C[C@@](C1CC1)(C(=O)[O-])NC(=O)N2CCn3cc[nH+]c3C2 C62328465
C[C@@]1(CC[NH2+]C1)C(=O)N(CC(=O)[O-])[C@@H]2CCS(=O)(=O)C2 C62898444
CCc1c(c([nH]c1C(=O)/C(=C(\NC)/[S-])/[n+]2ccc(cc2)N(C)C)C)C(=O)C C63440476
CN1c2c(c(=O)n(cn2)CC(=O)OCC(=O)C3=NC=CC3)CN1 C64009104
C[C@@H]1CCC(=[N+]1c2ccc(c(c2)/C(=N/c3[nH]ncn3)/[O-])Cl)C C64070024
Cc1c2c(nc(n(c2=O)CC(=O)N[C@@H]3CCS(=O)(=O)C3)C)on1 C64960613
Cc1c(c2c(o1)CCCC2=O)C(=O)N3CCN4[C@H](C3)C(=O)NCC4=O C65375480
Cc1c(cnc(n1)C2CC2)C(=O)N3CCN4CCNC(=O)[C@@H]4C3 C65403475
Cn1c2c(cn1)c(=O)[nH]c(n2)CN(C)CC(=O)N(C)C C54417816
Cc1c(c(n(n1)C)C)C(=O)N2CCN3CCNC(=O)[C@@H]3C2 C65433267
CN(C)C(=O)[C@H]1CSCN1C(=O)c2ccc(=O)[nH]c2 C66657718
C[C@]1(CCC(=O)O1)C(=O)C[n+]2cccc(c2)C(=O)N C01820261
c1ccc(cc1)[C@H]2[C@H](C(=O)NC(=O)[C@@H]2[n+]3ccccc3)C#N C04126296
CC1=C([C@@H](C(=C(O1)N)C(=O)C)c2ccc[n+](c2)C)C#N C02765416
CCCn1c2c(c(=O)[nH]c1=O)n(cn2)CC[N+](C)(C)CCC C01696341
Cn1c2c(c(=O)n(c1=O)C)[nH]c(n2)[n+]3ccc(cc3)N C01498135
Cc1cccc(c1NC(=O)[C@H]2c3cccc[n+]3CC(=O)N2C)C C04961988
CC1(O[C@@H]2[C@H]3C[C@@H]([C@@H]2O1)n4cnc5c4[n+](cnc5N)C3)C C05080479
Cc1cn(c(=O)[nH]c1=O)CC[n+]2ccc(cc2)C=C C01762432
c1ccc2c(c1)n(c(=O)s2)C[N+](CCO)(CCO)CCO C00407622
Cc1n(n(c(=O)[n+]1C(=S)NC)c2ccccc2)C C05748696
C[N+]12CCC3=C[C@H]([C@@H]([C@@H]([C@H]31)c4cc5c(cc4C2)OCO5)O)O C00517126
CC[NH+](CC)C[C@H](Cn1cnc2c1ncnc2[N+](C)(C)C)O C06382465
C[C@@H](C(=O)NC1(CCCCC1)C#N)[N+]23CCN(CC2)CC3 C06651727
c1ccc2c(c1)c(=O)[nH]c(n2)C[n+]3cccc(c3)C(=O)N C07717013
CN(C)c1cc[n+](cc1)Cc2[nH]c(=O)c3ccccc3n2 C07749026
Cn1c2c(=O)[nH]c(=O)n(c2nc1[n+]3ccccc3)C C13207337
c1ccc(cc1)[C@H]2[C@@H](C(=O)NC(=O)[C@H]2[n+]3ccccc3)C#N C13425260
Cc1c(sc[n+]1Cc2cnc([nH]c2=O)C)CCO C13520371
CC(=O)N1CCN(CC1)[C@@H]2[C@H]([C@@H]([C@H]3CO[C@@H]2O3)[NH3+])O C20463689
CN1CC[N+](=CNc2nc(cc(n2)OC)OC)CC1 C24631788
C[N+](C)(C)c1ccc(cc1)[C@@H](O)P(=O)(OC)OC C26957853
Cc1ccc(c(n1)N)C[n+]2csc(c2C)[C@H](CO)O C29125925
CN([C@@H]1CCS(=O)(=O)C1)C(=O)C(=O)NCC[NH3+] C36869364
CN([C@H]1CCS(=O)(=O)C1)C(=O)C(=O)NCC[NH3+] C36869365
CN(C)C(=O)CN(C)C(=O)C(=O)N1CCC[NH2+]CC1 C37271916
C[N+](=CNc1nc2nccc(n2n1)c3ccccn3)C C20218906
C[C@H]1[C@@H](CC(=[N+]1CCOC)C)C(=O)CSc2nc[nH]n2 C38810609
C[C@H]1[C@H](CC(=[N+]1CCOC)C)C(=O)CSc2nc[nH]n2 C38810611
CN1C(=O)C2=NC3=c4ccccc4=[NH+][C@@H]3NC2=[N+](C1=O)C C39210324
CC[C@@H]1N[N+](=C(S1)N)CC(=O)C2=c3ccccc3=[NH+]C2 C40034092
CN1CC[N+](=c2/c(=N/CCC[NH+](C)C)/c(c2O)O)CC1 C44916817
CCCCn1c(c(c(c(c1=O)C#N)C)C=O)N=[N+]=N C45022123
C[C@@H](C(=O)NC(=O)NC(C)C)[N+](C)(C)C1CCCC1 C15457976
C[C@@H](C(=O)N(C)C)NC(=O)C(=O)N1CCC[NH2+]CC1 C49104889
Cc1c(n(c2c1c([n+](cn2)Cc3ccncc3)N)CCO)C C09422211
C[C@H](C(=O)[O-])[NH+]1CCN(CC1)C(=O)N2CCC[C@@H](C2)[NH3+] C51661651
C[C@@H](C(=O)[O-])[NH+]1CCN(CC1)C(=O)N2CCC[C@H](C2)[NH3+] C51661653
C[C@@H](C(=O)[O-])[NH+]1CCN(CC1)C(=O)N2CC[C@@H](C2)[NH3+] C51662125
C[C@@H](C(=O)[O-])[NH+]1CCN(CC1)C(=O)[C@H](CCOC)[NH3+] C52810454
c1cc[n+](cc1)c2c(sc(=O)[nH]2)/C=N/NC(=O)N C13757341
[H]/N=C/1\C(=C\c2c[nH]c3c2cccc3)\C(=O)N=C4[N+]1=C[C@@H](S4)C C57360140
[H]\N=C\1/C(=C/c2ccc(o2)C)/C(=O)N=C3[N+]1=C[C@@H](S3)C C57360252
CCn1cc[nH+]c1CN2CCN(CC2)Cc3[nH]cc[n+]3CC C60339997
Cn1c2ccccc2[n+](c1C3=C(N4CCCC[C@@H]4C3=O)N)C C12637898
C1CS(=O)(=O)C[C@@]1(C[NH3+])N2CCS(=O)CC2 C62962622
C[C@@](C[NH+]1CC[C@@H](C1)N2CCOCC2)(C(=O)[O-])[NH3+] C62982850
C[N+]1=C2C(=C3NC(=NN3CN2)[C@@H]4C(=CN=N4)[N+](=O)[O-])C=N1 C39443114
CCOC(=O)[C@@H]1C(=O)[NH+]=c2cc3c(=[N+](C(=O)N3C)C)cc2N1 C63457852
CSC1=N[NH+]=c2[n+]1c3c(=C4C=CC=C[C@H]4N3)nn2 C64670934
CC(C)Nc1cccc[n+]1C(=O)[C@@H]2CC(=O)N(C2)C(C)C C56351587
C1C[C@@H]2C(=O)N3CC[C@@H](C[C@H]3C(=O)N2C1)NC(=O)CSCC(=O)[O-] C03839755
c1cc(cc(c1)F)[C@H]2N(C(=O)CS2(=O)=O)NC(=O)c3ccncc3 C05812954
COC(=O)CC[C@@H](C(=O)[O-])N1[C@H](c2cccc3c2c(ccc3)C1=O)O C06734850
COC(=O)CC[C@H](C(=O)[O-])N1[C@H](c2cccc3c2c(ccc3)C1=O)O C06734853
C[C@@H](CS(=O)(=O)N1CCNCC1)C(=O)N2CCN(CC2)C C19621734
C[C@H](C(=O)[O-])N1C(=O)[C@](NC1=O)(C)c2ccc3c(c2)OCCO3 C21959339
C[C@H]1[C@@H](C(=O)N(N1C)c2ccccc2)[NH+](C)CS(=O)(=O)[O-] C21983532
c1cc(ccc1N/N=C/2\C(=O)N=C3C=CC=CN3C2=O)S(=O)(=O)[O-] C25503364
CC(C)(C(=O)[O-])NC(=O)CSc1c(n2ccsc2n1)C=O C31948624
CC[C@@H](C(=O)[O-])NC(=O)[C@H](C)n1cnc2c(c1=O)cc(s2)C C33520570
CS(=O)(=O)N1CCC[C@@H](C1)C(=O)N2CCN(CC2)CCO C35199719
CC[C@]1(C(=O)N(C(=O)N1)CC(=O)N2CSC[C@H]2C(=O)[O-])C C36979281
Cc1c(sc(=O)[nH]1)S(=O)(=O)N2C[C@H](C[C@@H]2C(=O)[O-])OC C36983531
CS(=O)(=O)N1CCC[C@@H](C1)C(=O)NC2(CCCC2)C(=O)[O-] C37419457
Cc1csc(=O)n1CCCC(=O)N2C[C@H](C[C@H]2C(=O)[O-])O C37449574
CC(C)n1cnnc1SCC(=O)N2C[C@@H](C[C@@H]2C(=O)[O-])O C37449869
CC1CCC(CC1)(C(=O)[O-])NS(=O)(=O)[C@@H]2CCS(=O)(=O)C2 C37463793
CNC(=O)c1cc(cn1C)S(=O)(=O)N2CSC[C@@H]2C(=O)[O-] C37465402
c1cc(c(=O)[nH]c1)C(=O)N(CC(=O)[O-])[C@@H]2CCS(=O)(=O)C2 C37582147
Cc1c(c(n[nH]1)C)C(=O)N(CC(=O)[O-])[C@H]2CCS(=O)(=O)C2 C37582364
C[C@H](C(=O)[O-])N1[C@H](Nc2ccccc2C1=O)SCC(=O)[C@@H]3C=CC=N3 C39639603
C1CS(=O)(=O)C[C@H]1SCC(=O)N2C[C@H](C[C@H]2C(=O)[O-])O C40393866
COC(=O)c1c(ccs1)S(=O)(=O)N2C[C@@H](C[C@H]2C(=O)[O-])O C40396345
c1csc(n1)NC(=O)N(CC(=O)[O-])[C@H]2CCS(=O)(=O)C2 C40524075
c1csc(n1)CNS(=O)(=O)c2cnn(c2)CCC(=O)[O-] C41013076
Cc1c(c(on1)C)S(=O)(=O)N[C@@]2(CCC[C@H](C2)C)C(=O)[O-] C41034936
CS(=O)(=O)N1CCC(CC1)C(=O)N[C@@]2(CCSC2)C(=O)[O-] C43509071
CS(=O)(=O)N1CCC(CC1)C(=O)N[C@]2(CCSC2)C(=O)[O-] C43509074
CC(C)n1cnnc1SCC(=O)N[C@]2(CCSC2)C(=O)[O-] C43509083
CS(=O)(=O)N1CCCC[C@@H]1C(=O)N[C@@]2(CCSC2)C(=O)[O-] C43509106
c1csc(c1n2cnnn2)C(=O)N[C@]3(CCSC3)C(=O)[O-] C43509869
c1cc(c(cc1F)C(=O)N[C@]2(CCSC2)C(=O)[O-])[N+](=O)[O-] C43511116
Cc1c(c(n(n1)C)C)S(=O)(=O)N[C@@]2(CCSC2)C(=O)[O-] C43511505
c1cc(oc1)/C=C\2/C(=O)N(C(=S)S2)CCCC(=O)NCC(=O)[O-] C15040280
CCc1nnc(s1)/N=C(/C(=O)N[C@H]2CCS(=O)(=O)C2)\[O-] C48717992
CCCn1cc(nc1C)S(=O)(=O)N2C[C@@H](C[C@H]2C(=O)[O-])O C50265550
C[C@](C1CC1)(C(=O)[O-])NS(=O)(=O)C2CCS(=O)(=O)CC2 C50351104
CC(C)c1ncc(c(n1)C(=O)N2C[C@H](C[C@H]2C(=O)[O-])O)Cl C50364002
CO[C@H]1C[C@@H](N(C1)C(=O)NC[C@@H]2CCS(=O)(=O)C2)C(=O)[O-] C50604083
C[C@]12CCC(=O)N1[C@H](CS2)C(=O)N[C@@H](CCOC)C(=O)[O-] C52784267
COC(=O)C1CCN(CC1)S(=O)(=O)N[C@@H](C2CC2)C(=O)[O-] C54505338
Cc1ccc(cc1C)N2C(=O)C[C@H](C2=O)SC[C@H](C(=O)[O-])NC(=O)C C16899615
CC(=O)N[C@@H](CS[C@@H]1CC(=O)N(C1=O)c2cccc(c2)F)C(=O)[O-] C16899874
C1COC[C@@H]1CNC(=O)N(CC(=O)[O-])[C@H]2CCS(=O)(=O)C2 C61147927
C[C@](C1CC1)(C(=O)[O-])NC(=O)N2CCN(CC2)S(=O)(=O)C C62084628
C[C@H]1CCCC[C@]1(C(=O)[O-])NS(=O)(=O)CCS(=O)(=O)C C63142637
Cc1ccc(cc1)N2C(=O)C[C@H](C2=O)SC[C@@H](C(=O)[O-])NC(=O)C C16899598
CC(=O)N[C@H](CS[C@H]1CC(=O)N(C1=O)c2ccc(cc2)Br)C(=O)[O-] C16899989
c1ccc(c(c1)CN2CC(=O)N3CC[C@H](C[C@H]3C2=O)O)n4ccnc4 C65398283
Cc1c(c(=O)n([nH]1)[C@@H]2CCS(=O)(=O)C2)C3=C(/C(=C\4/C(=NN(C4=O)[C@@H]5CCS(=O)(=O)C5)C)/C3=O)[O-] C66323664
CCCCN1C(=O)C(=O)C2=C(O[C@]3([C@]21C(c4c3cccc4)(O)O)O)C C02192799
CC[C@H](C)n1c(c(c(=O)[nH]c1=S)[C@@H]2c3c(cnc(c3O)C)CO2)O C00490785
Cc1c(cco1)c2nnc(n2N)S[C@H]3CCCCNC3=O C10469687
Cc1cc2c(c(=O)n1CCO)[C@H](C(=C(O2)N)C#N)c3ccncc3 C04305881
C[C@@]1(CCS(=O)(=O)C1)NC(=O)CSc2nnc(s2)N C15156204
c1cc(cc(c1)[N+](=O)[O-])c2c(cn[nH]2)/C=C(\C#N)/C(=S)N C35516590
C[NH+]1CC[C@@H](C1)C(=O)NC2(CCC2)c3[nH]cc(n3)C(=O)[O-] C37758647
Cc1c(c(=O)n(nc1C(=O)NN)c2ccc(cc2)F)C#N C01075791
C[C@@H](CN1CC2=C(C1=O)[C@@H](NC(=O)N2C)c3ccc(cc3)O)O C36678966
c1cc(ccc1C(=O)CSC2=N[C@@H]3C(=N2)C(=O)NC(=N3)N)Cl C39697681
C=CCOc1ccc(cc1)[C@@H]2CC(=O)NC3=NC(=NC(=O)[C@H]23)N C39969985
CCn1c(c(c(=O)[nH]c1=O)C(=O)CN2CCc3ccccc3C2)N C40463416
CCn1c(c(c(=O)[nH]c1=O)C(=O)CN2c3ccccc3C[C@@H]2C)N C40463428
Cc1ccc(c(c1)O)c2cc([nH]n2)C(=O)N[C@@H]3CCS(=O)(=O)C3 C38184188
Cn1c(nnc1SCC(=O)NC2(CCCCC2)C#N)N C42349860
Cc1cc(oc1C(=O)NNC(=O)C(=O)NC(C)C)Br C44350090
C[C@H](c1[n-]nnn1)[NH2+][C@H]2c3cc(c(cc3NC2=O)F)Br C44926731
Cc1cc(c(o1)C)C(=O)NNC(=O)c2c(c(n[nH]2)C)Br C48910709
Cc1c(c(n(n1)C)Cl)/C=C/C(=O)NNC(=O)NC(C)C C49468357
CO[C@@H]1CCC[C@@H]1NS(=O)(=O)c2c(nc3n2cccc3)N C50661694
Cc1ccc(cc1)c2[nH]c(=S)n(n2)CN3CCO[C@H](C3)C(=O)N C50927176
Cc1cc(nc(n1)N)N2CCC(CC2)NC(=O)c3c(ncs3)C C50955038
CC1(C(=O)N(C(=O)N1)CCC(=O)N[C@@H]2CCCC[C@H]2O)C C51993439
c1cc2c(cc1NC=C3C(=O)NC(=S)NC3=O)OC(O2)(F)F C52536780
c1ccc(c(c1)NC=C2C(=O)NC(=S)NC2=O)N3CCCC3=O C52536790
Cc1ccc(o1)c2nc(cs2)CC(=O)NNC(=O)NC C56377187
Cc1c2c([nH]n1)NC(=O)CS[C@@H]2c3cc(c(c(c3)OC)O)OC C20898793
c1cc(ccc1N2C[C@@H](CC2=O)C(=O)NCc3nnc(s3)N)F C20202366
c1ccc2c(c1)/C(=N\NC(=S)N[C@H]3CCS(=O)(=O)C3)/C(=O)N2 C06231293
c1ccc(cc1)N2C(=O)/C(=C/Nc3cccc(c3)O)/C(=O)NC2=O C06230975
CCN1CC(=C(N1)C)[C@@H]2C(=C(OC3=C2[C@@H](N=N3)C)N)C#N C39706131
Cc1csc(n1)SCc2nc(c3cnn(c3n2)C)NN C63084341
C1C[C@H]2C(=C3C(=NC(=NC3=O)CSc4nc([nH]n4)N)S2)C1 C39934400
Cc1c(c([nH]c1C(=O)N[C@H]2CCCNC2=O)C)C(=O)OC C58225263
CN1C2=C(CN1)[C@H](CCC2)NC(=O)c3cc4c([nH]c3=O)CCCC4=O C64246178
CC1=C2[C@@H](CC(=O)N[C@H]2N=N1)c3ccc(cc3)OCC(=O)N C64679492
CC(C)(C(=O)Nc1ccc(cn1)N2CCCC2)NC(=O)NC C64862984
C[C@H](c1ccc2c(c1)NC(=O)CO2)NC(=O)c3cc(c[nH]3)C(=O)C C46072797
c1ccc(c(c1)CNC(=O)N[C@@H]2CCCCNC2=O)n3cccn3 C65416400
Cc1c(c(n[nH]1)C)NC(=O)NC[C@H](C)N2C[C@H](O[C@H](C2)C)C C65458529
Cc1c(c(n[nH]1)C)NC(=O)NC[C@H](C)N2C[C@H](O[C@@H](C2)C)C C65458539
COc1cc2cc([nH]c2c(c1)OC)C(=O)N3CC[C@H](C3)C(=O)N C53893869
Cn1c2c(cn1)[C@@H](CCC2)NC(=O)N3CCC[C@@H](C3)CCC(=O)N C66120911
C[C@@H]1CN(CCO1)C2CCN(CC2)C(=O)C3CCC(CC3)NC(=O)N C66396249
CC(C)[C@H]1C(=O)NCCN1CC(=O)NC(=O)NC2CCCC2 C66500294
Cc1ccsc1C(=O)NNC(=O)NCc2c(noc2C)C C67065664
c1ccc(cc1)[C@@H](C(=O)NC(=O)N)N2CCN(CC2)C(=O)C3CC3 C15481537
c1cc(ncc1NC(=O)C2CCC3(CC2)C(=O)NC(=O)N3)Cl C67246434
c1conc1C(=O)NNC(=O)c2cc(c[nH]2)Br C67286407
COc1cc(cc(c1O)OC)[C@H]2c3c[nH]nc3N=C(CS2)O C20737982
C[C@@H]1[C@@H](C(=O)N(N1C)c2ccccc2)N3C(=O)/C(=C/c4ccc(c(c4C(=O)[O-])OC)OC)/SC3=S C06142541
C[C@H]1[C@H](C(=O)N(N1C)c2ccccc2)N3C(=O)/C(=C/c4ccc(c(c4C(=O)[O-])OC)OC)/SC3=S C06142544
COc1ccc(cc1OC)[C@H]2[C@H]3C(=Nc4ccccc4N2C(=O)CCC(=O)[O-])C[C@@H](CC3=O)c5ccccc5 C09057210
C[C@H]1Cc2cc(ccc2O1)C(=O)C3=C(C(=O)N([C@@H]3c4cccc(c4)Br)CCCn5ccnc5)[O-] C09312783
Cc1c(sc(n1)N2[C@H](C(=C(C2=O)[O-])C(=O)c3ccc4c(c3)C[C@H](O4)C)c5ccc(cc5)OC)C(=O)OC C09360666
Cc1c(sc(n1)N2[C@@H](C(=C(C2=O)[O-])C(=O)c3ccc4c(c3)C[C@H](O4)C)c5ccc(cc5)OC)C(=O)OC C09360663
CCOc1cc(ccc1OCC=C)[C@H]2C(=C(C(=O)N2Cc3cccnc3)[O-])C(=O)c4ccc5c(c4)C[C@H](O5)C C09412335
CCCN1c2ccccc2[C@@]3(C1=O)C(=C(C(=O)N3CCN4CCOCC4)[O-])C(=O)c5ccc(cc5)OCC=C C24147869
CCCOc1ccc(cc1)C(=O)C2=C(C(=O)N([C@]23c4ccccc4N(C3=O)CC=C)CCN5CCOCC5)[O-] C16742408
CCOc1ccc(cc1OCC)[C@H]2C(=C(C(=O)N2Cc3ccncc3)[O-])C(=O)c4ccc5c(c4)C[C@@H](O5)C C09292706
c1cc(c(cc1[C@@H]2C(=C(C(=O)N2CCCn3ccnc3)[O-])C(=O)c4ccc5c(c4)OCCO5)Cl)Cl C09453741
CCCOc1ccc(cc1OCC)[C@@H]2C(=C(C(=O)N2Cc3ccncc3)[O-])C(=O)c4ccc5c(c4)C[C@H](O5)C C09292779
C[C@@H]1C[C@H](CN(C1)c2c(c(=O)n3ccccc3n2)/C=C/4\C(=O)N(C(=S)S4)CCCCCC(=O)[O-])C C33452756
COc1cccc2c1oc(c2)C(=O)C3=C(C(=O)N([C@H]3c4ccc(c(c4)OC)OC)CCCn5ccnc5)[O-] C33522406
CCOc1ccc(cc1OC)[C@H]2C(=C(C(=O)N2c3nc(c(s3)C(=O)OCC)C)[O-])C(=O)c4ccncc4 C33752984
CCCCOc1ccc(cc1OC)[C@@H]2C(=C(C(=O)N2Cc3ccco3)[O-])C(=O)c4ccc5c(c4)OCCO5 C35024946
CCOc1ccc(cc1OC)[C@H]2C(=C(C(=O)N2C[C@@H]3CCCO3)[O-])C(=O)c4ccc(cc4)Br C35281420
CCOc1cc(ccc1OCC=C)[C@H]2C(=C(C(=O)N2Cc3ccco3)[O-])C(=O)c4c(nc5n4cccc5)C C35420242
Cc1cccn2c1nc(c2C)C(=O)C3=C(C(=O)N([C@@H]3c4ccc(cc4)F)c5nc(c(s5)C(=O)OC)C)[O-] C35483604
CCCCCOc1ccc(cc1OC)[C@@H]2C(=C(C(=O)N2Cc3cccnc3)[O-])C(=O)c4c(nc(s4)C)C C35567513
CCC1=C([C@H](N2C(=CSC2=N1)/C=C(/N3CCN(CC3)C(=O)C)\[O-])c4cc(cc(c4)OC)OC)C(=O)OC C36064501
Cc1cccc(c1)n2c3c(c(n2)c4ccccc4)[C@@H](SCC(=O)N3CC(=O)[O-])c5ccc6c(c5)OCO6 C37263908
CCCn1c(c(c(c(c1=O)C#N)C)/C=C/2\C(=O)N(C(=S)S2)CCCCCC(=O)[O-])N3CCC(CC3)C C33813464
Cc1c(cnn1c2ccccc2)C(=O)C3=C(C(=O)N([C@@H]3c4ccc(c(c4)Cl)Cl)Cc5cccnc5)[O-] C33813534
Cc1c(n2ccccc2n1)C(=O)C3=C(C(=O)N([C@@H]3c4ccc(cc4)OC)c5nc(c(s5)C(=O)OC)C)[O-] C33813820
c1cc(ccc1Cn2c3c(c(nc(n3)C4CCN(CC4)S(=O)(=O)c5ccc6c(c5)OCCO6)[O-])nn2)F C06161787
Cc1c(sc(n1)N2[C@@H](C(=C(C2=O)[O-])C(=O)c3ccc4c(c3)C[C@H](O4)C)c5cccc(c5)OC)C(=O)OC C38255784
CCOc1ccc(cc1OC)[C@@H]2C(=C(C(=O)N2C[C@H]3CCCO3)[O-])C(=O)c4ccc(cc4)Br C38277679
CCCn1c(c(c(c(c1=O)C#N)C)C(=O)CCCN2C(=O)/C(=C/c3ccc(cc3)Cl)/SC2=S)[O-] C38616588
Cc1c(c(=O)n(c(c1C(=O)CCN2C(=O)/C(=C/c3ccc(cc3)OC)/SC2=S)[O-])CCOC)C#N C38620616
Cc1c(c(=O)n(c(c1C(=O)CN2C(=O)/C(=C/c3ccccc3)/SC2=S)[O-])[C@@H](C)c4ccccc4)C#N C38623547
CCOC(=O)[C@@H]1[C@H]([C@@H](S[C@@H]1NC(=O)CSc2nnc3n2c(cc(n3)[O-])C(C)(C)C)C(=O)OCC)C C39732334
Cc1c(c(n(c(=O)c1C#N)C)N2C[C@@H](C[C@H](C2)C)C)/C=C/3\C(=O)N(C(=S)S3)CCCCCC(=O)[O-] C39769170
CN1c2ccccc2[C@@]3(C1=O)C(=C(C(=O)N3C[C@@H]4CCCO4)[O-])C(=O)c5cccc(c5)S(=O)(=O)N(C)C C39840871
CN1c2ccccc2[C@@]3(C1=O)C(=C(C(=O)N3C[C@H]4CCCO4)[O-])C(=O)c5cccc(c5)S(=O)(=O)N(C)C C39840873
Cc1c(sc(n1)N2[C@@H](C(=C(C2=O)[O-])C(=O)c3cc4cccc(c4o3)OC)c5ccc(c(c5)OC)OC)C C39848627
CCCCn1c(c(c(c(c1=O)C#N)C)/C=C/2\C(=O)N(C(=S)S2)CCCC(=O)[O-])NCc3ccccc3 C39851754
CCn1c(c(c(c(c1=O)C#N)C)/C=C\2/C(=O)N(C(=S)S2)CCCCCC(=O)[O-])N3CCC[C@H](C3)C C39989716
CCn1c(c(c(c(c1=O)C#N)C)/C=C\2/C(=O)N(C(=S)S2)CCCCCC(=O)[O-])N3C[C@@H](C[C@@H](C3)C)C C33813451
CCCCn1c(c(c(c(c1=O)C#N)C)/C=C\2/C(=O)N(C(=S)S2)CCCC(=O)[O-])N3CCC[C@@H](C3)C C39990438
CCCCn1c(c(c(c(c1=O)C#N)C)/C=C\2/C(=O)N(C(=S)S2)CCC(=O)[O-])N3C[C@H](C[C@@H](C3)C)C C39990493
CCCCn1c(c(c(c(c1=O)C#N)C)/C=C\2/C(=O)N(C(=S)S2)CCCC(=O)[O-])N3C[C@@H](C[C@H](C3)C)C C39990497
Cc1cccn2c1nc(c2C(=O)C3=C(C(=O)N([C@@H]3c4ccc(cc4)F)c5nc(c(s5)C(=O)OC)C)[O-])C C40003249
Cc1cccn2c1nc(c2C(=O)C3=C(C(=O)N([C@@H]3c4ccc(cc4)OCC=C)CCN5CCOCC5)[O-])C C40003789
Cc1cc(ccc1C(=O)C2=C(C(=O)N([C@@H]2c3ccc(cc3)Br)CCOCCO)[O-])OCC=C C40082895
Cc1cc(ccc1C(=O)C2=C(C(=O)N([C@H]2c3ccc(cc3)Br)CCOCCO)[O-])OC(C)C C40084206
CCCOc1ccc(cc1C)C(=O)C2=C(C(=O)N([C@@H]2c3ccccc3Br)CCOCCO)[O-] C40091536
Cc1cc(ccc1OCC=C)C(=O)C2=C(C(=O)N([C@@H]2c3ccccc3Br)CCOCCO)[O-] C40092057
Cc1cc(c(n1c2ccc(c(c2)[N+](=O)[O-])N3CCCC3)C)/C=C\4/C(=NC(=O)N(C4=O)Cc5ccccc5)[O-] C33650574
CCOc1cc(cc(c1OCC(=O)[O-])Br)/C=C(/C#N)\C(=O)N2CCN(CC2)c3ccccc3 C59333235
c1cc(ccc1C(=O)N2[C@@](CC(=N2)c3ccncc3)(C(F)(F)F)O)N C00780554
Cc1c(c(n[nH]1)C)C(=O)C[C@@]2(c3cc(ccc3NC2=O)Br)O C02857798
Cc1c(sc(c1C(=O)N)NC(=O)[C@H]2COc3ccccc3O2)C C04570373
c1cc(ccc1/C=N/Nc2nncn2N)I C04580506
Cc1cc2c(c(=O)n1CCO)[C@@H](C(=C(O2)N)C#N)c3ccccc3F C04851031
Cn1cc(cc1C(=O)NNC(=O)c2cc(c[nH]2)Cl)Br C08939426
C1CCC(CC1)N2C(=O)[C@H](C(=O)N=C2[S-])/C=N/[C@@H]3CCCC[C@@H]3[NH3+] C09329183
C[C@@H](CN1CC2=C(C1=O)[C@H](NC(=O)N2)c3ccc(cc3)Cl)O C12345625
C[C@@H](CN1CC2=C(C1=O)[C@@H](NC(=O)N2)c3ccc(cc3)SC)O C12347151
c1ccc(cc1)[C@H](CC(=O)N2CCc3ccccc3C2)NC(=O)N C14203492
C[C@H](CN1CC2=C(C1=O)[C@@H](NC(=O)N2)c3ccc(cc3)Br)O C17113768
c1ccc(cc1)[C@@H]2C(=C(C(=O)N2CCC[NH3+])[O-])C(=O)c3ccccc3 C20314853
CC(C)(C)OC(=O)[C@@H](c1c(c(c(c(c1F)F)F)F)F)[C@H](CC(=O)[O-])[NH3+] C21302206
CS(=O)(=O)C1=C(C(=O)N([C@H]1c2ccccc2)c3ccc(cc3)O)N C22027629
c1cc2c(cc1c3ccncc3)n(cc(c2=O)C(=O)N)c4ccc(c(c4)F)O C27309359
Cn1c2ccccc2c(=O)c(c1[O-])C(=O)/C=C\C[C@H](c3ccccc3)[NH3+] C24717299
C[C@H](c1ccncc1)NC(=O)Nc2c[nH]c3c(c2=O)cccc3Cl C13565997
c1ccc(c(c1)N)SCC(=O)N[C@@H]2CS(=O)(=O)C[C@H]2Cl C37035173
c1c(cc(c(c1Cl)S(=O)(=O)N[C@@H]2CCS(=O)(=O)C2)Cl)N C37063559
c1cc(cc(c1)Cl)c2nc(co2)CSCC[C@H](C(=O)[O-])[NH3+] C37736772
CCN(CCO)S(=O)(=O)c1ccc(cc1Br)N C37899884
C[C@@H]1NN[C@@H](S1)SCCn2c(=O)c3ccccc3[nH]c2=O C39315038
c1cc(c(c(c1[C@@H](CC=O)NC=O)O)I)O C39496737
CCc1ccc(cc1S(=O)(=O)N(CCO)CC(F)(F)F)N C40338788
Cc1ccc(s1)c2cc(n[nH]2)C(=O)N[C@@H]3CCCCNC3=O C40522086
Cc1cnc(s1)[C@H](C)NC(=O)/C(=C/c2ccc(c(c2)O)O)/C#N C41672329
CC(C)[C@H](C(=O)[O-])[NH2+][C@H]1c2c(cccc2Br)NC1=O C43430023
CC(C)[C@H](C(=O)[O-])[NH2+][C@H]1c2cc(cc(c2NC1=O)Br)F C43431495
c1cc(cc(c1)Br)OCc2ccc(o2)C[C@@H](C(=O)[O-])[NH3+] C44288696
c1ccn2c(c1)nc(c2C[C@@H](C(=O)[O-])[NH3+])c3ccc(cc3)Br C44289673
c1ccc(cc1)c2c(n3cc(ccc3n2)Br)C[C@@H](C(=O)[O-])[NH3+] C44290049
C[C@]1(CCS(=O)(=O)C1)NS(=O)(=O)c2ccc(cc2N)Br C44886865
CCCC(CCC)(C(=S)N)C(=O)N[C@]1(CCS(=O)(=O)C1)C C44933152
C[C@H]1C[C@H]1C(=O)NCCC(=O)NC[C@@H](c2ccc(c(c2)F)F)O C48175064
c1c(cnc(c1S(=O)(=O)N2CCCSCC2)NN)Br C48896370
c1cc(oc1/C=C/C(=O)N2CCC[C@@H](C2)NC(=O)N)Br C49519827
CC[C@H]1CO[C@H](CN1C(=O)c2cc(cnc2NN)Br)C C51123543
c1cnc(nc1C2=NC3=C(C2)C(=O)NC[C@@H]3CCC(F)(F)F)N C52426214
c1c(cnc(c1C(=O)N2CCC[C@@H]2CCCO)N)Br C52783231
CC[C@H](C)NC(=O)CN1c2c(cccc2Br)[C@@H](C1=O)N C42100583
CC(=O)NCCN[C@@H]1c2cc(c(cc2NC1=O)F)Br C42135159
CCOc1cc(cc(c1O[C@@H](C)C(=O)[O-])Br)CC[NH3+] C43630679
Cc1ccc(cc1NC(=O)N[C@@H]2CCCC[C@H]2O)C(=O)N(C)C C60382042
Cc1cc(c(cc1Cl)OC)NC=C2C(=O)NC(=S)NC2=O C60862595
CC(=O)N[C@H]1Nc2ccc(cc2S1)C(=O)NC3=CC4=CC=N[C@@H]4C=C3 C39954846
Cc1nc(cs1)CCNC(=O)NC[C@H](c2ccc(c(c2)F)F)O C49243834
c1cc(cc(c1)F)[C@H]2CN(CCO2)C(=O)C3CCC(CC3)NC(=O)N C66692307
C[C@@H](C(=O)NC(=O)N)N1CCO[C@@H](C1)c2ccc(c(c2)Cl)F C66845336
C1C[C@@H]2C[C@H]1C[C@@H]2CCNC(=O)C3CCC4(CC3)C(=O)NC(=O)N4 C67268279
COCc1c2c(n[nH]1)OC(=C([C@H]2c3c(cccc3F)F)C#N)N C67629446
C[C@@]12CC[C@H]([C@@]([C@H]1CC[C@H]([C@H]2CC(=O)N3CCCC3)O)(C)CO)OC(=O)Nc4cc(cc(c4)OC)OC C04236798
CCOc1ccc(cc1)NC2=Nc3ccccc3N4C2=Nc5c(c(nn5c6ccccn6)C)[C@H]4c7ccc(c(c7)O)O C01778640
Cc1c(c(n(n1)c2ccccc2)Cl)[C@H]3c4c(n[nH]c4OC(=C3C#N)N)c5ccc(cc5)Br C00987207
Cc1ccc(c(c1)C)NC(=O)C2=c3n(c(=O)/c(=C/C(=O)OC)/s3)C(=C([C@H]2c4ccccc4F)C#N)N C03764635
c1ccc2c(c1)nnn2CC(=O)N(C3CCCCC3)[C@H](c4ccc(c(c4)O)O)C(=O)NC5CCCCC5 C00902698
Cc1ccccc1Nc2nc(nc(n2)N)CSc3nnc4n3c5ccccc5c(=O)n4c6ccccc6 C12539207
Cc1c(c([nH]n1)N2C3=C([C@@H](C(=C2N)C#N)c4ccc(cc4)OC)C(=O)CC(C3)(C)C)c5ccc(cc5)Cl C09290271
COC(=O)c1cc(cc(c1)NC(=O)C[C@@H]2C(=O)N[C@H]3CCCC[C@H]3N2C(=O)NC4CCCCC4)C(=O)OC C14730291
COc1ccc(cc1)C(c2ccccc2)(c3ccccc3)OC[C@@H]4[C@H]([C@@H]([C@@H](O4)n5ccc(=O)[nH]c5=O)O)O C15636657
CC1=C([C@H](NC(=S)N1C)c2ccc(cc2)NC(=O)Nc3ccccc3C(F)(F)F)C(=O)OC(C)C C16610237
COc1cc(cc(c1O)OC)[C@H]2c3c(c4ccccc4[nH]3)[C@@H]([C@@H]5N2C(=O)OC5)Nc6ccc(cc6)[N+](=O)[O-] C17253187
Cc1ccc(c(c1)C)NC(=O)C2=C(Nc3c(cnn3[C@H]2c4ccc(cc4)[N+](=O)[O-])C(=O)Nc5ccccc5)C C20134859
CC1=C([C@@H](C(=C(N1)SCC(=O)Nc2cccc3c2cccc3)C#N)c4ccco4)C(=O)Nc5ccccc5 C12250808
COc1ccc(cc1OC)[C@H]2CC3=C([C@@H](Nc4ccccc4N3)c5cc(c(c(c5)OC)O)[N+](=O)[O-])C(=O)C2 C20884150
c1ccc2c(c1)ccc(c2/C=N/Nc3[nH]nc(n3)SCC(=O)N(C4CCCCC4)C5CCCCC5)O C20907770
CCOc1cc(cc(c1O)[N+](=O)[O-])[C@@H]2C3=C(C[C@H](CC3=O)c4ccc(cc4)Cl)Nc5ccccc5N2 C21221650
COc1cc(cc(c1OC)OC)[C@@H]2CC3=C([C@@H](Nc4ccccc4N3)c5cc(ccc5O)Cl)C(=O)C2 C21260474
C[C@H]1CCc2c(c(c3ccccc3n2)C(=O)OCC(=O)N(C)c4c(n(c(=O)[nH]c4=O)Cc5ccccc5)N)C1 C24748276
CCc1ccc(cc1)NC(=O)C2=C(NC(=C([C@H]2c3ccco3)C#N)SCC(=O)NC4CCCCC4)C C12250156
COc1ccc(cc1OC)N2C(=O)c3ccccc3/C(=C/NNC(=O)c4cc(n[nH]4)c5ccccc5)/C2=O C02656362
CCCCNC(=O)N1CCN(C[C@H]1C)c2cc(nc(n2)SCC(=O)N3CCC(CC3)C(=O)N)Cl C35293013
CCCOc1ccc(cc1)C(=O)[C@@H]2[C@@H](NC(=O)N[C@@]2(C(F)(F)F)O)c3ccc(o3)c4cccc(c4)F C35633362
c1ccc2c(c1)CCCN2Cc3c(nnn3c4c(non4)N)C(=O)N/N=C\c5cccc(c5Cl)Cl C33887646
CN(c1c(n(c(=O)[nH]c1=O)Cc2ccccc2)N)C(=O)COC(=O)c3c4ccccc4nc5c3CCCC5 C23078886
CCCCn1c(c(c(=O)[nH]c1=O)N(CC(C)C)C(=O)[C@H]2CCCN(C2)C(=O)c3ccc(cc3)Cl)N C23080170
c1cc(ccc1/C=N/NC(=O)c2c(n(nn2)c3c(non3)N)CSC4=NCCS4)Br C02412548
C/C(=C/1\C=C(C=CC1=O)Cl)/NNC(=O)/C(=C/c2ccc(c(c2)[N+](=O)[O-])OC)/NC(=O)c3ccccc3 C16951864
C[C@@H]1C(=C(NN1c2ccccc2)C)C3=NN=C(C3)C(=O)N/N=C/4\c5cc(ccc5NC4=O)Br C38917589
CCc1ccccc1N2C(=C[C@@H](N2)C(=O)NCCn3c4ccccc4[nH]c3=O)c5ccc6c(c5)OCCO6 C39302148
CC1=C([C@H](c2c(c(sc2N1)C(=O)C34CC5CC(C3)CC(C5)C4)N)c6ccc(c(c6)OC)OC)C(=O)OC C39327027
Cc1cc2=C[C@H](C(=O)[NH+]=c2cc1C)[C@H]([C@@H]3N=NNN3C(C)(C)C)[NH+]4CCN(CC4)c5ccccc5OC C39711214
CC(C)(C)N1[C@H](N=NN1)[C@@H]([C@@H]2C=c3cc4c(cc3=[NH+]C2=O)OCO4)[NH+](Cc5cccnc5)Cc6ccco6 C39711647
Cc1ccc(cc1)c2c(c(nc3c2sc(c3C(=O)N4C[C@H](O[C@H](C4)C)C)Nc5ccccc5C)N)C#N C39895373
CCCCN1[C@@H](c2c(n[nH]c2C1=O)c3cc(c(cc3O)C)Cl)c4cc(c(c(c4)Br)O)OC C39914348
Cc1cc(c(cc1Cl)c2c3c([nH]n2)C(=O)N([C@H]3c4ccc(c(c4)OC)O)Cc5ccc(cc5)OC)O C02205408
C[C@@H]1C[C@@H]2[C@@H]3CCC4=Cc5c(cnn5c6ccc(nc6)Cl)C[C@@]4([C@@H]3[C@@H](C[C@@]2([C@]1(C(=O)CO)O)C)O)C C40719022
CCc1ccc(cc1)N2C(=O)[C@H]3[C@@H]([NH2+][C@@]([C@@H]3C2=O)(CC4CCCCC4)C(=O)[O-])c5cccc(c5O)OC C33887956
C[C@]12CC[C@H]([C@@]([C@H]1Cc3c(nc(s3)NC(=O)c4cccc(c4)F)[C@H]2CC(=O)N(C)CC=C)(C)CO)O C43553568
Cc1ccc(cc1)[C@@H]2c3c(=O)[nH]c(nc3NC4=C2C(=O)CC(C4)(C)C)SCC(=O)NCc5ccco5 C04793427
COc1ccc(cc1OC)[C@@H]2CC3=C([C@H](c4c([nH]nc4O)N3)c5cc(c(c(c5)OC)OC)OC)C(=O)C2 C20085984
CCOC(=O)N1CCc2c(sc3c2C(=N[C@@H](N3)c4cc(cc(c4O)C)I)O)C1 C08921701
COc1ccccc1CN2C(=O)[C@@H]3[C@@H](N[C@@]4([C@@H]3C2=O)c5ccccc5NC4=O)Cc6c[nH]c7c6cccc7 C20611505
c1ccc2cc(ccc2c1)N3C(=O)[C@@H]4[C@@H](N[C@]5([C@@H]4C3=O)c6cc(ccc6NC5=O)F)Cc7ccc(cc7)O C16010084
CCSc1nc2n(n1)[C@H](C(=C(N2)C)C(=O)Nc3cccc(c3C)C)c4cc(c(c(c4)OC)O)[N+](=O)[O-] C54617628
c1cc2c(cc1[C@@H]3C[C@@H](n4c(cc(n4)C(=O)NCc5cc6cc(ccc6[nH]5)Cl)N3)C(F)(F)F)OCO2 C00650677
COc1cccc(c1)N2C(=O)[C@@H]3[C@@H](N[C@]4([C@@H]3C2=O)c5cc(ccc5NC4=O)F)Cc6c[nH]c7c6cccc7 C15971979
CCOc1ccc(cc1)n2c(nnc2SCC(=O)c3ccc4c(c3)[nH]c(=O)[nH]4)c5c[nH]c6c5cccc6 C12542447
CCCCOc1ccc(cc1)C2=NN=C3[C@@H]2[C@]4(c5c(ccc(c5Br)C)NC4=O)C(=C(O3)N)C#N C08854880
c1ccc(c(c1)c2ccc(o2)[C@@H]3[C@H]([C@@]([NH+]=C(N3)O)(C(F)(F)F)[O-])C(=O)c4ccc(cc4)Cl)[N+](=O)[O-] C09312514
CCOc1cc(ccc1OC(=O)c2ccco2)[C@H]3c4c(n[nH]c4OC(=C3C#N)N)c5ccc6c(c5)OCO6 C08410558
COc1ccccc1CC(=O)N[C@H]2C[C@@H]3C(=O)N[C@H]4CCN([C@@H]4C(=O)N3C2)C(=O)c5cccc(c5)F C03839389
c1cc(cnc1)[C@H]2CCCCN2N/C=C\3/C(=O)NC(=O)N(C3=O)c4ccc(cc4)I C08740432
Cc1c(nnn1c2ccc(cc2)F)C(=O)/N=c\3/c(nn(s3)c4ccc(cc4)C(=O)N)C(=O)N5CCOCC5 C08770585
c1cc(cnc1)C(=O)NNC(=O)CCCCCN2C(=O)/C(=C/c3ccc4c(c3)OCO4)/SC2=S C08820041
CCS(=O)(=O)c1ncc(c(n1)C(=O)Nc2c(c3c(s2)CCC3)C(=O)NC[C@@H]4CCCO4)Cl C08867349
Cc1cccn2c1nc(c(c2=O)/C=C\3/C(=O)N(C(=S)S3)CCCOC)N4CCC(CC4)C(=O)N C02367149
CCOC(=O)C1=C(Oc2cc(n(c(=O)c2[C@@H]1c3cc(c(c(c3)OC)OC)OC)Cc4cccnc4)C)N C08964872
c1cc(sc1)[C@@H](CNS(=O)(=O)c2ccc3c(c2)oc(=O)[nH]3)S(=O)(=O)c4ccc5c(c4)OCO5 C09102614
COCCCN1C(=O)/C(=C/c2c(nc3ccccn3c2=O)NC[C@H](c4ccccc4)O)/SC1=S C09347658
c1cc2c(cc1c3csc(n3)NC(=O)[C@H]4CC(=O)N(C4)c5ccc6c(c5)OCCO6)CCC(=O)N2 C09533036
COc1ccccc1CCNC(=O)C(=O)Nc2c3c(nn2c4ccc(cc4)Cl)CS(=O)(=O)C3 C10033767
c1cc(ccc1C[C@@]2(C(=O)N(C(=O)N2)C[C@@H]3CCCO3)C4CCN(CC4)C(=O)c5ccc(nc5)O)F C11814051
Cc1cc([nH]c1C(=O)N2CCc3c(c(cc(=O)n3CC2)OC)C(=O)NCc4ccc5c(c4)OCO5)C C12004617
COc1ccc(cc1OC(=O)N2CCOCC2)[C@H]3C(=C(OC4=C3C(=O)C[C@@H](C4)c5ccco5)N)C#N C00717448
CCn1c(nc2c1ccc(c2)C(=O)NNC(=O)[C@H](C)SCc3[nH]c(=O)c4c(c(sc4n3)C)C)C C10741970
C[C@H](C(=O)NC(C)(C)C)N(c1ccc(cc1)F)C(=O)C[S@](=O)CC(=O)Nc2ccc3c(c2)OCO3 C12708967
CC[C@]1(C(=O)N(C(=O)N1)NC(=O)CSc2nnc(o2)C[C@H]3CCS(=O)(=O)C3)c4ccccc4 C12819745
Cc1cc(cc2c1NC(=O)[C@]23[C@H]4[C@@H]([C@@H]([NH2+]3)CCC(=O)[O-])C(=O)N(C4=O)Cc5ccc(cc5)OC)Cl C02132251
Cc1cccn2c1nc(c(c2=O)/C=C/3\C(=O)N(C(=S)S3)CCOC)NC[C@@H](c4ccccc4)O C02261094
COc1ccccc1Cn2cc(c(=O)c(c2)C(=O)N3CCC[C@@H](C3)O)C(=O)NCCC4=CCCCC4 C14954105
CS(=O)(=O)c1ncc(c(n1)C(=O)Nc2c(c3c(s2)CCCC3)C(=O)NC[C@@H]4CCCO4)Cl C16751400
C[C@H](C(=O)c1c(n(c(=O)n(c1=O)C)C)N)Sc2nnc(n2c3ccccc3Cl)N4CCCC4 C17880280
COc1ccc(cc1OC)/C=c/2\c(=O)oc3=C([C@H](c4c(oc(n4)N)-n23)c5ccc(c(c5)OC)OC)C#N C20258863
COc1cc(=O)n2c(c1C(=O)N3CCC[C@H](C3)O)CCN(CC2)Cc4c[nH]nc4c5ccc(cc5)F C20539770
Cc1cc(c(s1)C)c2cc(c3cnn(c3n2)C(C)C)C(=O)NN4C(=O)C5(CCC(CC5)C)NC4=O C22316512
Cc1ccccc1OCc2nnc(n2c3ccccc3)SCC(=O)c4c(n(c(=O)n(c4=O)C)C)N C22679983
Cc1nc2c(n1[C@H]3CCS(=O)(=O)C3)cc(nc2C(=O)N4CCC(CC4)C(=O)N)c5ccc(cc5)F C32642647
CCOc1ccccc1NC(=O)Cn2cnc3c(c2=O)sc(n3)N4CCC[C@H](C4)C(=O)NC5CC5 C33141545
CCc1cccc(c1NC(=O)Cn2cnc3c(c2=O)sc(n3)N4CCC[C@@H](C4)C(=O)NC5CC5)C C33141550
CC[C@@H](C)[C@@]1([C@@H]2[C@@H]([C@@H]([NH2+]1)c3ccc(c(c3OC)C)OC)C(=O)N(C2=O)c4ccc(cc4)C(=O)C)C(=O)[O-] C33534855
Cc1ccccc1N2C(=O)[C@H]3[C@@H]([NH2+][C@@]([C@@H]3C2=O)(Cc4ccc(cc4)[N+](=O)[O-])C(=O)[O-])c5ccc(cc5)C#N C33657436
C[C@]1([C@H]2[C@@H]([C@@H]([NH2+]1)c3cc(c(c(c3)Br)OC)OC)C(=O)N(C2=O)C4CCCCC4)C(=O)[O-] C33712186
C[NH+](C)CCN1[C@@H](C(=C(C1=O)[O-])C(=O)c2ccc(cc2)Br)c3ccc(cc3)OCC(=O)N C35022674
CCOc1cc(ccc1O)[C@@H]2C(=C(C(=O)N2CCCn3cc[nH+]c3)[O-])C(=O)c4c(nc5n4cccc5)C C35420261
C[C@@H](C(=O)NCc1ccc2c(c1)OCO2)NC(=O)c3cc4n(n3)CCCN(C4=O)Cc5ccc(cc5)F C35834772
c1cc(cc(c1)F)N([C@@H](c2ccncc2)C(=O)NC3CCCC3)C(=O)CCC(=O)Nc4cccnc4 C04093435
CC(C)S(=O)(=O)C1=C2Nc3ccccc3C[NH+]2[C@@H](C1)C(=O)N(S(=O)(=O)Oc4ccccc4)Cl C39545808
CC[C@@H](CO)Nc1c(c(=O)n2ccccc2n1)/C=C\3/C(=O)N(C(=S)S3)[C@H]4CCS(=O)(=O)C4 C40007955
COc1cc(cc(c1OC)OC)[C@H]2c3c(n[nH]c3C(=O)N2[C@@H]4CCS(=O)(=O)C4)c5ccccc5O C38701621
[H]/N=c\1/c(=C/c2cc(n(c2C)c3cccc4c3cccc4)C)/c(=O)nc-5s/c(=C/C(=O)N6CCCC6)/[nH]n15 C41085387
CC(C)OC(=O)C[C@H](c1ccccc1[N+](=O)[O-])NC(=O)CN2C(=O)[C@@]3(CCc4c3cccc4)NC2=O C45537316
c1ccc(c(c1)/C=C\2/C(=O)N(C(=O)S2)CCNC(=O)c3c[nH]nc3c4ccc5c(c4)OCCO5)F C45728356
Cc1cc(no1)C(=O)N2CCC(CC2)CNC(=O)C(=O)Nc3ccc(c(c3)N4CCCS4(=O)=O)Cl C49523237
CC(C)(C)N1C(=O)/C(=C/Nc2ccc3c(c2)CC4([C@@H]5N3CCC5)C(=O)N(C(=O)N(C4=O)C)C)/C(=O)NC1=O C09303078
c1ccc2c(c1)[nH]c(n2)C3CCN(CC3)C(=O)CC[C@H]4C(=O)N(C(=O)N4)Cc5ccc6c(c5)OCO6 C20736706
c1cc(cc(c1)C(F)(F)F)c2nc(on2)CN3CCN(CC3)C(=O)c4ccc(cc4)OCC(=O)N C12776115
[H]/N=c\1/c(=C\c2cc(n(c2C)c3ccccc3OC)C)/c(=O)nc-4s/c(=C/C(=O)N5CCCCC5)/[nH]n14 C20358875
[H]/N=c\1/c(=C/c2cc(n(c2C)c3ccccc3F)C)/c(=O)nc-4s/c(=C/C(=O)N5CCOCC5)/[nH]n14 C33793057
[H]/N=c\1/c(=C/c2cc(n(c2C)c3cccc(c3)Cl)C)/c(=O)nc-4s/c(=C/C(=O)N5CCOCC5)/[nH]n14 C41085332
Cn1c(=O)c2ccc(cc2n3c1nn(c3=O)CC(=O)Nc4cc(ccc4F)F)C(=O)NC5CCCC5 C64581362
c1ccc(cc1)C(=O)n2c3ccccc3c4c2[C@H](N(NC4=O)C(=O)c5ccccc5)c6ccccc6[N+](=O)[O-] C05707366
CCc1ccc(cc1)N([C@H](c2cn(nc2C)C)C(=O)NC3CCCCC3)C(=O)[C@@H]4COc5ccccc5O4 C00931337
CC(=O)Oc1cc(c(cc1OC)[C@H]2Nc3ccccc3-c4c(nc(nn4)SCC=C)O2)Br C02094645
CN(C)c1nc(nc(n1)N2CCOCC2)N/N=C/c3cc(cc(c3OC)Br)Br C08872814
CC1(c2c(c3ccccc3[nH]2)C[C@@H]4N1C(=O)CN(C4=O)N(C(=O)c5cccs5)C(=O)c6cccs6)C C02115050
CC(=O)[C@H]1[C@@H]([C@@]2(c3ccccc3NC2=O)[C@@H]4N1c5ccc(cc5C=C4)Cl)C(=O)c6cccc(c6)[N+](=O)[O-] C09349768
[H]/N=C\1/C(=C\c2ccc(c(c2)OC)OC(=O)c3ccc(cc3)F)/C(=O)N=C4N1N=C(S4)c5ccccc5C C09659592
Cc1ccc(cc1)N2CCN(C[C@@H]2C)C(=O)[C@@H](c3ccccc3)NS(=O)(=O)c4cccc5c4nsn5 C09692583
Cc1ccc(o1)[C@@H](C(=O)NC2CCCCC2)N(c3ccc(cc3)C(=O)C)C(=O)[C@H]4COc5ccccc5O4 C00931100
Cc1ccc(cc1C)N([C@@H](c2cn(nc2C)C)C(=O)NC3CCCCC3)C(=O)[C@@H]4COc5ccccc5O4 C00931348
Cc1nnc(s1)N2[C@@H](C(=C(C2=O)O)C(=O)c3ccc4c(c3)C[C@@H](O4)C)c5cccc(c5)OCCC(C)C C08845800
Cc1nnc(s1)N2[C@@H](C(=C(C2=O)O)C(=O)c3ccc4c(c3)C[C@H](O4)C)c5cccc(c5)OCCC(C)C C08845802
COc1cc(cc(c1OC)OC)[C@@H]2CC3=C([C@H](n4c(ncn4)N3)c5cccc(c5)Oc6ccccc6)C(=O)C2 C18198534
COc1cc(cc(c1OC)OC)[C@H]2CC3=C([C@@H](n4c(ncn4)N3)c5cccc(c5)Oc6ccccc6)C(=O)C2 C18198535
Cc1ccc(c2c1cc(c(=O)[nH]2)[C@@H](c3nnnn3Cc4ccccc4)N5CCN(CC5)c6ccc(cc6)F)C C19940893
Cc1cccc2c1[nH]c(=O)c(c2)[C@H](c3nnnn3C(C)(C)C)N4CCN(CC4)c5nc6ccccc6s5 C19973051
Cc1cc(c2cc(c(=O)[nH]c2c1)[C@H](c3nnnn3C4CCCC4)N(Cc5ccco5)Cc6cccs6)C C19973196
Cc1cc2cc(c(=O)[nH]c2cc1C)[C@@H](c3nnnn3C4CCCCC4)N(Cc5ccco5)Cc6cccs6 C19973244
CCC(C)(C)n1c(nnn1)[C@H](c2cc3cc(c(cc3[nH]c2=O)C)C)N4CCN(CC4)c5ccccc5OC C20079933
Cc1cc(c2c(c1)cc(c(=O)[nH]2)[C@H](c3nnnn3C(C)(C)C)N(Cc4ccc(cc4)Cl)C[C@@H]5CCCO5)C C20083195
CCOc1ccccc1NC(=O)Cn2cc(c(=O)c3c2nc(cc3)C)c4nc(no4)c5ccc(cc5)Cl C21654893
COc1ccc(cc1OC)[C@@H]2C3=C(c4ccccc4O[C@@H]3c5cccc(c5)Br)Nc6n2nnn6 C28059519
CN1CCN(CC1)/C(=N\c2ccccc2)/SCC(=O)Nc3c(c(c(o3)c4ccco4)c5ccco5)C#N C32697400
CCOc1cc(ccc1O)[C@H]2c3c(=O)c4cc(c(cc4oc3C(=O)N2c5nc(c(s5)C(=O)OC)C)C)C C35512949
CCN1C(=C([C@@H](NC1=O)c2ccc(cc2C)C)C(=O)OCC)CN3CCN(CC3)C(=O)c4cccc(c4)F C35646587
CCOC(=O)C1=C(N(C(=O)N[C@H]1c2ccccc2C(F)(F)F)C)CN3CCN(CC3)C(=O)C4CCCC4 C35646749
CCN1C2=C([C@@H](NC1=O)c3ccc(cc3Cl)Cl)C(=O)N(C2)[C@H](C)C(=O)N4CCC5(CC4)OCCO5 C35934834
CCN1C2=C([C@@H](NC1=O)c3ccccc3C(F)(F)F)C(=O)N(C2)[C@@H](CC(C)C)C(=O)N4CCN(CC4)C C35966681
CC(C)(C)c1c2c(n(n1)C(C)(C)C)N(C(=O)CS[C@@H]2c3ccc4c(c3)OCO4)CC(=O)NCCOC C37427511
c1ccc(cc1)OCc2nc3ccccc3n2CC4CCN(CC4)C(=O)CCc5c(=O)[nH]c6ccccc6n5 C38534014
Cc1ccccc1N2C[C@@H](CC2=O)C(=O)Nc3cc(nn3c4nc(cs4)c5ccc(c(c5)OC)OC)C C38865087
CCn1c(c(c(c(c1=O)C#N)C)/C=C/2\C(=O)N(C(=S)S2)Cc3ccco3)NCc4ccc(cc4)OC C39851404
c1cc(c(cc1CNC(=O)CSc2nnc(n2C[C@@H]3CCCO3)c4ccc5c(c4)OCO5)Cl)Cl C39966122
CCOc1cc(ccc1O)[C@@H]2c3c(=O)c4cc(cc(c4oc3C(=O)N2c5nc(c(s5)C(=O)OC)C)C)C C40045565
CCOc1cc(ccc1O)[C@@H]2c3c(=O)c4ccc(c(c4oc3C(=O)N2c5nc(c(s5)C(=O)OC)C)C)C C40064192
CC1=C([C@@H](n2c(ncn2)N1)c3cc(c(c(c3)Br)OCc4ccc(cc4)Cl)OC)C(=O)OC C40914008
CCOc1cc(cc(c1OCc2ccccc2Cl)Br)[C@H]3C(=C(Nc4n3nnn4)C)C(=O)C C40917184
CCOc1cc(cc(c1OCc2ccccc2F)Br)[C@H]3C(=C(Nc4n3nnn4)C)C(=O)OC C40917213
CCOc1cc(cc(c1OCc2cccc(c2)C)Br)[C@H]3C(=C(Nc4n3nnn4)C)C(=O)OC C40917221
Cc1ccc(c(c1)N2C(=O)C(=C(C2=O)N3CCOCC3)c4c(nn(c4O)c5ccc(cc5)F)C(C)C)OC C35621243
CC(C)c1c(c(n(n1)c2ccc(cc2)Cl)O)C3=C(C(=O)N(C3=O)c4ccc(cc4)F)N5CCN(CC5)C C35960890
COc1ccc(cc1OC)N([C@H](c2cccs2)C(=O)NC3CCCCC3)C(=O)[C@@H]4COc5ccccc5O4 C00930970
Cc1ccc(cc1N2CCN(CC2)[C@H](c3cc4c(cc(cc4[nH]c3=O)C)C)c5nnnn5Cc6ccco6)Cl C01382541
COc1ccc(cc1)N2CCN(CC2)[C@@H](CNC(=O)[C@@H]3CC(=O)N(C3)c4ccc(cc4)Cl)c5ccco5 C56943864
c1cc(cc(c1)Br)[C@@H](c2c(n3c(s2)nc(n3)c4ccco4)O)N5CCC6(CC5)OCCO6 C22852041
Cc1c2c(cc(nc2n(n1)[C@H]3CCS(=O)(=O)C3)c4ccco4)C(=O)Nc5ccc(cc5)Br C57311023
Cc1cc(c2c(c1)cc(c(=O)[nH]2)[C@H](c3nnnn3C[C@H]4CCCO4)N5CCC(=CC5)c6ccc(cc6)F)C C57589765
Cc1ccc2cc(c(=O)[nH]c2c1)[C@@H](c3nnnn3C(C)(C)C)N(Cc4ccc(cc4)Cl)Cc5ccco5 C57608323
Cc1ccc(c(c1)N2CCN(CC2)C(=O)[C@H]3CCCN(C3)S(=O)(=O)c4cc5c(cc4C)NC(=O)CO5)C C35378809
Cc1ccc(cc1)C(=O)Cn2c(=O)n3c4cc(ccc4c(=O)n(c3n2)CCC(C)C)C(=O)NC5CCCC5 C45943627
Cn1c(nnc1SCC(=O)N(c2ccccc2)[C@H]3CCS(=O)(=O)C3)C[C@H]4CCS(=O)(=O)C4 C09155149
CC(C)N1C(=O)/C(=C\c2ccc3c(c2)CC4([C@H]5N3CCC5)C(=O)N(C(=O)N(C4=O)C)C)/C(=O)N=C1S C09430086
Cc1csc(n1)[C@H](C#N)C(=O)COC(=O)/C=C/c2c(nn(c2Cl)[C@H]3CCS(=O)(=O)C3)C C09591058
Cc1nc(cs1)CC(=O)N2CCc3c(c(cc(=O)n3CC2)OCCN4CCCC4=O)C(=O)OC C12161330
CC(C)N1C[C@H](CC1=O)C(=O)N2CCc3c(c(cc(=O)n3CC2)OCc4ccccn4)C(=O)OC C12190822
CCOC(=O)N1CCN(CC1)C(=O)c2c(c3c(c(c2F)F)S(=O)(=O)CCN3CCOC)F C12324871
C[C@H](C(=O)N(C)[C@H]1CCS(=O)(=O)C1)OC(=O)C2CCN(CC2)S(=O)(=O)c3ccccc3F C12850640
Cc1cc(c(n1[C@@H]2CCS(=O)(=O)C2)C)C(=O)CSc3nnc(o3)C[C@H]4CCS(=O)(=O)C4 C12879908
Cc1cc(c(n1[C@H]2CCS(=O)(=O)C2)C)C(=O)CSc3nnc(o3)C[C@H]4CCS(=O)(=O)C4 C12879930
c1ccc2c(c1)C(=O)N([C@@]3(N2C(=O)CC3)C(=O)OCC(=O)N(CCC#N)c4ccc(cc4)F)C5CC5 C12911840
c1ccc2c(c1)OC[C@H](O2)C(=O)N3CCN(CC3)C(=O)COc4ccc5c(c4)c(=O)n6c(n5)CCC6 C13724128
Cn1cc(cn1)CN2C[C@H](CN(CC2=O)C(=O)Cc3cn4ccsc4n3)OCc5ccncc5 C14532283
Cc1cnc(c(n1)N2CCN(CC2)C(=O)C[C@@]3(CC(=O)N(C3=O)CCOC)c4ccccc4F)C C14888805
CC(=O)N1CCN(CC1)C(=O)CN2CN(C3(C2=O)CCN(CC3)C(=O)c4ccccc4)c5ccccc5 C16612755
Cc1c(c(n(n1)CC(=O)N2CCc3c2cccc3)C)S(=O)(=O)N4CCC(CC4)C(=O)N5CCN(CC5)C C15865900
CN(C)C(=O)[C@H]1CN(c2ccccc2O1)C(=O)[C@@H](CCS(=O)(=O)C)N3C(=O)c4ccccc4C3=O C21677469
Cc1c(c(n(n1)[C@@H]2CCS(=O)(=O)C2)C)CN(C)C(=O)C3=NN(C(=O)CC3)[C@H]4CCS(=O)(=O)C4 C21936896
CCCCN([C@@H]1CCS(=O)(=O)C1)C(=O)COC(=O)c2cc(cn2C)S(=O)(=O)N3CCCC3 C22613313
CCOc1ccc(cc1)N2C[C@@H](CC2=O)C(=O)N3CCN(CC3)Cc4nnnn4c5ccc(cc5)OC C23233549
COC(=O)Cn1c(=O)c2ccccc2nc1SCC(=O)N3CCN(CC3)[C@@H]4CCS(=O)(=O)C4 C24173501
CCN(Cc1ccc2c(c1)OCO2)C(=O)COC(=O)[C@]34CCC(=O)N3c5ccccc5C(=O)N4C C24175506
Cc1c(c(n(n1)[C@H]2CCS(=O)(=O)C2)Cl)/C=C/C(=O)N3CCN(CC3)[C@H]4CCS(=O)(=O)C4 C24601849
CC(C)C12CN(CC(C1=O)(CN(C2)C(=O)[C@H]3CC(=O)OC34CCCC4)C)C(=O)[C@H]5CC(=O)OC56CCCC6 C27578166
Cc1c(c(on1)C)S(=O)(=O)N2CCC(CC2)C(=O)N(Cc3ccco3)[C@@H]4CCS(=O)(=O)C4 C32768308
Cc1cc[n+](cc1C)C2=C(C(=O)N(C2=O)C[C@H]3CCCO3)c4c(nn(c4[O-])c5ccccc5)C(C)C C16571287
CCc1c(c(n(n1)c2ccc(cc2)F)[O-])C3=C(C(=O)N(C3=O)C[C@@H]4CCCO4)[n+]5cc(cc(c5)C)C C16571214
CCCc1c(c(n(n1)c2cccc(c2)Cl)[O-])C3=C(C(=O)N(C3=O)CCOC)[n+]4cc(cc(c4)C)C C16571207
CN1CCN(CC1)C(=O)[C@H]2COC3(N2C(=O)c4ccc(cc4)F)CCN(CC3)C(=O)c5ccccc5F C35639022
CN1CCN(CC1)C(=O)[C@@H]2COC3(N2C(=O)c4ccc(cc4)OC)CCN(CC3)C(=O)c5ccccc5F C35639237
CN1CCN(CC1)C(=O)[C@H]2COC3(N2C(=O)c4ccccc4)CCN(CC3)C(=O)c5ccccc5F C35639416
CN1CCN(CC1)C(=O)[C@@H]2COC3(N2C(=O)c4ccccc4)CCN(CC3)C(=O)c5ccc(cc5F)F C35639565
CN(C)S(=O)(=O)c1cc(ccc1Br)C(=O)N(C)CC2=NC(=O)[C@@H]3C(=N2)C=CS3 C38775909
c1ccc(cc1)N2C(=O)[C@H](C(=NC2=O)[n+]3ccccc3)/C=C\4/C(=O)N=C(N(C4=O)c5ccccc5)[O-] C38966469
COC(=O)C12CCC(CC1)[C@H]3[C@@H]2C(=O)N(C3=O)CCN4C(=O)[C@H]5[C@@H](C4=O)C6(CCC5CC6)C(=O)OC C09361325
CCCn1c(c(c(c(c1=O)C#N)C)/C=C/2\C(=O)N(C(=S)S2)[C@@H]3CCS(=O)(=O)C3)N4CCOCC4 C39769722
CC[C@@]1(c2cc-3n(c(=O)c2COC1=O)Cc4c3nc5ccccc5c4)OC(=O)C[n+]6cccc(c6)C(=O)[O-] C40401452
Cc1nc(cs1)CN2C[C@@H](CN(CC2=O)Cc3cccn3c4ncccn4)OCc5ccncc5 C14748201
Cc1c(c(n(n1)[C@@H]2CCS(=O)(=O)C2)C)N3CCN(CC3)C(=O)CCn4cnc5ccccc5c4=O C56936205
Cc1c(c(n(n1)[C@@H]2CCS(=O)(=O)C2)C)N3CCN(CC3)C(=O)c4cc(cnc4)Br C56936229
Cc1c(c(n(n1)[C@H]2CCS(=O)(=O)C2)C)N3CCN(CC3)C(=O)[C@@H]4CC(=O)N(C4)c5ccccc5 C56936663
Cc1c(c(n(n1)[C@@H]2CCS(=O)(=O)C2)C)N3CCN(CC3)S(=O)(=O)c4ccsc4C(=O)OC C56937698
CCOC(=O)N1CCN(CC1)C(=O)CN2CCN(CC2)c3c(nn(c3C)[C@H]4CCS(=O)(=O)C4)C C56938762
Cc1c2c(cc(nc2n(n1)[C@H]3CCS(=O)(=O)C3)c4ccc(cc4)OC)C(=O)N5CCN(CC5)C(=O)C C57310753
Cc1c2c(cc(nc2n(n1)[C@@H]3CCS(=O)(=O)C3)c4ccc(c(c4)OC)OC)C(=O)N5CCN(CC5)C C57310917
Cc1c2c(cc(nc2n(n1)[C@@H]3CCS(=O)(=O)C3)c4ccco4)C(=O)N5CCN(CC5)C(=O)c6ccco6 C57311659
c1cc(ccc1C(=O)N2CCN(CC2)S(=O)(=O)c3ccc(s3)Br)n4cnnn4 C25040020
Cc1c(c(n(n1)[C@@H]2CCS(=O)(=O)C2)Cl)/C=C/C(=O)OCC3=NC(=O)C4=CCC(=CC4=N3)C(=O)OC C39779938
C[C@H](C(=O)N(C)[C@@H]1CCS(=O)(=O)C1)OC(=O)CCC2=NC(=O)C3=C4CCCC[C@@H]4SC3=N2 C39932121
CCn1c(=O)c(nn(c1=O)c2ccc(cc2)C)c3nc(on3)CCC(=O)N(CCC#N)c4ccccc4 C64888313
c1cc(cc(c1)Cl)N2C[C@@H](CC2=O)C(=O)N3CCN(CC3)C(=O)[C@H]4C=C(N=N4)c5cccnc5 C64965221
C[C@@H]1CC[C@]2([C@@H](C[C@@H]([C@@H](O2)[C@@H](C)C(=O)c3ccc[nH]3)C)C)O[C@@H]1Cc4nc5c(o4)ccc(c5C(=O)[O-])NC C03871341
C[C@]12CCC(=O)C=C1CC[C@@H]3[C@H]2CC[C@]4([C@@H]3CC[C@@]4(C(=O)CSC(=S)NCC(=O)[O-])O)C C09033228
c1cc(ccc1n2c(=O)c3ccc(cc3nc2SCC(=O)NC(=O)NC4CCCC4)C(=O)[O-])F C13266098
CC(C)c1c(c(c2c(nn(c2n1)C)c3ccccc3)c4ccc(cc4)F)/C=C/[C@H](C[C@H](CC(=O)[O-])O)O C13888043
CCOc1cc(cc(c1OCc2ccc(cc2)C(=O)[O-])Cl)[C@@H]3C(=C(NC(=S)N3)C)C(=O)C C13915268
CCOC(=C1[C@@H](C(=C(NC1=O)SCC(=O)Nc2c(cc(cc2C)C)C)C#N)c3ccccc3F)[O-] C20170809
Cn1c2ccccc2c(=O)c(c1[O-])C(=O)C[C@H](c3c4ccccc4ccc3O)Nc5cccc6c5cccc6 C03846636
CCn1c2ccccc2c3c1ccc(c3)[C@H]4[C@H]5[C@@H](C(=O)N(C5=O)C6CCCCC6)[C@@]([NH2+]4)(CC(=O)[O-])C(=O)[O-] C34258486
Cc1cccc(c1)[C@@H]2C(=C(N=C3N2C(=CS3)/C=C(/NC[C@H]4CCCO4)\[O-])C)C(=O)Nc5ccccc5 C35696064
CC1=C([C@H](N2C(=CSC2=N1)/C=C(/N[C@@H](C)c3ccccc3)\[O-])c4ccc(cc4)Cl)C(=O)NC C35709699
CCN/C(=C/C1=CSC2=NC(=C([C@H](N12)c3ccc(cc3)Cl)C(=O)Nc4ccccc4OC)C)/[O-] C35709948
CC1=C([C@@H](N2C(=CSC2=N1)/C=C(/NC[C@@H]3CCCO3)\[O-])c4ccc(cc4)F)C(=O)Nc5ccccc5 C36052565
CC1=C([C@@H](N2C(=CSC2=N1)/C=C(/NC3CC3)\[O-])c4ccc(cc4)Cl)C(=O)Nc5ccccc5 C36071957
Cc1ccc(c(c1)[C@H]2C(=C(N=C3N2C(=CS3)/C=C(/NC[C@@H]4CCCO4)\[O-])C)C(=O)Nc5ccccc5)C C36072010
CC1=C([C@@H](N2C(=CSC2=N1)/C=C(/NC3CC3)\[O-])c4cccc(c4)OC)C(=O)Nc5ccc(cc5)OC C36072095
CN1CC=C2[C@@H](C1)[C@@H](C(C(=C2C#N)/N=C(/Nc3ccccc3)\[S-])(C#N)C#N)c4c5ccccc5ccc4O C33688634
CC(C)(C)NC(=O)[C@@H](c1ccc(cc1)O)N(c2cccc(c2)Cl)C(=O)c3cc(ccc3[O-])[N+](=O)[O-] C36484288
COc1ccc(cc1)[C@@H]2C=C(Nc3ccccc3S2)c4c(=O)[nH]c(=O)n(c4[O-])C5CCCCC5 C08587293
c1ccc2c(c1)NC(=C[C@H](S2)c3ccc(cc3)Cl)c4c(=O)[nH]c(=O)n(c4[O-])C5CCCCC5 C08587303
c1ccc(cc1)Cc2cc3c(c4c(n(c3=O)c5ccccc5[O-])C(=O)C[C@H](N4)c6ccccc6O)nc2 C39449296
CC(C)S(=O)(=O)S(=O)(=O)[N-]c1ccc(cc1N2CCN[C@H](C2)Br)c3ccccc3O C39482509
CCOS(=O)(=O)[N-]c1ccc(cc1N2CCN[C@@H](C2)I)c3ccccc3O C39482523
c1ccc(cc1)OS(=O)(=O)[N-]C[C@H](c2ccc(cc2)c3ccccc3O)N4CCN[C@@H](C4)Cl C39534108
CC(C)c1ccccc1N2[C@H](Nc3ccccc3C2=O)SCc4[nH]c(=O)c5ccc(cc5n4)C(=O)[O-] C39722223
Cc1ccc(cc1)[C@H]2[C@@H](N=C(N2)SCc3[nH]c(=O)c4ccc(cc4n3)C(=O)[O-])c5ccc(cc5)C C39722391
Cc1ccc(c(c1)C)N2[C@@H](NN=C2SCc3[nH]c(=O)c4ccc(cc4n3)C(=O)[O-])Cc5ccccc5 C39722740
Cc1ccc(c(c1)N2[C@H](Nc3ccccc3C2=O)SCc4[nH]c(=O)c5ccc(cc5n4)C(=O)[O-])C C39724510
Cc1ccc(cc1)[C@@H]2NN=C(N2c3ccc(cc3)C)SCc4[nH]c(=O)c5ccc(cc5n4)C(=O)[O-] C39724521
CCOc1cc(ccc1OCc2ccc(cc2)Cl)/C=C\3/C(=O)N=C(S3)[N-]c4ccccc4C(=O)N C39869839
Cc1ccc(c(c1)C)/N=N\c2c(cc3c(c2O)ccc4c3sc(n4)c5ccccc5N)S(=O)(=O)[O-] C25694618
c1cc(cc(c1)O)[C@@H]2C(=C(C(=O)N2CCCO)[O-])C(=O)c3ccc(cc3)OCc4ccc(cc4)F C40055328
CCN/C(=C/C1=CSC2=NC(=C([C@@H](N12)c3cccc(c3)OC)C(=O)Nc4ccc(cc4)OC)C)/[O-] C40401770
c1ccc(cc1)COc2ccc(cc2)[C@@H]3c4c([nH]nc4C(=O)N3CCCO)c5cc(ccc5[O-])Cl C39898065
c1ccc(cc1)COc2cccc(c2)[C@@H]3c4c([nH]nc4C(=O)N3CCCO)c5cc(ccc5[O-])Cl C39898093
CCOc1cc(ccc1O)[C@@H]2c3c([nH]nc3C(=O)N2Cc4ccccc4)c5cc(ccc5[O-])Cl C39898835
COc1cc(ccc1O)[C@@H]2c3c([nH]nc3C(=O)N2Cc4ccccc4Cl)c5cc(ccc5[O-])Cl C39898979
[H]/N=C\1/C(=C\2/NC(=c3c(c(sc3=N2)C)C)[O-])/S/C(=N\C(=N/c4ccccc4)\c5ccccc5)/N1C C12854446
C[C@@]12CCC(=O)C=C1CC[C@@H]3[C@H]2CC[C@@]4([C@@H]3CC[C@]4(C(=O)CSC(=S)NCC(=O)[O-])O)C C43740238
c1ccc(cc1)/C=C/c2ccc(cc2)[C@@H]3[C@H]4[C@@H](C(=O)NC4=O)[C@@](N3)(Cc5ccc(cc5)[N+](=O)[O-])C(=O)[O-] C35400333
c1ccc2cc(c(cc2c1)C(=O)[O-])NC(=O)CSc3nnc(n3C4CC4)c5c[nH]c6c5cccc6 C13246085
Cc1cc(nc(n1)N/C(=N/C(=O)c2ccc(cc2Cl)Cl)/[N-]CCc3c[nH]c4c3cc(cc4)Cl)C C14671547
Cc1cc2c(c(c1)Cl)NC(=O)[C@]23[C@H]4[C@@H]([C@@H](N3)CCC(=O)[O-])C(=O)N(C4=O)CCc5ccccc5 C15959682
Cc1ccc(cc1)C(c2ccc(cc2)C)(C(=O)NN(c3ccccc3)C(=O)C(=O)/C=C(/c4ccccc4)\[O-])O C17145443
CCc1ccccc1NC(=O)[C@H]2[C@@H](/C(=C(/Nc3ccccc3CC)\[O-])/C(=O)C[C@]2(C)O)c4ccccc4 C54622001
CCc1ccccc1NC(=O)[C@H]2[C@@H](/C(=C(/Nc3ccccc3CC)\[O-])/C(=O)C[C@]2(C)O)c4ccccc4F C54622063
Cc1cc(cc(c1Cl)C)OCC(=O)N/[NH+]=C/c2cc(c(c(c2[O-])Br)[O-])Br C30937374
c1ccc(cc1)/C=c\2/c(=O)n3c(=C([C@@H](C(=C3N)C#N)c4ccccc4)/C(=N/c5ccc(cc5)Cl)/[O-])s2 C59293321
Cc1ccc(cc1C)NC(=O)CSC2=C([C@H](C3=C(CCCC3=N2)[O-])c4ccc(c(c4)OC)O)C#N C13189525
Cc1ccc(cc1Cl)NC(=O)CSC2=C([C@H](C3=C(CCCC3=N2)[O-])c4ccc(c(c4)OC)O)C#N C13189330
C=CCN1c2ccccc2[C@@H](C(=C1[O-])C(=O)/N=c/3\[nH]c(cs3)c4ccc(cc4)Br)O C64165490
CC(C)(CC(=O)N1CCN2[C@@H](C1)C(=O)Nc3ccc(cc3C2=O)c4cccc(c4)C(F)(F)F)CC(=O)[O-] C04236419
CCn1cc(c(=O)c2c1nc(nc2)N3CCN(CC3)C(=S)NC(=O)c4ccccc4I)C(=O)[O-] C01851361
COc1ccc(cc1OC)[C@@H]2CC3=C([C@@H](N(c4ccccc4N3)C(=O)CCC(=O)[O-])c5cccnc5)C(=O)C2 C08432796
Cc1ccc(cc1c2ccc(o2)/C=C/3\C(=O)N(C(=O)S3)CC(=O)Nc4ccc5c(c4)OCO5)C(=O)[O-] C02143992
CCOc1cc(ccc1OCC(=O)[O-])/C=C/2\C(=O)N(C(=O)S2)CC(=O)Nc3ccc4c(c3)OCO4 C09235301
CCOc1cc(c(cc1OCC(=O)[O-])Br)/C=N/NC(=O)c2cc3cc(ccc3o2)[N+](=O)[O-] C09261958
COc1ccc(cc1OC)[C@@H]2CC3=C([C@@H](N(c4ccccc4N3)C(=O)CCC(=O)[O-])c5ccco5)C(=O)C2 C10343832
C[C@H](C(=O)N1c2ccccc2NC(=O)C1(C)C)Sc3nnc(n3CC(=O)[O-])c4ccc(cc4)Cl C13019643
CCOc1cc(ccc1OCC(=O)[O-])/C=C/2\C(=O)N(C(=S)S2)NC(=O)c3cccc(c3)[N+](=O)[O-] C16915840
CCOc1cc(ccc1O[C@H](C)C(=O)[O-])/C=C/2\C(=O)N(C(=S)S2)NC(=O)c3cccc(c3)[N+](=O)[O-] C16917085
COc1ccc(cc1CN2C(=O)c3ccccc3C2=O)/C=N/n4c(=O)c5c(c6cc(ccc6[nH]5)F)nc4[O-] C17112276
C[C@H]1Cc2cc(ccc2O1)C(=O)C3=C(C(=O)N([C@H]3c4cc(c(c(c4)Br)O)OC)CCOC)[O-] C09329231
Cc1cc(n(n1)c2nc3c(cnn3c4ccc(cc4)Cl)c(n2)[O-])NC(=O)Cc5ccc(c(c5)OC)OC C21112655
CC1(CC(=C(C(=O)C1)/C=N/[C@@H]2[C@@H](Nc3ncnn3[C@@H]2c4ccc(cc4)OC)c5ccc(cc5)OC)[O-])C C15830379
Cc1c(c(n(n1)Cc2ccc(o2)C(=O)N/N=C/C(=C(/C(=O)[O-])\Br)/Br)C)Cl C02782052
CCc1ccc(cc1)[C@@H]2CC(=NN2C3=NC(=O)[C@H](S3)CC(=O)NCC(=O)[O-])c4ccc5c(c4)OCO5 C28159596
CCc1ccc(cc1)[C@H]2CC(=NN2C3=NC(=O)[C@H](S3)CC(=O)NCCC(=O)[O-])c4ccc5c(c4)OCO5 C28159626
CCc1ccc(cc1)[C@H]2CC(=NN2C3=NC(=O)[C@@H](S3)CC(=O)NCCC(=O)[O-])c4ccc5c(c4)OCO5 C28159635
Cc1cc(no1)N2[C@H](C(=C(C2=O)[O-])C(=O)c3ccc(cc3)F)c4cc(c(c(c4)Br)O)OC C09464805
c1cc(cc(c1)[N+](=O)[O-])[C@H](c2c([nH+]c3n(c2=O)CCCS3)[O-])c4c(=O)nc5n(c4[O-])CCCS5 C09339757
COCCN1[C@H](C(=C(C1=O)[O-])C(=O)c2cc3ccccc3o2)c4cc(c(c(c4)Br)O)OC C33758133
Cc1c(sc(n1)N2[C@@H](C(=C(C2=O)[O-])C(=O)c3cc4cccc(c4o3)OC)c5ccc(cc5)O)C(=O)C C33796034
Cc1c(n2ccccc2n1)C(=O)C3=C(C(=O)N([C@@H]3c4cc(c(c(c4)Br)O)OC)CCOC)[O-] C33814198
CCOc1cc(ccc1O)[C@H]2C(=C(C(=O)N2CCc3ccccc3)[O-])C(=O)c4ccc5c(c4)OCCO5 C09424266
CCOC(=O)c1c(nc(s1)N2[C@@H](C(=C(C2=O)[O-])C(=O)c3c(nc4n3cccc4)C)c5ccc(cc5)O)C C33813425
Cc1c(n2ccccc2n1)C(=O)C3=C(C(=O)N([C@H]3c4cccc(c4)O)c5nc(c(s5)C(=O)OC)C)[O-] C33813823
C[C@@H]1CC(=O)C(=NN1c2ccc(cc2)Cl)/C(=N/c3nc(cs3)Cc4n[nH]c(=S)n4CC=C)/[O-] C38798800
C[C@H]1CC(=O)C(=NN1c2ccc(cc2)Cl)/C(=N/c3nc(cs3)Cc4n[nH]c(=S)n4CC=C)/[O-] C38798801
C=CCn1c(nnc1[S-])CC2=N[C@@H](SC2)NC(=O)CCC3=NC(=O)C4=C5CCC[C@@H]5SC4=N3 C38798828
Cc1cc(c2c(n1)N([C@H](NC2=O)SCc3cc(nc4n3ncc4C#N)[O-])C[C@@H]5CCCO5)C(=O)OC C39248049
CC(C)S(=O)(=O)[C@H]1CC(=O)c2c(c3c(cc4c(n3)cccc4SC)c(=O)n2c5ccccc5[O-])N1 C39456260
CCOc1cccc2c1cc3c(n2)c4c(n(c3=O)c5ccccc5[O-])C(=O)C[C@@H](N4)S(=O)(=O)C(C)C C39456269
CC(C)S(=O)(=O)c1cc2c(cc1S(=O)(=O)Oc3ccccc3)CCN4[C@@H]2CO[P@@](=O)(N4)[O-] C39465519
CCOS(=O)(=O)[N-]c1ccc(cc1N2CCN[C@H](C2)Br)S(=O)(=O)c3ccccc3 C39482682
CCOS(=O)(=O)[N-]c1ccc(cc1N2CCN[C@@H](C2)I)S(=O)(=O)C(C)C C39483036
Cc1c(c2c(=O)[nH]c(nc2o1)CS[C@@H]3N=C4C(=C5CCCCC[C@@H]5S4)C(=O)N3CC=C)C(=O)[O-] C39680164
CCn1c(c(c(c(c1=O)C#N)C)/C=C/2\C(=O)N(C(=S)S2)CCCC(=O)[O-])NCc3ccc(cc3)F C39851429
c1cc(cc(c1)Br)[C@H]2C(=C(C(=O)N2CCOCCO)[O-])C(=O)c3ccc4c(c3)OCCO4 C40096287
c1cc(ccc1[C@@H]2C(=C(C(=O)N2CCOCCO)[O-])C(=O)c3ccc4c(c3)OCCO4)Br C40096297
COc1cccc2c1oc(c2)C(=O)C3=C(C(=O)N([C@@H]3c4ccc(c(c4)Cl)Cl)CCOCCO)[O-] C40097742
CCOc1ccc(cc1OC)[C@@H]2c3c([nH]nc3C(=O)N2[C@H]4CCS(=O)(=O)C4)c5cc(ccc5[O-])Cl C40548169
CCCOc1cccc(c1)[C@H]2c3c([nH]nc3C(=O)N2[C@H]4CCS(=O)(=O)C4)c5cc(ccc5[O-])Cl C40548288
c1ccc2c(c1)cc(o2)[C@H]3[C@H]4[C@@H](C(=O)N(C4=O)C5CCCCC5)[C@@](N3)(Cc6ccc(cc6)[N+](=O)[O-])C(=O)[O-] C33872541
CC(=O)c1ccc(cc1)N2C(=O)[C@H]3[C@H](N[C@@]([C@@H]3C2=O)(Cc4ccccc4)C(=O)[O-])c5cc6ccccc6o5 C43221277
CCO/C(=C\1/[C@@H](C(=C(N=C1COCc2cc(=O)[nH]c(n2)C)C)C(=O)OC)c3cccc(c3Cl)Cl)/[O-] C26479000
Cn1c(c-2nc(nc2n(c1=O)C)Sc3nnc(n3c4ccccc4)CNc5cccc6c5cccc6)[O-] C59263048
c1ccc(cc1)N2C(=O)/C(=N\Nc3ccc(c4c3cccc4)S(=O)(=O)[O-])/C(=N2)c5ccc(cc5)[N+](=O)[O-] C27834943
Cc1cc(c(c(n1)N/N=C/c2cc(c(c(c2)Br)OCC(=O)[O-])Br)C#N)COC C59641023
c1ccc(cc1)N2C(=O)[C@@H]3[C@H](C4=C(C[C@@H](CC4=O)c5cccs5)NC3=N2)c6ccccc6OCC(=O)[O-] C18196382
COc1cc(c(c2c1OCO2)OC)[C@@H]3CC(=O)Nc4c3n(cc4C(=O)[O-])c5cccc(c5)C(F)(F)F C66087914
c1cc(ccc1NCC(=O)N/N=C/c2cc(cc(c2[O-])[N+](=O)[O-])Cl)F C05944946
CC\1=NN(C(=O)/C1=C\c2ccc(o2)c3ccc(cc3)C(=O)N)c4ccc(cc4)C(=O)[O-] C12412869
Cc1ccccc1NC(=O)CSc2nc3cc(ccc3c(=O)n2C[C@H](C)O)C(=O)[O-] C13051155
c1ccc(cc1)c2cc([nH]n2)C(=O)N/N=C/c3ccc(c(c3)[N+](=O)[O-])[O-] C01297097
CCCNC(=O)NC(=O)CSc1ncc(n1c2ccc(cc2)F)C(=O)[O-] C13355702
C[C@@H]1CCc2c(cc(s2)C(=O)NNS(=O)(=O)c3cc(ccc3OC)C(=O)[O-])C1 C13361289
CCOc1ccccc1NC(=O)CSc2[nH]c(=O)c(c(n2)C)CCC(=O)[O-] C13447382
COC(=O)c1ccsc1NC(=O)c2ccsc2NC(=O)[C@H]3CC=CC[C@H]3C(=O)[O-] C17098846
c1cc(ccc1CS(=O)(=O)N2CCCC2)N/N=C(/CCCO)\C(=O)[O-] C22009233
c1ccc(cc1)c2c(c(nc(n2)SCC(=O)NC(=O)NC3CCCC3)[O-])C#N C24754794
C/C(=C/c1ccccc1)/C=N/NC(=O)CSc2c(=O)[nH]c(nn2)[O-] C09206783
Cc1cc(c(c(c1)Oc2c(cc(cc2OC)O)C(=O)OC)C(=O)[O-])O C00007778
CCOCCc1c(=O)[nH]c(nc1[O-])SCC(=O)NCc2ccco2 C13150493
CCN(CC)c1ccc(c(c1)O)/C=N/N2[C@@H](NN=C2[S-])[C@@H]3C4=C(CCC4)N=N3 C38556395
CCN(CC)c1ccc(c(c1)O)/C=N/N2[C@H](NN=C2[S-])[C@@H]3C4=C(CCC4)N=N3 C38556396
CCn1cc(c(n1)C(=O)NC2CCCCC2)NC(=O)[C@@H]3[C@H](C4CCC3CC4)C(=O)[O-] C39345262
CCO[C@H]1CN(CCN1)c2cc(ccc2[N-]S(=O)(=O)OCC)c3ccccc3O C39482551
c1cc(cc(c1)F)N2[C@@H](NN=N2)SCc3[nH]c(=O)c4ccc(cc4n3)C(=O)[O-] C39646976
c1cc2c(cc1C(=O)[O-])nc([nH]c2=O)CS[C@@H]3NN=NN3C4CCCCC4 C39647000
Cc1ccccc1[C@@H]2NN=C(N2C)SCc3[nH]c(=O)c4ccc(cc4n3)C(=O)[O-] C39722556
Cc1c(c([nH]n1)[O-])[C@H](c2ccc(c(c2)OC)OCc3ccccc3)C4=C(N=N[C@@H]4O)C C39960818
CCOc1cc(ccc1O)[C@@H]2C(=C(C(=O)N2CCCO)[O-])C(=O)c3cccc(c3)OC C40053880
CCOc1cc(ccc1O)[C@@H]2C(=C(C(=O)N2CCO)[O-])C(=O)c3ccc(c(c3)C)OC C40085247
c1ccc(cc1)OCCn2c3c(c(ncn3)N)nc2SCCC(=O)[O-] C44787298
Cc1ccc(c(c1)OC(=O)CCn2c(=O)c3ccccc3c(n2)[O-])C(=O)N C49399627
C[C@@H]1CCC(=C(C1)NC(=O)[C@@H](C)Cc2ccn(n2)c3ccc(cn3)O)C(=O)[O-] C49089753
CCCc1nnc(n1CC(=O)Nc2ccc3c(c2)nc([nH]3)c4ccco4)[S-] C54626821
Cc1ccccc1OCC(=O)NNC(=O)c2c(cn(n2)c3ccccc3)[O-] C10159163
COc1ccccc1NC(=O)CSc2c(c3c(s2)c(=O)[nH]c(n3)[O-])C#N C04987736
CCOCCc1c(=O)[nH]c(nc1[O-])SCC(=O)Nc2nc3ccccc3s2 C05129488
C[C@@H](C(=O)[O-])Oc1ccc(cc1)/C=C(/C#N)\C2=NN([C@@H]([C@@H]2C#N)N)c3ccccc3 C59250031
c1ccc2c(c1)[nH]c(n2)CCCNC(=O)c3cccc(c3)n4c(=O)ccc(n4)[O-] C61370328
CC1=C[C@@H](N2C(=[NH+]1)N=C(N2)/N=C(/CCCC(=O)[O-])\[O-])c3ccc(cc3)Cl C13122841
COc1cc(cc(c1O)OC)[C@@H]2CC(=O)Nc3c2n(cc3C(=O)[O-])c4cccc(c4)F C44919803
CCS(=O)(=O)[N-]c1ccc(cc1OC)NC(=O)N[C@H](C)c2cc(oc2C)C C62648100
c1ccc(cc1)/C=C/2\C(=O)N(C(=O)S2)CCC(=O)Nc3ccc(cc3C(=O)[O-])O C33585411
CC1=C2[C@H](CC(=O)N[C@@H]2N(N1)c3ccc(nn3)[O-])c4cccc(c4)OCC=C C63823634
CC1=C2[C@@H](CC(=O)N[C@H]2N(N1)c3ccc(nn3)[O-])c4cccc(c4)OCC=C C63823637
Cc1c(sc(n1)NC(=O)CC2=C(N(N[C@@H]2C)CC(C)C)C)c3nnc(n3C)[S-] C64057973
Cc1c(sc(n1)NC(=O)CC2=C(N(N[C@H]2C)CC(C)C)C)c3nnc(n3C)[S-] C64057975
CCCNC(=O)CN1CCN(CC1)c2ccc(c(c2)C(=O)[O-])NC(=O)C3CC3 C64590148
CCCCNC(=O)CN1CCN(CC1)c2ccc(c(c2)C(=O)[O-])NC(=O)C3CCC3 C64590387
COc1ccc(cc1[N-]S(=O)(=O)C2=CN=C(C2)[C@@H]3NN[C@H](O3)c4ccccc4)Cl C64612832
Cc1ccc(c(c1)[N-]S(=O)(=O)C2=CN=C(C2)[C@H]3NN[C@H](O3)c4ccccc4)OC C64612891
CCOc1ccc(cc1)NC(=O)c2c(c3cnn(c3[nH]c2=O)c4ccc(cc4)Cl)[O-] C65250011
CCS(=O)(=O)NCCCNC(=O)Cn1c(nnc1[S-])c2ccc(cc2)C C51461965
COC(=O)Nc1cc(ccc1F)NC(=O)Cn2c(=O)c3ccccc3c(n2)[O-] C66489912
Cc1cc(ccc1N2CCNC2=O)/C(=C(\C#N)/C(=O)Nc3ccccc3OC)/[O-] C66508570
CC[C@H](c1[nH]c2ccccc2n1)NC(=O)c3cccc(c3)n4c(=O)ccc(n4)[O-] C66766509
CC(C)(C)OC(=O)NC/C(=N/c1[nH]nc(n1)c2ccccc2Cl)/[O-] C67574712
Cc1ccc2c(c1)[C@]3([C@@H]([C@@]4(c5ccccc5NC4=O)[C@@H]6[NH+]3CCC6)C(=O)c7cccc(c7)[N+](=O)[O-])C(=O)N2 C09292071
Cc1ccc2c(c1)[C@@]3([C@H]([C@@]4(c5ccccc5NC4=O)[C@@H]6[NH+]3CCC6)C(=O)c7cccc(c7)[N+](=O)[O-])C(=O)N2 C09292072
c1ccc(cc1)c2[nH]c(nn2)C[NH2+]C3CCN(CC3)c4ccc(cc4)C(=O)N5CCc6ccccc6C5 C12509883
Cc1ccc2nc(c(c(=O)n2c1)/C=C\3/C(=O)N(C(=S)S3)CC=C)NC4CC([NH2+]C(C4)(C)C)(C)C C12614455
CCN1C(=O)/C(=C/c2c(nc3ccc(cn3c2=O)C)NC4CC([NH2+]C(C4)(C)C)(C)C)/SC1=S C02672075
C[C@H](C(=O)NC(=O)NC1CCCCC1)Sc2nnc(n2c3ccc(cc3)F)C[NH+]4CCCCC4 C36818076
c1ccc2=[NH+]CC(=c2c1)/C=N/NC(=O)CSC3=NN[C@H](N3c4ccc(cc4)Cl)c5ccncc5 C38578579
CC(C)S(=O)(=O)C1=C[C@H]2C[C@@H]3CO[P@@](=O)(N[NH+]3C[C@@H]2C=C1c4ccccc4O)Cc5ccccc5 C39466974
CSC1=C[C@H]2C[NH+]3[C@@H](C[C@@H]2C=C1S(=O)(=O)Oc4ccccc4)CO[P@@](=O)(N3)c5ccccc5O C39467574
CC[C@@H](C)CNC(=O)[C@@H]1CN(CC12CC[NH2+]CC2)C(=O)c3cccnc3Oc4ccc(cc4)Cl C39606432
C[C@H](C(C)C)NC(=O)[C@H]1CN(CC12CC[NH2+]CC2)C(=O)c3cccnc3Oc4ccc(cc4)Cl C39608177
Cc1c(c(no1)c2c(cccc2Cl)F)C(=O)N3C[C@@H](C4(C3)CC[NH2+]CC4)C(=O)NC5CCCC5 C39632392
Cc1c(c(no1)c2c(cccc2Cl)F)C(=O)N3C[C@H](C4(C3)CC[NH2+]CC4)C(=O)NC5CCCCCC5 C39633528
Cc1c(c(no1)c2ccccc2Cl)C(=O)N3C[C@H](C4(C3)CC[NH2+]CC4)C(=O)N[C@H]5CCCC[C@@H]5C C39635874
Cc1ccc(cc1)Oc2c(cccn2)C(=O)N3C[C@@H](C4(C3)CC[NH2+]CC4)C(=O)N[C@@H]5CCCC[C@@H]5C C39636038
C[C@H]1CCC[C@@H]([C@@H]1C)NC(=O)[C@@H]2CN(CC23CC[NH2+]CC3)C(=O)c4cccnc4Oc5ccccc5 C39637402
Cc1ccc(cc1)Oc2c(cccn2)C(=O)N3C[C@@H](C4(C3)CC[NH2+]CC4)C(=O)N[C@H]5CCC[C@@H]([C@@H]5C)C C39637415
C[C@@H]1CCC[C@H]([C@@H]1C)NC(=O)[C@@H]2CN(CC23CC[NH2+]CC3)C(=O)c4ccc(nc4)Oc5ccccc5 C39637455
CCOc1ccccc1CNC(=O)[C@@H]2CN(CC23CC[NH2+]CC3)C(=O)c4ccc(o4)c5ccc(cc5)F C39638739
C[C@@H](c1ccc(cc1)Br)NC(=O)[C@@H]2CN(CC23CC[NH2+]CC3)C(=O)c4ccccc4OC(=O)C C39656798
C[C@@H](c1ccc(cc1)Br)NC(=O)[C@H]2CN(CC23CC[NH2+]CC3)C(=O)[C@@H]4COc5ccccc5O4 C39657104
CCn1c(c(c(n1)C)Br)C(=O)N2C[C@@H](C3(C2)CC[NH2+]CC3)C(=O)NC4CCCCCCC4 C39659889
c1ccc(cc1)[C@H](C#N)NC(=O)[C@H]2CN(CC23CC[NH2+]CC3)C(=O)c4ccc(o4)c5ccccc5F C39662565
c1ccc(cc1)[C@@H](C#N)NC(=O)[C@H]2CN(CC23CC[NH2+]CC3)C(=O)c4ccc(o4)c5ccc(cc5)F C39662568
C[C@@H](CNC(=O)[C@@H]1CN(CC12CC[NH2+]CC2)C(=O)c3ccc4ccccc4n3)Oc5ccccc5Cl C39666633
c1ccc2c(c1)CCO[C@H]2CNC(=O)[C@H]3CN(CC34CC[NH2+]CC4)C(=O)c5ccc(o5)c6ccc(cc6)F C39669187
CCC[C@H](C)NC(=O)[C@H]1CN(CC12CC[NH2+]CC2)C(=O)c3c(onc3c4c(cccc4Cl)F)C C39673645
C[C@@H]1C(=C(N=N1)C)[C@@H](C)NC(=O)[C@@H]2CN(CC23CC[NH2+]CC3)C(=O)c4ccc(o4)c5ccc(cc5)F C39674512
C[C@H]1C(=C(N=N1)C)[C@@H](C)NC(=O)[C@@H]2CN(CC23CC[NH2+]CC3)C(=O)c4ccc(o4)c5ccc(cc5)F C39674513
C[C@@H]1C(=C(N=N1)C)[C@H](C)NC(=O)[C@@H]2CN(CC23CC[NH2+]CC3)C(=O)c4ccc(o4)c5ccc(cc5)F C39674514
Cc1cc(n(n1)C(C)(C)C)C(=O)N2C[C@H](C3(C2)CC[NH2+]CC3)C(=O)NCc4ccccc4N5CCCCC5 C39678343
Cc1cc(n(n1)C(C)(C)C)C(=O)N2C[C@@H](C3(C2)CC[NH2+]CC3)C(=O)NCCc4ccccc4Br C39683735
C[C@H](C(C)(C)C)NC(=O)[C@@H]1CN(CC12CC[NH2+]CC2)C(=O)c3cccnc3Oc4ccc(cc4)Cl C39684596
c1ccc(c(c1)c2ccc(o2)C(=O)N3C[C@@H](C4(C3)CC[NH2+]CC4)C(=O)NCCOc5ccccc5F)F C39685193
Cc1cc(n(n1)C(C)(C)C)C(=O)N2C[C@H](C3(C2)CC[NH2+]CC3)C(=O)N[C@@H](C)Cc4ccccc4F C39687103
c1ccn(c1)c2cccc(c2)CNC(=O)[C@H]3CN(CC34CC[NH2+]CC4)C(=O)c5ccc(o5)c6ccc(cc6)F C39694189
Cc1ccc(c(c1)C)c2ccc(nn2)N3CCC(CC3)C(=O)N4CCC(CC4)(C(=O)N)[NH+]5CCCCC5 C40920653
C[C@@H](C(=O)Nc1nc(cs1)c2ccc(c(c2)F)F)[NH+]3CCC(CC3)n4c5ccccc5[nH]c4=O C45513226
C[C@H](C(=O)Nc1nc(cs1)c2ccc(c(c2)F)F)[NH+]3CCC(CC3)n4c5ccccc5[nH]c4=O C45513228
Cc1c(c(=O)n(n1C)c2ccccc2)NC(=O)C3=CC4=[NH+][C@@H](C[C@H](N4N3)C(F)(F)F)c5cccs5 C13387922
Cc1c(cnn1C)CNC(=O)C2=CNN3C2=[NH+][C@@H](C[C@H]3C(F)(F)F)c4ccc(cc4)Br C12468356
c1ccc2=[NH+]CC(=c2c1)C[C@@H]3[C@@H]4[C@@H](C(=O)N(C4=O)C5CCCCC5)[C@@]6(N3)c7cc(ccc7NC6=O)F C63472722
COc1ccc(cc1)N2C(=O)[C@@H]3[C@H](N[C@@]4([C@@H]3C2=O)c5cc(ccc5NC4=O)F)CC6=c7ccccc7=[NH+]C6 C63473027
c1ccc2=[NH+]CC(=c2c1)C[C@H]3[C@@H]4[C@@H](C(=O)N(C4=O)c5ccc(cc5)F)[C@@]6(N3)c7cc(ccc7NC6=O)F C63479919
CC(=O)c1ccc(cc1)N2C(=O)[C@@H]3[C@@H](N[C@@]4([C@@H]3C2=O)c5ccccc5NC4=O)CC6=c7ccccc7=[NH+]C6 C63480054
CC1(CC2=C(C(=O)C1)S[C@H](N2)NC(=O)[C@@H]3CC(=O)N(C3)CCC4=c5cc(ccc5=[NH+]C4)Cl)C C63557281
Cc1ccc2=[NH+]CC(=c2c1)CCNC(=O)CCC(=O)N3CCS[C@@H]4[C@@H]3[C@@H](NN4c5ccccc5)C C63666765
CC1=N[C@H]2C=C(NN2C(=C1)N3CCC(CC3)C(=O)NCCC4=c5ccccc5=[NH+]C4)c6ccc(cc6)F C63743223
Cc1ccc(c2=[NH+][C@H](C(=c12)C)C(=O)NCc3c(oc(n3)c4ccccc4NC(=O)[C@@H]5CCCO5)C)C C64002357
COc1cc(cc(c1)OC)C2=[NH+][C@H](ON2)c3ccc4c(c3)[nH]c(=O)n(c4=O)Cc5cccc(c5)Cl C64392086
CC(=O)NCCNC(=O)C1CCC(CC1)Cn2c(=O)c3c(ccs3)[nH]c2=O C02460785
C/C(=C\1/C(=O)NC(=S)N(C1=O)CCOC)/NNC(=O)Cc2ccc(cc2)F C06585547
Cc1cc([nH]c(=O)c1CNC(=O)CCNC2=NS(=O)(=O)c3c2cccc3)C C07118375
CCNc1nnc(s1)SCC(=O)NNC(=O)Cc2nc(cs2)C C09689824
Cn1cc(c(=O)n(c1=O)C[C@@H](COc2cc(ccc2Cl)Cl)O)C(=O)N C12780122
COc1cc(cc(c1OC)OC)[C@@H]2CC(=O)NC(=C2C#N)SCC(=O)N C09087649
c1cc(c(=O)[nH]c1)C(=O)Nc2nc(cs2)CCC(=O)Nc3cccnc3 C21689683
Cc1c(c(=O)[nH]c(=O)[nH]1)CCC(=O)N[C@H](c2ccccc2F)c3nccn3C C29087987
Cc1cc(no1)NC(=O)CSCC(=O)N[C@@H](C)c2cccc(c2)NC(=O)C C30275639
C[C@H]([C@@H]1CCCO1)NC(=O)c2cc(c[nH]2)S(=O)(=O)N[C@H](C)[C@@H]3CCCO3 C32808881
Cc1c(c(n[nH]1)C)S(=O)(=O)NC[C@]2(CCc3c2cc(c(c3)OC)OC)O C36137650
c1cc(ccc1c2c(c[nH]n2)C(=O)NCCC(=O)N[C@@H]3CCS(=O)(=O)C3)F C32693464
COc1ccccc1CNC(=O)/C=C\2/CS[C@H](N2)NC(=O)C3=CCC(=O)N=C3 C39590331
Cn1ccnc1C(=O)c2ccc(cc2)NC(=O)C(=O)NC[C@@H](c3ccccc3)O C40309604
CCNC(=O)COc1cccc(c1)NC(=O)C(=O)NCc2nc(cs2)C C41220080
C[C@H](C(=O)NNC(=O)NCC(=O)N(C)C)Oc1cccc(c1)Br C43715293
Cc1c(cc(o1)C(=O)NNC(=S)NC2CC2)S(=O)(=O)N3CCCC3 C45082659
c1cc(c(cc1C(=O)NNC(=O)[C@H]2CCCO2)S(=O)(=O)NC3CC3)F C46595335
CCN(Cc1ccc2c(c1)OCO2)C(=O)C(=O)Nc3c(ccs3)C(=O)N C48026496
Cc1c(cn(n1)c2ccccc2)CCCNC(=O)CN3CCO[C@H](C3)C(=O)N C51102662
CCOC(=O)c1c(c(sc1NC(=O)[C@@H](C)N2CCO[C@@H](C2)C(=O)N)C)C C51105391
CCS(=O)(=O)NCCCNC(=O)Nc1c(cccc1C(=O)N2CCCC2)C C51611392
Cc1nnc(n1N)SCC(=O)N2CCC(CC2)C(=O)NCCC(C)C C53380795
c1ccc(c(c1)CNC(=O)NNC(=O)[C@H]2CCS(=O)(=O)C2)OC(F)F C54950859
Cc1ccc(cc1)[C@@H](CC(=O)NNC(=O)[C@H]2COc3ccccc3O2)NC(=O)C C22882296
C[C@H]1CN(C[C@@H](O1)C)c2ccc(cc2F)CNC(=O)CC[C@H]3C(=O)NC(=O)N3 C58528226
Cc1c(c(n(n1)CC(C)C)Cl)/C=C/C(=O)NNC(=O)C(=O)NC2CC2 C08401503
CC(=O)N1CCc2c1ccc(c2)C(=O)Nc3ccc(c(c3)OCC(=O)N)OC C48378730
c1cc(ccc1[C@H](CNC(=O)C(=O)Nc2ccc(cc2)n3cncn3)O)Cl C62206575
c1ccc(c(c1)NC(=O)C(=O)NC[C@@H](c2ccc(cc2)Cl)O)n3cncn3 C62206623
Cc1ccc(c(c1)NC(=S)NNC(=O)/C=C/c2cn(c(=O)n(c2=O)C)C)F C63344403
c1cc(c(=O)[nH]c1)C(=O)N[C@H]2N=C(CS2)CCC(=O)NCc3ccco3 C64409218
c1cc(c(=O)[nH]c1)C(=O)N[C@H]2N=C(CS2)CCC(=O)Nc3cccnc3 C64409238
Cn1ccnc1[C@H](c2ccccc2OC)NC(=O)NCCC(=O)NCC#C C64643373
COCCCNC(=O)NNC(=O)[C@@H]1CC(=O)N(C1)c2ccc3c(c2)CCC3 C65205728
Cc1ccc(c(n1)OC)CNC(=O)C(=O)Nc2cc(c[nH]c2=O)C(F)(F)F C66221106
Cc1ccc(c(n1)OC)CNC(=O)C(=O)N(CCC(=O)N)c2ccccc2 C66221318
Cc1cc(c(cc1NC(=O)C(=O)N2CCC[C@H](C2)CCC(=O)N)OC)OC C66222175
CC(C)n1c(n[nH]c1=S)CNC(=O)CCCc2[nH]c(=O)c3ccccc3n2 C66639556
C[C@@H](C(=O)NNC(=O)CCC(C)C)NC1=NS(=O)(=O)c2c1cccc2 C66791190
C[C@@H](C(=O)NC(C)(C)C)NC(=O)CCCNC1=NS(=O)(=O)c2c1cccc2 C66923421
Cn1c(n[nH]c1=S)CCNC(=O)c2ccc(cc2NC(=O)c3ccoc3)F C67051560
c1cc(oc1)c2ccc(c(=O)[nH]2)C(=O)NCCc3n[nH]c(=S)n3C4CC4 C67093534
CCN(CC)[C@@H](c1ccccc1)C(=O)NNC(=O)N[C@H]2CCS(=O)(=O)C2 C67269424
c1ccc(cc1)S(=O)(=O)CCCNC(=O)C2CCC3(CC2)C(=O)NC(=O)N3 C67271305
CCOCCCNC(=O)NNC(=O)[C@H]1CC(=O)N(C1)c2ccccc2F C67313527
c1cc(c(cc1Cl)NC(=O)C(=O)N2CC[C@H](C2)C(=O)N)OC[C@@H]3CCCO3 C67371330
Cc1ccc(cc1C(=O)N)NC(=O)C(=O)N(C[C@@H]2CCCO2)C[C@@H]3CCCO3 C67531335
CCN(CC)C(=O)C1CCN(CC1)C(=O)C(=O)Nc2ccc(c(c2)C(=O)N)C C67560968
C[C@H](Cn1cccn1)NS(=O)(=O)c2c(c3c(s2)C[NH2+]CC3)C(=O)[O-] C67605872
C[C@@]12C[C@H]([C@@H]3[C@@H]([C@@H]1CC[C@@]2(C(=O)COC(=O)CCC(=O)[O-])O)CCC4=CC(=O)C=C[C@@]34C)O C03831373
C[C@@]12CCC(=O)C=C1CC[C@H]3[C@H]2[C@@H](C[C@@]4([C@@H]3CC[C@]4(C(=O)COC(=O)CCC(=O)[O-])O)C)O C04546504
C[C@]12CCC(=O)C=C1CC[C@@H]3[C@@H]2[C@@H](C[C@]4([C@H]3CC[C@]4(C(=O)COC(=O)CCC(=O)[O-])O)C)O C11592873
C[C@@]12C[C@@H]([C@@H]3[C@H]([C@@H]1CC[C@]2(C(=O)COC(=O)CCC(=O)[O-])O)CCC4=CC(=O)C=C[C@@]34C)O C11616176
C[C@@H](C(=O)[O-])n1c(nnc1SCC(=O)NC(=O)NCC(F)(F)F)c2cccs2 C13020289
CC(C)[C@@H](C(=O)[O-])n1c(nnc1SCC(=O)NC(=O)NC)c2cccs2 C13033494
C[C@]12CC/C(=N\OCC(=O)N[C@H](CS)C(=O)[O-])/C=C1CC[C@H]3[C@@H]2CC[C@]4([C@@H]3CC[C@@]4(C#C)O)C C08964719
CCNC(=O)NC(=O)CSc1nc2ccccc2c(=O)n1[C@H](C(C)C)C(=O)[O-] C13234215
C[C@H](C(=O)NC(=O)NC1CC1)Sc2nc3cc(ccc3c(=O)n2CCC(=O)[O-])Cl C13270467
Cc1c(c(=O)[nH]c(n1)SCC(=O)Nc2ccc3c(c2)OCCO3)CCC(=O)[O-] C13447912
Cc1cc(cc(c1C(=O)O[C@]2(C(=O)C=C3C=C(OC=C3C2=O)C=CC(=O)[O-])C)O)O C14594476
COc1ccccc1NC(=O)c2c3c(sc2NC(=O)COCC(=O)[O-])CCC3 C17082836
CCn1cc(c(n1)C(=O)NC2CCCCC2)NC(=O)[C@@H]3[C@@H]4CC[C@H]([C@@H]3C(=O)[O-])O4 C17082850
CCn1cc(c(n1)C(=O)NC2CCCCC2)NC(=O)[C@H]3[C@@H]4CC[C@H]([C@@H]3C(=O)[O-])O4 C17082851
[H]/[S+]=c/1\nc(c(c(n1CCCC)[O-])C2=[NH+]c3ccccc3S[C@@H]([C@H-]2)c4ccc(c(c4)OC)O)[O-] C20899271
CCNC(=O)c1c(c(c([nH]1)C)C(=O)C2=C(C(=O)N([C@@H]2c3ccc(o3)C)c4cc(on4)C)[O-])C C25106991
C1CCC(CC1)NC(=O)CSc2[nH]c(=O)c(c(n2)[O-])[C@@H]3CCS(=O)(=O)C3 C32810127
C[C@@H]1C[C@H]2[C@@H]3CCC4=CC(=O)C=C[C@@]4([C@@]3([C@@H](C[C@@]2([C@@]1(C(=O)COS(=O)(=O)[O-])O)C)O)F)C C34196892
C[C@]12CCC(=O)C=C1CC[C@@H]3[C@H]2[C@H](C[C@]4([C@H]3CC[C@@]4(C(=O)COC(=O)CCC(=O)[O-])O)C)O C13718815
CCCn1c2ccccc2c(=O)c(c1[O-])C(=O)NNC(=O)c3ccccc3[N+](=O)[O-] C06593841
C[C@]12CCC(=O)C=C1CC[C@@H]3[C@@H]2[C@H](C[C@]4([C@@H]3CC[C@@]4(C(=O)COC(=O)CCC(=O)[O-])O)C)O C03977961
C[C@@H](C(=O)NCCc1c[nH]c2c1cc(cc2)F)S[C@@H]3[C@@H]4C(=NC=N4)N=C([N-]3)Cl C39040724
CCN1c2ccccc2[C@@]3(C1=O)[C@@H]4C(=NC(=NC4=O)SCc5ccccc5F)[N-]C(=C3C#N)N C39217662
C[C@H](C(=O)NC(=O)NC(C)C)Sc1nnc(n1CCC(=O)[O-])c2cccs2 C13017853
Cc1cc(cc(c1C)S(=O)(=O)NNC(=O)CCN2C[C@H](O[C@H](C2)C)C)C(=O)[O-] C13079071
C[C@H]1Cc2cc(ccc2O1)C(=O)C3=C(C(=O)N([C@@H]3c4ccc(cc4)O)CCOCCO)[O-] C40094908
C[C@H]1Cc2cc(ccc2O1)C(=O)C3=C(C(=O)N([C@H]3c4ccc(cc4)O)CCOCCO)[O-] C40094911
C[C@H]1Cc2cc(ccc2O1)C(=O)C3=C(C(=O)N([C@@H]3c4cccc(c4)O)CCOCCO)[O-] C40095038
C[C@H]1Cc2cc(ccc2O1)C(=O)C3=C(C(=O)N([C@@H]3c4cccc(c4)O)CCO)[O-] C40095486
C[C@H]1Cc2cc(ccc2O1)C(=O)C3=C(C(=O)N([C@H]3c4cccc(c4)O)CCO)[O-] C40095489
C[C@]12C[C@@H]([C@@H]3[C@@H]([C@@H]1CC[C@]2(C(=O)COC(=O)CCC(=O)[O-])O)CCC4=CC(=O)C=C[C@@]34C)O C43204632
c1ccc(cc1)CN2C(=O)[C@H]3[C@@H](N[C@@]([C@@H]3C2=O)(Cc4ccc(cc4)O)C(=O)[O-])c5cccs5 C43210547
c1ccc(cc1)COC[C@]2([C@H]3[C@@H]([C@@H]([NH2+]2)c4ccc(cc4)c5ccccc5)C(=NC3=O)[O-])C(=O)[O-] C43211748
CC(C)C[C@]1([C@H]2[C@@H]([C@@H]([NH2+]1)c3cn(c4c3cccc4)C(=O)C)C(=NC2=O)[O-])C(=O)[O-] C43212165
c1ccc(cc1)COC[C@]2([C@H]3[C@@H]([C@@H]([NH2+]2)c4cccc(c4)C(F)(F)F)C(=NC3=O)[O-])C(=O)[O-] C43212210
CN(C)c1ccc(cc1)[C@H]2[C@H]3[C@@H](C(=NC3=O)[O-])[C@@]([NH2+]2)(CC4CCCCC4)C(=O)[O-] C33897392
C[C@@]12CCC(=O)C=C1CC[C@@H]3[C@@H]2[C@H](C[C@@]4([C@@H]3CC[C@@]4(C(=O)COC(=O)CCC(=O)[O-])O)C)O C43721218
C[C@@]12CCC(=O)C=C1CC[C@H]3[C@@H]2[C@H](C[C@@]4([C@@H]3CC[C@@]4(C(=O)COC(=O)CCC(=O)[O-])O)C)O C43721221
C[C@@]12CC/C(=N\OCC(=O)N[C@@H](CS)C(=O)[O-])/C=C1CC[C@@H]3[C@@H]2CC[C@@]4([C@@H]3CC[C@]4(C#C)O)C C43740413
C[C@H](C(=O)[O-])NC(=O)CO/N=C/1\CC[C@]2([C@@H]3CC[C@@]4([C@@H]([C@H]3CCC2=C1)CC[C@@]4(C#C)O)C)C C43743629
CCOC(=O)C[C@H](c1ccccc1)NC(=O)N/C=C(/N2CCc3c2cccc3)\[O-] C43860202
C[C@@]12CCC(=O)C=C1CC[C@@H]3[C@@H]2[C@@H](C[C@@]4([C@H]3CC[C@]4(C(=O)COC(=O)CCC(=O)[O-])O)C)O C44865514
c1cc(ccc1F)S(=O)(=O)NC2CCN(CC2)C(=O)c3ccc4c(c3)nc(=S)[nH]c4[O-] C46814152
CCOc1cc(ccc1O)[C@@H]2C(=C(C(=O)N2CCO)[O-])C(=O)c3ccc(cc3)F C15919986
CN1C(=O)[C@@H]2[C@@H](N[C@]([C@H]2C1=O)(Cc3ccccc3)C(=O)[O-])c4cccc(c4O)OC C15319300
COc1ccc(c(c1)OC)c2nc([nH]n2)/N=C(/Cn3c(=O)c4ccccc4[nH]c3=O)\[O-] C60330329
c1ccc(c(c1)[C@@H]2C(=C(OC3=C2C(=O)c4ccccc4C3=O)N)C#N)OCC(=O)[O-] C20086644
c1ccc(c(c1)[C@@H]2[C@H]3C(=NC(=O)NC3=O)NC4=C2C(=O)C[C@@H](C4)c5cccs5)OCC(=O)[O-] C63637738
Cc1cccc(c1C)n2c(c3ccc(cc3nc2=S)C(=O)N(C)CC(=O)N)[O-] C63809814
CCn1c(c2ccc(cc2nc1=S)C(=O)Nc3ccc(cn3)N(C)CCO)[O-] C64449049
COc1cc(cc(c1OC)OC)[C@@H]2c3cc4c(cc3[C@@H]([C@@H]([C@@H]2C(=O)[O-])CO)O)OCO4 C04782900
c1cc2c(cc1c3ccnc(n3)N[C@H]4CO[C@H]5[C@@H]4OC[C@@H]5NC(=O)CCCC(=O)[O-])OCO2 C05413911
COc1ccc(c(c1OC)OC)[C@@H]2c3cc4c(cc3O[C@@]([C@@H]2C(=O)[O-])(CO)O)OCO4 C05809660
COc1cc(ccc1OCC(=O)[O-])/C=N/N=C/2\NC(=O)[C@@H](S2)CC(=O)Nc3ccc(cc3)F C08722406
C[C@@H](C(=O)NCC1CCC(CC1)C(=O)[O-])NC(=O)[C@@H]2CSCN2C(=O)OC(C)(C)C C08789546
CC1(CC(=O)c2c(cc(cc2O1)OCC(=O)N[C@@H](CC(=O)[O-])c3ccc(c(c3)OC)OC)O)C C08879866
CC1(CC(=O)c2c(cc(cc2O1)OCC(=O)N[C@H](CC(=O)[O-])c3ccc(c(c3)OC)OC)O)C C08879869
CCc1ccc(cc1)OC[C@@H](Cn2c3c(=O)[nH]c(=O)n(c3nc2SCC(=O)[O-])C)O C08934471
COc1cccc(c1O)[C@H]2CC(=NN2C(=O)CCC(=O)[O-])c3ccccc3NS(=O)(=O)C C10233935
c1cc(c(cc1I)C(=O)[O-])OCC(=O)NNC(=O)C[C@@H]2CCS(=O)(=O)C2 C13236449
COc1cc(c(cc1OC)NC(=O)CSc2nnnn2c3ccc(cc3)O)C(=O)[O-] C13275683
Cc1cccn2c1nc(c(c2=O)/C=C\3/C(=O)N(C(=S)S3)CCC(=O)[O-])NCCO C13427244
CCn1cc(c(=O)c2c1cc(c(c2)F)NN3[C@H](SCC3=O)c4ccccc4O)C(=O)[O-] C01090668
CC(=O)[C@@]1(CC[C@H]2[C@@]1(CC[C@@H]3[C@H]2CCC4=C/C(=N/OCC(=O)NCC(=O)[O-])/CC[C@@]34C)C)O C15957133
CC(=O)[C@]1(CC[C@@H]2[C@@]1(CC[C@@H]3[C@H]2CCC4=C/C(=N/OCC(=O)NCC(=O)[O-])/CC[C@@]34C)C)O C15957134
COc1ccc(cc1)c2nnc(n2CC(=O)NNC(=O)c3csc(n3)N4CCOCC4)[S-] C21967639
c1ccc2c(c1)c(nn(c2=O)CC(=O)OCC(=O)Nc3cccc(c3)C(=O)NC4CC4)[O-] C22062934
c1cc2c(cc1S(=O)(=O)NNC(=O)c3cc4c(s3)CCCCC4)N(C(=O)CO2)CC(=O)[O-] C22990172
Cc1ccc(cc1Cl)N2C(=O)[C@H]3[C@@H]([NH2+][C@@]([C@@H]3C2=O)(CC(=O)[O-])C(=O)[O-])c4cccc(c4)C(F)(F)F C33736118
Cc1ccc(cc1Cl)N2C(=O)[C@H]3[C@H]([NH2+][C@@]([C@@H]3C2=O)(CC(=O)[O-])C(=O)[O-])c4cccc(c4)C(F)(F)F C33736119
CCn1c2ccccc2c(=O)c(c1[O-])C\3=NNC(=O)/C3=C\Nc4c(n(n(c4=O)c5ccccc5)C)C C08782803
C=CCn1c(nnc1[S-])CC2=N[C@@H](SC2)NC(=O)CCN3C(=O)C4(CCCC4)NC3=O C38798765
CC(C)S(=O)(=O)[C@@H]1CN(CCN1)c2cc(ccc2NS(=O)(=O)[O-])Cc3ccccc3 C39480834
CC(C)Cc1ccc(c(c1)N2CCN[C@@H](C2)S(=O)(=O)c3ccccc3)NS(=O)(=O)[O-] C39481847
COc1cc(cc(c1O)Br)[C@H]2C(=C(C(=O)N2CCOCCO)[O-])C(=O)c3ccco3 C40067968
C[C@@H]1Cc2cc(ccc2O1)C(=O)C3=C(C(=O)N([C@@H]3c4ccc(c(c4)OC)O)CCOCCO)[O-] C40094941
C[C@H]1Cc2cc(ccc2O1)C(=O)C3=C(C(=O)N([C@@H]3c4ccc(c(c4)OC)O)CCOCCO)[O-] C40094943
C[C@H]1Cc2cc(ccc2O1)C(=O)C3=C(C(=O)N([C@H]3c4ccc(c(c4)OC)O)CCOCCO)[O-] C40094946
c1ccc(cc1)c2ccc(cc2)[C@H]3[C@H]4[C@@H](C(=O)N(C4=O)CCO)[C@@](N3)(Cc5ccc(cc5)[N+](=O)[O-])C(=O)[O-] C33893269
COc1cccc(c1O)[C@@H]2[C@H]3[C@@H](C(=O)N(C3=O)C4CCCCC4)[C@@](N2)(Cc5ccc(cc5)[N+](=O)[O-])C(=O)[O-] C33862901
CC(C)(C)N1C(=O)[C@H]2[C@H](N[C@@]([C@@H]2C1=O)(Cc3ccc(cc3)[N+](=O)[O-])C(=O)[O-])c4cccc(c4O)OC C33864222
CC(C)(C)N1C(=O)[C@H]2[C@@H](N[C@@]([C@@H]2C1=O)(Cc3ccc(cc3)O)C(=O)[O-])c4cc5ccccc5o4 C33888152
Cc1ccccc1N2C(=O)[C@H]3[C@@H]([NH2+][C@@]([C@@H]3C2=O)(CC(=O)[O-])C(=O)[O-])c4ccccc4OC C43221556
CC(C)(C)N1C(=O)[C@H]2[C@H]([NH2+][C@@]([C@@H]2C1=O)(CC(=O)[O-])C(=O)[O-])c3cc(cc(c3Cl)Cl)Cl C33918361
c1cc(ccc1[C@H]2[C@H]3[C@@H](C(=O)N(C3=O)C4CCCCC4)[C@@]([NH2+]2)(CC(=O)[O-])C(=O)[O-])Br C33923260
CC[C@@H](C)[C@@]1([C@@H]2[C@@H]([C@@H]([NH2+]1)c3cccc(c3OCc4ccccc4)OC)C(=NC2=O)[O-])C(=O)[O-] C43221572
CC[C@H](C)[C@@]1([C@@H]2[C@@H]([C@@H]([NH2+]1)c3cccc(c3OCc4ccccc4)OC)C(=NC2=O)[O-])C(=O)[O-] C43221573
CC[C@@H](C)[C@]1([C@@H]2[C@@H]([C@@H]([NH2+]1)c3cccc(c3OCc4ccccc4)OC)C(=NC2=O)[O-])C(=O)[O-] C43221574
CCN1CCN(C(=O)C1=O)C(=O)N[C@H](c2ccccc2)C(=O)N[C@H]3[C@H]4N(C3=O)[C@H](C(S4)(C)C)C(=O)[O-] C43409584
CC(=O)[C@]1(CC[C@H]2[C@]1(CC[C@@H]3[C@@H]2CCC4=C/C(=N/OCC(=O)NCC(=O)[O-])/CC[C@@]34C)C)O C43743420
c1ccc2c(c1)[C@@]3([C@H]4[C@@H]([C@H](N3)CCC(=O)[O-])C(=O)N(C4=O)Cc5ccc(cc5)F)C(=O)N2 C16012295
CCCCN1C(=O)C(=O)C2=C(O[C@@]3([C@@]21C(c4c3cccc4)(O)O)[O-])c5ccc(cc5)[N+](=O)[O-] C12419984
CCCCN1C(=O)C(=O)C2=C(O[C@@]3([C@]21C(c4c3cccc4)(O)O)[O-])c5ccc(cc5)[N+](=O)[O-] C12419989
COC(=O)C1=C(N2C(=O)[C@H](SC2=C([C@@H]1c3ccc(cc3Cl)Cl)C#N)CC(=O)[O-])N C59293867
COC(=O)C1=C(N2C(=O)[C@H](SC2=C([C@H]1c3ccc(cc3Cl)Cl)C#N)CC(=O)[O-])N C59293869
COc1cccc(c1OC)[C@H]2C(=C3N(C(=O)[C@@H](S3)CC(=O)[O-])C(=C2C(=O)OC)N)C#N C59293903
CCOc1ccccc1N/C(=C(\C#N)/C(=O)c2cccc(c2)S(=O)(=O)N3CCNC(=O)C3)/[O-] C59369409
Cc1ccc2c(c1)[C@@]3([C@H]4[C@@H]([C@@H](N3)CCC(=O)[O-])C(=O)N(C4=O)Cc5ccccc5)C(=O)N2 C15957167
Cc1cccc2c1NC(=O)[C@]23[C@H]4[C@@H]([C@@H](N3)CCC(=O)[O-])C(=O)N(C4=O)Cc5ccccc5 C16032783
CC1(CC2=C([C@H]([C@@H]3C(=NC(=O)NC3=O)N2)c4ccc(c(c4)OC)OCC(=O)[O-])C(=O)C1)C C63546676
c1ccc2c(c1)/C(=N\NC(=O)c3c(n(nn3)c4c(non4)N)c5cccs5)/C(=O)N2CC(=O)[O-] C04458441
C[C@@H](C(=O)NC(=O)NC1CCCCC1)Sc2nc3cc(ccc3c(=O)n2CCO)C(=O)[O-] C13045759
C[C@@H]1CCC[C@@H]([C@@H]1C)NC(=O)NC(=O)CSc2nc3cc(ccc3c(=O)n2CCO)C(=O)[O-] C13046173
C[C@@H](Cn1c(=O)c2ccc(cc2nc1SCC(=O)NC(=O)NC3CCCCC3)C(=O)[O-])O C13051659
C[C@H]1CCCC[C@H]1NC(=O)NC(=O)CSc2nc3cc(ccc3c(=O)n2C[C@@H](C)O)C(=O)[O-] C13052053
C[C@H](Cn1c(=O)c2ccc(cc2nc1S[C@H](C)C(=O)NC(=O)NC(C)(C)C)C(=O)[O-])O C13052507
C[C@H](Cn1c(=O)c2ccc(cc2nc1SCc3ccc(cc3[N+](=O)[O-])C(=O)N)C(=O)[O-])O C13052531
CCCCn1c(c(c(=O)[nH]c1=O)N(CCCC)C(=O)CSc2c(c(cc(n2)C)C)C(=O)[O-])N C13237770
CCCN(c1c(n(c(=O)[nH]c1=O)Cc2ccccc2)N)C(=O)/C=C/c3ccc(o3)CCC(=O)[O-] C13260874
CCCCn1c(c(c(=O)[nH]c1=O)N(Cc2ccco2)C(=O)/C=C/c3ccc(cc3)C(=O)[O-])N C13404030
COc1ccc(cc1OC)[C@H]2CC3=C([C@H](n4c(nc(n4)N)N3)c5ccc(cc5)C(=O)[O-])C(=O)C2 C18199103
COc1cc(cc(c1OC)OC)N2C(=O)/C(=C/NNC(=O)c3ccccc3O)/C(=NC2=S)[O-] C09332938
Cc1ccc(cc1)NC(=O)C[C@H]2C(=O)N=C(S2)N[C@@H](c3cccc(c3)Cl)c4c([nH]c(=O)[nH]c4=O)[O-] C20135328
Cc1ccc(cc1)NC(=O)C[C@H]2C(=O)N=C(S2)N[C@H](c3cccc(c3)Cl)c4c([nH]c(=O)[nH]c4=O)[O-] C20135336
Cc1ccc(cc1)NC(=O)C[C@@H]2C(=O)N=C(S2)N[C@H](c3ccccc3F)c4c([nH]c(=O)[nH]c4=O)[O-] C20135368
c1ccc2c(c1)/C(=N/NC(=O)c3c(n(nn3)c4c(non4)N)c5cccs5)/C(=O)N2CC(=O)[O-] C20463640
CCOc1ccccc1NC(=O)CSc2nnc(n2N)N/N=C/c3cc(ccc3[O-])[N+](=O)[O-] C20527393
Cc1ccc(c(c1)NC(=O)CSc2nnc(n2N)N/N=C/c3cc(ccc3[O-])[N+](=O)[O-])C C20527425
Cc1ccc(cc1)[C@H](c2c([nH]c(=O)[nH]c2=O)[O-])NC3=NC(=O)[C@H](S3)CC(=O)Nc4ccc(cc4C)C C20559484
Cc1ccc(cc1)[C@H](c2c([nH]c(=O)[nH]c2=O)[O-])NC3=NC(=O)[C@@H](S3)CC(=O)Nc4ccc(cc4C)C C20559488
Cc1ccc(cc1)NC(=O)C[C@H]2C(=O)N=C(S2)N[C@H](c3ccc(cc3)F)c4c([nH]c(=O)[nH]c4=O)[O-] C20559514
Cc1ccc(c(c1)C)NC(=O)C[C@@H]2C(=O)N=C(S2)N[C@H](c3ccc(cc3)F)c4c([nH]c(=O)[nH]c4=O)[O-] C20559558
Cc1ccc(cc1)NC(=O)C[C@H]2C(=O)N=C(S2)N[C@H](c3ccc(cc3)C(C)C)c4c([nH]c(=O)[nH]c4=O)[O-] C20559642
CC(C)(C)C(=O)NNC(=O)CSc1nc([nH]n1)N/N=C/c2cc(cc(c2[O-])Cl)Cl C20834464
Cc1cc(cc(c1)NC(=O)CSc2nc([nH]n2)N/N=C/c3cc(c(c(c3)OC)[O-])[N+](=O)[O-])C C20836312
COc1cc(ccc1Cl)NC(=O)CSc2nc([nH]n2)N/N=C/c3cc(ccc3[O-])[N+](=O)[O-] C21075486
COc1ccccc1NC(=O)CCSc2nc([nH]n2)N/N=C/c3cc(ccc3[O-])[N+](=O)[O-] C21075547
CCOc1ccccc1NC(=O)CCSc2nc([nH]n2)N/N=C/c3cc(ccc3[O-])[N+](=O)[O-] C21075551
CC(=O)Nc1cccc(c1)NC(=O)CCSc2nc([nH]n2)N/N=C/c3cc(cc(c3[O-])Cl)Cl C21079734
COc1cc(cc(c1[O-])[N+](=O)[O-])/C=N/Nc2[nH]nc(n2)SCC(=O)Nc3ccccc3F C21084107
Cc1ccc(c(c1)NC(=O)CSc2nnc(n2N)N/N=C/c3cc(c(c(c3)OC)[O-])[N+](=O)[O-])C C21327010
Cc1c(c(=O)[nH][nH]1)[C@H](c2cccc(c2)OC(=O)c3ccc(cc3)[N+](=O)[O-])c4c(n[nH]c4[O-])C C33926078
CN([C@@H](c1c(cc(cc1O)O)O)C(=O)NC2CCCCC2)C(=O)c3cc(ccc3[O-])[N+](=O)[O-] C36530112
CN([C@H](c1c(cc(cc1O)O)O)C(=O)NC2CCCCC2)C(=O)c3cc(ccc3[O-])[N+](=O)[O-] C36530113
c1cc(c(c(c1)Cl)CS(=O)(=O)[C@@H]2NN[C@@H](O2)CNS(=O)(=O)c3ccc4c(c3)oc(n4)[O-])F C38797121
C=CCN1[C@@H](NN[C@@H]1SCc2[nH]c(=O)c3ccc(cc3n2)C(=O)[O-])c4cccc(c4)[N+](=O)[O-] C39667844
C[C@@H](C(=O)NC(=O)Nc1ccccc1)Sc2nc3cc(ccc3c(=O)n2CCO)C(=O)[O-] C13047035
c1ccc(cc1)N2[C@H](NN[C@@H]2SCc3[nH]c(=O)c4ccc(cc4n3)C(=O)[O-])N5CCOCC5 C39709438
CCc1cccc(c1)N2[C@H](NN[C@@H]2SCc3[nH]c(=O)c4ccc(cc4n3)C(=O)[O-])N5CCOCC5 C39709807
CCc1ccccc1N2[C@@H](NN[C@@H]2SCc3[nH]c(=O)c4ccc(cc4n3)C(=O)[O-])N5CCOCC5 C39711839
C=CCN1[C@@H](NN[C@@H]1SCc2[nH]c(=O)c3ccc(cc3n2)C(=O)[O-])c4ccc(cc4)[N+](=O)[O-] C39724275
c1cc(ccc1[C@H]2c3c([nH]nc3C(=O)N2[C@@H]4CCS(=O)(=O)C4)c5cc(ccc5[O-])Cl)OCC(=O)N C38702072
Cc1cc(nc(n1)N/C(=N/C(=O)CSc2nnc(s2)N)/[N-]CCc3c[nH]c4c3cc(cc4)OC)C C18063619
COc1ccc(c(c1)OC)N/C(=N/c2nc(cc(n2)[O-])CSc3nnnn3c4ccccc4)/N C20503054
c1cc(cc(c1)[N+](=O)[O-])c2nnc(n2N)SCC(=O)N/N=C/c3cc(ccc3[O-])[N+](=O)[O-] C58988147
Cn1c(c-2nc(nc2n(c1=O)C)Sc3nc([nH]n3)N/N=C/c4cccc(c4O)CC=C)[O-] C21075847
Cn1c(c-2nc(nc2n(c1=O)C)Sc3nc([nH]n3)N/N=C/c4cc(cc(c4O)Cl)Cl)[O-] C21079674
c1cc[nH+]c(c1)C(c2c(=O)[nH]c(=O)n(c2[O-])C3CCCCC3)c4c(=O)[nH]c(=O)n(c4[O-])C5CCCCC5 C59417368
Cn1c(c-2nc(nc2n(c1=O)C)Sc3nc([nH]n3)N/N=C/c4c5ccccc5ccc4O)[O-] C20907454
CCCCCN1C(=O)c2ccccc2[C@@H](N1)C(=O)NNC(=O)Cn3c(nnc3[S-])CCC C64155805
Cc1ccc(cc1)[C@]2(C(=O)N(C(=O)N2)CC(=O)[O-])C C03426799
CCOC(=O)N1C[C@H](C[C@H]1C(=O)[O-])O C19387303
C1CCC(CC1)(C(=O)[O-])NC(=O)[C@H]2CCCO2 C19433331
C[C@@H](C(=O)[O-])N1C(=O)C2(CCC2)NC1=O C22141747
Cc1nnc(s1)/N=C(/c2ccc[nH]c2=O)\[O-] C23626189
C[C@@H](C(=O)[O-])N1C(=O)C2(CCCCC2)NC1=O C33503361
CCn1cccc1C(=O)NC2(CCCC2)C(=O)[O-] C36855535
Cc1ccoc1C(=O)NC2(CCC(CC2)C)C(=O)[O-] C37366705
C1CCCC(CC1)(C(=O)[O-])NC(=O)[C@@H]2CCCO2 C37367165
C[C@H](C(=O)[O-])S[C@@H]1CS(=O)(=O)C[C@@H]1O C37692599
c1cnc(nc1[O-])S[C@H]2CS(=O)(=O)C[C@@H]2O C37696963
CC(=O)N1CCC(CC1)NC(=O)[C@@H]2C[C@H]2C(=O)[O-] C37796191
C[C@@H]1CN(C[C@@H](O1)C)C(=O)N[C@@](C)(C2CC2)C(=O)[O-] C40530759
CN(C1CCOCC1)C(=O)NC2(CCCC2)C(=O)[O-] C40589705
Cc1ccoc1C(=O)N[C@]2(CCC[C@H](C2)C)C(=O)[O-] C41033751
C[C@H]1CCC[C@@](C1)(C(=O)[O-])NC(=O)c2ccno2 C41034137
Cc1cc(on1)C(=O)N[C@]2(CCC[C@H](C2)C)C(=O)[O-] C41034147
Cc1ccc(o1)C(=O)N[C@@]2(CCC[C@@H](C2)C)C(=O)[O-] C41034156
C[C@H]1CCCC[C@@]1(C(=O)[O-])NC(=O)[C@@H]2CCCO2 C41037081
C[C@H]1CCCC[C@]1(C(=O)[O-])NC(=O)C2=COCCO2 C41037555
C[C@@H]1CCCC[C@@]1(C(=O)[O-])NC(=O)[C@@H]2CCOC2 C41038064
CN(CCC(=O)[O-])C(=O)N1CCC[C@@H](C1)O C42471704
C[C@@](C1CC1)(C(=O)[O-])NC(=O)N2C[C@H]3CC[C@@H]2C3 C49717366
Cc1cc(=O)n(c(c1C(=O)[O-])C)CC(=O)NC C49861917
c1nnc(n1[C@@H]2CCCNC2=O)[S-] C50396791
C[C@@H]1CCC[C@@](C1)(C(=O)[O-])NC(=O)[C@@H]2CCCCO2 C50959578
CC(C)(C(=O)[O-])C1(CCS(=O)(=O)CC1)O C52268027
Cc1c(c(n[nH]1)C)C(=O)N2CCC[C@@H](C2)CC(=O)[O-] C54296152
c1cc(c(nc1)N[C@H](C2CC2)C(=O)[O-])C#N C54522005
C1C[C@H]2[C@@H](C1)OCCN2C(=O)N[C@@H](C3CC3)C(=O)[O-] C54525548
c1ccc(c(c1)[C@@H]2N[C@@H](CS2)C(=O)[O-])OCC#N C57472899
CCn1c(=O)[nH]nc1S[C@H](C)C(=O)[O-] C57673790
CC1CCC2(CC1)C(=O)N(C(=O)N2)[C@H](C)C(=O)[O-] C57843829
C[C@@H](C(=O)[O-])N1C(=O)[C@@](NC1=O)(C)c2cccs2 C57844167
CC1=NN(C(=O)[C@H]1CC(=O)[O-])CCO C20593677
CC(=O)Oc1ccc(cc1)[C@@H]2N[C@@H](CS2)C(=O)[O-] C59299591
C[C@H](CN(C)C(=O)N1CC[C@H](C1)O)C(=O)[O-] C61713234
Cc1n(c2c([n+]1[O-])/C(=N/O)/CCC2)[O-] C13763459
C1CN(CCNC1=O)C(=O)[C@H]2CC=CC[C@@H]2C(=O)[O-] C62100578
C1CN(C[C@@H]1C(=O)[O-])C(=O)N2CC[C@@H](C2)O C62136797
C[C@H](C(=O)N1CCC(CC1)(C)C(=O)[O-])NC(=O)C C62842376
C[C@@]1(CCN(C1)C(=O)[C@H]2CSC(=O)N2)C(=O)[O-] C62913037
CC[C@]1(CCN(C1)C(=O)[C@@H]2CCC(=O)N2)C(=O)[O-] C62914481
C[C@]1(CCN(C1)C(=O)[C@H]2CSCN2)C(=O)[O-] C62915441
CC[C@]1(CCN(C1)C(=O)c2c[nH]nc2)C(=O)[O-] C62916195
C[C@@]1(CCN(C1)C(=O)N(C)CCO)C(=O)[O-] C62925830
C[C@H](CN(C)C(=O)N1CC[C@@](C1)(C)C(=O)[O-])O C62935453
CNC(=O)[C@@H]1[N-]C(=NO1)C2=CC=C[C@@H]3C2=CC=N3 C39955351
CNC(=O)[C@H]1[N-]C(=NO1)C2=CC=C[C@H]3C2=CC=N3 C39955357
CC(=O)[C@H]1CC=C(S1)/C(=N/c2[nH]ncn2)/[O-] C64070076
Cn1c2c(c(=O)[nH]c1=O)n(c(n2)N3CCC(CC3)C(=O)N)CCSc4nnnn4c5ccccc5 C02202042
CC(C)C(=O)Nc1[nH]c(=O)c2c(n1)n(cn2)[C@@H]3C[C@H]([C@@H](O3)CO)OC(=O)c4ccccc4 C02575430
Cc1c(cco1)c2nnc(n2C)SCC(=O)N(C)c3c(n(c(=O)[nH]c3=O)Cc4ccccc4)N C03495864
Cc1ccccc1n2c(nnn2)SCC(=O)NNC(=O)Cc3c4ccccc4c(=O)[nH]n3 C03533844
CC[NH+](CC)Cc1c(n(nn1)c2c(non2)N)C(=O)N/N=C/c3cc(ccc3[O-])[N+](=O)[O-] C08873274
CCc1c(nc([nH]c1=O)n2c(cc(n2)C)NC(=O)C(=O)NCCc3ccc(c(c3)OC)OC)C C09039398
Cc1ccsc1/C=N/NC(=O)c2c(n(nn2)c3c(non3)N)CSc4nncn4C C02450490
c1ccc(cc1)Cn2c(c(c(=O)[nH]c2=O)N(CCC3=CCCCC3)C(=O)Cn4cnnn4)N C09174417
Cn1cnnc1SCc2c(nnn2c3c(non3)N)C(=O)N/N=C/c4cc(ccc4F)F C09307195
Cc1ccc(cc1)/C=N/NC(=O)c2c(n(nn2)c3c(non3)N)CSc4nncn4C C09308060
Cc1cc(no1)NC(=O)CSc2nnc(n2c3ccc(cc3)Cl)Cc4cc(=O)[nH]c(=O)[nH]4 C09382092
Cc1cc(nc(n1)SC[C@@H](C)Cn2c3c(=O)[nH]c(=O)n(c3nc2N4CCC(CC4)C(=O)N)C)C C09518759
CCn1c(=O)c(c(n(c1=O)Cc2ccccc2)N)C(=O)CSc3nnnn3c4ccc(cc4)O C09788843
CCC1CCC2(CC1)C(=O)N(C(=O)N2)CC(=O)OCC(=O)NC(=O)NCc3ccco3 C10133818
CCc1cccc(c1)OC[C@@H](Cn2c3c(=O)[nH]c(=O)n(c3nc2NCCCn4ccnc4)C)O C10385296
CC(C)Cn1c(c(c(=O)[nH]c1=O)C(=O)CSc2nnnn2c3ccc(cc3)OC(F)(F)F)N C10999279
CCCCn1c(c(c(=O)[nH]c1=O)N(Cc2ccccc2)C(=O)CSc3c4cnn(c4ncn3)C)N C11685251
CCn1c(nnc1SCC(=O)Nc2c(non2)c3nc4ccccc4n3C)c5c(non5)N C12413677
Cc1cnc(cn1)C(=O)OCC(=O)N(CC(C)C)c2c(n(c(=O)[nH]c2=O)Cc3ccccc3)N C12866791
Cn1c2c(c(=O)[nH]c1=O)n(c(n2)N/N=C/c3ccc(cc3)N(C)C)C[C@@H](COc4ccccc4)O C13206138
CCOC(=O)c1c2c(sc1NC(=O)C(=O)N/N=C(\C)/C(=N\O)/C(=O)OCC)CCCC2 C13770969
CCOc1ccc(cc1OC)c2nc(c3c(n2)n(c(=O)[nH]3)c4ccc(c(c4)OC)OC)C(=O)N C09296922
Cc1c2c(n(n1)c3nc(cnn3)c4ccc(cc4)OC)NC(=O)C[C@H]2c5cccc(c5)OCC(=O)N C15868005
CCCn1c(=O)c2ccccc2n3c1nnc3SCC(=O)c4c(n(c(=O)[nH]c4=O)C5CC5)N C16683180
COCCn1c(c(c(=O)[nH]c1=O)N(Cc2ccccc2)C(=O)CCn3c4ccccc4oc3=O)N C18118816
Cc1c(c(n(n1)C(C)C)C)/C=N/Nc2[nH]nc(n2)SCC(=O)Nc3ccc4c(c3)OCCO4 C20905014
Cc1c(c(n(n1)C(C)C)C)/C=N/Nc2[nH]nc(n2)SCC(=O)NCc3ccc4c(c3)OCO4 C20905038
CC(C)n1cc(cn1)/C=N/Nc2[nH]nc(n2)SCCC(=O)NCc3ccc4c(c3)OCO4 C20911074
COc1ccccc1Nc2nc(nc(n2)N)CSc3nnc(n3CC=C)[C@@H]4CCS(=O)(=O)C4 C21740247
CCOC(=O)C1=C(NC(=O)N[C@@H]1c2ccco2)CN3C(=O)[C@@](NC3=O)(C)c4ccc5c(c4)OCCO5 C27567919
CCOC(=O)C1=C(NC(=O)N[C@H]1c2ccco2)CN3C(=O)[C@@](NC3=O)(C)c4ccc5c(c4)OCCO5 C27567923
CCCCn1c(c(c(=O)[nH]c1=O)N(C2CCCC2)C(=O)CN3CCN(CC3)C(=O)[C@H]4CCCO4)N C15481140
CCCCN(c1c(n(c(=O)[nH]c1=O)CC(C)C)N)C(=O)CN2CCN(CC2)c3ncccn3 C16483346
CCc1cccc(c1)OC[C@H](Cn2c3c(=O)[nH]c(=O)n(c3nc2N/N=C\c4cccnc4)C)O C36370515
CCCCN(c1c(n(c(=O)[nH]c1=O)CC(C)C)N)C(=O)[C@H]2CC(=O)N(C2)c3ccc4c(c3)OCCO4 C14720027
CCN(c1c(n(c(=O)[nH]c1=O)Cc2ccccc2)N)C(=O)CSc3nnnn3c4ccccc4 C03445452
CCCCn1c(c(c(=O)[nH]c1=O)N(CC(C)C)C(=O)[C@H]2CC(=O)N(C2)c3ccc4c(c3)OCCO4)N C12913406
Cc1csc(n1)NC(=O)CS[C@@H]2N=N[C@@H](N2c3ccc(cc3)OC)Cc4cc(=O)[nH]c(=O)[nH]4 C39362365
Cn1c2c(c(=O)[nH]c1=O)n(c(n2)N/N=C\c3ccc(cc3)N(C)C)C[C@H](COc4ccccc4)O C39944202
CCCCCN(c1c(n(c(=O)[nH]c1=O)CCCC)N)C(=O)c2ccnc(c2)n3cncn3 C40156319
CCOC(=O)[C@@H]1CCCN(C1)c2[nH]c(=O)c3c(n2)NC(=O)C[C@@H]3C(=O)Nc4cccc(c4)[N+](=O)[O-] C40383186
CCOC(=O)[C@H]1CCCN(C1)c2[nH]c(=O)c3c(n2)NC(=O)C[C@@H]3C(=O)Nc4cccc(c4)[N+](=O)[O-] C40383189
CCCSc1nc2n(n1)[C@H](C(=C(N2)C)C(=O)N)c3ccc(c(c3)OC)OCC(=O)N4CCOCC4 C40981466
CCNc1nc2nnc(n2c(n1)NCC)SCC(=O)Nc3cc(=O)n(c(=O)n3C)C C16689854
C[C@H]1CCc2c(sc(c2C(=O)OC)NC(=O)Cn3cc(cc(c3=O)C(=O)N)[N+](=O)[O-])C1 C58604675
Cn1c(c(c(=O)n(c1=O)C)Oc2ccc(cc2)/C=C(\C#N)/C(=O)NCc3ccc(cc3OC)OC)N C59599189
Cc1c(c(n(n1)CC=C)C)/C=N/Nc2nnc(n2N)SCC(=O)c3ccc(c(c3)OC)OC C59829869
COCCn1cc(cn1)/C=N/Nc2[nH]nc(n2)SCC(=O)NCc3ccccc3OC C59886824
COCCn1cc(cn1)/C=N/Nc2[nH]nc(n2)SCC(=O)Nc3ccc(c(c3)OC)Cl C59887133
CCOc1cc(ccc1O)[C@H]2C(=C(NC(=O)N2)CN3CCN(CC3)C(=O)OCC)C(=O)OC C67285760
c1ccc(cc1)C(=O)SCc2c[nH]c(=O)[nH]c2=O C00336272
C[C@@H]1CCc2c(sc3c2c(=O)n(cn3)C[C@@H](CO)O)C1 C02889568
C[C@H]1CCc2c(sc3c2c(=O)n(cn3)C[C@@H](CO)O)C1 C02889567
Cc1ccc2c(c1)[C@](C(=O)N2)(CC(=O)c3ccncc3)O C00565207
Cc1c(sc2c1c(ncn2)NCCNC(=O)C)C C03356692
Cc1c(c([nH]c(=O)c1C#N)C)CCC(=O)NC(C)C C09953540
c1ccc2c(c1)c(cc(=O)[nH]2)C[NH+]3CCC(CC3)C(=O)[O-] C11568625
C[NH+]1CCc2c(sc(c2C(=O)[O-])NC(=O)C3CC3)C1 C20335284
C1CCc2c(c(=S)nc(n2CCN3CC[NH2+]CC3)[O-])C1 C21010945
c1ccc(cc1)[C@@H](CN2C(=O)[C@@]3(CCSC3)NC2=O)O C24096754
c1cc(oc1)[C@@H](CNc2ccc3c(c2)OCCO3)O C32111589
CCNc1nc2c(s1)[C@@H](CC(=O)N2)c3cccnc3 C35324934
c1ccc2c(c1)NC[C@@H](O2)C(=O)N(CCO)C3CC3 C36136843
Cc1cccc(c1S(=O)(=O)N(C)C2CCOCC2)N C36320315
Cc1c(c(=O)[nH]c(n1)C)[C@H](C)Nc2cccc(c2)C#N C37642674
Cc1cc(cc(c1O[C@H]2CS(=O)(=O)C[C@H]2O)C)CO C37693275
c1cc(ccc1NC[C@H]2CCOC2)n3cc[nH]c3=O C37781385
CCOC1=C2Nc3ccccc3C[NH+]2[C@H](C1)C(=O)N(C)F C39543250
Cc1c(nnc(c1C(=S)N)N2CCC(CC2)OC)C C40291161
CCc1ccc(o1)C(=O)N2CCC(CC2)CC(=O)N C40542719
C[C@@H](CNC(=O)[C@]1(C(=O)N(c2ccccc2S1)C)C)O C40808207
C[C@@H]1CC[C@@H]([C@@](C1)(C(=O)[O-])[NH+]2CCNC(=O)C2)C(C)C C41845282
CCN(C[C@H](C)C#N)c1ccc2c(c1)NC(=O)[C@@H]2O C42447591
Cc1cc(on1)C[NH2+]C2(CCCCCCC2)C(=O)[O-] C45015907
C[C@@H]1CCC[C@H](C1)NC(=O)C(=O)Nc2nccs2 C48002158
c1c(c[nH]c(=O)c1NC(=O)[C@H]2CCCO2)C(F)(F)F C48599457
Cc1c(sc(n1)C(C)C)C(=O)N[C@H]2CCCCNC2=O C48607465
C[C@@H](CO)NC(=O)C(=O)N1CCCc2c1cc(cc2)F C48720771
CN(C1CC[NH2+]CC1)C(=O)[C@@H]2CCCC[C@H]2C(=O)[O-] C48838220
CCc1ccsc1C(=O)NNC(=O)[C@H]2CCCO2 C48892305
c1c(c[nH]c(=O)c1NC(=O)[C@H]2CCOC2)C(F)(F)F C49341922
CNc1cc(cc(n1)Cl)C(=O)N2CCC[C@H](C2)CO C50711539
c1csc2c1c(nc(n2)COC[C@@H]3CCCO3)N C50831613
CCNc1cccc(n1)C(=O)N2CCC(CC2)CO C51068007
Cc1c(c(nc(n1)C)SC)C(=O)N[C@@H]2CCCC[C@H]2O C51996768
Cc1cc(n(n1)C)SCCn2cc(ccc2=O)N C52308588
C1CC[C@H]2[C@@H](C1)C[C@@H](N2C(=O)C[C@@H]3CCC[NH2+]C3)C(=O)[O-] C54308451
COc1cc(c(c2c1C[C@@H](C[C@@H]2O)CO)OC)OC C57964627
c1cc2c(cc1Cl)[C@@H](C(=O)N2)NC[C@H]3COCCO3 C38060543
Cc1csc2n1c(c(n2)C)CN[C@H](C)C(=O)NC C42561748
Cc1cc(no1)CN[C@@H]2c3cc(cc(c3NC2=O)F)F C44693369
CCN(CCC#N)C(=O)c1cc(nc2c1cccc2)N C50708995
Cn1c(=O)[nH]nc1SCc2cc(cs2)C#CCO C61593227
C[C@H]1C(=O)N(c2ccc(cc2O1)N)CCCCC#N C61912591
Cc1c(cnn1C)C(=O)N(C)c2cccc(c2)C(=S)N C61951061
Cc1cccc2c1OC[C@H]([C@H]2N3CCN(CC3)CCO)O C62188535
CC(C)(C)c1ncc(s1)C(=O)N2CC[C@@H](C2)C(=O)N C62263344
c1cc(sc1S(=O)(=O)N[C@@H]2CCCNC2=O)Cl C65265085
CC1(CCCC1)CNC(=O)N[C@H]2CCS(=O)(=O)C2 C66687340
Cn1c(n[nH]c1=S)CNC(=O)C=C2CCCCC2 C67050096
C=C([C@H]1C(=O)NC(=O)N(C1=O)c2ccccc2)[NH2+]CCCO C05828674
CC(C)[C@]([C@@H](C)O)(C(=O)OC[C@H]1CC[NH+]2[C@@H]1[C@@H](CC2)O)O C06487002
COc1cc2c(cc(c(=O)[nH]2)CCC[NH3+])c(c1OC)OC C11980724
CC(=O)C1=C(C(=O)N([C@H]1c2ccccc2)CC[NH2+]CCO)O C04535629
c1cc(c(cc1C(=[NH2+])N)F)CSc2nnnn2C3CC3 C19863590
C[C@@H]1CCC[NH+](C1)Cc2c(n(c(=O)[nH]c2=O)CCOC)N C31891043
CCc1cc2c(s1)ncn(c2=O)[C@H](C)C(=O)NCC[NH3+] C31946127
c1cc(cc(c1)[N+](=O)[O-])[C@@H](C[NH3+])N2CCN(CC2)CCO C32052928
c1ccc(c(c1)[C@H](C[NH3+])N2CCN(CC2)CCO)[N+](=O)[O-] C32052937
C[C@@H]1C(=O)N(c2cc(ccc2O1)[C@@H](C(C)C)[NH3+])CC(=O)NC C33502009
CCC[C@H](c1ccc2c(c1)N(C(=O)C(O2)(C)C)CC(=O)NC)[NH3+] C33503285
CCC[NH2+]Cc1c(nn(c1N2CCC[C@@H](C2)C(=O)N)C)C C34822925
CCn1cc(cn1)NS(=O)(=O)c2ccc(s2)CC[NH3+] C35781930
c1cc(ccc1N)OC[C@@H](C[NH+]2CCS(=O)(=O)CC2)O C36159575
C1CCC(CC1)(CNS(=O)(=O)[C@H]2CCS(=O)(=O)C2)[NH3+] C36266652
CC[C@@H](C)[C@@H](C(=O)N[C@@H](C)c1nnc2n1CCCCC2)[NH3+] C37042362
CCOC(=O)N1CCC(CC1)NC(=O)C2CCC(CC2)[NH3+] C37623327
CCCNC(=O)CN1CCN(CC1)C(=O)[C@@](C)(C2CC2)[NH3+] C37800925
CS(=O)(=O)NCC[C@H]1CCCCN1C(=O)[C@@H]2C[C@@H](C[NH2+]2)O C37822117
CS(=O)(=O)NCC[C@@H]1CCCCN1C(=O)[C@H]2C[C@@H](C[NH2+]2)O C37822118
CS(=O)(=O)NCC[C@H]1CCCCN1C(=O)[C@H]2C[C@@H](C[NH2+]2)O C37822119
CC[C@H](C)CC(=O)N1C[C@@H](C2(C1)CC[NH2+]CC2)C(=O)NCCCO C39605548
CN1CC(=CN1)C(=O)N[C@@H](Cc2[nH]cc[nH+]2)c3ccccc3 C39747106
C[C@H](c1nnc2n1CCCCC2)NC(=O)[C@H](C(C)(C)C)[NH3+] C40463722
C[NH+]1CCC[C@@H](C1)NS(=O)(=O)c2ccc(cc2C#N)N C40672109
c1cc(ccc1c2csc(n2)CCNCC[NH3+])[N+](=O)[O-] C41621158
CC(C)N(CCO)S(=O)(=O)c1cc(cnc1)C#CC[NH3+] C44259029
CCOC(=O)C1=C(NC(=O)NC1)C[NH+]2CCC(CC2)CO C47958824
CC(C)Cn1c(c(c(=O)n(c1=O)C)N[C@@H]2CC[NH+](C2)C)N C48738720
c1ccc(c(c1)CS(=O)(=O)NCCCn2cc[nH+]c2)N C50102224
COc1ccccc1OC[C@@H](C[NH2+][C@H]2CCCNC2=O)O C50395862
COc1ccc(cc1)OC[C@H](C[NH2+][C@@H]2CCCNC2=O)O C50395865
COc1ccc(cc1)OC[C@H](C[NH2+][C@H]2CCCNC2=O)O C50395867
CCNc1c(c(nn1C)C)C[NH+]2CCC(CC2)CC(=O)N C50818187
C[C@H]1CCCC[NH+]1CCCNC(=C2C(=O)NC(=S)NC2=O)C C54501670
CC(C)(C)n1cc(cn1)C[NH2+]C2CCN(CC2)CC(=O)N C37318537
CCN(CC)c1ccc(cc1)N2C[C@@H](NS2(=O)=O)C[NH3+] C19724127
c1cc(c2nc(cn2c1)C[NH3+])OCC(=O)Nc3nccs3 C36223131
CCN(CC(=O)NCCNC(=O)C)C1C[C@H]2CC[C@@H](C1)[NH2+]2 C40748169
CCN(CC(=O)NC(C)C)C(=O)CN1CCC[C@@H](C1)C[NH3+] C44530465
CCCn1c(=O)[nH]nc1S[C@@H](c2cnn(c2)C)[C@@H](C)[NH3+] C61594803
CCCn1c(=O)[nH]nc1S[C@H](c2cnn(c2)C)[C@H](C)[NH3+] C61594806
COc1ccccc1n2c3c(cn2)c(ncn3)NCCC[NH3+] C62202079
COc1ccc(cc1)n2c3c(cn2)c(ncn3)NCCC[NH3+] C62202081
c1cc2c(cc1[C@H](C[NH+](CCO)CCO)Cl)oc(=O)[nH]2 C62344439
CCO[C@H](C[NH3+])CN1C(=O)C2([C@@H](CCC[C@@H]2C)C)NC1=O C62740037
CCC[C@]1(CC[NH2+]C1)C(=O)Nc2cnn(c2)CC(=O)NC C62894375
C[NH+](C)[C@H]1CCN(C1)CCOc2ccc(cc2)/C(=N/O)/N C62965882
C[C@H]1CN(CCO1)c2ccc(c[nH+]2)CNC(=O)NCCO C42874065
C=CCN(c1ccccc1)C(=O)C[NH+]2C[C@H](C[C@@H]2C(=O)N)O C67129032
C/C(=C\Cn1c2c(=O)[nH]c(=O)n(c2nc1NNC=O)C)/Cl C04467498
Cn1c2c(c(=O)[nH]c1=O)n(c(n2)N3CCCCC3)CC(=O)N C00192114
C[C@@H](CNC(=O)N[C@H]1CC(=O)N(C1)c2ccc3c(c2)OCCO3)O C05201518
c1cc(oc1)c2ccnc(n2)N[C@H]3CO[C@H]4[C@@H]3OC[C@H]4OCC(=O)N C05434157
Cc1cc(nc(n1)NC(=O)C(=O)N2CCC(CC2)C(=O)N)C C09994841
Cc1cc(c2cnn(c2n1)C(C)C)C(=O)NNC(=O)C(=O)NC3CC3 C11545288
CCn1c(ccn1)C(=O)Nc2c(c3c(s2)CN(CC3)C(=O)C)C(=O)N C11695994
COCCNC(=O)C(=O)NCC(=O)Nc1c(c2c(s1)CCC2)C#N C12815273
CCNC(=O)C(=O)Nc1cc(nn1c2[nH]c(=O)c(c(n2)C)C)C C09038725
CC(C)[C@@H](C(=O)NC(=O)N)n1cnc2c1c(=O)n(c(=O)n2C)C C05117961
Cc1c(c(n2c(n1)nc(n2)SC)C)CC(=O)OCC(=O)NC(=O)N C19614397
CCCn1c(c(c(=O)[nH]c1=O)C(=O)CSc2nnnn2CC)N C21739906
CN1C(=O)CCC(=N1)C(=O)NNC(=O)c2cc(c[nH]2)Br C24124153
Cc1c(c(=O)[nH]c(=O)[nH]1)S(=O)(=O)N2CCC[C@H](C2)C(=O)NCC=C C31808522
Cc1c2c(=O)n(c(=O)n(c2sc1C(=O)NN)CC(=O)N3CCCC3)C C34779473
CCCn1c(c(c(=O)[nH]c1=O)C(=O)CN2CCN(CC2)C(=O)OCC)N C14095150
c1nc(c-2nc(nc2n1C[C@H](CN3CCOCC3)O)N4CCOCC4)N C20170578
C[C@H]1[C@@H](S[C@@H](N1)NC(=O)CSc2c3c(nc[nH]3)ncn2)C(=O)C C39152761
C1C[C@H](OC1)CNC(=O)/C=C\2/CS[C@H](N2)NC(=O)C3=CCC(=O)N=C3 C39590322
C1CCc2nnc(n2CC1)CNC(=O)[C@@H]3CCCN(C3)C(=O)N C41820909
Cc1c(cco1)C(=O)NNC(=O)N[C@@H]2CCS(=O)(=O)C2 C42872758
CN1C(=O)[C@H]2[C@H](N(O[C@@H]2C1=O)CC(=O)N)c3cccc(c3)O C43210815
c1cc(c(cc1/C(=N\O)/N)[N+](=O)[O-])O[C@@H]2CCS(=O)(=O)C2 C44272531
CCn1cc(cn1)NC(=O)N[C@H]2CCCc3c2cnn3CCO C44971967
Cc1cc(nc(n1)N)N2CCN(CC2)C(=O)C(=O)NC(C)C C45724955
Cc1cc(no1)NC(=O)NNC(=O)[C@H]2CCS(=O)(=O)C2 C48395856
C[C@@H](C(=O)N1CCN(CC1)S(=O)(=O)N(C)C)NC(=O)N C48934566
Cc1csc(n1)NC(=O)NNC(=O)[C@H]2CCS(=O)(=O)C2 C49206796
CCS(=O)(=O)N1CCC(CC1)NC(=O)c2c(non2)N C49834943
CNc1c(n2ccsc2n1)S(=O)(=O)N(CCO)CCO C50669687
CCn1c(=O)c2ccc(cc2[nH]c1=O)C(=O)Nc3nc[nH]n3 C52555765
Cc1c[nH]c(=O)n1c2ccc(cc2)C(=O)NNC(=O)[C@H]3CCCO3 C57212722
CC1CCC2(CC1)C(=O)N(C(=O)N2)NC(=O)CN3CCNC(=O)C3 C14121013
CCOc1ccc(cc1)N2C(=O)C[C@H](C2=O)N3CCC[C@@H](C3)C(=O)NN C33745773
C1CCC2(CC1)C(=O)N(C(=O)N2)NC(=O)CN3CCNC(=O)C3 C15479658
Cn1c(c(c(=O)[nH]c1=O)C(=O)CSc2nnc(n2C)c3ccco3)N C17709570
C[C@@H](c1cn(nn1)CC2CCN(CC2)[C@H]3C4=NC=NC4=[NH+]C(=N3)[NH-])O C63868820
c1cc(oc1C(=O)N[C@H]2CCCNC2=O)S(=O)(=O)NC3CC3 C64098942
C#CCNC(=O)CNC(=O)CCN1C(=O)C2(CCCC2)NC1=O C65142531
C1CN(C[C@@H]2C=C(NN2C1)C(=O)NCCO)CC3=CC4=CC=N[C@@H]4C=N3 C65397488
c1c(cn(n1)CC(=O)N)NC(=O)c2nc3ncc(cn3n2)Br C65643106
Cc1ccc(c(n1)OC)CNC(=O)NNC(=O)[C@H]2CCCO2 C66204219
CCn1c(n[nH]c1=S)CNC(=O)c2cc3c(n[nH]c3nc2)C C66637004
CCNC(=O)NC1(CCCC1)C(=O)Nc2cnn(c2)CC(=O)N(C)C C66672643
CCOCC(=O)NNC(=O)NCCN1C[C@@H](O[C@H](C1)C)C C66698700
C[C@H](C(=O)N1CCCN(CC1)C(=O)N)NC(=O)C2CCOCC2 C66836669
c1cc(ncc1NC(=O)C2CC(=O)NC(=O)C2)NC(=O)C3CC3 C66841858
Cc1c(c(n2c(n1)cc(=O)[nH]2)C)CC(=O)Nc3nc([nH]n3)C C67049572
c1c(nc(s1)c2nc[nH]n2)C(=O)NCCc3n[nH]c(=S)n3C4CC4 C67079144
C[C@@H](C(=O)N1CCC[C@@H](C1)C(=O)N)N2CCN(CC2)CC(=O)NC(C)C C67119546
c1c2c(cc3c1OCO3)ncn(c2=O)CC(=O)C[C@@H]4[C@H](CCC[NH2+]4)O C01726029
c1cnc(nc1)N2CCN(CC2)C(=O)C[C@H]3C(=O)NCC[NH2+]3 C02213946
C[NH+](C)[C@@H](CNC(=O)C(=O)Nc1ccon1)c2ccsc2 C08863604
C[NH+](C)[C@H](CNC(=O)C(=O)Nc1ccon1)c2ccsc2 C08863605
Cc1c(c(on1)C)S(=O)(=O)N2CC[NH+](CC2)[C@H](C)C(=O)N C12284085
C/C=C/Cn1c2c(=O)[nH]c(=O)n(c2nc1N3CC[NH2+]CC3)C C12343365
Cc1c(c(on1)C)S(=O)(=O)N2CCc3c(c(no3)C[NH3+])C2 C19676878
C=CCN1C(=O)/C(=C/NCC[NH+]2CCCCC2)/C(=O)NC1=O C02273963
CCOC(=O)N1CCC(CC1)NC(=O)[C@H](C)[NH+]2CCNCC2 C20269942
Cc1c(c([nH]n1)NCC(=O)N2CC[NH+]3CCC[C@@H]3C2)[N+](=O)[O-] C20528461
Cc1cc(no1)NC(=O)CONc2c(c[nH+]c3c2c(=O)n(c(=O)n3C)C)C C12309375
CCOC(=O)N1CC[NH+](CC1)[C@@H](C)C(=O)NC(=O)NCCOC C25515760
CC[C@]1(C(=O)N(C(=O)N1)NC(=O)C[NH+](C)Cc2cc(on2)C)C C31656409
CC(=O)N1CCC(CC1)[NH+]2CCC[C@H]2c3nc(no3)c4cncnc4N C35425961
C[C@H]1CN(C[C@H](O1)C)S(=O)(=O)N[C@@H]2C[NH2+]C[C@@H]2OC C36265205
C[C@H](C(=O)Nc1c(c2c(s1)C[NH2+]CC2)C#N)n3cncn3 C36269496
CCOC(=O)N1CCC(CC1)[NH2+][C@@H]2CS(=O)(=O)C[C@@H]2O C37487606
CCOC(=O)N1CCC(CC1)[NH2+][C@H]2CS(=O)(=O)C[C@H]2O C37487609
Cn1c(=O)c(nn(c1=O)C)N(C)Cc2ccccc2C[NH3+] C37757539
CCN(CC)C(=O)N1CCN(CC1)C(=O)[C@@H]2C[C@@H](C[NH2+]2)O C37819334
C[C@H](c1ccccn1)[NH2+]C[C@@H](Cn2cc(cn2)[N+](=O)[O-])O C37889263
CC1=N[C@@H](N=C1)C[NH+]2CCC[C@@H](C2)CN3CC(=NN3)CO C39371488
CCOC(=O)N1CCC(CC1)NC(=O)[C@@H]2C[C@@H](C[NH2+]2)OC C40631033
CO[C@@H]1C[C@H]([NH2+]C1)C(=O)Nc2cnn(c2)C[C@@H]3CCCO3 C40633496
COCCn1cc(ccc1=O)NC(=O)[C@@H]2C[C@H](C[NH2+]2)OC C40633672
CCc1nnc(o1)COc2cc3c(cc2CC[NH3+])OCO3 C42877264
C[C@H](C(=O)N1CCC(CC1)C(=O)OC)[NH+](C)CC(=O)N C49237083
COCCn1cc(cn1)NS(=O)(=O)[C@H]2CCC[NH2+]C2 C49646386
C[C@@H](c1nncn1C)[NH2+]Cc2[nH]c(=O)c3c(n2)ccs3 C50419308
C[NH+]1CCC(CC1)N(C)S(=O)(=O)c2cnc(nc2)N C50639880
C[NH2+]C[C@H](CN1C(=O)c2cc(ccc2S1(=O)=O)[N+](=O)[O-])O C52125876
C[C@H](C[NH3+])C(=O)N1CCN(CC1)c2ccc(cn2)[N+](=O)[O-] C54344362
Cc1nc(on1)C2CC[NH+](CC2)[C@H](C)C(=O)NC(=O)NC C54679009
C[C@@H]1C[C@H](C[NH+](C1)C[C@@H](C)NC(=O)Cn2ccc(=O)[nH]c2=O)C C56999087
C1C[NH+](CCC12C(=O)N(C(=O)N2)CCCC#N)CCCO C57850138
C[C@H](c1nnc2n1c(cs2)c3ccc(cc3)[N+](=O)[O-])[NH3+] C58021371
c1nc([nH]n1)c2nc(on2)[C@@H]3CCCN3C4CC[NH2+]CC4 C38042508
c1c(cn(n1)C[C@@H](C[NH2+][C@H]2CCN3[C@@H]2CCC3)O)[N+](=O)[O-] C49567309
CS(=O)(=O)NCC[NH2+][C@H]1CC(=O)N(C1=O)C2CCCCC2 C36853348
c1cc(ccc1N2C(=O)C[C@@H](C2=O)SCC[NH3+])[N+](=O)[O-] C16900207
C[C@H]1CCC[C@@](C1)(CNC(=O)Cn2ccc(=O)[nH]c2=O)[NH+](C)C C60411147
Cc1c(nnc(c1C[NH3+])N2CCN(CC2)S(=O)(=O)C)C C62081453
CC[NH+](CC)CCn1cc(cn1)NC(=O)[C@H]2CCC(=O)NC2 C63095431
Cc1c(sc2c1c(=O)n(cn2)CCC(=O)NNC3=NC(=O)[C@H](N=[NH+]3)C)C C63180226
c1c[nH+]c([nH]1)CN2CCN3[C@@H](C2)C=C(N3)C(=O)N4CCCC4 C65371232
c1c[nH+]c([nH]1)CN2CCN3[C@H](C2)C=C(N3)C(=O)N4CCCC4 C65371233
c1cn2c([nH+]1)CC[C@@H](C2)NC(=O)CCN3C(=O)C4(CCCC4)NC3=O C65552746
c1c2c(ncnc2n(n1)CCC#N)NC[C@H](C[NH+]3CCCCC3)O C65594497
C=CC[NH+](CC(=O)NC(=O)NC1CC1)[C@@H]2CCS(=O)(=O)C2 C66559747
C=CC[NH+](CC(=O)NC(=O)NC1CC1)[C@H]2CCS(=O)(=O)C2 C66559748
CC(=C)Cn1c2c(=O)[nH]c(=O)n(c2nc1SC[C@@H](CO)O)C C00407674
CC1(O[C@@H]2[C@@H](O1)[C@@H](O[C@@H]2C(=O)NC)n3cnc4c3ncnc4N)C C05086507
CC1(O[C@H]2[C@@H](O1)[C@@H](O[C@@H]2C(=O)NC)n3cnc4c3ncnc4N)C C05086508
C[C@@]1(C(=O)N(C(=O)N1)CC(=O)N)c2ccc3c(c2)OCO3 C03430146
c1ccc(cc1)n2cc(cn2)/C=C/C(=O)NNC(=O)C(=O)NC3CC3 C07436916
c1c(nc(s1)NC(=O)[C@@H]2CCC(=O)N2)CC(=O)NC[C@H]3CCCO3 C12878861
C[C@@H](C(=O)NC(=O)N)n1cnc2c1c(=O)n(c(=O)n2C)C C08011991
c1cc2c(cc1S(=O)(=O)N3CCNC(=O)C3)NC(=O)CC(=O)N2 C14114356
c1ccc2c(c1)c(n[nH]c2=O)CNC(=O)C(=O)NC[C@H]3CCCO3 C17200995
CCNC(=O)NC(=O)[C@H](C)Sc1n[nH]c(=O)n1C2CC2 C18973902
CC(C)NC(=O)N1CCN([C@@H](C1)C(=O)N[C@H]2CCCNC2=O)C(=O)C C20467425
CCc1nc([nH]n1)SCC(=O)c2c(n(c(=O)n(c2=O)C)C)N C26155237
Cc1c(c(=O)[nH]c(n1)C)CC(=O)NNC(=O)c2ccc3c(c2)OCO3 C31210549
c1ccc(cc1)[C@@H]2CNC(=O)[C@@H]2C(=O)N/N=C/C3=NC(=O)NC(=O)C3 C39167462
Cc1cc(n(n1)c2c(c(ncn2)N3CCN(CC3)CCO)N)C C40734693
CCn1cc(c(n1)C)CNc2c3c(ncn2)NCC(=O)N3 C41121506
Cc1c(c(on1)C)S(=O)(=O)N(C)C[C@@H](C)/C(=N/O)/N C42459738
Cc1c(c(on1)C)S(=O)(=O)N(C)C[C@H](C)/C(=N/O)/N C42459740
Cc1cc(no1)NC(=O)C(=O)NNC(=O)c2cccs2 C44905745
C[C@@H](c1[n-]nnn1)NS(=O)(=O)CC[C@@H]2CCCC[NH2+]2 C44934833
CS(=O)(=O)N1CCC(CC1)NC(=O)Nc2c[nH]nc2 C45406623
Cc1cc(n(n1)CC(=O)NNC(=O)N[C@H](C)c2cnn(c2C)C)C C47007280
CNC(=O)NNC(=O)C1=CN2CCS(=O)(=O)N=C2C=C1 C48949765
c1cc(sc1)S(=O)(=O)NNC(=O)N[C@@H]2CCS(=O)(=O)C2 C48962171
C1C[C@@H](OC1)CNC(=O)NNC(=O)CN2CCSC2=O C49162040
Cn1c2c(c(=O)n(c1=O)C)[nH]c(n2)N[C@@H]3CCCNC3=O C50396751
Cn1c2c(c(=O)n(c1=O)C)[nH]c(n2)N[C@H]3CCCNC3=O C50396752
CCCC[C@@H]1C(=O)N(C(=O)N1)CN2CCO[C@@H](C2)C(=O)N C50925828
Cc1c(c([nH]c1C(=O)[C@H](C)N2CCO[C@@H](C2)C(=O)N)C)C(=O)OC C51131461
CCCn1c(c(c(=O)[nH]c1=O)C(=O)CN2CCC(CC2)OC)N C40477622
C[C@H](c1[n-]nnn1)NC(=O)c2cccn2C3CC[NH2+]CC3 C54443946
CCCCN([C@@H]1CCS(=O)(=O)C1)C(=O)c2nc([nH]n2)N C55167280
Cc1c2cc(cnc2[nH]n1)C(=O)NNC(=O)[C@@H]3CCCO3 C58248381
Cn1c2c(c(=O)n(c1=O)C)n(cn2)CCSc3nc([nH]n3)N C58910753
c1cocc1C(=O)NNC(=O)c2cc3c(=O)[nH]c(=O)n(c3nc2)C4CC4 C61485900
CC1(C(=O)N(C(=O)N1)CC(=O)NNC(=O)c2ccoc2)C C61501852
Cn1cc(c(=O)n(c1=O)C)S(=O)(=O)/N=c/2\cc[nH]cc2N C62725934
Cn1c2c(cn1)c(nc(n2)CN(C)Cc3ccoc3)NN C63084100
Cc1cc(=O)n(cn1)Cc2nc(c3cnn(c3n2)C)NN C63084243
CC1=C[C@H](N=N1)NC(=O)CN2CN[C@@H]3C(=CNN3C)C2=O C63440644
C[C@H](c1cn(nn1)CC2CCN(CC2)[C@@H]3C4=NC=NC4=[NH+]C(=N3)[NH-])O C63868817
c1cc2c(cc1F)/C(=N/N[C@@H]3C(=O)NC(=O)N=N3)/C(=O)N2 C40012571
C[C@@H]1CC(=O)N[C@@H]2C1=C(NN2C)NC(=O)C3=CCC(=O)N=C3 C64410598
Cc1csc(=O)n1CCC(=O)NNC(=O)NC[C@@H]2CCCO2 C65147219
Cc1c(c(n(n1)C)C)CNC(=O)C2=NNN3[C@@H]2C(=O)Nc4c3cccc4 C65238421
COc1c(cccn1)NC(=O)N[C@@H]2CCCc3c2cnn3CCO C47125189
c1cc2c(cc1C(=O)N3CCn4c(cnc4C3)C(=O)N)OCC(=O)N2 C65397731
c1cc(c(nc1)n2cncn2)NC(=O)N[C@@H]3CCCc4c3ccc(=O)[nH]4 C66669539
CC1CCC(CC1)N2C[C@H](CC2=O)C(=O)NNC(=O)C(=O)NC(C)C C66819552
CC1CCC(CC1)N2C[C@H](CC2=O)C(=O)NNC(=O)c3cn[nH]n3 C66838798
CCC[C@@H]1C[C@@H]([NH+](C1)C)C(=O)N[C@@H]([C@@H]2[C@@H]([C@@H]([C@@H]([C@@H](O2)SC)OP(=O)([O-])[O-])O)O)[C@@H](C)Cl C04536296
CC1([C@@H](N2[C@H](S1)[C@@H](C2=O)NC(=O)[C@H](c3ccccc3)NN4CCNC4=O)C(=O)[O-])C C08740134
COc1cccc(c1)N2C(=O)/C(=C\c3c(c4ccccc4[nH]3)CCNC(=O)CCC(=O)[O-])/C(=O)NC2=O C12662876
C[C@@H](Cn1c(=O)c2ccc(cc2nc1SCC(=O)c3c(n(c(=O)n(c3=O)C)C)N)C(=O)[O-])O C13051358
COc1ccc(cc1)c2nnc(n2CC(=O)[O-])SCC(=O)Nc3c(ccs3)C(=O)N C13200562
CCC(C)(C)C1CCC(CC1)NC(=O)CNC(=O)N[C@H](CC(=O)N2CCOCC2)C(=O)[O-] C13243991
COCCn1c(c(c(=O)[nH]c1=O)N(Cc2ccccc2)C(=O)c3cc(cc(c3)[N+](=O)[O-])C(=O)[O-])N C13258539
CCN(c1c(n(c(=O)[nH]c1=O)Cc2ccccc2)N)C(=O)/C=C/c3cc(c(o3)C)C(=O)[O-] C13427626
CCCCn1c(c(c(=O)[nH]c1=O)N(CCOC)C(=O)c2cc(cc(c2)[N+](=O)[O-])C(=O)[O-])N C13453303
COc1cccc(c1OC)[C@H]2C3([C@H](NC(=S)N2)c4cccc(c4OC)OC)C(=O)NC(=O)N=C3[O-] C20117125
COc1cccc(c1OC)[C@@H]2C3([C@H](NC(=S)N2)c4cccc(c4OC)OC)C(=O)NC(=O)N=C3[O-] C20117127
c1ccc(c(c1)[C@@H](c2c([nH]c(=O)[nH]c2=O)[O-])NC3=NC(=O)[C@@H](S3)CC(=O)Nc4ccc(cc4)F)F C20135351
c1cc(ccc1[C@@H](c2c([nH]c(=O)[nH]c2=O)[O-])NC3=NC(=O)[C@H](S3)CC(=O)Nc4ccc(cc4)F)F C20559518
c1cc(cc(c1)Cl)NC(=O)C[C@@H]2C(=O)N=C(S2)N[C@@H](c3ccc(cc3)O)c4c([nH]c(=O)[nH]c4=O)[O-] C20559605
Cc1cccc(c1C)NC(=O)C[C@@H]2C(=O)N=C(S2)N[C@@H](c3ccc(cc3)O)c4c([nH]c(=O)[nH]c4=O)[O-] C20559614
COc1ccc(cc1)[C@@H](c2c([nH]c(=O)[nH]c2=O)[O-])NC3=NC(=O)[C@H](S3)CC(=O)Nc4ccc(cc4)F C20559674
COc1cc(cc(c1[O-])[N+](=O)[O-])/C=N/Nc2nnc(n2N)SCC(=O)NCc3ccc(cc3)F C21326939
Cc1csc(n1)NC(=O)CSc2nnc(n2N)N/N=C/c3cc(c(c(c3)OC)[O-])[N+](=O)[O-] C21326958
C[C@H](C(=O)Nc1c(c2c(s1)CCC2)C(=O)N)OC(=O)Cn3c(=O)c4ccccc4c(n3)[O-] C21602023
CCc1cccc2c1[nH]c3c2CCO[C@@]3(CC)CC(=O)O[C@H]4[C@H]([C@@H]([C@@H]([C@@H](O4)C(=O)[O-])O)O)O C21981210
CCc1cccc2c1[nH]c3c2CCO[C@]3(CC)CC(=O)O[C@@H]4[C@H]([C@@H]([C@@H]([C@@H](O4)C(=O)[O-])O)O)O C21981215
CCC[C@@H]1C[C@@H]([NH+](C1)C)C(=O)N[C@@H]([C@H]2[C@H]([C@@H]([C@@H]([C@@H](O2)SC)OP(=O)([O-])[O-])O)O)[C@@H](C)Cl C22008195
c1ccc(c(c1)C2=NCc3cnc(n3-c4c2cc(cc4)Cl)CO[C@H]5[C@H]([C@@H]([C@@H]([C@H](O5)C(=O)[O-])O)O)O)F C22060924
c1ccc(c(c1)C2=NCc3cnc(n3-c4c2cc(cc4)Cl)CO[C@H]5[C@H]([C@@H]([C@@H]([C@@H](O5)C(=O)[O-])O)O)O)F C22060930
C=CCOc1ccc(cc1)/C=N/[N-]c2nc3c(ncnc3n2[C@H]4[C@@H]([C@@H]([C@H](O4)CO)O)O)N C09886208
Cc1cc(no1)N2[C@H](C(=C(C2=O)[O-])C(=O)c3c(c([nH]c3C)C(=O)N)C)c4ccccc4OC C25108368
c1ccc(cc1)S(=O)(=O)N2CCN(CC2)c3c(c4cc(nc(c4c(n3)N)N)SCC(=O)[O-])C#N C25763682
c1ccc(c(c1)/C=N/NC(=O)c2c(nnn2c3c(non3)N)CN4CCOCC4)C(=O)[O-] C25782346
Cc1cc(oc-2cc(=[NH+]C(=O)[C@H](CCC(=O)[O-])NC(=O)[C@@H](C)NC(=O)CCC(=O)[O-])ccc12)O C28631322
Cn1c2c(c(=O)[nH]c1=O)n(c(n2)N/N=C/3\C(=O)NC(=O)N=C3[O-])C[C@H](c4ccccc4)O C09292861
CO/N=C(\c1csc(n1)N)/C(=O)N[C@H]2[C@@H]3N(C2=O)C(=C(CS3)CSc4cnns4)C(=O)[O-] C38139838
CS(=O)(=O)[C@H]1NN[C@H](O1)[C@H](Cc2ccccc2)NS(=O)(=O)c3ccc4c(c3)oc(n4)[O-] C38793595
CCCCn1c(=O)c(c([nH]c1=O)[O-])[C@H](c2ccncc2)[C@H]3[C@H](N(C(=O)NC3=O)CCCC)O C39354499
c1ccc(cc1)OS(=O)(=O)c2ccc(c(c2)N3CC[NH2+][C@H](C3)[O-])NS(=O)(=O)[O-] C39482756
c1cc(ccc1/C=N/N[C@H]2N=C3C(=NC(=NC3=O)[NH-])N2[C@@H]4[C@@H]([C@@H]([C@@H](O4)CO)O)O)Br C39774490
c1cc(ccc1c2coc3c(ccc(c3c2=O)O)O[C@@H]4[C@H]([C@@H]([C@@H]([C@@H](O4)COC(=O)CC(=O)[O-])O)O)O)O C43179117
Cc1cc(cc(c1O)C)[C@@H]2[C@H]3[C@@H](C(=O)N(C3=O)c4cccc(c4)C(=O)[O-])ON2CC(=O)N C43210905
Cc1ccccc1N2C(=O)[C@H]3[C@@H]([NH2+][C@@]([C@@H]3C2=O)(CC(=O)[O-])C(=O)[O-])c4cccc(c4O)OC C33931428
Cc1c2c(c(c(c1OC)C/C=C(\C)/CCC(=O)OC)O[C@H]3[C@@H]([C@@H]([C@@H]([C@H](O3)C(=O)[O-])O)O)O)C(=O)OC2 C44021495
c1cc2c(cc1I)c(c[nH]2)O[C@H]3[C@@H]([C@H]([C@H]([C@H](O3)COS(=O)(=O)[O-])O)O)O C44171742
CCc1cccc2c1[nH]c3c2CCO[C@]3(CC)CC(=O)O[C@@H]4[C@H]([C@@H]([C@H]([C@H](O4)C(=O)[O-])O)O)O C44699547
COc1cc(ccc1O)[C@@H](/C(=N\NC(=O)c2ccncc2)/c3c(nc4cc(ccc4n3)[N+](=O)[O-])[O-])O C05316132
c1cc(ccc1/C=C/c2cn3cc(ccc3n2)/C=N/N=C/4\NCC[N-]4)/C=N/N=C5NCCN5 C27431264
Cn1c(c-2nc(nc2n(c1=O)C)Sc3nc([nH]n3)N/N=C/c4cccc(c4O)OC)[O-] C21079826
c1ccc2c(c1)c(ccc2S(=O)(=O)[O-])N/N=C\3/C(=NN(C3=O)C(=S)N)c4ccc(cc4)[N+](=O)[O-] C59461651
c1ccc(cc1)CN2C(=O)[C@@H]3[C@@H]([NH2+][C@@]([C@H]3C2=O)(CCC(=O)[O-])C(=O)[O-])c4ccc(cc4O)O C15275991
c1ccc(c(c1)C(=O)N/N=C/2\[C@H](OC(=O)\C2=N/NC(=O)c3ccccc3O)[C@@H](CO)[O-])O C15775090
c1ccc(cc1)n2c3c(c(=O)nc2[O-])[C@](C(=O)N3)(C(F)(F)F)NS(=O)(=O)c4ccc(cc4)N C02872409
c1cc(ccc1c2coc3cc(cc(c3c2=O)O)O[C@H]4[C@@H]([C@@H]([C@@H]([C@@H](O4)COC(=O)CC(=O)[O-])O)O)O)O C65742759
c1ccc(c(c1)C2=NCc3cnc(n3-c4c2cc(cc4)Cl)CO[C@@H]5[C@H]([C@@H]([C@@H]([C@@H](O5)C(=O)[O-])O)O)O)F C65742950
COc1ccccc1CNC(=O)CSc2nc(nc(n2)N)N C03393674
Cc1ccc(cc1)c2nnc(n2N)S[C@@H](C)C(=O)NC(=O)N C03521764
c1nc2c(nc(nc2n1[C@@H]3[C@H]([C@@H]([C@@H](O3)CCO)O)O)Cl)N C01592643
CCOc1cc(ccc1O)[C@@H]2C(C(=NC(=C2C(=O)N)C)C)C(=O)N C05386176
CC(C)NC(=O)CSc1[nH]c(nn1)N/N=C/c2ccc(cc2O)O C05909889
c1cc(c(cc1Br)/C=N/NC(=O)N)OCC(=O)N C13747769
c1ccc(cc1)[C@H]2C(=O)N(c3cc(ccc3O2)N)CCC(=O)NN C20277860
c1ccc(cc1)/C=C/2\C(=O)N(c3cc(ccc3O2)N)CC(=O)NN C20338498
c1ccc2c(c1)CCN(C2)C(=O)CSc3nnc(n3N)NN C20922733
c1cc(c(cc1Cl)OCC(=O)NC(C(=O)N)C(=O)N)Cl C23388573
C[C@@H](C(=O)NNC(=O)c1cc2c(s1)CCCC2)NC(=O)N C25258969
COC(=O)CSC1=C(C2(CCCCC2)C(=C(N1)N)C#N)C(=O)N C14671717
CC(C)[C@H](C(=O)NNC(=O)COc1ccccc1C#N)NC(=O)N C28786732
Cc1cccc(c1NC(=O)CCc2nnc(n2N)N)C(C)(C)C C17176551
Cc1ccc(cc1)NC(=O)/C(=N\Nc2c([nH]cn2)C(=O)N)/C#N C04635195
C[C@@H](C(=O)N[C@H]1Nc2ccc(cc2S1)N)Sc3[nH]ncn3 C39566321
C[C@@H](C(=O)Nc1c(ccs1)C(=O)N)OC(=O)c2ccc(cc2Cl)N C40158636
C[C@H](C(=O)Nc1c(ccs1)C(=O)N)OC(=O)c2ccc(cc2Cl)N C40158637
c1cc(c(cc1S(=O)(=O)N2CCC(CC2)CC(=O)N)N)O C40334235
C[C@H]1CC[C@@H](CN1S(=O)(=O)c2ccc(c(c2)N)O)C(=O)N C40334422
C[C@H]1CC[C@H](CN1S(=O)(=O)c2ccc(c(c2)N)O)C(=O)N C40334424
Cc1c(cn[nH]1)S(=O)(=O)NC2(CCCCCC2)/C(=N/O)/N C40377299
c1ccc(cc1)[C@H]2c3c(=O)[nH]c(nc3NC(=O)[C@H]2NC(=O)c4ccccc4)N C40382674
COc1ccccc1Nc2[nH]c(=O)c3c(n2)NC(=O)C[C@H]3C(=O)N C40400180
CN(C)Nc1c(c(ncn1)NNC(=O)c2ccccc2OC)N C40760021
c1ccc(c(c1)C(=O)NNc2c(c(=O)[nH]cn2)N)Br C40784974
Cc1ccc(nc1)Nc2c(c(ncn2)NNC(=O)c3cccnc3)N C40794034
c1ccnc(c1)C(=O)NNc2c(c(ncn2)NC3CCCC3)N C40794305
CS(=O)(=O)c1ccc(c(c1)N)Sc2[nH]c(=O)cc(n2)N C41027101
C[C@H](C(=O)NC(=O)N)Oc1c(cc(cc1I)C#N)N C43415319
Cc1cccc(c1)[C@H](CC(=O)NCC(=O)NC2CC2)NC(=O)N C46669774
c1cc(nc(c1)c2csc(n2)N=C(N)N)CNC(=O)C3CC3 C13600769
CC1CCC(CC1)NC(=O)CSCc2nc(nc(n2)N)N C28259766
CC(C)(C)NC(=O)NC(=O)CNc1ccc(c(c1)C(=O)N)F C55850772
Cc1cc(ccc1N[C@@H](C)C(=O)NC(=O)NC2CC2)OCC(=O)N C56206734
CCNC(=O)NC(=O)[C@@H](C)Nc1ccc(cc1C)OCC(=O)N C56206879
CCNC(=O)NC(=O)[C@H](C)Nc1ccc(cc1C)OCC(=O)N C56206880
C[C@H]1CCCC[C@@H]1NC(=O)[C@@H](C)SCc2nc(nc(n2)N)N C56229256
Cc1c(sc(c1C(=O)OCc2nc(nc(n2)N)N)NC(=O)C3CC3)C C06990333
Cc1c2c([nH]n1)OC(=C([C@H]2c3cccc(c3)[N+](=O)[O-])C(=O)N)N C58950830
Cc1c2c([nH]n1)OC(=C([C@H]2c3ccc(c(c3)[N+](=O)[O-])Cl)C(=O)N)N C58950912
CCOc1ccccc1[C@@H]2c3c(n[nH]c3OC(=C2C(=O)N)N)C C58950946
c1ccc2c(c1)c(c[nH]2)/C=N/Nc3[nH]nc(n3)SCC(=O)N C06341871
C=CCn1cc(cn1)/C=N/NC(=O)CSc2nc(cc(n2)N)N C59830036
c1c(cc(cc1Sc2n[nH]c(=O)n2C3CC3)S(=O)(=O)N)N C61593999
CCCn1c(=O)[nH]nc1Sc2cc(c(cc2F)N)C(=O)N C61596278
c1ccc(cc1)C[C@@H]2C(=O)N(c3ccc(cc3O2)N)CC(=O)NN C62495946
C[C@@]1(C(=O)N(C(=O)N1)Cc2nc(nc(n2)N)N)c3ccccc3F C58391577
C[C@H](CO)NC(=O)Nc1cc(ccc1N2CCCCC2)C(=O)N C65787979
c1ccc(cc1)c2cn(c(n2)SCCCC(=O)NC(=O)N)N C66256069
C[C@H](C(=O)NC(C)(C)C)N(C1CCCC1)C(=O)c2c(c(ns2)C(=O)N)N C04192191
CC(=O)Nc1c(c(=O)[nH]c(n1)SCC(=O)N)NC(=O)c2ccc(cc2)F C04248923
CC(C)CSc1c2c(nc(n1)N)n(cn2)[C@H]3[C@H]([C@@H]([C@@H](O3)CO)O)O C04720767
C[C@@H](C(=O)NC(=O)N)Sc1nnc(n1N)c2ccc(cc2)OC(F)F C03366477
CCOc1ccc(cc1OC)C(=O)NNC(=O)C[C@H](c2ccccc2)NC(=O)N C10287779
c1ccc(c(c1)N2C[C@@H](CC2=O)C(=O)Nc3cc(cc(c3)C(=O)N)C(=O)N)Cl C12873156
CCNC(=O)N1CCC[C@H]([C@@H](C1)NC(=O)c2ccc(cc2)OCC(=O)N)O C15671896
C[C@H](c1ccccc1Cl)NC(=O)CSCc2nc(nc(n2)N)N C19222088
CCOC(=O)C1=C(N/C(=C\C(=C(/N)\NNc2ccccc2)\C#N)/C1=O)C C23283610
C[C@@H](C(=O)NNC(=O)c1cn(nc1c2ccccc2)c3ccccc3)NC(=O)N C27008542
CCCOc1ccc(cc1OC)C(=O)NNC(=O)[C@@H](C)NC(=O)N C28079332
C[C@@H](C(=O)N[C@@H]1CCOc2c1cccc2)SCc3nc(nc(n3)N)N C29351872
C[C@H](C(=O)N[C@H]1CCOc2c1cccc2)SCc3nc(nc(n3)N)N C29351874
CC1=C(C(C[C@@H](C1)O[C@H]2[C@@H]([C@H]([C@@H]([C@H](O2)CO)O)O)O)(C)C)CC[C@@H](C)O C31168488
C[C@H]([C@H]1C[C@@H]2CC[C@H]1C2)NC(=O)NC(=O)CSc3nc([nH]n3)N C36489912
CC1=CC(=O)CC([C@]1(/C=C/[C@@H](C)O[C@H]2[C@@H]([C@H]([C@@H]([C@H](O2)CO)O)O)O)O)(C)C C31154891
CC1=CC(=O)CC([C@@]1(/C=C/[C@@H](C)O[C@H]2[C@@H]([C@H]([C@@H]([C@H](O2)CO)O)O)O)O)(C)C C38321950
CCOc1c2c(c(c(c1N3CC[C@@H](C3)[NH3+])F)N)c(=O)c(cn2C4CC4)C(=O)[O-] C38966977
CC1=C[C@H](N=N1)[C@@H]2NN[C@@H](N2N)SCC(=O)Nc3ccccc3F C38990088
CC1=C[C@@H](N=N1)[C@H]2NN[C@@H](N2N)SCC(=O)Nc3ccccc3F C38990089
CCS[C@@H]1NN[C@@H](S1)NC(=O)C(=O)NCCc2c[nH]c3c2cccc3 C39737097
CCSc1nnc(n1[C@H](C)C(=O)Nc2c(c(c(s2)C)C)C(=O)N)N C40172442
Cc1ccc(cc1)C(=O)NNc2c(c(ncn2)NC[C@H]3CCCO3)N C40687076
C[C@@H](c1ccccc1)Nc2c(c(ncn2)NNC(=O)c3ccccn3)N C40760428
C[C@H](c1ccccc1)Nc2c(c(ncn2)NNC(=O)c3ccccn3)N C40760430
c1cc(ncc1Cl)Nc2c(c(ncn2)NNC(=O)c3ccncc3)N C40779458
COc1cc(ccc1OC[C@H]2CCCO2)CNC(=O)NNC(=O)N C45818077
c1cc(cc(c1)C(F)(F)F)[C@H](CN2CCCC2=O)NC(=O)NNC(=O)N C46457674
Cc1c(cco1)C(=O)Nc2cc(ccc2F)NC(=O)[C@@H](C)NC(=O)N C46635577
c1cc(nc(c1)c2csc(n2)N=C(N)N)CNC(=O)C3CCC(=O)CC3 C13600805
C[C@H](C(C)C)NC(=O)CO/N=C(/C1=C(C2(CCCC2)N(C1=O)C)N)\N C54390568
COc1ccccc1OCC(=O)NNC(=O)C[C@@H](c2cccs2)NC(=O)N C14317471
COc1ccccc1OCC(=O)NNC(=O)C[C@H](c2cccs2)NC(=O)N C14317470
Cc1cc(ccc1N[C@@H](C)C(=O)NC(=O)NCCOC)OCC(=O)N C56206746
CC[C@@H](C)NC(=O)CCNC(=O)Nc1ccc(cc1C)OCC(=O)N C56709313
CCOC(=O)[C@H]1[C@@H](NC(=O)N[C@@]1(C(F)(F)F)O)c2ccc(c(c2)O)O C06439288
Cc1c2c([nH]n1)OC(=C([C@H]2c3cc(c(c(c3)OC)OC)OC)C(=O)N)N C58950853
CCNC(=O)[C@@H](C)NC(=O)C[C@H](c1cccc(c1)Oc2ccccc2)NC(=O)N C60907051
c1ccc(c(c1)[C@H](CNC(=O)C(=O)Nc2ccc(cc2)OCC(=O)N)O)F C62132062
C[C@H](C(=O)N[C@@H]1CCCc2c1cc(c(=O)[nH]2)C(=O)N)NC(=O)OC(C)(C)C C63465636
CCc1nc2ccccc2n1CC(=O)NNC(=O)[C@H](C(C)C)NC(=O)N C66995368
Cc1c(cccc1NC(=O)C(=O)NC[C@]2(CCCc3c2cccc3)O)C(=O)N C67000263
Cc1cc(ccc1C(=O)N)NC(=O)C(=O)NC[C@]2(CCCc3c2cccc3)O C67000297
Cc1ccc(cc1NC(=O)C(=O)NC[C@]2(CCCc3c2cccc3)O)C(=O)N C67000305
Cc1ccc(cc1C(=O)N)NC(=O)C(=O)NC[C@]2(CCCc3c2cccc3)O C67000493
c1ccc2c(c1)CCC[C@@]2(CNC(=O)C(=O)Nc3ccc(cc3)CC(=O)N)O C67000600
Cc1ccc(cc1)N2C(=O)CNC(=N2)C(=O)Nc3ccc(cc3)CNC(=O)N C67240083
Cc1ccc(cc1C(=O)N)NC(=O)NCC[C@@](c2nccn2C)(C(F)(F)F)O C67315323
Cc1ccc(cc1C(=O)N)NC(=O)NCC[C@](c2nccn2C)(C(F)(F)F)O C67315329
CC(C)CCC(=O)NNC(=O)NCc1cccc(c1)[C@@]2(C(=O)NC(=O)N2)C C67418414
Cc1ccc(cc1C[NH+](CCO)CCO)Nc2c3c([nH]cn3)ncn2 C04823412
c1ccc2c(c1)C(=O)c3c(ccc(c3C2=O)NCCO)NCC[NH2+]CCO C05545062
CCOc1cc(cc(c1OCC(=O)N)Br)C[NH2+]C(C)(C)CO C08253709
c1cc2c3c(n(c2c(c1)Cl)C[C@@H](C[NH2+]C(CO)(CO)CO)O)CCCC3 C12421988
c1cc2c3c(n(c2c(c1)Cl)C[C@H](C[NH2+]C(CO)(CO)CO)O)CCCC3 C12421989
C[NH+](Cc1ccccc1OC(F)(F)F)Cc2nc(nc(n2)N)N C25249433
C[C@H](C(=O)NC(=O)N)Oc1ccc(cc1C[NH2+]C2CC2)Br C34660024
CS(=O)(=O)NCCNc1c2cc(ccc2[nH+]cc1N)Br C36813171
c1cc(ccc1CN(CC(=O)N)C(=O)[C@@H]2C[C@@H](C[NH2+]2)O)Br C37822323
c1cc(ccc1CN(CC(=O)N)C(=O)[C@@H]2C[C@H](C[NH2+]2)O)Br C37822325
Cc1ccc2c(c1)c3c(n2C[C@H](C[NH2+]C(CO)(CO)CO)O)CCCC3 C04169085
CSCC[C@@H](C(=O)NCC1CCC(CC1)C(=O)Nc2ccc3c(c2)OCO3)[NH3+] C04084164
c1ccc(cc1)C2=CN=[NH+][C@H]2c3ccc(cc3O)OCC(=O)NN C38765960
CCCCN(C)C(=O)C[NH+]1CCc2c(sc(c2C(=O)N)N)C1 C41583050
Cc1ccc(cc1)Sc2c(c(=O)n3ccccc3n2)[C@H](CC(=O)N)[NH3+] C44254602
Cn1c(c(c(n1)C(F)(F)F)[C@H](CC(=O)N)[NH3+])Oc2ccc(cc2Cl)Cl C44255338
CC[C@@H]1CC[NH2+][C@@H](C1)C(=O)N[C@H]([C@@H]2[C@@H]([C@H]([C@@H]([C@H](O2)SC)O)O)O)[C@@H](C)Cl C44964071
c1ccc(cc1)[C@H](CNC(=O)C[C@H](c2ccccc2F)NC(=O)N)[NH+]3CCCC3 C46917842
CCNC(=O)NC(=O)C[NH+](CC(=O)NC(=O)NCC)C1CCC(CC1)C C47551329
CC(C)[C@H](C(=O)NC[C@@H](c1ccco1)[NH+]2CCCCC2)NC(=O)N C47648389
C[C@H](C(=O)NC(=O)N)Oc1c(cccc1Br)C[NH2+]C(C)C C48795425
CC(C)CSC[C@@H]1[C@H]([C@H]([C@H](O1)n2cnc3c2[nH+]ccc3N)O)O C48998613
C[C@H](c1csc(n1)N)C(=O)Nc2ccc(cc2)CC[NH2+]C[C@@H](c3cccnc3)O C49070627
CC(C)CNC(=O)CNC(=O)Nc1c2ccccc2nc(n1)CN3CC[NH2+]CC3 C50118390
CCC[C@H](C)NC(=O)[C@@H]1CCC[NH+](C1)[C@@H](C)C(=O)Nc2c(ccs2)C(=O)N C51053830
CCC[C@@H](C)NC(=O)[C@H]1CCC[NH+](C1)[C@@H](C)C(=O)Nc2c(ccs2)C(=O)N C51053832
C[C@H](CC[NH+](C)C)NC(=O)c1cc(cnc1NN)Br C51120731
C[C@H](C[NH+]1CCCCC1)NC(=O)c2cc(cnc2NN)Br C51125787
COC(=O)CC[C@H](c1cc2c(cc1Br)[nH]c(=O)[nH]2)[NH3+] C52094735
CCN(CC)C(=O)Cc1ccc(cc1)N2C(=NC(=[NH+]C2(C)C)N)N C16955318
Cc1c(ccc([nH+]1)N)CNC(=O)CN2c3ccccc3SC[C@@H](C2=O)NC(=O)C C43023149
C[C@H](Cn1cc[nH+]c1)NC(=O)NNC(=O)c2cccc(c2O)OC C54567704
C[C@H]1C[C@@H](C[NH+](C1)C(C)(C)CNC(=O)C(=O)Nc2ccc(c(c2)C(=O)N)F)C C54946032
C[C@H](C(=O)NC[C@H](c1c(cccc1Cl)F)[NH+]2CCCC2)NC(=O)N C55994041
Cc1c(sc2c1c(=O)nc([nH]2)SCCC(=O)NCC[NH3+])C C57838274
c1cc(sc1)[C@@H](CC(=O)N[C@H]2CC[NH+]3[C@H]2CCCC3)NC(=O)N C58299096
c1cc(c(cc1Cl)NCC[NH2+]CCOc2c(non2)N)[N+](=O)[O-] C59384054
c1ccc2c(c1)[C@H](CC(=O)N2)C(=O)Nc3cccc(c3)C[NH+]4CCC[C@@H]4C(=O)N C59935655
c1cc(ccc1C2=NN=C[C@@H]2C[NH2+]CCCC3=NN[C@@H](S3)N)F C63832343
c1cc(ccc1C2=NN=C[C@@H]2C[NH2+]CCCC3=NN[C@H](S3)N)F C63832347
c1ccc2c(c1)cc(o2)CNC(=O)NC3CC[NH+](CC3)CC(=O)N C48277284
c1ccc2=[NH+]CC(=c2c1)CCNC(=O)[C@@H]3[C@H](C4=CC=C(N[C@@H]4S3)c5ccccn5)N C65546305
CC(C)CCOc1c(cccc1OC)C[NH+]2CCNC(=O)[C@@H]2CC(=O)NN C66115431
CCCCOc1ccccc1C[NH+]2CCNC(=O)[C@@H]2CC(=O)NN C66115447
CC[C@@H](C)Oc1ccccc1C[NH+]2CCNC(=O)[C@@H]2CC(=O)NN C66115463
CC(=C)COc1ccccc1C[NH+]2CCNC(=O)[C@H]2CC(=O)NN C66115504
CC(=C)COc1cccc(c1)C[NH+]2CCNC(=O)[C@@H]2CC(=O)NN C66115505
C[C@@H](C(=O)NC(=O)N)[NH2+]CC1(CCOCC1)c2cccc(c2)F C66390232
C[C@@H](c1ccc2c(c1)NC(=O)CO2)[NH2+][C@H](c3ccc(cc3)F)C(=O)N C66939327
Cc1ccc2c(c1C)[nH]c(n2)CCCNC(=O)[C@@H]3C[C@@H](CN3C)[NH3+] C67642701
C[C@@H]1C[NH+](C[C@H](O1)C)Cc2nc3c(n2CC(=O)N)c(=O)[nH]c(=O)n3C C04019751
Cn1c2c(c(=O)[nH]c1=O)n(c(n2)N3CC[NH+](CC3)CCO)CCOC C01793038
c1ccc2c(c1)C(=O)N3CCN(C[C@@H]3C(=O)N2)C(=O)C4CC[NH2+]CC4 C04235965
CCOCCn1c2c(=O)[nH]c(=O)n(c2nc1N3CC[NH2+]CC3)C C04316579
CCN([C@@H]1CCS(=O)(=O)C1)C(=O)C[NH+](C)CC(=O)NC2CC2 C15367918
CCN([C@H]1CCS(=O)(=O)C1)C(=O)C[NH+](C)CC(=O)NC2CC2 C15367920
Cc1c(c2c(cn1)C[NH2+]CC2)c3nc(on3)c4cc(=O)[nH]c(=O)[nH]4 C20862686
CCN1C(=O)N(C(=O)C12CC[NH+](CC2)[C@H]3CCSC3)CC(=O)N C20997331
C[C@@H](C(=O)NC(=O)N)[NH+]1CCN(CC1)c2c3cnn(c3ncn2)C C23631248
Cn1c(=O)c-2c(cc[nH]c2[n+](c1=O)C)NOCC(=O)N3CCc4c3cccc4 C23960415
COC(=O)C[C@H]1C(=O)NCC[NH+]1Cc2nnnn2c3ccccc3 C24212937
COC(=O)C[C@@H]1C(=O)NCC[NH+]1Cc2nnnn2c3ccccc3 C24212940
C[C@@H]1C/[N+](=c/2\c(cc-3c(c(cn(c3c2O)C4CC4)C(=O)[O-])O)F)/CC[NH2+]1 C35643811
C[C@@H]1CN(C[C@@H](O1)C)C(=O)CONc2cc[nH+]c3c2c(=O)n(c(=O)n3C)C C18060733
CCOC(=O)N1CC[N+](=c2/c(=N/CC(OC)OC)/c(c2O)O)CC1 C36095609
c1ccc(c(c1)[C@H]2[C@@H](C(=O)NC(=C2C#N)O)[n+]3ccc(cc3)c4ccncc4)C(F)(F)F C13136314
CC(C)S(=O)(=O)N(C(=O)[C@@H]1C[C@H](C2=[N+]1Cc3ccccc3N2)O)S(=O)(=O)C(C)C C39546057
[H]/N=C/1\[C@@H](NC2=[N+](C(=O)N(C(=O)C2=N1)C)C)c3[nH]c4ccccc4n3 C39582369
C1CC(C1)C(=O)N2C[C@@H](C3(C2)CC[NH2+]CC3)C(=O)NCCCO C39605376
CSCCC(=O)N1C[C@H](C2(C1)CC[NH2+]CC2)C(=O)NCCCO C39605429
CC(C)OC(=O)CNC(=O)[C@H]1CN(CC12CC[NH2+]CC2)C(=O)C C39678617
C[C@@H](C(=O)NC)NC(=O)[C@H]1CN(CC12CC[NH2+]CC2)C(=O)C(C)C C39683800
CCC(=O)N1C[C@@H](C2(C1)CC[NH2+]CC2)C(=O)N[C@@H](C)C(=O)NC C39683875
Cc1c(c(on1)C)S(=O)(=O)N2CCC[NH+](CC2)CCCN3C(=O)CNC3=O C40155757
CC[NH+]1CCN(CC1)c2c(c(ncn2)N3CCN(CC3)CCO)N C40726541
CCOC(=O)C[C@H](C)NC(=O)[C@@H]1C[NH2+]C[C@H]1C(=O)N2CCOCC2 C43222045
CC(C)C[NH+](CC(=O)N1CCNC1=O)CC(=O)N2CCNC2=O C47550143
CC(C)[NH2+]C[C@H](Cn1c(nc2c1c(=O)n(c(=O)n2C)C)CO)O C48546355
Cc1c(n(c2c1c([n+](cn2)Cc3ccncc3)N)Cc4ccco4)C C09420396
C[NH+](C[C@@H](COC)O)CC(=O)N[C@@H]1CS(=O)(=O)C[C@@H]1Cl C50119460
CC[C@@]1(C(=O)N(C(=O)N1)NC(=O)C[NH+](CC)CC(=O)N(C)C)C C51790733
C[C@H](CN1CCCC1=O)N2CC(=O)C(=C2N)c3n(c4ccccc4[n+]3C)C C53087100
Cn1c2c(=O)[nH]c(=O)n(c2nc1NCc3ccc[nH+]c3N4CCOCC4)C C53557699
Cn1c2c(=O)[nH]c(=O)n(c2nc1NCc3cc[nH+]c(c3)N4CCOCC4)C C53558028
Cc1[nH+]ccn1CCCNC(=O)[C@H]2CCCN(C2)S(=O)(=O)C C58970807
Cc1c(c(=O)[nH]c(=O)[nH]1)CC(=O)N2CCC(CC2)Cn3cc[nH+]c3 C62129691
c1cn2c([nH+]1)CN(CC2)S(=O)(=O)c3c(nc4n3ccs4)N C62330415
C[NH+](C)CCn1cc(c(=O)cc1C[NH+]2CCC[C@H](C2)C(=O)[O-])O C62394019
C[C@H](C[NH3+])CN1CCCN(CC1)S(=O)(=O)CCS(=O)(=O)C C63141742
CS(=O)(=O)CCS(=O)(=O)N1C[C@@H](c2c1cccc2)CC[NH3+] C63143761
CCOc1cc(ccc1O)[C@@H]2NC3=C/C(=[N+]\4/C=NN=N4)/C=CC3=N2 C63833770
Cc1cc(c(c(c1CO)C)[C@@H]2NC3=C/C(=[N+]\4/C=NN=N4)/C=CC3=N2)C C63845941
CC1=c2ccccc2=[NH+][C@H]1C/[N+](=C\3/[C@H](N=C4C(=NO[N-]4)N3)N(C)C)/C C64137093
CC(C)(C)C1=C[C@@H](N=N1)[C@H]2CC(=O)NC[C@@H]3[C@@H]2[N+]4=CCS[C@@H]4N3 C65374478
CN1c2c/c(=C/3\NC4=C(N3)C(=O)NC[C@H](C4)c5ccccc5)/ccc2=[N+](C1=O)C C65430622
Cc1c(c2c(o1)ncn(c2=O)C)C(=O)N[C@H]3CCc4[nH+]ccn4C3 C65463052
C1CC[NH+](C1)CCSCC(=O)N2CCN3CCNC(=O)[C@H]3C2 C65528242
C[C@@H]([C@H]1C[N+]2=CCS[C@@H]2N1)NC(=O)C3=NN=C(C3)c4cccn4C C65536758
c1cn(c(=O)c2c1[nH]c(=O)c(c2)C#N)CCC[NH+]3CCC[C@H](C3)O C67489608
Cc1c(c(on1)C)CN2CC(=O)C(=C2N)c3n(c4ccccc4[n+]3C)C C67543603
Cc1c(cn(n1)C)/C=C/2\CCCC3=C2OC(=C([C@H]3c4cn(nc4C)C)C#N)N C02785327
Cn1c(=O)c2c(n(c1=O)C)OC(=C([C@@H]2c3ccc(cc3Cl)Cl)C#N)N C03127831
c1cc(ccc1N2C(=O)/C(=C/c3ccc(c(c3)O)O)/SC2=S)[N+](=O)[O-] C05017390
CN1C(=O)C(=C2C[C@@H](Nc3ccccc3N2)c4ccccc4)C(=O)N(C1=O)C C05352115
CNC(=O)NC(=O)Cn1cnc2cc(sc2c1=O)c3ccc(cc3)Cl C05801978
CC(=O)N=C1C=CC(=N/C(=C\2/C(=CN(N2)c3ccccc3)OC)/O)C=C1 C09112441
C[C@H]1C(=O)Nc2cc(ccc2O1)c3csc(n3)NC(=O)[C@@H]4CCCO4 C11967274
CC1(Cc2c(cnc(n2)N3CCOCC3)[C@@H](C1)NC(=O)NC(C)(C)C)C C12585031
C[C@@H]1C(=O)Nc2cc(ccc2O1)NC(=O)[C@H]3CC(=O)N(C3)C4CCCC4 C12921737
CC1=CC2=NC(=O)C[C@](N2C=C1)(C)C(=O)NCc3c4c([nH]n3)CCCC4 C12147357
C[C@@H]1CCc2c(sc3c2c(ncn3)N4CCC5(CC4)C(=O)NC(=O)N5)C1 C14199945
C[C@H]1[C@H](Oc2ccccc2O1)C(=O)NNC(=O)c3cn(c4c3cccc4)C C14333431
c1ccc2c(c1)N(CCS2)CC(=O)NN3C(=O)C4(CCCCC4)NC3=O C15418406
C[C@@H]1C[C@@H](n2c(cc(n2)[C@H]3CCCN3C(=O)c4cc[nH]n4)N1)C(F)(F)F C19574778
c1cc(c(cc1Cl)OCC(=O)N2CCC3(CC2)C(=O)NC(=O)N3)Cl C22281738
Cc1[nH]c(=O)cc(n1)C2CCN(CC2)C(=O)c3c[nH]c(n3)c4ccccc4 C23145712
Cc1ccc(cc1F)N2C[C@H](CC2=O)C(=O)Nc3ccc4c(c3)NC(=O)CO4 C24928881
Cc1cccc(c1C)NC(=O)NC(=O)Cn2cnc3c(c2=O)ccs3 C25791299
Cc1c2ccccc2oc1C(=O)NN3C(=O)[C@](NC3=O)(C)c4ccccc4 C29580164
c1nc2c3c4c(c(nc3oc2c(=O)n1CC(=O)N)C5CCCCC5)CCC4 C32104866
c1ccc2c(c1)C[C@H](OC2=O)C(=O)/C(=C/3\Nc4ccccc4C(=O)N3)/C#N C38189327
CN1C(=O)[C@@H]2[C@@H](C(=C(OC2=NC1=O)N)C#N)c3ccc(cc3)Br C39315136
CCn1c2c(cc(cn2)C(=O)N[C@H]3C[C@H]4CC[C@@]3(C4(C)C)C)c(=O)[nH]c1=O C40050983
Cc1c(cnn1C)[C@@H](C)NC(=O)[C@@]2(C(=O)Nc3cc(ccc3O2)Cl)C C41549305
C[C@H]1C[C@]2(CC(C1)(C)C)C(=O)N(C(=O)N2)CC(=O)NC3=NCCS3 C44817157
Cc1nc(no1)C2(CCCCC2)NC(=O)[C@H]3CC(=O)Nc4c3ccc(c4)F C45520630
Cc1c(c(n[nH]1)C)S(=O)(=O)N2CCC[C@H](C2)c3[nH]c4ccccc4n3 C49738749
C[C@@H](c1ccccc1Br)Nc2nc3c(n2C)c(=O)[nH]c(=O)n3C C53554953
C[C@@H]1C(=C(NN1C)C)CC(=O)N2CCC(CC2)n3c4ccccc4[nH]c3=O C39733184
Cc1c(c(n[nH]1)C)N2CCN(CC2)C(=O)c3cc(n[nH]3)c4cccs4 C56935167
COc1ccccc1N2C[C@H](CC2=O)C(=O)N=c3[nH]c4ccccc4[nH]3 C11865982
c1c(cc(c2c1/C(=N\NC(=O)CN3CCCC3=O)/C(=N2)O)Cl)Cl C57421063
C[C@@H]1C[C@@H](n2c(nc(n2)C(=O)Nc3cc(ccc3C#N)Cl)N1)C(F)F C00900595
CC(C)NC(=O)NC(=O)Cn1cnc2c(c1=O)cc(cc2Cl)Cl C06087300
Cc1c(c(=O)[nH]c(n1)C)Cc2cc(=O)n3c([nH]2)c(cn3)c4ccc(cc4)F C19579158
Cc1csc(n1)NC(=O)[C@H]2CCCN(C2)C(=O)Nc3nccs3 C52460320
c1csc2n1c(=O)c(cn2)C(=O)NNC(=O)c3cc4c(s3)CCCCC4 C58352973
c1cnc(nc1)N2CCN(CC2)Cc3nc(c4c5c(sc4n3)CCCC5)N C27343928
c1c(cc(cc1Cl)Cl)S(=O)(=O)N2CCC3(CC2)C(=O)NC(=O)N3 C54535483
c1cc(cc(c1)N2C(=O)[C@H]3CC=CC[C@@H]3C(=O)N2)C(=O)Nc4ccc(cn4)F C60380923
C[C@]1\2CC[C@H](C1(C)C)C/C2=N\NC(=O)CN3C(=O)C4(CCCC4)NC3=O C60386179
CN1CCCc2c1ccc(c2)/C=C/C(=O)N3CCC4(CC3)C(=O)NC(=O)N4 C61374773
Cc1c(c(n(n1)C(C)C)C)[C@H]2CC(=O)Nc3c2ccc(c3)N4CCNC4=O C65373944
c1cc2c(cc1N3CCNC3=O)NC(=O)C[C@H]2c4ccc(s4)[C@H]5C=CN=N5 C65383023
Cn1c2c(c(n1)c3ccccn3)[C@@H](CC(=O)N2)c4ccc5cccc(c5n4)O C65384072
CN1c2cc3c(cc2OCC1=O)[C@@H](CC(=O)N3)c4ccc5cccc(c5n4)O C65387539
Cc1c(c(on1)C)[C@H]2C(=C(NC(=O)N2)C)C(=O)N3CCc4ccccc4C3 C65405497
c1ccc(cc1)c2nc([nH]n2)C3CCN(CC3)C(=O)c4c[nH]c5c4cccn5 C66647845
Cc1c(cco1)C(=O)NC2CCN(CC2)C(=O)c3c4ccccc4[nH]n3 C66734459
Cc1ccsc1C(=O)NNC(=O)N2CCN(CC2)C(=O)C3CCCC3 C67101965
C1C(=O)N=C(N(C1=O)C=C2C(=O)NC(=O)NC2=O)S C05566550
C1C=C[C@@H]([NH2+]1)C(=O)N2CC=C[C@@H]2C(=O)N3CC=C[C@@H]3C(=O)[O-] C05566611
C[C@@]1(CS(=O)(=O)C[C@@H]1S(=O)(=O)[O-])NC(=O)CC[N+]23CCN(CC2)CC3 C05980399
C[C@@]1(CS(=O)(=O)C[C@@H]1S(=O)(=O)[O-])NC(=O)CC[N+](C)(C)CC=C C02314877
C[C@@H]1[C@H]2[C@H](C(=O)N2C(=C1S[C@@H]3Cn4cnc[n+]4C3)C(=O)[O-])[C@@H](C)O C11615953
C[C@@H]1[C@H]2[C@@H](C(=O)N2C(=C1S[C@@H]3Cn4cnc[n+]4C3)C(=O)[O-])[C@H](C)O C11615955
C[C@]1(CS(=O)(=O)C[C@H]1S(=O)(=O)[O-])NC(=O)CC[N+](C)(C)CCC#N C05493838
C[C@@]12[C@H]3[C@H]4[C@H]([C@@H]([C@@]1(C[C@H]5[C@@]2(O5)C(=O)O3)O)C(=O)O4)C(C)(C)O C27519907
C[C@@]12[C@H]3[C@@H]4[C@H]([C@H]([C@@]1(C[C@@H]5[C@]2(O5)C(=O)O3)O)C(=O)O4)C(C)(C)O C31771386
CC(=O)N1CCN(CC1)C(=O)CSC[C@H](C(=O)[O-])[NH3+] C35083195
CC(C)[C@H](C(=O)[O-])[NH2+]CC(=O)N1CCN(CC1)C(=O)C C35391300
CC(C)[C@H](C(=O)[O-])[NH2+]CC(=O)N(C)[C@@H]1CCS(=O)(=O)C1 C35391581
c1c(c(=O)[nH]c(=O)[nH]1)S(=O)(=O)N2CCC(CC2)O C35612109
CC(=O)N1CCN(CC1)C(=O)CSCC[C@@H](C(=O)[O-])[NH3+] C37736121
CN(C)C(=O)CC[NH+](CC(=O)[O-])[C@H]1CCS(=O)(=O)C1 C37898254
CN1C(=O)C(=CNC2=NC=N[C@H]3C2=NC=N3)C(=O)N(C1=O)C C38979423
CC[C@@H](C)[N+]1=C2C(=C(CC(=O)N2)CC(=O)[O-])C(=O)NC1=O C39778513
C1CCN(C1)C(=O)C/N=c\2/c(=[N+]3CCOCC3)c(c2O)[O-] C40285307
C1CS(=O)(=O)C[C@H]1N(CC(=O)[O-])C(=O)CC[NH3+] C40483474
CC(=O)N1CCN(CC1)C(=O)N2CC[NH+](CC2)CC(=O)[O-] C40550870
C1CS(=O)(=O)CCC1(C(=O)[O-])[NH+]2CCS(=O)(=O)CC2 C42333884
c1cn(cn1)CC[NH2+]C2(CCS(=O)(=O)CC2)C(=O)[O-] C42334074
C[C@@H](C(=O)NC)[NH2+]C1(CCS(=O)(=O)CC1)C(=O)[O-] C42334088
C[C@H](C(=O)NC)[NH2+]C1(CCS(=O)(=O)CC1)C(=O)[O-] C42334090
C[C@H](C(=O)N(C)C)[NH2+]C1(CCS(=O)(=O)CC1)C(=O)[O-] C42334098
CCOC(=O)[C@H](C)[NH2+]C1(CCS(=O)(=O)CC1)C(=O)[O-] C42334171
Cn1c(=O)ccn(c1=O)CC(=O)N(C)C[C@H](COC)O C42504083
CN(C)C(=O)CCC[NH+](CC(=O)[O-])[C@@H]1CCS(=O)(=O)C1 C43453952
C1CS(=O)(=O)C[C@@H]1N(CC(=O)[O-])C(=O)[C@@H]2C[NH2+]CCO2 C43800286
Cn1ccnc1CC[NH2+]C2(CCS(=O)(=O)CC2)C(=O)[O-] C45142095
C1C[C@@H](C(=O)NC1)[NH2+]C2(CCS(=O)(=O)CC2)C(=O)[O-] C50393133
C[C@@H](c1nncn1C)[NH2+]C2(CCS(=O)(=O)CC2)C(=O)[O-] C50422791
C[C@H](C(=O)[O-])[NH+]1CCN(CC1)C(=O)c2ccc(=O)[nH]c2 C51639218
C[C@@H](C(=O)[O-])[NH+]1CCN(CC1)C(=O)c2ccn(c(=O)c2)C C51639647
C[C@@H](C(=O)[O-])[NH+]1CCN(CC1)[C@@H]2CS(=O)(=O)C[C@@H]2O C51660243
C[C@H](C(=O)[O-])N1CCN(CC1)C(=O)[C@H]2C[NH2+]CCO2 C51661064
C[C@H](C(=O)[O-])[NH+]1CCN(CC1)C(=O)N(C)C[C@H](COC)O C51661932
C[C@@H](C(=O)[O-])[NH+](C)CC(=O)N(C)[C@@H]1CCS(=O)(=O)C1 C54068487
CCN([C@H]1CCS(=O)(=O)C1)C(=O)C[NH+](C)[C@@H](C)C(=O)[O-] C54069550
C[C@H](C(=O)[O-])[NH+](C)CC(=O)N1CCN(CC1)C(=O)C C54070474
C[C@H](C[NH3+])C(=O)N(CC(=O)[O-])[C@H]1CCS(=O)(=O)C1 C54343152
C[C@H](C(=O)[O-])[NH+]1CCN(CC1)[C@H]2CC(=O)N(C2=O)C(C)C C51660508
CN(CCC#N)C(=O)CN1CCN(CC1)C(=O)C(=O)NC2CC2 C48006282
Cc1cnc(cn1)C[NH2+]C2(CCS(=O)(=O)CC2)C(=O)[O-] C61323739
C[C@@](CSc1n[nH]c(=O)n1C)(C(=O)[O-])[NH2+]C2CC2 C61593572
C[C@](CSc1n[nH]c(=O)n1C2CC2)(C(=O)[O-])[NH2+]C C61607894
CC[NH2+][C@](C)(CN1CCN(CC1)S(=O)(=O)C)C(=O)[O-] C62086095
C1C[NH+](CCNC1=O)C2(CCS(=O)(=O)CC2)C(=O)[O-] C62101987
C1C[NH2+]C[C@@H]1C(=O)N(CC(=O)[O-])[C@@H]2CCS(=O)(=O)C2 C62115732
C[C@@H]1CCC(=[N+]1c2nc(cs2)C/C(=N/c3[nH]ncn3)/[O-])C C63952337
CCn1c(nnc1SCC(=O)NC(=O)NC2CC2)c3ccc(cc3)Cl C05308920
c1ccc2c(c1)c(c[nH]2)CCNC(=O)/C(=C\c3ccc(o3)N4CCOCC4)/C#N C05776849
Cc1ccc(c(c1)OCC(=O)NNC(=O)c2ccc3c(c2)OCCO3)C(C)C C05858569
Cc1ccc(cc1NC(=S)NC(=O)CC(C)C)c2nn3c(nnc3s2)C C06256268
CCNC(=O)NC(=O)[C@H](C)Sc1nnc(n1CC)c2ccc(cc2)Cl C03522756
CCOc1cc(cc(c1O)Br)/C=N/NC(=O)CC2(OCCO2)C C01194212
CCCc1cc(=O)[nH]c(n1)n2c(cc(n2)c3cccs3)NC(=O)[C@@H](C)Cl C11854709
Cc1cccc2c1nc([nH]c2=O)CSc3nnc(s3)NC[C@@H]4CCCO4 C08216428
Cc1cc(c(o1)C)C(=O)NNC(=O)CCc2ncc(o2)c3ccc(cc3)Cl C14077959
Cc1cc(c(c(n1)SCc2ccc(cc2[N+](=O)[O-])C(=O)N)C#N)C(F)(F)F C16564947
CCOc1cc2c(cc1NC(=O)COc3ccc4c(c3)CCC(=O)N4)O[C@@H](C2)C C25457549
Cc1ccccc1C(=O)N[C@H](C(C)C)C(=O)Nc2ccc(nc2)n3cccn3 C29196824
CN(Cc1ccc(cc1)Cl)C(=O)NCCCN2C(=O)C3(CCCC3)NC2=O C32795494
Cc1c(c(sn1)N)C(=O)OCc2csc(n2)N(c3ccccc3)C(=O)C C32824339
CCN1C2=C([C@@H](NC1=O)c3cccc(c3)C)C(=O)N(C2)CC(=O)NCC(C)C C35945388
Cc1cc(nc(n1)SCC(=O)N/N=C/c2cccn2c3ccc(cc3)O)C C01101052
COc1ccc(cc1)c2cc(nc(=O)[nH]2)C(=O)NCCN3CCc4c3cccc4 C36187940
CC(C)CN1[C@H](NN=C1SCc2[nH]c(=O)c3ccccc3n2)c4ccncc4 C39975890
Cc1ccsc1CN(C)C(=O)NCCCN2C(=O)C3(CCCC3)NC2=O C40068996
c1cc2c(cc1Cl)c(c[nH]2)CCNC(=O)C3CCC(CC3)Cn4cnnn4 C40285091
c1ccc(cc1)[C@@H](CNC(=O)Cc2nc3ncccn3n2)c4c[nH]c5c4cccc5 C42229030
c1cc(oc1)c2ccc(=O)n(n2)CCNC(=O)c3cc(c[nH]3)c4ccc(cc4)F C42384356
CCCc1nc([nH]n1)S[C@H](C)c2[nH]c(=O)c3c(csc3n2)c4ccco4 C29071300
COCCOc1cccc(c1)NC(=O)N2CCC(=CC2)c3c[nH]c4c3cccn4 C47739136
C[C@H]1CN(CCO1)Cc2cccc(c2)CNC(=O)Nc3cc(ccc3OC)C#N C50089421
CCc1ccc(s1)CNC(=O)CN2C(=O)[C@](NC2=O)(C)c3ccc(cc3)C#N C53132874
CCOC(=O)N1CCC(CC1)NC(=O)[C@H](C)Sc2[nH]c3cc(ccc3n2)C C22734376
Cc1c2c(=O)[nH]c(nc2sc1C(=O)OC)CC(=O)N[C@H](C)c3ccccc3 C55504094
C=CCOc1cccc(c1)NC(=O)N2CCC(CC2)C(=O)Nc3ccccn3 C56772613
CCC(C)(C)n1c(nnn1)[C@H](c2ccc(cc2)Cl)N3CCC(CC3)C(=O)N C57669949
C[C@H](C(=O)Nc1ccccc1C(C)C)Sc2nnnn2c3ccc(cc3)O C08494805
C[C@@H](C(=O)Nc1ccccc1C(C)C)Sc2nnnn2c3ccc(cc3)O C08494809
c1ccc(cc1)c2cc(no2)CO/N=C(\c3ccc(nc3)N4CCCCC4)/N C58368490
C[C@H]1CCCCN1C(=O)CSc2nc([nH]n2)N/N=C(\C)/c3ccc(cc3)F C59819758
c1ccc(c(c1)C#N)OCC(=O)NNC(=O)c2cc(nc3c2cccc3)C4CC4 C08247413
Cc1ccc(c(c1)C2=C3[C@@H](N(C(=O)[C@@H]3N=N2)CCCO)c4ccc(cc4)OC)O C21148610
Cc1nc2ccccc2n1CCNC(=O)Nc3cc(ccc3OC(C)C)C#N C65473304
Cc1ccc(c(c1)C)CCNC(=O)C(=O)Nc2ccc(cc2)N3CCOC3=O C65722231
C[C@H](c1cccc(c1)N2CCCC2=O)NC(=O)Nc3cccc(c3)OCC#N C65993787
COc1ccc(cc1)OC[C@@H](CN2C(=O)[C@@]3(CCc4ccccc4C3)NC2=O)O C66237782
C[C@@H]1CCCC[C@@]12C(=O)N(C(=O)N2)CC(=O)N[C@@H](C)CN(C)c3ccccc3 C66456376
Cc1ccsc1C(=O)NNC(=O)c2ccc(o2)COc3ccccc3C#N C66556783
CCOC(=O)C(C)(C)NC(=O)[C@@H]1CCCN(C1)C(=O)Nc2ccccc2F C66773386
COc1ccc(cc1)c2nc(cs2)C(=O)Nc3ccc(nc3)NC(=O)C4CC4 C66789882
C1CCN(CC1)C(=O)CCNC(=O)N2CCC(CC2)NC(=O)CC3CCCC3 C66909144
Cc1cc(cc(c1)OCCNC(=O)NC2CCN(CC2)c3ccc(cn3)C#N)C C67065065
Cc1ccsc1C(=O)NNC(=O)N2CCN(CC2)CCOc3ccccc3 C67102483
CCn1c(c(c(n1)C)CNC(=O)N[C@H](c2ccc3c(c2)OCCO3)C(C)C)C C67384944
c1ccc(cc1)c2c(cn(n2)Cc3nc(no3)Cc4cccc(c4)Cl)C(=O)N C67430022
Cc1ccc(o1)[C@@H](CNC(=O)N(C)[C@@H](C)c2cccc(c2)O)N3CCOCC3 C67611712
CC[NH+](CC)CCn1c(=O)c2c(ncn2C[C@@H](CO)O)n(c1=O)C C00485703
CC(C)(CS(=O)(=O)N1CC[NH2+]CC1)C(=O)NC[C@H]2CCCO2 C11569244
CCN1C(=O)N(C(=O)C12CC[NH+](CC2)[C@@H](C)CSC)CC(=O)N C14755197
Cc1cc(n(n1)C[C@H](C)NC(=O)Cn2c(nnn2)C[NH+](C)C(C)C)C C15066068
C[NH+](C)CCN1C[C@H](CCC1=O)C(=O)N2CCN(CC2)CCCCO C20255522
Cc1c(n(c2c1c(=[NH2+])n(cn2)CCN3CCOCC3)Cc4ccccn4)C C20624805
Cn1c(=O)c-2c(cc[nH]c2[n+](c1=O)C)NOCC(=O)c3ccc(cc3)OC C23960628
Cc1cc(no1)NC(=O)[C@@H](C)N2CCC[NH+](CC2)CC(=O)N(C)C C24677961
Cc1cc(no1)NC(=O)[C@H](C)N2CCC[NH+](CC2)CC(=O)N(C)C C24677965
COC(=O)C[C@H]1C(=O)NCC[NH+]1CCn2c3ccccc3oc2=O C26906271
CC[C@@H](C)/[NH+]=C(\N)/SCC(=O)N1CCN(CC1)S(=O)(=O)C C29473154
c1ccc2c(c1)n(c3[n+]2CCN3)C[C@H](COc4ccc(cc4)Cl)O C04797489
Cc1c(c(on1)C)C(=O)N2C[C@H](C3(C2)CC[NH2+]CC3)C(=O)NCCOC C39603737
C[C@@H](CNC(=O)[C@@H]1CN(CC12CC[NH2+]CC2)C(=O)C)Oc3cccnc3 C39668396
CC[C@H](C)C(=O)N1C[C@H](C2(C1)CC[NH2+]CC2)C(=O)NCc3nnc(o3)C C39671191
c1cnn(c1)C[C@H](CN2CC[NH+](CC2)Cc3nnc4n3CCCCC4)O C40153509
CC(C)C[C@@H](c1nc(cs1)C(=O)N2CCN(CC2)c3ncccn3)[NH3+] C43250384
Cn1c2c(cn1)c(=O)n(cn2)CCC(=O)NC[C@H]3CC[NH+](C3)C4CC4 C44934339
COCCN([C@H]1CCS(=O)(=O)C1)C(=O)C[NH+]2CCC(CC2)CO C44937908
Cc1cc(no1)NC(=O)[C@H](C)SCC(=O)NCCCn2cc[nH+]c2 C45162053
CCC[n+]1c2ccccc2n(c1N)C[C@@H](COc3ccccc3C)O C00527448
Cc1ccc(o1)C(=O)NC2CC[NH+](CC2)CN3C(=O)C(=O)N(C3=O)C(C)C C50923610
CCCNC(=O)[C@H]1CCC[NH+](C1)[C@@H](C)C(=O)N[C@@H]2CCS(=O)(=O)C2 C51580274
C[C@@H](C(=O)N(C)CC(=O)NC1CC1)[NH+]2CCC(CC2)CNC(=O)C C52849236
Cn1c2ccccc2[n+](c1C3=C(N(CC3=O)Cc4cc(cc(c4)OC)OC)N)C C53086827
Cn1cc(c(n1)OC)C(=O)N2CCC[C@@H](C2)C(=O)NCC[NH+](C)C C56907337
C[NH+](C)CCn1cc(cn1)NC(=O)CNC2=NS(=O)(=O)c3c2cccc3 C61636037
CS(=O)(=O)CC[C@@H](c1nc(no1)c2ccc(cc2Cl)F)[NH3+] C61845063
CS(=O)(=O)N1CCN(CC1)S(=O)(=O)CC[C@H]2CCCC[NH2+]2 C62082619
Cc1nnc2n1C[C@@H](CC2)[NH2+]Cc3ccccc3OCC(=O)N(C)C C62639865
C[NH+](C)CCCNC(=O)C1CCN(CC1)C2=NC=NC3=NC=N[C@@H]32 C63493226
C[NH+](CCO)Cc1ccc(cc1)C2=NC(=O)CC(=N2)c3ccncc3 C63856813
CC[NH+]1CCC[C@H](C1)CNC(=O)Cn2cnc3c(c2=O)cnn3C C63865755
Cn1c2c(cn1)c(=O)n(cn2)CCC(=O)NC3CC[NH+](CC3)C4CC4 C44217197
C[NH+](C)CCCN(CCC#N)C(=O)c1cccc(c1)CN2C(=O)CNC2=O C64361401
CN(C1CC[NH+](CC1)C2CCOCC2)C(=O)CNS(=O)(=O)C C65174145
CC(=O)NCC1CC[NH+](CC1)CC(=O)N(C)[C@@H]2CCS(=O)(=O)C2 C48355849
CC(=O)NCC1CC[NH+](CC1)CC(=O)N(C)[C@H]2CCS(=O)(=O)C2 C48355850
CS(=O)(=O)N1CCO[C@H](C1)C[NH2+]Cc2nc(no2)c3ccco3 C65454703
CCc1nc(no1)CN(C)C(=O)c2cn(nn2)C[C@@H]3CCC[NH2+]C3 C65492793
CN(Cc1ccsc1)C(=O)[C@@]23C[NH2+]C[C@@H]2CN(C3)C(=O)COC C65508600
CC(C)[NH+](CCCn1c(=O)c2c(ncn2C)n(c1=O)C)CC(=O)N C52927651
c1cn(c[nH+]1)CCNC(=O)NC[C@H]([C@@H]2CCOC2)N3CCOCC3 C43310709
Cc1ccc(c(n1)OC)CNC(=O)C[NH+](C)[C@H]2CCS(=O)(=O)C2 C66142822
C[C@H](c1cccnc1)N2C(=O)C[C@H](C2=O)[NH+]3CCC(CC3)CNC(=O)C C66585010
C1CC[NH+]([C@@H](C1)C(=O)N2CCOCC2)CCCN3C(=O)CNC3=O C66892006
C1CC[NH+]([C@H](C1)C(=O)N2CCOCC2)CCCN3C(=O)CNC3=O C66892008
CC[NH+](CC)[C@H](CNC(=O)Cn1ccc(=O)n(c1=O)C)c2ccco2 C67274915
C[C@@H](C(=O)N(CCOC)CCOC)[NH+]1CCC[C@@H](C1)CNC(=O)C C67413634
COc1cc2c(cc(c(=O)[nH]2)C[NH+]3CCC(CC3)O)c(c1OC)OC C67561476
Cc1ccc(cc1)N2C(=O)[C@H](C(=O)NC2=O)/C(=N/CCc3cnc[nH]3)/C C04818089
Cc1c(c(nc(n1)NN2CCOCC2)NN3CCOCC3)Br C05530978
COC(=O)NC(=O)c1ccsc1NC(=O)c2nc3ccccc3o2 C10062114
C[C@@](C#N)(C1CC1)NC(=O)CN2C(=O)[C@@]3(CCOc4c3cccc4)NC2=O C11591364
C[C@@H]1CCC[C@@H]([C@@H]1C)NC(=O)NC(=O)COC(=O)c2cnn(c2)C C12851668
CCn1c2ccccc2nc1N3CCC[C@H](C3)C(=O)Nc4nc[nH]n4 C04911925
COc1cc(ccc1OCC(=O)N2C[C@H](Oc3c2cccc3)C(=O)N)C#N C14163974
Cc1c(c(n(n1)C)C)NC(=O)[C@H](C)Sc2nnc(o2)c3ccc[nH]3 C18367976
CCCn1c(c(c(n1)C)c2cc([nH]n2)C(=O)N3CCNC(=O)[C@H]3CC)C C19719274
Cc1c(c(n(n1)c2ccccc2)Cl)/C=N/Nc3c(n[nH]c(=O)n3)C C19791544
C[C@@H]1[C@@H]([C@H](n2c(ncn2)N1)c3ccccn3)C(=O)Nc4ccccc4OC C20804256
Cc1c(nnc(c1C#N)NCCCN2C(=O)C3(CCCC3)NC2=O)C C29374757
CC(C)c1cc(c2cnn(c2n1)C(C)C)C(=O)NNC(=O)[C@@H]3CCCO3 C32259689
Cn1cc(cn1)c2cnc(c(n2)N3CCC[C@@H](C3)OCc4ccccn4)N C32603598
Cc1ccc(cc1)N2C(=O)CNC(=N2)C(=O)Nc3ccc4c(c3)OCCO4 C32632947
C[C@H](C(=O)NC1CC1)N2C(=O)[C@@](NC2=O)(C)Cc3ccc4c(c3)OCO4 C32724180
COCC1=C2[C@@H](C(=C(O[C@@H]2N=N1)N)C#N)c3cc(ccc3OC)OC C39323273
C[C@H]1C(=O)Nc2cc(ccc2O1)NC(=O)[C@@H]3CCCN(C3)c4cnccn4 C46582367
C[C@@H]1C(=O)Nc2cc(ccc2O1)NC(=O)[C@H]3CCCN(C3)c4cnccn4 C46582369
c1ccc2c(c1)OC[C@H](O2)CNC(=O)NCc3ccnc(c3)n4cccn4 C46728422
Cc1c(cccc1N2CCCC2=O)NC(=O)NCc3nnc4n3cccc4 C47845311
C[C@H](c1nc(no1)c2ccc(cc2)F)NC(=O)C(=O)Nc3cccnc3 C50201613
CCCCNC(=O)[C@H]1CCCN(C1)C(=O)c2cc(nc3c2c(=O)[nH]n3C)C C50738611
Cc1c(cc(cc1Cl)S(=O)(=O)N[C@H]2CCCNC2=O)[N+](=O)[O-] C51157076
COc1ccnc(n1)NNC(=O)[C@@H]2CCN(C2=O)c3cc(cc(c3)F)F C53463630
COc1ccnc(n1)NNC(=O)[C@H]2CCN(C2=O)c3cc(cc(c3)F)F C53463632
c1ccc2c(c1)c3c(o2)c(=O)n(cn3)CC(=O)NNC(=O)c4cccs4 C15666549
c1ccn2c(c1)nn(c2=O)Cc3cccc(c3)NC(=O)N4CCC[C@H](C4)O C57893563
CCn\1c2ccccc2[nH]/c1=N\C(=O)c3cc(cn3C)S(=O)(=O)NC C21592768
CC(C)CN1C(=O)/C(=C\Nc2cccc(c2)[N+](=O)[O-])/C(=O)NC1=S C60860876
CN(CC(=O)NC1CC1)C(=O)CN2C(=O)C3(CCCCCCC3)NC2=O C61126846
c1cc(cc(c1)N2CCNC2=O)NC(=O)N3CCN(CC3)C(=O)C4CC4 C61160750
c1cocc1C(=O)NNC(=O)c2c(cnc(n2)N3CCCC3)Cl C61484402
CCNC(=O)[C@@H]1CCCN(C1)C(=O)Nc2ccc(c(c2)F)n3cncn3 C61786435
Cn1c2ccccc2nc1CNC(=O)C(=O)Nc3ccccc3n4cccn4 C61955045
Cc1cc(no1)NC(=O)CNC(=O)[C@@H]2CC(=O)N(C2)C3CCCCC3 C62279344
Cc1c(c2ccccc2[nH]1)C(=O)C(=O)NCc3nc(on3)c4ccco4 C63340947
COc1ccc(c(c1)[C@H]2[C@H]3C(=NC(=O)NC3=O)NC4=C2C(=O)CCC4)OC C63637631
Cc1cnc(c(c1OC)C)CNC(=O)N2CCC[C@H](C2)NS(=O)(=O)C C51334249
CCCNC(=O)[C@H]1CCCN(C1)C(=O)Nc2ccccc2n3cncn3 C65367278
Cc1cc(n(n1)c2cccc(c2)[C@H]3CC(=O)NC4=NN=C([C@@H]34)C(=O)NC)C C65432057
Cc1cc(n(n1)c2cccc(c2)[C@H]3CC(=O)NC4=NN=C([C@H]34)C(=O)NC)C C65432057
COC(=O)N1CCC(CC1)NC(=O)N2CCC[C@H](C2)C(=O)NCC3CC3 C66364083
Cc1c(cccc1N2CCCC2=O)NC(=O)NC3CCN(CC3)C(=O)OC C66364537
Cc1ccc(cc1)n2c(c(nn2)C(=O)NCc3n[nH]c(=S)n3C(C)C)C C66650152
c1cc(c2c(c1)OCCO2)[C@H]3CCCN3C(=O)C[C@@H]4C(=O)NC(=O)N4 C66770750
CCNC(=O)Cn1ccc(n1)NC(=O)c2cc3c(s2)nc4n3ccs4 C67344710
CCn1c(n[nH]c1=O)C2CCN(CC2)C(=O)CCc3c4c([nH]n3)CCCC4 C67473179
Cc1cc(no1)CNC(=O)CN2C(=O)[C@@](NC2=O)(C)c3ccc(cc3)F C67499025
C[C@H]1CNC(=O)CCN1C(=O)c2cc([nH]n2)COc3cccc(c3)C(=O)C C67604851
COc1cc(c(cc1OC)[N+](=O)[O-])[C@@H]2Nc3ccccc3C(=O)N2NS(=O)(=O)c4ccccc4 C01441631
Cn1c2c(c(=O)n(c1=O)C)n(c(n2)N3CCC(CC3)C(=O)N)CCSc4nc5ccccc5o4 C01834175
C[C@H](C(=O)c1c(n(c(=O)n(c1=O)C)C)N)Sc2nnc(n2CC=C)[C@@H]3COc4ccccc4O3 C08944695
CCCCN(c1c(n(c(=O)[nH]c1=O)CCC)N)C(=O)c2cc(nc3c2c(no3)C)c4cc(oc4C)C C09050684
Cc1ccccc1n2c(nnc2SCC(=O)NN3C(=O)C4(CCCCC4)NC3=O)N5CCOCC5 C09316317
Cc1cccc(c1)n2c(nnc2SCC(=O)NN3C(=O)C4(CCCCC4)NC3=O)N5CCOCC5 C09316323
COC(=O)NC(=O)c1c2c(sc1NC(=O)/C=C/c3cccc(c3)[N+](=O)[O-])CN(CC2)C(=O)OC C09325467
Cn1cnnc1SCc2c(nnn2c3c(non3)N)C(=O)N/N=C/c4ccc(cc4Cl)Cl C09497566
Cc1ccc(c(c1)n2c(nnn2)SCC(=O)c3c(n(c(=O)n(c3=O)C)Cc4ccccc4)N)OC C02642326
Cn1c2c(c(n1)c3ccccc3)[C@@H](C(=C(O2)N)C#N)c4ccc(cc4Cn5cnc(n5)[N+](=O)[O-])OC C03671163
CCCCCn1c(=O)c2ccccc2n3c1nnc3S[C@H](C)C(=O)c4c(n(c(=O)n(c4=O)C)C)N C10266648
CCOc1ccc(cc1)c2nnc(n2N)SCC(=O)N3CCN(CC3)c4ccccc4[N+](=O)[O-] C10350737
C[C@@H](C(=O)Nc1c2c([nH]cn2)ncn1)OC(=O)c3cc(ccc3Cl)S(=O)(=O)N4CCCCC4 C11160843
C[C@H](C(=O)Nc1c2c([nH]cn2)ncn1)OC(=O)c3cc(ccc3Cl)S(=O)(=O)N4CCCCC4 C11160869
CCCc1cc(=O)[nH]c(n1)n2c(cc(n2)c3ccco3)NC(=O)C[C@@H]4CSc5n4c(=O)cc(n5)C C12007570
CCc1c(nc([nH]c1=O)n2c(cc(n2)c3ccco3)NC(=O)[C@H]4CC(=O)N(C4)c5cccc(c5)OC)C C12008915
C[C@@]1(C(=O)N(C(=O)N1)NC(=O)CSc2nnc(o2)c3ccc4c(c3)OCO4)CCc5ccccc5 C12799952
c1ccc(cc1)n2cnn(c2=S)CC(=O)N/N=C/c3ccccc3OC(=O)/C=C\4/C(=O)NC(=O)S4 C13017298
C[C@@H]1CCCN(C1)S(=O)(=O)c2ccc(c(c2)[N+](=O)[O-])NCCCN3C(=O)C4(CCCC4)NC3=O C15130627
C[C@]12CC[C@H]3[C@H]([C@]1(CC[C@H]2C4=CC(=O)OC4)O)CC[C@@]5([C@@]3(CC[C@@H](C5)O[N+](=O)[O-])CO[N+](=O)[O-])O C17138922
C[C@]12CC[C@H]3[C@@H]([C@]1(CC[C@H]2C4=CC(=O)OC4)O)CC[C@@]5([C@@]3(CC[C@@H](C5)O[N+](=O)[O-])CO[N+](=O)[O-])O C17138928
CC(C)[C@H](c1ccc2c(c1)OCCCO2)NC(=O)CN3C(=O)[C@@](NC3=O)(C)c4ccc(cc4)[N+](=O)[O-] C18416461
Cc1cc(n[nH]1)NC(=O)CSC2=Nc3ccccc3C4=N[C@@H](C(=O)N42)CC(=O)NCc5ccco5 C08556275
Cc1c2c(cc(nc2n(n1)[C@H]3CCS(=O)(=O)C3)C4CC4)C(=O)OCC(=O)NC(=O)NC(C)(C)C C21441462
c1cc(c(cc1Cl)Cl)OCCCC(=O)NNC(=O)C2CCN(CC2)c3ccc4nnnn4n3 C25527344
Cc1ccc(cc1)n2c(nnc2S[C@@H](C)C(=O)c3c(n(c(=O)n(c3=O)C)C)N)N4CCOCC4 C27924748
C[C@@H](C(=O)NC(=O)NC(C)(C)C)OC(=O)C1CCN(CC1)c2ccc3nnc(n3n2)C(F)(F)F C11053784
CN1C2=C([C@H](NC1=O)c3cccc(c3OC)OC)C(=O)N(C2)CC(=O)NCc4ccc5c(c4)OCO5 C34792695
Cn1c2c(c(=O)[nH]c1=O)n(c(n2)N/N=C\c3cccc(c3)[N+](=O)[O-])Cc4cccc(c4)Br C35132655
C[C@]12CC[C@H]3[C@H]([C@]1(CC[C@@H]2C4=CC(=O)OC4)O)CC[C@@]5([C@@]3(CC[C@@H](C5)O[N+](=O)[O-])CO[N+](=O)[O-])O C35489096
CCNC(=O)N1CCN(C[C@H]1C)CC2=C([C@@H](NC(=O)N2C)c3ccc(c(c3)OC)OC)C(=O)OCC C35664015
CCN1C2=C([C@H](NC1=O)c3cccc(c3)[N+](=O)[O-])C(=O)N(C2)[C@H](CC(C)C)C(=O)NC[C@@H]4CCCO4 C35965087
CCOC(=O)C1=C(N(C(=O)N[C@@H]1c2ccc(c(c2)OC)OC)C)CN3CCN(CC3)C(=O)NC(C)C C36006705
COc1cc(cc(c1O)[N+](=O)[O-])[C@@H]2C3=C(C[C@H](CC3=O)c4cc(c(c(c4)OC)OC)OC)Nc5n2ncn5 C18198283
COc1ccc(cc1OC)[C@H]2CC3=C([C@@H](n4c(ncn4)N3)c5cc(c(c(c5)OC)O)[N+](=O)[O-])C(=O)C2 C18198488
CCOC(=O)C1CCN(CC1)c2[nH]c(=O)c3c(n2)NC(=O)C[C@H]3C(=O)Nc4ccc5c(c4)OCO5 C38828228
CC(C)NC(=O)N1CCN([C@H](C1)C(=O)N[C@H](CC2=C3CC=CC=C3N=C2)C(=O)OC)S(=O)(=O)C C39564125
CCOC(=O)C1CCN(CC1)c2c(c(ncn2)NNC(=O)c3ccccc3Br)[N+](=O)[O-] C40618822
CCOC(=O)[C@@H]1CCCN(C1)c2c(c(ncn2)NNC(=O)c3ccccc3Br)[N+](=O)[O-] C40619062
CCN(CC)C(=O)COc1ccc(cc1OC)[C@H]2C(=C(Nc3n2nnn3)C)C(=O)Nc4ccccc4 C40924134
CC(=O)c1ccc(cc1)N2C(=O)[C@H]3[C@@H]([NH2+][C@@]([C@@H]3C2=O)(C)C(=O)[O-])c4cc(cc(c4C(=O)OC)OC)OC C43218596
CCOC(=O)c1c(c2c(nc(nc2s1)COC(=O)Cn3cnc4c5ccccc5oc4c3=O)N)C C45599669
CC(C)Cn1c(nnc1SCC(=O)NN2C(=O)[C@@](NC2=O)(C)c3ccc(cc3)OC)c4ccco4 C45632894
C[C@]1(C(=O)N(C(=O)N1)NC(=O)CSc2nnnn2c3ccc(cc3)Cl)c4ccc(cc4)OC C45637985
COc1cc(cc(c1O)/C=N/Nc2nc(nc(n2)N3CCOCC3)N4CCOCC4)Br C04018574
Cc1ccc(cc1)c2nnn(n2)CC(=O)N(c3cccc(c3)O)[C@H](c4ccc(o4)C)C(=O)NC[C@H]5CCCO5 C00903883
c1ccc2c(c1)nc(s2)C3=C(N(CC3=O)c4cccc(c4)C(=O)OCc5cc(cc6c5OCOC6)[N+](=O)[O-])N C03427887
COc1cc(cc(c1OC(=O)N2CCOCC2)OC)[C@H]3[C@@H]4C(=NN=C4OC(=C3C#N)N)c5ccccc5 C00709630
COc1cc(cc(c1OC(=O)N2CCOCC2)OC)[C@@H]3[C@H]4C(=NN=C4OC(=C3C#N)N)c5ccccc5 C00709631
CC(C)NC(=O)C1CCN(CC1)c2nc3c(s2)c(=O)n(cn3)CC(=O)Nc4ccc5c(c4)OCO5 C65101247
c1ccn2c(c1)nc(c(c2=O)/C=C(\C#N)/C(=O)N[C@@H]3CCS(=O)(=O)C3)N4CCC(CC4)C(=O)N C02201915
c1cc(ccc1N2C(=O)C[C@H](C2=O)[NH2+]C[C@H]3CCCO3)N4C(=O)C[C@@H](C4=O)[NH2+]C[C@@H]5CCCO5 C08412365
Cc1nnc(s1)SCCn2c3c(=O)[nH]c(=O)n(c3nc2N4CCC(CC4)C(=O)N)C C01896607
Cn1c2c(=O)[nH]c(=O)n(c2nc1SCCSc3nc4c(n3C)c(=O)[nH]c(=O)n4C)C C08934284
C[N+]1(CCc2cc3c(c(c2[C@H]1c4nnnn4c5ccc(cc5)OC)OC)OCO3)CC(=O)N C09070210
c1cc(ccc1OC[C@@H](C[NH+]2CCN(CC2)C=O)O)OC[C@@H](C[NH+]3CCN(CC3)C=O)O C09076239
c1cc(oc1)[C@@H](CNS(=O)(=O)[C@@H]2CS(=O)(=O)C[C@@H]2O)S(=O)(=O)c3ccc4c(c3)OCO4 C09081413
CCn1cc(c(=O)c2c1cc3c(c2)OCO3)C(=O)NCCC(=O)NCCCn4ccnc4 C09060181
c1c(nc(s1)N2CCOCC2)C(=O)NNC(=O)C3=NN(C(=O)CC3)[C@@H]4CCS(=O)(=O)C4 C10025667
CC(C)NS(=O)(=O)Cc1ccccc1CNS(=O)(=O)c2cn(c(=O)n(c2=O)C)C C10761094
CCCn1c(c(c(=O)n(c1=O)C)C(=O)CN2C(=O)[C@](NC2=O)(C)c3ccc4c(c3)OCCO4)N C10875336
c1c(nc(s1)N2CCOCC2)C(=O)NNC(=O)C3=NN(C(=O)CC3)[C@H]4CCS(=O)(=O)C4 C12600459
c1cc(cnc1)C[NH+](Cc2cc3cc4c(cc3[nH]c2=O)OCCO4)Cc5nnnn5C[C@H]6CCCO6 C13033740
COCC(=O)N[C@H]1C[C@H]2C(=O)NC[C@H]([NH+]2C1)CCC(=O)N3CCN(CC3)c4cccc[nH+]4 C15708139
Cn1c(c(c(=O)n(c1=O)C)C(=O)COC(=O)[C@@]23CCC(=O)N2c4ccccc4C(=O)N3C)N C19162914
COc1cc(c(cc1OC)Cl)CN2CCc3nnc(n3CC2)CNC(=O)[C@@H]4CCC(=O)N4 C20598996
C1COCC[NH+]1C[C@H](CN2CC[N+]3(CC2)CC[N+]4(CCN(CC4)C[C@@H](CN5CCOCC5)O)CC3)O C20792168
Cn1cc(cc1C(=O)N)S(=O)(=O)N2CCN(CC2)C(=O)[C@@H]3CC(=O)N(C3)c4ccccc4OC C22468123
Cn1cc(cc1C(=O)N)S(=O)(=O)N2CCC(CC2)C(=O)N(C)[C@@H]3CCS(=O)(=O)C3 C25676351
C/C=C\1/C(=O)O[C@]2([C@]13CC[C@@](CC(=O)[C@](O3)([C@H](C2)OC(=O)C(=C)CO)C(=C)C(=O)OC)(C)O)C C31155482
c1cc2c(cc1/C=C\3/C(=O)N(C(=O)S3)CCNC(=O)Cn4ccc(=O)[nH]c4=O)OCO2 C31159374
C[C@H]([C@@]1([C@@H]2[C@@H]([C@@H]([NH2+]1)c3ccc(cc3)N(C)C)C(=O)N(C2=O)c4cccc(c4)[N+](=O)[O-])C(=O)[O-])O C33628116
C[C@H]([C@]1([C@@H]2[C@@H]([C@@H]([NH2+]1)c3ccc(cc3)N(C)C)C(=O)N(C2=O)c4cccc(c4)[N+](=O)[O-])C(=O)[O-])O C33628118
Cc1cccn2c1nc3c(c2=O)cc(c([n+]3CCCn4cc[nH+]c4)N)C(=O)N5CCN(CC5)C C35020005
C[C@@]1(C(=O)N(C(=O)N1)NC(=O)CN2CC[NH+](CC2)[C@H]3CCS(=O)(=O)C3)c4ccc(cc4)OC C22931437
C[C@]1(C(=O)N(C(=O)N1)NC(=O)CN2CC[NH+](CC2)[C@H]3CCS(=O)(=O)C3)c4ccc(cc4)OC C22931434
C[NH+]1[C@@H]2CCN([C@@H]2C(=O)NC[C@@H]1CCC(=O)N3CCN(CC3)c4cccc[nH+]4)Cc5[nH]cc[nH+]5 C22923240
c1cc(ccc1F)S(=O)(=O)N2CCCO[C@H]2CNC(=O)C(=O)NCCCn3cc[nH+]c3 C09518932
Cc1cc(no1)c2c(c(no2)C)C(=O)N3C[C@H](C4(C3)CC[NH2+]CC4)C(=O)NCCC[NH+](C)C C39627592
Cc1cc(no1)c2c(c(no2)C)C(=O)N3C[C@@H](C4(C3)CC[NH2+]CC4)C(=O)NCCCn5cc[nH+]c5 C39630318
Cc1cc(no1)c2c(c(no2)C)C(=O)N3C[C@H](C4(C3)CC[NH2+]CC4)C(=O)NCc5[nH+]ccn5C C39688989
COCCn1c(nnn1)[C@H]([C@@H]2C=c3cc4c(cc3=[NH+]C2=O)OCCO4)[NH+]5CCC(CC5)O C39699360
COCC[n+]1c(c(cc2c1nc3ccccn3c2=O)C(=O)Nc4c(c5c(s4)CCCC5)C(=O)OC)N C39841005
CC(=O)Oc1ccc(cc1)[C@H]2[C@H]3[C@@H](C(=O)N(C3=O)c4cccc(c4)[N+](=O)[O-])[C@@]([NH2+]2)(C)C(=O)[O-] C43218589
C[C@@]1([C@H]2[C@@H]([C@@H]([NH2+]1)c3cc(cc(c3C(=O)OC)OC)OC)C(=O)N(C2=O)C(C)(C)C)C(=O)[O-] C43218608
c1ccc2c(c1)cc(o2)[C@@H]3[C@H]4[C@@H](C(=O)N(C4=O)c5cccc(c5)[N+](=O)[O-])[C@@]([NH2+]3)(CO)C(=O)[O-] C33931221
C/C=C\1/C(=O)O[C@]2([C@@]1(CC[C@]3(CC(=O)[C@](O3)([C@H](C2)OC(=O)C(=C)CO)C(=C)C(=O)OC)C)O)C C43510060
Cn1cccc(c1=O)C(=O)N2CCC(CC2)CNC(=O)C(=O)Nc3ccc4c(c3)OCCO4 C43942674
Cn1cccc(c1=O)C(=O)N2CCC(CC2)CNC(=O)C(=O)Nc3cc4c5c(c3)CCC(=O)N5CCC4 C49523528
CCS(=O)(=O)C1=NSC2=NC(=O)/C(=C\c3ccc(cc3)OS(=O)(=O)C)/C(=[NH2+])N21 C20206687
COc1ccc2c(c1)cc(c(=O)[nH]2)[C@@H](c3nnnn3C[C@@H]4CCCO4)N5CCC(CC5)O C57594484
COc1ccc2c(c1)cc(c(=O)[nH]2)[C@@H](c3nnnn3C[C@H]4CCCO4)N5CCC(CC5)O C57594497
c1c2cc3c(cc2[nH]c(=O)c1[C@H](c4nnnn4C[C@@H]5CCCO5)N6CCC(CC6)O)OCO3 C57595084
c1c2cc3c(cc2[nH]c(=O)c1CN(CCCO)Cc4nnnn4C[C@@H]5CCCO5)OCO3 C57642776
c1ccn2c(c1)[nH+]c(cc2=O)CN3CC[NH+](CC3)Cn4c(=S)n(c(n4)C5CC5)CC(=O)N C32916203
Cc1nnc(o1)CN2CCN(CC2)C(=O)CSc3nnc(n3N)c4cccc(c4)[N+](=O)[O-] C59789935
Cc1nnc(o1)C[NH+]2CCCN(CC2)C(=O)CSc3nnc(n3N)c4ccc(cc4)[N+](=O)[O-] C59791041
CC(=O)O[C@H]1[C@@H]2[C@@H]([C@@H](C(=O)O2)OC(=O)C)O[C@@H]1n3cnc4c3[NH+]=CN[C@@H]4[NH2+]C5CCCCC5 C36644228
c1ccc(cc1)C2=NN=C(C2)C(=O)NNC(=O)C3=NN(C(=O)CC3)[C@@H]4CCS(=O)(=O)C4 C39943521
C[C@H]1CC=C(S1)C2=NN=C(C2)C(=O)N3CCN(CC3)S(=O)(=O)c4cc(n(c4)C)C(=O)N C64066410
COc1cc(cc(c1OC)OC)[C@@H]2C[C@@H](n3c(c(cn3)C(=O)[O-])N2)C(F)(F)F C00718647
Cc1ccc(cn1)C(=O)N/N=C\c2cc(cc(c2[O-])[N+](=O)[O-])Br C04724806
[H]/N=C\1/C(=Cc2ccc(o2)c3cccc(c3)C(=O)[O-])C(=O)N=C4N1N=C(S4)CC C04859743
C[C@H](C(=O)Nc1ccccc1C#N)Sc2nnc(n2CC(=O)[O-])c3cccs3 C13203619
Cc1c(c(n2c(n1)nc(n2)SCC(=O)N[C@H]3CCCC[C@H]3C)C)CCC(=O)[O-] C13210021
Cc1c(c(n2c(n1)nc(n2)S[C@H](C)C(=O)NC3CCCC3)C)CCC(=O)[O-] C13210318
Cc1c(c(n2c(n1)nc(n2)S[C@H](C)C(=O)NC3CCCCCC3)C)CC(=O)[O-] C13270970
c1cc(ccc1C(=O)[O-])n2c(=O)c(c(cn2)N[C@H]3CCS(=O)(=O)C3)Cl C13277231
Cc1cc(n(n1)CCCNc2cnn(c(=O)c2Cl)c3ccc(cc3)C(=O)[O-])C C13299412
c1cc(c(cc1S(=O)(=O)N2CCCCC2)C(=O)[O-])N3CCC(=O)NCC3 C13461569
Cc1ccc(c(c1)NC(=O)CN2C(=O)/C(=C/c3ccc(o3)C)/SC2=O)C(=O)[O-] C16921220
Cc1ccccc1N2C(=O)[C@@H](SC2=O)CC(=O)Nc3nc(cs3)CC(=O)[O-] C16923049
Cc1ccc(c(c1)N2C(=O)[C@@H](SC2=O)CC(=O)Nc3nc(cs3)CC(=O)[O-])C C16924055
c1cc(cc(c1)[N+](=O)[O-])[C@H]2C(=C(C(=O)N2CCCO)[O-])C(=O)c3ccc(cc3)Cl C08838054
Cc1cc(c(n1c2ccc(cc2)F)C)/C=C/c3[nH]c(=O)c(c(n3)[O-])[N+](=O)[O-] C09235228
C[C@@H]1CCN([C@H](C1)C)c2ccc(cc2/C=C/3\C(=O)NC(=S)N=C3[O-])[N+](=O)[O-] C15188038
c1cc(ccc1[C@@H]2C(=C(C(=O)N2CCO)[O-])C(=O)c3ccc(cc3)Cl)[N+](=O)[O-] C05491198
CCCn1c2ccccc2c(=O)c(c1[O-])C(=O)Nn3c(nc4ccccc4c3=O)CC C05904491
CNC(=O)Cc1cc(nc(n1)SCC(=O)N2CCN(CC2)c3ccccc3)[O-] C22628410
Cc1c(c(n(n1)c2ccccc2)[O-])/C=N/N=C(\c3ccccn3)/Nc4ccccn4 C06177561
c1ccc(c(c1)C#N)NC(=O)C(=C([C@H]2c3ccccc3C(=O)O2)C(=O)c4ccncc4)[O-] C05399374
C[C@H]1CCc2c(sc(c2C(=O)OC)NC(=O)CSc3nc(cnn3)[O-])C1 C32522436
Cc1c(n2ccccc2n1)C(=O)C3=C(C(=O)N([C@H]3c4cccc(c4)O)CCOC)[O-] C33814207
CCc1c(c(n(n1)c2ccc(cc2)OC)[O-])/C=C\3/C(=O)N(C(=O)N3)CCC=C C04356123
Cc1c(c(sc1C(=O)OC)NC(=O)[C@@H]2CCCC[C@@H]2C(=O)[O-])C(=O)OC C04892199
C[C@H]1c2cc3c(cc2OC(=O)[C@@H]1CCC(=O)Nc4[n-]ncn4)oc5c3CCCC5 C38783126
c1cc(ccc1OCc2nc([nH]n2)SCC(=O)N3CCC[C@@H](C3)C(=O)[O-])Cl C13395292
Cc1c(c(n2c(n1)nc(n2)SCC(=O)N[C@H]3CCC[C@H]([C@@H]3C)C)C)CC(=O)[O-] C39715685
Cc1ccc(cc1F)C(=O)C2=C(C(=O)N([C@@H]2c3cccc(c3)[N+](=O)[O-])CCO)[O-] C40099896
c1ccc2c(c1)cc(o2)C(=O)C3=C(C(=O)N[C@H]3c4ccccc4[N+](=O)[O-])[O-] C40124757
c1ccc(cc1)[C@H](C(=O)[O-])N2C(=O)/C(=C/c3ccc(c(c3)[N+](=O)[O-])O)/SC2=S C40937643
c1ccc(cc1)c2c(n[nH]n2)Sc3c(c(=O)n4ccccc4n3)C(=O)[O-] C44199389
COc1cccc(c1OC)/C=N/NC(=O)c2c(cn(n2)c3ccccc3)[O-] C08529583
CCOC(=O)CSc1nnc(s1)/N=C(/c2cc3ccccc3c(=O)[nH]2)\[O-] C47742976
CC(C)C[C@@H]1Nc2ccccc2C(=O)N1C/C(=N/c3nnc(s3)COC)/[O-] C49550941
CC1=NC2=N/C(=N/c3ccccc3OC)/N[C@H](N2C(=C1)[O-])c4cccnc4 C20019998
CC(C)N/C(=C(\C#N)/C(=O)c1cc(nc2c1cnn2C(C)C)c3ccco3)/[O-] C50984238
Cc1c(c(n(n1)C)C)CC/C(=C(\C#N)/C(=O)Nc2ccc3c(c2)OCCO3)/[O-] C51070067
CCCCNC(=O)[C@H]1CCCN(C1)C(=O)/C(=N/c2nnc(s2)C(C)(C)C)/[O-] C51844218
[H]/N=C\1/C(=C/c2ccc(o2)c3cccc(c3)C(=O)[O-])/C(=O)N=C4N1N=C(S4)CC C31849056
COc1cc(ccc1OCC(=O)[O-])c2[nH]c(=O)c3c(csc3n2)c4ccco4 C55503561
CCOc1cccc(c1)[C@H](C)NC(=O)c2cnn(c2C)c3ccc(nn3)[O-] C58190589
C=CCn1c(nnc1SC/C(=N/c2[nH]ncn2)/[O-])c3ccc(cc3)Cl C59794941
CCc1nc(cs1)C/C(=N/c2[nH]nc(n2)c3ccc(cc3OC)OC)/[O-] C60330354
c1cc(cc(c1)Cl)N2C[C@H](CC2=O)C(=O)Nc3ccc(cc3)c4nc(on4)[O-] C60347136
C[C@H](C(=O)NC1=NN2[C@@H](CC(=O)N=C2[N-]1)c3ccccc3)Oc4ccccc4 C02333014
C[C@@H](C(=O)NC[C@H]1CCCO1)Sc2nc3c(cnn3c4ccccc4)c(n2)[O-] C32668011
Cc1ccccc1OC[C@H](C)NC(=O)c2cnn(c2C)c3ccc(nn3)[O-] C65875410
CN(C/C(=N/c1[nH]nc(n1)c2cccc3c2cccc3)/[O-])S(=O)(=O)C C66045671
CC1=C([C@@H](NC(=O)N1C2CCC(CC2)C(=O)[O-])c3cscn3)C(=O)OC C67029704
CC[NH+](CC)C[C@@H](CNc1ccc(c2c1C(=O)c3ccccc3C2=O)NC[C@H]4CO4)O C05424110
Cc1c2cc(ncc2[nH]n1)c3cc(cnc3)OC[C@H](Cc4cccc(c4)C(F)(F)F)[NH3+] C06718675
C[NH+](Cc1ccc(o1)c2ccc(cc2)Cl)CC(=O)Nc3c(c4c(s3)CCC4)C(=O)N C09375905
CCOc1ccccc1C[NH+]2CCNC(=O)[C@H]2CC(=O)NCc3cc4cc(ccc4[nH]3)F C11815110
c1c(cc(c2c1C[C@H](O2)CNC(=O)C3(CCCCC3)[NH+]4CCCCC4)F)c5cc(cnc5)C(=O)N C12167603
Cc1cccc2c1[nH]c(n2)CCNC(=O)C[C@@H]3C(=O)NCC[NH+]3Cc4cccc(c4)F C12299211
c1ccc2c(c1)c(c[nH]2)CCNC(=O)C[C@H]3C(=O)NCC[NH+]3Cc4ccc(c(c4)F)F C12455903
c1ccc(cc1)C2=CC[NH+](CC2)CCCC[C@]34CCCc5c3c(ccc5C(=O)N)NC4=O C13473720
Cn1c(=O)c(c(nc1NC[C@H](Cc2ccccc2)[NH3+])c3ccncc3)c4ccc5ccccc5c4 C13982572
Cc1ccccc1n2c3c(cn2)[C@H](CC(C3)(C)C)[NH2+]Cc4cn(c5c4cccc5)CC(=O)N C15077983
c1ccc2c(c1)c(c[nH]2)C[NH+]3CCC[C@H]([C@@H](C3)NC(=O)c4ccc(cc4)OCC5CC5)O C15672178
CC(=O)NCC[NH2+][C@@H]1C[C@H](N2[C@@H](Cc3c4ccccc4[nH]c3[C@H]2C1)C(=O)OC)c5ccccc5 C12603137
CC[C@H](CO)[NH2+]Cc1cc(c(c(c1)Br)OC[C@H](c2ccc3c(c2)OCO3)O)OC C20877007
c1ccc2c(c1)ccn2C[C@@H](C[NH+](CCO)C[C@@H](Cn3c4ccccc4c5c3cccc5)O)O C35048274
COC(=O)[C@@H]1Cc2c3ccccc3[nH]c2[C@@H]4N1[C@@H](C[C@H](C4)[NH2+]CCO)c5ccc(cc5)F C12603243
Cn1c2ccc(cc2n(c1=O)C)[C@@H](COc3ccc(cc3)C[NH2+]C45C[C@H]6C[C@@H](C4)CC(C6)(C5)O)O C13729165
CC(C)[NH+]1CCc2c(sc(c2C(=O)N)NC(=O)C(C)(C)Oc3ccc(cc3)Cl)C1 C36628740
CCOc1ccc2ccccc2c1C(=O)Nc3c(c4c(s3)C[NH+](CC4)C(C)C)C(=O)N C36629352
C[NH+](C)CCCNC(=O)[C@]1(c2cc(ccc2NC(=O)N1c3ccc(cc3)Cl)Br)O C03619919
C[C@H]1CN(CC[NH2+]1)c2c(cccn2)C(=O)N[C@H](C)C(c3ccccc3)(c4ccccc4)O C39230413
Cc1ccccc1[C@H]2[NH2+][C@H]([C@@H]3N2CCN(C3)C(=O)[C@@H]4C=C(N=N4)c5ccc(cc5)N)CCC(C)C C39352530
c1ccc(cc1)OS(=O)(=O)c2ccc(cc2)[C@@H](CNF)N3CC[NH2+][C@@H](C3)c4ccccc4O C39534241
CC(C)S(=O)(=O)c1ccc(cc1)[C@@H](CNSC)N2CC[NH2+][C@@H](C2)c3ccccc3O C39534441
Cc1ccc(cc1)C(=O)N2C[C@@H](C3(C2)CC[NH2+]CC3)C(=O)NCCc4c[nH]c5c4cc(cc5)OC C39598905
C[C@H](CCCC(C)(C)O)NC(=O)[C@H]1CN(CC12CC[NH2+]CC2)C(=O)c3ccc(cc3Cl)Cl C39631132
C[C@H](CCCC(C)(C)O)NC(=O)[C@@H]1CN(CC12CC[NH2+]CC2)C(=O)CCc3ccccc3 C39631275
Cc1cccc(c1)CC(=O)N2C[C@@H](C3(C2)CC[NH2+]CC3)C(=O)N[C@@H](C)CCCC(C)(C)O C39632119
C[C@@H](CCCC(C)(C)O)NC(=O)[C@@H]1CN(CC12CC[NH2+]CC2)C(=O)c3c(ccc(c3F)Cl)F C39632162
C[C@H](CCCC(C)(C)O)NC(=O)[C@H]1CN(CC12CC[NH2+]CC2)C(=O)c3c(ccc(c3F)Cl)F C39632169
c1ccc(cc1)NCCNC(=O)[C@@H]2CN(CC23CC[NH2+]CC3)C(=O)c4c(cccc4Cl)Cl C39655218
c1ccc(cc1)NCCNC(=O)[C@@H]2CN(CC23CC[NH2+]CC3)C(=O)c4ccccc4C(F)(F)F C39655243
CCc1ccc(cc1)C(=O)N2C[C@@H](C3(C2)CC[NH2+]CC3)C(=O)NCCc4c[nH]c5c4cc(cc5)C C39655864
CCC(CC)C(=O)N1C[C@H](C2(C1)CC[NH2+]CC2)C(=O)NCCc3c[nH]c4c3cccc4C C39684132
CCc1cccc2=C(C[NH+]=c12)C(=O)CS[C@H]3NN[C@H]([NH+]3CCC(=O)[O-])c4cccc(c4)C C39709869
C[C@@]1(CC[C@]2([C@@H](C1)C(C[C@@H]2[NH2+]C3CCOCC3)(C)C)CCC(=O)NCc4ccco4)O C12531703
c1ccc(cc1)C(CNC(=O)[C@H]2C[NH2+]C[C@@H]2C(=O)NC[C@@H]3CCCO3)c4ccccc4 C43222810
CCCCCCC(=O)N1C[C@H](C2(C1)CC[NH2+]CC2)C(=O)N[C@H](C)c3c([nH]nc3C)C C44713992
CCCCC(=O)N1C[C@@H](C2(C1)CC[NH2+]CC2)C(=O)NCCc3c([nH]c4c3cc(cc4)C#N)C C44714394
CCC[C@@H](C)C(=O)N1C[C@@H](C2(C1)CC[NH2+]CC2)C(=O)NCCc3c([nH]c4c3cc(cc4)C#N)C C44714398
Cc1c2cc(ncc2[nH]n1)c3cc(cnc3)OC[C@H](Cc4ccc(cc4)Br)[NH3+] C45261897
CC[NH+](CC)C[C@@H](C)NS(=O)(=O)c1c(cc(cc1Br)Br)N C45684261
CC[NH+](CC)C[C@H](C)NS(=O)(=O)c1c(cc(cc1Br)Br)N C45684264
C[C@H](c1[nH]c(=O)c2ccccc2n1)N(CCCCCC[NH3+])C(=O)c3ccccc3Br C04157158
C[C@@H](c1[nH]c(=O)c2ccccc2n1)N(CCCCCC[NH3+])C(=O)c3cccc(c3)Cl C04720556
CC(C)(CNC(=O)CCCC[C@H]1[C@@H]2[C@H](CS1)NC(=O)N2)[NH+]3CCc4ccccc4C3 C59876326
c1cc(cc(c1)O)C[NH+](CC(=O)NC2(CCCC2)c3ccc4c(c3)OCCO4)C5CCC(CC5)O C60343223
c1cc2=[NH+]CC(=c2cc1Cl)CCN3C[C@@H](CC3=O)C(=O)N[C@@H]4NN[C@@H](S4)C5CCCCC5 C63557056
Cc1cccc(c1)NC(=O)[C@H](CC2=c3ccccc3=[NH+]C2)NC(=O)[C@@H]4Cc5ccccc5CN4 C64277689
Cc1ccc(c(c1)C)NC(=O)[C@H](CC2=c3ccccc3=[NH+]C2)NC(=O)[C@@H]4Cc5ccccc5CN4 C64349215
C[C@H]1CCc2c(sc(c2C(=O)N)NC(=O)COC(=O)CC3=c4ccccc4=[NH+]C3)C1 C64672747
CCc1ccc(cc1)OCC(=O)NN/C=C\2/C(=O)NC(=S)N(C2=O)CCOC C06787598
Cc1cc(no1)NC(=O)CSCC(=O)NNC(=O)[C@H](C)Oc2ccc(cc2)F C08238912
Cn1c2c(c(=O)[nH]c1=O)n(c(n2)NCCOCCO)Cc3ccccc3Cl C01833154
CCOC(=O)c1c(c(c(s1)N)C#N)COC(=O)CN2C(=O)C(NC2=O)(C)C C09388896
CC1CCC2(CC1)C(=O)N(C(=O)N2)NC(=O)COC(=O)C[C@H](c3ccccc3)NC(=O)C C09882766
c1cc(=O)n(cc1C(F)(F)F)CC(=O)OCC(=O)Nc2c(ccs2)C(=O)N C10594997
c1cc(cnc1)[C@@H](CC(=O)[O-])NC(=O)[C@@H]2CCCN(C2)C(=O)CCC3CC[NH2+]CC3 C11617002
c1cc(cnc1)[C@@H](CC(=O)[O-])NC(=O)[C@H]2CCCN(C2)C(=O)CCC3CC[NH2+]CC3 C11617003
Cc1ccc(cc1)S(=O)(=O)OC[C@H]([C@@H]([C@H](c2cnn(n2)c3ccccc3)O)O)O C12504759
CC(C)Cn1c(c(c(=O)[nH]c1=O)N(CCCOC)C(=O)[C@H]2CS[C@@]3(N2C(=O)CC3)C)N C12759612
CC(C)Cn1c(c(c(=O)[nH]c1=O)N(CCCOC)C(=O)[C@H]2CS[C@]3(N2C(=O)CC3)C)N C12759624
CCOC(=O)C1=C(NC(=O)NC1)COC(=O)C[C@H](c2cccs2)NC(=O)C C12992750
C[C@H](C(=O)Nc1c(ccs1)C(=O)N)OC(=O)CCC(=O)c2ccc3c(c2)OCCO3 C16828649
CC(=O)N[C@H](CC(=O)OCC(=O)NC(=O)NCC(F)(F)F)c1ccc(cc1)Cl C18520900
COc1ccc(cc1)C(=O)C2=C(C(=O)N([C@@H]2c3cccnc3)CC[NH2+]CCO)[O-] C19826906
COc1ccc(cc1OC)[C@@H]2C(=C(C(=O)N2CC[NH2+]CCO)[O-])C(=O)c3ccccc3 C19848369
C[C@@H](C(=O)NNC(=O)CCCN1C(=O)C(NC1=O)(C)C)Oc2ccccc2F C21921265
CC(=O)N[C@H](CC(=O)OCC(=O)N1CCC(CC1)C(=O)N)c2ccc(cc2)Cl C24423833
Cc1c(c(on1)C)CN(Cc2ccccc2)c3c(n(c(=O)[nH]c3=O)CCOC)N C31559402
CCOCCCNC(=O)CCC(=O)NNc1nc2ccccc2c3n1nc(n3)C C04958824
Cc1cc(c(o1)C(F)(F)F)C(=O)N2C[C@@H](C3(C2)CC[NH2+]CC3)C(=O)NCCCCC(=O)[O-] C39682837
Cc1cc(c(o1)C(F)(F)F)C(=O)N2C[C@H](C3(C2)CC[NH2+]CC3)C(=O)NCCCCC(=O)[O-] C39682838
C1CS(=O)(=O)C[C@@H]1NC(=S)NCCOC(=S)N[C@@H]2CCS(=O)(=O)C2 C40169114
c1ccc(cc1)OC[C@@H](CNC(=O)C(=O)Nc2cccc(c2)N3CCCC3=O)O C42002856
c1cc2c(cc1C(=O)CSc3nnc(n3CCC(=O)N)C4CC4)CCC(=O)N2 C42616720
CCOc1cc(c(cc1N2CCOCC2)OCC)NC(=O)C(=O)NC[C@H](C)O C48664214
C/C(=C\1/C(=O)NC(=O)N(C1=O)CC=C)/NCCN2CCN(CC2)C(=S)NC C20292421
CCN(Cc1ccc(c(c1)F)F)CC(=O)c2c(n(c(=O)[nH]c2=O)CCOC)N C53210458
c1ccc(cc1)N2CCN(CC2)[C@H](CNC(=O)C(=O)NCCCO)c3ccco3 C56945208
c1cc(oc1)[C@@H](CNC(=O)C(=O)NCCO)N2CCN(CC2)c3ccc(cc3)F C56945476
Cc1c(n(c(c1C#N)NC(=O)COC(=O)CC[C@@H]2C(=O)NC(=O)N2)Cc3ccccc3)C C27426589
c1cc(cc(c1)C(F)(F)F)[C@H](CN2CCCC2=O)NC(=O)CC[C@@H]3C(=O)NC(=O)N3 C58298018
c1cc(cc(c1)C(F)(F)F)[C@H](CN2CCCC2=O)NC(=O)CC[C@H]3C(=O)NC(=O)N3 C58298021
Cc1c(c(=O)[nH]c(=O)[nH]1)CCC(=O)N[C@H](CC(=O)OC)c2ccc(cc2)Br C58490095
CCc1nnc(o1)CNC(=O)CSc2nc([nH]n2)N/N=C(\C)/c3ccccc3 C59880860
c1cc(cc(c1)F)CN(C[C@@H]2CCCO2)CC(=O)c3c(n(c(=O)[nH]c3=O)C4CC4)N C50963749
CCS(=O)(=O)NCCCNS(=O)(=O)c1cc2c(cc1Cl)NC(=O)CO2 C51162499
Cc1ccc(o1)[C@@]2(C(=O)N(C(=O)N2)CC(=O)N(CCC(=O)N)Cc3ccccc3)C C60346229
C[C@@]1(C(=O)N(C(=O)N1)CC(=O)N(CCC(=O)N)Cc2ccccc2)c3ccsc3 C60346647
Cc1cc(no1)NC(=O)[C@H](C)SCC(=O)Nc2ccc(cn2)N(C)CCO C64457248
CCN1[C@H](Nc2ccccc2C1=O)SCC(=O)N[C@H](CC3=c4ccccc4=[NH+]C3)C(=O)[O-] C64684360
c1ccc2=[NH+]CC(=c2c1)C[C@H](C(=O)[O-])NC(=O)CS[C@@H]3NN=NN3c4cccc(c4)F C64684709
c1ccc2=[NH+]CC(=c2c1)C[C@@H](C(=O)[O-])NC(=O)CS[C@H]3NN=NN3Cc4cccs4 C64684862
CC(C)[C@H]1NN=C(N1C2CC2)SCC(=O)N[C@H](CC3=c4ccccc4=[NH+]C3)C(=O)[O-] C64684880
Cc1cc(ccc1C(=O)NC(C)C)NC(=O)C(=O)NCCSCC(=O)OC C66721547
CC(C)Oc1ccc(cn1)CNC(=O)C(=O)Nc2ccc(nc2)NC(=O)C3CC3 C66984817
CCNC(=O)CN1CCN(CC1)C(=O)CCCC[C@@H]2[C@@H]3[C@@H](CS2)NC(=O)N3 C67159714
c1cc(c(nc1)n2cccn2)NC(=O)C(=O)NC[C@H](COc3ccc(cc3)F)O C67441288
c1ccc(c(c1)NC(=O)C(=O)NC[C@@H](COc2ccc(cc2)F)O)n3cncn3 C67441459
CC(=O)N1CCN(CC1)CCNC(=O)CCCC[C@@H]2[C@@H]3[C@@H](CS2)NC(=O)N3 C67612320
CCCNC(=O)C(=O)NC[C@H](c1ccc2c(c1)CCCN2C)[NH+](C)C C13008534
CN1CCc2c1ccc(c2)[C@@H](CNC(=O)C(=O)NCC=C)[NH+]3CCCC3 C08964045
COCCN1CCC[C@](C1=O)(C[NH2+]C2CCN(CC2)c3ccccc3F)O C15064270
Cc1c([nH]cn1)C[NH2+][C@H]2CC(=O)N(C2)CCc3ccc(cc3)OC C15074876
CN(CCO)C(=O)C[C@H]1C(=O)NCC[NH+]1Cc2ccccc2C(F)(F)F C19223602
CCSc1ncc(cn1)C[NH2+]Cc2cccnc2N3CCC[C@@H](C3)O C20906611
Cc1c(sc2c1c(=O)[nH]c(n2)C[NH+](C[C@@H](COC)O)C3CC3)C C36207026
Cc1cc2c(nc1)n(c(n2)CCc3ccc(c(c3)OC)OC)CC[NH3+] C36324186
COc1ccccc1OC[C@H](C[NH2+][C@@H]2CCS(=O)(=O)C2)O C37850351
CCN(CCC[NH2+][C@H](C)C(=O)NCCC(C)C)S(=O)(=O)C C38035772
CC(C)CN1C[C@H](C[NH+](CC1=O)C[C@@H](CO)O)OCc2ccccc2F C39337914
Cn1c(nn(c1=S)C[NH+](C2CCCC2)C3CC3)CCC(=O)N C40520022
Cc1c(c(c2ccccc2[nH+]1)NCCCn3cc[nH+]c3)CC(=O)[O-] C41473345
Cc1cc(n(n1)Cc2cc(ccc2OC)C[C@@H](C(=O)OC)[NH3+])C C44332243
CCOC(=O)[C@@H](Cc1ccc(c(c1)Cn2ccnc2C)OC)[NH3+] C44365620
CC[NH+](CC)[C@@H](CNC(=O)C(=O)Nc1nccs1)c2ccsc2 C47998617
Cn1cccc1[C@@H](CNC(=O)C(=O)NCC(F)(F)F)[NH+](C)C C49512724
Cn1cccc1[C@H](CNC(=O)C(=O)NCC(F)(F)F)[NH+]2CCCCCC2 C49513020
Cn1cnnc1C[NH2+]C[C@H](COc2c(cccc2Cl)Cl)O C50417877
C[C@H](c1ccccc1OC)N(C)C(=O)C[NH+](CC(=O)N)C(C)C C51966460
CC[C@@H](C)C(=O)NCC(=O)NC[C@H](C)CN1CC[NH+](CC1)CC C57046755
C[C@@H]1CCCC[C@@H]1NC(=O)[C@@H](C)[NH+](C)CC(=O)NCCCOC C57627144
Cc1c(c(=O)[nH]c(n1)C)CCC(=O)NC[C@H](c2ccccc2)[NH+](C)C C57916819
C[C@@H](Cn1cc[nH+]c1)NC(=O)[C@@H](C(C)C)NC(=O)c2cccs2 C42534826
CCCNC(=O)[C@H](C)[NH+]1CCC[C@@H](C1)CNS(=O)(=O)C(C)C C51101417
c1cc(oc1)[C@@H](CNC(=O)c2ccnc(c2)NC3CC3)[NH+]4CCCC4 C58406960
CC(C)C[C@@H]1C(=O)N(C(=O)N1)C[C@@H](C[NH+](C)Cc2ccccc2)O C58402304
CCCNC(=O)[C@H]1CCC[NH+](C1)C[C@H](COC[C@@H]2CCCO2)O C65353389
Cn1cc(cn1)CCNC(=O)NC[C@@H]2CC[NH+](C2)CC(F)(F)F C46953577
CN(CC1(CCC1)CO)C(=O)C[C@@H]2C(=O)NCC[NH+]2Cc3ccccc3 C65432737
Cc1c(c(n([nH+]1)C)N(C)C)CNC[C@H](COc2ccccc2)O C65474366
Cc1cccc(c1)OC[C@H](CNCc2c([nH+]n(c2N(C)C)C)C)O C65512129
CCCc1[nH+]c(cc(n1)N2CCC[C@@H](C2)C(=O)NCCCO)C C65531392
Cc1[nH+]ccn1CCCNC(=O)C(=O)Nc2ccc(c(c2)C(F)(F)F)F C65569615
Cc1csc(n1)CCCCNC(=O)N[C@@H](C)Cn2cc[nH+]c2 C66120681
C[C@H](C(=O)NC[C@@H](C(C)C)N1CC[NH+](CC1)C)NC(=O)C2CCC2 C66146604
CCC[NH+]1CC[C@H](C1)CNC(=O)NCc2ccc(nc2OC)C C66160802
CC[NH+](Cn1c(=S)n(c(n1)CCC(=O)N)C)[C@H]2CCCC[C@@H]2C C66793755
CC[C@H](CNC(=O)[C@@H](C)NC(=O)C1CCOCC1)[NH+]2CCCC2 C66823824
C[C@@H](CNC(=O)[C@@H](C)NC(=O)C1CCOCC1)C[NH+]2CCCCC2 C66825357
CC1=N[NH+]=C(S[C@@H]1C(=O)NC)NCCCN(C)c2ccccc2 C66938652
C1CC[NH+](C1)C[C@H]2CCCN2C(=O)CCCC[C@H]3[C@@H]4[C@H](CS3)NC(=O)N4 C66944962
CCC[NH+]1CCCC[C@@H]1C(=O)NCCc2n[nH]c(=S)n2CC C67077840
C1CC1C[NH+]2CCN(CC2)C(=O)CCCC[C@@H]3[C@@H]4[C@@H](CS3)NC(=O)N4 C67208122
Cc1c(c(n(n1)CCO)C)CNC2CC[NH+](CC2)Cc3ccccn3 C67213183
Cc1c(c(n(n1)CCO)C)C[NH2+]Cc2cc(cc(c2)OC)OC C67213922
CCn1c(c(c(n1)C)CNC(=O)NCCCC[NH+]2CCCC2)C C67390072
Cc1cnc(cn1)C[NH2+]C[C@@]2(CCCN(C2=O)CCc3ccccc3)O C67447269
CCCC[NH+]1Cc2cccc(c2C1)NC(=O)C(=O)N[C@H](C)c3cccnc3 C67492505
CCC[NH+]1CCN(CC1)C(=O)CCCC[C@H]2[C@@H]3[C@@H](CS2)NC(=O)N3 C67612029
CC[NH+](CC)CCN(Cc1cc2ccc(cc2[nH]c1=O)OC)C(=S)NC C04134172
CC(C)(C)NC(=O)COc1c(cccc1OC)C[NH2+]C[C@H]2CCCO2 C04999694
CC[NH+](CC)CCCNC(=O)N[C@H]1CC(=O)N(C1)c2ccc(cc2)C C05123424
Cc1ccc(o1)C[NH+]2CCN(C[C@@H]2CCO)Cc3ccc(cc3)OCCO C19227380
COCC[NH+]1CCC(CC1)CNC(=O)C(=O)NCCC2=CCCCC2 C22999161
Cc1cccc(c1)OC[C@@H](CN2CC[NH+](CC2)CC(=O)NC3CC3)O C25300729
CC[C@H](C)/[NH+]=C(\N)/SCC(=O)N(CC(C)C)[C@@H]1CCS(=O)(=O)C1 C29471709
CC(C)CC/[NH+]=C(\N)/SCC(=O)N(CC(C)C)[C@H]1CCS(=O)(=O)C1 C29492905
CCN(C[C@H]1COc2ccccc2O1)C(=O)CSC(=[NH2+])NC3CC3 C29582405
Cn1ccnc1[C@@H](c2ccccc2F)[NH2+]C[C@@H](COCc3ccco3)O C28690066
CC[NH+](Cc1[nH]c(=O)c2cc(sc2n1)C(C)C)C[C@H](COCC#C)O C35780951
CCC[NH+](Cc1[nH]c(=O)c2c3c(sc2n1)CCC3)C[C@H](COCC)O C36159150
CC(C)[NH+](Cc1[nH]c(=O)c2c3c(sc2n1)CCC3)C[C@H](COCC#C)O C36159690
Cc1c(sc2c1c(=O)[nH]c(n2)C[NH+](C[C@@H](COCC=C)O)C3CC3)C C36207024
c1ccc(cc1)C[NH+](CCO)C[C@@H](COc2ccc3c(c2)OCO3)O C03253280
CCCCC(=O)N1C[C@@H](C2(C1)CC[NH2+]CC2)C(=O)NCCCOC(C)C C39605048
CC[C@H](C)C(=O)N1C[C@@H](C2(C1)CC[NH2+]CC2)C(=O)NCCCOC(C)C C39605111
CCCOCCNC(=O)[C@@H]1CN(CC12CC[NH2+]CC2)C(=O)[C@@H](C)CC C39607470
C[C@H]1C(=c2ccccc2=[NH+]1)C(=O)CSC3=NN[C@@H](S3)NCCOC C39733565
C[C@H]1CCCC[NH+]1CCCCNC(=O)C(=O)Nc2ccccc2COC C41787099
CN(Cc1ccccc1OC)C(=O)CS/C(=[NH+]/C[C@@H]2CCCO2)/N C42635013
CN(Cc1ccccc1OC)C(=O)CS/C(=[NH+]/Cc2ccco2)/N C42636017
Cn1ccnc1[C@@](CC[NH2+]Cc2ccc(cc2)n3cccn3)(C(F)(F)F)O C48366183
c1ccc(c(c1)CCNC(=O)C2CC[NH+](CC2)C[C@@H](Cn3cccn3)O)F C48367368
CCCNc1c(cc(cn1)Br)S(=O)(=O)NCCC[NH+](C)C C50649080
CCOCCCNC(=O)C1CC[NH+](CC1)[C@@H](C)C(=O)NC2CCC(CC2)C C51738902
CCOCc1ccccc1NC(=O)C(=O)NC[C@H](C)[NH+]2CCC[C@@H](C2)C C52679691
CC/C(=C/1\C(=O)NC(=S)N(C1=O)CC(C)C)/NCCC[NH+](CC)CC C54504807
CCC[NH+](Cc1cn(c2c1cccc2)CCC(=O)N)Cc3nccn3C C55053672
C[C@H]1CCC[NH+](C1)C[C@@H](C)NC(=O)CCNC(=O)/C=C/c2ccco2 C55407115
C[C@@H](C(=O)NC1CCCC1)[NH+]2CCC(CC2)C(=O)NCCCOC(C)C C47769221
CCCC1\2CN3CCN(C1)CC(C3)/C2=N\NC(=S)NCCC[NH+](C)C C59926305
CC(C)C[NH+](Cn1c(=S)n(c(n1)CCC(=O)N)C)C2CCCCC2 C63453452
Cc1ccc(cc1)[C@@H](CC(=O)OC)NC(=O)NC2CC[NH+](CC2)CC(F)F C64255015
c1ccc(cc1)OC[C@@H](C[NH+]2CCC(CC2)c3ccnn3CCO)O C58290000
CCN1CC[NH+](CC1)CCCCNC(=O)N[C@H](C)c2cc(oc2C)C C65499064
COc1ccccc1COC[C@H](C[NH+]2CCC(CC2)c3c[nH]nc3)O C65541110
CS(=O)(=O)N[C@H]1CCC[NH+](C1)C[C@@H](COCc2ccccc2Cl)O C66664876
CS(=O)(=O)N[C@H]1CCC[NH+](C1)C[C@@H](COc2ccccc2CC=C)O C66664975
Cc1csc(n1)CC(=O)NNC(=O)C[NH+](C)C[C@@H](C)c2ccccc2 C66854063
CCOCCCNC(=O)[C@H](C)[NH+]1CCC(CC1)NC(=O)CC2CCCC2 C66875824
Cc1[nH+]ccn1CCCNC(=O)Nc2ccccc2S[C@@H](C)CC#N C66954423
CC(C)(C[NH2+]Cc1cc(c(c(c1)Cl)OC)OC)NS(=O)(=O)C C67005823
CN(C)C(=O)COc1ccccc1C[NH2+]CC[C@H]2c3ccccc3NC2=O C67184540
C[C@@H]1CN(C[C@H](O1)C)CCC[NH2+]Cc2ccccc2OCC(=O)NC C67185311
CCC(CC)C(=O)N1CCC(CC1)[NH2+]Cc2c(nn(c2C)CCO)C C67214706
Cc1ccc(cc1)[C@@H](C[NH2+]Cc2c(nn(c2C)CCO)C)N3CCOCC3 C67215314
Cc1c(c(n(n1)CCO)C)CNC2CC[NH+](CC2)Cc3ccccc3OC C67215814
CN(C)C(=O)COc1ccccc1C[NH2+]C[C@H](COc2ccc(cc2)F)O C67252272
CCOc1ccc(cc1NC(=O)C(=O)NCCC[NH+](C)CC(F)(F)F)F C67525026
C[C@@H](C(=O)Nc1ccc(c(c1)C(=O)NCCC[NH+](C)C)N2CCCC2)Cl C04417380
CCCCNC(=O)C(=O)NC[C@@H](c1ccc2c(c1)CCN2C)[NH+]3CCCC3 C08964059
[H]/N=c/1\n(c2ccccc2n1C[C@H](COc3ccccc3)O)CC[NH+](CC)CC C19757239
CCOc1ccc(cc1)CN2CC[NH+](C[C@@H]2CCO)Cc3cc([nH]n3)C C20138465
c1cc(oc1)CNC(=S)NC[C@H]2C[C@@H]3CC[NH+]2C[C@@H]3CN4CCOCC4 C20503809
C1CCc2c(c3c(nc(nc3s2)C[NH+]4CCCC4)NCCOCCO)C1 C25369603
CC[NH+](Cc1[nH]c(=O)c2cc(sc2n1)C(C)C)C[C@@H](COCC)O C35781042
Cc1c(sc2c1c(=O)[nH]c(n2)C[NH+](CCCOC)CC(C)(C)O)C C36204675
CCC[NH+](Cc1[nH]c(=O)c2c(c(sc2n1)C)C)C[C@@H](COCC)O C36204748
CCOC[C@H](C[NH+](CC=C)Cc1[nH]c(=O)c2c(c(sc2n1)C)C)O C36204852
Cc1c(sc2c1c(=O)[nH]c(n2)C[NH+](C[C@@H](COCC=C)O)C(C)C)C C36207016
Cc1c(sc2c1c(=O)[nH]c(n2)C[NH+](CC=C)C[C@H](COCC=C)O)C C36207069
COCCN[C@H]1NN=C(S1)SCC(=O)C2=c3ccccc3=[NH+]C2 C39142684
CC(=C)C[NH2+]Cc1cccc(c1OC[C@@H](CN2CCOCC2)O)OC C39537654
CCC[C@H](C)C(=O)N1C[C@H](C2(C1)CC[NH2+]CC2)C(=O)NCCOCCC C39607355
CCCOCCNC(=O)[C@H]1CN(CC12CC[NH2+]CC2)C(=O)C(CC)CC C39607521
CCC[C@H](C)C(=O)N1C[C@H](C2(C1)CC[NH2+]CC2)C(=O)N[C@@H](CC)COC C39637854
CCC(CC)CNC(=O)[C@@H]1CN(CC12CC[NH2+]CC2)C(=O)CCOC C39666927
C[C@@H]1C(=c2ccccc2=[NH+]1)C(=O)CSC3=NN[C@@H](S3)NCCOC C39733564
CCOc1ccccc1NC(=O)C(=O)NCCC[NH+](C)CC(F)(F)F C41922580
C[NH+](CCCNC(=O)C(=O)Nc1cccc2c1CCCC2)CCOC C41923274
CC(C)[NH+](CCNC(=O)NC[C@]1(CCSC1)N2CCOCC2)C(C)C C47684060
c1cc(oc1)[C@@H](CNC(=O)CCNC(=O)C2CCCC2)[NH+]3CCCC3 C48072249
Cn1ccnc1[C@](CC[NH2+]Cc2ccc(cc2)n3cccn3)(C(F)(F)F)O C48366185
CC[NH+](CC)C[C@H](C)NS(=O)(=O)c1cc(cnc1NC)Br C50673288
CC[NH+]1CCC[C@H](C1)NC(=O)N[C@@H](CC(=O)OC(C)C)c2ccccc2 C52519527
CC(C)C[NH+](Cc1cnn(c1)C)Cc2cn(c3c2cccc3)CC(=O)N C55196432
c1cc(ccc1CC#N)OC[C@@H](C[NH+]2CCC(CC2)C(=O)NC3CC3)O C56511329
Cc1csc(n1)CC(=O)NNC(=O)C[NH+](CC2CCCCC2)C3CC3 C59409378
CCC[NH+](CC1CCCCC1)Cn2c(=S)n(c(n2)CCC(=O)N)C C60445694
C[NH+](C)Cc1ccccc1CNC(=O)C(=O)Nc2ccccc2OC(F)F C61964543
CC[NH+](C)Cc1cccc(c1)CNC(=O)N[C@H](C)CN2CCCC2=O C62473384
CCC[NH+](Cc1csc(n1)c2ccc(cc2)C(=O)N)CC(=O)N(C)C C64143311
C1C[C@H](OC1)COCCCNC(=O)NC2CC[NH+](CC2)CC(F)F C64255705
C[NH+](C)[C@@H](CNC(=O)NCCc1nccs1)c2ccc(cc2)OC C51757203
CC[NH+](CC)[C@H](CNC(=O)C(=O)Nc1c(cccc1C)C)c2ccco2 C65602412
CCN(Cc1ccccc1)C(=O)C[NH2+]Cc2c[nH]nc2c3ccc(o3)C C65977457
C[C@@H](C(=O)NCCC[NH+](C)C1CCCCC1)NC(=O)C2CCOCC2 C66821610
CCS(=O)(=O)NCC[NH2+]Cc1c(nn(c1C)c2ccc(cc2)F)C C66875980
C1CCC(C1)CC(=O)NC2CC[NH+](CC2)C[C@H](COC[C@@H]3CCCO3)O C66904823
CNC(=O)COc1ccccc1CNC[C@@H](c2ccco2)[NH+]3CCCC3 C67183008
CNC(=O)COc1ccccc1C[NH2+]Cc2cccnc2OCC(F)(F)F C67187320
Cc1cc(c(cc1[C@H](C)[NH2+]Cc2c(nn(c2C)CCO)C)OC)OC C67188435
Cc1c(c(n(n1)CCO)C)C[NH2+]Cc2cccc(c2)OCc3ccccn3 C67188681
Cn1cc(c(n1)c2cccnc2)C[NH2+]C[C@@H](COc3ccc(cc3)F)O C67252255
Cc1cccc(c1)OC[C@@H](C[NH2+]Cc2ccccc2OCC(=O)N(C)C)O C67254008
Cc1ccc(o1)c2c(c[nH]n2)C[NH2+]CCCCN3C[C@H](O[C@@H](C3)C)C C67452784
CCc1c(nn(c1C)CC[NH2+]C[C@]2(CCCN(C2=O)CC(C)(C)C)O)C C67490163
CCC[NH+]1Cc2cccc(c2C1)NC(=O)C(=O)NCCCOCC3CC3 C67493437
CC[NH+](CC)C1CCN(CC1)C(=O)CCCC[C@@H]2[C@H]3[C@@H](CS2)NC(=O)N3 C67613458
CC1=C([C@H](NC(=O)N1)c2cc(c(c(c2)Br)O)OC)C(=O)OC C00627078
CCOc1cc(ccc1OC(F)F)[C@@H]2c3c(n[nH]c3OC(=C2C#N)N)C C00706805
CCOc1cc(ccc1OC(F)F)[C@H]2c3c(n[nH]c3OC(=C2C#N)N)C C00706804
CC1=C([C@H](NC(=O)N1)c2ccc(c(c2Br)O)OC)C(=O)OC C04821010
CC(C)[C@H](C(=O)NC(=O)N)Sc1nnc2n1cc(cc2Cl)Cl C06099416
CCCC/N=C(\c1cc2ccccc2c(=O)[nH]1)/C3C(=O)NC(=S)NC3=O C09772128
Cc1ccc(c(c1)C)NC(=O)Cn2cnc3c(c2=O)c(c(s3)C(=O)N)C C11990354
COc1ccc(cc1)CN2CC3=C(C2=O)[C@H](NC(=O)N3)c4ccc(cc4)O C12346433
c1cc(=O)[nH]cc1C(=O)Nc2nc(cs2)CC(=O)NC3CCCCC3 C12880392
CC(=C1NN2[C@H](CC(=O)NC2=N1)C(=O)Nc3cccc(c3)C(F)(F)F)C C14607169
CCCCn1c(c(c(=O)[nH]c1=O)N(C)C(=O)c2ccc(cc2Cl)F)N C14656690
CC(C)(C)[C@@H]1CCc2c(sc(n2)NC(=O)[C@@H]3CCC(=O)NC(=O)N3)C1 C19082477
CC(C)(C)[C@H]1CCc2c(sc(n2)NC(=O)[C@@H]3CCC(=O)NC(=O)N3)C1 C19082479
CC1=C([C@@H](n2c(nc(n2)SC)N1)c3ccc(cc3)OC(F)F)C(=O)N C20413445
CCOc1ccc(cc1)[C@@H]2C(=C(Nc3n2nc(n3)SC)C)C(=O)N C20413608
c1ccc(c(c1)C(=O)NNC(=O)CCN2c3ccccc3SCC2=O)O C22259176
C[C@H](c1ccc2c(c1)[nH]c(=O)[nH]2)NC(=O)c3cncn3c4ccc(cc4)F C36395063
c1ccc2c(c1)c(=O)[nH]c(n2)CCC(=O)NNC(=O)c3ccccc3Cl C13004322
CC1=C2C=C(S[C@@H]2N(N1)c3ccccc3)C(=O)NCc4cc(=O)[nH]cn4 C39363220
CCO[P@]1(=O)NN2CCc3cc(c(cc3[C@@H]2CO1)O)c4ccccc4O C39465585
Cc1c(c(nn1C)C(=O)N)NC(=O)c2cc3c(n2C4CCCC4)ccs3 C40799598
C[C@@]1(C(=O)Nc2cc(ccc2O1)Cl)C(=O)Nc3cccc(c3)C(=O)NC C41549551
COc1ccc(cc1NC(=O)N2CCN(CC2)c3ccccc3F)C(=O)N C45644571
COc1ccc(cc1NC(=O)N2CCO[C@@H](C2)c3ccc(cc3)F)C(=O)N C45644937
Cn1c2c(cn1)[C@H](CCC2)NC(=O)NNc3ccc(cc3)OC(F)(F)F C47001207
Cc1ccnn1c2ccc(cc2)C(=O)N[C@@H](C)c3ccc4c(c3)[nH]c(=O)[nH]4 C47534825
CC[NH+]1CCc2c3ccccc3[nH]c2[C@H]1c4c(=O)[nH]c(=O)n(c4[O-])C(C)C C20757670
COc1ccc(cc1OC)[C@H]2C[C@H](n3c(cc(n3)C(=O)N)N2)C(F)(F)F C02357339
c1ccc(c(c1)n2ccc(n2)C(=O)NNC(=O)NCC(F)(F)F)Cl C51481905
Cc1cc(n(n1)CC(=O)NNC(=O)N[C@@H](C)c2ccc(c(c2)Cl)F)C C56941805
CCOc1cc(cc(c1O)Br)/C=N/Nc2[nH]c(=O)cc(n2)C C41213688
Cc1c(c(=O)[nH]c2c1c(nn2C)C)CCC(=O)N[C@@H](C)c3cccc(c3)O C58225480
Cc1c(c(on1)C)[C@@H](C)C(=O)Nc2cc(ccc2N3CCCCC3)C(=O)N C58433596
c1ccc2c(c1)c(n[nH]c2=O)C(=O)NNC(=O)Cc3ccc4c(c3)CCC4 C07327690
Cc1c2cc(cnc2[nH]n1)C(=O)N[C@@H](C)c3ccc(cc3)NC(=O)C4CC4 C47383297
CNc1c(cnc(n1)N/N=C\c2cc(cc(c2O)OC)Br)F C59640253
CC(C)n1c(nnc1SCC(=O)Nc2ccc(cn2)Br)N C62801253
c1ccn2cc(nc2c1)CCNC(=O)Nc3cc(c[nH]c3=O)C(F)(F)F C63161912
Cc1ccc(c(c1)C2=C3[C@H](N(C(=O)[C@H]3N=N2)CCO)c4cccc(c4)O)O C05343215
CCNC(=O)NNC(=O)/C=C/c1c(nn(c1Cl)c2ccc(cc2)F)C C65191057
C[C@@H](c1ccc(cc1)N2CCCC2=O)NC(=O)NNc3cccc(c3)C#N C65995177
c1cc2nc(cn2cc1Cl)CNC(=O)N3CCC[C@H](C3)CCC(=O)N C66120442
C1CCNC(=O)[C@H](C1)NC(=O)N2CCC(CC2)NC(=O)CC3CCCC3 C66925693
Cc1cc(cc(c1)c2cc([nH]n2)NC(=O)[C@H](C)NC(=O)C3CCOCC3)C C66928034
c1ccc2c(c1)CCC[C@@]2(CNC(=O)Nc3ccc(cc3)n4cncn4)O C66951979
Cc1cccc(c1)C(=O)NNC(=O)N[C@H](C)C(=O)N2CCc3c2cccc3 C67081944
c1ccc(cc1)c2ccc(nc2)NC(=O)C3CCC4(CC3)C(=O)NC(=O)N4 C67268537
C[C@@H]1CCC[C@@H]([C@@H]1C)NC(=O)C(=O)Nc2ccc(c(c2)NC(=O)OC)F C67490367
c1ccc2c(c1)ccc(n2)NCCNC(=O)c3[nH]c(=O)c4ccccc4n3 C67540942
Cn1c2ccccc2nc1CC(=O)NNC(=O)N[C@@H]3C[C@H]3c4ccccc4 C67612871
CCOC(=O)c1c(c(c([nH]1)C)[C@H]2C(=C(OC3=C2C(=O)CCC3)N)C#N)C C01069934
Cc1cccn2c1nc(c(c2=O)/C=N/NC(=S)N)N3CCCC3 C03187683
Cc1c2c([nH]n1)OC(=C([C@H]2c3ccc(cc3)N4CCOCC4)C#N)N C00581359
c1ccc(cc1)n2c3c(c(nc(n3)c4ccc(cc4)F)C(=O)N)[nH]c2=O C05151413
c1cc(cc(c1)Cl)N2C(=O)/C(=C\c3ccc(cc3O)O)/C(=O)NC2=O C05568654
c1cc2c(cc1c3ccc(o3)/C=C\4/C(=O)NC(=S)N4)C(=O)NC2=O C05897387
c1ccc2c(c1)c3c([nH]2)[C@@H]([NH2+][C@H](C3)C(=O)[O-])c4ccccc4[N+](=O)[O-] C00033181
c1ccc2c(c1)C[C@@H](OC2=O)C(=O)Nc3ccc4c(c3)[nH]c(=O)[nH]4 C12781751
CC(C)Cc1nc(c2c(n1)n(c(=O)[nH]2)c3ccc(cc3)Cl)C(=O)N C15778612
CC(C)Cc1nc(c2c(n1)n(c(=O)[nH]2)c3cccc(c3)Cl)C(=O)N C05151519
c1ccc(cc1)COc2ccc(cc2)[C@@H]3C(=C(n4c(ncn4)N3)N)C#N C18199431
c1cc(ccc1c2cc(cnc2)[C@H]3c4c(=O)[nH]cnc4OC(=C3C#N)N)F C17780246
Cn1c2ccccc2nc1c3c(nn(c3N)CCO)[C@@H]4CCCO4 C19721262
CN(c1ccccc1)S(=O)(=O)c2c(nc3n2ccs3)NN C37556053
C[C@@H]1C[C@H](CN(C1)S(=O)(=O)c2c(nc3n2ccs3)NN)C C37556130
c1cc(sc1)C2=C[C@H](N=N2)C(=O)N/N=C/c3ccc(c(c3)O)O C39574374
Cc1cc(c2c(n1)N(NC2)C(C)C)C(=O)NC[C@@H]3C(=CC(=C)NC3=O)C C39733054
Cc1c\2c(oc1C(=O)N3CCCC3)CC(C/C2=N\NC(=O)N)(C)C C39856316
Cc1c\2c(oc1C(=O)N3CCCCCC3)CCC/C2=N\NC(=O)N C40824353
Cc1c(cccc1NC(=O)N[C@@H](C)c2cnn(c2C)C)C(=O)NC C44174674
CCn1c(=O)c2ccc(cc2[nH]c1=O)C(=O)Nc3ccc(cc3O)C C47303818
CCOc1ccc(cc1)c2c3c([nH]n2)OC(=C([C@H]3c4cccnc4)C#N)N C05051867
CN(C)c1ccc(cc1)[C@@H]2c3c(n[nH]c3OC(=C2C#N)N)COC C05817834
CCc1c2c([nH]n1)OC(=C([C@@H]2c3cc(ccc3OC)OC)C#N)N C04812843
c1ccc(c(c1)N/C=C\2/C(=O)NC(=O)N(C2=O)c3cccc(c3)Cl)O C08380029
COc1cccc(c1O)[C@@H]2c3cc4c(cc3OC(=C2C#N)N)OCO4 C55104725
Cc1c2c([nH]n1)N(C(=O)[C@@]23c4ccccc4OC(=C3C#N)N)CC=C C05818128
CCc1c(c([nH]c1C(=O)Nc2ccc3c(c2)[nH]c(=O)o3)C)C(=O)C C56655411
Cc1ccccc1C(=O)NC2CCN(CC2)C(=O)Nc3c[nH]nc3 C57029666
C[C@@H]1[C@@H](Oc2ccccc2O1)C(=O)N[C@@H](C)c3ccc4c(c3)[nH]c(=O)[nH]4 C58283093
C[C@H]1[C@H](Oc2ccccc2O1)C(=O)N[C@@H](C)c3ccc4c(c3)[nH]c(=O)[nH]4 C58283096
C[C@H](c1ccc2c(c1)[nH]c(=O)[nH]2)NC(=O)c3cccnc3N(C)C C58386053
C[C@H]1CCC[C@@H]([C@@H]1C)NS(=O)(=O)c2ccc3c(c2)c(=O)[nH]c(=O)[nH]3 C58646238
CC(C)(C)n1c(=O)c(c([nH]c1=O)[O-])[C@H]2[C@@H]3C(=c4ccccc4=[NH+]3)CCN2 C63372908
Cc1ccccc1NCC2=NN3[C@H](C(=O)N2)Nc4ccccc4C3=O C63433588
c1ccc(c(c1)C2=C3[C@@H](N(C(=O)[C@@H]3N=N2)CCO)c4cccc(c4)O)O C05343657
C[C@H]1C(=C2C(=NC(=NC2=O)[C@@H](C)Nc3ccc4c(c3)[nH]c(=O)[nH]4)S1)C C64155590
c1ccc2c(c1)c(n[nH]c2=O)CNC(=O)C[C@H]3c4ccccc4ON3 C64383518
C[C@@H](C(=O)NC1=C[C@@H]2C(=CC=N2)C=C1)N3C(=O)c4ccccc4NN3 C64435498
CCCCN1C(=O)/C(=C\2/C[C@H](NN2)c3cccs3)/C(=O)NC1=O C64788397
COc1cc(cc(c1)OC)[C@@H]2N[C@@H](ON2)c3c[nH]c4ccccc4c3=O C64960847
c1ccc2c(c1)NC(=O)[C@@H]3N2NN=C3C(=O)Nc4ccc5c(c4)CCC5 C65237695
C[C@@H]1CCc2c(cc(s2)C(=O)NNC(=O)NCc3cnn(c3)C)C1 C54810120
CCCCn1c(c(c(n1)C)[C@@H]2Nc3c([nH]nc3C(=O)N2)C)Cl C66740115
c1ccc2c(c1)CCC[C@]2(CNC(=O)c3csc(n3)c4nc[nH]n4)O C66929997
Cc1nc(no1)C(C)(C)NC(=O)NC[C@@]2(CCCc3c2cccc3)O C66978655
Cc1ccsc1C(=O)NNC(=O)N[C@@H](C)C(=O)N2CCCCC2 C67066974
Cn1ccc(c1)c2cc(c(c(n2)N)C#N)c3ccc(o3)c4cc[nH]n4 C67458670
Cc1cccc2c1nc([nH]2)CCN(C)C(=O)c3cc(nc(n3)N)C C67460271
Cc1cc(nc(n1)N)N2CC[C@H]([C@@H](C2)O)c3ccc4c(c3)OCO4 C67561809
C[C@@H]1C[C@H](c2c(cccc2N1)N)N3CCCC3=O C05798578
CCc1nc(c2c3c(sc2n1)CCC3)NN C00289840
C[C@@H]1CCCc2c1c3c(ncnc3s2)NN C00510483
c1c(c2c(n[nH]c2nc1C(F)(F)F)N)C3CC3 C04244017
c1cc2c(cc1Br)nc(cn2)NN C04342644
C[C@@H]1CCC[C@@H](N1c2ccccc2/C(=N/O)/N)C C20076057
C[C@@H]1C[C@@H](CC(C1)(C)C)OC/C(=N/O)/N C34958311
c1cc2c(c(c1NC[C@@H]3CCCO3)N)ncs2 C35344381
CCN(CC)c1cc2c(cc1N)CCC(=O)N2 C35355673
c1ccc2c(c1)ccc3c2[C@](CCO3)(C(=O)[O-])[NH3+] C36142254
C[C@H]1Cc2ccccc2N1C(=O)c3cc(c[nH]3)N C36861588
Cc1cccc(c1C)c2cc(n(n2)CCO)N C37400195
c1cc(c(c(c1)Sc2[nH]c(=O)ccn2)N)F C37420727
C[C@@H]1CCCN1c2cc3c(cc2N)CCC(=O)N3 C37910145
c1ccc(cc1)[C@H](c2ccc3c(c2)[nH]c(=O)[nH]3)O C40247740
COC(=O)NC1(CCCCCCC1)C(=S)N C40366385
CCn1cc(cc1C(=O)NC2(CCCC2)C)N C42175990
C[C@]12CC(=NNC(=O)N)C[C@]1(C=CC=C2)C C43761730
c1ccc(cc1)[C@@H]2C[C@@H]2Nc3c(cc(cn3)N)C#N C44676506
c1ccc(cc1)[C@H]2C[C@H]2Nc3c(cc(cn3)N)C#N C44676509
Cc1cc(ccc1N)NCc2cc(no2)C C44988272
Cc1ccc(o1)[C@@H](C)Nc2ccc(cc2C#N)N C49194243
C[C@@H]1Cc2ccccc2N1[C@H]3C(=[NH+]C(=N3)C)N C49776631
CC1=N[C@@H](C(=[NH+]1)N)N(C)[C@@H](C)c2cccs2 C49776843
CC1=N[C@@H](C(=[NH+]1)N)N2CCC[C@H]2C3CCCC3 C49937512
CC(C)N1C=[NH+][C@H](C1=[NH2+])c2ccccc2OC C50122047
c1ccc(c(c1)C2=NN[C@](C2)(C(F)(F)F)O)O C00187705
CCN(c1ccccc1N)[C@@H]2CCCCNC2=O C50454134
CCN1C(=[NH2+])[C@H]([NH+]=C1C(C)C)c2cccnc2 C50998494
C1Cc2c(sc3c2c(nc(n3)C4CC4)NN)C1 C51151403
c1cc(cc(c1)F)c2ccc(c(n2)NN)C#N C51170552
Cc1ccc(c(c1)N2CC[C@@H](C2)C)/C(=N/O)/N C51579140
c1cc([nH]c1)CNc2ccc3c(c2)cn[nH]3 C51788523
CCC1=[NH+][C@@H](C(=[NH2+])N1CC#C)C2CCOCC2 C52176684
CCCC1=[NH+][C@@H](C(=[NH2+])N1C)C2CCOCC2 C52176693
c1cc(cc(c1)Cl)Cc2n[nH]c(=S)n2N C52945158
CC(C)(C)NC(=O)NC1(CCCC1)CO C53072007
CCC(C)(C)n1c2ccc(cc2nc1CO)N C53735830
CC1=NN([C@](C1)(c2ccccc2)O)C(=[NH2+])[S-] C04612842
CCC1(C(=O)Nc2ccc(cc2O1)N)CC C58235454
Cc1ccc(c(c1)[C@H](C)N[C@H]2CCCNC2=O)O C50394925
CC1=N[C@@H](C(=[NH+]1)N)N2CC[C@@H](C2)c3ccccc3 C60128000
Cc1cc(nc(n1)[C@@H]2CCC[C@H](C2)C)NN C51152392
c1ccnc(c1)c2c(c([nH]n2)N)c3cccs3 C61125752
Cc1cnc(cn1)CNc2c(cccc2Cl)N C61320698
Cc1cc(ccc1N)NCc2cnc(cn2)C C61320742
C[C@H](c1ccsc1)Nc2ncc(cn2)N C61361146
c1cc(c(c(c1)O)O)CN[C@@H]2CCC[C@@H]2C#N C61892737
c1cc(c(c(c1)O)O)CN[C@@H]2CCC[C@H]2C#N C61892739
c1ccc(cc1)C2(CCC2)c3[nH]c(=O)cc(n3)N C62780370
c1c\2c(oc1C(=O)[O-])CCC/C2=N\NC(=S)N C04857505
C[C@H]1CC[C@](C[C@@H]1C)(C(=O)NC(=O)N)C(=O)[O-] C01707335
CC(C)[C@@H](C(=O)[O-])Sc1[nH]c(=O)cc(n1)N C17744546
Cc1c(cccc1N)C(=O)/N=c/2\[nH]c(cn2C)[O-] C19811928
c1cc(ccc1N2CC(=C(N)N)C(=NC2=O)[O-])Cl C20218704
Cc1c(c(n(n1)c2ccccc2)[O-])/C=N/NC(=O)N C05950531
COc1ccccc1/C=C/2\C(=N\N)\NC(=NC2=O)[O-] C25559199
c1ccc(cc1)[C@@H]2c3c(=O)[nH]c(nc3NC(=O)N2)[O-] C28580551
c1ccc(cc1)c2c(=O)nc-3nc([nH]c(c3n2)[O-])N C17288464
c1nc2c(c(n1)[O-])nnn2[C@@H]3C=C([C@H]([C@@H]3O)O)CO C17212008
c1cc(cc(c1)O)Cc2c(n(c(=S)nn2)N)[O-] C32501028
C[C@H](C(=O)N)NC(=O)N1CCC(CC1)C(=O)[O-] C35796919
Cc1cc2c(cc1N)nc3c(n2)c(=O)[nH]c(n3)[O-] C03189438
C1c2c([nH]nc2[O-])[C@@H]3Cc4c(c([nH]n4)O)[C@H]1C3 C04301469
c1cc2c(cc1O)O[C@]3(C(=C2)C(=NC(=O)N3)[O-])O C00082871
c1cc(ccc1Cc2c(n(c(=S)nn2)N)[O-])O C06493887
Cc1cc(=O)nc([nH]1)NN/C=C\2/C=CC(=O)C=C2[O-] C08619274
c1ccc2c(c1)C(=O)/C(=C(/Nc3[n-]nnn3)\O)/C(=O)N2 C22198617
CCC(CC)NC(=O)C1=CO/C(=C/2\C(=NC=N2)N)/[N-]1 C06379771
C1[C@H](O[C@@H]([C@@H]1O)N2CN=C3C2=NC(=NC3=O)[NH-])CO C38665262
C1[C@@H](O[C@H]([C@@H]1O)N2CN=C3C2=NC(=NC3=O)[NH-])CO C38665264
CC\1=NN=C(/C1=N\N=C/2\[C@@H](N=CN2)C(=O)N)[O-] C39329807
c1c(=O)[nH]c(nc1[O-])N[C@@H]2C=NC(=O)NC2=O C39381111
C[C@@](c1ccccn1)(C(=O)[O-])Sc2nc(cc(n2)N)N C41991280
c1c2c(cc(c1N)NCc3[n-]nnn3)NC(=O)C2 C44925760
c1cc(c(cc1N)Br)NCc2[n-]nnn2 C44925925
CC(C)(C)c1cc([nH]n1)NC(=O)c2nc([nH]n2)[O-] C48750780
Cc1cc(nc(n1)Sc2cc(c(cc2F)N)C(=O)N)[O-] C50035796
CCc1c(nnn1CC(=O)NC(=O)N)C(=O)[O-] C50214282
C[C@H](c1nncn1C)Nc2ccc(cc2C(=O)[O-])N C50422419
c1cc(c(cc1[N+](=O)[O-])Cn2c(=O)ccc(n2)[O-])NN C51147622
c1cc(=O)n(nc1[O-])Cc2ccnc(c2)NN C52725758
c1cc(c(nc1)NN)CSc2nccc(n2)[O-] C52731440
CN1[C@@H](C(=C(NC1=O)[O-])Sc2[nH]c3ccccc3n2)N C39021601
c1cc(c(cc1[N+](=O)[O-])N)NCc2[n-]nnn2 C52841344
C[C@H](c1[n-]nnn1)Nc2c(ccc(c2F)F)N C53167349
C[C@]1(CC[C@H](C1(C)C)c2[nH]c(nn2)N)C(=O)[O-] C35982286
C[C@@]1(CC[C@@H](C1(C)C)c2[nH]c(nn2)N)C(=O)[O-] C35982289
c1cc(c(cc1/C=N/c2cc(=S)nc([nH]2)[O-])O)O C03201824
C(=N/NC(=S)N)\C(=C(\C(=O)[O-])/Cl)\Cl C21539584
C1C[C@@](CSC1)(C(=O)[O-])Sc2nc([nH]n2)N C61589830
c1csc(c1C(=O)[O-])NC(=O)Nc2c[nH]nc2 C62827835
C[C@H](c1[n-]nnn1)NC(=O)c2cc3cc(ccc3[nH]2)N C62834476
CCC1(CCN(CC1)C(=O)N[C@@H](C)C(=O)N)C(=O)[O-] C62846768
C[C@@H](C(=O)N)NC(=O)N1CC[C@@](C1)(C)C(=O)[O-] C62925309
CC[C@]1(CCN(C1)C(=O)N[C@H](C)C(=O)N)C(=O)[O-] C62925316
[H]/N=C\1/C2=NC(=N[C@@H]2NC(=N1)N)SCC(=O)[O-] C39702065
c1cc2c(cc1NC(=O)c3cc([nH]c(=O)c3)[O-])CCN2 C63188018
c1cc2c(cc1[C@@H]3NNC(=NN3)[S-])OCO2 C03196092
c1ccc2c(c1)C(=O)/C(=C\NC(=O)N)/C(=N2)[O-] C03957008
CNC(=O)c1ccsc1NC(=O)[C@@H]2COc3ccccc3O2 C04281812
c1csc2n1cc(n2)CSc3nnc(n3N)C4CC4 C03242391
C[C@@H](C(=O)NC(=O)NC)Sc1c2ccsc2ncn1 C06115472
c1cc2c(cc1C3=NN=C(SC3)NC4CC4)NC(=O)CO2 C09477756
c1cc(sc1)[C@@H]2C3=C(CN(C3=O)C[C@H]4CCCO4)NC(=O)N2 C12346810
Cc1c[nH]c(n1)CN(C)C(=O)c2cccc(c2)c3c[nH]nc3 C19112822
CC(C)N1Cc2c(=O)[nH]c(=O)n(c2NC1)Cc3ccccc3 C20547554
CNc1cc(nc2c1ncn2[C@@H]3CC[C@@H](O3)CO)Cl C27328616
CO[C@@H]1CO[C@H]2[C@@H]1OC[C@@H]2NC(=O)NC3CCCCC3 C06137705
c1cc(c(=O)[nH]c1)C(=O)N2CCC(=CC2)c3c[nH]c4c3cccn4 C32795926
CCCS(=O)(=O)N1CCN(CC1)c2ccc(cn2)N C35367832
C[C@H](Cn1cccn1)NC(=O)[C@H]2CNc3ccccc3O2 C36999174
Cc1cc(=O)n2c(n1)sc(n2)CSc3c(cccn3)N C37190664
C[C@@H](C(=O)Nc1cccc(n1)C#CCCO)n2cccn2 C37550490
Cc1c(c[nH]n1)CNC(=O)/C=C/c2c(nn(c2Cl)C)C C37990502
CNC(=O)C1CCC(CC1)Cn2c(=O)c3c(ccs3)[nH]c2=O C08605987
CSC1=NC(=O)[C@H]2[C@H](CC(=O)NC2=N1)c3ccc(cc3)O C39007455
C[C@@H]1C(=CN(N1)C)C(=O)N[C@@H]2C=C(N=N2)c3ccccc3 C39164982
CC1CCN(CC1)S(=O)(=O)N[C@@H]2CCCCNC2=O C40527145
C[C@@H]1CNc2cc(ccc2O1)S(=O)(=O)N3CCNCC3 C41600777
C[C@H](c1cnn(c1)C)Nc2ccc(cc2)n3cc[nH]c3=O C44499530
Cc1ccc(s1)C(=O)NNC(=O)N(C)Cc2ccoc2 C49053984
Cn1cc(cn1)NC(=O)c2c(c(n[nH]2)C3CC3)Br C49158358
Cc1cc(c(o1)C)[C@H](C)NC(=O)C(=O)Nc2nccs2 C49416710
c1ccn2c(c1)nc(c2C(=O)N[C@@H]3CCCNC3=O)Cl C49500247
C[C@H]1CCC[C@H](C1)N(C)S(=O)(=O)c2cnc(nc2)N C50670901
c1cnc(cc1S(=O)(=O)N2CCO[C@@H]3[C@@H]2CCCC3)N C50676539
Cc1c(sc(n1)C)[C@H](C)NC(=O)c2ccc(nn2)NC C50786197
Cc1cc2c(cc1C)occ2CC(=O)N3CCO[C@@H](C3)C(=O)N C50856365
C[C@H]1Cc2ccccc2N1C(=O)[C@H](C)N3CCO[C@@H](C3)C(=O)N C51131048
Cc1cc2ncc(c(n2n1)C)C(=O)N[C@H]3CCCC[C@H]3O C51992198
Cc1cc(n2c(n1)c(cn2)C(=O)N[C@@H]3CCCC[C@H]3O)C C51993196
Cn1c(c(cn1)C(=O)N[C@@H]2CCCC[C@H]2O)n3cccc3 C51995423
C[C@]1([C@]2([C@@]1(C(N=C2N)(OC)OC)C#N)C#N)c3ccccc3 C55246637
CNC(=O)Cc1[nH]c(=O)c2c(csc2n1)c3ccco3 C55503523
c1ccc2c(c1)c(n[nH]c2=O)CC(=O)N3CCC[C@H](C3)O C22737371
C/C(=N/N=C\1/NC(=O)C[C@@H](S1)C(=O)NC)/c2ccc(cc2)F C06211382
CC(C)n1c(ccn1)NC(=O)c2ccc(cn2)C#CCO C61860749
C[C@@H]1C[C@H]1C(=O)N2CCC(CC2)C(=O)N3CCC(CC3)C(=O)N C61971642
C[C@@H]1c2cc(cc3c2N(C1=O)CCC3)NC(=O)C(=O)NC4CC4 C09738160
c1c(c(cc2c1OCCO2)N)CS(=O)(=O)C3CCOCC3 C62054912
CSC1=NC(=O)[C@H]2[C@@H](CC(=O)NC2=N1)c3cccc(c3)O C63515362
CC1=N[C@@H](SC1)CNC(=O)c2cc3c([nH]c2=O)CCCC3=O C64245530
Cc1c(cnn1C)[C@H](C)NC(=O)c2c[nH]c3c2cccn3 C64858448
c1cc2nc(cn2cc1Cl)CN3CCO[C@H](C3)C(=O)N C51102359
CC(C)[C@@H]1NN[C@H]2N1CCN(C2)C(=O)C3=CC4=CC=N[C@@H]4C=C3 C65289097
Cc1nccc(n1)C(=O)N[C@@H](C)c2ccc3c(c2)CCC(=O)N3 C65516401
c1cc(cc(c1)Cl)n2cc(cn2)C(=O)N3CC[C@@H](C3)C(=O)N C56877305
Cc1ccsc1C(=O)NNC(=O)Cc2c(noc2C)C C66557855
C[C@H](C(=O)Nc1cc(n[nH]1)c2cccs2)n3ccnc3 C67156138
Cc1ccc(c(c1)C)N2CC(=O)C(=C2N)c3nc4ccccc4n3C C04749806
Cn1cc(c2c1cccc2)CC(=O)N3CCC(CC3)C(=O)N C00428535
CC[C@H]1[C@H]2C(=NC(=C1C#N)SCC(=O)N)CC(CC2=O)(C)C C08973497
Cc1c(c(n[nH]1)C)S(=O)(=O)N[C@H]2CCSc3c2cccc3 C10513873
CSC1=C(C2(CCCCC2)C(=C(N1)NC(=O)CCl)C#N)C#N C20268243
CCSCc1nnc2n1N=C(CS2)c3ccc(cc3)N C20272925
C[C@H](C(=O)N1CCc2c(ccs2)C1)Sc3nnc(s3)N C22737452
c1cc(ccc1COc2cnnc(=S)n2N)Br C27788846
c1ccc(cc1)c2cc3c(s2)nnn(c3=O)CCC(=S)N C31944419
c1cc2c(ccn2CC(=O)N3CCC(CC3)C(=O)N)c(c1)Cl C32102385
c1cc(sc1C(=O)N2CCC[C@@H](C2)CO)NC(=O)C3CC3 C35217539
CC[C@H]1CO[C@H](CN1S(=O)(=O)c2ccc(cc2N)F)C C36128882
C[C@@H]([C@H]1CCCO1)NS(=O)(=O)c2cccc3c2CCNC3 C36201629
CC[NH2+][C@@H](c1cc2c(c(c1)Br)OCO2)C(=O)[O-] C37181718
CN(C)N1C2=C([C@@H](C(=C1N)C#N)c3ccc(cc3)F)C(=O)CCC2 C04184291
Cc1ccc(c2c1NCCC2)S(=O)(=O)NC[C@H]3CCCO3 C38005380
c1cc2c(cc1Cl)S[C@@H](N2)NC(=O)C3=CCC(=O)N=C3 C39570692
c1cc(cnc1)[C@H](c2ccc3c(c2)NC(=O)CC(=O)N3)Cl C40269640
Cc1c(c(n(n1)CC(=O)N2CCC[C@@H](C2)C(F)(F)F)C)N C40306641
c1cc(c(cc1N)S(=O)(=O)N2CCO[C@H]3[C@@H]2CCCC3)F C40330363
c1cc2c(cc1Br)NC(=O)[C@H]2NCCn3ccnc3 C41119294
c1cc2c(cc1c3csc(n3)CNC(=O)C4CC4)CC(=O)N2 C41263446
Cc1ncc(s1)C[NH2+][C@@]2(CCOc3c2cccc3)C(=O)[O-] C41835148
Cc1nc(cs1)C[NH2+][C@@]2(CCOc3c2cccc3)C(=O)[O-] C41835788
c1cc(c(cc1F)S(=O)(=O)N2CCO[C@H]3[C@@H]2CCC3)N C43424278
c1ccc2c(c1)[C@H]3N(C2=O)[C@H](CS3)C(=O)Nc4ccc(cc4)O C43732615
CCn1cc(cn1)[C@@H](C)n2c(c(cn2)I)N C44500817
C[C@H]1C(=O)Nc2cc(ccc2S1)C(=O)NC3=NCCS3 C44817081
C[C@@]1(CCS(=O)(=O)C1)[NH2+][C@](C)(c2ccc(cc2)F)C(=O)[O-] C44883815
CN(CCC#N)c1ccc(cc1)[C@H]2Nc3ccccc3C(=O)N2 C48300783
CN(C[C@H]1CCCCO1)S(=O)(=O)c2cc(ccc2N)F C48947234
Cc1ccc(s1)CNS(=O)(=O)c2c([nH]c(=O)s2)C C50227059
CO[C@H]1CCC[C@@H]1NS(=O)(=O)c2cccc3c2CCNC3 C50375271
c1cc(c(c(c1)Cl)Cl)S(=O)(=O)N[C@H]2CCCNC2=O C51157172
c1ccc2c(c1)CCN(C2)S(=O)(=O)NC3(CCCC3)CO C53072400
c1cc(cc(c1)Br)NCCn2ccc(=O)[nH]c2=O C53526353
c1ccc2c(c1)[C@H](CCO2)NC(=O)c3ccc(nc3)NC4CC4 C57191055
C[C@@]1(C(=O)NC(=O)N1)c2ccc(c(c2)Br)OC C57628575
C[C@H](CN1CCCC1=O)N[C@@H]2c3c(cccc3Cl)NC2=O C42136019
C1CCC(C1)NC(=O)NC[C@]2(CCSC2)N3CCOCC3 C31095163
CCn1cc(cn1)N[C@H]2c3c(cccc3Br)NC2=O C35780333
CC[C@H](C)N1C(=O)C[C@H](C1=O)Sc2c(nc(s2)N)C C36854526
CC(C)CN1C(=O)/C(=C/Nc2ccccc2)/C(=O)NC1=S C31433905
CCc1ccc2c(c1)[C@@H]([C@H](CO2)[NH+]3CCC(CC3)C(=O)[O-])O C62172963
Cc1cc(c2c(c1)OC[C@@H]([C@@H]2O)[NH+]3CCC(CC3)C(=O)[O-])C C62174411
Cc1ccc2c(c1C)OC[C@@H]([C@@H]2N3CCN(CC3)CCO)O C62189717
Cc1cc(c2c(c1)[C@@H]([C@H](CO2)O)N3CCN(CC3)CCO)C C62189918
c1cc(c(cc1F)Cl)OCC(=O)N2CC[C@H](C2)C(=O)N C41127737
Cc1ccc2cc(c(nc2c1)C)C(=O)N3C[C@H](CC[C@H]3C)C(=O)N C65591532
Cc1cc(c(c(c1)C)NC(=O)N[C@H](C)C(=O)N2CCSCC2)C C67487088
c1cc(c(cc1Br)/C=C(\C#N)/C(=O)N)OC(F)F C07154692
CC[C@@H](C)N1CC(=O)C(=C1N)c2nc(cs2)c3ccc(cc3)Cl C34769446
c1cc(cnc1)[C@@H]2N[C@@H](CS2)C(=O)c3c[nH]c4c3ccc(c4)F C13737466
c1cc(cc(c1)I)N[C@@H]2CS(=O)(=O)C[C@@H]2O C37491569
c1c(cc(c(c1F)N[C@@H]2CS(=O)(=O)C[C@H]2O)Br)F C37692782
Cc1cc(cc(c1N[C@H](C)c2c(nc([nH]c2=O)C)C)C)Br C37772384
c1ccc(cc1)N2C3=C([C@H](C(=C2N)C#N)c4ccsc4)C(=O)CCC3 C00048971
Cc1c(c(nc(n1)N)OCC(C(F)F)(F)F)Br C01230674
C[C@H]1C[C@H]([C@H]2[C@@]([C@@]1(CCC3=CC(=O)OC3)O)(CCCC2(C)C)C)O C13330467
CCCN(C(=O)[C@H]1CC(=C2[NH+]1Cc3ccccc3N2)SC)Cl C39544532
c1cc2c(cc1[C@H](c3cc(cnc3)Br)O)CCC(=O)N2 C40248655
c1c(cncc1Br)[C@@H](c2cc3c(cc2F)NC(=O)CC3)O C40262611
Cc1ccccc1[C@@H](c2ccc3c(c2)[nH]c(=O)c(=O)[nH]3)Br C40281947
CCN(C[C@@H]1CCOC1)C(=O)c2ccc(c(c2)N)Br C40333070
Cc1c(sc(n1)C)[C@@H](C)NC(=O)c2cc(c[nH]2)Br C40452175
c1cc(ccc1[S@](=O)Cc2cc3c(cc2N)OCCO3)Cl C40960780
Cn1cc(cc1C(=O)N[C@H]2c3ccccc3C[C@@H]2O)Br C42188998
c1cc(sc1/C=C/C(=O)N[C@H]2CCCCNC2=O)Br C42477258
c1csc(c1Br)C(=O)N2CCC(CC2)CC(=O)N C44955567
Cc1ccc(o1)CN(C(C)C)C(=O)c2cc(ccc2Br)N C45624211
C[C@]1(CC1(Cl)Cl)C(=O)Nc2cc(c[nH]c2=O)C(F)(F)F C45838328
Cc1csc(n1)CNC(=O)NC2CCC(CC2)C(F)(F)F C48350094
c1cc(c(c(c1)F)C#N)NCc2ccc(c(c2)F)N3CCC(CC3)O C48374298
Cc1ccc(cc1[N-]S(=O)(=O)[C@H]2CCC[NH2+]C2)Br C49643983
C[C@H](CC(C)(C)OC)n1c(c(cn1)I)N C43681235
CC1CCC(CC1)N(C)C(=O)c2cc(cnc2N)Br C50710446
C[C@@H]1C[C@H]1NS(=O)(=O)c2c(cc(cc2F)F)C#CCCO C52300003
C[C@@H]1CCC[C@@](C1)(CO)NC(=O)c2cc(cnc2)Br C53105474
Cc1cc(c(s1)C)S(=O)(=O)N[C@]2(CCC[C@H](C2)C)CO C53109122
CN(Cc1cc(sc1)Br)c2c(nccn2)C(=S)N C54397924
Cc1ccc(c(=O)[nH]1)C(=O)Nc2c(cc(cc2C)Br)C C58527289
CN1CCC(CC1)N[C@H]2c3cc(cc(c3NC2=O)Br)F C42078358
CN1CC[C@H](C1)CN[C@@H]2c3cc(cc(c3NC2=O)Br)F C42078732
CN1CCC[C@H](C1)N[C@@H]2c3cc(cc(c3NC2=O)Br)F C42078919
C[C@H](COC)N[C@@H]1c2cc(c(cc2NC1=O)F)Br C42135060
CN1CCC[C@H](C1)N[C@@H]2c3cc(c(cc3NC2=O)F)Br C42135334
C[C@](c1ccc(c(c1)Cl)F)(C(=O)[O-])N(C)C2CC[NH2+]CC2 C48845743
CN1CC[C@H](C1)N[C@@H]2c3cc(cc(c3NC2=O)Br)F C49085233
c1c(cc(c2c1[C@@H](C(=O)N2)NC[C@H]3CCCCO3)Br)F C42817773
Cc1cccc(n1)CN[C@@H]2c3cc(cc(c3NC2=O)Br)F C51575623
Cc1ccc(o1)CN[C@@H]2c3cc(c(cc3NC2=O)F)Br C53036918
C[C@@](c1ccc(c(c1)Br)F)(C(=O)[O-])N2CC[NH2+]CC2 C61689455
c1ccc2c(c1)C[C@H]([C@H]2NC(=O)c3ccc(cn3)Br)O C61863672
Cc1cccc(c1)[C@H]2c3c(c4ccccc4n3C)C[C@@H]([NH2+]2)C(=O)[O-] C62339285
C[C@H](Cc1ccco1)n2c(c(cn2)I)N C62772194
c1cc2c(c(c1)Br)NC(=O)[C@H]2NCCc3nccs3 C63134019
c1ccc(c(c1)[C@@H]2[C@H]3C(=c4ccccc4=[NH+]3)C[C@@H](N2)C(=O)[O-])Cl C63156239
c1cc2c(c(c1)Br)[C@H](C(=O)N2)N[C@H]3CN4CCC3CC4 C19947818
c1ccc2c(c1)C(=O)[C@H]3C=CC=C([C@@H]3C2=O)NC[C@@H](CCl)O C21548836
C/C(=C/C(=O)N[C@H]1CCCc2c1ccc(=O)[nH]2)/c3ccc(cc3)F C67143691
C[C@@]1(C[C@H]1Br)C(=O)NNC(=O)[C@@]2(C[C@@H]2Br)C C04565243
C[C@@]1(C[C@@H]1Br)C(=O)NNC(=O)C(C)(C)Br C02333984
Cc1c(cc(c(=O)[nH]1)NCc2nc3ccccc3o2)[S@](=O)C C05891357
Cc1nnc(n1N)S[C@@H](c2ccccc2)C(=O)N3CCCC3 C07062203
Cc1cc(n(n1)CC(=O)NNC(=O)c2cc3c(s2)CCC3)C C08300582
Cc1c(sc(n1)C2=C(N(CC2=O)[C@@H](C)CCc3ccco3)N)C C13693045
Cc1ccc(cc1)n2cc(c(=O)c3c2cc(cc3)c4ccncc4)C(=O)N C05930973
C[C@@H](CNC(=O)c1ccc(nn1)[O-])[NH+]2CCc3c(ccs3)C2 C29879783
C[C@@H]1C(=O)N(c2cc(ccc2O1)[C@H](C(F)(F)F)N)CC(C)C C31908102
C[C@@H]1C(=O)N(c2cc(ccc2O1)[C@@H](C(F)(F)F)N)CC(C)C C31908106
CC[C@H]1C(=O)N(c2cc(ccc2O1)[C@H](C(F)(F)F)N)COC C31919370
c1ccc(c(c1)OC[C@@H]2[NH2+][C@H](CS2)C(=O)[O-])Br C33486228
c1cc(cc(c1)Cl)c2csc(n2)C3=C(N(CC3=O)Cc4ccncc4)N C34769880
CC1=C([C@@H](N2CCCSC2=N1)c3cccc(c3)N)C(=O)N(C)C C35745884
CC(C)(C)c1csc(n1)C2=C(N(CC2=O)C[C@@H]3CCCO3)N C35932044
c1c(cc(c2c1OCCCO2)Br)[C@H]3[NH2+][C@H](CS3)C(=O)[O-] C37324874
c1cc(c(cc1F)[C@@H]2CS[C@H](N2)NC(=O)C3=CCC(=O)N=C3)F C39440115
CSc1c(ccc(c1Br)O)[C@H](CC=O)NC=O C39496341
CSc1c(ccc(c1O)[C@@H](CC=O)NC=O)Br C39496615
CCN(C(=O)[C@H]1CC(=C2[NH+]1Cc3ccccc3N2)SC)OC C39543714
CC(C)CN(C(=O)[C@H]1CC(=C2[NH+]1Cc3ccccc3N2)OC)Br C39544952
CC(=O)N[C@]1(c2ccccc2N(C1=O)C)[C@H](c3cccc(c3)F)O C40266883
Cc1c(cco1)[C@@H](c2ccc3c(c2)[nH]c(=O)c(=O)[nH]3)Br C40282021
C[C@](c1c(cccc1F)F)(C(=O)[O-])[NH2+][C@@H]2CCS(=O)(=O)C2 C41737467
C[C@H](CN1c2cc(c(cc2C(=O)C1=O)Br)F)C(=O)N C42135394
CC(C)[C@@H](c1cccs1)[NH2+]C2(CCS(=O)(=O)CC2)C(=O)[O-] C42334234
CC(C)[C@@H](C(=O)[O-])[NH2+][C@@H]1CCOc2c1cc(cc2)Br C43431151
c1cc(c(cc1Cc2cnc(s2)[n+]3c(csc3N)[O-])Cl)Cl C44000778
CC1=C[C@H]2[C@@](CC1)([C@@]3([C@@H]([C@H]([C@@H]([C@@]34CO4)O2)O)O)C)COC(=O)C C44559612
CN([C@@H]1CCS(=O)(=O)C1)C(=O)C2(CCCCC2)C(=S)N C44777107
Cc1cc(c(s1)C)[C@H](C)NC(=O)N[C@H]2CCS(=O)(=O)C2 C47594721
c1cc(c(cc1F)[C@@H](CN2C(=O)[C@]3(CCSC3)NC2=O)O)F C48374249
CCc1ccsc1C(=O)NNC(=O)[C@@H]2CCS(=O)(=O)C2 C48889911
C[C@H]1CC[C@@H](CN1C(=O)c2cc(cnc2)Br)C(=O)N C49099147
c1c(csc1Br)CNC(=O)NC[C@H]2COCCO2 C49471640
c1cc(cc(c1)Br)N2C[C@H](CC2=O)C(=O)NCC3(CC3)CO C49524487
Cc1ccc(cc1S(=O)(=O)NCc2nccs2)C#CCO C49540470
c1c(c(oc1[C@H]2[NH2+][C@@H](CCS2)C(=O)[O-])Br)Br C50358619
Cn1cc(cn1)CN(C)C(=O)c2cc(cnc2N)Br C50710063
c1cc2c(cc1[C@H]([C@@H]3CCCCO3)Br)[nH]c(=O)c(=O)[nH]2 C50972927
c1ccc(cc1)N2C[C@H](CC2=O)C(=O)NC[C@H](c3ccsc3)O C61975138
c1cc(ncc1C(F)(F)F)SCC(=O)N2CC[C@H](C2)C(=O)N C41127661
C[C@@H](CC#N)N(C)S(=O)(=O)c1ccc(cc1Br)N C63086216
C1C=NN=C1CNC(=O)NC[C@@H]2C=C(CS2)Br C64261968
Cc1c(c(=O)[nH]c(n1)C)CC(=O)N[C@@H]2CCSc3c2cccc3 C32743811
Cc1ccc(cc1NC(=O)[C@@H]2CCC(=O)N2)C(=O)N3CCSCC3 C66683924
C[C@@H](C(=O)NCC(=C)Br)NC(=O)C1CCOCC1 C66830006
CC(=O)NC1(CCCC1)C(=O)NCc2cccc3c2OCCO3 C67027451
Cc1nc(no1)CO/N=C(\c2cc(cs2)Br)/N C67098595
CCc1ncc(s1)CN(C)C(=O)c2ccc3c(c2)[nH]c(=O)[nH]3 C67213219
C[C@H]([C@@H](c1ccccc1)O)[NH+](C)[C@H](C#N)c2ccc(cc2)N C00486173
COc1ccc(c(c1)c2c(c3cc(ccc3[nH]2)F)C[NH3+])OC C19724681
Cc1nc(c2c3c(sc2n1)C[C@@H](CC3)C)NCCC[NH3+] C20323930
c1ccc(c(c1)N2CCN(CC2)[C@H](C[NH3+])c3cccc(c3)O)F C32071541
c1cc(ccc1[C@@H](C[NH3+])N2CCN(CC2)c3ccc(cc3)F)O C32077832
CC[NH2+][C@@H](C)c1c(cccc1F)N2CCC[C@@H](C2)C(=O)N C34837074
C[C@@H]1CCCC[C@H]1NS(=O)(=O)c2ccc(s2)C[NH3+] C34975280
CCC(C)(C)[C@@H]1CC[C@H]([C@@H](C1)Sc2[nH]ncn2)C[NH3+] C35722932
c1cc(ccc1C(=S)N)OC[C@H](C[NH+]2CCCCC2)O C37144198
CCC[C@@H](C)NS(=O)(=O)c1ccc(cc1C#CC[NH3+])C C37581054
C[C@@H](C(=O)NCC=C)Oc1ccc(cc1C[NH3+])Br C37700862
C[C@H](c1ccc(cc1)C[NH3+])Nc2c3c(ccs3)ncn2 C37748108
C[C@@H](c1ccc(cc1)C[NH3+])Nc2c3ccsc3ncn2 C37748131
c1cc2c(cccc2Cl)c(c1)S(=O)(=O)NCCCC[NH3+] C02169538
CC(C)C[C@@](c1ccccc1)(C(=O)N)N2CCC[NH2+]CC2 C37950821
Cc1ccc2c(c1)c(c[nH]2)CC[NH2+]CC3=CN(N[C@H]3C)C C39304586
CCc1ccc(cc1)[C@H](CNCl)N2CC[NH2+][C@@H](C2)O C39532242
CC(C)(C)[C@@H](C(=O)N[C@@H]1CCC[C@@H](C1)OCC(F)(F)F)[NH3+] C40462328
Cc1cc([nH+]c(c1C(=S)N)N[C@@H](C)c2ccncc2)C C40510288
CC(C)C[C@H](CO)[NH2+][C@H]1c2c(cccc2Cl)NC1=O C42136069
C[C@H]1CC[C@H](CN1c2ccc(cc2F)[C@@H](C)[NH2+]C)C(=O)N C42429201
C[C@H]1CC[C@H](CN1c2ccc(cc2)C[NH2+]C(C)C)C(=O)N C42438228
C[C@@H]1CC[C@@H](CN1c2ccccc2C[NH2+]C(C)C)C(=O)N C42438241
CC[C@H]([C@@H](c1ccccc1Cl)Sc2[nH]ncn2)[NH3+] C43089027
CC[C@@H]([C@H](c1ccccc1Cl)Sc2[nH]ncn2)[NH3+] C43089030
CC[C@@H]([C@H](C(F)(F)F)N1CC(=O)Nc2c1cccc2)[NH3+] C43376863
C[C@@H](C[NH+](C)Cc1c(ccs1)Br)/C(=N/O)/N C43675659
C[C@H](C[NH+](C)Cc1c(ccs1)Br)/C(=N/O)/N C43675661
C[C@@H](Cc1c2cc(ccc2oc1/C=C/c3ccoc3)O)[NH3+] C44461149
Cc1ccc(c(n1)NC[C@@H](C)[NH+]2CCCCC2)C(=S)N C45010089
C[C@@H](/C(=N/O)/N)[NH+](C)Cc1ccc(c(c1)Br)F C45144143
C[C@H](/C(=N/O)/N)[NH+](C)Cc1cc(ccc1Br)F C45144149
C[C@@](CO[C@@H]1CCCc2c1cccc2)(C(=O)N)[NH2+]C3CC3 C45502468
CC1CCC(CC1)[NH+](C)C[C@H](COc2ccc(cc2)N)O C48969914
C[NH+](Cc1cccc(c1)/C(=N/O)/N)Cc2ccc(s2)Cl C48972251
Cc1cc(cc(c1O)C)C[C@@H](C[NH3+])C(=O)N2CCCCC2 C50304990
c1cc(cc(c1)Cl)OCC(=O)N[C@@H]2CCCC[C@H]2[NH3+] C51018586
c1ccc(cc1)[C@H](CC(=[NH2+])N)n2cc(cn2)Br C55023481
Cc1ccc(cc1)[C@@H](C[NH3+])Nc2ccc3c(c2)OCCO3 C57593482
CC[C@H](CSc1[nH]c2c(c(c(s2)C)C)c(=O)n1)[NH3+] C57835080
CC[C@@H]([C@@H](c1ccc(cc1)OC)N2CCCC[C@@H]2CO)[NH3+] C42961416
CC[C@H](C(=O)N)Oc1ccc(cc1[C@H](C)[NH2+]C)Br C61676075
c1cc(c(cc1OCC[C@@H]2CCCC[NH2+]2)Cl)C(=O)N C61847595
c1ccc(c(c1)C(F)(F)F)S(=O)(=O)N[C@@H]2CCC[C@H]2C[NH3+] C61884057
Cc1ccc(c(c1)c2ccc(c(=O)n2CCCO)C[NH3+])C C62199288
CCCCN1[C@H]([C@H](CCC1=O)[NH3+])c2c[nH]c3c2cccc3 C62213128
c1c(cc(cc1Cl)Cl)CN[C@@H]2CCC[NH+](C2)CC(=O)N C62257711
CC(C)C[NH2+]Cc1ccccc1N2CCC[C@@H](C2)C(=O)N C62734028
c1cc(c(cc1C(=S)N)Cl)NCCCn2cc[nH+]c2 C62795221
c1ccc2c(c1)CCN2Cc3ccc(cc3)CN/C(=[NH+]/C4CC4)/N C66242925
COC(=O)C1=C(Oc2c(=O)cc(oc2[C@@H]1c3ccccc3Cl)CO)N C04655535
Cc1cc2c(c(=O)n1CCO)[C@H](C(=C(O2)N)C(=O)OC)c3ccc(cc3)F C04851015
Cc1cc(c(o1)C)C(=O)OCC(=O)Nc2c(c3c(s2)CCC3)C(=O)N C03464080
Cc1ccc(cc1NC(=C2C(=O)NC(=S)NC2=O)[C@H](C(=O)OC)F)F C09769895
CCc1ccc(cc1)N2C[C@@H](CC2=O)C(=O)Nc3nc(cs3)CC(=O)N C10909330
c1cc2c(c(c1)c3ccc(cn3)C(=O)N)O[C@H](C2)CNC(=O)[C@@H]4CCCO4 C12079262
Cc1c2c(ncn(c2=O)CC(=O)N[C@@H](C)c3ccccc3)sc1C(=O)N C19990133
CCC1([C@H](NC(=C([C@]1(C#N)C(=O)N)C#N)Br)O/N=C/C)CC C22172465
c1ccc(c(c1)NCC(=O)NC(=O)N[C@H]2CCS(=O)(=O)C2)Br C25893522
Cn1c(nnc1SCC(=O)Nc2c(ccs2)C(=O)N)C3CCCC3 C39973017
Cc1ccc2cc(c(=O)[nH]c2c1C)CNS(=O)(=O)c3c([nH]nc3C)C C41159580
c1cc(c(cc1[C@@H](CNC(=O)C(=O)Nc2ccc3c(c2)OCCO3)O)F)F C41740108
Cc1cc2c(o1)CC(C[C@H]2NC(=O)C(=O)Nc3cccc(c3)C(=O)NC)(C)C C41897865
Cc1c(cc(n1[C@@H](C)C(=O)NC[C@@H]2CCCO2)c3cccc(c3)C#N)C(=O)N C44144346
C[C@@H]1CCc2c(sc(c2C(=O)N)NC(=O)[C@@H]3CCCN3S(=O)(=O)C)C1 C44357051
C[C@H]1CCc2c(sc(c2C(=O)N)NC(=O)[C@@H]3CCCN3S(=O)(=O)C)C1 C44357055
Cc1csc(n1)CNC(=O)NNC(=O)c2cc(cn2C)Br C45357332
c1ccc(cc1)[C@@H]2CC(=O)Nc3ccccc3N2C(=O)C(=O)NCCCO C47962587
Cc1c(cccc1NC(=O)C(=O)N[C@H]2CCOc3c2cccc3)C(=O)NC C48764758
Cc1cc(ccc1N2CCCC2=O)NC(=O)C(=O)NCC3(CCCC3)O C49522418
c1c(cc2c3c1CCCN3C(=O)CC2)NC(=O)C(=O)NCC4(CCCC4)O C49522429
CC[C@@H](c1ccccc1OC(F)F)NC(=O)N2CCO[C@H](C2)C(=O)N C51685777
Cc1c(sc(c1C(=O)NNC(=O)c2ccccn2)NC(=O)C3CC3)C C52817116
CN(Cc1ccc(cc1)O)C(=O)CSc2nnc(n2N)C(F)(F)F C53382000
CN(Cc1ccc(s1)Cl)CC(=O)c2c(n(c(=O)[nH]c2=O)C3CC3)N C27359736
Cc1ccc(cc1)SCCNC(=O)NNC(=O)[C@H]2CCS(=O)(=O)C2 C54101556
CCC(=C1C(=O)NC(=S)NC1=O)Nc2ccnn2Cc3ccsc3 C10506816
CC(=O)N1CCc2c1ccc(c2)C(=O)NNC(=S)NC[C@H]3CCCO3 C26806988
C/C(=C(/C#N)\C(=O)CN1C(=O)[C@@](NC1=O)(C)c2cccc(c2)Br)/N C05827174
C[C@@H](C(=O)NNC(=O)[C@@H]1CCCO1)NC(=O)c2cccc(c2Cl)Cl C58248318
c1ccc(c(c1)[C@H](CNC(=O)NCCc2nnc3n2CCCCC3)O)F C59119356
C[C@@]1(C(=O)N(C(=O)N1)Cc2cccc(c2)OCC(=O)N)c3ccsc3 C60350275
c1cc(=O)n(cc1C(F)(F)F)CC(=O)NNC(=O)NCC(F)(F)F C60414726
c1cc(ccc1[C@H](CNC(=O)C(=O)Nc2ccc3c(c2)OCCCO3)O)F C62131748
c1ccc(cc1)OCc2ccccc2NC(=O)C(=O)N3CC[C@H](C3)C(=O)N C52724232
CNC(=O)C1CCC(CC1)NC(=O)COc2ccc3c(c2)CCC(=O)N3 C63259801
Cc1cc(ccc1N(C)C)NC(=O)C(=O)NC2CCC(CC2)C(=O)NC C63432929
CC(C)[C@H](C(=O)N1CCN(CC1)Cc2ccc3c(c2)CCO3)NC(=O)N C63665948
c1cc(cc(c1)OCC(=O)N)C(=O)N2CCC(CC2)c3c[nH]c4c3cccn4 C65087822
c1nc(c2c3c(sc2n1)CNCC3)N4CCC[C@H](C4)C(=O)NCCCO C65525813
Cc1cc(ccc1NC(=O)C(=O)N2CCC[C@@H](C2)O)C(=O)NC3CCCC3 C65707614
c1cc(cc(c1)Cl)C2(CCOCC2)C(=O)Nc3ccn(n3)CC(=O)N C56135172
CC(C)(C(=O)NC[C@H](c1cccc(c1)F)N2CCOCC2)NC(=O)NC C66344890
COC(=O)N1CCC(CC1)NC(=O)NC[C@H](c2ccc(c(c2)F)F)O C66363410
COC(=O)N1CCC(CC1)NC(=O)NC[C@@H](c2ccc(cc2F)F)O C66363413
CSc1ncc(n1c2ccccc2)C(=O)N[C@@H]3CCCN(C3)CC(=O)N C66449333
COc1ccccc1[C@@H]2C[C@@H]2NC(=O)C3CCC4(CC3)C(=O)NC(=O)N4 C67274126
c1c(cc(cc1F)F)N2C[C@H](CC2=O)C(=O)NNC(=O)NCC(F)(F)F C67465379
Cc1ccc(cc1C(=O)N)NC(=O)C(=O)N2CCO[C@H](C2)c3ccccc3F C67570281
c1cc(cc(c1)F)[C@@H]2CN(CCO2)C(=O)C(=O)Nc3ccc(c(c3)F)C(=O)N C67571297
CC[NH+]1CCc2c(sc(c2C(=O)N)NC(=O)c3ccc(cc3)SC)C1 C05222800
CN(c1c(ccc[nH+]1)CNC(=O)[C@@H]2CCCN(C2)C(=O)N)C3CCCCC3 C11712521
C[C@@H](Cn1c2ccccc2nc1[C@@H](c3cc(c(c(c3)OC)OC)OC)[NH3+])O C11735593
c1ccc(cc1)c2c3cc(c(=O)[nH]c3n(n2)c4ccccc4)C[NH2+]CCO C12146445
Cn1cc(c2c1cccc2)[C@H](C[NH+]3CCC4(CC3)C[C@@H](c5cc(ccc5O4)O)O)O C12329165
c1ccc(c(c1)C[NH+]2CCC[C@@H](C2)C(=O)N)c3[nH]c(=O)c4c(n3)CCCC4 C23191768
C[C@H](C(=O)NC(=O)NC(C)(C)C)[NH2+]Cc1ccccc1Cn2cccn2 C28889974
CCOc1c(cc(cc1Br)Cl)NC(=O)[C@@H]2C[C@H](C[NH2+]2)O C37020149
C[C@@H](C(=O)NC1CC1)Oc2c(cc(cc2Br)CC[NH3+])OC C37720719
CCC(=O)N1C[C@@H](C2(C1)CC[NH2+]CC2)C(=O)NCCc3c[nH]c4c3cc(cc4)OC C39599078
Cc1c(c2ccccc2[nH]1)CCNC(=O)[C@H]3CN(CC34CC[NH2+]CC4)C(=O)C5CCC5 C39673997
C[C@@H](CNC(=O)[C@H]1C[NH2+]C[C@@H]1C(=O)NC[C@@H]2CCCO2)c3ccccc3 C43222557
Cc1ccc(cc1)SCC(=O)NNC(=O)NC2CC[NH+](CC2)C3CC3 C45410338
Cc1ccc(cc1)SCC(=O)NNC(=O)NCc2ccc[nH+]c2N(C)C C46289447
C[C@H]1CCCC[NH+]1[C@@H](C)CNC(=O)NNC(=O)COc2ccccc2F C46339072
C[C@H]1CCC[NH+](C1)[C@@H](C)CNC(=O)NNC(=O)c2ccc3ccccc3n2 C46368306
C[NH+]1CC[C@@H](C1)NS(=O)(=O)c2c(cc(cc2Br)Br)N C49083626
COc1cc(cc(c1OCC(=O)NCC(F)(F)F)Br)C[NH3+] C49309634
C[C@@H]([C@@H](c1cc(cs1)Br)Sc2c3c(nc[nH]3)ncn2)[NH3+] C51036058
C1CCc2c(c3c(nc(nc3s2)C[NH+]4CCC[C@H](C4)C(=O)NC5CC5)N)C1 C51046134
CN1Cc2ccccc2C[C@@H]1C[NH2+]Cc3cn(c4c3cccc4)CCC(=O)N C55370404
c1cc(cc(c1)F)[C@H](c2c(n3c(s2)ncn3)O)[NH+]4CCC(CC4)C(=O)N C02712043
C[C@H](C(=O)Nc1c(ccs1)C(=O)N)[NH+](C)Cc2ccc(s2)Cl C08473899
C[C@@H](c1ccc(cc1)C(C)C)[NH2+][C@@H](C)C(=O)c2c(n(c(=O)n(c2=O)C)C)N C43302623
C[C@@H]1CCC[NH+](C1)[C@@H](C)CNC(=O)Nc2cc(c[nH]c2=O)C(F)(F)F C60582425
c1cc(c(cc1[C@@H](CNC(=O)Nc2ccc([nH+]c2)N3CCCC3)O)F)F C48084744
CC[C@@H]([C@@H](c1ccc(s1)Br)Sc2n[nH]c(=O)n2C)[NH3+] C61592571
CCn1c(=O)[nH]nc1S[C@H](c2cccc(c2)Br)[C@H](C)[NH3+] C61594335
C[C@@H]([C@@H](c1cccc(c1)Br)Sc2n[nH]c(=O)n2C3CC3)[NH3+] C61594640
CCCn1c(=O)[nH]nc1S[C@@H](C[NH3+])c2cc(cs2)Br C61594963
Cc1cc(cc(c1)C(=O)N[C@@H](C)C(=O)N2CCC3(CC2)c4c([nH]c[nH+]4)CCN3)C C20572771
COc1c(cc(cc1Br)Cl)S(=O)(=O)N[C@@H]2CCC[C@H]2[NH3+] C63175616
c1ccc2=[NH+][C@@H](C=c2c1)C(=O)N3CCC[C@H](C3)C(=O)NCCc4ccc(c(c4)O)O C63295090
CC(C)[C@@H]1NN[C@@H](S1)NC(=O)[C@@H]2CC(=O)N(C2)CCC3=c4cc(ccc4=[NH+]C3)F C63557254
CC(=O)NCc1ccc(cc1)[C@H]2CS[C@H](N2)NC(=O)CC3=c4ccccc4=[NH+]C3 C63751018
C[C@@H](C(=O)N[C@@H]1Nc2ccccc2S1)NC(=O)[C@@H]3C=c4c(=[NH+]3)cccc4OC C63821469
c1ccc2=[NH+]C(=O)[C@@H](C=c2c1)C(=O)NCCN[C@@H]3Nc4ccccc4S3 C64360468
c1ccc(cc1)c2ccsc2C(=O)NNC(=O)NCCCn3cc[nH+]c3 C64886595
C[C@@H]1C[C@@H](C[NH+](C1)C(C)(C)CNC(=O)NN[C@@]2(CCS(=O)(=O)C2)C)C C54727328
CCc1[nH]c(c(n1)C)[C@H]2[C@@H](NC[NH+]2[C@H]3CCCCNC3=O)c4ccccc4 C65531887
C[C@@H]1CCCC[C@H]1NC(=O)NC(=O)C[NH+]2CCC[C@H]2C(=O)NCC(F)(F)F C65589307
CCNC(=O)NC(=O)[C@@H](C)[NH2+]CC1(CCOCC1)c2cccc(c2)Cl C66389401
C[C@@H](c1ccc(c(c1)F)N2CC[NH+](CC2)C)N[C@@H](C)C(=O)NC(=O)NC(C)C C66390661
C[C@H](c1ccc(c(c1)F)N2CC[NH+](CC2)C)N[C@@H](C)C(=O)NC(=O)NC(C)C C66390663
CCC[NH+]1Cc2cccc(c2C1)N[C@@H](C)C(=O)NC(=O)NC[C@@H]3CCCO3 C66967667
COCC[NH+]1CC[C@H](C1)CNC(=O)NC[C@@]2(CCCc3c2cccc3)O C66978449
C[C@@]1(C(=O)NC(=O)N1)c2cccc(c2)C[NH2+]Cc3ccccc3N4CCOCC4 C66991740
CC(C)[C@H](CNC(=O)C1CCC2(CC1)C(=O)NC(=O)N2)[NH+]3CCCCCC3 C67304522
CN(C)c1nc(nc(n1)N)C[NH+]2CCC(CC2)[C@H](c3ccc(cc3)Cl)O C67401216
c1ccc(cc1)CCCN2CCC[C@](C2=O)(C[NH2+]C3CCC(CC3)O)O C67587758
Cc1ccccc1[C@H]2C(=C(N(C3=C2C(=O)CCC3)N(C)C)N)C#N C00072356
c1csc2c1c(ncn2)N3CCc4c(sc(c4C#N)N)C3 C14184386
Cc1c(c(=O)c2cc(ccc2[nH]1)C(=O)[O-])C[NH+]3CCCC[C@H]3C C19794207
Cc1c(c(nc(n1)c2ccc(cc2)C[NH+]3CC(C3)O)[O-])F C23429296
Cc1nc(cs1)CSc2c(cc(c(n2)N)C#N)C#N C25607382
CC[C@H]1CN(c2ccc(cc2O1)N)CC(=O)N3CCCCC3 C19757683
C[NH2+][C@@H](c1cc2c(c(c1)Br)OCCCO2)C(=O)[O-] C37180843
Cc1cc(ccc1C#CCO)NS(=O)(=O)N2CCCC2 C37552488
Cc1c(sc(=O)[nH]1)S(=O)(=O)N[C@H]2CCCC[C@@H]2C C37859182
C[NH2+]Cc1nc2c(c(cc(c2[O-])Cl)Cl)c(=O)n1C3CC3 C39124333
CC1=NN[C@@H](S1)SCc2[nH]c(=O)c3ccccc3n2 C39314542
CC1(CC2=C([C@H](C3=C(N=N[C@H]3N2)O)c4ccsc4)C(=O)C1)C C39358980
CCS[C@H]1[C@@H]([C@H]([C@@H]2[C@H](O1)CO[C@H](O2)c3ccccc3)O)O C39953617
Cc1cc(n(n1)C)NC(=O)c2ccc(s2)C#CCCO C40232710
CC(C)(C)C(=O)N1CCc2c(sc(c2C(=O)OC)N)C1 C41583178
Cc1nc([nH]n1)c2ccccc2NC3CCS(=O)CC3 C42336836
c1cc2c(cc1Cn3c(c(cn3)Br)N)OCCO2 C43666441
C[C@H]1CCCC[C@H]1NS(=O)(=O)c2cc(cnc2)C#CCO C44245060
C[C@]1(CCS(=O)(=O)C1)NC(=O)[C@H]2CCc3ccccc3N2 C44933440
Cc1cc(c(o1)C)C(=O)NNC(=O)[C@]2(CC2(Cl)Cl)C C45798247
CC(C)N(C)S(=O)(=O)N1CCSc2c1cc(cc2)N C49042171
C[C@H]1CC[C@@H](CN1C(=O)c2cc(c(n2C)Cl)Cl)C(=O)N C49090974
CNC(=O)C1CCC(CC1)Nc2c3ccsc3ncn2 C49469533
CC1(Cc2c(sc3c2C(=O)N[C@@H](N3)c4cccnc4)CO1)C C00529510
c1ccc(cc1)[C@H]2CCN(C2)S(=O)(=O)c3ccnc(c3)N C50660827
c1ccc(cc1)n2cncc2C(=O)N[C@@H]3CCCC[C@@H]3O C51993423
Cc1cc(n(n1)C)SCc2cc3c(cc2N)OCCO3 C52308594
Cc1c(ccc(n1)C(=O)N[C@]2(CCC[C@H](C2)C)CO)C#N C53106152
c1cc(c(c2c1nc(n2C3CCS(=O)(=O)CC3)N)F)F C53169938
Cc1c(c(n(n1)c2ccc(cc2)Cl)C)/C=C(/C#N)\C(=O)N C55036817
Cc1ccc2c(c1)[C@]3(C(=O)N2)Nc4ccccc4C(=O)N3C5CC5 C57946407
Cc1c(c(=O)[nH]c(n1)c2ccc(o2)Br)CCO C58057031
C[C@H](c1ccc2c(c1)[C@@H](CC(O2)(C)C)NS(=O)(=O)C)O C58130605
C[C@@H](c1cc2c(c(c1)Cl)OCC[C@@H]2NS(=O)(=O)C)O C58131193
C[C@H](c1cc2c(c(c1)Cl)OCC[C@H]2NS(=O)(=O)C)O C58131216
C[C@@H](C(=O)NC(=O)NC)Sc1ccc(cn1)Br C52914963
C=CCn1c2c(c(=O)[nH]c1=S)CN(CN2)C3CCCCC3 C59255229
Cc1c(sc(n1)N)S[C@H]2CC(=O)N(C2=O)C3CCCC3 C36854537
CN(Cc1ccc(s1)Cl)C(=O)C2CCN(CC2)C(=O)N C45602948
Cc1cnc(cn1)CN[C@H]2c3cccc(c3NC2=O)Cl C61320846
Cc1cnc(cn1)CN[C@H]2c3c(cccc3Cl)NC2=O C61320848
C[C@@H]1C[C@H](CN(C1)C(=O)c2cn(c3cccc(c3c2=O)N)C)C C62321171
c1cc(ccc1C[C@@H]2C(=O)N(c3cc(ccc3O2)N)CC#N)F C62496418
c1c(c(cc2c1OCCO2)Br)[C@@H](c3c[nH]nc3)O C62778612
CCC1(CCN(CC1)S(=O)(=O)c2ccc(cc2C#N)N)C C62952747
c1ccc2c(c1)cc(c(n2)Cl)CSC3=NC(=O)CC(=N3)N C63205606
CC1(Cc2c(sc3c2C(=N[C@H](N3)c4cccnc4)O)CO1)C C00529509
c1cnc(cc1c2nc(cs2)c3cc(co3)C(=O)N)Cl C66106542
Cc1ccccc1[C@H](C#N)NC(=O)c2cc(=O)c3ccccc3[nH]2 C66398664
Cc1cc(on1)C(=O)NC[C@]2(CCCc3c2cccc3)O C66930969
Cc1c(c2ccccc2[nH]1)[C@]3(c4ccccc4N(C3=O)CC=C)O C00565263
Cc1c(c2ccccc2[nH]1)[C@@H]3c4ccccc4C(=O)N3CCO C04724892
C[C@H](CO)N1[C@@H](c2ccccc2C1=O)c3c[nH]c4c3cccc4 C04740097
C/[N+](=C/c1ccc(c(c1O)Cc2c(cccc2Cl)F)O)/[O-] C01402764
Cc1cc2c(c(c1)Br)NC(=O)[C@@]2(N3CCC[C@H](C3)C)O C15016987
c1cc(ccc1[C@@H](C#N)N2CCN(CC2)c3ccc(cc3)N)F C19669795
c1cc(sc1)[C@@H]2[C@@H]3CSCC=C3C(=C(C2(C#N)C#N)N)C#N C02185026
Cc1ccc(cc1)N2C(=O)C[C@H](C2=O)Sc3ccccc3N C00410258
Cc1c2c([nH]n1)NC(=O)CS[C@@H]2c3ccc(cc3)Br C20898789
CN(Cc1cc(ccc1Cl)N)c2c3ccsc3ncn2 C37673021
Cc1ccc(s1)[C@@H]2[C@H]3CCCC=C3[C@@H]([C@@H](C2(C#N)C#N)N)C#N C35376329
C1CCC(CC1)C(=O)/C=C/2\N[C@@H]3[C@@H]([C@@H]4CCCC[C@@H]4S3)C(=O)N2 C39296827
c1cc(c(c(c1)Cl)[C@H](c2ccc3c(c2)NC(=O)CO3)O)F C40260420
CC(C)n1cc(cc1C(=O)N2CCC[C@H](C2)C(F)(F)F)N C40306671
Cn1cc(cc1C(=O)N2CCc3c(ccs3)[C@@H]2C4CC4)N C40319474
C[C@H]1CCc2c(sc(c2C#N)NC(=O)[C@H]3CSCN3)C1 C40852919
Cc1csc(n1)[C@@H](c2cc3c(c(c2)Br)OCO3)N C41182093
Cc1c(c(c(n1C2CC2)C)C(=O)N)c3ccc4ccccc4n3 C43224568
CCc1ccc(s1)[C@@H](c2ccc3c(c2)[nH]c(=O)c(=O)[nH]3)Cl C43640460
CC[C@@H]1CO[C@@H](CN1C(=O)C2(CCCCCC2)C(=S)N)C C44778269
c1cc(c(cc1N)S(=O)(=O)N2CCC[C@@H]2C3CCCC3)F C45068759
C[C@H]1CN(CC(O1)(C)C)C(=O)c2ccc(c(c2)N)Br C45661417
c1c(csc1CNC(=O)N2CCC[C@H](C2)O)Br C47040692
c1cc(c(cc1F)CNc2cn[nH]c(=O)c2Cl)Br C48571482
Cc1ccc(c(c1Cl)[N-]S(=O)(=O)C2CC[NH2+]CC2)Cl C49632515
Cc1nc(c(s1)N)c2cc3c(c(c2)Br)OCO3 C50308123
C[C@H](C(C)(C)C)N(C)C(=O)c1cc(cnc1N)Br C50706706
c1cscc1c2nc(cs2)C(=O)N[C@H]3CCCC[C@H]3O C51999204
Cc1cc(c(n1c2ccc(cc2F)F)C)/C=C(\C#N)/C(=O)N C55036830
Cc1c(sc(n1)N)C(=O)N(C)[C@@H](C)c2ccc(c(c2)F)F C55173432
CC[C@H]1c2ccsc2CCN1C(=O)Cc3csc(n3)N C55272507
c1ccc2c(c1)c(cn2CCn3cc(cn3)N)Br C55310022
c1cc2c(cc1Br)[C@](C(=O)N2)([C@@H]3CCCCC3=O)O C01303086
c1cc2c(cc1Br)[C@](C(=O)N2)([C@H]3CCCCC3=O)O C01303084
c1cc(oc1)[C@@H](c2cc(cc3c2NC(=O)C3)Br)O C58105888
CCN1CCC[C@@H](C1)N[C@@H]2c3c(cccc3Br)NC2=O C40502347
c1cc2c(c(c1)Br)NC(=O)[C@@H]2Nc3cccnc3 C42079920
c1cc(c2c(c1F)NC(=O)[C@H]2N[C@@H]3CN4CCC3CC4)Cl C42118667
c1cc(cnc1)N[C@H]2c3ccc(cc3NC2=O)Br C19884551
Cc1cccc(c1)N2C(=O)C[C@@H](C2=O)Sc3ccccc3N C00314243
CCC1CCC(CC1)(C(=S)N)N2C(=O)CC(CC2=O)(C)C C61824762
c1cc2c(c(c1)Br)[C@H](C(=O)N2)N[C@@H]3CCC[C@@H]3C#N C61891264
c1c2c(cc(c1Br)F)NC(=O)[C@H]2N[C@H]3CCC[C@@H]3C#N C61892778
c1cc2c(c(c1)Br)NC(=O)[C@H]2N[C@@H]3CCC[C@@H]3C#N C61892783
C#CCN1c2cc(ccc2O[C@H](C1=O)Cc3ccc(cc3)F)N C62497547
C#CCN1c2ccc(cc2O[C@H](C1=O)Cc3cccc(c3)F)N C62497589
c1cc(c(cc1CO)Br)O[C@@H]2CCCCNC2=O C62703080
c1cc(c(c(c1)Cl)Cl)/C=C/C(=O)N2CC[C@H](C2)C(=O)N C41126975
C[C@@H]1C[C@@H](c2ccccc2N1Cc3ccccc3C#N)C(=O)N C65593255
Cc1ccc(cc1F)[C@H]2C(=C(NC(=S)N2)C)C(=O)N(C)C C67437447
CCc1c2c(n[nH]1)OC(=C([C@H]2CC)C#N)N C08337625
CC(C)(C)n1c(=O)c(c(cn1)NN)Cl C15220578
CC1(Cc2c([nH]c3c2c(ncn3)N)CO1)C C00509451
c1ccc(cc1)c2c(cn[nH]2)/C=C(/C#N)\C(=S)N C02859041
c1cc(c(cc1N)F)Sc2[nH]c(=O)ccn2 C20483776
c1ccc2c(c1)CCN2c3nc([nH]c(=S)n3)N C20533725
CC1=CC(=O)[C@H]2C(C[C@H](C[C@]2([C@]1(CO)O)C)O)(C)C C31155855
CNC(=O)Nc1c[nH]c2c(c1=O)cccc2Cl C13565977
c1cc(ncc1C(=S)N)N2CCC(CC2)CO C34959157
Cc1c(c([nH]n1)N)C(=O)N2CCc3c(ccs3)C2 C34976348
C[C@@H]1CN([C@@H](CO1)C)c2cc3c(cc2N)CC(=O)N3 C35783665
c1cc(c2c(c1)OCCO2)c3cc([nH]n3)N C36330589
c1cnc(cc1C(=S)N)N2CCC(CC2)CO C36721177
c1c(cc(c2c1OCO2)Br)/C(=N/O)/N C36897292
c1cc(ncc1N)S[C@@H]2CCCCNC2=O C37191792
c1c(cc(cc1N[C@@H]2CCS(=O)(=O)C2)F)N C37666723
c1c(cc(c(c1F)N2CCC[C@@H](C2)O)F)N C38040098
c1c2c(cc(c1N)n3cc(cn3)Cl)NC(=O)C2 C38053186
C1=C[C@H]2[C@H](C(=C1)O)C(=O)OC=C2[C@@H](CO)O C39098822
CC(C)(C)[C@H]1CC[C@H]2C(=C(N=N2)C(=O)NN)C1 C39943816
CC(C)CN(C)C(=O)c1c[nH]c2c1ccc(c2)N C40302776
C[C@H]([C@@H]1CCCO1)NC(=O)c2c(ccs2)N C40303768
CC1CCN(CC1)c2c(c(ncn2)NC)N C40706849
c1csc(n1)CNc2cc(cc(c2)F)N C41012252
c1cc2c(cc1c3cc(c(=O)[nH]c3)N)OCCO2 C41290118
Cn1c(nnc1S[C@@H]2CCCC[C@H]2O)N C42584191
C1CCCC(CC1)(C(=S)N)C(=O)N2CCC[C@@H](C2)O C44778484
C[C@H](CC(=S)N)N1CC(=O)Nc2c1cccc2 C48248443
c1cc2c(cc1[C@@H]([C@H]3CCOC3)O)[nH]c(=O)[nH]2 C48629067
c1ccc2c(c1)CC[C@]2(C(=O)[O-])[NH2+]C3CCNCC3 C48835495
CC(C)(c1nc(no1)c2ccc(cc2)N)O C50039641
CC[C@H]1CCCN(C1)C(=O)c2c(c([nH]n2)C)N C50305727
C[C@@H]1CCN(C1)C(=O)c2c(c(n[nH]2)C3CC3)N C50324406
c1c(c(oc1/C(=N\O)/N)Br)Br C50358810
c1nc(c2c(n1)[nH]nc2I)N C05814210
c1cc2c(c(c1)C(=O)NC3CCC(CC3)O)NCCC2 C50957345
Cc1ccc(c(c1NC(=O)[C@H]2CCCCO2)C)N C50958605
c1ccc(c(c1)[C@@H](Cn2cc(cn2)Cl)O)N C51327340
c1cc(c(cc1F)N2CCN(CC2)CCO)N C52120218
C[C@H](c1nc2cc(ccc2n1CC3CCC3)N)O C53736276
CCc1nc(n(n1)[C@@H]2CCCCC[C@H]2O)N C54600753
c1cc(c2c(c1C(F)(F)F)[C@@H](C(=O)N2)N)Cl C42062597
C[C@@H](CN[C@@H]1c2c(ccc(c2NC1=O)F)Cl)O C42118778
Cc1ccc(c(n1)N2CCCCC2)/C(=N/O)/N C43399531
c1ccc(c(c1)[C@H]2[C@@H](C(=O)NC(=S)N2)C#N)O C59370801
c1c(cnc(c1N)N2CC[C@@H](C2)O)Br C61709337
c1cc2c(ccc(c2N)N3CC[C@@H](C3)O)nc1 C61709421
C[C@H]1COc2c(cc(cc2NC1=O)C(=O)C)N C62531391
C[C@@H]1CC(=O)Nc2cc(cc(c2O1)N)C(=O)C C62531401
Cc1cc(c(c(c1)C)[C@@H](CN2C[C@@H](CC2=O)C)[NH3+])C C62816515
Cc1cn(c(=O)[nH]c1=O)[C@@H]2C[C@H](C[C@@H]2O)CO C05022781
Cc1cn(c(=O)[nH]c1=O)[C@@H]2C=C(C[C@H]2O)CO C01612706
Cc1cn(c(=O)[nH]c1=O)[C@H]2C[C@H](C(=C2)CO)O C01613661
Cc1c(c(on1)N)[C@](c2nccn2C)(C(F)(F)F)O C09367010
[C@H]1([C@@](C(=O)NC(=O)N1)(Cl)Br)O C16916309
c1cnc(c2c1n(cn2)[C@@H]3C[C@@H](OC3)CO)N C18162940
Cc1c(c(n(n1)C)N2CCC[C@H](C2)C(=O)N)CO C20446662
COCC1=C(S[C@H]2[C@H](C(=O)N2C1)[NH3+])C(=O)[O-] C21301574
Cc1nc(cc(n1)N2CCN(CC2)CCO)N C22009823
c1c(c(nc(=O)n1[C@@H]2[C@@H](C[C@H](O2)CO)F)N)F C17197053
C1C[C@@H](C[NH+](C1)[C@@H]2CS(=O)(=O)C[C@@H]2N)C(=O)[O-] C36091742
CC1([C@@H]2N(CCN1CC(=O)NN)C(=O)CS2)C C35896957
c1c(c(nc(=O)n1[C@@H]2CS[C@@H](O2)CO)N)F C03629271
[H]/N=C\1/C2=C3CCCC[C@H]3SC2=NC(=O)N1N C39964623
C#CCN([C@@H]1CCS(=O)(=O)C1)C(=O)c2cc(c[nH]2)N C40332438
C1CN(CCC1C(=O)[O-])C(=O)[C@H]2C[C@@H](C[NH2+]2)O C40471514
C1CCC(C1)(C(=O)[O-])NC(=O)[C@@H]2CSC[NH2+]2 C40481239
C1CCC(CC1)(C(=O)[O-])NC(=O)N[C@@H]2C[NH+]3CCC2CC3 C40551263
C[NH+]1CCC(CC1)NC(=O)NC2(CCCCC2)C(=O)[O-] C40573702
C[NH+]1CCC[C@@H](C1)NC(=O)NC2(CCCC2)C(=O)[O-] C40716394
C[C@H](C(=O)[O-])[NH+]1CCc2c(sc(c2C#N)N)C1 C41583120
C[C@H]1CCC[C@](C1)(C(=O)[O-])[NH2+]C2CCNCC2 C42429850
Cc1ccc(c(n1)N2CCO[C@@H](C2)C)/C(=N/O)/N C43399480
CC[C@H](/C(=N/O)/N)N1CCS(=O)(=O)CC1 C43539863
C[C@](C1CC1)(C(=O)N2CCO[C@H](C2)C(=O)[O-])[NH3+] C43705607
C1CCCC(CC1)(C(=O)[O-])NC(=O)[C@H]2C[NH2+]CCO2 C43800208
c1csc2c1[C@H](N(CC2)C(=O)[C@@H]3C[C@@H](C[NH2+]3)O)C(=O)[O-] C44592614
c1c(occ(c1=O)[O-])C[NH+]2CCC[C@@H]2C(=O)N C44900839
C[C@@H](CNC(=O)N[C@@H]1CCS(=O)(=O)C1)O C47675065
C[C@@H](CNC(=O)N[C@H]1CCS(=O)(=O)C1)O C47675069
C[C@H]1CCC[C@](C1)(C(=O)[O-])NC(=O)N2CC[NH2+]CC2 C48822671
CC1CCC(CC1)(C(=O)[O-])NC(=O)N2CCC[NH2+]CC2 C48834523
C[NH+]1CC[C@@H](C1)NC(=O)NC2(CCCCC2)C(=O)[O-] C49087233
C[C@H](C(=O)[O-])[NH2+][C@H]1c2cccc(c2NC1=O)Br C49358466
c1cc(c(=O)[nH]c1)C(=O)N[C@H]2CCCNC2=O C49499523
C[C@H]1C[C@@](CC(C1)(C)C)(C(=O)[O-])[NH2+][C@@H]2CCCNC2=O C50393281
c1ccc2c(c1)CC[C@@](C2)(C(=O)[O-])[NH2+][C@H]3CCCNC3=O C50393375
Cc1c(c(n(n1)C[C@H](C(=O)[O-])[NH3+])C)Br C50595052
C[C@H](C(=O)[O-])N1CCN(CC1)C(=O)C2(CCCCC2)[NH3+] C51660828
Cc1ccc(c(n1)n2cnc(c2C)C)/C(=N/O)/N C51927112
C1CCC(C1)(C(=S)N)NC(=O)[C@H]2COCCO2 C55301754
C1C[C@@H](CN(C1)C(=O)[C@H]2CCC(=O)N2)C(=O)N C58082926
c1cc2c(cc1Br)[C@@H](C(=O)N2CCCO)N C43444483
C[C@@]1(C(=O)N(C(=O)N1)CC(=O)N)c2ccsc2 C60350300
CC1CCC(CC1)(C(=O)[O-])NC(=O)[C@H]2CC[NH2+]C2 C62115685
CC1(CC[NH2+]CC1)C(=O)NC2(CCCCC2)C(=O)[O-] C62840990
C[C@@H]1CCC[C@](C1)(C(=O)[O-])NC(=O)C2(CC[NH2+]CC2)C C62841232
C[C@]1(CC[NH2+]C1)C(=O)NC2(CCCCC2)C(=O)[O-] C62898048
C[C@]1(CC[NH2+]C1)C(=O)NC2(CCCC2)C(=O)[O-] C62898165
c1cc2c(c(c1)Br)OC[C@](C2)(C(=O)[O-])[NH3+] C66054592
C1CCC2(CC1)[C@H](C(=O)NC(=S)[C@H]2C(=O)N)C#N C00032867
Cc1cc(nc(c1)NC=C2C(=O)NC(=O)NC2=O)C C10272052
Cc1cccc(c1)[C@@H]2c3c([nH]cn3)C[C@@H]([NH2+]2)C(=O)[O-] C05818511
[C@H]1(C(C(=O)NC(=O)N1)(Br)Br)O C16916322
c1cnc(cc1C(=S)N)N[C@H]2CCS(=O)(=O)C2 C19425146
c1cc2c(cc1N3C[C@H]([N-]S3(=O)=O)C[NH3+])OCO2 C19724138
c1cc(c(c(c1)F)N2C[C@@H]([N-]S2(=O)=O)C[NH3+])F C19724159
c1cc(cnc1)C2OCC3(CO2)C(=O)N[C@@H](S3)N C35183040
Cc1c(n[nH]c(=O)c1C(=O)NC2CCC(CC2)O)C C35234048
c1ccn2c(c1)nc(cc2=O)N3CCN[C@@H](C3)C(=O)N C12798939
COC1CCN(CC1)c2cc3c(cc2N)OCC(=O)N3 C35453290
Cc1c(c(=O)[nH]c(n1)C2CC2)C(=O)Nc3c[nH]nc3 C35764458
Cc1c(c([nH]n1)N)C(=O)N2CCN(CC2)c3nccs3 C37353437
Cc1c(sc(=O)[nH]1)S(=O)(=O)N2CCC(CC2)C(=O)N C37859146
C[C@H]1C(=O)NN=C(S1)N/C=C/2\C=CC(=O)C(=C2)O C00040364
c1c(cnc2c1c(=O)n(c3c2N[C@@H](CC3=O)O)F)O C39450318
CC(C)(C(=O)[O-])NC(=O)[C@@H]1C[C@H]2CCCC[C@@H]2[NH2+]1 C40911548
Cc1nc(cs1)CNc2c3c(ncn2)NCC(=O)N3 C41121558
Cc1nc(n(n1)c2c(cc3c(n2)CCCC3)/C(=N/O)/N)C C43410665
c1c(c(n[nH]1)N)S(=O)(=O)N2CCO[C@H]3[C@@H]2CCC3 C43424250
CO[C@H]1[C@H]([C@@H]([C@]2([C@@H](O1)CO[C@@H](O2)c3ccccc3)O)O)O C43760828
CCn1c(=O)cc([nH]c1=O)N2CCC(CC2)C(=O)N C44023113
C1CCC(C1)(C(=S)N)C(=O)NC2CCS(=O)(=O)CC2 C44776912
C1C[C@H]2[C@H](C1)OCCN2C(=O)C3(CCOCC3)/C(=N\O)/N C44792776
CC(C)[C@H](/C(=N/O)/N)C(=O)N1CCS(=O)(=O)CC1 C44869500
C[C@@]1(CCS(=O)(=O)C1)NC(=O)Cn2cc(cn2)N C44884197
Cc1cc(n(n1)C)NC=C2C(=O)NC(=S)NC2=O C48403266
C1CN(C[C@@H]1C[NH3+])C(=O)[C@@H]2CC=CC[C@@H]2C(=O)[O-] C50250535
CCc1c(c(n[nH]1)C(=O)N2CCN(CC2)CC#C)N C50307555
c1ccc2c(c1)c(=O)[nH]c(n2)CN[C@H]3CCCNC3=O C50396353
Cc1ccc/c(=N/S(=O)(=O)c2cnc(nc2)N)/[nH]1 C50634671
C[C@H]1CN([C@H](CO1)C)C(=O)c2ccc(nn2)NN C51128841
Cc1ccc(c(c1)N2CCS(=O)(=O)CC2)/C(=N/O)/N C51578981
Cn1cc(cn1)Cn2c3ccc(cc3nc2CO)N C53737313
CC[C@@H]1COCCN1c2c(nccn2)/C(=N/O)/N C54381321
C[C@@H]1C(=O)N(c2cc3c(cc2N1)OCCO3)C[C@H](CO)O C57934060
c1c2c(cc3c1OCO3)N(C(=O)CN2)C[C@H](CO)O C57934567
C=CCN1c2ccccc2[C@](C1=O)([C@H]3C(=O)N=C(S3)N)O C17878269
c1cnc(=O)n(c1)Cc2nc(c3ccsc3n2)NN C51147533
Cc1c(c(n[nH]1)C)NC(=O)c2ccc(cn2)C#CCCO C61861528
Cc1c(nnc(c1/C(=N/O)/N)N2CCCO[C@H](C2)C)C C61918758
c1c(c(n[nH]1)C(=O)N2CCN(CC2)CC(F)(F)F)N C62811338
C[C@H](C(=O)NC(=O)NC)[NH+]1CCC(CC1)(C)C(=O)[O-] C62844154
C[C@]1(CCC[NH2+]C1)C(=O)NC2(CCCCCC2)C(=O)[O-] C62858611
CC[C@]1(CCCN(C1)C(=O)N2CC[C@@H](C2)C[NH3+])C(=O)[O-] C62876337
c1cc(ncc1/C(=N\O)/N)N2CC[C@@H](C2)N3CCOCC3 C62980432
C1=CS[C@@H]2C1=NC(=NC2=O)CSc3nc([nH]n3)N C39945732
c1ccc2c(c1)c(cc(=O)[nH]2)C(=O)N[C@H]3CCCNC3=O C64092452
CC(=O)NC1(CCCCC1)C(=O)N[C@H]2CCCNC2=O C50634186
C[C@H]1C(=C(NN1)C)S(=O)(=O)N2CCc3c(nc[nH]3)C2 C65164361
C[C@@]12C[C@@H](c3cccc(c3O1)OC)NC(=S)N2 C00424767
C[C@H]1[C@@H]2CC[C@]3([C@H](CCC(=C)[C@]3([C@H]2OC1=O)O)O)C C04084786
C[C@@H]1CC[C@H]([C@@]2([C@@]1([C@@H]3[C@@H](CC2)[C@@H](C(=O)O3)C)O)C)O C04747988
c1ccc2c(c1)[C@@](C(=O)N2)([C@@H]3CCCC3=O)O C03852185
[H]/N=C\1/NC(=O)/C(=C\c2ccc(cc2)C=O)/S1 C04087943
Cc1ccsc1C(=O)N2CCC(CC2)C(=O)N C20816495
c1cc2c(cc1N)O[C@@H](CC2=O)c3ccncc3 C36142587
CN(c1cccc(c1N)F)[C@@H]2CCS(=O)(=O)C2 C37419889
C=C1C[C@H]([C@@H]2[C@@H]([C@@H]3[C@H]1C[C@@H](C3=C)O)OC(=O)C2=C)O C05157441
C[C@H]1CCCN1c2ccc3c(c2)NC(=O)[C@@H]3O C37911391
C1CCC2=C3C(=NC(=NC3=O)CN)S[C@H]2C1 C39296709
C[C@]1(CC(=CC(=O)C1)c2cccc(c2O)OC)O C40175008
c1cc2c(cc1[C@@H](c3ccncc3)O)CCC(=O)N2 C40248638
c1cc2c(cc1[C@H]([C@H]3CCCO3)O)CC(=O)N2 C40255167
C[C@H]1CN([C@@H](CO1)C)C(=O)c2c(ccs2)N C40304026
C#CCN1CCN(CC1)C(=O)c2c(ccs2)N C40331142
C[C@@H](C(=S)N)N1C(=O)CC2(CCCCC2)CC1=O C40365068
CC1(Cc2c(ccn2CC(=O)NC)[C@@H](C1)O)C C41715538
CC1(Cc2c(ccn2CC(=O)NC)[C@H](C1)O)C C41715542
C[C@@H](C(=O)N)n1cc(cn1)I C42384373
Cc1ccc(c(n1)NC2CCC(CC2)O)C#N C43395390
c1c(c(n(n1)C[C@@H]2CCOC2)N)Br C43666271
C=C1C[C@H]([C@@H]2[C@@H]([C@H]3[C@@H]1C[C@@H](C3=C)O)OC(=O)C2=C)O C44681145
c1ccc2c(c1)n(c(=S)s2)/C=C(\C#N)/C(=O)N C48553185
C[C@@]12C[C@@]13C(=O)OC[C@@]3([C@@H]([C@H]4[C@H]2CC(C4)(C)C)O)O C13331043
C[C@@]12C[C@@]13C(=O)OC[C@@]3([C@@H]([C@H]4[C@@H]2CC(C4)(C)C)O)O C13331047
Cc1cc(c(s1)C)C(=O)N[C@@H]2CCCNC2=O C49499215
CC(C)c1ccc(cc1N)N2C(=O)CCC2=O C49822467
C[C@@H]1CN([C@@H](CO1)C)C(=O)c2cccc(c2N)F C54207684
C[C@@H]1CCCC[C@@H]1N(C)[C@@H]2CS(=O)(=O)C[C@@H]2N C54493403
Cc1cc2c(c(c1)[C@H]([C@H]3CCCO3)O)NC(=O)CC2 C58114768
c1cc(oc1)[C@H](c2cc(cc3c2NC(=O)CC3)F)O C58115931
CN1CCC[C@@H](C1)N[C@@H]2c3ccc(cc3NC2=O)F C40672265
[H]/N=C/1\C(=C2CCCC[C@@H]2S1)c3nc([nH]n3)C C48630566
[H]/N=C/1\C(=C([C@@H](S1)C)C)c2nc([nH]n2)C3CC3 C41058761
c1cc2c(cc1N3CCCCC3)NC(=O)[C@H]2O C36194032
c1cc(sc1)[C@@H]2[C@@H](C(=O)NC(=S)N2)C#N C39150993
c1ccc2c(c1)CCN[C@H]2C(=O)N3CC[C@@H](C3)O C59659384
Cc1nc2cc(ccc2n1C[C@@H]3CCOC3)N C61148339
c1csc2c1[C@@H](CCC2)n3c(=O)[nH][nH]c3=S C61591120
C[C@@H](c1ccc(cc1)F)n2c(=O)[nH][nH]c2=S C61591326
c1c(c[nH]c1C(=O)N2CC[C@@H](C2)O)Br C61704167
c1cc(sc1C#CCO)C(=O)N2CC[C@H](C2)O C61713435
Cc1cc2c(cc1Br)[nH]c(=O)c(=O)[nH]2 C62152701
CN1CCc2c(c(nc(n2)N)C(F)(F)F)C1 C62208493
c1c(cc(c(c1F)F)F)[C@@H]2C(=O)NC(=O)N2 C62709279
c1ccc2c(c1)[C@H](C(=O)N2)[C@H](c3ccccn3)O C62722723
c1c(c[nH]c1C(=O)N2CC(C2)O)Br C62808484
C[C@H]1CN([C@H](CO1)C)C(=O)c2ccc(cc2N)F C62822475
C1C[C@H](C(=O)NC1)NC(=O)[C@H]2C[C@H]3CC[C@@H]2C3 C64098509
C1=C[C@H]2[C@H]3[C@@H]([C@@H]1[C@@H]4[C@@H]2C(=O)NC4=O)[C@@H]5[C@@H]3C(=O)NC5=O C05430538
c1cc2cc(c(=O)n3c2c(c1)CCC3)C[P@](=O)(CO)O C13732338
c1cc(cnc1)[C@@H]2C(=C(OC3=C2C(=O)OC3)N)C#N C16429930
c1c(c(=O)[nH]c(=O)n1[C@@H]2[C@@H](C[C@H](O2)CO)F)F C17198485
Cc1c2c([nH]n1)NC3=C([C@H]2c4ccncc4)C(=O)OC3 C20086508
Cc1nn(c(=S)s1)CN2CCC(CC2)C(=O)N C23381927
CCn1c(c(c(n1)C)[C@H]2[NH2+][C@H](CS2)C(=O)[O-])C C34926110
c1c(cn(n1)C[C@@H]2[NH2+][C@@H](CS2)C(=O)[O-])Br C34926123
c1c(cn(n1)C[C@@H]2[NH2+][C@H](CS2)C(=O)[O-])Br C34926125
C[C@]12CCC(=O)N1[C@@H](CS2)C(=O)NC(C)(C)CO C35103256
c1c(cc(c2c1OCCO2)Cl)[C@H]3[NH2+][C@H](CCS3)C(=O)[O-] C37737358
c1cc2c(cc1[C@H]3[NH2+][C@H](CCS3)C(=O)[O-])OCCO2 C37737374
COC(=O)C1=C2N(C(=O)CS2)C(=C(C1)C#N)N C00201393
C1CS(=O)(=O)C[C@H]1[NH2+]C2CCC(CC2)C(=O)[O-] C36644176
Cc1cccc(c1C(=O)N(CC#C)[C@H]2CCS(=O)(=O)C2)N C40332431
Cc1cc(nc([nH+]1)C)NC2(CCCCCC2)C(=O)[O-] C41033336
C[C@H]1C[C@@](CC(C1)(C)C)(C(=O)[O-])[NH2+][C@@H]2CCS(=O)(=O)C2 C41737781
Cc1nc([nH]n1)S[C@@H](C)C(=O)N2CCNCC2 C43403388
CC(C)[C@@H](C(=S)N)C(=O)N1CCN(CC1)C(=O)C C44831747
Cc1c(c(n(n1)C)C)C(=O)N(C)[C@@H](C)C(=S)N C45146615
c1csc(n1)/C=C\C(=O)N2CCC(CC2)C(=O)N C48667587
C[C@@H]1CC[C@@H](CN1C(=O)/C=C/c2nccs2)C(=O)N C49098354
Cc1nc(cs1)C(=O)N[C@@H]2CCCc3c2ccc(=O)[nH]3 C49347029
CN(Cc1ccc(cc1)C#CCO)C(=O)[C@@H]2CCC(=O)N2 C49588219
CO[C@H]1CCC[C@H]1NC(=O)c2cc(cnc2)C#CCO C50377253
Cc1cc([nH]c(=O)c1C(=O)N2CCC[C@H](C2)CCO)C C51891318
c1cnc(=O)n(c1)CC(=O)N[C@@H]2CCCC[C@H]2O C51991057
CC1CCC(CC1)(CO)NC(=O)[C@H]2CC(=O)N(C2)C C53103357
C[C@@H]1CCC[C@@](C1)(CO)NC(=O)[C@@H]2COCCO2 C53106400
C[C@@H]1CN([C@@H](CO1)C)[C@@H]2CS(=O)(=O)C[C@@H]2N C54492991
CCn1cc(cn1)CN2c3cc(ccc3[C@@H](C2=O)N)F C50541027
CCn1cc(cn1)CN2c3cc(ccc3[C@@H](C2=O)N)Cl C50541073
C[C@@H](C(=O)NC(=O)NC(C)C)N1CCSCC1 C47992377
Cc1c(c(=O)[nH]c(n1)C(C)C)C(=O)N2CC[C@H](C2)O C61705567
c1cc2c(cc1C(=O)N3CC[C@H](C3)O)OCC(=O)N2 C61705682
Cc1c(sc(=O)[nH]1)S(=O)(=O)N2CC[C@H](C2)O C61706906
c1cc2c(c(c1)S(=O)(=O)N3CC[C@@H](C3)O)CCNC2 C61712635
c1cc(ncc1C#CCCO)C(=O)N2CCC(CC2)O C61860857
c1cc(ncc1C#CCCO)C(=O)N2CCC[C@H](C2)CO C61861436
c1c(nc(s1)C(=O)[O-])C[NH+]2CCC(=O)NCC2 C62101279
c1ccc2c(c1)CC[C@](C2)(C(=O)[O-])[NH+]3CCC(=O)NCC3 C62101977
CC(C)(C)[C@H]1CCCC[C@@]1(C(=O)[O-])[NH+]2CCC(=O)NCC2 C62102108
c1cc2c(cc1F)[C@H]([C@@H](CO2)N3CCN(CC3)CCO)O C62175104
C#CCN([C@@H]1CCS(=O)(=O)C1)C(=O)c2ccc(cc2N)F C62822819
CC1(CCN(CC1)C(=O)C[C@@H]2CCC[NH2+]C2)C(=O)[O-] C62843048
CC[C@@]1(CCCN(C1)C(=O)[C@H]2CCC[NH2+]C2)C(=O)[O-] C62870945
C[C@@]1(CCCN(C1)C(=O)N2CC[NH2+]CC2)C(=O)[O-] C62874444
C[C@]1(CCCN(C1)C(=O)N2CC[NH2+]CC2)C(=O)[O-] C62874445
C[C@@]1(CC[NH+](C1)[C@@H]2CS(=O)(=O)C[C@@H]2O)C(=O)[O-] C62935003
c1cc2c(cc1F)C(=O)N(CN2)Cc3[nH]ncn3 C63882981
c1ccc(c(c1)[C@H]2[C@@H]([C@@H](NC(=S)N2)O)C#N)F C04761677
c1ccc(c(c1)[C@@H]2[C@H]([C@@H](NC(=S)N2)O)C#N)F C04761684
c1ccc(c(c1)/C=C\2/C(=O)N(C(=S)S2)N)O C05214039
c1ccc2c(c1)N=C3CCSC[C@H]3C(=N2)NN C06576148
c1ccc(cc1)N2[C@H]3[C@@H](NC(=S)N3)NC2=O C00539333
c1c(nc(nc1Cl)N)SC2=NCCN2 C16848226
c1c(c(cc2c1OCCO2)Br)CNN C20280936
CC1(CC2=C([C@H](C(=C(N2)N)C#N)c3ccco3)C(=O)C1)C C00151511
CC1=CC(=O)[C@@H]2C([C@@H](CC[C@]2([C@]1(CO)O)C)O)(C)C C31155843
CNc1c(cnc(n1)N)I C32914853
c1cc(ccc1C2=NO[C@H](C2)/C(=N/O)/N)F C34929281
Cc1c(c([nH]n1)N)C(=O)N2CCc3c2cccc3 C34976405
C[C@H]1CN(CCO1)c2cc3c(cc2N)NC(=O)CC3 C35341131
c1cc(ncc1C(=S)N)N2CCC[C@@H](C2)CO C36227927
c1cc(c(nc1)N2CCC[C@@H](C2)CO)C(=S)N C36227935
CN(c1ccccc1/C(=N/O)/N)[C@@H]2CCSC2 C37174987
c1cc(c(cc1F)c2cc(n(n2)CCO)N)F C37400215
c1cc2c(cc1Br)c(c[nH]2)C(=O)[C@H](CO)O C37632659
c1cc(cnc1)[C@H]2c3ccc(cc3OC(=C2C#N)N)O C00108024
Cc1c2c(n[nH]1)OC(=C([C@@H]2c3ccsc3)C#N)N C06664224
CC1(CC2=C3C(=NC(=NC3=O)[N-][NH3+])S[C@@H]2CS1)C C38582938
CC1=CC(=O)[C@@H]2[C@@]([C@@]1(CO)O)(C[C@@H](CC2(C)C)O)C C35454927
C[C@]12C[C@]13[C@@H](OC[C@@]3([C@H]([C@H]4[C@@H]2CC(C4)(C)C)O)O)O C31159853
C[C@@H]([C@@H]1CCCO1)NC(=O)c2c(ccs2)N C40303767
c1c(c[nH]c1C(=O)N2CCO[C@H]3[C@@H]2CCCC3)N C40328323
c1cnccc1c2c(c(=O)[nH]c(n2)N)Br C29550885
C[C@@H]1CCCCN1c2c(c(ncn2)NC)N C40706845
C[C@@H]1CCN(C1)c2ccc(cc2F)/C(=N/O)/N C40718338
C[C@H]1CC[C@H](CN1c2ccc(cc2CO)F)C(=O)N C42430140
c1cc2c(cc1N)[nH]cc2C(=O)N3CCO[C@@H]4[C@@H]3CCC4 C43423487
c1c2c(cc(c1N)N3CCO[C@H]4[C@@H]3CCC4)NC(=O)C2 C43424570
CC1(C[C@@H]1NC(=O)C2(CCCC2)C(=S)N)C C45136952
C1C(CC12CC(C2)(C(F)(F)F)[NH3+])C(=O)[O-] C47845081
CC(C)(C)[C@@H]1CCCC[C@]1(C(=O)[O-])[NH+]2CCC(CC2)N C48836661
c1c(cc(c(c1F)NC[C@@H]2CCS(=O)(=O)C2)F)N C50602320
Cc1c(nn(c1C)C[C@H](c2ccc(cc2)N)O)C C51324824
Cc1c(c(n(n1)C[C@@H](c2ccc(cc2)N)O)C)Cl C51324849
c1ccc(c(c1)[C@H](CN2CCO[C@@H]3[C@@H]2CCC3)O)N C51327227
Cc1c(n(cn1)c2cc3c(cc2N)NC(=O)CC3)C C51925414
c1cc2c(cc1N)C(=O)N(C2=O)[C@H]3CCCC[C@@H]3O C52008034
Cc1ccc(c(c1)C(=O)N(C)[C@@H]2CCSC2)NN C53008312
C[C@@H](c1nc2cc(ccc2n1[C@H]3CC3(C)C)N)O C53736949
C[C@@](c1ccc(cc1)F)(C(=O)[O-])[NH+]2CC[C@@H](C2)N C50244927
C[C@H](c1ccsc1)NC(=O)c2cc(cn2C)N C61330668
c1cc-2c(c(c1)F)OCCc3c2n[nH]c3C(=O)N C62622493
c1cc2c(cc1N)N(CCS2)C(=O)c3cc[nH]n3 C62775348
c1ccc(cc1)n2c(cc(n2)c3ccn[nH]3)N C62777774
CC[C@H]1CCCN(C1)C(=O)c2c(c[nH]n2)N C62810977
CC1(CCCN1C(=O)c2c[nH]c3c2cc(cc3)N)C C63065530
[H]/N=C/1\NC(=O)/C(=C/2\c3cc(ccc3NC2=O)C)/S1 C06924123
C1CCC2(CC1)C(=O)C3(CCC(CC3)O)NC2=O C01722962
C[C@@H]1[C@H]2[C@H](CC(=C)[C@@H]3[C@@H](C=C([C@@H]3[C@@H]2OC1=O)C)O)O C06183300
C1C[C@H](OC1)Cn2c(c(sc2=S)C#N)N C13547308
c1ccc2c(c1)[C@@](C(=O)N2)([C@H]3CCCCC3=O)O C00075313
C1CC2(C1)C[C@@](NC(=O)[C@@H]2C#N)(C(F)(F)F)O C04234544
c1ccc(cc1)[P@]2(=O)CCc3c(c(ncn3)N)C2 C01732891
C1C#CCS(=O)(=O)CC#CC[C@H]([C@@H]1CO)CO C17190216
Cc1cc2c(cc1C)NC(=O)/C(=C/C(=O)C)/N2 C06493749
Cn1c2ccccc2nc1[C@@H](c3ccncc3)N C19930063
Cc1cccc(c1C(=O)N2C[C@@H](OC[C@@H]2C)C)N C35782314
c1cc(ncc1N)S[C@H]2CCS(=O)(=O)C2 C36854760
c1cc(cc(c1)F)N[C@@H]2CS(=O)(=O)C[C@@H]2O C37491457
c1cc(cc(c1)F)N[C@@H]2CS(=O)(=O)C[C@H]2O C37491459
C[C@H]1[C@@H]2[C@H](C[C@@]([C@@H]3CC=C([C@@H]3[C@H]2OC1=O)C)(C)O)O C37538977
c1ccc-2c(c1)Cn3c2nc(n3)CC(=S)N C08580835
c1cc(c(cc1N)Cl)O[C@H]2CCS(=O)(=O)C2 C38084365
C[C@@H]1[C@H]([C@@H]2C=C(C=CC2=N1)OC)c3cnc(s3)N C39976996
c1cc2c(cc1[C@H]([C@H]3CCCO3)O)CCC(=O)N2 C40248531
c1cc2c(cc1[C@H](C3CCC3)O)NC(=O)CO2 C40260438
c1c2c(cc(c1[C@H]([C@H]3CCCO3)O)F)NC(=O)CC2 C40262540
c1ccc2c(c1)cc([nH]c2=O)N3CCC(CC3)O C40452497
c1cc2c(cc1N)CCCC(=O)N2C[C@@H]3CCOC3 C41079416
C1CN(Cc2c1c(c(s2)N)C#N)C(=O)C3CC3 C41583230
C[C@H](C(=O)NC)n1ccc2c1CC(C[C@@H]2O)(C)C C41709416
C[C@H](C(=O)NC)n1ccc2c1CC(C[C@H]2O)(C)C C41709422
C[C@H](C(=O)N)n1cc(cn1)I C42384376
c1c(cc(cc1O)F)[C@]2(C[C@H]3CO[C@@H](C2)O3)O C44138227
Cc1cc(ccc1C(=O)N2C[C@@H](OC[C@H]2C)C)N C44748380
Cc1c(cccc1Cl)N2C[C@H](CC2=O)C(=O)N C45952503
c1cc2c(cc1N)CC(=O)N2C[C@H]3CCCO3 C47967700
c1cc2c(cc1[C@@H]([C@@H]3CCOC3)O)CCC(=O)N2 C48629103
c1cc2c(cc1[C@H]([C@H]3CCOC3)O)CCC(=O)N2 C48629109
COCC(=O)N1CCSc2c1cc(cc2)N C48631506
c1cc2c(c(c1)F)[nH]c(=S)n2[C@@H]3CCCNC3=O C50396824
Cc1cc2c(n1[C@@H]3CCCNC3=O)CCC[C@@H]2O C50397022
CC1(Cc2c(ccn2[C@@H]3CCCNC3=O)[C@@H](C1)O)C C50397034
CC1(Cc2c(ccn2[C@@H]3CCCNC3=O)[C@H](C1)O)C C50397036
c1cc2c(cc1F)n(c(=S)[nH]2)[C@H]3CCCNC3=O C52122724
c1cc(c(nc1)N)Cn2cc(cn2)Br C52733728
C[C@@H](c1ccncc1)n2cnc3c2ccc(c3)N C52852741
Cc1ccc(c(n1)C)[C@@H](c2ccc3c(c2)CC(=O)N3)O C55331274
[H]/N=C\1/NC(=O)/C(=C/c2ccc(cc2)C=O)/S1 C05633352
c1c(cc(c2c1CC(=O)N2)F)[C@@H]([C@@H]3CCCO3)O C58106632
CN([C@@H]1CCS(=O)(=O)C1)[C@@H]2CCCCC[C@@H]2N C40989351
c1cc(sc1C#CCCO)C(=O)N2CC[C@@H](C2)O C61713436
C[C@@H](c1ccccc1N2CCC(=O)NCC2)O C62101321
C[C@@H]1c2cc(cc(c2NC1=O)[C@@H]([C@@H]3CCCO3)O)F C58102129
Cc1nnc(o1)c2ccc(cc2Br)N C62152478
Cc1cccc2c1OCCC(C2=O)(CO)CO C62617857
c1c(cc(c(c1F)F)F)[C@H]2C(=O)NC(=O)N2 C62709281
C[C@H]1C=CCC([C@H]1C(=O)C[C@H](C)NNC(=O)N)(C)C C13152214
CC1(Cc2c3ccccc3ccc2/C(=C/C(=O)C(=O)NN)/N1)C C06754919
c1ccc(c(c1)/C(=N/O)/N)N2CCCC[C@H]2CCO C20076025
CC[NH+](CC)c1ccc(cc1)N2C[C@H](CC2=O)C[NH3+] C19669589
c1cc(nc2c1cc(cc2)N)N3CCC[C@H](C3)C(=O)N C35343153
C[C@@H]1C[C@H]1C(=O)N(Cc2ccc(cc2)N)CC(=O)N C35366569
C[C@@H]1C[C@H]1C(=O)N(Cc2cccc(c2)N)CC(=O)N C35366705
C[C@H]1C[C@H]1C(=O)N(Cc2ccccc2N)CC(=O)N C35366842
CC(C)Cc1nc2c(cccc2n1CC(=O)N)N C36283865
C[C@@H]1C[C@@H](c2ccccc2N1)C(=O)NCCC(=O)N C36747582
C=CCNC(=O)NC(=O)CSc1ccc(cc1)N C37182030
C[C@@H]1CCC[C@@H]([C@@H]1C)NC(=O)C(=O)NCC(=S)N C37244364
c1ccc(cc1)S[C@@H]2[C@@H]([C@H]([C@@H](O2)[C@H](CO)O)O)O C37245907
CCN(Cc1ccccc1N)c2ccnc(c2)C(=O)N C37671861
C[C@H](c1cccc(c1)N)N(C)c2cc(ccn2)C(=O)N C37672981
CC(C)CN(CC(C)C)C(=O)c1cc(cc(c1)N)N C40305062
CC[C@](C)(/C(=N/O)/N)NC(=O)Cc1ccsc1 C40373351
C1CCC(CC1)(C(=O)NC2(CCCCC2)C(=O)[O-])[NH3+] C40479560
C[C@](C1CC1)(C(=O)N[C@@H](C2CCCCC2)C(=O)[O-])[NH3+] C40486712
C1CCC(CC1)[C@H](C(=O)[O-])NC(=O)C2(CCCC2)[NH3+] C40486716
c1ccc2c(c1)CCCC[C@]2(C(=O)[O-])[NH2+]CC(=O)N C41760323
c1ccc2c(c1)CCC[C@@]2(C(=O)[O-])[NH2+]CC(=O)N C41760451
C[C@H]1CC[C@H]([C@@](C1)(C(=O)[O-])[NH2+][C@@H](C)C(=O)N)C(C)C C41804888
c1cc(c(nc1)N2CCC(CC2)CC(=O)N)C(=S)N C42438954
C[C@H](CN(C)Cc1ccc(cc1N)C(=O)N)C#N C42454871
c1ccc(c(c1)/C(=N\O)/N)N(CCO)C2CCCC2 C42507287
CCN(CC(F)(F)F)C(=O)c1ccc(cc1N)N C42736454
c1cc(c(cc1N)N)C(=O)N(CC(F)(F)F)C2CC2 C42736887
c1cc(c(cc1N)Br)NCc2c[nH]nc2 C43597305
C[C@@H](C(=O)NC)NC(=O)C1(CCCCC1)C(=S)N C44779181
CCC[C@@H](C(=S)N)C(=O)N1CCC[C@@H](C1)C(=O)N C44828372
C[C@H]1CC[C@@H](CN1C(=O)[C@@H](C(C)C)C(=S)N)C(=O)N C44858785
C[C@H](Cc1ccsc1)NC(=O)[C@H](C)/C(=N/O)/N C44875587
C[C@H]1CN([C@@H](CO1)C)C[C@@](c2ccccc2)(C(=O)N)N C45268962
c1c(c(cc(c1OC[C@@H]2CCCO2)F)N)C(=O)N C50034769
CC(C)[C@@](C)(CC(=O)NC1CCC(CC1)[NH3+])C(=O)[O-] C51694336
c1c(cc(cc1N)N)C(=O)OCC2CCOCC2 C52146785
c1cc2c(cc1N)nc(n2CCCC(=O)N)C3CC3 C52853089
c1cc(c(c2c1nc(n2CCCC(=O)N)N)F)F C53169950
CC(C)C1CCC(CC1)(C(=O)[O-])[NH2+][C@@H]2CCCC[C@@H]2N C54557820
CC(C)C1CCC(CC1)(C(=O)[O-])[NH2+][C@H]2CCCC[C@H]2N C54557823
CC(C)CN(CC(=O)N)C(=O)c1cc(ccc1F)N C42272019
c1c(cc(c2c1[C@@H](C(=O)N2)NCCCC(=O)N)F)F C42113732
CC(C)CN(c1ccc(cc1C(=O)N)N)C2CC2 C42560791
Cc1nc(cs1)CN(C)c2ccc(cc2N)C(=O)N C44609103
C[C@H]([C@@H](c1ccccn1)N2CCC[C@@H]2C[NH+](C)C)[NH3+] C61642095
c1cc(ccc1[C@H](CNC(=O)C2CCOCC2)O)N C61671002
c1cc(ccc1[C@@H](CNc2ccnc(c2)C#N)O)N C61812596
c1cscc1C(=O)N[C@H]2CCC[C@@H]2/C(=N\O)/N C61886254
C[C@H]1CC(=O)N(C1)Cc2ccc(cc2N)C(=O)N C62815864
Cc1cn(c(=O)[nH]c1=O)[C@@H]2C[C@@H]([C@@H](C2)O)CO C05811132
Cc1cn(c(=O)[nH]c1=O)[C@H]2C[C@@H]([C@H]([C@@H]2C)CO)O C06521142
CC(C)(C)OC(=O)N1C[C@H]2[C@@H]([C@H]1C(=O)[O-])CC[C@@H]2[NH3+] C08699302
C/C=C/C1=C(N2[C@H]([C@@H](C2=O)[NH3+])SC1)C(=O)[O-] C21992403
C1C[C@@H](CN(C1)C(=O)N)C(=O)N2CCC[C@@H](C2)O C35187294
Cc1c(c([nH]n1)N)C(=O)N(C)[C@@H]2CCSC2 C37175661
COC1CCN(CC1)c2ccc(cn2)/C(=N/O)/N C37266369
c1c(sc(n1)NC(=O)[C@@H]2CCC(=O)N2)C#CCCO C37549594
c1cc(ncc1S[C@@H]2CS(=O)(=O)C[C@@H]2O)N C37693212
Cc1c(c(n[nH]1)C)C(=O)N2C[C@@H](CC[C@H]2C)C(=O)N C37842006
C[C@H](C(=O)[O-])N1c2ccccc2CC[C@H](C1=O)[NH3+] C39135708
C1C[C@@H](CN(C1)C(=O)[C@H]2C[C@@H](C[NH2+]2)O)C(=O)[O-] C40472010
C1CC[C@H]2[C@@H](C1)C[C@@H](N2C(=O)[C@@H]3C[C@@H](C[NH2+]3)O)C(=O)[O-] C40473307
CC1CCC(CC1)(C(=O)[O-])NC(=O)[C@H]2CCCC[NH2+]2 C40481506
C1CCCC(CC1)(C(=O)[O-])NC(=O)[C@H]2CCC[NH2+]C2 C40481763
C1CCC(CC1)(C(=O)[O-])NC(=O)N[C@H]2C[NH+]3CCC2CC3 C40551264
C[C@@H]1CCC[C@](C1)(C(=O)[O-])NC(=O)N[C@@H]2CCC[NH+](C2)C C41036414
C[C@H]1CCC[C@@](C1)(C(=O)[O-])NC(=O)C2CC[NH2+]CC2 C41036579
C[C@H]1CCC[C@@](C1)(C(=O)[O-])NC(=O)[C@@H]2CCC[NH2+]C2 C41036583
Cc1cc2c(n1Cc3[n-]nnn3)CC(C[C@H]2[NH3+])(C)C C41733822
CCC1CCC(CC1)(C(=O)[O-])[NH+]2CCC(CC2)N C42430137
C[C@H]1CCC[C@](C1)(C(=O)[O-])[NH+]2CCC(CC2)N C42430190
C[NH+]1CC[C@H](C1)NC(=O)NC2(CCCC2)C(=O)[O-] C42549789
c1ccc2c(c1)CCN([C@@H]2C(=O)[O-])C(=O)[C@H]3C[C@@H](C[NH2+]3)O C43594675
c1c(cc(c2c1COCO2)[C@H](CC(=O)[O-])[NH3+])F C44219117
c1csc2n1c(c(n2)Cl)C[C@@H](C(=O)[O-])[NH3+] C44287526
CC(C)(C(=S)N)C(=O)N[C@@H]1CCS(=O)(=O)C1 C44768136
C[C@]1(CCS(=O)(=O)C1)NC(=O)c2cc(cn2C)N C44884236
c1cc(c(=O)[nH]c1)C(=O)N2CCC(CC2)CC(=O)N C48606689
Cc1ncc(s1)Cn2c(cc(=O)[nH]c2=O)N C49533964
Cc1csc(n1)Cn2c(cc(=O)[nH]c2=O)N C49533967
C[C@@H]1C[C@@](CC(C1)(C)C)(C(=O)[O-])[NH2+][C@@H]2CCCNC2=O C50393282
C1CCC(CC1)(C(=O)[O-])[NH2+][C@H]2CCCNC2=O C50393286
C[C@H](C(=O)NC(=O)N[C@@H]1CCCNC1=O)Cl C50398462
Cc1c(c(n(n1)C[C@@](C)(C(=O)[O-])[NH3+])C)Br C50594878
C[C@H](C(=O)[O-])N1CCN(CC1)C(=O)C2(CCCC2)[NH3+] C51660989
C1C[C@H](CN(C1)C(=O)N2CC[C@@H](C2)[NH3+])CC(=O)[O-] C54305309
C1C[C@H]2CC(C[C@@H]1N2S(=O)(=O)CC(=O)[O-])[NH3+] C42375687
Cc1c(c([nH]n1)N)C(=O)N(C)C[C@@H]2CCCO2 C42467004
C[C@]1(C(=O)N(C(=O)N1)CC(=O)N)c2ccsc2 C60350301
c1cc2c(cc1N3CC[C@H](C3)O)NC(=O)[C@@H]2O C61710857
C1C[C@@H]([C@H](C1)NC(=O)[C@@H]2COCCO2)C(=S)N C61884698
c1cnc(c(n1)C(=S)N)N2CCC(=O)NCC2 C62101514
CC1CCC(CC1)(C(=O)[O-])NC(=O)[C@@H]2CC[NH2+]C2 C62115684
C[C@@H]1CCC[C@@](C1)(C(=O)[O-])NC(=O)[C@@H]2CC[NH2+]C2 C62116374
C[C@H]1CCC[C@](C1)(C(=O)[O-])NC(=O)[C@@]2(CC[NH2+]C2)C C62901002
C[C@@]1(CCN(C1)C(=O)[C@@H]2C[C@@H](C[NH2+]2)O)C(=O)[O-] C62915624
C1=CC2=C(C=N[C@@H]2C=C1Cl)C[C@@H](C(=O)[O-])[NH3+] C63360821
COCC1=C(N2[C@H]([C@@H](C2=O)[NH3+])SC1)C(=O)[O-] C40448953
c1cc2c(c(c1)Br)OC[C@@](C2)(C(=O)[O-])[NH3+] C66054591
C[C@H]1C[C@]2(C[C@@](OC2=O)(C)/C(=N/NC(=S)N)/C)C(=O)O1 C04812349
CC(=O)N1[C@@]2(CSC(=O)N2)SC(=N1)N C01447199
C[C@H](CN(C1=NS(=O)(=O)c2c1cccc2)N)O C00052844
C1C(=O)NC(=S)N(C1=O)/C=C(/C#N)\C(=O)N C06760904
c1c2c(nc(n1)N)n(cn2)[C@H]3CC[C@@H](O3)CO C01620182
Cc1c(cn(n1)C)Cn2c(cc(=O)[nH]c2=O)N C02783392
CCn1c(c(c(=O)[nH]c1=O)C(=O)CCl)N C04206619
c1c2c(ncn1)n(cn2)[C@@H]3C=C([C@H]([C@H]3O)O)CO C17175568
Cc1cn(c(=O)[nH]c1=O)[C@H]2C[C@@H]([C@@]3([C@H]2C3)CO)O C17257050
c1cc2c(cc1[C@H]3c4c([nH]cn4)C[C@H]([NH2+]3)C(=O)[O-])OCO2 C34928667
C[C@@H](c1ccncc1)Nc2c(=O)[nH]c(=O)[nH]n2 C35250818
C1[C@@H]([C@H](CS1(=O)=O)NC(=O)C(Cl)(Cl)Cl)N C36008904
[H]/N=C/1\CN2CC(=O)N(N=C2C=C1)C[C@H](CO)O C36240167
Cc1c(c(n[nH]1)C)NC(=O)C2=NNC(=O)CC2 C36733621
C1CC(CCC1C(=O)[O-])[NH2+][C@@H]2CS(=O)(=O)C[C@@H]2O C37693382
CC1=C[C@H]2[C@]([C@@H](C1=O)O)([C@]3(C[C@H]([C@H]([C@@]34CO4)O2)O)C)CO C36378881
c1cc2c(cc1[C@H]([C@H]3CCCO3)O)[nH]c(=O)c(=O)[nH]2 C40247393
c1ccc2c(c1)[C@@]3(CC[NH2+][C@@H]3C(=O)[O-])C(=O)N2 C40309543
c1ccc2c(c1)[C@]3(CC[NH2+][C@H]3C(=O)[O-])C(=O)N2 C40309552
C[NH+]1CCC(CC1)NC(=O)NC2(CCCC2)C(=O)[O-] C40573715
C[C@@H]1CCC[C@](C1)(C(=O)[O-])NC(=O)NC2CC[NH+](CC2)C C41036194
Cc1cc2c(n1Cc3[n-]nnn3)CCC[C@@H]2[NH3+] C41733811
C[NH+]1CC[C@H](C1)NC(=O)NC(=O)/C=C/C(=O)[O-] C42549521
Cc1ccc(c(n1)n2c(nc(n2)C)C)/C(=N/O)/N C43400222
C[C@@H]1CCC[C@](C1)(C(=O)[O-])NC(=O)[C@@H]2C[NH2+]CCO2 C43801193
c1cc2c(cc1[C@@H]([C@H]3CCOC3)O)[nH]c(=O)c(=O)[nH]2 C48629051
C1C[C@@H]2CN(C[C@@H]2C[C@@H]1[NH3+])S(=O)(=O)CC(=O)[O-] C48750640
C1CCC(C1)N(CC(=O)[O-])C(=O)N2CCC[C@H](C2)[NH3+] C48837267
C1CCC(C1)(C(=O)[O-])NC(=O)N[C@H]2CC[NH+]3[C@@H]2CCC3 C49571600
C1CN(C[C@@H]1[NH3+])C(=O)N2CCO[C@@H](C2)C(=O)[O-] C50244725
c1c(cn[nH]1)S(=O)(=O)N[C@H]2CCCNC2=O C50392664
C1C[C@@H](C(=O)NC1)NC(=O)C2=NNC(=O)CC2 C50392789
C[C@@H](C(=O)[O-])N1CCN(CC1)C(=O)C(C)(C)[NH3+] C51661033
C1C[C@@H](CN(C1)c2c(=O)[nH]c(=O)[nH]n2)CCO C51894931
C1CN(CC(=O)N1)[C@H]2CS(=O)(=O)C[C@@H]2N C54492865
c1[nH]c(=S)c2c(n1)n(cn2)[C@H]3C[C@H]([C@@H](O3)CO)O C00403060
C1C[NH2+]CCC12C(=O)N(C(=O)N2)CCC(=O)[O-] C57842457
CC(C)[C@H](C(=O)[O-])N1C(=O)C2(CC[NH2+]CC2)NC1=O C57849170
Cc1c(c(n[nH]1)C)CN2c3cc(cc(c3[C@@H](C2=O)N)F)F C42134791
C=CCN1[C@@H]2[C@H](C(=O)[C@@]3([C@@]2(C=CC=C3)O)O)NC1=O C06303624
CC1=C[C@H]2[C@@]([C@H](C1=O)O)([C@@]3(C[C@H]([C@@H]([C@]34CO4)O2)O)C)CO C43943066
Cn1cc(c(n1)N)S(=O)(=O)N2CC[C@H](C2)O C61709040
C[C@H](c1nc([n-]n1)c2cccc(c2)[N+](=O)[O-])[NH3+] C61843975
C1[C@@H](C=CS1(=O)=O)NC=C2C(=O)NC(=S)NC2=O C20622632
C1CC(=O)N[C@@H]1C(=O)N2Cc3c(sc(n3)N)C2 C62215257
Cn1cnnc1CNc2c(c(ncn2)Cl)N C62364277
CN(C)C(=O)C1CCN(CC1)C(=O)c2c(c[nH]n2)N C62811453
C[C@@H]1CCC[C@@](C1)(C(=O)[O-])NC(=O)[C@@]2(CCC[NH2+]C2)C C62859652
CC[C@]1(CCN(C1)C(=O)[C@H]2C[C@@H](C[NH2+]2)O)C(=O)[O-] C62917315
[H]/N=C\1/C2=C3CC(OC[C@@H]3SC2=NC(=O)N1N)(C)C C39964547
c1ccc2c(c1)[C@@]3(C(=C(OC4=C3C(=O)CCC4)N)C#N)C(=O)N2 C00048905
CC1=C([C@]2(c3ccccc3NC2=O)C(=C(O1)N)C#N)C(=O)C C00050143
CCOC(=O)[C@H]1C(=S)NC(=C(C12CCCCC2)C#N)N C00032871
CC1=C([C@@]2(c3ccccc3OC(=C2C#N)N)C(=O)N1)C(=O)C C04517196
c1cc(=O)n(cc1C(F)(F)F)CC(=O)NC(=O)N C05325032
c1ccc2c(c1)c3c(c(=O)[nH]2)[C@@H](C(=C(O3)N)C#N)c4cccnc4 C09088021
C[C@@H]1CCC[C@H](N1C(=O)CSc2nc([nH]n2)N)C C06607289
C[C@@]1(Cc2c(c(=O)c3cc(c(cc3o2)O)O)CO1)O C31160039
C[C@@H]1C[C@@H](C/C=C/[C@@H]2C[C@@H](C[C@@H]2[C@@H](/C=C/C(=O)O1)O)O)O C35459082
C[C@H]1C[C@H](C/C=C/[C@@H]2C[C@@H](C[C@@H]2[C@@H](/C=C/C(=O)O1)O)O)O C35459089
CCN1CC2=C(C1=O)[C@H](NC(=O)N2)c3ccc(cc3)O C35590249
c1c(cc(c2c1OCCCO2)Br)/C(=N/O)/N C36903337
C1[C@H]2CO[P@@](=O)(N[NH+]2C[C@@H]3[C@@H]1C=C(C(=C3)O)Cl)[O-] C39469090
c1c(cc(c2c1COCO2)CSc3[nH]ncn3)N C11851876
Cn1cc(cc1C(=O)N2CCC[C@H](C2)c3ccn[nH]3)N C40329752
c1c2c(cc(c1N)OC3CCOCC3)nc[nH]c2=O C40887188
CC(C)(C(=O)N1C[C@@H](Oc2c1cccc2)C(=O)[O-])[NH3+] C40924612
C[C@H]1CC[C@H](CN1c2ccc3c(c2)NC(=O)C3=O)C(=O)N C42429145
C[C@]12CC(NC(=S)N1[C@H](C(=O)N2N)CCSC)(C)C C02927900
C[C@@H]1CCC[C@H](N1C(=O)C2(CCOCC2)/C(=N/O)/N)C C44784650
CC(C)c1cc(n[nH]1)C(=O)N2CCC(CC2)C(=O)N C44852800
Cc1cccnc1NC(=O)N[C@H]2CCCCNC2=O C45670279
C1CC[C@@H]2[C@H](C1)C[C@@H](N2C(=O)NC3CC[NH2+]CC3)C(=O)[O-] C48835394
C[C@@]1(CC1(Cl)Cl)C(=O)NNC(=O)NC2CC2 C49144646
C[C@@H]1CN(CC(O1)(C)C)C(=O)c2c(c(n[nH]2)C3CC3)N C50324737
Cc1cc([nH+]c(c1C(=O)[O-])N[C@@H]2CCCNC2=O)C C50398097
C[C@H]1CN([C@@H](CO1)C)C(=O)c2cc(nc(c2)Cl)NN C51128866
C[C@H]1CN([C@H](CO1)C)C(=O)c2cc(nc(c2)Cl)NN C51128870
Cc1c(c(n(n1)C)NN)Cn2c(c(c(n2)C)Cl)C C51147909
Cc1ccnc(n1)Sc2ccc(cc2)/C(=N/O)/N C51331629
Cc1c(n(cn1)c2c3ccccc3ncc2/C(=N/O)/N)C C51927103
C[C@@H]1CCC[C@@](C1)(CO)NC(=O)c2ccc[nH]c2=O C53105666
Cc1cc(nc(n1)N)N2CCC(CC2)(c3ccccn3)O C32587220
CO[C@@H]1CCC[C@@H]1n2c3ccc(cc3nc2CO)N C53736661
C[C@@H]1c2ccsc2CCN1c3c(nccn3)/C(=N/O)/N C54381588
C[C@@]12C[C@@H](CC(C1)(C)C)N(C2)C(=O)c3nc([nH]n3)N C55168125
Cc1c(sc(n1)N)C(=O)Nc2ccc(=O)n(c2)C C55173197
CC[C@H]1COCCN1C(=O)C2(CCCC2)/C(=N/O)/N C44785409
C1CCN(CC1)/C(=N/c2[nH]c3c(c(=O)n2)CCC3)/N C19819800
Cc1cccc2c1NC(=O)[C@]23CC(=O)Nc4c3cn[nH]4 C31809235
Cc1cc(cc(c1C)N)S(=O)(=O)N2CCC(=O)NCC2 C62100127
Cc1ccc(c(c1C)S(=O)(=O)N2CCC(=O)NCC2)N C62100131
CC(C)Oc1c(ccc(n1)N2CCC(=O)NCC2)N C62100399
c1c(c(n[nH]1)N)S(=O)(=O)N2CCC3(CCCC3)CC2 C62952826
Cc1c(nnc(c1/C(=N/O)/N)N2CCCC2(C)C)C C63067347
Cc1ccc(c(=O)[nH]1)C(=O)Nc2cc(n[nH]2)C(C)C C63110251
c1c(c[nH]c1C(=O)n2c(c(cn2)C#N)N)Br C64447052
CCc1c2c([nH]n1)OC(=C([C@@H]2c3cccnc3)C#N)N C04014277
COc1ccc(cc1O)[C@@H]2c3c[nH]nc3N=C(CS2)O C20730726
Cc1cccc2c1NC(=O)[C@]23CC(=Nc4c3cn[nH]4)O C31809235
c1ccc2c(c1)c(=O)[nH]c(n2)C3=C(N(CC3=O)c4ccc5c(c4)OCO5)N C00791354
c1ccc2c(c1)c(cn2CC(=O)NCc3ccco3)C=C4C(=O)NC(=S)NC4=O C00883491
c1ccc2c(c1)cc(c(n2)SCC(=O)Nc3c[nH]c(=O)[nH]c3=O)C#N C04898903
CCCCN1c2ccccc2[C@](C1=O)(c3c(nn(c3N)CCC#N)C)O C06848492
c1ccc2c(c1)N(C(=O)CCO2)CC(=O)NNC(=O)c3cc(c[nH]3)Br C08123510
Cc1ccc(o1)Cn2c(c(cn2)[C@@](c3nccn3C)(C(F)(F)F)O)N C08725312
Cc1cc(nn1C)C(=O)Nc2c(c3c(s2)CN(CC3)C(=O)C)C(=O)N C09001829
c1cc(c(cc1Br)F)OCC(=O)NNC(=O)C(=O)NC2CC2 C09889244
CC(C)C[C@]1([C@@H]2[C@@H]([C@H]([NH2+]1)c3ccccc3O)C(=O)N(C2=O)C(C)C)C(=O)[O-] C13147083
C[C@@H](CO)NC(=O)[C@H](C)NC(=O)[C@H]1C(S[C@@H]2N1C(=O)c3c2cccc3)(C)C C15967769
CC1=N[C@]2([C@@H](O1)C[C@@H]3[C@@]2(C[C@@H]([C@H]4[C@H]3C[C@H](C5=CC(=O)C=C[C@]45C)O)O)C)C(=O)CO C22060538
CC(=O)Nc1ccc(s1)C(=O)NNC(=O)[C@@H]2COc3ccccc3O2 C22317246
c1ccc(cc1)c2cc([nH]n2)C(=O)NNC(=O)[C@H]3CC(=O)N(C3)C4CC4 C29562742
C1CCC(CC1)NC(=O)N[C@@H]2[C@H]3CO[C@H](O3)[C@@H]([C@H]2O)N4CCOCC4 C12484127
COc1ccc(c(c1)N2CC(=O)C(=C2N)c3[nH]c(=O)c4ccccc4n3)OC C18045031
C[C@@H]([C@@]1([C@@H]2[C@@H]([C@@H]([NH2+]1)/C=C/c3ccccc3)C(=O)N(C2=O)C4CCCCC4)C(=O)[O-])O C34378387
CC1(Cc2c(sc(c2C#N)NC(=O)N3CCN(CC3)CC(=O)N)CO1)C C34784937
Cn1cc(c(c1c2nc3cc(ccc3n2C)N)O)C(=O)N4CCOCC4 C36353753
C[C@H]1C2=C([C@H](O[C@@H]2C)NC(=O)CN3CCN(CC3)CC(F)(F)F)C(=O)NN1 C38799023
C1CC(C1)C(=O)N2C[C@H](C3(C2)CC[NH2+]CC3)C(=O)NC4CCC(CC4)C(=O)[O-] C39657977
c1c(cc2c3c1CCCN3C(=O)C2)NC(=O)C(=O)N4CCC(CC4)C(=O)N C39703700
CN1c2cc(ccc2OCC1=O)NC(=O)C(=O)NC[C@H](c3ccccc3)O C40266674
CC1=N[C@@]2([C@@H](O1)C[C@@H]3[C@]2(C[C@@H]([C@@H]4[C@@H]3C[C@@H](C5=CC(=O)C=C[C@@]45C)O)O)C)C(=O)CO C44020651
Cc1c(c(=O)[nH]c(=O)[nH]1)CC(=O)N2CCC(CC2)c3[nH]c4ccccc4n3 C44441014
CC1=N[C@@]2([C@H](O1)C[C@@H]3[C@@]2(C[C@@H]([C@@H]4[C@H]3C[C@H](C5=CC(=O)C=C[C@]45C)O)O)C)C(=O)CO C44963499
CC1=N[C@]2([C@H](O1)C[C@@H]3[C@@]2(C[C@@H]([C@@H]4[C@H]3C[C@H](C5=CC(=O)C=C[C@]45C)O)O)C)C(=O)CO C44963501
[H]/N=C\1/NC(=O)/C(=C/c2ccc(cc2)OC(=O)C[C@H]3C(=O)NC(=O)S3)/S1 C14904611
Cc1cc(n(n1)c2ccc(cc2F)NC(=O)N3CCO[C@H](C3)C(=O)N)C C51616996
Cn1c2c(c(=O)[nH]c1=O)[C@@](C(=O)N2)(C(F)(F)F)NC(=O)c3ccccc3F C01862569
Cc1cc(c(o1)C)C(=O)NNC(=O)C[C@H](c2ccc(cc2)Cl)NC(=O)C C22883428
CCOC(=O)c1c2c(sc1NC=C3C(=O)NC(=O)NC3=O)CCC2 C16976886
Cc1cc(ccc1NC(=O)C(=O)NCc2cn3ccsc3n2)C(=O)NC C61978861
COc1cc(cc(c1O)OC)[C@H]2[C@H]3C(=c4ccccc4=[NH+]3)C[C@@H](N2)C(=O)[O-] C63250124
Cc1c(cccc1N2CCCC2=O)NCC(=O)N3CCC(CC3)C(=O)N C63481687
c1ccc2c(c1)CC[C@@]23C(=O)N(C(=O)N3)CC(=O)N[C@H]4CCCNC4=O C64092165
c1cc2c(cc1NC(=O)C(=O)N[C@H]3CCN(C3)CC(F)(F)F)C(=O)NC2 C64295303
CNC(=O)c1cc(ccc1F)NC(=O)NC2CCN(CC2)C(=O)c3ccoc3 C50086525
Cn1cc(cc1C(=O)N)S(=O)(=O)N2CCC(CC2)c3c[nH]c4c3cccn4 C64950376
c1ccc(cc1)C(=O)N2CSC[C@@H]2C(=O)NNC(=O)NC[C@@H]3CCCO3 C65146482
c1ccc(c(c1)C(=O)Nc2nc(cs2)CC(=O)N3CCO[C@H](C3)C(=O)N)F C50846576
CCn1c(n[nH]c1=S)CNC(=O)c2ccc([nH]c2=O)c3cccs3 C66636807
C[C@@H](C(=O)N[C@@H](c1ccc(c(c1)F)F)C(=O)NC)NC(=O)C2CCOCC2 C66825583
CC1CCC(CC1)N2C[C@@H](CC2=O)C(=O)NNC(=O)NC[C@@H]3CCCO3 C66829520
C[C@@H](C(=O)NNC(=O)c1cccc2c1cccn2)NC(=O)C3CCOCC3 C66839039
Cc1c(cco1)C(=O)NC2CCN(CC2)[C@@H](C)C(=O)NC(=O)NC(C)C C66891014
Cn1c(n[nH]c1=S)CCNC(=O)c2c(c(n[nH]2)C3CC3)Br C67051718
CNC(=O)C1CCN(CC1)C(=O)CCCC[C@@H]2[C@@H]3[C@@H](CS2)NC(=O)N3 C67141777
c1cc(cc(c1)F)[C@@H]2C[C@@H]2C(=O)NNC(=O)N[C@@H]3CCS(=O)(=O)C3 C67233043
C1CN(C[C@H]1NC(=O)C2CCC3(CC2)C(=O)NC(=O)N3)CC(F)(F)F C67271823
CCc1nc(cs1)CCNC(=O)C2CCC3(CC2)C(=O)NC(=O)N3 C67273511
CC1=C([C@H](n2c(ncn2)N1)c3cnn(c3)C)C(=O)N C02732242
c1ccc(cc1)[C@@H]2OC[C@@H]3[C@@H](O2)[C@@H]([C@@H]([C@@H](O3)O)O)O C04534301
c1ccc(cc1)[C@@H]2OC[C@@H]3[C@H](O2)[C@@H]([C@H]([C@@H](O3)O)O)O C13917239
Cc1c(c(n(n1)C)C)NC(=O)c2c(cnn2C)N C02537244
c1nc2c(c(nn2CCO)N)c(n1)N3CCCC3 C19945871
Cc1c(c(=O)[nH]c(=O)[nH]1)CCC(=O)N2CCC(CC2)O C35187690
C1CS(=O)(=O)CCC1Nc2c(=O)[nH]c(=O)[nH]n2 C36867683
Cn1c2c(c(=O)n(c1=O)C)nc(c(n2)CC[NH3+])[O-] C39125391
CCCn1c(c(c(=O)n(c1=O)C)N2CCC[C@H](C2)O)N C40419693
c1c(cc(c2c1NC(=O)[C@H]2NCc3nc[nH]n3)F)F C42134710
C[C@H]1CC(=O)Nc2c1c(nn2C)NC(=O)c3ccc(=O)[nH]c3 C42380652
C[C@H]1CN(C[C@@H](O1)C)C(=O)C2(CCOCC2)/C(=N/O)/N C44783510
CC[C@H]1CN(CCO1)C(=O)C2(CCOCC2)/C(=N/O)/N C44785276
c1c[nH]nc1C(=O)NN2C(=O)C3(CCCCC3)NC2=O C48016258
c1c[nH]nc1C(=O)N2CCC3(CC2)C(=O)NC(=O)N3 C48029932
CSc1nc2c(s1)c(=O)n(cn2)CC(=O)NC(=O)N C48482991
Cc1c(c2c(=O)[nH]cnc2o1)C(=O)Nc3cc[nH]n3 C48798595
Cc1c(c([nH]n1)N)C(=O)N(C)C[C@@H]2CCCCO2 C48951414
Cc1c(oc(n1)NC(=O)NN[C@H]2CCS(=O)(=O)C2)C C49206390
CNC(=O)CCc1[nH]c2c(=O)[nH]c(=O)n(c2n1)C C49486135
c1c([nH]nc1C(=O)N[C@H]2CCCNC2=O)C3CC3 C49499939
c1cc2c(c(c1)F)[nH]cc(c2=O)C(=O)N3CCC(CC3)C(=O)N C49548546
Cc1c(c(n[nH]1)C(=O)N2CCN(CC2)C(=O)COC)N C50306158
Cc1c(c(n[nH]1)C(=O)N2CCN(CC2)C(=O)N(C)C)N C50306218
Cc1c(c(n[nH]1)C(=O)N2CCC[C@H](C2)c3nncn3C)N C50306223
Cc1c(c(n[nH]1)C(=O)N2CCN(CC2)C(=O)OC)N C50306404
CCc1c(c(n[nH]1)C(=O)N2CCN(CC2)C(=O)OC)N C50307660
C[C@@]1(CC(=C)C(=O)O1)Cn2c(=O)c3c([nH]cn3)nc2N C17175119
C[C@@H](c1nc2cc(ccc2n1C[C@H]3COCCO3)N)O C53736773
C1C[C@H](CN(C1)C(=O)N2CCC(CC2)[NH3+])CC(=O)[O-] C54304291
CN(c1c(nccn1)/C(=N/O)/N)[C@H]2CCS(=O)(=O)C2 C54381337
CCO[C@@H]1CCCN(C1)C(=O)c2c(n[nH]c2N)C C42426505
CCO[C@H]1CCCN(C1)C(=O)c2c(n[nH]c2N)C C42426506
C[C@H]1[C@]([N+](=C2[C@@]1(c3c([n+](on3)[O-])CC2)O)[O-])(C)N C19327253
CC1=C([C@@H](N2C(=N1)N=CN2)c3ccnn3C)C(=O)N C13960863
CCc1c(c(n[nH]1)C(=O)N2CCN(CC2)S(=O)(=O)C)N C50307621
CS(=O)(=O)N1CCN(CC1)C(=O)c2c(c(n[nH]2)C3CC3)N C50324304
c1cc(c(=O)[nH]c1)C(=O)N2CCC3(CC2)C(=O)NC(=O)N3 C22281719
Cc1c(c(=O)[nH]c(n1)C2CC2)C(=O)Nc3nc[nH]n3 C61844690
CC(C)n1c(nnc1S[C@@H]2CS(=O)(=O)C[C@@H]2O)N C62801359
CN(C)C(=O)N1CCN(CC1)C(=O)c2c(c[nH]n2)N C62811591
CC1(CCN(CC1)C(=O)N2CC[C@@H](C2)C[NH3+])C(=O)[O-] C62843892
CC[C@@]1(CCN(C1)C(=O)N2CCC(CC2)[NH3+])C(=O)[O-] C62926039
Cc1csc(=O)n1Cc2nc(c3cnn(c3n2)C)NN C63084229
Cc1c(c(sn1)NC)C(=O)N[C@H]2CCCNC2=O C64098778
CN1C(=O)/C(=C\2/C[C@@H](NN2)c3cccnc3)/C(=O)NC1=O C64788761
C1CN(CCC12C(=O)N=C(N2)N)C3=NC=NC4=NC=C[C@@H]43 C65433561
Cc1cnc([nH]1)C(=O)N2CCN3[C@@H](C2)C=C(N3)C(=O)NC4CC4 C65434077
Cc1cc([nH]c(=O)c1CNC(=O)N[C@@H]2CCS(=O)(=O)C2)C C65512366
Cn1cc(cn1)CNC(=O)C2CCC3(CC2)C(=O)NC(=O)N3 C67269898
Cc1ccc(cc1C)N2C[C@@H](CC2=O)NC(=O)NCc3ccc4c(c3)cc([nH]4)C C04373238
Cc1c(nc2cc(nn2c1NC[C@H](c3cccc(c3)O)O)c4ccc(cc4)F)C C04966836
Cc1c2c(on1)NC3=C([C@@H]2c4ccc(cc4)O)C(=O)C[C@@H](C3)c5ccc(cc5)O C09049157
Cc1c2c(on1)NC3=C([C@H]2c4ccc(cc4)O)C(=O)C[C@H](C3)c5ccc(cc5)O C09049168
Cc1c(c(n(n1)c2ccccc2)N)[C@]3(c4ccccc4N(C3=O)Cc5ccccc5Cl)O C03230639
Cc1cc(no1)NC(=O)C2=C(NC(=S)N[C@H]2c3cccc(c3)Br)C C11550687
COc1cc(ccc1OCc2ccccc2F)[C@@H]3CC(=O)Nc4c3sc(n4)N C12419590
Cc1nc2c(c(cs2)c3cccs3)c(n1)S[C@@H](C(C)C)C(=O)NC(=O)N C09806716
C[C@@]1(Cc2c(c(n[nH]2)O)[C@H]([C@@H]1C(=O)OCC=C)c3cccc(c3)Br)O C06752715
c1cc(ncc1Br)NC(=O)c2c(c3cc4c(nc3s2)CCC4)N C02603027
c1ccc2c(c1)C(c3ccccc3O2)C(=O)Nc4cc(ccc4N5CCCC5)C(=O)N C12543620
c1ccc2c(c1)C(=O)N([C@H](N2)c3ccc(cc3)OCC(=O)N)c4ccc(cc4)F C12543818
COc1ccc(cc1OCc2ccccc2F)[C@H]3CC(=O)Nc4c3sc(n4)N C15082057
CCN1CCc2c(cc3c(c(sc3n2)C(=O)Nc4ccccc4OCC)N)C1 C20289941
CC(C)[C@H](C(=O)NC(=O)N)Sc1c2c(csc2ncn1)c3ccc(cc3)F C21231898
Cc1cc(c2c(cc(nc2c1)c3cnc(nc3)N)C(=O)N[C@H](C)C(F)(F)F)C C23429055
c1cc(cc(c1)Cl)C2(CCC2)C(=O)NNC(=O)c3cc(c[nH]3)Br C26218136
Cc1c(c(nn1C)C(=O)NNC(=S)N[C@@H]2CCC[C@@H]([C@H]2C)C)Br C26771327
CC(C)[C@@H](C(=O)N1CCC[C@@H](C1)C(=O)N)Sc2[nH]c3cc(c(cc3n2)F)F C27085887
C/C(=N\NC(=O)c1ccccc1I)/c2ccc(cc2O)O C27835161
Cc1cccc(c1C)NC(=S)NNC(=O)c2cc3c(s2)nc4n3ccs4 C28615852
Cc1cc(c(n1c2ccc(c(c2)Cl)Cl)C)C(=O)CSc3nc([nH]n3)N C06790365
c1cc(c(cc1Cl)Cl)[C@H](/C(=C/2\C(=O)Nc3cc(ccc3N2)Cl)/N=O)O C08653586
Cc1cc(cc(c1OCC(=O)NN/C=C/2\C=CC(=O)C(=C2)O)C)Br C13880650
C[C@@H]1C=C([C@@H](N1c2cc(ccc2Cl)Cl)C)C(=O)CSc3nc([nH]n3)N C38802930
C[C@@H]1C=C([C@H](N1c2cc(ccc2Cl)Cl)C)C(=O)CSc3nc([nH]n3)N C38802932
CSc1[nH]c(c(n1)c2ccc(cc2)F)c3ccnc(c3)NC4CCC(CC4)O C40936603
CC(C)[C@H](C(=O)N1CCC(CC1)C(=O)N)Sc2[nH]c3cc(ccc3n2)Cl C42865713
C[C@@H]1CC[C@@H]2[C@]([C@]13Cc4c(cc5c(c4O3)CN(C5=O)CCO)O)(CC[C@H](C2(C)C)O)C C43509582
c1ccc(c(c1)C(=O)NC[C@@H]2CCCO2)NC(=O)c3cc4cc(ccc4[nH]3)Cl C44350324
Cc1cccc(c1)C2(CCCCC2)CNC(=O)NN[C@@]3(CCS(=O)(=O)C3)C C47084342
c1cc(ccc1c2ccc(o2)CNC(=O)NC3CCC(CC3)O)Br C47623134
C[C@H](c1cccc(c1)Cl)NS(=O)(=O)c2cc(cnc2N)Br C50673644
CN(Cc1cc(cs1)Br)C(=O)c2cc(cnc2NN)Br C51113913
C[C@@H]1CCc2c(sc(c2C(=O)N)NC(=O)[C@H](c3ccc(cc3)Cl)OC)C1 C57350134
c1c(cc(c2c1OCO2)Cl)C(=O)Nc3c(c4c(s3)CCCCC4)C(=O)N C57566604
Cc1cc(c(n1Cc2cccs2)C)C(=O)N[C@H](C)c3ccc4c(c3)[nH]c(=O)[nH]4 C58385641
C[C@H](c1ccc(cc1)c2csc(n2)NC(=O)c3ccc4cc[nH]c4c3)NC(=O)C C33227892
c1cc(cc2c1cc[nH]2)C(=O)Nc3nc(cs3)c4ccc5c(c4)CCC(=O)N5 C60831265
Cc1c2c(on1)NC3=C([C@@H]2c4ccc(c(c4)O)O)C(=O)C[C@@H](C3)c5ccccc5 C13551810
COc1cccc(c1OCc2ccccc2F)[C@H]3CC(=O)Nc4c3sc(n4)N C32074554
CNC(=O)Cc1ccccc1NC(=O)N2CCC(CC2)c3cc4ccccc4[nH]3 C62386938
c1ccc2c(c1)C[C@@H]([C@@H]2NC(=O)NCCOc3ccc(cc3)Br)O C62507722
Cc1cc(c2c(c1)c(=O)cc([nH]2)CS[C@@H]3NN[C@@H](N3C)c4cccc(c4)F)C C63686372
Cc1ccc(cc1NC(=O)c2c3c(sc2n4cccc4)CSCC3)C(=O)N C63948900
Cc1cc(ccc1NC(=O)N[C@H]2CCCCNC2=O)Sc3nc(cs3)C C66671606
c1cc2c(cc([nH]2)C(=O)Nc3ccc(nc3)NC(=O)C4CC4)c(c1)Br C66842207
c1ccc2c(c1)CCC[C@]2(CNCc3c[nH]nc3c4ccc5c(c4)OCCO5)O C66906258
CCn1c2ccccc2nc1[C@H](C)NC(=O)NC[C@]3(CCCc4c3cccc4)O C66925663
Cc1ccc(c(c1)C)NC(=O)C2=C(NC(=S)N[C@H]2c3csc(n3)C4CC4)C C67028831
Cc1cccc(c1)Cn2c3c(nc2SCC(=O)N)n(c(=O)n(c3=O)C)C C00637912
Cn1c2c(c(=O)[nH]c1=O)n(c(n2)N/N=C/c3ccc(cc3)Cl)CC=C C04170002
Cc1c(n2c3c(=O)[nH]c(=O)n(c3nc2n1CCCNc4ccc(cc4)F)C)C C09421555
CCc1c(nc([nH]c1=O)n2c(cc(n2)c3ccco3)NC(=O)[C@@H](C)Cl)C C12008578
Cc1cccc(c1C)N2CCN(CC2)C(=O)COC(=O)c3c(noc3N)C C12534694
Cc1cccnc1NC(=O)CCc2c(nn(c2C)c3[nH]c(=O)c(c(n3)C)C)C C16980854
C[C@@H]1CN(C[C@@H](O1)C)CC(=O)NCC2CCC(CC2)c3c4c([nH]n3)nccn4 C19497462
Cc1c(c(on1)C)CC(=O)N[C@@H](C)c2cc(=O)[nH]c(n2)N3CCC(CC3)C C19580433
c1cc(c2c(c1NC(=O)CC[C@@H]3CCC(=O)N3)non2)N4CCCCC4 C19660214
Cc1c(c(n(n1)C)Cl)C(=O)OCC(=O)NC(=O)N[C@H]2CCCC[C@H]2C C21637356
Cc1ccc(cc1)c2nnc(o2)CSc3nnc(n3N)c4ccco4 C23172425
C[C@@H](C(=O)NC(=O)NC)OC(=O)c1cc(nc2c1cccc2)c3ccncc3 C24159971
CCCc1c(c2c(nc([nH]2)CCN3C(=O)CCC(=N3)Cl)n(c1=O)C)O C26665724
Cc1ccc(c(c1)C)NC(=O)C2=C(Nc3nnnn3[C@@H]2c4ccncc4)C C28232424
C/C=C/Cn1c2c(=O)[nH]c(=O)n(c2nc1N/N=C\c3ccc(cc3)Cl)C C32117019
Cc1ccc(c(c1)C)NC(=O)C2=C(Nc3ncnn3[C@@H]2c4ccnn4C)C C36615467
CC(C)[C@@](C)(C#N)NC(=O)CN1C(=O)[C@@](NC1=O)(C)c2ccc(cc2)C#N C36802135
Cc1c(c2ccccc2[nH]1)C(=O)C(=O)NCc3nnnn3C4CCCCC4 C10594291
C[C@@H](C(=O)NC1=CCNN1C(C)C)S[C@@H]2N=Nc3n2c4ccccc4n3 C39164299
Cc1c(c(n[nH]1)C)S(=O)(=O)NC[C@@H]2CN(C(=O)O2)c3ccc(cc3)Cl C41177184
Cc1c(cnn1C)[C@@H](C)NC(=O)C(=O)Nc2ccc3c(c2)OC4(O3)CCCC4 C41959119
C[C@@H]1CCCC[C@@]12C(=O)N(C(=O)N2)CC(=O)Oc3ccccc3C(=O)NC C41973845
c1ccn2c(c1)nc(c(c2=O)[N+](=O)[O-])NC[C@@H](c3ccc(c(c3)F)F)O C42099050
c1ccc2c(c1)[nH]c(=O)n2C3CCN(CC3)C(=O)NCCCn4cccn4 C45712986
c1ccc2c(c1)c(n[nH]c2=O)C(=O)OCC(=O)c3ccc4c(c3)CCC(=O)N4 C46585898
c1cc(cc(c1)NC(=O)N[C@@H]2CCCN(C2)c3ncccn3)Cn4cccn4 C47101715
CCC1CCC2(CC1)C(=O)N(C(=O)N2)CC(=O)N[C@H](C)c3cnn(c3C)C C47491318
C[C@@H](c1ccc2c(c1)OCO2)NC(=O)CCN3C(=O)C4(CCCC4)NC3=O C48253350
Cc1ccc(cc1)Oc2ccc(cn2)NC(=O)NCc3nnc4n3CCC4 C48413545
Cc1cc(no1)NC(=O)C2CCN(CC2)C(=O)c3cc(n[nH]3)c4cccs4 C49027023
Cc1c(cco1)C(=O)Nc2cc(ccc2F)Nc3c4cnn(c4ncn3)C C52190400
CC1=NC2=NC(=[NH+][C@H](N2C(=C1)[O-])c3ccccc3OC)NC[C@H]4CCCO4 C14607570
Cc1ccc(c(c1)C)n2nc(c(n2)C(=O)NNC(=O)c3cc(oc3C)C)C C23117050
Cc1cc(=O)n(c(n1)Nc2cccc(c2)F)CC(=O)Nc3cc(on3)C C57506114
Cc1ccc(cc1)c2nnn(n2)[C@H](c3ccccc3)C(=O)NC(=O)NC C57801825
c1ccc2c(c1)OC[C@@H](O2)c3nnc(o3)SCC(=O)c4ccc(cc4O)O C57850225
c1ccc2c(c1)OC[C@@H](O2)CNC(=O)N[C@@H]3CCCN(C3)c4ncccn4 C43078174
c1cc(cc(c1)/C(=[NH+]/CC2(CCCCC2)N3CCOCC3)/O)c4[n-]nnn4 C12814956
c1cc(cc(c1)N2CCNC2=O)NC(=O)N3CCN(CC3)C(=O)C4CCCC4 C47891828
CC(C)(C)NC(=O)CN(C)C(=O)CN1C(=O)C2(CCCCCCC2)NC1=O C61312300
Cc1cc(nc(n1)n2c(c(c(n2)C)CC(=O)Nc3cc(n[nH]3)C(C)C)C)C C63110448
CCOC(=O)C1=C(OC2=NN=C([C@@H]2[C@]13c4ccccc4N(C3=O)CC=C)C)N C05488932
Cn1cc(c(n1)c2ccc(cc2)[N+](=O)[O-])[C@@H]3Nc4ccccc4C(=O)N3 C63494490
c1cc(cc(c1)[N+](=O)[O-])c2nc(cs2)C(=O)N3CCC[C@@H](C3)C(=O)N C51468225
CCNc1ncc(cn1)[C@@H]2CC(=O)Nc3c2c(nn3c4ccc(cc4)OC)C C65373547
C[C@@H](c1cccc(c1)N2CCOC2=O)NC(=O)NCc3cn4ccsc4n3 C65995365
CCOc1cc2c(cc1NC(=O)NC3CCN(CC3)C(=O)OC)O[C@H](C2)C C66363161
Cc1c(cnn1c2ccccc2Cl)C(=O)NNc3nccc(n3)OC C66374659
C[C@H](c1nncn1C)NC(=O)N2CCC(CC2)NC(=O)CC3CCCCC3 C66926712
c1cc(c2c(c1)OCCO2)[C@H]3CCCN3C(=O)NCCNc4ncccn4 C67281509
c1ccc2c(c1)[C@]3(C(=C(OC4=C3C(=O)C[C@H](C4)c5ccc(cc5)F)N)C#N)C(=O)N2CO C02230760
Cc1c(c(c2c(c1O)[C@]3(C(=C(C(=O)C[C@@]3(O2)Sc4ccccc4)C(=O)C)O)C)C(=O)C)O C01768143
CC1(CC2=C(C(=O)C1)[C@]3(c4cc(ccc4NC3=O)Br)C(=C(O2)N)C(=O)OC)C C06191012
CCN(Cc1ccccc1)c2ccc(cc2)[C@@H]3c4c([nH]c(=O)[nH]c4=O)NC5=C3C(=O)CCC5 C00921375
CN(Cc1csc(n1)c2ccc(cc2)F)c3c(n(c(=O)[nH]c3=O)Cc4ccccc4)N C09614184
Cc1c2c(ncnc2sc1C(=O)N3CCC(CC3)C(=O)N)NCCC4=CCCCC4 C12217339
c1ccc2c(c1)CCN(C2)c3[nH]c(=O)c4c(n3)NC(=O)C[C@H]4C(=O)Nc5ccccc5F C12408211
Cc1ccc(cc1)[C@@H]2C3=C(C[C@H](CC3=O)c4ccc(c(c4)OC)OC)Nc5n2nc(n5)N C18198941
c1cc(c(c(c1)Cl)Cl)[C@H]2c3c([nH]c(=O)[nH]c3=O)NC4=C2C(=O)C[C@H](C4)c5ccco5 C18200337
c1cc(oc1)[C@@H]2CC3=C([C@H](n4c(nc(n4)N)N3)c5ccc(cc5)OC(F)(F)F)C(=O)C2 C18200692
c1ccc(c(c1)[C@@H]2C3=C(C[C@@H](CC3=O)c4ccco4)Nc5n2nc(n5)N)Br C18200870
c1ccc(c(c1)[C@H]2C3=C(C[C@@H](CC3=O)c4ccco4)Nc5n2nc(n5)N)Br C18200872
Cn1c2c(c(n-3c2[C@@H](Nc4c3cccc4)c5ccc(c(c5)O)O)c6ccccc6)c(=O)n(c1=O)C C21787957
Cc1c(cccc1Cl)NC(=O)[C@H]2CC(=O)Nc3c2c(=O)[nH]c(n3)N4CCC(CC4)C C22610368
c1cc(ccc1C(=O)[C@H]2[C@H](NC(=O)N[C@@]2(C(F)(F)F)O)c3ccc4c(c3)OCO4)F C27664420
c1cc(ccc1[C@]2([C@H]([C@H](NC(=O)N2)c3ccc4c(c3)OCO4)C(=O)C(F)(F)F)O)Cl C27754092
CCCN1CC=C2[C@H](C1)[C@@]3(c4cc(ccc4NC3=O)Br)C(C(=C2C#N)N)(C#N)C#N C08926341
CCCCN1C(=O)/C(=C\2/C[C@@H](Sc3ccccc3N2)c4cccc(c4)O)/C(=O)NC1=O C26599752
CN1[C@@H]([C@H](C(=O)N(C1=O)c2ccc(cc2)Cl)[C@@H]3c4c(c5cc(ccc5[nH]4)OC)CCN3)O C38570688
CCNC(=O)[C@H]1[C@@H](SC2=C1CCCC2)NC(=O)C3=NN=C(C3)c4cc(ccc4O)C C38990225
COc1cc(cc(c1O)I)[C@H]2C3=C(N=N[C@@H]3NC4=C2C(=O)CCC4)O C39358934
COc1cc(cc(c1O)I)[C@H]2C3=C(N=N[C@H]3NC4=C2C(=O)CCC4)O C39358936
Cc1c\2c(oc1C(=O)N3CCN(CC3)c4ccccc4F)CC(C/C2=N\NC(=O)N)(C)C C39856273
C[C@@H]1CCC[C@H](N1c2[nH]c(=O)c3c(n2)NC(=O)C[C@@H]3C(=O)Nc4ccc(c(c4)Cl)F)C C40382929
Cc1c(cccc1Cl)NC(=O)[C@H]2CC(=O)Nc3c2c(=O)[nH]c(n3)N4[C@@H](CCC[C@@H]4C)C C40383052
C[C@@H]1C[C@H](CN(C1)c2[nH]c(=O)c3c(n2)NC(=O)C[C@@H]3C(=O)Nc4ccc(c(c4)Cl)F)C C40388646
C[C@H]1C[C@@H](CN(C1)c2[nH]c(=O)c3c(n2)NC(=O)C[C@@H]3C(=O)Nc4ccc(c(c4)F)F)C C40388656
C[C@H]1CCCCN1c2[nH]c(=O)c3c(n2)NC(=O)C[C@@H]3C(=O)Nc4cc(cc(c4)Cl)Cl C40390371
Cc1ccccc1CN2c3ccccc3[C@@]4(C2=O)c5c(n[nH]c5OC(=C4C(=O)OC)N)C C40568873
Cc1ccc2c(c1)NC(=O)[C@@](O2)(C)C(=O)Nc3c(c4c(s3)CCCC4)C(=O)NC(C)C C40797605
C[C@@H]1C(=O)Nc2cc(ccc2O1)NC(=O)c3cc(n[nH]3)c4ccc(cc4)Br C45568914
CCOc1ccccc1n2c(=O)c(c([nH]c2=O)[O-])[C@H]3c4c(c5ccccc5[nH]4)CC[NH+]3C C20757430
CCOC(=O)C1=C(Oc2c(c(n[nH]2)C)[C@@]13c4cc(cc5c4N(C3=O)C(C[C@@H]5C)(C)C)C)N C09413774
CCc1c2c([nH]n1)OC(=C([C@]23c4ccccc4N(C3=O)Cc5ccc(cc5)Cl)C#N)N C09210779
CCCc1c2c([nH]n1)OC(=C([C@]23c4ccccc4N(C3=O)Cc5cccc(c5)F)C#N)N C09307054
c1cc(cnc1)c2c3c([nH]n2)OC(=C([C@H]3c4cc5c(cc4Br)OCO5)C#N)N C00720645
CCN1[C@H](c2c(n[nH]c2C1=O)c3ccccc3O)c4cc(c(c(c4)Br)O)OC C08845799
CC1(CC2=C([C@H](c3c(nc(nc3N2)N4CCOCC4)N)c5ccc(cc5)OC)C(=O)C1)C C20635561
COc1cc(c(cc1OC)Br)[C@@H]2c3c(n[nH]c3OC(=C2C#N)N)c4ccccc4 C01110968
c1cc(sc1)[C@H](c2ccc(cc2)F)NCC(=O)NN3C(=O)C4(CCCCC4)NC3=O C12616484
CC[NH+]1CCc2c3ccccc3[nH]c2[C@@H]1c4c(=O)[nH]c(=O)n(c4[O-])Cc5ccc(cc5)F C20567629
CC1(CC2=C([C@@H]([C@H]3C(=NC(=O)NC3=O)N2)c4cc(c(c(c4)Br)O)OC)C(=O)C1)C C63160067
CCc1ccc(cc1)n2c(=O)c(c([nH]c2=O)[O-])[C@@H]3[C@@H]4C(=c5cc(ccc5=[NH+]4)OC)CCN3 C63372358
COc1ccc2=[NH+][C@H]3[C@@H](NCCC3=c2c1)c4c(=O)[nH]c(=O)n(c4[O-])c5cccc(c5)Cl C63373771
Cc1cc(cc(c1)n2c(=O)c(c([nH]c2=O)[O-])[C@H]3[C@H]4C(=c5cc(ccc5=[NH+]4)OC)CCN3)C C63374755
Cc1ccc(cc1Cl)n2c(=O)c(c([nH]c2=O)[O-])[C@@H]3[C@@H]4C(=c5cc(ccc5=[NH+]4)OC)CCN3 C63375000
COc1ccc2=[NH+][C@@H]3[C@H](NCCC3=c2c1)c4c(=O)[nH]c(=O)n(c4[O-])C5CCCCCC5 C63376130
COc1ccc2=[NH+][C@@H]3[C@H](NCCC3=c2c1)c4c(=O)[nH]c(=O)n(c4[O-])c5ccccc5Cl C63478743
COc1ccc(cc1O)[C@H]2[C@H]3C(=NN=C3OC(=C2C#N)N)c4ccc(cc4)Br C09490001
CCNC(=O)[C@H]1[C@@H](SC2=C1CCCC2)NC(=O)C3=NN=C(C3)c4cc(cc(c4O)C)C C38990375
c1cc(c(cc1C(=O)[O-])n2c(=O)c3cc(ccc3nc2C(F)(F)F)N)Cl C11848895
CCOc1cc(cc(c1O)Cl)CNC(=O)[C@H]2CCCC[C@H]2C(=O)[O-] C11993941
C1CCc2c(c(c(s2)NC(=O)[C@@H]3CCCC[C@@H]3C(=O)[O-])C(=O)NC4CC4)C1 C17079687
c1ccc(cc1)c2csc(c2C(=O)NC3CC3)NC(=O)[C@H]4CC=CC[C@H]4C(=O)[O-] C17088513
c1ccc(cc1)NC(=O)c2c3c(sc2NC(=O)[C@@H]4CC=CC[C@H]4C(=O)[O-])CCC3 C17088520
c1cc(cc(c1)Br)CNc2cccc3c2c(=O)[nH]nc3[O-] C19915313
c1cc2c(ccc(c2nc1)[O-])S(=O)(=O)NNc3c(c(c(c(c3F)F)F)F)F C19943907
c1cc(sc1CSc2nnc(n2N)C3CCCCC3)C(=O)[O-] C20395541
c1cc(cc(c1)O)[C@@H]2C(=C(C(=O)N2CCO)[O-])C(=O)c3ccc(cc3)Cl C08771164
CC(C)NC(=O)Cn1c(c2c(c(c[nH]2)c3ccccc3)nc1=S)[O-] C20849143
c1ccc(cc1)c2c3cc(ccc3[nH]c(=O)c2NC(=O)/C=C\C(=O)[O-])Br C32540515
c1ccc2=NC(=O)/C(=C(\Nc3nc4ccc(cc4s3)F)/O)/C(=c2c1)[O-] C05819317
C[C@@H](CO)NS(=O)(=O)c1cc(sc1Br)C(=O)[O-] C35600854
c1cc(c(c(c1)Cl)NC(=O)CSc2[nH]c(=O)cc(n2)[O-])Cl C17072048
c1cc(c(cc1Cl)Cl)[C@@H]2C(=C(N3C(=N2)N=C([N-]3)C(F)(F)F)N)C#N C04292522
CC1CCN(CC1)S(=O)(=O)[N-]c2c(cc(cc2Br)N)Br C36742991
CCn1cc(c(n1)N)S(=O)(=O)[N-]c2c(cc(cc2Cl)Br)Cl C37558727
c1ccc(cc1)CN(CCO)C(=O)Nc2c(c3c(s2)CCCC3)C(=O)[O-] C06719502
Cc1ccc(cc1NC(=O)c2[n-]ncn2)[C@H]3Nc4ccccc4S3 C39364864
Cc1ccc(cc1)[C@@H]2c3c([nH]nc3C(=O)N2CCO)c4cc(ccc4[O-])Cl C39897925
Cc1cc(ccc1NC(=O)NC2(CCCC2)C(=O)[O-])Br C40536004
COc1cc(c(cc1OCc2cc(cs2)Br)C(=O)[O-])N C43688268
c1cc(cc(c1)Br)C(=O)N/C=C(/NCc2cscn2)\[O-] C43862687
C[C@@H](CNC(=O)Nc1cc(ccc1C(=O)[O-])Br)COC C45648915
Cc1cc(ccc1NC(=O)c2ccc3c(c2)nc(=S)[nH]c3[O-])N4CCCC4 C46812592
C[C@H](c1cccc(c1)Br)NC(=O)c2cc(=O)[nH]c(n2)[O-] C49571876
Cc1cc(ccc1Br)[N-]S(=O)(=O)c2c(nc3n2ccs3)N C50633675
CS(=O)(=O)[N-]c1ccc(c(c1)C(=O)NCCC2=CCCCC2)O C55093545
CS(=O)(=O)[N-]c1ccc(c(c1)C(=O)N[C@H]2CCC[C@H](C2)C(F)(F)F)O C55183756
c1ccc(cc1)[C@H]2CC(C[C@H](C23C(=O)NC(=S)N=C3[O-])c4ccccc4)O C12376146
CC1[C@@H]2CC3C[C@H]1CC(C2)(C3)NC(=O)c4c(=O)c5ccccc5[nH]c4[O-] C57471725
CCc1ccccc1NC(=O)CSc2c(c3c(s2)c(cc(=O)[nH]3)[O-])C#N C04945453
c1cc(ccc1OCCNC(=O)c2ccc3c(c2)nc(=S)[nH]c3[O-])Cl C60604561
c1ccc(c(c1)c2c3c(sc2C(=O)[O-])[C@]4(CC(=O)N3)c5ccccc5NC4=O)F C36357531
c1cc(c(cc1I)C(=O)[O-])NC(=O)NC[C@H]2CCCO2 C62824635
CN(c1ccc(cc1C(=O)[O-])N)S(=O)(=O)c2ccc(s2)Br C62832034
C[C@H]1NC(=CS1)/C=C/C(=N/c2[nH]nc(n2)c3ccccc3Br)/[O-] C39759080
CC(C)[C@@H](c1cccs1)NC(=O)c2ccc3c(c2)nc(=S)[nH]c3[O-] C63809384
CC1=C2[C@@H](CC(=O)N[C@@H]2N(N1)c3ccc(nn3)[O-])c4cccc(c4)Cl C63823092
CC1=C2[C@@H](CC(=O)N[C@@H]2N(N1)c3ccc(nn3)[O-])c4c(cccc4Cl)F C63823954
CC1=C2[C@@H](CC(=O)N[C@@H]2N(N1)c3ccc(nn3)[O-])c4ccc(cc4F)Br C63824880
CC1(CC[C@H](c2c1cccc2)NC(=O)c3ccc4c(c3)nc(=S)[nH]c4[O-])C C63864919
c1ccc(c(c1)c2ncc(s2)C(=O)N/N=C(\NCC(F)(F)F)/[S-])F C64082851
c1cc(cc(c1)NC(=O)CSc2c(c3c(s2)c(cc(=O)[nH]3)[O-])C#N)C(F)(F)F C13568716
CCn1ccc2c1ccc(c2)NC(=O)c3ccc4c(c3)nc(=S)[nH]c4[O-] C51410001
Cc1c(c2ccccc2[nH]1)/C(=C(/C#N)\C(=O)C[C@@H](c3cccs3)NC(=O)C)/[O-] C66004697
CSc1c(cc(c(n1)[O-])C(=O)Nc2ccccc2NCC(F)(F)F)C#N C66050664
c1ccc(cc1)C(=O)C2=C(C(=O)N([C@H]2c3cccc(c3)O)c4ccc(cc4)O)[O-] C66088165
Cc1c(c(nc(n1)N)c2cc(ccc2OC(C)C)Br)C(=O)[O-] C66135000
CC(=O)N[C@H](C/C(=C(/C#N)\C(=O)Nc1ccccc1)/[O-])c2c(cccc2F)F C67601604
CC1=C([C@H](NC(=O)N1)c2cc(c(c(c2)Br)O)OC)C(=O)OCCOc3ccccc3 C04083959
CC(C)(C)[C@H]1CCc2c(sc(c2C(=O)N3CCC(CC3)C(=O)N)NC(=O)c4ccccc4F)C1 C00896662
Cc1ccc(cc1C)NC(=O)C2=c3n(c(=O)/c(=C/C(=O)OC)/s3)C(=C([C@@H]2c4cccs4)C#N)N C03764677
c1ccc2c(c1)[nH]c(n2)SCNNC(=O)CCCN3C(=O)/C(=C\c4cccs4)/SC3=S C08819283
Cc1cc2c(c(c1)Cl)NC(=O)[C@]23[C@H]4[C@@H]([C@H]([NH2+]3)CCC(=O)[O-])C(=O)N(C4=O)[C@H](C)c5ccccc5 C02129797
COCCn1c(c(c(=O)[nH]c1=O)N(Cc2ccccc2)C(=O)c3c(ccs3)c4ccccc4)N C09125784
c1ccc(cc1)[C@@H](CC(=O)N2CCc3c(sc4c3c(ncn4)N)C2)NC(=O)c5ccccc5Cl C09468760
CN(c1ccccc1)C(=O)c2ccccc2C(=O)OCC(=O)Nc3c(c4c(s3)CCC4)C(=O)N C09702957
c1ccc(c(c1)c2nnc(n2N)SCC(=O)NC3(CCCC3)c4ccc5c(c4)OCCO5)Cl C11273064
C[C@H](c1ccccc1)NC(=O)c2ccccc2NC(=O)CN3C(=O)[C@]4(CCc5c4cccc5)NC3=O C11380059
c1cc(ccc1C2(CCC2)C(=O)NC[C@H]3Cc4cc(cc(c4O3)F)c5ccc(cn5)C(=O)N)Cl C11842168
c1ccc(c(c1)C(=O)NNC(=S)NC(=O)c2ccc(o2)Br)I C12570709
CC(C)[C@@H](C(=O)NC(=O)N)Sc1nc2c(c(cs2)c3ccc(cc3)F)c(=O)n1CCOC C09141466
CC1CCC2(CC1)C(=O)N(C(=O)N2)CC(=O)NC[C@H](c3ccc(cc3)OC)c4c[nH]c5c4cccc5 C12932678
C[C@H](C(=O)NC(=O)NC1CC1)Sc2nnc(n2c3ccc(cc3)Cl)c4c[nH]c5c4cccc5 C10395775
CCN(c1c(n(c(=O)[nH]c1=O)Cc2ccccc2)N)C(=O)COc3cc(c(cc3Cl)Cl)Cl C14584993
CCCCn1c(c(c(=O)[nH]c1=O)N(Cc2ccco2)C(=O)/C=C/c3cccc(c3Cl)Cl)N C14652774
Cc1c([nH]c2c1cc(cc2)C(=O)NCc3cc(cc(c3)NC(=O)Cc4cscn4)C(=O)OC)C C14975344
Cc1ccccc1SCC(=O)N(Cc2ccco2)c3c(n(c(=O)[nH]c3=O)Cc4ccccc4)N C15322176
Cc1cccc(c1)c2n[nH]c(=S)n2CCC(=O)NNC(=O)c3cc(n(c3C)c4ccc(cc4)F)C C17444845
CCOC(=O)c1c2c(sc1NC(=O)[C@@H](C)Sc3nnc(n3N)C(F)(F)F)C[C@H](CC2)C C20817801
CCc1ccc(cc1)n2c3c(c(n2)C)[C@H](SCC(=O)N3)c4ccc(c(c4)OCC)OCC(=O)N C20898690
Cc1c(c2ccccc2[nH]1)c3csc(n3)NC(=O)c4cccc(c4)S(=O)(=O)NC[C@@H]5CCCO5 C22699305
c1ccc(cc1)[C@@H]2OCc3cc(cc(c3O2)COC(=O)C[C@H](c4ccc(cc4)Cl)NC(=O)N)F C23642151
CCN(c1c(n(c(=O)[nH]c1=O)Cc2ccccc2)N)C(=O)Cc3csc(n3)c4ccccc4Cl C26363307
CCOc1ccc(cc1)n2c(=O)c3ccccc3nc2SCC(=O)Nc4c(ccs4)C(=O)N C28614764
CCOc1ccc(cc1Br)C(=O)NC(=S)Nc2ccc(c(c2)NC(=O)C3CC3)C C30834479
c1ccc(c(c1)N2C[C@H](CC2=O)C(=O)NCCCc3c(c(n(n3)c4ccc(cc4)F)N)C#N)Cl C31118924
CCOC(=O)[C@@H]1C([C@H]([C@@](N[C@@]1(C(F)(F)F)O)(C(F)(F)F)O)C(=O)OCC)c2ccc(cc2)F C13408046
Cc1cccc(c1)CO[C@]2(C[C@H]([C@H]([C@H](C2)OCc3ccc(cc3)F)O)O)C(=O)NC[C@@H]4CCCO4 C35591875
C[C@@]1(CC(=O)[C@H]([C@@H]([C@@H]1C(=O)Nc2ccccc2OC)c3ccccc3)C(=O)Nc4ccccc4OC)O C36553476
Cc1ccc(o1)CN([C@@H](c2ccc(cc2)N(C)C)C(=O)NC(C)(C)C)C(=O)c3cccc(c3O)O C36597830
C[C@]1(C(=O)N(C(=O)N1)CC(=O)Nc2ccccc2C(=O)NC3CCCC3)c4cccc5c4cccc5 C36638400
C[C@H](C(=O)Nc1cc(ccc1N2CCOCC2)C(F)(F)F)Nc3cc(ccc3OC)NC(=O)C C08685440
Cc1cc(c(c(c1)C2=NN=C(C2)C(=O)N[C@H]3[C@@H]([C@@H]4CCC[C@@H]4S3)C(=O)NCc5ccco5)O)C C38576704
Cc1cc(c(c(c1)C2=NN=C(C2)C(=O)N[C@@H]3[C@H]([C@@H]4CCC[C@@H]4S3)C(=O)NCc5ccco5)O)C C38576708
C[C@@H]1CCc2c(sc(c2C(=O)N[C@H]3CCS(=O)(=O)C3)NC[C@@H](COc4ccccc4)O)C1 C40312451
Cc1ccccc1NC(=O)[C@@H]2[C@@H]([C@@H]([C@@](CC2=O)(C)O)C(=O)Nc3ccccc3C)c4cccs4 C41006388
CCc1ccc(cc1)N2C(=O)[C@H]3[C@H]([NH2+][C@@]([C@@H]3C2=O)(Cc4c[nH]c5c4cccc5)C(=O)[O-])c6ccccc6OC C43218686
Cc1c(cccc1Cl)NC(=S)NNC(=O)[C@@H]2CC(=O)N(C2)c3cccc(c3)Br C46773005
CN(C)c1ccc(cc1)c2ccnc(n2)N[C@H]3CO[C@H]4[C@@H]3OC[C@@H]4NC(=S)Nc5ccccc5 C05397998
CCOc1cc(ccc1O)[C@@H]2c3c(n[nH]c3C(=O)N2Cc4ccco4)c5cc(c(cc5O)C)Cl C08845382
c1cc(cc(c1)N2CCCC2=O)NC(=O)CCSc3nnc(n3N)c4ccc(cc4)Br C59265131
CCn1c(nnc1SCC(=O)Nc2ccccc2N3CCC(CC3)C(=O)N)c4ccccc4C C60319367
CCOC(=O)c1c(csc1NC(=O)CN2CCc3c(sc(c3C#N)N)C2)c4ccc(cc4)C C62728172
c1ccc(cc1)Cn2c3c(c(=O)[nH]c2=O)[C@@](C(=O)N3)(C(F)(F)F)NC(=O)CCC4CCCCC4 C01840045
Cc1cc(c(cc1C)O)C2=C3[C@H](N(C(=O)[C@@H]3N=N2)CCO)c4cc(c(c(c4)Br)O)OC C08845336
Cc1ccc(cc1C)NC(=O)CSc2nnc(n2C[C@H]3CCCO3)c4c(c5cccnc5s4)N C64370120
Cn1c2c(c(=O)nc1SCc3cccc(c3)Cl)[C@@H](CC(=O)N2)c4ccc(cc4)OCC(=O)N C46017311
c1cc2c(c(sc2nc1)c3nnc(n3c4ccc(cc4)F)SCC(=O)NC[C@@H]5CCCO5)N C64793948
c1ccc(cc1)N[C@H](C(Cl)(Cl)Cl)NC(=O)CN2C(=O)c3ccccc3S2(=O)=O C00956018
C[C@H]1CCCN(C1)S(=O)(=O)c2ccc3c(c2)c(cc(=O)[nH]3)C(=O)NCCC4=CCCCC4 C08662058
c1cc(sc1)C(=O)N[C@]2(C(=O)N(C(=O)N2)c3ccc(cc3)OC(F)(F)F)C(F)(F)F C03623109
CCOc1ccc(cc1OC)[C@H]2c3c(cc(n(c3=O)Cc4ccc(cc4)C)C)OC(=C2C#N)N C02354774
CCOc1cc(ccc1O)[C@@H]2CC(=O)Nc3c2c(=O)nc(n3C)SCc4ccccc4C C09249748
C[C@H](CNC(=O)[C@H]1CCCN(C1)S(=O)(=O)c2ccc3c(c2)ccc(=O)[nH]3)c4ccccc4 C09430826
Cc1cc2c(c(=O)n1CCc3ccc(c(c3)OC)OC)[C@@H](C(=C(O2)N)C#N)c4ccc(cc4)F C02709984
CSCC[C@@H](c1[nH]c2ccccc2n1)NC(=O)[C@H]3Cc4ccccc4CN3C(=O)c5ccco5 C09587561
CN(C)c1ccc(cc1)[C@H](CNC(=O)C(=O)Nc2ccccc2C#N)N3CCc4c3cccc4 C10188425
c1ccc(cc1)N2CCN(CC2)C(=O)C[C@H]3C(=O)NCCN3C(=S)Nc4ccccc4F C10339340
CNC(=O)CSc1nc2c3ccccc3[nH]c2c(=O)n1c4ccc(cc4)OC(F)(F)F C10244357
c1ccc(c(c1)C(=O)NC[C@H]2CCC3(O2)CCN(CC3)C(=O)CCc4[nH]c5ccccc5n4)F C12159596
CCOc1ccc(cc1)[C@]2(CSC3=C([C@@H](CC(=O)N32)c4ccc(c(c4)OCC)O)C#N)O C12275245
c1ccc(cc1)[C@H](c2ccncc2)NC(=O)c3cn(cc(c3=O)C(=O)NC4CCCCC4)C5CC5 C12512814
Cn1cccc1C(=O)NC(=O)CSc2nnc(s2)Nc3cccc(c3)Br C16543212
c1cc2c(cc1Br)C(=O)N(C2=O)CCCC(=O)NNC(=O)c3cc4c(s3)CCC4 C17445746
COc1cc(c(cc1OC)Br)CN2C(=O)[C@H](NC2=O)Cc3c[nH]c4c3cccc4 C17479870
C[C@H](CNC(=O)c1ccc(nc1N2CCN(CC2)c3ccccc3F)c4ccccc4OC)O C14970069
c1ccc(c(c1)CN2C(=O)/C(=C\c3ccccc3OCC(=O)Nc4ccc(cc4)F)/NC2=O)F C20036308
c1ccc(cc1)CCC[C@]2(C(=O)NC(=O)N2)C3CCN(CC3)C(=O)c4ccc5ccccc5n4 C20204024
Cc1ccc2c(c1)c(c[nH]2)CCNC(=O)C3CCN(CC3)C(=O)[C@@H]4CC(=O)N(C4)C(C)(C)C C20368925
CCn1c(=O)c2cc(ccc2nc1SCC(=O)NNC(=O)c3ccccc3)Br C21955240
CCNC(=O)NC(=O)[C@@H](C)Sc1nc2ccc(cc2c(=O)n1CC(C)C)Br C22323827
c1cc(oc1)/C=C/C(=O)NC(=S)Nc2ccc3c(c2)nc(o3)c4cc(cnc4)Br C22705229
CNC(=O)NC(=O)[C@@H](c1ccccc1)OC(=O)COc2ccc(cc2Br)Cl C23551432
CCCn1c(=O)c2cc(ccc2nc1SCC(=O)NC(=O)NC(C)(C)C)Br C23565657
CC(=O)NCc1ccc(cc1)c2csc(n2)NC(=O)c3cnn(c3)Cc4ccccc4Cl C24882963
Cc1cccc(c1)n2c(c(cn2)C(=O)NNC(=O)[C@@H](C)Oc3cccc(c3)Br)C C29512215
CCC(=O)N1CCN(CC1)c2c(cccc2Cl)NC(=S)NC(=O)c3ccc(cc3)OC C30827875
CC(C)(C)NC(=O)[C@H](c1ccc(cc1)N(C)C)N(c2cccc(c2)Cl)C(=O)[C@@H]3CCC(=O)N3 C36553006
Cc1cc(no1)NC(=O)[C@H](C)SCC(=O)Nc2nc(cs2)c3ccc4c(c3)CCCC4 C36839356
c1ccc(c(c1)Nc2nc(cs2)C(=O)N3CCC[C@H](C3)C(=O)NC[C@H]4CCCO4)Cl C37426324
Cc1cccc(c1C)N2CCN(CC2)S(=O)(=O)c3cc(c(cc3Cl)C)OCC(=O)N C00645295
C[C@@H]1CCc2c(sc(c2C(=O)N[C@H]3CCS(=O)(=O)C3)NC(=O)Cc4ccc(cc4)OC)C1 C38615509
c1ccc(c(c1)CNC(=O)C(=O)NCCc2csc3n2nc(n3)c4ccccc4F)Cl C38669016
C[C@H]1c2cc(ccc2NC1=O)S(=O)(=O)NC[C@H](c3ccccc3)S(=O)(=O)c4cccs4 C38791586
Cc1ccccc1NC(=O)[C@H]2[C@H]3C(=O)N([C@@H]([C@@]34C=C[C@@]2(O4)C)C(=O)NC5CCCC5)CC=C C39981508
Cc1ccccc1N2C(=O)[C@H]3[C@H]([NH2+][C@@]([C@@H]3C2=O)(CC4CCCCC4)C(=O)[O-])c5ccccc5OC C33598416
CCC(C)(C)C(=O)O[C@H]1C[C@H]([C@@H]([C@@H]2[C@@H]1[C@H]([C@H](C(=O)C2)C)CC[C@@H]3C[C@H](CC(=O)O3)O)O)C C44020042
C[C@H](C(=O)NC(=O)NCC(C)C)Sc1nc2c(c(cs2)c3cccs3)c(=O)n1C C14566545
COc1ccc(cc1OC)NC(=O)c2cnn3c2N[C@H](C[C@H]3C(F)(F)F)c4ccc(cc4)F C00866042
c1ccc(c(c1)CNC(=O)CSc2nc3c(cn[nH]3)c(=O)n2c4ccc(c(c4)F)F)Cl C51316829
Cc1ccccc1NC(=O)[C@H]2[C@H]3C=C[C@@]4([C@@H]2C(=O)N([C@H]4C(=O)NC(C)(C)C)Cc5cccs5)O3 C01380901
CC(=O)N1CCN(CC1)c2ccccc2NC(=S)NC(=O)/C=C/c3ccc(o3)c4ccccc4 C57312860
CCc1ccc(cc1)N2C[C@H](CC2=O)C(=O)Nc3nc(cs3)c4ccc(cc4)[C@H](C)NC(=O)C C15239340
Cc1ccc(c(c1)C)NC(=O)c2ccc(cc2)NC(=O)C[C@H]3C(=O)N=C(S3)N4CCCCC4 C58436420
Cc1ccc(cc1)n2c(nnc2S[C@@H](C)C(=O)N3CCC(CC3)C(=O)N)c4ccccc4F C23351280
Cc1cc(n(n1)c2ccc(cc2NC(=O)COc3ccc4c(c3)CCC(=O)N4)C(F)(F)F)C C58981276
C[C@@H]1C(=C2C(=NC(=NC2=O)CS[C@H](C)C(=O)NNC(=O)C34CC5CC(C3)CC(C5)C4)S1)C C39932177
CCc1ccccc1NC(=O)[C@H]2CC(=O)NC3=NC(=NC(=O)[C@H]23)SCc4ccccc4C C64741154
COCCN1[C@@H]([C@@]23C=C[C@@H](O2)[C@@H]([C@@H]3C1=O)C(=O)Nc4cccc(c4)SC)C(=O)NC5CCCCC5 C04127965
c1ccc(c(c1)CNC(=O)C(=O)NC[C@@H](c2ccc3c(c2)OCO3)S(=O)(=O)c4cccs4)Cl C08969948
Cc1c2c(n(n1)C)NC(=O)[C@H]([C@@H]2c3cccc(c3)C(F)(F)F)NC(=O)c4ccc(c(c4)OC)OC C09252643
Cc1csc(n1)NC(=O)[C@H](C)Sc2nnc(n2C)CC(=O)Nc3cccc(c3Cl)Cl C09302566
COc1ccc(cc1OC)n2c(=O)c(c[nH]c2=O)C(=O)Nc3cc(cc(c3)C(F)(F)F)C(F)(F)F C09346878
Cc1cccc2c1nc(s2)NS(=O)(=O)CCNC(=O)[C@@H]3CC(=O)N(C3)c4ccc(cc4)Cl C09523239
Cc1cccc2c1nc(s2)NS(=O)(=O)CCNC(=O)[C@H]3CC(=O)N(C3)c4ccc(c(c4)C)C C09523242
CN(C)c1ccc(cc1)[C@@H](CNC(=O)C2=CN3CCS(=O)(=O)N=C3C=C2)c4c[nH]c5c4cccc5 C09594675
C[C@@H]1CCCC[C@]12C(=O)N(C(=O)N2)CC(=O)OCC(=O)Nc3ccccc3I C10694213
Cc1cccc2c1nc(nc2NCc3ccccc3F)CNC(=O)[C@H]4CC(=O)N(C4)Cc5cccnc5 C12055782
c1cc(cc(c1)F)CCN2C(=O)c3cccc(c3C2=O)N4CCC(CC4)C(=O)N[C@H]5CCCCNC5=O C12159952
CNC(=O)NC(=O)[C@@H](c1ccccc1)OC(=O)C2CCN(CC2)C(=O)c3ccc(cc3)C(F)(F)F C12335965
Cc1cc(c(n1c2ccc(cc2)Br)C)/C=C(\C#N)/C(=O)O[C@H](C)C(=O)NC(=O)NC3CC3 C12400644
CN(Cc1cn(nc1c2ccc(cc2)Cl)c3ccccc3)C(=O)C4CCN(CC4)S(=O)(=O)N C12854968
Cc1ccc(cc1C)c2cn(c(n2)SCC(=O)NC(=O)N[C@H]3CCS(=O)(=O)C3)c4ccccc4 C09350106
Cc1cc(c(n1c2ccc(cc2)Br)C)/C=C(\C#N)/C(=O)OCC(=O)NC(=O)NCC=C C09093981
Cc1ccc(cc1N([C@H](C)C(=O)Nc2ccccc2C(=O)NC[C@@H]3CCCO3)S(=O)(=O)C)Cl C13679439
c1ccc(cc1)OCC(=O)Nc2nc3c(s2)C(=O)C[C@H](C3)C(=O)NC[C@H]4c5ccccc5CCO4 C14965816
CC(=O)Nc1c2cc(ccc2n3c1C(=O)N([C@](C3)(C)C(=O)NC4CCCCCCC4)CCOC)F C15678272
C[C@@H](C(=O)OCC(=O)Nc1c(cccc1Cl)C(F)(F)F)NC2=NS(=O)(=O)c3c2cccc3 C15752218
C[C@@H]1c2cc(ccc2NC1=O)S(=O)(=O)NC[C@@H](c3cccnc3)S(=O)(=O)c4ccc(cc4)C(C)C C09007394
Cn1c(=O)c(c(n(c1=O)Cc2ccccc2)N)C(=O)COC(=O)/C=C/c3cccc(c3)Br C20793105
CC(C)OC(=O)C[C@@H](c1ccccc1Cl)NC(=O)CN2C(=O)[C@]3(CCCc4c3cccc4)NC2=O C21972103
CC(C)(C)c1ccccc1OC[C@@H](CN2C(=O)[C@]3(CCS(=O)(=O)c4c3cc(cc4)F)NC2=O)O C22021187
Cn1ccnc1[C@@H](c2ccc(cc2)F)NC(=O)c3ccc(cc3)NC4=NS(=O)(=O)c5c4cccc5 C22196248
c1ccc(cc1)n2c(nnc2SCC(=O)N3CCC(CC3)C(=O)N)COc4ccccc4Cl C24295053
c1ccc(c(c1)OCc2nnc(n2N)S[C@@H]3CCCCN(C3=O)C(=O)c4ccc(cc4)Cl)F C24958773
Cc1c(c(c(nc1C)SCC(=O)N2CCC(=CC2)c3c(cc(cc3OC)OC)OC)C(=O)N)C C25580617
c1cc(ccc1NC(=O)c2nnc(s2)C(=O)N3CCC(CC3)C(=O)NCCC4=CCCCC4)F C33024475
c1ccc(cc1)c2c(cn[nH]2)/C=c\3/c(=O)n(/c(=C(\C#N)/C(=O)NCc4ccco4)/s3)c5ccccc5 C35485171
C[C@H](C(=O)NC[C@@H]1CCCO1)N2CC3=C(C2=O)[C@@H](NC(=O)N3CC=C)c4ccccc4C(F)(F)F C35971495
C[C@H](C(=O)NC[C@H]1CCCO1)N2CC3=C(C2=O)[C@@H](NC(=O)N3CC=C)c4ccccc4C(F)(F)F C35971501
CC(C)(C)NC(=O)[C@H](c1ccc(c(c1)OC)OC)N(c2cccc(c2)Cl)C(=O)[C@@H]3CCC(=O)N3 C36552946
Cc1c2cc(ccc2[nH]c1C(=O)N3CC[C@@H]4C(=C(CC(=O)N4CC3)OC)C(=O)NCCC(C)C)Cl C39438106
CCOC(=O)C1=C2CC[C@@H](C[C@H]2S[C@@H]1NC(=O)[C@@H](C)N(C)Cc3[nH]c(=O)c4ccccc4n3)C C39445133
CCON(Cc1ccccc1)C(=O)[C@@H]2CC(=C3[NH+]2Cc4ccccc4N3)S(=O)(=O)Oc5ccccc5 C39542866
CC(C)S(=O)(=O)N(C(=O)[C@H]1CC(=C2[NH+]1Cc3ccccc3N2)Cc4ccccc4)S(=O)(=O)C(C)C C39546050
CCc1cccc2=C(C[NH+]=c12)C(=O)CS[C@H]3Nc4cc(ccc4C(=O)N3C[C@H]5CCCO5)C(=O)[O-] C39698634
COc1ccc(cc1)CCN2[C@@H](c3c(=O)c4cc(ccc4oc3C2=O)F)c5ccc(cc5)OCC(=O)N C39840545
COc1cc2c(cc1OC)n(cn2)c3cc(c(s3)C(=O)N)OCc4ccnc(c4)Br C40404978
CC(=O)Oc1ccc(cc1)[C@H]2[C@H]3[C@@H](C(=O)N(C3=O)Cc4ccccc4)[C@@]([NH2+]2)(c5ccccc5)C(=O)[O-] C43221535
Cc1ccc(cc1)NC(=O)N2CCN([C@@H](C2)C(=O)NCCOC)C(=O)c3ccc(cc3)C(F)(F)F C44176663
C[C@@]1(C(=O)N(C(=O)N1)CC(=O)NC2CCN(CC2)c3ccc(cn3)C(F)(F)F)c4ccc(cc4)F C46836982
c1ccc2c(c1)cccc2C(=O)NN(CCC(=O)NC3CCCCC3)C4=NS(=O)(=O)c5c4cccc5 C59857784
COc1cccc(c1OC)CN2C(=O)[C@@](N=C2O)(C(F)(F)F)NC(=O)c3cccc(c3)C(F)(F)F C02428235
Cc1c(oc2c1cc3c(c(c(=O)oc3c2C)CC(=O)N[C@@H](CC4=c5ccccc5=[NH+]C4)C(=O)[O-])C)C C63351325
COCCCN1[C@@H](C2=C(N=N[C@@H]2C1=O)c3ccccc3O)c4cc(c(c(c4)Br)O)OC C09409071
CCCN1C(=O)c2c(ncn2C[C@]1(C)C(=O)NCc3ccc(cc3)C)C(=O)Nc4c(cccc4C)C C64953057
CCCN1C(=O)c2c(ncn2C[C@@]1(C)C(=O)NC3CCCC3)C(=O)Nc4c(c(c(c(c4F)F)F)F)F C64953654
Cc1ccc(cc1)CNC(=O)[C@]2(Cn3cnc(c3C(=O)N2C4CC4)C(=O)NCc5cccc(c5)C)C C64953934
COC(=O)C1=c2n(c(=O)/c(=C\c3ccccc3)/s2)C(=C([C@H]1c4ccccc4)C#N)N C04748569
C[C@@H]1CCc2c(sc(c2C#N)NC(=S)NC(=O)c3ccc4c(c3)OCCO4)C1 C01104801
C[C@H](c1ccccc1)NC(=O)c2cc3n(n2)[C@@H](C[C@H](N3)c4ccco4)C(F)(F)F C05487474
C[C@@]12c3c(c4ccccc4[nH]3)CCN1C(=O)CN(C2=O)CCc5c[nH]c6c5cccc6 C04029670
c1c(c(cc(c1Cl)Cl)Cl)S(=O)(=O)NNC2=NC=N[C@@H]3[C@H]2C=CS3 C01027291
c1ccc(c(c1)n2c(cc(n2)c3cccs3)C(=O)N[C@@H]4CCCCNC4=O)Cl C06528938
Cn1c(c(cn1)Cl)C(=O)Nc2c(c3c(s2)CCCCCC3)C(=O)NC4CC4 C06790347
C[C@@H]1CCc2c(csc2C1)C(=O)N/N=C(/C)\c3ccc(cc3)NS(=O)(=O)C C06352331
c1ccc2c(c1)c(cc(n2)c3cccs3)C(=O)N4C[C@@H](Oc5c4cccc5)C(=O)N C07784535
CCOC(=O)[C@@H]1[C@H](NC(=O)N([C@@]1(C(F)(F)F)O)C)c2ccc(cc2)Br C08741819
Cc1c2c(n(n1)c3ccccc3)OC(=C([C@@H]2c4ccc(c(c4)Br)OC)C#N)N C01295709
Cc1ccc(cc1NC(=O)[C@@H]2[C@H](Nn3c(nnc3S2)C)c4ccc(cc4)F)Cl C09236326
CN1CCCc2c1ccc(c2)/C=C\3/C(=O)N(C(=S)S3)NC(=O)c4ccccc4O C09422341
CCCN1C(=C([C@H](NC1=S)c2c(cccc2F)F)C(=O)Nc3cc(on3)C)C C11202835
Cc1ccc2c(c1)cc(c(=O)[nH]2)CN(C[C@@H]3CCCO3)C(=O)Nc4cccc(c4)Cl C01353069
c1cc(oc1C=C2C(=O)NC(=O)NC2=O)c3cc(cc(c3)C(F)(F)F)C(F)(F)F C01048278
Cc1ccccc1N2C3=C(C(=O)CCC3)[C@@]4(c5ccccc5N(C4=O)CC=C)C(=C2N)C#N C13567599
c1ccc(c(c1)COc2ccc(cc2Br)C=C3C(=O)NC(=O)NC3=O)Cl C01175070
Cc1c(sc(c1C(=O)NC(=O)OC)NC(=O)c2ccc(s2)Br)C C16689830
c1ccc(cc1)n2c(c(c(=O)n(c2=O)c3ccccc3)[C@@H]4c5ccccc5CC[NH2+]4)[O-] C20192029
C[C@H]1CCC[C@@H]([C@@H]1C)NC(=O)CC(C)(C)CC2=Nc3ccccc3S(=O)(=O)N2 C06389680
Cc1ccc2c(c1)c(c[nH]2)[C@@H](C(=O)[O-])[NH+]3CCN(CC3)c4ccc(cn4)C(F)(F)F C20715372
C=CCN1C(=O)C(=C2C[C@H](Sc3ccccc3N2)c4ccc(cc4)Cl)C(=O)NC1=O C20899106
CCOc1cc(ccc1O)[C@H]2c3c(nn(c3NC(=O)CS2)c4ccc(cc4)Cl)C C21523871
C[C@@H](c1ccc(cc1F)F)NC(=O)CN2C(=O)[C@](NC2=O)(C)c3ccc(cc3)F C22462799
Cc1c(sc2c1c(=O)[nH]c(n2)CC(=O)N/N=C/c3ccc(cc3)Br)C C36289844
CN1CCN(CC1)S(=O)(=O)c2ccc3c(c2)[C@H]4C=CC[C@@H]4[C@@H](N3)c5ccccc5O C14474122
C[C@@H]1CCCC[C@H]1NC(=O)CN2C(=O)[C@@](NC2=O)(C)c3cccc(c3)Br C04476752
CCC[C@H]1O[C@H]2C[C@@H]3[C@@H]4CCC5=CC(=O)C=C[C@@]5([C@@H]4[C@@H](C[C@@]3([C@@]2(O1)C(=O)CO)C)O)C C03830337
c1ccc(cc1)C2=C[C@H](N=N2)[C@H]3NN[C@@H](N3/N=C/c4ccccc4Br)S C38980944
CCOc1cc2c(cc1c3ccccc3O)CCN4[C@H]2CO[P@@](=O)(N4)SC C39464903
CCO[P@@]1(=O)NN2C[C@@H]3C=C(C(=C[C@@H]3C[C@@H]2CO1)Br)c4ccccc4O C39469478
c1c(cc(c(c1/C=N/NC(=O)[C@H]2C3=C(CCC3)N=N2)O)Br)Br C39579923
C[C@@]1(C(=O)Nc2ccccc2S1)C(=O)Nc3cnn(c3)Cc4c(cccc4Cl)F C41644692
c1cc(cc(c1)F)C(=O)NC2CCN(CC2)C(=O)c3cc(n[nH]3)c4ccc(cc4)F C49406617
CC(C)[C@@H]1[C@@H]2[C@@H](C(=O)N(C2=O)Cc3ccc(cc3)F)[C@@]4(N1)c5cc(ccc5NC4=O)Cl C13814248
CC(C)[C@@H]1[C@@H]2[C@@H](C(=O)N(C2=O)CCc3ccccc3)[C@@]4(N1)c5cc(ccc5NC4=O)Cl C16024789
c1ccc(c(c1)CNC(=O)c2cc3n(n2)[C@H](C[C@H](N3)c4ccco4)C(F)(F)F)F C03645181
c1cc2c(cc[nH]2)cc1Nc3c(cnc4c3C[C@H](S4)/C=C/C(=O)N5CCCC5)C#N C52551342
Cc1c(c(n(n1)c2ccccc2)O)/C=C(\C#N)/c3[nH]c4cc(ccc4n3)Br C32099559
Cc1cc(no1)NC(=O)C2=C(N(C(=S)N[C@H]2c3ccc(s3)Br)C)C C11204650
Cc1c(c2ccccc2[nH]1)C(=O)C(=O)Nc3nc(cs3)c4ccc(c(c4)F)OC C59290332
COc1ccc(cc1OCc2cccc(c2)Cl)[C@H]3c4c[nH]nc4NC(=O)CS3 C20744660
Cc1c2c([nH]n1)NC(=O)CS[C@H]2c3ccc(c(c3)OCc4ccccc4F)OC C44922279
Cc1cc(c(cc1Cl)C2=C3[C@@H](N(C(=O)[C@H]3N=N2)CCCO)c4ccccc4F)O C05342724
c1ccc2c(c1)C(=O)N([C@H](N2)c3cn[nH]c3c4ccc(cc4)Cl)C[C@H]5CCCO5 C09219005
c1ccc(c(c1)C2=NN=C3[C@@H]2[C@H](N(C3=O)CCCO)c4ccc(cc4)Br)O C09243311
Cc1c(nc([nH]c1=O)SC[C@@H]2NC(=NO2)c3ccc(c(c3)Br)F)C C64392273
CSc1cccc(c1)NC(=O)N2CCC3(CC2)NC(=O)C(=N3)c4ccc(cc4)F C35432291
C[C@@H]1CCN(c2ccccc2S1)C(=O)CNc3cc4c(cc3Cl)NC(=O)CO4 C25748126
CCCCOC(=O)C1=C(OC2=C([C@@]13c4cc(ccc4NC3=O)Br)C(=O)CC(C2)(C)C)N C02483488
CC(C)CCNC(=O)[C@H](C(C)C)NC(=O)[C@@H]1Cc2c3ccccc3[nH]c2[C@@H]4N1C(=O)c5c4cccc5 C08791657
CC(C)c1ccc(cc1)c2csc3c2c(=O)[nH]c(n3)SCC(=O)N/N=C/c4ccc(cc4)O C09043033
C[C@@H](C(=O)Nc1ccc2c(c1)[nH]c(=O)[nH]2)Sc3c(c(cc(n3)c4cccs4)C(F)(F)F)C#N C09204309
CC1(Cc2c(c(c3c(c(sc3n2)C(=O)NC[C@@H]4CCCO4)N)c5ccc(cc5)OC)C(=O)C1)C C01098232
Cc1c(c2ccccc2[nH]1)CCNC(=O)/C(=C/c3ccco3)/NC(=O)c4ccc(o4)Br C03627011
Cc1c(cco1)C(=O)NNC(=S)NC(=O)COc2ccc(cc2Br)Br C12571402
c1ccc(cc1)Cn2c(c(c(=O)[nH]c2=O)N(CCC3=CCCCC3)C(=O)c4cc(cc(c4)F)F)N C12821263
C[C@H]1CC2=C([C@H](Nc3ccccc3N2)c4cc(c(c(c4)Br)O)OC)C(=O)[C@H]1C(=O)OC C01437537
COC(=O)NNC(=S)NC(=O)COc1ccc2cc(ccc2c1Br)Br C13976639
Cc1ccc(cc1)NC(=O)C2=C(NC(=O)N[C@H]2c3ccc(c(c3)OC)OCc4ccccc4Cl)C C16293003
Cc1ccc(cc1)NC(=O)C2=C(NC(=O)N[C@@H]2c3ccc(c(c3)OC)OCc4ccccc4Cl)C C16293005
CC1=C([C@@H](C(=C(N1)SCC(=O)Nc2nccs2)C#N)c3cccs3)C(=O)Nc4ccccc4 C08817010
Cc1c([nH]c(=O)[nH]c1=O)[C@H]2C[C@@H]([C@H](O2)COC(c3ccccc3)(c4ccccc4)c5ccccc5)O C19899001
CC1=C([C@H](C(=C(N1)SCC(=O)Nc2nccs2)C#N)c3ccccc3)C(=O)Nc4ccccc4 C06137115
CCOc1cc(cc(c1OCc2ccccc2)Br)[C@@H]3c4c(n[nH]c4OC(=C3C#N)N)C C20175703
CCOc1ccc(cc1)[C@@H]2CC3=C([C@@H](Nc4ccccc4N3)c5cc(c(c(c5)OC)O)OC)C(=O)C2 C20884789
Cc1cc(cc(c1O)c2nc3cc(ccc3o2)C(C)C)NC(=S)NC(=O)c4cc5ccccc5o4 C20970634
Cc1cc(cc(c1O)c2nc3c(o2)cccn3)NC(=S)NC(=O)c4ccccc4Br C20972353
Cc1cccc(c1)c2n[nH]c(=S)n2CCC(=O)NNC(=O)c3ccc(s3)c4ccc(cc4)F C10735694
CCCc1c2c([nH]n1)OC(=C([C@@H]2c3ccc(c(c3)CSc4nc5ccccc5s4)OC)C#N)N C22748009
CCCCN(c1c(n(c(=O)[nH]c1=O)Cc2ccccc2)N)C(=O)c3cc(ccc3F)Br C24007081
c1ccc(cc1)[C@H](c2ccc3c(c2)[nH]c(n3)C(F)(F)F)NC(=O)C[C@H]4C(=O)Nc5ccccc5O4 C29956577
Cc1ccc(cc1)SCc2cc(nc(n2)SCc3nc(nc(n3)Nc4cccc(c4C)C)N)[O-] C09193167
Cc1c([nH]c(=O)[nH]c1=O)[C@H]2C[C@@H]([C@@H](O2)COC(c3ccccc3)(c4ccccc4)c5ccccc5)O C34690299
Cc1c([nH]c(=O)[nH]c1=O)[C@@H]2C[C@H]([C@@H](O2)COC(c3ccccc3)(c4ccccc4)c5ccccc5)O C34690300
c1cc(ccc1OCc2nc(cs2)C(=O)N[C@@H]3CCCC[C@@H]3NC(=O)NC4CCCCC4)Cl C34906082
CCOc1cc(ccc1O)[C@H]2c3c(=O)[nH]c(nc3NC4=C2C(=O)CC(C4)(C)C)SCCC(C)C C35450703
Cc1ccc(c(c1)C)[C@@H](C(=O)NC2CCCCC2)N(Cc3ccc(o3)C)C(=O)c4cccc(c4O)O C36597670
c1ccc2c(c1)N/C(=C\3/C(=O)NC(=O)N(C3=O)c4ccc(cc4)Cl)/C[C@H](S2)c5ccc(cc5)O C26600048
c1ccc2c(c1)N/C(=C\3/C(=O)NC(=O)N(C3=O)c4cccc(c4)Cl)/C[C@H](S2)c5ccc(cc5)O C26600059
COc1ccc2c(c1)c(c[nH]2)CCNC(=O)[C@@H]3C=C4N=C(C=C(N4N3)C(F)(F)F)c5ccccc5 C39243126
COc1ccc2c(c1)c(c[nH]2)CCNC(=O)[C@H]3C=C4N=C(C=C(N4N3)C(F)(F)F)c5ccccc5 C39243127
CCOc1ccc2c(c1)S[C@@H](N2)NC(=O)[C@@H]3CC(=O)N(C3)CCc4c[nH]c5c4cc(cc5)Cl C39252094
c1cc(c(c(c1)Cl)CSC2=NN[C@H](N2c3ccc(cc3)Cl)Cc4cc(=O)[nH]c(=O)[nH]4)F C39363162
c1ccc2c(c1)c3c(n2c4ccccc4O)-c5nc6cc(c(cc6c(=O)n5CC3)O)c7ccccc7O C39541818
Cc1cc(cc(c1O)C)/C=C(\C#N)/C(=O)Nc2c(c3c(s2)CCCC3)C(=O)NC[C@H]4CCCO4 C39992702
Cc1ccc(cc1F)C(=O)c2c(c3ccccc3o2)NC(=O)c4cc(n[nH]4)c5c(cc(cc5O)C)C C40549605
CC(C)CCNC(=O)[C@H](C(C)C)NC(=O)[C@H]1Cc2c3ccccc3[nH]c2[C@H]4N1C(=O)c5c4cccc5 C43746600
C[C@H](C(=O)Nc1c(ccs1)C(=O)N)Sc2nc3ccccc3c(=O)n2c4ccccc4C(C)C C16718119
c1cc2cc(oc2c(c1)Br)C(=O)NCCCc3c(c(n(n3)c4ccc(cc4)F)N)C#N C46747793
Cc1ccc2c(c1)[C@]3([C@H]4[C@@H]([C@@H](N3)Cc5ccc(cc5)O)C(=O)N(C4=O)CCc6ccccc6)C(=O)N2 C15959434
Cc1cc(cc(c1)N2C(=O)[C@@H]3[C@H](N[C@@]4([C@@H]3C2=O)c5ccccc5NC4=O)Cc6c[nH]c7c6cccc7)C C35375709
CCCCSc1nc2n(n1)[C@H](C(=C(N2)C)C(=O)Nc3cccc(c3C)C)c4c[nH]c5c4cccc5 C54617784
Cc1ccc(c(c1)C)c2csc3c2c(=O)nc([nH]3)S[C@@H](C)C(=O)Nc4cc(ccc4O)C=O C62038765
CCc1c(c2c(s1)[nH]c(nc2=O)S[C@@H](C)C(=O)Nc3cc(ccc3O)C=O)c4cccs4 C62038771
CCOc1cc(cc(c1O)Br)[C@@H]2[C@@H]3C(=NN=C3OC(=C2C#N)N)c4cc(sc4C)C C00987164
c1cc(ccc1C(=O)N)N/C=C(/C#N)\c2nc(cs2)c3cc4cc(ccc4oc3=O)Br C09375609
Cc1ccc(cc1)n2c(=O)c3ccc(cc3[nH]c2=O)[C@@H]4N[C@@H](NO4)c5cccc(c5)Br C64870051
CC[NH+]1CCc2c3ccccc3[nH]c2[C@@H]1c4c([nH]c(=O)n(c4=O)c5ccc(cc5)Br)[O-] C20567671
c1cc2c(cc1CNC(=O)C3CCC(CC3)Cn4c(=O)c5c(ccs5)[nH]c4=S)OCO2 C02925588
c1ccc2c(c1)C[C@@H](N(C2)C(=O)Cn3cnc4c(c3=O)c(cs4)c5ccc(cc5)F)C(=O)N C09217120
Cc1cc(ccc1NC(=O)N[C@H]2CC(=O)N(C2)c3ccc4c(c3)OCCO4)Br C10585559
Cc1c2cc(ccc2[nH]c1C(=O)N3CCc4c(cnc(c4CNC(=O)[C@H]5CCCO5)C)C3)Cl C11882327
Cc1c2c(=O)[nH]c(nc2sc1C(=O)N3CCC(CC3)C(=O)c4ccc(cc4)O)CSC C12779639
C[C@]12CCC(=O)C=C1CC[C@@H]3[C@@H]2[C@H](C[C@]4([C@H]3CC[C@@]4(C(=O)COC(=O)c5cccnc5)O)C)O C12877245
c1ccc(c(c1)c2c3c([nH]n2)C(=O)N([C@@H]3c4ccc(cc4)Cl)[C@H]5CCS(=O)(=O)C5)O C08845606
c1ccc(cc1)CN2C[C@@H](CC2=O)C(=O)N/N=C/3\c4cc(ccc4NC3=O)Br C13623980
CC[C@]1(C(=O)N(C(=O)N1)NC(=O)COc2ccc(cc2Br)Br)C C14170494
Cc1ccc(cc1)NC(=O)[C@@H]2[C@H]3C=C[C@@]4([C@@H]2C(=O)N([C@@H]4C(=O)NC5CCCCC5)C6CC6)O3 C20106871
c1ccc2c(c1)C3=C([C@H](C(=C(O3)N)C#N)c4cccnc4)S(=O)(=O)N2Cc5ccc(cc5)Cl C20132091
Cn1cc(cc1C(=O)NNC(=O)C2CCN(CC2)c3ccc(cn3)C(F)(F)F)Br C12393551
[H]/N=C\1/C(=C\c2cc(ccc2O)Br)/C(=O)N=C3N1N=C(S3)COc4ccccc4 C27838109
Cc1ccc(cc1Cl)N2C(=O)[C@H]3[C@@H]([NH2+][C@@]([C@@H]3C2=O)(C)C(=O)[O-])c4ccc(c5c4cccc5)OC C34378182
C1CCC(C1)NC(=O)[C@H]2[C@H]3C=C[C@@]4([C@@H]2C(=O)N([C@@H]4C(=O)NC5CCCC5)C6CCCC6)O3 C35313228
CN(Cc1[nH]c(=O)c2c(n1)ccs2)C(=O)c3cc(n[nH]3)c4ccc(cc4)Br C25471360
CC1([C@@H]([C@]2([C@@H]3CC[C@]4([C@@H](O[C@H](CC4=C3C[C@@H]([C@H]1O)C2=O)O)c5ccoc5)C)C)CC(=O)OC)C C04175389
c1ccc(c(c1)CN2C[C@@H](c3c2cccc3)C(=O)C(=O)Nc4ccc5c(c4)c(=O)[nH]cn5)Cl C38870058
c1ccc2c(c1)C(=O)N([C@H](N2)S)NC(=O)[C@@H]3C=C(N=N3)c4cccc(c4)Br C39237806
c1ccc2c(c1)C(=O)N([C@@H](N2)SCc3[nH]c(=O)c4cc(ccc4n3)Cl)C[C@@H]5CCCO5 C39462475
c1ccc2c(c1)C(=O)N([C@@H](N2)SCc3[nH]c(=O)c4cc(ccc4n3)Cl)C[C@H]5CCCO5 C39462477
CC(C)S(=O)(=O)[P@@]1(=O)NN2CCc3cc(c(cc3[C@@H]2CO1)c4ccccc4O)Cl C39466236
CC(C)S(=O)(=O)C1=C[C@@H]2CN3[C@@H](C[C@@H]2C=C1Cl)CO[P@@](=O)(N3)c4ccccc4O C39467411
CC(C)S(=O)(=O)C1=C[C@@H]2C[C@H]3CO[P@@](=O)(NN3C[C@@H]2C=C1SC)c4ccccc4O C39467629
CC(C)S(=O)(=O)[P@@]1(=O)NN2C[C@@H]3C=C(C(=C[C@@H]3C[C@@H]2CO1)F)c4ccccc4O C39469911
CCn1c(cc2c(c1=O)[C@]3(c4ccccc4N(C3=O)Cc5ccccc5C)C(=C(O2)N)C#N)C C39918975
CCOc1cc(ccc1O)[C@@H]2c3c(=O)c4cc(ccc4oc3C(=O)N2CCO)Br C40021536
Cc1ccc(c(c1)c2c3c([nH]n2)C(=O)N([C@H]3c4ccccc4F)[C@@H]5CCS(=O)(=O)C5)O C38701943
COc1ccc(cc1OC)c2ccc3c(n2)[C@H](C4=C(C[C@H](CC4=O)c5ccccc5)NC3=O)O C40569016
CC(C)(C)N1C(=O)[C@H]2[C@H]([NH2+][C@@]([C@@H]2C1=O)(CC3CCCCC3)C(=O)[O-])c4cc5ccccc5o4 C33916256
C[C@@]12CCC(=O)C=C1CC[C@H]3[C@H]2[C@H](C[C@@]4([C@@H]3CC[C@@]4(C(=O)COC(=O)c5cccnc5)O)C)O C43743483
Cc1ccc(cc1)N2C[C@H](CC2=O)C(=O)NCC3CCN(CC3)C(=O)Nc4cccs4 C44004435
Cc1ccc(c(c1)c2c3c([nH]n2)C(=O)N([C@H]3c4ccc(cc4)F)[C@H]5CCS(=O)(=O)C5)O C44707563
Cc1ccc(c(c1)F)N2C[C@H](CC2=O)C(=O)Nc3ccc(c(c3)NC(=O)c4ccoc4C)F C46891815
[H]/N=c/1\c(=C\c2cn(c3c2cccc3)CCOc4ccccc4)\c(=O)nc-5sc(=C(C)C)[nH]n15 C01835639
CCOc1cc(ccc1O)[C@H]2c3c([nH]c(=O)s3)S[C@H]4[C@H]2C(=O)N(C4=O)c5ccccc5 C47146644
CCOC1=C([C@@]2(c3ccccc3N(C2=O)Cc4ccc(cc4)Cl)C(=C(O1)N)C#N)C(=O)C C55104667
[H]/N=C\1/C(=C/c2c([nH]c3c2cc(cc3)C)C)/C(=O)N=C4N1N=C(S4)COc5ccccc5C C15945714
Cc1cc(c(cc1C)S(=O)(=O)/N=C/2\C=C3[C@@](c4c2cccc4)(OCCN3CCO)O)C C16700328
CN1C(=O)/C(=C\2/C[C@H](Sc3ccccc3N2)c4ccc(cc4OC)OC)/C(=O)NC1=S C49735084
Cn1ccnc1[C@@H](c2ccc(cc2)F)NC(=O)[C@@H]3CCCN(C3)C(=O)Nc4ccccc4F C58999756
Cc1c(c2ccccc2n1CC(=O)NNC(=O)[C@@H]3COc4ccccc4O3)Br C59420042
COc1cc(c(cc1OC)Br)[C@@H]2[C@H]3C(=NN=C3OC(=C2C#N)N)c4ccccc4 C01110968
CN(CC1=C(NN(C1)c2ccccc2)c3ccccc3)C(=O)c4cc5c([nH]c4=O)CCCC5=O C64057382
c1ccc(cc1)C(c2ccccc2)N3CCN(CC3)C(=O)[C@H]4Nc5ccccc5S(=O)(=O)N4 C35429402
c1ccc(c(c1)CSC2=NC(=O)[C@H]3[C@H](CC(=O)NC3=N2)C(=O)Nc4ccccc4F)Cl C64741780
c1cc(cc(c1)F)NC(=O)[C@@H]2CC(=O)NC3=NC(=NC(=O)[C@@H]23)SCc4ccc(cc4)Cl C64742094
c1ccc(c(c1)CSC2=NC(=O)[C@@H]3[C@@H](CC(=O)NC3=N2)C(=O)Nc4cccc(c4)Cl)F C64742279
c1ccc(c(c1)CSC2=NC(=O)[C@@H]3[C@H](CC(=O)NC3=N2)C(=O)Nc4cc(ccc4F)F)F C64743265
c1cc(cc(c1)Cl)CSC2=NC(=O)[C@H]3[C@@H](CC(=O)NC3=N2)C(=O)Nc4cc(ccc4F)F C64743300
Cc1cc(n(n1)c2c(ccc(c2n3c(cc(n3)C)C)O)O)C C01629852
c1ccc2c(c1)c(n[nH]c2=O)C(=O)N/N=C/c3cccs3 C03308841
c1cc2c(cc1c3c4c(nc5c3c(ncn5)N)CCC4)OCO2 C09694700
CCC1=NN([C@@](C1)(c2ccncc2)O)C(=O)c3cccc(c3O)C C00302352
c1ccc2c(c1)c(nc(n2)CSc3nnc4n3CCCCC4)N C12534318
COCc1c(c(n2c(n1)ncn2)N)c3ccc(cc3)Cl C09289994
Cc1ccc2nc(cn2c1)CSc3ncc(c(n3)N)C#N C08481873
c1cc(cnc1)[C@H]2[C@@H]3CC=C[C@@H]3c4cc(cc(c4N2)O)[N+](=O)[O-] C14547264
c1cc2c(cc1c3coc4c(c3=O)ccc(c4O)O)OCCCO2 C05997832
Cc1c(nc2n1cccc2N)c3ccc4c(c3)N(C(=O)[C@@H](O4)C)C C19733966
c1cc(cnc1)[C@@H]2[C@H]3CC=C[C@@H]3c4c(ccc(c4N2)O)[N+](=O)[O-] C14547253
CC(C)On1c2c(c(nc(n2)F)N)nc1Br C21983137
C[C@@H](c1nnc2n1nc(s2)N)Oc3ccc(cc3Cl)F C32231702
c1ccc2c(c1)C(=O)N[C@@H](C(=N2)O)CC(=O)N3CCCCCC3 C36589944
Cc1ccc(cc1Cc2c([nH]c(=S)[nH]c2=O)C)[N+](=O)[O-] C37637388
c1cc2c(cc1[C@@H]3C(=C(OC4=C3C(=O)CCC4)N)C#N)OCO2 C00043664
c1cc(ccc1[C@@H]2C3=C(CCCC3=O)OC(=C2[N+](=O)[O-])N)F C00481893
CC1(CC2=C([C@H](C(=C(O2)N)[N+](=O)[O-])c3cccs3)C(=O)C1)C C00354907
CC(C)[C@]1(C[C@@]2(N([C@H]3CCCC[C@@H]3N2O1)O)C(C)(C)OC)O C06576961
Cc1nc2c(cc1/C(=N\O)/C)cc3c(c2)nc(c(c3)/C(=N\O)/C)C C13403383
CC1=C[C@@H](N=N1)[C@H]2NN[C@@H]3N2N=C(S3)c4cccc(c4)F C38741965
CCC1=C2[C@H](C(=C(O[C@H]2N=N1)N)C#N)c3ccnc4c3cccc4 C38906233
COCC1=C2[C@@H](C(=C(O[C@@H]2N=N1)N)C#N)c3ccc(cc3)Cl C39012526
CC1=C2c3c(cc(c(=O)[nH]3)C#N)CC[C@H]2N(N1)c4ccccn4 C39224580
CCSC1=NC(=O)[C@H]2[C@H](C(=C(OC2=N1)N)C#N)C(C)C C39440008
CC1=C[C@@H](N=N1)[C@@H]2NN[C@@H]3N2N=C(S3)Cc4cccs4 C39591829
CC1=C[C@H](N=N1)[C@@H]2NN[C@@H]3N2N=C(S3)Cc4cccs4 C39591831
CC(C)(C)c1cn2c(n1)sc(n2)N3CCC(CC3)C(=O)N C40490521
C[C@@H]1C[C@@H](CN(C1)C(=O)Nc2ccc3c(c2)NC(=O)[C@@H](O3)C)C C40526839
Cc1c(cc(cc1F)c2nnnn2[C@H](C)[C@@H]3CCCO3)N C42028650
c1ccc2c(c1)c(n[nH]c2=O)c3n[nH]c(=S)n3C4CCCCC4 C44924295
c1ccc2c(c1)c3c([nH]2)CN(CC3)c4c5c(nc[nH]5)ncn4 C44990237
Cc1nc(no1)C2(CCCC2)NC(=O)c3ccc4cc[nH]c4c3 C47383119
CO[C@H]1CCC[C@H]1n2c(nnn2)c3cc(ccc3N)Cl C50377013
Cc1c(c(n(n1)c2ccc(c3c2non3)N)C)Br C50588531
c1c(cnc(c1[N+](=O)[O-])N[C@@H]2CCCC[C@H]2O)Br C52005921
c1c(cnc(c1[N+](=O)[O-])N[C@H]2CCCC[C@H]2O)Br C52005923
c1ccc2c(c1)/C(=C\Nc3ccnn3C4CCCC4)/C(=O)NC2=O C16720876
c1ccc2c(c1)C[C@@H]([C@@H]2Nc3ccc(cc3C#N)[N+](=O)[O-])O C53602080
CSc1nc2n(n1)[C@H](C3=C(N2)CCCC3=O)c4ccccc4O C08488460
c1cc2c(cc1Br)nc(n2C3CC3)c4c(non4)N C55163423
C[C@@H]1C(=O)N(C(=S)N1)c2ccc3c(c2)[nH]c(n3)c4ccco4 C55180055
C/C(=N\Nc1c2ccccc2cnn1)/c3[nH]c4ccccc4n3 C17414406
CC(=O)ON1[C@H](Nc2ccccc2C1=O)c3ccccc3O C59446904
CC(C)(C)C1=C[C@H](N=N1)[C@H]2NN[C@@H](N2c3cccnc3)S C39950221
Cc1c(cccc1Cl)/N=N/[C@H]2C(=NN(C2=O)C(=S)N)C C06825132
CC1(Cc2c(nc([nH]2)c3ccccc3n4cccn4)C(=O)NC1)C C65393600
CCOc1c(cccn1)c2[nH]c3c(n2)C(=O)NCC(C3)(C)C C65408300
C[C@H]1CCC[C@@H]([C@@H]1C)NC(=O)NC2CCN(CC2)C(=O)OC C66361887
CCc1cc(c(s1)NC(=O)c2cccc3c2OCC(=O)N3)C#N C67020233
Cc1cc(cc(c1)NC(=O)c2c[nH]c3c(c2=O)c(nn3c4ccccc4)C)C C07424065
C[C@@H](C(=O)C(=C1Nc2ccccc2N1)C#N)Oc3ccc(cc3Cl)C#N C08256711
Cc1cc(c2c(c1)sc(n2)NNC(=O)[C@H]3COc4ccccc4O3)C C04265864
Cc1cc(no1)NC(=O)C2=C(N(C(=S)N[C@H]2c3ccccc3Cl)C)C C11204270
C[C@H](C(=O)C(=C1Nc2ccccc2N1)C#N)Sc3nc4ccccc4o3 C13003401
Cc1cc(cc(c1O)/C=N\NC(=O)[C@H]2COc3ccccc3O2)Br C13598331
COc1cc(ccc1O)[C@H]2[C@H]3CC=C[C@@H]3c4c(ccc(c4N2)F)[N+](=O)[O-] C14459023
CC(C)Oc1ccc(cc1)[C@@H]2[C@H]3CN(CC=C3C(=C(C2(C#N)C#N)N)C#N)C C01258093
COc1cccc(c1)[C@@H]2c3c(=O)[nH]c(nc3NC4=C2C(=O)CCC4)SC C06009461
CCSc1[nH]c(=O)c2c(n1)NC3=C([C@@H]2c4ccc(o4)C)C(=O)CCC3 C06907953
c1c(cc(c2c1COCO2)CSc3nnc(n3N)C4CCCCC4)F C25513885
CCNC(=O)Nc1ccc2c(c1)CN(C(=O)CO2)[C@@H]3CCCc4c3cccc4 C35886743
Cc1c(c2ccccc2[nH]1)C(=O)CN3C(=O)C4(CCCCCC4)NC3=O C03592744
Cc1ccc(cc1)N/N=C\2/c3ccccc3/C(=C(/C#N)\C(=O)N4CCCC4)/N2 C06832980
CC1=C[C@@H](N=N1)[C@@H]2NN[C@@H](N2/N=C/c3ccccc3C(F)(F)F)S C38984171
CC1=C[C@H](N=N1)[C@H]2NN[C@@H](N2/N=C/c3ccccc3C(F)(F)F)S C38984174
C/C(=N\NC(=O)[C@H]1C=C(N=N1)c2ccccc2Cl)/c3cccc(c3)O C39577452
CCN\1C(=O)/C(=C(\C)/c2cccc(c2)N)/S/C1=N\c3nnc(s3)C C39866292
C[C@@H]1Nc2ccc(cc2C(=O)N1NC(=O)[C@@H](C)Oc3ccccc3)Cl C39919514
Cc1cccc(c1C)NC(=O)c2c[nH]c3c(c2=O)c(nn3c4ccccc4)C C43919399
Cc1ccc(cc1)n2c3c(c(n2)C)c(=O)c(c[nH]3)C(=O)N[C@@H]4CCCC[C@H]4C C43922118
Cc1ccc(cc1C)C(=O)Nc2c3c(n(n2)C)NC(=O)C[C@H]3c4cccs4 C44388812
CC(C)c1ccc2c(c1)[C@@]3(C(=O)N2)Nc4ccccc4C(=O)N3C[C@H]5CCCO5 C48355586
c1ccnc(c1)/C=N/NC(=O)c2cc(n[nH]2)c3ccc4c5c3cccc5CC4 C01821064
Cc1cccc(c1)N2C(=O)/C(=C\Nc3ccccc3C(C)C)/C(=O)NC2=O C09350806
C[C@H]1CCc2c(c3cccc(c3[nH]2)C(=O)N[C@@H]4CCCN(C4)c5ncccn5)C1 C54016927
C[C@H]1CCc2c(c3cccc(c3[nH]2)C(=O)N[C@H]4CCCN(C4)c5ncccn5)C1 C54016931
Cc1ccc(s1)[C@@H](C)NC(=O)C(=O)Nc2ccc3c(c2)OC(O3)(C)C C54949031
C/C(=N/NC(=O)[C@@H]1COc2cc3ccccc3cc2O1)/c4ccccc4O C05031361
Cc1ccc(c(c1)NC(=O)N2CCC[C@@H](C2)C(=O)Nc3cccc(n3)C)C C56527408
c1cc(ncc1Cl)NC(=O)[C@@H]2CCCN(C2)C(=O)NCC(F)(F)F C56871930
c1ccc2c(c1)c(=O)n(s2)CCCC(=O)N=c3[nH]c4ccccc4[nH]3 C36360282
Cc1c(sc2c1c(ncn2)N/N=C/c3cc(c(c(c3)Cl)O)OC)C C08284568
c1ccc(c(c1)[C@H]2Nc3ccccc3C(=O)N2Cc4ccc5c(c4)OCO5)O C57945856
Cc1c(c2nc(c3ccccc3n2n1)NCc4ccc5c(c4)CC(=O)N5)Cl C58442125
C[C@@H]1CCCN(C1)C(=O)CSc2nnc(n2N)c3cccc(c3)Cl C05077008
C[C@H]1CCCN(C1)C(=O)CSc2nnc(n2N)c3cccc(c3)Cl C05077010
Cc1ccc(cc1)C2=NN=C3[C@@H]2[C@@H](C(=C(O3)N)C#N)c4cccc(c4)OC C00985594
Cc1cc(=O)nc([nH]1)N/N=C/c2c3ccccc3n(c2c4ccccc4)C C15635056
Cc1ccccc1[C@H]2[C@@H]3C(=NN=C3OC(=C2C#N)N)c4ccc(cc4)OC C04997638
Cc1ccc(cc1)SCC2=C3[C@@H](C(=C(O[C@@H]3N=N2)N)C#N)c4ccco4 C39978988
c1cc(ccc1c2cnn3c2N=C(C[C@@H]3C(=O)Nc4ccc(cc4)Cl)O)F C32104428
COc1cccc(c1)C2=NN=C3[C@H]2[C@@H](C(=C(O3)N)C#N)c4cccc(c4)F C05161548
COc1ccc(cc1O)[C@H]2CC(=Nc3c2ncn3c4ccc(c(c4)Cl)F)O C36358218
Cc1cccc(c1C)NC(=O)c2cc3c([nH]c2=O)C[C@@H](CC3=O)c4ccco4 C64959295
Cc1c([nH]c2c1cc(cc2)CNC(=O)N3CCCN(CC3)c4nccs4)C C65018115
c1ccn2c(c1)ncc2Cc3[nH]c4c(n3)C(=O)NC[C@@H](C4)c5ccc(cc5)F C65386790
Cc1c(cco1)C(=O)NC2CCN(CC2)C(=O)Nc3ccc4c(c3)ccs4 C67256414
C[C@H]1CCC[C@H]([C@@H]1C)NC(=O)NC2CCN(CC2)c3ccc(cn3)C#N C67381249
C[C@H](c1[nH]c2ccccc2n1)NC(=O)N3CCO[C@@H](C3)c4cccc(c4)F C67410759
Cc1ccc(cc1)/C=C(\C#N)/C(=O)N[C@H]2CCS(=O)(=O)C2 C02667317
Cc1ccc2c(c1)cc(c(=O)[nH]2)CN(C3CC3)C(=O)N(C)C C00412999
CCN1C(=O)/C(=C/c2cc(n(c2C)C3CC3)C)/C(=O)NC1=S C00555541
CC[C@H](C)NC(=O)C[C@@H]1CSc2n1c(=O)cc(n2)C C14031473
c1ccc(c(c1)Cn2cccn2)CN3C(=O)CNC3=S C14183116
Cc1cc(nc(n1)C(C)C)S[C@@H]2CS(=O)(=O)C[C@H]2O C14202103
Cc1ccc(s1)C(=O)CCC(=O)N2CCNC(=O)C2 C23420031
CC(=O)c1ccccc1NC(=O)[C@@H]2CS[C@@]3(N2C(=O)CC3)C C23681708
C[C@H]1COCCN1Cn2c(=S)[nH]c(n2)c3cccs3 C25480363
Cc1cnc(c(n1)N2CCC(CC2)[C@H](c3ccccn3)O)C C32590153
CN(Cc1cccc(c1)C#N)C(=O)c2ccc3c(c2)nc[nH]3 C32459426
c1ccc(cc1)c2cc(on2)C[NH+]3CCCC[C@@H]3C(=O)[O-] C35298974
Cc1nnc(o1)COc2c3ccccc3ccc2[C@H](C)O C35627962
C[C@H]1CN(C[C@@H](O1)C)S(=O)(=O)c2cccc(c2)[C@@H](C)O C35634240
C[C@H]1C[C@@H](CN(C1)S(=O)(=O)N2CCC[C@@H](C2)CO)C C36203910
CN(Cc1ccc(s1)Cl)C(=O)C2=NNC(=O)CC2 C37493532
C1CC[NH+](C1)CC2CCN(CC2)C(=O)[C@@H]3C[C@@H]3C(=O)[O-] C37836066
Cc1c(cn[nH]1)S(=O)(=O)N2CCC[C@H]2c3ccsc3 C37840455
Cc1c(c[nH]n1)CN2C(=O)C[C@](C2=O)(C)c3ccccc3 C37999606
C1CCC(C1)N2C[C@@H](CC2=O)C(=O)NC[C@@H]3CCCO3 C00219849
CCC1=C[C@@H]2[C@H](S1)N[C@@H](N(C2=O)C[C@@H]3C=CN=N3)S C39411883
C[C@H](c1nncn1C)NC(=O)c2ccc(s2)Br C40218590
C[C@@H](C(=O)N1CCCCCC1)[NH+]2CCC[C@@H]2CC(=O)[O-] C42163495
C[C@H](C(=O)N(C)C)Oc1ccc2c(c1)OC(C[C@H]2O)(C)C C43460665
c1ccc2c(c1)[C@@H]3N(C2=O)[C@H](CS3)C(=O)NC[C@H]4CCCO4 C43568796
COc1ccccc1O[C@H]2CC3(CC[C@H]2O)OCCO3 C44213283
C[C@H](c1cc(ccc1F)F)NC(=O)[C@H](C)n2cncn2 C45425933
Cc1nnc(o1)[C@H](C)Sc2[nH]cc(n2)c3ccccc3 C48189433
Cc1ccc(o1)CN(C)C(=O)c2cc(cc3c2nc[nH]3)F C48312417
Cc1cc(c(s1)C)C(=O)CN2C(=O)C(NC2=O)(C)C C48775364
C[C@H](Cn1cc[nH+]c1)n2c(c3c(ccs3)nc2=S)[O-] C49236552
C[C@@H](CN(C)S(=O)(=O)N1CCc2ccccc2C1)O C51820681
CCCCc1c([n+](c(n1[C@@H]\2CCCC/C2=N\O)C)[O-])C C05421384
Cc1ccc(c(c1)C)[C@@H](C(=O)N(C)[C@@H]2CCS(=O)(=O)C2)O C57655704
Cc1ccc(cc1C)[C@@H](C(=O)N(C)[C@@H]2CCS(=O)(=O)C2)O C57655710
CC[C@H](C)N1C(=O)C[C@@H](C1=O)Nc2nc(c(s2)C)C C49097003
C1CCc2c(nc(s2)N[C@@H]3CC(=O)N(C3=O)C4CC4)C1 C49554897
c1ccc(cc1)/C=C/S(=O)(=O)N2CCC(=O)NCC2 C54797759
Cc1cc(c2c(c1)N(C(=O)[C@@H]2NC)Cc3cnn(c3)C)C C50541087
CN[C@@H]1c2c(cc(cc2F)F)N(C1=O)Cc3cnn(c3)C C50541114
CC(C)(CC(=O)N1CC[NH+]2CCCC[C@@H]2C1)CC(=O)[O-] C61826983
Cc1nc2cc(ccc2n1C)[C@H](CN3C[C@H](O[C@H](C3)C)C)O C62357079
Cc1nc2cc(ccc2n1C)[C@H](CN3C[C@H](O[C@@H](C3)C)C)O C62357084
C[C@@H]1CN(C[C@H](O1)C)C[C@@H](c2ccc3c(c2)OCCCO3)O C62359596
CCS(=O)(=O)N1CCNC(=O)[C@H]1c2cccc(c2)Cl C62688478
C[C@H]1CN([C@@H](CO1)C)C(=O)CCNC(=O)C2CCCC2 C41825124
c1ccc(cc1)[C@@H]2CC(=NO2)C(=O)N[C@]3(CCSC3)C#N C58312771
C1CCC(CC1)NC(=O)C[C@H]2C(=O)N3CCCN=C3S2 C64980966
COCc1nc(cs1)C(=O)N2CCc3ccc(cc3C2)O C65215649
C[C@@H]1CCCN(CC1)C(=O)[C@@H](C)NC(=O)C2CCOCC2 C66831524
CC[C@@]1(Cc2c(sc3c2c(=O)n(c(n3)NN)C)CS1)C C01252998
c1cc(c(cc1Cl)Cl)C(=O)CSc2nc([nH]n2)N C05730978
CC[C@H](C)N1[C@H](Nc2ccccc2C1=O)c3ccc(c(c3)O)O C07885385
Cc1cc(c(c(c1)C)NC(=O)[C@H](C)n2c3cc(ccc3cn2)N)C C11757051
c1cc(nc2c1c(c(s2)C(=O)NC3CC3)N)c4ccncc4 C01026436
Cc1ccc2c(c1)cc(c(=O)[nH]2)CNc3ccc4c(c3)cn[nH]4 C19221132
c1cc(cc(c1)Br)Oc2c(cccn2)/C(=N/O)/N C19507493
CC[C@H]1CN(c2cc(ccc2O1)c3c(sc(n3)N)C)CCO C19761225
Cc1c(nc(s1)N)c2ccc3c(c2)NC(=O)[C@@H](O3)C(C)C C20276096
CSc1ccc(cc1)[C@@H]2NC(=O)c3ccccc3N2CC(=O)N C24758193
CC(C)(C)C(=O)NC(=C(Cl)Cl)S[C@H]1NC=CC(=O)N1 C28627885
Cc1cc(=O)[nH]c(n1)Sc2cc3c(cc2N)sc(n3)C C35343066
C[C@H]([C@@H]1CCCO1)NS(=O)(=O)c2ccc(cc2N)Cl C35734437
CC[C@@H](C)NC(=O)[C@H]1Cc2c([nH]cn2)[C@@H](N1)c3ccc(cc3)F C35918670
Cc1ccc(s1)C(=O)Nc2cc3c(cc2N)OCCCO3 C36737946
c1ccc2c(c1)c(c[nH]2)/C=C(\C#N)/C(=O)c3ccc(c(c3)O)O C03927328
C[C@H](c1ccccc1)NC(=O)/C(=C\c2ccc(c(c2)O)O)/C#N C03871436
c1ccc(cc1)C2=CC(=NC(=O)[C@H]2/C(=N/O)/N)c3ccc(cc3)F C39338128
Cc1c(c2ccccc2[nH]1)CCNC(=O)[C@H]3[C@H]([C@@H](NN3C)C)Cl C39440722
Cc1cc(ccc1S(=O)(=O)N2CCC[C@H]2c3ccc[nH]3)N C40333815
Cc1cccc(c1S(=O)(=O)N2CCC[C@@H]2c3ccc[nH]3)N C40333822
C[C@@H](C(=O)NC1CCCC1)Sc2nc3cc(ccc3o2)N C42143124
C[C@@H](c1ccc(cc1)Br)NC(=O)c2c[nH]c(=O)[nH]2 C42210977
CC(C)N(CC(F)(F)F)c1cc2c(cc1N)OCC(=O)N2 C42741517
Cc1cc(c(o1)C)[C@H](C)Nc2c(c(c(nn2)C)C)C(=S)N C44731421
C[C@H]([C@@H]1CCCO1)NS(=O)(=O)c2c(cccc2Cl)N C45166191
Cc1c(cccc1Cl)NNC(=O)NCc2csc(n2)C C45343344
CC[C@H]1CCCC[C@H]1NS(=O)(=O)c2ccc(cc2C#N)N C49117816
CCC1CCC(CC1)NS(=O)(=O)c2ccc(cc2C#N)N C49118268
Cc1c(c(n[nH]1)C(=O)N(Cc2cccc(c2)Cl)C(C)C)N C50306083
CCc1c(c(n[nH]1)C(=O)N2CCc3c(ccs3)[C@H]2CC)N C50307461
c1cc(ccc1c2csc(n2)NC(=O)[C@H]3CCCCO3)N C50958769
c1ccc2c(c1)CCN(C2)C(=O)c3c(ccc(n3)NN)Cl C51096100
Cc1cc(nc(n1)Sc2cccc(c2/C(=N/O)/N)Cl)C C52908196
CCC(=C1C(=O)NC(=S)NC1=O)NCc2ccccc2Cl C54502785
CCC(=C1C(=O)NC(=S)NC1=O)Nc2ccc(cc2C)C C09770457
CC[C@H]1C(=O)N(c2cc(c(cc2N1)Cl)Cl)C[C@@H](CO)O C57933853
CCNC(=O)CN[C@@H]1c2cc(cc(c2NC1=O)C)Br C42117607
Cc1cc(n(n1)C)NC(=O)c2cc(c(cc2Br)F)N C61079505
c1cc(cc(c1)Br)OCc2cccnc2/C(=N\O)/N C61658256
C[C@H](c1ccc(cc1)Cl)N(C)c2ccc(cn2)/C(=N/O)/N C62014574
Cc1cccc(c1C)C[C@@H]2C(=O)N(c3cc(ccc3O2)N)CCO C62497280
Cc1cccc(c1C)C[C@H]2C(=O)N(c3ccc(cc3O2)N)CCO C62497315
C/C(=N\NC(=O)[C@@H]1C[C@@H]1c2ccccc2)/c3ccc(c(c3)O)O C62787717
c1cc(cc(c1)Br)[C@H]2CCCN2C(=O)c3c(c[nH]n3)N C62811563
CCC1(CCN(CC1)C(=O)c2cc(cnc2NN)Br)C C62960988
c1ccc2c(c1)CN(CCO2)Cc3c(ccc(n3)NN)Cl C63013393
c1ccc2c(c1)cc(s2)CNC(=O)N3CC[C@H](C3)C(=O)N C65530529
c1ccc2c(c1)CCC[C@]2(CNC(=O)Nc3nccs3)O C66906661
c1cc(ccc1C2(CC2)CNC(=O)N3CC[C@@H](C3)C(=O)N)Cl C67089870
CC1=C([C@@H](NC(=S)N1C)c2ccc(cc2)N)C(=O)OC(C)C C04371610
CCc1ccc2c(c1)[C@](C(=O)N2)(CC(=O)c3ccccc3O)O C06719486
c1cc(ccc1/C=C/2\c3cc(ccc3NC2=O)Cl)OCC(=O)N C12686387
CC(C)Oc1ccc(cc1)[C@@H]2CC(=O)Nc3c2sc(n3)N C15081968
CCNC(=O)NC(=O)CNc1ccc(c(c1)C)Br C15292958
CN(C)c1ccc(cc1)[C@H]2[C@H](C(=NC(=N2)N)O)c3ccccc3 C16884102
C[C@H](c1ccccc1)NC(=O)CN2CCOc3c2cc(cc3)N C19758412
C[C@H]1CCc2c(sc3c2c(=O)[nH]c(n3)SC[C@@H](CO)O)C1 C19993593
c1cc(ccc1c2c(c(nc(c2C#N)SCCO)N)C#N)Cl C20094435
c1cc(c(cc1NC(=O)[C@H]2Cc3cc(ccc3O2)Cl)C(=O)N)F C31986680
c1csc2n1c(c(n2)Br)/C=N/NC(=S)N C17121204
Cc1c(sc(n1)/N=C(/C(F)(F)F)\O)c2csc(n2)N C20380276
c1cc(c(cc1S(=O)(=O)N2CCC[C@@H]3[C@@H]2CCCC3)N)O C36826196
c1ccc2c(c1)nc(o2)Sc3ccc(cc3F)/C(=N/O)/N C36888091
Cc1cs/c(=N\S(=O)(=O)c2c(cc(cc2F)N)F)/[nH]1 C37928312
c1cc(ccc1O)SCC(=O)NC(=O)NC2CCCCC2 C37995672
c1cc2c(cc1[C@H](c3ccc(o3)Br)O)[nH]c(=O)[nH]2 C40247908
C[C@H]([C@H]1CCCO1)NS(=O)(=O)c2cc(c(cc2Cl)F)N C40314781
Cc1ccc(cc1S(=O)(=O)N2CCC[C@@H]2c3ccc[nH]3)N C40333774
C[C@H](CNC(=O)Nc1nc(cs1)c2ccc(s2)Cl)O C43376809
c1cc(c(c(c1)Cl)S(=O)(=O)N2CCCC[C@@H]2CCO)N C45165994
Cc1csc(n1)CNC(=O)NNc2cccc(c2C)Cl C45355858
c1ccn(c1)c2c(ccs2)CNc3cc(nc(n3)N)Cl C48893595
c1cc(c(cc1Br)C(=O)N[C@H]2CCCNC2=O)O C49498790
C[C@@H]1c2ccsc2CCN1C(=O)c3c(c([nH]n3)C(C)C)N C50321270
CCCc1c(c(n[nH]1)C(=O)N2CCC[C@@H]2c3cccs3)N C50322784
C[C@@H]1CCCCN1S(=O)(=O)Nc2c(cccc2Cl)N C50352831
CO[C@H]1CCC[C@@H]1NS(=O)(=O)c2c(cccc2Cl)N C50368388
Cc1ccc(o1)[C@@H](C)NC(=O)c2cc(cnc2N)Br C50708212
c1cc(ccc1[C@H]2C[C@H]2C(=O)Nc3ccc4c(c3)[nH]c(=O)[nH]4)F C22018792
C=CCN1C=[NH+][C@H](C1=[NH2+])c2cc3c(c(c2)Cl)OCCCO3 C50987587
Cc1c(sc2c1c(nc(n2)CSc3nccs3)NN)C C51151102
C1CCc2c(c3c(nc(nc3s2)C[C@H]4CCCO4)NN)C1 C51151378
c1cc(oc1)[C@H](c2cc3c(cc2Br)[nH]c(=O)[nH]3)O C52094916
CCC(=C1C(=O)NC(=S)NC1=O)Nc2cc(ccc2C)C C54501484
c1cc(oc1c2cc(n(n2)[C@@H]3CCC[C@H]3O)N)Br C54599727
COc1cccc(c1)[C@H](c2cc3c(cc2Cl)[nH]c(=O)[nH]3)O C58118263
Cc1cc(cc(c1Cl)C)OCc2cccnc2/C(=N/O)/N C61658714
c1cc(c(c(c1)Cl)OCc2cccnc2/C(=N\O)/N)Cl C61658764
CC(C)Oc1ccccc1[C@H]2CC(=O)Nc3c2sc(n3)N C36366382
Cc1cccc(c1)C[C@@H]2C(=O)N(c3ccc(cc3O2)N)CCO C62497330
Cc1ccc(cc1)[C@@H]2C[C@H](n3c(c(cn3)C(=O)N)N2)C(F)(F)F C18210483
Cc1c(sc(n1)NC(=O)[C@@H]2[C@@H](NNS2)c3ccccc3)C C63806916
COc1cccc(c1O)[C@@H]2Nc3cc(ccc3C(=O)N2)Cl C27216502
Cc1ccccc1[C@@H]2N[C@H](ON2)c3c[nH]c4ccccc4c3=O C64960826
Cc1cccc(c1)[C@@H]2N[C@@H](ON2)c3c[nH]c4ccccc4c3=O C64960852
Cc1cccc(c1)[C@@H]2N[C@H](ON2)c3c[nH]c4ccccc4c3=O C64960855
c1c2c(sc1C(=O)N[C@@H]3CCCN(C3)CC(=O)N)CCCCC2 C66449442
c1c(cc(c(c1Cl)N)Cl)NC(=O)[C@@H]2CC(=O)N(C2)C3CC3 C29540715
c1ccc(cc1)c2c3c([nH]n2)N=C(C[C@@H]3c4cccc(c4)O)O C08991326
c1ccc(cc1)[C@H]2CC3=C(C(=O)C2)[C@@]4(c5ccccc5NC4=O)C(=C(O3)N)C#N C03682889
c1ccc(cc1)Cn2c3c(c(=O)[nH]c2=S)C(NC(=O)N3)(C(F)(F)F)C(F)(F)F C01059932
c1ccc(cc1)N2C3=C(C(=O)CCC3)[C@@]4(c5cc(ccc5NC4=O)F)C(=C2N)C#N C04624518
c1ccc(c(c1)[C@@H]2[C@H]([C@@](NC(=O)N2)(C(F)(F)F)O)C(=O)c3cccnc3)Cl C05525119
c1ccc(cc1)[C@]2([C@@H]([C@@H](NC(=O)N2)c3ccccc3F)C(=O)C(F)(F)F)O C05601864
c1ccc-2c(c1)CCc3c2sc(c3C#N)NC(=O)C[C@H]4C(=O)N=C(S4)N C06283360
CNC(=S)NNC(=O)c1cc(nc2c1cc(cc2)Br)C3CC3 C06734711
Cc1cc(cc(c1)N2[C@@H]3[C@@H](C[C@H]([C@@H]([C@@H]3NC2=S)O)O)C(=O)N4CCCCC4)C C08254762
c1cc2c(c(c1)c3cc(cnc3)C(=O)N)O[C@@H](C2)CNC(=O)[C@H]4CCC=CC4 C11975856
CC(=O)OC[C@H]([C@@]1(CC[C@H]2[C@@]1(C[C@@H]([C@@H]3[C@H]2CCC4=CC(=O)CC[C@@]34C)O)C)O)O C14762482
Cc1ccc(cc1)N2[C@@H]3[C@@H](C[C@H]([C@@H]([C@@H]3NC2=S)O)O)C(=O)N(C)Cc4ccccc4 C08636408
c1cc(cc(c1)F)[C@H]2C3=C(C[C@@H](CC3=O)c4cccs4)Nc5n2nc(n5)N C18200618
COc1cccc(c1O)[C@@H]2[C@@H]3CC=C[C@H]3c4cccc(c4N2)C(=O)NCC=C C20694233
c1cc(sc1[C@H]2CCCN2C(=O)CCc3c4c(n[nH]3)CCCC4)C(=O)N C23214236
CC1=C([C@@H](C(=C(N1)SCc2ccc(cc2)C#N)C#N)c3ccco3)C(=O)N C05264235
Cc1nc(cs1)c2cc([nH]c2)C(=O)NNC(=O)c3cc4c(s3)CC[C@H](C4)C C27330269
CCn1c(c2ccc(cc2nc1=S)C(=O)NC3CC([NH2+]C(C3)(C)C)(C)C)[O-] C29788019
C[C@H](c1cccnc1)NS(=O)(=O)c2c(cc(cc2Br)Br)N C35691898
Cn1ccc(n1)NS(=O)(=O)c2c(cc(cc2Br)N)Br C37560096
c1c2c(cc(c1Br)Br)[nH]cc2C(=O)NCc3nc[nH]n3 C37920418
c1cc2c(cc1Br)S[C@H](N2)NC(=O)CSc3[nH]ncn3 C39152444
c1ccc(c(c1)[C@@H]2C3=C(N=N[C@@H]3NC4=C2C(=O)C[C@@H](C4)c5cccs5)O)O C39359223
CSc1cc2c(cc1O)[C@@H]3CO[P@@](=O)(NN3CC2)c4ccccc4O C39464352
CSC1=C[C@H]2C[NH+]3[C@@H](C[C@@H]2C=C1c4ccccc4O)CO[P@@](=O)(N3)[O-] C39468799
c1c(cc(c(c1Br)S(=O)(=O)NCC[C@@H]2CCCO2)Br)N C40348644
Cc1ccc2c(c1)nc([nH]2)S[C@H](C(C)C)C(=O)N3CCC[C@@H](C3)C(=O)N C42933847
Cc1cc(nc(n1)SCC(=O)NCc2cc(cs2)Br)N C48597370
C[C@H]1CCC[NH+](C1)C(C)(C)CNC(=O)c2ccc3c(c2)nc(=S)[nH]c3[O-] C54286472
CCOc1cc(cc(c1O)Br)[C@@H]2C(=C(NC(=S)N2)C)C(=O)C C08253522
c1ccc2c(c1)C[C@@H]([C@@H]2NC(=O)NCC3(CCOCC3)c4ccc(cc4)F)O C57005966
C[C@@H](c1ccc(cc1F)F)NCC(=O)N2C[C@@H](Oc3c2cccc3)C(=O)N C12810940
C[C@]1(CCS(=O)(=O)C1)NS(=O)(=O)c2cc(cc(c2Br)N)Cl C61882465
Cc1c2c(n(n1)c3ccccc3)NC4=C([C@H]2c5ccc(c(c5)O)O)C(=O)CCC4 C13551696
CO[C@@H]1C[C@H]([NH2+]C1)C(=O)Nc2c(cc(cc2Br)Br)C(=O)[O-] C62825421
c1ccc2=[NH+][C@@H]3[C@@H](NCCC3=c2c1)c4c([nH]c(=S)n(c4=O)c5ccccc5F)[O-] C63351321
Cc1cc([nH]c(=O)c1CNC(=O)c2cc(ccc2NC(=O)[C@@H]3C[C@H]3C)F)C C63683568
Cc1ccc2c(c1)[nH]c(cc2=O)CSC3=NN[C@H](S3)NC(=O)C(C)C C63686501
COCCNC(=O)NNC(=O)C12C[C@H]3C[C@@H](C1)CC(C3)(C2)Br C64899403
c1cc(c(cc1Br)[C@@H]2c3c(c(=O)cc(o3)CO)OC(=C2C#N)N)F C01423724
c1cc2c3c([nH]c2c(c1)Br)CCN(C3)C(=O)c4c(nccn4)N C55731038
Cc1c2cc(ccc2oc1[C@@H](C)NC(=O)N3CCC[C@H](C3)CCC(=O)N)F C66122195
CC(=O)NC12C[C@@H]3C[C@H](C1)CC(C3)(C2)C(=O)NNC(=O)CC4CCCCC4 C66571985
Cc1cc(c(c(c1)Br)O)C(=O)NCc2n[nH]c(=S)n2C(C)C C66640791
Cc1c(cc(cc1F)C(=O)N)NC(=O)[C@@H]2CC(=O)N(C2)C3CCC(CC3)C C66762324
C[C@@H]1CCCC[C@@H]1NC(=O)CNc2cccc(c2)C(=O)N3CCC[C@@H](C3)O C66825470
c1ccc2c(c1)CCC[C@@]2(CNC(=O)NCc3ccccc3n4cccn4)O C66925652
c1ccc2c(c1)CCC[C@]2(CNC(=O)NCc3ccccc3n4cccn4)O C66925653
CCSc1ccc(cc1)[C@H](C)NC(=O)C2CCC3(CC2)C(=O)NC(=O)N3 C67301061
Cc1ccc(s1)c2cc3c(c(c2)O)OCCN(C3)C(=O)c4ccc(nc4)N C67473512
c1ccc2cc(ccc2c1)[C@@H](CNC(=O)N[C@@H]3CCCOc4c3cccc4)O C67478376
Cc1c2c(cc(/c(=N/c3ccccc3I)/o2)C(=O)N)c(cn1)CO C02952969
c1cc(cnc1)C(=O)[C@@H]2[C@H](NC(=O)N[C@@]2(C(F)(F)F)O)c3ccc(cc3)Cl C04269958
CCc1ccc(cc1)N2C3=C(C(=O)CCC3)[C@@]4(c5ccccc5NC4=O)C(=C2N)C#N C04417978
c1cc(ccc1N2C(=O)/C(=C/c3ccc(cc3O)O)/C(=O)NC2=S)Cl C02916462
Cc1ccc(o1)[C@H]2[C@H]([C@@](NC(=S)N2)(C(F)(F)F)O)C(=O)c3cccs3 C05795576
Cc1c(sc(c1C(=O)N)NC(=O)c2c(cnn2C)I)C C02778966
C[C@]12CC[C@H]3[C@@H]([C@@]14CC[C@@H]2[C@@H]5CC(=O)O[C@@H]5O4)CC[C@@]6([C@@]3(CC[C@@H](C6)O)CO)O C06795921
CC[C@H]1[C@H]([C@@H]([C@@H](C(=O)[C@@H](C[C@@H]([C@@H]([C@@H]([C@@H]([C@@H](C(=O)O1)C)O)C)O)C)C)C)O)C C08198815
c1ccc2c(c1)C(=O)N([C@@H](N2)c3cccc(c3)O)NC(=O)c4ccc(cc4)Br C01070696
CC1(CC2=C([C@@H](c3c([nH]c(=S)[nH]c3=O)N2)c4ccccc4OC(F)F)C(=O)C1)C C12560786
CC(C)(C)NC(=O)c1cccc2c1N[C@H]([C@H]3[C@@H]2C=CC3)c4ccc(c(c4)O)OC C14457271
C[C@@H]1c2c(sc(n2)N)C[C@]3([C@H]1[C@H]([C@@H](CC3)[C@H](C)C(=O)N4CCOCC4)O)C C15709072
C[C@@H]1[C@H](CC[C@]2([C@H]1[C@H]([C@H](CC2)[C@H](C)C(=O)NC3CCCC3)O)C)NC(=O)C C20466080
c1cc(sc1S(=O)(=O)Nc2cc3c(cc2N)OCCO3)Br C36743120
c1c(cc(c(c1Br)S(=O)(=O)N2CCC(CC2)CO)Br)N C37064383
c1cc2c(cc1Br)S[C@@H](N2)NC(=O)CSc3[nH]ncn3 C39152442
c1cc(ccc1C2=NN3[C@H](NC2=O)SC[C@@]3(c4ccc(cc4)Cl)O)O C39154772
CC1(CC2=C([C@H](C3=C(N=N[C@@H]3N2)O)c4cc(ccc4O)Br)C(=O)C1)C C39358831
CS[P@]1(=O)NN2CCc3cc(c(cc3[C@@H]2CO1)O)c4ccccc4O C39464894
CC(C)CN(C(=O)[C@H]1CC(=C2[NH+]1Cc3ccccc3N2)c4ccccc4O)F C39544898
c1ccc(cc1)[C@H]2CC(=O)NC[C@@H]3CN(CCCC[NH2+]2)C(=C3C(=O)c4ccccc4)[O-] C39560280
CCN1c2ccc(cc2NN1)C(=O)N3CCC(CC3)c4c[nH]c5c4cccc5 C39751694
c1ccc(cc1)C(=O)NN2[C@H](Nc3ccc(cc3C2=O)Br)c4ccc(cc4)O C39920619
c1cc(c(cc1Br)N)S(=O)(=O)N(CCO)C2CCCCC2 C40318462
C[C@H]1CCCC[C@@H]1N(C)S(=O)(=O)c2cc(cnc2NN)Br C42611377
c1ccc(cc1)c2ccc(cc2)c3c(n4cc(ccc4n3)Br)C[C@@H](C(=O)[O-])[NH3+] C44290182
c1cc(c(cc1[C@@H](CNC(=O)Nc2ccc3c(c2)nc(o3)C4CC4)O)F)F C44308570
c1ccc(c(c1)C2=C3C(=NC(=NC3=O)CSC4=NN[C@@H](S4)N)SC2)Cl C44649994
CC(C)Cc1ccc(cc1)c2c3c([nH]n2)OC(=C([C@H]3c4cccnc4)C#N)N C05130101
Cc1c(cc(cc1F)C(=O)N)NC(=O)[C@@H]2CCN(C2=O)c3ccc(cc3)Cl C56011100
c1ccc(c(c1)NC(=O)NC2[C@@H]3CCC[C@H]2C[NH+](C3)C4CC4)N5CCCC5=O C56593352
c1cc(sc1)[C@H]2[C@@H]([C@@](NC(=O)N2)(C(F)(F)F)O)C(=O)c3cccs3 C06222082
c1cc(sc1)[C@H]2[C@H]([C@@](NC(=O)N2)(C(F)(F)F)O)C(=O)c3cccs3 C02701386
C[C@@H](c1cccc(c1)Cl)NCC(=O)N2C[C@@H](Oc3c2cccc3)C(=O)N C12761827
c1ccc2c(c1)C(=O)N([C@H](N2)c3cc(c(c(c3)Cl)O)O)CC(F)(F)F C07113635
Cc1cccc(c1)N2C[C@H](CC2=O)C(=O)Nc3c(c4c(s3)C[C@@H](CC4)C)C(=O)N C59346483
c1cc(ccc1CN2c3ccc(cc3[C@](C2=O)([C@@H]4C(=O)N=C(S4)N)O)Cl)Cl C17878515
c1ccc(c(c1)CN2c3ccccc3[C@](C2=O)([C@@H]4C(=O)N=C(S4)N)O)Br C17878763
c1cc(cc(c1)Br)C2(CCC2)CNC(=O)N3CC[C@H](C3)C(=O)N C50169066
CC(C)n1cc(cn1)NS(=O)(=O)c2c(cc(cc2Br)N)Br C61682498
c1ccc2c(c1)cccc2CN3c4ccc(cc4[C@@](C3=O)([C@H]5C(=O)N=C(S5)N)O)Cl C17878548
C[C@@](CNC(=O)/C=C/c1cc2ccccc2[nH]c1=O)(c3ccc(cc3)Cl)O C62506517
CN(Cc1cc(sc1)Br)c2cc(ccc2/C(=N/O)/N)Cl C62789467
c1cc2c(cc1[C@@H]3C/C(=N/NC(=[NH2+])[S-])/c4cc(ccc4O3)F)OCCO2 C33282862
c1ccc(c(c1)[C@@H]2C[C@@H]2C(=O)Nc3ccc(cc3)n4c(c(cn4)C#N)N)Cl C65487471
C[C@H]1CCCC[C@@H]1NC(=O)CNc2cccc(c2)C(=O)N3CCC[C@@H](C3)O C66825472
C[C@H]1CCCN(C1)C(=O)CCNC(=O)NC[C@]2(CCCc3c2cccc3)O C66925811
c1ccc(cc1)C(=O)[C@@H]2[C@H](NC(=S)N[C@@]2(C(F)(F)F)O)c3csnn3 C67028894
C[C@H](Cc1ccc(cc1Cl)Cl)NC(=O)C2CCC3(CC2)C(=O)NC(=O)N3 C67273391
Cc1ccc(c2c1nccc2)NC(=O)C(=O)NC3[C@@H]4CCC[C@H]3C[NH+](C4)C5CC5 C67415210
C[C@H]1[C@@H]([C@@H]2[C@@H](CC(=C1CCCO)C)OC(=O)C2=C)O C03894437
C[NH+]1CCC2(CC1)[C@@H](C(=O)NC(=C2C#N)[S-])C#N C04784792
C[C@]12C[C@@H]3[C@@H](C[C@@H]1C(=C)[C@H](C[C@@H]2O)O)C(=C)C(=O)O3 C15056089
CO[C@@H]1[C@@H](C(=O)NC(=O)N1)Br C03844479
Cc1cc(n(n1)[C@H]2CCS(=O)(=O)C2)N C03866513
Cc1ccc(o1)[C@H]2[NH2+][C@H](CS2)C(=O)[O-] C04614244
C[C@@H]1CN([C@H]([C@H](C1=O)/C=C(/C#N)\C(=S)N)C)C C16677474
C[C@H]1C[C@@]2([C@H](C[NH+]1C)C)C(=NC(=O)N2)[O-] C19882784
c1cc2c(cc1c3ccncc3)[nH]c(=O)c(=O)[nH]2 C32509009
Cc1c(snn1)C(=O)NC2CCC(CC2)O C35111966
C1CS[C@@]2(O1)[C@@]3(C[C@@]3(C(=N2)N)C#N)C#N C33821843
c1cc(=O)[nH]cc1C(=O)N2CCC(CC2)CO C36882963
COC1CCN(CC1)c2cc(ccn2)C(=S)N C37266851
C[C@H]1C[C@H]1C(=O)c2ccc3c(c2)[nH]c(=O)c(=O)[nH]3 C37359642
C[C@@]1(CCC[C@]2([C@H]1[C@@H](CC3=C2COC3=O)O)C)CO C36378814
C/C=C/[C@H]1[C@@H]([C@@H](C2=C(O1)C(=C)OC2=O)O)O C35457414
C1CCC(CC1)[C@H](C(=O)[O-])[NH+]2CCCNCC2 C37959096
c1cscc1[C@H](C(=O)[O-])N2CC[NH2+]CC2 C36657674
Cc1cc(ccc1N2C(=O)CC3(CCCC3)CC2=O)N C40223590
c1cc2c(cc1[C@@H]([C@H]3CCCO3)O)NC(=O)CO2 C40260347
Cc1c(sc(n1)C)[C@H](C)N[C@H]2COC[C@@H]2O C40518465
Cc1cc(=O)n(cn1)C[C@H](C)C(=S)N C40728373
Cc1c(cnn1[C@@]2(CCS(=O)(=O)C2)C)N C42356159
CC[C@@H](C(=S)N)N1CCS(=O)(=O)CC1 C43539870
C[C@H](C(=S)N)N(C)C(=O)[C@@H]1CCCO1 C45146044
C1CCC(=CC(=O)N2CCO[C@@H](C2)C(=O)N)CC1 C50810415
C1CN(C[C@@H]1CO)C(=O)[C@H]2CSC(=O)N2 C51883787
c1cc(c(=O)[nH]c1)C(=O)N2CC[C@@H](C2)CO C51884309
CCN([C@H]1CS(=O)(=O)C[C@@H]1N)C2CC2 C54492905
C[C@@H]1CCN([C@@H](C1)C)[C@@H]2CS(=O)(=O)C[C@@H]2N C54493755
CN([C@@H]1CCS(=O)(=O)C1)[C@@H]2CCCC[C@@H]2N C40989345
CN(C)[C@@H](c1ccc2c(c1)OCO2)C(=S)N C58455385
C[C@@H]1CC(=O)N(C1=O)c2ccc(cc2C#N)N C41115771
C[NH+]1CCC(CC1)NC2(CCCC2)C(=O)[O-] C41797818
C[NH+]1CC[C@H](C1)NC2(CCCCCC2)C(=O)[O-] C42550422
C1Cc2c(sc(n2)N[C@@H]3CC(=O)NC3=O)C1 C49543865
C1CCCC(CC1)(C(=O)[O-])[NH2+][C@H]2CCN3[C@@H]2CCC3 C49572697
c1cc2c(cc1F)[C@@H](C(=O)N2C[C@@H]3CCCO3)N C53337285
c1cc(=O)n(cc1N)CC(=O)N2C[C@H]3CC[C@@H]2C3 C61091727
c1cc(c(cc1F)C(=O)N2CC[C@H](C2)O)C#CCCO C61713419
c1cc(c(cc1N)Br)n2cnc(n2)C#N C61841612
C1C[C@H]([C@@H](C1)N2C(=O)CCC2=O)C(=S)N C61887827
C1C[C@H]([C@H](C1)N2C(=O)CCC2=O)C(=S)N C61887829
C1C[NH2+]C[C@@H]1C(=O)N2CC[C@@H](C2)C(=O)[O-] C38524242
c1ccc(cc1)C2(CCOCC2)[C@@H](c3cncnc3)N C62783603
Cc1ncc(s1)CC2(CC[NH2+]CC2)C(=O)[O-] C62851396
C1CCC2(C1)CCN(CC2)[C@H]3CS(=O)(=O)C[C@@H]3N C62954142
c1c(c(n(n1)[C@@H]2CCS(=O)(=O)C2)N)Br C62962317
CC1(CCN(CC1)[C@]2(CCS(=O)(=O)C2)CN)C C62962781
CCC1(CCN(CC1)[C@]2(CCS(=O)(=O)C2)CN)C C62962809
C=CCN1CC2=C(C1=O)[C@H](NC(=O)N2)c3ccc(cc3)O C08878060
Cc1cc2c(cc1C)n(cn2)c3ccc(cn3)/C(=N/O)/N C19506471
c1cc(sc1)[C@H]2C[C@H](CC(=O)C2)Nc3c(non3)N C19974063
C[C@H](C(=O)N1CCCCC1)Sc2[nH]c(=O)cc(n2)N C20297525
Cc1cc(n[nH]1)C(=O)NN/C=C\2/C=C(C=CC2=O)Cl C05029650
c1cc(c(cc1N)Cl)Oc2c3c([nH]cn3)ncn2 C36667271
Cc1c(c(=O)[nH]c(n1)C)[C@@H](C)Nc2cccc3c2[nH]nc3 C37643177
Cc1c(c(=O)[nH]c(n1)C)[C@H](C)Nc2cccc3c2[nH]nc3 C37643178
C[C@H](C(=O)N)N1C(=O)[C@]2(CCCc3c2cccc3)NC1=O C02630440
C[C@@H](C(=O)N)N1C(=O)[C@]2(CCCc3c2cccc3)NC1=O C02630439
COCc1c2c([nH]n1)OC(=C([C@H]2[C@H]3CCCC=C3)C#N)N C20064769
c1ccc(c(c1)[C@@H]2C3=C(N=N[C@H]3NC4=C2C(=O)CCC4)O)O C39358616
c1ccc(c(c1)[C@H]2C3=C(N=N[C@H]3NC4=C2C(=O)CCC4)O)O C39358617
CCc1ccc(cc1)[C@@H]2CC(=O)NC3=NC(=NC(=O)[C@@H]23)N C39969991
Cc1c(nnc(c1/C(=N/O)/N)N2CCc3c2cccc3)C C40291792
Cc1c(c(n(n1)C(C)C)C)NC(=O)c2cc(cn2C)N C40306510
Cc1c(c(n(n1)C)C)NC(=O)c2cc(cn2C(C)C)N C40313293
c1ccc2c(c1)N(C[C@H](O2)C(=O)[O-])C(=O)C3(CCCC3)[NH3+] C40473583
C1CC(CCC1C(=O)[O-])NC(=O)N[C@@H]2C[NH+]3CCC2CC3 C40551307
c1cc(cc(c1)F)CNc2c3c(ncn2)NCC(=O)N3 C40714299
c1cc2c(cc1N)cc(o2)C(=O)O[C@@H]3CCCCNC3=O C41100157
C[C@H]1CC[C@@H](CN1c2c(n3ccccc3n2)CO)C(=O)N C42430152
C[C@@H]1CC[C@H](CN1c2c(n3ccccc3n2)CO)C(=O)N C42430154
Cc1cc([nH+]c(c1C(=O)[O-])N2C[C@H](CC[C@@H]2C)C(=O)N)C C42439193
Cn1ccnc1Sc2c(cc3c(n2)CCC3)/C(=N/O)/N C43408124
CCc1nccn1c2c(cc3c(n2)CCCC3)/C(=N/O)/N C43410666
c1ccc(c(c1)Oc2cncc(n2)/C(=N/O)/N)Cl C44548296
C[C@H]1COCCN1C(=O)C2(CCCCCC2)/C(=N/O)/N C44785184
C[C@H]1CCCC[C@H]1N(C)C(=O)C2(CCOCC2)/C(=N/O)/N C44792174
C1CC[C@H]2[C@@H](C1)N(CCO2)C(=O)C3(CCCC3)/C(=N\O)/N C44792797
C1CC[C@@H]2[C@H](C1)N(CCO2)C(=O)C3(CCCC3)/C(=N\O)/N C44792801
C[C@@H](c1ccc2c(c1)[nH]c(=O)[nH]2)NC(=O)[C@@H]3CCCO3 C48606373
Cn1cc(cn1)CN(C)c2cc3c(cc2N)CCC(=O)N3 C48971571
C[C@@H]1CC[C@@H](CN1C(=O)c2cc([nH]n2)C(C)C)C(=O)N C49098465
Cc1c(sc(n1)C)C(=O)NNC(=O)NC2CCCC2 C49430965
Cc1c(c[nH]n1)NC(=O)Nc2nc(cs2)C3CC3 C49516805
CC[C@H]1CO[C@H](CN1C(=O)c2c(c(n[nH]2)C3CC3)N)C C50323843
C[C@H](c1nncn1C)Nc2ccc3c(c2N)ncs3 C50417226
CC1(C[C@H]1NS(=O)(=O)c2c(nc3n2ccs3)N)C C50671467
C1CC[C@@H]2[C@@H](C1)N(CCO2)Cc3c(snn3)NN C51146036
C1CC[C@@H]2[C@H](C1)N(CCO2)Cc3c(snn3)NN C51146039
C[C@@H]1CCCC[C@H]1NC(=O)N2CCO[C@@H](C2)C(=O)N C51675751
c1c2c(sc1CNC(=O)c3c(non3)N)CCC2 C54432050
CC[C@H]1c2ccsc2CCN1C(=O)c3nc([nH]n3)N C55167738
CC(C)n1c(=O)[nH]nc1Sc2ccc(cc2C#N)N C61594126
c1cnc(c(n1)/C(=N\O)/N)N2CCC3(CCCCC3)CC2 C61820166
CC1(CC(=O)N(C(=O)C1)Cc2c(ccc(n2)NN)Cl)C C61828443
C[NH+]1CCC[C@H](C1)NC(=O)Nc2c(ccs2)C(=O)[O-] C62828347
CC[C@@]1(CCCN(C1)C(=O)NC2CC[NH2+]CC2)C(=O)[O-] C62874480
Cc1c2c(n[nH]1)C(=O)N[C@@H](N2)c3ccc4c(c3)cccn4 C66741082
C=CCn1c(c(sc1=S)C=O)N C05613162
C1CC[C@@H]2[C@H](C1)CC[C@@H]([NH2+]2)C(=O)[O-] C06904554
c1ccc2c(c1)CCN2/C=C(\C#N)/C(=S)N C12275493
c1ccc2c(c1)[C@H](CN2)[C@@H](c3ccccn3)O C12940968
Cc1cc(nc2c1c(c(s2)[S@@](=O)C)N)C C05658943
Cc1ccccc1N=C2NCCN2 C13835980
Cc1c(c(nn1C)I)N C00984395
c1cscc1/C=C\2/C(=O)NC(=S)N2 C02573765
c1cscc1C[C@@H]2C[C@H]([NH2+]C2)C(=O)[O-] C04241538
C1=C[C@H]2[C@@H]3C(=C1)C=CC=C3C(=O)N(C2=O)N C04984849
CC1(C[C@H](CCO1)/C=C/C(=O)N)C C12341710
Cc1c(c(on1)N)I C12481600
Cc1c(c(=O)[nH]c(=S)[nH]1)C[C@@H](C)Cl C16917221
CC(C)(C)n1c(c[nH]c1=S)CO C19724533
Cc1c(c(nn1C)N)Br C20313702
Cc1csc(n1)NC2CCC(CC2)O C21505705
C[C@@H]1CN(C[C@@H](O1)C)C(=S)N C22222472
C/C(=C/1\[C@@H]2[C@@H](C2(C)C)CC1=O)/NCCO C05620540
Cc1ccc2nc(c(n2c1)CC(=S)N)C C31916404
Cc1ccc2ncc(n2c1)[C@H](C)C(=S)N C31933422
C[C@H](c1ccc(c(c1)F)N2CCC(CC2)O)O C35631387
c1cc(=O)n(cc1N)Cc2ccsc2 C36866827
C(c1[nH]nc([nH+]1)[S-])C(F)(F)F C37404890
CC(C)C[C@H]1[NH2+][C@@H](CCS1)C(=O)[O-] C37737236
C[C@@](C#CC(C)(C)O)(c1ccncc1)O C05243873
CCC1([C@H]([NH2+]C(S1)(C)C)C(=O)[O-])CC C39101955
C1[C@@H]2C[C@@H](O[C@@H]2C([C@@H]1O)(F)F)O C39111962
C1C[C@@H]2C(=C3C(=NC(=S)N=C3S2)N)C1 C39280606
[H]/N=C/1\NC(=O)/C(=C/c2ccc(s2)C)/S1 C13482399
C1C[C@@]2(C[C@H]1Br)C[C@@H](CN2O)O C39504964
CC(C)(C)[C@H]1[NH2+][C@H](CS1)C(=O)[O-] C33928492
C[C@H]1CCCC[C@@H]1N(C)C(=O)CC(=S)N C42610379
C[C@H](C(=S)N)N1CCO[C@@H]2[C@@H]1CCCC2 C43514738
CC[C@@H](C(=S)N)N1CCO[C@@H]2[C@@H]1CCCC2 C43540753
CN(CC(=S)N)C(=O)[C@H]1C[C@H]2CC[C@@H]1C2 C45061044
CC1(C[C@@H]1[NH2+]C2(CCCCCC2)C(=O)[O-])C C45142080
C[C@H]1CN(CC(O1)(C)C)C[C@@H](C)C(=S)N C45692518
Cc1c(c(n(n1)C[C@H](C)C(=S)N)C)Cl C50586753
c1cc(c(cc1F)[C@@H]2C(=O)NCCN2)F C51925055
C[C@@H]1C[C@@H]1[NH2+][C@@]2(C[C@@H](CC(C2)(C)C)C)C(=O)[O-] C52300850
C[C@H]1CCC[C@@](C1)(CO)NC(=O)CCl C53117882
C1CC[C@@H]([C@@H](C1)N)N2CCOCC2 C19278700
Cc1c(c(nc(n1)CC(F)(F)F)C)CN C54836924
CC[C@@H]1COCCN1[C@@H]2CCCC[C@@H]2N C36326106
CC(C)CN1c2c(cccc2Cl)[C@H](C1=O)N C44378423
C1CC[C@H]2[C@@H](C1)N(CCO2)[C@@H]3CCC[C@@H]3N C43425202
C[C@H]1CNC(=C2C=CC(=O)C=C2)N1 C16123870
C[C@@H](c1ccsc1)NC(=O)[C@@H]2CSCN2 C61366283
C[C@@]12CC[C@@H](C1(C)C)C[C@H]2[NH2+]CC(=O)[O-] C62350708
c1ccc(cc1)[C@@H]2C[C@H]3C(=S)NC=CN3N2 C64480927
COc1ccc(cc1OC)c2c3c([nH]n2)OC(=C([C@H]3c4c[nH]nc4c5ccc(cc5)F)C#N)N C00720614
C[C@@H]1[C@@H](c2cc3c(cc2O[C@@H]1NNC(=S)N)OCO3)c4cc(c(c(c4)OC)OC)OC C06003209
C[C@H]1CCc2c(sc(c2C(=O)N)NC(=S)NC(=O)c3ccc4c(c3)OCCO4)C1 C02843139
C#CCNC(=O)[C@@H]1C[C@H]([C@@H]([C@H]2[C@@H]1N(C(=S)N2)c3ccc(cc3)OC(F)(F)F)O)O C08254713
c1ccc(c(c1)c2nnc(n2N)SCC(=O)NC(=O)NC3CCCC3)Br C09092233
Cc1ccccc1Nc2nc(nc(n2)N)COC(=O)CN3C(=O)C4(CCC(CC4)C)NC3=O C10055416
CCOC(=O)[C@H](C)Sc1[nH]c(=O)c(c(n1)N)NC(=O)c2ccc(o2)Br C10243552
Cc1c(cc(s1)[C@@H]2C(=C(OC(=C2C(=O)OC)C)N)C#N)CSc3nnc(s3)N C12372407
c1ccc(cc1)c2c(cc(=O)[nH]n2)NN3C4=C([C@@H](C(=C3N)C#N)c5ccccc5)C(=O)CCC4 C12376884
Cc1cc(cc(c1)OCc2nnc(n2N)S[C@@H](C)C(=O)NC(=O)NC3CCCC3)C C18744620
Cc1cccc(c1OCc2nnc(n2N)S[C@H](C)C(=O)NC(=O)NC3CCCC3)C C18764768
CC1=C([C@@H](C(=C(N1)SCC(=O)N)C#N)c2ccccc2OC)C(=O)Nc3ccccc3 C08439288
C[C@@H]1CCCC[C@]12C(=O)N(C(=O)N2)CC(=O)OCc3nc(nc(n3)Nc4ccccc4)N C20067420
COc1ccc2c(c1)c3c([nH]2)[C@H]([NH2+]CC3)c4c([nH]c(=S)n(c4=O)Cc5ccccc5)[O-] C20612263
Cc1cccc(c1C)NC(=S)/N=C(\Nc2nc(cc(n2)C)C)/N3CCC(CC3)C(=O)N C14161080
c1cc(ccc1C[C@H]2C(=O)N[C@H](CS2)C(=O)Nc3cc(ccc3N4CCCC4)C(=O)N)F C25463589
c1c(cc(c(c1Br)O)Br)CNNC(=O)CSc2[nH]ncn2 C01100789
CC[C@]1(CC2=C(CO1)S[C@H]3C2=C([N-]C(=N3)SCC(=O)Nc4ccc(cc4)OCC)[NH3+])C C34789338
CCOc1cc(ccc1O)[C@H]2[C@@H]([C@@](NC(=O)N2)(c3ccc(cc3)C)O)C(=O)C(F)(F)F C35099350
Cc1ccccc1[C@@H](CC(=O)Nc2c(nc3n2ccs3)c4ccc(cc4)F)NC(=O)N C36393338
CC(C)(C)NC(=O)[C@H](c1cccc(c1)O)N(Cc2ccco2)C(=O)c3c(cccc3O)O C36500459
CC(=CCc1cc2c(c3c1OC([C@@H]([C@H]3O)O)(C)C)O[C@@H]([C@@H](C2=O)O)c4ccc(cc4)O)C C36375403
Cc1ccc(cc1)C2=C[C@@H](N=N2)[C@@H]3NN[C@@H](N3N)SCC(=O)c4ccc(cc4)[N+](=O)[O-] C38751982
Cc1ccc(cc1)C2=C[C@@H](N=N2)[C@H]3NN[C@@H](N3N)SCC(=O)c4ccc(cc4)[N+](=O)[O-] C38751993
c1cc(c(cc1Cl)Cl)CS[C@@H]2NN[C@@H](S2)NC(=O)CSc3[nH]ncn3 C39152743
c1cc(c(cc1Cl)Cl)CS[C@H]2NN[C@@H](S2)NC(=O)CSc3[nH]ncn3 C39152745
c1cc2c(cc1Cl)c(c[nH]2)CCN3C[C@@H](CC3=O)C(=O)N[C@H]4NN[C@@H](S4)C(F)(F)F C39252366
CC(C)(C)[C@H]1NN[C@@H](S1)NC(=O)[C@@H]2CC(=O)N(C2)CCc3c[nH]c4c3cc(cc4)OC C39252434
c1ccc(cc1)C2=NN=C[C@@H]2/C=N/NC(=O)CN3c4ccccc4N[C@@H]3c5c(non5)N C39579887
c1ccc(cc1)N2CC(=C(N2)c3cccs3)[C@H]4c5c([nH]c(=O)[nH]c5=O)NC6=C4C(=O)CCC6 C39957530
Cc1ccc(cc1C)NC(=O)C[C@@H]2NN[C@@H](N2C)SCc3[nH]c(=O)c4ccccc4n3 C39969691
Cc1ccc(cc1C)NC(=O)C[C@@H]2NN[C@H](N2C)SCc3[nH]c(=O)c4ccccc4n3 C39969693
Cc1ccc(cc1NC(=O)[C@@H]2CC(=O)Nc3c2c(=O)[nH]c(n3)Nc4ccccc4)[N+](=O)[O-] C40399219
Cc1ccc(cc1[N+](=O)[O-])NC(=O)[C@@H]2CC(=O)Nc3c2c(=O)[nH]c(n3)Nc4ccc(cc4)F C40399732
Cc1ccc(cc1)Nc2[nH]c(=O)c3c(n2)NC(=O)C[C@H]3C(=O)Nc4cc(ccc4C)[N+](=O)[O-] C40400478
Cc1ccc(cc1)Nc2[nH]c(=O)c3c(n2)NC(=O)C[C@H]3C(=O)Nc4ccccc4[N+](=O)[O-] C40400482
CCOc1cc(ccc1O)[C@@H]2c3c(n[nH]c3C(=O)N2CCCO)c4c(cc(cc4O)C)C C38705032
c1ccc2c(c1)nnn2c3c(c(ncn3)NNC(=O)COc4ccc(cc4Cl)Cl)N C40795640
Cc1cc(c(n1c2ccc(cc2)OC(F)F)C)C(=O)CSc3c(c(cc(n3)N)N)C#N C48264766
CCOc1cc(cc(c1OC)Br)[C@H](c2c([nH]nc2O)C)c3c(n[nH]c3O)C C19849007
CCc1cccc2c1NC(=O)[C@]23[C@H]4[C@@H]([C@H](N3)CC(=O)N)C(=O)N(C4=O)CCc5ccccc5 C16033016
Cc1cc2c(c(c1)Cl)NC(=O)[C@]23[C@H]4[C@@H]([C@H](N3)CC(=O)N)C(=O)N(C4=O)CCc5ccccc5 C15969892
CCOc1cc(ccc1O)[C@H]2c3c(n[nH]c3C(=O)N2CCO)c4cc(c(cc4O)C)Cl C09293098
c1cc(ccc1CN2C(=O)[C@@H]3[C@@H](N[C@@]4([C@@H]3C2=O)c5cc(ccc5NC4=O)F)CCC(=O)N)F C16020625
Cc1cccc2c1NC(=O)[C@@]23[C@H]4[C@@H]([C@@H](N3)CC(=O)N)C(=O)N(C4=O)Cc5ccccc5Cl C16021293
Cc1cccc2c1NC(=O)[C@@]23[C@H]4[C@@H]([C@H](N3)CC(=O)N)C(=O)N(C4=O)Cc5ccccc5Cl C16021297
Cc1ccc(c(c1)C)NC(=O)C[C@@H]2NN[C@H](N2C)SCc3[nH]c(=O)c4ccccc4n3 C39561957
C[C@@H](c1ccccc1)N2C(=O)[C@@H]3[C@@H](N[C@@]4([C@@H]3C2=O)c5ccccc5NC4=O)CCC(=O)N C35365987
Cc1ccc(cc1)/N=C/2\N[C@@H]([C@H](S2)NC(=O)[C@@H]3C4=C(c5ccccc5CC4)N=N3)C(=O)N C64470372
c1cc(ccc1c2cc(n[nH]2)c3nnc(n3N)SCC(=O)Nc4ccc(cn4)Cl)F C09510843
CC(C)NC(=O)NC(=O)CN1C(=O)[C@]2(CCCc3c2cccc3)NC1=O C03549124
c1ccc(cc1)[C@H](C(=O)NNc2c3cnn(c3ncn2)c4ccccc4)O C05348488
Cc1cc(cc(c1O[C@@H](C)C(=O)NNC(=O)C2=NNC(=O)CC2)C)Cl C06507508
C[C@H](C(=O)NNC(=O)c1c2ccccc2c(=O)[nH]n1)Oc3ccccc3F C06984687
Cc1cc(n2c(n1)nc(n2)C(=O)Nc3c(c4c(s3)C[C@@H](CC4)C)C(=O)N)C C07974044
CC(C)(C)NC(=O)NC(=O)CN1C(=O)[C@@]2(CCc3c2cccc3)NC1=O C03594603
CC[C@]1(C(=O)N(C(=O)N1)CC(=O)NC(=O)NC2CC2)c3ccc(cc3)F C08891339
Cc1cc(cc(c1C)S(=O)(=O)NC)C(=O)NNc2nc(cc(n2)C)C C11334224
C[C@]1(Cc2c(c(n[nH]2)O)[C@@H]([C@H]1C(=O)OC)c3ccc(c(c3)OC)OC)O C13494512
C[C@]1(C(=O)N(C(=O)N1)CC(=O)NC(=O)NC)c2ccc(cc2)Br C16287225
CC1(CC2=C([C@@H](C(=C(N2c3nc[nH]n3)N)C#N)c4ccccc4OC)C(=O)C1)C C05408207
CC1=C([C@H](n2c(nc(n2)SC)N1)c3ccc(cc3OC)OC)C(=O)N C20413587
c1ccnc(c1)N[C@H](c2ccc3c(c2)OCO3)c4c(c(=O)cc(o4)CO)O C20507210
C[C@@H](C(=O)c1ccc2c(c1)NC(=O)CO2)Sc3ncc(c(n3)N)C#N C23106121
C[C@@H]1C(=O)N[C@H](C(=O)NCCCC(=O)O[C@@H](C(=O)N1)CC(C)C)CC(C)C C31160860
CC1=C([C@H](N2C(=N1)N=NN2)c3cc(ccc3OC)Br)C(=O)N C00936943
COc1cc(ccc1O)[C@H]2[C@H]3C(=NN=C3OC(=C2C#N)N)c4ccncc4 C08566313
CC1(CC2=C([C@H](C3=C(N=N[C@@H]3N2)O)c4cc(c(c(c4)OC)O)OC)C(=O)C1)C C39359008
c1cc(c(cc1NC(=O)[C@@H]2CC(=O)Nc3c2c(=O)[nH]c(n3)N4CCCC4)F)F C40383314
C[C@H](C(=O)NC(=O)NC[C@@H]1CCCO1)Nc2ccc3c(c2)OCCCO3 C43590312
C[C@@H]1CC(=O)Nc2c1c(nn2C)NC(=O)c3cc(n[nH]3)c4ccc(cc4)F C44213441
C[C@@]1(Cc2c(c(n[nH]2)O)[C@@H]([C@@H]1C(=O)OC)c3ccc(c(c3)OC)OC)O C04632238
COC(=O)Cc1c2c(n[nH]1)OC(=C([C@@H]2c3ccnc4c3cccc4)C#N)N C00803851
CC(=O)N1CCc2c1ccc(c2)N/N=C/3\C(=NN(C3=O)c4ccccc4)N C05408062
COc1cc2c3ccccc3oc2cc1NC(=O)C(=O)NCc4cc[nH]n4 C58355616
C[C@@H](c1nnc(o1)C2CCC2)Sc3nnc(n3N)c4ccccc4O C59845103
c1cc(cc(c1)NC=C2C(=O)NC(=S)NC2=O)c3nnc4n3CCCCC4 C60863653
Cn1cc(c2c1cccc2)C(=O)NNC(=O)c3ccc4c(c3)NC(=O)CO4 C15093145
CCC(C)(C)C1CCC2(CC1)C(=O)N(C(=O)N2)CC(=O)N3CC[C@@H](C3)C(=O)N C41129678
CCOc1cc(ccc1O)[C@@H]2[C@@H]3C(=NC(=O)NC3=O)NC4=C2C(=O)CCC4 C63067982
CC1(CC(CC([NH2+]1)(C)C)NC(=O)C[N-]C2=NC(=N[C@H]3C2=NC=N3)Cl)C C39275778
CNC(=O)C1CCC(CC1)NC(=O)C(=O)Nc2ccc3c(c2)OC(O3)(F)F C63432501
c1cc(ccc1n2c3c(c(n2)C(=O)NCC(=O)Nc4c[nH]nc4)CCC3)F C63532466
CCn1c2ccccc2c(n1)NC(=O)Cn3cc(cn3)c4cccc(n4)N C63834333
CC[C@H]1NN=C(S1)NC(=O)c2ccc3c(c2)[nH]c(=O)n(c3=O)C(C)C C64087696
CCCCn1c(=O)c2ccc(cc2[nH]c1=O)[C@@H]3N[C@H](NO3)c4ccccn4 C64870633
CCCCn1c(=O)c2ccc(cc2[nH]c1=O)[C@@H]3N[C@@H](NO3)c4cccnc4 C64870638
Cc1c2c(nc3n(c2=O)CCC3)sc1C(=O)NNC(=O)NCC4CC4 C65192995
Cc1cc(ccc1CN2CCN(CC2)c3cc(=O)[nH]c(n3)N)n4cccn4 C65397462
c1cc(oc1[C@H]2CC(=O)N[C@@H]3C2=C(N[NH+]3C4CCCCC4)[O-])[C@@H]5C=CN=N5 C65432827
c1cc(oc1[C@H]2CC(=O)N[C@H]3C2=C(N[NH+]3C4CCCCC4)[O-])[C@@H]5C=CN=N5 C65432832
CC1(CCCC1)CNC(=O)c2cc(nc3n2cnc3C(=O)N)c4ccco4 C66430939
Cc1c2c(cc(nc2n(n1)C)C3CC3)C(=O)NNC(=O)c4c[nH]c5c4cccc5 C66610286
Cc1cccc(c1)C(=O)NNC(=O)C2=NN(C(=O)[C@H](N2)C)c3ccccc3 C66783890
CC(C)(C)NC(=O)CNC(=O)NC1CCN(CC1)c2ccc(cn2)C#N C67039084
c1ccc2c(c1)ncn2c3ccc(cn3)NC(=O)[C@@H]4CCCN(C4)C(=O)N C67043700
C[C@H](c1ccc2c(c1)OCCCO2)NC(=O)C3CCC4(CC3)C(=O)NC(=O)N4 C67267199
c1cc(c(c(c1)Cl)n2cccn2)NC(=O)C3CCC4(CC3)C(=O)NC(=O)N4 C67268374
Cc1c[nH]c(=O)n1c2ccccc2NC(=O)N[C@@H](C)C(=O)N3CCCC[C@@H]3C C67572485
Cc1c[nH]c(=O)n1c2ccccc2NC(=O)N[C@@H](C)C(=O)N3CCCC[C@H]3C C67572492
Cc1ccc(o1)c2cc(c3c(c(sc3n2)C(=O)[O-])N)C(F)(F)F C08413766
C[C@@H]1CCc2c(cc(s2)C(=O)NNC(=O)C[C@H](c3ccccc3)C(=O)[O-])C1 C13250117
c1ccc(c(c1)CNc2cccc3c2c(=O)[nH]nc3[O-])Br C19915469
c1ccc(cc1)c2c(c3ccccc3[nH]2)[C@@H](C(=O)[O-])[NH+]4CCC(CC4)C(=O)[O-] C20744600
CCOc1ccc(cc1)N[C@@H](c2cccc(c2)Cl)[P@](=O)(O)[O-] C12540633
c1ccc(c(c1)NC(=O)CCn2c(nnc2[S-])c3ccc(cc3)F)O C24756486
CCCCn1c2ccccc2c(=O)c(c1[O-])C(=O)Nc3ccccc3O C05737784
c1cc(cc(c1)O)/C=N\n2c(=O)c3c(c4cc(ccc4[nH]3)Cl)nc2[O-] C01858069
C/C(=N\c1ccc(cc1)N)/c2c(=O)c3ccccc3n(c2[O-])c4ccccc4 C13401890
CCN/C(=C/C1=CSC2=NC(=C([C@H](N12)c3ccccc3)C(=O)NC)C)/[O-] C35692587
c1cc(c(cc1Cl)Cl)[C@H]2C(=C(N3C(=N2)N=C([N-]3)C(F)(F)F)N)C#N C04292523
C=C1C=C(N2[C@H](N=C(N=C2N1)N3CCc4c3cccc4)c5ccc(cc5)O)[O-] C36585162
CC1(CC2=C([C@H](c3c([nH]c(=S)nc3N2)[O-])c4cccc(c4)OC)C(=O)C1)C C01035438
CCc1cccc2c1n(cc2/C=C\3/C(=O)N(C(=N3)[S-])c4ccccc4)CC(=O)N C39556687
c1cc(cc(c1)NC(=S)Nc2ccc(cc2C(F)(F)F)Cl)c3[n-]nnn3 C39974253
CC(=O)C1=C(C(=O)N([C@H]1c2ccc(cc2O)O)CC3(CCCC3)c4ccccc4)[O-] C40357425
c1cc(c(cc1Br)NC(=O)NC2CCOCC2)C(=O)[O-] C40589563
Cc1ccc(cc1NC(=O)NC2(CCCC2)C(=O)[O-])Br C40591607
Cc1c(c2ccccc2[nH]1)/C(=C(/C#N)\C(=O)[C@@H](C)NC(=O)c3cccs3)/[O-] C47361309
COc1ccc(cc1NC(=O)c2cc([nH]c(=O)c2)[O-])Br C49571927
C[C@@H](c1ccc(cc1)Br)NC(=O)NC(C)(C)CCC(=O)[O-] C50197073
Cc1cc(ccc1[N-]S(=O)(=O)c2c(nc3n2ccs3)N)Br C50633271
Cc1ccc(s1)C(=O)NC/C(=C(/C#N)\C(=O)NC2CCCCC2)/[O-] C50680760
C[C@H](/C(=N/C1=NN[C@@H](S1)C(F)(F)F)/[O-])Sc2[nH]c3ccccc3n2 C39773612
Cc1ccc(cc1)/N=C\2/N[C@H](CC(=N2)[O-])C(=O)Nc3ccc(c(c3)C)C C05126792
c1cc2c(cc1C(=O)Nc3ccc(c(c3)F)OC(F)F)nc([nH]c2=O)[S-] C57392427
C[C@@H](Cc1c(cccc1F)F)NC(=O)c2ccc3c(c2)nc(=S)[nH]c3[O-] C57335626
C[C@@H](c1cccc(c1)Cl)NC(=O)c2ccc3c(c2)nc(=S)[nH]c3[O-] C60601184
C[C@H](c1ccc(cc1)Cl)NC(=O)c2ccc3c(c2)nc(=S)[nH]c3[O-] C60601915
c1ccc(cc1)c2c3c(sc2C(=O)[O-])[C@]4(CC(=O)N3)c5ccccc5NC4=O C32072666
c1c(cc(c(c1C(=O)[O-])NC(=O)N2CCC[C@H](C2)O)Br)Br C62825595
c1c(cc(c(c1C(=O)[O-])NC(=O)N(CCO)C2CC2)Br)Br C62825614
CCCOc1ccccc1NC(=O)c2ccc3c(c2)nc(=S)[nH]c3[O-] C63809413
CC1=C2[C@H](CC(=O)N[C@H]2N(N1)c3ccc(nn3)[O-])c4cccc(c4)Cl C63823101
CC1=C2[C@H](CC(=O)N[C@H]2N(N1)c3ccc(nn3)[O-])c4cc(ccc4F)Br C63823281
CC1=C2[C@H](CC(=O)N[C@H]2N(N1)c3ccc(nn3)[O-])c4cccc(c4)F C63823382
CC1=C2[C@H](CC(=O)N[C@@H]2N(N1)c3ccc(nn3)[O-])c4ccc(cc4Cl)F C63823414
CC1=C2[C@H](CC(=O)N[C@H]2N(N1)c3ccc(nn3)[O-])c4ccc(cc4F)Br C63824907
c1cc(sc1)c2ccc(c(=O)[nH]2)/C(=C(/C#N)\C(=O)NC3CCCC3)/[O-] C64101776
CCN1c2ccccc2[C@H](C(=C1[O-])C(=O)/N=c/3\[nH]c4ccccc4s3)O C64196971
Cc1ccc(cc1NC(=O)CSc2c(c3c(s2)c(cc(=O)[nH]3)[O-])C#N)Cl C13119392
c1cc(c(cc1Cl)NC(=O)c2c(c3c(ccs3)[nH]c2=O)[O-])Cl C65215124
c1cc(cc(c1)Br)NC(=O)c2c(c3c(ccs3)[nH]c2=O)[O-] C65215260
Cc1ccccc1CSC2=C(C3=NC(=O)C=C([C@@H]3S2)[O-])C(=O)N C65363605
Cc1cc2c(cc1NC(=O)C(C)C)NC(=O)C[C@@H]2c3ccc(s3)C(=O)[O-] C65463379
C[C@@H](c1ccc(c(c1)Cl)F)NC(=O)c2ccc3c(c2)nc(=S)[nH]c3[O-] C55745852
Cc1cc(ccc1N2CCCC2)NC(=O)c3ccc4c(c3)nc(=S)[nH]c4[O-] C52215383
CCn1c(c2ccc(cc2nc1=S)C(=O)NCc3cc4ccccc4[nH]3)[O-] C65585023
Cc1ccsc1C(=O)NNC(=O)c2ccc(nc2[O-])C(F)(F)F C66783404
CC(=O)N[C@@H](C/C(=C(/C#N)\C(=O)Nc1ccccc1)/[O-])c2c(cccc2F)F C67601603
CCn1c(c(c(=O)n(c1=S)CC)[C@H]2c3c(cnc(c3O)C)CO2)O C03999863
CC1([C@@H](N2[C@H](S1)[C@@H](C2=O)N3C(=O)[C@H]([NH2+]C3(C)C)c4ccccc4)C(=O)[O-])C C04102186
Cc1c(c(n(n1)C)O)/C=C\2/C(=O)N(C(=O)N2)Cc3ccccc3F C04356010
c1c(c(cc2c1OCO2)Br)C=C3C(=O)NC(=O)NC3=O C01399091
Cc1cc2c(cc1S(=O)(=O)N3CCC[C@@H](C3)C)[nH]c(=O)c(=O)[nH]2 C06938550
c1cc(sc1)c2csc3c2c(=O)n(cn3)NC(=O)c4ccc(=O)[nH]c4 C06970778
Cc1c2ccccc2oc1C(=O)NNC(=O)[C@H]3CCS(=O)(=O)C3 C07955973
Cc1ccc(o1)/C=C/C(=O)NNC(=O)[C@@H]2COc3ccccc3O2 C03341920
Cc1c(c(n[nH]1)C)S(=O)(=O)N2CCC[C@@H]2c3[nH]c4ccccc4n3 C09421136
C[C@H](C(=O)N1CCNC1=O)Sc2[nH]nc(n2)c3ccccc3F C09691599
Cc1c(cco1)C(=O)N[C@H]2CC(Cc3c2cnc(n3)N4CCC(CC4)O)(C)C C11933985
CC(=O)N1CCC(CC1)C(=O)NNC(=O)c2cc(cn2C)Br C24233263
Cc1cc(n2c(n1)nc(n2)C(F)(F)F)N3CCC[C@@H](C3)C(=O)N C26693178
c1ccc(cc1)N2CCN(CC2)C(=O)c3cccn4c3ncc(c4=O)N C35022907
CCOC(=O)N1CCC2(CC1)C(=C(OC3=C2C(=O)C[C@H](C3)C)N)C#N C00377504
CN1C(=O)C(=C2C[C@@H](NN2)c3ccc(cc3)Cl)C(=O)N(C1=O)C C08511923
CN1C2=C([C@H](NC1=O)c3ccc(cc3)O)C(=O)N(C2)C[C@H]4CCCO4 C36678951
CC1(CC2=C(C(=O)C1)NC3=NC(=O)NC(=O)[C@H]3[C@H]2c4cccnc4)C C39211727
Cc1[nH]c(=O)cc(n1)[C@@H]2CCCN(C2)C(=O)[C@@H]3C4=C(CCCC4)ON3 C39353809
COc1cc2c(c3c(n(c2=O)Br)C(=O)C[C@H](N3)O)nc1 C39450390
COc1cccc2c1cc3c(n2)c4c(n(c3=O)F)C(=O)C[C@@H](N4)O C39453404
CC(C)S(=O)(=O)C1=C[C@@H]2C[C@H]3CO[P@@](=O)(N[NH+]3C[C@@H]2C=C1Cl)[O-] C39469305
CCN1c2ccccc2[C@]3(C1=O)[C@@H]4C(=CC(=NC4=O)C)OC(=C3C#N)N C39918887
c1cc2c(cc1Cl)C[C@@H](O2)C(=O)N3CCC4(CC3)C(=O)NC(=O)N4 C40485364
Cc1cc(c2cnn(c2n1)C(C)C)C(=O)N[C@@H]3CCCCNC3=O C40521804
Cc1cc(n2c(n1)nc(n2)C(F)(F)F)N3C[C@H](CC[C@@H]3C)C(=O)N C42739914
Cc1c2c(cc(nc2n(n1)C)C3CC3)C(=O)N4C[C@H](CC[C@H]4C)C(=O)N C42761554
C[C@@]1(CCS(=O)(=O)C1)n2c(nnn2)c3cc(ccc3Cl)N C44932290
CNC(=O)[C@@H]1CN(c2ccccc2O1)C(=O)[C@H]3CC(=O)Nc4c3ccc(c4)F C45868386
C1CCCC(CC1)NC(=O)C(=O)N2CCC3(CC2)C(=O)N=C(N3)C4CC4 C55413797
Cc1cccc(n1)NC(=O)[C@@H]2CCCN(C2)C(=O)c3cc(cc4c3nc[nH]4)F C56082079
C[C@@H]1CCc2c(sc3c2c(nc(n3)Cn4cnnc4C#N)N)C1 C54747034
Cc1cc(no1)NC(=O)C2CCN(CC2)C(=O)c3ccc4cc[nH]c4c3 C33230791
c1ccc2c(c1)/C(=N/O)/C(=O)N2C(=S)N[C@H]3CS(=O)(=O)C[C@H]3Cl C40168685
Cc1cc(n(n1)[C@H]2CCS(=O)(=O)C2)NC(=O)c3cc(c[nH]3)Cl C61622853
CCNC(=O)[C@@H]1CCCN(C1)C(=O)NCc2cn3ccsc3n2 C61856004
c1ccc2c(c1)c(n[nH]2)C(=O)NC3CCN(CC3)C(=O)[C@@H]4CC=CO4 C39760269
c1ccc(cc1)/C=C/CN2CCN(CC2)C3=[NH+]C(=NC4=NC=N[C@@H]34)[NH-] C63279782
c1ccc(c(c1)N2CCN(CC2)C3=[NH+]C(=NC4=NC=N[C@@H]34)[NH-])Cl C63376255
c1cc(cc(c1)Cl)N2CCN(CC2)C3=[NH+]C(=NC4=NC=N[C@@H]34)[NH-] C63376397
c1ccc2=[NH+][C@H]3[C@@H](N[C@@H](CC3=c2c1)C(=O)[O-])c4ccc(cc4)[N+](=O)[O-] C63426671
CC1=NN=C2[C@H]1[C@]3(c4ccccc4N(C3=O)CC#C)C(=C(O2)N)C#N C06785684
CC(C)C1=NN=C2[C@@H]1[C@]3(c4ccccc4N(C3=O)C)C(=C(O2)N)C#N C04631627
Cc1ccc(cc1NC(=O)[C@H]2CC(=O)NC3=NC(=NC(=O)[C@@H]23)SC)F C64743114
Cc1ccc(s1)[C@@H]2NC(=NO2)c3ccc4c(c3)[nH]c(=O)c(=O)n4C C64890577
c1c(n2c(n1)CN(CC2)C(=O)C3=CC4=C5CCCCC5=N[C@H]4C=C3)C(=O)N C65381828
COCC1=NN=C2[C@@H]1[C@H](C(=C(O2)N)C#N)c3ccnc4c3cccc4 C04075018
Cc1ccc(c(c1)N2C(=O)CCC(=N2)C(=O)N3CC[C@@H](C3)C(=O)N)C C41129158
c1cc2c(cc1c3nc(cs3)C(=O)N[C@H]4CCC(=O)NC4)OCCO2 C66834614
C[C@@H]1c2ccsc2CCN1CC(=O)NC(=O)N[C@@H]3CCS(=O)(=O)C3 C16420920
c1cc2c3c(ccc4c3c1CC4)C(=O)N(C2=O)NC=C5C(=O)NC(=S)NC5=O C03045263
c1ccc2c(c1)[C@](C(=O)N2CC(=O)N)(CC(=O)c3ccc4c(c3)OCO4)O C04814052
Cc1cccc(c1)N2CCn3c2nc4c3c(=O)n(c(=O)n4C)CC(=O)NN C05251953
c1ccc2c(c1)c(ncn2)SCC(=O)c3c(n(c(=O)[nH]c3=O)C4CC4)N C08230101
[H]/N=C\1/C(=C\c2ccc(c(c2)O)O)/C(=O)N=C3N1N=C(S3)N4CCC(CC4)C C03850672
c1c(oc2c(c1=O)OC(=C([C@H]2c3cc4c(cc3[N+](=O)[O-])OCO4)C#N)N)CO C01873234
Cc1ccc(cc1)[C@@H](CC(=O)NN2C(=O)C3(CCCCC3)NC2=O)NC(=O)C C11404929
c1cc2c(cc1SCC(=O)c3c(n(c(=O)[nH]c3=O)C4CC4)N)OCCCO2 C14023134
Cc1c(c(nn1[C@@H](C)C(=O)Nc2cnn(c2C(=O)N)C)C(F)F)Br C02777943
C[C@]1([C@@H]2[C@@H]([C@@H]([NH2+]1)c3ccccc3O)C(=O)N(C2=O)c4ccccc4[N+](=O)[O-])C(=O)[O-] C20109855
CC(C)[C@H]1C(=O)N(C(=O)N1)CC2=N[C@H]3C(=CNN3c4ccccc4)C(=O)N2 C20664552
Cn1c(c(c(=O)n(c1=O)C)C(=O)CSc2nc3c(c4ccccc4[nH]3)nn2)N C14076605
Cc1cc(c2c(=O)[nH]n(c2n1)C)C(=O)NNC(=O)c3ccc4c(c3)OCCO4 C32836745
CCc1cc2c(s1)ncn(c2=O)NC(=O)CCc3c([nH]c(=O)[nH]c3=O)C C32869857
Cn1c2c(c(=O)n(c1=O)C)n(c(n2)Br)C/C=N/NC(=S)N C13635588
c1ccc2c(c1)[C@]3(c4c(=O)[nH]c(nc4NC(=O)[C@H]3C#N)N5CCOCC5)C(=O)N2 C40385322
c1c(nc(s1)NC=C2C(=O)NC(=O)NC2=O)C3=C[C@@H]4C=CC=C[C@@H]4OC3=O C44827508
c1cc2c(cc1NCC(=O)NC(=O)N[C@@H]3CCS(=O)(=O)C3)OCCO2 C46169182
CCn1c2c(c(cc(n2)C(C)C)C(=O)N[C@H]3CCCCNC3=O)c(=O)[nH]c1=O C47212937
CC(C)NC(=O)C(=O)NNC(=O)[C@H]1CCN(C1=O)c2ccc(c(c2)F)F C53136016
CC1CCC2(CC1)C(=O)N(C(=O)N2)NC(=O)c3ccc4c(c3)NC(=O)CO4 C53273398
C[C@]1(C(=O)N(C(=O)N1)NC(=O)c2ccc3c(c2)NC(=O)CO3)c4ccccc4 C53275726
c1cc(ccc1n2c3c(c(n2)C(=O)NNC(=O)C(=O)NC4CC4)CCC3)F C11683594
C[C@@]1(C(=O)N(C(=O)N1)CCC(=O)NC(=O)NC)Cc2ccc3c(c2)OCO3 C58231278
C=C1C=C(N2[C@H]([NH+]=C(N=C2N1)N3CCN(CC3)CCO)c4cccnc4)[O-] C59619587
CC(C)Cn1c(c(c(=O)[nH]c1=O)C(=O)Cn2c(=O)c(c(cn2)Cl)Cl)N C60423425
Cc1cc(nc(n1)N)N2CCN(CC2)S(=O)(=O)c3c[nH]c4c3cccn4 C60452516
Cc1cc(n(n1)c2ccc(cc2)[N+](=O)[O-])NC=C3C(=O)NC(=S)NC3=O C60863594
c1cc2c(cc1C(=O)Nc3ccnn3Cc4ccsc4)[nH]c(=O)c(=O)[nH]2 C60934000
Cc1ccccc1n2cnnc2SCC(=O)c3c(n(c(=O)[nH]c3=O)C)N C17740056
CN1CCN(CC1)C(=O)CCNC(=O)Nc2cc(c[nH]c2=O)C(F)(F)F C63161338
C[C@H]1CN(C[C@H](O1)c2ccccc2)CC(=O)c3c(n(c(=O)[nH]c3=O)C4CC4)N C63581733
COC(=O)CC1=NN=C2[C@@H]1[C@@]3(c4cc(ccc4NC3=O)F)C(=C(O2)N)C#N C05217333
CC1=C2[C@H](CC(=O)N[C@@H]2N(N1)C3=NC=NC4=NC=N[C@@H]43)c5ccc(c(c5)OC)O C38598862
c1cc(cnc1)[C@@H]2c3c([nH]c[nH+]3)CCN2/C(=N/c4[nH]nc(n4)c5ccco5)/[O-] C48422217
Cc1cc(=O)[nH]c(n1)N2[C@@H](C(=CN2)C(=O)Nc3ccc4c(c3)OCCO4)C C64410926
Cc1c(c(n(n1)C)C)CNC(=O)C2=NNN3[C@@H]2C(=O)Nc4c3ccc(c4)F C65238523
c1cc2ncc(c(=O)n2cc1Br)C(=O)NCC(=O)Nc3c[nH]nc3 C51412763
CC(C)n1c(n[nH]c1=S)CNC(=O)c2cc3c([nH]c2=O)CC(CC3=O)(C)C C66640460
C[C@@H](c1ccc2c(c1)NC(=O)CO2)NC(=O)Nc3cccnc3n4cncn4 C66669664
C[C@H](c1ccc2c(c1)NC(=O)CO2)NC(=O)Nc3cccnc3n4cncn4 C66669665
Cc1c2c(n[nH]1)C(=O)N[C@@H](N2)c3ccc(c(c3)OC)OCC(=O)N4CCCC4 C66739923
C[C@@H](C(=O)NN1C(=O)[C@](NC1=O)(C)c2ccccc2)NC(=O)C3CCOCC3 C66927326
c1ccc(cc1)c2nc(nn2c3ccccc3)C(=O)NNC(=O)[C@H]4CCC(=O)N4 C66995196
Cc1ccsc1C(=O)NNC(=O)NC2CCN(CC2)C(=O)c3ccoc3 C67101978
C[C@@H](c1ccc(cc1)n2cncn2)NC(=O)C3CCC4(CC3)C(=O)NC(=O)N4 C67246155
CC(C)C(=O)NC[C@@H]1CCCN(C1)C(=O)C2CCC3(CC2)C(=O)NC(=O)N3 C67273477
CN1c2ccc(cc2CCC1=O)NC(=O)C3CCC4(CC3)C(=O)NC(=O)N4 C67304477
c1cc(cc(c1)F)OCc2nc(co2)C(=O)N3CCC4(CC3)C(=O)N=C(N4)N C67540527
C[C@H](c1ccc2c(c1)CC(=O)N2)NC(=O)N[C@@H]3CCCN(C3)S(=O)(=O)C C67628184
Cc1c(c2c(cn1)CO[C@@H]2c3c(n(c(=O)n(c3=O)C)C)O)O C03999869
CC(=O)N[C@@]1(c2c(n(c(=O)n(c2=O)C)C)NC1=O)C(F)(F)F C02486891
Cc1cc([nH]n1)NC(=O)Cn2cnc3c(c2=O)cnn3C C04169898
Cc1c(n2c3c(nc2n1C[C@@H](CO)O)n(c(=O)n(c3=O)C)C)C C04370678
c1cc(oc1)/C=N/N2[C@H](C(C(=C2N)C#N)(C#N)C#N)c3ccco3 C01647957
Cn1c2c(c(=O)n(c1=O)C)n(c(n2)N3CCCCC3)C[C@H](CO)O C00352337
CSc1c2c(ncn1)n(cn2)NC(=O)[C@@H]3CCC(=O)N3 C05045650
c1cc(oc1[C@@H]2C(=C(OC3=C2C(=O)OC3)N)C#N)[N+](=O)[O-] C05945279
Cc1c(cnn1C)[C@@H]2[C@@H]([C@@](Nc3n2ncn3)(C)O)C(=O)C C06527552
Cc1c(cnn1C)[C@@H]2[C@H]([C@@](Nc3n2ncn3)(C)O)C(=O)C C06527553
Cc1c(cnn1C)[C@H]2[C@@H]([C@@](Nc3n2ncn3)(C)O)C(=O)C C02800767
C[C@@H]1CCCC[C@@]12C(=O)N(C(=O)N2)CC(=O)N3CCNC3=O C08939185
Cc1c(c(on1)C)Cn2cc(cc(c2=O)C(=O)N)[N+](=O)[O-] C12755289
CC(C)Cn1c2c(cc(cn2)C(=O)N(C)C(=O)NC)c(=O)[nH]c1=O C12769709
CC1=NN(c2nc3c(n2C1)c(=O)n(c(=O)n3C)C)CC(=O)N C05147970
CCn1c(c(n2c1nc3c2c(=O)n(c(=O)n3C)CC(=O)N)C)C C04314465
CCOC(=O)[C@]1(Cc2cnc(nc2NC1=O)C)NC(=O)C C15781100
Cc1nc2n(n1)[C@@H](CC(=O)N2)C(=O)NC[C@@H]3CCCO3 C17008086
CC(C)(C)NC(=O)NC(=O)Cn1cnc2c(c1=O)cnn2C C17180274
Cc1cn(c(=O)[nH]c1=O)[C@H]2C[C@@H]([C@@H](O2)[C@H](C)O)n3cncn3 C17217658
c1nc(c-2nc(nc2n1C[C@@H](CO)O)N3CCOCC3)Cl C19926703
Cn1c2c(c(=O)n(c1=O)C)[nH]c(n2)N3CCN(CC3)CCO C19973825
CC(=O)[C@]12[C@](O[C@]([C@]1(C2(C#N)C#N)C#N)(N)OC)(C)OC C15276174
C[C@H](C(=O)N1CCNC1=O)Sc2n[nH]c(=O)n2C3CC3 C23279040
Cn1c2c(c(=O)[nH]c1=O)n(c(n2)N3CCCC3)CCO C00540765
C[C@@H](C(=O)c1c(n(c(=O)n(c1=O)C)C)N)Sc2nccn2C C21613050
C[C@@H]1Cc2c(nn(c2NC1=O)C)NC(=O)c3cnccn3 C38519198
Cc1cc(n(n1)c2c(c(ncn2)N(CC#N)CC#N)N)C C40736967
CS(=O)(=O)N1CCN(CC1)C(=O)N[C@H]2CCCCNC2=O C44968148
c1csc2n1cc(n2)CC(=O)NN3CC(=O)NC3=O C48448440
Cc1c(sc(=O)n1CC(=O)NN2CC(=O)NC2=O)C C48923789
Cc1cc(cc(c1)[N+](=O)[O-])C(=O)NN2CC(=O)NC2=O C49168322
Cc1cc(no1)CNC(=O)N2CC[NH+](CC2)[C@@H](C)C(=O)[O-] C51662019
Cn1cnnc1[C@H]2CCCN(C2)C(=O)c3c(non3)N C54431448
Cc1cc(no1)CNC(=O)/C(=N/c2nnc(s2)C)/O C49054635
CCN1[C@H]([C@H](N(C1=O)CC)N2CCNC2=O)N3CCNC3=O C59443054
C1C[NH+](CCN(C1)C(=O)NC[C@@H]2COCCO2)CC(=O)[O-] C61145847
c1cc2c(cc1c3c(nnn3C[C@H](CO)O)C#N)OCO2 C62306295
CN1[C@@H]2[C@H](CN(N2)S(=O)(=O)c3c[nH]cn3)C(=O)N(C1=O)C C63634351
Cc1nc(nn1C(C)C)NC(=O)N[C@H]2CC(=O)N(C2)C C63871224
CC1=C2C(=N[C@H]1C(=O)N3CCC4(CC3)C(=O)NC(=O)N4)CCCC2=O C64178912
c1cnc(c(n1)C(=O)N2CCN(CC2)c3c(nc(o3)C4CC4)C#N)N C48235718
CC1=NN(C(=O)[C@@H]1[C@@]2(C(=O)NC(=O)N=C2[O-])O)c3ccccc3 C09419146
c1c(c(n(n1)C(=O)CN2C(=O)[C@H]3[C@@H]4C[C@H]([C@H]3C2=O)C=C4)N)C#N C64447434
CCN(CC)C(=O)N1CCC(CC1)C(=O)N2CCO[C@H](C2)C(=O)N C50848354
C[C@H](c1ccc2c(c1)NC(=O)CO2)NC(=O)Cn3cccnc3=O C25153729
C[C@@H](c1nncn1C)NC(=O)NCc2nnc3n2CCCCC3 C65563864
Cn1cc(cn1)c2ncc(s2)C(=O)NNC(=O)c3cnccn3 C66372938
Cc1cc([nH]n1)C(=O)N[C@@H]2C[C@H]3C(=O)N(CC(=O)N3C2)C C67489663
C1CCc2nnc(n2CC1)CNC(=O)C3=NNC(=O)CC3 C67507987
c1c(cc(c2c1[n+](c(s2)C(=O)N)[O-])[N+](=O)[O-])C(F)(F)F C02577648
C[C@@]1([C@H](N(C(=O)NC1=O)[C@@H]2C=C[C@@H](O2)CO)OC)Br C05723236
c1cocc1C(=O)N(Cc2c[nH]c(=O)[nH]c2=O)C3CCCCC3 C06676417
c1csc2c1c(=O)n(cn2)CC(=O)NC(=O)NCC(F)(F)F C07879715
C[C@@H](c1[nH]nc(n1)c2ccncc2)NC(=O)[C@@]3(CCCO3)C C12191835
C[C@@H](C(=O)c1c(n(c(=O)n(c1=O)C)C)N)N2CCc3c2cccc3 C12537470
c1ccc2c(c1)c(n[nH]c2=O)CC(=O)N[C@H]3CCS(=O)(=O)C3 C13552208
Cc1ccc(s1)S(=O)(=O)N2CCC3(CC2)C(=O)NC(=O)N3 C26814079
Cc1c2c(c(nc(n2)C)N3CCN(CC3)C(=S)N)n(n1)C C28559387
CCOC[C@@H]1C[C@]2(C[C@@](OC2=O)(C)c3csc(n3)N)C(=O)O1 C32498130
CCOC[C@H]1C[C@]2(C[C@@](OC2=O)(C)c3csc(n3)N)C(=O)O1 C32498132
CC[C@@]1(C(=O)N(C(=O)N1)CC(=O)N2CCCC[C@@H]2CO)C C35215903
CC[C@]1(C(=O)N(C(=O)N1)CC(=O)N2CCCC[C@@H]2CO)C C35215905
Cn1c2c(c(=O)[nH]c1=O)n(c(n2)CO)CCc3ccccc3 C36075891
Cn1cnc(c1Cl)S(=O)(=O)N[C@H]2CCCCNC2=O C37989550
Cc1c(c(sn1)NC)C(=O)NCc2nnc3n2CCCCC3 C40489522
Cc1c(c(n[nH]1)C)S(=O)(=O)N[C@@H]2CCCc3c2cnn3C C40828328
Cc1c(sc(=O)[nH]1)S(=O)(=O)N[C@H]2CCCc3c2cnn3C C40828355
Cn1cnnc1CNC(=O)Nc2nc(cs2)C(F)(F)F C43633217
Cc1cc(ccc1c2nnnn2C3CCS(=O)(=O)CC3)N C44749552
Cc1c(c(on1)N)C(=O)OCC(=O)N2CCc3c(ccs3)C2 C14310416
CC(C)NC(=O)C(=O)Nc1ccc2c(c1)c(=O)n3c(n2)CCC3 C48569478
c1nc(c(s1)C(=O)NNC(=O)[C@@H]2CCS(=O)(=O)C2)Cl C48889903
COc1ccccc1N2C(=O)/C(=C/NC3CC3)/C(=O)NC2=O C05911700
COC1CCN(CC1)S(=O)(=O)c2c(nc3n2cccc3)N C50653234
Cc1c(sc2c1c(nc(n2)CN3C(=O)COCC3=O)N)C C50829914
Cc1ccccc1n2cnn(c2=S)CN3CCO[C@@H](C3)C(=O)N C50926288
Cc1nnc(n1N)SCC(=O)N2CCO[C@@H]3[C@H]2CCCC3 C53380158
[H]/N=C\1/C(=C\c2cccc(c2O)OC)/C(=O)N=C3N1N=C(S3)CC C18284382
Cc1c(=O)nc([nH]n1)SCC(=O)Nc2c(ccs2)C#N C06565166
C[C@H]1c2cc(ccc2NC1=O)S(=O)(=O)N3CCNC(=O)C3 C08057241
Cc1ccc(cc1)[C@H]2[C@@H]3[C@H](C(=O)N(C3=O)C)[C@@](N2)(CO)C(=O)OC C19209073
Cc1ccc(cc1)[C@@H]2[C@@H]3[C@H](C(=O)N(C3=O)C)[C@@](N2)(CO)C(=O)OC C19209077
C[C@H](C(=O)N1CCNC1=O)Sc2[nH]nc(n2)C3CCCC3 C12897454
C[C@H](c1ccc(cc1)n2cncn2)NC(=O)c3ccc[nH]c3=O C14701471
c1c(cnc(n1)N)S(=O)(=O)N2CCN(CC2)CC(F)(F)F C61949023
C[C@]1(CC[NH+](C1)CC(=O)N[C@@]2(CCS(=O)(=O)C2)C)C(=O)[O-] C62936117
CC(=O)NNC(=O)CCC1=NC(=O)C2=C3CCCC[C@@H]3SC2=N1 C39946683
c1ccc2c(c1)C(=N[C@@]3(N2C(=O)CC3)C(=O)Nc4nccs4)O C40268422
c1ccc2c(c1)C(=N[C@]3(N2C(=O)CC3)C(=O)Nc4nccs4)O C40268424
Cn1c(c(c(=O)n(c1=O)C)C#N)NC[C@H](c2ccc(cc2F)F)O C42099207
C[C@@H]1CN(C[C@@H](O1)C)[C@@H](C)CNC(=O)N[C@@H]2CCS(=O)(=O)C2 C47595055
c1ccn(c(=O)c1)Cc2ccc(o2)C(=O)N3CCC[C@@H](C3)C(=O)N C41838452
CCc1c(cn[nH]1)C(=O)N2CCC[C@@H](C2)C(=O)Nc3nccs3 C65791874
CN(Cc1ccco1)C(=O)c2ccc(cc2)n3c(c(cn3)C#N)N C66239729
C[C@@H](C(=O)NC[C@H]1CCCO1)N2C(=O)C3(CCCC3)NC2=O C66313296
CC(=O)N1c2ccccc2C[C@H]1C(=O)Nc3cnn(c3)CCO C66380735
c1cnc(cn1)c2nc(cs2)CC(=O)N3CCC[C@@H](C3)C(=O)N C67190557
c1cc(cnc1)c2c3c(nc(n2)N)CN(C3)C(=O)[C@@H]4CCOC4 C67540278
CS(=O)(=O)N1CCC[C@H](C1)NC(=O)N2CCC[C@@H](C2)CO C67625546
Cc1nc2c(c3c(s2)CCCC3)c4n1nc(n4)C(=O)NCCO C02438124
CCN([C@@H]1CCS(=O)(=O)C1)C(=O)[C@H](C)Sc2nnc(s2)N C12773180
c1cc(ccc1N2C(=O)[C@@H](C(=O)NC2=O)/C=N/CCCO)Cl C13773601
CCN1C(=O)[C@H]2[C@H](N[C@@]([C@@H]2C1=O)(CO)C(=O)OC)c3ccc(cc3)F C20150528
CCN1C(=O)[C@H]2[C@@H](N[C@@]([C@@H]2C1=O)(CO)C(=O)OC)c3ccc(cc3)F C20150529
c1cc(cnc1)Cn2c3c(c(=O)[nH]c2=O)CN(CN3)C4CCCC4 C20479388
Cc1c(c([nH]c(=O)c1C#N)C)CCC(=O)N2CCC(CC2)C(=O)NC C23180821
C[C@@H](c1cn(nn1)C2CCN(CC2)C(=O)c3ccc4cc[nH]c4c3)O C23251282
CCc1c(c(c([nH]1)C(=O)N[C@H]2CCS(=O)(=O)C2)C)C(=O)OC C32784445
CCCN1C(=O)[C@H]2[C@@H](N(O[C@@H]2C1=O)CC(=O)N)c3ccccc3 C33662298
Cc1cc(c2cnn(c2n1)C(C)C)C(=O)N3CCC(CC3)C(=O)N C40477580
CCCNC(=O)[C@H]1CCCN(C1)S(=O)(=O)c2c([nH]nc2C)C C41209704
Cc1c(c(n[nH]1)C)S(=O)(=O)N2CCC[C@@H](C2)C(=O)NCC=C C41209714
Cc1ccsc1CNC(=O)C(=O)Nc2ccc(cc2)n3cncn3 C41949319
C1CCc2nnc(n2CC1)SCC(=O)N[C@@H]3CCCCNC3=O C42129657
Cc1nc(cs1)CC(=O)NNC(=O)c2ccc3c(c2)OCCO3 C42522713
Cc1nnc(s1)S[C@H](C)C(=O)NC(=O)NC[C@@H]2CCCO2 C43694625
C[C@H](c1ccc2c(c1)OCCO2)NC(=O)N[C@@H]3CCS(=O)(=O)C3 C44891115
c1ccc2c(c1)CCCN2CC(=O)NNC(=O)Cn3ccccc3=O C45824631
CC(C)N1C[C@H](CC1=O)C(=O)Nc2cccc(c2)N3CCNC3=O C47041973
c1ccc2c(c1)OC[C@@H](O2)CNC(=O)C(=O)Nc3nccs3 C48000539
c1cc2ccc(nc2c(c1)NC(=O)[C@H]3CCC(=O)N3)n4ccnc4 C49415840
CNc1c(n2ccsc2n1)S(=O)(=O)N3CCC[C@H](C3)CO C50631269
CCNc1c(cccn1)S(=O)(=O)N[C@@]2(CCS(=O)(=O)C2)C C50673997
C[C@@H](c1nncn1C)NC(=O)c2cc(cnc2NC)Br C50772232
c1cc2c(ccc(c2nc1)OCC(=O)N3CCO[C@@H](C3)C(=O)N)Cl C50845445
Cc1ccc(cc1)c2nnc(o2)[C@H](C)N3CCO[C@@H](C3)C(=O)N C51130521
CC1CCN(CC1)C(=O)c2ccccc2NCC(=O)N3CCNC3=O C55893277
CC[C@]1(C(=O)N(C(=O)N1)CCCO)c2ccc3c(c2)OCCO3 C57847945
C[C@H](c1nnc(o1)C(C)C)Sc2nnc(n2N)C(F)(F)F C59882147
CC(C)n1c2c(cc(cn2)C(=O)N(CC(=O)N)C3CCCC3)cn1 C47236762
Cc1ccoc1C(=O)N2CCC(CC2)C(=O)N3CCC(CC3)C(=O)N C61972041
Cc1c(c(n[nH]1)C)S(=O)(=O)NCc2nc(cs2)c3ccncc3 C41133834
Cc1c(c([nH]c1C(=O)N[C@H](C)C(=O)N2CCOCC2)C)C(=O)C C62885675
Cc1csc(n1)NC(=O)CSC2=NN[C@H](O2)c3cccnc3 C63795439
C[C@@H](c1ccccc1F)N(C)CC(=O)c2c(n(c(=O)n(c2=O)C)C)N C48366271
CCNC(=O)NC(=O)[C@H](C)N1CCN(CC1)C(=O)CC(F)(F)F C64012594
C[C@@H](C(=O)NC(=O)NC)N1CCN(CC1)c2ccc(cc2F)C#N C58326978
c1c(c(c(=O)[nH]n1)Cl)NC[C@H]([C@@H]2CCOC2)N3CCOCC3 C58245950
c1cc(ncc1C#N)N2CCC(CC2)C(=O)N3CCC[C@@H](C3)C(=O)N C65529331
C[C@@H](c1ccc2c(c1)CC(=O)N2)NC(=O)CCN3CCOC3=O C55286553
Cc1cc2c(o1)CC(C[C@@H]2NC(=O)NCc3nc(no3)C)(C)C C66179582
c1cc(c(cc1F)C2=NO[C@H](C2)C(=O)NNC(=O)[C@@H]3CCCO3)F C66375637
C[C@@H]1CN(C[C@@H](O1)C)C[C@@H](CN2C(=O)[C@@](NC2=O)(C)C3CC3)O C66481938
C[C@H](c1ccc2c(c1)OCCO2)C(=O)NCc3n[nH]c(=S)n3C C66625126
CCn1c(n[nH]c1=S)CNC(=O)c2csc(n2)c3ccoc3 C66635957
CCC(=O)N1CCC[C@@H](C1)C(=O)NCc2n[nH]c(=S)n2C(C)C C66639398
C[C@H](C(=O)NC1CCC2(CC1)OCCO2)NC(=O)C3CCOCC3 C66823997
Cc1ccc(c(=O)[nH]1)C(=O)NCCCc2nnc3n2CCCCC3 C67175674
COc1ccc(c2c1nccc2)NC(=O)C(=O)N3CCC(CC3)CO C67368710
CCNC(=O)NC(=O)Cn1cc(ccc1=O)S(=O)(=O)N(CC)CC C05672094
C[C@@H]1CCCC[C@@]12C(=O)N(C(=O)N2)CC(=O)OCC(=O)NCCC#N C06368139
C[C@H]1CCCC[C@@]12C(=O)N(C(=O)N2)CC(=O)OCC(=O)NCCC#N C06368141
C[C@@H]1CCCC[C@]12C(=O)N(C(=O)N2)CC(=O)OCC(=O)NCCC#N C06368144
CC(C)N1C(=O)C(=O)N(C1=O)CC(=O)NC(=O)NC2CCCCC2 C06435878
CC[C@@]1(C(=O)N(C(=O)N1)NC(=O)CSc2nnnn2C[C@@H]3CCCO3)C C08735757
CC[C@]1(C(=O)N(C(=O)N1)NC(=O)CSc2nnnn2C[C@@H]3CCCO3)C C08735758
C[C@]1(C(=O)N(C(=O)N1)CC(=O)N2CCNC2=O)c3ccc(cc3)OC C08889171
Cn1cnc2c1c(=O)n(c(=O)n2C)Cc3nc(nc(n3)N4CCOCC4)N C01087824
CC[C@]1(C(=O)N(C(=O)N1)NC(=O)Cn2cnc3c2c(=O)n(c(=O)n3C)C)C C09672205
CC[C@]1(C(=O)N(C(=O)N1)NC(=O)CSc2nnc(o2)C3CC3)C C12771450
Cc1ccc(c(n1)[N+](=O)[O-])O[C@@H](C)C(=O)c2c(n(c(=O)n(c2=O)C)C)N C12536597
Cc1nnc(o1)SCc2c(nnn2c3c(non3)N)C(=O)OC C13362293
CCn1c(c(cn1)NC(=O)C(=O)OCC)C(=O)Nc2cnn(c2C)C C17072360
COCCOCc1nc2n(n1)[C@H](CC(=O)N2)C(=O)Nc3ccc4c(c3)OCO4 C17079449
CN1[C@H]2[C@@H](C(=O)N(C1=O)C)N/C(=N/N=C/c3ccc(o3)[N+](=O)[O-])/N2 C20507310
CC(C)Cc1c2c([nH]n1)CCN(C2)C(=O)c3cn[nH]c3n4cnnn4 C20540894
Cc1nnc(o1)CSc2nc([nH]n2)N/N=C/c3cnn(c3)C(C)C C20911171
CC[C@@]1(C(=O)N(C(=O)N1)NC(=O)Cn2cnc(n2)C#N)c3ccccc3 C21915025
Cc1cn2c3c(nc2n1CCCn4ccnc4)n(c(=O)n(c3=O)CC(=O)N)C C23989590
CCOC(=O)Cn1c(c(n2c1nc3c2c(=O)n(c(=O)n3C)CC(=O)N)C)C C23989633
CC(=O)N1CCN(CC1)[C@@H]2[C@H]([C@@H]([C@H]3CO[C@@H]2O3)NC(=O)NC4CCCCC4)O C12483169
C[C@H](C(=O)Nc1c2c(nc[nH]2)ncn1)OC(=O)CN3CSCC3=O C32865963
c1ccc(cc1)N2CCN(CC2)C(=O)COC(=O)CCc3c(=O)[nH]c(=O)[nH]n3 C32913708
CCCCn1c(=O)c2c(c(sc2n(c1=O)CC(=O)N(C)C)C(=O)NN)C C34779618
c1cnc(cn1)C(=O)Nc2c3c(nn2CC(=O)NC[C@@H]4CCCO4)CSC3 C35596860
Cn1c(c(c(=O)n(c1=O)C)C(=O)CSc2nnnn2c3ccccc3)N C03234122
Cc1c(c(on1)C)C(=O)OCC(=O)c2c(n(c(=O)n(c2=O)C)CC(C)C)N C03416617
Cc1c(c(=O)[nH]c(=O)[nH]1)Cc2nnc(o2)SCC(=O)N3CCCCC3 C38924770
c1cc(oc1/C=N/NC(=O)[C@H]2[C@H](NC=N2)C(=O)n3ccnc3)[N+](=O)[O-] C39933706
CN(C)C(=O)CN1CC[NH+](CC1)[C@H](c2c[nH]c3c2cc(cc3)OCC#N)C(=O)[O-] C40268303
Cc1c(cnn1C)[C@H](C)NC(=O)C(=O)Nc2ccccc2n3cncn3 C41958048
CCOC(=O)N1CCC(CC1)NC(=O)CN(C)C(=O)c2ccc(=O)[nH]c2 C44459161
Cn1cc(cn1)C(=O)NC2CCN(CC2)C(=O)Nc3ccc(nc3)n4cncn4 C48131852
Cn1c2c(=O)[nH]c(=O)n(c2nc1NCc3cccc(c3)OCC(=O)N(C)C)C C53573422
CCOC(=O)N1CCN(CC1)S(=O)(=O)N[C@@H]2CCCCNC2=O C57088073
Cc1c(c(=O)[nH]c(n1)C)CCC(=O)NNC(=O)[C@H]2COc3ccccc3O2 C12609575
CC1(C(=O)N(C(=O)N1)CC(=O)NNC(=O)c2cc(cn2C)Br)C C57925182
C[C@H](C(=O)N1CCNC1=O)Sc2nnnn2c3ccc(cc3)O C07765942
CCOC(=O)C1CCN(CC1)CC(=O)c2c(n(c(=O)[nH]c2=O)C3CC3)N C45605939
Cc1cc(no1)NC(=O)[C@@H](C)SCC(=O)NNC(=O)c2cccn2C C61224479
Cn1c2c(cc(cn2)NC(=O)NCC[C@@H]3CCCO3)c(=O)n(c1=O)C C61380856
C[C@H](c1ccc(cc1)n2cncn2)N(C)C(=O)CC[C@@H]3C(=O)NC(=O)N3 C61525264
Cc1c(c(n[nH]1)C)S(=O)(=O)NCCc2nn3c(nnc3s2)C4CC4 C62027040
Cc1cc(n(n1)C2=NC(=O)CC(=N2)C(C)C)NC(=O)C(=O)NC[C@H]3CCCO3 C63690704
Cc1c(nnn1c2ccc3c(c2)cccn3)C(=O)NNC(=O)C(=O)N4CCCC4 C66833308
CCNC(=O)Cn1ccc(n1)NC(=O)[C@H]2CC(=O)N(C2)Cc3ccco3 C67242703
CC(C)(C)OC(=O)NCCNC(=O)[C@H]1CC(=O)N(C1)[C@@H]2CCS(=O)(=O)C2 C67339662
CC(C)(C)OC(=O)NCCNC(=O)[C@@H]1CC(=O)N(C1)[C@H]2CCS(=O)(=O)C2 C67339670
CCn1c(c(c(n1)C)CNC(=O)C(=O)Nc2ccc(cc2)n3cncn3)C C67597139
CCCCN1C(=O)C(=O)C2=C(O[C@@]3([C@@]21C(c4c3cccc4)(O)O)O)C C02192796
C[C@@H]1CC2=C(C(=O)C1)[C@]3(c4ccccc4N(C3=O)CO)C(=C(O2)N)C#N C05437351
c1ccc(cc1)/C=C/c2cn(c(=O)[nH]c2=O)[C@H]3C[C@@H]([C@H](O3)CO)O C01571843
Cc1c(c(n(n1)c2ccccn2)N)[C@](c3nccn3C)(C(F)(F)F)O C08725309
Cn1cc(c2c1cccc2)C(=O)NNC(=O)N3CCC[C@@H](C3)O C09469592
c1cc(ccc1[C@@H]2C3=C(CN(C3=O)C[C@@H]4CCCO4)NC(=O)N2)O C11665634
C1CCC2(CC1)[C@@H](C(=O)N=C(N2)N3CCC(CC3)C(=O)N)C#N C14163033
C[C@@]12CCC(=O)N1[C@@H](CS2)C(=O)Nc3ccc4c(c3)[nH]c(=O)[nH]4 C26329753
c1cnc2c(c1NC3CC3)ncn2[C@@H]4C[C@H]([C@@H](O4)CO)O C34633660
Cc1c(sc(=O)[nH]1)S(=O)(=O)[N-]c2nc3c(s2)C[NH2+]CC3 C36233267
c1cc(=O)[nH]cc1S(=O)(=O)N2CCC[C@@H](C2)C(=O)N C36828875
c1cc(=O)[nH]cc1S(=O)(=O)N2CCC[C@H](C2)C(=O)N C36828876
c1cc(ccc1[C@H]2[C@H]3C(=O)NC(=O)N=C3OC(=C2C#N)N)F C39315463
c1cc(cc(c1)F)[C@H]2[C@H]3C(=O)NC(=O)N=C3OC(=C2C#N)N C39709915
CCCCn1c(c(c(=O)n(c1=O)C)N2CCC(CC2)O)N C40419730
c1ccc2c(c1)CCN(C2)CC(=O)c3c(n(c(=O)[nH]c3=O)C4CC4)N C40477262
C[C@H]1CC[C@H](CN1C(=O)CCc2[nH]c(=O)c3ccccc3n2)C(=O)N C42761692
C[C@H]1CCc2c(cc(s2)C(=O)NNC(=O)NCC(=O)N(C)C)C1 C43715391
CNC(=O)Cc1ccccc1NC(=O)N[C@H]2CCCc3c2cnn3C C44178049
Cc1nc(cs1)CN(C)C(=O)C2(CCOCC2)/C(=N/O)/N C44793018
c1ccc(c(c1)C(=O)N2CCC(CC2)NC(=O)Nc3c[nH]nc3)F C45736770
C[C@@H]1CC[C@@H](CN1C(=O)CSc2[nH]ncn2)C(=O)N C48583605
Cc1c[nH]/c(=N\C(=O)NN[C@H]2CCS(=O)(=O)C2)/s1 C49206383
CNc1c(n2ccsc2n1)S(=O)(=O)NC3CCC(CC3)O C50639235
CN([C@H]1CCS(=O)(=O)C1)C(=O)c2cc(c(nc2)NN)Cl C51090990
C[C@@H](C(=O)NC(=O)NC(C)C)N1CCN(CC1)CCO C22945121
c1nnc(s1)/N=C(/C(=O)NC[C@@H](C(F)(F)F)O)\O C49416757
c1nnc(s1)/N=C(/C(=O)NC[C@H](C(F)(F)F)O)\O C49416758
CC1CCC(CC1)CNC(=O)NNC(=O)[C@@H]2CCS(=O)(=O)C2 C56818727
CCOc1ccc(cc1)[C@H]2C/C(=C/3\C(=O)NC(=S)N(C3=O)C)/NN2 C20898924
Cc1ccc2c(c1)/C(=N\NC(=O)[C@@H]3CCCNC3=O)/C(=O)N2 C59166682
COc1ccccc1[C@H]2c3c(c(=O)cc(o3)CO)OC(=C2C#N)N C01428093
Cc1ccc2c(c1)S(=O)(=O)N=C(N2)N3CCC(CC3)C(=O)N C62324980
c1cc2c(cc1N3CCCCC3)S(=O)(=O)N=C(N2)NCCO C62325023
C[C@H](CNC1=NS(=O)(=O)c2cc(ccc2N1)N(C)C)O C62325176
C[C@@]1(CC[NH+](C1)CC(=O)NC(=O)NC(C)(C)C)C(=O)[O-] C62935604
CC(C)NC(=O)NNC(=O)[C@H]1CC(=O)N(C1)c2ccc(cc2F)F C63269277
Cn1c(=O)c(c([nH]c1=O)[O-])[C@H]2[C@@H]3C(=c4ccccc4=[NH+]3)CCN2 C63351527
Cc1cccc2c1N[C@@H](S2)NC(=O)CNC(=O)C3=CCC(=O)N=C3 C64423019
CC(C)(C)N1CC(=CN1)C2=CCN(CC2)Cc3cc(=O)[nH]c(=O)[nH]3 C65371972
c1cc2c(cc1[C@@H]3CCN(C[C@H]3O)C(=O)c4ccnc(c4)N)OCO2 C65419036
Cc1cccc(c1)[C@@H](C(=O)N2CCC3(CC2)C(=O)N=C(N3)N)N(C)C C65459325
c1ccc2c(c1)n(c(=O)o2)C[C@H]3CC(=O)NCc4c3sc(n4)N C65470719
COC(=O)N1CCC(CC1)NC(=O)NC2CCC(CC2)O C66361232
C[C@@H](C(=O)Nc1c[nH]ccc1=O)NC(=O)C2CCOCC2 C66837208
Cc1c(oc(n1)NC(=O)C(=O)NC[C@]2(CCCc3c2cccc3)O)C C67000235
CC(=O)N[C@H](CC(=O)n1c(c(cn1)C#N)N)c2c(cccc2F)F C67156992
CC(C)c1nc(cs1)CNC(=O)C2CCC3(CC2)C(=O)NC(=O)N3 C67305798
c1ccc(c(c1)CNC(=O)[C@H]2CCCN(C2)C(=O)N)n3cccn3 C67359873
CCn1c(c(c(n1)C)CNC(=O)N[C@@H]2CCCc3c2ccc(=O)[nH]3)C C67388253
c1cc2c(cn(c2nc1)CCCO)C3=C(C(=O)NC3=O)c4cnccn4 C03950312
C=CCn1c(nn(c1=S)[C@H]2CC([C@@H]3OC[C@H]2O3)(O)O)c4ccco4 C01071176
COC(CNC(=O)c1c(nc2ccccn2c1=O)O)OC C10166626
Cn1c2c(c(=O)[nH]c1=O)n(c(n2)N(C)C)C[C@H](c3ccccc3)O C12232477
CC(C)(C)C(=O)Cn1cc(cc(c1=O)C(=O)N)[N+](=O)[O-] C12815734
c1cc(c[n+](c1)[O-])C(=O)NN2C(=O)C3(CCCCC3)NC2=O C16496583
C[C@H]1C/C(=N\N(C)C)/[C@@]2([C@@]1(C(N=C2N)(OC)OC)C#N)C#N C20791535
CC(C)CN1C(=O)C(=O)N(C1=O)CN2CCC(CC2)C(=O)N C23381974
C1=CC(=O)N(C1=O)C[C@@H]([C@H](CN2C(=O)C=CC2=O)O)O C25722718
CC1=C(c2c(sc3c2c(=O)n(c(=O)n3CC(=O)N)CC(=O)N4CC4)C1)C C34725232
c1c(c(n[nH]1)S(=O)(=O)N2CC[NH+]3CCCC[C@@H]3C2)C(=O)[O-] C37837236
c1c(cn[nH]1)S(=O)(=O)N(CCO)[C@H]2CCS(=O)(=O)C2 C37840277
CN(C)C(=O)N1CCN(CC1)C(=O)Cn2cc(cn2)N C40329415
CCn1c(c(c(n1)C)CN(C)c2c(=O)[nH]c(=O)[nH]n2)C C41664516
C[C@]1(CCS(=O)(=O)C1)NC(=O)Cn2ccc(=O)[nH]c2=O C42123453
Cc1c(c(on1)C)CN(C)C(=O)C[C@H]2C(=O)NC(=O)N2 C42399977
c1cnc2nc(nn2c1)SCC(=O)N[C@H]3CCCCNC3=O C47973135
Cc1cc(n(n1)CC(=O)NNC(=O)c2cnns2)C C48608885
Cn1c2c(=O)[nH]c(=O)n(c2nc1N3CCC(CC3)O)C C48892911
Cn1c2c(=O)[nH]c(=O)n(c2nc1NC[C@H]3CCOC3)C C48983133
C[NH+]1CC[C@H](C1)NC(=O)N(CC(=O)[O-])[C@@H]2CCS(=O)(=O)C2 C49087316
C[C@@H](C(=O)N1CCC2(CC1)C(=O)NC(=O)N2)S(=O)(=O)C C49288157
C[C@H](C(=O)N1CCC2(CC1)C(=O)NC(=O)N2)S(=O)(=O)C C49288162
C[C@H](C(=O)[O-])[NH+]1CCN(CC1)C(=O)NC[C@@H]2COCCO2 C51661602
C[C@@H](C(=O)[O-])[NH+]1CCN(CC1)C(=O)NC[C@H]2COCCO2 C51661604
Cc1cc(no1)CN2CCN(CC2)C(=O)Nc3c[nH]nc3 C57029257
CNC(=O)NC(=O)[C@@H](c1ccccc1)N2CCN(CC2)C(=O)[C@H]3CCCO3 C26850941
Cc1c(c(on1)C)C(=O)N2CCC3(CC2)C(=O)NC(=O)N3 C54705200
C1CC(=O)N(C1)CC(=O)N2CCC3(CC2)C(=O)NC(=O)N3 C60481486
CN1C(=O)N(C(=O)C12CCCCC2)CC(=O)N(C)CC(=O)N C46979159
C1C[NH+](CCN(C1)C(=O)N2CCNC(=O)C2)CC(=O)[O-] C61145367
CC(=O)N1CCN(CC1)C(=O)CC[C@H]2C(=O)Nc3ccccc3C(=O)N2 C32101142
C1C[NH+](CCN(C1)C(=O)N2CCC(=O)NCC2)CC(=O)[O-] C62100905
Cc1c(c[nH]n1)NC(=O)CSc2nnnn2C3CC3 C63341997
CC1CCC2(CC1)C(=O)N(C(=O)N2)NC(=O)CN(CC#N)C3CC3 C63516194
CC1=C[C@@H](NO1)NC(=O)CSC2=NC=NC3=NC=N[C@H]32 C63633246
C[C@H]1[C@@H](C(=O)N(N1C)c2ccccc2)Nc3cn[nH]c(=O)n3 C63900026
C[C@H]1[C@@]2(CCO1)[C@@H]3C(=NN=C3OC(=C2C#N)N)CC(=O)OC C04010277
CC(=O)C1=CC(=NC1)C(=O)N2CCC3(CC2)C(=O)NC(=O)N3 C64178914
CN(C)C(=O)N1CCC(CC1)C(=O)N2CCO[C@H](C2)C(=O)N C50848223
c1ccnc(c1)n2c(nc(n2)C3CC3)C[C@H]4C(=O)NC(=O)N4 C65407083
Cn1c2c(cn1)c(=O)[nH]c(n2)CN3CCC(CC3)C(=O)NCC#C C65415506
CCN1C(=O)[C@H]2[C@H](N[C@@]([C@H]2C1=O)(CO)C(=O)OC)c3cccc(c3)C#N C65491654
Cc1ccc(cc1)N2C[C@H](CC2=O)C(=O)NN3CC(=O)NC3=O C66237149
CN(C)C(=O)[C@H]1CSCN1C(=O)C2=NN([C@@H](C2)C(=O)N)c3ccccc3 C66649772
C[C@@H](C(=O)NCc1nnc2n1CCCCC2)NC(=O)C3CCOCC3 C66821331
COC(=O)C1CCN(CC1)C(=O)CC[C@H]2C(=O)NC(=O)N2 C42236597
CN(C)C(=O)CN(C)C(=O)C1CCC2(CC1)C(=O)NC(=O)N2 C67246522
CC(C)c1ccc(c(=O)n1C)C(=O)N2CCC(CC2)[C@]3(C(=O)NC(=O)N3)C C67446920
c1cc(=O)n(cc1C(F)(F)F)CC(=O)NN2CC(=O)NC2=O C29019671
c1cc(cc(c1)O)[C@H]2[C@@H]([C@@](NC(=O)N2)(C(F)(F)F)O)C(=O)c3cccnc3 C01006979
CCOc1ccc(cc1)NC(=O)C2=C(NC(=S)N[C@@H]2c3ccc(cc3)O)C C04855181
c1ccc(cc1)C(=O)[C@@H]2[C@H](NC(=O)N[C@]2(C(F)(F)F)O)c3cccc(c3)O C01006972
c1ccc(cc1)/C=c/2\c(=O)n3c(=C([C@H](C(=C3N)C#N)c4ccccc4)C(=O)N)s2 C01296699
c1cc(oc1)C/N=C\2/N([C@H]3[C@H]([C@@H](C[C@@H]([C@H]3S2)C(=O)N)O)O)CC4CCCCC4 C08296099
Cc1c(c2ccccc2[nH]1)C(=O)C(=O)Nc3c(c4c(s3)CCCC4)C(=O)N C09227456
c1cc2c(cc1C(=O)NNC(=S)Nc3cc(ccc3Cl)C(F)(F)F)NC(=O)CS2 C09587320
C[C@@]1([C@@]([C@@]([C@@]([C@@](O1)(C)Oc2cccc3c2cccc3)(C)O)(C)O)(C)O)CO C09970254
c1ccc(c(c1)CSc2[nH]c(=O)c(c(n2)N)NC(=O)c3ccc(o3)Br)F C10243530
c1ccc(cc1)c2csc3c2c(=O)n(c(n3)S[C@@H](c4ccccc4)C(=O)N)N C11530586
c1cc(cnc1)C(=O)[C@@H]2[C@H](NC(=O)N[C@]2(C(F)(F)F)O)c3ccc(cc3)O C11859161
c1ccc(c(c1)c2cccc3c2O[C@H](C3)CNC(=O)CNC(=O)N)C(F)(F)F C12281475
CC1=C([C@@H](c2c(c(sc2N1)C#N)N)c3ccco3)C(=O)Nc4ccccc4OC C00859155
CCc1c2c([nH]n1)OC(=C([C@H]2c3cc(c(c(c3)Br)O)Br)C#N)N C00987518
c1ccc(cc1)c2cnc(n2c3ccccc3Cl)SCc4nc(nc(n4)N)N C06934347
CCCNS(=O)(=O)c1ccc2c(c1)[C@@H]3C=CC[C@@H]3[C@@H](N2)c4ccc(cc4O)O C13640027
C[C@@H]1CCc2c(sc(c2C(=O)N)NC(=O)C[C@@H](c3ccccc3)NC(=O)C)C1 C14141829
Cc1c(cc(n1C)c2ccc(cc2)F)C(=O)Nc3c(nc(s3)NC)C(=O)N C19625951
CCCCn1c(=O)c(c([nH]c1=S)[O-])[C@@H]2c3c(c4cc(ccc4[nH]3)Cl)CC[NH2+]2 C13627969
COc1ccc2c(c1)c3c([nH]2)[C@H]([NH2+]CC3)c4c([nH]c(=S)n(c4=O)CCc5ccccc5)[O-] C20755812
c1cc2c(cc1SCC(=O)Nc3nc(cs3)c4cc([nH]c4)C(=O)N)CCC2 C30982802
CC1=C([C@H](n2c(nc(n2)c3ccccc3Cl)N1)c4ccc(cc4)NC)C(=O)N C32816944
CC1=C([C@@H](n2c(nc(n2)c3ccccc3Cl)N1)c4ccc(cc4)NC)C(=O)N C32816946
CC(C)CCCN1[C@H](C(=C(NC1=O)O)[C@H]2c3c(c4ccccc4[nH]3)CCN2C)O C39024715
C[C@H]1NN[C@H](S1)NC(=O)[C@@H]2CC(=O)N(C2)CCc3c[nH]c4c3cc(cc4)Cl C39252407
C[C@@H]1c2c(cc(cc2OC(=O)[C@H]1CC(=O)NCCc3c[nH]c4c3cc(cc4)Cl)O)O C39276148
c1ccc2c(c1)CCCN2c3c(c(ncn3)NNC(=O)c4ccccc4Cl)N C40780194
C[C@H](C(=O)Nc1cc(ccc1C(F)(F)F)Cl)Sc2[nH]c(=O)cc(n2)N C41630503
C[C@@H](c1ccc(cc1)NC(=O)NC2CC2)NC(=O)c3cc(=O)[nH]c4c3cccc4 C44628479
CC[C@@H]1CCCC[C@@H]1NS(=O)(=O)c2cc(cnc2NN)Br C49122888
c1ccc2cc3c(cc2c1)[nH]c(n3)[C@H]([C@H](c4[nH]c5cc6ccccc6cc5n4)O)O C15932482
C[C@@H]([C@H]1C[C@@H]([C@@]2(N1)c3cc(ccc3NC2=O)F)C(=O)Nc4cc(ccc4OC)Cl)O C13592306
COc1cccc(c1O)/C=N/NC(=O)c2c(c(c(c(n2)Cl)Cl)N)Cl C20933350
c1cc(ccc1NC(=O)c2cc3cc(ccc3[nH]2)Cl)n4c(c(cn4)C#N)N C58293761
Cc1c(sc2c1c(nc(n2)S[C@H](C)C(=O)NC(=O)NC(C)(C)C)N)C C58667789
c1ccc(cc1)[C@@H](CCC(=O)N/N=C\c2cc(c(cc2O)O)I)O C58887293
Cc1c2c(n(n1)c3ccccc3)OC(=C([C@@H]2c4ccc(cc4)Cl)C(=O)N)N C58903542
CC1(CC2=C([C@@H](C(=C(O2)N)C(=O)N)c3c4ccccc4ccc3OC)C(=O)C1)C C58949998
CC1=C([C@@H](N2C(=N1)N=C(N2)CCCO)c3ccc(cc3)Br)C(=O)N C13121886
C[C@@H]([C@@H]1C[C@@H]([C@@]2(N1)c3cccc(c3NC2=O)Cl)C(=O)Nc4ccc(cc4)OC)O C64164819
CC1=C([C@@H](NC(=O)N1)c2c[nH]cn2)C(=O)NCc3cccc(c3)C(F)(F)F C65383328
CC[C@H](C)c1ccc(c(c1)Br)OCc2c(c(nc(n2)N)C)C(=O)N C66135847
c1ccc2c(c1)[C@H](C(=O)N2)CCNC(=O)Nc3cc(c[nH]c3=O)C(F)(F)F C66402897
Cc1ccc(c(c1)C)C[C@@H](C)NC(=O)NNC(=O)c2cc(c[nH]2)Br C66595716
c1cc(cc(c1)OC2CCCC2)C(=O)N[C@@H]3CCCc4c3cc(c(=O)[nH]4)C(=O)N C66619883
CC[C@@H]1C(=O)Nc2cc(ccc2N1)C(=O)NC[C@]3(CCCc4c3cccc4)O C66928988
Cc1ccc(c(c1)O)C(=O)NCCC(=O)NC[C@@]2(CCCc3c2cccc3)O C66931046
Cc1cc(ccc1C(=O)NC(C)C)NC(=O)NC[C@]2(CCCc3c2cccc3)O C66953103
Cc1c(cccc1NC(=O)C(=O)NC[C@]2(CCCc3c2cccc3)O)C(=O)NC C67000725
c1ccc2cc(ccc2c1)[C@@H](CNC(=O)N[C@H]3CCCc4c3ccc(=O)[nH]4)O C67613731
CCC[C@@H]1CCc2c(sc(c2C(=O)N)NC(=O)[C@@H]3CCCO3)C1 C00483796
Cc1ccccc1O[C@@H](C)C(=O)Nc2c(c(c(s2)C)C)C(=O)N C04838750
CCOc1ccc(cc1)[C@H]2C(=C(NC(=S)N2)C)C(=O)NC3CC3 C06801783
Cc1c2cc(ccc2oc1C(=O)NNC(=S)NC3CCCC3)F C07963242
c1ccc(cc1)[C@@H](C(=O)N)Nc2c3c4c(sc3ncn2)CCCC4 C08993916
Cc1c(sc(c1C(=O)N)NC(=O)c2cccc(c2)OC(C)C)C C10471174
Cc1c(c2ccccc2[nH]1)[C@H]3c4ccccc4C(=O)N3CCC(=O)N C13955585
CCc1ccc(cc1)/C=C/2\C(=O)N(c3ccc(cc3O2)N)CCCO C20340065
Cc1c[nH]/c(=N\S(=O)(=O)Cc2ccccc2C(=S)N)/s1 C21048331
Cc1cs/c(=N\S(=O)(=O)Cc2ccc(cc2)C(=S)N)/[nH]1 C21811218
Cc1c(sc(n1)C)C(=O)Nc2c(c3c(s2)C[C@@H](CC3)C)C(=O)N C28540142
c1cc(sc1)[C@@H](C2CCCC2)NC(=O)[C@H]3CCCN(C3)C(=O)N C32397130
COc1ccc(cc1Cl)[N-]S(=O)(=O)c2ccc(s2)C[NH3+] C37337977
CCC[C@@H]1C(=O)N(C(=O)N1)Cc2c(cccc2Br)N C37401971
Cc1nc2c(s1)cc(c3c2scc3)OC[C@H](C)/C(=N/O)/N C36679738
Cc1cc(nc(c1/C(=N/O)/N)Oc2ccc(cc2)Br)C C40515625
c1ccc(cc1)NCc2ccc(nc2)c3ccc(s3)C(=O)NO C40617277
c1cc2c(ccn2CCNC(=O)c3cc(ccn3)N)c(c1)Br C40819930
Cc1ccc(c(c1)CNC(=O)/C(=C/c2ccc(c(c2)O)O)/C#N)C C41696115
C[C@@H](C(=O)Nc1c(cc(cc1Cl)N)Cl)OC2CCOCC2 C42288958
Cc1cc(ccc1NC(=O)NCCNC(=O)C2CC2)Br C43449128
C[C@H](C(=O)NC(=O)NCC(F)(F)F)Nc1cc(cc(c1)F)F C43609262
CC[C@@H](C)NC(=O)CCn1c2ccc(cc2nc1N)Br C45005582
C[C@H](Cc1ccc(cc1)Br)NC(=O)Nc2c[nH]nc2 C47125914
Cc1ccc(s1)/C=C\C(=O)N[C@H](C)c2ccc3c(c2)[nH]c(=O)[nH]3 C47534811
CC(C)N(C)S(=O)(=O)NC1(CCCCCCC1)C(=S)N C49042576
c1cc(c(cc1Cl)SCC(=O)NNC(=O)NC2CC2)Cl C49144618
CC(C)NC(=O)NNC(=O)CCc1ccccc1Br C49467689
C[C@@H](c1cccc2c1cccc2)N[C@H](C)C(=O)NC(=O)NC3CC3 C53779912
c1ccc2c(c1)CCCN2C(=O)CNc3ccc(c(c3)C(=O)N)F C55850671
COc1c(cc(cc1F)NC(=O)NC[C@@H](c2ccc(c(c2)F)F)O)F C56717333
c1ccc2c(c1)[C@@H](CCO2)NC(=O)NC3[C@@H]4CCC[C@H]3C[NH+](C4)C5CC5 C56806733
CCCNC(=O)[C@H](C)N[C@@H]1c2cc(cc(c2NC1=O)C)Br C42117654
Cc1ccc2c(c1)cc(c(=O)[nH]2)CNC(=O)NCc3cccc(c3)Cl C62315405
Cc1ccc(cc1C)[C@H](Cn2c3ccccc3nc2CC(=O)N)O C63652098
C[C@@H](C(=O)Nc1cc(c(c(c1)Cl)N)Cl)OC[C@@H]2CCCO2 C65476019
C[C@@H](C(=O)Nc1cc(c(c(c1)Cl)N)Cl)OC[C@H]2CCCO2 C65476023
C[C@H](C(=O)Nc1cc(c(c(c1)Cl)N)Cl)OC[C@H]2CCCO2 C65476025
Cc1cc([nH]c(=O)c1CNC(=O)N[C@H](C)Cc2ccccc2F)C C65487017
Cc1c(scn1)C(=O)Nc2c(c(cs2)C3CCCCC3)C(=O)N C65575720
C[C@@H](c1ccc2c(c1)[nH]c(=O)[nH]2)NC(=O)[C@@H]3C[C@@H]3c4ccccc4 C66320327
C[C@@H](c1ccc(c(c1)Cl)F)N[C@H](C)C(=O)NC(=O)NC(C)C C66391626
C[C@H](c1ccc(c(c1)Cl)F)N[C@H](C)C(=O)NC(=O)NC(C)C C66391628
c1ccc2c(c1)CCC[C@]2(CNC(=O)NCc3ccc(nc3)Cl)O C66909184
c1ccc(c(c1)CC(=O)NNC(=O)N[C@H]2C[C@H]2c3cccc(c3)F)F C66925633
c1ccc2c(c1)CCC[C@@]2(CNC(=O)NCCc3nccs3)O C66925788
c1cc(ccc1[C@H](C(=O)N)Nc2ccc3c(c2)nc(o3)C4CC4)F C66939336
c1cc(cc(c1)C(F)(F)F)C2(CC2)CNC(=O)Nc3c[nH]nc3 C67018100
c1ccc2c(c1)c(c(o2)C(=O)N)NC(=O)[C@@H]3C[C@@H]3c4cccc(c4)F C67031388
C[C@H](c1ccc(cc1)F)NC(=O)N[C@@H](C)C(=O)NC2CCCC2 C67541109
CC(C)(C)[C@@]1(CC(=O)C(=O)NN1c2ccccc2)O C02924184
Cc1cccc(c1)CNc2c(n[nH]c(=O)n2)C C01281161
C/C=C/[C@H](C)C1(C(=O)NC(=O)NC1=O)CC=C C01714789
C/C=C\CC1(C(=O)NC(=O)NC1=O)C/C=C\C C08615794
Cc1c(=O)nc([nH]n1)N[C@H](C)c2ccccc2 C08738848
CC[C@H](C)C1(C(=O)NC(=O)NC1=O)CC=C C05651434
c1cc(cc(c1)C#N)/C=C/C(=O)Nc2c[nH]nc2 C35764396
CC[C@@H]1CO[C@H](CN1c2c(c(nn2C)C)N)C C36131821
C[C@@H]1CN(C[C@H](O1)C)c2ccc(c(n2)OC)N C37066320
COc1c(ccc(n1)OC[C@@H]2CCCO2)N C37068981
C1CC1NC(=O)CNc2c(nsn2)Cl C37372456
C[NH+]1CC[C@@H](C1)C(=O)Nc2c(ccs2)C(=O)[O-] C37758473
CC(C)Oc1ccc(cc1)[C@H]2CC(=O)NNC2=O C00266575
Cn1c2ccccc2nc1Cn3cc(cn3)N C41019751
Cc1c(c(n[nH]1)C)S(=O)(=O)NC2(CCCC2)C C42188159
c1cc2c(c(c1)F)nc(n2CCn3cccn3)N C42542067
Cc1csc(n1)NC(=O)N[C@H](C)[C@@H]2CCCO2 C43240425
Cc1csc(n1)NC(=O)NC[C@@H]2CCCO2 C43258740
c1cc(nc(c1)n2cnc(n2)N)C(F)(F)F C44272057
c1c(cn[nH]1)CNC(=O)C2(CCCCC2)C#N C44386864
CCn1cc(cn1)[C@@H](C)n2c(c(c(n2)C)Cl)N C44500825
c1ccc(c(c1)c2nc(on2)[C@@H]3CCOC3)N C44732272
C[C@H](c1[n-]nnn1)[NH2+][C@H]2CSCc3c2cccc3 C44926527
c1ccc(c(c1)C[NH2+]Cc2[n-]nnn2)Cl C44927443
Cc1cc(=O)[nH]c(n1)SC[C@H](C#N)NC C45364987
Cc1cc(cc(c1)NCC(=O)N2CCNC2=O)C C45873855
CC(C)c1cc(n[nH]1)C(=O)NC2=NCCS2 C44903237
Cc1c(cnn1C)C(=O)N(C)c2ccccc2N C50014727
C[C@@H](c1ccsc1)[NH2+][C@H](C)c2[n-]nnn2 C50344948
CO[C@H]1CCC[C@H]1N2C(=O)c3ccc(cc3C2=O)N C50374383
c1cc2c(cc1CN3CNC(=S)NC3)OCO2 C19873918
CC(C)c1ncc(c(n1)C(=O)NC2CC2)NC C50725525
C[C@H]1CN(CC(O1)(C)C)Cc2c(snn2)N C50816303
c1ccc2c(c1)cc(c(n2)N)CN3CCOC3=O C50829240
CCc1cc(nc(n1)c2c(nn(c2C)C)C)N C50866913
Cc1ccn(n1)c2c(c(c(nn2)C)C)C(=S)N C52884240
CC(C)(CO)c1[nH]c2cc3c(cc2n1)OCCO3 C54701366
c1cc2c(cc1NCc3ccncn3)CCC(=O)N2 C54789444
CCCc1nc(n(n1)C)c2c(nc(s2)N)C C55176700
C[C@@H]1CN(C[C@@H](O1)C)c2ccc(c(n2)OC)N C37066318
Cn1ccc(n1)N[C@@H]2c3cc(ccc3NC2=O)Cl C37560899
Cc1nnc(o1)SCc2c(ccc(n2)N)Cl C61640794
c1cc2c(cc1[C@@H](C3CCOCC3)O)oc(=O)[nH]2 C61673262
Cc1cccc(c1N)Oc2c(=O)n(ccn2)C C61752316
Cc1ccc(cc1Oc2c(=O)n(ccn2)C)N C61752317
c1cn(c(=O)c(n1)N[C@H]2CCCC[C@@H]2O)C3CC3 C61766481
c1cc(c(cc1F)N)Oc2c(=O)n(ccn2)C3CC3 C61767232
c1ccc2c(c1)CC[C@@H](C(=O)N2)Sc3[nH]ncn3 C31807422
C1C[C@@H]([NH2+]C1)CC(=O)N2CC[C@H](C2)C(=O)[O-] C62136039
Cc1c(ccc2c1OC(=C(C)C)C2=O)OCC(=O)N C41498290
Cc1c(sc2c1c(=O)[nH]c(n2)[C@H](C)Sc3nnc(n3N)C)C C05993220
c1ccc2c(c1)ccc(n2)SCC(=O)Nc3cc(=O)[nH]c(=O)[nH]3 C01921106
CC1=C([C@@H](n2c(nc(n2)SC)N1)c3cccc(c3)OC)C(=O)N C08843471
Cc1cc(c(o1)C)c2cc(c(=O)n(n2)CC(=O)N[C@@H]3CCCC[C@@H]3C)N C12146812
c1ccc(cc1)n2c(=O)c3c([nH]2)NC4=C([C@@H]3c5[nH]ccn5)C(=O)CCC4 C12348428
C[C@H]1C(=O)Nc2cc(ccc2O1)NC(=O)[C@@H]3CC(=O)Nc4c3cccc4 C12790652
C[C@@H]1C(=O)Nc2cc(ccc2O1)NC(=O)[C@@H]3CC(=O)Nc4c3cccc4 C12790656
Cc1cc(cc(c1)N[C@@H](C)C(=O)c2c(n(c(=O)n(c2=O)C)C)N)C C08729285
COc1ccc(cc1)N2[C@@H]3[C@@H](C[C@H]([C@@H]([C@@H]3NC2=S)O)O)C(=O)OC C08636303
Cc1c2c(n[nH]1)OC(=C([C@@H]2c3ccc(c(c3)OC)OC(C)C)C#N)N C05130867
c1cc2c(cc1C(=O)CSc3ncc(c(n3)N)C#N)CCC(=O)N2 C23106169
c1cc2c(cc1NC(=O)[C@H]3CC(=O)Nc4c3ccc(c4)F)NC(=O)CO2 C25010466
C[C@H](c1ccc2c(c1)NC(=O)CO2)NC(=O)c3cc(=O)[nH]c4c3cccc4 C33118311
c1cc(ccc1N2CCN(CC2)C(=O)CSc3nc([nH]n3)N)F C06551784
Cc1cccc(c1)N2C(=O)/C(=C/Nc3cccc(c3)O)/C(=O)NC2=O C05337755
CNC1=NC2=NC(=O)C3=C([C@@H]2S1)OC(=C([C@H]3c4ccccc4)C#N)N C38669563
c1ccc(cc1)Cn2c3c(c(=O)[nH]c2=O)[C@@H](NC(=O)N3)c4cccs4 C38671257
Cc1ccc2c(c1)S[C@@H](N2)NC(=O)CSc3c4c(nc[nH]4)ncn3 C39355823
CC1(CC2=C([C@@H](C3=C(N=N[C@H]3N2)O)c4ccc(c(c4)O)OC)C(=O)C1)C C39358772
CCN1C(=O)c2ccccc2[C@@H](N1)C(=O)NC[C@@H]3C(=CC(=C)NC3=O)C C39747562
Cc1cc2c(c(=O)n1CC=C)[C@]3(c4ccccc4NC3=O)C(=C(O2)N)C#N C39919083
COc1ccccc1[C@@H]2C3=C(CCCC3=O)Nc4n2ncc4C(=O)N C40267542
COc1ccccc1[C@H]2C3=C(CCCC3=O)Nc4n2ncc4C(=O)N C40267543
C[C@@H](C(=O)c1c(n(c(=O)n(c1=O)C)C)N)Nc2cc(cc(c2)F)F C40477315
c1ccc2c(c1)CCCN2c3c(c(ncn3)N4CCN(CC4)CCO)N C40734338
COc1ccc2c(c1)c(c[nH]2)[C@@H]3CCCN3C(=O)c4c(nccn4)N C40820189
c1c2c(cc(c1Cl)NC(=O)C(=O)NC3CCCC3)OCC(=O)N2 C48637118
C[C@H]1CCC[C@@H]([C@@H]1C)NC(=O)C(=O)Nc2cccc(c2)N3CCNC3=O C48688101
c1cc(cc(c1)Br)c2nnc(o2)CSc3nc([nH]n3)N C49477764
CNc1c(n2ccsc2n1)S(=O)(=O)N[C@@H]3CCCC[C@H]3O C52015755
C[C@@H](c1cccc(c1)Cl)NC(=O)NNC(=O)[C@H]2CCS(=O)(=O)C2 C54065074
Cc1csc(n1)NC(=O)C2CCN(CC2)c3cc(nc(n3)N)Cl C54125595
Cc1ccc(cc1)Cn2c(ccn2)NC(=C3C(=O)NC(=S)NC3=O)C C10516230
COC(=O)Cc1c2c(n[nH]1)OC(=C([C@@H]2c3ccc(cc3)F)C#N)N C04453372
COc1ccccc1c2nnc(n2N)S[C@@H]3CCCCNC3=O C58492391
Cn1c2ccccc2nc1CC(=O)NNC(=O)c3ccc4cc[nH]c4c3 C58818946
c1ccc2c(c1)c(n[nH]c2=O)C(=O)NNC(=O)/C=C/c3ccsc3 C22633956
c1ccc2c(c1)[nH]c(=O)c(=O)n2CCNC(=O)NC3CCCCC3 C62026754
C=CCn1c(=O)c(c([nH]c1=O)[O-])[C@H]2[C@@H]3C(=c4ccccc4=[NH+]3)CCN2 C63372440
C=CCn1c(=O)c(c([nH]c1=O)[O-])[C@@H]2[C@H]3C(=c4ccccc4=[NH+]3)CCN2 C64136946
C=CCn1c(=O)c(c([nH]c1=O)[O-])[C@H]2[C@H]3C(=c4ccccc4=[NH+]3)CCN2 C64136947
CN(C(=O)C1=NO[C@H](C1)Nc2c(cc(cn2)C(F)(F)F)Cl)N C64220225
c1cc(ccc1n2c3c(c(n2)C(=O)NNC(=O)NC4CC4)CCC3)F C64427968
c1cc(ccc1[C@H]([C@@H]2CCCO2)NC(=O)N3CCO[C@@H](C3)C(=O)N)F C51711075
c1cc(ccc1N2CC[C@H](C2)CNC(=O)N3CCO[C@H](C3)C(=O)N)F C65382303
Cc1cc(ccc1NC(=O)N2C[C@@H](OC(C2)(C)C)C)OCC(=O)N C65465561
Cc1c2c(n[nH]1)C(=O)N[C@@H](N2)c3c(nn(c3C)Cc4ccccc4)C C66740921
Cc1ccc(c2c1cn[nH]2)NC(=O)[C@H](C)NC(=O)C3CCOCC3 C66831667
COC(=O)N1CCC(CC1)NC(=O)NC[C@@]2(CCCc3c2cccc3)O C66926108
Cn1ccc2c1cccc2NC(=O)C3CCC4(CC3)C(=O)NC(=O)N4 C67273237
Cc1ccc2c(c1)[nH]c(n2)C3=C(N(CC3=O)c4cc(ccc4OC)OC)N C05182827
CCOC(=O)C1=C(OC2=C([C@]13c4cc(ccc4NC3=O)F)C(=O)CCC2)N C05302071
CCN(c1c(n(c(=O)[nH]c1=O)Cc2ccccc2)N)C(=O)C3CCC3 C07688496
Cc1c(c(c(c(c1C)C)S(=O)(=O)NNC(=O)C(=O)NC2CC2)C)C C07726228
c1ccc2c(c1)[nH]c(n2)C3=C(N(CC3=O)c4ccc(cc4)N5CCOCC5)N C11692127
Cc1cc(c(o1)C)c2cc(c(=O)n(n2)CC(=O)NC3CCC(CC3)C)N C12146781
COc1cc(cc(c1O)O)[C@@H]2Nc3ccccc3C(=O)N2C[C@H]4CCCO4 C12645946
Cc1csc(n1)NC(=O)CSc2c(c(nc(n2)N)SC)C#N C08743038
CC[C@]1(C(=O)N(C(=O)N1)NC(=O)c2cc(c[nH]2)Cl)c3ccccc3 C23954418
CC[C@H](c1ccc(cc1)C)NC(=O)Cc2c(nc3nc(nn3c2C)N)C C24589510
CC[C@@H](c1ccc(cc1)C)NC(=O)Cc2c(nc3nc(nn3c2C)N)C C24589515
C[C@H](C(=O)N[C@H]1CCOc2c1cccc2)Sc3ncc(c(n3)N)C#N C26492897
C[C@@H](C(=O)N[C@H]1CCOc2c1cccc2)Sc3ncc(c(n3)N)C#N C26492900
CN(Cc1ccsc1)S(=O)(=O)c2c(nc3n2ccs3)NN C37556282
c1ccc(cc1)[C@@H](CNC(=O)N[C@@H]2CCCN(C2)c3ncccn3)O C43049153
c1ccc(cc1)[C@H](CNC(=O)N[C@@H]2CCCN(C2)c3ncccn3)O C43049156
c1c(cnc(c1S(=O)(=O)N2CCO[C@H]3[C@@H]2CCC3)NN)Br C43428237
c1cc(ccc1[C@H](CNC(=O)NCc2nnc3n2CCCCC3)O)F C44966685
C[C@H](c1nncn1C)NS(=O)(=O)c2c(cc(cc2Cl)Cl)N C50416840
CC[C@@H](C)N1C(=O)[C@H]2[C@@H](C1=O)[C@@]3(c4cc(ccc4NC3=O)F)N[C@@H]2[C@@H](C)O C35375412
C[C@@H](c1cc2ccccc2o1)NC(=O)[C@H](C)N3CCO[C@@H](C3)C(=O)N C51105163
c1cc(ccc1OCCNC(=O)N2CCO[C@H](C2)C(=O)N)Br C51713920
Cc1c(c([nH]n1)C(=O)NCCNc2c(cccn2)C#N)Br C53514735
CNC(=O)COc1ccc(cc1OC)[C@H]2Nc3ccccc3C(=O)N2 C54680080
c1cc(cc(c1)F)C2(CCOCC2)CNC(=O)NNc3ncccn3 C56801373
c1cc(cc(c1)NC(=O)[C@@H]2CCCO2)CNc3cn[nH]c(=O)c3Cl C58441754
C[C@H](C(=O)N1CCC(CC1)C(=O)N)Sc2[nH]nc(n2)c3cccs3 C58594708
c1ccc2c(c1)c(=O)[nH]c(n2)CCC(=O)Nc3cc(c[nH]c3=O)C(F)(F)F C47502796
CC(C)NC(=O)C(=O)NNC(=O)c1cc(nc2c1cccc2)C3CC3 C08391408
CN1CCCc2c1ccc(c2)/C=C/C(=O)NNC(=O)C(=O)NC3CC3 C61367049
Cc1ccc(s1)C(=O)NCC(=O)NNC(=O)c2cn(c3c2cccc3)C C24476573
Cc1c2c(n(n1)c3ccccc3)NC(=O)C[C@@H]2c4ccc(cc4)OCC(=O)N C09165195
C[C@@H]1CC[C@H](CN1C(=O)Cc2csc(n2)NC(=O)C(C)C)C(=O)N C63767937
C[C@H]([C@H]1CCCO1)NC(=O)C2=NN([C@@H](C2)C(=O)N)c3ccc(cc3)F C48232315
C[C@@H](c1ccc2c(c1)CCC(=O)N2)NC(=O)NCCc3cnn(c3)C C46986773
c1cc2c(c[nH]c2nc1)C3=CCN(CC3)C(=O)COc4ccc(cc4)C(=O)N C64290248
CC(C)(C)NS(=O)(=O)C1=CN=C(C1)[C@H]2NN[C@H](O2)c3ccccc3 C64612613
COc1ccc(c(c1)OC)[C@@H]2N[C@@H](ON2)c3c[nH]c4ccccc4c3=O C64960835
Cc1ccc2c(c1)NC(=O)[C@@H]3N2NN=C3C(=O)NCc4cccc(c4)F C65238458
c1ccc(cc1)n2c3c(cn2)[C@@H](CC(=O)N3)c4ccc(cc4)OCC(=O)N C65363547
COc1ccc(cc1F)[C@H](Cn2c(=O)c3ccccc3c(n2)C(=O)N)O C66482774
C[C@H](C(=O)NC(=O)NC)N1CCC(CC1)NC(=O)CC2CCCC2 C66876867
C[C@H](C(=O)NNc1ccnc2c1cccc2)NC(=O)C3CCOCC3 C66928321
C1COC(=O)[C@@H]1NC(=O)CCNC(=O)NC23CC4CC(C2)CC(C4)C3 C66993065
CC(C)(CC(=O)NNC(=O)N[C@@H]1CCS(=O)(=O)C1)c2ccccc2 C67233047
CCn1c(c(c(n1)C)CNC(=O)Nc2cccc(c2C)C(=O)NC)C C67258723
c1ccc2c(c1)C[C@@H]([C@H]2NC(=O)NCCCc3nnc4n3CCCCC4)O C67461205
COC(=O)Nc1cc(ccc1F)NC(=O)C(=O)NC2CCSCC2 C67564294
c1cc(cc(c1)NC(=O)[C@@H]2CCCO2)CNC(=O)N3CCC[C@@H](C3)CO C67606470
CCc1ccc(cc1)c2cc([nH]n2)C(=O)N3CCNC(=O)[C@H]3CCO C67641976
COC(=O)N1CCc2c(sc(c2C(=O)N)NC(=O)/C=C/c3ccccc3)C1 C05255271
Cc1nnc(n1N)SCC(=O)Nc2nc(cs2)c3ccc(cc3)F C08140005
c1cc(c(cc1Cl)Cl)OCC(=O)c2c(n(c(=O)[nH]c2=O)C3CC3)N C08536814
Cc1ccc(cc1C)OCC(=O)NNC(=O)[C@@H]2CC(=O)Nc3c2ccc(c3)F C14244250
c1cc(=O)[nH]cc1C(=O)Nc2nc(cs2)CCC(=O)NC3CCCC3 C16851283
C[C@H](C(=O)NC(=O)N)OC(=O)c1c(c2c(cccc2s1)F)COC C17937904
Cc1nnc(n1N)SCC(=O)Nc2nc(cs2)c3ccc(c(c3)F)F C26016453
c1cc(ccc1OCC(=O)NNC(=O)c2ccc3c(c2)NC(=O)CCS3)F C36666159
Cc1c(c(n(n1)C)C)NC(=O)C(=O)NCCc2c[nH]c3c2cc(cc3)Cl C40266791
C[C@@H](COC)Nc1c(c(ncn1)N2CCN(CC2)c3ccc(cc3)F)N C40799683
c1ccc(cc1)C2CCC(CC2)NC(=O)NNC(=O)[C@@H]3CCS(=O)(=O)C3 C46024070
c1cc(cc(c1)F)C2=NO[C@@H](C2)C(=O)Nc3cccc(c3)OCC(=O)N C46665869
c1cc(cc(c1)F)C2=NO[C@H](C2)C(=O)Nc3cccc(c3)OCC(=O)N C46665871
CC(C)(C)[C@@H](c1ccccc1)NC(=O)NNC(=O)[C@@H]2CCS(=O)(=O)C2 C46896883
Cc1c(cco1)C(=O)Nc2cc(ccc2F)NC(=O)C(=O)NC3CCCC3 C48636674
COc1ccc(cc1NC(=O)C(=O)NC2[C@@H]3CCC[C@H]2C[NH+](C3)C4CC4)C#N C50174175
c1cc(c(cc1Cl)Cl)CNC(=O)NNC(=O)[C@@H]2CCS(=O)(=O)C2 C54036515
C[C@H](C(=O)NC1CCCC1)N2CCN(CC2)Cc3nc4ccccc4c(n3)N C22815138
CC1=Nc2nc(nn2[C@H]([C@H]1C(=O)N)c3ccc(cc3Cl)Cl)CCCO C55412315
CCCNC(=O)NC(=O)CNc1ccccc1C(=O)N2CCC(CC2)C C55893295
C[C@@H]1CCc2c(c(c3ccccc3n2)C(=O)Nc4cnn(c4)CC(=O)N)C1 C55997104
COc1ccc(cc1NC(=O)[C@H]2CCN(C2=O)c3ccc(c(c3)F)F)C(=O)N C56009325
Cc1cc(n(n1)Cc2cccc(c2)CNC(=O)C(C)(C)NC(=O)NC)C C56094967
Cc1c(c(=O)[nH]c(n1)C)CCC(=O)NNC(=O)c2cc(ccc2Cl)Cl C57797989
CCOC(=O)c1c2c(sc1NC=C3C(=O)NC(=S)NC3=O)CCCC2 C09319344
Cc1cccc(c1C(=O)N2CCCC2)NC(=O)NCCNC(=O)C(C)C C46013201
Cc1c(c(=O)n(n1C)c2ccccc2)NC(=O)NC[C@@H](c3ccc(cc3)F)O C58823141
Cc1cc([nH]n1)NC(=O)[C@H](C)SCc2[nH]c(=O)c3c(c(sc3n2)C)C C47555673
C[C@@H]1CCc2c(c(c3ccccc3n2)C(=O)NNC(=O)C(=O)NC(C)C)C1 C61088748
c1ccc(c(c1)[C@H](CNC(=O)C(=O)Nc2ccc3c(c2)OC(O3)(F)F)O)F C62132283
Cc1ccc(c(c1)C)NCC(=O)NNC(=O)C2=N[C@H](C(=C2C)C(=O)C)C C39933340
CC(C)C(=O)N[C@H]1N/C(=C\C(=O)NC2=NN=C(C2)c3cccs3)/CS1 C63964772
c1ccc(c(c1)C2=NN=C3[C@@H]2[C@@H](N(C3=O)CCCO)c4cccc(c4)O)O C08573132
Cn1c2ccc(cc2n(c1=O)C)NC(=O)NC[C@H](c3ccccc3F)O C64709314
c1c(c(sc1Cl)Cl)S(=O)(=O)NNC(=O)NC[C@@H]2CCCO2 C64939554
CCCNC(=O)NC(C)(C)C(=O)Nc1cccc(c1C)N2CCCC2=O C64997191
CCNC(=O)NNC(=O)/C(=C\c1cc(n(c1C)c2ccc(cc2)F)C)/C#N C65189258
Cc1ccc(cc1)Sc2ccc(o2)[C@@H]3CC(=O)NC4=NN=C([C@H]34)C(=O)N C65426041
CC(C)(C(=O)NCc1c2c(n(n1)c3ccccc3)CCC2)NC(=O)NC C56094899
c1ccc(c(c1)c2ccc(o2)/C=C/C(=O)Nc3ccn(n3)CC(=O)N)F C65862052
COCCOc1c(cccc1Cl)NC(=O)C2CCN(CC2)C(=O)N C66346978
COC(=O)Nc1cc(ccc1F)NC(=O)[C@@H]2CC(=O)Nc3c2cccc3 C66488985
CCCC(=O)N1CSC[C@@H]1C(=O)N[C@@H](C)c2ccc3c(c2)[nH]c(=O)[nH]3 C66616914
Cc1cc(n(n1)Cc2cccc(c2)NC(=O)N[C@H]3CCCc4c3ccc(=O)[nH]4)C C66681088
Cc1c(cco1)C(=O)NC2CCN(CC2)c3cc(c4ccccc4n3)C(=O)N C66817152
CC1CCC(CC1)N2C[C@H](CC2=O)C(=O)NNC(=O)NCCC(C)C C66829496
CC(C)(C)SCCNC(=O)NNC(=O)[C@H]1COc2ccccc2O1 C67087421
c1ccc(c(c1)[C@H](CNC(=O)NC2CCN(CC2)c3ccc(cn3)C#N)O)F C67090625
c1cc(c(cc1NC(=O)C2CCC3(CC2)C(=O)NC(=O)N3)F)OC(F)F C67268672
Cc1ccsc1C(=O)NNC(=O)NC[C@@H]2CN(CCO2)CC(C)C C67384695
CC[C@H](C)C(=O)O[C@H]1C[C@@H](C=C2[C@H]1[C@@H]([C@H](C=C2)C)CC[C@H](C[C@H](CC(=O)[O-])O)O)O C05651378
C[C@H]1CCc2c(sc(c2C(=O)N)NC(=O)Cn3c(=O)c4ccccc4c(n3)C(=O)[O-])C1 C03377661
CC[C@@H]1CCc2c(c(c3c(c(sc3n2)C(=O)NCC(=O)[O-])N)C(F)(F)F)C1 C12858030
CC[C@H]1CCc2c(c(c3c(c(sc3n2)C(=O)NCC(=O)[O-])N)C(F)(F)F)C1 C12858039
CC(C)[C@H](C(=O)[O-])n1c(=O)c2ccccc2nc1SCC(=O)Nc3ccc(cc3)C(=O)N C13024781
COc1ccc(cc1S(=O)(=O)NNC(=O)c2cc(c[nH]2)Br)C(=O)[O-] C13030694
c1ccc(c(c1)[N+](=O)[O-])S[C@@H]2C[C@@H]3[C@@H]([C@@H]2Cl)c4cc(ccc4N[C@@H]3C(=O)[O-])S(=O)(=O)N C06445735
c1ccc(c(c1)[N+](=O)[O-])S[C@H]2C[C@@H]3[C@@H]([C@@H]2Cl)c4cc(ccc4N[C@@H]3C(=O)[O-])S(=O)(=O)N C06445806
Cc1cccc(c1)c2nnc(n2CC(=O)[O-])S[C@H](C)C(=O)Nc3ccc(cc3)C(=O)N C13205666
Cc1cccc(c1)c2nnc(n2CC(=O)[O-])S[C@@H](C)C(=O)Nc3ccc(cc3)C(=O)N C13205668
C[C@H](C(=O)Nc1ccc(cc1)C(=O)N)Sc2nnc(n2CCC(=O)[O-])c3ccc(cc3)F C13206598
c1ccc(c(c1)n2c(=O)c3ccc(cc3nc2SCC(=O)NC(=O)N)C(=O)[O-])F C13231239
CC(C)C[C@@H](C(=O)N[C@@H](C(C)C)C(=O)[O-])NC(=O)N1c2ccccc2N=C([C@H]1C(C)C)O C17058426
Cc1ccc(cc1C)c2csc(c2C(=O)N)NC(=O)CSCC(=O)[O-] C17077410
Cc1c(c(c(s1)NC(=O)COCC(=O)[O-])C(=O)N)c2ccc(cc2Cl)Cl C20293990
C1CCC(CC1)(CC(=O)Nc2c(c3c(s2)CCC3)C(=O)N)CC(=O)[O-] C24151055
CC[C@H](C)C(=O)O[C@@H]1C[C@@H](C=C2[C@H]1[C@H]([C@H](C=C2)C)CC[C@H](C[C@@H](CC(=O)[O-])O)O)O C26672491
c1cc(cc(c1)OC[C@H](/C=C/[C@H]2[C@@H](C[C@H]([C@@H]2C/C=C\CC(=O)[O-])O)O)O)C(F)(F)F C27641651
CC[C@H](C)C(=O)O[C@@H]1C[C@@H](C=C2[C@H]1[C@H]([C@H](C=C2)C)CC[C@H](C[C@H](CC(=O)[O-])O)O)O C27646890
CC[C@H](C)C(=O)O[C@@H]1C[C@@H](C=C2[C@H]1[C@H]([C@H](C=C2)C)CC[C@@H](C[C@H](CC(=O)[O-])O)O)O C27646898
c1ccc(cc1)N2CC[NH+](CC2)[C@H](c3c[nH]c4c3ccc(c4)NC(=O)/C=C/C(=O)[O-])C(=O)[O-] C32094055
C[C@@H]1C[C@@H](C[NH+](C1)[C@H](c2c[nH]c3c2cc(cc3)NC(=O)/C=C/C(=O)[O-])C(=O)[O-])C C32094147
c1cc(ccc1N2CC[NH+](CC2)[C@@H](c3c[nH]c4c3ccc(c4)NC(=O)CCC(=O)[O-])C(=O)[O-])F C31820353
[H]/N=C\1/C(=N/Nc2cc(cc(c2)C(F)(F)F)C(F)(F)F)/C(=NN1C(=O)c3ccncc3)[NH-] C01414111
c1ccc(cc1)[C@@H](C(=O)N)NC(=O)CCn2c(nnc2[S-])c3ccc(cc3)F C10268155
CCCCN1C(=O)/C(=C(\C)/NNC(=O)Nc2ccccc2)/C(=NC1=O)[O-] C09137327
CC[C@@H](C)C(=O)O[C@H]1C[C@@H](C=C2[C@@H]1[C@H]([C@H](C=C2)C)CC[C@H](C[C@H](CC(=O)[O-])O)O)O C15449309
CC[C@H](C)C(=O)O[C@H]1C[C@@H](C=C2[C@@H]1[C@@H]([C@@H](C=C2)C)CC[C@@H](C[C@@H](CC(=O)[O-])O)O)O C03831358
CC[C@@H](C)C(=O)O[C@H]1C[C@@H](C=C2[C@@H]1[C@@H]([C@@H](C=C2)C)CC[C@@H](C[C@@H](CC(=O)[O-])O)O)O C03831357
CC[C@H](C)C(=O)O[C@@H]1C[C@@H](C=C2[C@@H]1[C@@H]([C@@H](C=C2)C)CC[C@@H](C[C@@H](CC(=O)[O-])O)O)O C03831356
c1cc(cc(c1)Cl)N2C(=O)[C@](N=C2[O-])(C(F)(F)F)NS(=O)(=O)c3ccc(cc3)N C08590733
c1cscc1OC[C@@H](/C=C\[C@@H]2[C@@H](C[C@@H]([C@@H]2C/C=C/CCCC(=O)[O-])O)O)O C38632741
CSc1ccc(cc1)[C@H](CC(=O)[O-])N/C(=N/O)/C(=N/O)/c2ccccc2 C39448484
COc1cc(ccc1N)c2ccc(c(c2)OC)NC(=O)/C=C\C(=O)[O-] C39899702
COc1ccc(c(c1)Nc2c(c(ncn2)N3CCC(CC3)C(=O)[O-])N)OC C40754362
CC(C)NC(=O)NNC(=O)c1ccccc1[N-]S(=O)(=O)c2cccs2 C42839836
CCCCOCCCNC(=O)NNC(=O)c1c(cn(n1)c2ccccc2)[O-] C43039744
CC[C@H](C)C(=O)O[C@H]1C[C@@H](C=C2[C@@H]1[C@H]([C@H](C=C2)C)CC[C@@H](C[C@H](CC(=O)[O-])O)O)O C43769459
COc1ccccc1N/C(=C(\C#N)/C(=O)c2ccc(c(c2)[N+](=O)[O-])N)/[O-] C50924006
CCc1ccsc1C(=O)NCC(=O)Nc2cccc3c2c(n[nH]c3=O)[O-] C51383884
CCCCC[C@H](C)N/C(=C(\C(=O)OC)/F)/c1c([nH]c(=S)[nH]c1=O)[O-] C54503393
CC(=O)Nc1c(=O)[nH]c(nc1[O-])SCC(=O)Nc2ccc(cc2C(F)(F)F)F C59941955
CC(=O)NCCNC(=O)Nc1c(cc(cc1Br)Br)C(=O)[O-] C62825550
C=CCNC(=O)c1ccc(cc1)NC(=O)c2ccc3c(c2)nc(=S)[nH]c3[O-] C63811004
C=CCN/C(=C(\C#N)/C(=O)c1cccc(c1)COc2ccccc2C(=O)N)/[O-] C64681741
c1ccc(c(c1)C(=O)N)OCc2cccc(c2)C(=O)Nc3[n-]c(c(n3)C#N)C#N C64724038
Cc1ccc(cc1[N-]S(=O)(=O)C)C(=O)NNC(=O)c2cccc(c2O)OC C65112362
CCCCCNC(=O)NNC(=O)c1ccc2c(c1)nc(=S)n(c2[O-])C C65128625
c1cscc1OC[C@H](/C=C/[C@H]2[C@@H](C[C@@H]([C@@H]2C/C=C/CCCC(=O)[O-])O)O)O C66331792
CS(=O)(=O)[N-]c1ccc(c(c1)C(=O)NCc2[nH]nc(n2)c3cccs3)O C66650813
c1cc(c(cc1Cl)Cl)OCC(=O)Nc2c(c3c(s2)CCCC3)C(=O)N C00972442
c1ccc(cc1)C(=O)[C@@H]2[C@@H](NC(=O)N[C@@]2(C(F)(F)F)O)c3cccc(c3)Cl C04269830
c1ccc(cc1)C(=O)[C@H]2[C@@H](NC(=O)N[C@@]2(C(F)(F)F)O)c3cccc(c3)Cl C04269832
Cc1ccc(cc1)C(=O)[C@H]2[C@H](NC(=O)N[C@@]2(C(F)(F)F)O)c3ccccc3F C04279742
C[C@@H]1CCc2c(sc(c2C(=O)N)NC(=O)COc3ccc(cc3)Cl)C1 C00995074
COc1c(cc(cc1Cl)Cl)/C=C/C(=O)Nc2c(c3c(s2)CCC3)C(=O)N C01858225
C[C@@H]1CCc2c(sc(c2C(=O)N)NC(=O)[C@@H](C)Oc3ccc(cc3F)F)C1 C04748898
CC1=C([C@@H](NC(=S)N1)c2c(cccc2F)F)C(=O)Nc3ccccc3OC C05865716
c1cc(cc(c1)Cl)[C@@H]2[C@H]([C@@](NC(=O)N2)(C(F)(F)F)O)C(=O)c3cccs3 C02701389
C[C@H]1CCc2c(sc(c2C(=O)N)NC(=O)c3ccc(cc3)OC(F)F)C1 C12937024
Cc1ccc(cc1)C(=O)[C@H]2[C@H](NC(=O)N[C@]2(C(F)(F)F)O)c3ccc(cc3)F C13562945
CCOc1ccc(cc1C(=O)Nc2c(c(c(s2)C)C)C(=O)N)Br C14654592
CCOc1ccc(cc1Br)C(=O)NC(=S)Nc2cc(ccc2O)C C14770570
c1cc(cc(c1)Cl)NC(=S)NNC(=O)c2csc(n2)c3cccs3 C15756197
C[C@H]1CCc2c(sc(c2C(=O)OC)NC(=S)Nc3cccc(c3)O)C1 C17077047
CCCNS(=O)(=O)c1ccc2c(c1)[C@H]3C=CC[C@H]3[C@H](N2)c4ccc(cc4)O C20679847
COc1cc(ccc1O)[C@@H]2[C@@H]3CC=C[C@H]3c4cccc(c4N2)C(=O)Nc5ccccc5 C20692852
c1cc(cc(c1)Cl)c2cc(n[nH]2)C(=O)NC[C@H](c3ccc(c(c3)F)F)O C31294290
Cc1ccc(cc1)NC(=O)C2CCC(CC2)CNC(=O)[C@@H]3Cc4ccccc4CN3 C35485466
CC1=NN2[C@@H]([C@@H]([N-][C@@H]2S1)c3ccccc3)C[NH2+]CCc4c[nH]c5c4cccc5 C39330710
c1ccc(c(c1)c2c(ccc(c2c3ccccc3O)Cl)[C@H](CC=O)NC=O)O C39495535
c1ccc(c(c1)c2ccc(c(c2c3ccccc3O)Cl)[C@@H](CC=O)NC=O)O C39497183
c1ccc2c(c1)cc(c(=O)[nH]2)CC(=O)NNc3c(cc(cc3Cl)Cl)Cl C40143075
CC(C)(C)[C@@H](c1cccs1)NC(=O)Nc2ccccc2N3CCC(CC3)O C40152314
Cc1ccc(cc1)C(=O)[C@@H]2[C@H](NC(=O)N[C@@]2(C(F)(F)F)O)c3ccc(cc3)F C04163697
C[C@H](c1ccccc1Cl)NS(=O)(=O)c2cc(cnc2N)Br C50673730
C[C@H](c1ccc2c(c1)[nH]c(=O)[nH]2)NC(=O)[C@@H](C)Sc3ccccc3Cl C53855384
CO[C@H](c1ccc(cc1)Cl)C(=O)Nc2c(c3c(s2)CCCCC3)C(=O)N C57350188
Cc1c(c2c(=O)[nH]c(nc2s1)Cc3cccc(c3)C(=O)N)c4ccc(cc4)F C54752768
CCCc1cc(nc(n1)c2cc(c(o2)Br)Br)NN C51168655
c1ccc(c(c1)NC(=O)/C=C/c2ccc(cc2)Cl)N3CCC(CC3)C(=O)N C60319320
c1ccc(cc1)N2CC[C@@H](C2)CNC(=O)NC[C@@H](c3ccc(c(c3)F)F)O C49244274
Cc1ccc(c(c1)NC(=S)NNC(=O)c2cc(nc3c2cccc3)C4CC4)F C63344712
C[C@@H]1C(=N[C@@H](O1)c2cccc(c2)Br)CS[C@H]3[NH+]=c4cc[nH+]cc4=[NH+]3 C63513694
Cc1ccc(cc1)[C@@H]2NN[C@@H](N2C)SCc3cc(=O)c4cc(cc(c4[nH]3)C)C C63686364
Cc1ccc(cc1)[C@@H]2NN[C@H](N2C)SCc3cc(=O)c4cc(cc(c4[nH]3)C)C C63686366
Cc1cccc(c1)[C@H]2NN[C@@H](N2C)SCc3cc(=O)c4cccc(c4[nH]3)Cl C63686463
Cc1ccc(cc1)[C@@H]2NN[C@H](N2C)SCc3cc(=O)c4cccc(c4[nH]3)Cl C63686468
c1cc(ccc1C2(CCCCC2)C(=O)NNC(=O)NC3CC3)Br C64900305
C[C@H](c1ccc(cc1Cl)Cl)NC(=S)NNC(=O)C2CCOCC2 C66122372
c1ccc(cc1)C2(CCC2)NC(=O)NNC(=O)c3ccc(s3)Br C66220232
c1ccc2c(c1)CCC[C@@]2(CNC(=O)C(=O)Nc3cc(ccc3Cl)Cl)O C67000684
C[C@@H](c1ccc(cc1)NC(=O)NC2CC2)NC(=O)[C@H]3C[C@@H]3c4cccc(c4)F C67053701
C[C@H](c1ccc2c(c1)CC(=O)N2)NC(=O)NCC3(CC3)c4ccc(cc4)Cl C67065831
c1cc2c3c(ccc(c3c1)NC(=O)CCCC[C@H]4[C@@H]5[C@@H](CS4)NC(=O)N5)CC2 C67141594
C[C@@H]1CCc2c(csc2C1)C(=O)NNC(=S)Nc3ccc(c(c3)F)OC C67196019
C[C@@H](C(=O)NC(=O)NCC(F)(F)F)Nc1ccc(c(c1)C(F)(F)F)F C67437936
c1ccc(cc1)N2CC[C@H](C2)NC(=O)NC[C@@H](c3ccc4ccccc4c3)O C67480451
C[C@@H](c1ccc(cc1)NC(=O)C2CC2)NC(=O)N[C@H]3C[C@@H]3c4cccc(c4)F C67564201
C[C@H](c1ccc(cc1)NC(=O)C2CC2)NC(=O)N[C@H]3C[C@@H]3c4cccc(c4)F C67564205
c1ccc(cc1)c2nnc3n2C[C@H](CN3)O C01101897
Cn1cnc2c1nc(nc2SC)N C01669586
Cc1cccc(n1)N2C[C@@H](NC(=O)N2)C C13759081
Cn1c(c2c(n1)CCCC2)N(C)C(=O)N C01395789
CC(C)NC(=O)C(=O)NN=C1CCCCC1 C04703133
Cc1cc(n(n1)c2c3c(nc(n2)C)CCC3)N C11770539
Cc1c(cnn1C)Cn2cc(c(n2)N)Cl C12357527
CC1=C([C@H](NC(=O)N1)c2ccncc2)C(=O)C C16857812
CC1=C([C@@H](NC(=O)N1)c2ccncc2)C(=O)C C16857813
c1cc(oc1)[C@H]2[C@@H](C(=O)NC(=S)N2)C#N C17124972
c1cc(oc1)[C@@H]2[C@@H](C(=O)NC(=S)N2)C#N C17124975
CCC1(C(=O)NC(=O)NC1=O)C/C=C\Cl C17354686
C1C[C@H]\2C[C@@H]1[C@@H](/C2=N\O)NN3CCOCC3 C19172879
C[C@@H]1/C(=N\O)/C(=O)N(N1)c2ccccc2 C04827768
Cc1cc(c(o1)C)[C@]2(C(=O)NC(=O)N2)C C20439577
c1cc2c(c(c1)[N+](=O)[O-])C=C[C@@H]([C@H]2O)O C30728446
C[C@H]1C(=O)N(c2cc(ccc2O1)O)CCO C36260244
CC[C@H]1CN(CCO1)c2c(c(nn2C)C)N C36769213
CN(Cc1cc(cc2c1OCOC2)N)OC C36825575
C[C@@H]1CN(CCO1)c2c(cc(cn2)N)C#N C37758785
Cc1cc(n(n1)c2c(cc(cn2)N)C#N)C C37759217
Cc1c(c(nc(n1)c2ncccn2)C)N C39104966
c1c(cnc(n1)n2cc(cn2)Cl)N C40455892
C[C@H]1C=C(n2c(nc(n2)C(F)(F)F)N1)O C40541889
Cc1cc(ncn1)n2c3cc(ccc3cn2)N C40727712
CC(=C)C[NH+]1CCC2(CC1)C(=NC(=O)N2)[O-] C41599397
c1csc(n1)NC(=O)N2CCC[C@H](C2)O C42652127
c1cc2c(cc1N)CCN2C(=O)c3ccon3 C44584669
CNC(=O)NC1CCC2(CC1)OCCO2 C46073347
CC(=O)NCCNC(=O)N1C[C@H]2CC[C@@H]1C2 C49267934
C[C@@H]1CN(C[C@@H](O1)C)CCn2cc(cn2)N C50614577
Cn1cc(cn1)SCc2c(snn2)N C50839587
Cc1c(c(n(n1)C)C)c2ccc(nn2)N C50867824
c1cn(cn1)C(=O)N[C@H]2CCCC[C@H]2O C52008615
Cc1c(cno1)C(=O)NC2(CCCC2)CO C53047337
CC(C)Cn1cnnc1c2csc(n2)N C55189641
Cn1c(nnc1SCc2cscn2)N C42320343
Cc1c(c(n(n1)Cc2cnn(c2)C)N)Cl C43667811
CCn1c(=O)[nH]nc1S[C@@H]2CCC[C@@H]2O C60285724
Cn1c(=O)[nH]nc1S[C@@H]2CCCC[C@@H]2O C60393013
c1ccn2c(c1)nnc2SC[C@H](C#N)N C61407806
C[C@H](C[NH+]1CCCC1)n2c(=O)[nH]nc2[S-] C61591443
Cc1cc(n(n1)c2c(nc(c(n2)C)C)C)N C62203301
c1cc2nnc(n2cc1N)[C@H]3CCCOC3 C62244078
c1nc(c(c(n1)Cl)N)OC[C@H]2CCOC2 C62365237
c1cc2c(cc1C(=O)c3c[nH]nc3)CC(=O)N2 C62775536
CC1(CCCN1C(=O)c2ccc(nn2)N)C C63075030
C[C@H](CC#N)N(C)c1c(c(ncn1)Cl)N C63086742
c1cc(cc(c1)O)[C@H]2CC(=O)NC3=NN=C[C@@H]23 C20745111
CCn1c(c(c(n1)C)CNC(=O)NC)C C67358552
Cc1ccc2c(c1)[C@](C(=O)N2)(CC(=O)c3ccc4c(c3)OCCO4)O C00565217
CCn1c(cc2c(c1=O)[C@H](C(=C(O2)N)C#N)c3ccccc3OC)C C02202086
c1ccc2c(c1)OC[C@@H](O2)C(=O)NNC(=O)c3cc4c(s3)CCC4 C03429889
CC1(Cc2c(c(=O)n(c(c2C#N)N)c3ccccc3OC)CO1)C C06662231
c1cc2c(cc1c3csc(n3)NC[C@H]4CCCO4)oc(=O)[nH]2 C07737296
Cc1cc(c(n1c2ccccc2Cl)C)C=C3C(=O)NC(=O)NC3=O C09086693
Cc1csc2n1c(=O)cc(n2)COc3ccccc3C(=O)N C10611109
Cc1c(c[nH]n1)C(=O)N[C@@H]2CC(Cc3c2cnc(n3)C(C)(C)C)(C)C C11936693
CC1(CC(=O)C(=C2C=C(c3cc(c(cc3N2)OC)OC)O)C(=O)C1)C C12406685
c1cc(ccc1/C=C(\C#N)/c2nc(c(c(n2)N)C#N)CC#N)Cl C05394811
C1CCc2c(c(c(s2)N/C=C\3/C(=NC(=NC3=O)S)O)C#N)C1 C17027311
CCn1c(c(c(n1)C)[C@H]2[C@@H]3CCCC=C3C(=C(C2(C#N)C#N)N)C#N)C C02769699
CSc1[nH]c(=O)c2c(n1)NC3=C([C@H]2c4ccncc4)C(=O)CCC3 C07276669
CC1=C([C@@]2(c3ccccc3-c4c2nc(o4)N)C(=O)N1CC=C)C(=O)C C20569061
CC(C)[C@@H]1[C@@H]2[C@H](C(=O)N(C2=O)CC=C)[C@]3(N1)c4ccccc4NC3=O C15972597
c1cnc2nc(c(n2c1)Br)CSc3nnc(s3)N C27029953
CCn1c(c(c(n1)C)[C@H]2C(=C(OC3=C2C(=O)CC(C3)(C)C)N)C#N)C C00372254
COCC1=C2[C@@H](C(=C(O[C@@H]2N=N1)N)C#N)c3c(cccc3Cl)F C38577392
C[C@H]1[C@@H](Oc2ccccc2O1)C(=O)Nc3ccc4c(c3)CCC(=O)N4 C38714981
C[C@H]1[C@H](Oc2ccccc2O1)C(=O)Nc3ccc4c(c3)CCC(=O)N4 C38714983
c1ccc(cc1)Cc2cc3c(c4c(n(c3=O)F)C(=O)C[C@H](N4)O)nc2 C39450306
Cc1cc(ncn1)S[C@H](C)C(=O)c2ccc3c(c2)[nH]c(=O)[nH]3 C40170984
c1cc(ccc1c2cnn3c2ncc4c3ccn(c4=O)C(=S)N)F C40396662
C[C@H](c1ccc2c(c1)OCCO2)NC(=O)c3cc([nH]n3)C4CC4 C40497459
c1cc2c(cc1N)CC(=O)N2CCOc3ccc4c(c3)OCO4 C41563219
Cc1cc(cc(c1)NC(=O)C(=O)N[C@@H](C)c2cnn(c2C)C)C C41957647
C[C@H](c1ccc2c(c1)OCO2)NC(=O)c3cc(=O)c4ccccc4[nH]3 C42648891
Cc1c(cnn1c2ccc(cc2)F)[C@H](C)NC(=O)N3CCC[C@H](C3)O C46983515
Cc1c(cnn1C)[C@H](C)NC(=O)NCc2cc3ccccc3o2 C48312747
CCn1cc(c(n1)N)S(=O)(=O)N2CCC(CC2)C(C)(C)C C50346371
CCCCN1C(=O)[C@@H]2[C@H](N[C@]3([C@@H]2C1=O)c4cccc(c4NC3=O)C)C C16022050
CN1[C@@H](Nc2cc(ccc2C1=O)Cl)c3c[nH]nc3c4cccnc4 C54441338
c1ccc(cc1)N2C(=O)/C(=C\Nc3cccc(c3)F)/C(=O)NC2=O C16488318
c1cc([nH]c1)[C@@H]2CCCN2S(=O)(=O)c3ccc4c(c3)CCC(=O)N4 C56052083
COCc1nc2cc3c(cc2n1Cc4ccc(cc4)N)OCO3 C57867182
Cc1cc(c(c(c1)C)NC(=O)[C@H](C)N2C(=O)C3(CCCC3)NC2=O)C C58119223
CCc1c(snn1)C(=O)Nc2cc(c[nH]c2=O)C(F)(F)F C59301788
COc1ccc(cc1OC)C[C@@H]2C(=O)Nc3ccc(cc3O2)O C62495432
Cc1c(c(n[nH]1)C)S(=O)(=O)N2CC[C@@H](c3c2ccc(c3)Cl)O C62551665
c1ccc(cc1)N2C(=O)/C(=C\Nc3ccccc3Cl)/C(=O)NC2=O C06557735
COc1ccccc1[C@@H]2[C@@H]3C(=NN=C3OC(=C2C#N)N)C(F)(F)F C05013095
CN(C)c1nc2c(s1)cc(s2)C(=O)N[C@H]3CCCCNC3=O C53478012
c1cscc1c2nc(cs2)CC(=O)n3c(c(cn3)C#N)N C64447050
CCc1cc(nc(n1)c2ccccn2)N[C@@H]3CCCCNC3=O C65566312
c1c(cc(cc1Cl)Cl)c2cc(n[nH]2)NC(=O)[C@H]3COCCO3 C66097223
C[C@@H](C(C)C)NC(=O)NC1CCN(CC1)c2ccc(cn2)C#N C67041113
c1ccc(c(c1)[C@H]2CN(CCO2)C(=O)N[C@H]3CCCCNC3=O)F C67066835
c1cc(cc(c1)F)[C@H]2CN(CCO2)C(=O)N[C@H]3CCCCNC3=O C67066839
CCO[C@H]1CCCN(C1)C(=O)NNC(=O)c2c(ccs2)C C67101937
CCn1c(c(c(n1)C)CNC(=O)Nc2cc(ccc2C)C#N)C C67283032
Cc1cc2cc(ccc2[nH]1)CNC(=O)N[C@H]3CC(=O)N(C3)c4ccc5c(c4)OCCO5 C04374534
Cc1c(c(n(n1)c2ccccc2)O)/C=N/NC(=O)[C@H]3[C@@H](CNC3=O)c4ccccc4 C04721366
c1ccc2c(c1)c(c3c(n2)/C(=C/c4ccco4)/CCC3)C(=O)OCC(=O)NC(=O)N C06229864
Cc1c(cccc1Cl)n2c(nnc2S[C@@H](C)C(=O)NC(=O)N)c3ccncc3 C02618296
c1cc(sc1)c2ccnc(n2)N[C@H]3CO[C@H]4[C@@H]3OC[C@@H]4NC(=O)NC5CCCCC5 C08297821
C[C@@]1(C(=O)N(C(=O)N1)CC(=O)NC(=O)NC2CCCCC2)c3ccc(cc3)Cl C03527639
Cc1ccc(cc1)[C@]2(C(=O)N(C(=O)N2)CC(=O)NC(=O)N[C@H]3CCCC[C@@H]3C)C C08643989
C[C@@H]1C(=O)Nc2cc(ccc2S1)C(=O)OCC(=O)NC(=O)NC3CCCCC3 C08715943
CC[C@]1(C(=O)N(C(=O)N1)CC(=O)NC(=O)N[C@@H]2CCCC[C@@H]2C)c3ccc(cc3)F C08891857
C[C@@H]1C(=O)Nc2cc(ccc2O1)NCc3[nH]c(=O)c4c(csc4n3)c5ccco5 C09477529
Cc1c2c(on1)NC3=C([C@@H]2c4cc(c(c(c4)OC)O)OC)C(=O)C[C@@H](C3)c5ccc(cc5)O C09484536
C[C@@]1(C(=O)N(C(=O)N1)CC(=O)NC(=O)NC2CCCCC2)c3cccc(c3)Br C02629790
Cc1c(n2ccccc2n1)C(=O)NNC(=O)c3cc4ccccc4cc3NC(=O)C5CC5 C10125975
Cc1cc2c(c(c1)c3cc(ccc3F)C(=O)C)O[C@@H](C2)CNC(=O)c4[nH]c(=O)[nH]n4 C12123207
c1ccc2c(c1)cccc2c3nc(c4c(n3)n(c(=O)[nH]4)C[C@@H]5CCCO5)C(=O)N C12145919
c1ccc(cc1)c2ccc(cc2)c3nc(c4c(n3)n(c(=O)[nH]4)C[C@@H]5CCCO5)C(=O)N C12145923
COc1cc(cc(c1OC)OC)c2c3c([nH]n2)OC(=C([C@@H]3c4ccc(cc4)Cl)C#N)N C12489349
c1ccc2cc(ccc2c1)C3=NN([C@@](C3)(C(F)(F)F)O)c4nc(cc5n4ncn5)N C06757576
COc1ccc(cc1)c2cc(n[nH]2)C(=O)N3CCC4(CC3)Nc5ccccc5C(=O)N4 C12116287
C[C@H](C(=O)NC(=O)N)Sc1nnc(n1c2ccc(c(c2)Cl)Cl)c3cccnc3 C15275000
Cc1ccc(c(c1)NC(=O)[C@H](C)Sc2nnc(n2N)c3ccoc3C)OC C16789046
COc1ccc(cc1OC)[C@@H]2CC3=C([C@H](n4c(nc(n4)N)N3)c5cccs5)C(=O)C2 C18198917
Cc1ccc(cc1NC(=O)[C@@H]2CC(=O)Nc3c2c(=O)[nH]c(n3)N4CCCCC4)Cl C22609993
c1ccc(cc1)[C@@H](c2c(n3c(s2)nc(n3)c4ccco4)[O-])[NH+]5CCC(CC5)C(=O)N C22851763
c1cc2c(cc1CNC(=O)[C@@H]3[C@H]4C=C[C@@]5([C@@H]3C(=O)N(C5)C6CCCCC6)O4)[nH]c(=O)[nH]2 C36748636
CC[C@H]1NN=C(S1)NC(=O)c2c(c3ccccc3o2)CSc4[nH]ncn4 C38743976
CC(C)C[C@H]1NN=C(S1)NC(=O)c2ccc3c(c2)[nH]c(=O)n(c3=O)c4ccccc4 C38762495
COC(=O)c1ccc2c(c1)nc([nH]c2=O)CS[C@@H]3NN[C@@H]4N3c5ccccc5S4 C39421633
Cc1ccc(cc1C)NC(=O)[C@H]2CC(=O)Nc3c2c(=O)[nH]c(n3)N4[C@@H](CCC[C@@H]4C)C C40382884
C[C@@H]1CCCN(C1)c2[nH]c(=O)c3c(n2)NC(=O)C[C@@H]3C(=O)Nc4ccc(c(c4)F)F C40388925
C[C@@H]1CCCCN1c2[nH]c(=O)c3c(n2)NC(=O)C[C@@H]3C(=O)Nc4ccc(c(c4)F)F C40390361
Cc1cc2c(c(=O)[nH]1)[C@H](C(=C(O2)N)C(=O)OC)c3cc(c(c(c3)Cl)OC)OC C40568095
CCOc1cccc(c1O)[C@H]2Nc3c(c4c(s3)CN(CC4)C(=O)OCC)C(=N2)O C04554827
C[NH+]1CCc2c3ccccc3[nH]c2[C@H]1c4c(=O)[nH]c(=O)n(c4[O-])c5ccc(cc5)OC C20611838
Cc1c2c([nH]n1)OC(=C([C@]23c4ccccc4N(C3=O)Cc5ccccc5)C(=O)OC)N C05454061
c1ccc2c(c1)[nH]c3n2c(nn3)SCC(=O)C(=C4Nc5ccccc5N4)C#N C03355384
C[C@H](C(=O)NNC(=O)NC[C@H]1COc2ccccc2O1)Oc3ccc(cc3)F C54036977
COc1cc(cc(c1O)OC)[C@H]2C(=C(OC3=C2C(=O)c4ccccc4C3=O)N)C#N C04784987
Cc1cccc2c1cc([nH]2)C(=O)N[C@@H](C)c3cc(=O)n4c([nH]3)cc(n4)C5CCOCC5 C19236677
Cc1c2c([nH]c1C(=O)NNc3ccc(cc3[N+](=O)[O-])C(F)(F)F)CCCC2=O C21285937
Cc1cc(no1)NC(=O)[C@H](C(C)C)Sc2nnc(n2N)c3ccc(cc3)F C24973636
CC1=C2[C@@H](CC(=O)N=C2N(N1)c3[nH]c4ccccc4n3)c5ccc(c(c5)O)OC C15084860
COc1ccc2=[NH+][C@@H]3[C@H](NCCC3=c2c1)c4c(=O)[nH]c(=O)n(c4[O-])c5ccccc5 C63373487
COc1ccccc1n2c(=O)c(c([nH]c2=O)[O-])[C@@H]3[C@@H]4C(=c5ccccc5=[NH+]4)CCN3 C63374748
CCc1cccc(c1)n2c3c(cn2)[C@@]4(CC(=N3)O)c5ccccc5N(C4=O)CC(=O)N C20745239
CCc1cccc(c1)n2c3c(cn2)[C@]4(CC(=N3)O)c5ccccc5N(C4=O)CC(=O)N C20745238
COc1cccc(c1)C2=NN=C3[C@H]2[C@@H](C(=C(O3)N)C#N)c4ccc(c(c4)OC)O C05185847
Cc1ccc(cc1C)N(c2nc(cs2)[C@@H]3Nc4c([nH]nc4C(=O)N3)C)C(=O)C C66740418
Cc1cccc(c1)C(=O)NNC(=O)N2CCC[C@@H](C2)C(=O)Nc3ccc(cn3)C C67103063
c1ccc2c(c1)[C@]3(CC(=Nc4c3cn[nH]4)O)C(=O)N2CC(=O)NC5CCCCC5 C20745872
CC[NH+]1CCN(CC1)C(=O)c2ccc3c(c2)NC(=O)[C@H](N3)C(C)C C06785244
c1cc(sc1)c2csc3c2c(=O)[nH]c(n3)C[NH+]4CCNC(=O)C4 C02657245
CNC(=O)C(=O)NC[C@H](c1ccc2c(c1)CCCN2C)[NH+]3CCCCC3 C09138424
Cc1ccc(o1)[C@H](C)CC[NH+]2CCC(CC2)[C@@]3(C(=O)NC(=O)N3)C C11789161
c1c2c([nH]n1)CC[NH+](C2)C[C@]3(CCCN(C3=O)CC4CCCCC4)O C11936790
c1cc(c(nc1)N2CCC[C@@H](C2)O)C[NH2+]Cc3ccc4c(c3)OCCO4 C19111555
c1cc(n(c1)c2ncccn2)C[NH+]3CCC[C@H]3c4ccc(s4)C(=O)N C20600436
c1ccc(c(c1)CN2CC[NH2+]CC2)c3[nH]c(=O)cc(n3)C4CCOCC4 C23128850
Cc1ccc2nc(cc(=O)n2c1)CS/C(=[NH+]/C[C@@H]3CCCO3)/N C29479446
C[C@H](c1ccccc1)[NH+](C)CC(=O)N2C[C@@H](Oc3c2cccc3)C(=O)N C37222236
CC[NH+]1CCN(CC1)Cc2c(nc3n2cc(cc3)N)c4ccccn4 C36272104
c1ccc(c(c1)N2CCN(CC2)c3cc(ncn3)OCC[NH3+])Cl C38478074
c1ccc2=[NH+]CC(=c2c1)C(=O)O/C=C/3\N[C@@H](ON3)c4ccsc4 C38792916
C1C=C[NH+]=C1C(=O)COC(=O)c2c(c(c(c(n2)Cl)Cl)N)Cl C38803533
CC1=N[C@@H](N=C1)C[NH+]2CCC[C@@H](C2)CN3C=C(NN3)c4ccsc4 C39485660
Cc1c2c(nc(n1)CNc3cc(ncn3)[C@H]4CCC[NH2+]C4)CCCC2 C39508653
CN1[C@@H](c2ccccc2N1)C[NH+]3CCC[C@@H](C3)c4cc(=O)[nH]cn4 C39531279
c1cc(ccc1C2=NN=C[C@H]2CNc3cc(ncn3)C4CC[NH2+]CC4)F C39551745
CC[C@@H]1CNc2cc(ccc2O1)S(=O)(=O)N3CCC[NH2+]CC3 C41600932
c1cc(oc1)[C@@H](CNc2cn[nH]c(=O)c2Cl)[NH+]3CCCCC3 C44874372
C[C@@H](c1ccncc1)NC(=O)NC2CCN(CC2)c3cccc[nH+]3 C44950098
Cc1c2cc(cnc2[nH]n1)C(=O)NC[C@H](c3cccs3)[NH+]4CCCC4 C47477631
CC1CCN(CC1)c2ccc(c[nH+]2)CNC(=O)NC[C@@H]3CCOC3 C48261488
c1cc(c(cc1C[NH2+][C@H]2CCCNC2=O)[N+](=O)[O-])Br C50395137
C[C@@H](C(=O)NC(=O)NC[C@H]1CCCO1)[NH+]2CCC[C@@H]2c3ccsc3 C52804200
C[NH+]1CCC(CC1)c2c[nH]c3c2nc(cc3)NC(=O)c4ccoc4 C13523701
Cc1cccc(c1)CN2CCC[C@](C2=O)(C[NH+]3CCc4c(c[nH]n4)C3)O C32529697
CC[NH+]1CCN(CC1)[C@@H](C)CNC(=O)c2cc3ccccc3c(=O)[nH]2 C46946734
C[NH+](C)[C@@H](CNC(=O)c1cc2ccc(cc2[nH]c1=O)F)c3ccco3 C62352869
C[NH2+][C@H](c1cc2c(cc1Br)n(c(=O)n2C)C)c3c[nH]nc3 C62777428
CC(C)(C)[NH+]1CCCN(CC1)C(=O)COc2cccc(c2)C(=O)N C63727986
Cc1c(c(sn1)N)C(=O)O[C@@H](C)C(=O)C2=c3ccccc3=[NH+][C@@H]2C C64148388
c1ccc2=[NH+][C@@H](C(=c2c1)Cl)C(=O)NCCNc3c(cccn3)C#N C64282691
Cc1cc2n(n1)C[C@@H](CN2)C[NH2+]Cc3ccc(nc3)N4CCCC4 C58283740
c1cc(ccc1C[NH2+]C[C@H]2CNc3ccnn3C2)N4CCCCC4=O C58296329
c1cc(cc(c1)NC(=O)[C@@H]2CCC(=O)NC2)c3cn4c([nH+]3)CCCC4 C64904350
CCC1=NN2[C@@H]([C@@H](N[C@@H]2S1)C)CNC(=O)[C@@H]3C=c4ccccc4=[NH+]3 C65217125
c1ccc2=[NH+][C@H]3CN(CCC3=c2c1)C(=O)c4ccc(cc4)OCC(=O)N C65408394
CN(C[C@@H]1C2=C(CCC2)N=N1)c3c4ccccc4nc(n3)CC[NH3+] C65430210
CC(C)[NH+]1CC[C@H](C1)CNC(=O)N2CCC(CC2)C(=O)NC3CC3 C65441211
Cc1c(c(n(n1)C)C)[C@@H](C)NC(=O)NC2CC[NH+](CC2)CC(C)C C65486289
CCn1c(n[nH]c1=O)CC2CC[NH+](CC2)Cc3cc(cs3)C#CCO C65494257
CC(C)(c1ccc(cc1)F)NCN2C(=O)C3(CC[NH+](CC3)C)NC2=O C65553573
Cc1c(cc(n1C)C#N)C[NH2+][C@@H](C)c2ccc3c(c2)NC(=O)CO3 C65593142
Cn1cc[nH+]c1CCNC(=O)N2CCC(=CC2)c3ccc(cc3)O C66233001
c1cc2c(cc1F)[nH]cc2C3=CC[NH+](CC3)CCCN4C(=O)CNC4=O C66421684
Cc1ccc(cc1)[C@@H](CNC(=O)NC2CCN(CC2)C(=O)C)[NH+](C)C C67003432
c1ccc(cc1)Cc2cc(n[nH]2)C3CCN(CC3)C(=O)[C@@H]4C[NH2+]CCO4 C67434323
C[NH+](Cc1cc2cc(ccc2[nH]c1=O)OC)Cc3c4c([nH]n3)CCC4 C67491173
Cc1nc(cc(n1)N(C)Cc2ccc(c(c2)O)OC)C3CC[NH2+]CC3 C67515252
CC[NH+]1CCN(CC1)c2ccc(cc2N)S(=O)(=O)N(CC)CC C03888652
CC(C)(C)NC(=O)C(=O)NC[C@@H](c1ccc2c(c1)CCCN2C)[NH+](C)C C09135416
Cc1c(c(n[nH]1)C)C[NH+](C)C[C@]2(CCCN(C2=O)CC3CCCCC3)O C11952091
Cc1ccsc1C[NH2+]C2CCC(CC2)n3cc(nn3)C(=O)NC4CC4 C12332849
C[NH+](Cc1c[nH]nc1c2ccc3cc(ccc3c2)OC)Cc4[nH]ccn4 C11935723
c1ccc(c(c1)C[NH2+]Cc2c[nH]nc2c3ccc(cc3F)F)n4cncn4 C12316572
CC(C)NC(=O)C(=O)NC[C@@H](c1ccc2c(c1)CCN2C)[NH+]3CCCCC3 C13008067
CN1CCCc2c1ccc(c2)[C@@H](CNC(=O)C(=O)NC3CCCC3)[NH+](C)C C13008518
C[C@H](c1nnc(n1c2ccc(cc2)Cl)S[C@H](C)C(=O)N)[NH+](C)C C12534007
Cc1ccc(cc1)OCCn2c3cc4c(cc3nc2C[NH3+])OCCO4 C19752984
Cc1cnc([nH]1)C[NH+](C)Cc2ccc(cc2)c3[nH]c(=O)cc(n3)C4CCC4 C19795094
Cc1ccc(cc1)c2[nH]c(=O)c3c(n2)CC[NH+](C3)C[C@@H](COCC#C)O C35417449
CC(C)NC(=O)C[NH+]1CCN2c3ccccc3C[C@@H]([C@@H]2C1)C(=O)NCC=C C35870763
CCC(CC)CNC(=O)[C@@H]1CN(CC12CC[NH2+]CC2)C(=O)c3cccn3C C39666809
Cc1cc(ccc1NC(=O)C(=O)NC[C@@H](C)[NH+]2CCCC[C@@H]2C)N(C)C C41643938
Cc1cc(on1)NC(=O)[C@H](C)[NH2+]CC2(CCCC2)N3CCSCC3 C42183558
CCN(Cc1ccccc1NC(=O)NC2CC[NH+](CC2)C3CC3)C(=O)C C44384444
C[C@H]1CCCC[NH+]1[C@@H](C)CNC(=O)N2CCC(CC2)CNC(=O)C C46338954
C[C@H](C(C)C)[NH+](CC(=O)N1C[C@@H](Oc2c1cccc2)C(=O)N)C3CC3 C46865938
Cc1ccc(c(c1)NC(=O)C(=O)NC[C@@H](c2ccco2)[NH+]3CCCC3)F C48767829
c1ccc2c(c1)CC[NH+](C2)CCCNC(=O)C(=O)/N=c/3\[nH]ccs3 C47999275
CCCNC(=S)N1CCC2(CC1)[NH2+][C@H](C(=O)N2Cc3ccco3)C C36024426
CCC(CC)C(=O)N1CCC(CC1)NC(=O)N[C@@H]2CCC[NH+](C2)CC C52556089
CC[C@H](C)NC(=O)[C@H](C)[NH+]1CCC(CC1)C(=O)Nc2cccc(n2)C C53164799
C[C@H](C(=O)NC(=O)NC[C@H]1CCCO1)[NH+](C)Cc2ccc(cc2)Cl C43588967
Cc1cc2n(n1)C[C@@H](CN2)C[NH2+]C[C@H](c3ccco3)N4CCCCC4 C58291742
Cc1cc2n(n1)C[C@H](CN2)C[NH2+][C@@H](CN3CCCC3=O)c4ccccc4 C58366708
Cc1cc(on1)CNC(=O)NCc2ccccc2C[NH+]3CCCC[C@H]3C C61861282
CCOc1ccc(cc1NC(=O)C(=O)NC2CC[NH+](CC2)C)C(F)(F)F C63202957
CC[C@@H](C)N1C(=O)/C(=C\NCCC2=c3ccccc3=[NH+]C2)/C(=O)NC1=S C63431679
CCN1[C@H](C(=CN1)S(=O)(=O)NCCC2=c3cc(ccc3=[NH+]C2)Cl)C C63547649
Cc1ccc2[nH+]c(cc(=O)n2c1)CNc3ccc(cc3OCCO)F C58249982
CC(C)C[C@@]1(C(=O)N(C(=O)N1)C[C@H](C[NH+]2CCc3ccccc3C2)O)C C65170505
Cc1c(sc2c1c(nc(n2)C[NH+]3CCCC3)NCC(=O)NCC#C)C C50932598
COCCC1=[NH+][C@@H](NN1)[C@H]2CCCN(C2)CC3=C[C@@H]4C(=CC=N4)C=C3 C65286875
C[C@@H](CNC(=O)N[C@H](C)Cn1cccn1)[NH+]2CCc3c(ccs3)C2 C65412669
C[C@@H](c1[nH]cc([nH+]1)c2ccccc2)NC(=O)C3CCN(CC3)C(=O)C4CC4 C65539133
C[C@H](c1ccc(cc1)N2CC[NH+](CC2)C)NC(=O)c3c[nH]c4c3cccn4 C65878071
Cc1c(c(=O)[nH]c(n1)C)CCC(=O)NC2CC[NH+](CC2)CC3CCCCC3 C65917636
Cc1ccccc1c2nn(c(=S)o2)C[NH+]3CCC[C@H](C3)CCC(=O)N C66080519
Cc1cc(no1)NC(=O)[C@@H](C)[NH2+]CC2(CCOCC2)c3ccc(cc3)F C66390420
c1ccc(c(c1)c2ccc(=O)n(n2)C[NH+]3CCC[C@@H](C3)CCC(=O)N)F C66793656
C[C@@H](c1cccc(c1)S(=O)(=O)NC)[NH2+]Cc2cccc3c2OCO3 C67010359
CN(C)C(=O)c1ccc(cc1)C[NH2+]Cc2c[nH]nc2c3cc4ccccc4o3 C67185354
COc1c(cccc1Cl)NC(=O)C(=O)N[C@@H]2CC[NH+]3[C@@H]2CCCC3 C67352353
CC(C)[NH+]1CC[C@@H](C1)NC(=O)Nc2cc(c(c(c2)F)S(=O)(=O)C)F C67353048
Cc1ccc(cc1)C(=O)N2CCC(CC2)NC(=O)N[C@@H](C)CC[NH+](C)C C67412441
Cc1c(c(n(n1)C)C)[C@@H](C)NC(=O)NCCC[NH+]2CCc3ccccc3C2 C67535082
c1c(cnc(n1)N)C[NH+]2CC[C@]3(C2)CCCN(C3)C(=O)CCC4CCCC4 C67559740
CCCCSc1ncc(cn1)C[NH+]2CCC3(CC2)C(=O)NCCN3 C67643383
c1cc2c(cc1N)OCCOCCOc3cc(ccc3OCCO2)N C04126519
c1cc(cc(c1)[N+](=O)[O-])[C@@H]2c3ccc(cc3OC(=C2C#N)N)N C00196799
C[C@H]1[C@H]2C[C@@H]([C@@H]3[C@@]4([C@@H](CCC([C@@H]4C[C@H]([C@@]3([C@@H]2O)C1=O)O)(C)C)O)C)O C04268164
c1cc(ccc1n2c3c(c(nc(n3)N)N)nn2)Br C01652253
Cc1ccc(c(c1)[C@@H]2c3c(=O)[nH]c(=O)[nH]c3OC(=C2C#N)N)C C00043568
C[C@@H]1c2c(c(nc(n2)N)N)CN1C(=O)c3cc(cc(c3)Cl)Cl C00041317
Cc1cc2c(c(=O)[nH]1)[C@@]3(c4ccccc4NC3=O)C(=C(O2)N)C#N C04629779
c1cc(c(c(c1)Cl)Cl)[C@@H]2CC(=O)Nc3c2c(=O)[nH]c(n3)N C04944764
CC1(O[C@]2([C@@]([C@]([C@]([C@]([C@]2(O1)C)(C)O)(C)O)(C)O)(C)O)C)C C09970379
c1cc(ccc1c2cnc(o2)SCc3nc(nc(n3)N)N)F C10844543
Cc1c(cn(n1)C)c2cc(nc3c2c(c(s3)C(=O)N)N)C(F)F C02564245
CNC(=O)c1cccc2c1N[C@@H]([C@@H]3[C@@H]2C=CC3)c4ccc(cc4O)O C13640294
COc1cccc(c1O)[C@@H]2[C@H]3CC=C[C@@H]3c4cccc(c4N2)C(=O)N C14459600
COc1ccc(cc1O)[C@@H]2[C@H](Cc3c(cc(cc3O2)O)O)O C14642912
c1cc(c(cc1[C@H]2c3cc(c(cc3C[C@@H]4[C@H]2COC4=O)O)O)O)O C01679986
c1ccc2c(c1)[nH]c(n2)[C@H]3c4c([nH]nc4O)NC5=C3C(=O)CCC5 C18195529
Cc1ccc2c(c1)[C@@H](c3c(c(c(nc3O2)N)C#N)N)C(C#N)C#N C18200985
C[C@H]1CN(c2cc(ccc2O1)c3csc(n3)N)CC(=O)N C19757551
Cc1c(nc(s1)N)c2ccc3c(c2)N(CCO3)CC(=O)N C19757566
c1cc(cc(c1)Br)[C@@H]2CC(=O)Nc3c2c(=O)[nH]c(n3)N C17919390
CCc1nnc2n1nc(s2)c3ccc(cc3O)NC(=S)N C20213938
c1ccc2c(c1)c(nc(n2)c3c([nH+]n(c3N)CCO)C4CC4)[O-] C19721729
C1CC2=C([C@H](c3c(=O)[nH]c(nc3N2)N)[C@@H]4CCC=CC4)C(=O)C1 C20673892
C[C@@H](C(=O)N(C)c1ccccc1)Sc2nc(nc(n2)N)N C09366675
COc1cccc(c1OC)[C@H]2c3ccc(cc3OC(=C2C#N)N)N C00242178
Cc1cccc(c1)N2[C@H](NNC2=S)Cc3cc(=O)[nH]c(=O)[nH]3 C39373567
C[C@H]1CCCCN1S(=O)(=O)NC2(CCCC2)/C(=N/O)/N C40377180
C[C@H]1CCCN(C1)S(=O)(=O)NC2(CCCCC2)/C(=N/O)/N C40377235
c1cc(cc(c1)F)[C@H]2c3c(nc(=S)[nH]c3NC4=C2C(=O)CCC4)N C08513196
c1ccc2c(c1)c(c(cn2)C(=O)N)n3cc(c(n3)N)Br C40517039
Cc1c\2c(oc1C(=O)NC(C)(C)C)CCC/C2=N\NC(=O)N C40824312
c1cc(c(cc1F)Cl)n2c(nnn2)c3cc(cc(c3)N)N C42014648
C[C@@H](C(=O)NC1CCCCC1)Sc2c3c([nH]cn3)nc(n2)N C44990168
c1cc(sc1C(=O)[O-])S(=O)(=O)N[C@@H]2CCCC[C@@H]2[NH3+] C48839535
c1cc(c(cc1Br)NC(=O)N2CC[C@H](C2)[NH3+])C(=O)[O-] C50244688
CNc1c2ccsc2nc(n1)CSc3[nH]c(=O)cc(n3)N C50839552
c1c(cc(c(c1F)S(=O)(=O)NC2(CCCC2)CO)F)N C53044460
C[C@@H]1CCC[C@@](C1)(CO)NS(=O)(=O)c2cc(ccc2N)F C53113463
Cc1cccc2c1[C@]3(c4c(n[nH]c4OC(=C3C#N)N)C)C(=O)N2 C08721222
CCc1c2c([nH]n1)OC(=C([C@@]23c4c(cccc4NC3=O)C)C#N)N C08721224
CCc1c2c([nH]n1)OC(=C([C@]23c4c(cccc4NC3=O)C)C#N)N C08721226
COc1cc(cc(c1O)OC)c2c(c(nc(=S)[nH]2)N)C#N C05738322
C[C@H]1CCc2c(cc(s2)C(=O)NNC(=O)Nc3c[nH]nc3)C1 C57029448
c1ccc2cc(c(cc2c1)C(=O)NNC(=O)c3ccc[nH]c3=O)O C12752257
c1cc2c(cc1Cl)oc(n2)SCc3nc(nc(n3)N)N C61132978
c1cc(ccc1[C@@H](CNC(=O)c2ccc(cn2)Br)O)N C61860138
C[C@@H](c1ccc2c(c1)[nH]c(=O)[nH]2)NC(=O)c3c[nH]c4c3cccn4 C65784477
Cc1c2c(n[nH]1)C(=O)N[C@@H](N2)c3c[nH]nc3c4ccc(cc4)Cl C66741018
Cc1c2c(n[nH]1)C(=O)N[C@H](N2)c3c[nH]nc3c4ccc(cc4)Cl C66741019
CC[C@H](c1[nH]c2ccccc2n1)NC(=O)N[C@H]3CCCCNC3=O C67066825
COCCOC(=O)C1=C(OC2=C([C@@]13c4ccccc4NC3=O)C(=O)CCC2)N C05018860
Cc1c(c(nn1[C@H](C)C(=O)Nc2cnn(c2C(=O)N)C)C(F)(F)F)Cl C02779084
CCOc1cc2c(cc1CNC(=O)CCc3c([nH]c(=O)[nH]c3=O)C)O[C@H](C2)C C08767853
Cc1c(c(n(n1)c2ccccc2)C)NC(=O)CNC(=O)C(=O)NC3CCCC3 C12588554
COc1ccccc1n2cnnc2SCC(=O)Nc3c(ccs3)C(=O)N C06534683
CC(C)Cn1c(c(c(=O)n(c1=O)C)C(=O)CNc2ccccc2C(=O)C)N C15321891
CCOc1ccccc1NC(=O)Cn2cnc3c(c2=O)c(c(s3)C(=O)N)C C19793774
CC(C)NC(=O)c1ccc2c(c1)ncn2CCNC(=O)NC[C@H]3CCCO3 C21653692
Cc1csc(n1)NC(=O)CCc2csc(n2)NC(=O)c3ccc[nH]c3=O C21689686
Cn1c(=O)c2ccccc2c(n1)CC(=O)NNC(=S)NC[C@H]3CCCO3 C22896422
C[C@]1(C(=O)N(C(=O)N1)NC(=O)CCNC(=O)c2ccsc2)c3ccccc3 C25875692
C[C@H](C(=O)NC[C@H]1COc2ccccc2O1)Sc3ncc(c(n3)N)C#N C26493571
CC1CCC2(CC1)C(=O)N(C(=O)N2)NC(=O)CNc3ccccc3C(=O)C C28658755
c1ccc2c(c1)c(c[nH]2)CC(=O)NNC(=O)[C@H]3CCCN(C3)C(=O)c4ccoc4 C30578655
Cc1c(cco1)C(=O)Nc2cc(ccc2F)NC(=O)[C@H](C)NC(=O)c3ccoc3 C40154652
CCOc1cccc(c1)CNC(=O)C(=O)Nc2cccc(c2)N3CCNC3=O C41520217
COc1ccccc1NC(=S)NNC(=O)Cn2cnc3ccccc3c2=O C42083048
C[C@@H]1CN(C[C@H](O1)C)CCNC(=O)NNC(=O)c2cn(c3c2cccc3)C C45525776
Cc1c(nnn1c2ccc(cc2)F)C(=O)NNC(=S)NC[C@@H]3CCCO3 C45846542
C[C@@H](CNC(=O)NNC(=O)[C@@H](C)Oc1ccc(cc1)F)N2CCOCC2 C46264085
CC1=C([C@@H](NC(=S)N1C)c2ccc(c(c2)OC)OCC(=O)N)C(=O)OC C47155611
COc1ccc(cc1N2CCCC2=O)NC(=O)NCC(=O)NCC(F)(F)F C47506308
CC(C)COc1ccccc1CNC(=O)NNC(=O)[C@@H]2CCS(=O)(=O)C2 C52560793
C[C@H](C1CC1)n2c(ccn2)NC(=O)CSc3nnc(n3N)C(F)(F)F C53382255
Cc1cc(cc(c1)OCC(=O)NNC(=O)CCc2c(nc([nH]c2=O)C)C)C C12611074
CCC1CCC2(CC1)C(=O)N(C(=O)N2)CC(=O)Oc3cccc(c3)CC(=O)N C61105749
CCNC(=O)c1ccc(c(c1)NC(=O)NC2CCN(CC2)C(=O)c3ccoc3)C C61282888
c1cc(ccc1[C@H](CNC(=O)NNC(=O)c2ccoc2)N3CCOCC3)F C61795237
Cc1ccc(cc1NC(=O)[C@@H]2CC(=O)N(C2)c3ccc(c(c3)OC)OC)C(=O)N C63949268
Cc1c(scn1)C(=O)NC2CCN(CC2)C(=O)NCCNC(=O)C3CC3 C51276493
CC(C)(CNC(=O)NCc1cc(c(c(c1)OC)O)OC)N2CCOCC2 C65465536
Cc1ccc(cc1)SCC(=O)NNC(=O)Nc2cc(nn2CCC#N)C C65774635
c1cc(ccc1CN2C(=O)CCC(=N2)C(=O)NNC(=O)NC3CCCC3)F C65919404
C[C@@H]1CCC[C@@H](C1)NC(=O)CN2CCN(CC2)C(=O)NCCC(=O)NCC#C C66598395
CCOCC(=O)NNC(=O)NC1CCN(CC1)c2ccc(cn2)C(F)(F)F C66699007
Cc1c(cco1)C(=O)NC2CCN(CC2)[C@H](C)C(=O)NC(=O)NCC(C)C C66890669
Cc1cnc(o1)c2cccc(c2)NC(=O)C(=O)NC3CCC(CC3)C(=O)NC C66998736
c1ccc2c(c1)CCC[C@]2(CNC(=O)C(=O)Nc3ccccc3n4cncn4)O C67000343
c1cc(cc(c1)n2cc(cn2)Br)C(=O)Nc3ccn(n3)CC(=O)N C67057588
CC[C@@H](C)NC(=O)[C@@H](C)NC(=O)NC1CCN(CC1)c2ccc(cn2)C#N C67081178
c1cc(c(nc1)n2cccn2)NC(=O)CCCC[C@H]3[C@@H]4[C@@H](CS3)NC(=O)N4 C67161646
c1ccc(cc1)CCn2c(ccn2)NC(=O)C3CCC4(CC3)C(=O)NC(=O)N4 C67273328
COC(=O)CCc1ccc(cc1)NC(=O)C2CCC3(CC2)C(=O)NC(=O)N3 C67304475
CC(=O)NC[C@H]1CCCN(C1)C(=O)C2=NN([C@@H](C2)C(=O)N)c3ccc(cc3)F C67363662
Cn1ccnc1[C@@](CC(=O)NNC(=O)c2ccccc2OC)(C(F)(F)F)O C67439991
c1c(cn2c(n1)nc(n2)C(=O)NNC(=S)NC3CCCC3)Br C67463497
c1ccc(cc1)Cc2cn[nH]c2[C@H]3CCCN(C3)C(=O)Cc4c[nH]c(=O)[nH]c4=O C67515479
Cc1ccc(cc1)c2c([nH]c(n2)CNC(=O)c3c[nH]c(=O)cn3)c4ccccn4 C67587241
c1ccc(cc1)[C@H]2C[C@@H]2NC(=O)NNC(=O)c3csc(n3)N4CCOCC4 C67615885
c1ccc(cc1)[C@H]2C[C@H]2NC(=O)NNC(=O)c3csc(n3)N4CCOCC4 C67615888
Cc1ccc2cc(c(=O)[nH]c2c1)[C@H]3c4c(n[nH]c4OC(=C3C#N)N)C C00421464
[H]/N=C\1/N(C(=O)/C(=C/c2c([nH]c3c2cccc3)C)/S1)c4c(non4)N C04553223
CC1(CC(CC(N1O)(C)C)NC(=O)C(=O)NC2CC(N(C(C2)(C)C)O)(C)C)C C04712892
c1cc(cc(c1)[N+](=O)[O-])c2c3c([nH]n2)OC(=C([C@@H]3c4cccc(c4)O)C#N)N C05095125
C[C@@H]1CCc2c(sc(c2C(=O)N)NC(=O)c3ccc(=O)[nH]n3)C1 C03448169
c1cc(cc(c1)Br)c2nnc(o2)SCc3nc(nc(n3)N)N C07113627
C[C@@]1([C@@]([C@@]([C@@]([C@@](O1)(C)Oc2ccc(cc2)[N+](=O)[O-])(C)O)(C)O)(C)O)CO C09915682
C[C@]1([C@@]([C@@]([C@@]([C@](O1)(C)Oc2ccc(cc2)[N+](=O)[O-])(C)O)(C)O)(C)O)CO C09915718
C[C@]1([C@]([C@@]([C@@]([C@](O1)(C)Oc2ccc(cc2)[N+](=O)[O-])(C)O)(C)O)(C)O)CO C09915826
Cc1c(sc2c1c(nc(n2)S[C@@H](C)C(=O)NC(=O)NC)N)C C12545281
c1ccc2c(c1)c(c[nH]2)[C@@H]3NC(=Nc4n3c5cc6c(cc5n4)OCCCO6)N C08161790
c1ccc(cc1)[C@@H]2CNC(=O)[C@H]2C(=O)N/N=C\c3ccc(cc3O)O C16102525
COc1cc(cc(c1OC)OC)[C@H]2c3ccc(c(c3OC(=C2C#N)N)O)O C18200229
COc1cccc-2c1Oc3c4c2c(c(nc4c(c(n3)N)C#N)N)C#N C18200984
CN1c2ccccc2[C@]3(C1=O)N=C(NC(=N3)Nc4ccc(cc4)F)N C19325468
CCOc1cc(ccc1O)[C@@H]2c3c(n[nH]c3OC(=C2C#N)N)C(C)C C06380830
[H]/N=C/1\N(C(=O)/C(=C\c2c[nH]nc2c3ccc(cc3)Cl)/S1)c4c(non4)N C20469918
CCOC(=O)c1c(c(c([nH]1)C)[C@@H]2c3c(n[nH]c3OC(=C2C#N)N)C)C C06024569
c1cc(ccc1c2c3c(nc(nc3nc4c2C(=O)CCC4)N)N)[N+](=O)[O-] C20673521
CCSc1nc2n(n1)[C@H](C(=C(N2)C)C(=O)N)c3ccc(cc3)O C20804310
Cc1ccc(c(c1)C)NC(=O)NC(=O)[C@H](C)Sc2nncn2N C29575774
CC1(CC2=C([C@H](c3c(nc(=S)[nH]c3N2)N)c4ccccc4[N+](=O)[O-])C(=O)C1)C C08236386
C[C@@H]1CCCC[C@H]1NS(=O)(=O)c2c(nc3n2ccs3)NN C37556122
C[C@@H]1CCC[C@@H](C1)NS(=O)(=O)c2c(nc3n2ccs3)NN C37556260
CC[C@H]1Cc2c3c(c(nc(c3c(nc2O1)N)N)N4CCCCC4)C#N C20268328
c1cc(ccc1N2[C@@H](NNC2=S)Cc3cc(=O)[nH]c(=O)[nH]3)Cl C39373568
Cc1ccc(c(c1)N2[C@@H](NNC2=S)Cc3cc(=O)[nH]c(=O)[nH]3)C C39373576
Cc1ccc(nc1)NC(=O)c2c(c\3c(o2)CCC/C3=N\NC(=O)N)C C40824417
Cc1c\2c(oc1C(=O)Nc3ccc4c(c3)OCCO4)CCC/C2=N\NC(=O)N C40824423
Cc1cccc(n1)NC(=O)c2c(c\3c(o2)CCC/C3=N\NC(=S)N)C C40824667
CC1([C@@H]2CC[C@@H]([C@H]1C2)CNC(=O)c3coc(n3)c4c(nc[nH]4)N)C C43215910
C[C@H]1CCc2c(cc(s2)C(=O)NNC(=O)c3c(nccn3)N)C1 C45651134
c1c2c(cc(c1Cl)NCC(=O)NC(=O)NC3CCCC3)OCC(=O)N2 C46501754
CC(C)(C)c1c2c(n[nH]1)OC(=C([C@@]23c4ccccc4NC3=O)C#N)N C04149791
C=CCn1c(=O)c(c([nH]c1=O)[O-])[C@@H]2c3c(c4ccccc4[nH]3)CC[NH2+]2 C20610599
C=CCn1c(=O)c(c([nH]c1=O)[O-])[C@H]2c3c(c4ccccc4[nH]3)CC[NH2+]2 C18205663
COc1cc(cc(c1O)OC)[C@H]2c3c(n[nH]c3OC(=C2C#N)N)c4cccs4 C04171074
[H]/N=C/1\N[C@H](N2c3ccccc3N[C@@H]2N1)[C@@H]4C=NN=C4c5ccccc5 C39215134
c1cc(ccc1N2C(=O)/C(=C\Nc3ccc4c(c3)[nH]c(=O)[nH]4)/C(=O)NC2=O)Cl C05799404
C[C@H]1c2c(cc(cc2OC(=O)[C@H]1CC(=O)N=c3[nH]c4ccccc4[nH]3)O)O C39276513
COc1ccc(cc1)c2c(c[nH]n2)[C@@H]3NC(=Nc4n3c5ccccc5n4)N C13132433
c1ccc2c(c1)cc(c(=O)[nH]2)[C@H]3NC(=Nc4n3c5ccccc5n4)N C28511626
c1c2c(cc(c1Cl)NC(=O)N[C@H]3CCCC[C@@H]3O)OCC(=O)N2 C58177636
CC1=C([C@@H](C(=C(O1)N)C(=O)OC)c2ccc3c(c2)OCO3)C(=O)N C58949308
c1ccc2c(c1)C(=O)N[C@H](C(=O)N2)CC(=O)N=c3[nH]c4ccccc4[nH]3 C32102652
Cc1c2ccccc2oc1C(=O)NNC(=O)C(C)(C)NC(=O)NC C64734567
C[C@@H]1CCCC[C@]12C(=O)N(C(=O)N2)CC(=O)NNC(=O)NC3CCCC3 C65918948
C[C@H]1C(=O)Nc2cccc(c2O1)C(=O)NC3CCC(CC3)C(=O)N C66634864
c1cc(cc(c1)Cl)NNC(=O)C2CCC3(CC2)C(=O)NC(=O)N3 C67246762
c1ccc(cc1)Cc2cc([nH]n2)C3CCN(CC3)C(=O)c4nc([nH]n4)N C67473555
Cn1cnc2c1c(nc(n2)Cl)NCCO C02465995
COCC1=Nc2c(ncnc2Cl)NN1 C01691764
c1c2c([nH]n1)ncnc2NC[C@H]3CCCO3 C14244567
CC[C@H](C)N1[C@H]2[C@H](NC(=O)N2)N(C1=O)C C00107870
CC1=NN(CC1)c2nc(nc(n2)N)CCl C00336505
CCSc1nnc(n1Cc2cnn(c2)C)N C01922558
c1ccc2c(c1)c(cn2CC(=O)N)/C=C\[N+](=O)[O-] C05050820
C[C@H](C(=O)NC(=O)NC)OC(=O)C=C(C)C C07651599
C[C@@H](C(=O)NC(=O)NC)OC(=O)C=C(C)C C07651595
c1ccc2c(c1)c(cn2CC(=O)N)/C=C/[N+](=O)[O-] C09265636
Cc1cc(nc(n1)NNC(=O)[C@@H]2CCCO2)C C21127028
Cc1c(cco1)c2nnc(n2N)SCCC#N C26033469
CC(C)(CO)Nc1nnnn1c2ccccc2 C35606564
CCCOc1c(ccc(n1)n2cncn2)N C37068143
c1cc(ncc1SCc2nnnn2C3CC3)N C37192218
c1ccn2cc(nc2c1)Cn3cnc(n3)N C37730110
Cc1c(c(n(n1)C(C)C)C)NC(=O)c2c[nH]nc2 C37791674
CC[C@@H](C)N1[C@H]2[C@@H](NC(=O)N2)N(C1=O)C C03905896
c1[nH]c2c(n1)c(ncn2)NCC[C@@H]3CCCO3 C37987007
CCN(CC)c1ccc(o1)/C=C/2\C(=O)NC(=O)N2 C39127370
C[C@@H]1C[C@H]1C(=O)O[C@@H](C)C(=O)NC(=O)NC C39586667
Cc1c(nnc(c1C#N)NCC(=O)NC2CC2)C C40217712
CC[C@@H](C#N)NS(=O)(=O)c1cn[nH]c1C C40363331
c1c(cn[nH]1)S(=O)(=O)NC2(CCCC2)C#N C40364369
c1c(cn(n1)Cc2nc(no2)C3CCCC3)N C41020063
CC[C@@H](CO)Nc1c2c(nn(c2ncn1)C)C C41471620
CC(C)CN1C[C@H](CC1=O)C(=O)Nc2cc[nH]n2 C42414439
Cn1cc(cn1)CN(C)c2ncc(cn2)N C42488573
CC(C)(C)NC(=O)CSc1n[nH]c(=O)n1C C08248119
C[C@H](c1cccnc1)[NH2+][C@@H](C)c2[n-]nnn2 C44888547
Cc1cc(c(o1)C)[C@@H](C)[NH2+][C@@H](C)c2[n-]nnn2 C44924680
c1c[nH+]c(c2c1scc2)NCc3[n-]nnn3 C44931604
CC(=O)N1CCN(CC1)c2c(ccc(n2)OC)N C47844156
Cc1cc([nH]n1)C(=O)Nc2ccnn2C(C)C C48619819
CC(C)c1ncc(c(n1)C(=O)[O-])N2CC[NH2+]CC2 C50363717
CNc1ccc(nn1)C(=O)N[C@@H]2CCC[C@@H]2OC C50771752
c1cc([nH]c1)CNc2cccnc2n3cncn3 C51789455
Cn1cnnc1Cn2c3cc(ccc3nc2N)F C52123197
CN(CCC#N)c1ccc(cc1N)[N+](=O)[O-] C52840120
c1cc(ccc1c2nc(on2)[C@@H]3COCCO3)N C55302656
c1cc(ccc1c2nc(on2)[C@H]3COCCO3)N C55302657
c1cc2c(cc1NC3=NC(=O)CN3)OCO2 C49474088
CC(C)(C)n1ccnc(c1=O)n2ccc(n2)N C61769939
CCCn1c(c(nn1)S(=O)(=O)CC)N C62290079
Cc1cc[nH]c(=O)c1C(=O)Nc2cc(on2)C C62639289
C[C@@H]1CCC[C@@](C1)(CO)Nc2nnnn2C C62939297
c1c(cnc(n1)N2CC[C@@H](C2)N3CCOCC3)N C62976127
CC(C)OCc1nc(c2cnn(c2n1)C)N C63079630
CCCn1c(nnc1c2c(nccn2)N)C C63216303
COCCn1cnnc1c2ccc(nc2)N C63216360
c1cc(oc1C(=O)NNC(=O)[C@H]2CC=CC[C@H]2C(=O)[O-])Br C04473855
c1cc(oc1C(=O)NNC(=O)[C@H]2CC=CC[C@@H]2C(=O)[O-])Br C04651768
c1ccc(cc1)[C@]2(C(=O)N(C(=O)N2)CC(=O)NC3CCCC3)CCC(=O)[O-] C08844964
c1cc2c(cc1Br)[nH]cc2[C@@H](C(=O)[O-])[NH+]3CCC[C@H]3C(=O)[O-] C12296329
C[C@]12CC/C(=N\OCC(=O)NCC(=O)[O-])/C=C1CC[C@H]3[C@H]2CC[C@]4([C@@H]3CC[C@@]4(C#C)O)C C12296484
Cc1c(c(n2c(n1)nc(n2)S[C@@H](c3ccc(cc3)F)C(=O)N)C)CCC(=O)[O-] C13404641
Cc1c(c(=O)[nH]c(n1)SCC(=O)Nc2ccccc2C#N)CCC(=O)[O-] C13447298
c1cc(cc(c1)OCC(=O)[O-])/C=C\2/C(=O)N(C(=S)S2)NC(=O)c3ccc(cc3)O C16929822
c1ccc(c(c1)/C=C\2/C(=O)N(C(=S)S2)NC(=O)c3ccc(cc3)O)OCC(=O)[O-] C16929845
COc1ccc(cc1)[C@@H]2c3cc4c(cc3O[C@@]([C@H]2C(=O)[O-])(CO)O)OCO4 C01614345
Cc1c(sc(c1C(=O)NC2CCCCC2)NC(=O)COCC(=O)[O-])C C17075570
C[C@]1(CC1(Br)Br)C(=O)NNC(=O)C=CC(=O)[O-] C18193786
Cc1c(c(nc(n1)SCC(=O)Nc2ccc3c(c2)OCCO3)[O-])CCO C32522962
c1c2c(cc(c1Cl)S(=O)(=O)NCC3CCC(CC3)C(=O)[O-])OCC(=O)N2 C32917771
c1ccc(cc1)c2c[nH]c3c2nc(=O)n(c3[O-])CC(=O)NCc4ccco4 C33037938
Cc1cccc(c1)CSCCNS(=O)(=O)c2cnc([nH]c2=O)[O-] C33330671
Cc1ccc(cc1)C(=O)C2=C(C(=O)N([C@H]2c3ccc(cc3)O)CCOCCO)[O-] C06813119
Cc1c2c(=O)n(c(=O)n(c2sc1C(=O)[O-])CC(=O)N)CCCc3ccccc3 C34779034
C[C@@H](C(=O)N)Sc1nnc(n1[C@H](C(C)C)C(=O)[O-])c2cccs2 C13034547
c1cc(cc(c1)F)/C=C\2/C(=O)N(C(=S)S2)[C@H](CC(=O)N)C(=O)[O-] C39862000
Cc1ccc(cc1F)C(=O)C2=C(C(=O)N([C@@H]2c3ccc(cc3)O)CCOCCO)[O-] C40099754
Cc1ccc(cc1F)C(=O)C2=C(C(=O)N([C@H]2c3ccc(cc3)O)CCOCCO)[O-] C40099755
Cc1ccc(cc1F)C(=O)C2=C(C(=O)N([C@@H]2c3cccc(c3)O)CCOCCO)[O-] C40099802
Cc1ccc2cc(c(=O)[nH]c2c1)CNS(=O)(=O)c3ccc4c(c3)oc(n4)[O-] C41158299
c1ccc(cc1)C[C@@]2([C@H]3[C@@H]([C@@H](N2)c4ccc(cc4)F)C(=O)NC3=O)C(=O)[O-] C33534860
c1cc(ccc1[C@@H]2[C@H]3[C@@H](C(=NC3=O)[O-])ON2CCC(=O)N)C(F)(F)F C43210746
Cc1ccc(c(c1)[C@H]2[C@H]3[C@@H](C(=O)NC3=O)[C@@](N2)(Cc4ccccc4)C(=O)[O-])C C33526305
C[C@@]12CC/C(=N\OCC(=O)NCC(=O)[O-])/C=C1CC[C@H]3[C@H]2CC[C@@]4([C@@H]3CC[C@]4(C#C)O)C C43746896
CC(C)NC(=O)NCc1nc2cc(ccc2n1C[C@@H]3CCCO3)C(=O)[O-] C06690435
Cc1cccc(c1)N/C(=C(\C#N)/C(=O)C[C@H](c2ccc(cc2)Cl)NC(=O)C)/[O-] C50756043
Cc1ccc(cc1)[C@@H](C/C(=C(/C#N)\C(=O)Nc2ccccc2OC)/[O-])NC(=O)C C50923081
CCCCN/C(=C(\C#N)/C(=O)c1cccc(c1)NC(=O)[C@@H]2CCCO2)/[O-] C51008964
C[C@H](C(=O)Nc1[n-]c(c(n1)C#N)C#N)NC(=O)c2ccc(s2)Br C52557409
C/N=C(\[C@@]\1(CCCC/C1=C\C=N\OC[C@H](CO)O)c2cccnc2)/[S-] C13589997
c1ccc(cc1)CN2C3=NC(=O)[C@@](C3=C(NC2=O)[O-])(C(F)(F)F)NC(=O)CCl C01851625
CS(=O)(=O)[N-]c1cccc(c1)CNC(=O)COc2ccc3c(c2)CCC(=O)N3 C25239522
Cc1cccc(c1)c2nnc(n2CCC(=O)NNC(=O)c3ccccn3)[S-] C17329190
Cc1ccc(cc1)C(=O)C2=C(C(=O)N([C@H]2c3cccc(c3)O)CCO)[O-] C15919898
Cc1ccc(cc1)C(=O)C2=C(C(=O)N([C@@H]2c3cccc(c3)O)CCO)[O-] C15919897
CCOc1ccc(cc1)C(=O)C2=C(C(=O)N([C@@H]2c3ccc(cc3)O)CCO)[O-] C15920111
C/C(=N\[N-]C1=NC(=O)[C@@H](S1)CC(=O)Nc2ccccc2)/CC(C)(C)O C22506531
Cc1cc(ccc1NC(=O)Cn2c(=O)c3ccccc3c(n2)[O-])C(=O)NC C60413053
CNC(=O)c1ccccc1NC(=O)c2cccc(c2)n3c(=O)ccc(n3)[O-] C61374342
Cc1c(sc(n1)[S-])CC(=O)NCC[C@@](c2nccn2C)(C(F)(F)F)O C61428422
C[C@@H](CC(=O)NC(=O)NCc1ccccc1Br)CC(=O)[O-] C61833014
Cn1cnnc1CNC(=O)Nc2ccc(cc2C(=O)[O-])I C62824894
CCCCC(=O)NN/C=C\1/C(=O)N=C(N(C1=O)Cc2ccc(cc2)F)[O-] C02335666
C[C@H]1N=C(CS1)CCNC(=O)c2ccc3c(c2)nc(=S)[nH]c3[O-] C63914012
C#CCNC(=O)CCNC(=O)c1c(cn(n1)c2ccccc2C(F)(F)F)[O-] C64664634
Cc1ccccc1OC[C@@H](C)NC(=O)c2cc3c(=O)[nH]c(nc3nc2)[O-] C55695405
c1ccc2c(c1)c(c[nH]2)C[C@@H]3C(=O)N4CC[C@@H](C[C@H]4C(=O)N3)NC(=O)COCC(=O)[O-] C03839809
CSCC(=O)N1C[C@H](C[C@H]1C(=O)N[C@@H](CCC(=O)[O-])C(=O)N)NC(=O)NC2CCCCC2 C04200860
CC[C@H](C)[C@@H](C(=O)N1CCC(CC1)C(=O)N[C@@H]([C@H](C)O)C(=O)[O-])NC(=O)OC(C)(C)C C08918351
CC(C)[C@@H](C(=O)N1CCC(CC1)C(=O)NCC(=O)NCC(=O)[O-])NC(=O)OC(C)(C)C C12870894
COc1ccc(cc1C(=O)[O-])CNC(=O)CSc2nnc(s2)SCC(=O)N C13035860
c1ccc(cc1)CNC(=O)NC(=O)CSc2nc3cc(ccc3c(=O)n2CCO)C(=O)[O-] C13045609
CC(=O)Nc1ccc(c(c1)NC(=O)CSc2nc3cc(ccc3c(=O)n2CCO)C(=O)[O-])OC C13046591
CCNC(=O)NC(=O)[C@@H](C)Sc1nc2cc(ccc2c(=O)n1C[C@H](C)O)C(=O)[O-] C13051806
C[C@@H](Cn1c(=O)c2ccc(cc2nc1S[C@@H](C)C(=O)NC(=O)NC3CC3)C(=O)[O-])O C13052554
c1ccc(cc1)C[C@@H](C(=O)[O-])n2c(=O)c3ccccc3nc2SCC(=O)NC(=O)N C13233953
C[C@@H](c1ccc2cc(ccc2c1)OC)C(=O)O[C@H]3[C@H]([C@@H]([C@@H]([C@@H](O3)C(=O)[O-])O)O)O C14612368
C[C@H](c1ccc2cc(ccc2c1)OC)C(=O)O[C@@H]3[C@H]([C@@H]([C@@H]([C@@H](O3)C(=O)[O-])O)O)O C14612369
C[C@@H](c1ccc2cc(ccc2c1)OC)C(=O)O[C@@H]3[C@H]([C@@H]([C@@H]([C@@H](O3)C(=O)[O-])O)O)O C14612370
CCOc1cc(ccc1C(=O)NNS(=O)(=O)c2cccc(c2)CC(=O)[O-])NC(=O)C C15225039
C[C@H](c1ccc2cc(ccc2c1)OC)C(=O)O[C@H]3[C@@H]([C@@H]([C@H]([C@@H](O3)C(=O)[O-])O)O)O C22064370
C[C@H](c1ccc2cc(ccc2c1)OC)C(=O)O[C@H]3[C@@H]([C@@H]([C@H]([C@H](O3)C(=O)[O-])O)O)O C22064374
C[C@@H](c1ccc2cc(ccc2c1)OC)C(=O)O[C@H]3[C@@H]([C@@H]([C@H]([C@H](O3)C(=O)[O-])O)O)O C22064403
C[C@@H](C(=O)Nc1ccc2c(c1)[nH]c(=O)[nH]2)Sc3c4c(nc(n3)C5CC5)n(c(nc4=O)[O-])C6CC6 C22419139
c1cc(c(cc1OCC(=O)[O-])OCC(=O)[O-])C(=O)CNC(=O)c2cc3c(s2)CC[NH2+]C3 C26576364
C[C@]12C[C@@H]([C@]3([C@H]([C@@H]1C[C@H]([C@@]2(C(=O)COC(=O)CCC(=O)[O-])O)O)CCC4=CC(=O)C=C[C@@]43C)F)O C31350331
C=CCn1c(=O)c(c([nH]c1=S)[O-])C(c2cc[nH+]cc2)c3c([nH]c(=S)n(c3=O)CC=C)[O-] C32518614
CO/N=C(\c1csc(n1)N)/C(=O)N[C@H]2[C@H]3N(C2=O)C(=C(CS3)CS)C(=O)[O-] C34299915
C[C@@H](c1ccc2cc(ccc2c1)OC)C(=O)O[C@@H]3[C@@H]([C@@H]([C@H]([C@@H](O3)C(=O)[O-])O)O)O C35645544
CC(=C)C[NH+]1CCN(CC1)[C@H](c2c[nH]c3c2ccc(c3)NC(=O)/C=C/C(=O)[O-])C(=O)[O-] C36366212
c1cc2c(cc1Br)n(cc2[C@@H](C(=O)[O-])[NH+]3CCC[C@H]3C(=O)N)CCC(=O)[O-] C36366427
C=CCN1[C@@H](NN[C@@H]1SCc2[nH]c(=O)c3ccc(cc3n2)C(=O)[O-])[C@@H]4CCS(=O)(=O)C4 C39639673
CC(C)[C@H](C(=O)[O-])[NH+]1[C@@H](NN[C@@H]1SCc2[nH]c(=O)c3ccc(cc3n2)C(=O)[O-])c4cccs4 C39647054
COc1cc(cc(c1OC)S(=O)(=O)NCCC[C@@H]2C(=C(N=N2)N)C#N)/C=C/C(=O)[O-] C39679864
C[C@@H](Cn1c(=O)c2ccc(cc2nc1S[C@@H](C)C(=O)NC(=O)NC(C)C)C(=O)[O-])O C13052510
C[C@H](c1ccc2cc(ccc2c1)OC)C(=O)O[C@@H]3[C@@H]([C@H]([C@H]([C@@H](O3)C(=O)[O-])O)O)O C39937324
C[C@H](c1ccc2cc(ccc2c1)OC)C(=O)O[C@@H]3[C@@H]([C@H]([C@H]([C@H](O3)C(=O)[O-])O)O)O C39937325
C[C@@H](c1ccc2cc(ccc2c1)OC)C(=O)O[C@@H]3[C@@H]([C@H]([C@H]([C@H](O3)C(=O)[O-])O)O)O C39937331
C[C@@]1(CC(=O)[C@@]2([C@]3([C@H](CCC([C@@H]3[C@@H]([C@@H]([C@]2(O1)C)OC(=O)CCC(=O)[O-])O)(C)C)O)C)O)C=C C13543162
Cc1ccc(cc1)C(=O)C2=C(C(=O)N([C@H]2c3ccc(cc3)OCC(=O)N)CCCO)[O-] C40047423
Cc1cc(ccc1OC)C(=O)C2=C(C(=O)N([C@H]2c3ccc(cc3)OCC(=O)N)CCCO)[O-] C40048754
COc1cccc2c1oc(c2)C(=O)C3=C(C(=O)N([C@H]3c4ccc(cc4)OCC(=O)N)CCCO)[O-] C40053359
CN(C)c1ccc(cc1)NC(=O)CSc2c(c3c(s2)c(cc(=O)[nH]3)[O-])C(=O)N C40287921
Cc1ccc(cc1Cl)N2C(=O)[C@H]3[C@@H]([NH2+][C@@]([C@@H]3C2=O)(CC(=O)[O-])C(=O)[O-])c4cccc(c4O)OC C33931438
C[C@H](c1ccc2cc(ccc2c1)OC)C(=O)O[C@@H]3[C@H]([C@@H]([C@H]([C@H](O3)C(=O)[O-])O)O)O C44021628
C[C@]1(CC(=O)[C@@]2([C@]3([C@H](CCC([C@H]3[C@@H]([C@@H]([C@]2(O1)C)OC(=O)CCC(=O)[O-])O)(C)C)O)C)O)C=C C35024682
C[C@@]1(CC(=O)[C@]2([C@@]3([C@H](CCC([C@H]3[C@@H]([C@@H]([C@@]2(O1)C)OC(=O)CCC(=O)[O-])O)(C)C)O)C)O)C=C C44681846
Cc1c2c(c(c(c1OC)C/C=C(\C)/CCC(=O)[O-])O[C@H]3[C@@H]([C@H]([C@@H]([C@@H](O3)CO)O)O)O)C(=O)OC2 C44963896
CC(C)CN1[C@H](C(=C(N(C1=O)C)[O-])C(=O)CSc2[nH]c3cc(ccc3n2)OC)N C39445089
CCN([C@H]1[C@@H](N(C(=NC1=O)[O-])Cc2ccccc2)N)C(=O)CSc3[nH]c4ccccc4n3 C39444212
Cc1cc(nc(n1)N/C(=N/C(=O)CSc2nc([nH]n2)N)/[N-]CCc3c[nH]c4c3cc(cc4)F)C C18088298
CC(C)(C)OC(=O)N1CC[NH+](CC1)[C@@H](c2c[nH]c3c2ccc(c3)NC(=O)CCC(=O)[O-])C(=O)[O-] C31818514
COCCN1[C@@H](C(=C(NC1=O)[O-])C(=O)CSc2[nH]nc(n2)c3ccccc3Br)N C63742995
c1ccc(c(c1)CNC(=O)CSC2=C(C3=NC(=O)C=C([C@H]3S2)[O-])C(=O)N)Cl C40285284
C[C@H](c1ccc2cc(ccc2c1)OC)C(=O)O[C@H]3[C@@H]([C@@H]([C@@H]([C@@H](O3)C(=O)[O-])O)O)O C65747975
C[C@@H](c1ccc2cc(ccc2c1)OC)C(=O)O[C@H]3[C@@H]([C@@H]([C@@H]([C@@H](O3)C(=O)[O-])O)O)O C65747992
C[C@@]12CC[C@H]([C@@]([C@H]1Cc3c(nc(s3)Nc4cc(ccc4OC)OC)[C@H]2CC(=O)[O-])(C)CO)O C03841632
CC(C)(CC(=O)N[C@H]1C[C@H]2C(=O)Nc3ccc(cc3C(=O)N2C1)/C=C/c4ccc(cc4)O)CC(=O)[O-] C08299907
COc1cccc(c1)c2c(nnn2c3c(non3)N)C(=O)N/N=C/c4ccc(cc4)OCC(=O)[O-] C01869447
c1ccc(cc1)c2c(c3ccccc3[nH]2)/C=N/N=C/4\NC(=O)[C@H](S4)CC(=O)NCCC(=O)[O-] C12080352
C[C@@H](C(=O)NC(=O)NC1CCCC1)Sc2nc3cc(ccc3c(=O)n2CCO)C(=O)[O-] C13046960
C[C@@H](Cn1c(=O)c2ccc(cc2nc1S[C@@H](C)C(=O)Nc3ccc(cc3)NC(=O)C)C(=O)[O-])O C13051397
C[C@@H](Cn1c(=O)c2ccc(cc2nc1S[C@H](C)C(=O)Nc3ccc(cc3)NC(=O)C)C(=O)[O-])O C13051399
CCCCNC(=O)NC(=O)CSc1nc2cc(ccc2c(=O)n1C[C@@H](C)O)C(=O)[O-] C13052356
C[C@@H](Cn1c(=O)c2ccc(cc2nc1S[C@@H](C)C(=O)NC(=O)NC3CCCC3)C(=O)[O-])O C13052514
C[C@@H](Cn1c(=O)c2ccc(cc2nc1S[C@H](C)C(=O)NC(=O)NC3CCCC3)C(=O)[O-])O C13052516
C[C@H](C(=O)Nc1ccc(cc1)C(=O)N)Sc2nc3cc(ccc3c(=O)n2CCC(=O)[O-])Cl C13176857
C[C@@H](C(=O)Nc1ccc(cc1)C(=O)N)Sc2nc3cc(ccc3c(=O)n2CCC(=O)[O-])Cl C13176859
Cc1cccc(c1)c2nnc(n2CCC(=O)[O-])SCC(=O)Nc3c(ccs3)C(=O)N C13198234
CC(C)[C@H](C(=O)NC(=O)N)Sc1nc2cc(ccc2c(=O)n1Cc3ccco3)C(=O)[O-] C13280440
CC(C)[C@@H](C(=O)NC(=O)N)Sc1nc2cc(ccc2c(=O)n1Cc3ccco3)C(=O)[O-] C13280441
CCCCn1c(c(c(=O)[nH]c1=O)N(Cc2ccco2)C(=O)/C=C/c3ccc(o3)CCC(=O)[O-])N C13404049
CCCCN(c1c(n(c(=O)[nH]c1=O)CCC)N)C(=O)c2cc(cc(c2)[N+](=O)[O-])C(=O)[O-] C13411123
c1cc(ccc1[C@@H]([C@@H](CO)Nc2ccc(cc2C(=O)[O-])S(=O)(=O)N3CCOCC3)O)[N+](=O)[O-] C13461668
Cc1c(cccc1Cl)NC(=O)[C@]2(CC(=NO2)c3ccccc3OCC(=O)N)CC(=O)[O-] C13591754
COc1ccc(cc1)NC(=O)CSc2nnc(n2N)N/N=C/c3cc(ccc3[O-])[N+](=O)[O-] C20527366
COc1ccc(c(c1)NC(=O)CSc2nnc(n2N)N/N=C/c3cc(ccc3[O-])[N+](=O)[O-])OC C20527427
Cc1ccc(cc1)[C@@H](c2c([nH]c(=O)[nH]c2=O)[O-])NC3=NC(=O)[C@@H](S3)CC(=O)Nc4ccc(cc4)C C20559443
Cc1ccc(cc1)[C@H](c2c([nH]c(=O)[nH]c2=O)[O-])NC3=NC(=O)[C@@H](S3)CC(=O)Nc4ccc(cc4)C C20559447
Cc1ccc(cc1)[C@@H](c2c([nH]c(=O)[nH]c2=O)[O-])NC3=NC(=O)[C@@H](S3)CC(=O)Nc4ccc(cc4)F C20559457
Cc1nnc(s1)NC(=O)CSc2nc([nH]n2)N/N=C/c3cc(cc(c3[O-])Cl)Cl C20834476
c1cc2c(cc1NC(=O)CSc3nc([nH]n3)N/N=C/c4cc(ccc4[O-])[N+](=O)[O-])C(=O)NC2=O C21075455
CC(=O)Nc1cccc(c1)NC(=O)CCSc2nc([nH]n2)N/N=C/c3cc(ccc3[O-])[N+](=O)[O-] C21075538
COc1ccc(cc1)C(=O)CSc2nnc(n2N)N/N=C/c3cc(c(c(c3)OC)[O-])[N+](=O)[O-] C21326796
Cc1cc(ccc1NC(=O)CSc2nnc(n2N)N/N=C/c3cc(c(c(c3)OC)[O-])[N+](=O)[O-])OC C21326934
COc1cc(cc(c1[O-])[N+](=O)[O-])/C=N/Nc2nnc(n2N)SCC(=O)Nc3ccc(cc3)F C21326999
COc1cccc(c1c2cc(c(c(n2)N)C#N)c3cccc(c3)NC(=O)[C@H](CCC(=O)[O-])O)O C13488191
CC(C)S(=O)(=O)[C@@H]1NN[C@@H](O1)[C@H](Cc2ccccc2)NS(=O)(=O)c3ccc4c(c3)oc(n4)[O-] C38793624
c1cc(cc(c1)Cl)CS(=O)(=O)[C@@H]2NN[C@@H](O2)CCNS(=O)(=O)c3ccc4c(c3)oc(n4)[O-] C38794297
CCN([C@@H]1[C@@H](N(C(=O)NC1=O)Cc2ccccc2)N)C(=O)CSc3[n-]c4cc(cnc4n3)Cl C39455860
CCN([C@H]1[C@@H](N(C(=O)NC1=O)Cc2ccccc2)N)C(=O)CSc3[n-]c4cc(cnc4n3)Cl C39455861
CC(C)CN1[C@H](NN[C@@H]1SCc2[nH]c(=O)c3ccc(cc3n2)C(=O)[O-])N4CCOCC4 C39639662
c1cc(c(cc1S(=O)(=O)N2CCCCC2)C(=O)[O-])NCCCCC[C@H]3C(=C(N=N3)N)C#N C39665613
CC1=C(C(=N[C@H]2N1N=C(N2)SCC(=O)NCCc3c[nH]c4c3cccc4)C)CC(=O)[O-] C39715703
CCCOc1ccc(cc1)C(=O)C2=C(C(=O)N([C@@H]2c3ccc(cc3)OCC(=O)N)CCCO)[O-] C40048281
CCCOc1ccc(cc1)C(=O)C2=C(C(=O)N([C@H]2c3ccc(cc3)OCC(=O)N)CCCO)[O-] C40048282
c1cc(c(cc1Cl)Cl)OCC(=O)NNc2c(c(ncn2)N3CCC(CC3)C(=O)[O-])N C40795614
c1ccc(cc1)C2CCN(CC2)S(=O)(=O)c3cc(ccc3NN/C=C\4/C(=O)NC(=O)N=C4[O-])[N+](=O)[O-] C59490016
c1ccc(c(c1)/C=C(\C#N)/C(=O)Nc2nc(cs2)c3ccc(c(c3)O)O)OCC(=O)[O-] C13033248
COc1ccc(cc1)COc2ccc(o2)/C=N/Nc3[nH]nc(n3)SC/C(=N/c4[nH]ncn4)/[O-] C20424760
c1cc(ccc1COc2ccc(o2)/C=N/Nc3[nH]nc(n3)SC/C(=N/c4[nH]ncn4)/[O-])F C20425029
c1cc(c(cc1NC(=S)NC(=O)c2cc(ccc2N3CCOCC3)[N+](=O)[O-])O)C(=O)[O-] C20153313
CCOc1cc(cc(c1OCC)OCC)C(=O)NCC(=O)Nc2cccc3c2c(n[nH]c3=O)[O-] C60126854
Cc1cc(ccc1OCCCC(=O)[O-])S(=O)(=O)Nc2ccccc2n3c(c(cn3)C#N)N C60360569
COc1ccc(cc1)n2cc(c3c2[C@@H](CC(=N3)O)c4ccc(cc4)OCC(=O)N)C(=O)[O-] C40288201
c1ccc2c(c1)c3c([nH]2)cccc3OC[C@H](CN=[N+]=[N-])O[C@H]4[C@@H]([C@@H]([C@@H]([C@@H](O4)C(=O)[O-])O)O)O C65734493
COc1cc(cc(c1Br)OCCC[C@H](CCC(=O)[O-])C(=O)[O-])Cc2cnc(nc2N)N C03871775
CC(C)(C)NC(=O)[C@H](c1ccco1)N(c2ccccc2OC)C(=O)c3c(c(ns3)C(=O)N)N C06075086
CCOC(=O)CN([C@H](c1ccc(cc1)C)C(=O)NCCC(C)C)C(=O)c2c(c(ns2)C(=O)N)N C06546276
CC(=O)Nc1ccc(cc1)/C=N/NC(=O)c2c(n(nn2)c3c(non3)N)CN(C)c4ccccc4 C02390143
CCN(CC)c1ccc(cc1)/C=C(/C(=O)NN=C2C(=O)NC(=O)NC2=O)\NC(=O)c3ccccc3 C08763928
CCOc1ccc(cc1)C(=O)Nc2c(nc([nH]c2=O)SCC(=O)NCc3ccc4c(c3)OCO4)N C09518175
C1CCC(C1)NC(=O)NC(=O)CSc2nnc(s2)SCC(=O)NC(=O)NC3CCCC3 C10798289
COc1ccc(cc1)N([C@H](c2ccncc2)C(=O)NC3CCCCC3)C(=O)c4c(c(ns4)C(=O)N)N C06136611
CCCCn1c(c(c(=O)[nH]c1=O)N(CCC(C)C)C(=O)CCCc2[nH]c(=O)c3ccccc3n2)N C14623393
COC(=O)c1c(c2cc(cnc2n1CCCc3ccccc3)NC[C@@H](CO)O)NC(=O)[C@H]4CCOC4 C14747020
CCOc1ccc(cc1)N([C@@H](c2ccncc2)C(=O)NCCC(C)C)C(=O)c3c(c(ns3)C(=O)N)N C06089834
c1cc(c(cc1F)N)C(=O)OCC(=O)N2CCN(CC2)C(=O)COC(=O)c3ccc(cc3N)F C18749372
CC1=C([C@@H](n2c(nc(n2)SC)N1)c3ccc(c(c3)OC)OCC(=O)N)C(=O)Nc4ccccc4 C20413666
C=CCc1cccc(c1O)/C=N/Nc2nnc(n2N)SCC(=O)Nc3ccc4c(c3)OCCO4 C20527552
COc1ccc(cc1OC)NC(=O)CSc2nnc(n2N)N/N=C/c3cccc(c3O)CC=C C20527554
Cc1c(c(n(n1)C(C)C)C)/C=N/Nc2nnc(n2N)SCC(=O)Nc3ccccc3SC C20805477
Cc1c(c(n(n1)C(C)C)C)/C=N/Nc2nnc(n2N)SCCC(=O)Nc3ccccc3OC C20911859
CCOc1ccccc1NC(=O)CCSc2nnc(n2N)N/N=C/c3c(nn(c3C)C(C)C)C C20911863
CC(C)n1cc(cn1)/C=N/Nc2nnc(n2N)SCC(=O)NCc3ccc(c(c3)Cl)Cl C20920663
CC(C)n1cc(cn1)/C=N/Nc2nnc(n2N)SCC(=O)Nc3ccccc3SCC=C C20920972
CCOc1cc(ccc1O)/C=N/Nc2[nH]nc(n2)SCCC(=O)Nc3cccc(c3)N4CCCC4=O C21084082
COc1cccc(c1O)/C=N/Nc2nnc(n2N)SCC(=O)Nc3nc4ccccc4s3 C21319063
CCCC1(C(=O)N(C(=O)N1)CC(=O)Nc2c(c(c(s2)C(=O)N)C)C(=O)OCCOC)CCC C24506245
CCCCn1c(c(c(=O)[nH]c1=O)N(CC)CC(=O)Nc2c(c(c(n2C[C@@H]3CCCO3)C)C)C#N)N C24956216
CCCCn1c(c(c(=O)[nH]c1=O)N(CC)CC(=O)NCc2c(nn(c2C)Cc3ccccc3)C)N C24956398
CCOC(=O)C1=C(NC(=O)NC1)CN(CCC(C)C)c2c(n(c(=O)[nH]c2=O)Cc3ccccc3)N C29465981
CCCCn1c(c(c(=O)[nH]c1=O)N(CC(C)C)C(=O)COC(=O)c2ccccc2NCCO)N C09162781
CCCCCN(c1c(n(c(=O)[nH]c1=O)CCCC)N)C(=O)CCC(=O)OCC(=O)NC2CCC(CC2)C C12902490
COc1ccccc1N([C@H](c2ccco2)C(=O)NC3CCCC3)C(=O)c4c(c(ns4)C(=O)N)N C04388785
CCCN(c1c(n(c(=O)[nH]c1=O)Cc2ccccc2)N)C(=O)CSc3[nH]nc(n3)C4CCCC4 C12103886
CCCCN1[C@@H]([C@@H](C(=NC1=O)[O-])N(CCOC)C(=O)CSc2[nH]nc(n2)c3ccc(cc3)C)[NH3+] C38800639
Cc1ccc(cc1)C2=C[C@@H](N=N2)[C@@H]3NN[C@@H](N3N)SCC(=O)Nc4ccc(c(c4)OC)OC C39012112
Cc1ccc(cc1)C2=C[C@H](N=N2)[C@H]3NN[C@@H](N3N)SCC(=O)Nc4ccc(c(c4)OC)OC C39012115
C/C(=N\NC(=O)[C@H]1[C@@H](N(N=N1)c2c(non2)N)CSc3[nH]c4ccccc4n3)/c5ccc(o5)[N+](=O)[O-] C39698858
C[C@H](C(=O)Nc1ccccc1O)Sc2nnc(n2C)[C@@H](CO)NC(=O)c3ccccc3OC C39748176
C[C@H](C(=O)Nc1ccccc1O)Sc2nnc(n2C)[C@H](CO)NC(=O)c3ccccc3OC C39748178
CCCOc1c(=O)c2c(cc(cc2oc1c3ccc(c(c3)OCCO)OCCO)OCCO)O C44545558
c1ccc2c(c1)N(C[C@H](O2)C(=O)N)C(=O)COC(=O)CCNC(=O)NC34CC5CC(C3)CC(C5)C4 C45353401
CC[C@@]1(C(=O)N(C(=O)N1)NC(=O)CSc2nnc(n2N)c3ccc(cc3)OC)c4ccccc4 C45442710
Cc1c(sc(n1)Nc2ccc(cc2)[N+](=O)[O-])/C(=N/NC(=O)C(=O)NN)/C=C/c3ccc(cc3)[N+](=O)[O-] C48553472
Cc1c(c(n(n1)C(C)C)C)/C=N/Nc2nnc(n2N)SCc3[nH]c4cc(ccc4n3)[N+](=O)[O-] C20911806
c1cc(ccc1n2c(cc(=O)nc2SCC(=O)NCCNc3ccc(cn3)[N+](=O)[O-])N)Cl C20479181
CCCCN(c1c(n(c(=O)[nH]c1=O)CC(C)C)N)C(=O)CN2CCN(CC2)c3ccc(cc3)O C21131098
CCOc1ccccc1NC(=O)CSc2nnc(n2N)N/N=C/c3c(nn(c3C)CC=C)C C59829880
Cc1c(c(n(n1)CC=C)C)/C=N/Nc2nnc(n2N)SCC(=O)Nc3cc(ccc3OC)Cl C59829897
C[C@H](C(=O)NNC(=O)C1CCC1)Sc2nc([nH]n2)N/N=C/c3cc(ccc3O)Br C59879547
CC[NH+](CC)c1ccc(cc1)NC(=O)CSc2nc([nH]n2)N/N=C/c3cnn(c3)CCOC C59886747
CC[C@H](C)c1ccc(cc1)NC(=O)CSc2nnc(n2N)N/N=C/c3cnn(c3)CCOC C59914098
CC[C@@H](C)c1ccc(cc1)NC(=O)CSc2nnc(n2N)N/N=C/c3c(nn(c3C)CCO)C C59914524
CCc1ccc(c(c1)C(=O)OC)NCC(=O)N(CCOC)c2c(n(c(=O)[nH]c2=O)CC(C)C)N C60218107
c1ccc(cc1)c2c[nH]c3c2c(ncn3)N C00006963
C[C@@H]1CCc2c(c3c(ncnc3s2)NN)C1 C00536167
C1CC[C@@H]2C/C(=N\NC(=O)N)/CC[C@@H]2C1 C05566922
CC1(Cc2c(cco2)/C(=N/NC(=S)N)/C1)C C00167485
CC1(Cc2c(cco2)/C(=N\NC(=S)N)/C1)C C13618658
CC\1=C2CCC[C@H]2CC/C1=N\NC(=O)N C00080007
Cc1cccc(c1N)O[C@@H]2CCCCNC2=O C35283522
C[C@@H](c1ccco1)Nc2ccc(cn2)N C35739231
Cc1ccc2c(c1)[C@@](CC(O2)(C)C)(C(=O)[O-])[NH3+] C36142221
c1cc(c(c(c1)F)/C(=N/O)/N)OC2CCCC2 C36307491
Cc1c(c(n(n1)C)NC2CCC(CC2)C)N C36749095
Cc1c(c(n(n1)C)N[C@@H]2CCC[C@@H](C2)C)N C36749327
CC[C@H]1CN(CCO1)Cc2ccc(c(c2)N)O C36768927
Cc1cc(ccc1OC2CCCC2)/C(=N/O)/N C37734085
CC[C@@H](C)Nc1c(c(nc(n1)Cl)C)N C38545400
C/C=C\Cc1cc(c(c(c1O)O)O)C=O C39096761
c1cc(ccc1/C=C/c2nc([nH]n2)N)F C40227605
c1cc(ccc1c2nc([nH]n2)C3CCCC3)N C41161586
c1cc(sc1c2cc(nc(=O)[nH]2)N)Cl C41248907
C[C@@]12CC[C@@H](C1(C)C)C[C@H]2NC(=O)NCCO C42873549
Cc1cc(nc(n1)N)NC2CCC(CC2)C C43532455
CC[C@H](/C(=N/O)/N)N1CCc2c(ccs2)C1 C43539391
Cc1[nH]nc(n1)c2cc(ccc2N)Cl C48630503
CNC(=O)NC1[C@@H]2CCC[C@H]1C[NH+](C2)C3CC3 C48922561
Cc1ccc(o1)[C@@H](C)Nc2c(cccn2)N C49194152
CC1=N[C@H](C(=[NH+]1)N)N2CCC[C@@H]3[C@@H]2CCCC3 C49776769
c1cc(c(cc1F)F)CSc2nc([nH]n2)N C50884980
CCc1nc(c2c(c(sc2n1)C)C)NN C51151486
c1cc(sc1)c2c(n[nH]c2N)c3ccoc3 C52901401
CC(C)N(C)c1cccc(c1/C(=N/O)/N)Cl C52904074
C[C@H]1CCC[C@](C1)(CO)NC(=O)NC(C)C C53107720
CC(C)c1cc(n(n1)[C@@H]2CCCC[C@H]2O)N C54600211
C[C@@H](CSc1nc(c2ccsc2n1)N)O C54710969
C[C@H](CSc1nc(c2ccsc2n1)N)O C54710970
c1ccc2c(c1)-c3c(cc(nn3)NN)CS2 C54931291
CC1=NN([C@@](C1)(c2ccccc2)O)C(=[NH2+])[S-] C04612841
CC(C)[C@H](c1cc2c(cc1Cl)[nH]c(=O)[nH]2)O C58118109
C[C@H]1CCCC[C@@H]1N(C)C(=O)c2cc(c[nH]2)N C44353718
C[C@]1\2CC[C@H](C1(C)C)C/C2=N\NC(=O)N C00061655
c1csc2c1/C(=N\NC(=O)N)/CCCC2 C59366298
CC(C)Cc1c(n[nH]c1N)c2ccccn2 C61125745
c1ccc2c(c1)ccc(n2)/C=N/NC(=S)N C17353576
c1cc(c(cc1Cl)N)N2CCC(=O)NCC2 C62100382
Cc1ccc2c(c1)[nH]cc2c3coc(n3)N C62424851
Cc1cc(c2c(c1)NC(=O)[C@H](O2)C(C)C)N C62528195
CC[C@@H]1C(=O)Nc2cc(c(c(c2O1)C)C)N C62528206
CCc1cc(cc2c1O[C@H](C(=O)N2)CC)N C62528225
CC[C@H]1C(=O)Nc2cc(cc(c2O1)C(C)C)N C62531866
Cc1c(c(n(n1)C)NCC2CCC(CC2)C)N C63145087
CNC(=O)NC[C@]1(CCCc2c1cccc2)O C66975514
C[C@H]1c2c(c(sc2NC3=C1C(=O)CC(C3)(C)C)C(=O)N)N C04660914
Cc1c(c2ccccc2[nH]1)C(=O)[C@H](C)Sc3nc(nc(n3)N)N C05272210
c1cc2c(c(c1)C(=O)N)N[C@@H]([C@@H]3[C@@H]2C=CC3)c4ccc(cc4O)O C13639715
c1ccc2c(c1)nc3n2[C@H](NC(=N3)N)c4cccc(c4O)O C07125931
c1cc(c(cc1[C@@H]2[C@@H](Cc3ccc(c(c3O2)O)O)O)O)O C14643015
Cc1c(cc2c(c1O)C(=O)[C@H]([C@@H](O2)c3ccc(c(c3)O)O)O)O C14647563
Cc1cc(c(c(=O)[nH]1)C(c2ccc(cc2)O)c3c(cc([nH]c3=O)C)O)O C16266824
c1cc(sc1CNc2cc(cc(c2)C(=O)N)C(=O)N)Br C21813584
C[C@H](C(=O)Nc1cc(ccc1F)F)Sc2c(c(cc(n2)N)N)C#N C12602363
c1ccc(c(c1)C(=O)N)Oc2cc3c(cc2N)CC(=O)N3 C35345717
c1ccc(cc1)[C@@H]2c3ccc(cc3Oc4c2c(c(c(n4)N)C#N)N)N C36559228
c1cc(ccc1[C@@H]2c3ccc(cc3Oc4c2c(c(c(n4)N)C#N)N)N)F C36559230
c1cc(ccc1[C@H]2c3ccc(cc3Oc4c2c(c(c(n4)N)C#N)N)N)F C36559231
[H]/N=C(\N)/N/C(=N/c1c(cc(cc1Br)F)Br)/N C20459064
c1cc(c(c(c1)Cl)Cl)/C(=N/NC(=S)N)/C(=O)N C38652415
CC[C@@H](C)N1[C@@H](C(=C(NC1=O)O)[C@@H]2c3c(c4ccccc4[nH]3)CCN2)O C38989419
C[C@H](C(=O)NC1CCCC1)OC(=O)c2cc(cc(c2)N)N C41094348
c1cc(c(c(c1)O)O)CNc2cc3c(cc2Br)[nH]c(=O)[nH]3 C41117512
CC(C)[C@@H](C(=O)N[C@@H]1c2ccccc2C[C@@H]1O)NC(=O)N C42190299
c1c2c(cc(c1N)N3CCCC[C@@H]3C(=O)N)NC(=O)CC2 C42406112
c1c(csc1[C@@H](C[NH3+])Sc2nc(cc(n2)[O-])N)Br C43291193
c1cc(c(cc1N)Nc2c(cc3c(n2)CCC3)C(=O)N)Cl C43405797
c1cc(cc(c1)Nc2c(cc3c(n2)CCCC3)C(=O)N)N C43409411
c1cc(c(cc1Br)O)C(=O)NC/C(=N/O)/N C44490110
C[C@@H](c1ccc2c(c1)[nH]c(=O)[nH]2)Nc3cc(nc(n3)N)Cl C44976493
CC(C)(C(=O)N)NC(=O)c1cc(ccc1Br)N C45624578
C[C@H](c1cccc(c1)OC(F)F)NC(=O)NNC(=O)N C46609464
CCC(C)(C)NC(=O)CSc1c(c(cc(n1)N)N)C#N C48380259
c1cc(ccc1CSc2nc(cc(n2)N)N)C#CCO C49623762
c1c(c(cc(c1Nc2nc3c(s2)CCC3)F)N)C(=O)N C50032167
Cc1cc(c(o1)C)[C@@H](C)Nc2cc(c(cc2F)N)C(=O)N C50033358
Cc1cs/c(=N\C(=O)c2c(c3cc(c(nc3s2)N)C#N)N)/[nH]1 C17123097
c1ccc2c(c1)cc(c(n2)N)CSc3nc(cc(n3)N)N C50839420
[H]/N=C/1\C=CC2=N[C@@H](NC2=C1)c3ccc4c(c3)[nH]c(n4)c5ccc(cc5)N C39448470
c1cc(c(cc1Nc2cc(c(cc2F)N)C(=O)N)C#N)F C51638746
CC(C)Cn1c(c(c(=O)[nH]c1=O)N[C@H]2CCCC[C@@H]2O)N C52005838
c1cc(nc(c1Cl)C(=O)N[C@H]2CCCC[C@@H]2O)NN C52016840
c1c(cnc(c1Cl)NN)C(=O)N[C@H]2CCCC[C@H]2O C52016943
c1ccc(c(c1)N)S/C(=C(\C#N)/c2cccc(c2)[C@H](c3ccccn3)O)/N C38145366
c1cc(c(c(c1)Cl)C(=O)N)NC[C@@H](c2ccc(cc2)N)O C52906473
CCCc1c(c(n[nH]1)C(=O)NC2(CCCCC2)CO)N C53111758
CC1CCC(CC1)(CO)NC(=O)c2c(c([nH]n2)C(C)C)N C53111946
C/C(=N/NC(=O)c1ccc(cc1O)O)/c2cccc(c2)N C55071902
c1cc(c(cc1Cl)Cl)[C@H]2[C@@H](C(=[NH+]C(=S)[C@H]2C(=O)N)N)C#N C55545298
Cc1ccc(cc1Nc2c3c(nc(n2)N)n(c(n3)C)C)C(=O)N C57279205
c1ccc(cc1)[C@H]2CC(=Nc3c2c(c(s3)C(=O)N)N)O C09331599
CCCc1cc(c(cc1O)O)C2=NN=C[C@H]2c3ccc(o3)C(=O)NN C04555680
Cc1ccc(cc1C)OCc2c(c(nc(n2)N)C)C(=O)NN C66134527
Cc1c(c(nc(n1)N)[C@H](C)Oc2ccc(cc2)C(C)C)C(=O)NN C66134801
c1ccc2c(c1)CCC[C@@]2(CNC(=O)Nc3ccccc3CC(=O)N)O C66952169
Cc1cccc(c1C)N([C@@H](C)C(=O)NC(C)(C)C)C(=O)c2c(c(ns2)C(=O)N)N C04191660
CC(C)[C@@H](C(=O)NC(=O)N)Sc1nnc(n1N)c2ccc(cc2Cl)Cl C04313925
CC(C)[C@H](C(=O)NC(=O)N)Sc1nnc(n1N)c2ccc(cc2Cl)Cl C04313926
C[C@H]1[C@@H](c2cc3c(cc2O[C@@H]1NNC(=O)N)OCO3)c4cccc(c4O)OC C05956859
C[C@H]1[C@H](c2cc3c(cc2O[C@@H]1NNC(=O)N)OCO3)c4cccc(c4O)OC C05956861
c1cc(sc1)C(=O)[C@@H]2[C@@H](NC(=O)N[C@@]2(C(F)(F)F)O)c3ccc(c(c3)O)O C06222066
c1cc(sc1)C(=O)[C@H]2[C@@H](NC(=O)N[C@@]2(C(F)(F)F)O)c3ccc(c(c3)O)O C06222067
CC[C@H](C)NC(=O)c1c2c(nc3ccccc3n2)n(c1N)/N=C/c4ccc(c(c4)O)O C01272858
c1ccc2c(c1)C(=O)N([C@H](N2)c3ccc(cc3O)O)/N=C/c4ccc(cc4O)O C00849532
COc1ccccc1NC(=O)CSc2[nH]c(=O)c(c(n2)N)NC(=O)c3ccccc3F C09518087
c1c(cnc(c1Br)NC(=O)CSc2nc(cc(n2)N)N)Br C09805334
C[C@@]1([C@@]([C@@]([C@@]([C@@](O1)(C)Oc2c[nH]c3c2ccc(c3)Cl)(C)O)(C)O)(C)O)CO C09915702
Cc1ccc(c(c1)NC(=O)[C@H](c2ccccc2)Sc3nc(nc(n3)N)N)OC C11232923
c1ccc(cc1)[C@H](C(=O)c2c[nH]c3c2cccc3)Sc4nc(nc(n4)N)N C11233051
c1ccc2c(c1)cc(o2)c3c([nH]c(n3)c4c(c(nc(c4F)N)N)F)c5ccncc5 C12365502
c1cc(sc1)c2c(nc([nH]2)SCc3nc(nc(n3)N)N)c4cccs4 C06933458
c1cc2c(cc1Br)c(=O)[nH]c(n2)CSc3nc(cc(n3)N)N C15085585
C[C@@H]1[C@H](c2cc3c(cc2O[C@H]1NNC(=O)N)OCO3)c4cccc(c4O)OC C16958635
c1ccc2c(c1)cccc2NC(=O)CSc3nnc(n3N)N/N=C/c4cccc(c4)O C20806281
Cc1ccc(cc1NC(=O)CSc2nnc(n2N)N/N=C/c3cccc(c3)O)Cl C20806513
C[C@H](COC)NC(=S)NNC(=O)c1c(c(c(c(n1)Cl)Cl)N)Cl C16273807
c1cc(c(cc1/C=N/NC(=O)c2c(c(c(c(n2)Cl)Cl)N)Cl)O)O C20933366
CCc1c(c(nc(n1)S[C@@H](C)C(=O)NC(=O)N)N)c2ccc(cc2)Cl C25066169
CC(C)(C)CC(C)(C)NC(=O)[C@H](c1c(cc(cc1O)O)O)N(C)C(=O)c2ccc(cc2)O C36530697
C/C(=C\C(=O)Nc1cccc(c1)Br)/NNC(=O)c2ccc(cc2O)O C04713297
Cc1ccc(cc1)NC(=O)CS[C@@H]2NN[C@@H](N2N)[C@@H]3C=C(N=N3)c4ccc(cc4)Cl C38984630
Cc1ccc(cc1)C2=C[C@@H](N=N2)[C@@H]3NN[C@@H](N3N)SCC(=O)Nc4ccc(cc4)OC C38989549
CCc1ccccc1NC(=O)CS[C@@H]2NN[C@H](N2N)[C@@H]3C=C(N=N3)c4ccc(cc4)F C38994713
c1cc(ccc1C2=C[C@H](N=N2)[C@@H]3NN[C@@H](N3N)SCC(=O)NC4CCCCC4)F C39015931
CC1=C([C@@H](NC(=S)N1)c2ccc(cc2)N(C)C)C(=O)N/N=C/c3ccc(cc3O)O C39371227
Cc1ccc(c(c1)NC(=O)CS[C@H]2NN[C@@H](N2N)[C@@H]3C=C(N=N3)c4ccc(cc4)F)C C39592715
Cc1c\2c(oc1C(=O)NNc3ccccc3)CC(C/C2=N\NC(=S)N)(C)C C39856157
CC(C)Oc1cccc(c1)[C@H]2NN[C@H](N2N)SCc3[nH]c4ccccc4n3 C39926819
CC[C@@H]1CCc2c(cc(s2)C(=O)NNC(=O)[C@H]([C@@H](C)CC)NC(=O)N)C1 C40160843
c1ccc(c(c1)C(=O)NNc2c(c(ncn2)Nc3ccc4c(c3)OCO4)N)F C40684975
COc1cccc(c1)Nc2c(c(ncn2)NNC(=O)c3cccc(c3)Cl)N C40688080
CC[C@@H](C)Nc1c(c(ncn1)NNC(=O)c2ccccc2Br)N C40785029
C[C@H](c1ccc(cc1)NC(=O)NC2CC2)NC(=O)NNc3cccc(c3)C#N C47129060
CCOc1cc(cc(c1O)Cl)[C@@H](c2c([nH]nc2O)C)c3c(n[nH]c3O)C C19534875
Cc1cc(ccc1N[C@@H](C)C(=O)NC(=O)NC2CCCCC2)OCC(=O)N C56206762
c1cc(cc(c1)Cl)NC(=O)CSc2nc([nH]n2)N/N=C/c3ccc(cc3O)O C58994051
Cc1ccc(cc1F)NC(=O)CSc2nc([nH]n2)N/N=C/c3ccc(cc3O)O C06278477
C/C(=N/Nc1[nH]nc(n1)SCC(=O)Nc2c(cccc2F)F)/c3ccc(cc3)N C59309521
CCOc1ccc(cc1)/C=N/NC(=O)C2=C(NC(=O)N[C@H]2c3ccc(cc3O)O)C C59385766
CC1=C([C@H](NC(=O)N1)c2ccc(cc2O)O)C(=O)N/N=C/c3ccc(cc3)F C59385775
Cc1c2c([nH]c(nc2=O)S[C@@H](C)C(=O)Nc3cc(ccc3O)C=O)sc1C(=O)N C62038763
Cc1c(c(n[nH]1)O)[C@H](c2cc(ccc2O)Br)c3c(n[nH]c3O)C C04147363
CC1=C2C=C(S[C@@H]2N(N1)c3ccc(cc3)F)C(=O)NCCCc4c(c(n[nH]4)N)C#N C39940082
Cc1c(c(nc(n1)N)COc2ccc(cc2Br)Br)C(=O)NN C66134426
c1ccc(c(c1)C(=O)N)OCc2cccc(c2)C(=O)NC3CCC(CC3)C(=O)N C66634892
Cc1ccccc1N[C@@H]2Nc3cc(nn3S2)C C06969282
c1cc(oc1)c2nc(cs2)c3ccc(c(c3)O)O C12734529
c1cc2c(cc1N[C@H]3CCSC3)C(=O)NC2=O C19966418
CCC(C)(C)N1C(=O)c2ccc(cc2C1=O)N C20244443
CC(C)c1nc(on1)c2ccc(cc2N)Cl C21807061
CCC(CC)c1nnc2n1cc(cc2N)Cl C31862999
CC(C)(C)C1CCC(CC1)C(=O)Nc2c[nH]nc2 C35237647
C[C@@H]1CCC[C@H](N1[NH2+]/C(=C/2\C=CC(=O)C=C2[O-])/C)C C06053010
Cc1ccc(c(c1)O)[C@@H](C)Nc2cnn(c2)C C35737517
CC(C)(C)c1nc2c(cccc2n1COC)N C36283458
Cc1c(c(n(n1)C)Oc2ccccc2C(C)C)N C36749505
c1cc(c(cc1N[C@@H]2CCCCNC2=O)Cl)C#N C37393446
c1cc(c(cc1N[C@H]2CCCCNC2=O)Cl)C#N C37393447
CC(C)Cc1nc(on1)c2cc(c(cc2F)F)N C37605663
Cc1c([nH]c(c1C#N)C)Cc2c(c(c([nH]2)C)C#N)C C37624755
C/C(=N\O)/c1ccc(cc1)O[C@@H]2CCCC[C@H]2O C37691816
C[C@@H]1CCCC[C@@H]1Oc2c(cc(cn2)N)C#N C37759305
Cc1ccc(o1)[C@@H](C)Nc2cccc3c2cn[nH]3 C37783885
CC1=NN=C2C1=C(C[C@@H](C2)c3ccccc3)NO C13479156
c1ccc2c(c1)c(cn2c3cc(ccc3O)O)C=O C39254700
C[C@H](C#N)NC(=O)NC12CC3CC(C1)CC(C3)C2 C40220933
CCn1c(c(c(=O)n1C(C)(C)C)N)C(C)(C)C C40933159
CC1CCC(CC1)N(C)c2ccc(c(n2)OC)N C42472952
Cc1ccc(c(c1O)C)N[C@@H](C)c2cnn(c2)C C44498158
C[C@H]1CCC[C@H](C1)c2nc(on2)c3cccc(c3)N C44978072
c1c(cnc(c1C#N)N2CCC[C@@H]2C3CCCC3)N C45071399
Cc1cc([nH]n1)C(=O)N[C@@H]2CCC[C@H]([C@@H]2C)C C48813124
CC(C)[C@H]1CCCN1c2cc(nc(n2)N)Cl C49099703
CC(C)(C)c1cc(nc(n1)C[C@@H]2CCCO2)N C50845961
C1CCCC(CC1)(C#N)C(=O)N[C@H]2CCCC[C@H]2O C52010101
Cc1cc(nc(n1)N[C@@]2(CCC[C@@H](C2)C)CO)C C53109962
CC[C@H](c1ccccc1)c2nnc3n2cc(cc3)N C53146042
C[C@@H]([C@H]1CCCO1)n2c3c(ccc(c3F)F)nc2N C53169902
C[C@H](c1ccco1)n2c3c(ccc(c3F)F)nc2N C53169910
c1cc(cc(c1)Cl)C/C(=C(\C(C#N)C#N)/N)/C#N C02639081
C[C@H]1CCCC[C@H]1Oc2c(nccn2)C(=S)N C54398463
CCCc1nc(n(n1)C)c2cc(ccc2N)Cl C54697398
CC(C)c1nc(n(n1)C)c2ccc(cc2N)Cl C54697734
Cn1c(nc(n1)C2CCCC2)c3ccc(c(c3)N)F C54699157
CC[C@@H](C)c1ccc(cc1)[C@]2(C(=O)NC(=O)N2)C C57535710
c1cc(c(cc1Cl)Oc2c3c(ncn2)CCC3)N C61277563
c1cc(nc(c1Cl)CN2CCCCCCC2=O)N C61639348
CC[C@@H](C)c1csc(n1)c2cnc(nc2N)C C62329329
C[C@@H]1CCC[C@@H](C1)N(C)c2c(c(ncn2)Cl)N C62363256
C[C@H]1CCCC[C@@H]1N(C)c2c(c(ncn2)Cl)N C62363830
Cc1cccc(c1)Nc2c(n[nH]c(=S)n2)C C12112719
CCc1cc2cc(cc(c2nc1N)OC)OC C63117531
c1cc(cc(c1)O)c2nc([nH]n2)c3cccs3 C64874542
CC1(CCCC1)CNC(=O)N2CCC(CC2)CO C66705074
c1cc(ncc1C2CCCCC2)c3nc(sn3)N C67173788
COc1cc(c(cc1OCC(=O)[O-])Br)/C=N/NC(=O)C(c2ccccc2)(c3ccccc3)O C02855264
Cc1ccc(cc1)NC(=O)CN2C(=O)/C(=C/c3ccc(c(c3)OC)OCc4cccc(c4)C(=O)[O-])/NC2=O C08816369
CC(=O)[C@]1(CC[C@H]2[C@@]1(CC[C@@H]3[C@@H]2CCC4=C/C(=N/OCC(=O)NCCCCC(=O)[O-])/CC[C@@]34C)C)O C09171086
CC(=O)[C@]1(CC[C@@H]2[C@@]1(CC[C@H]3[C@H]2CCC4=C/C(=N/OCC(=O)NCCCCC(=O)[O-])/CC[C@]34C)C)O C12873742
CC(C)[C@H](C(=O)[O-])n1c(=O)c2ccccc2nc1SCC(=O)NC(=O)Nc3ccc(cc3)OC C13025555
CC(C)NC(=O)NC(=O)CSc1nc2cc(ccc2c(=O)n1CCc3ccccc3)C(=O)[O-] C13045184
C[C@@H](C(=O)NC(=O)NC1CC1)Sc2nc3cc(ccc3c(=O)n2CCc4ccccc4)C(=O)[O-] C13045268
C[C@@H](C(=O)Nc1cccc(c1)C(F)(F)F)Sc2nc3cc(ccc3c(=O)n2CCO)C(=O)[O-] C13045447
CC(C)Cn1c(=O)c2ccc(cc2nc1SCC(=O)NC(=O)NCc3cccs3)C(=O)[O-] C13049587
C[C@H](Cn1c(=O)c2ccc(cc2nc1SCC(=O)Nc3cc(ccc3OC)Cl)C(=O)[O-])O C13051328
C[C@H](Cn1c(=O)c2ccc(cc2nc1SCC(=O)N[C@@H](C)c3ccc4c(c3)OCO4)C(=O)[O-])O C13052078
C[C@@H](Cn1c(=O)c2ccc(cc2nc1SCC(=O)NCCCSc3ccccc3)C(=O)[O-])O C13052273
Cc1cc(ccc1NC(=O)CSc2nc3cc(ccc3c(=O)n2C[C@H](C)O)C(=O)[O-])N4CCCC4 C13052306
CCOc1ccc(cc1)NC(=O)[C@@H](C)Sc2nc3cc(ccc3c(=O)n2C[C@@H](C)O)C(=O)[O-] C13052384
CCOc1ccc(cc1)NC(=O)[C@H](C)Sc2nc3cc(ccc3c(=O)n2C[C@@H](C)O)C(=O)[O-] C13052385
CCOc1ccc(cc1)NC(=O)[C@H](C)Sc2nc3cc(ccc3c(=O)n2C[C@H](C)O)C(=O)[O-] C13052387
C[C@H](Cn1c(=O)c2ccc(cc2nc1S[C@@H](C)C(=O)NCc3ccccc3Cl)C(=O)[O-])O C13052437
C[C@H](Cn1c(=O)c2ccc(cc2nc1S[C@H](C)C(=O)NCc3ccccc3Cl)C(=O)[O-])O C13052439
C[C@H](C(=O)NC(=O)NC1CCCCC1)Sc2nnc(n2CCC(=O)[O-])c3ccc(cc3)OC C13178732
Cc1cccc(c1C)NC(=O)NC(=O)CSc2nnc(n2CC(=O)[O-])c3ccc(cc3)OC C13237217
COc1cc(c(cc1OC)NC(=O)CSc2nnc(s2)NCc3ccc(cc3)F)C(=O)[O-] C13245465
Cc1cccc(c1)c2nnc(n2CCC(=O)[O-])SCC(=O)N(CCC(=O)N)c3ccccc3 C13246109
COc1ccc(cc1)c2nnc(n2CCC(=O)[O-])SCC(=O)Nc3cccc(c3)C(=O)NC4CC4 C13281143
C[C@@H](C(=O)NCC(=O)Nc1ccc(c(c1F)F)F)Sc2ncc(n2c3ccc(cc3)F)C(=O)[O-] C13363144
Cc1ccc(cc1)NC(=O)CN2C(=O)/C(=C\c3ccc(c(c3)OC)OCc4cccc(c4)C(=O)[O-])/NC2=O C33155147
COc1ccc(cc1)N2C(=O)/C(=C(/NCc3ccccc3OC)\Nc4ccccc4)/C(=NC2=O)[O-] C33433905
CCCCOc1ccc(cc1)C(=O)C2=C(C(=O)N([C@H]2c3ccc(cc3)OCC(=O)N)CCCOC)[O-] C16212933
CCCNC(=O)CN1CCN(CC1)c2cc(c3cc(ccc3n2)NS(=O)(=O)c4cccs4)C(=O)[O-] C32985214
CCOc1cc(cc(c1OCC(=O)N)Br)/C=N/[N-]S(=O)(=O)c2ccc(c(c2)[N+](=O)[O-])C C12531625
C=CCn1c(c2ccc(cc2nc1=S)C(=O)NNC(=O)c3ccc(o3)COc4ccccc4)[O-] C21969983
CCCCC/C=C/C=C/C=C/[C@H]([C@H](C)[C@@H](C/C=C/[C@@H]1[C@@H](C=CC(=O)O1)O)OS(=O)(=O)[O-])O C33954368
CC(C)(C)OC(=O)N1CCC[C@H](C1)C(=O)N[C@H]2[N-]C(=CS2)Cc3n[nH]c(=S)n3CC=C C38798815
CCOS(=O)(=O)[N-]c1ccc(cc1N2CCN[C@@H](C2)S(=O)(=O)C(C)C)c3ccccc3O C39482581
CC(=O)[C@]1(CC[C@H]2[C@@]1(CC[C@@H]3[C@@H]2CCC4=C/C(=N/OCC(=O)NCCCCC(=O)[O-])/CC[C@]34C)C)O C39546560
CCOc1ccc(cc1)c2nnc(n2CC(=O)[O-])S[C@H](C)C(=O)NC(=O)Nc3ccccc3 C13443937
C[C@@H](C(=O)NC(=O)Nc1ccccc1)Sc2nc3cc(ccc3c(=O)n2CCCOC)C(=O)[O-] C13446918
CCSc1nnc(s1)N2[C@@H](C(=C(C2=O)[O-])C(=O)c3ccc(cc3)C)c4ccc(cc4)OCC(=O)N C39999834
Cc1cc(ccc1OC)C(=O)C2=C(C(=O)N([C@H]2c3cc(c(c(c3)Br)O)OC)CCCO)[O-] C40048672
CCOc1ccc(cc1)C(=O)C2=C(C(=O)N([C@H]2c3cc(c(c(c3)Br)O)OC)CCO)[O-] C40077661
CCCCOc1ccc(cc1)C(=O)C2=C(C(=O)N([C@@H]2c3ccc(c(c3)OCC)O)CCOCCO)[O-] C40078382
Cc1cc(ccc1C(=O)C2=C(C(=O)N([C@H]2c3cc(c(c(c3)Br)O)OC)CCO)[O-])OCC=C C40083197
Cc1cc(ccc1C(=O)C2=C(C(=O)N([C@H]2c3cc(c(c(c3)Br)O)OC)CCO)[O-])OC(C)C C40084404
CCCCOc1ccc(cc1C)C(=O)C2=C(C(=O)N([C@H]2c3ccc(c(c3)OCC)O)CCOCCO)[O-] C40092577
COc1cc(ccc1O)[C@@H]2C(=C(C(=O)N2CCO)[O-])C(=O)c3cccc(c3)OCc4ccc(cc4)F C40109354
c1ccc(cc1)CCN2C(=O)[C@H]3[C@H]([NH2+][C@@]([C@@H]3C2=O)(CC(=O)[O-])C(=O)[O-])c4ccc(cc4)c5ccccc5 C43218367
CCCOc1ccc(cc1)[C@@H]2[C@H]3[C@@H](C(=O)N(C3=O)c4ccc(c(c4)Cl)C)[C@@]([NH2+]2)(CC(=O)[O-])C(=O)[O-] C33918430
CCN(CC)S(=O)(=O)c1ccc(c(c1)NC(=O)c2ccc3c(c2)nc(n(c3=O)CC=C)[S-])O C28834979
CCOc1ccc(cc1)[C@H](CCC(=O)N/N=C\c2cc(c(c(c2)Br)OCC(=O)[O-])OC)O C58894151
CCOc1ccc(cc1)[C@@H](CCC(=O)N/N=C\c2cc(c(c(c2)OC)OCC(=O)[O-])CC=C)O C58895293
Cc1c(c(=O)n([nH]1)c2ccccc2)[C@@]3(C4=C(NC(=O)N(C4=NC3=O)CCc5ccc(c(c5)OC)OC)[O-])C(F)(F)F C01837821
c1ccc(cc1)CSC[C@@H](C[NH+]2C[C@H]3C[C@@H](C2)c4cccc(=O)n4C3)O C02132775
Cc1ccc(cc1)n2c3c(cn2)[C@@H](CC(C3)(C)C)[NH2+]C4CCN(CC4)C(=O)C C12439257
c1cnn(c1NC(=O)C2CC2)C3CC[NH+](CC3)C4CSCCSC4 C12588627
C[NH+]1CCN(CC1)C(=O)c2cccc3c2N[C@@H]([C@@H]4[C@@H]3C=CC4)c5ccc(cc5)OC C13635767
C[NH+]1CCN(CC1)C(=O)c2cccc3c2N[C@@H]([C@@H]4[C@@H]3C=CC4)c5ccc(cc5)N(C)C C13644413
Cc1nccn1CCCNC(=O)C2(Cc3ccccc3C2)[NH+]4CCCCC4 C11662630
c1cc(oc1)C[NH2+][C@@H]2CC(=O)N(C2=O)c3ccc(cc3)I C18250366
c1cc(c(c(c1)F)F)C[NH+]2CCC[C@@]3(C2)CCN(C3)C(=O)c4ccc(=O)[nH]c4 C19225733
c1ccc(cc1)CCC[NH+]2CCC[C@]3(C2)CCN(C3)C(=O)c4ccc(=O)[nH]c4 C19770691
CC[NH+](C)[C@@H]1c2ccccc2C3([C@H]1O)CCN(CC3)C(=O)c4cscn4 C20110018
Cc1[nH+]ccn1[C@@H]2c3ccccc3C4([C@H]2O)CCN(CC4)C(=O)CSC C20450443
c1ccnc(c1)n2c3c(cn2)[C@H](CCC3)[NH2+]Cc4ccc5cccc(c5n4)F C20455573
c1ccc2c(c1)ccc(n2)C[NH+]3CCN([C@@H](C3)CCO)Cc4ccsc4 C20997681
c1cc2c(cc1CN3CC[NH+]([C@H](C3)CCO)Cc4ccsc4)nsn2 C23128545
Cc1ccc(cc1)N2C[C@@H](CC2=O)C(=O)NC[C@@H](c3ccsc3)[NH+](C)C C25329148
CCOCc1ccc2c(c1)C(=C(C(=C3C=CC(=[N+]4CCCCC4)C=C3)O2)O)O C32616580
Cc1ccc(cc1)N2CCN(CC2)C(=O)c3ccc(nc3C4CC[NH2+]CC4)C C34723511
Cc1cccc(c1C)Nc2[n+](c(cs2)c3ccc(cc3)Br)CCO C34898252
C[C@@]1(CCS(=O)(=O)C1)[NH2+]Cc2cc3c(c(c2)Br)OCCO3 C36944784
Cc1ccccc1NC2=[NH+]C(=[N+]([C@]23CCOC(C3)(C)C)c4ccccc4)[S-] C37867755
CSCCC[NH+]1CC[C@H]([C@@H](C1)O)N2CCN(CC2)c3ccccc3F C20993349
CC1(Cc2c(cnn2c3ccc(cc3)OC)[C@@H](C1)[NH2+]Cc4nccs4)C C39552036
c1cc(cnc1)c2c(n3cccc(c3n2)Br)CN4CCC[NH2+]CC4 C40686527
C[C@@]12CCCC(=C)[C@H]1C[C@H]3[C@@H](C2)OC(=O)[C@@H]3C[NH2+][C@]4(CCS(=O)(=O)C4)C C43741107
C[S@@](=O)c1ccc(cc1)C2=[NH+][C@H]([C@H](N2)c3ccc(cc3)F)c4ccncc4 C45245445
CN([C@@H]1CCS(=O)(=O)C1)C(=O)C[NH2+]C2(CC2)c3ccc(c(c3)Cl)Cl C48356226
c1ccc(cc1)[C@H]2c3ccc4ccccc4c3Oc5c2c([n+](cn5)Cc6ccco6)N C05164330
c1cn(c[nH+]1)[C@H]2CCC[C@@H]2NC(=O)c3cc(cnc3Cl)Br C50045250
Cn1c2c(cn1)[C@@H](CCC2)[NH2+]Cc3cc(c(o3)Br)Br C50360249
Cc1nc(cs1)CN(C)CC[C@@H](c2ccc(cc2)Br)[NH2+]C C53940718
Cc1nc(cs1)CN(C)CC[C@@H](c2cccc(c2)Br)[NH2+]C C53940722
C[NH+](C)[C@H](CNC(=O)[C@@H]1CC(=O)N(C1)c2ccccc2F)c3ccccc3 C57498822
c1ccc2c(c1)CC[NH+](C2)C[C@H](CN3C(=O)CC4(CCCCC4)CC3=O)O C60381581
c1cc(ccc1[C@@H](C[NH+]2CCC(CC2)C(=O)N3CCCC3)O)OC(F)F C60466513
c1c(cncc1Br)S(=O)(=O)N2CCCC[C@H]2[C@@H]3CCC[NH2+]3 C63189936
CC(C)C1=NC(=NC(=O)C1)c2ccc(cc2)C[NH+]3CCCC[C@@H]3CCCO C64093593
CC(=O)N1CCC(CC1)N[C@H](c2ccccc2)C(=O)C3=c4ccccc4=[NH+]C3 C64155708
c1cc2c(c(c1)F)N(CCC2)C(=O)C(=O)NC3CC[NH+](CC3)CC(F)F C64304088
Cc1c(c(n(n1)C)C)NC(=O)C[NH+](C)Cc2cc(sc2)Br C64994137
CN(C1CC[NH+](CC1)C2CCOCC2)C(=O)c3cc(c[nH]3)Br C65174351
c1ccc(cc1)[C@@H]2CN(CC[NH2+]2)c3cc(ccn3)C(=O)N4CCSCC4 C65255957
C[C@@H](C(=O)N(C)Cc1ccc(cc1)Br)[NH+]2CCC(=O)NCC2 C65955226
c1cc(cc(c1)NC(=O)C(=O)N2CC[C@@H](C2)[NH+]3CCCC3)c4ccsc4 C66222570
CCC[NH+]1Cc2cccc(c2C1)NC(=O)Cn3cccc(c3=O)C(F)(F)F C66514523
C[C@@H]1CCCC[NH+]1CCCNC(=O)[C@@H]2CCCN(C2)C(=O)c3ccccc3 C66619691
C[NH+](Cc1ccccc1)CC2CCN(CC2)C(=O)c3cc(c(=O)[nH]c3)Cl C66675806
c1ccc(c(c1)[C@H](C[NH+]2CCC[C@@H]2C(=O)N3CCSCC3)O)C(F)(F)F C67117762
c1cc(ccc1OC[C@H](C[NH+]2CCC[C@@H]2C(=O)N3CCSCC3)O)Cl C67118163
c1cc(ccc1C[NH2+][C@H]2CCOc3c2cc(cc3)Br)n4cncn4 C67223702
CCN1C(=O)c2cc(ccc2NC13CC[NH+](CC3)Cc4ccncc4)Cl C67454274
C[C@H]1CCCC[NH+]1CCNC(=O)[C@@H]2CC(=O)N(C2)c3ccc(c(c3)Cl)F C04077833
C[C@H](C(=O)NCC[NH+](C)C)N1[C@H](SCC1=O)c2ccc(cc2)C(F)(F)F C06835987
C[C@@H](C(=O)N(C)[C@@H]1CCS(=O)(=O)C1)[NH2+]C(c2ccccc2)c3ccccc3 C08320060
c1ccc2c(c1)CC[NH+](C2)C[C@]3(CCCN(C3=O)Cc4cccc(c4F)F)O C11720183
C[NH+](CCc1ccccc1)C2(Cc3ccccc3C2)C(=O)N4CCC(=O)NCC4 C11873427
C[NH+](Cc1nccs1)C[C@@]2(CCCN(C2=O)Cc3cccc(c3F)F)O C12192537
c1ccc(cc1)C2(CCOCC2)CN3[C@H](CCC3=O)CC[NH2+]Cc4ccncc4 C12243799
c1cc(cc(c1)F)CNC(=O)[C@@H]2CCC[NH+](C2)C3CCN(CC3)C(=O)C4CC4 C12707497
CCCn1c2c(c(n1)C(=O)N3CCSCC3)C[C@@H](CC2)[NH2+]CCCSC C14744891
Cn1c2c(c(n1)C(=O)N3CCc4ccccc4C3)C[C@H](CC2)[NH2+]CCSC C14754036
CSCCC[NH+]1CCC(CC1)N2CCC(CC2)C(=O)NC[C@@H]3CCCO3 C19217771
Cc1cc(c(n1c2ccc(cc2)OC)C)CN3C[C@@H]4CCC[NH+]4C[C@@H]3CCO C19567537
Cn1c2ccccc2nc1CN3CC[NH+]([C@H](C3)CCO)Cc4ccc(cc4)F C19792550
C1C[C@H](C[NH+](C1)C2CCN(CC2)C3CSCCSC3)C(=O)NC4CC4 C20208525
CN1CCC(CC1)[NH+]2CCN(C[C@@H]2CCO)Cc3ccc(cc3)OC(F)F C20534301
C[S@@](=O)c1ccc2c(c1)[C@@H](Cc3ccccc3S2)[NH+]4CCN(CC4)CCO C22460866
CC(C)[C@@H](CNC1=NS(=O)(=O)c2c1cccc2)[NH+]3CCc4ccccc4C3 C24745510
C[NH+](C)Cc1ccccc1NC(=O)[C@@H]2CC(=O)N(C2)c3ccc(cc3)SC C24808660
c1ccc(cc1)[C@H]2C[NH+](Cc3c2cccc3)CC(=O)N[C@@H]4CCS(=O)(=O)C4 C26100250
C[C@@H](c1ccc(c(c1)Cl)Cl)[NH2+][C@H](C)C(=O)N(C)[C@@H]2CCS(=O)(=O)C2 C28878498
c1ccc(c(c1)C[NH+]2CCC[C@H](C2)NC(=O)c3cccc(c3)N4CCCC4=O)F C12303335
CCN(CCO)C(=O)C1CCN(CC1)C2CC[NH+](CC2)Cc3ccccc3C C14950889
CSN(c1ccccc1O)C(=O)[C@@H]2C[C@H](C3=[N+]2Cc4ccccc4N3)Cc5ccccc5 C39545453
C[NH+](C)Cc1ccc(cc1)c2ccccc2CNC(=O)[C@H]3CC(=O)N(C3)C4CC4 C40052537
c1c(cc(c(c1F)S(=O)(=O)N[C@H]2CC[NH+](C2)C3CC3)Br)F C44679192
CC(C)OC(=O)C[C@H](c1ccccc1)NC(=O)C[NH+]2CCc3c(ccs3)C2 C47209872
C[NH+]1CCC(CC1)N(CCO)C(=O)c2ccccc2I C48816778
COc1cc2c(cc1OC)nc([n+](c2N)Cc3cccs3)SCc4ccc(cc4)F C08672085
COc1ccccc1OCC[n+]2c3ccccc3n(c2N)Cc4ccc(cc4)Cl C04747861
C[NH+](CCCNC(=O)[C@@H]1CCN(C1=O)c2cc(cc(c2)F)F)CC(F)(F)F C53514296
C[NH+](C)[C@@H](CNC(=O)Cc1ccc(cc1)N2CCCC2=O)c3cccc(c3)F C27593481
c1cc(cc(c1)N2CCCC2=O)C(=O)NC[C@H](c3cccs3)[NH+]4CCCC4 C27606203
c1ccc2c(c1)CCN2C(=O)CNC(=O)[C@@H]3CCC[NH+]3Cc4ccccc4F C62213611
c1ccc(cc1)N2[C@@H](CCC2=O)C(=O)NC[C@@H](c3ccc(cc3)F)[NH+]4CCCC4 C62370533
CC(=O)N[C@@H](CC1=c2ccccc2=[NH+]C1)C(=O)N3CCC[C@H](C3)C(F)(F)F C63399711
C[C@@H]1CCC[NH+](C1)[C@H](C)CNC(=O)C2(CCN(CC2)C(=O)C)c3ccccc3 C63810237
C[C@H]1CCCC[NH+]1CCCCNC(=O)[C@@]23CCC(=O)N2c4ccccc4S3 C63822143
c1ccc(c(c1)C[NH+]2CC[C@@H](C2)O)C3=NC(=O)CC(=N3)C(C(F)(F)F)(F)F C64044103
Cc1cc2c(c(c1)F)N(CCC2)C(=O)C(=O)NC3CC[NH+](CC3)CC(F)F C64304072
CC(C)(CNC(=O)[C@@]12CCC(=O)N1c3cc(ccc3S2)Cl)C[NH+](C)C C64777971
c1cc(sc1)C(=O)NC2CC[NH+](CC2)CC(=O)N3CCc4c(ccs4)C3 C64802365
CC[NH+](CC)[C@@H](CNC(=O)[C@@H]1CC(=O)N(C1)C)c2ccc(cc2)C(F)(F)F C65121726
CC(C)(c1ccc(cc1)Br)[NH2+]Cn2c(=S)n(cn2)CCOC C50898720
Cc1c(c(n[nH]1)C(=O)N(CC[NH+](C)C)Cc2cccc(c2)F)Br C65939367
c1ccc2c(c1)CCN(C2)C[C@@H](C[NH+]3CCCN(CC3)Cc4cccs4)O C66483130
c1ccc(c(c1)C[NH2+]Cc2ccc(c(c2)F)N3CCOCC3)Cn4ccnc4 C66971603
C[C@H](C[NH2+]Cc1ccccc1OCC(=O)N(C)C)N2CCc3ccccc3C2 C67185734
CC[NH+](CC)[C@H](C)CNC(=O)C(=O)N(C)c1ccc(cc1F)Br C67344633
CCN1CCN(CC1)C(=O)[C@@H](C)[NH+]2CCC(CC2)[C@@H](c3ccc(cc3)Cl)O C67401383
Cc1c(c(n(n1)C)C)NC(=O)[C@@H](C)[NH+](C)Cc2ccc(s2)Br C16341771
C[C@H]1CCC=C2[C@@]1([C@H]([C@H]3[C@@H](C2)OC(=O)[C@@H]3C[NH+]4CCN(CC4)c5ccccc5F)O)C C03999803
Cc1ccc(c(c1)C)N2CC[NH+](CC2)C[C@@H]3[C@@H]4[C@@H](CC5=CCC[C@@H]([C@]5([C@@H]4O)C)C)OC3=O C08917751
C[C@H]1CCC=C2[C@@]1([C@@H]([C@H]3[C@@H](C2)OC(=O)[C@@H]3C[NH+]4CCC(=CC4)c5ccc(cc5)Cl)O)C C08917999
C[C@@H]1CCCC[NH+]1CCCNC(=O)[C@@H]2c3ccccc3C(=O)N([C@@H]2c4cccs4)C5CCCC5 C09433709
C[C@H]1CCCC[NH+]1CCCNC(=O)[C@@H]2c3ccccc3C(=O)N([C@@H]2c4cccs4)C5CCCC5 C09433710
c1ccc(cc1)OCCNC(=O)C2CCN(CC2)c3c(cc(c[nH+]3)C(F)(F)F)Cl C10021455
CC[NH+]1CCC(CC1)NC(=O)CSc2ncc(n2c3ccccc3)c4ccc(cc4)C C10087588
Cc1cccc(c1)C[NH+]2CCC[C@]3(C2)CCN(C3)C(=O)c4ccc(cc4)C#CC(C)(C)O C12373258
C[C@]12CCC[C@@]3([C@H]1C[C@H]4[C@@H](C2)OC(=O)[C@H]4C[NH2+][C@@H]5CCCC[C@@H]5Cc6ccco6)CO3 C12659949
Cc1ccc(cc1C)N2CC[NH+](CC2)C[C@H]3[C@@H]4[C@@H](CC5=CCC[C@@H]([C@]5([C@@H]4O)C)C)OC3=O C12662462
C[C@H]1CCC=C2[C@@]1([C@@H]([C@H]3[C@@H](C2)OC(=O)[C@H]3C[NH+]4CCN(CC4)c5ccc(c(c5)Cl)Cl)O)C C02099078
C[C@H]1CCC=C2[C@@]1([C@@H]([C@H]3[C@@H](C2)OC(=O)[C@H]3C[NH+]4CCC(=CC4)c5ccc(cc5)Cl)O)C C12862797
C[C@H]1CCC[C@]2([C@]13[C@H](O3)[C@H]4[C@@H](C2)OC(=O)[C@H]4C[NH+]5CCC(CC5)(c6ccc(cc6)Cl)O)C C12882638
C[C@H]1CCC[C@]2([C@]13[C@H](O3)[C@H]4[C@@H](C2)OC(=O)[C@@H]4C[NH+]5CCC(CC5)(c6ccc(cc6)Cl)O)C C12882645
Cc1ccc(cc1C)N2CC[NH+](CC2)C[C@@H]3[C@@H]4[C@@H](CC5=CCC[C@H]([C@]5([C@@H]4O)C)C)OC3=O C08964923
Cc1ccc(cc1N2CC[NH+](CC2)C[C@@H]3[C@@H]4[C@@H](CC5=CCC[C@H]([C@]5([C@@H]4O)C)C)OC3=O)Cl C08964928
c1ccc2c(c1)[C@@](C(=O)N2C[NH+]3CCCCCC3)(CC(=O)c4cccc(c4)Br)O C16524453
CN(C)CC[NH2+][C@H]1CCc2c(sc3c2c(=O)n(cn3)Cc4cccc(c4)C(F)(F)F)C1 C19850491
Cc1c(c(=O)c2ccc(c(c2o1)CN3CC[NH+](CC3)C)O)c4ccc(cc4)Br C20170841
CC[NH+]1CCN(CC1)C(=O)c2ccc(cc2)c3cc(n[nH]3)c4ccc(cc4Cl)Cl C23329025
c1cc(ccc1C2(CC[NH+](CC2)[C@@H]3CC(=O)N(C3=O)c4ccc(cc4)Cl)O)Br C08683723
CN1CCc2c1ccc(c2)[C@@H](CNC(=O)CSc3ccc(cc3)F)[NH+]4CCCCC4 C38671410
CN1[C@@H](Nc2ccc(cc2C1=O)I)/C=C/C3=c4cc(ccc4=[NH+]C3)OC C38688917
c1ccc(cc1)[C@@H]2c3c(c4ccccc4[nH]3)CC[NH+]2[C@@H]5CC(=O)N(C5=O)c6cccc(c6)F C38783670
c1ccc2=[NH+]CC(=c2c1)/C=C\3/C(=O)N(C(=S)S3)NC(=O)c4ccc(cc4)Br C38813984
c1cc(cc(c1)Cn2ccnc2)CNC(=O)[C@H]3CCC[NH+](C3)Cc4ccc(cc4Cl)Cl C38830921
COC(=O)c1c2c(sc1NC(=O)[C@H]3CCC[NH+](C3)Cc4ccc(cc4)F)CCCC2 C38857940
C/[NH+]=C(\N1CC[C@@]23C=C[C@@H](C[C@H]2Oc4c3c(c(cc4OC)Br)C1)O)/SC C39293223
CCOc1ccc(cc1)[C@H]2[C@@H]3[C@@H](CC[NH+]2Cc4ccc(s4)NC(=O)C)[C@@H]5C=CC=CC5=N3 C39447580
c1ccc2c(c1)C[C@@H](c3cc(ccc3S2)Cl)OCC[NH+]4CCN(CC4)CCCO C39476238
c1ccc2=[NH+]CC(=c2c1)/C=C\3/C(=O)N(C(=S)S3)NC(=O)c4ccc(cc4Cl)Cl C39926656
c1cc(c(cc1Br)S(=O)(=O)N[C@H]2CC[NH+]3[C@@H]2CCCC3)Br C40436827
C[C@@]12CCC[C@@]3([C@H]1C[C@H]4[C@@H](C2)OC(=O)[C@@H]4C[NH2+][C@@H]5CCCC[C@@H]5Cc6ccco6)CO3 C43737233
Cc1cccc(c1)N2CC[NH+](C[C@@H]2C)C[C@@H]3[C@@H]4[C@@H](CC5=CCC[C@H]([C@@]5([C@H]4O)C)C)OC3=O C43741488
C[C@@]12CCC[C@@]3([C@@H]1C[C@H]4[C@@H](C2)OC(=O)[C@@H]4C[NH+]5CCC(CC5)(c6ccc(cc6)Cl)O)CO3 C43746478
C[C@@]12CCC[C@]3([C@H]1C[C@H]4[C@@H](C2)OC(=O)[C@@H]4C[NH+]5CCC(CC5)(c6ccc(cc6)Cl)O)CO3 C43746481
Cc1cccc(c1)C[NH+]2CCC(CC2)NC(=O)c3c(nn(c3Cl)c4ccc(cc4)F)C C46865405
Cc1ccc(cc1N2CC[NH+](CC2)C[C@H]3[C@@H]4[C@@H](CC5=CCC[C@@H]([C@]5([C@H]4O)C)C)OC3=O)Cl C49626724
Cc1ccc(c(c1)N2CC[NH+](CC2)C[C@@H]3[C@@H]4[C@@H](CC5=CCC[C@@H]([C@]5([C@H]4O)C)C)OC3=O)C C08918570
Cc1ccc(c(c1)N2CC[NH+](CC2)C[C@H]3[C@@H]4[C@@H](CC5=CCC[C@@H]([C@]5([C@H]4O)C)C)OC3=O)C C49662094
C[C@H]1CCC=C2[C@@]1([C@H]([C@H]3[C@@H](C2)OC(=O)[C@H]3C[NH+]4CCC(=CC4)c5ccc(cc5)Cl)O)C C02107936
CC[C@H](C)[C@@H]1C(=O)N(C2([NH2+]1)CCN(CC2)C(=O)c3ccc(cc3)Cl)Cc4ccc(cc4)F C40399638
c1c(cc(c(c1Br)OCC[NH2+]C[C@H]2CCCO2)Br)Br C53562506
C[C@H]1C(=c2ccccc2=[NH+]1)C(=O)[C@H](C)S[C@@H]3NN=C(O3)c4ccc(cc4)Br C39771742
c1ccc2c(c1)[C@@H]3[C@@H]4C(=c5ccccc5=[NH+]4)C[C@H](N3C2=O)C(=O)NCc6ccc(cc6)Cl C63375562
CC1=NC(=C[C@H]1C(=O)NCCC[NH+]2CCN(CC2)c3ccccc3F)c4ccc(cc4)F C63541237
c1ccc2c(c1)CN3CC[C@H](C3=[NH+]2)C4(CCN(CC4)C(=O)Cc5c(cccc5Cl)F)O C63648764
CCOC(=O)C1=C2CCCC[C@@H]2S[C@H]1NC(=O)[C@@H](C)SC3=c4ccccc4=[NH+]C3 C63709794
CC(=O)N1CSC[C@@H]1C(=O)NC[C@@H](c2ccccc2Cl)C3=c4ccccc4=[NH+]C3 C63975317
c1ccc2=[NH+]CC(=c2c1)[C@H](CNC(=O)C3CCN(CC3)C(=O)C4CC4)c5ccccc5Cl C64215650
CC(C)CN1[C@H]([C@H](c2ccccc2C1=O)C(=O)NCCC[NH+]3CCc4ccccc4C3)c5cccs5 C09433226
c1ccc2c(c1)[C@](C(=O)N2C[NH+]3CCCCC3)(CC(=O)c4ccc(cc4)Br)O C09584791
C[NH+](C)[C@H](CNC(=O)C1CCN(CC1)C(=O)c2ccc(cc2)Br)c3ccccc3Cl C11563496
c1ccc(c(c1)CNC(=O)[C@H]2CC23CC[NH+](CC3)Cc4cccc5c4nccn5)C(F)(F)F C11788241
c1cc(cc(c1)C(F)(F)F)CNC(=O)[C@H]2CC23CC[NH+](CC3)Cc4cnn(c4)c5ccc(cc5)F C12051982
C[C@@H](C[NH+]1CCCCC1)NC(=O)c2cc(nc3c2cc(cc3)Br)c4ccncc4 C12383490
CO[C@H]1[C@@H](c2ccccc2C13CC[NH+](CC3)Cc4ccc5c(c4)CCO5)NC(=O)c6ccsc6 C12450416
c1ccc2c(c1)CCN(C2)C(=O)c3ccc(cc3)N4CCC(CC4)[NH2+]C[C@@H]5c6ccccc6CCO5 C12456809
C[NH+](C)CCCN1[C@H](/C(=C(/c2ccc(cc2)Br)\O)/C(=O)C1=O)c3ccc(cc3)F C09334439
c1ccc2c(c1)[C@](C(=O)N2C[NH+]3CCCCC3)(CC(=O)c4ccc(s4)Br)O C13577195
Cn1c2c(c(n1)C(=O)N3CCSCC3)C[C@@H](CC2)[NH2+]CC(c4ccccc4)c5ccccc5 C14745058
CC(=O)N1CCN(CC1)c2c(cc3ccc(cc3n2)Cl)C[NH2+]Cc4cccc(c4)C(F)(F)F C19939024
c1cc2c(cc1Br)C=C(CO2)C(=O)NCCCN3CCC(CC3)[NH+]4CCCCC4 C15786382
C[NH+]1CCN(CC1)[C@@H](CNC(=O)c2ccccc2C(F)(F)F)c3ccc4c(c3)CCCN4C C22734764
c1ccc(c(c1)[C@H](CNC(=O)[C@@H]2CCCN(C2)C(=O)c3cccs3)[NH+]4CCCC4)Cl C23016780
c1ccc(c(c1)[C@@H](CNC(=O)[C@H]2CCCN(C2)C(=O)c3cccs3)[NH+]4CCCC4)Cl C23016785
c1ccc2c(c1)cccc2C(=O)N3CCC[C@@H](C3)C(=O)NC[C@@H](c4cccs4)[NH+]5CCCC5 C23554820
Cc1cccc(c1)N2CC[NH+](CC2)CCCNS(=O)(=O)c3ccccc3Br C26975232
c1cc(nc(c1)N2CCCC2)C[NH2+]CC3CCN(CC3)C(=O)c4ccc(c(c4)Cl)Cl C13782348
c1cc(sc1)[C@@H](CNC(=O)c2cc(=O)c3ccc(cc3o2)Br)[NH+]4CCCC4 C28288222
Cc1nc(cs1)COc2cccc(c2)/C=C/C(=O)NC[C@H](C)[NH+]3CCc4c(ccs4)C3 C31962070
c1cc(ccc1n2cc(c3c2ccc(c3)C(F)(F)F)C4=CC[NH+](CC4)CCN5CCNC5=O)F C34426691
Cc1ccc(cc1)NC(=O)C2CC[NH+](CC2)C3CCN(CC3)C(=O)c4cccc(c4)Br C34912134
Cc1ccc(cc1)C(=O)N2[C@H](CS[C@H]2CC(C)C)C(=O)NCCC[NH+]3CCCC[C@@H]3C C35195734
Cc1ccc(c(c1)C)OC[C@H]2c3ccsc3CCN2C(=O)CNCC[NH+]4CCCCC4 C35717170
C[NH+](C)CCNC(=O)[C@@H]1Cc2cc(ccc2N3[C@@H]1CN(CC3)c4ccccc4F)C(F)(F)F C35907792
c1cc2c(cc1C(F)(F)F)C[C@H]([C@H]3N2CC[NH+](C3)C4CCCC4)C(=O)NC[C@@H]5CCCO5 C35908086
CCCCN1[C@H]([C@@H](c2ccccc2C1=O)C(=O)NCC[NH+]3CCCC3)c4cccc(c4)Cl C35971680
c1cc(cnc1)CN(C[C@H]2CCC[NH+](C2)C3CCCCC3)C(=O)c4cc5cc(ccc5[nH]4)F C11936853
CN1CCCc2c1ccc(c2)[C@H](CNC(=O)C3(CCOCC3)c4ccccc4)[NH+]5CCCC5 C38670460
CN1CCc2c1ccc(c2)[C@H](CNC(=O)C3(CCOCC3)c4ccccc4)[NH+]5CCCCC5 C38671471
C[NH+]1CCC2(CC1)C[C@@H](c3cc(ccc3O2)c4ccc(cc4)C(=O)N(C)Cc5ccccc5)O C39226205
C[NH+]1CCC2(CC1)C[C@H](c3cc(ccc3O2)c4ccc(cc4)C(=O)N(C)Cc5ccccc5)O C39226206
C[C@H]1C(=c2ccccc2=[NH+]1)C(=O)[C@@H](C)S[C@@H]3NN=C(O3)c4cccc(c4)Br C39957632
Cc1cccc(c1)OC[C@H](C[NH+](Cc2ccc(cc2Cl)Cl)[C@@H]3CCS(=O)(=O)C3)O C40313532
c1cc(cc(c1)Br)C[NH+](C[C@H](COc2ccc(cc2)Cl)O)[C@@H]3CCS(=O)(=O)C3 C40313907
c1cc(ccc1C[NH+](C[C@H](COc2ccc(cc2)Br)O)[C@@H]3CCS(=O)(=O)C3)Cl C40316664
c1ccc(c(c1)C[NH+](C[C@@H](COc2ccc(cc2)Br)O)[C@@H]3CCS(=O)(=O)C3)Cl C40316666
Cc1cc(cc(c1)OC[C@@H](C[NH+](Cc2c(cccc2Cl)F)[C@@H]3CCS(=O)(=O)C3)O)C C40317724
Cc1cc(cc(c1)OC[C@H](C[NH+](Cc2c(cccc2Cl)F)[C@@H]3CCS(=O)(=O)C3)O)C C40317726
Cc1ccc(cc1)C[NH+](C[C@H](COc2ccc(cc2Cl)Cl)O)[C@@H]3CCS(=O)(=O)C3 C40317854
CCOc1cc(ccc1O)C[NH+]2CC[C@@H]3[C@H](C2)CCC(=O)N3Cc4cccc(c4)C(F)(F)F C43630188
C[C@H]1CCC[C@@]2([C@@]13[C@@H](O3)[C@H]4[C@@H](C2)OC(=O)[C@@H]4C[NH2+]CC[C@@H](Cc5ccccc5)c6ccco6)C C43746379
c1cc(c(c(c1)Cl)C[NH+]2CCC[C@H](C2)C(=O)NCc3ccc(cc3)CN4CCCC4=O)Cl C44853572
C[C@H]1C(=O)N(C2([NH2+]1)CCN(CC2)C(=O)c3ccccc3F)Cc4cccc(c4)C(F)(F)F C36026155
CC1(CC(CC([NH2+]1)(C)C)N(Cc2cccnc2)Cc3ccccc3OCc4ccccn4)C C19461033
C[C@H]1C(=c2cc(ccc2=[NH+]1)F)CCNC(=O)C3CCN(CC3)C(=O)c4ccccc4Br C63280103
C[C@H]1C(=c2cc(ccc2=[NH+]1)F)CCNC(=O)C3CCN(CC3)C(=O)c4ccc(cc4)Br C63281306
C[C@@]1(CSC2=c3ccccc3=[NH+][C@H]2C(=O)N1Cc4ccc(cc4)F)C(=O)NC5CCCC5 C63506567
Cc1c(c(no1)c2ccc(s2)Br)C(=O)NCCC[NH+]3CCc4ccccc4C3 C64820227
Cc1ccc(c(c1)OCn2ccc(n2)C(=O)N3CC[NH+](CC3)Cc4ccccc4F)Cl C02797780
Cc1ccc2c(c1)C[NH+](C[C@H](O2)c3ccsc3)CC(=O)N(C)Cc4cnc5n4cccc5 C11788389
Cc1c(cnn1C)C[NH+]2CCC(CC2)[C@H](Cc3ccccc3F)N(C)C(=O)c4ccsc4 C12205066
C[NH+]1CCN(C[C@@H]1c2ccccc2)C(=O)C[C@]3(CC(=O)N(C3=O)C)c4ccc(cc4)c5ccccc5 C12450274
C[C@H]1CCC[C@]2(C1=C[C@H]3[C@@H](C2)OC(=O)[C@@H]3C[NH+](Cc4ccc(cc4)OC)Cc5ccco5)C C12866310
CN(C)C(=O)[C@H]1CCC[NH+]1Cn2c(=S)n(c(n2)c3ccc(cc3)Cl)c4ccccc4 C12562994
C[C@H]1Cc2ccccc2N1C(=O)[C@H](C)Sc3nnc(n3c4ccc(cc4)F)[C@@H](C)[NH+](C)C C09205490
Cc1ccc2c(c1)c3c4n2CC[NH+]([C@H]4CCC3)CCCCN5C(=O)CC6(CCCC6)CC5=O C02282980
c1cc2c(cc1C[NH+]3CCC(CC3)n4c5ccc(cc5nc4[C@H]6CCCO6)C(F)(F)F)OCO2 C12151325
c1ccc2c(c1)CCN(C2)C(=O)c3ccc(cc3)N4CCC(CC4)[NH+]5CCC(CC5)Oc6cccnc6 C12152520
CC(C)N1C(=O)C2(CC[NH+](CC2)Cc3cn(c4c3cccc4)C)N(C1=O)CCc5ccccc5 C14533497
c1ccc(cc1)Cn2c(nnc2SC[C@H]3CCCO3)C4CC[NH+](CC4)Cc5ccccc5F C14956252
C[NH+](Cc1cc(ccc1OCC(=O)N2CCSCC2)c3ccc(cc3)F)Cc4cscn4 C14998649
c1ccc(cc1)Cn2c(nnc2SC[C@@H]3CCCO3)C4CC[NH+](CC4)Cc5ccc(cc5F)F C15001720
c1cc(ccc1Cn2c(nnn2)[C@@H](c3ccc(cc3)C(F)(F)F)N4CC[NH+]5CCC[C@@H]5C4)F C19334883
c1ccc(cc1)/C=C/CN2CC[NH+](CC2)[C@H]3CC(=O)N(C3=O)c4ccc(c(c4)Cl)Cl C19733058
CC(C)CN1[C@H]([C@H](c2ccccc2C1=O)C(=O)N3CCC(CC3)[NH+]4CCCCC4)c5cccs5 C20508432
c1ccc(cc1)c2csc3c2c(nc(n3)c4ccccn4)N5CC[NH+](CC5)C[C@H]6CCCO6 C24153759
C[NH+](Cc1cc(=O)n2cc(ccc2n1)Cl)Cc3cn(nc3c4ccccc4)c5ccccc5 C28728323
Cc1ccc(cc1Cl)N2[C@@H]3CS(=O)(=O)C[C@@H]3[NH+](CC2=O)CCc4ccccc4OC C31773756
COCC[NH+](Cc1ccc(cc1)Cl)Cc2cc(=O)n3c(csc3n2)c4ccc(cc4)F C33268813
CC(C)CSc1nc(c2c3c(sc2n1)CCC3)N4CC[NH+](CC4)CC(=O)N5CCCC5 C34757339
C[C@H]1CN(CCN1C(=O)c2cccs2)C(=O)CC[NH+]3CCc4c(ccs4)[C@@H]3c5ccccc5 C34830093
Cc1ccc(cc1)[C@H]2c3ccsc3CC[NH+]2CCC(=O)N4CCN([C@@H](C4)C)C(=O)c5ccc(cc5)F C34830149
c1cc(cc(c1)F)[C@@H]2c3ccsc3CC[NH+]2CCC(=O)N4CCN(CC4)C(=O)C5CCCC5 C34830486
c1cc(ccc1OCC(=O)N2CCC(CC2)[NH+]3CCC(CC3)C(=O)N4CCCCC4)Cl C34912182
CC[NH+]1CCc2c(c(nn2c3ccc(cc3)C)CN(C4CC4)C(=O)c5cccc(c5)Cl)C1 C35926197
C[C@H](C(=O)N1CCN(CC1)C(=O)[C@@H]2C[C@H]2c3ccccc3)[NH+]4CCc5c(ccs5)[C@@H]4c6ccccc6 C35938664
CN(Cc1ccc(cc1)Cl)C(=O)[C@H]2CCC[NH+](C2)Cc3nc(no3)c4ccc(cc4)F C38901983
CCCn1c2c(c(n1)C(=O)N3CCSCC3)C[C@H](CC2)N4CC[NH+](CC4)C5CCCC5 C23354079
CCCn1c2c(c(n1)C(=O)N3CCCC3)C[C@H](CC2)N4CC[NH+](CC4)C5C6CC7CC(C6)CC5C7 C23354088
CC(=O)c1ccc(c(c1)F)N2CCN(CC2)C(=O)C[NH+](Cc3ccc(cc3)C(F)(F)F)C4CC4 C46587112
Cc1c(c(n(n1)[C@H]2CCS(=O)(=O)C2)C)N3CC[NH+](CC3)Cc4ccc(cc4)C(F)(F)F C56938954
C=CCn1c(=O)c2ccccc2n3c1nn(c3=S)C[NH+]4CCCC[C@H]4Cc5ccccc5 C58158685
C[C@@H]1CCC[C@@H]([C@@H]1C)[NH+](Cc2c(cccc2Cl)F)CC(=O)N(C)[C@@H]3CCS(=O)(=O)C3 C58210267
C[C@H]1CN(C[C@@H](O1)C)CC2CC[NH+](CC2)[C@@H](C)c3nc(no3)c4cccc(c4)C(F)(F)F C60368451
COc1cccc(c1)[C@H]2[C@@H]3C(=c4ccccc4=[NH+]3)C[C@@H]5N2C(=O)CN(C5=O)CCc6ccc(cc6)F C63137858
Cc1ccc(cc1)[C@H]2[C@@H]3C(=c4ccccc4=[NH+]3)C[C@@H]5N2C(=O)CN(C5=O)CCc6ccc(cc6)OC C63138002
CC(C)OCCCN1CC(=O)N2[C@@H](C1=O)CC3=c4ccccc4=[NH+][C@@H]3[C@@H]2c5ccc(cc5)Cl C63138203
COc1cccc(c1)[C@@H]2[C@@H]3C(=c4ccccc4=[NH+]3)C[C@@H]5N2C(=O)CN(C5=O)CCc6ccc(cc6)Cl C63138431
c1ccc(cc1)CC[C@@H]2[C@@H]3C(=c4ccccc4=[NH+]3)C[C@@H]5N2C(=O)CN(C5=O)CCc6ccccc6 C63139226
COc1ccccc1[C@@H]2[C@@H]3C(=c4ccccc4=[NH+]3)C[C@@H]5N2C(=O)CN(C5=O)CCc6ccc(cc6)F C63140295
COc1cccc(c1)[C@@H]2[C@@H]3C(=c4ccccc4=[NH+]3)C[C@@H]5N2C(=O)CN(C5=O)CCc6ccccc6 C63140626
C[C@@]12[C@@H]3C(=c4ccccc4=[NH+]3)[C@H](CN1C(=O)CN(C2=O)CCc5ccccc5)c6ccccc6OC C63375106
c1cc(ccc1N2C(=O)C[C@H](C2=O)N3CC[NH+](CC3)C45CC6CC(C4)CC(C6)C5)OC(F)(F)Cl C22916501
CC1=C(CCO1)c2nnc(n2CC=C)S[C@H]3C(=c4ccccc4=[NH+]C3=O)c5ccccc5 C64212610
c1ccc2=[NH+]CC(=c2c1)CCCC(=O)N3CCN(CC3)S(=O)(=O)C4=CC[C@H](S4)Cl C64213440
Cc1ccc(cc1C)n2cc(cn2)C3=CC[NH+](CC3)CC(=O)N4CCN(CC4)c5ccc(cc5)Cl C35403613
c1ccc(cc1)[C@@]2(CC(=O)N(C2=O)Cc3cccs3)CC(=O)N4CCC5=c6ccccc6=[NH+][C@H]5C4 C64640552
c1ccc(cc1)[C@@H]2C(=c3ccccc3=[NH+]2)CN4CCN(CC4)S(=O)(=O)c5ccccc5C#N C64691480
Cc1ccc(cc1)NC(=O)C[C@@H]2C(=O)N(/C(=N\N=C\3/c4ccccc4NC3=O)/S2)c5ccc(cc5)O C08664915
C[C@@]1(NC(=O)N(N1)c2ccccc2)C3=NO[C@@H](C3)C(=O)NN(C)c4c(cc(cn4)C(F)(F)F)Cl C08781724
c1ccc(cc1)SCc2c(nnn2c3c(non3)N)C(=O)N/N=C/c4c(cccc4Cl)[N+](=O)[O-] C02393474
C[C@H](C(=O)NNC(=O)c1cc(nc2c1cccc2)c3ccccc3)NC4=NS(=O)(=O)c5c4cccc5 C09255803
CN(C)c1ccc(cc1)/C=N/NC(=O)c2c(n(nn2)c3c(non3)N)CSc4ccc(cc4)Cl C09015649
C/C(=N\NC(=O)c1c(n(nn1)c2c(non2)N)c3ccc(c(c3)Cl)Cl)/c4ccc5c(c4)OCO5 C09318416
CN(Cc1c(nnn1c2c(non2)N)C(=O)N/N=C/c3c4ccccc4ccc3OC)c5ccccc5 C09293581
c1cc(ccc1SCc2c(nnn2c3c(non3)N)C(=O)N/N=C/c4ccc5c(c4)OCO5)Cl C09478490
Cc1cc(c(n1c2ccc3c(c2)OCO3)C)C(=O)COC(=O)C[C@H](c4ccc(cc4)Cl)NC(=O)N C09955227
C[C@@H](c1ccccc1)NC(=O)c2ccccc2NC(=O)CN3C(=O)[C@]4(CCOc5c4cccc5)NC3=O C12252085
c1ccc2c(c1)CCN(C2)c3[nH]c(=O)c4c(n3)NC(=O)C[C@@H]4C(=O)Nc5ccc(cc5)OC(F)(F)F C12389778
Cc1ccc(cc1NC(=O)Cn2c(c(c(n2)SC)c3nc(no3)c4ccc5c(c4)OCO5)N)Cl C12415349
CCCn1c(c(c(=O)[nH]c1=O)C(=O)CSc2nnc(n2C3CCCCC3)c4ccc(cc4)OC)N C12551132
CCCCn1c(c(c(=O)[nH]c1=O)N(CC)C(=O)c2cc(n(n2)c3cccc(c3)Cl)c4ccco4)N C12767051
Cc1c(c(=O)[nH]c(=O)[nH]1)NC(=O)CSc2c3cnn(c3nc(n2)Cc4ccccc4)c5ccccc5 C13561671
C/C(=N\NC(=O)c1c(n(nn1)c2c(non2)N)CSc3ccc(cc3)Cl)/COc4ccccc4 C13788409
CCCCN(c1c(n(c(=O)[nH]c1=O)CCC)N)C(=O)c2cc(nc3c2c(no3)C)c4ccc(s4)C C14018920
CCCCn1c(c(c(=O)[nH]c1=O)N(C)C(=O)C2CCN(CC2)S(=O)(=O)c3ccc(cc3)Cl)N C14655461
COc1cc(cc(c1O)Br)/C=N/Nc2nc(nc(n2)N3CCOCC3)Nc4ccccc4 C15135241
c1cc2c(cc1NC(=O)C3CCN(CC3)C(=O)CCNC(=O)NC45CC6CC(C4)CC(C6)C5)OCO2 C15175598
Cc1ccc(cc1)NC(=O)C[C@H]2C(=O)N(/C(=N\N=C\3/c4ccccc4NC3=O)/S2)c5ccc(cc5)O C16712593
C[C@H](C(=O)Nc1c(ccs1)C(=O)N)OC(=O)c2ccc3c(c2)C(=O)N(C3=O)c4ccc(cc4)Cl C16758638
Cc1cccc(c1)n2c(nnc2SCC(=O)NCc3ccccc3Cl)Cc4cc(=O)[nH]c(=O)[nH]4 C17135569
CCOc1ccc(cc1)c2c(c(nc(c2C#N)SCC(=O)c3cc4ccc(cc4oc3=O)O)N)C#N C18143272
CC(C)CN(c1c(n(c(=O)[nH]c1=O)Cc2ccccc2)N)C(=O)COC(=O)[C@]3(CC3(Cl)Cl)C C18169381
COCCn1c(c(c(=O)[nH]c1=O)N(Cc2ccccc2)C(=O)Cc3coc4c3c5ccccc5cc4)N C21054900
CC(C)Cn1c(c(c(=O)[nH]c1=O)C(=O)CSc2nnc(n2Cc3ccccc3)c4cccs4)N C22060054
Cc1ccc(c(c1)C)n2cnnc2SCC(=O)N(CC(C)C)c3c(n(c(=O)[nH]c3=O)CC(C)C)N C24845288
C/C(=N\NC(=O)c1c(n(nn1)c2c(non2)N)c3ccc(cc3)[N+](=O)[O-])/c4ccc(cc4)Br C27497481
CCOc1cc(cc(c1O)Br)[C@@H]2C(=C(Nc3n2nnn3)C)C(=O)Nc4cccc(c4C)C C28250567
Cc1c(n(c(c1C#N)NC(=O)CSc2nnc(n2N)COc3ccccc3F)C4CCCCC4)C C16632557
CCOc1cc(cc(c1O)[N+](=O)[O-])/C=N/NC(=O)/C(=C\c2ccc3c(c2)OCO3)/NC(=O)c4ccccc4 C13895158
CCOC(=O)C1=C(NC(=O)N[C@H]1c2ccccc2)CN3C(=O)[C@](NC3=O)(C)c4cccc5c4cccc5 C36627111
C[C@H](C(=O)NC(=O)NC1CCCCC1)Sc2nnc(n2C[C@@H]3CCCO3)c4c[nH]c5c4cccc5 C36796438
c1cc(ccc1/C=N/NC(=O)c2c(n(nn2)c3c(non3)N)c4ccc5c(c4)OCO5)Br C09498393
C/C(=C\1/C(=NN(C1=O)[C@H]2Nc3ccccc3S2)CC(=O)OC)/NCCc4c[nH]c5c4cc(cc5)OC C39353287
Cn1c(nnc1SCC(=O)NC23CC4CC(C2)CC(C4)C3)[C@@H](CO)NC(=O)c5ccccc5OC C39755999
Cn1c(nnc1SCC(=O)NC23CC4CC(C2)CC(C4)C3)[C@H](CO)NC(=O)c5ccccc5OC C39756000
Cc1ccc(cc1)NC(=O)C[C@H]2C(=O)N(/C(=N/N=C\3/c4ccccc4NC3=O)/S2)c5ccc(cc5)O C39983538
CCOc1cc(ccc1O)[C@H]2c3c(n[nH]c3C(=O)N2[C@@H]4CCS(=O)(=O)C4)c5cc(cc(c5O)C)C C38702112
CCOc1cc(ccc1O)[C@@H]2c3c(n[nH]c3C(=O)N2[C@H]4CCS(=O)(=O)C4)c5cc(cc(c5O)C)C C40548460
CCOc1cc(cc(c1OCc2cccc(c2)C)Br)[C@H]3C(=C(Nc4n3nnn4)C)C(=O)N C40917268
CSc1c(c(n(n1)CC(=O)Nc2ccc(c(c2)Cl)F)N)c3nc(no3)c4ccc5c(c4)OCO5 C46914910
CCCCOc1ccc(cc1)c2c3c([nH]n2)OC(=C([C@@]34c5ccccc5N(C4=O)CC(=O)OC)C#N)N C08439715
CCOc1cc(ccc1O)[C@@H]2c3c(n[nH]c3C(=O)N2Cc4ccc5c(c4)OCO5)c6cc(ccc6O)F C08845478
Cc1c(sc(n1)NC(=O)c2cc(on2)c3ccc4c(c3)OCCO4)[C@@H]5N[C@@H](NO5)c6cccs6 C63389882
Cc1c(sc(n1)NC(=O)c2cc(on2)c3ccc4c(c3)OCCO4)[C@H]5N[C@@H](NO5)c6cccs6 C63389884
Cc1ccc(cc1)S(=O)(=O)N[C@@H]([C@@H]2NC(=NO2)c3ccc4c(c3)[nH]c(=O)n4C5CCCC5)C(C)C C63617938
Cc1ccc(cc1)S(=O)(=O)N[C@@H]([C@H]2NC(=NO2)c3ccc4c(c3)[nH]c(=O)n4C5CCCC5)C(C)C C63617942
CCN1CC(=C(c2c1cc3c(c2)OCO3)[O-])C(=O)NCC(=O)NCCC4=c5cc(ccc5=[NH+]C4)Cl C64380719
c1nc(c2c(n1)n(c(n2)NCCCCCC[NH3+])[C@H]3[C@@H]([C@@H]4[C@@H](O3)CO[P@@](=O)(O4)[O-])O)N C03871257
c1ccc2c(c1)c(c[nH]2)C[C@@H]3C(=O)N4CC[C@@H](C[C@H]4C(=O)N3)n5c(c(nn5)C(=O)N)C(=O)N C04221765
C1C2(COC(O1)CCc3nc(nc(n3)N)N)COC(OC2)CCc4nc(nc(n4)N)N C02556809
C[C@@H]1C(=O)N[C@@H](C(=O)N[C@@H](C(=O)N[C@@H](C(=O)NCC(=O)NCC(=O)N1)Cc2ccc(cc2)O)C(C)C)C C05882973
c1cc(ccc1N2C(=O)C[C@H](C2=O)[NH2+][C@@H]3CCCCNC3=O)N4C(=O)C[C@@H](C4=O)[NH2+][C@@H]5CCCCNC5=O C08414398
c1cc(oc1)[C@@H]2CC(=NN2C(=O)Cn3c(c(nn3)C(=O)NN)C(=O)NN)c4ccco4 C09913674
C[C@@]1([C@]([C@@]([C@@]([C@](O1)(C)O[C@H]([C@@H](CO)O)[C@@H]([C@H](C(=O)[O-])O)O)(C)O)(C)O)(C)O)CO C09970295
C1COCC[NH+]1CCCNc2nc3c(=O)[nH]c(nc3n2[C@@H]4[C@H]([C@H]([C@@H](O4)CO)O)O)N C12340745
c1c(c2c(c(c1S(=O)(=O)[O-])O)C(=O)c3c(cc(c(c3C2=O)O)S(=O)(=O)[O-])N)N C04261867
C(=C1C(=O)NC(=S)NC1=O)NNC(=O)C(=O)NNC=C2C(=O)NC(=S)NC2=O C16136192
c1ccc2c(c1)C(=O)[C@@]3([C@]2(Nc4n3c(=O)c5c(n4)n(cn5)[C@H]6[C@H]([C@@H]([C@H](O6)CO)O)O)O)O C16524304
c1ccc2c(c1)C(=O)[C@@]3([C@]2(Nc4n3c(=O)c5c(n4)n(cn5)[C@@H]6[C@H]([C@@H]([C@@H](O6)CO)O)O)O)O C16524306
c1ccc2c(c1)C(=O)[C@@]3([C@]2(Nc4n3c(=O)c5c(n4)n(cn5)[C@@H]6[C@H]([C@@H]([C@H](O6)CO)O)O)O)O C16524308
CC(C)n1cc(cn1)/C=N/Nc2nnc(n2N)SCC(=O)Nc3nnc(s3)SCC(=O)N C20921778
Cn1c2cc(cnc2nc1NC3=N[C@@H]4[C@H](N3[C@@H]5C[C@H]([C@H](O5)CO)O)N=C(NC4=O)N)c6ccccc6 C22055792
Cn1c2cc(cnc2nc1NC3=N[C@@H]4[C@@H](N3[C@@H]5C[C@H]([C@H](O5)CO)O)N=C(NC4=O)N)c6ccccc6 C22055799
Cn1c2cc(cnc2nc1NC3=N[C@H]4[C@@H](N3[C@@H]5C[C@H]([C@H](O5)CO)O)N=C(NC4=O)N)c6ccccc6 C22055802
c1cc(c(cc1[C@@H]2[C@H](C(=O)c3c(cc(c(c3O)[C@H]4[C@@H]([C@H]([C@@H]([C@H](O4)CO)O)O)O)O)O2)O)O)O C31159745
C[C@H]1[C@@H]([C@H]([C@H]([C@@H](O1)OC[C@@H]2[C@@H]([C@@H]([C@@H]([C@@H](O2)Oc3ccc(c(c3)OC)OC)O)O)O)O)O)O C35454765
C[C@H]1[C@@H]([C@H]([C@H]([C@@H](O1)OC[C@H]2[C@H]([C@@H]([C@@H]([C@@H](O2)Oc3ccc(c(c3)OC)OC)O)O)O)O)O)O C35454777
Cn1c2cc(cnc2nc1NC3=N[C@@H]4[C@@H](N3[C@@H]5C[C@@H]([C@@H](O5)CO)O)NC(=NC4=O)N)c6ccccc6 C35643710
Cn1c2cc(cnc2nc1NC3=N[C@H]4[C@@H](N3[C@@H]5C[C@@H]([C@@H](O5)CO)O)NC(=NC4=O)N)c6ccccc6 C35643714
Cn1c2cc(cnc2nc1NC3=N[C@@H]4[C@H](N3[C@@H]5C[C@@H]([C@@H](O5)CO)O)NC(=NC4=O)N)c6ccccc6 C35643718
c1ccc(c(c1)N)Sc2nc3c(=O)[nH]c(nc3n2[C@H]4[C@@H]([C@H]5[C@H](O4)CO[P@@](=O)(O5)[O-])O)N C36488908
c1ccc(cc1)n2ncc(n2)[C@H]([C@@H]([C@@H](CO)O)O[C@@H]3CCCCCOCCC[C@@H]([C@@H]([C@@H]([C@@H]3O)O)O)CO)O C37263632
c1ccc(cc1)n2ncc(n2)[C@H]([C@H]([C@@H](CO)O)O[C@@H]3CCCCCOCCC[C@@H]([C@@H]([C@@H]([C@@H]3O)O)O)CO)O C37263634
CC(C)[C@@H]1C(=O)NCC(=O)NCC(=O)N[C@H](C(=O)NCC(=O)NCC(=O)N1)C(C)C C37634377
c1nc(c2c(n1)n(c(n2)NCCCCCC[NH3+])[C@H]3[C@@H]([C@H]4[C@H](O3)CO[P@@](=O)(O4)[O-])O)N C13829327
C[C@H](CO[C@H]1[C@@H]([C@H]([C@@H]([C@H](O1)COC(=O)/C=C/c2ccc(c(c2)O)O)O)O)O)[C@]3(CC(=O)OC3)O C31167126
C1[C@@H]2[C@H]([C@H]([C@@H](O2)n3c4c(c(=O)[nH]c(n4)N)nc3SCC[NH3+])O)O[P@](=S)(O1)O C38580922
CO[C@@H]1[C@H]2[C@@H](CO[P@@](=O)(O2)[O-])O[C@H]1n3c4c(c(ncn4)N)nc3NCCCCCC[NH3+] C38580947
c1nc2c(=O)[nH]c(nc2n1[C@H]3[C@@H]([C@@H]([C@@H](O3)CO[P@@](=O)([O-])OP(O)O)O)O)N C38655427
c1nc(c2c(n1)n(cn2)[C@@H]3[C@@H]([C@@H]([C@@H](O3)COS(=O)(=O)/N=C(/[C@@H]4CCC[NH2+]4)\[O-])O)O)N C38664873
c1nc(c2c(n1)n(cn2)[C@H]3[C@@H]([C@@H]([C@@H](O3)COS(=O)(=O)/N=C(/[C@@H]4CCC[NH2+]4)\[O-])O)O)N C38664875
c1ccc2c(c1)c(=O)nc([nH]2)N/N=C(\C=N\Nc3[nH]c(=O)c4ccccc4n3)/[C@@H]([C@@H]([C@@H](CO)O)O)O C16958980
C[C@H](C(=O)N)NC(=O)C1=C[C@H]([C@@H]([C@@H](C1)O)O)N(C(=O)OC(C)C)NC(=O)OC(C)C C04221651
c1cc(cc(c1)O)C(=O)[C@@H](c2c(nc3nnc(n3n2)N)[O-])[C@@H]4C(=O)Nc5nnc(n5N4)N C39581619
c1cc(cc(c1)O)C(=O)[C@@H](c2c(nc3nnc(n3n2)N)[O-])[C@H]4C(=O)Nc5nnc(n5N4)N C39581621
c1cc(ccc1C(=O)[C@@H](c2c(nc3nnc(n3n2)N)[O-])[C@@H]4C(=O)Nc5nnc(n5N4)N)F C39944229
c1cc(ccc1C(=O)[C@@H](c2c(nc3nnc(n3n2)N)[O-])[C@H]4C(=O)Nc5nnc(n5N4)N)F C39944231
c1cc(ccc1C(=O)[C@H](c2c(nc3nnc(n3n2)N)[O-])[C@H]4C(=O)Nc5nnc(n5N4)N)F C39944232
c1nc2c(nc(nc2n1[C@H]3[C@@H]([C@H]4[C@H](O3)CO[P@](=O)(O4)[O-])O)NCCCCCC[NH3+])N C42854042
CO[C@@H]1[C@H]2[C@@H](CO[P@](=O)(O2)[O-])O[C@H]1n3c4c(c(ncn4)N)nc3NCCCCCC[NH3+] C42854048
c1nc2c(=O)[nH]c(nc2n1[C@@H]3[C@H]([C@@H]([C@@H](O3)CO[P@@](=O)([O-])O[P@@](=O)(N)[O-])O)O)N C44559505
c1nc2c(=O)[nH]c(nc2n1[C@H]3[C@H]([C@@H]([C@@H](O3)CO[P@@](=O)([O-])O[P@@](=O)(N)[O-])O)O)N C44559507
c1ccnc(c1)/C=C/2\[C@@H]3N(C2=O)C(=C(CS3(=O)=O)/C=C/C(=O)NCCNC(=[NH2+])N)C(=O)[O-] C13442965
CC\1=C(C(=O)NC(=O)/C1=C\NN2C(=O)c3cccc4c3c(ccc4NC(CO)(CO)CO)C2=O)C#N C16694051
c1ccc2=[NH+]C(=O)C(=c2c1)NNc3nc4c(=O)[nH]c(nc4n3[C@@H]5[C@H]([C@@H]([C@H](O5)CO)O)O)N C13425105
Cc1c(c(n(n1)CCO)C)/C=N/Nc2nnc(n2N)SCC(=O)Nc3cccc(c3)NC(=O)C C59914385
CC(C)[C@H]1C(=O)NCC(=O)NCC(=O)N[C@@H](C(=O)NCC(=O)NCC(=O)N1)C(C)C C37634377
COc1ccc2c(c1OC)C(=O)O[C@H]2NNC(=O)c3c(non3)N C02431548
C1C[C@H](C(=O)NC1)NC(=O)CCC(=O)N[C@@H]2CCCNC2=O C05376769
c1cc(sc1)/C=N/NC(=O)CCNc2c(=O)[nH]c(=O)[nH]n2 C01916776
c1ccc2c(c1)[C@@](C(=O)N2)(Nc3c(nc(c(n3)C#N)C#N)N)O C01731743
c1ccc2c(c1)CCC[C@@]23C(=O)N(C(=O)N3)Cc4nc(nc(n4)N)N C08276314
c1ccc2c(c1)CCC[C@]23C(=O)N(C(=O)N3)Cc4nc(nc(n4)N)N C08276321
Cc1cc(c2c(noc2n1)C)C(=O)OCc3nc(nc(n3)N)N C09316103
C[C@H](C(=O)N(C)[C@@H]1CCS(=O)(=O)C1)Sc2nc(cc(n2)N)N C11672870
c1nc(c2c(n1)n(c(n2)Br)[C@@H]3C[C@H]([C@H](O3)CO)O)N C12318330
c1ccc2c(c1)[nH]c(n2)C3=C(N(CC3=O)c4ccc5c(c4)[nH]c(=O)[nH]5)N C06315908
CSC[C@@H]1[C@H]([C@@H]([C@@H](O1)n2cnc3c2nc(nc3N)N)O)O C05012564
CSC[C@H]1[C@H]([C@@H]([C@@H](O1)n2cnc3c2nc(nc3N)N)O)O C05012565
CC[C@]1(C(=O)N(C(=O)N1)NC(=O)CSc2nnc(s2)N)C C14123552
CCc1nnc(n1N)SCC(=O)NNC(=O)C(F)(F)F C20843325
Cc1nnc(n1N)S[C@H](C)C(=O)NC(=O)NCC(F)(F)F C25590540
Cc1c(cco1)c2nnc(n2N)SCC(=O)NC(=O)NC3CC3 C26127667
CNC(=O)[C@H]1CN(c2ccccc2O1)C(=O)CSc3nc([nH]n3)N C29273268
Cc1c(c(n[nH]1)C)C(=O)N2CCC[C@@H](C2)CNS(=O)(=O)N C37841917
c1ccc(c(c1)/C=N/NC(=O)CN2[C@H]3[C@H](NC(=O)N3)NC2=O)O C13544174
COC(=O)O[C@H]1/C(=N\N)/[C@@H]2[C@@H](C1)/C(=N/N)/[C@@H](C2)OC(=O)OC C39948013
COc1cc(cc(c1O)OC)[C@H]2CC(=O)NC3=NC(=NC(=O)[C@@H]23)N C39969996
CN(CCC(=S)N)C(=O)CCn1cnc2c1ncnc2N C43461225
c1c(c2c(=O)[nH]c(nc2n1[C@H]3C[C@@H]([C@H](O3)CO)O)N)I C44168187
C[C@]1(CCS(=O)(=O)C1)NS(=O)(=O)c2ccc(nc2)NN C44934383
Cc1cc2c(o1)CC(C[C@H]2NC(=O)NNC(=O)C(=O)NC3CC3)(C)C C46961463
c1c(c[nH]c1C(=O)NNC(=O)N[C@@H]2CCS(=O)(=O)C2)Br C48730387
c1cc(c(cc1[N+](=O)[O-])NN)S(=O)(=O)N2CCC[C@@H]2CO C48865661
c1cc(c(cc1[N+](=O)[O-])NN)S(=O)(=O)N2CCC[C@@H](C2)O C48967158
c1csc2n1c(c(n2)N)S(=O)(=O)N(CCO)CCO C50669704
C1CCC(C1)NC(=O)CCNC(=O)N2CCO[C@H](C2)C(=O)N C51711954
CC(=O)Nc1cccc2c1CCN(C2)Cc3nc(nc(n3)N)N C54390662
C1Cc2c(sc(c2C(=O)N)NC(=O)CN3C(=O)[C@@]4(CCSC4)NC3=O)C1 C31646834
CCOC(=O)C1=C(Oc2c(c(=O)[nH]c(=O)[nH]2)[C@H]1c3ccco3)N C07516989
c1cc(sc1[C@@H]2c3c(=O)[nH]c(=O)[nH]c3OC(=C2C(=O)N)N)Br C58950397
c1cc(ccc1/C=N/NC(=O)CN2[C@@H]3[C@@H](NC(=O)N3)NC2=O)[N+](=O)[O-] C33959681
c1cc(ccc1/C=N/NC(=O)CN2[C@H]3[C@@H](NC(=O)N3)NC2=O)[N+](=O)[O-] C33959682
C[C@H]1CN(CCN1C(=O)Nc2c[nH]nc2)C(=O)Nc3c[nH]nc3 C57029623
C[C@@H]1CC[C@H](CN1C(=O)CSc2ccc(cc2[N+](=O)[O-])C(=O)N)C(=O)N C62264360
CS(=O)(=O)NCC[C@@H]1CCCCN1C(=O)c2c(c[nH]n2)N C62811635
c1cc(cc(c1)Cl)C2=N[C@@H]3[C@H]([C@@H]2[C@@H]4C(=NC(=O)NC4=O)N)C(=O)NC(=O)N3 C63279598
Cn1c2ccc(cc2n(c1=O)C)/C=N\[NH+]=C(\c3c(non3)N)/N C20036225
c1ccc2c(c1)[C@@H](CC(=O)N2)C(=O)NNC(=O)NC[C@@H]3CCCO3 C65146659
c1c(nc(nc1N2CCOCC2)N)N[C@H]3CCCCNC3=O C65463866
c1cc(ccc1C(=O)N[C@@H]2CCCNC2=O)n3c(c(cn3)C#N)N C66241618
Cc1[nH]/c(=N/n2c(c(sc2=S)C(=O)OC)N)/nc(n1)N C25435911
Cc1cc(ccc1C(=O)NC(C)C)NC(=O)C(=O)N2CC[C@@H](C2)C(=O)N C66720131
Cc1ccc(cc1C(=O)NC(C)C)NC(=O)C(=O)N2CC[C@H](C2)C(=O)N C66720136
C[C@H](c1cccc(c1)S(=O)(=O)NC)NC(=O)N[C@@H]2CCCNC2=O C67418976
C[C@@H](c1cccc(c1)S(=O)(=O)NC)NC(=O)N[C@H]2CCCNC2=O C67418978
C[C@H](c1cccc(c1)S(=O)(=O)NC)NC(=O)N[C@H]2CCCNC2=O C67418982
CC1(CC2=C([C@H](C(=C(O2)N)C#N)c3ccncc3)C(=O)C1)C C02294835
CC(=O)c1c(c2c(c(c1O)C(=O)C)OC(C=C2)(C)C)O C01624951
CC[C@H]1COc2ccc(cc2C(=O)N1)NC(=O)C3CC3 C08736338
CC(C)Nc1nc(cs1)c2ccc3c(c2)oc(=O)[nH]3 C09153877
c1cc(ccc1n2c3c(cn2)c(ncn3)N)Br C01724056
c1cc(oc1)[C@@H]2C3=C(CCCC3)C(=C(C2(C#N)C#N)N)C#N C00028089
Cn1c2ccccc2nc1c3c(nn(c3N)C)C4CC4 C19721327
c1cc(cnc1)c2nc(on2)c3cc(ccc3N)F C20020567
C[C@H]1CCCN(C1)c2nnc(o2)c3ccc(cc3)N C20191459
c1ccc(cc1)[C@@H]2Nc3c(cnn3c4ccccc4)C(=O)N2 C20799544
CCN1C(=O)N[C@H]([C@@H]2[C@@]1(CCCC2=O)O)c3ccccc3 C28466071
CC1(CC[C@@H](O1)C2=CC(=O)c3c(ccc(c3C2=O)O)O)C C05574558
Cc1ccc(o1)[C@H](c2ccc3c(c2)oc(n3)[O-])[NH2+]C C35500577
Cc1ccc(o1)[C@@H](C)Nc2ccc3c(c2)[nH]c(=O)o3 C37130146
Cc1cc(c(o1)C)[C@@H](C)Nc2ccc3c(c2)[nH]c(=O)o3 C37130205
CC1(Cc2c(c(=O)n(c(c2C#N)N)c3ccccc3)CO1)C C00176999
Cc1ccccc1[C@@H]2C(=C(O[C@@H]3C2=C(N=N3)C)N)C#N C38573972
C[C@]1(NC(=S)N(N1)c2ccccc2)C3(COCOC3)C C00054268
CC1=C2[C@@H](C(=C(O[C@@H]2N=N1)N)C#N)[C@@H]3CCCC=C3 C39363872
Cc1ccc(cc1)[C@@H]2C(=C(O[C@H]3C2=NC(=N3)C)N)C#N C39443850
Cc1cc(=O)[nH]c(c1C#N)SCC2=C(NO[C@@H]2C)C C39672501
Cc1cc(nc2c1c(c(s2)C3=CC(=O)N=N3)N)C C39795684
CC(C)n1cc(cc1C(=O)N2CCO[C@H]3[C@H]2CCCC3)N C40328341
CC[C@@H]1CCCCN1c2c(c(ncn2)N3CCCC3)N C40724254
CC1CCC(CC1)n2c(nnn2)c3ccc(cc3)N C42013978
c1cc(c(cc1Cl)c2nnnn2CC(F)(F)F)N C42015444
CCOc1c(ccc(n1)N2C[C@@H](OC(C2)(C)C)C)N C45687227
Cc1c(oc(n1)CNC(=O)N[C@@H]2CCCC[C@@H]2C)C C48849456
c1ccc2c(c1)C(=O)N[C@H](N2)c3cn4ccccc4n3 C49067361
Cn1c(ccn1)[C@@H]2Nc3ccc(cc3C(=O)N2)Cl C49067542
Cc1cc2nnc(n2cn1)c3cc(ccc3Cl)N C50194732
c1cc(c(cc1Cl)N)n2c(nnn2)C3CCCC3 C50309357
c1cc(c(cc1F)N)n2c(nnn2)C3CCCCC3 C50309503
C[C@@H]1CN([C@@H](CO1)C)C(=O)c2cc3ccccc3c(n2)N C50703021
Cc1cccc(c1N)c2nc(no2)Cc3ccncc3 C53129544
c1cc2cc(ccc2nc1)/[NH+]=c/3\cc[nH]c(c3)C(=O)[O-] C54108767
Cc1ccc(nc1)NC(=O)c2cc(=O)[nH]c3c2cccc3 C08776329
CC(C)c1ccc(c(c1)[C@]2(C(=O)NC(=O)N2)C)OC C57549345
Cc1ccc2c(c1C)NC(=O)[C@@H]2Nc3ccc(=O)n(c3)C C42076130
c1ccc2c(c1)NC(=O)CN2C(=O)c3cc(c[nH]3)Cl C59208557
c1cc(c(cc1N)Cl)Oc2c(=O)n(ccn2)C3CC3 C61767064
C[C@@H]1CN(CC(O1)(C)C)c2c(c(ncn2)Cl)N C62364167
Cc1ccc2c(c1)[C@@H](CCCO2)n3c(c(cn3)C#N)N C62664408
c1cc2c(c(c1)Cl)OCCC[C@H]2n3c(c(cn3)C#N)N C62705218
CCCn1c2cccc(c2nc1c3c(nccn3)N)F C63216016
CCc1c(cc2c3c(sc2n1)C(=O)NCC(=N3)O)C C08974921
Cc1c(nnc(c1C#N)N[C@H]2c3ccccc3C[C@H]2O)C C58369744
COc1c2ccccc2cc(n1)c3nc(sn3)N C67173787
c1cnc(cc1OC2CCCC2)c3nc(sn3)N C67173790
c1cc(oc1)c2c3c([nH]n2)NC(=O)C[C@H]3C4CCCC4 C65374437
c1ccc(cc1)n2c(nc3ccccc3c2=O)CSc4[nH]c5c(n4)c(nc(n5)N)N C04066908
CC[C@H](C(=O)NC1CCCC1)N(c2ccccc2)C(=O)c3c(c(ns3)C(=O)N)N C04161216
c1cc(ccc1N(CC(=O)NC2CCCCC2)C(=O)c3c(c(ns3)C(=O)N)N)F C04185349
CC[C@@H](C(=O)NC1CCCC1)N(c2cccc(c2C)C)C(=O)c3c(c(ns3)C(=O)N)N C06631801
CC[C@@H](C(=O)NC1CCCCC1)N(c2cc(ccc2C)C)C(=O)c3c(c(ns3)C(=O)N)N C06631811
CC(C)CCNC(=O)c1c2c(nc3ccccc3n2)n(c1N)/N=C\c4ccc(c(c4)O)O C01885720
c1cc(ccc1COc2ccc(o2)/C=N/NC(=O)CSc3nc(cc(n3)N)N)F C20291564
Cc1ccccc1NC(=O)CSc2nnc(n2N)N/N=C/c3c4ccccc4ccc3O C20806625
c1ccc2c(c1)cccc2NC(=O)CCSc3nnc(n3N)N/N=C/c4cccc(c4)O C20915282
c1ccc2c(c1)ccc(c2/C=N/Nc3nnc(n3N)SCC(=O)NC4CCCC4)O C20916168
C1C[C@H](OC1)CNC(=S)NNC(=O)c2c(c(c(c(n2)Cl)Cl)N)Cl C16273801
c1cc(c(cc1Cl)c2nnc(n2N)SCC(=O)Nc3c(ccs3)C(=O)N)Cl C20991844
c1cc(c(c(c1)F)NC(=O)CSc2nnc(n2N)N/N=C/c3cc(ccc3O)Cl)F C21320267
C[C@H](c1ccccc1)NC(=O)CSc2nnc(n2N)N/N=C/c3cc(ccc3O)Cl C21320288
C[C@@H](c1ccccc1)NC(=O)CSc2nnc(n2N)N/N=C/c3cc(ccc3O)Cl C21320296
CC(C)[C@H](C(=O)NNC(=O)c1cc2c(s1)CC[C@H](C2)C(C)(C)C)NC(=O)N C27313843
CCOc1ccc(cc1)C(=O)Nc2c(nc([nH]c2=O)SCC(=O)NC3CCCCC3)N C09518173
CC(C)(C)N([C@@H](c1c(cc(cc1O)O)O)C(=O)NC2CCCCC2)C(=O)c3ccc(cc3)O C36586367
C[C@@H]1CCc2c(sc3c2c(nc(n3)S[C@@H](C(C)C)C(=O)NC(=O)N)N)C1 C36812554
C[C@H]1CCc2c(sc3c2c(nc(n3)S[C@@H](C(C)C)C(=O)NC(=O)N)N)C1 C36812555
C[C@@H]1CCc2c(sc3c2c(nc(n3)S[C@H](C(C)C)C(=O)NC(=O)N)N)C1 C36812556
Cc1ccc(cc1)N([C@@H](CC(C)C)C(=O)NC2CCCC2)C(=O)c3c(c(ns3)C(=O)N)N C12701827
Cc1cccc(c1C)NC(=O)CS[C@H]2NN[C@H](N2N)[C@@H]3C=C(N=N3)c4ccc(cc4)OC C38984794
Cc1cc(c(c(c1)Cl)NC(=O)CS[C@@H]2NN[C@H](N2N)[C@@H]3C=C(N=N3)C)C C38989415
Cc1ccc(c(c1)NC(=O)CS[C@@H]2NN[C@@H](N2N)[C@@H]3C=C(N=N3)c4ccc(cc4)Cl)C C38994283
Cc1ccc(cc1)C2=C[C@@H](N=N2)[C@H]3NN[C@@H](N3N)SCC(=O)Nc4ccc(cc4)F C38995225
Cc1ccc(cc1)C2=C[C@@H](N=N2)[C@@H]3NN[C@@H](N3N)SCC(=O)Nc4cc(ccc4C)Cl C39006588
CCc1ccccc1NC(=O)CS[C@H]2NN[C@@H](N2N)[C@@H]3C=C(N=N3)c4ccc(cc4)Cl C39007619
CCc1ccccc1NC(=O)CS[C@@H]2NN[C@H](N2N)[C@@H]3C=C(N=N3)c4ccc(cc4)Cl C39007620
Cc1ccccc1NC(=O)CS[C@@H]2NN[C@H](N2N)[C@@H]3C=C(N=N3)c4ccc(cc4)Cl C39011920
c1ccc(c(c1)c2ccc(c(c2)N3CC[NH2+][C@H](C3)[O-])NS(=O)(=O)c4ccccc4O)O C39482390
Cc1cccc(n1)Nc2c(c(ncn2)NNC(=O)C(c3ccccc3)c4ccccc4)N C40685677
Cc1ccnc(c1)Nc2c(c(ncn2)NNC(=O)c3ccc(cc3Cl)Cl)N C40701394
c1ccc(c(c1)C(=O)NNc2c(c(ncn2)Nc3ccc4c(c3)OCCO4)N)Cl C40762098
c1ccc(c(c1)C(=O)NNc2c(c(ncn2)Nc3ccc4c(c3)OCCO4)N)Br C40762100
c1cc(cc(c1)Cl)C(=O)NNc2c(c(ncn2)Nc3ccc4c(c3)OCCO4)N C40762105
c1ccc(c(c1)C(=O)NNc2c(c(ncn2)Nc3ccc(cn3)Br)N)F C40779810
COc1ccccc1C(=O)NNc2c(c(ncn2)Nc3c(cc(cn3)C(F)(F)F)Cl)N C40785183
c1ccc(cc1)C(c2ccccc2)C(=O)NNc3c(c(ncn3)NC4CCCC4)N C40794950
c1ccc(cc1)OCC(=O)NNc2c(c(ncn2)Nc3ccc(c(c3)Cl)F)N C40795307
c1cc(ccc1c2c(n[nH]c2C(F)(F)F)c3ccc(cc3O)OCC(=O)NN)Cl C09281989
c1cc(c(cc1C(=O)OCC(=O)Nc2c(c3c(s2)CCCC3)C(=O)N)N)Cl C08538756
C/C(=N/Nc1[nH]nc(n1)SCC(=O)Nc2cccc(c2Cl)Cl)/c3ccc(cc3)N C59309481
CC1=C([C@@H](NC(=S)N1)c2ccccc2OC)C(=O)N/N=C/c3ccc(cc3O)O C59385364
c1ccc(c(c1)CSc2nnc(n2N)N/N=C/c3ccc(cc3O)O)Cl C20292300
Cc1ccc(c(c1)NC(=O)CSc2nnc(n2N)N/N=C(\C)/c3ccccc3O)C C59829753
C[C@@H]1CCc2c(sc(c2C(=O)OC)NC(=O)CSc3nc(cc(n3)N)N)C1 C60386471
CCCCOc1ccc(cc1Br)c2c(c(nc(n2)N)C)C(=O)NN C66134824
CCCCNC(=O)NC1(CCCCC1)C(=O)NNC(=O)c2c[nH]c3c2cccc3 C66313888
Cc1ccc(cc1C(=O)N)NC(=O)N[C@H](C)c2ccc(cc2)N3[C@H](CNC3=O)C C67308775
CC(C)[NH+]1CCc2c(sc(c2C(=O)N)NC(=O)COc3ccc(cc3)Cl)C1 C04087246
CCC[NH+]1CCc2c(sc(c2C(=O)N)NC(=O)c3ccc(cc3C)C)C1 C04301472
CCOc1cc(ccc1O)[C@@H](c2ccc3cccnc3c2O)Nc4cccc[nH+]4 C02978302
CCC[NH+]1CCc2c(sc(c2C(=O)N)NC(=O)CCSc3ccc(cc3)C)C1 C05191363
CC(C)(c1ccccc1)c2ccc(cc2)OC[C@@H](C[NH+]3CCC(CC3)C(=O)N)O C02639643
CCN(CCC#N)c1ccc(c(c1)C)C[NH2+][C@H](C)[C@@H](c2ccc(cc2)O)O C08747048
c1ccc(c(c1)C2(CC[NH+](CC2)C[C@@H](c3ccc(cc3)NC(=O)C4CC4)O)O)F C12292737
Cn1c2c(c(n1)C(=O)NCc3ccc(cc3)F)C[C@H](CC2)[NH2+]CC4(CCCCC4)O C14534413
C[C@@H](C(=O)Nc1c(c2c(s1)CCC2)C(=O)N)[NH+]3CCN(CC3)c4cccc(c4)Cl C14915375
C[C@H](c1ccc(cc1)F)NC(=O)[C@@H](C)[NH+]2CCC(CC2)C(=O)Nc3ccccc3O C15043760
CC(C)[C@@H](C(=O)NC1CC([NH2+]C(C1)(C)C)(C)C)NC(=O)c2ccccc2F C29787490
c1ccc(cc1)[C@@H](C(=O)C2=c3ccccc3=[NH+]C2)Sc4[nH]c(=O)cc(n4)N C38791129
COc1ccc(cc1CSC2=[NH+][C@H]3CCCC[C@H]3N2)[C@@H]4c5c(nc[nH]5)CCN4 C36641814
CC[NH+]1[C@@H](NN[C@@H]1SCc2[nH]c(=O)c3ccccc3n2)c4cccc(c4)C C39353298
CCC[C@@H](C)C(=O)N1C[C@@H](C2(C1)CC[NH2+]CC2)C(=O)NCc3cc4ccccc4[nH]3 C39671384
CCCCC(=O)N1C[C@H](C2(C1)CC[NH2+]CC2)C(=O)NCCc3c([nH]c4c3cccc4)C C39673937
C[NH+](C)[C@H](CNC(=O)NNC(=O)c1ccccc1F)c2ccccc2Cl C43307684
CCN(Cc1cccc(c1)NC(=O)NC2CC([NH2+]C(C2)(C)C)(C)C)C(=O)C C44381701
C[C@H]1CCCC[NH+]1CCNC(=O)CCNC(=O)NC23CC4CC(C2)CC(C4)C3 C44532636
Cc1c(cc(cc1F)C(=O)N)NC(=O)[C@H]2CCC[NH+](C2)Cc3cccc(c3)F C48309741
CC1(CC(CC([NH2+]1)(C)C)NC(=O)C(=O)Nc2cccc(c2)OC(F)(F)F)C C48605077
C[C@@H]1CCCC[NH+]1[C@@H](C)CNC(=O)C(=O)NNc2ccc(cc2Cl)Cl C50577757
Cc1cccc(c1OC2CC[NH+](CC2)[C@H](c3ccccc3)C(=O)NC(=O)N)C C51991603
C[C@@H](C[NH3+])C(=O)Nc1c(cc(cc1Br)Br)C(=O)OC C54340390
CCNC(=O)NC(=O)[C@H](C)NCc1ccccc1C[NH+]2C[C@@H](C[C@@H](C2)C)C C56162126
Cc1cc(c(c(c1)C)NC(=O)CNC(=O)NC[C@H](C)C[NH+]2CCCCC2)C C57040718
C[NH+](Cc1ccccc1CNC(=O)N2CCC(CC2)C(=O)N)C3CCCCC3 C57286607
CC(C)C[C@H](C(=O)N/N=C\1/c2ccccc2N(C1=O)Cc3ccccc3Cl)[NH3+] C06952418
C[C@H](c1cccc(c1)C(F)(F)F)[NH+](CC(=O)Nc2c(ccs2)C(=O)N)C3CC3 C54396399
C[C@@H](c1ccc(cc1)Cl)NC(=O)CNc2ccccc2[NH+]3CCC(CC3)O C59806956
c1cc(cc(c1)NC(=O)C2=Cc3cc(ccc3OC2)Cl)C[NH+]4CCC[C@@H]4C(=O)N C59935748
COc1ccc(cc1)[C@@H](CNC(=O)NC2CCC(CC2)O)[NH+]3CCCCC3 C47622624
Cc1cc([nH]c(=O)c1CNC(=O)NCc2ccccc2C[NH+]3CCCC[C@H]3C)C C61551371
C[NH+](CCNS(=O)(=O)c1c(cc(cc1Br)Br)N)C2CC2 C61992600
Cc1ccc2=[NH+]CC(=c2c1)CCNC(=O)[C@@H]3C=C4NC(=C5CC5)C=C(N4N3)C(F)(F)F C63547119
c1ccc(cc1)[C@@H]2[C@@H](SNN2)C(=O)NCCC3=c4cc(ccc4=[NH+]C3)Cl C63795975
CCOc1cccc(c1)[C@@H]2[C@@H]3C[NH+](C[C@@H]3[C@](N2)(Cc4ccc(cc4)O)CO)C C65488816
C[C@@H]1C[C@@H](C[NH+](C1)C(C)(C)CNC(=O)NNC(=O)Cc2ccc(cc2)F)C C54726715
C1CCC(C1)NC(=O)CCNC(=O)NCC2(CCCC2)[NH+]3CCSCC3 C54753828
c1cc(c(cc1N2CCOCC2)C(F)(F)F)CNC(=[NH2+])NC3CCCC3 C66243532
C[C@H]1C[C@@H](C[NH+](C1)C(C)(C)CNC(=O)Nc2cc(c[nH]c2=O)C(F)(F)F)C C66402105
C[NH+](CCCNC(=O)NC[C@@]1(CCCc2c1cccc2)O)CC(F)(F)F C66925087
Cc1cc(c(c(c1)C)NC(=O)C[NH2+]Cc2c[nH]nc2c3cc4ccccc4o3)C C67183066
CCOc1cc(ccc1C)NC(=O)NC[C@H](C[NH+]2CCc3ccccc3C2)O C67347948
CCNC(=O)NC(=O)[C@@H](C)[NH+]1CCC(CC1)[C@@H](c2ccc(cc2)Cl)O C67400632
CCNC(=O)NC(=O)[C@H](C)[NH+]1CCC(CC1)[C@H](c2ccc(cc2)Cl)O C67400635
C#CCNC(=O)C[NH+]1CCc2c(cccc2NC(=O)Nc3ccc(cc3)F)C1 C67401497
C=CCNC(=O)C[NH+]1CCc2c(cccc2NC(=O)Nc3ccc(cc3)F)C1 C67401512
COc1cc(cc(c1OCC(=O)N)Cl)C[NH2+]CC[C@@H]2C[C@H]3CC[C@@H]2C3 C67453249
COc1cc(cc(c1OCC(=O)N)Cl)C[NH2+]CC[C@H]2C[C@H]3CC[C@@H]2C3 C67453250
c1ccc2c(c1)C(=O)c3c(ccc(c3C2=O)NCC[NH2+]CCO)NCC[NH2+]CCO C03871513
c1ccc(cc1)/C(=N\O)/C(=O)NCCC[NH2+]CCCNC(=O)/C(=N/O)/c2ccccc2 C04664840
CCOC(=O)CNC(=O)[C@@H](c1ccc(cc1)O)N(Cc2ccco2)C(=O)c3c(c(ns3)C(=O)N)N C06546733
COCCNC(=O)[C@@H](c1ccc(cc1)O)N(Cc2ccccc2OC)C(=O)c3c(c(ns3)C(=O)N)N C06904977
c1cc(ccc1OC[C@H](C[NH+]2CCC(CC2)C(=O)N)O)OC[C@H](C[NH+]3CCC(CC3)C(=O)N)O C08834685
C[NH2+]Cc1ccc(o1)CSCCN/C(=N/S(=O)(=O)C)/NC[C@H](c2ccc(cc2)O)O C11616140
C[NH2+][C@H]1CCc2cc(c(c(c2-c3c1cc(=O)c(cc3)NCCCC[C@@H](C(=O)[O-])[NH3+])OC)OC)OC C02944415
C[C@H](C(=O)NCC(=O)N[C@@H](CS[C@@H]1CCCCO1)C(=O)NN)NC(=O)OC(C)(C)C C13551070
C[C@@H](C(=O)NCC(=O)N[C@@H](CS[C@@H]1CCCCO1)C(=O)NN)NC(=O)OC(C)(C)C C13551075
C[C@H](C(=O)NCC(=O)N[C@H](CS[C@@H]1CCCCO1)C(=O)NN)NC(=O)OC(C)(C)C C13551078
C[C@@H](C(=O)NCC(=O)N[C@H](CS[C@@H]1CCCCO1)C(=O)NN)NC(=O)OC(C)(C)C C13551081
Cn1c2ccc(cc2n(c1=O)C)[C@H](COc3ccc(cc3)C[NH2+]CCC[NH2+]CCO)O C13733197
CCOc1cc(cc(c1OCC(=O)N)Cl)C[NH2+]CCNC(=O)c2c(non2)N C16688338
CCOc1cc(ccc1OCC(=O)NC(C)(C)C)C[NH2+]CCNC(=O)c2c(non2)N C16688911
CCOc1ccc(cc1)CC(=O)N/N=C\C(=N/NC(=O)Cc2ccc(cc2)OCC)\[C@@H]([C@@H]([C@H](CO)O)O)O C16915351
C[NH2+]Cc1ccc(o1)CSCCN/C(=N\S(=O)(=O)C)/NC[C@@H](c2ccc(cc2)O)O C11616142
CO[S@](=O)(=S)CCNC(=O)[C@@H](CCCCNC(=O)CCCC[C@H]1[C@@H]2[C@H](CS1)NC(=O)N2)[NH3+] C22051669
CCCS(=O)(=O)N[C@@H](CCc1cccc[n+]1[O-])C(=O)NCC(=O)NCc2cc(ccc2C[NH3+])Cl C28706154
CCCS(=O)(=O)N[C@H](CCc1cccc[n+]1[O-])C(=O)NCC(=O)NCc2cc(ccc2C[NH3+])Cl C28706157
CCOC(=O)C[NH2+][C@H](CCc1cccc[n+]1[O-])C(=O)N2CCC[C@H]2C(=O)NCc3cc(ccc3C[NH3+])Cl C28706285
CC(=CCC[C@@](C)([C@H](C[C@H](/C(=C/COC[C@H]([C@H]([C@H]([C@H](CO)O)O)O)O)/C)O)O)O)C C31161871
CCCCCCC(=O)CCCCCC/C=C/[C@@H]([C@H]([C@@H]([C@@](CO)(C(=O)[O-])[NH3+])O)O)O C31163788
C[C@H](CCCC[C@H]([C@@H](CO)C(=O)OC[C@H]1[C@H]([C@@H]([C@@H]([C@@H](O1)O)O)O)O)O)C/C(=C/C(=C/C(=O)[O-])/C)/C C31166280
C[C@H](CCCC[C@@H]([C@@H](CO)C(=O)OC[C@H]1[C@H]([C@@H]([C@@H]([C@@H](O1)O)O)O)O)O)C/C(=C/C(=C/C(=O)[O-])/C)/C C31166288
C[C@H](C[C@H]([C@H]([C@H](/C=C/Cc1cc2c(c(cc(c2Cl)O)O)c(=O)o1)O)SC[C@H](C(=O)[O-])O)O)O C31167448
C[C@H](C[C@@H]([C@H]([C@H](/C=C/Cc1cc2c(c(cc(c2Cl)O)O)c(=O)o1)O)SC[C@H](C(=O)[O-])O)O)O C31167456
C/C(=C\CC[C@@](C)(C=C)O)/CC[C@H](C(C)(C)O[C@H]1[C@@H]([C@H]([C@@H]([C@H](O1)CO)O)O)O)O C35050063
C/C(=C\CC[C@@](C)(C=C)O)/CC[C@@H](C(C)(C)O[C@H]1[C@@H]([C@H]([C@@H]([C@H](O1)CO)O)O)O)O C35466047
C/C(=C\CC[C@](C)(C=C)O)/CC[C@@H](C(C)(C)O[C@H]1[C@@H]([C@H]([C@@H]([C@H](O1)CO)O)O)O)O C35466048
c1cc(c(nc1)N2CCN(CC2)C(=O)[C@@H](Cc3ccc(cc3Cl)Cl)NC(=O)CC[NH3+])C[NH2+]CCO C36285218
CC(C)CCNC(=O)[C@@H](c1ccc(c(c1)OC)OC)N(CCO)C(=O)c2c(c(ns2)C(=O)N)N C06134123
C/C(=C\CC[C@@](C)(C=C)O[C@H]1[C@@H]([C@H]([C@@H]([C@H](O1)CO)O)O)O)/CC[C@@H](C(C)(C)O)O C36374535
CC(=CCC[C@](C)([C@@H](C[C@@H](/C(=C/COC[C@@H]([C@@H]([C@@H]([C@@H](CO)O)O)O)O)/C)OC(=O)C)O)O)C C35457524
c1cc(ccc1OC[C@@H](C[NH2+]C[C@H]2CCCO2)O)OC[C@@H](C[NH2+]C[C@@H]3CCCO3)O C04262952
C/C(=C\CC[C@H](C(C)(C)O[C@H]1[C@@H]([C@H]([C@@H]([C@H](O1)CO)O)O)O)O)/CC[C@](C)(C=C)O C31157161
C/C(=C\CC[C@H](C(C)(C)O[C@H]1[C@@H]([C@H]([C@@H]([C@H](O1)CO)O)O)O)O)/CC[C@@](C)(C=C)O C31157165
C/C(=C\CC[C@@H](C(C)(C)O[C@H]1[C@@H]([C@H]([C@@H]([C@H](O1)CO)O)O)O)O)/CC[C@](C)(C=C)O C31157169
C/C(=C\CC[C@@H](C(C)(C)O[C@H]1[C@@H]([C@H]([C@@H]([C@H](O1)CO)O)O)O)O)/CC[C@@](C)(C=C)O C31157173
c1cc(ccc1OC[C@H](C[NH2+]C[C@H]2CCCO2)O)OC[C@H](C[NH2+]C[C@@H]3CCCO3)O C13151612
CCOc1ccc(cc1)CC(=O)N/N=C/C(=N\NC(=O)Cc2ccc(cc2)OCC)/[C@H]([C@@H]([C@@H](CO)O)O)O C33941891
c1cc(ccc1CC(=O)N)OC[C@H](CN2CCN(CC2)C[C@@H](COc3ccc(cc3)CC(=O)N)O)O C39987169
CC(C)(C)OC(=O)N[C@H](CCCN/C(=N\[N+](=O)[O-])/N)C(=O)OC[C@H]1[C@@H]([C@H]([C@H]([C@@H](O1)O)O)O)O C43741637
CN(CC(=O)NCCCOCCOCCOCCC[NH3+])C(=O)CCCC[C@H]1[C@H]2[C@@H](CS1)NC(=O)N2 C44019188
CCCC[C@H](C(=O)N[C@H](CC(C)C)[C@@H](CC(=O)N[C@@H](C)C(=O)N[C@@H](CC(C)C)[C@@H](CC(=O)[O-])O)O)[NH3+] C44559521
C1[C@@H]2[C@H]([C@@H](S1)CCCCC(=O)NCCCOCCOCCOCCC[NH3+])NC(=O)N2 C44831615
c1cc(ccc1OC[C@@H](C[NH2+]C[C@@H]2CCCO2)O)OC[C@H](C[NH2+]C[C@H]3CCCO3)O C04262953
CCOC(=O)CSc1c(c(c([nH]1)N=C(NC(=O)c2ccccc2)SC)C(=O)N)C(=O)N C16682861
CC(C)(C)OC(=O)N[C@H](CCCN/C(=N\[N+](=O)[O-])/N)C(=O)OC[C@H]1[C@@H]([C@@H]([C@@H]([C@H](O1)O)O)O)O C32113600
CO[S@@](=O)(=S)CCNC(=O)[C@@H](CCCCNC(=O)CCCC[C@@H]1[C@@H]2[C@@H](CS1)NC(=O)N2)[NH3+] C33696505
C1CCN(CC1)c2c3c(c(nc(n3)N(CCO)CCO)N(CCO)CCO)nc(n2)N(CCO)CCO C65740634
c1cc(ccc1C(=O)Nc2c(nc([nH]c2=O)SCC[NH+]3CCCC3)N)Cl C05081923
CC[NH+]1CCc2c(sc(c2C(=O)N)NC(=S)NC(=O)/C=C/c3ccc(cc3)C)C1 C02316650
COc1ccccc1NC(=[NH2+])Nc2[nH]c(=O)cc(n2)c3ccccc3 C09938478
CCSCC[C@@H]([C@@H](C(=O)N[C@@H](C)c1cccc2c1cccc2)O)[NH3+] C12504146
C[NH+]1[C@H](CCC[C@@H]1C/C(=N\NC(=O)N)/c2ccccc2)C[C@H](c3ccccc3)O C13096611
c1ccc2c(c1)[C@@H](CN2)C[C@@H](CNc3cc(c(nc3)Cl)/C=C/c4ccncc4)[NH3+] C14957677
CCCc1cc(nc(n1)NC(=[NH2+])Nc2ccc3c(c2)OCCO3)O C03855656
c1ccc(cc1)COc2ccc(cc2C(=O)N)[C@@H](C[NH2+]C[C@@H]3c4ccccc4CCO3)O C22589494
C[C@H](C(=O)NC(=O)NCC=C)[NH2+]C[C@@H](c1ccccc1)c2c[nH]c3c2cccc3 C25237984
C[C@@H](C(=O)NC(=O)NCC=C)[NH2+]C[C@H](c1ccccc1)c2c[nH]c3c2cccc3 C25237996
C[C@H](c1ccccc1Cl)[NH2+][C@@H](C)C(=O)Nc2c(ccs2)C(=O)N C27536435
CC(C)(C(=O)N[C@H](CCCc1ccccc1)C(=O)N2CCC3(CC2)C[C@H](c4c3cccc4)O)[NH3+] C27725201
CCCOCCNc1c(c(c(c(n1)Oc2cccc(c2)C(=[NH2+])N)F)C)F C29489606
CC(C)c1ccc2c(c1)CC[C@H]3[C@@]2(CCC[C@]3(C)CNC(=O)c4coc(n4)[C@H](CO)[NH3+])C C33626642
c1ccc2c(c1)c(c[nH]2)CCNC(=O)[C@H]3C[C@H]4[NH2+][C@@H](C[C@@H](N4N3)C(F)(F)F)c5ccco5 C39709608
Cc1ccccc1[C@@H](CC(=O)NC[C@H](c2cccs2)[NH+]3CCC(CC3)C)NC(=O)N C40069611
Cc1ccccc1[C@H](CC(=O)NC[C@H](c2cccs2)[NH+]3CCC(CC3)C)NC(=O)N C40069612
CCCCN(C)c1c(c(ncn1)NC2CC([NH2+]C(C2)(C)C)(C)C)N C40730278
c1cc(c(cc1F)F)Nc2c(c(ncn2)NCC[NH+]3CCCCC3)N C40756453
CC1(CC(CC([NH2+]1)(C)C)NC(=O)NC[C@H](COc2ccccc2)O)C C42909051
CC1(CC(CC([NH2+]1)(C)C)NC(=O)NC[C@H](COc2cccc(c2)F)O)C C42910629
C[C@H]([C@H](c1ccc(cc1)Br)N(CC(C)C)CC(=O)N)[NH3+] C42955580
C[C@H]([C@@H](c1cccc(c1)Br)N(CC(=O)N)C2CCCC2)[NH3+] C43021643
CC(C)CN(CC(=O)N)[C@@H](C[NH3+])c1cccc(c1)Br C43021905
Cc1ccccc1NC(=O)NNC(=O)NC[C@@H](c2ccco2)[NH+](C)C C43137933
Cc1ccccc1NC(=O)NNC(=O)NC[C@H](c2cccs2)[NH+]3CCCC3 C43231296
c1cc(sc1)[C@H](CNC(=O)NNC(=S)NC2CCCC2)[NH+]3CCCC3 C43231847
CC[C@H]([C@H](c1cc(cs1)Br)[NH+](CCO)CCO)N C43286325
CC[C@@H]([C@@H](c1cc(cs1)Br)N2CCC(CC2)CC(=O)N)[NH3+] C43287254
C[C@H]([C@@H](c1cc(cs1)Br)N(CC(=O)N)C(C)C)[NH3+] C43287306
c1c(cc(c(c1Br)OCCO)Br)[C@@H](CCO)[NH3+] C44234805
CC[C@H](CNC(=O)Nc1ccc(c(c1)C(=O)N)F)[NH+]2CCc3ccccc3C2 C45692024
CC[NH+](CC)[C@@H](CNC(=O)NNC(=S)NC1CCCC1)c2ccsc2 C46253424
Cc1cccc(c1C)NC(=O)NC(=O)C[NH+](Cc2ccc(cc2)C(=O)N)C3CC3 C46569556
Cc1cccc(c1)[C@@H](CC(=O)NC[C@@H](c2cccs2)[NH+]3CCC(CC3)C)NC(=O)N C46672958
Cc1cccc(c1)[C@H](CC(=O)NC[C@@H](c2cccs2)[NH+]3CCC(CC3)C)NC(=O)N C46672960
C[C@H]1CCCC[NH+]1CCCCNC(=O)NNC(=S)NC2CCCC2 C46751351
CC[C@H](Cc1cccc(c1OC[C@H](C)C(=O)N)Br)[NH3+] C48798230
C[C@H]1CCC[C@](C1)(CNC(=O)NNC(=S)NC2CCCC2)[NH+](C)C C52586873
CCOC(=O)Nc1cc2c(c([nH+]1)N)N=C(CN2)CCc3ccccc3 C05574869
C[C@@H](c1ccccc1)[NH+]2CC[C@@H](C2)NC(=O)Nc3cc(ccc3OC)C(=O)N C54433342
C[C@H]1CCC[NH+](C1)C(C)(C)CNC(=O)NNC(=S)NC2CCCC2 C54805327
c1ccc(cc1)NC(=[NH2+])NCCCNc2ccc(cn2)C(F)(F)F C58111975
CC[C@H](Cc1ccc(c(c1)Br)OC[C@H](C)C(=O)N)[NH3+] C62705115
c1ccc2=[NH+]CC(=c2c1)C[C@@H](C(=O)Nc3ccc(cc3)C(=O)N)NC(=O)c4cccs4 C63072955
c1ccc2=[NH+]CC(=c2c1)[C@H](CNC(=O)CCCNC(=O)N)c3ccccc3Cl C63784640
C[C@H]1NN[C@H](S1)C(=O)Nc2cccc(c2)C(=O)NCCC3=c4ccccc4=[NH+]C3 C64502490
CCNc1cc([nH+]c(n1)NCCNC(=O)Nc2ccccc2C)C C65363710
Cc1c(sc2c1c(nc(n2)CC[NH3+])N[C@H](C)C(CC=C)(CC=C)O)C C65490281
c1ccc(cc1)COc2ccc3ccccc3c2C[NH+]4CCNC(=O)[C@@H]4CC(=O)NN C66115521
c1cc(c(cc1[N+](=O)[O-])/C=N\NC(=O)Cc2nnc(s2)N)[O-] C04464199
C1C2CC3CC1CC(C2)C3(C(=O)[O-])NC(=O)CC[C@@H](C(=O)[O-])[NH3+] C02020578
C1C2CC3CC1CC(C2)C3(C(=O)[O-])NC(=O)CC[C@H](C(=O)[O-])[NH3+] C01736296
C([C@H](C(=O)[O-])[NH3+])SSC[C@H](C(=O)[O-])NC(=O)C(F)(F)F C01737861
Cc1cccc(c1)c2nnc(n2CC(=O)[O-])S[C@@H](C)C(=O)NC(=O)N C13034276
C[C@H](C(=O)NC(=O)N)Sc1nnc(n1CCC(=O)[O-])c2ccc(cc2)F C13233170
C[C@@H](C(=O)NC(=O)N)Sc1nnc(n1CCC(=O)[O-])c2ccc(cc2)F C13233171
c1ccc(c(c1)/C=N/NC(=O)Cc2cc(n[nH]2)O)OCC(=O)[O-] C05349998
CC[C@H]1CCc2c(sc(c2C(=O)N)NC(=O)COCC(=O)[O-])C1 C17071235
C[C@H]([C@H](N/C(=C/C(=O)c1c(=O)c2ccccc2n(c1[O-])C)/C)O)O C05401026
C[C@H]1CCc2c(sc3c2c(ncn3)N[C@@H](CC(=O)N)C(=O)[O-])C1 C20311652
C[C@H]1CCc2c(sc3c2c(ncn3)N[C@H](CC(=O)N)C(=O)[O-])C1 C20311663
c1ccc(cc1)c2cc(c(o2)CSC[C@@H](C(=O)[O-])[NH3+])C(=O)[O-] C00060919
c1cc(c(cc1[N+](=O)[O-])/C=N/NC(=O)Cc2nnc(s2)N)[O-] C01766779
c1ccc(c(c1)Cn2c(=O)ccn(c2=O)C[C@@H](C(=O)[O-])[NH3+])C(=O)[O-] C03996041
CS(=O)(=O)CC[C@H](C(=O)[O-])NC(=O)NC1CCC(CC1)O C40548742
CC(C)n1cc(cc1C(=O)[O-])S(=O)(=O)NC(C)(C)C(=O)N C40675156
C[C@H]1CCC[C@@](C1)(C(=O)[O-])NC(=O)NCCNS(=O)(=O)C C41036265
COc1cc(cc(c1O)OC)[C@@H]2[C@H]3[C@@H](C(=NC3=O)[O-])[C@@]([NH2+]2)(CO)C(=O)[O-] C43209362
COc1cc(cc(c1O)OC)[C@H]2[C@H]3[C@@H](C(=NC3=O)[O-])[C@@]([NH2+]2)(CO)C(=O)[O-] C43209363
Cc1c(cc(cc1[N+](=O)[O-])C(=O)[O-])NCCCS(=O)(=O)N C45089591
C[C@H](C(=O)[O-])S(=O)(=O)N1CCC[C@@H](C1)CNS(=O)(=O)N C49052422
Cc1cc(sc1C(=O)[O-])S(=O)(=O)NNC(=O)NC2CC2 C49125124
C/C=C(\C)/[C@H]([C@@H](C)/C=C(\C)/[C@@H]([C@@H](C)/C=C(\C)/[C@@H]([C@@](C)(C(=O)[O-])O)O)O)O C49600147
CS(=O)(=O)CC[C@H](C(=O)[O-])NC(=O)N[C@@H]1CCCNC1=O C50398332
CS(=O)(=O)CC[C@H](C(=O)[O-])NC(=O)N[C@H]1CCCNC1=O C50398334
C[C@H]1CCC[C@](C1)(CO)NS(=O)(=O)c2cc([nH]c2)C(=O)[O-] C53117700
[H]/N=C(/N)\[N-]C1=NC(=O)[C@H](S1)CC(=O)Nc2cccc(c2C)Cl C20028249
[H]/N=C(/N)\[N-]C1=NC(=O)[C@@H](S1)CC(=O)Nc2cccc(c2C)Cl C20028248
CCOC(=O)/C(=C(/N)\[S-])/c1nnc(o1)[C@@H](c2ccccc2)O C05672478
c1cc(cc(c1)NCC(=O)[O-])C(=O)NCCc2c3c(n[nH]2)CCCC3 C55359667
c1cc(ccc1N)S(=O)(=O)N[C@@]2(C(=O)N(C(=N2)[O-])C3CCCC3)C(F)(F)F C09344390
CCn1c(c2ccc(cc2nc1=S)C(=O)NCC(C)(C)C(=O)N)[O-] C58395218
CC(=O)Nc1c(=O)[nH]c(nc1[O-])SCC(=O)Nc2cccnc2Cl C59432467
[H]/N=C(/N)\[N-]C1=NC(=O)[C@H](S1)CC(=O)Nc2cc(ccc2C)Cl C20636311
[H]/N=C(/N)\[N-]C1=NC(=O)[C@@H](S1)CC(=O)Nc2cc(ccc2C)Cl C20636308
c1cc(cc(c1)n2c(=O)ccc(n2)[O-])C(=O)NNC(=O)NCC3CC3 C61431669
c1ccc(c(c1)/C=N/NC(=O)CSc2c(=O)[nH]c(nn2)[O-])O C08687322
[H]/N=C(/N)\[N-]C1=NC(=O)[C@H](S1)CC(=O)Nc2ccccc2CC C13637722
CCCNC(=O)[C@H](C)NC(=O)c1ccc2c(c1)nc(=S)[nH]c2[O-] C63809037
C1CC1NC(=O)CSC2=C(C3=NC(=O)C=C([C@@H]3S2)[O-])C(=O)N C40267683
c1cc(c(cc1Cl)F)NC(=O)CSC2=C(C3=NC(=O)C=C([C@H]3S2)[O-])C(=O)N C40283424
c1cc(ccc1NC(=O)CSC2=C(C3=NC(=O)C=C([C@H]3S2)[O-])C(=O)N)Br C40286914
c1cc(cc(c1)Br)NC(=O)CSC2=C(C3=NC(=O)C=C([C@@H]3S2)[O-])C(=O)N C40287852
Cc1ccc(cc1[N-]S(=O)(=O)c2cc([nH]c2)C(=O)N3CCCC3)C(=O)N C63878118
c1ccc(c(c1)/C=N/NC(=O)CSc2c([nH]c(=O)nn2)[O-])O C08687322
c1cc(c(cc1NC(=O)C[C@]2(CCSC2)C(=O)[O-])C(=O)N)F C64610822
C#CCNC(=O)CCNC(=O)c1ccc2c(c1)nc(=S)[nH]c2[O-] C64664534
Cc1ccc(cc1C(=O)N)NC(=O)C[C@@]2(CCSC2)C(=O)[O-] C66965639
COc1ccc(cc1)CCC(=O)NN/C=C\2/C(=O)NC(=S)N=C2[O-] C67182308
CCC[C@@H]1C[C@H]([NH+](C1)C)C(=O)N[C@@H]([C@@H]2[C@@H]([C@@H]([C@@H]([C@@H](O2)SC)OP(=O)([O-])[O-])O)O)[C@@H](C)Cl C04536308
COc1cc(cc(c1O)OC)[C@@H]2c3c(cc(c(c3OC)O)OC)C=C([C@H]2CO)C(=O)[O-] C01868292
COc1cc(cc(c1O)OC)[C@H]2c3c(cc(c(c3OC)O)OC)C=C([C@H]2CO)C(=O)[O-] C01868290
c1cc2c(cc1C(=O)[O-])nc(n(c2=O)CCO)SCC(=O)NC(=O)NCC(F)(F)F C13046709
c1ccc(cc1)n2c(cnc2SCC(=O)Nc3cc(cc(c3)C(=O)N)C(=O)N)C(=O)[O-] C13090117
CC(C)[C@@H](C(=O)[O-])n1c(=O)c2ccccc2nc1SCC(=O)Nc3c(ccs3)C(=O)N C13238192
Cc1c(cc(o1)/C=C/C(=O)N(Cc2ccccc2)c3c(n(c(=O)[nH]c3=O)CCOC)N)C(=O)[O-] C13258543
CCNc1ccc(cc1[N+](=O)[O-])C(=O)NNS(=O)(=O)c2cc(cc(c2OC)OC)/C=C/C(=O)[O-] C13346073
CCN(c1c(n(c(=O)[nH]c1=O)Cc2ccccc2)N)C(=O)/C=C/c3ccc(o3)CCC(=O)[O-] C13427625
c1cc(ccc1[C@H](c2c([nH]c(=O)[nH]c2=O)[O-])NC3=NC(=O)[C@@H](S3)CC(=O)Nc4ccc(cc4)Cl)O C20135034
CC(=O)Nc1cccc(c1)NC(=O)CSc2nnc(n2N)N/N=C/c3cc(ccc3[O-])[N+](=O)[O-] C20527365
Cc1ccc(cc1)[C@@H](c2c([nH]c(=O)[nH]c2=O)[O-])NC3=NC(=O)[C@@H](S3)CC(=O)Nc4ccc(cc4)OC C20559459
Cc1ccc(cc1)[C@H](c2c([nH]c(=O)[nH]c2=O)[O-])NC3=NC(=O)[C@@H](S3)CC(=O)Nc4ccc(cc4)OC C20559463
c1cc(ccc1[C@H](c2c([nH]c(=O)[nH]c2=O)[O-])NC3=NC(=O)[C@H](S3)CC(=O)Nc4ccc(cc4)F)O C20559578
Cc1ccc(cc1)NC(=O)C[C@@H]2C(=O)N=C(S2)N[C@@H](c3ccc(cc3)OC)c4c([nH]c(=O)[nH]c4=O)[O-] C20559665
CC(=O)Nc1cccc(c1)NC(=O)CCSc2nc([nH]n2)N/N=C/c3cc(c(c(c3)OC)[O-])[N+](=O)[O-] C21084235
COc1ccc(cc1)NC(=O)CSc2nnc(n2N)N/N=C/c3cc(c(c(c3)OC)[O-])[N+](=O)[O-] C21326748
COc1ccc(cc1OC)C(=O)CSc2nnc(n2N)N/N=C/c3cc(c(c(c3)OC)[O-])[N+](=O)[O-] C21326825
C[C@]12CCC(=O)[C@]([C@@H]1CC[C@]34[C@@H]2CC[C@H](C3)[C@](C4)(CO)O)(C)COC(=O)C[C@](C)(CC(=O)[O-])O C31160002
CCOc1ccc(cc1)NC(=O)C(=O)[C@H](c2c(nc3cc(ccc3n2)[N+](=O)[O-])[O-])/C(=N\N)/C(=O)OC C16958144
CCOc1ccc(cc1)NC(=O)C(=O)[C@H](c2c(nc3cc(ccc3n2)[N+](=O)[O-])[O-])/C(=N/N)/C(=O)OC C17216017
CCOc1ccc(cc1)NC(=O)C(=O)[C@@H](c2c(nc3cc(ccc3n2)[N+](=O)[O-])[O-])/C(=N/N)/C(=O)OC C17216022
CCOc1ccccc1NC(=O)C(=O)[C@@H](c2c(nc3cc(ccc3n2)[N+](=O)[O-])[O-])/C(=N\N)/C(=O)OC C16958170
CCc1cccc(c1N2C(=O)[C@H]3[C@H]([NH2+][C@@]([C@@H]3C2=O)(CC(=O)[O-])C(=O)[O-])c4cc(c(c(c4)C)O)C)CC C34379978
C[C@]12CCC(=O)[C@]([C@@H]1CC[C@@]34[C@@H]2CC[C@@H](C3)[C@@](C4)(CO)O)(C)COC(=O)C[C@@](C)(CC(=O)[O-])O C35456794
Cc1cc2c(c(c1)O)C(=O)c3c(cccc3O[C@H]4[C@@H]([C@@H]([C@@H]([C@@H](O4)COC(=O)CC(=O)[O-])O)O)O)C2=O C35458772
CC[NH+]1CCN(CC1)[C@@H](c2c[nH]c3c2cc(cc3)NC(=O)[C@H]4CC=CC[C@@H]4C(=O)[O-])C(=O)[O-] C36353727
CC[NH+]1CCN(CC1)[C@H](c2c[nH]c3c2cc(cc3)NC(=O)[C@H]4CC=CC[C@@H]4C(=O)[O-])C(=O)[O-] C36353730
CC[NH+]1CCN(CC1)[C@@H](c2c[nH]c3c2ccc(c3)NC(=O)[C@@H]4CC=CC[C@@H]4C(=O)[O-])C(=O)[O-] C36365954
CC[NH+]1CCN(CC1)[C@@H](c2c[nH]c3c2ccc(c3)NC(=O)[C@H]4CC=CC[C@@H]4C(=O)[O-])C(=O)[O-] C36365958
CC[NH+]1CCN(CC1)[C@H](c2c[nH]c3c2ccc(c3)NC(=O)[C@H]4CC=CC[C@@H]4C(=O)[O-])C(=O)[O-] C36365960
CC(=O)OC[C@@]12[C@@H](C[C@@H](C[C@@]1(CC[C@@H]3[C@@H]2[C@@H](C[C@@]4([C@@]3(CC[C@@H]4C(=O)[O-])O)C)OC(=O)C)O)OC(=O)C)O C36372214
CC(=CCc1cc(cc(c1[C@H](C(=O)[O-])O)CC=C(C)C)O[C@H]2[C@@H]([C@H]([C@@H]([C@H](O2)CO)O)O)O)C C31155266
CCC[C@H]1C[C@H]([NH+](C1)C)C(=O)N[C@H]([C@@H]2[C@@H]([C@H]([C@@H]([C@H](O2)SC)OP(=O)([O-])[O-])O)O)[C@@H](C)Cl C38337200
CCS(=O)(=O)[C@H]1NN[C@H](O1)[C@H](Cc2ccccc2)NS(=O)(=O)c3ccc4c(c3)oc(n4)[O-] C38793613
c1cc(cc(c1)Cl)CS(=O)(=O)[C@@H]2NN[C@@H](O2)CNS(=O)(=O)c3ccc4c(c3)oc(n4)[O-] C38794144
c1cc(cc(c1)Cl)CS(=O)(=O)[C@@H]2NN[C@H](O2)CNS(=O)(=O)c3ccc4c(c3)oc(n4)[O-] C38794149
c1cc(ccc1CS(=O)(=O)[C@@H]2NN[C@H](O2)CNS(=O)(=O)c3ccc4c(c3)oc(n4)[O-])Cl C38794169
c1cc(ccc1CS(=O)(=O)[C@H]2NN[C@H](O2)CNS(=O)(=O)c3ccc4c(c3)oc(n4)[O-])Cl C38794172
c1ccc(c(c1)CS(=O)(=O)[C@H]2NN[C@@H](O2)CCCNS(=O)(=O)c3ccc4c(c3)oc(n4)[O-])F C38794387
c1ccc(c(c1)CS(=O)(=O)[C@@H]2NN[C@H](O2)CCCNS(=O)(=O)c3ccc4c(c3)oc(n4)[O-])F C38794389
c1cc(ccc1[C@H]2C(=C(C(=O)N2CCCO)[O-])C(=O)c3ccc(cc3)Br)OCC(=O)N C40047844
COCCCn1c(=O)c2ccc(cc2nc1[S-])C(=O)Nc3cccc(c3)OCC(=O)N C45902041
c1cc(c(cc1O)O)/C=C\2/C(=O)N(C(=S)S2)CCC(=O)NCCCCCC(=O)[O-] C15038520
c1cc(c(cc1O)O)/C=C\2/C(=O)N(C(=S)S2)CCCCCC(=O)NCCC(=O)[O-] C15044754
C[C@@H](C(=O)NCCCCCC(=O)[O-])N1C(=O)/C(=C/c2ccc(cc2O)O)/SC1=S C15048164
C[C@H](C(=O)NCCCCCC(=O)[O-])N1C(=O)/C(=C/c2ccc(cc2O)O)/SC1=S C15048167
CCO/C(=C\1/[C@@H](C(=C(N=C1COCCNc2nc([nH]n2)N)C)C(=O)OC)c3cccnc3Cl)/[O-] C27640376
CCOC(=O)C1=C(N2C(=O)[C@@H](SC2=C([C@@H]1c3ccc(c(c3)OC)O)C#N)CC(=O)[O-])N C59293970
c1c(cc(c(c1/C=N/Nc2[nH]nc(n2)SC/C(=N/c3[nH]ncn3)/[O-])O)Cl)Cl C21079647
Cc1ccc(c2c1oc-3c(c(=O)c(c(c3n2)C(=O)N[C@@H](C)C(=O)OC)N)C)C(=O)N[C@@H](C)C(=O)OC C05496133
Cc1ccc(c2c1oc-3c(c(=O)c(c(c3n2)C(=O)N[C@@H](C)C(=O)OC)N)C)C(=O)N[C@H](C)C(=O)OC C05496135
Cc1ccc(c2c1oc-3c(c(=O)c(c(c3n2)C(=O)N[C@H](C)C(=O)OC)N)C)C(=O)N[C@H](C)C(=O)OC C05496137
CCCn1c(c(c(=O)[nH]c1=O)N(CCOC)C(=O)CSc2[nH]c3cc(ccc3n2)Cl)N C09484290
CCCCN(c1c(n(c(=O)[nH]c1=O)CCC)N)C(=O)COC(=O)c2c(c(c([nH]2)C)C(=O)C)C C09635165
CCCCn1c(c(c(=O)[nH]c1=O)N(Cc2ccccc2)C(=O)CSc3[nH]c(nn3)CC)N C11716739
c1cc(ccc1CSc2nc(c3c(n2)n(cn3)[C@@H]4[C@H]([C@@H]([C@@H](O4)COP(=O)([O-])[O-])O)O)N)[N+](=O)[O-] C05733449
COc1ccc(c(c1)OC)N([C@@H](c2ccncc2)C(=O)NC3CCCC3)C(=O)c4c(c(ns4)C(=O)N)N C06136497
CCOC(=O)c1c(c(sc1NC(=O)COC(=O)C[C@H](c2ccc(cc2)Cl)NC(=O)N)C(=O)C)C C13129679
COc1ccccc1NS(=O)(=O)c2cccc(c2)C(=O)NNC(=O)CN3C(=O)C4(CCCC4)NC3=O C13134005
COCCn1c(c(c2c1ncc(c2)NC[C@@H](CO)O)NC(=O)CCc3ccccc3)C(=O)OC C14740471
C/C(=N\Nc1nc2c(n1C[C@H](COc3ccccc3)O)c(=O)[nH]c(=O)n2C)/c4ccc(cc4)O C19720152
C/C(=N\Nc1nc2c(n1C[C@@H](COc3ccccc3)O)c(=O)[nH]c(=O)n2C)/c4ccc(cc4)O C19720153
Cc1c(c(n(n1)C(C)C)C)/C=N/Nc2nnc(n2N)SCC(=O)Nc3ccccc3OC C20805255
Cc1c(c(n(n1)C(C)C)C)/C=N/Nc2nnc(n2N)SCC(=O)Nc3ccc(cc3)[N+](=O)[O-] C20805428
c1cc(cc(c1)O)/C=N/Nc2[nH]nc(n2)SCCC(=O)Nc3cccc(c3)N4CCCC4=O C20906681
Cc1cccc(c1NC(=O)CSc2nnc(n2N)N/N=C/c3c(nn(c3C)C(C)C)C)C C20911581
Cc1c(c(n(n1)C(C)C)C)/C=N/Nc2nnc(n2N)SCC(=O)Nc3nnc(s3)SCC=C C20911598
Cc1c(c(n(n1)C(C)C)C)/C=N/Nc2nnc(n2N)SCC(=O)N[C@@H]3CCCc4c3cccc4 C20912084
CC(C)n1cc(cn1)/C=N/Nc2nnc(n2N)SCC(=O)NCc3cccc(c3)C(F)(F)F C20920529
CCOC(=O)c1c2c(sc1NC(=O)CSc3nnc(n3N)N/N=C/c4cnn(c4)C(C)C)CCC2 C20920841
c1cc(cc(c1)N2CCCC2=O)NC(=O)CCSc3nc([nH]n3)N/N=C/c4ccc(cc4)O C21078216
C/C(=N\Nc1nnc(n1N)SCC(=O)Nc2ccc3c(c2)OCCO3)/c4ccc(c(c4)OC)OC C21317187
COc1ccccc1/C=N/Nc2nnc(n2N)SCC(=O)Nc3ccc4c(c3)OCCO4 C21319736
c1ccc(cc1)Cn2c(c(c(=O)[nH]c2=O)N(CCC3=CCCCC3)CCC(=O)NC(=O)N)N C22376162
CC[C@]1(C(=O)N(C(=O)N1)NC(=O)CSc2ncc(c(n2)N)C(=O)OCC)c3ccccc3 C24144938
CCOC(=O)c1c(n(c(=S)s1)Nc2nc(nc(n2)N[C@@H](C(Cl)(Cl)Cl)O)C)N C35047249
CCCCn1c(c(c(=O)[nH]c1=O)N(CC(C)C)C(=O)CCCc2[nH]c(=O)c3ccccc3n2)N C14669895
CN(C)c1ccc(cc1)[C@H](C(=O)NC2CCCC2)N(Cc3cccnc3)C(=O)c4c(c(ns4)C(=O)N)N C06135921
CC(C)Cn1c(c(c(=O)[nH]c1=O)N(CC(C)C)C(=O)CN2CCN(CC2)c3ccc(cc3)O)N C36308229
COc1ccc(cc1OC)NC(=O)CS[C@H]2NN[C@H](N2N)[C@@H]3C=C(N=N3)c4ccc(cc4)F C38985390
CCCN1[C@@H](C(=C(N(C1=O)C)[O-])C(=O)CSc2[nH]nc(n2)c3cc(ccc3OC)Cl)[NH3+] C39154837
Cc1cccc(c1)N2[C@H](NN=C2SCC(=O)NCc3ccco3)Cc4cc(=O)[nH]c(=O)[nH]4 C39361752
Cc1ccc(c(c1)N2[C@@H](NN=C2SCC(=O)NC[C@@H]3CCCO3)Cc4cc(=O)[nH]c(=O)[nH]4)C C39361891
CN1[C@@H](NN[C@@H]1SCc2[nH]c(=O)c3ccccc3n2)[C@@H](CO)NC(=O)c4ccccc4OC C39760164
CCN(CC(=O)c1c(c(c([nH]1)C)C(=O)OC)C)c2c(n(c(=O)[nH]c2=O)Cc3ccccc3)N C45873462
CCN(c1c(n(c(=O)[nH]c1=O)Cc2ccccc2)N)C(=O)COC(=O)c3ccc(cc3N)F C18749841
COc1cccc(c1O)/C=N/Nc2[nH]nc(n2)SCC(=O)NCc3ccc4c(c3)OCO4 C59016847
Cc1c(c(n(n1)CC=C)C)/C=N/Nc2nnc(n2N)SCC(=O)Nc3ccccc3OC C59829841
Cc1c(c(n(n1)CC=C)C)/C=N/Nc2nnc(n2N)SCC(=O)N[C@@H](C)c3ccccc3 C59829919
COc1ccc(cc1NC(=O)CSc2nnc(n2N)N/N=C/c3cnn(c3)CC=C)Cl C59830127
C=CCn1cc(cn1)/C=N/Nc2nnc(n2N)SCC(=O)Nc3nc4ccccc4s3 C59830140
C[C@H](C(=O)NNC(=O)C)Sc1nc([nH]n1)N/N=C/c2ccc(o2)COc3ccc(cc3)F C59880246
c1ccc(c(c1)/C=N/Nc2nnc(n2N)SCC(=O)Nc3ccc4c(c3)OCCO4)[N+](=O)[O-] C59884726
CCSc1ccccc1NC(=O)CSc2nc([nH]n2)N/N=C/c3c(nn(c3C)CCO)C C59887962
Cc1c(c(n(n1)CCO)C)/C=N/Nc2[nH]nc(n2)SCCC(=O)Nc3cccc(c3)Cl C59888091
COCCn1cc(cn1)/C=N/Nc2nnc(n2N)SCC(=O)Nc3cccc(c3)C(F)(F)F C59914175
CC(C)Cn1c(c(c(=O)[nH]c1=O)N(CCOC)C(=O)CNc2ccc(cc2F)OC(C)C)N C60271842
CC[NH2+][C@H](C(=O)COc1ccc(cc1OC)[C@H]2c3c(nc([n-]3)C(F)(F)F)OC(=C2C#N)N)NCC C19324627
C1CCN(CC1)c2c3c(c(nc(n3)NCCO)N4CCCCC4)nc(n2)N(CCO)CCO C65739899
Cc1ccccc1Nc2nc(nc(n2)N)CN3C(=O)[C@@](NC3=O)(Cc4ccccc4)c5ccccc5 C09216727
CCc1ccccc1Nc2nc(nc(n2)N)CN3C(=O)[C@@](NC3=O)(C)CCc4ccccc4 C09468869
c1ccc(cc1)Cn2c(nnc2SCc3nc(nc(n3)N)N)COc4ccc(cc4)Cl C09984426
CC[C@@H](C(=O)OCC)Sc1[nH]c(=O)c(c(n1)N)NC(=O)c2cccc(c2C)[N+](=O)[O-] C10243381
CC[C@H](C(=O)OCC)Sc1[nH]c(=O)c(c(n1)N)NC(=O)c2cccc(c2C)[N+](=O)[O-] C10243385
CCOC(=O)C1=C(NC(=O)N[C@H]1c2ccc(cc2)Cl)CSc3nnc(n3N)C(F)(F)F C11236421
CCCCn1c(c(c(=O)[nH]c1=O)N(CCC(C)C)C(=O)c2ccc3c(c2)NC(=O)[C@@H](S3)C)N C14623267
Cc1cc(c(c(c1)Cl)NC(=O)CSc2nnc(n2N)c3cc(n[nH]3)c4ccc(cc4)OC)C C09446829
CCCCCn1c2ccccc2c(c(c1=O)C(=O)N/N=C(/C)\c3c(c4ccccc4[nH]c3=O)O)O C09514078
CCN(CC)c1ccc(cc1)/C=N/Nc2nnc(n2N)SCC(=O)Nc3ccc(c(c3)C)C C20527696
CCN(CC)c1ccc(cc1)/C=N/Nc2nnc(n2N)SCC(=O)Nc3cc(ccc3C)C C20527722
CCOc1ccc(cc1)/C=N/Nc2nnc(n2N)SCC(=O)Nc3cccc4c3cccc4 C20527961
COc1ccc(cc1NC(=O)CSc2nnc(n2N)N/N=C/c3cccc4c3cccc4)Cl C20805732
c1ccc2c(c1)cccc2/C=N/Nc3nnc(n3N)SCC(=O)Nc4nc5ccccc5s4 C20805751
c1ccc(c(c1)C#N)NC(=O)CSc2nc([nH]n2)N/N=C/c3cc(ccc3O)Cl C20834776
c1ccc2c(c1)cccc2/C=N/Nc3[nH]nc(n3)SCC(=O)Nc4ccc5c(c4)C(=O)NC5=O C20905408
c1ccc2c(c1)c(c[nH]2)/C=N/Nc3[nH]nc(n3)SCCC(=O)Nc4cccc(c4)[N+](=O)[O-] C21076769
c1cc(cc(c1)NC(=O)CSc2nc([nH]n2)N/N=C/c3cc(ccc3O)Br)C#N C21080018
Cc1ccc(cc1NC(=O)CSc2nnc(n2N)N/N=C(\C)/c3ccc(c(c3)OC)OC)Cl C21317290
Cc1ccccc1NC(=O)CSc2nnc(n2N)N/N=C/c3cc(ccc3OC)Br C21320456
CCOc1ccc(cc1)NC(=O)CSc2nnc(n2N)N/N=C(\C)/c3ccc4ccccc4c3 C21323566
CCCCN(c1c(n(c(=O)[nH]c1=O)CCC)N)C(=O)COC(=O)c2ccc3c(c2)c4c([nH]3)CCCC4 C21683005
C[C@H](C(=O)NC(=O)NC1CCCCC1)OC(=O)CCNC(=O)NC23CC4CC(C2)CC(C4)C3 C22301832
CCCCn1c(c(c(=O)[nH]c1=O)N(Cc2ccco2)C(=O)c3cccc(c3)NC(=O)C(C)(C)C)N C22691003
C[C@H]1CCCC[C@H]1NC(=O)NC(=O)CSc2nnc(n2N)COc3ccc(cc3)C(C)(C)C C24467850
CC(C)c1ccc(cc1)OCc2nnc(n2N)SCCC(=O)NC(=O)NC3CCCC3 C25579831
CCOc1ccc(cc1[N+](=O)[O-])C(=O)NC(=S)Nc2c(c3c(s2)CCCCC3)C(=O)N C32125266
Cc1[nH]nc(c1)C(=O)N/N=C/C(=C/c2ccc(cc2)/C=C(/C=N/NC(=O)c3n[nH]c(c3)C)\C)/C C13476861
Cc1ccc2c(c1)/C(=N\NC(=O)CCCCC(=O)N/N=C\3/c4cc(ccc4NC3=O)C)/C(=O)N2 C09871719
c1ccc(cc1)N2[C@@H](NN=C2SCC(=O)Nc3ccc(cc3)Cl)Cc4cc(=O)[nH]c(=O)[nH]4 C39361541
Cc1ccc(cc1Cl)NC(=O)CSC2=NN[C@H](N2c3ccccc3)Cc4cc(=O)[nH]c(=O)[nH]4 C39361548
Cc1ccc(cc1)NC(=O)CSC2=NN[C@@H](N2c3cc(ccc3C)C)Cc4cc(=O)[nH]c(=O)[nH]4 C39361851
Cc1ccc(cc1)NC(=O)CSC2=NN[C@H](N2c3ccc(cc3)F)Cc4cc(=O)[nH]c(=O)[nH]4 C39362746
COC(=O)c1cc(cc(c1)Nc2c(c(ncn2)NCc3ccc4c(c3)OCO4)N)C(=O)OC C40685945
CC(=O)NC(=O)N[C@H](c1ccccc1)Sc2nnc(n2N)COc3ccc(cc3)C(C)(C)C C41105103
C[C@H](C(=O)Nc1ccc2c(c1)[nH]c(=O)[nH]2)Sc3[nH]nc(n3)COc4ccc(cc4)Cl C45485959
Cc1cccc(c1)C(=O)Oc2ccc(cc2OC)[C@H](c3c([nH]nc3O)C)c4c(n[nH]c4O)C C08384217
Cc1c(c(n[nH]1)O)[C@@H](c2ccc(cc2)OC(=O)c3cccc(c3)[N+](=O)[O-])c4c(n[nH]c4O)C C20066288
c1ccc2c(c1)cccc2/C=N/Nc3nnc(n3N)SCc4[nH]c5cc(ccc5n4)[N+](=O)[O-] C20912673
Cc1c(c(n[nH]1)O)[C@@H](c2ccc(c(c2)OC)OC(=O)c3ccc(cc3)Cl)c4c(n[nH]c4O)C C19974265
c1cc(cc(c1)[N+](=O)[O-])c2ccc(o2)C(=O)NC(=S)Nc3c(c4c(s3)CCC4)C(=O)N C16399964
CCCN(c1c(n(c(=O)[nH]c1=O)Cc2ccccc2)N)C(=O)COC(=O)c3ccc(cc3O)C C18527424
Cc1c(c(n[nH]1)O)[C@@H](c2ccc(o2)c3ccc(cc3)C(=O)OC(C)C)c4c(n[nH]c4O)C C06300072
c1cc(c(c(c1)Cl)NC(=O)CSc2nc([nH]n2)N/N=C/c3cc(ccc3O)[N+](=O)[O-])Cl C58997208
COc1cccc(c1O)/C=N/Nc2[nH]nc(n2)SCC(=O)Nc3ccccc3Oc4ccccc4 C59016827
COc1cccc(c1O)/C=N/Nc2[nH]nc(n2)SCC(=O)Nc3ccc(c(c3)Cl)F C59016838
CC[C@H](C)c1ccc(cc1)NC(=O)CSc2nnc(n2N)N/N=C/c3ccc(cc3)[N+](=O)[O-] C20292041
C/C(=N\Nc1[nH]nc(n1)SCC(=O)Nc2ccc(cc2)OC(F)(F)F)/c3ccccc3O C59830305
Cc1cc(nc(n1)N/C(=N/C(=O)c2ccccc2N)/[N-]CCC3=c4cc(ccc4=[NH+]C3)OC)C C63478745
COc1ccc(cc1)c2cc(n[nH]2)c3nnc(n3N)SCC(=O)NC4CCCCC4 C09451349
CCOC(=O)c1c2c(sc1NC(=O)C[C@@H](C(=O)[O-])[NH2+]CCCO)CCCC2 C05258930
CC[C@](CO)(COC(=O)CCCCC[NH3+])COC(=O)[C@@H]1CCCC[C@@H]1C(=O)[O-] C05954757
CCC(C)(C)NC(=O)[C@@H](c1ccc(cc1)N(C)C)N(Cc2cccnc2)C(=O)c3c(c(ns3)C(=O)N)N C06077417
CCOC(=O)CNC(=O)[C@H](c1ccc(cc1)OC)N(c2cccc(c2)C)C(=O)c3c(c(ns3)C(=O)N)N C06547119
CCOc1ccccc1N([C@@H](c2ccc(cc2)F)C(=O)NCCOC)C(=O)c3c(c(ns3)C(=O)N)N C06631404
CC(C)Cn1c(c(c(=O)[nH]c1=O)N(CCOC)C(=O)CNc2ccccc2C(C)C)N C11621711
Cc1cc[nH+]c(c1)NCCCC(=O)NCC(=O)N[C@@H](CC(=O)[O-])c2cccc(c2)OC(F)(F)F C13472616
CCCCn1c(c(c(=O)[nH]c1=O)N(CCC(C)C)C(=O)CCCNC(=O)c2cccs2)N C19622627
COc1cc(cc(c1OC)OC)/C=N/Nc2nnc(n2N)SCC(=O)NCc3ccc(cc3)F C20827261
COc1cc(cc(c1)OC)CNC(=O)CSc2nc([nH]n2)N/N=C/c3cccc(c3)O C20906299
Cc1c(c(n(n1)C(C)C)C)/C=N/Nc2nnc(n2N)SCCC(=O)Nc3ccccc3[N+](=O)[O-] C20911898
COc1cc(cc(c1OC)OC)/C=N/Nc2nnc(n2N)SCC(=O)NCc3ccc(cc3)Cl C20919569
COc1cc(cc(c1OC)OC)/C=N/Nc2nnc(n2N)SCCC(=O)Nc3ccccn3 C20920089
COc1cc(cc(c1OC)OC)/C=N/Nc2nnc(n2N)SCC(=O)Nc3ccccc3C#N C20920336
CC[C@H](C)Sc1nnc(s1)NC(=O)CSc2nnc(n2N)N/N=C/c3cnn(c3)C(C)C C20921133
C/C(=N\Nc1nnc(n1N)SCC(=O)Nc2ccccc2OC)/c3ccc(c(c3)OC)OC C21316998
C/C(=N\Nc1nnc(n1N)SCC(=O)NCc2ccc(cc2)F)/c3ccc(c(c3)OC)OC C21317223
COc1cc(c(cc1OC)NC(=O)C2CCCC2)C(=O)OCC(=O)Nc3c(ccs3)C(=O)N C21327695
CC(C)(C)OC(=O)NCCNC(=O)CCCC[C@@H]1[C@@H]2[C@@H](CS1)NC(=O)N2 C22052674
c1cc(cc(c1)NC(=O)CSc2nnc(n2CCC(=O)N)C3CC3)C(=O)NC4CC4 C22407681
c1ccc(cc1)[C@H](CC(=O)NNC(=S)NC[C@@H]2CCCO2)NC(=O)c3ccccc3Cl C22617651
c1ccc(cc1)[C@H](CC(=O)NNC(=S)NC[C@H]2CCCO2)NC(=O)c3ccccc3Cl C22617655
CCOc1ccc(cc1)OCCNC(=O)C[C@H](c2cccc(c2)Br)NC(=O)N C25404971
CCCN(Cc1ccccn1)C(=O)c2cc(cc(c2)OCCCON=C(N)N)C C27202307
CCCCNC(=O)CN(Cc1ccco1)c2c(n(c(=O)[nH]c2=O)CCCC)N C27317664
CCCCC[C@H](/C=C/[C@@H]1[C@H](C[C@H]([C@@H]1C/C=C\CCCC(=O)OC[C@H](CO)O)O)O)O C27638765
CCCCC[C@@H](/C=C/[C@H]1[C@H](C[C@H]([C@@H]1C/C=C\CCCC(=O)OC[C@H](CO)O)O)O)O C27638783
CCCCC[C@H](/C=C/[C@H]1[C@H](CC(=O)[C@@H]1C/C=C\CCCC(=O)OC[C@H](CO)O)O)O C27638790
CCCCC[C@@H](/C=C/[C@H]1[C@@H](CC(=O)[C@@H]1C/C=C\CCCC(=O)OC[C@H](CO)O)O)O C27638809
CCCCC[C@@H](/C=C/[C@@H]1[C@H]([C@H](CC1=O)O)C/C=C\CCCC(=O)OC[C@H](CO)O)O C27639294
CCCCC[C@@H](/C=C/[C@@H]1[C@@H]([C@H](CC1=O)O)C/C=C\CCCC(=O)OC[C@H](CO)O)O C27639305
COCCN(c1c(n(c(=O)[nH]c1=O)Cc2ccccc2)N)C(=O)COC(=O)CCNc3ncccn3 C32928544
COc1ccc(cc1OC)[C@@H](C(=O)NC2CCCC2)N(Cc3ccco3)C(=O)c4c(c(ns4)C(=O)N)N C12716786
C[C@@H](COC)Nc1c(c(ncn1)Nc2cc(cc(c2)C(=O)OC)C(=O)OC)N C40705912
CC(C)(C)OC(=O)NCCNC(=O)CCCC[C@H]1[C@H]2[C@H](CS1)NC(=O)N2 C44699198
CCOc1ccc(cc1OCC)[C@H](C(C)C)NC(=O)CSc2nc([nH]n2)N C53334292
CCCCn1c(c(c(=O)[nH]c1=O)N(CC)C[C@H](COc2ccccc2C)O)N C55471671
c1ccc(cc1)Oc2cccc(c2)/C=N/Nc3[nH]nc(n3)SCC(=O)NCCO C59812658
c1ccc(cc1)COc2ccccc2/C=N/Nc3[nH]nc(n3)SCC(=O)NCCO C59819317
C[C@H](C(=O)NCC=C)Sc1nc([nH]n1)N/N=C/c2cc(c(cc2[N+](=O)[O-])O)OC C59820624
Cc1c(c(n(n1)CC=C)C)/C=N/Nc2nnc(n2N)SCC(=O)Nc3cccc(c3)[N+](=O)[O-] C59829917
CCCCN1[C@@H]([C@H](C(=NC1=O)[O-])N(CCOC)C(=O)CSc2[nH]nc(n2)c3ccc(cc3)OC)[NH3+] C39791646
CCOc1cccc(c1)[C@@H](C)NC(=O)C(=O)Nc2ccccc2OCCC(=O)N C63425638
COc1cc(ccc1OC(F)F)/C(=N/OCc2cccc(c2)OCC(=O)N)/N C63886979
CCS(=O)(=O)NCCNC(=O)NC[C@H](c1ccc(cc1)OC(F)(F)F)O C64219889
CC(C)CNC(=O)CNC(=O)[C@@H]1CCC[C@H](C1)C(=O)NCC(=O)NCC(C)C C64404567
CC(C)C(=O)NCCNC(=O)[C@H]1CCC[C@@H](C1)C(=O)NCCNC(=O)C(C)C C67026983
CCCCN(CC(=O)N)C(=O)[C@H]1CCC[C@@H](C1)C(=O)N(CCCC)CC(=O)N C67052493
CC(C)(C)OC(=O)NCCNC(=O)NCCNc1c(cccn1)C(F)(F)F C67082799
CC(C)COC[C@@H](CNC(=O)NCc1cccc(c1)NC(=O)[C@@H]2CCCO2)O C67606738
CCOC(=O)[C@H](C)NP(=O)(c1ccc(o1)c2c(sc(n2)N)CC(C)C)N[C@@H](C)C(=O)OCC C03988394
CSCC(=O)N1CC[C@@H]([C@H]1C(=O)N[C@@H](Cc2cccs2)C(=O)N)NC(=O)Nc3cccc(c3)SC C04200967
CC(C)CCNC(=O)[C@@H](c1ccc(c(c1)OC)OC)N(c2ccccc2)C(=O)c3c(c(ns3)C(=O)N)N C06134134
CCC(C)(C)NC(=O)[C@H](c1ccc(cc1)F)N(Cc2ccccc2OC)C(=O)c3c(c(ns3)C(=O)N)N C06462170
CCC(C)(C)NC(=O)[C@H](c1ccc(cc1)N(C)C)N(Cc2cccs2)C(=O)c3c(c(ns3)C(=O)N)N C06077452
CCC(C)(C)NC(=O)[C@H](c1ccc(o1)C)N(c2cc(ccc2OC)OC)C(=O)c3c(c(ns3)C(=O)N)N C06462270
CCOC(=O)CN([C@H](c1cccs1)C(=O)NC2CCCCC2)C(=O)c3c(c(ns3)C(=O)N)N C06546342
CCOC(=O)CNC(=O)[C@@H](c1ccc(cc1)F)N(Cc2cccs2)C(=O)c3c(c(ns3)C(=O)N)N C06546650
CCOc1ccc(cc1)N([C@H](c2ccco2)C(=O)NCCC(C)C)C(=O)c3c(c(ns3)C(=O)N)N C06601072
CCOc1ccccc1N([C@H](CC(C)C)C(=O)NC2CCCC2)C(=O)c3c(c(ns3)C(=O)N)N C06631448
CC(C)Cn1c(c(c(=O)[nH]c1=O)N(CC(C)C)C(=O)CSc2[nH]c(nn2)CCC3CCCC3)N C12104727
Cc1c(c([nH]c1C(=O)OCC(=O)N(CCOC)c2c(n(c(=O)[nH]c2=O)Cc3ccccc3)N)C)C(=O)C C12996761
CCC(C)(C)NC(=O)[C@@H](c1ccc(cc1)OCC)N(Cc2cccnc2)C(=O)c3c(c(ns3)C(=O)N)N C06077433
CCCCn1c(c(c(=O)[nH]c1=O)N(Cc2ccccc2)C(=O)c3ccc(c(c3)[N+](=O)[O-])NC4CC4)N C14625212
CCCCn1c(c(c(=O)[nH]c1=O)N(Cc2ccccc2OC)C(=O)CCc3c[nH]c4c3cccc4)N C14699466
CCN(CC)c1ccc(cc1)/C=N\N2C(=O)c3cccc4c3c(ccc4NC(CO)(CO)CO)C2=O C19143514
CCOC(=O)c1c2c(sc1NC(=O)CCSc3nc([nH]n3)N/N=C/c4cccc(c4)O)CCC2 C20906722
COc1cccc(c1OC)CNC(=O)CSc2nc([nH]n2)N/N=C/c3c4ccccc4ccc3O C20907047
CCN(CC)c1ccc(cc1)NC(=O)CSc2nnc(n2N)N/N=C/c3c(nn(c3C)C(C)C)C C20911418
Cc1c(c(n(n1)C(C)C)C)/C=N/Nc2nnc(n2N)SCC(=O)Nc3nnc(s3)SCC(C)C C20911602
COc1ccccc1CNC(=O)CCSc2nnc(n2N)N/N=C/c3c4ccccc4ccc3O C20916833
COc1cc(cc(c1OC)OC)/C=N/Nc2nnc(n2N)SCC(=O)NCc3ccccc3Cl C20919480
COc1cc(cc(c1OC)OC)/C=N/Nc2nnc(n2N)SCC(=O)Nc3ccc(c(c3)Cl)F C20919535
COc1cc(cc(c1OC)OC)/C=N/Nc2nnc(n2N)SCC(=O)NCCc3ccccc3Cl C20919662
CCCCOc1cccc(c1)NC(=O)CSc2nnc(n2N)N/N=C/c3cc(c(c(c3)OC)OC)OC C20919876
COc1ccc(cc1O)/C=N/Nc2[nH]nc(n2)SCCC(=O)Nc3cccc(c3)N4CCCC4=O C21078770
CCOc1ccccc1NC(=O)CSc2nnc(n2N)N/N=C/c3cc(ccc3OC)Br C21320608
CCN(CC)c1ccc(c(c1)O)/C=N/Nc2nnc(n2N)SCC(=O)Nc3ccccc3OCC C21325752
CCc1c(sc(c1C(=O)OCC)NC(=O)COC(=O)C[C@@H](c2ccc(cc2)Cl)NC(=O)N)C C23642090
CCc1c(c(c(s1)NC(=O)COC(=O)C[C@H](c2ccc(cc2)Cl)NC(=O)N)C(=O)OCC)C C23642114
CC(C)CCN(C[C@H](COc1cccc(c1)[N+](=O)[O-])O)c2c(n(c(=O)[nH]c2=O)Cc3ccccc3)N C29467527
CCCC(=O)N(Cc1ccco1)[C@@H](c2c(cc(cc2O)O)O)C(=O)NCS(=O)(=O)c3ccc(cc3)C C36503008
CCCCNC(=O)[C@@H](c1c(cc(cc1O)O)O)N(C(=O)c2cc(cc(c2)[N+](=O)[O-])[N+](=O)[O-])C(C)(C)C C36583705
CCCCN(c1c(n(c(=O)[nH]c1=O)CC(C)C)N)C(=O)CSc2[nH]nc(n2)c3ccccc3F C36821605
CCOC(=O)CN([C@@H](c1ccc(cc1)F)C(=O)NCCC(C)C)C(=O)c2c(c(ns2)C(=O)N)N C06546218
CS(=O)(=O)SCCNC(=O)CCCCCNC(=O)CCCC[C@H]1[C@H]2[C@@H](CS1)NC(=O)N2 C38599484
CCCCN1[C@H]([C@@H](C(=NC1=O)[O-])N(CC(C)C)C(=O)CSc2[nH]nc(n2)c3ccc(cc3)C)[NH3+] C38800699
CCOC(=O)[C@H]1[C@H]([C@@H](S[C@@H]1NC(=O)CSc2[nH]c(=O)c(c(n2)C)CCC(=O)O)C(=O)NC)C C39667948
CCCCN(c1c(n(c(=O)[nH]c1=O)CCC)N)C(=O)CSc2nnc(s2)NC3CCCCC3 C21681880
c1cc(cc(c1)C(F)(F)F)CNC(=O)CSc2nc([nH]n2)N/N=C/c3cc(ccc3O)[N+](=O)[O-] C58997302
CC(C)CSc1nnc(s1)NC(=O)CSc2nc([nH]n2)N/N=C/c3cc(ccc3O)[N+](=O)[O-] C58997571
CCN(CC)c1ccc(c(c1)O)/C=N/Nc2[nH]nc(n2)SCC(=O)Nc3nnc(s3)SCC C59039213
COc1cc(c(cc1O)[N+](=O)[O-])/C=N/Nc2[nH]nc(n2)SCC(=O)NCCc3ccc(cc3)Cl C59040084
c1cc(ccc1NC(=S)NNC(=O)C2=NO[C@@H](C2)CNc3c(cc(cn3)C(F)(F)F)Cl)[N+](=O)[O-] C12958065
Cc1cc(nc(n1)N/C(=N/C(=S)NCCCN2CCOCC2)/NCCSCc3c([nH]cn3)C)C C14159299
c1ccc(c(c1)/C=N/Nc2[nH]nc(n2)SCC(=O)NCCO)OCc3cccc(c3)Br C59819421
C[C@H](C(=O)NNC(=O)C1CCC1)Sc2nc([nH]n2)N/N=C/c3ccc(c(c3)OCn4cccn4)OC C59880167
C[C@H](C(=O)NNC(=O)C(C)C)Sc1nc([nH]n1)N/N=C/c2ccc(o2)COc3ccc(cc3)F C59880241
C[C@H](C(=O)NNC(=O)C1CCC1)Sc2nc([nH]n2)N/N=C/c3ccccc3OCc4ccccc4 C59880823
CC[C@@H](C)Sc1nnc(s1)NC(=O)CSc2nc([nH]n2)N/N=C/c3c(nn(c3C)CCO)C C59888043
c1ccc2c(c1)[C@@]3([C@@H]4[C@H]([C@@H]([NH2+]3)CC(=O)N)C(=O)N(C4=O)C[C@H]5CCCO5)C(=O)N2 C04090783
c1ccc(c(c1)/C=N/NC(=[NH2+])c2c([n+](c3ccccc3n2)[O-])N)F C05583377
CC(C)(C)NC(=O)C[NH+](C)CC(=O)Nc1c(ccs1)C(=O)N C07659446
CC(C)(CO)[NH2+]Cc1cc(c(c(c1)Cl)OCC(=O)N)OC C00359844
CC[C@@H](c1ccc2c(c1)N(C(=O)C(O2)(C)C)C[C@H](CO)O)[NH3+] C19769384
CCNC(=O)NC(=O)C[NH+]1CCN(C[C@@H]1C)CC(=O)NC(=O)NCC C26669215
C[C@H](c1ccc(cc1)OC(F)(F)F)[NH+](CC(=O)N)CC(=O)N C31469789
CC[C@@H](C(=O)NCC[NH3+])Nc1c2c(c(sc2ncn1)C)C C31946495
C[C@H](C(=O)Nc1ccc(cn1)NCc2ccc3c(c2)OCO3)[NH3+] C31960714
C[C@@H](C(=O)Nc1ccc(cn1)NCc2ccc3c(c2)OCO3)[NH3+] C31960718
C[C@@H](CNC(=O)[C@@H]1CCCC[C@@H]1C(=O)N2CCC(CC2)[NH3+])O C33455001
c1cc2c(cc1[C@@H](C3CCCCC3)[NH3+])N(C(=O)CO2)CC(=O)N C33501295
CC(C)[C@@H]1C(=O)N(c2cc(ccc2O1)[C@H](C(C)C)[NH3+])CC(=O)N C33502623
c1cc(cc(c1)OC[C@@H](C[NH+]2CCNC(=O)C2)O)C(=S)N C37144229
c1cc(cc(c1)OC[C@H](C[NH+]2CCNC(=O)C2)O)C(=S)N C37144230
CN1[C@@H](C(=C(N(C1=O)C)[O-])C(=O)C[NH+]2CCC(CC2)c3c[nH]c4c3cccc4)[NH3+] C39752071
C[NH+]1CCC(CC1)(/C(=N/O)/N)NS(=O)(=O)c2cccs2 C40377057
c1nc(c(c(n1)NC[C@@H]2CCCO2)N)NCC[NH+]3CCCCC3 C40686953
CC[NH+]1CCN(CC1)c2c(c(ncn2)NNC(=O)c3ccccn3)N C40726739
c1cc[nH+]c(c1)N2CCN(CC2)c3c(c(ncn3)NNC(=O)c4cccnc4)N C40794043
c1c(csc1S(=O)(=O)N2CCC[NH+](CC2)CC(=O)N)N C41068394
c1c2cn[nH]c2cc(c1[C@@H](CC[NH+](CCO)CCO)O)Cl C41165460
C[C@@H]([C@@H](c1nc(co1)C(=O)NC23CC4CC(C2)CC(C4)C3)[NH3+])O C33898242
C[C@H]([C@@H](c1nc(co1)C(=O)NC23CC4CC(C2)CC(C4)C3)[NH3+])O C33898244
CC1([C@@H]2CC[C@@H]([C@H]1C2)CNC(=O)c3coc(n3)[C@H](CO)[NH3+])C C43217498
c1cc(oc1)[C@@H](CNC(=O)CCNC(=O)N)[NH+]2CCCCC2 C44870646
C[C@@](CCCSc1nnc(n1C2CC2)C3CC3)(C(=O)N)[NH3+] C45558138
C[C@](CCCSc1nnc(n1C2CC2)C3CC3)(C(=O)N)[NH3+] C45558139
CC1CCC2(CC1)C(=O)N(C(=O)N2)NC(=O)C[NH+](C)CC(=O)N C47628669
C[NH+]1CC[C@H](C1)NS(=O)(=O)c2ccc(cc2NN)[N+](=O)[O-] C49086987
C[NH+]1CC[C@@H](C1)NS(=O)(=O)c2cc(ccc2[N+](=O)[O-])NN C49087007
C[C@H](C[NH+]1CCCCC1)NS(=O)(=O)c2ccnc(c2)NN C49502623
C[NH+]1CCC(CC1)(/C(=N/O)/N)NS(=O)(=O)C2CCOCC2 C50200438
CC[C@@H](c1cccc(c1)S(=O)(=O)N[C@H]2CCCNC2=O)[NH3+] C50398145
CC1([NH+]=C(N=C(N1c2ccc(cc2)CCC(=O)N(C)C)N)N)C C16954276
Cc1cc(nc([nH+]1)N)NCc2ccc(cc2)C(=O)N3CCNC(=O)C3 C52407743
CC[NH+](C)CCNS(=O)(=O)c1c(nc2n1cccc2)NN C54108889
CC[NH+](CC)[C@@H](CNC(=O)[C@@H](C)NC(=O)N)c1ccsc1 C55994215
CCC1(C(=O)N(c2ccc(cc2O1)N)CCOCC[NH3+])CC C58006505
c1cc(c([nH+]c1)N2CCCC2)NC(=O)Nc3ccn(n3)CC(=O)N C58088809
CC[NH2+]C[C@@H](C)C(=O)N1CCC[C@H](C1)CNS(=O)(=O)N C61237290
CC[C@]1(CC[NH2+]C1)C(=O)N2CCC[C@@H](C2)CNS(=O)(=O)N C62896070
c1cc(sc1)CC[NH+]2CCN(CC2)Cc3nc(nc(n3)N)N C64352159
c1ccc(c(c1)CCC(=O)NNC(=O)NCCCn2cc[nH+]c2)O C64886220
c1c(nc(nc1NCCC[NH+]2CCNC(=O)C2)N3CCCC3)N C65376027
CC(=O)N[C@H](C1=CCC[NH+](C1)CCNC(=O)N)C(F)(F)F C65381071
c1ccc(c(c1)C[NH+]2CCC(CC2)O)/C(=N\OCC(=O)NC3CC3)/N C65563308
COc1cc(cc(c1O)OC)CN/C(=[NH+]/C[C@@H]2CCCO2)/N C66245800
CC[C@@]1(C(=O)N(C(=O)N1)NC(=O)C[NH+]2CCC[C@@H]2C(=O)N)c3ccccc3 C66864254
C1CCC2(CC1)C(=O)N(C(=O)N2)NC(=O)C[NH+]3CCCC[C@@H]3C(=O)N C15479494
Cc1cc2c(cc1NC)Oc3c(c(cc(c3O)O)C(=O)N)N2 C03848521
C1C[C@H]2C[C@@H]1C[C@@H]2NC(=S)NNc3nc([nH]n3)N C00076432
C1C[C@@H]2C[C@H]1C[C@@H]2NC(=S)NNc3nc([nH]n3)N C04382657
CC[C@@H]1C[C@H]([C@@H](/C(=N\NC(=O)N)/C1)NNC(=O)N)C C04530094
c1ccc(c(c1)/C(=N\NC(=S)N)/c2nnc(s2)N)N C04571387
c1cc(ccc1F)Sc2c(nc3c(n2)c(nc(n3)N)N)N C01587010
c1ccc(cc1)c2nc(c3c(n2)nc(c(n3)C(=O)N)N)N C01558890
CN(C(=O)c1c(nc2c(n1)c(nc(n2)c3ccccc3)N)N)N C01699126
CSc1nc(c2c(n1)nc(c(n2)C(=O)N)N)N C01736614
c1ccc(cc1)c2nc(c3c(n2)nc(c(n3)C(=S)N)N)N C01699128
CC[C@]1(Cc2c(sc3c2c(nc(n3)NN)NN)CO1)C C00506931
c1ccc2c(c1)/C(=N\NC(=O)c3ccccc3O)/[C@]4([C@@]2(NC(=O)N4)O)O C05196526
C1[C@@H]2[C@H]3C/C(=N\NC(=O)N)/[C@@H]2[C@@H]\4[C@@H]1[C@@H]3C/C4=N\NC(=O)N C05224810
c1cc(ccc1C2NNC(=S)NN2)OCC(=O)N C05894669
c1cc2cccc\3c2c(c1)/C(=N\NC(=O)N)/C3=N\NC(=O)N C16887441
c1(c(c(nc(c1Cl)NN)C(=O)NN)Cl)N C20255239
c1ccc2c(c1)[nH]c(n2)CSc3nnc(n3N)NN C20922010
c1cc(oc1)c2c(c(nc3c2c(c(s3)C(=O)N)N)N)C#N C21630119
C/C(=C(/C#N)\C(=O)CSc1nc(cc(n1)N)N)/N C08725359
CCOC(=O)Nc1cc2c(c(n1)N)[nH]c(=S)n2N C27722681
CC1(C/C(=N/NC(=O)N)/C/C(=N/NC(=O)N)/C1)C C33468058
C1[C@@H]([C@H](O[C@@H]1[C@@H]2C=Nc3c2nc(nc3N)N)CO)O C35024561
C[C@@H](C(=O)N)Nc1cc2c(cc1N)OCC(=O)N2 C35793823
C[C@@H](C(=O)N)Nc1cc2c(cc1N)c(=O)[nH]cn2 C35793831
CC[C@H]1C[C@H]([C@@H](/C(=N\NC(=O)N)/C1)NNC(=O)N)C C36378830
c1cc(c2c(c1N)C(=O)[C@H]3[C@H](C2=O)C(=CC=C3NCO)O)O C38655966
C[C@@H](CCCC(C)C)NC(=O)NC(C(=O)N)C(=O)N C29732297
CC(C)(C(=O)N)NC(=O)c1c2cc(ccc2[nH]n1)N C40673859
c1cc2c(cccn2)c(c1)Nc3c(c(ncn3)NN)N C40783869
CC(C)(C)NNc1c(c(ncn1)NNC(C)(C)C)N C40796574
c1c(c(cc2c1OCCO2)Sc3nc(cc(n3)N)N)N C41023272
Cc1c(c(n(n1)C)Sc2nc(cc(n2)N)N)N C41023377
c1cc(=O)n(cc1N)CCSc2nc(cc(n2)N)N C41023498
c1cc2c(cc1N)nc([nH]2)CCSc3nc(cc(n3)N)N C41023551
c1c2c(cc(c1Sc3[nH]c(=O)cc(n3)N)N)NC(=O)CC2 C41027105
c1c2c(cc(c1N)Sc3[nH]c(=O)cc(n3)N)nc[nH]c2=O C41027111
C1[C@@H](O[C@@H]([C@H]1O)CO)c2c(nc(c(n2)Cl)N)N C43771820
C[C@H](C(=O)N)NC(=O)C1(CCCCCC1)/C(=N/O)/N C44785226
CCCC(CCC)(/C(=N/O)/N)C(=O)N[C@@H](C)C(=O)N C44868628
C1CC1NC(=O)CNC(=O)NC(C(=O)N)C(=O)N C45614839
C[C@H](c1ccc(s1)Cl)NC(=O)NC(C(=O)N)C(=O)N C48448224
C[C@@H]1CCC[C@@H](C1)NC(=O)NC(C(=O)N)C(=O)N C48449146
c1c(c(cc(c1Sc2nc(cc(n2)N)N)F)N)C(=O)N C50036144
CCc1c(c(n[nH]1)C(=O)NC2CCC(CC2)C(=O)N)N C50307683
CCCc1c(c(n[nH]1)C(=O)NC2CCC(CC2)C(=O)N)N C50322867
c1c(nc(nc1N)SCc2c(snn2)N)N C50839422
CCOc1ccc(cc1)[C@@H]2C(=C(OC(=C2C(=O)N)N)C)C(=O)N C58949639
CCOc1ccccc1[C@H]2C(=C(OC(=C2C(=O)N)N)C)C(=O)N C58949649
Cc1c2c([nH]n1)OC(=C([C@@H]2c3ccc[nH]3)C(=O)N)N C58950970
C1C[C@H](C[C@H](C1)NC(=O)NC(C(=O)N)C(=O)N)C(F)(F)F C29733403
C/C(=N/NC(=O)C[NH+](C)C)/c1ccc(c(c1O)O)O C03909137
C1CS(=O)(=O)C[C@@H]1N=C2C=CC(=NNC(=[NH2+])N)C=C2 C05494894
Cc1cc(nc(n1)NC(=[NH2+])N2CCC(CC2)C(=O)N)C C00107134
c1cc2c(cc1/C=N/NC(=[NH2+])c3c(non3)N)OCO2 C00297946
c1cc(cc(c1)N2CCNC2=O)NC(=O)[C@H]3C[C@@H](C[NH2+]3)O C37025097
c1cc(cc(c1)N2CCNC2=O)NC(=O)[C@H]3C[C@H](C[NH2+]3)O C37025100
CCCn1c(c(c(=O)[nH]c1=O)NCCC[NH+](C)C)N C37486234
Cc1ccc(cc1)N(CCC[NH3+])c2c(=O)[nH]c(=O)[nH]n2 C37673656
Cc1cccc(c1)N(CCC[NH3+])c2c(=O)[nH]c(=O)[nH]n2 C37673669
c1cc(cc(c1)F)N(CCC[NH3+])c2c(=O)[nH]c(=O)[nH]n2 C37673708
C1CCC(CC1)N(CCC[NH3+])c2c(=O)[nH]c(=O)[nH]n2 C37673988
c1c2c(cc(c1[N+](=O)[O-])NCCCC[NH3+])NC(=O)C2 C37714822
C1CN(CCC12C(=O)NC(=O)N2)C(=O)CCCCC[NH3+] C37818276
Cc1cc[nH]/c(=N\S(=O)(=O)c2cc[nH+]c(c2)NN)/c1 C38008989
C[C@@H](C(=O)NC(=O)N)[NH2+]C[C@@H]1CCS(=O)(=O)C1 C38084006
CCC(=O)N1CCCN(CC1)C(=O)[C@H](CC(=O)N)[NH3+] C38101557
C[NH+]1CCC(CC1)(/C(=N/O)/N)NC(=O)[C@@H]2CCCO2 C40371408
Cc1ccoc1C(=O)NC2(CC[NH+](CC2)C)/C(=N/O)/N C40371473
Cc1cc([nH+]c(c1/C(=N/O)/N)N2CCN(CC2)CCO)C C40515570
c1c[nH+]ccc1Nc2c(c(ncn2)NC[C@H]3CCCO3)N C40686806
C[NH+]1CC[C@@H](C1)NS(=O)(=O)c2cnc(nc2)NN C42549588
Cn1c(c(c(=O)[nH]c1=O)N[C@H]2CC[NH+](C2)C3CC3)N C44417282
CCOC(=O)N1CCN(CC1)c2cncc(n2)/C(=[NH+]/N)/N C35994875
c1cn(c[nH+]1)CCCNC(=O)C2(CCCCC2)/C(=N\O)/N C44783122
C[NH+]1CCC[C@H](C1)NC(=O)C2(CCOCC2)/C(=N/O)/N C44785644
Cn1cc[nH+]c1CCNC(=O)C2(CCCCC2)/C(=N/O)/N C45140497
CC[NH+](CC)C[C@H](C)NS(=O)(=O)c1c[nH]nc1N C45684281
C[C@H](C[NH+]1CCCC1)Nc2c(n(c(=O)[nH]c2=O)C)N C48553804
Cc1c([nH+]nc(c1/C(=N/O)/N)N2CCCC[C@H]2CO)C C48857791
c1c(cnc(c1C(=O)N)N2[C@@H]3CC[C@H]2CC(C3)[NH3+])[N+](=O)[O-] C50442631
c1c(cnc(c1C(=O)N)N2CCCC[C@@H]2C[NH3+])[N+](=O)[O-] C50442662
c1[nH]c2c(n1)ncnc2SC[C@H](C(=O)N)[NH2+]C3CC3 C51037384
c1cc(nnc1C(=O)N[C@@H]2CC[NH+]3[C@@H]2CCC3)NN C51116605
Cc1c(c(n(n1)C)NN)C[NH+]2CCC[C@@H]2C(=O)NC C51146141
Cc1c([nH]c[nH+]1)CNc2ccc3c(c2)[nH]c(=O)c(=O)[nH]3 C54795658
C[C@H]1CCC[C@@](C1)(CNC(=O)c2nc([nH]n2)N)[NH+](C)C C55169004
C[C@@H]1CCC[C@](C1)(CNC(=O)c2nc([nH]n2)N)[NH+](C)C C55169007
C1CCC2(CC1)C(=O)N(C(=O)N2)CCC(=O)NCC[NH3+] C57849004
C=CC/[NH+]=C(\N)/NC[C@H](c1ccc(cc1)[N+](=O)[O-])O C58064533
CCn1c(=O)[nH]nc1Sc2c(ccc(n2)C)C(=[NH2+])N C61595633
c1cc(c(nc1)Sc2n[nH]c(=O)n2C3CC3)C(=[NH2+])N C61595635
Cn1c(ccn1)C(=O)NC2(CC[NH+](CC2)C)/C(=N/O)/N C61665654
CCOC(=O)N1CCN(CC1)Cc2c[nH+]c(nc2N)N C62339221
C[NH2+][C@H](CCSc1c2c(nc[nH]2)ncn1)C(=O)N C62602561
C[NH2+][C@@H](c1ccc2c(c1)NC(=O)CC(=O)N2)c3c[nH]nc3 C62776227
C[NH+]1CCC(CC1)N(CCO)C(=O)c2c(c[nH]n2)N C62811675
CC[C@]1(CC[NH2+]C1)C(=O)Nc2cnn(c2)CC(=O)N C62892628
c1c[nH]nc1C(=O)N2CCC[C@@H](C2)C(=O)NCC[NH3+] C63179404
CC1=NN=C([C@@H]1c2ccccc2)/N=N/[C@@H]3C(=[NH+]N=C3N)N C09191487
Cc1c(sc2c1c(nc(n2)CC[NH3+])N[C@@H](C)c3[nH]ncn3)C C65435877
c1c(c(=O)[nH]c(=O)n1[C@@H]2C[C@@H]([C@@H](O2)CO)O)COCC(F)(F)F C05812170
C1CC[NH+](CC1)C2(CCN(CC2)C(=O)CSCC(=O)[O-])C(=O)N C00154059
Cc1ccc(c(c1)[C@H]2[C@H]3[C@@H](C(=O)N(C3=O)C(C)(C)C)[C@@]([NH2+]2)(CO)C(=O)[O-])C C06282287
C1CS(=O)(=O)C[C@@H]1NC(=S)NN[C@H]2CCS(=O)(=O)C2 C06303360
C1CS(=O)(=O)C[C@H]1NC(=S)NN[C@H]2CCS(=O)(=O)C2 C06303370
CC(C)N1C(=O)[C@@H]2[C@H]([NH2+][C@]([C@H]2C1=O)(CCSC)C(=O)[O-])c3ccccc3O C13140130
Cc1cn(c(=O)[nH]c1=O)[C@H]2C[C@@H]([C@H](O2)CNC(=O)CBr)O C13542746
Cn1cc(cn1)c2cc(nc(n2)SC[C@H](C(=O)[O-])[NH3+])C(F)(F)F C02538477
Cn1ccc(n1)c2cc(nc(n2)SC[C@H](C(=O)[O-])[NH3+])C(F)(F)F C02538486
Cn1ccc(n1)c2cc(nc(n2)SC[C@H](C(=O)[O-])[NH3+])C(F)F C02538516
CCn1c(ccn1)c2cc(nc(n2)SC[C@H](C(=O)[O-])[NH3+])C(F)F C02538525
CCN1C(=O)[C@@H]2[C@@H]([NH2+][C@@]([C@@H]2C1=O)(CCSC)C(=O)[O-])c3ccccc3O C22027831
CS(=O)(=O)C1=C(C(=O)N([C@H]1c2ccccc2)CC[NH2+]CCO)[O-] C22172884
Cc1ccc(cc1)n2c(c3c(n2)CS(=O)(=O)C3)NC(=O)C(=O)NCCCO C23944335
c1cc(oc1C(=O)NCC(=O)NN2CC(=O)NC2=O)Br C29019139
Cc1ccccc1N2C(=O)[C@H]3[C@H]([NH2+][C@@]([C@@H]3C2=O)(CO)C(=O)[O-])c4cccs4 C33623253
C[C@@H]([C@@]1([C@@H]2[C@@H]([C@@H]([NH2+]1)c3cccs3)C(=O)N(C2=O)C(C)(C)C)C(=O)[O-])O C34388698
CC(C)N1C(=O)[C@H]2[C@@H]([NH2+][C@@]([C@@H]2C1=O)(CCSC)C(=O)[O-])c3ccccc3O C04581195
CC(C)N1C(=O)[C@@H]2[C@H]([NH2+][C@@]([C@@H]2C1=O)(C)C(=O)[O-])c3cccc(c3O)OC C13133100
CC(=O)N1CCc2c(sc(c2C(=O)N)NC(=O)c3cn(nc3OC)C)C1 C38805700
c1cc(sc1)[C@@H]2NN[C@@H](N2CC(=O)[O-])SCC(=O)[C@@H]3C=CC=[NH+]3 C39639572
Cc1c(c(n(n1)C)C)CNC(=O)C(=O)Nc2c3cccnc3[nH]n2 C40268054
CCCCN1C(=O)[C@H]2[C@H]([NH2+][C@@]([C@@H]2C1=O)(CO)C(=O)[O-])c3ccccc3C C33916980
CSc1ccc(cc1)N2C[C@H](CC2=O)C(=O)NNC(=O)C(=O)NC3CC3 C43646112
CCCNC(=O)NC(=O)CN1CCN(CC1)C(=O)C(=O)NC2CC2 C48007122
C[C@H](C(=O)NNC(=O)N[C@H]1CCS(=O)(=O)C1)S(=O)(=O)C C48952960
C[C@@H](c1nncn1C)NS(=O)(=O)c2c(nc3n2ccs3)N C50662016
[H]/N=C\1/C(=C/c2ccc(cc2)OC(=O)/C=C/3\C(=O)NC(=O)S3)/SC(=O)N1 C14904618
c1ccc2c(c1)C(=NS2(=O)=O)NCC(=O)N[C@@H]3CCCNC3=O C58201580
c1ccc(c(c1)C(=O)N2CCC[C@H](C2)O)NCC(=O)N3CCNC3=O C59258411
COC(=O)CN1c2ccccc2[C@](C1=O)([C@H]3C(=O)N=C(S3)N)O C17878422
c1cocc1C(=O)NNC(=O)Cc2csc(n2)N3CCNC3=O C61484460
CC(C)n1c(nnc1SCC(=O)N[C@H]2CCS(=O)(=O)C2)N C62798210
C[C@H](C/C(=N/O)/N)N(C)S(=O)(=O)C1CCS(=O)(=O)CC1 C63091894
Cn1c2c(c(=O)n(c1=O)C)[C@@H](CC(=N2)O)c3ccc(cc3)OCC(=O)N C20731608
c1ccc2c(c1)c(=O)cnn2CCC(=O)NNC(=O)NC[C@@H]3CCCO3 C65146843
C1CCC2(CC1)C(=O)N(C(=O)N2)CCC(=O)N3CCO[C@@H](C3)C(=O)N C50856285
Cc1nc(cs1)CNC(=O)N[C@H]2CCCc3c2cnn3CCO C65444435
Cc1c(c(=O)[nH]c(=O)[nH]1)CCC(=O)N2CCC(CC2)N3CCNC3=O C55786220
COC(=O)C1=C(Oc2c(=O)cc(oc2[C@@H]1c3ccncc3)CO)N C01421789
c1ccc(c(c1)NC(=O)C(=O)N2CCC[C@H](C2)CCC(=O)N)n3cncn3 C66222249
CC[C@@]1(C(=O)N(C(=O)N1)NC(=O)CN2CCNC(=O)C2(C)C)C C66529068
Cn1c(n[nH]c1=S)CNC(=O)CCN2C(=O)C3(CCCCC3)NC2=O C66626120
C[C@@H](C(=O)NCc1n[nH]c(=S)n1C2CC2)NC(=O)C3CCC3 C66638392
CC(=O)N[C@@H](CC(=O)N1CCO[C@@H](C1)C(=O)N)c2c(cccc2F)F C66643844
CC(=O)N[C@@H](CC(=O)N1CCO[C@H](C1)C(=O)N)c2c(cccc2F)F C66643846
CC(C)[C@@H]1C(=O)NCCN1CC(=O)NC(=O)N[C@@H]2CCS(=O)(=O)C2 C66665800
C[C@@H](C(=O)N1CCC(CC1)C(=O)N)N2CCNC(=O)[C@@H]2C(C)C C66666082
C[C@@H](C(=O)N1CCC[C@@H](C1)C(=O)N)N2CCNC(=O)[C@@H]2C(C)C C67119474
CN(C)C(=O)CNC(=O)CCCC[C@H]1[C@H]2[C@@H](CS1)NC(=O)N2 C67139610
CC(C)C[C@@H](C(=O)N[C@H](C)C(=O)[O-])n1c(=O)c2ccccc2[nH]c1=O C03985222
c1cc(oc1)/C=N/N=C/2\NC(=O)[C@H](S2)CC(=O)NCC(=O)[O-] C04291868
CC(=O)c1ccc(c(c1)CNC(=O)N[C@@H](CC(=O)N2CCOCC2)C(=O)[O-])OC C13242966
c1cc(oc1)CN2C[C@@H](CC2=O)C(=O)NNC(=O)/C=C/C(=O)[O-] C13629017
COc1ccc(c(c1)[N+](=O)[O-])NC(=O)C[C@@H]2C(=O)N[C@H](CS2)C(=O)[O-] C15910128
CCC[C@H](C(=O)[O-])NC(=O)C[C@@H]1C(=O)N/C(=N\N=C\c2ccccc2)/S1 C16713270
c1ccc(cc1)N(CC(=O)N2CCC[C@H](C2)C(=O)N)CC(=O)[O-] C34926606
CCC[C@](C)(C(=O)[O-])NC(=O)[C@@H](C)NC(=O)c1cccs1 C36339383
CCC[C@@](C)(C(=O)[O-])NC(=O)[C@H](C)NC(=O)c1cccs1 C36339385
c1ccc(c(c1)C(=O)N)N(CC(=O)[O-])[C@@H]2CCS(=O)(=O)C2 C37592790
c1cc(ccc1C(=O)N)N(CC(=O)[O-])[C@H]2CCS(=O)(=O)C2 C37592831
CCN(CC)C(=O)CCNS(=O)(=O)c1c(cn[nH]1)C(=O)[O-] C37752455
c1ccc(cc1)[C@H]2C[C@@H]2/N=C\3/C[C@@H](C(=O)CC3=O)C[C@@H](C(=O)[O-])N C38664649
CC(=O)Nc1ccc(cc1)NC(=O)CSC2=N[C@@H]3C(=NC=N3)C(=N2)[O-] C39939111
C[C@@H]1CCCC[C@H]1NC(=O)N[C@@H](CCS(=O)(=O)C)C(=O)[O-] C40550996
C[C@H]1CCCC[C@H]1NC(=O)N[C@@H](CCS(=O)(=O)C)C(=O)[O-] C40550997
CCOc1ccc(cc1S(=O)(=O)N[C@H](CCO)C(=O)[O-])Br C40699294
Cc1c(nc(o1)c2cccc(c2)N)C(=O)N(Cc3ccccn3)CC(=O)[O-] C40936294
CC(C)C[C@]1([C@H]2[C@@H]([C@@H]([NH2+]1)c3ccc(c(c3)OC)OC)C(=NC2=O)[O-])C(=O)[O-] C43211304
CC(C)[C@]1([C@H]2[C@@H]([C@@H]([NH2+]1)c3ccc(cc3)C(=O)OC)C(=NC2=O)[O-])C(=O)[O-] C43211344
CCCS(=O)(=O)N[C@@H](C)C(=O)N[C@@]1(CCSC1)C(=O)[O-] C43508899
CCCS(=O)(=O)N[C@H](C)C(=O)N[C@@]1(CCSC1)C(=O)[O-] C43508901
CS(=O)(=O)CC[C@H](C(=O)[O-])NC(=O)NCC[C@@H]1CCCO1 C44511339
Cc1cc(on1)CNC(=O)N[C@H](CCS(=O)(=O)C)C(=O)[O-] C45012719
CCOc1cc(ccc1O)/C=C\2/C(=O)N(C(=S)S2)CC(=O)NCC(=O)[O-] C15036387
C[C@@H](C(=O)[O-])NC(=O)CN1C(=O)/C(=C/c2ccccc2O)/SC1=S C15036849
C[C@@H](C(=O)[O-])NC(=O)[C@@H](C)N1C(=O)/C(=C/c2ccc(cc2)O)/SC1=S C15048385
CCOc1cc(ccc1O)/C=C\2/C(=O)N(C(=O)S2)CC(=O)NCC(=O)[O-] C15050127
C[C@H](C(=O)[O-])NC(=O)CN1C(=O)/C(=C/c2cccc(c2)O)/SC1=O C15050641
c1c(csc1S(=O)(=O)NCC(=O)N2CCNCC2)C(=O)[O-] C48839468
CS(=O)(=O)CC[C@H](C(=O)[O-])NC(=O)N1CCCC[C@H]1CO C48858896
C[C@@H](C(=O)[O-])S(=O)(=O)Nc1cnn(c1)CC(=O)NC2CC2 C49050765
C[C@](C1CC1)(C(=O)[O-])NC(=O)NCCCOCC(F)(F)F C49312121
Cc1c(sc(n1)C)[C@H](C)NC(=O)N[C@@](C)(C2CC2)C(=O)[O-] C49539454
Cc1c(sc(n1)C)[C@@H](C)NC(=O)N[C@](C)(C2CC2)C(=O)[O-] C49539455
Cc1nc(cs1)CNC(=O)N[C@@H](CCS(=O)(=O)C)C(=O)[O-] C49540005
COCC[C@H](C(=O)[O-])NS(=O)(=O)c1c[nH]c2c1cccn2 C52785774
c1cc(cc(c1)NCC(=O)[O-])C(=O)NC[C@H](c2ccncc2)N3CCOCC3 C55071831
Cc1c2c(ncnc2sc1C(=O)OC)N[C@@H](CO)C(=O)[O-] C58279406
C=CCN1C(=O)/C(=C/NNC(=O)c2ccncc2)/C(=NC1=O)[O-] C04857502
c1csc2c1[C@@H](CCC2)NC(=O)NC(=O)COCC(=O)[O-] C61368326
C1CN(CCN1CC(F)(F)F)C(=O)N[C@H](CCO)C(=O)[O-] C61948688
C[C@@H](C(=O)[O-])n1c(cc(=O)c(c1CN2CCOCC2)O)CO C62383453
C[C@@H]1CCC[C@@](C1)(C(=O)[O-])NC(=O)NCCc2nccs2 C63136423
C[C@H]1CCC[C@@](C1)(C(=O)[O-])NC(=O)NCCc2nccs2 C63136424
C[C@@H]1CCC[C@](C1)(C(=O)[O-])NC(=O)NCCc2nccs2 C63136425
Cn1cc(c(n1)[N-]S(=O)(=O)CCS(=O)(=O)C)S(=O)(=O)N C63144139
CCc1c(c([nH]c1C(=O)/C(=C(\NC(C)C)/[S-])/[n+]2cccc(c2)[O-])C)C(=O)C C63440545
c1ccc(c(c1)[C@H](CC(=O)[O-])NC(=O)C2=NNC(=O)CC2)Cl C48346272
Cc1c(c([nH]c1C(=O)/C(=C(/N[C@H](C)C2CC2)\[S-])/[n+]3cccc(c3)[O-])C)C(=O)C C66791742
CNC(=O)C(=O)NC[C@@H](c1ccsc1)[NH+]2CCCCC2 C08863920
CC(C)Nc1nn(c(=S)s1)C[NH+]2CCC[C@H](C2)O C09513168
Cn1ccc(n1)c2cc(nc(n2)SCC[NH3+])C(F)F C02538515
CC(C)c1ccc(cc1)N2C(=O)C[C@@H](C2=O)[NH2+]CCO C18155243
Cc1c(cn(n1)C)C[NH2+]Cc2cc(n[nH]2)C(F)(F)F C20349867
CN1CC[NH+](C[C@@H]1CCO)Cc2cc([nH]n2)C(F)(F)F C20860932
Cc1[nH]cc(n1)C[NH+]2CCN([C@H](C2)CCO)C3CCCC3 C22914040
CCS(=O)(=O)N1CCC(CC1)(C[NH2+]C2CCCC2)O C32147718
CC(C)[C@H](c1nn2c(nnc2s1)Cc3ccc(cc3)F)[NH3+] C32201563
CCC(C)(C)NC(=O)[C@H](C)[NH2+][C@H]1CCS(=O)(=O)C1 C34938686
Cc1c(c(n(n1)C)N2CCC[C@@H](C2)CO)C[NH2+]C(C)C C36227862
c1cc(cnc1)[C@@H]2CCC[NH+]2CCn3cc(ccc3=O)N C36799026
C1CCC(C1)n2c(nnn2)S[C@H](C[NH3+])C(F)(F)F C37178110
c1cnc(nc1)N2CCN(CC2)[C@@H](CC[NH3+])C(F)(F)F C37178411
c1cc(cc(c1)OCC#N)C[NH2+][C@@H]2CCCCNC2=O C37282618
CO[C@H]1CCCC[C@@H]1[NH2+][C@@H]2CCCc3c2cnn3CCO C37322365
CO[C@H]1CCCC[C@H]1[NH2+][C@@H]2CCCc3c2cnn3CCO C37322367
C1CCC(C1)[NH2+]CC(=O)NC2CCS(=O)(=O)CC2 C37626502
Cc1c(c(=O)[nH]c(n1)C)[C@H](C)[NH2+][C@@H](C)c2ccccn2 C37642780
Cc1c(c(=O)[nH]c(n1)C)[C@H](C)[NH2+][C@H](C)c2ccccn2 C37642782
C[C@@](C1CC1)(C(=O)N2CCN(CC2)C[C@H]3CCCO3)[NH3+] C37799600
CCOc1cc(ccc1O)[C@H](C#N)N2CCC[NH2+]CC2 C37940375
c1cc(cnc1)c2c(c[nH]n2)C[NH2+]C[C@@H]3CCCOC3 C38045062
c1cc2c(cc1[C@H](C[NH2+]C[C@@H]3CCCOC3)O)OCO2 C38045561
CCCN(CC(=O)N(C)C)C(=O)C1(CCCCC1)[NH3+] C38101135
c1cc2c(cc1[C@@H](CO)[NH2+]C[C@@H]3CCCO3)OCCCO2 C38115055
CC(C)[C@@H](CNC(=O)c1ccc(=O)[nH]c1)[NH+]2CCCC2 C40435712
CC(C)(C(=O)N(C[C@@H]1CCCO1)C[C@@H]2CCCO2)[NH3+] C40923936
C[C@H]([C@@H](c1cccs1)N2CCN(CC2)c3ncccn3)[NH3+] C43102812
c1cc(cnc1)[C@@H](C[NH3+])Sc2nnc3n2CCCCC3 C43351921
CC[C@H]([C@H](c1cnn(c1)C)N2CCO[C@@H]3[C@@H]2CCCC3)[NH3+] C43423952
c1cscc1c2nc(no2)CN3CCCC[C@@H]3C[NH3+] C44557892
Cc1c(cnn1CCC[NH3+])C(=O)N2CCc3c2cccc3 C44588327
C[NH+](Cc1ccoc1)Cc2cc(cc3c2OCOC3)N C48909538
CN(C[C@H]1CCCO1)[C@@H](C[NH3+])c2ccc3c(c2)OCCO3 C48947008
Cc1nc(cs1)C[NH+](C)Cc2nc(c3ccsc3n2)N C50816004
Cc1nnc(o1)S[C@@H](c2ccccc2OC)[C@H](C)[NH3+] C51037994
CCN(CC(=O)NC(C)C)C(=O)[C@H]1[C@@H](CCC[NH2+]1)C C51793980
c1ccc2c(c1)[nH]c(=O)c(n2)C[NH+]3CCC[C@H]3CCCO C52763092
CCN(CC)C(=O)CN(C)C(=O)[C@@H]1[C@@H](CCC[C@@H]1[NH3+])C C55134292
C[C@H]1CCC[C@](C1)(CNC(=O)[C@@H]2CCC(=O)NC2)[NH+](C)C C60410857
C[C@@H]([C@@H](c1cnn(c1)C)N(C)Cc2cccc(c2)C#N)[NH3+] C61949395
CC[NH+](CC)C[C@@H](c1ccc2c(c1)NC(=O)[C@@H](O2)C)O C62353437
Cc1cc(=O)c(c(n1CCCO)C[NH+]2CCCC[C@H]2C)O C62383170
CCCn1c(cc(=O)c(c1C[NH+]2CCCCC2)O)CO C62383657
Cc1cc(=O)c(c(n1C[C@H](C)O)C[NH+]2CCC[C@@H](C2)C)O C62384071
C[C@H]1CCCC[NH+]1Cc2c(c(=O)cc(n2CC=C)CO)O C62385088
CCN(CC)C(=O)[C@H](C)NC(=O)[C@]1(CCC[NH2+]C1)C C62854625
CCC[C@]1(CCC[NH2+]C1)C(=O)NC2CCN(CC2)C(=O)C C62855659
C[C@@H]1CCC[C@H]([NH2+]1)CNS(=O)(=O)C[C@@H]2CCCO2 C63155815
C[C@@H]1c2c(sc(n2)NC)C[C@]3([C@H]1[C@H]([C@H](CC3)[C@H](C)C(=O)NCCOC)O)C C03840510
C[C@@H](C(=O)Nc1c(c2c(s1)CCCC2)C(=O)N)Oc3ccccc3OC C01084337
COc1cc(c(cc1OCC(=O)N)Cl)[C@@H]2CC(=O)Nc3c2ccc4c3cccc4 C01122972
Cc1ccsc1C(=O)OCC(=O)Nc2c(c3c(s2)C[C@H](CC3)C)C(=O)N C05967353
c1ccc(c(c1)C(=O)OCC(=O)Nc2c(c3c(s2)CCCC3)C(=O)N)F C06059238
c1csc(c1C(=O)N)NC(=O)COC(=O)c2cc(cc(c2)Cl)Cl C06345535
c1cc(c(cc1F)Cl)C(=O)OCC(=O)Nc2c(c3c(s2)CCCC3)C(=O)N C03294268
C[C@@H]1CCc2c(csc2C1)C(=O)NNC(=O)CNc3cccc(c3)OC C08707298
CCCn1c(c(c(=O)[nH]c1=O)C(=O)CSc2c(c(cc(c2C)C)C)C)N C10560702
COc1cc(cc(c1OC)OC)[C@H]2[C@@H]3CC=C[C@@H]3c4cc(ccc4N2)C(=O)N C13640715
Cc1c(sc(=S)[nH]1)CC(=O)NNC(=O)[C@H](C)Oc2ccc3ccccc3c2 C14199340
Cc1ccc2c(cc(c(c2n1)OCC(=O)Nc3c(ccs3)C(=O)N)Cl)Cl C14674382
C[C@@H]1[C@H](CC[C@]2([C@H]1[C@H]([C@H](CC2)[C@H](C)C(=O)NC3CCCC3)O)C)NC(=O)COC C20466789
COCCNC(=O)c1ccc2c(c1)[C@H]3C=CC[C@@H]3[C@H](N2)c4cccc(c4O)OC C20694746
C[C@@]1(CC1(Cl)Cl)C(=O)NCCCc2c(c(n(n2)c3ccc(cc3)F)N)C#N C25168126
C[C@@H](C(=O)Nc1cccc(c1)NC(=O)C)Sc2[nH]c(cn2)c3ccc(cc3)F C26889859
C[C@H](C(=O)Nc1cccc(c1)C(=O)NC)Sc2[nH]c(cn2)c3ccc(cc3)F C26889887
c1ccc(cc1)C(=O)N/N=C\c2ccc(c(c2)Br)OCC(=O)N C28630496
Cc1c(cccc1Cl)NC(=O)C(=O)NCCNc2cccc(c2C#N)F C42071811
C/C(=N\NC(=S)Nc1ccc(cc1)C(F)(F)F)/c2[nH]c3cccnc3n2 C44552173
[H]/N=C\1/NC(=O)/C(=C/c2cc(ccc2OCC(=O)Nc3ccc(cc3)C)Cl)/S1 C15056868
Cc1nc(cs1)c2cc([nH]c2)C(=O)NCCNc3c(cc(cn3)Cl)Cl C47163543
CC[C@H]1c2ccsc2CCN1C(=O)Nc3ccccc3OCCC(=O)N C47877413
COc1ccc(cc1)[C@@H](CNC(=O)Nc2ccc(c(c2)F)N3CCCC3)O C48139175
C[C@@H](c1cccc(c1)Cl)NC(=O)C(=O)Nc2cccc(c2)NC(=O)C3CC3 C48779424
Cc1cccc(c1C)NC(=S)NNC(=O)[C@H]2CCCN(C2)C(=O)C(C)C C51475172
Cc1ccc(cc1)C[C@@H]2CCCN(C2)C(=O)C(=O)Nc3cc(ccc3C)C(=O)N C51847489
C[C@@H](c1ccc2c(c1)[nH]c(=O)[nH]2)NC(=O)COc3cccc(c3)C(F)(F)F C53850848
C[C@@H](Cc1ccccc1F)NC(=O)NNC(=O)c2cc(cn2C)Br C54622375
c1ccn(c(=O)c1)Cc2ccc(cc2)NC(=O)NC[C@H](c3ccc(c(c3)F)F)O C56682066
C[C@@H](c1ccc(cc1Cl)Cl)NCC(=O)N2C[C@H](Oc3c2cccc3)C(=O)N C12853505
c1ccc(c(c1)C(=O)N/N=C/c2ccc(cc2)OCC(=O)N)Br C15144867
c1ccc2c(c1)CCC[C@H]2NC(=O)CSc3nnc(n3N)c4ccc(cc4)F C06532516
c1cc(cc(c1)OCC(=O)Nc2nc(cs2)c3cc(ccc3F)F)C(=O)N C60550752
c1ccc2c(c1)c(c[nH]2)[C@H](CNC(=O)NCC(=O)N3CCCC3)c4cccs4 C47746905
C[NH+](CCNC(=O)Nc1ccc(cc1C(=O)[O-])I)C2CC2 C62824930
Cc1ccc(c(c1)NC(=O)NCc2cccc(c2)C(=O)NC[C@@H]3CCCO3)F C63262869
C[C@@H]1CCc2c(csc2C1)C(=O)Nc3cc(c(cc3C(=O)N)OC)OC C63603712
Cc1ccc(c2c1cn[nH]2)NC(=O)c3ccccc3SCC(=O)NC(C)C C63715237
C[C@@H](c1[nH]c2ccccc2n1)NC(=O)C(=O)Nc3cc(ccc3SC)Cl C64645667
c1ccc(c(c1)C(=O)NNC(=O)NCCCc2nc3c(s2)CCCC3)F C66141124
CC[C@H](C(=O)N1CCC[C@H](C1)C(=O)NN)Oc2ccc(cc2)c3ccccc3 C66151962
Cc1c(cnn1c2ccc(cc2)F)[C@@H](C)NC(=O)NCCc3cccc(c3)O C66232783
Cc1cc(cc(c1)C2(CC2)C(=O)Nc3ccc(nc3)N4CCC[C@H](C4)C(=O)N)C C66307676
C[C@@H](c1ccc(cc1)SC)NC(=O)NCc2[nH]nc(n2)c3cccs3 C66700219
CCOc1cc(ccc1NC(=O)C(=O)NC[C@]2(CCCc3c2cccc3)O)C C67000369
CCc1nc(cs1)[C@H]2C(=C(NC(=S)N2)C)C(=O)Nc3ccc(cc3)OC C67028665
Cc1ccc(c2c1nccc2)NC(=O)CCCC[C@H]3[C@@H]4[C@@H](CS3)NC(=O)N4 C67143787
CC(C)C(=O)NCCNC(=O)N1CCC(CC1)[C@H](c2ccc(cc2)Cl)O C67456441
c1cc(cc(c1)NC(=O)[C@H]2CCCO2)CNC(=O)NCc3ccc(s3)Cl C67606693
C[C@@]12CC[C@H]([C@@]([C@@H]1CC[C@H]([C@H]2CC(=O)N3CCC[C@H]3CO)O)(C)CO)OC(=O)Nc4cc(cc(c4)OC)OC C04236815
CC(C)(C)NC(=O)[C@@H](c1ccc(cc1)F)N(c2ccc(c(c2)Cl)F)C(=O)c3c(c(ns3)C(=O)N)N C06074524
CCC(C)(C)NC(=O)[C@H](c1ccc(cc1)O)N(c2ccc(cc2)OCC)C(=O)c3c(c(ns3)C(=O)N)N C06462205
CCC(C)(C)NC(=O)[C@H](c1ccc(o1)C)N(c2ccc3c(c2)OCO3)C(=O)c4c(c(ns4)C(=O)N)N C06462281
CCOC(=O)CNC(=O)[C@@H](c1ccc(cc1)F)N(c2ccc(cc2)C)C(=O)c3c(c(ns3)C(=O)N)N C06546668
CCOc1ccc(cc1)N([C@@H](c2ccc(cc2)O)C(=O)NC(C)(C)C)C(=O)c3c(c(ns3)C(=O)N)N C06600972
CCOc1ccc(cc1)N([C@H](c2ccc(cc2)O)C(=O)NC(C)(C)C)C(=O)c3c(c(ns3)C(=O)N)N C06601048
CCOc1ccc(cc1)[C@@H](C(=O)NC2CCCCC2)N(Cc3ccco3)C(=O)c4c(c(ns4)C(=O)N)N C06601329
CCOc1ccc(cc1)[C@@H](C(=O)NC2CCCCC2)N(c3ccccc3)C(=O)c4c(c(ns4)C(=O)N)N C06601355
CCOc1ccc(cc1)[C@H](C(=O)NC2CCCCC2)N(Cc3ccco3)C(=O)c4c(c(ns4)C(=O)N)N C06601594
Cc1ccccc1N([C@@H](c2ccc(cc2)Cl)C(=O)NCCC(C)C)C(=O)c3c(c(ns3)C(=O)N)N C12479710
Cc1ccc(cc1)[C@H](C(=O)NC[C@@H]2CCCO2)N(c3cccc(c3)OC)C(=O)c4c(c(ns4)C(=O)N)N C12706227
Cc1ccc(cc1)[C@@H](C(=O)NC[C@@H]2CCCO2)N(c3cccc(c3)OC)C(=O)c4c(c(ns4)C(=O)N)N C12706234
Cc1ccc(cc1)[C@H](C(=O)NC[C@H]2CCCO2)N(c3cccc(c3)OC)C(=O)c4c(c(ns4)C(=O)N)N C12706241
Cc1ccc(o1)[C@@H](C(=O)NC2CCCCC2)N(c3ccc4c(c3)OCO4)C(=O)c5c(c(ns5)C(=O)N)N C12714830
CCOC(=O)c1cnn(c1N)c2c3c4c(sc3nc(n2)n5c(c(cn5)C(=O)OCC)N)C[C@H](CC4)C C02253304
COc1ccc(cc1)[C@@H]2c3ccc(c(c3O[C@@]45[C@H]2CCC[C@H]4[C@@H](NC(=S)N5)c6ccc(cc6)OC)O)O C15306190
c1cc2c(cc1Br)/C(=N/NC(=O)CCC(=O)N/N=C\3/c4cc(ccc4NC3=O)Br)/C(=O)N2 C01796643
C/C(=N\Nc1nnc(n1N)SCC(=O)Nc2cc(cc(c2)Cl)Cl)/c3ccc(c(c3)OC)OC C21317297
C/C(=N\Nc1nnc(n1N)SCC(=O)Nc2ccc3c(c2)OCCO3)/c4ccc(cc4)Br C21323049
CCN(CC)c1ccc(c(c1)O)/C=N/Nc2nnc(n2N)SCC(=O)Nc3ccc4c(c3)OCCO4 C21325798
CC(C)CN(c1c(n(c(=O)[nH]c1=O)Cc2ccccc2)N)C(=O)COC(=O)C34C[C@H]5C[C@@H](C3)CC(C5)(C4)O C23079723
Cc1ccccc1Nc2nc(nc(n2)N)CNC[C@@H](c3ccccc3)c4c5ccccc5[nH]c4c6ccccc6 C13133951
CCCCn1c(c(c(=O)[nH]c1=O)N(CC(C)C)C(=O)CN2C(=O)C3(CCC(CC3)C(C)(C)CC)NC2=O)N C32957704
CC(C)(C)CC(C)(C)NC(=O)[C@H](c1c(cc(cc1O)O)O)N(c2cccc(c2)Cl)C(=O)C3CCCCC3 C36480619
CC(C)(C)CC(C)(C)NC(=O)[C@@H](c1cccc(c1)O)N(c2cccc(c2)Cl)C(=O)c3c(cccc3O)O C36484822
CC(C)(C)CC(C)(C)NC(=O)[C@H](c1cccc(c1)O)N(c2cccc(c2)Cl)C(=O)c3c(cccc3O)O C36484823
CC(C)(C)CC(C)(C)NC(=O)[C@@H](c1c(cc(cc1O)O)O)N(c2cccc(c2)Cl)C(=O)c3ccccc3 C36487024
c1cc(cc(c1)[N+](=O)[O-])C(=O)N(C2CCCCC2)[C@@H](c3c(cc(cc3O)O)O)C(=O)NC4CCCCC4 C36490998
CCCCNC(=O)[C@@H](c1c(cc(cc1O)O)O)N(C(=O)/C(=C/c2ccccc2)/c3ccccc3)C(C)(C)C C36579166
Cc1ccc(o1)CN([C@H](c2c(cc(cc2O)O)O)C(=O)NC(C)(C)C)C(=O)Cc3ccc4c(c3)OCO4 C36598863
Cc1ccc(o1)CN([C@H](c2c(cc(cc2O)O)O)C(=O)NC3CCCCC3)C(=O)c4cccc(c4)[N+](=O)[O-] C36601342
CN(C)c1ccc(cc1)[C@@H](C(=O)NC2CCCCC2)N(Cc3ccco3)C(=O)c4c(c(ns4)C(=O)N)N C06135844
CN(C)c1ccc(cc1)[C@H](C(=O)NC2CCCCC2)N(Cc3ccco3)C(=O)c4c(c(ns4)C(=O)N)N C06135935
Cc1ccccc1N([C@@H](c2ccc(cc2)F)C(=O)NC[C@@H]3CCCO3)C(=O)c4c(c(ns4)C(=O)N)N C12473152
Cc1cc(nc(n1)N/C(=N/C(=O)CS[C@@H]2NN[C@@H](S2)C)/NCCc3c[nH]c4c3cc(cc4)OC)C C38787624
Cc1cc(nc(n1)N/C(=N/C(=O)CS[C@H]2NN[C@@H](S2)C)/NCCc3c[nH]c4c3cc(cc4)OC)C C38787626
Cc1cc(nc(n1)N/C(=N/C(=O)CS[C@@H]2NN[C@H](S2)C)/NCCc3c[nH]c4c3cc(cc4)OC)C C38787628
Cc1cc(nc(n1)N/C(=N/C(=O)CS[C@H]2NN[C@H](S2)C)/NCCc3c[nH]c4c3cc(cc4)OC)C C38787630
Cc1cc(c(cc1Nc2c(c(ncn2)Nc3ccc(cn3)Cl)N)Cl)[C@@H](C#N)c4ccc(cc4)Cl C40688711
Cc1ccc(c(c1)C)NC(=O)[C@H]2[C@H]([C@@H]([C@@](CC2=O)(C)O)C(=O)Nc3ccc(cc3C)C)c4ccc(cc4)O C41006283
c1ccc(cc1)n2c3c(cn2)c(nc(n3)N4CCC(CC4)C(=O)N)Nc5c(c6c(s5)CCCC6)C(=O)N C41025972
c1ccc(c(c1)N2CCN(CC2)c3nc(c(c(n3)Nc4c(c5c(s4)CCC5)C(=O)N)[N+](=O)[O-])N)Cl C41302033
C[C@]12C[C@H]([C@@H]([C@@]1(CC(=O)[C@]3([C@@H]2CC=C4[C@@H]3C=C(C(=O)C4(C)C)O)C)C)[C@](C)(C(=O)/C=C/C(C)(C)O)O)O C44681792
Cc1c(c(=O)n([nH]1)c2[nH]c3ccccc3n2)C(c4ccc(cc4)Cl)c5c([nH]n(c5=O)c6[nH]c7ccccc7n6)C C08695086
CC[C@@H](c1ccccc1)C(=O)N(c2ccccc2)[C@H](c3c(cc(cc3O)O)O)C(=O)NC(C)(C)CC(C)(C)C C36607132
CC(C)(C)CC(C)(C)NC(=O)[C@H](c1c(cc(cc1O)O)O)N(c2ccccc2)C(=O)c3cccc(c3)Cl C36608801
CCN(CC)c1ccc(c(c1)O)/C=N/NC(=O)CSc2nnc(n2N)c3ccc(cc3)Br C58991833
Cc1ccc(cc1)N2[C@H](N(C(=N2)C(=O)C)c3ccc4c(c3)[nH]c(=O)[nH]4)c5ccc(c(c5)OC)OCC(=O)N C59719888
Cc1cc(nc(n1)N/C(=N/C(=O)CS[C@@H]2NN[C@@H](S2)C)/[N-]CCC3=c4cc(ccc4=[NH+]C3)OC)C C63493857
CCN(CC)c1ccc(c(c1)OC)/C=N/NC(=O)Cn2c3ccccc3nc2c4c(non4)N C00793535
C/C(=N\NC(=O)c1c(n(nn1)c2c(non2)N)CN(C)c3ccccc3)/c4ccc(s4)Cl C09293702
c1ccc2c(c1)C(=O)c3ccc(c(c3C2=O)[N+](=O)[O-])C(=O)OCC(=O)Nc4c(ccs4)C(=O)N C09464016
COc1cc(c(cc1OC)[N+](=O)[O-])C(=O)OCC(=O)Nc2c(c3c(s2)CCCC3)C(=O)N C09487514
C/C(=N\NC(=O)c1c(n(nn1)c2c(non2)N)CN(C)c3ccccc3)/CCc4ccccc4 C09309593
COc1ccc(cc1[N+](=O)[O-])C(=O)N(c2c(n(c(=O)[nH]c2=O)Cc3ccccc3)N)C4CCCC4 C09986909
CC1CCC2(CC1)C(=O)N(C(=O)N2)NC(=O)COC(=O)c3ccc(c(c3)[N+](=O)[O-])NC4CC4 C09869517
CCOc1cc(ccc1O)[C@@H]2c3c(c(nnc3c4ccc(c(c4)OC)OC)O)Nc5n2nnn5 C10297294
C[C@@]1(C(=O)N(C(=O)N1)NC(=O)CCc2[nH]c(=O)c3cnn(c3n2)c4ccccc4)CCc5ccccc5 C12567389
CCCCn1c(c(c(=O)[nH]c1=O)N(CC)C(=O)c2ccc(c(c2)[N+](=O)[O-])N3CCC(CC3)C)N C13039267
CCCCn1c(c(c(=O)[nH]c1=O)N(Cc2ccco2)C(=O)c3ccc4c(c3)nnn4CC)N C13101510
C/C(=N\NC(=O)c1c(n(nn1)c2c(non2)N)CN(C)c3ccccc3)/c4ccc(cc4)Cl C09309729
Cc1ccc(cc1)SCc2c(nnn2c3c(non3)N)C(=O)N/N=C(\C)/c4ccc(cc4)C#N C13787700
c1ccc(cc1)Cn2c(c(c(=O)[nH]c2=O)N(Cc3ccccc3)C(=O)c4cccc(c4)n5cnnn5)N C14383046
CCCCn1c(c(c(=O)[nH]c1=O)N(Cc2ccco2)C(=O)/C=C/c3ccccc3[N+](=O)[O-])N C14653426
CCCN(c1c(n(c(=O)[nH]c1=O)Cc2ccccc2)N)C(=O)CSc3nnnn3c4ccccc4 C15275630
CCNc1nc2nnc(n2c(n1)NCC)SCC(=O)NC3=C([C@H]4CCC[C@H]4S3)C(=O)OCC C16689851
CC1=C([C@@H](n2c(nc(n2)c3cc(c(c(c3)OC)OC)OC)N1)c4ccc(c(c4)OC)OC)C(=O)N C17243378
CC1=C([C@H](n2c(nc(n2)c3ccc(c(c3)OC)OC)N1)c4cc(c(c(c4)OC)OC)OC)C(=O)N C17243474
CCCCn1c2c(c(=O)[nH]c1=O)n(c(n2)CCC(=O)NNC(=O)c3ccc(cc3)OCC)CC(C)C C17267801
Cc1cc(n[nH]1)NC(=O)CSC2=Nc3ccccc3C4=N[C@H](C(=O)N42)CCC(=O)NCc5ccco5 C09529520
CC(C)N1C(=O)c2ccccc2N3[C@@]1(CCC3=O)C(=O)OCc4nc(nc(n4)Nc5ccccc5)N C19356106
CC(C)n1cc(cn1)/C=N/Nc2[nH]nc(n2)SCCC(=O)Nc3cc(cc(c3)OC)OC C20911279
CCCCn1c(c(c(=O)[nH]c1=O)N(CC)C(=O)c2cc(nc3c2c(nn3C)C)c4ccco4)N C22475824
Cc1c2c(cc(nc2n(n1)C)c3cccc(c3)[N+](=O)[O-])C(=O)NNC(=S)NC[C@H]4CCCO4 C22705555
[H]/N=C\1/C(=N\NC(=O)c2ccccc2)/C(=N/NC(=O)c3ccccc3)/[C@H](O1)c4cccc(c4)[N+](=O)[O-] C25573578
CC(C)Cn1c(c(c(=O)[nH]c1=O)N(CC(C)C)C(=O)CSc2nnnn2C3CCCC3)N C25817089
CCOc1cc(cc(c1O)[N+](=O)[O-])[C@@H]2C(=C(Nc3n2ncn3)C)C(=O)Nc4ccccc4OC C35579347
CCOC(=O)C1=C(OC(=C([C@H]1c2cccc3c2OCO3)C#N)N)CSc4c5c(nc[nH]5)ncn4 C36242357
CN(C)c1ccc(cc1)/C=N\NC(=O)c2c(n(nn2)c3c(non3)N)CN4CCCc5c4cccc5 C37259923
c1cc(ccc1SCc2c(nnn2c3c(non3)N)C(=O)N/N=C/c4ccncc4)Cl C09307816
C/C(=N\NC(=O)c1c(n(nn1)c2c(non2)N)CSc3ccccc3)/COc4ccccc4 C13788222
[H]/N=C\1/C(=N\NC(=O)c2ccccc2)/C(=N\NC(=O)c3ccccc3)/[C@@H](O1)c4cccc(c4)[N+](=O)[O-] C25573572
COc1ccc(cc1)N2[C@H](NN=C2SCc3cccc(c3)[N+](=O)[O-])Cc4cc(=O)[nH]c(=O)[nH]4 C39362441
CCOC(=O)C1=C(NC(=O)N[C@H]1c2ccco2)CN3C(=O)[C@](NC3=O)(C)c4ccc(cc4)C#N C45442286
c1cc(c(cc1[N+](=O)[O-])C(=O)OCC(=O)NCC2(CCCCC2)N3CCOCC3)NCCO C45874397
COc1cc(cc(c1OC)OC)[C@H]2CC3=C([C@@H](c4c([nH]nc4O)N3)c5cccc(c5)[N+](=O)[O-])C(=O)C2 C18198677
COc1ccc(cc1OC)c2c3c([nH]n2)OC(=C([C@@H]3c4ccc(cc4)OC(=O)N5CCOCC5)C#N)N C01087485
COc1ccc(cc1OC)c2c3c([nH]n2)OC(=C([C@H]3c4ccc(cc4)OC(=O)N5CCOCC5)C#N)N C01087484
COc1ccc(c(c1)c2c3c([nH]n2)OC(=C([C@]34c5ccccc5N(C4=O)CC(=O)OC)C#N)N)OC C08925927
C[C@@H](C(=O)Nc1c(c2c(s1)CCC2)C(=O)N)OC(=O)c3cc(c(cc3[N+](=O)[O-])OC)OC C22652449
Cc1cc(=O)[nH]c(n1)Sc2nc(nc(n2)Sc3[nH]c(=O)cc(n3)C)Sc4[nH]c(=O)cc(n4)C C58930024
CCOC(=O)c1c(c(c(s1)NC(=O)CSc2nc([nH]n2)N/N=C/c3ccco3)C#N)C C59006138
C/C(=N/Nc1[nH]nc(n1)SCC(=O)NCc2cc(cc(c2)OC)OC)/c3ccc4c(c3)OCO4 C59016522
C/C(=N/Nc1[nH]nc(n1)SCC(=O)NCc2ccc(c(c2)OC)OC)/c3ccc4c(c3)OCO4 C59016527
C/C(=N/Nc1[nH]nc(n1)SCC(=O)NCc2ccc3c(c2)OCO3)/c4ccc5c(c4)OCO5 C59016559
CCOc1ccccc1NC(=O)CSc2nc([nH]n2)N/N=C(\C)/c3ccc(cc3)[N+](=O)[O-] C59311334
CCNc1nc2nnc(n2c(n1)NCC)SCC(=O)Nc3ccccc3n4c(cc(n4)C)C C59590798
CCOc1cc(ccc1Oc2c(n(c(=O)n(c2=O)C)C)N)/C=N/NC(=O)c3cccc(c3)OC C59599218
CC(C)CN(c1c(n(c(=O)[nH]c1=O)Cc2ccccc2)N)C(=O)COC(=O)COc3ccc(cc3)C=O C62575455
CC[C@@H](C(=O)NC(C)(C)C)N(Cc1ccco1)C(=O)c2c(c(ns2)C(=O)N)N C04161156
CC[C@H](C(=O)NCCC(C)C)N(Cc1ccco1)C(=O)c2c(c(ns2)C(=O)N)N C04161187
c1cc(cc(c1)[N+](=O)[O-])NC(=O)CCC/C(=N/NC(=O)NN)/[C@H](C#N)c2ccc(cc2)CC#N C05891716
CCC[C@@H](C(=O)NC1CCCC1)N(CCCOCC)C(=O)c2c(c(ns2)C(=O)N)N C06501016
CCOc1cc(ccc1OCC(=O)N)[C@H]2C(=C(NC(=O)N2)C)C(=O)Nc3ccccc3C C00814175
CCc1ccc(cc1)N([C@H](c2ccc(o2)C)C(=O)NCCOC)C(=O)c3c(c(ns3)C(=O)N)N C06843592
COCCNC(=O)[C@@H](c1ccc(cc1)F)N(c2ccc(cc2)F)C(=O)c3c(c(ns3)C(=O)N)N C06904949
COCCNC(=O)[C@H](c1ccc(cc1)F)N(c2ccc(cc2)F)C(=O)c3c(c(ns3)C(=O)N)N C06905062
Cc1cccc(c1)OCC(=O)NNC(=O)C[C@@H](c2ccccc2Cl)NC(=O)N C09252856
Cc1ccc(o1)[C@@H](C(=O)NC(C)(C)C)N(Cc2cccs2)C(=O)c3c(c(ns3)C(=O)N)N C12715527
CC(C)CCNC(=O)[C@@H](c1ccncc1)N(c2ccccc2)C(=O)c3c(c(ns3)C(=O)N)N C06076935
CC(C)[C@@H](C(=O)NNC(=O)CSc1nnc(n1c2ccccc2)c3ccccc3)NC(=O)N C09285794
c1cc(ccc1c2nnc(n2N)SCC(=O)Nc3c(ccs3)C(=O)N)OC(F)F C14142265
c1cc(cc(c1)[N+](=O)[O-])NC(=O)CCC/C(=N\NC(=O)NN)/[C@@H](C#N)c2ccc(cc2)CC#N C17195789
COc1ccc(cc1OC)NC(=O)CSc2nnc(n2N)N/N=C/c3c[nH]c4c3cccc4 C20527853
c1ccc(c(c1)NC(=O)CSc2nnc(n2N)N/N=C/c3cccc(c3)O)[N+](=O)[O-] C20806340
CCOc1ccccc1NC(=O)CSc2nnc(n2N)N/N=C/c3cccc(c3)O C20806378
C[C@H](c1ccccc1)NC(=O)CSc2nnc(n2N)N/N=C/c3cccc(c3)O C20806487
CC(C)(C)C(=O)NNC(=O)CSc1nc([nH]n1)N/N=C/c2c[nH]c3c2cccc3 C20833040
c1ccc2c(c1)ccc(c2/C=N/Nc3[nH]nc(n3)SCC(=O)NNC(=O)C(F)(F)F)O C20907819
c1ccc(c(c1)CNC(=O)CSc2nnc(n2N)N/N=C/c3cccc(c3)O)Cl C20914517
c1cc(cc(c1)O)/C=N/Nc2nnc(n2N)SCCC(=O)Nc3ccc4c(c3)OCO4 C20915423
COc1cccc(c1O)/C=N/Nc2[nH]nc(n2)SCC(=O)NNC(=O)c3ccc(cc3)Cl C20923513
Cc1ccc2c(c1)occ2CC(=O)OCC(=O)Nc3cc(cc(c3)C(=O)N)C(=O)N C21172481
CC(C)c1ccc(cc1)n2ccnc2SCC(=O)Nc3cc(cc(c3)C(=O)N)C(=O)N C24193981
c1cc[nH+]c(c1)NCCCCC(=O)NNC(=O)N[C@H](CC(=O)[O-])c2ccc(cc2)Cl C29565643
CCCCNC(=O)[C@@H](c1c(cc(cc1O)O)O)N(C(=O)[C@@H]2CCC(=O)N2)C(C)(C)C C36591390
CCCCNC(=O)[C@@H](c1c(cc(cc1O)O)O)N(Cc2ccc(o2)C)C(=O)CO C36600366
CCCCNC(=O)[C@H](c1c(cc(cc1O)O)O)N(Cc2ccc(o2)C)C(=O)CO C36600367
CCC[C@@H](C(=O)NC(C)(C)C)N(c1ccc2c(c1)OCCO2)C(=O)c3c(c(ns3)C(=O)N)N C06500985
c1cc(oc1)[C@@H](C(=O)NC2CCCC2)N(Cc3ccc(cc3)F)C(=O)c4c(c(ns4)C(=O)N)N C12703362
CCC(C)(C)NC(=O)CN(c1ccc(c(c1)OC)OC)C(=O)c2c(c(ns2)C(=O)N)N C06461982
c1cc(c(cc1Cl)Cl)OCC(=O)NNc2c(c(ncn2)NC[C@@H]3CCCO3)N C40687119
c1ccc(cc1)C(c2ccccc2)C(=O)NNc3c(c(ncn3)N4CCN(CC4)CCO)N C40734494
CCN(CCO)c1c(c(ncn1)NNC(=O)C(c2ccccc2)c3ccccc3)N C40736281
c1ccc(cc1)n2c3c(cn2)c(nc(n3)NCCOCCO)Nc4ccc(cc4)C(=O)N C41026075
CCOC(=O)[C@@H]1[C@@H](N(NN1)c2c(non2)N)CSc3[nH]c4cc(ccc4n3)OC C39205286
CCOC(=O)[C@H]1[C@@H](N(NN1)c2c(non2)N)CSc3[nH]c4cc(ccc4n3)OC C39205287
CCOC(=O)[C@H]1[C@H](N(NN1)c2c(non2)N)CSc3[nH]c4cc(ccc4n3)OC C39205289
Cc1cc(nc(n1)SCC(=O)N(CC(C)C)c2c(n(c(=O)[nH]c2=O)CC(C)C)N)N C22459117
c1ccc(c(c1)NC(=O)CSc2nc([nH]n2)N/N=C/c3ccc(cc3O)O)[N+](=O)[O-] C58994117
COc1ccccc1CNC(=O)CSc2nc([nH]n2)N/N=C/c3ccc(cc3O)O C58994218
CC(=O)c1ccc(cc1)NC(=O)CSc2nc([nH]n2)N/N=C/c3ccc(cc3O)O C58994256
C/C(=N/Nc1[nH]nc(n1)SCC(=O)NCc2ccccc2OC)/c3ccc(cc3)N C59309504
Cc1cc(nc(n1)N/C(=N/C(=O)CSc2nnc(s2)N)/[N-]CCc3c[nH]c[nH+]3)C C14729886
c1ccc(cc1)C(=O)NNC(=O)CSc2nc([nH]n2)N/N=C/c3ccccc3O C59813164
C[C@H](C(=O)NNC(=O)C(C)C)Sc1nc([nH]n1)N/N=C/c2cccc(c2O)CC=C C59878803
C[C@H](C(=O)NNC(=O)C1CCC1)Sc2nc([nH]n2)N/N=C(\C)/c3ccccc3O C59883720
C[C@H](C(=O)NNC(=O)C(C)C)Sc1nc([nH]n1)N/N=C(\C)/c2ccccc2O C59883722
Cc1c(c(n(n1)CCO)C)/C=N/Nc2nnc(n2N)SCC(=O)Nc3ccccc3Cl C59914373
CC[C@@H](C(=O)NC(C)(C)C)N(c1ccc(cc1)F)C(=O)c2c(c(ns2)C(=O)N)N C04161164
CC(C)CCNC(=O)CN(c1ccc(c(c1)Cl)F)C(=O)c2c(c(ns2)C(=O)N)N C06133984
CC(C)CCNC(=O)[C@@H](c1ccc(cc1)F)N(c2cccc(c2)F)C(=O)c3c(c(ns3)C(=O)N)N C06134183
CC[C@H](C(=O)NC1CCCC1)N(c2ccc(cc2)C)C(=O)c3c(c(ns3)C(=O)N)N C06821019
CC[C@H](C(=O)NC1CCCCC1)N(c2cc(ccc2C)C)C(=O)c3c(c(ns3)C(=O)N)N C06821132
C[C@]12CC[C@@H](C[C@H]1C(=O)C=C3[C@H]2CC[C@]4([C@]3(CC[C@H]4[C@](C)([C@@H](CCC(C)(C)O)O)O)O)C)O C08877391
Cc1ccc(cc1)[C@@H](C(=O)NC(C)(C)C)N(c2ccc(cc2)F)C(=O)c3c(c(ns3)C(=O)N)N C12477095
C[C@]12CC[C@H](C[C@H]1C(=O)C=C3[C@H]2CC[C@]4([C@]3(CC[C@H]4[C@](C)([C@@H](CCC(C)(C)O)O)O)O)C)O C12868290
C[C@@H](C(=O)Nc1ccc2c(c1)[nH]c(=O)[nH]2)Sc3nnc(n3N)c4ccc(cc4Cl)Cl C16067608
C[C@H](c1ccccc1)NC(=O)CSc2nnc(n2N)N/N=C/c3c4ccccc4ccc3O C20806834
C1C[C@@H]2C[C@H]1C[C@H]2NC(=S)NNC(=O)c3c(c(c(c(n3)Cl)Cl)N)Cl C16273819
C1C[C@@H]2C[C@H]1C[C@@H]2NC(=S)NNC(=O)c3c(c(c(c(n3)Cl)Cl)N)Cl C20917056
c1cc(cc(c1)Br)Nc2nnc(s2)SCc3nc(nc(n3)N)N C24511388
C[C@@H]([C@@H](/C=C/C=C/C(=O)O[C@@H]1C=C([C@@]([C@@]2([C@@H]1C(CCC2)(C)C)C)(CO)O)CO)O)O C35270664
C[C@@H]([C@H](/C=C/C=C/C(=O)O[C@@H]1C=C([C@@]([C@@]2([C@@H]1C(CCC2)(C)C)C)(CO)O)CO)O)O C35270668
C1C[C@H]2C[C@@H]1C[C@@H]2NC(=S)NNC(=O)c3c(c(c(c(n3)Cl)Cl)N)Cl C35587851
CCCN([C@H](c1c(cc(cc1O)O)O)C(=O)NC(C)(C)CC(C)(C)C)C(=O)CO C36574723
Cc1ccc(cc1)N([C@H](c2ccco2)C(=O)NCCC(C)C)C(=O)c3c(c(ns3)C(=O)N)N C12479908
Cc1ccc(cc1)NC(=O)CS[C@@H]2NN[C@H](N2N)[C@@H]3C=C(N=N3)c4ccc(cc4)Cl C38984632
Cc1ccc(c(c1)NC(=O)CS[C@@H]2NN[C@H](N2N)[C@@H]3C=C(N=N3)c4ccc(cc4)Cl)OC C38990142
CCOc1ccc(cc1)NC(=O)CS[C@@H]2NN[C@@H](N2N)[C@@H]3C=C(N=N3)c4ccc(cc4)Cl C38990232
CCOc1ccc(cc1)NC(=O)CS[C@@H]2NN[C@H](N2N)[C@@H]3C=C(N=N3)c4ccc(cc4)Cl C38990234
c1cc(ccc1C2=C[C@@H](N=N2)[C@H]3NN[C@@H](N3N)SCC(=O)NC4CCCCC4)Cl C38995094
Cc1ccc(cc1C)NC(=O)CS[C@H]2NN[C@H](N2N)[C@@H]3C=C(N=N3)c4ccc(cc4)Cl C38995105
CC(C)c1ccc(cc1)NC(=O)CS[C@H]2NN[C@@H](N2N)[C@@H]3C=C(N=N3)c4ccc(cc4)F C39000768
Cc1cc(c(c(c1)C)NC(=O)CS[C@@H]2NN[C@@H](N2N)[C@@H]3C=C(N=N3)c4ccc(cc4)Cl)C C39006940
Cc1cc(c(c(c1)C)NC(=O)CS[C@@H]2NN[C@H](N2N)[C@@H]3C=C(N=N3)c4ccc(cc4)Cl)C C39006942
CCc1ccccc1NC(=O)CS[C@@H]2NN[C@@H](N2N)[C@@H]3C=C(N=N3)c4ccc(cc4)C C39007076
c1cc(ccc1C2=C[C@H](N=N2)[C@@H]3NN[C@@H](N3N)SCC(=O)Nc4ccc(cc4)Cl)F C39007641
c1cc(cc(c1)Cl)NC(=O)CS[C@@H]2NN[C@H](N2N)[C@@H]3C=C(N=N3)c4ccc(cc4)F C39011710
Cc1ccc(cc1)C2=C[C@H](N=N2)[C@@H]3NN[C@@H](N3N)SCC(=O)Nc4c(cccc4C)C C39011877
Cc1cc(c(c(c1)Cl)NC(=O)CS[C@@H]2NN[C@@H](N2N)[C@@H]3C=C(N=N3)c4ccc(cc4)F)C C39012384
c1cc(ccc1C2=C[C@H](N=N2)[C@@H]3NN[C@@H](N3N)SCC(=O)Nc4ccc(cc4)F)Cl C39012406
Cc1ccc(cc1)C2=C[C@@H](N=N2)[C@H]3NN[C@@H](N3N)SCC(=O)Nc4cc(ccc4C)C C39012757
Cc1cccc(c1C)NC(=O)CS[C@@H]2NN[C@H](N2N)[C@@H]3C=C(N=N3)c4ccc(cc4)Cl C39016227
Cc1ccc(c(c1)NC(=O)CS[C@H]2NN[C@@H](N2N)[C@@H]3C=C(N=N3)c4ccc(cc4)OC)C C39016601
Cc1ccc(c(c1)C2=C[C@H](N=N2)[C@@H]3NN[C@@H](N3N)SCC(=O)Nc4ccc(cc4)Br)C C39590436
Cc1ccc(c(c1)N2[C@@H](N[NH2+]N2)SCc3[nH]c(=O)c4ccc(cc4n3)C(=O)[O-])C C39646776
Cc1ccc(cc1)c2csc(c2C(=O)N)NC(=O)[C@@H](C)n3c(nnc3SC)N C40172190
Cc1c(sc(n1)Nc2c(c(ncn2)NNC(=O)c3cccc4c3cccc4)N)C C40783096
C[C@@]12CC[C@@H](C[C@@H]1C(=O)C=C3[C@H]2CC[C@@]4([C@@]3(CC[C@H]4[C@@](C)([C@@H](CCC(C)(C)O)O)O)O)C)O C43505183
C[C@@]12CC[C@@H](C[C@@H]1C(=O)C=C3[C@H]2CC[C@@]4([C@@]3(CC[C@H]4[C@](C)([C@@H](CCC(C)(C)O)O)O)O)C)O C43746718
COc1ccc(c(c1)NC(=O)[C@H]2C[C@@H](N[C@@]23c4cc(ccc4NC3=O)F)CC(=O)N)OC C57134954
c1ccc2c(c1)cccc2NC(=O)CSc3nc([nH]n3)N/N=C/c4ccc(cc4O)O C58994071
c1ccc(cc1)c2c(c(n(n2)C(=S)N)O)[C@@H](c3ccc(cc3)Cl)[C@H](C#N)C(=O)N C59461814
c1cc(cc(c1)Br)CSc2nnc(n2N)N/N=C/c3ccc(cc3O)O C20292298
C[C@H](c1ccccc1)NC(=O)CSc2nnc(n2N)N/N=C(\C)/c3ccccc3O C59829745
CC1=C2C=C(S[C@H]2N(N1)c3cccc(c3)C(F)(F)F)C(=O)NCCCc4c(c(n[nH]4)N)C#N C39939433
CCOC(=O)[C@H](C(=O)c1ccccc1)/C(=[NH+]\C(=N\c2nc(c3cc(c(cc3n2)C)C)C)\N)/N C49937511
Cc1c(c(nc(n1)N)c2cc(ccc2OCCC(C)C)Br)C(=O)NN C66134919
c1ccc(cc1)OCCNc2cc(ccc2[N+](=O)[O-])NCC[NH3+] C03963722
COc1cc(cc(c1OCC(=O)N)Br)C[NH2+]C[C@H](c2ccccc2)O C05302172
CC[C@@H](c1ccc(cc1)Br)[NH2+]CC(=O)Nc2c(ccs2)C(=O)N C08130104
CCOc1cc(cc(c1OCC(=O)N)Br)C[NH2+]C[C@H](c2ccccc2)O C08723271
C#CCNC(=O)C[C@H]1[C@@H]([C@@H]([C@H](O1)C[NH2+]Cc2cccc(c2)Cl)O)O C12603838
COc1ccc(c(c1)C[NH2+]CCCCCc2c(c([nH]n2)N)C#N)OC C08725298
Cc1c(c(=O)[nH]c(n1)NCCCC[NH3+])Cc2ccc(cc2)OC C16809326
CC(C)(C)NC(=O)COc1ccc(cc1C[NH2+]CCNCCO)Br C20873258
CCCN(CCC)C(=O)CCc1ccc(cc1)N2C(=NC(=[NH+]C2(C)C)N)N C16954725
c1cc(cc(c1)OCCC[NH+]2CCC[C@H]2C(=O)N)C(=S)N C37144359
c1cc(ccc1C(=S)N)OCCC[NH+]2CCC[C@@H]2C(=O)N C37144362
CC[C@H](Cc1cc(c(c(c1)Cl)OC[C@@H](C)C(=O)N)OC)[NH3+] C37723151
CC(C)C[C@@H](C(=O)N1CCC(CC1)C(=O)N[C@@H](C(C)C)C(=O)N[C@@H](C)c2ccccc2)[NH3+] C08789177
c1cc(c(c(c1)Cl)Cl)C[NH2+]CCNC(=O)c2c(non2)N C04998068
C[C@H](C(=O)N)[NH2+]C[C@@H](COc1cc(ccc1Cl)Cl)O C37890760
C[C@H](C(=O)N)[NH2+]C[C@H](COc1cc(ccc1Cl)Cl)O C37890762
COc1cc(cc(c1O)Br)[C@H](C(=O)N)[NH2+]CC2CC2 C37947101
C[C@H](c1ccccc1)NC(=O)[C@H](C)NC(=O)C2CCN(CC2)C(=O)[C@H](CC(C)C)[NH3+] C38564875
CC1([C@H]2CC[C@H]([C@@H]1C2)CNC(=O)c3ccc(nc3)NCC[NH3+])C C39229399
CC(C)S(=O)(=O)c1ccc(cc1)[C@@H](CNc2ccccc2O)N3CC[NH2+][C@@H](C3)O C39534509
CC(C)(C(=O)N)[NH2+]C[C@H](COc1c(cccc1Cl)Cl)O C40674869
CCOc1ccccc1Nc2c(c(ncn2)NN3CC[NH+](CC3)C)N C40757053
c1ccc2c(c1)CC[NH+](C2)CCCNC(=O)C(=O)Nc3ccc(c(c3)C(=O)N)F C41732694
c1cc(cc(c1)OCC[NH+]2CCCC[C@@H]2C(=O)N)C(=S)N C42405048
Cn1c(c(c(n1)C(F)(F)F)[C@H](CC(=O)N)[NH3+])Oc2ccccc2 C44255350
CC[C@@H](C)NC(=O)CCNc1c(c(cc([nH+]1)C)C)C(=S)N C45010156
c1ccc(c(c1)CC(=O)N)NC(=O)NCC[NH+]2CCN(CC2)c3ccc(cc3)F C45723954
C[C@H]1CCC[NH+](C1)CCCNC(=O)NNC(=O)c2cc(c[nH]2)Br C46395868
C[NH+](CCCNC(=O)NNC(=O)Cc1c[nH]c2c1cccc2)CC(F)(F)F C46983033
C[C@@](CCCCOc1cc(ccc1[N+](=O)[O-])Cl)(C(=O)N)[NH3+] C51625902
c1cc(sc1)c2c(cn[nH]2)CNC(=O)[C@H]3CCC[NH+](C3)CC(=O)N C55153520
C[C@@H](c1ccc(cc1)OCC(=O)NC2CC2)[NH2+][C@@H](c3ccccc3)C(=O)N C56184299
C[C@@H](C(=O)NC[C@H](c1cccs1)[NH+]2CCCC2)NC(=O)N C57288303
C[C@H](C(=O)NC[C@H](c1cccs1)[NH+]2CCCC2)NC(=O)N C57288304
CCc1ccc(cc1)[C@H]2C(=O)N(C(=O)N2)CCC(=O)NCC[NH3+] C57848992
CC[NH+](CC)[C@@H](CNC(=O)N[C@H](c1ccccc1)C(=O)N)c2ccsc2 C61632432
CC(C)C[NH2+]Cc1cccc(c1OCC(=O)NC(=O)N)Br C62733609
CC(C)CC/[NH+]=C(/N)\SCc1cccc(c1)OCC(=O)N C63897442
Cc1cc(nc([nH+]1)N)NCc2ccccc2S(=O)(=O)NC(C)(C)C C64947861
COCCNC(=O)CCNC(=O)NCCC[NH2+]C1CCCCC1 C65529664
C[C@@H](Cc1ccco1)NC(=O)Nc2cccc(c2)C[NH+]3CCC[C@H]3C(=O)N C65789191
C[NH+](Cc1ccccc1)CC(=O)N[C@@H]2CCCc3c2cc(c(=O)[nH]3)C(=O)N C66043287
c1ccc(cc1)COc2ccccc2C[NH+]3CCNC(=O)[C@@H]3CC(=O)NN C66115335
c1c(cnc(c1Cl)NCCN/C(=[NH+]\C2CC2)/N)C(F)(F)F C66242798
C[C@@H](c1ccc(cc1)OCC(=O)NC2CC2)[NH2+][C@H](c3ccc(cc3)F)C(=O)N C66939763
CC[NH+](CC)[C@H](CNC(=O)Nc1ccc(c(c1)C(=O)N)C)c2ccco2 C67310144
C[C@H]1CCC[NH+](C1)C[C@@H](C)NC(=O)C(=O)Nc2ccccc2CC(=O)N C67398018
c1cc(c(cc1OCCO)Br)CN[C@@H]2CCC[NH+](C2)CC(=O)N C67501889
Cc1cc([nH]c(=O)c1CNC(=O)NC[C@H](C[NH+]2CCC(CC2)C)O)C C67610875
CC1CC[NH+](CC1)C[C@H](CNC(=O)NCCNC(=O)C2CCCCC2)O C67628215
COc1cc(c(cc1OCCO)Br)/C=N/NC(=S)N C02102404
CC(C)[C@@H](C(=O)NC(=O)N)OC(=O)/C(=C/c1ccccc1)/NC(=O)C C08774057
c1ccc(c(c1)NC(=O)CCC[NH3+])S[C@H](CC(=O)[O-])c2cccnc2 C13589275
CCCNC(=S)NNC(=O)CN1C(=O)[C@]2(CCCC[C@@H]2C)NC1=O C15559332
Cc1cccc(c1)OCC(=O)NC(=S)NNC(=O)c2cc(n[nH]2)C C12503169
c1ccc2c(c1)[C@@H](CCO2)NC(=O)COC(=O)c3ccc(cc3)CNC(=O)N C19352340
CC[C@H](CO)NC(=O)C(C(C(C(=O)N[C@@H](CC)CO)(F)F)(F)F)(F)F C13881855
Cc1ccc(cc1)[C@H](CC(=O)NNC(=S)NC2CCCC2)NC(=O)C C22976431
CCCCNC(=O)NC(=O)[C@@H](C)Sc1nc(c(s1)CC(=O)N)C C26858737
C[C@H](C(=O)NNC(=O)CNC(=O)NC1CC1)Oc2ccccc2F C44956229
Cc1ccc(cc1)[C@H](CC(=O)OC)NC(=O)Nc2ccccc2CC(=O)N C45724799
C[C@H](c1ccc(cc1)OC(C)C)NC(=O)NNC(=O)C(=O)NC2CC2 C46066931
Cn1cc(cc1C(=O)N)S(=O)(=O)N(CCC(=O)N)c2ccccc2 C46071148
CCCS(=O)(=O)N1CCC(CC1)NC(=O)[C@H](C(C)C)NC(=O)N C46593842
COc1ccccc1CN(CCO)C(=O)Nc2ccccc2CC(=O)N C47518403
CC(C)[C@@H](C(=O)NCc1cccnc1OCC(F)(F)F)NC(=O)N C47687461
CC[C@@H](C)[C@@H](C(=O)NCc1cccnc1OCC(F)(F)F)NC(=O)N C47687465
CC[C@H](C)[C@@H](C(=O)NCc1cccnc1OCC(F)(F)F)NC(=O)N C47687466
COc1ccccc1CCNC(=O)C(=O)Nc2ccccc2CC(=O)N C48884409
C[C@@H](c1ccccc1)OCCCNC(=O)C(=O)Nc2ccccc2CC(=O)N C49342829
C/C(=C(\C#N)/C(=O)N)/NCCNc1c(cc(cn1)C(F)(F)F)Cl C12350107
C[C@H](C(=O)N[C@@H](CC(=O)OC)c1cccc(c1)Br)NC(=O)N C56212166
CC[C@@H](C)NC(=O)CCNC(=O)NC[C@H](c1ccc(c(c1)F)F)O C56865658
CCCNC(=O)CCNC(=O)NC[C@H](COc1cccc(c1)F)O C57297585
C[C@H](C(=O)NCCCc1c(c(n(n1)c2ccccc2)N)C#N)NC(=O)C C31566273
C[C@H](COC)NC(=O)C[C@H](c1cccc(c1)Br)NC(=O)N C60387739
Cc1ccccc1[C@@H](CC(=O)NCCCOC2CCCC2)NC(=O)N C61255844
CCS(=O)(=O)NCCNC(=O)NC[C@@H](c1ccc(cc1)Cl)O C62009526
Cc1ccc(cc1)/C=C/S(=O)(=O)NCC(=O)NNC(=O)NC(C)C C63271499
CC(C)[C@@H](C(=O)NCC(=O)Nc1c[nH]nc1)NC(=O)c2ccccc2F C63533732
c1cc(sc1)C(=O)NCCCC(=O)NNC(=S)NCC(F)(F)F C64081270
CC(C)(C)OC(=O)NCCC(=O)NNC(=S)NCC(F)(F)F C64081525
CC(C)(C(=O)NCc1cccc(c1)C(=O)NC[C@@H]2CCCO2)NC(=O)NC C64321066
CCCCNC(=O)NNC(=O)c1cccc(c1)NC(=O)[C@@H]2CCCO2 C64425595
c1ccc2c(c1)c(=O)[nH]c(n2)CCCC(=O)NNC(=O)NCC3CC3 C65192826
COc1ccc(cc1)[C@@H](C2CC2)NC(=O)Nc3cnn(c3)CC(=O)N C65449837
c1ccc(cc1)/C=C/C(=O)NCC(=O)NNC(=O)NC[C@@H]2CCCO2 C65622785
Cc1cccc(c1)OC[C@@H](CNC(=O)c2cccc(c2)OCC(=O)N)O C66322234
CC(C)[C@@H](C(=O)N[C@H]1CCCN(C1)CC(=O)N)NC(=O)c2ccccc2Cl C66449509
CC(C)CCC(=O)NNC(=O)C1=NN([C@@H](C1)C(=O)N)c2ccccc2 C66573136
Cc1c(cn[nH]1)CCCNC(=O)NCc2[nH]nc(n2)c3cccs3 C66698784
CCNC(=O)[C@@H](C)NC(=O)C(=O)Nc1ccc(c(c1)C)C(=O)NC(C)C C66718787
Cc1ccc(cc1C(=O)NC(C)C)NC(=O)C(=O)NCC(=O)NC2CC2 C66718827
c1cc(cc(c1)C(=O)NC[C@H]2CCCO2)CN[C@@H](c3ccc(cc3)F)C(=O)N C66940169
Cc1ccccc1[C@@H](CC(=O)Nc2ccc(cc2)C(=O)N(C)OC)NC(=O)N C67025697
C[C@H](C(=O)NNC(=S)Nc1cccc(c1)C#C)NC(=O)C2CCC2 C67196067
C[C@H](c1cccc(c1)S(=O)(=O)NC)NC(=O)NCCNC(=O)C C67358766
c1ccc(c(c1)CC(=O)N)NC(=O)C(=O)NCc2ccccc2n3ccnc3 C67426166
CC(=O)NCCNC(=O)NCc1cccc(c1)NC(=O)[C@H]2CCCO2 C67606253
CCNC(=O)[C@@H](C)NC(=O)NCc1cccc(c1)NC(=O)[C@H]2CCCO2 C67606326
c1ccc(cc1)C2=NN([C@H](S2)[C@H]([C@H]([C@H]([C@H](CO)O)O)O)O)c3ccccc3 C04174623
CCOc1cc(c(cc1O)Br)/C=N/N=C(/c2c(non2)N)\N C05463438
Cc1cc2cc(cc(c2c(c1C(=O)C)O)OC)O[C@H]3[C@@H]([C@H]([C@@H]([C@H](O3)CO)O)O)O C06070477
CCn1c(=O)c2ccccc2nc1NNC(=O)C[C@H](c3ccccc3)NC(=O)N C11166419
CCOC(=O)c1cnc(nc1N)S[C@@H](C)C(=O)Nc2c(ccs2)C(=O)N C12522126
CCOC(=O)c1cnc(nc1N)S[C@H](C)C(=O)Nc2c(ccs2)C(=O)N C12522127
C[C@@H](C(=O)Nc1ccc2c(c1)[nH]c(=O)[nH]2)Sc3ncc(c(n3)N)C#N C12534649
CCCn1c(c(c(=O)n(c1=O)C)C(=O)CNc2ccccc2C(=O)N)N C14810587
C[C@H](C(=O)NCc1ccccc1Cl)SCc2nc(nc(n2)N)N C15495099
c1ccc2c(c1)c(c[nH]2)CCNc3ccn(c(=O)n3)[C@@H]4[C@H]([C@@H]([C@H](O4)CO)O)O C16940302
C[C@@H](C(=O)NC(=O)N)Sc1nnc(n1CC(=O)N)c2cccs2 C22407857
c1c(cnc(c1Cl)N2CCC(CC2)C(=O)NC(C(=O)N)C(=O)N)C(F)(F)F C23388102
Cc1ccc(cc1)SCC(=O)NNC(=O)C[C@@H](c2ccccc2)NC(=O)N C28029220
c1ccc(cc1)c2cc(no2)C(=O)NNC(=O)C[C@@H](c3ccccc3)NC(=O)N C28792531
c1cc2c(cc1F)cc([nH]2)C(=O)Nc3nc(cs3)c4cc([nH]c4)C(=O)N C32760388
c1ccc2c(c1)c(n[nH]c2=O)CC(=O)Nc3nc(cs3)c4cc([nH]c4)C(=O)N C32906093
Cc1cccc(n1)NC(=O)CS[C@H]2NN[C@@H](N2N)[C@@H]3C=C(N=N3)c4ccccc4 C38752779
c1cc2c(cc1C(=O)NCC(=O)Nc3ccc4c(c3)[nH]c(=O)[nH]4)NC(=O)CCS2 C39558656
c1ccnc(c1)C(=O)NNC(=O)C[C@@H](c2ccc(cc2)Br)NC(=O)N C40069438
c1ccnc(c1)C(=O)NNC(=O)C[C@H](c2ccc(cc2)Br)NC(=O)N C40069439
COc1ccc(cc1)C(=O)NNc2c(c(ncn2)NC[C@H]3CCCO3)N C40687102
CCN(CCO)c1c(c(ncn1)NNC(=O)c2ccccc2Cl)N C40736245
c1cc(ccc1C(=O)N)NC(=O)C(=O)NC[C@H](c2ccc(c(c2)F)F)O C41740201
c1cc(c(cc1[C@@H](CNC(=O)C(=O)Nc2ccc(c(c2)C(=O)N)F)O)F)F C41740344
c1cc(c(cc1[C@H](CNC(=O)C(=O)Nc2ccc(c(c2)C(=O)N)F)O)F)F C41740345
c1cc(ccc1NC(=O)C(=O)NC[C@H](c2ccc(c(c2)F)F)O)OCC(=O)N C41740353
C[C@@H](C(=O)Nc1ccc2c(c1)OCCCO2)SCc3nc(nc(n3)N)N C42627523
Cc1c(c(=O)[nH]c(=O)[nH]1)CCC(=O)N[C@H](C)c2ccc(cc2)NC(=O)NC3CC3 C44627919
C[C@@H](C(=O)NC[C@@H]1CCCC[C@@H]1O)Sc2c3c([nH]cn3)nc(n2)N C44990279
C[C@H](C(=O)NC[C@H]1CCCC[C@@H]1O)Sc2c3c([nH]cn3)nc(n2)N C44990288
c1c(cc2c(c1C(=O)Nc3nc(cs3)c4cc([nH]c4)C(=O)N)nc[nH]2)F C48316949
c1cc(c(cc1Br)Cl)OCC(=O)NC(C(=O)N)C(=O)N C48430550
Cc1cc(c2c(=O)[nH]n(c2n1)C)C(=O)N[C@@H](C)c3ccc(cc3)NC(=O)N C58237294
Cc1ccccc1[C@H](CC(=O)NNC(=O)COc2ccc(cc2)F)NC(=O)N C58686595
Cc1c2c(n(n1)c3ccccc3)OC(=C([C@H]2c4ccc(c(c4)O)OC)C(=O)N)N C58903496
c1ccc(cc1)C2=NN([C@@H](S2)[C@H]([C@@H]([C@@H]([C@@H](CO)O)O)O)O)c3ccccc3 C39180288
c1c(cc(c(c1N)Br)S(=O)(=O)NCCCS(=O)(=O)N)Cl C61882478
c1ccc(c(c1)[C@H](CNC(=O)C(=O)Nc2ccc(c(c2)C(=O)N)F)O)F C62132057
c1cc(ccc1C2=NN=C[C@@H]2CNC(=O)CS[C@@H]3NN[C@@H](S3)N)F C63833097
Cc1cccc(c1)[C@H]2N[C@@H](ON2)CN(C)C(=O)CSc3nc([nH]n3)N C63871893
CC(C)NC(=O)Nc1cccc(c1)C(=O)NNC(=O)NC[C@@H]2CCCO2 C65146146
CS(=O)(=O)NCCCNC(=O)Nc1cc(ccc1N2CCCCC2)C(=O)N C65787958
Cc1cc(ccc1NC(=O)C(=O)N2CCC[C@H](C2)CCC(=O)N)OCC(=O)N C66221903
c1ccc2c(c1)c(c[nH]2)C(=O)NNC(=O)c3ccc(cc3)n4c(c(cn4)C#N)N C66239821
c1ccc(c(c1)C(=O)Nc2ccc(nc2)N3CCC[C@@H](C3)C(=O)N)OCC(=O)N C66307720
Cc1ccccc1[C@H](CC(=O)NNC(=O)c2c(ccs2)C)NC(=O)N C66557171
c1ccc(cc1)[C@@H](C(=O)N)NC(=O)CCCC[C@@H]2[C@@H]3[C@@H](CS2)NC(=O)N3 C67143334
c1ccc(cc1)[C@H](C(=O)N)NC(=O)CCCC[C@H]2[C@@H]3[C@@H](CS2)NC(=O)N3 C67143337
c1cc(c(cc1NC(=O)C(=O)NC2[C@@H]3CCC[C@H]2C[NH+](C3)C4CC4)C(=O)N)F C67415107
Cc1ccc(cc1C(=O)N)NC(=O)C(=O)NC[C@H](c2ccc(cc2F)F)O C67498034
CCOc1cccc(c1)[C@H]2[C@@H]([C@@](NC(=O)N2)(C(F)(F)F)O)C(=O)c3cccs3 C05047501
CCc1cc(sc1C)C(=O)OCC(=O)Nc2c(c3c(s2)CCCC3)C(=O)N C05788929
Cc1c(c(sc1C(=O)N)NC(=O)Cc2c(cccc2Cl)Cl)C(=O)OC C02807628
Cc1c(c([nH]c1C(=O)OCC(=O)NCCc2ccc(cc2Cl)Cl)C)[C@@H](C)O C03349594
c1c2c(sc1C(=O)OCC(=O)Nc3c(c4c(s3)CCCC4)C(=O)N)CCCC2 C02637646
CC(C)[C@@H](C(=O)NNC(=O)c1cc2c(s1)CC[C@H](C2)C(C)(C)C)NC(=O)C C08420769
CCCC(=O)N(Cc1ccc(cc1)F)CC(=O)Nc2c(c(c(s2)C)C)C(=O)N C04881776
Cc1c(sc(c1C(=O)N)NC(=O)c2cc(ccc2OCCOC)Br)C C08722911
C[C@H]1CCCC[C@H]1NC(=O)C(=O)NCC(=O)N[C@@H](c2ccccc2)c3cccs3 C09387960
c1cc2c(cc1F)sc(c2Cl)C(=O)OCC(=O)Nc3c(ccs3)C(=O)N C10021615
Cc1cccc(c1NC(=O)[C@H](C)Sc2nnc(n2N)c3cccs3)C(C)C C11592068
c1ccc(cc1)c2cc(n[nH]2)CNC(=O)CC[C@@]3(CCC(=O)N3)Cc4ccsc4 C12099355
c1ccc(cc1)c2c(sc(n2)SCC(=O)N)NC(=O)COc3ccccc3 C12442863
C[C@H](C(=O)NC(=O)NC1CC1)Sc2[nH]c(c(n2)c3cccs3)c4cccs4 C12478615
c1ccc(cc1)c2c[nH]c(n2)SCCNC(=O)C(=O)Nc3ccc(cc3)Cl C04315848
c1cc(ccc1CNC(=O)c2c[nH]nc2c3ccc(cc3)Cl)NC(=O)C4CC4 C10192227
COc1ccc(cc1O)[C@@H]2[C@@H]3CC=C[C@@H]3c4cc(ccc4N2)S(=O)(=O)NCC=C C14457228
COCCCNC(=O)c1ccc2c(c1)[C@@H]3C=CC[C@@H]3[C@@H](N2)c4cccc(c4O)OC C14460090
c1ccc2c(c1)-c3ccccc3C2COC(=O)N[C@H](C[C@@H]4CCC[NH2+]C4)C(=O)[O-] C15446419
CCOCCC/N=C(\N)/SCc1[nH]c(=O)c2c3c(sc2n1)C[C@@H](CC3)C C15460980
C[C@@H](C(=O)Nc1c(ccs1)C(=O)N)OC(=O)CSc2ccc3ccccc3c2 C15799708
CCOc1cc2c(cc1/C=C/C(=O)NNC(=S)Nc3ccccc3)O[C@H](C2)C C15871028
c1cc2c(cc1NC(=S)NNC(=O)CSCc3ccc(cc3Cl)F)OCO2 C17095641
c1cc(ccc1[C@@H](CC(=O)OCC(=O)c2ccc(cc2Cl)Cl)NC(=O)N)Cl C20970348
c1ccc(cc1)[C@H](C(=O)N)OC(=O)c2cc(n[nH]2)c3ccc(cc3)Br C22282721
Cc1c(c2ccccc2[nH]1)c3csc(n3)NC(=O)CCCNC(=O)c4ccsc4 C22400769
CC(=O)[C@H]1[C@@H](NC(=O)N[C@]1(C(F)(F)F)O)c2ccc(cc2)OCc3ccccc3F C26503414
CSCC[C@H](c1[nH]c2ccccc2n1)NC(=O)CC[C@@H]3Cc4ccccc4NC3=O C32888244
CC(=O)[C@H]1[C@@H](NC(=O)N[C@@]1(C(F)(F)F)O)c2ccc(cc2)OCc3ccccc3F C35025964
c1ccc(cc1)C(=O)N[C@H]2N=C3[C@@H](CC[C@@H]3S2)C(=O)NCCc4c[nH]c5c4cccc5 C39388801
CCc1c(c(c(n1CCc2ccc(cc2)O)C)C(=O)N)c3ccc(cc3)OC(=O)C C43225703
CCC[C@@H](C(=O)NC[C@@H]1CCCO1)n2c(c(cc2c3cccc(c3)Cl)C(=O)N)C C43225939
c1csc(n1)NC(=O)CCC(=O)NNc2c(cc(cc2Cl)Cl)Cl C44838365
CCc1ccc(cc1)N2C[C@@H](CC2=O)C(=O)NNC(=S)Nc3ccc(c(c3)C)C C46772148
c1ccc(cc1)CN(C[C@H]2CCCO2)C(=O)Nc3ccccc3SCC(=O)N C54409688
C[C@H](C(=O)NC(=O)NCC(F)(F)F)Nc1cc(ccc1OC)Br C55156837
c1cc(ccc1/C=C/C(=O)NC[C@H]2CCN(C2)c3ccc(cc3)F)OCC(=O)N C57275614
c1cc(ccc1NC(=O)/C=C/C2=Cc3cc(ccc3OC2)Cl)OCCC(=O)N C58280035
Cc1cc(c(c(c1)C)C(=O)O[C@@H](C)C(=O)Nc2c(c3c(s2)CCC3)C(=O)N)C C58615185
COc1cc(cc(c1O)/C=N/NC(=O)CNc2ccc(cc2)F)Br C05915510
c1cc(ccc1/C=N/NC(=O)CCCSc2nnc(s2)N)Br C06331857
Cc1ccc(cc1)C(=O)NC(=S)Nc2ccc(c(c2)c3ccc(o3)CO)OC C20151585
c1cc(cc(c1)Br)OCCCC(=O)NNC(=O)NCC(F)(F)F C60415231
CC[C@@H](c1c(=O)[nH]c(=O)n(c1[O-])c2ccc(cc2)Cl)[NH2+]/C=C/C3=CCCCC3 C49881384
C[NH+](C)CCCNC(=O)Nc1c(cc(cc1Br)Br)C(=O)[O-] C62825507
Cc1ccccc1n2c3c(c(n2)C(=O)NNC(=S)NCC(F)(F)F)CCC3 C64082874
CCc1ccc(cc1)NC(=O)C(=O)NC[C@@H](c2ccc(cc2)OC(F)(F)F)O C64294635
CCOc1ccccc1CNC(=O)NNC(=O)CSc2ccc(cc2)Cl C65483588
Cc1cc(ccc1C(=O)NC(C)C)NC(=O)C(=O)NCC[C@H](C)c2ccccc2 C66721117
c1ccc(c(c1)CC(=O)NNC(=O)NCCOc2cccc(c2)C(F)(F)F)F C66909139
c1cc([nH+]cc1C(F)(F)F)NCCNC(=O)/C=C/C(=O)[O-] C04299549
CC(C)[C@H](C(=O)[O-])[NH2+][C@H]1CC(=NN1)c2ccc(cc2)N(C)C C04639334
c1cc(ccc1CCN2C[C@@H](CC2=O)NC(=O)C3(CC3)C(=O)N)F C11841029
c1cc(oc1)c2cc(nc(n2)SC[C@@H](C(=O)[O-])[NH3+])C(F)(F)F C15937030
c1c(c(n[nH]1)CNCc2nc(cs2)C(=O)NC3CC3)Cl C24977270
c1csc(c1C(=O)N)NC(=O)CSc2nncs2 C03413007
c1cc2c(c(c1)OCCS(=O)(=O)CCC(=O)N)NCCC2 C38056240
C[C@H](CN1CCCC1=O)NS(=O)(=O)Cc2cccc(c2)N C40315274
CC[NH+](CC)CCNC(=O)NC1(CCCCCC1)C(=O)[O-] C40431470
CSCC[C@@H](C(=O)N1C[C@H](Oc2c1cccc2)C(=O)[O-])[NH3+] C40473614
C[C@@H]1CC[C@H]([C@@](C1)(C(=O)[O-])[NH2+]CCNS(=O)(=O)C)C(C)C C41805300
CN(C)S(=O)(=O)c1ccc(c(c1)N)N(CCO)C2CC2 C42478978
Cc1cc(cc(c1C)S(=O)(=O)N(C)C[C@@H](COC)O)N C42483596
CCc1ccc(cc1S(=O)(=O)N(C)C[C@@H](COC)O)N C42483624
CN(C[C@H](COC)O)S(=O)(=O)c1cc(cc(c1F)Cl)N C42483672
Cc1ccc(cc1)N2C[C@H](CC2=O)C(=O)NCCCC(=O)N C42927794
Cn1c(c(c(n1)C(F)(F)F)[C@@H](CC(=O)[O-])[NH3+])Oc2ccccc2 C44218945
Cc1csc2n1c(c(n2)c3ccc(cc3)OC)C[C@H](C(=O)[O-])[NH3+] C44293771
COc1ccc2c(c1)[nH]c(n2)SC[C@H](C(=O)[O-])[NH2+]C3CC3 C45583148
Cc1c(sc(=O)n1CC(=O)NNC(=S)NC2CC2)C C49023132
COC(=O)CS(=O)(=O)N[C@@H](C1CCCCC1)C(=S)N C49061490
Cc1ccc(o1)[C@@H](CNC(=O)C(=O)Nc2c(cc(cc2C)C)C)O C49411311
CN1CC[C@@H](CC1=O)C(=O)NNC(=S)NCC(F)(F)F C49496721
CN1CC[C@H](CC1=O)C(=O)NNC(=S)NCC(F)(F)F C49496724
Cc1cc(n(n1)CC(=O)NNC(=S)NCC(F)(F)F)C C49519338
c1ccc(c(c1)CS(=O)(=O)NC[C@H]2CCS(=O)(=O)C2)N C50102707
c1ccc(c(c1)N)N(CCO)S(=O)(=O)C2CCOCC2 C50199149
Cn1cc(cn1)S(=O)(=O)N[C@@H](C2CCCCC2)C(=S)N C50253962
CCCn1cc(nc1C)S(=O)(=O)N[C@H](CC)C(=S)N C50265735
CC(C)[NH+](C)CCNC(=O)N[C@@H](C1CCCCC1)C(=O)[O-] C54109386
Cc1ccccc1OC[C@H](CN2CCN(CC2)CC(=O)N)O C54978406
COc1ccccc1CNC(=O)C(=O)NC[C@@H](c2ccsc2)O C56906458
CN(Cc1cccc(c1)C(=O)N)C(=O)c2ccc(nc2)NC3CC3 C57249352
CCCOc1ccc(cc1OC)c2[nH]c(=O)cc(n2)[C@@H](C)N C58054819
CC(C)NC(=O)C(=O)NNC(=O)CCSc1ccc(cc1)F C08391183
CSc1ccc(cc1)/C=C/C(=O)NNC(=O)C(=O)NC2CC2 C61545910
C[NH+](C)CC/N=C\1/[C@@H](C(=O)C1=O)NCC2(CCCCC2)[NH+](C)C C61720300
CC(=O)Nc1cccc(c1)[C@@H](C[NH+]2CCC[C@@H](C2)C(=O)[O-])O C62354437
c1cc(ccc1[N-]S(=O)(=O)CCCC[NH3+])N2CCOCC2 C62996384
c1cc(ccc1[N-]S(=O)(=O)CCC[NH3+])N2CCOCC2 C62996427
c1ccc(c(c1)[N-]S(=O)(=O)C[C@H]2CCCO2)OCC[NH3+] C63154863
Cc1nc(cs1)c2cc([nH]c2)C(=O)NCCC(=O)NCC#C C64513794
CCO[C@H](c1ccccc1)C(=O)NCC2(CCOCC2)C(=O)N C65532606
CCc1ccc(cc1)OCC(=O)N2CCC[C@H](C2)C(=O)NN C66151726
Cc1cccc(c1NC(=O)C(=O)N2CCC[C@H](C2)CCC(=O)N)C C66222371
C[C@@H](C(=O)Oc1cccc(c1)CC(=O)N)NC(=O)C2CCC2 C66232053
COc1ccccc1CC(=O)N[C@H]2CCCN(C2)CC(=O)N C66450569
CCCC(=O)N1CSC[C@@H]1C(=O)NC2CCC(CC2)C(=O)N C66634877
CCCC(=O)N1CSC[C@H]1C(=O)NC2CCC(CC2)C(=O)N C66634878
C1CC(CCC1C(=O)N)NC(=O)[C@H]2CC(=O)N(C2)CC(F)(F)F C66634909
CC(C)[C@@H](C(=O)NCC1CCC(CC1)C(=O)N[C@@H](C)C(=O)[O-])NC(=O)OC(C)(C)C C04084462
CC(C)[C@@H](C(=O)[O-])NC(=O)C1CCC(CC1)CNC(=O)[C@H](C)NC(=O)OC(C)(C)C C04087029
c1ccc(cc1)NC(=O)c2ccccc2NC(=O)C(=O)N/N=C/c3ccc(cc3)OCC(=O)[O-] C02520224
CC[C@@H](C(=O)[O-])Sc1[nH]c(=O)c(c(n1)N)NC(=O)c2ccc(cc2)OCC C05082081
CC(C)C[C@@H](C(=O)N1CCC(CC1)C(=O)N[C@@H](CC(=O)N)C(=O)[O-])NC(=O)OC(C)(C)C C08918304
c1ccc(c(c1)C2=NO[C@@](C2)(CC(=O)[O-])C(=O)Nc3ccc(cc3Cl)Cl)OCC(=O)N C09409608
c1ccc(c(c1)C(=O)[O-])NS(=O)(=O)c2cc(ccc2NNC(=O)NCCCl)[N+](=O)[O-] C09183535
COc1ccc(cc1)c2nnc(n2CC(=O)[O-])SCC(=O)Nc3ccccc3SCC(=O)N C13035574
c1ccc(c(c1)NC(=O)CSc2nnc(n2CCC(=O)[O-])c3cccs3)SCC(=O)N C13035577
Cc1ccc(cc1)c2nnc(n2CCC(=O)[O-])SCC(=O)Nc3ccccc3SCC(=O)N C13035580
C[C@@H](Cn1c(=O)c2ccc(cc2nc1SCC(=O)Nc3ccc(cc3)C(=O)NC)C(=O)[O-])O C13052298
Cc1ccc(cc1)Oc2ccccc2NC(=O)CNC(=O)N[C@H](CC(=O)N3CCOCC3)C(=O)[O-] C13244249
Cc1ccc(cc1)Oc2ccccc2NC(=O)CNC(=O)N[C@@H](CC(=O)N3CCCC3)C(=O)[O-] C13246084
CCCCn1c(c(c(=O)[nH]c1=O)N(CC(C)C)C(=O)c2ccc(cc2)C(=O)[O-])N C13408359
CCCCN(c1c(n(c(=O)[nH]c1=O)CC(C)C)N)C(=O)c2ccc(cc2)C(=O)[O-] C13410255
CN(C)S(=O)(=O)c1ccc(c(c1)C(=O)[O-])N[C@@H](CO)[C@H](c2ccc(cc2)[N+](=O)[O-])O C13461694
CN(C)S(=O)(=O)c1ccc(c(c1)C(=O)[O-])N[C@H](CO)[C@H](c2ccc(cc2)[N+](=O)[O-])O C13461696
CC(C)C[C@@H](C(=O)N[C@@H](c1ccccc1)C(=O)[O-])NC(=O)Cn2c(=O)c3ccccc3nc2O C13548219
CC(C)C[C@@H](C(=O)N[C@H](c1ccccc1)C(=O)[O-])NC(=O)Cn2c(=O)c3ccccc3nc2O C17029103
CCNc1nc(nc(n1)N/N=C/c2ccccc2OCC(=O)[O-])NCC C19325677
c1ccc(cc1)C(=O)CSc2nnc(n2N)N/N=C/c3cc(ccc3[O-])[N+](=O)[O-] C20527376
COc1cc(cc(c1OC)S(=O)(=O)Nc2cc(ccc2NCCO)[N+](=O)[O-])/C=C/C(=O)[O-] C22990059
c1ccnc(c1)Sc2cnc(s2)NC(=O)NCc3[nH]c(cn3)c4ccc(cc4)OCC(=O)[O-] C24952251
c1ccc(c(c1)C(=O)Nc2cccc(c2)OCC(=O)N)[N-]S(=O)(=O)c3cccs3 C25711000
COc1ccc(c(c1)c2cc(c(c(n2)N)C#N)c3cccc(c3)NC(=O)[C@@H](CCC(=O)[O-])O)O C13488188
c1ccc(cc1)N2CC[NH+](CC2)[C@H](c3c[nH]c4c3ccc(c4)NC(=O)CCC(=O)[O-])C(=O)[O-] C31817934
c1cc(cc(c1)Cl)N2CC[NH+](CC2)[C@H](c3c[nH]c4c3ccc(c4)NC(=O)CCC(=O)[O-])C(=O)[O-] C31818574
C[C@H](C(=O)NCC1CCC(CC1)C(=O)N[C@@H](C(C)C)C(=O)[O-])NC(=O)OC(C)(C)C C38569973
C[C@H](C(=O)NCC1CCC(CC1)C(=O)N[C@H](C(C)C)C(=O)[O-])NC(=O)OC(C)(C)C C38570484
CCCOc1ccc(cc1)C(=O)C2=C(C(=O)N[C@H]2c3ccc(cc3)OCC(=O)N)[O-] C40118081
CCCOc1ccc(cc1C)C(=O)C2=C(C(=O)N[C@@H]2c3ccc(cc3)OCC(=O)N)[O-] C40123818
c1cc(c(cc1S(=O)(=O)N2CCOCC2)C(=O)[O-])NCCCCCc3c(c(n[nH]3)N)C#N C13272448
c1ccc(cc1)/C=C/C(=O)O[C@@H]2CC(=C[C@@H]([C@@H]2O)OC(=O)c3cc(c(c(c3)O)O)O)C(=O)[O-] C49601788
c1ccc(cc1)/C=C/C(=O)O[C@H]2CC(=C[C@@H]([C@@H]2O)OC(=O)c3cc(c(c(c3)O)O)O)C(=O)[O-] C49601790
c1ccc(cc1)/C=C/C(=O)O[C@H]2CC(=C[C@H]([C@@H]2O)OC(=O)c3cc(c(c(c3)O)O)O)C(=O)[O-] C49601793
[H]\N=C(/C(=C(\[O-])/OCC)/C(=O)c1ccccc1)\N/C(=N/c2nc(c3ccc(cc3n2)C)C)/N C10075484
Cc1cc(nc(n1)N/C(=N/C(=O)CSc2nc([nH]n2)N)/[N-]CCc3c[nH]c4c3cccc4)C C18077330
CCOc1ccccc1N/C(=C(\C#N)/C(=O)c2cccc(c2)NC(=O)NC3CC3)/[O-] C54810815
CCOc1cc(cc(c1OCC(=O)[O-])Cl)/C=N/NC(=O)Cc2csc(n2)N C59645513
Cc1ccc(cc1)/N=C(\N)/NC2=N[C@H](C(=N2)[O-])CC(=O)Nc3cc(c(c(c3)OC)OC)OC C40376554
CCCOc1ccc(cc1OC)C(=O)NNC(=O)c2cc(ccc2O)[N-]S(=O)(=O)C C59994358
CCOc1ccccc1C(=O)NCC(=O)NCC(=O)Nc2cccc3c2c(n[nH]c3=O)[O-] C60126867
Cc1c(nc(nn1)NNC(=O)CCCCCCNC(=O)OC(C)(C)C)[O-] C63465646
CCCCCCN1C(=O)/C(=C/NNC(=S)Nc2ccccc2)/C(=O)N=C1[O-] C09016123
CCOC(=O)Cc1cc(nc(n1)/N=C(\N)/Nc2cc(cc(c2)OC)OC)[O-] C20028223
CCCCNC(=O)NNC(=O)CS(=O)(=O)[N-]c1ccc(cc1)OC(C)C C64882747
CC(C)CCNC(=O)NNS(=O)(=O)c1cc(ccc1OC)C(=O)[O-] C64938962
Cc1ccccc1/N=C(/N)\NC2=N[C@@H](C(=N2)[O-])CC(=O)Nc3cc(c(c(c3)OC)OC)OC C40376428
CC(C)Oc1ccc(cc1)[N-]S(=O)(=O)CC(=O)NNC(=O)NC2CCCC2 C65919232
CS(=O)(=O)[N-]c1ccccc1CNC(=O)NNC(=O)CCC2CCCCC2 C67059972
CC(C)C[C@@H](C(=O)N[C@H](C(C)C)C(=O)[O-])NC(=O)N1CC(=O)Nc2c1cccc2 C04090778
CO/N=C(/c1ccco1)\C(=O)N[C@@H]2[C@H]3N(C2=O)C(=C(CS3)COC(=O)N)C(=O)[O-] C04535978
CC(C)Oc1ccc(cc1)[C@@H](CC(=O)[O-])NC(=O)CSc2[nH]nc(n2)N C04653734
c1ccc(cc1)Nc2cc(c(cc2S(=O)(=O)[O-])[N+](=O)[O-])NCCO C05125263
C[C@@H](C(=O)N1CCC(CC1)C(=O)NCC(=O)NCC(=O)[O-])NC(=O)OC(C)(C)C C08918145
CCc1cccc(c1)OC[C@@H](Cn2c3c(=O)[nH]c(=O)n(c3nc2NCC(=O)[O-])C)O C10385636
C[C@@H](C(=O)NC(=O)N)Sc1nnc(n1CCC(=O)[O-])c2cccs2 C13034280
c1ccc(cc1)Cn2c(nnc2SCC(=O)Nc3c(ccs3)C(=O)N)CC(=O)[O-] C13247224
CCCCn1c(c(c(=O)[nH]c1=O)N(CCOC)C(=O)/C=C/c2cc(c(o2)C)C(=O)[O-])N C13453344
CC(C)NC(=O)C[C@H]1[C@@H]([C@@H]([C@H](O1)CNC(=O)COCC(=O)[O-])O)O C15675185
Cc1c(c(=O)n(n1C)c2ccccc2)N/C(=[NH+]\NC(=O)CCC(=O)[O-])/[S-] C13683112
C[C@H](c1cccc(c1)[C@H](c2ccccc2)O)C(=O)O[C@@H]3[C@H]([C@@H]([C@@H]([C@H](O3)C(=O)[O-])O)O)O C22057582
Cc1ccc(cc1)C(=O)c2ccc(n2C)CC(=O)O[C@@H]3[C@@H]([C@H]([C@H]([C@@H](O3)C(=O)[O-])O)O)O C22067019
Cc1ccc(cc1)C(=O)c2ccc(n2C)CC(=O)O[C@@H]3[C@@H]([C@H]([C@H]([C@H](O3)C(=O)[O-])O)O)O C22067022
COc1cc(cc(c1OCC(=O)N)Br)CNc2[n-]nnn2 C22112240
c1ccc(cc1)[C@@H](C(=O)N)OC(=O)CNS(=O)(=O)c2ccc3c(c2)nnn3[O-] C26219529
c1ccc(cc1)NNC(=O)C(=O)N[N-]S(=O)(=O)c2ccccc2[N+](=O)[O-] C01884466
C[C@H](C(=O)NC(=O)NCCOC)Nc1ccc(cc1)[N-]S(=O)(=O)C C29715366
C[C@@H](C(=O)NC(=O)NCCOC)Nc1ccc(cc1)[N-]S(=O)(=O)C C29715369
CCCOc1ccc(cc1OC)C(=O)NN/C=C\2/C(=O)NC(=S)N=C2[O-] C28978607
C[C@@H]([C@@]1([C@@H]2[C@@H]([C@@H]([NH2+]1)c3cccc(c3OCc4ccccc4)OC)C(=NC2=O)[O-])C(=O)[O-])O C34259532
C[C@]1(C[C@@H]([C@@H]([C@@H]([C@@H]1C(=C)CO)O)C(=C)C(=O)[O-])OC(=O)C(=C)[C@@H](CO)O)C=C C35271744
CC/C=C\C[C@H]1[C@H](CC[C@@H]1O[C@@H]2[C@@H]([C@@H]([C@@H]([C@@H](O2)CO)O)O)O)CC(=O)[O-] C35465107
CC(C)([NH2+]Cc1cccc(c1)C[NH2+]C(C)(C)P(=O)([O-])[O-])[P@](=O)(O)[O-] C37630375
C/C(=C\CC[C@@](C)(C=C)O)/C(=O)OC[C@@H]1[C@H]([C@@H]([C@H]([C@@H](O1)OC(C)(C)C(=O)[O-])O)O)O C39560143
c1cc(c(cc1S(=O)(=O)NCCC[C@@H]2C(=C(N=N2)N)C#N)C(=O)[O-])F C39679870
COc1cc(cc(c1O)OC)/C=C\2/C(=O)N(C(=S)S2)[C@H](CCC(=O)N)C(=O)[O-] C39862202
c1cc(sc1)C(=O)C2=C(C(=O)N([C@@H]2c3ccc(cc3)OCC(=O)N)CCCO)[O-] C40046417
C[C@H](c1cccc(c1)[C@H](c2ccccc2)O)C(=O)O[C@H]3[C@@H]([C@@H]([C@H]([C@@H](O3)C(=O)[O-])O)O)O C44020026
Cc1ccc(cc1)C(=O)c2ccc(n2C)CC(=O)O[C@@H]3[C@H]([C@@H]([C@H]([C@@H](O3)C(=O)[O-])O)O)O C44028963
COC(=O)CC(=O)CSc1c(c2c(s1)c(cc(=O)[nH]2)[O-])C(=O)N C44917173
C[C@@H](c1cccc(c1)[C@@H](c2ccccc2)O)C(=O)O[C@H]3[C@H]([C@@H]([C@@H]([C@@H](O3)C(=O)[O-])O)O)O C44963191
c1ccc(cc1)n2cc(c(n2)C(=O)NNC(=O)c3cccc(c3)OCC(=O)N)[O-] C45055722
COc1ccc(cc1OC)[C@H](CC(=O)[O-])NS(=O)(=O)c2ccc3c(c2)[nH]c(=O)[nH]3 C13196563
CC[C@@]([C@@H](C)O)(C(=O)OCc1ccccc1NC(=O)CCC(=O)[O-])O C49180795
CC[C@]([C@@H](C)O)(C(=O)OCc1ccccc1NC(=O)CCC(=O)[O-])O C49180797
CC[C@@]([C@H](C)O)(C(=O)OCc1ccccc1NC(=O)CCC(=O)[O-])O C49180800
CC[C@]([C@H](C)O)(C(=O)OCc1ccccc1NC(=O)CCC(=O)[O-])O C49180803
COc1cccc(c1)N/C(=C(\C#N)/C(=O)c2ccc(c(c2)OC)OCC(=O)N)/[O-] C50642242
COc1ccc(cc1OC)CCN/C(=C(\C#N)/C(=O)c2ccc(cc2)C(=O)N)/[O-] C50879457
COc1ccc(cc1Cl)N/C(=C(\C#N)/C(=O)CNC(=O)NC2CC2)/[O-] C50975897
CCSCCC(=O)NCC(=O)Nc1cccc2c1c(n[nH]c2=O)[O-] C51384004
COc1cccc(c1)CN/C(=C(\C(=O)OC)/F)/c2c([nH]c(=S)[nH]c2=O)[O-] C54503552
C/C(=N\Nc1[nH]nc(n1)SC/C(=N/c2[nH]ncn2)/[O-])/c3ccncc3 C21082397
[H]/N=C(\N)/[N-]C1=NC(=O)[C@@H](S1)CC(=O)Nc2ccc(cc2OC)[N+](=O)[O-] C40375277
Cc1ccc(cc1)C(=O)c2ccc(n2C)CC(=O)O[C@@H]3[C@@H]([C@@H]([C@@H]([C@@H](O3)C(=O)[O-])O)O)O C65748864
Cc1ccc(cc1)C(=O)c2ccc(n2C)CC(=O)O[C@H]3[C@H]([C@@H]([C@@H]([C@@H](O3)C(=O)[O-])O)O)O C65748867
C[C@H]1[C@@H](C(=N[C@@H]1[C@@H]([C@@H](C)O)C(=O)[O-])C(=O)[O-])S[C@H]2C[C@H]([NH2+]C2)C(=O)N(C)C C34104693
COCCOc1ccc(cn1)NC(=O)NNc2nc3c(c[nH]n3)c(n2)[O-] C66595514
CCOCCCNC(=O)NNS(=O)(=O)c1cc(ccc1OC)C(=O)[O-] C67124552
CCCC[C@@H](C(=O)NCCC(C)C)N(Cc1ccccc1Cl)C(=O)c2c(c(ns2)C(=O)N)N C06481382
CC(C)Cn1c(c(c(=O)[nH]c1=O)N(CC(C)C)C(=O)C[NH+](C)CC(=O)N[C@@H](C)c2ccccc2)N C09317591
CC[NH+](CC)CCC[C@H](C)NC(=O)C(=O)Nc1c2ccccc2oc1C(=O)Nc3ccc(cc3)OC C09706273
CC(C)Cn1c(c(c(=O)[nH]c1=O)N(CC(C)C)C(=O)C[NH+](C)CC(=O)Nc2cc(ccc2OC)Cl)N C12542668
CC(C)COc1ccc(cc1C(=O)NC(=S)Nc2ccccc2C(=O)NCCCO)Br C14783897
CCCCCN(c1c(n(c(=O)[nH]c1=O)CCCC)N)C(=O)C[NH+](C)CCOc2ccc(cc2)F C15101777
CCCCn1c(c(c(=O)[nH]c1=O)N(C2CCCC2)C(=O)C[NH+](C)CCOc3cc(cc(c3)C)C)N C15103169
CCCCN(c1c(n(c(=O)[nH]c1=O)CCC)N)C(=O)C[NH+](C)Cc2ccccc2N3CCCCC3 C15103792
CCCCn1c(c(c(=O)[nH]c1=O)N(C2CCCC2)C(=O)C[NH+](Cc3ccccc3)Cc4ccco4)N C15482910
CCCCN(c1c(n(c(=O)[nH]c1=O)CC(C)C)N)C(=O)C[NH+](CC)C[C@@H]2COc3ccccc3O2 C16628198
CCCCN(c1c(n(c(=O)[nH]c1=O)CC(C)C)N)C(=O)C[NH+](CC)C[C@H]2COc3ccccc3O2 C16628200
CC(C)Cn1c(c(c(=O)[nH]c1=O)N(CC(C)C)C(=O)C[NH+](C)CCOc2ccc(cc2)Cl)N C16632951
CCOc1cc(cc(c1OCc2ccccc2Cl)Cl)C[NH2+]CCNC(=O)c3c(non3)N C16688686
CCOc1cc(cc(c1OCc2ccccc2F)Br)C[NH2+]CCNC(=O)c3c(non3)N C16688719
CC[NH+](CC)Cc1c(n(nn1)c2c(non2)N)C(=O)N/N=C/c3ccc(cc3)OCc4ccccc4C C19926785
CCC[NH+](CCC)Cc1c(nnn1c2c(non2)N)C(=O)N/N=C/c3ccccc3C(F)(F)F C03640570
CCOCCCNC(=S)NNC(=O)c1cc2n(n1)[C@@H](C[C@H](N2)c3ccc(c(c3)C)C)C(F)(F)F C02794355
CCOCCCNC(=S)NNC(=O)c1cc2n(n1)[C@H](C[C@H](N2)c3ccc(c(c3)C)C)C(F)(F)F C02794353
CCCCN(c1c(n(c(=O)[nH]c1=O)CC(C)C)N)C(=O)C[NH+](C)Cc2ccccc2C(F)(F)F C22965795
CCCCn1c(c(c(=O)[nH]c1=O)N(C2CCCC2)C(=O)C[NH+](CC)Cc3ccc(c(c3)F)OC)N C24216139
c1ccc(c(c1)C(=O)Nc2ccc3c(c2)OC(O3)(F)F)NCc4cc[nH+]c(c4)NCCOCCO C28951809
CCN(c1c(n(c(=O)[nH]c1=O)Cc2ccccc2)N)C(=O)C[NH+](C)CCCOc3ccc(cc3)F C30267549
CCOc1ccc(cc1OC)[C@@H](CNC(=O)C[C@H](c2ccccc2C)NC(=O)N)c3c[nH]c4c3cccc4 C32796183
CCOc1ccc(cc1OC)[C@@H](CNC(=O)C[C@@H](c2ccccc2C)NC(=O)N)c3c[nH]c4c3cccc4 C32796185
CCOc1ccc(cc1OC)[C@H](CNC(=O)C[C@@H](c2ccccc2C)NC(=O)N)c3c[nH]c4c3cccc4 C32796186
C[C@@H](c1nnc(n1c2ccc(cc2)[N+](=O)[O-])SCc3ccc(cc3)F)NC(=O)CCCCC[NH3+] C33777953
c1ccc(cc1)COc2ccc(cc2)OC[C@H](C[NH+](CCO)C[C@@H](Cn3ccc4c3cccc4)O)O C35048265
CCCCNC(=O)[C@H](c1c(cc(cc1O)O)O)N(CCC)C(=O)C(c2ccccc2)(c3ccccc3)O C36573065
C[NH+](C)CCNC(=O)[C@@]1(C[C@H]([C@H]([C@@H](C1)OCc2ccc(cc2)C(F)(F)F)O)O)OCc3cccc(c3)F C37425175
COCCC(=O)N[C@@H]1c2cc(c[nH+]c2N([C@@H]1C(=O)OC)CCc3c[nH]c4c3cccc4)NC5CCC5 C39344738
COCCC(=O)N[C@H]1c2cc(c[nH+]c2N([C@@H]1C(=O)OC)CCc3c[nH]c4c3cccc4)NCc5cccnc5 C39344827
CCCNc1cc2c([nH+]c1)N([C@@H]([C@@H]2NC(=O)CCOC)C(=O)OC)CCc3c[nH]c4c3cccc4 C39352455
COCCC(=O)N[C@@H]1c2cc(c[nH+]c2N([C@@H]1C(=O)OC)CCc3c[nH]c4c3cccc4)NCc5ccncc5 C39352549
CCOc1cc(cc(c1OCc2ccc(cc2)C)Br)C[NH2+]CCNC(=O)c3c(non3)N C40744380
CCOc1cc(ccc1OCc2ccc(c(c2)Cl)Cl)C[NH2+]CCNC(=O)c3c(non3)N C40744505
CCOc1cc(cc(c1OCc2cccc(c2)C)Br)C[NH2+]CCNC(=O)c3c(non3)N C40744524
CCOc1cc(cc(c1OCc2c(cccc2Cl)F)Cl)C[NH2+]CCNC(=O)c3c(non3)N C40744530
CCn1c2c(cnc(c2nc1c3c(non3)N)C#CC(C)(C)O)OCCC[NH2+]CCc4ccc(cc4)OC C40953225
CCOC(=O)[C@H](CCCCNS(=O)(=O)c1ccc(cc1)C)NC(=O)c2csc(n2)[C@@H]3CCC[NH2+]C3 C43227016
CCCCN(c1c(n(c(=O)[nH]c1=O)CC(C)C)N)C(=O)CSc2[nH+]c(c(n2CC(C)C)C)C C45447147
C=CCc1cccc(c1O)/C=N/Nc2[nH]nc(n2)SCC(=O)NCc3ccc(cc3)C(F)(F)F C58998226
c1ccc(c(c1)NCCCN/C(=N/CCCOc2cccc(c2)C[NH+]3CCCCC3)/NC#N)[N+](=O)[O-] C13456516
Cc1ccc(c(c1)C)NC(=S)/N=C(\NCCSCc2c([nH]cn2)C)/Nc3nc(cc(n3)C)C C14159187
Cc1ccc(c(c1)Cl)NC(=S)/N=C(\NCCSCc2c([nH]cn2)C)/Nc3nc(cc(n3)C)C C14159209
c1cc(cc(c1)OCCCN/C(=N/CCNC(=O)c2ccc(cc2)N=[N+]=[N-])/NC#N)C[NH+]3CCCCC3 C13456538
CCCCn1c(c(c(=O)n(c1=O)C[NH+]2CCC(CC2)C(=O)Nc3ccc(cn3)C)NCCC(C)C)N C62626252
CCOc1ccc(cc1OC)[C@@H](CNC(=O)C[C@@H](c2cccc(c2)C)NC(=O)N)C3=c4ccccc4=[NH+]C3 C63112099
CCOc1ccc(cc1OC)[C@@H](CNC(=O)C[C@H](c2cccc(c2)C)NC(=O)N)C3=c4ccccc4=[NH+]C3 C63112104
CCOc1ccc(cc1OC)[C@@H](CNC(=O)C[C@@H](c2ccccc2C)NC(=O)N)C3=c4ccccc4=[NH+]C3 C63117429
CCOc1ccc(cc1OC)[C@H](CNC(=O)C[C@@H](c2ccccc2C)NC(=O)N)C3=c4ccccc4=[NH+]C3 C63117432
COc1ccc(cc1)[C@@]2(C[C@@H](NC(=S)N2)c3ccco3)c4ccc(cc4O)O C01072539
CC1=C([C@H](NC(=O)N1)c2ccc(c(c2)Cl)O)C(=O)Nc3cccc(c3)Cl C04839570
c1ccc(cc1)[C@@H](c2cccs2)NC(=O)CNc3ccccc3C(=O)N C10939718
Cc1ccc(cc1)c2c(nc([nH]2)S[C@H](C)C(=O)NC(=O)N)c3ccc(cc3)C C06653015
CC(C)(C)NS(=O)(=O)c1ccc2c(c1)[C@@H]3C=CC[C@H]3[C@@H](N2)c4ccc(cc4O)O C13639904
c1cc2c(cc1C(=O)NC[C@@H]3CCCO3)[C@H]4C=CC[C@@H]4[C@@H](N2)c5ccc(cc5O)O C13640518
c1ccc(c(c1)C(=O)N/N=C/c2cc(cc(c2O)Br)Br)N C01091262
c1c(cc(c(c1Cl)NC(=O)CSc2[nH]c(=O)cc(n2)N)Cl)Cl C04993216
CCCNC(=O)c1ccc2c(c1)[C@H]3C=CC[C@@H]3[C@H](N2)c4ccc(cc4O)O C20682510
c1cc(c(c(c1)Cl)Cl)C(=O)Nc2nc(cs2)c3cc([nH]c3)C(=O)N C22899715
Cc1cccc(c1C)NC(=S)NNC(=O)c2cc([nH]n2)c3ccc(cc3)F C28963771
Cc1ccccc1C(=O)NC(=S)Nc2c(c3c(s2)CCCCC3)C(=O)N C32125321
c1ccc(cc1)c2c(c(n(n2)c3ccc(cc3)Cl)N)NC(=O)NCC4CC4 C34785115
c1ccc(cc1)n2c(c(c(n2)c3ccc(cc3)Cl)NC(=O)NCC4CC4)N C34785875
c1ccc2c(c1)c(c[nH]2)CCCC(=O)N[C@@H]3[C@H](C4=C(S3)CCCC4)C(=O)N C38786847
Cc1ccc(cc1)CS[C@H]2NN[C@H](N2N)[C@@H]3C=C(N=N3)c4ccc(cc4)C C39016239
COc1cc(cc(c1OC[C@@H](c2ccc(cc2)c3ccccc3)O)N)CO C40352328
c1cc(c(cc1Br)F)C(=O)NC2(CCCCC2)/C(=N\O)/N C40372326
CC(=O)c1cccc(c1)Nc2c(c(ncn2)NCc3ccc(cc3)Cl)N C40705383
COCCNc1c(c(ncn1)Nc2ccc(cc2F)Br)N C40783961
Cc1cc(cc(c1)NC(=O)c2c(c\3c(o2)CCC/C3=N\NC(=S)N)C)C C40824466
CC[C@H](c1ccc(cc1)Br)NC(=O)NNC(=S)NC2CCCC2 C43233567
CCC(CC)(/C(=N/O)/N)C(=O)Nc1c(cc(cc1Br)F)F C44784822
C[C@@H](c1ccc(cc1)NC(=O)N)NC(=O)Cc2csc(n2)c3ccsc3 C45834534
CC[C@H](c1cccc(c1)Cl)NC(=O)NNC(=S)NC2CCCC2 C46041784
CCc1cccc(c1NC(=O)N[C@@H](C)c2ccc(cc2)NC(=O)NC3CC3)C C47698060
Cc1cc(ccc1NC(=O)N[C@@H](C)c2ccc(cc2)NC(=O)NC3CC3)F C47722315
c1cc(c(cc1Br)O)C(=O)NNC(=S)NCC(F)(F)F C49496845
CC[C@H](C)c1ccc(cc1)[C@H](c2cccs2)NC(=O)[C@@H](C)NC(=O)N C52168960
Cc1cccc(c1)NC(=S)NC(=Nc2nc(c3ccc(cc3n2)C)C)N C17950932
C[C@@H](c1ccc2c(c1)CCCC2)NC(=O)CNc3ccc(c(c3)C(=O)N)F C55850390
Cc1cc(ccc1NC(=O)N[C@H](C)c2ccc3c(c2)CCCC3)OCC(=O)N C56710586
Cc1cc(ccc1NC(=O)N[C@H](C)c2cccc3c2cccc3)OCC(=O)N C56710650
Cc1ccc(cc1)[C@H](c2cccs2)NCC(=O)Nc3c(ccs3)C(=O)N C57471043
c1cc(ccc1c2nc(cs2)COc3cc(ccc3C(=O)N)Cl)C(=O)N C58378159
CCc1c(c(c([nH]1)C(=O)Nc2cc(c(c(c2)Cl)N)Cl)C)C(=O)OC C58402131
CC1=C([C@@H](NC(=S)N1)c2ccccc2O)C(=O)N/N=C/c3ccc(cc3)F C59385170
c1cc(c(cc1N)C(=O)OCc2nc(c3c4c(sc3n2)CCCCC4)N)Cl C60202424
c1cc(cc(c1)/N=C/2\NN=C(CS2)c3ccc(c(c3)C(=O)N)O)C(F)(F)F C12554826
C[C@@](C1CC1)(C(=O)Nc2ccc(cc2C(=O)[O-])I)[NH3+] C62824522
c1cc(ccc1c2[nH]nc(n2)CCNc3ccc(cc3)Br)N C64873689
C[C@H](C(=O)NC(=O)N)Nc1ccc(c(c1)F)Oc2ccccc2C(F)(F)F C65012605
C[C@@H](CCc1ccc(cc1)O)NC(=O)Nc2cc(c[nH]c2=O)C(F)(F)F C66402826
Cc1cc(ccc1NC(=O)NCC(C)(C)C(=O)N)Sc2nc(cs2)C C66671537
Cc1cc(ccc1C(=O)NC(C)C)NC(=O)NC[C@@H](c2ccc(c(c2)F)F)O C66682515
Cc1ccc(cc1C(=O)N)NC(=O)c2cc(ccc2NC(=O)[C@@H]3C[C@H]3C)F C66714001
C[C@H](CCc1ccc(cc1)O)NC(=O)NC[C@@]2(CCCc3c2cccc3)O C66908541
c1cc(ccc1c2ccc(s2)C(=O)NN[C@H](c3ccc(cc3)F)C(=O)N)F C66938992
Cc1ccc2c(c1)[nH]cc2CCNC(=O)NNC(=O)CC3CCCCC3 C67103526
C1CCC(CC1)CC(=O)NNC(=O)NC2[C@@H]3CCC[C@H]2C[NH+](C3)C4CC4 C67410516
Cc1cccc(c1)CSc2[nH]c(=O)c(c(n2)N)NC(=O)c3ccc(c(c3)F)F C05082218
CC(C)(C)[C@@H]1CCc2c(sc(c2C(=O)N)NC(=S)NC(=O)c3ccc4c(c3)OCCO4)C1 C08896658
Cc1ccc(c(c1)CSc2[nH]c(=O)c(c(n2)N)NC(=O)c3ccc(o3)Br)C C10243517
c1cc(c(cc1Cl)Cl)OCCCC(=O)NC(=S)Nc2c(c3c(s2)CCCC3)C(=O)N C12498066
COc1ccc(cc1Br)C(=O)NC(=S)NNC(=O)c2cc3ccccc3cc2O C12570361
Cc1c(c(nc(c1F)Oc2cccc(c2)C(=[NH2+])N)Oc3cccc(c3)CC(=O)[O-])F C13473999
CCOc1cc(cc(c1O)Br)[C@H]2C(=C(NC(=S)N2)C)C(=O)Nc3ccccc3 C01135105
Cc1cccc(c1C)NC(=S)NNC(=O)c2cnn3c2N[C@H](C[C@H]3C(F)F)c4ccccc4 C02793770
C[C@H]1CCc2c(sc(c2C(=O)N)NC(=S)NC(=O)c3ccc(cc3)OCC(C)C)C1 C14271597
Cc1ccc(cc1)NCC(=O)N/N=C/c2cc(c(c(c2Br)O)O)Br C01433641
c1cc(c(cc1O)O)/C=N/NC(=O)CNc2c(cc(cc2Br)Cl)Br C01434295
Cc1ccc(c(c1)Cl)C(=O)NC(=S)Nc2c(c3c(s2)C[C@H](CC3)C)C(=O)N C17092864
CCNC(=O)N[C@H]1CC[C@@]2(CC[C@@H]([C@@H]([C@H]2[C@@H]1C)O)[C@H](C)C(=O)NC3CCCCC3)C C20467290
Cc1ccccc1CSc2nnc(n2N)N/N=C/c3c4ccccc4ccc3O C20806727
CCOc1ccc(cc1Cl)C(=O)NC(=S)Nc2c(c3c(s2)C[C@H](CC3)C)C(=O)N C22532828
c1ccc2c(c1)c3ccccc3n2C[C@H](Cn4cc(c5c4cccc5)/C=N/NC(=O)N)O C26840953
CCc1ccccc1NC(=O)CSCc2c3c([nH]n2)OC(=C([C@H]3c4ccc(cc4)Cl)C#N)N C27233179
C[C@H]1CCc2c(c3cccc(c3[nH]2)C(=O)NCCCc4c(c(n(n4)c5ccc(cc5)F)N)C#N)C1 C31118084
c1cc(cc(c1)Br)C(=O)NC(=S)Nc2c(c3c(s2)CCCCC3)C(=O)N C32125388
c1ccc(cc1)c2c(c(n(n2)c3ccc(cc3)C(F)(F)F)N)NC(=O)NC4CC4 C34785246
c1cc(ccc1c2c(c(n(n2)c3cc(ccc3F)F)N)NC(=O)NC[C@@H]4CCCO4)Cl C34785798
c1cc(cc(c1)Cl)N(C=O)[C@@H](c2c(cc(cc2O)O)O)C(=O)NC3CCCCC3 C36484048
CC(C)(C)NC(=O)[C@H](c1c(cc(cc1O)O)O)N(C2CCCCC2)C(=O)c3ccc(cc3)F C36492369
CCC(=O)N(C1CCCCC1)[C@H](c2c(cc(cc2O)O)O)C(=O)NC3CCCCC3 C36493123
CC(C)(C)CC(C)(C)NC(=O)[C@H](c1c(cc(cc1O)O)O)N(C)C(=O)CCl C36535766
CC(C)(C)CC(C)(C)NC(=O)[C@@H](c1c(cc(cc1O)O)O)N(C)C(=O)c2ccc(cc2)F C36539081
CCCN([C@H](c1cccc(c1)O)C(=O)NC(C)(C)C)C(=O)c2cccc(c2O)O C36571203
CC(C)(C)NC(=O)[C@H](c1c(cc(cc1O)O)O)N(C(=O)C2CCCCC2)C(C)(C)C C36580270
c1ccc(cc1)c2ccc(cc2)C(=O)CS[C@H]3NN[C@H](N3N)[C@@H]4C=C(N=N4)c5ccccc5 C38556214
CCCCCCN1[C@@H]([C@@H](C(=O)NC1=S)[C@@H]2c3c(c4ccccc4[nH]3)CCN2)O C38570494
c1cc(c(c(c1)Cl)CS[C@H]2NN[C@H](N2N)[C@@H]3C=C(N=N3)c4ccc(cc4)F)Cl C38999765
c1ccc2c(c1)cccc2CS[C@H]3NN[C@H](N3N)[C@@H]4C=C(N=N4)c5ccc(cc5)Cl C39015765
CSc1cccc(c1)NC(=O)C2CCN(CC2)c3cc(nc(n3)N)Nc4ccccc4 C39267564
CCN(CC)C(=O)c1c(c2c(c(c(nc2s1)N)C#N)c3ccc(cc3)C(C)C)N C39328118
CCc1ccc(cc1)NC(=S)c2c(nc([nH]c2=O)N3c4ccccc4C[C@H]3C)N C40385614
CCc1ccc(c(c1)c2cc([nH]n2)C(=O)Nc3c(c4c(s3)CCCC4)C(=O)NCC)O C40549385
c1cc2c(cc1CNc3c(c(ncn3)Nc4cc(ccc4Cl)C(F)(F)F)N)OCO2 C40682319
CC(=O)c1cccc(c1)Nc2c(c(ncn2)Nc3c(cc(cn3)C(F)(F)F)Cl)N C40705549
Cc1ccc(cc1)CNc2c(c(ncn2)Nc3c(cc(cn3)C(F)(F)F)Cl)N C40783827
COc1cc(c(cc1Nc2c(c(ncn2)NCc3ccccc3Cl)N)Cl)OC C40798605
C[C@]12CC[C@H]([C@@]([C@H]1Cc3c(nc(s3)NC(=O)CSC)[C@H]2CC(=O)NC4CCCC4)(C)CO)O C43554436
Cc1c(cc(n1[C@@H](Cc2ccc(cc2)O)C(=O)NC3CCCCC3)c4ccc(cc4)F)C(=O)N C44145148
CC[C@@H](C)c1ccc(cc1)[C@H](c2cccs2)NC(=O)C[C@@H](c3ccccc3)NC(=O)N C45865529
c1cc(c(cc1Cl)Cl)/C=C/C(=O)NC(=S)Nc2c(c3c(s2)CCC3)C(=O)N C16384837
Cc1ccc(cc1Cl)c2ccc(o2)C(=O)NC(=S)Nc3c(c4c(s3)CCC4)C(=O)N C57316538
CC1(CC2=C([C@@H](C(=C(O2)N)C(=O)N)c3cccc(c3)OCc4ccccc4)C(=O)C1)C C58949955
Cc1c(c([nH]c1C(=O)Nc2cc(c(c(c2)Cl)N)Cl)C)C(=O)OCCOC C58975269
Cc1ccc(cc1)SCc2cc(=O)nc([nH]2)/N=C(\N)/Nc3cc(ccc3OC)Cl C18213550
CCCc1cc(=O)[nH]c(n1)SCC(=O)N[C@H]2[C@H]([C@@H]3CCCC[C@@H]3S2)C(=O)N C63767091
C[C@@H](c1ccc(cc1)NC(=O)C2CC2)NC(=O)NNC(=O)Cc3ccccc3F C66976939
CCCC[C@H](C(=O)[O-])[NH2+]Cc1c(ccc2c1oc(=O)c3c2CCC3)O C01891580
Cc1ccc2c(c1)cc(c(=O)[nH]2)CN(CCO)C(=S)NC[C@H]3CCCO3 C00933918
c1ccc(cc1)/C=C/C=C/C(=O)C[C@@]2(c3ccccc3N(C2=O)CC(=O)N)O C03004762
Cc1cccc(c1)OCC(=O)Nc2nc(cs2)CSCC(=O)N C09589907
CN(CCOc1ccccc1F)C(=O)C[C@H](c2ccccc2)NC(=O)N C10358018
CCc1ccc(cc1)N2C[C@H](CC2=O)C(=O)NNC(=S)NC3CC3 C15908784
CC(C)NC(=S)NNC(=O)c1ccccc1SCC(=O)N(C)C C24177529
CC[C@@H](C(=O)[O-])[NH2+]C[C@H](CON=C1c2ccccc2-c3c1cccc3)O C26920485
c1cc(c(cc1F)F)OCC(=O)NNC(=S)NC[C@H]2CCCO2 C29006685
CS(=O)(=O)NCCCNC(=O)N[C@@H]1CCC[C@H](C1)C(F)(F)F C29731295
CCCOc1ccc(cc1NC(=O)C(=O)N[C@@H](C)CO)C(F)(F)F C41380823
Cc1ccc(c(c1)NC(=O)C(=O)NC[C@@H](c2ccc(c(c2)F)F)O)OC C41740258
CCCNc1nc(cs1)c2cc(c(n2C[C@H]3CCCO3)C)C(=O)N C44162130
c1cc(c(cc1C(F)(F)F)NC(=O)C(=O)NCCCO)N2CCCCC2 C48602162
CCCOc1ccc(cc1NC(=O)C(=O)NC[C@@H](C)O)C(F)(F)F C48664295
c1ccc(c(c1)C(F)(F)F)NC(=O)C(=O)NCCNC(=O)C2CC2 C48914831
CN(C)c1ccc(cc1)[C@H](CNC(=O)C(=O)N)N2CCc3ccccc3C2 C49504703
C[C@@H](CNC(=O)C(=O)Nc1cccc(c1)OCc2cccc(c2)F)O C52624733
CSc1c(c(cc(n1)C2CC2)C(=O)NNC(=S)NC3CC3)C#N C53756787
CSc1ccc(cc1)N2C[C@H](CC2=O)C(=O)NNC(=S)NCC=C C55984038
CS(=O)(=O)[N-]c1ccccc1C[NH2+][C@@H](c2ccccc2)C(=O)NC3CC3 C56154677
C[C@@H](C(=O)NC[C@@H](COc1cccc(c1)F)O)NC(=O)c2cccs2 C56672056
c1cc(ccc1NC(=O)C(=O)NC[C@H](c2ccsc2)O)OC(F)(F)F C56906521
Cc1csc(n1)[C@](CC(=O)NNC(=O)c2ccccc2)(C(F)(F)F)O C58413339
CC(C)[C@H](CNC(=O)NC[C@@H](c1ccc(cc1)F)O)N2CCOCC2 C59119287
CC(C)[C@H](CNC(=O)NC[C@H](c1ccc(cc1)F)O)N2CCOCC2 C59119289
Cc1cccc(c1NC(=O)CNC(=O)[C@H](C)NC(=O)C2CCCC2)C C59288444
C[C@H]1C[C@H]1C(=O)Nc2cccc(c2)C(=O)N3CCC[C@@H](C3)CCC(=O)N C60373819
Cc1nc(cs1)CNC(=O)NCCNc2ccc(cn2)C(F)(F)F C50138759
C[C@@H](COC)NC(=O)COC(=O)c1cc(c(cc1Br)F)N C61089979
c1cc(ccc1NC(=O)C(=O)NCCNC(=O)C2CC2)SC(F)F C48914933
CC(=O)NCCC(=O)NC[C@@H](COc1cccc(c1Cl)Cl)O C63811728
c1ccc(cc1)CN2C[C@@H](CC2=O)C(=O)NNC(=S)NCC(F)(F)F C64080832
c1ccc(c(c1)N2C[C@H](CC2=O)C(=O)NNC(=S)NCC(F)(F)F)F C64081223
C[C@H](Cc1ccccc1F)NC(=O)C(=O)N(C)c2ccc(cc2)C(=O)N C54896581
c1ccc(cc1)CCCOc2ccccc2N3C[C@@H](CC3=O)C(=O)NN C66055642
c1ccc(cc1)CCCOc2cccc(c2)N3C[C@H](CC3=O)C(=O)NN C66055645
C[C@@H](C(=O)N[C@H]1CCCN(C1)CC(=O)N)Oc2ccccc2C(F)(F)F C66081144
C[C@H](C(=O)N[C@H]1CCCN(C1)CC(=O)N)Oc2ccccc2C(F)(F)F C66081145
Cc1csc(n1)CCCCNC(=O)NC2CCC(CC2)C(=O)NC C66121636
Cc1csc(n1)CCCCNC(=O)NCc2ccc(c(c2)O)OC C66142090
C#CCNC(=O)CCNC(=O)NCCCc1nc2c(s1)CCCC2 C66191905
c1cc(cc(c1)F)[C@@H](CNC(=O)c2cccc(c2)C(=O)N)N3CCOCC3 C66345042
COc1ccc(cc1F)[C@@H](CS(=O)(=O)Cc2ccc(cc2)C(=O)N)O C66501014
C[C@H](CC#N)Sc1ccccc1NC(=O)NCCC(=O)NCC#C C66956162
c1ccc(cc1)S(=O)(=O)CCCNC(=O)N[C@@H]2c3ccccc3C[C@H]2O C66987259
C[C@H](CC#N)Sc1ccccc1NC(=O)C(=O)NCc2cccc(c2)O C66998020
CCn1c(n[nH]c1=S)CCNC(=O)Cc2c[nH]c3c2ccc(c3)C C67076039
C[C@H](c1ccccn1)NC(=O)CCCC[C@@H]2[C@@H]3[C@@H](CS2)NC(=O)N3 C67129801
Cc1c(c(on1)C)CSCC(=O)NNC(=S)Nc2cccc(c2)C#C C67196529
Cc1ccc2cc(c(=O)[nH]c2c1C)CN(CCO)C(=S)NCc3ccccc3 C00931876
Cc1ccc2c(c1)cc(c(=O)[nH]2)CN(CCO)C(=S)NCc3ccccc3 C00933921
Cc1ccc2cc(c(=O)[nH]c2c1)CN(CCO)C(=S)NCc3ccccc3 C01224180
Cc1cc2cc(c(=O)[nH]c2cc1C)CN(CCO)C(=S)Nc3ccc(cc3)F C00878827
Cc1cc2cc(c(=O)[nH]c2cc1C)CN(CCO)C(=S)NCc3ccccc3 C00878834
c1ccc(cc1)C[C@@H](C(=O)[O-])[NH2+]Cc2c(ccc3c2oc(=O)c4c3CCC4)O C04026724
Cc1cc(c2c(c1)cc(c(=O)[nH]2)CN(CCO)C(=S)NCc3ccccc3)C C04132701
Cc1cc(c2c(c1)cc(c(=O)[nH]2)CN(CCCO)C(=S)Nc3ccccc3)C C04127485
Cc1cccc(c1)NC(=S)N(CCCO)Cc2cc3cc(ccc3[nH]c2=O)C C04128293
Cc1ccc2cc(c(=O)[nH]c2c1)CN(CCCO)C(=O)Nc3ccc(cc3)F C04231307
CC(=C)Cn1c(nnc1SCC(=O)NN)c2ccc(cc2)Br C04892918
c1c(cc(cc1F)F)C(=O)OCC(=O)Nc2c(c3c(s2)CCC3)C(=O)N C06224196
Cc1ccc(o1)Cn2c(c(cn2)[C@@](c3nc4ccccc4s3)(C(F)(F)F)O)N C08986622
CCCCn1c(c(c(=O)[nH]c1=O)N(C)Cc2ccc(cc2)Br)N C10431982
Cc1c(c2c(n1Cc3ccc(cc3)F)CCCC2=O)CC(=O)N[C@@H](C)C(=O)N C11998778
c1ccc2c(c1)cccc2NC(=S)NNC(=O)Cc3cn4ccsc4n3 C12523762
CC(C)N(C[C@@H](c1ccc(c(c1)O)O)O)C(=O)c2cccc(c2)Br C30954365
Cc1cc(n(c(=O)c1C(=O)N)CC(=O)Nc2c(cccc2C(C)C)C(C)C)C C32810169
Cc1cc2cc(c(=O)[nH]c2cc1C)CN(CCCO)C(=O)Nc3ccccc3 C05941305
CNC(=S)NNC(=O)c1ccc(=O)n(c1)Cc2ccc(cc2Cl)Cl C13545346
Cc1csc(n1)CNS(=O)(=O)c2c(cc(cc2Br)Br)N C40348246
c1cc(c(cc1Br)S(=O)(=O)NC2CCC(CC2)C(=O)N)Br C40433589
CCOC[C@H](C)NS(=O)(=O)c1c(cc(cc1Br)Br)N C44687403
C[C@H](c1ccccc1)NC(=O)CSc2nc(=O)cc(n2c3ccccc3)N C00657250
c1ccc2c(c1)CCC[C@H]2CNC(=O)CSc3nnc(n3N)C(F)(F)F C53381559
C[C@@H](c1ccc2c(c1)[nH]c(=O)[nH]2)NC(=O)CSc3ccc(cc3F)C(=O)C C53848007
c1ccc2c(c1)C[C@@H]([C@@H]2NC(=O)NCc3ccnc(c3)OCC(F)(F)F)O C57004488
Cc1cccc(c1)[C@@H](CNC(=O)N[C@@H]2c3ccccc3C[C@@H]2O)N4CCOCC4 C57004592
c1c(cc(c(c1F)NC(=O)CSc2nnc(n2N)C(F)(F)F)Br)F C09802116
Cc1cc2c(o1)CC(C[C@@H]2NC(=O)/C=C/c3ccc(cc3)OCC(=O)N)(C)C C58334606
CCc1cccc(c1NC(=O)CSc2nnc(n2C)c3ccc(cc3)N)C C09145637
C[C@H](C(=O)NNC(=O)NCC(F)(F)F)Oc1ccc(cc1)Br C60414859
Cc1ccccc1[C@@H](CC(=O)N(C)Cc2csc3c2cccc3)NC(=O)N C60686383
c1cc(ccc1[C@H](CNC(=O)NCC2(CCCCC2)N3CCOCC3)O)F C61962649
c1ccc(c(c1)[C@H](CNC(=O)NCC2(CCCCC2)N3CCOCC3)O)F C61963226
Cc1cc(ccc1N2CCCC2)NC(=O)C(=O)NC[C@@H](c3ccc(cc3)F)O C62131802
c1ccc(c(c1)[C@H](CNC(=O)C(=O)Nc2ccccc2N3CCCCC3)O)F C62132010
Cc1c(c2ccccc2[nH]1)C(=O)NCc3cccc(c3)NC(=O)[C@H]4CCCO4 C62288220
Cc1cccc(c1OC[C@H](CNC(=O)c2ccc3c(c2)NC(=O)CS3)O)C C63107437
Cc1ccc(cc1)[C@@H](C2CC2)NC(=O)C(=O)Nc3ccc(c(c3)C(=O)NC)F C64763577
C[C@@H](c1ccc(cc1)NC(=O)C2CC2)NC(=O)C(=O)Nc3cccc(c3F)F C65557624
c1cc(cc(c1)OCC(=O)N)C(=O)NC2(CC2)c3ccc(cc3)Br C65873720
c1cc(cc(c1)NC(=O)C(=O)N2CCC[C@@H](C2)CCC(=O)N)c3ccsc3 C66221650
CNC(=O)CCNC(=O)NC[C@@H]1CCN(C1)c2cccc(c2)Br C66342246
Cc1cccc(c1C)n2ccnc2SCC(=O)NC3CCC(CC3)C(=O)N C66634917
c1ccc(cc1)Cn2c3c(cn2)[C@H](CCC3)N[C@@H](c4ccc(cc4)F)C(=O)N C66939348
c1cc(ccc1[C@H](C(=O)N)NCC2(CCOCC2)c3ccc4c(c3)OCO4)F C66940156
c1ccc2c(c1)CCC[C@]2(CNC(=O)Nc3cc(ccc3F)N4CCCC4=O)O C66952458
CCOc1cc(ccc1NC(=O)C(=O)NC[C@]2(CCCc3c2cccc3)O)F C67000559
c1ccc2cc(ccc2c1)[C@H](CNC(=O)NCc3ccccc3n4ccnc4)O C67461853
Cc1ccc(cc1C)NC(=O)C2=C3N(C(=O)[C@@H](S3)CC(=O)OC)C(=C([C@@H]2c4ccccc4Cl)C#N)N C03770133
Cc1ccc(cc1)N2[C@H]([C@@H](CC2=O)C(=O)OCC(=O)Nc3c(ccs3)C(=O)N)c4cccs4 C09539219
CN(Cc1ccccc1Br)C(=O)C[C@@H](c2cccc(c2)Oc3ccccc3)NC(=O)N C09713980
Cc1ccc(s1)c2csc3c2c(=O)[nH]c(n3)CSc4nnc(n4CC(C)C)CCC(=O)N C09865535
Cc1ccc(cc1)c2c(cn(n2)c3ccccc3)/C=C/C(=O)OCC(=O)Nc4c(ccs4)C(=O)N C10384717
c1ccc(c(c1)C(=O)Nc2ccc(cc2)F)NC(=O)CSc3nnc(s3)NC[C@H]4CCCO4 C13128860
C[C@@]1(C(=O)N(C(=O)N1)CC(=O)N[C@@H](CCSC)c2[nH]c3ccccc3n2)c4ccc5ccccc5c4 C12524790
Cc1cccc(c1)N([C@@H](c2ccc(cc2)O)C(=O)NC(C)(C)C)C(=O)CCC(=O)Nc3ccccn3 C08994864
Cc1cccc(c1C)N([C@H](c2ccc(cc2)O)C(=O)NC(C)C)C(=O)CCC(=O)Nc3ccccn3 C13501391
CC(C)(C)NC(=O)[C@@H](c1ccc(cc1)O)N(C2CCCCC2)C(=O)CCC(=O)Nc3nccs3 C13501806
Cc1nc(cs1)/C=C/C(=O)N(CCC2=CCCCC2)c3c(n(c(=O)[nH]c3=O)Cc4ccccc4)N C14018583
Cc1cc(c(s1)C)c2cc(c3cnn(c3n2)C(C)C)C(=O)NCc4ccc(s4)S(=O)(=O)N C14367138
CCCCn1c(c(c(=O)[nH]c1=O)N(Cc2ccccc2)C(=O)Cc3coc4c3cc5c(c4)CCC5)N C14625178
CCCCn1c(c(c(=O)[nH]c1=O)N(Cc2ccccc2)C(=O)Cc3ccc(cc3)Br)N C14625400
CCCCn1c(c(c(=O)[nH]c1=O)N(Cc2ccccc2)C(=O)CCSc3ccc(cc3)Cl)N C14625425
Cc1cccc(c1C)OCC(=O)NNC(=S)NC(=O)c2ccccc2I C14648995
CCCCn1c(c(c(=O)[nH]c1=O)N(Cc2ccco2)C(=O)CC(c3ccccc3)c4ccccc4)N C14653475
CSc1c(cccn1)C(=O)N(CCC2=CCCCC2)c3c(n(c(=O)[nH]c3=O)Cc4ccccc4)N C14697670
CCCCn1c(c(c(=O)[nH]c1=O)N(Cc2ccccc2OC)C(=O)c3cccc(c3)C(F)(F)F)N C14699494
CC[C@]1(C(=O)N(C(=O)N1)CC(=O)Nc2ccccc2C(=O)N[C@@H](C)c3ccccc3)c4ccccc4 C14792509
CC[C@]1(C(=O)N(C(=O)N1)CC(=O)Nc2ccccc2C(=O)N[C@H](C)c3ccccc3)c4ccccc4 C14792511
CCCCn1c(c(c(=O)[nH]c1=O)N(Cc2ccccc2)C(=O)CSCc3ccc(cc3)Cl)N C15378252
CN(Cc1ccccc1)C(=O)[C@@H]2C[C@H]([C@@H]([C@H]3[C@@H]2N(C(=S)N3)c4ccc(cc4)OC(F)(F)F)O)O C08636420
c1ccc(cc1)n2c(nnc2SCC(=O)NNC(=S)NC[C@@H]3CCCO3)c4ccccc4F C15898842
Cc1ccc(cc1)NC(=O)CSc2ccccc2C(=O)O[C@H](C)C(=O)NC(=O)NC3CCCC3 C16792726
c1cc2ccc(nc2c(c1)OCC(=O)Nc3ccc(cc3)Br)N4CCC(CC4)C(=O)N C17170545
C[C@@H](c1ccc(cc1)Br)NC(=O)CSc2nnc(n2CCC(=O)N)c3cccs3 C22749940
CCCCn1c(c(c(=O)[nH]c1=O)N(Cc2ccccc2OC)C(=O)CSc3ccccc3C)N C24007223
CCCCn1c(c(c(=O)[nH]c1=O)N(CC)CC(=O)N2CCc3c(ccs3)[C@@H]2c4cccs4)N C24956490
CCOc1cc(ccc1O)[C@H]2C(=C(N(C(=S)N2)C3CC3)C)C(=O)Nc4cc(ccc4OC)OC C25071398
CCOc1cc(ccc1O)[C@@H]2C(=C(N(C(=S)N2)C3CC3)C)C(=O)Nc4cc(ccc4OC)OC C25071402
CC(C)NS(=O)(=O)Cc1ccc(cc1)CNC(=O)[C@@H]2CS[C@H](C(=O)N2)Cc3ccc(cc3)F C25609643
Cc1c(cccc1NC(=O)/C=C/c2cn(nc2c3ccc(c(c3)OC)OC)c4ccccc4)C(=O)N C27256496
C1CCc2c(c(c(s2)NC(=O)COC(=O)C34C[C@H]5C[C@@H](C3)CC(C5)(C4)Br)C(=O)N)C1 C15982330
c1ccc(cc1)/C=C/S(=O)(=O)N2CCN(CC2)C(=O)C[C@H](c3cccc(c3)Br)NC(=O)N C32992630
c1ccc(cc1)CO[C@]2(C[C@H]([C@H]([C@H](C2)OCc3cccc(c3)C(F)(F)F)O)O)C(=O)NCC4CC4 C37424957
CCCc1ccc(c(c1)N2CCN[C@@H](C2)S(=O)(=O)C(C)C)NS(=O)(=O)c3ccccc3O C39481490
CO[C@H]1C[NH+](CCN1)[C@@H](C[N-]S(=O)(=O)Oc2ccccc2)c3ccc(cc3)c4ccccc4O C39534002
c1ccc2c(c1)-c3c(cccc3C(=O)N4C[C@H](C5(C4)CC[NH2+]CC5)C(=O)NCCCCC(=O)[O-])C2=O C39682688
C[C@H](C1=NC(=O)C2=C(CSC2=N1)c3cccs3)SC4=NN[C@H](N4CC(C)C)CCC(=O)N C39729380
CCn1c(nnc1SCC(=O)Nc2ccccc2SC)[C@@H](CO)NC(=O)c3cccc(c3)C C39744603
CCn1c(nnc1SCC(=O)Nc2cccc(c2)SC)[C@@H](CO)NC(=O)c3cccc(c3)C C39763205
Cc1ccccc1NC(=O)[C@H](C)Sc2nnc(n2CC=C)[C@@H](CO)NC(=O)c3ccccc3F C39765633
Cc1ccc(c(c1)NC(=O)CSc2nnc(n2CC=C)[C@H](CO)NC(=O)c3ccccc3F)C C39772531
CC[C@@H](C)[C@]1([C@@H]2[C@@H]([C@@H]([NH2+]1)c3cccc(c3O)OC)C(=O)N(C2=O)c4ccc(c(c4)Cl)C)C(=O)[O-] C43221628
CC(=O)NCCc1cc(c(cc1NC(=O)C(=O)c2c3ccccc3[nH]c2c4ccccc4)OC)OC C45221961
C[C@@H](c1[nH]c(=O)c2c(csc2n1)c3cccs3)Sc4nnc(n4CC(C)C)CCC(=O)N C13163682
c1ccc(cc1)OCC(=O)NCC(=O)N/N=C\2/c3cc(cc(c3NC2=O)Br)Br C13773967
C[C@@H](C(=O)Nc1nc(cs1)CC(=O)N)SCC2=NC(=O)C3=C(CSC3=N2)c4ccccc4 C38667152
CCn1c(=O)c(c(n(c1=O)Cc2ccccc2)N)C(=O)CSc3[nH]c(c(n3)C)Cc4ccccc4 C09255168
COc1cc(cc(c1O)O)c2c(cc3c(cc(cc3[o+]2)O)O)O[C@H]4[C@@H]([C@H]([C@@H]([C@H](O4)CO)O)O)O C04102355
CC(C)C[C@H](C(=O)N)NC(=O)[C@@H]1C[C@H](CCN1C(=O)COC)n2c(c(nn2)C(=O)N)C(=O)N C04151677
C[C@H]1[C@@H]([C@@H]([C@H]([C@@H](O1)OC[C@@H]2[C@H]([C@@H]([C@H]([C@@H](O2)Oc3c(=O)c4c(cc(cc4oc3c5ccc(c(c5)OC)O)O)O)O)O)O)O)O)O C04349400
C[C@H]1[C@@H]([C@H]([C@H]([C@@H](O1)OC[C@@H]2[C@H]([C@@H]([C@H]([C@@H](O2)Oc3c(=O)c4c(cc(cc4oc3c5ccc(c(c5)OC)O)O)O)O)O)O)O)O)O C04349406
c1c(cc(c(c1O)O)O)c2c(cc3c(cc(cc3[o+]2)O)O)O[C@@]4([C@H]([C@@H]([C@@H](O4)CO)O)O)CO C04802821
CC(C)C[C@H](C(=O)N[C@@H](CCCC[NH3+])C(=O)N[C@@H]([C@@H]1CC(=NO1)Cl)C(=O)[O-])NC(=O)[C@@H](C(C)C)[NH3+] C05663690
CS(=O)(=O)CC[C@@H](C(=O)N)NC(=O)[C@@]1(C[C@@H]([C@H]([C@@H](C1)O)O)NC(=O)NC2CCCCC2)O C04200789
COc1ccc(cc1C[NH+]2CCOCC2)C(c3c([nH]c(=O)[nH]c3=O)O)c4c([nH]c(=O)[nH]c4=O)O C09310796
COc1cc(cc(c1O)O)c2c(cc3c(cc(cc3[o+]2)O)O)O[C@@H]4[C@H]([C@@H]([C@@H]([C@@H](O4)CO)O)O)O C14647362
c1c(cc(c(c1O)O)O)C(=O)OC[C@H]2[C@@H]([C@]([C@@H](O2)O)(COC(=O)c3cc(c(c(c3)O)O)O)O)O C15657784
c1c(cc(c(c1O)O)O)C(=O)OC[C@@H]2[C@H]([C@@]([C@@H](O2)O)(COC(=O)c3cc(c(c(c3)O)O)O)O)O C04887566
CNS(=O)(=O)Nc1c(ccn(c1=O)CC(=O)N[C@H]2CCCN([C@@H]2O)C(=[NH2+])N)CCc3ccccc3 C28000542
Cc1cc2cc3c(c(c2c(=O)o1)O)[C@H](C[C@H](C(=O)O3)OC)O[C@H]([C@H]([C@H]([C@H]([C@H](CO)O)O)O)O)O C31156224
CC(C)[C@@H](C(=O)N[C@@H](C(C)C)C(=O)N[C@@H](CO)C(=O)N[C@@H](C(C)C)C(=O)N[C@@H](C(C)C)C(=O)N)[NH3+] C32602967
COc1cc(cc(c1O)O)c2c(cc3c(cc(cc3[o+]2)O)O)O[C@@H]4[C@@H]([C@@H]([C@@H]([C@@H](O4)CO)O)O)O C34268253
C[C@@H]([C@@H](c1ccc(cn1)[O-])O)[C@@H](C(=O)N[C@@H]([C@@H]2[C@@H]([C@@H]([C@@H](O2)n3ccc(=O)[nH]c3=O)O)O)C(=O)[O-])[NH3+] C35395214
C[C@@H]([C@H](c1ccc(cn1)[O-])O)[C@@H](C(=O)N[C@@H]([C@@H]2[C@@H]([C@@H]([C@@H](O2)n3ccc(=O)[nH]c3=O)O)O)C(=O)[O-])[NH3+] C35395223
CC1=C(C(CCC1)(C)C)C(=O)O[C@@H]2[C@@H]([C@@H]([C@@H]([C@@H](O2)CO[C@@H]3[C@@H]([C@@H]([C@@H]([C@@H](O3)CO)O)O)O)O)O)O C35465932
CC1=C(C(CCC1)(C)C)C(=O)O[C@@H]2[C@H]([C@@H]([C@@H]([C@@H](O2)CO[C@@H]3[C@@H]([C@@H]([C@@H]([C@@H](O3)CO)O)O)O)O)O)O C35465938
C[C@@H]([C@H](c1ccc(cn1)[O-])O)[C@@H](C(=O)N[C@@H]([C@@H]2[C@H]([C@H]([C@@H](O2)n3ccc(=O)[nH]c3=O)O)O)C(=O)[O-])[NH3+] C25759517
c1ccc(c(c1)C(=O)N/N=C/[C@H]([C@@H]([C@@H](COC[C@@H]2[C@@H]([C@@H]([C@@H]([C@@H](O2)CO)O)O)O)[C@@H](CO)O)O)O)O C33897337
c1ccc(c(c1)C(=O)N/N=C/[C@H]([C@H]([C@@H](COC[C@@H]2[C@@H]([C@@H]([C@@H]([C@@H](O2)CO)O)O)O)[C@@H](CO)O)O)O)O C33957511
Cn1cc(cc1C(=O)Nc2cc(n(c2)C)C(=O)Nc3cc(n(c3)C)C(=O)NC/C=C(\[NH3+])/N)NC=O C25782171
Cc1cc2cc3c(c(c2c(=O)o1)O)[C@H](C[C@@H](C(=O)O3)OC)O[C@@H]([C@@H]([C@@H]([C@@H]([C@@H](CO)O)O)O)O)O C35455036
c1cc(ccc1C[C@@H](/C(=N/S(=O)(=O)OC[C@@H]2[C@@H]([C@@H]([C@@H](O2)n3cnc4c3ncnc4N)O)O)/[O-])[NH3+])O C38665100
c1cc(ccc1C[C@@H](/C(=N/S(=O)(=O)OC[C@H]2[C@@H]([C@@H]([C@@H](O2)n3cnc4c3ncnc4N)O)O)/[O-])[NH3+])O C38665105
C1[C@@H]([C@H](CS1(=O)=O)NC(=O)NCCCCCCNC(=O)N[C@@H]2CS(=O)(=O)C[C@@H]2N)[NH3+] C37530470
C[C@H](Cc1ccc(c[nH+]1)O)[C@@H](C(=O)N[C@@H]([C@@H]2[C@H]([C@H]([C@@H](O2)n3ccc(=O)[nH]c3=O)O)O)C(=O)[O-])[NH3+] C48998342
c1cc(ncc1O)SC[C@@H](C(=O)N[C@@H]([C@@H]2[C@H]([C@H]([C@H](O2)n3ccc(=O)[nH]c3=O)O)O)C(=O)[O-])[NH3+] C48998648
c1cc(ncc1N)SC[C@@H](C(=O)N[C@@H]([C@@H]2[C@H]([C@H]([C@H](O2)n3ccc(=O)[nH]c3=O)O)O)C(=O)[O-])[NH3+] C48999958
c1cc([nH+]cc1O)CC[C@@H](C(=O)N[C@@H]([C@@H]2[C@H]([C@H]([C@H](O2)n3ccc(=O)[nH]c3=O)O)O)C(=O)[O-])[NH3+] C49112789
C[C@@H](Cc1ccc(c[nH+]1)O)[C@@H](C(=O)N[C@@H]([C@@H]2[C@H]([C@H]([C@@H](O2)n3ccc(=O)[nH]c3=O)O)O)C(=O)[O-])[NH3+] C49114484
c1c(cc(c(c1O)O)O)C(=O)OC[C@H]2[C@@H]([C@@]([C@@H](O2)O)(COC(=O)c3cc(c(c(c3)O)O)O)O)O C04887564
C[C@H]1[C@@H]([C@H]([C@H]([C@@H](O1)OC[C@@H]2[C@H]([C@@H]([C@H]([C@@H](O2)Oc3c(=O)c4c(cc(cc4oc3c5ccc(c(c5)O)O)O)O)O)O)O)O)O)O C04096846
CSCC[C@H](/C(=N/S(=O)(=O)OC[C@@H]1[C@@H]([C@@H]([C@@H](O1)N2C=[NH+]C3=C(NC=[NH+][C@@H]32)N)O)O)/O)N C38664792
c1ccc2=[NH+]CC(=c2c1)C[C@@H](C(=O)N[C@@H](CCCNC(=O)N)C(=O)[O-])N3[C@@H](Nc4ccccc4C3=O)O C64044434
c1ccc2=[NH+]CC(=c2c1)C[C@H](C(=O)N[C@@H](CCCNC(=O)N)C(=O)[O-])N3[C@@H](Nc4ccccc4C3=O)O C64165595
C[C@H](C(=O)N)NC(=O)[C@H]1CN(CCN1C(=O)NC2CCCCC2)C(=O)C C03838719
c1nc2c(=O)[nH]c(nc2n1[C@H]3[C@@H]([C@@H]([C@@H](O3)COP(=O)([O-])[O-])O)O)N C03869964
CC1=C([C@@H](NC(=O)N1)c2ccc(c(c2)OC)OCC(=O)N)C(=O)OC C00466524
c1ccc(cc1)[C@H]2CNC(=O)[C@H]2C(=O)N/N=C/c3cc(=O)[nH]c(=O)[nH]3 C05378481
CCn1c(c(cn1)Cl)C(=O)O/N=C(/c2ccc(cc2)OCC(=O)N)\N C06556046
c1ccc(cc1)[C@@H]2CNC(=O)[C@H]2C(=O)N/N=C/c3cc(=O)[nH]c(=O)[nH]3 C00027953
c1nc2c(=O)[nH]c(nc2n1[C@H]3[C@H]([C@@H]([C@H](O3)COP(=O)([O-])[O-])O)O)N C12501413
c1nc2c(=O)[nH]c(nc2n1[C@@H]3[C@H]([C@@H]([C@H](O3)COP(=O)([O-])[O-])O)O)N C12501415
C=CCn1c(n[nH]c1=S)Cc2csc(n2)NC(=O)c3c(nccn3)N C12920974
Cc1ccc(cc1)OC[C@@H](Cn2c3c(=O)[nH]c(=O)n(c3nc2N)C)O C04386248
CCCn1c(c(c(=O)[nH]c1=O)C(=O)CSc2[nH]c(nn2)C(C)C)N C14162248
Cc1cccc(c1N)C(=O)OCC(=O)c2c(n(c(=O)n(c2=O)C)C)N C16674881
c1nc2c([n+](cnc2n1[C@@H]3[C@@H]([C@H]([C@@H](O3)COP(=O)([O-])[O-])O)O)[O-])N C16951980
c1nc2c(=O)[nH]c(nc2n1[C@@H]3[C@@H]([C@H]([C@H](O3)COP(=O)([O-])[O-])O)O)N C19418781
c1nc2c(=O)[nH]c(nc2n1[C@H]3[C@@H]([C@H]([C@H](O3)COP(=O)([O-])[O-])O)O)N C16546189
c1cc(c(cc1[N+](=O)[O-])C(=O)OCC(=O)N2CCC(CC2)C(=O)N)N C22665328
c1cc(ccc1C(=O)C(c2c(nc3nnc(n3n2)N)[O-])c4c(nc5nnc(n5n4)N)[O-])F C25585635
CC(C)(C)N1C(=O)[C@H]2[C@@H]([NH2+][C@@]([C@@H]2C1=O)(Cc3ccc(cc3)O)C(=O)[O-])c4cccc(c4O)OC C33699324
c1nc2c(=O)[nH]c(nc2n1[C@H]3[C@@H]([C@H]([C@@H](O3)COP(=O)([O-])[O-])O)O)N C35189272
Cc1c(c(=O)n(n1C)c2ccccc2)NC(=O)CSc3nc([nH]n3)N C06607126
CCOC(=O)C1=C(OC2=C([C@]13c4ccccc4N(C3=O)CC(=O)N)C(=O)CCC2)N C04177944
COc1cc(c(cc1OC)OC)CNC(=O)CSc2nc([nH]n2)N C07897321
c1ccc(cc1)OC[C@@H](CNC(=O)C(=O)Nc2cccc(c2)N3CCNC3=O)O C42002752
Cc1nnc(n1N)SCc2c(c(sc2C(=O)OC)N)C(=O)OC C42137187
C[C@@H](C(=O)NC(=O)NC[C@H]1CCCO1)Sc2ncc(c(n2)N)C#N C43777791
CCOCCCNC(=S)NNC(=O)c1ccccc1CN2C(=O)CNC2=O C46585958
c1cc(sc1)C(=O)C(c2c(nc3nnc(n3n2)N)[O-])c4c(nc5nnc(n5n4)N)[O-] C48552250
c1ccc2c(c1)[nH]c(=NC(=O)CCNC(=O)N[C@@H]3CCS(=O)(=O)C3)[nH]2 C32102020
CN(C)c1nc(nc(n1)N)CO/N=C(\c2ccc(cc2OC)OC)/N C53399911
COc1ccc(cc1)N2CCN(CC2)C(=O)CSCc3nc(nc(n3)N)N C57982330
C[C@@H](C(=O)NNC(=O)C1CCC1)Sc2nnc(n2N)c3cccnc3 C59845206
C[C@H](C(=O)NNC(=O)C(C)C)Sc1nnc(n1N)c2cccnc2 C59845214
Cc1nnc(o1)[C@@H](C)Sc2nc([nH]n2)N/N=C(\C)/c3ccc(cc3)N C59879564
c1nc2c(nc(nc2n1[C@@H]3[C@@H]([C@@H]([C@@H](O3)COP(=O)([O-])[O-])O)O)Cl)N C34142716
c1nc2c(nc(nc2n1[C@H]3[C@H]([C@@H]([C@@H](O3)COP(=O)([O-])[O-])O)O)Cl)N C26250254
C[C@@]1(C(=O)N(C(=O)N1)CC(=O)NCC(=O)Nc2c[nH]nc2)c3ccc(cc3)F C63534348
CC[C@]1(C(=O)N(C(=O)N1)NC(=O)CSCc2cccc(c2)OCC(=O)N)C C63898867
c1ccc2c(c1)[C@@]3([C@@H]4[C@@H]([C@@H](N3)CC(=O)N)C(=O)N(C4=O)C[C@@H]5CCCO5)C(=O)N2 C20758694
Cc1c(cc2c(n1)N(NC2)C(C)C)C(=O)Nc3nc(cs3)C4=CC(=NC4)C(=O)N C64201924
Cc1cc(no1)NC(=O)[C@@H](C)SCC(=O)NNC(=O)NCC(C)C C65181951
CCNC(=O)NNC(=O)CN1C(=O)[C@@](NC1=O)(C)c2ccc(cc2)F C65190251
CCC[C@@H](C)NC(=O)[C@@H]1CCCN(C1)CC(=O)c2c(n(c(=O)[nH]c2=O)CC)N C51054699
CS(=O)(=O)N[C@H]1CCCN(C1)C(=O)Nc2cnn(c2)CC(=O)N C65492916
COc1ccccc1[C@@H]2Cc3c(nc([nH]3)Cc4c[nH]c(=O)[nH]c4=O)C(=O)NC2 C65508743
Cc1ccc(c(c1)C)NC(=O)NC(=O)Cn2c(=O)ccc(n2)C(=O)N C65607489
CCNC(=O)COc1ccc(cc1OC)[C@@H]2Nc3c([nH]nc3C(=O)N2)C C66740253
Cn1c2c(c(=O)[nH]c1=O)[nH]c(n2)CCC(=O)NC[C@]3(CCCc4c3cccc4)O C66930235
CN1C(=O)C(=C(C12CCCC2)N)/C(=N/OCc3nc(on3)C4CC4)/N C67098531
Cc1cccc(n1)NC(=O)CSc2nnc(n2N)c3cc([nH]n3)C C09016069
CC[C@@H](C(=O)NNC(=O)NC1CC1)Nc2nnnn2c3ccccc3 C67270178
c1ccc(c(c1)C(=O)NCC(=O)N/N=C/c2cccs2)I C04287315
CCc1ccc(cc1)C[C@@H]2C(=O)N(/C(=C(/C#N)\C(=O)N)/S2)c3ccccc3 C02236069
CCNC(=O)[C@H](C)NC(=O)COc1ccc(cc1Br)Br C07890252
c1cc2c(cc1C(=O)Cn3c(ccc(c3=O)C(=O)N)C(F)(F)F)CCCC2 C10912010
Cc1c(cccc1Cl)NC(=O)[C@H]2CC(=O)N(C2)CCc3c[nH]c4c3cc(cc4)F C13944878
Cc1ccc(cc1NC(=O)[C@@H]2CC(=O)N(C2)CCc3c[nH]c4c3cc(cc4)F)Cl C13944907
C[C@H](c1ccc(c(c1)F)F)NC(=O)c2ccc3c(c2)[nH]c(=S)n(c3=O)CC=C C18016464
Cc1ccccc1NC(=O)CSC2=C([C@H](CC(=O)N2)c3c(ccs3)C)C#N C09015401
Cc1cc(no1)NC(=O)[C@@H](c2ccccc2)N[C@@H]3CCSc4c3cccc4F C24528616
C[C@H](C(=O)NNC(=O)c1cc2cc(ccc2s1)F)Oc3ccccc3F C26532722
c1ccc(cc1)[C@H](CNC(=O)[C@@H]2CC(=O)N(C2)C3CC3)c4c[nH]c5c4cccc5 C29603153
Cc1nc(cs1)c2ccc(cc2)N[C@H](C)C(=O)N[C@H]3CCOc4c3cccc4 C29704014
CCN(C(=O)c1ccccc1)NC(=O)C(c2ccc(cc2)F)(c3ccc(cc3)F)O C02298254
CC1=N[C@H](SC1)NC(=O)CSc2[nH]cc(n2)c3ccc(cc3)Br C38751619
CCNC(=O)c1c2c(sc1NC(=O)Cc3coc4c3cc(cc4)F)CCCC2 C39882816
Cc1c(cc(n1Cc2cccc(c2)C(F)(F)F)c3csc(n3)CC#N)C(=O)N C43212452
Cc1ccc(cc1)c2nc(cs2)c3cc(c(n3C[C@@H]4CCCO4)C)C(=O)N C43212810
c1cc(cc(c1)F)NC(=O)C(=O)NCC2(CCOCC2)c3c(cccc3Cl)F C44068989
Cc1cccc(c1NC(=O)NCC(C)(C)c2ccccc2)C(=O)N3CCCC3 C44142056
CCc1ccc(cc1)N2C[C@H](CC2=O)C(=O)NC[C@H](c3cccc(c3)Cl)O C46688910
COc1ccc(cc1Br)CCC(=O)N2CCC(CC2)CC(=O)N C49394610
C[C@H](Cc1ccccc1F)NC(=O)C(=O)Nc2c(c3c(s2)CCCC3)C#N C54897812
Cc1ccc(s1)[C@H](C)NC(=O)C(=O)Nc2ccc(cc2)c3csc(n3)C C54947360
Cc1ccc(s1)[C@H](C)NC(=O)C(=O)Nc2ccc(c(c2)F)N3CCCC3 C54949382
c1ccc(cc1)C(c2ccccc2)OC(=O)C3=C(CN4[C@H](S3)[C@H](C4=O)N)CCl C56956015
Cc1c(sc(n1)S[C@@H](C)C(=O)N2c3ccccc3C[C@@H]2C)CC(=O)N C58378209
Cc1ccc2c(c1)c(c[nH]2)CCNC(=O)[C@@H]3CC(=O)N(C3)c4ccc(cc4)F C59324552
CN(Cc1ccsc1)Cc2ccc(c(=O)[nH]2)C(=O)NC3C4CC5CC(C4)CC3C5 C14971209
c1cc(cc(c1)/C(=N\OCc2ccc(cc2Cl)F)/N)CN3CCOCC3 C60336715
c1ccc2c(c1)ccc(n2)C(=O)NC[C@H](c3ccc(cc3)OC(F)(F)F)O C61636899
Cc1ccc2c(c1)cc(c(=O)[nH]2)CNC(=O)CCC(=O)c3ccc(cc3)Cl C62091742
c1cc(ccc1C(c2ccc(cc2)F)NCC(=O)N[C@@H]3CCS(=O)(=O)C3)F C63471074
c1cc(ccc1[C@H]([C@@H]2CCCO2)NC(=O)N[C@@H]3CCN(C3)CC(F)(F)F)F C64252663
Cc1c([nH]c2c1cc(cc2)CNS(=O)(=O)C[C@@]34CC[C@@H](C3(C)C)CC4=O)C C65011695
c1cc(cc(c1)O)CN(C2CC2)C(=O)C(=O)Nc3ccc(c(c3)C(F)(F)F)F C65560963
c1cc(c(cc1F)NC(=O)C(=O)NCCCc2nc3c(s2)CCCC3)F C66224019
CC[C@@]1(CCC(=O)NC1=O)c2ccc(cc2)NC(=O)[C@H]3C[C@@H]3c4ccccc4 C66320817
Cc1ccc(s1)CN(C(C)C)C(=O)c2ccc(cc2)N3CCC[C@H](C3)C(=O)N C57444844
c1cc(sc1)c2ncc(s2)C(=O)Nc3c(ccs3)C(=O)NC4CC4 C66339507
Cc1ccsc1C(=O)NNC(=O)COc2ccc(cc2F)Br C66558299
C[C@@H]1CCC[C@H](C1)NC(=O)CN2CCN(CC2)C[C@@H](c3ccc(c(c3)F)F)O C66566813
C[C@@H]1CCC[C@H](C1)NC(=O)CN2CCN(CC2)C[C@@H](c3ccc(cc3)F)O C66567117
C[C@H](c1cccc(c1)S(=O)(=O)NC)NC(=O)[C@H]2C[C@@H]2c3ccccc3F C66750903
C[C@@H](C(=O)N[C@H](c1ccc(cc1)F)C2CCCC2)NC(=O)C3CCOCC3 C66824546
CC(C)n1c(c(cn1)C(=O)NC[C@]2(CCCc3c2cccc3)O)C(F)(F)F C66929707
Cc1c(sc(n1)N2CCOCC2)CNC[C@H](c3ccc4ccccc4c3)O C67122023
c1ccc(cc1)[C@H](c2ccccn2)NC(=O)CC[C@H]3Cc4ccccc4NC3=O C29716509
C[C@H]1CC[C@@H]2[C@@H](C1)CCCN2C(=O)CCCC[C@@H]3[C@@H]4[C@@H](CS3)NC(=O)N4 C67234310
CCn1c(c(c(n1)C)CNC(=O)N[C@@H](C)c2cccc(c2)Br)C C67388941
CC[C@@H](c1ccc(cc1)Br)NC(=O)N[C@H](C)c2c(nn(c2C)C)C C67535437
CC(=O)C1=C(NC(=O)N[C@@H]1c2ccccc2O)c3ccccc3 C00285012
c1ccc2c(c1)c(c[nH]2)C(=O)C[C@]3(c4ccccc4NC3=O)O C01761189
C[C@H]1CCc2ccccc2N1CC(=O)Nc3c(ccs3)C(=O)N C07619361
c1ccc2c(c1)ccc(n2)C(=O)NNC(=S)NC3CCCC3 C08417004
Cc1cc(c(n1c2ccc(cc2)N(C)C)C)/C=N/NC(=S)N C02262593
C/C(=N\NC(=O)c1ccc(o1)Br)/c2cccc(c2)N C12343212
c1ccc(c(c1)Oc2cc(ccn2)/C(=N/O)/N)Br C19439462
c1ccc(cc1)[C@H](C(=O)N)Nc2ccc3c(c2)nc(o3)C4CC4 C27042464
c1ccc(cc1)CN2CC3=C(C2=O)NC(=N[C@@H]3c4ccccc4)N C17004552
CC1(CC(CC([NH2+]1)(C)C)NC(=O)[C@H]2CC=CC[C@@H]2C(=O)[O-])C C31979154
CC1(C(=O)N(C(=O)N1)CCSc2ccc(cc2N)Cl)C C37037252
Cc1cc(ccc1NS(=O)(=O)C)NCc2cccc(c2)O C37129636
Cc1ccc(o1)CNc2cc3c(cc2Br)[nH]c(=O)[nH]3 C37129763
c1cc(cc(c1)C(=S)N)CS(=O)(=O)/N=c/2\[nH]ccs2 C38005144
CC[C@H](CO)NC(=O)c1csc(n1)c2cc3ccccc3[nH]2 C38909652
Cc1ccc(cc1S(=O)(=O)N(CCO)C2CCCCC2)N C40318428
Cc1ccc(c(c1)N)S(=O)(=O)N2CCC[C@H]2c3ccc[nH]3 C40333812
c1cc(c(cc1Sc2[nH]c(=O)cc(n2)N)C(F)(F)F)C#N C41027184
C[C@]1(C(=O)Nc2ccccc2S1)C(=O)NNc3ccccc3 C41645528
C[C@@H](CN(C)c1c(cc(cn1)C(F)(F)F)Cl)/C(=N/O)/N C42458575
C[C@@H](CN(C)C(=O)c1ccc(s1)Br)/C(=N/O)/N C42458851
C[C@H]1CCCC[C@@H]1CNS(=O)(=O)c2ccc(cc2C#N)N C42858795
Cc1ccc(c(n1)Oc2cc(ccc2Cl)Cl)/C(=N/O)/N C43400488
c1cc(c(cc1Br)C(=O)N2CCC(CC2)CC(=O)N)O C48606675
c1cc(sc1CCNC(=O)[C@H]2CCCN(C2)C(=O)N)Cl C49008649
c1c(cc(c(c1Cl)N)Cl)NC(=O)COC[C@H]2CCCO2 C49492612
Cc1cccc(c1)C(=O)NCc2nc(cs2)c3ccc(c(c3)O)O C49699400
CC[C@](c1cccc(c1)Cl)(C(=O)[O-])[NH2+][C@@H]2CCCNC2=O C50393155
Cc1ccc(cc1NS(=O)(=O)N2CCCC[C@@H]2C)C(=S)N C50429911
Cc1ccc(cc1)OC[C@@H](C)NC(=O)c2c(nc(s2)N)C C55174908
C[C@H](c1ccccc1OC(C)C)NC(=O)c2csc(n2)N C55186790
CC(=O)c1cc([nH]c1)C(=O)NC2[C@@H]3CCC[C@H]2C[NH+](C3)C4CC4 C55476837
C[C@@H]1C(=O)N(c2cc(c(cc2N1)Cl)Cl)C[C@@H](CO)O C57933717
CNC(=S)NNC(=O)Cc1coc2c1c3ccccc3cc2 C58088994
c1ccc2c(c1)CCN(C2)C(=O)Nc3ccccc3CC(=O)N C45725774
c1cc(c(c(c1)Br)CSc2n[nH]c(=O)n2C3CC3)N C61594477
Cc1ccn(c(=O)c1)CC(=O)Nc2c(cc(cc2Cl)N)Cl C61895269
c1cc(c(cc1Br)C(=O)[O-])NC(=O)[C@H]2CC[NH2+]C2 C62116741
Cc1ccc(c(c1)C[C@@H]2C(=O)N(c3cc(ccc3O2)N)CCO)C C62497282
Cc1cc(cc(c1)C[C@@H]2C(=O)N(c3cc(ccc3O2)N)CCO)C C62497304
c1cc(c(c(c1)Br)NC(=O)CC2CC[NH2+]CC2)C(=O)[O-] C62826947
CCOc1cccc(c1)[C@@H](C)NC(=O)NC2CCC(CC2)O C63399074
Cc1csc(n1)NC(=O)[C@@H]2[C@@H](NNS2)c3ccccc3 C63807081
Cc1csc(n1)NC(=O)[C@@H]2[C@H](NNS2)c3ccccc3 C63807083
CC(C)CNC(=O)NNC(=O)C1(CCC1)c2cccc(c2)F C65179897
Cc1ccc(cc1C(=O)N)NC(=O)[C@H]2Cc3ccccc3OC2 C66441939
c1cc2c(cc1Cl)[nH]cc2C(=O)N(CC(=O)N)C3CCCC3 C66617202
c1ccc(c(c1)CC(=O)NNC(=O)NC[C@H]2CCC=CC2)F C66977646
c1c(cc(c(c1Cl)N)Cl)NC(=O)[C@H]2CC(=O)N(C2)C3CC3 C29540713
c1cc(cc(c1)F)[C@@H]2C[C@@H]2C(=O)NNC(=O)NCC(F)(F)F C67648075
c1cc(ccc1n2c(nnn2)C/C=N\NC(=S)N)Cl C04369123
Cc1c(c(=O)[nH]c(=O)[nH]1)S(=O)(=O)NCCC2=CCCCC2 C00423260
c1cc(c(cc1O)O)C(=O)CSc2n[nH]c(=O)n2C3CC3 C14116935
CCCCn1c(c(c(=O)[nH]c1=O)N(C)C(=O)C2CC2)N C14656329
CC(C)Cc1c(ncnc1O)/C=C/c2c[nH]c(=O)[nH]c2=O C16855814
Cc1ccc(o1)c2cc(c(=O)n(n2)[C@@H](C)C(=O)NC(C)C)N C19216712
C[C@H](C(=O)N)Nc1c2cnn(c2ncn1)c3ccccc3 C35149578
CCN(C1CC1)S(=O)(=O)c2c(nc3n2cccc3)NN C37556193
CCn1cc(c(n1)N)S(=O)(=O)N[C@@H](C)c2ccco2 C37559277
CNC(=O)Cn1cc(cn1)N[C@H]2COc3c2ccc(c3)O C37786948
COC(=O)C1=C2[C@H]([C@H](C=C1)O)Oc3cc(cc(c3C2=O)O)CO C14719060
c1cc(cc(c1)Cl)/N=C\2/N[C@@H]3C(=NC=N3)/C(=N/CCO)/N2 C38585780
Cc1cc(nc(=O)[nH]1)SCC(=O)N[C@H]2NN=C(S2)C C39395720
CC1=C([C@@H](N=C1C)NC(=O)CSc2nnc(s2)N)C#N C39600220
CCN(Cc1ccccc1C#N)S(=O)(=O)c2c[nH]nc2N C40335005
CCNC(=O)CNC(=O)[C@]1(C(=O)Nc2cc(ccc2O1)C)C C40808723
CC(C)c1ccc2cc([nH]c2c1)C(=O)NN3CC(=O)NC3=O C42348881
Cc1c(c(n([nH+]1)C)N(CC(=O)N)C2CCCC2)C(=O)[O-] C42429574
CCCn1c(c(c(=O)n(c1=O)C)NC[C@@H]2CCCCO2)N C42821958
Cc1ccc(cc1c2ccc(o2)C[C@@H](C(=O)[O-])[NH3+])[N+](=O)[O-] C44287573
CCN(C/C(=N/O)/N)S(=O)(=O)N1CCCC[C@@H]1C C45062319
Cc1cc2c(o1)CC(C[C@@H]2NC(=O)NNc3ncccn3)(C)C C46960766
Cc1cc2c(o1)CC(C[C@H]2NC(=O)NNc3ncccn3)(C)C C46960768
Cc1cc(c(o1)C)C(=O)NNC(=O)NC[C@@H]2CCOC2 C47067975
CCc1nc([nH]n1)S[C@@H](C)C(=O)NC(=O)NC(C)C C48406498
CNC(=O)NNC(=O)CSc1nc2ccccc2o1 C48949476
Cc1cccnc1NC(=O)NN[C@@]2(CCS(=O)(=O)C2)C C49027815
Cc1c(c(n(n1)C)C)CCC(=O)NNC(=O)NC2CC2 C49128770
CC(C)CNC(=O)NNC(=O)[C@H]1CC(=O)N(C1)C(C)C C49163348
Cc1c(oc(n1)NC(=O)N[C@@H](C)C(=O)NC(C)(C)C)C C49211468
C[C@@H](C(=O)NCC(F)(F)F)Nc1c2c([nH]cn2)ncn1 C49321524
Cc1cnn(c1)CCC(=O)NNC(=O)NC2CCCC2 C49430789
CCOC(=O)[C@@H]1CCCN(C1)C(=O)c2c(c([nH]n2)C)N C50305881
C[C@@H](c1nncn1C)NS(=O)(=O)c2cc(c(cc2F)F)N C50416811
CO[C@@H]1CCC[C@H]1NS(=O)(=O)c2c(nc3n2ccs3)N C50661658
CCCO[C@H]1CCCN(C1)C(=O)c2ccc(nn2)NN C51125573
Cc1c(sc2c1c(nc(n2)CN3CCOC3=O)NN)C C51147751
CC(C)(C)NC(=O)CN1C(=O)c2ccc(cc2S1(=O)=O)N C52125748
c1ccc(cc1)[C@@H](C(=O)NC(=O)N)Sc2nncn2C3CC3 C21589216
c1ccc2c(c1)/C(=N\N=C\3/NC(=O)[C@H](S3)CCO)/C(=O)N2 C08381895
CC1=Nc2nc(nn2[C@H]([C@H]1C(=O)N)c3ccccc3)CCCO C55412311
c1c(nc(s1)NC(=O)C[C@H]2C(=O)NC(=O)N2)C3CC3 C57291054
CCn1c(=O)[nH]nc1SCC(=O)c2ccc(cc2O)O C58052525
Cn1ccnc(c1=O)N(CC/C(=N/O)/N)c2ccccc2 C61747958
C[C@@]1(CC[NH+](C1)CC(=O)NC(=O)NC2CCCC2)C(=O)[O-] C62936546
c1cc2c(cc1C(=O)NC[C@@H]3NN=C4N3C=CC=C4)nc[nH]2 C63993458
CC(C)C(=O)N1CCC(CC1)NC(=O)C(C)(C)NC(=O)NC C53458958
CC(C)CCNC(=O)NNC(=O)[C@H]1CCCN(C1)C(=O)C C65136354
Cc1cccc(c1)C(=O)NNC(=O)CN2CCCNC2=O C66783885
CC(C)C(=O)N[C@@H]1CCCN(C1)C(=O)Nc2c[nH]nc2 C67012530
c1cc(sc1)C(=O)NNC(=S)NC[C@H]2CCCO2 C07636473
Cc1cc(c(cc1C)S(=O)(=O)NC[C@@H]2CCCO2)N C21009133
C[C@H]([C@@H]1CCCO1)NS(=O)(=O)c2ccc(cc2N)F C35734509
Cc1cc(cc(c1C)N)S(=O)(=O)N(CCO)C(C)C C36131120
Cc1ccc(c(c1S(=O)(=O)N(CCO)C2CC2)C)N C36131338
CC[C@@H]1COCCN1[C@@H](C)C(=O)Nc2cc(ccc2C)N C36322687
Cc1ccc(c(c1S(=O)(=O)NC[C@H]2CCCO2)C)N C37055225
c1cc(cc(c1)OCCC(=O)Nc2c(ccs2)C#N)N C38054951
CCCN(CCO)S(=O)(=O)c1cc(cc(c1C)C)N C40318333
c1cc([nH]c1)[C@H]2CCCN2C(=O)COc3ccc(cc3)N C40329541
Cc1ccc(c(c1)N)S(=O)(=O)NCC[C@@H]2CCCO2 C40348630
Cc1cccc(c1S(=O)(=O)NCC[C@H]2CCCO2)N C40348653
CCN(CC/C(=N/O)/N)C(=O)c1c(cccc1Cl)F C42453818
c1cc(c(cc1N)S(=O)(=O)NC[C@@H]2CCCCO2)F C42812378
Cc1ccc(c(n1)N(C)Cc2ccccc2F)/C(=N/O)/N C43399823
C1CCC(CC1)(CC(=O)[O-])CNC(=O)[C@@H]2CSC[NH2+]2 C43413672
CC[C@H](C)[C@H](C(=O)N1CCc2ccccc2[C@@H]1C(=O)[O-])[NH3+] C43594664
CC(C)(C)NC(=O)CNC(=O)[C@@H]1c2ccccc2CCN1 C43595122
CC(C)(C)NC(=O)CNC(=O)[C@H]1c2ccccc2CCN1 C43595124
CN(C)c1ccc(cc1N)C(=O)N(CCO)C2CCCC2 C44353940
CCCC[C@H](C(=O)N1CCc2c(ccs2)[C@H]1C(=O)[O-])[NH3+] C44592654
CCOC[C@H](C)NS(=O)(=O)c1cc(cc(c1C)C)N C44687141
Cc1c(c(n(n1)C)C)[C@@H](C)Nc2ccccc2CC(=O)N C45170993
Cc1cc(ccc1NC(=O)[C@@H](C)Sc2cnn(c2)C)N C48772324
Cc1cc(ccc1NC(=O)[C@H](C)Sc2cnn(c2)C)N C48772325
CCSCCC(=O)N[C@H](C)c1ccc2c(c1)[nH]c(=O)[nH]2 C48792129
C[C@H](c1ccc2c(c1)[nH]c(=O)[nH]2)NC(=O)CC(F)(F)F C49033640
C[C@@H](C(=O)NC)[NH2+][C@@](C)(c1ccccc1Cl)C(=O)[O-] C49114906
C[C@H](C(C)C)NC(=O)CN1c2ccc(cc2CCC1=O)N C49308478
Cc1c(c(=O)[nH]c(n1)C)[C@@H](C)Nc2ccccc2[C@H](C)O C49543163
Cc1c(c(n[nH]1)C(=O)N(Cc2cccc(c2)F)C3CC3)N C50306065
Cc1cccc(c1S(=O)(=O)N[C@H]2CCC[C@@H]2OC)N C50368307
CO[C@@H]1CCC[C@H]1NS(=O)(=O)c2c(cccc2F)N C50368404
CC[C@@](c1ccc(cc1)F)(C(=O)[O-])[NH2+][C@H]2CCCNC2=O C50393510
Cc1ccc(c(c1)[C@@](C)(C(=O)[O-])[NH2+][C@H]2CCCNC2=O)C C50393560
c1ccc2c(c1)cc(nc2N)C(=O)NCC[C@H]3CCCO3 C50709661
c1cc(ccc1[C@H](COCc2ccc3c(c2)OCO3)O)N C51325115
CCn1cc(ccc1=O)NC(=O)[C@@](C)(c2ccccc2)N C52882047
CCC(CC)(CO)NC(=O)c1c[nH]c2ccccc2c1=O C53071467
c1cc2c(cc1N(CCO)C3CCCCC3)NC(=O)[C@@H]2O C42511309
CCc1ccc2c(c1)[C@@H](C(=O)N2)[NH2+][C@H](CC(C)C)C(=O)[O-] C43434482
CCN(Cc1ccncc1)Cc2c(ccc(n2)NN)Cl C61631466
c1ccc(c(c1)COCc2cccnc2/C(=N\O)/N)Cl C61658360
Cc1ccc(cn1)CNc2c(c(c(nn2)C)C)C(=S)N C62057155
CCCC1(CCN(CC1)C(=O)[C@H](CC(C)C)[NH3+])C(=O)[O-] C62845443
CCCC1(CCN(CC1)C(=O)[C@@H]([C@@H](C)CC)[NH3+])C(=O)[O-] C62845465
C[C@@]1(CCC[NH2+]C1)C(=O)N[C@](C)(c2ccccc2)C(=O)[O-] C62861024
CCC[C@@]1(CCCN(C1)C(=O)[C@H]([C@H](C)CC)[NH3+])C(=O)[O-] C62871075
CC(C)(C(=O)NCc1cc(cc(c1)F)F)NC(=O)NC C64857303
Cc1ccc(cc1)[C@H](C)NC(=O)c2csc(n2)C(=O)N C65199480
c1cc(c(cc1Br)C(=O)OCC(=O)NC2CC2)N C04246372
c1cc(cc(c1)Cl)C(=O)NNC(=S)NC[C@H]2CCCO2 C15899597
C[C@@H](C(=O)Nc1cc(ccc1N)Cl)OC[C@@H]2CCCO2 C19400859
C[C@H](CN1[C@@H](C(=C(C1=O)[O-])C(=O)c2ccccc2)c3ccccc3)[NH3+] C20314906
c1cn(cn1)CCCC(=O)Nc2c(cc(cc2Cl)N)Cl C22149724
Cc1nc(cs1)CC(=O)NNC(=S)NC2CCCC2 C27250858
CCc1cccc(c1NC(=O)[C@@H](C)n2cc(ccc2=O)N)CC C33512528
CCCCCC[C@@H]([C@H]1C/C=C/[C@@H]([C@@H](CCC(=O)O1)O)O)O C35271077
Cc1c(n2ccsc2n1)CNc3ccc(cc3)CC(=O)N C37303647
c1cc(sc1)C(=O)NNC(=O)CSc2ccc(cc2)O C38078978
c1ccc(c(c1)c2c(ccc(c2F)O)[C@@H](CC=O)NC=O)O C39495638
c1cc(c(cc1CCC(=O)N2CCN(CC2)CCO)N)Cl C41139254
C[C@H](C[NH2+][C@@](C)(c1ccc(cc1)OC(F)(F)F)C(=O)[O-])O C41801461
C[C@@H]1CC[C@H]([C@@](C1)(C(=O)[O-])[NH2+]CC(=O)NC(C)C)C(C)C C41805785
CC(C)NC(=O)C[NH2+][C@@](C)(c1ccc(cc1)SC)C(=O)[O-] C41805864
C=CCNC(=S)NNC(=O)c1cc(c(nc1)Cl)Cl C41962055
CCNC(=O)[C@H](C)NC(=O)NCc1cc(sc1)Br C42346695
CC(C)N(CC/C(=N/O)/N)C(=O)c1c(cccc1Cl)F C42529544
c1cc(ccc1/C=C/C(=O)NCc2ccsc2)OCC(=O)N C42970976
CCCc1nc(c(s1)C(=O)NNC(=S)NC2CC2)C C43010471
CCN(CC(F)(F)F)c1c(cc2c(n1)CCC2)/C(=N/O)/N C43407856
C[C@@H]1CCC[C@H]([C@@H]1C)NC(=O)C[NH2+][C@@H](CC(C)C)C(=O)[O-] C43443206
C[C@H]1CCC[C@H]([C@@H]1C)NC(=O)C[NH2+][C@@H](CC(C)C)C(=O)[O-] C43443208
CC[C@@H](Cc1cc(c(c(c1)Cl)O[C@H](C)C(=O)[O-])OC)[NH3+] C43631122
CC[C@H](Cc1cc(c(c(c1)Cl)O[C@H](C)C(=O)[O-])OC)[NH3+] C43631126
c1cc(sc1C[NH+](CC(=O)N)C2CCCC2)/C=C/C(=O)[O-] C43685717
CCCCCC[C@@H]([C@@H]1C/C=C\[C@@H]([C@@H](CCC(=O)O1)O)O)O C43769383
CCC(CC)(C(=S)N)C(=O)Nc1ccsc1C(=O)OC C44774726
CN([C@H]1CCSC1)C(=O)[C@H](Cc2ccccc2)/C(=N/O)/N C44867172
Cc1cnc(nc1)SC[C@@](c2ccccc2)(C(=O)N)NC C45598097
c1cc(ccc1OC[C@@H](CSc2nnc(s2)N)O)F C48375829
c1cc(cc(c1)Cl)[C@@H](CNC(=O)NC[C@H]2CCCO2)O C48730581
c1cc(c(cc1SCC(=O)NNC(=O)NC2CC2)F)F C49128800
c1ccc2c(c1)nc(n2C[C@@H](c3cccc(c3)F)O)CC(=O)N C51290963
Cc1ccc(cc1N)S(=O)(=O)N2CCC[C@@H]2CCCO C52759389
Cc1cccc(c1S(=O)(=O)N2CCC[C@H]2CCCO)N C52759506
CC(C)CN(CCOC)c1ccc(cc1/C(=N\O)/N)Cl C52860654
c1ccc2c(c1)ccn2CCCNC(=O)c3csc(n3)N C55188596
CC(C)Oc1ccc(cn1)CN[C@H](c2ccccc2)C(=O)N C56162014
CC/C=C(/C)\C(=O)Nc1nc(c(s1)SCC(=O)N)C C58120528
c1cc(c(cc1F)N)S(=O)(=O)N(CCO)C2CCCC2 C40335786
c1ccc2c(c1)[C@H](C(=O)N2)[NH2+][C@@H](CC(=O)[O-])c3cccs3 C37088014
CCc1ccc(cc1)NC(=O)C(=O)NC[C@@H](c2ccccc2F)O C62132015
CCN(C[C@H](C)/C(=N/O)/N)C(=O)c1cc(c(c(c1)F)F)F C63008552
C[C@H](C/C(=N/O)/N)N(C)C(=O)Cc1ccc(cc1)Br C63090841
c1cc(cc(c1)Cl)C/C(=N/OCC(=O)NCC(F)(F)F)/N C66860557
CC[C@@H](C)NC(=O)CCCC[C@H]1[C@@H]2[C@@H](CS1)NC(=O)N2 C67125213
CC(C)(C)NC(=O)CCCC[C@@H]1[C@H]2[C@@H](CS1)NC(=O)N2 C67144578
c1cc(cc(c1)F)[C@@H]2C[C@@H]2NC(=O)COc3ccc(cc3)C(=O)N C67332267
Cc1cc(cc(c1O)C)CNC(=O)c2ccc(s2)CNC(=O)C C67592017
C[C@H](C(=O)[O-])Sc1[nH]c(=O)c(c(n1)N)NC(=O)c2ccc(c(c2)F)F C04248912
CC[C@@H](C(=O)[O-])Sc1[nH]c(=O)c(c(n1)N)NC(=O)c2ccccc2F C05081478
COc1ccc(cc1)[C@H]([C@@H](C(=O)[O-])O)Sc2ccccc2N C00025104
COc1cc(cc(c1OCC(=O)[O-])Cl)/C=N/NC(=S)N C06170061
c1cc(cnc1)C(=O)[C@@H]2[C@H](NC(=O)N[C@]2(C(F)(F)F)O)c3ccc(cc3)C(=O)[O-] C11859298
c1ccc(c(c1)C(=O)[O-])SCC(=O)Nc2ccc3c(c2)[nH]c(=O)[nH]3 C12983536
C[C@H](C(=O)Nc1ccc(cc1)C(=O)N)Sc2ncc(n2c3ccccc3)C(=O)[O-] C13090009
c1ccc(cc1)[C@H](CC(=O)Nc2c(c3c(s2)CCC3)C(=O)N)C(=O)[O-] C13254971
CCOc1cc(cc(c1OCC(=O)[O-])Cl)/C=N/NC(=S)N C13747313
CCCc1cc(c(s1)NC(=O)[C@H]2CC=CC[C@H]2C(=O)[O-])C(=O)N C17070717
c1ccc(cc1)C(=O)O[C@@H]2CC/C(=N\NC(=O)N)/[C@H](C2)CC(=O)[O-] C17130973
CC(=O)Nc1c(=O)[nH]c(nc1[O-])SCC(=O)Nc2ccc(cc2)Br C20309846
CCc1cc(c(s1)NC(=O)[C@H]2CCCC[C@@H]2C(=O)[O-])C(=O)N C28226144
C[C@H](NC(=S)Nc1cccc(c1Cl)Cl)[P@](=O)(O)[O-] C33376746
CCCNc1c(cc(cc1Br)C(=O)[O-])C(=O)NN C33494844
c1cc2c(cc1NC(=O)[C@H]3CC=CC[C@@H]3C(=O)[O-])c(c[nH]2)[C@@H](C(=O)[O-])[NH+]4CCCC4 C36357324
c1cc2c(cc1NC(=O)[C@@H]3CC=CC[C@H]3C(=O)[O-])c(c[nH]2)[C@@H](C(=O)[O-])[NH+]4CCCC4 C36357325
c1cc2c(cc1NC(=O)[C@H]3CC=CC[C@H]3C(=O)[O-])c(c[nH]2)[C@@H](C(=O)[O-])[NH+]4CCCC4 C36357326
CC(C)C(=O)Nc1ccc2c(c1)[nH]cc2[C@H](C(=O)[O-])[NH+]3CCC[C@@H](C3)C(=O)[O-] C36357814
C/C(=C(\C(=O)C)/Sc1[nH]c(=O)c(c(n1)N)NC(=O)c2ccc(cc2)F)/[O-] C05081269
CCc1ccc(cc1)[C@@H](CC(=O)[O-])N/C(=N/O)/C(=N/O)/c2ccccc2 C39448563
Cc1ccc(cc1)[C@H](CC(=O)[O-])N/C(=N/O)/C(=N/O)/c2ccccc2 C39448595
c1ccc(cc1)/C(=N\O)/C(=N\O)/N[C@@H](CC(=O)[O-])c2ccccc2Br C39448744
c1ccc(cc1)/C(=N\O)/C(=N\O)/N[C@@H](CC(=O)[O-])c2cccc(c2)Br C39448754
c1ccc(cc1)/C(=N\O)/C(=N\O)/N[C@H](CC(=O)[O-])c2cccc(c2)Br C39448755
COc1ccc(cc1)Nc2c(c(ncn2)N3CCC(CC3)C(=O)[O-])N C40782639
Cc1cccc(c1)CNC(=O)NNC(=O)c2c(cn(n2)c3ccccc3)[O-] C45039135
CCOc1cccc(c1)CNC(=O)NNC(=O)c2c(cn(n2)c3ccccc3)[O-] C45884005
CCn1c(c2ccc(cc2nc1=S)C(=O)Nc3ccccc3SCC(=O)N)[O-] C45900930
COc1cccc(c1)N/C(=C(\C#N)/C(=O)c2ccc(c(c2)[N+](=O)[O-])N)/[O-] C50641173
c1ccc(c(c1)C(=O)NNC(=O)NC2CC2)[N-]S(=O)(=O)c3cccs3 C53919236
COC(=O)/C(=C(/c1c([nH]c(=S)[nH]c1=O)[O-])\NCCc2ccc(cc2)Cl)/F C54503620
CCc1cccc(c1NC(=S)/N=C/C(=C(/N)\[O-])/C#N)C(C)(C)C C05611032
CNC(=S)NNC(=O)c1ccccc1[N-]S(=O)(=O)c2cccs2 C06330559
CC(C)NC(=O)Nc1cccc(c1)/C(=N/c2[nH]nc(n2)c3ccccn3)/[O-] C53527398
c1cc2c(c(c1)NC(=O)CNC(=O)CCC3CCCC3)c(n[nH]c2=O)[O-] C58246242
c1cc2c(c(c1)NC(=O)CNC(=O)C[C@H]3C[C@H]4CC[C@@H]3C4)c(n[nH]c2=O)[O-] C58249917
COc1ccc(cc1NC(=O)c2cc3cccc(c3[n-]2)[N+](=O)[O-])C(=O)N C58336029
COc1cc(cc(c1OCC(=O)[O-])CC=C)/C=N/NC(=S)N C59678831
CC(=O)Nc1c(=O)[nH]c(nc1[O-])SCC(=O)Nc2ccccc2Cl C59941969
CCNC(=O)Cc1ccc(cc1)NC(=O)c2ccc3c(c2)nc(=S)[nH]c3[O-] C47089395
CC(C)(C[C@@H](c1cc2c(cc1Br)[nH]c(=O)[nH]2)O)CC(=O)[O-] C61825826
c1cc(ccc1C(=O)N)OC/C(=C(\C#N)/C(=O)NC2CCCCC2)/[O-] C64681621
CCOc1ccc(cc1)CC(=O)NCC(=O)Nc2cccc3c2c(n[nH]c3=O)[O-] C65309463
COc1ccc(cc1S(=O)(=O)NNC(=O)NC2CCCC2)C(=O)[O-] C65833118
Cc1cccc(c1)NC(=O)NC/C(=N/c2[nH]nc(n2)c3ccccn3)/[O-] C65880171
Cc1cc(ccc1S(=O)(=O)[N-]c2nc(cs2)c3cc([nH]c3)C(=O)N)OC C66250907
c1ccc(c(c1)C(F)(F)F)n2cc(c(n2)C(=O)NC3CCC(CC3)C(=O)N)[O-] C66634931
CS(=O)(=O)[N-]c1ccc(c(c1)C(=O)NNC(=O)Cc2ccccc2F)O C66928410
CC(C)NC(=O)c1cccc(c1)CNC(=O)c2ccc3c(c2)nc(=S)[nH]c3[O-] C67180430
Cc1ccc(cc1)C(=O)N/C(=C\c2ccccc2F)/C(=O)N[C@@H]3CCS(=O)(=O)C3 C04746832
CC[C@H](C)[C@]1([C@@H]2[C@@H]([C@@H]([NH2+]1)c3cccc4c3cccc4)C(=O)N(C2=O)C(C)(C)C)C(=O)[O-] C06603779
CSCC(=O)N[C@H]1CCN2[C@@H]1C(=O)Nc3ccc(cc3C2=O)c4ccc(cc4)SC C08296559
COc1cc(ccc1OC(=O)c2ccc(cc2)Br)[C@H]3[NH2+][C@@H](CS3)C(=O)[O-] C08920100
CC1([C@H](N2[C@H](S1)c3ccccc3C2=O)C(=O)N[C@@H](c4ccccc4)C(=O)NC5CC5)C C09130488
COC(=O)C1=C(N(C2=C([C@H]1c3cccnc3)C(=O)CCC2)c4cccc(c4)C(F)(F)F)N C01445561
CCOc1ccc(cc1)c2n[nH]c(=S)n2CC(=O)N[C@@H]3CCSc4c3cccc4F C12622331
Cc1ccn2c(c1)nc(c2NC(=O)C[C@@H](c3ccccc3)NC(=O)C)c4cccs4 C08013125
CCOC(=O)C1=c2n(c(=O)/c(=C/c3ccsc3)/s2)C(=C([C@@H]1c4ccsc4)C#N)N C02056383
C[C@H](C(=O)Nc1ccc(cc1)O)N2C(=O)/C(=C/c3ccccc3OC)/SC2=S C15046963
C[C@@H](c1ccccc1Br)NC(=O)CCNC2=NS(=O)(=O)c3c2cccc3 C15686655
C[C@@H](c1ccc(cc1)F)NC(=O)c2ccc3c(c2)[nH]c(=S)n(c3=O)CCCOC C17916603
Cc1cc(cc(c1NC(=O)[C@@H]2C[C@@H](CN2C(=O)OCC(C)C)O)C)Br C18193981
c1ccc2c(c1)[C@@H](NC2=O)CC(=O)N[C@@H]3CCCc4c3cnn4Cc5ccc(cc5)Cl C19375058
Cc1c(c(n[nH]1)C)S(=O)(=O)N2CCC(CC2)(Cc3ccccc3C(F)(F)F)CO C20598207
c1cc2c(cc1Br)c(c[nH]2)[C@@H](C(=O)[O-])[NH+]3CCN(CC3)Cc4ccncc4 C20723356
c1ccc(c(c1)/C=C/2\C(=O)Nc3cc(ccc3S2)C(=O)NCCCN4CCCC4=O)F C20734591
c1cc(cnc1)[C@H]2[C@@H]3CC=C[C@@H]3c4cc(ccc4N2)S(=O)(=O)NC[C@H]5CCCO5 C20751265
c1ccc2c(c1)CCN(C2)[C@H](CNC(=O)C(=O)Nc3ccccc3C#N)c4ccsc4 C20952557
c1ccc(c(c1)NC(=O)[C@H]2CS[C@@H](C(=O)N2)Cc3ccc(cc3)F)N4CCCC4=O C25463123
CN(CCc1ccc(c(c1)O)O)C(=O)CN2C(=O)/C(=C\c3cccs3)/SC2=S C28296898
C[C@@H](c1cccc(c1)NC(=O)C)NC(=O)[C@H]2CC(=O)N(C2)c3ccccc3Br C30270455
c1cc(cc(c1)Cl)C2(CCCC2)C(=O)NCCC(=O)N[C@H]3CCS(=O)(=O)C3 C32253444
Cc1c(sc(n1)SCC(=O)N2CCc3c2ccc(c3)c4csc(n4)C)CC(=O)N C32871389
c1ccc(cc1)C[C@@H](CO)NC(=O)CN2C(=O)/C(=C/c3cccc(c3)F)/SC2=O C33548257
Cc1ccccc1[C@H]2[C@H]3[C@@H](C(=O)N(C3=O)C(C)(C)C)[C@@]([NH2+]2)(CC4CCCCC4)C(=O)[O-] C33634128
CC[C@H](C)N1C(=O)[C@H]2[C@@H](N[C@@]3([C@@H]2C1=O)c4cc(ccc4NC3=O)Cl)CCSC C35375139
CC[C@H](C)N1C(=O)[C@H]2[C@@H](N[C@@]3([C@@H]2C1=O)c4cccc(c4NC3=O)Cl)CCSC C35375497
c1ccc(cc1)C(=O)N2CCC(CC2)[C@@H](C(=O)NC3CC3)NC(=O)c4cccs4 C36209506
c1cc(cc(c1)F)C(=O)N2CCC(CC2)[C@H](C(=O)NC3CC3)NC(=O)c4cccs4 C36209523
C=CCNC(=O)[C@H](C1CCN(CC1)C(=O)c2ccccc2F)NC(=O)c3cccs3 C36209584
CCCNC(=O)[C@@H](C1CCN(CC1)C(=O)c2ccccc2F)NC(=O)c3cccs3 C36212278
c1ccc(c(c1)C[C@H]2C(=O)N[C@@H](CS2)C(=O)Nc3ccc(cc3)C(=O)N4CCCC4)F C36397948
CC(C)(C)NC(=O)[C@@H](C(c1ccccc1)c2ccccc2)N(C)C(=O)[C@@H]3CCC(=O)N3 C36537213
CCCN(C(=O)[C@H]1CC(=C2[NH+]1Cc3ccccc3N2)S(=O)(=O)C(C)C)Br C39544603
Cc1c([nH]c(c1C(=O)C2=C(C(=O)N([C@@H]2c3cccc(c3)F)CCC[NH+](C)C)[O-])C)C C41534073
Cc1c([nH]c(c1C(=O)C2=C(C(=O)N([C@H]2c3ccccc3F)CC[NH+]4CCCC4)[O-])C)C C41543453
CCN1C(=O)[C@H]2[C@H]([NH2+][C@@]([C@@H]2C1=O)(CC(C)C)C(=O)[O-])c3ccc(cc3)c4ccccc4 C43211527
CC(C)C[C@@]1([C@H]2[C@@H]([C@@H]([NH2+]1)c3cccc(c3)Cl)C(=O)N(C2=O)Cc4ccccc4)C(=O)[O-] C43211596
Cc1ccccc1N2C(=O)[C@H]3[C@H]([NH2+][C@@]([C@@H]3C2=O)(CC(C)C)C(=O)[O-])c4cccc(c4)Cl C43211621
CCCCN1C(=O)[C@H]2[C@H]([NH2+][C@@]([C@@H]2C1=O)(C(C)C)C(=O)[O-])c3ccc-4c(c3)Cc5c4cccc5 C43212113
Cc1c(cc(n1[C@@H](Cc2ccccc2)C(=O)N3CCN(CC3)C)c4ccccc4)C(=O)N C44144511
CC(C)C[C@@]1([C@H]2[C@@H]([C@@H]([NH2+]1)/C=C/c3ccccc3)C(=O)N(C2=O)Cc4ccccc4)C(=O)[O-] C33575346
CCCC[C@@]1([C@H]2[C@@H]([C@@H]([NH2+]1)/C=C/c3ccccc3)C(=O)N(C2=O)c4ccccc4)C(=O)[O-] C44172949
C[C@@]1(C(=O)N(C(=O)N1)NC(=O)c2cc(cc(c2)Br)F)CCc3ccccc3 C46810617
Cc1ccc(cc1)[C@H](CC(=O)NC2CCN(CC2)c3ccc(cn3)C(F)(F)F)NC(=O)C C46836855
COc1ccc(c(c1OC)Br)Cn2c(ccc(c2=O)C(=O)N)C(F)(F)F C58345140
CSc1ccc(cc1)N2C[C@H](CC2=O)C(=O)Nc3cc(c[nH]c3=O)C(F)(F)F C47501869
c1ccc(cc1)C(=O)N[C@@]2(C(=O)N(C(=N2)O)Cc3ccccc3Cl)C(F)(F)F C08969865
CCn1c2cc(ccc2cn1)NC(=O)[C@H]3CS[C@@H](C(=O)N3)Cc4ccccc4F C65487499
CC(=O)Nc1nc2c(s1)C[C@H]3[C@]([C@@H]2CC(=O)Nc4nccs4)(CC[C@H]([C@@]3(C)CO)O)C C04222261
Cn1c2c(c(=O)[nH]c1=O)n(c(n2)N)C[C@@H](COc3ccc(cc3Cl)Cl)O C00824774
C(CSc1nnc(n1N)C(F)(F)F)CSc2nnc(n2N)C(F)(F)F C05221750
CCOC(=O)[C@@]1([C@@H]2C=CC(=CN2[C@@H]([C@@H]1c3ccc(cc3)Cl)C(=O)N)C(=O)N)C#N C05315770
c1ccc(cc1)n2c3c(c(n2)[C@@H]([C@H]([C@@H](CO)O)O)O)nc4cc(ccc4n3)Cl C05496183
CC1(CC2=C([C@H](C(=C(O2)N)C(=O)N)c3ccc(c(c3)OC)OCC#N)C(=O)C1)C C05705822
COc1cc(ccc1OCC(=O)N)[C@H]2C(=C(OC(=C2C(=O)OC)CCl)N)C#N C06858360
COc1ccc(cc1)NC2=N[C@H]3[C@H]([C@@H](C[C@@H]([C@H]3S2)C(=O)Nc4nccs4)O)O C08254722
C[C@@]1(C(=O)N(C(=O)N1)CC(=O)Nc2ccc3c(c2)[nH]c(=O)[nH]3)c4ccc5c(c4)OCO5 C09666335
C[C@@H](CNC(=O)C(=O)Nc1c2ccccc2oc1C(=O)Nc3ccc(cc3)F)O C09705738
Cc1cc(c(c(=O)n1CCO)C(c2cccc(c2)F)c3c(cc(n(c3=O)CCO)C)O)O C10217762
COCCNC(=O)[C@H]1C[C@H]([C@@H]([C@H]2[C@@H]1SC(=N2)Nc3ccc(cc3)Cl)O)O C12604003
CC1=C([C@H](NC(=S)N1)c2cc(c(c(c2)Br)OCC(=O)N)OC)C(=O)C C13914768
CCOC(=O)[C@@]1([C@H]2C=CC(=CN2[C@H]([C@@H]1c3ccc(cc3)Cl)C(=O)N)C(=O)N)C#N C15229204
Cc1c(sc(c1C(=O)O[C@H](C)C(=O)Nc2c(ccs2)C(=O)N)NC(=O)C)C C16714108
CCOc1ccc2cc(c(=O)[nH]c2c1)CNc3cc(ccc3N4CCOCC4)C(=O)N C19519984
CSc1ccc2cc(c(=O)[nH]c2c1)CNc3cc(ccc3N4CCOCC4)C(=O)N C19574069
CNC(=S)NNC(=O)C1=NO[C@@H](C1)CNc2c(cc(cn2)C(F)(F)F)Cl C20366505
CC(C)NC(=O)C(=O)NN/C(=C/C(=O)Nc1cc(c(cc1OC)Cl)OC)/C C20549681
CCOC(=O)C1=C(NC(=O)N[C@@H]1c2ccc(cc2)F)CN3CCC(CC3)C(=O)N C20557846
Cc1c(c(sn1)NC)C(=O)O[C@@H](C)C(=O)Nc2c(c3c(s2)CCC3)C(=O)N C21761912
c1cc(ccc1[C@H](C(=O)N)OC(=O)C2CCN(CC2)c3ccc(cn3)C(=O)N)F C22868069
CC1=C([C@H](C(=C(N1)SCC(=O)N)C#N)c2ccoc2)C(=O)Nc3ccccc3OC C04019901
Cc1ccccc1[C@H](CC(=O)N[C@@H]2CCCc3c2cnn3Cc4ccccc4)NC(=O)N C24565591
c1cc(cc(c1)OCC(=O)N)NC(=O)[C@@H]2CS[C@@H](C(=O)N2)Cc3ccc(cc3)F C25614288
c1ccc(c(c1)c2cc(c(c(n2)N)C#N)c3cccc(c3)NC(=O)[C@@H]4CCC(=O)O4)O C13488156
Cc1c(sc2c1c(nc(n2)Cn3c(ccc(c3=O)C(=O)N)C(F)(F)F)N)C C31799529
c1cc(cc2c1cc(cc2C(=O)NNC(=O)CSc3[nH]ncn3)O)Br C32637929
Cc1c2c(sc1C(=O)NNC(=O)Cc3ccccc3Cl)S(=O)(=O)NNC2=O C35683904
CC1=C([C@H](C(=C(O1)N)C#N)c2cc(c(cc2Cl)OCC(=O)N)OC)C(=O)OC C00814145
CCOC(=O)[C@]1([C@@H]2C=CC(=CN2[C@H]([C@@H]1c3cccc(c3)Cl)C(=O)N)C(=O)N)C#N C04828307
C[C@H]1[C@H](c2cc(c(c(c2C(=O)O1)O)OC)O[C@@H]3c4cc(c(c(c4C(=O)O[C@@H]3C)O)OC)O)O C35459127
CN1[C@H](C(=C(NC1=O)[O-])C(=O)CSC2=NC(=O)C3=C4CCCC[C@@H]4SC3=N2)[NH3+] C38747847
Cc1ccc2c(c1)c(c[nH]2)CCN3C[C@@H](CC3=O)C(=O)N[C@@H]4NN[C@@H](S4)COC C39147119
C[C@@H]1NN[C@H](S1)NC(=O)[C@@H]2CC(=O)N(C2)CCc3c[nH]c4c3cc(cc4)OC C39252273
CC(C)[C@@H]1NN[C@@H](S1)NC(=O)[C@@H]2CC(=O)N(C2)CCc3c[nH]c4c3cc(cc4)F C39252312
CC(C)[C@H]1NN[C@@H](S1)NC(=O)[C@@H]2CC(=O)N(C2)CCc3c[nH]c4c3cc(cc4)F C39252315
COc1cc(cc(c1OC)OC)[C@@H]2c3c(nc(=S)[nH]c3NC4=C2C(=O)CCC4)N C08487022
CCCN1[C@@H](C(=C(N(C1=O)C)[O-])C(=O)CSc2[nH]nc(n2)c3cccs3)[NH3+] C44658212
CCCCN1C(=O)[C@@H]2[C@@H](N[C@@]3([C@@H]2C1=O)c4ccc(c(c4NC3=O)C)C)CCC(=O)N C20548778
CCCCN1C(=O)[C@@H]2[C@@H](N[C@]3([C@@H]2C1=O)c4ccc(c(c4NC3=O)C)C)CCC(=O)N C16022085
CC[C@H](c1ccc2c(c1)OCCO2)NC(=O)Nc3ccc(cc3C)OCC(=O)N C56708845
Cc1c(c(n2c(n1)nc(n2)N)C)CC(=O)N[C@H](C)c3ccc(cc3)NC(=O)C4CC4 C58679770
CNC(=O)c1ccc(cc1Cl)NCC(=O)NN2C(=O)C3(CCCCC3)NC2=O C55892669
Cc1c(c(n[nH]1)C)[C@H](C)N(C)Cc2ccc(c(=O)[nH]2)C(=O)NCC3(CCCCC3)O C14958519
C[C@@H]1[C@@H](C(=Nc2n1cnc2C(=O)N)C)CCC(=O)NCCC3=c4ccccc4=[NH+]C3 C63165373
CCCN1[C@H](C(=C(NC1=O)[O-])C(=O)CS[C@@H]2N=Nc3n2c4ccccc4n3)[NH3+] C63217591
Cc1cc(c(n1C2CC2)C)C(=O)CO/N=C(/C3=C(C4(CCCC4)N(C3=O)C)N)\N C63456289
CCCCN1C(=O)[C@H]2[C@H](N[C@@]3([C@@H]2C1=O)c4cccc(c4NC3=O)Cl)CCC(=O)N C20566582
Cc1cccc(c1)OC[C@H](CNC(=O)CCc2c(nc3nc(nn3c2C)N)C)O C66321886
Cc1cccc(c1NC(=O)C[NH+](C)CC(=O)NN2C(=O)C3(CCCCC3)NC2=O)C C07682808
Cc1cc2c(c(=O)n1CC[NH+](C)C)[C@]3(c4ccccc4NC3=O)C(=C(O2)N)C(=O)OC C09130544
Cc1c2c([nH]n1)OC(=C([C@@H]2c3ccc(c(c3)OC)OCC[NH+]4CCOCC4)C#N)N C09015436
C[C@H](C(=O)c1c(n(c(=O)n(c1=O)C)C)N)[NH+]2CCC(CC2)c3c[nH]c4c3cccc4 C10140482
Cn1c2c(c(=O)n(c1=O)C)n(c(n2)NCC[NH3+])Cc3cccc(c3)Cl C13514472
Cc1ccc2c(c1)N[C@@]3(CCC(=O)N(CC3)[C@H](C)C(=O)NCCC[NH+](C)C)NC2=O C19219576
CCc1ccc(cc1)n2c(=[NH2+])c3c([nH]nc3nc2SCC(=O)NC[C@H]4CCCO4)C C02927153
CCCn1c(c(c(=O)n(c1=O)C)C(=O)C[NH+]2CCC(CC2)[C@@H](c3ccccc3)O)N C26117839
Cc1c(c(n2c(n1)nc(n2)N)C)CC(=O)NCCC[NH+]3CCc4ccccc4C3 C29840115
Cc1c(cnc(n1)N2CC[NH+](CC2)C)c3cc(=O)[nH]c(n3)N4CCC(CC4)C(=O)N C36235684
CC[NH+](CC(=O)N[C@H]1c2c(c(n[nH]c2=O)C)[C@@H](O1)C)CC(=O)NC(C)C C39462105
COCCC(=O)N1C[C@H](C2(C1)CC[NH2+]CC2)C(=O)NCc3[nH]c(=O)c4ccccc4n3 C39676359
c1ccc2=[NH+]CC(=c2c1)/C=N/NC(=O)COC3=C(NSN3)N4CCOCC4 C39989027
COCCNc1c(c(ncn1)N2CC[NH+](CC2)Cc3ccc4c(c3)OCO4)N C40783976
CC[NH+](CC)[C@H](CNC(=O)NNC(=O)[C@@H]1CCS(=O)(=O)C1)c2ccccc2 C43230928
C[C@@H](c1ccc(cc1)OC(F)F)[NH2+][C@@H](C)C(=O)c2c(n(c(=O)n(c2=O)C)C)N C44802827
C[C@H](c1ccc(cc1)OC(F)F)[NH2+][C@H](C)C(=O)c2c(n(c(=O)n(c2=O)C)C)N C44802836
CC(C)C(=O)N(C)[C@H]1C[C@@H]([C@H]([NH2+]C1)C(=O)N2CCC(=CC2)c3ccccc3)C(=O)NO C45254514
CCC(CC)[C@@H](CNC(=O)NNC(=O)[C@@H]1CCS(=O)(=O)C1)[NH+]2CCCC2 C45533568
CC(C)[C@H](CNC(=O)NNC(=O)[C@H]1CCS(=O)(=O)C1)[NH+]2CCCCCC2 C45534587
C[C@@]1(CCS(=O)(=O)C1)NNC(=O)NCc2ccc([nH+]c2)N3CCCCC3 C45878545
CC[NH+](CC)[C@H](C)CNC(=O)NNC(=O)c1c(nc(s1)N2CCOCC2)C C46280405
Cn1c2c(nc1NCC[NH3+])n(c(=O)n(c2=O)Cc3ccccc3Cl)C C08642784
Cc1c(scn1)C(=O)NC2CC[NH+](CC2)CN3C(=O)c4cccc(c4C3=O)N C50924550
CCCCNC(=O)[C@H]1CCC[NH+](C1)CC(=O)c2c(n(c(=O)n(c2=O)C)C)N C51063205
Cc1ccc(o1)C(=O)NC2CC[NH+](CC2)[C@H](C)C(=O)NC(=O)NC(C)(C)C C51097312
C[NH+](C)[C@H](CNC(=O)NNC(=O)[C@@H]1CCS(=O)(=O)C1)c2cccc(c2)OC C54044204
CCc1ccc(cc1)[C@@H](CNC(=O)NNC(=O)[C@@H]2CCS(=O)(=O)C2)[NH+](C)C C54044254
Cc1cccc(n1)NC(=O)[C@@H]2CCC[NH+](C2)[C@@H](C)C(=O)NC(=O)NCC=C C54205044
Cc1cc(ccc1NC(=O)N2CCN(CC2)c3cc[nH+]cc3)OCC(=O)N C56710560
CC(C)(C)OC(=O)N1CCC(CC1)C(=O)NCCC[NH+]2CCC[C@H](C2)C(=O)N C60369172
c1ccc2=[NH+]CC(=c2c1)CCN3[C@H](Nc4c(nccn4)C3=O)SCC(=O)N C63541305
c1cnn(c1)c2ccc(nn2)NNC(=O)NC3CC[NH+](CC3)CC(F)F C64255639
Cc1ccc(cc1)/C=C/S(=O)(=O)NNC(=O)NCCCn2cc[nH+]c2 C64375758
c1ccc(c(c1)C(F)(F)F)S(=O)(=O)NNC(=O)NCCCn2cc[nH+]c2 C64375962
Cc1cc(nc(n1)SCC(=O)NNC(=O)NCCCn2cc[nH+]c2)C C64885282
CCOc1ccc(c(n1)C(=O)NNC(=O)NCCCn2cc[nH+]c2)Cl C64885727
Cc1ccc(cc1)n2c(c(nn2)C(=O)NNC(=O)NCCCn3cc[nH+]c3)C C64885798
CCc1nc2ccccc2n1CC(=O)NNC(=O)NCCCn3cc[nH+]c3 C64886689
c1cn(c[nH+]1)CCCNC(=O)NNC(=O)c2cc3c(c(c2)Cl)OCCO3 C64886779
C[C@@H](C(=O)NC(=O)NCC(C)C)[NH+]1CCC[C@@H](C1)CNS(=O)(=O)C(C)C C51101209
COC(=O)N1CCC(CC1)NC(=O)NC[C@H](C[NH+]2CCc3ccccc3C2)O C66363355
Cc1c(nnn1c2cccc3c2ccnc3)C(=O)N[C@H]4CCC[NH+](C4)CC(=O)N C66621899
C[C@H](C(=O)NC(=O)NC[C@@H]1CCCO1)[NH+](C)CC(=O)Nc2cc(cc(c2)F)F C66836493
C[NH+]1CCN(CC1)c2c(cccn2)CNC(=O)NC[C@H](c3ccc(cc3)OC)O C66891487
COc1cc(cc(c1OCC(=O)N)Cl)C[NH2+]C2CCN(CC2)C(=O)OC C67254568
Cn1c2c(c(=O)[nH]c1=O)[nH]c(n2)CCC(=O)NCc3ccccc3C[NH+](C)C C67286362
C[NH+](C)[C@H](CNC(=O)C(=O)Nc1ccc(c(c1)NC(=O)OC)F)c2ccco2 C67491389
CN(C)c1ccc(c[nH+]1)CNC(=O)NC[C@H](COc2ccc3c(c2)OCO3)O C67602415
Cc1cc(no1)CNC(=O)Nc2c3ccccc3nc(n2)CN4CC[NH2+]CC4 C67607855
C[C@H]1CCc2c(sc(c2C(=O)NC(=O)OC)NC(=O)C3=COCCO3)C1 C05145928
COC(=O)NC(=O)c1c2c(sc1NC(=O)C3=COCCO3)CCCCC2 C05146069
CCOC(=O)CN1C2=C(C(=O)CCC2)[C@@]3(C1=O)c4ccccc4-c5c3nc(o5)N C20167635
Cc1cc2c(cc1S(=O)(=O)N(C)CC(=O)NC3CCCC3)OCC(=O)N2 C21650823
C[C@H]1CC2=C([C@H](n3c(nc(n3)SCC(=O)OC)N2)c4cccc(c4)O)C(=O)C1 C22608640
Cc1ccn2cc(nc2c1)C(=O)NN3C(=O)[C@](NC3=O)(C)CCc4ccccc4 C23948132
Cc1ccc(s1)c2cc(c3c(noc3n2)C)C(=O)NNC(=O)c4ccoc4C C25006498
c1cc(c(cc1C(=O)N)[N+](=O)[O-])N2CCN(CC2)c3ccc(cn3)C(F)(F)F C25784492
C[C@H](c1ccc2c(c1)NC(=O)CO2)NC(=O)c3c(cn(n3)c4ccccc4)OC C31736150
CC1=NC(=O)[C@H]2C(=C1)OC(=C([C@@]23c4ccccc4N(C3=O)CC(C)C)C(=O)OC)N C39918489
CC1=C2[C@@H](C(=C(O[C@@H]2N=N1)N)C#N)c3ccc(cc3)OCC(=O)N4CCCC4 C39958044
CC1=C2[C@@H](C(=C(O[C@H]2N=N1)N)C#N)c3ccc(cc3)OCC(=O)N4CCCC4 C39958046
c1cc2c(cc1C(=O)NNC(=O)[C@@H]3CC(=O)N(C3)c4ccc5c(c4)CCC5)OCO2 C40068915
Cc1c(cccc1N2CCCC2=O)NC(=O)N[C@@H]3CCCN(C3)c4ncccn4 C47846123
C[C@@H](c1ccc(c(c1)F)OC)NC(=O)C(=O)Nc2ccc3c(c2)C(=O)N(C3=O)C C49252574
COc1ccc(cc1NC(=O)N2CCC[C@@H](C2)C(=O)Nc3nccs3)C#N C50090103
COc1ccccc1/C=C/C(=O)Nc2nc3n(n2)[C@H](CC(=O)N3)c4ccccc4 C04889346
C[C@@]1(C(=O)N(C(=O)N1)C[C@@H](c2ccc(c(c2)F)F)O)c3cccc(c3)[N+](=O)[O-] C51352324
C[C@]1(C(=O)N(C(=O)N1)C[C@@H](c2ccc(c(c2)F)F)O)c3cccc(c3)[N+](=O)[O-] C51352325
Cc1c(ccc(n1)c2c([nH]/c(=N/C(=O)COC)/[nH]2)c3ccc4c(c3)nccn4)F C40935335
CC(C)Oc1ccc(cc1NC(=O)NC2CCN(CC2)S(=O)(=O)C)C#N C54537497
Cc1ccc(nc1)NC(=O)[C@H]2CCCN(C2)C(=O)NCc3cccnc3OC C56386995
CC[C@H](c1ccc2c(c1)OCCO2)NC(=O)Nc3ccc(nc3)n4cccn4 C56615584
C[C@H]1C[C@@]2(CC(C1)(C)C)C(=O)N(C(=O)N2)CC(=O)N(C)CC(=O)NC(C)(C)C C57820609
Cc1ccc(cc1)n2c(nnc2S[C@H](C)C(=O)NC(=O)NC)N3CCCC3 C07256781
Cn1ccnc1[C@@H](c2ccc(cc2)Cl)NC(=O)NCc3nnc4n3cccc4 C48021812
C[C@@H](C(=O)NC(=O)NC)Sc1nnc(n1c2ccccc2)c3ccco3 C05887034
COc1ccc(cc1OC)c2cc3n(n2)[C@H](CC(=O)N3)C(=O)Nc4ccccc4 C20739652
COc1cc(cc(c1)OC)C(=O)N2CCN(CC2)c3ccc4c(c3)[nH]c(=O)[nH]4 C62577589
c1cc(oc1)[C@@H]2C[C@H]3C(=O)N=N[C@@H](N3N2)SCC(=O)NC4CCCCC4 C64390353
CCOc1cc(ccc1O)[C@@H]2CC(=O)Nc3c2c(nn3c4nc(cc(n4)C)C)C C08654611
C[C@@H]([C@H]1NC(=NO1)c2ccc3c(c2)[nH]c(=O)c(=O)n3C(C)C)Oc4ccccc4 C64890770
Cc1ccc(c(c1)NC(=O)C[C@@H]2N=NC(=O)[C@@H]3N2N[C@@H](C3)c4cccs4)OC C65248158
C[C@@H](c1ccc(cc1)N2CCCC2=O)NC(=O)Nc3ccc(cc3)n4nccn4 C65993746
Cc1ccc(nc1)NC(=O)[C@@H]2CCCN(C2)C(=O)NCc3ccc(nc3OC)C C66126286
CC(C)[C@@H](c1ccc2c(c1)OCCO2)NC(=O)NC3CCN(CC3)C(=O)OC C66358397
Cc1c(n2ccccc2n1)C(=O)NNC(=O)[C@@H]3CC(=NO3)c4cc(ccc4F)F C66371806
COC(=O)Nc1cc(ccc1F)NC(=O)[C@@H]2CCCN(C2)c3ncccn3 C66489802
Cc1ccsc1C(=O)NNC(=O)Cc2c(nn(c2C)c3nc(cc(n3)C)C)C C66557230
Cc1ccsc1C(=O)NNC(=O)Cn2cnc3c4ccccc4oc3c2=O C66557676
c1ccc(cc1)c2nc(on2)NNC(=O)[C@@H]3CCCN(C3)C(=O)c4ccccc4 C66624751
C[C@H](c1nc(cs1)C(C)(C)C)NC(=O)Nc2cccnc2n3cncn3 C66669965
Cc1c(c(n2c(n1)nc(n2)N)C)CCC(=O)N3C[C@H](OC[C@@H]3C)c4ccccc4 C66711142
Cc1cc(nc(c1CNC(=O)CN2C(=O)[C@]3(CCCC[C@@H]3C)NC2=O)OC)C C66781986
CC1CCC2(CC1)C(=O)N(C(=O)N2)NC(=O)COc3ccc(cc3Cl)C=O C67009805
Cc1c(c(n2c(n1)cc(=O)[nH]2)C)CC(=O)Nc3c(cccc3F)n4cccn4 C67027568
CC(C)(C)OC(=O)N1[C@@H]2CCCC[C@@H]2C[C@@H]1C(=O)NCc3n[nH]c(=S)n3C C67050202
Cc1c(cco1)C(=O)NC2CCN(CC2)C(=O)Nc3cccc(c3)n4cccn4 C67262898
CCCn1c2c(cc(cn2)C(=O)N3CC[C@@H](C3)Nc4ccccc4)c(=O)[nH]c1=O C67298127
C[C@@H](c1ccc(c(c1)Cl)F)NC(=O)C(=O)Nc2ccc(cc2)n3cnnn3 C67433255
c1cc(sc1)[C@H]2C(=C(OC(=C2C#N)N)C3CC3)C#N C00165552
CNc1ccccc1c2c(=O)[nH]c3ccccc3n2 C04643781
c1ccc2c(c1)C(=O)C=C(C2=O)[C@@H](c3ccccc3O)O C01688844
CNc1nc(cs1)c2ccc3c(c2)CCC(=O)N3 C08209151
Cc1ccc(c(c1)C)Cc2c([nH]c(=O)[nH]c2=O)C C12653316
Cc1ccccc1N/N=C\2/C(=O)NC(=S)S2 C06056042
c1ccc2c(c1)N(C(=O)CO2)Cc3cc(ccc3N)F C35308603
Cc1c(cccc1N)Cn2cnc3c(c2=O)ccs3 C35649234
C[C@@H]([C@@H]1CCCO1)n2c(cc3ccccc3c2=O)N C35736502
CCc1c(n2c(c(nc2s1)C)N)c3ccco3 C36290205
CC[C@@H]1CN(CCO1)c2ccc(c3c2nccc3)N C36769258
C[C@H]1CCCC[C@@H]1NC(=O)NC(=O)[C@@H](C)Cl C36904968
Cc1c(c[nH]n1)CNc2ccc(c(c2)C#N)Cl C36973432
CC(=O)N1CCC(CC1)Nc2ccc3c(c2)cc[nH]3 C37230471
CN(Cc1ccco1)c2ccc3c(c2N)cccn3 C37378064
CC[C@H]1CN(CCO1)c2ccc3c(c2N)cccn3 C37378133
CN(c1ccc2c(c1N)cccn2)C3CCOCC3 C37378258
CC[C@H]1COCCN1c2ccc3c(c2N)cccn3 C37378263
Cc1csc(n1)N2CCN(CC2)c3ccc(cc3)N C37671425
C[C@H]1CCC[C@H]([C@@H]1C)NC(=O)c2c(cccn2)O C37760600
CC(=CCCC1=CC[C@H]2[C@H](C1)C(=O)NNC2=O)C C00185874
c1cc(ccc1[C@@H](c2ccc3c(c2)NC(=O)CO3)O)F C40260331
Cc1c(cco1)[C@H](c2cc3c(cc2Cl)NC(=O)C3)O C40262827
Cc1c(nnc(c1C(=S)N)N2CCCC[C@H]2C)C C40290805
Cc1cc2c(n1Cc3c[nH]nc3C)CC(C[C@H]2O)(C)C C41710320
Cn1c(nnc1SCc2cc(ccc2F)F)N C42256022
C[C@@H](CN(C)c1ccc2c(c1N)ncs2)C#N C42455204
C[C@@H]1CCC[C@H](C1)N(C)c2ccc3c(c2)NC(=O)[C@@H]3O C49012751
CC(C)(C)CCN1c2cc(ccc2OCC1=O)N C49254680
Cc1csc(n1)Cn2c3c(cccc3Cl)nc2N C49534205
c1cc2c(ccc(c2N)OC[C@@H]3CCOC3)nc1 C49688498
c1ccc(c(c1)C2=NO[C@@](C2)(C(F)(F)F)O)O C00061009
C[C@H]1CN([C@@H](CO1)C)Cc2cc3ccccc3nc2N C50813632
c1cc2c(cc1[C@H]([C@@H]3CCCCO3)Cl)[nH]c(=O)[nH]2 C50972366
c1cc2c(cc1[C@@H]([C@H]3CCCCO3)Cl)[nH]c(=O)[nH]2 C50972368
c1ccc2c(c1)ncc(n2)N[C@H]3CCCC[C@@H]3O C52017662
C[C@@H]1C[C@@H]1[NH2+][C@@]2(CCOc3c2cccc3)C(=O)[O-] C52301209
CC1=C(/C(=C/Nc2cccc(c2)Cl)/CC(=O)N1)C#N C05305349
Cc1ccoc1C(=O)N[C@]2(CCC[C@H](C2)C)CO C53105009
CO[C@H]1CCC[C@H]1n2c3c(ccc(c3F)F)nc2N C53170377
c1c(nc(s1)N)CC(=O)N2CC[C@H]3CCCC[C@@H]3C2 C55271617
C[C@H]1CCc2c(csc2C1)C(=O)Nc3c[nH]nc3 C35237486
COc1ccccc1[C@H]2N3C(=CS2)SC(=N3)N C59464792
Cc1ccc(cc1)[C@@H]2/C(=C(\C)/C(=O)C)/NC(=O)N2 C15226685
C[C@@H](C12CC3CC(C1)CC(C3)C2)n4c(=O)[nH][nH]c4=S C61591550
C[C@@H]1CCC[C@](C1)(CO)Nc2ccnc(c2)C#N C61812293
c1cc2c(cc1[C@H](c3cscn3)Cl)[nH]c(=O)[nH]2 C62360220
c1ccc(c(c1)C[C@H]2C(=O)Nc3ccc(cc3O2)O)F C62495381
c1cn[nH]c1[C@@H](c2cc3c(cc2F)NC(=O)CC3)Cl C62779126
CC(C)COc1c(ncc(n1)Br)N C66347356
CCOC(=O)[C@@H]1[C@@H](NC(=O)N[C@@]1(C(F)(F)F)O)c2ccc(o2)C C04142364
Cc1cc2c(cc1C)occ2CC(=O)O[C@H](C)C(=O)NC(=O)N C04493584
Cc1ccc(cc1)NN/C=C\2/C(=O)NC(=O)N(C2=O)c3ccccc3 C03014464
C[C@H](C(=O)NC(=O)N)OC(=O)c1c2ccccc2nc3c1CCCC3 C05753470
C[C@@H](C(=O)NC(=O)N)Sc1nnc2n1cc(cc2Cl)Cl C06099392
CCOC(=O)[C@H]1[C@@H](NC(=O)N[C@]1(C(F)(F)F)O)c2ccc(o2)C C06576699
CCOC(=O)C1=C(Oc2c3ccccc3[nH]c(=O)c2[C@H]1c4ccco4)N C08017694
CN(C)c1nc(c(c(=O)o1)/C=N/NC(=S)N)c2ccccc2 C00365881
C/C(=N/NC(=O)CCn1c2ccccc2nn1)/c3ccc(cc3)N C00544805
Cc1ccc(c(c1)C)n2cnnc2S[C@H](C(C)C)C(=O)NC(=O)N C06105797
CCOc1cccc(c1OCC)[C@H]2c3c(n[nH]c3OC(=C2C#N)N)C C05817684
CCNc1c2c(nc(n1)N3CCC(CC3)C(=O)N)CC(CC2=O)(C)C C20673156
Cc1c(cco1)c2nnc(n2N)SCC(=O)NC3CCC(CC3)C C21247932
COc1cccc(c1O)/C=N\NC(=O)[C@H]2[C@H](CNC2=O)c3ccccc3 C30791539
C[C@@H](c1ccccc1)NC(=O)CSc2[nH]c(=O)c3c(n2)[nH]cn3 C33027587
Cc1cc(=O)[nH]c(n1)NNC(=O)COc2ccc(cc2Cl)F C28561698
c1ccc(c(c1)C(=O)NNC(=O)[C@@H]2COc3ccccc3O2)O C32719994
CC1=CC=C[C@H]2[NH+]1C[C@@H]([N-]2)CNC(=O)c3ccccc3c4[nH]ncn4 C39400664
c1ccc2c(c1)[nH]c(n2)CS[C@H]3N=N[C@H](N3N)c4ccco4 C39926794
c1cc(c(cc1Nc2c(c(ncn2)N(CC#N)CC#N)N)F)F C40736871
COC(=O)C1CCN(CC1)c2c(c(ncn2)NC3CCCC3)N C40800426
C[C@H](C(=O)NNC(=O)Nc1nccs1)Oc2ccccc2F C42755677
Cc1cc(n(n1)CC(=O)NNC(=O)N[C@@H]2CCC[C@H]([C@@H]2C)C)C C43042628
c1c(nc(nc1Cl)N)Sc2nnc(s2)NC[C@@H]3CCCO3 C43535119
CC(C)[C@@H](c1ccc2c(c1)OCCO2)NC(=O)Nc3c[nH]nc3 C43883305
CN(Cc1cccc(c1)C#N)C(=O)Nc2cc(ccc2OC)C(=O)N C45645664
c1cc2c(cc1NCC(=O)NC(=O)NC3CCCC3)OCCO2 C46168900
Cc1c2ccccc2oc1C(=O)NNC(=O)N[C@H](C)[C@@H]3CCCO3 C46973865
Cc1ccc2c(c1)nc([nH]2)[C@@H]3CCCN3C(=O)NCCC(=O)NCC#C C50136318
CCOC(=O)Cc1c2c(n[nH]1)OC(=C([C@@H]2c3ccccc3F)C#N)N C00500965
CC[C@@]1(C(=O)N(C(=O)N1)NC(=O)CNc2cc(ccc2F)Cl)C C53094829
C[C@@H]1CCCC[C@@H]1NC(=O)NNC(=O)COc2ccccc2C#N C09755004
c1ccc(c(c1)Cc2nc(on2)c3nc([nH]n3)N)Br C55334666
c1cc(c(nc1)NC(=S)NC(=O)c2ccc3c(c2)nsn3)O C57313544
c1cc(ccc1OCc2nnc(n2N)S[C@@H]3CCCCNC3=O)F C26416436
c1cc(ccc1OCc2nnc(n2N)S[C@H]3CCCCNC3=O)F C26416438
CCc1c(c([nH]c1C(=O)NNc2nc(cc(n2)C)C)C)C(=O)C C51262761
C[C@@H]1[C@@H]([C@@H](n2c(ncn2)N1)c3ccc(cc3)O)C(=O)Nc4ccccc4 C59669413
c1cc(cc(c1)OC(=O)c2ccc3c(c2)OCC(=O)N3)CC(=O)N C61107220
C[C@@H](c1ccsc1)NS(=O)(=O)c2cc(ccc2N)[N+](=O)[O-] C61373437
CC(C)c1cccc(c1)N2C[C@H](CC2=O)C(=O)NNC(=O)NC(C)C C63269251
CC(C)CNC(=O)NNC(=O)C1CCN(CC1)C(=O)c2cccs2 C65181555
CCc1ccccc1NC(=O)C2=NNN3[C@H]2C(=O)Nc4c3ccc(c4)F C65237971
Cc1cc([nH]c(=O)c1CNC(=O)NCc2c(c(c(cn2)C)OC)C)C C65388373
CC(C)[C@H]1N[C@H](N(N1)c2cc(ccc2OC)Cl)c3[nH]ncn3 C65404578
c1c[nH]nc1CNC(=O)NCc2cc3c(c(c2)Cl)OCCCO3 C65444264
c1cc(ncc1NC(=O)N[C@@H]2CCCCNC2=O)OCC(F)(F)F C65595796
Cc1ccc(cc1)N2CC[C@H](C2=O)C(=O)NNC(=O)NC3CCCC3 C65919097
c1cc(cc(c1)NC(=O)NC[C@@H]2CCCO2)c3ccc(=O)[nH]n3 C66679687
C[C@H](C(=O)NC1CCCC1)NC(=O)NC[C@H]2COc3ccccc3O2 C67541608
CC(C)(C)NC(=O)[C@H](c1c[nH]c2c1cccc2)N(c3ccc(cc3)F)C(=O)c4c(c(ns4)C(=O)N)N C06074775
C[NH+](Cc1c(nnn1c2c(non2)N)C(=O)N/N=C/c3ccc(cc3O)O)C4CCCCC4 C01893448
CC[NH+](CC)CCCN([C@@H](c1ccc(cc1)OC)C(=O)NC2CCCC2)C(=O)c3c(c(ns3)C(=O)N)N C06511213
CCc1ccc(cc1)N([C@@H](c2ccc(cc2)O)C(=O)NC(C)(C)C)C(=O)c3c(c(ns3)C(=O)N)N C06822017
CCOC(=O)CC(=[NH2+])NNC(=O)C[NH+]1CCN(CC1)c2c(cc(c[nH+]2)C(F)(F)F)Cl C08873751
c1ccc(c(c1)C(=O)OCC(=O)Nc2cc(cc(c2)C(=O)N)C(=O)N)NCCC3=CCCCC3 C09023383
Cc1ccc(cc1)N([C@@H](c2c[nH]c3c2cccc3)C(=O)NC(C)(C)C)C(=O)c4c(c(ns4)C(=O)N)N C12467741
Cc1ccc(cc1)[C@H](C(=O)NC(C)(C)C)N(c2cccc(c2)O)C(=O)c3c(c(ns3)C(=O)N)N C12477119
CCCCC[C@H](C=C)O[C@@H]1[C@H]([C@@H]([C@@H]([C@@H](O1)CO[C@H]2[C@H]([C@@H]([C@@H](CO2)O)O)O)O)O)O C14616882
CC1(CC(CC([NH2+]1)(C)C)NC(=O)CSc2nc([nH]n2)N/N=C/c3cc(ccc3O)Cl)C C20834756
c1ccc(cc1)C[C@H](C(=O)N2CCC3(CCc4c3cccc4)CC2)N5C(=O)[C@@H](NC5=O)CCCNC(=[NH2+])N C26269451
c1cc[nH+]c(c1)N2CCN(CC2)C(=O)c3cc(cc(c3)Cl)OCCCONC(=[NH2+])N C27193773
CCC[C@@H](C(=O)NC1CCCC1)N(CC[NH+](CC)CC)C(=O)c2c(c(ns2)C(=O)N)N C06501018
CCOCCCN([C@H](c1ccc(cc1)O)C(=O)NC2CCCC2)C(=O)c3c(c(ns3)C(=O)N)N C06600142
CCOc1ccc(cc1)[C@@H](C(=O)NCCC(C)C)N(CCO)C(=O)c2c(c(ns2)C(=O)N)N C06601380
Cn1cc(nc1c2ccc(cc2)OC[C@H](C[NH2+]CCOc3ccc(c(c3)C(=O)N)O)O)C(F)(F)F C03872010
CCOC(=O)[C@@H]1C(=c2cc(ccc2=[NH+]1)OC)NC(=O)C[NH+]3CCC(CC3)(C(=O)N)[NH+]4CCCCC4 C38669744
CCOC(=O)[C@H]1C(=c2cc(ccc2=[NH+]1)OC)NC(=O)C[NH+]3CCC(CC3)(C(=O)N)[NH+]4CCCCC4 C38669746
CC[NH+](CC)C[C@@H]1[C@@H](N=NN1c2c(non2)N)C(=O)N/N=C/C3[NH+]=c4ccccc4=[NH+]3 C39205133
CCOC(=O)[C@H]1[C@@H](N([NH2+]N1)c2c(non2)N)CSC3=N[C@@H]4C(=c5ccccc5=[NH+]4)N=N3 C39205157
c1ccc2=[NH+]C(=O)[C@@H]([NH+]=c2c1)/C(=N\Nc3ccc(cc3)[N+](=O)[O-])/[C@@H]([C@@H](CO)O)O C40151159
c1ccc2=[NH+]C(=O)[C@@H]([NH+]=c2c1)/C(=N\Nc3ccc(cc3)[N+](=O)[O-])/[C@H]([C@@H](CO)O)O C40151162
COc1ccc(cc1)N/N=C(\[C@@H]2C(=O)[NH+]=c3ccc(cc3=[NH+]2)Cl)/[C@@H]([C@@H](CO)O)O C40151189
COc1ccc(cc1)N/N=C(\[C@H]2C(=O)[NH+]=c3ccc(cc3=[NH+]2)Cl)/[C@H]([C@@H](CO)O)O C40151194
CCn1c2c(cnc(c2nc1c3c(non3)N)C#CC(C)(C)O)OCCCC[NH3+] C40429488
CC[C@@H](C)Nc1nc(c(c(n1)Nc2c(c3c(s2)CCCC3)C(=O)N)[N+](=O)[O-])N C41026392
CC(C)CCNc1nc(c(c(n1)Nc2c(c3c(s2)CCC3)C(=O)N)[N+](=O)[O-])N C41301982
CCc1cccc(c1N2C(=O)[C@H]3[C@H]([NH2+][C@@]([C@@H]3C2=O)(CCCNC(=O)N)C(=O)[O-])c4ccccc4O)CC C43221921
CCn1c2cc(nc(c2nc1c3c(non3)N)C#CC(C)(C)O)OCCCC[NH3+] C49784029
COc1cc2c3cc(nc(c3cnc2cc1OC)N)c4cc(cnc4)OC[C@@H](CC5=c6ccccc6=[NH+]C5)[NH3+] C52572037
c1cc(ccc1/C=C/C=N/NC2=[NH+]CCN2)c3cn4cc(ccc4n3)/C=C/C=N/NC5=[NH+]CCN5 C27431159
c1ccc(cc1)NC(=O)CSc2nnc(n2N)N/N=C/c3ccc(cc3O)O C20292252
CC[NH+](CC)Cc1c(nnn1c2c(non2)N)C(=O)NNC3=c4ccccc4=[NH+]C3=O C13382222
C/C(=N\Nc1[nH]nc(n1)SCC(=O)NC2CC([NH2+]C(C2)(C)C)(C)C)/c3ccccc3O C59830709
COC(=O)[C@@H]1[C@@H](N(NN1)c2c(non2)N)CS[C@@H]3[NH+]=c4ccc(cc4=[NH+]3)[N+](=O)[O-] C63503254
COC(=O)[C@@H]1[C@H](N(NN1)c2c(non2)N)CS[C@@H]3[NH+]=c4ccc(cc4=[NH+]3)[N+](=O)[O-] C63503256
CCOC(=O)[C@H]1[C@@H](N(NN1)c2c(non2)N)CS[C@@H]3[NH+]=c4ccc(cc4=[NH+]3)OC C63503259
CCOC(=O)[C@H]1[C@@H](N(NN1)c2c(non2)N)CS[C@@H]3[NH+]=c4ccc(cc4=[NH+]3)C C63514334
CCOC(=O)[C@@H]1[C@H](N(NN1)c2c(non2)N)CS[C@@H]3[NH+]=c4ccc(cc4=[NH+]3)C C63514335
CCOC(=O)[C@H]1[C@H](N(NN1)c2c(non2)N)CS[C@@H]3[NH+]=c4ccc(cc4=[NH+]3)C C63514336
CC(C)CN1[C@@H](C(=C(NC1=O)[O-])C(=O)CS[C@@H]2[NH+]=c3ccc(cc3=[NH+]2)OC)[NH3+] C63742971
CC(C)CN1[C@H](C(=C(NC1=O)[O-])C(=O)CS[C@@H]2[NH+]=c3ccc(cc3=[NH+]2)OC)[NH3+] C63742972
c1cc(ccc1CC(=O)N)OCC2=[NH+][C@H](ON2)C(=O)NCCC3=c4cc(ccc4=[NH+]C3)Cl C63782757
C[C@@H]1CN(C[C@@H](O1)C)C[C@@H]2N[NH2+]NN2CC(=O)NCCC3=c4ccccc4=[NH+][C@@H]3C C64083733
C[C@@H]1CN(C[C@@H](O1)C)C[C@H]2N[NH2+]NN2CC(=O)NCCC3=c4ccccc4=[NH+][C@@H]3C C64083737
CC[NH+](CC)CCCN1c2c(nc(c(n2)C#N)C#N)[C@H]([C@@H]1[NH3+])C3[NH+]=c4ccccc4=[NH+]3 C64162152
c1cc(ccc1/C=C/C=N/[NH+]=C2NCCCN2)c3cn4cc(ccc4n3)/C=C/C=N/NC5=[NH+]CCCN5 C27436586
c1cc(cc(c1)OCCCN/C(=N/CCNC(=O)c2cccc(c2)N)/NC#N)C[NH+]3CCCCC3 C13456545
Cc1ccc(c(c1)N2[C@@H](N[NH2+]N2)SCC(=O)N[C@@H](CC3=c4ccccc4=[NH+]C3)C(=O)[O-])C C64684363
CCCC1=N[C@H]2N[C@H](NN2C(=C1)Nc3cccc(c3)C(=O)NC4[NH+]=c5ccccc5=[NH+]4)c6cccnc6 C64791772
CC(C)[NH+](CC(=O)N)CC(=O)NC(=O)NC1CCCC1 C14927224
C[C@H](C(=O)NC(=O)N)[NH2+][C@@H]1CCS(=O)(=O)C1 C20307362
c1cn(c[nH+]1)CCCNc2cc3c(cc2N)OCC(=O)N3 C35452967
C[C@H]1C(=O)Nc2cc(ccc2O1)NC(=O)[C@@H]3C[C@@H](C[NH2+]3)O C37018307
c1c(cn(n1)CC(=O)N)NC(=O)[C@@H]2CCC[NH2+]C2 C37024614
c1cc2c(cc1NC(=O)[C@H]3CSC[NH2+]3)[nH]c(=O)c(=O)[nH]2 C37031790
c1cc2c(cc1NC(=O)[C@@H]3C[C@@H](C[NH2+]3)O)[nH]c(=O)o2 C37040082
CCn1c(c(c(=O)[nH]c1=O)NCC(C)(C)C[NH+](C)C)N C37486433
CC(C)[NH+](CCNc1c(n(c(=O)[nH]c1=O)C)N)C(C)C C37486446
C1C[NH2+]CCC1N(CC(=O)N)C(=O)[C@@H]2CSC(=O)N2 C37542275
c1c(ncc(=O)[nH]1)C(=O)Nc2ncc(s2)C#CC[NH3+] C37550604
Cc1cc/c(=N/S(=O)(=O)c2c[nH+][nH]c2N)/[nH]c1 C37558434
Cc1cc[nH]/c(=N\S(=O)(=O)c2c[nH+][nH]c2N)/c1 C37558483
c1cc(ccc1NC(=O)[C@@H]2C[C@@H](C[NH2+]2)O)n3cc[nH]c3=O C37768991
CNC(=O)Cn1cc(cn1)NC(=O)C2(CCCCC2)[NH3+] C37770943
CN(CC(=O)N1CCCC1)C(=O)[C@H](CC(=O)N)[NH3+] C37818250
CCC[C@](C)(C(=O)N1CCC2(CC1)C(=O)NC(=O)N2)[NH3+] C37818309
C[C@H](c1ccc2c(c1)[nH]c(=O)[nH]2)[NH2+]Cc3nc[nH]n3 C37919567
C[C@H](CNc1c(n(c(=O)[nH]c1=O)C)N)[NH+]2CCCCC2 C38029235
C[C@H](C(=O)NC(=O)N)[NH2+]C[C@@H]1CCS(=O)(=O)C1 C38084007
Cc1c([nH+]nc(c1/C(=N/O)/N)N2CCC(CC2)O)C C40291797
C[C@H](CNS(=O)(=O)c1c[nH]nc1N)[NH+](C)C C40348192
CC[NH+]1CCC[C@@H](C1)Nc2c(n(c(=O)[nH]c2=O)C)N C40503109
CC(C)[NH+]1CC[C@H](C1)CNc2c(n(c(=O)[nH]c2=O)C)N C40623723
CCn1c(c(c(=O)[nH]c1=O)N[C@H]2CC[NH+](C2)C)N C42375219
c1c(nc([nH]c1=O)SCC(=O)N2CCC[NH2+]CC2)N C43403401
C[C@H](c1ccc2c(c1)[nH]c(=O)[nH]2)NC(=O)[C@@H]3C[NH2+]CCO3 C43708282
c1cc(c(cc1N)N)c2nnnn2[C@@H]3CC[NH+](C3)C4CC4 C44727699
C[C@](CCSc1nnnn1C2CCCC2)(C(=O)N)[NH3+] C45583234
Cn1c(c(c(=O)[nH]c1=O)N[C@@H]2CC[NH+]3[C@@H]2CCC3)N C48336512
CCn1c(c(c(=O)[nH]c1=O)C(=O)C[NH2+]C(C)(C)C)N C49412041
CC(C)c1ncc(c(n1)C(=O)N[C@H]2CC[NH+](C2)C)NN C51117704
CCCC/[NH+]=C/1\N2[C@H](CO1)[C@H]([C@@H]([C@H]([C@H]2O)O)O)O C29042154
C1CC[NH+]2CC[C@H]([C@@H]2C1)NC(=O)c3nc([nH]n3)N C55165728
CN(C)c1nc(nc(n1)N)CN2CCC(CC2)[NH3+] C36754440
Cn1c(=O)[nH]nc1Sc2c(nccn2)C(=[NH2+])N C61592868
c1cc(ncc1C(=[NH2+])N)Sc2n[nH]c(=O)n2C3CC3 C61595636
Cc1ccc(c(n1)Sc2n[nH]c(=O)n2C3CC3)C(=[NH2+])N C61595647
c1cc2cn[nH]c2cc1C(=O)N(CC(=O)N)[C@H]3CC[NH2+]C3 C61669938
Cn1c(=O)[nH]nc1Sc2ccnc(c2)C(=[NH2+])N C61814750
C[C@@H](CNC(=O)c1nc([nH]n1)N)C[NH+]2CCCC2 C62076340
c1cc2c(cc1[C@H](c3c[nH]nc3)[NH3+])[nH]c(=O)c(=O)[nH]2 C62775788
C[NH2+][C@H](c1ccc2c(c1)NC(=O)CC(=O)N2)c3cc[nH]n3 C62776230
C[C@H](C(=O)NC(=O)NC)Oc1ccc2c(c1)OC[C@@H]2[NH3+] C62803792
C[C@@]1(CC[NH2+]C1)C(=O)Nc2ccc3c(c2)[nH]c(=O)c(=O)[nH]3 C62893085
C[C@H]([C@@H]1CCCCN1Cc2nc(nc(n2)N(C)C)N)[NH3+] C63194935
CN1CCC2=C(C1)[C@@H](N=C3C2=C([NH+]=N3)N)NCCO C38545648
c1c[nH+]c([nH]1)[C@@H]2CC(=O)N[C@@H]3C2=C(N[NH+]3C4CCCCC4)[O-] C65398914
CN(Cc1[nH]cc[nH+]1)c2cc(nc(n2)N)NC3CC3 C65405460
CNC(=O)C1=NN=C2[C@H]1[C@@H](CC(=O)N2)C3CCC(CC3)[NH3+] C65410240
Cc1nc(c2c3c(sc2n1)CCCC3)NCCCO C02497770
C=CCOc1ccc(cc1)/C=C\2/C(=O)NC(=S)N2 C03299729
Cc1c(c2ccccc2n1CC(=O)N)C(=O)C(F)(F)F C02497578
CCCOc1ccccc1/C=C\2/C(=O)NC(=S)N2 C02771652
C/C=C/C=C/C(=O)NNC(=O)c1cc2c(s1)CCC2 C15938841
C=CCSC1=C([C@@H](CC(=O)N1)c2cccc(c2)O)C#N C08973130
COc1ccc(cc1OCc2ccc3c(c2)cccn3)N C20247847
C[C@@H]1C[C@H]1CNC(=O)c2c[nH]c(=S)n2c3ccccc3 C32389483
C[C@H](C(=O)NNC(=O)c1cc2c(s1)CCC2)SC C33225651
CC[C@H](c1ccc(cc1)O[C@H]2CCCCNC2=O)O C35628280
CC[C@@H]1CN(CCO1)C(=O)CCc2cccc(c2)N C36770680
c1cc2c(c(c1)Cl)n(c(n2)CCCl)CC(=O)N C36909301
CCOc1ccc(cc1CN2C[C@@H](O[C@H](C2)C)C)N C37065086
CC[C@@H](C)N(C)S(=O)(=O)c1cc(cc(c1C)C)N C37109206
Cc1cccc(c1S(=O)(=O)N(C)CC(F)(F)F)N C37663862
Cc1ncc(s1)CNc2cccc(c2)c3ccn[nH]3 C37797564
CCN(C[C@@H]1CCOC1)C(=O)c2cccc(c2C)N C40333030
CCCO[C@H]1CCCN(C1)C(=O)c2cccc(c2C)N C40500957
Cc1cccc(c1)C2(CCC2)C(=O)NCc3cc[nH]n3 C40693434
CC[C@H](C)c1ccc(cc1)[C@@H](C(=O)N2CCNCC2)O C41415335
CC[C@H](C)c1ccc(cc1)[C@H](C(=O)N2CCNCC2)O C41415339
C[C@@H]([C@H]1CCCO1)[NH2+][C@@]2(CCc3c2cccc3)C(=O)[O-] C41803781
C[C@H](c1cccc(c1)C#CCO)NC(=O)OC(C)C C44241020
CC[C@@H]1COCCN1C(=O)[C@H](C(C)C)C(=S)N C44839700
CCC[C@H](C(=S)N)C(=O)N1CCO[C@H]2[C@@H]1CCCC2 C44860496
CCN(C1CC1)S(=O)(=O)c2c(cccc2Cl)N C45166123
CCN(C1CC1)C(=O)CN2CCCc3c2cccc3N C48353349
CCc1ccc(s1)C(=O)N2CCC(CC2)CC(=O)N C48606685
CCC(C)(C)NC(=O)Cc1cc2ccccc2[nH]c1=O C48687912
Cc1ccc(s1)[C@H](C)NC(=O)NC[C@@H]2CCCO2 C48922452
Cc1c(sc(c1C(=O)NC(C)C)NC(=O)C2CC2)C C49065251
C[C@@](c1ccc(c(c1)F)F)(C(=O)[O-])[NH2+][C@H]2CCN(C2)C C49091547
C[C@](c1ccc(cc1F)F)(C(=O)[O-])[NH2+][C@H]2CCN(C2)C C49091584
CCCNC(=O)[C@H](C)n1c2cccc(c2[nH]c1=S)F C49220302
C[C@@H](CC(=O)N[C@@H]1CCCNC1=O)c2ccc(cc2)F C49500611
C[C@H](CC(=O)N[C@@H]1CCCNC1=O)c2ccc(cc2)F C49500613
CN(Cc1cccc(c1)C#CCCO)C(=O)c2ccc[nH]2 C49589541
CCOc1cc2c(cc1[C@@H](C(=O)N)Cl)O[C@@H](C2)C C50979019
c1ccc(c(c1)OCC(=O)N[C@H]2CCCC[C@@H]2O)F C51997532
Cc1cc(n(n1)C)SC[C@@](C#N)(c2ccccc2)N C52311796
c1ccc2c(c1)cc([nH]c2=O)N3CCC[C@H]3CCCO C52761599
COCCn1c2ccc(cc2nc1C(F)(F)F)N C52842253
C[C@@H]1CN(C[C@H](O1)C)CCC(=O)c2ccc(c(c2)N)F C57663809
c1cc(oc1)CCN[C@H]2c3ccc(cc3NC2=O)F C35661587
CC(C)[C@H](c1cccs1)NC(=O)[C@H]2CCC(=O)NC2 C48050282
CC(C)(CNC(=O)[C@@H]1CCC(=O)NC1)c2ccccc2 C48113290
CCCn1ccnc(c1=O)Sc2ccc(cc2)N C61770007
CN(Cc1cc(ccc1OC)N)c2cccc(c2)C#N C61950010
CCN(c1cccc(c1)N)[C@@H](C)C(=O)N2CCCCC2 C63108249
CC(C)c1nc2cc(ccc2n1CCc3nccs3)N C63135632
C[C@@H](C(=O)Nc1cc(ccc1Cl)C(F)(F)F)Sc2nncn2N C05582052
C[C@@H](C(=O)NC(=O)N)OC(=O)c1cc(cc(c1)C(F)(F)F)C(F)(F)F C05780786
Cc1ccc(c(c1)C(=O)OCC(=O)Nc2c(c3c(s2)CCC3)C(=O)N)C C07191740
C[C@H]1CCc2c(sc(c2C(=O)N)NC(=O)c3ccc(cc3)N4CCCC4=O)C1 C07973397
Cc1c(cco1)C(=O)NNC(=S)NC(=O)c2ccc(cc2Cl)Cl C12501469
c1cc(ccc1CC(=O)NNC(=O)c2c3c([nH]n2)CCCC3)Br C12627251
c1cc2cc(ccc2nc1)NC(=O)CCCC[C@@H]3[C@H]4[C@@H](CS3)NC(=O)N4 C06548287
COc1ccc(cc1)/C=C(/C(=O)N)\NC(=O)c2ccc(o2)Br C13764738
c1cc2c(cc1Cl)C[C@H](CO2)C(=O)NNC(=S)NC[C@H]3CCCO3 C15430603
C[C@@H](C(=O)Nc1cccc2c1[nH]nc2)SCC(=O)Nc3ccc(cc3)F C26914516
Cc1ccc(c(c1)C)C(=O)Nc2cccc(c2C(=O)N3CCC(CC3)C(=O)N)C C27298406
CCN(CC)c1ccc(cc1)[C@H]2[C@H]([C@](NC(=O)N2)(C(F)(F)F)O)C(=O)C C28466726
CCN(CC)c1ccc(cc1)[C@@H]2[C@H]([C@](NC(=O)N2)(C(F)(F)F)O)C(=O)C C28466731
Cc1c\2c(oc1C(=O)N(C)Cc3ccccc3)CCC/C2=N\NC(=S)N C40824631
c1cc(cc(c1)F)CN(C[C@H]2CCCO2)C(=O)Nc3ccc(cc3)C(=O)N C51190760
C[C@@H](C(=O)NC(=O)NCC=C)N1CCC(=CC1)c2c[nH]c3c2ccc(c3)F C52823816
Cc1nnc(n1N)SCC(=O)NCC2(CCCCC2)c3ccccc3 C53380062
Cc1nc(cs1)c2ccc(cc2)CC(=O)N[C@H](C)c3ccc4c(c3)[nH]c(=O)[nH]4 C53854160
c1ccc2c(c1)c(=O)[nH]c(n2)CCNCc3c[nH]nc3c4ccc(cc4)F C55369519
c1cc(cc(c1)NC(=O)N2CCCC2)CNC(=O)c3cc(c[nH]3)Br C56119728
Cc1cc(ccc1N[C@@H](C)C(=O)N2CCc3c(ccs3)C2)OCC(=O)N C56206748
CC(C)C[C@H](c1cccs1)NC(=O)NN[C@]2(CCS(=O)(=O)C2)C C57393191
Cc1cccc(c1C)NC(=S)NNC(=O)Cc2cn3ccsc3n2 C16186259
C[C@@H](C(=O)Nc1c(ccs1)C(=O)N)Sc2ncc(o2)c3ccccc3 C58210868
C[C@H](C(=O)Nc1c(ccs1)C(=O)N)Sc2ncc(o2)c3ccccc3 C58210869
c1ccc2c(c1)cc(cn2)NC(=O)CCCC[C@H]3[C@@H]4[C@H](CS3)NC(=O)N4 C58416973
C[C@@H](C(=O)NCCc1nnc(s1)N)Oc2ccc(cc2Cl)Cl C20202013
Cc1ccc(cc1)c2csc3c2c(ncn3)NCCCS(=O)(=O)N C59734535
Cc1cc(c(n1C(C)C)C)C(=O)Nc2ccccc2N3CCC(CC3)C(=O)N C60319404
Cc1c(cccc1NC(=O)C(=O)N[C@H](C)c2ccc(cc2)Cl)C(=O)NC C61853922
Cc1ccc(cc1)[C@H](CNC(=O)NCc2cccc(c2)O)N3CCOCC3 C52556184
C=CCn1c(nnc1SCC(=O)N)c2cc(ccc2O)Br C13125463
C[C@H](CCc1ccccc1)NC(=O)[C@H]2N[C@@H](NO2)C3=CC4=CC=N[C@@H]4C=C3 C39959273
c1cc2c(cc1C(=O)Nc3cc(ccc3N4CCCCC4)C(=O)N)COC2 C64394465
c1cc(cc(c1)NC(=O)N)C(=O)[C@@H](C#N)c2nc(cs2)c3c(cccc3F)F C64714658
Cc1cccc(c1)Cn2cccc(c2=O)C(=O)Nc3ccc(cc3C(=O)N)Cl C64814245
[H]/N=C\1/NC(=O)/C(=C/c2ccccc2OCC(=O)Nc3ccc(cc3)Cl)/S1 C06584076
c1cc2c(cccn2)c(c1)NC(=O)CCCC[C@H]3[C@@H]4[C@H](CS3)NC(=O)N4 C27080406
C[C@@H](C(=O)Nc1cc(n[nH]1)c2ccc(s2)Br)NC(=O)C3CCC3 C66076092
c1ccc(c(c1)[C@H]2C[C@H]2NC(=O)c3ccc(cc3)n4c(c(cn4)C#N)N)Cl C66241534
C[C@@H]1CCc2c(c3cccc(c3[nH]2)C(=O)NCc4n[nH]c(=S)n4C(C)C)C1 C66640570
C[C@H](CSC)C(=O)Nc1cc(cc(c1)C(F)(F)F)c2[nH]c(=O)[nH]n2 C66837271
CC(=O)N(C)Cc1ccccc1NC(=O)NC[C@@]2(CCCc3c2cccc3)O C66952153
c1ccc2c(c1)cc(cn2)NC(=O)CCCC[C@@H]3[C@H]4[C@@H](CS3)NC(=O)N4 C67142583
Cc1ccsc1C(=O)NNC(=O)CNC(=O)c2cc3c(s2)CCCC3 C67181404
c1ccc2c(c1)cccc2[C@@H]3CCCN3C(=O)C(=O)Nc4c(ccs4)C(=O)N C67440028
Cc1cc(n(n1)C[C@@H](C)NC(=O)NC[C@H](c2ccc3ccccc3c2)O)C C67461481
COc1ccc2c(c1)CCC[C@@H]2CC(=O)NNC(=O)NCC(F)(F)F C67465419
CCn1c(c(c(n1)C)CNC(=O)NC[C@@H](c2ccc3ccccc3c2)O)C C67480076
c1cc(cc(c1)OCC(=O)Nc2c(cc(cn2)C(F)(F)F)Cl)C(=O)N C67549420
Cc1ccsc1C[NH+](C)Cc2nc3ccccc3c(n2)N C09322084
CCOc1ccc2c(c1OCC)OC3(CCCCC3)C[C@@H]2[NH3+] C11730193
Cc1cccc(c1)CN(C)[C@H](C[NH3+])c2ccc3c(c2)OCO3 C20226411
C[C@@H]1C[C@H](CN(C1)[C@@H](C[NH3+])c2cnn(c2)c3ccccc3)C C22210763
c1cc(ccc1O[C@H](C[NH3+])c2ccc3c(c2)OCCO3)F C32142737
CC(C)[C@@H]1C(=O)N(c2cc(ccc2O1)[C@H](C(C)(C)C)[NH3+])C(C)C C33502836
CCCN1c2cc(ccc2OC(C1=O)(C)C)[C@@H](C(C)(C)C)[NH3+] C33503158
CC[NH2+][C@@H](c1ccc2c(c1)CCCC(=O)N2)[C@H]3CCCO3 C35569937
CCCOc1cccc2c1C=C[C@]3(O2)CCN(C3)CC[NH3+] C36144553
c1cc(oc1)c2c(n3cc(ccc3n2)C(F)(F)F)CC[NH3+] C36244705
c1cc(=O)n(cc1N)CCC[NH+]2CCC[C@@H]3[C@@H]2CCCC3 C36826366
c1cc(cc(c1)Cl)Cc2nc(on2)[C@H](C3CCCCC3)[NH3+] C38037017
C[C@H](Cn1c2ccc(cc2nc1[C@@H]3CCC[NH2+]3)C(F)(F)F)O C40402022
C[C@H]1C[C@@H](C[NH+](C1)CC[C@@H](c2ccc3c(c2)cn[nH]3)O)C C41165014
Cc1c(oc(n1)CC[NH3+])c2cc(ccc2OC)Br C41546508
CC[C@@](c1ccccc1)(C(=O)[O-])[NH2+][C@@H]2C[NH+]3CCC2CC3 C41760828
Cc1cccc(c1)[C@H](C[NH3+])Sc2nnc3n2CCCCC3 C42969777
CC[C@H]([C@@H](c1ccccc1OC)N2C[C@@H](OC[C@@H]2C)C)[NH3+] C43097412
C[C@@H]([C@H](c1cccs1)Oc2ccc(cc2OC)C#N)[NH3+] C43107856
C[C@@H]([C@@H](c1cnn(c1)C)Oc2ccc(cc2Cl)Cl)[NH3+] C43234066
Cc1cc(cc(c1Cl)C)O[C@@H](c2cnn(c2)C)[C@@H](C)[NH3+] C43236194
Cc1ccc(s1)[C@@H](C[NH3+])OCc2ccc3c(c2)OCO3 C43244854
c1cc(ccc1C[NH3+])OCCN2CCO[C@@H]3[C@@H]2CCCC3 C43424333
c1cc(cc(c1)OCCN2CCO[C@@H]3[C@@H]2CCCC3)C[NH3+] C43424375
C[C@@H](Cc1cn(c2c1cccc2)CC(=O)N3CCCCCC3)[NH3+] C44462327
c1cc2c(cc1[C@H](C[NH2+]C3CCCCC3)O)OCCCO2 C48330564
CC(C)(C)C1CCC(CC1)(C[NH3+])N(C)Cc2cnn(c2)C C48971831
Cc1ccc(s1)[C@@H](C)[NH2+][C@H](C)c2c(nc([nH]c2=O)C)C C49161785
c1cc(ccc1c2cnc(o2)C[NH+]3CC[C@H](C3)CN)Cl C50248535
Cc1cn2c(c(nc2s1)C)C[NH2+]C3(CCCCC3)CO C53096374
CC1CCC(CC1)(CO)[NH2+][C@@H](C)C(=O)N2CCCCCC2 C53118764
C[C@@H](C[NH3+])c1nc(no1)Cc2cccc(c2)Br C54334705
CC(C)(C)c1c(sc(n1)N(C)Cc2ccncc2)C[NH3+] C54997750
C[C@](C[NH2+]C1CCCC1)(c2ccc3c(c2)OCCCO3)O C55062359
CC[C@@H](Cn1c2c(cc(cn2)C)nc1C3CCCCC3)[NH3+] C57795866
CC[C@H](CN1CCN(CC1)c2nc3c(s2)C[C@H](CC3)C)[NH3+] C58022274
CCc1cccc2c1sc(n2)N3CCN(CC3)[C@@H](C)C[NH3+] C58022321
CC(C)(CN[C@@H]1c2c(cc(cc2F)F)NC1=O)C[NH+](C)C C42119376
Cc1c(c(n(n1)Cc2ccc(c(c2)Br)OC)C)C[NH3+] C49597532
CC[NH+]1CCC(CC1)CN[C@@H]2c3cc(ccc3NC2=O)F C44517587
CC[C@H]([C@H](c1cnn(c1)C)N2CCC(CC2)C(C)(C)C)[NH3+] C50345540
Cc1c(c(n(n1)C)N(C)[C@@H](C)c2cccc(c2)Cl)C[NH3+] C62015856
CCCOc1ccc(cc1)[C@@H]2[C@@H](CC(=O)N2C(C)(C)C)[NH3+] C62210137
c1cc(c(c(c1)Cl)Cn2c(c(nn2)C[NH3+])C3CC3)Cl C62284914
CCCC1(CC[NH2+]CC1)C(=O)N[C@@H](C)c2cc(oc2C)C C62850112
CCC[C@@]1(CC[NH2+]C1)C(=O)Nc2c(c3c(s2)CCC3)C#N C62900461
CC(C)(CN[C@H]1c2c(cccc2Br)NC1=O)[NH+](C)C C20125894
Cc1cc2n(n1)C[C@H](CN2)C[NH2+][C@H](C)c3cc(sc3C)C C58294450
CC(C)(C)SCCNC(=O)N[C@@H]1CC[NH+]2[C@@H]1CCCC2 C67391778
Cc1ccc(s1)c2cc3c(c(c2)O)OCC[NH+](C3)CCCO C67460408
CCS/C(=C(\C#N)/C(=O)N)/c1ccc([nH]1)c2ccccc2 C00261206
C=CCNC(=S)NNC(=O)c1csc2c1CCCC2 C02112786
Cc1cccc(c1NC(=S)NNC(=C)c2ccc(o2)C)C C03273006
CSc1ccc(c(c1)C(=O)NNC(=S)NC2CC2)Cl C15909376
c1ccc(c(c1)COCc2ccccc2Cl)/C(=N/O)/N C19480945
c1ccc(cc1)[C@H](C(=O)NC2CC2)Nc3cccc(c3)CO C21702486
c1ccc(cc1)[C@@H](C(=O)NC2CC2)Nc3cccc(c3)CO C21702490
c1cc(ccc1[C@@H]2C[C@@H]2C(=O)NNC(=S)NC3CC3)F C26844603
c1cc(c(c(c1)F)[N-]S(=O)(=O)c2ccc(s2)CC[NH3+])F C35679423
CC[C@H](C)N(C)c1ccc(c(c1)C(F)(F)F)/C(=N/O)/N C37110217
Cc1c(nc(s1)C)[C@H](C)Nc2ccccc2CC(=O)N C37124885
Cc1cc(ccc1SCC(=O)N[C@](C)(C#N)C(C)C)N C37193713
c1c(cc(c(c1N)OCC(=O)NCC2CC2)Br)F C37288794
c1cc(c(c(c1)Cl)Cl)[C@H](C(=O)N)NC[C@@H]2CCCO2 C37942848
CCOc1ccccc1[C@](C)(C(=O)N)NCC(F)(F)F C37972804
C[C@H](C(C)C)NS(=O)(=O)Cc1ccccc1C(=S)N C20523588
CCCCS(=O)(=O)NC1(CCC(CC1)CC)C(=S)N C40364485
CCCC[S@@](=O)CC(=O)Nc1c(cc(cc1Cl)Cl)N C40971319
CC[C@@](c1ccc(cc1)Br)(C(=O)[O-])[NH2+]C[C@@H](C)O C41801074
C[C@@H](CO)[NH2+][C@](C)(c1cc(c(cc1Cl)Cl)F)C(=O)[O-] C41802411
c1ccc(c(c1)NC(=O)[C@H]2C[C@H]3CC[C@@H]2C3)OCC(=S)N C42175033
CC[C@H](/C(=N/O)/N)N(C)Cc1cc(sc1)Br C43540363
c1c2c(nc(c1C(=S)N)NCC[C@H]3CCCO3)CCCC2 C44510785
CCN(Cc1c(ccs1)Br)C/C(=N/O)/N C45049941
c1ccc(cc1)[C@@](CN(CC(F)(F)F)C2CC2)(C(=O)[O-])[NH3+] C45274165
C[C@@H](c1ccc(cc1)Br)NC(=O)NCCCO C47598138
CCCNC(=O)[C@@H](C)Oc1ccc(cc1C(F)(F)F)N C48786749
CCN(Cc1ccco1)C[C@@H](c2ccc(cc2)C(=S)N)O C48905921
C[C@@H](Cc1ccsc1)NC(=O)c2cc(ccc2N(C)C)N C49149288
C[C@H](c1ccccc1NCc2c[nH]nc2c3cccs3)O C49543052
C[C@@H](CCC(C)C)NS(=O)(=O)c1ccc(cc1F)N C49843217
CN1CCCc2c1ccc(c2)[C@@H](C(=O)N)NCC(F)(F)F C50287680
CCC(CC)(C(=S)N)NC(=O)c1ccc2c(c1)CCO2 C50892250
C[C@H](C1CC1)N(C)C(=O)c2ccc(c(c2)C(F)(F)F)NN C51143829
Cc1csc(n1)SC[C@@H](COc2ccccc2N)O C51329168
C[C@](c1ccc(c(c1)F)F)(C(=O)[O-])[NH2+]C2(CCCC2)CO C53072942
C[C@H]1CC[C@@H]([C@@](C1)(C(=O)[O-])[NH2+]C2(CCCC2)CO)C(C)C C53072952
C[C@H]1CC[C@H]([C@@](C1)(C(=O)[O-])[NH2+]C2(CCCC2)CO)C(C)C C53072954
CCOCCC(=O)Nc1c(cc(cc1N)Br)C C53732674
CC[C@@H](CC(=S)N)NC(=O)c1cc(nc2c1cccc2)C C54162433
CC[C@H](c1ccc(cc1)Cl)NC(=O)Cc2csc(n2)N C55271923
CCN(Cc1ccc(c(c1)Br)F)C/C(=N/O)/N C59462258
CC[C@H](C(=O)N)Oc1ccc(cc1[C@H](C)O)Br C61677909
C[C@H](c1ccc(c(c1)Cl)N(CC(=O)N)C2CCCC2)O C61696449
c1cc(cc(c1)Cl)OCC(=O)N[C@H]2CCC[C@H]2C(=S)N C61884586
c1cc(cc(c1)OC(F)F)C(=O)N[C@@H]2CCC[C@@H]2C(=S)N C61885157
CCOc1ccccc1C(=O)N[C@@H]2CCC[C@H]2C(=S)N C61885524
C[C@H](C(C)C)NC(=O)Cn1ccc2c1cc(cc2SC)N C63022941
CC(C)(CNC(=O)[C@@H]1CCCC[C@@H]1C(F)(F)F)C(=O)N C65494529
c1ccc(cc1)[C@@H]2C[C@@H]2NC(=O)NC[C@@H](c3ccc(cc3)F)O C67615942
CCOc1c(cc(cc1Cl)Cl)C[NH2+]CCNC(=O)c2c(non2)N C04384160
COc1ccc(cc1OC)c2c(cn(n2)c3ccccc3)/C=N/NC(=[NH2+])N C03242668
c1ccc(cc1)Cn2c(c(c(=O)[nH]c2=O)NC[C@@H](c3ccco3)[NH+]4CCCCC4)N C07737465
COc1cc(ccc1OCc2ccc(cc2)F)C[NH2+]CCNC(=O)c3c(non3)N C08471576
CC(C)[C@H](c1ccc2c(c1)OCCCO2)[NH2+]CC(=O)Nc3c(ccs3)C(=O)N C08734793
COc1cc(cc(c1OCC=C)Br)C[NH2+]CCNC(=O)c2c(non2)N C09194444
CCOC(=O)CCc1c(nc([nH]c1=O)NC(=[NH2+])Nc2ccc(cc2)OC)C C09096445
Cc1nnc(s1)SCc2cc(=O)[nH]c(n2)NC(=[NH2+])Nc3cc(cc(c3)OC)OC C09938398
CC(CO)(CO)[NH2+]Cc1cc2c(nn(c2[nH]c1=O)c3ccccc3)c4cccc(c4)F C12186515
CC(C)Cn1c(c(c(=O)[nH]c1=O)N(CC(C)C)C(=O)C[NH2+][C@H](C)c2ccccc2)N C03566896
c1cc[nH+]c(c1)NC[C@H](COc2ccc(cc2)OC[C@@H](CNc3ccccn3)O)O C19855683
COc1cc(ccc1OC(=O)c2ccccc2)/C=N/[NH+]=C(/c3c(non3)N)\N C13841714
C/C(=N\Nc1[nH]nc(n1)SCC(=O)NC2CC([NH2+]C(C2)(C)C)(C)C)/c3ccccn3 C20835763
CCOc1ccc(cc1OCC)NC(=O)C[NH+](C)[C@@H](C)C(=O)Nc2ccc3c(c2)[nH]c(=O)[nH]3 C26477096
CCOc1ccc(cc1OCC)NC(=O)C[NH+](C)[C@H](C)C(=O)Nc2ccc3c(c2)[nH]c(=O)[nH]3 C26477104
CCCCC[NH+](Cc1nc(nc(n1)N(C)C)N)Cc2nc(nc(n2)N(C)C)N C28973765
Cc1ccc(c(c1)C)OC[C@@H](C[NH2+][C@@H](CO)[C@@H](c2ccc(cc2)[N+](=O)[O-])O)O C36385859
Cc1ccc(c(c1)C)OC[C@H](C[NH2+][C@@H](CO)[C@@H](c2ccc(cc2)[N+](=O)[O-])O)O C36385860
COc1c(cc(cc1Br)C[NH2+]CCNC(=O)c2c(non2)N)Br C40744425
CCOC(=O)C1CCN(CC1)c2c(c([nH+]cn2)NNc3ccccc3)N C40752453
c1cn(c[nH+]1)CCCNc2c(c(ncn2)Nc3c(cc(cn3)C(F)(F)F)Cl)N C40801530
C[C@@H](C(=O)NCc1cccc(n1)n2c(cc(n2)C(F)(F)F)C(=O)NCc3ccccc3OC)[NH3+] C40900500
C[C@@H](c1ccc(cc1)NC(=O)NC2CC2)NC(=O)NCC(C)(C)[NH+](C)C C43188336
Cc1c(cc(n1[C@@H](Cc2ccc(cc2)O)C(=O)NCC[NH+](C)C)c3cccc(c3)OC)C(=O)N C43225910
Cc1c(cccc1NC(=O)NC[C@@H](C[NH+](C)C)[C@@H](c2ccccc2)O)C(=O)NC C44174313
CC[NH+](CC)[C@@H](CNC(=O)Nc1cc(ccc1OC)C(=O)N)c2ccsc2 C45645717
CC[NH+](CC)[C@@H](CNC(=O)C[C@@H](c1cccc(c1)C)NC(=O)N)c2cccc(c2)OC C45928040
CC[NH+](CC)[C@@H](CNC(=O)C[C@H](c1cccc(c1)C)NC(=O)N)c2cccc(c2)OC C45928048
CC[NH+](CC)[C@H](CNC(=O)C[C@H](c1cccc(c1)C)NC(=O)N)c2cccc(c2)OC C45928052
CC(C)NC(=O)NC(=O)C[NH+](CC(=O)NC(=O)NC(C)C)C1CCCCC1 C47549508
COc1cc2c(cc1OC)CN(CC2)C(=O)[C@@H](CCCCNC(=O)NC3CCCCC3)[NH3+] C04198642
CONC(=[NH2+])c1ccc(cc1)c2ccc(cc2)c3cn4cc(ccc4n3)/C(=N/OC)/N C27194197
Cc1ccc(cc1)[C@H]2C(=C(NC(=O)N2)CN3CCC(CC3)(C(=O)N)[NH+]4CCCCC4)C(=O)OC C51318334
COc1cc(ccc1OCc2c(cccc2Cl)F)/C=N/[NH+]=C(/c3c(non3)N)\N C18275912
C[NH+](C)[C@@H](CNC(=O)NNC(=O)c1cccc(c1O)OC)c2cccs2 C54539719
COc1cccc(c1O)C(=O)NNC(=O)NC[C@@H](c2ccco2)[NH+]3CCCC3 C54539725
COC(=O)C1=C(NC(=O)N[C@@H]1c2cccs2)CN3CCC(CC3)(C(=O)N)[NH+]4CCCCC4 C57415906
CCOC(=O)C1=C(NC(=O)N[C@@H]1c2cccs2)CN3CCC(CC3)(C(=O)N)[NH+]4CCCCC4 C57416072
CCCCN(c1c(n(c(=O)[nH]c1=O)CCC)N)C(=O)C[NH2+]C2(CCCCC2)c3nc(on3)C C58011426
Cc1c(c(n(n1)CC=C)C)/C=N/Nc2[nH]nc(n2)SCC(=O)NC3CC([NH2+]C(C3)(C)C)(C)C C59831540
CCCCCC[NH+](CCO)CC(=O)c1c(n(c(=O)[nH]c1=O)CC(C)C)N C63507082
c1ccc(cc1)CNC(=O)C[C@@H]2N[C@H](ON2)C(=O)NCCC3=c4cc(ccc4=[NH+]C3)Cl C63785270
c1ccc(cc1)CNC(=O)C[C@H]2N[C@H](ON2)C(=O)NCCC3=c4cc(ccc4=[NH+]C3)Cl C63785272
CC(=O)Nc1ccccc1OC[C@H]2N[C@@H](ON2)C(=O)NCCC3=c4cc(ccc4=[NH+]C3)Cl C63808356
c1cc2=[NH+]CC(=c2cc1F)CCNC(=O)[C@@H]3N[C@@H](NO3)CC(=O)Nc4ccc(cc4F)F C63818054
c1cc2=[NH+]CC(=c2cc1F)CCNC(=O)[C@H]3N[C@@H](NO3)CC(=O)Nc4ccc(cc4F)F C63818055
CCOC(=O)CN[C@@H](C1CCCCC1)C(=O)N2CC[C@H]2C(=O)NCc3ccc(cc3)C(=[NH2+])NO C44029024
CCOC(=O)CN[C@H](C1CCCCC1)C(=O)N2CC[C@H]2C(=O)NCc3ccc(cc3)C(=[NH2+])NO C12504524
COC(=O)C1=C(NC(=O)N[C@@H]1c2ccc(cc2)F)CN3CCC(CC3)(C(=O)N)[NH+]4CCCCC4 C67204813
Cc1ccc(cc1C(=O)N)NC(=O)C(=O)NC[C@H](C(C)C)[NH+](CC=C)CC=C C67524684
C[C@@]12CC[C@H]([C@@]([C@H]1Cc3c(nc(s3)Nc4ccccc4)[C@H]2CC(=O)NCc5ccco5)(C)CO)O C03841013
Cn1cccc1C(=O)N2CC[C@@H]([C@H]2C(=O)N[C@@H](Cc3cccs3)C(=O)N)NC(=O)Nc4cccc(c4)SC C04200969
C[C@@]12CC[C@H]([C@@]([C@@H]1CC[C@H]([C@H]2CC(=O)N3CC[C@H](C3)O)O)(C)CO)OC(=O)Nc4cc(cc(c4)OC)OC C04236807
CC(=O)N[C@H]1CCN(C1)C(=O)C[C@@H]2[C@@H](CC[C@H]3[C@]2(CC[C@H]([C@@]3(C)CO)OC(=O)Nc4cc(cc(c4)OC)OC)C)O C04236812
Cc1cc2c(c3cc(c4c(ccc(c4c3oc2=O)[C@@H]5[C@@H]([C@@]([C@@H]([C@@H](O5)C)O)(C)O)O)O)OC)c(c1)OC C01996081
CCc1c2cc(c(c(c2c(c(c1O)O)C(=O)C)O)c3c(cc4c(c(c(c(c4c3O)C(=O)C)O)O)CC)C)C C05842167
CCOc1ccc(cc1)N([C@H](c2ccc(o2)C)C(=O)NC3CCCCC3)C(=O)c4c(c(ns4)C(=O)N)N C06601060
CCc1ccc(cc1)N([C@@H](c2ccc(o2)C)C(=O)NC[C@@H]3CCCO3)C(=O)c4c(c(ns4)C(=O)N)N C06822063
CCc1ccc(cc1)N([C@H](c2ccc(o2)C)C(=O)NC[C@@H]3CCCO3)C(=O)c4c(c(ns4)C(=O)N)N C06843594
c1ccc(cc1)/C=C/2\CCC[C@@H]3C2=NN([C@@H]3c4ccccc4)C(=O)COC(=O)c5c(c(=O)[nH]c(=O)[nH]5)N C09120646
Cc1cc2c(c3cc(c4c(ccc(c4c3oc2=O)[C@H]5[C@H]([C@]([C@@H]([C@@H](O5)C)O)(C)O)O)O)OC)c(c1)OC C11592980
c1ccc(c(c1)N([C@H](c2ccc(cc2)F)C(=O)NC[C@@H]3CCCO3)C(=O)c4c(c(ns4)C(=O)N)N)F C12473299
Cc1ccc(c(c1)C)N([C@H](c2ccc(cc2)O)C(=O)NC[C@H]3CCCO3)C(=O)c4c(c(ns4)C(=O)N)N C12473983
Cc1ccc(cc1)[C@@H](C(=O)NC(C)(C)C)N(c2ccc3c(c2)OCCO3)C(=O)c4c(c(ns4)C(=O)N)N C12477202
Cc1c(nc(n1N)C)N(CC(=O)O[C@H]2C[C@@H](CC[C@@H]2C(C)C)C)S(=O)(=O)c3cc(ccc3N)[N+](=O)[O-] C12523669
c1cc(cc(c1)N2CCN(CC2)[C@H]3[C@H](O[C@H]([C@H]3O)CO)CNC(=O)Nc4ccsc4)C(F)(F)F C20465465
c1ccc(c(c1)/C=N/Nc2[nH]nc(n2)SCC(=O)Nc3cccc4c3C(=O)c5ccccc5C4=O)O C21040510
[H]/N=C\1/C(=N\NC(=O)c2ccccc2O)/C(=N/NC(=O)c3ccccc3O)/[C@@H](O1)c4ccc5c(c4)OCO5 C25574591
CCOc1ccccc1N([C@@H](c2ccco2)C(=O)NC3CCCC3)C(=O)c4c(c(ns4)C(=O)N)N C04411388
Cc1ccc(c(c1)C)N([C@@H](c2ccc(o2)C)C(=O)NC[C@@H]3CCCO3)C(=O)c4c(c(ns4)C(=O)N)N C12714879
Cc1cccc(c1)N([C@H](c2cccs2)C(=O)NC[C@H]3CCCO3)C(=O)c4c(c(ns4)C(=O)N)N C12711219
Cc1cccc(c1)N([C@H](c2cccs2)C(=O)NC[C@@H]3CCCO3)C(=O)c4c(c(ns4)C(=O)N)N C12711213
CN(C)c1ccc(cc1)[C@H](C(=O)NC[C@H]2CCCO2)N(c3ccccc3)C(=O)c4c(c(ns4)C(=O)N)N C06135971
COc1ccc(c(c1)OC)N([C@@H](c2ccco2)C(=O)NC3CCCC3)C(=O)c4c(c(ns4)C(=O)N)N C06924540
CCc1ccccc1N([C@H](c2ccc(o2)C)C(=O)NC[C@@H]3CCCO3)C(=O)c4c(c(ns4)C(=O)N)N C06860715
CCc1ccc(cc1)N([C@@H](c2ccco2)C(=O)NC[C@H]3CCCO3)C(=O)c4c(c(ns4)C(=O)N)N C06822087
Cc1cc2c(c(c(c(c2C(C)C)O)O)C=O)c(c1c3c(cc4c(c3O)c(c(c(c4C(C)C)O)O)C=O)C)O C03775575
c1cc(ccc1Sc2nc3c(=O)[nH]c(nc3n2[C@H]4[C@@H]([C@H]5[C@H](O4)CO[P@@](=S)(O5)O)O)N)Cl C34002496
CC(C)NC(=O)N1CCN([C@H](C1)C(=O)N[C@H](CC2=C3CC=CC=C3N=C2)C(=O)N)C(=O)C4CCCCC4 C39564177
COc1ccccc1N2[C@@H](NN[C@@H]2SCc3[nH]c(=O)c4ccc(cc4n3)C(=O)[O-])[NH+]5CCCCC5 C39709820
C[C@H]1C[C@@]2(CC(C1)(C)C)C(=O)N(C(=O)N2)CC(=O)OCc3nc(nc(n3)Nc4ccccc4OC)N C21741325
CCOc1cc(ccc1NC(=O)[C@@H]2CC(=O)Nc3c2c(=O)[nH]c(n3)Nc4ccc(cc4)Cl)[N+](=O)[O-] C40399329
CCOc1cc(ccc1NC(=O)[C@H]2CC(=O)Nc3c2c(=O)[nH]c(n3)Nc4ccc(cc4)Cl)[N+](=O)[O-] C40399330
CCOc1cc(ccc1NC(=O)[C@H]2CC(=O)Nc3c2c(=O)[nH]c(n3)Nc4cccc(c4)Cl)[N+](=O)[O-] C40399428
Cc1ccc(cc1NC(=O)[C@H]2CC(=O)Nc3c2c(=O)[nH]c(n3)Nc4cc(cc(c4)Cl)Cl)[N+](=O)[O-] C40399478
COC(=O)c1cc(cc(c1)NC(=O)[C@H]2CC(=O)Nc3c2c(=O)[nH]c(n3)Nc4ccc(cc4)F)C(=O)OC C40399661
Cc1ccc(cc1)Nc2[nH]c(=O)c3c(n2)NC(=O)C[C@@H]3C(=O)Nc4cc(cc(c4)C(=O)OC)C(=O)OC C40400415
Cc1cc(c(cc1Nc2c(c(ncn2)Nc3ccc4c(c3)OCO4)N)Cl)[C@@H](C#N)c5ccc(cc5)Cl C40684587
Cc1cc(c(cc1Nc2c(c(ncn2)Nc3ccc4c(c3)OCO4)N)Cl)[C@H](C#N)c5ccc(cc5)Cl C40684589
C[C@H](c1ccccn1)Nc2nc(cc(n2)Oc3cccc4c3nc(c(=O)[nH]4)N)c5ccc(cc5)C(F)(F)F C40953586
Cc1c(ccc2c1NC(=O)[C@]23[C@H]4[C@@H]([C@@H](N3)CC(=O)N)C(=O)N(C4=O)Cc5ccc6c(c5)OCO6)Cl C15959582
Cc1c(ccc2c1NC(=O)[C@@]23[C@H]4[C@@H]([C@H](N3)CC(=O)N)C(=O)N(C4=O)Cc5ccc6c(c5)OCO6)Cl C15959585
CCc1cccc2c1NC(=O)[C@]23[C@H]4[C@@H]([C@H](N3)CC(=O)N)C(=O)N(C4=O)CCc5ccc(c(c5)OC)OC C15968056
Cc1cc(cc2c1NC(=O)[C@@]23[C@H]4[C@@H]([C@@H](N3)CCC(=O)N)C(=O)N(C4=O)Cc5ccccc5Cl)Cl C16010364
COCCN(CCOC)c1c(c2c3c(nc(c2c(n1)N)N)N(C(=O)C3)Cc4ccc(cc4)Cl)C#N C25463348
c1ccc(c(c1)CNC(=O)CSc2nc([nH]n2)N/N=C/c3cc(ccc3O)Br)Cl C59016950
CC(C)(C)NC(=O)CSc1nc([nH]n1)N/N=C/c2cc(cc(c2O)Br)Br C59017020
Cc1cc2cc3c(cc([nH]3)cc4[nH+]c(cc5[nH+]c(cc1[nH]2)C(=C5CCC(=O)[O-])C)C(=C4C)CCC(=O)[O-])C C19721276
Cn1c(c(c(=O)n(c1=O)C)Oc2ccc(cc2)/C=N/NC(=O)C(c3ccccc3)(c4ccccc4)O)N C59599292
Cc1cc(ccc1NC(=O)CSc2nc([nH]n2)N/N=C/c3c(nn(c3C)CCO)C)Br C59887753
CC(=O)[C@@H]1[C@@H](NC(=O)N[C@@]1(C(F)(F)F)O)c2cccc(c2)Oc3ccccc3 C04076236
CCOc1ccccc1NC(=O)C2=C(NC(=O)N[C@@H]2c3ccc(cc3)C)C C00641209
CC1=C([C@H](NC(=S)N1)c2ccccc2F)C(=O)Nc3cc(ccc3OC)OC C01143151
Cc1cc(ccc1OCC(=O)NNC(=O)NC2CCCCC2)Br C05063650
CC(C)(C)[C@@H]1CCc2c(sc(c2C(=O)N)NC(=O)c3ccn(n3)C(F)F)C1 C02782451
c1cc(c(cc1Cl)Cl)c2nnc(n2N)SCC(=O)NC3CCCC3 C06881610
c1cc(cc(c1)Cl)c2nnc(n2N)SCC(=O)NC3CCCCC3 C03472580
Cc1c(c(n[nH]1)C)CCC(=O)N/N=C/c2cc(ccc2O)Br C01205578
C=CCNC(=O)Nc1nc(cs1)CC(=O)Nc2cccc3c2cccc3 C09786766
Cc1c([nH]c(c1C#N)NC(=O)CSc2[nH]c(c(n2)C)C)Cc3ccccc3 C12372020
Cc1c(sc2c1c(nc(n2)CSc3nnc(s3)NCC=C)N)C C12474065
Cc1ccc(cc1)c2nnc(n2N)SCC(=O)N[C@H]3CCC[C@H]([C@H]3C)C C12657841
C[C@@H](C(=O)Nc1ccc(cc1C(F)(F)F)Cl)Sc2ncc(c(n2)N)C#N C07204576
C[C@H]1CCc2c(cc(s2)C(=O)NNC(=O)CCc3[nH]c4ccccc4n3)C1 C16496821
Cc1ccc(cc1NC(=O)C2CC2)NC(=O)/C(=C/c3ccccc3)/NC(=O)C C30831115
Cc1ccc(cc1)c2nnc(n2N)S[C@H](c3ccccc3)C(=O)NC(C)C C31648681
Cc1c(ccc2c1OC(=O)[C@@H]([C@H]2C)CC(=O)NCCc3c[nH]c4c3cccc4)O C38570331
Cc1ccc2c(c1)[nH]c(n2)SCC(=O)N[C@@H]3Nc4ccc(cc4S3)OC C39396544
C[C@H](c1ccccc1)Nc2c(c(ncn2)N3CCN(CC3)c4ccc(cc4)F)N C40760556
Cc1cc(cc(c1)OCC(=O)NNC(=O)N[C@@H](C)c2ccc(cc2F)F)C C42807244
C[C@H]1CCCC[C@@H]1NC(=O)[C@@H](C(C)C)Sc2nnc(n2N)C(F)(F)F C42944099
Cc1cccc(c1C)NC(=S)NNC(=O)c2ccc(cc2)N3CCC(=N3)C C45081414
CCc1ccc(cc1)[C@@H](C)NC(=O)C2=NN([C@@H](C2)C(=O)N)c3ccccc3 C46568016
CCc1ccc(cc1)[C@H](C)NC(=O)C2=NN([C@H](C2)C(=O)N)c3ccccc3 C46568022
Cc1ccccc1NC(=S)NNC(=O)c2c(oc(n2)c3ccccc3)C C46772183
Cc1cc(cc(c1O[C@H](C)C(=O)NNC(=O)NCC(F)(F)F)C)Cl C46916775
CN(CCCc1cc(n[nH]1)c2cccc(c2)F)C(=O)NC3CCC(CC3)O C52497488
CCCCCC(=O)O[C@H]1C=C2CO[C@H]([C@]2([C@@]3([C@H]1C(CC[C@@H]3O)(C)C)C)O)O C31167561
C[C@@H](c1cccc(c1)Cl)NC(=O)NNC(=O)[C@@H](C)Oc2ccc(cc2)F C54064998
C[C@H](C(C)C)NC(=O)NNC(=O)[C@@H](C)Oc1cccc(c1)Br C55071345
C[C@@H](C(=O)NC(=O)NC1CCCC1)Nc2ccc(c(c2)F)N3CCCC3 C56203086
C[C@H](c1nc(nc(n1)Nc2ccccc2)N)N3CCC[C@@H](C3)C(F)(F)F C57358822
CC1=C([C@@H](NC(=S)N1)c2ccccc2F)C(=O)Nc3ccc(cc3OC)OC C05500340
C[C@@H](C(=O)NC(C)(C)C)Sc1nnc(n1N)c2ccccc2Br C07175605
Cc1c(sc(n1)c2cccs2)NC(=O)O/N=C(/c3ccc(cc3)Cl)\N C04394456
c1ccc2c(c1)c(n[nH]2)C(=O)NC[C@H](COc3cccc(c3Cl)Cl)O C60084447
C[C@@H]1CCCC[C@@H]1NC(=S)NNC(=O)c2cc3c(c(c2)Cl)OCCCO3 C61484722
Cc1c(sc(n1)c2ccc(cc2)Cl)C(=O)NNC(=O)NCC3CC3 C65192887
CN(C(C1CC1)C2CC2)C(=O)Nc3cc(ccc3N4CCCCC4)C(=O)N C51191610
CC(C)(C)OC(=O)NNC(=O)NCCc1cc(ccc1F)Br C65698604
C[C@@H](CC(=O)Nc1cc(c[nH]c1=O)Br)NC(=O)C2CCCCC2 C66337329
C[C@H](c1[nH]c2ccccc2n1)NC(=O)NC[C@H]3CCN(C3)c4ccc(cc4)F C66343161
C[C@H](c1ccc2ccccc2c1)NC(=O)NCc3[nH]nc(n3)c4cccs4 C66697514
C[C@H](Cc1cccc(c1)Cl)NC(=O)NCc2[nH]nc(n2)c3cccs3 C66700413
CC(=O)NCc1ccc(s1)C(=O)Nc2ccccc2c3[nH]c4ccccc4n3 C67020034
CCCCC1CCC(CC1)CNC(=O)C2CCC3(CC2)C(=O)NC(=O)N3 C67269651
CC[C@H](c1[nH]c2ccccc2n1)NC(=O)NCc3ccc4c(c3)CCCN4C C67413515
CC(C)(C)NC(=O)CNC(=O)N1CCC(CC1)[C@@H](c2ccc(cc2)Cl)O C67455773
C[C@@H](c1ccc2c(c1)OCO2)NC(=O)NC[C@H](c3ccc4ccccc4c3)O C67456664
c1ccc2cc(ccc2c1)[C@@H](CNC(=O)Nc3ccc(cc3)c4csnn4)O C67549641
Cc1ccc(c(c1)C)NC(=S)N(CCO)Cc2cc3c(ccc(c3[nH]c2=O)C)C C00884988
Cc1ccc(cc1)NC(=S)N(CCO)Cc2cc3c(cc(cc3[nH]c2=O)C)C C00907849
c1cc(cc(c1)OCC(=O)Nc2c(c3c(s2)CCCC3)C(=O)N)C(F)(F)F C03672460
Cc1ccccc1CN2c3ccccc3[C@](C2=O)(CC(=O)c4cccc(c4)N)O C02309764
Cc1csc(n1)SCC(=O)Nc2c(c3c(s2)C[C@@H](CC3)C)C(=O)N C05261926
c1ccc(c(c1)CN2[C@H](c3ccccc3C2=O)Nc4ccccc4C(=O)N)Cl C06745225
Cc1cc(nc2c1cccc2)SCC(=O)N[C@H](C)[C@@H](c3ccc(cc3)O)O C09912307
Cc1cc(nc2c1cccc2)SCC(=O)N[C@H](C)[C@H](c3ccc(cc3)O)O C09912318
CCCCNC(=O)c1cccc2c1N[C@H]([C@@H]3[C@@H]2C=CC3)c4ccc(c(c4)O)OC C14457429
CCCCNC(=O)c1cccc2c1N[C@H]([C@@H]3[C@@H]2C=CC3)c4ccc(c(c4)OC)O C14459349
CC[C@@H](C)NC(=O)c1cccc2c1N[C@H]([C@@H]3[C@@H]2C=CC3)c4ccc(c(c4)OC)O C14459362
CCCCNC(=O)c1cccc2c1N[C@@H]([C@@H]3[C@H]2C=CC3)c4ccc(c(c4)O)OC C20690779
C[C@H](C(=O)Nc1cc(ccc1N2CCCC2)C(=O)N)Sc3ccc(cc3)Cl C22602206
C[C@H]1CCc2c(cc(s2)C(=O)NN[C@H](c3ccccc3)C(=O)NC4CC4)C1 C24519054
c1ccc(c(c1)C[C@@H]2C(=O)N[C@@H](CS2)C(=O)NCCc3c[nH]c4c3cccc4)F C29571356
Cc1ccc(cc1)c2c(scc2C(=O)NNC(=S)NC[C@H]3CCCO3)C C13519766
C[C@H]1[C@@H]([C@@H](N(N1)Cc2ccc(cc2)F)C)NC(=O)Cc3c[nH]c4c3cccc4 C39160025
c1ccc(c(c1)c2c(ccc(c2c3ccccc3O)F)[C@H](CC=O)NC=O)O C39495549
Cc1ccc(c(c1)C)Sc2ccc(cc2NC(=O)C(=O)N[C@H](C)CO)Cl C41382271
Cc1c(sc(n1)NC(=O)C2(CCCC2)c3ccc(cc3)F)SCC(=O)N C41813450
c1cc(c(c(c1)Cl)CN(C2CC2)C(=O)C[C@@H](c3cccs3)NC(=O)N)F C42663533
Cc1c(sc(n1)NC(=O)/C=C\c2cccc3c2cccc3)SCC(=O)N C45095673
Cc1ccc(cc1)C[C@@H]2CCCN(C2)C(=O)C[C@@H](c3cccs3)NC(=O)N C50768491
c1cc(c(cc1Br)C(F)(F)F)NC(=O)NCCNC(=O)C2CC2 C56652454
C[C@H](c1ccccc1Cl)N(C2CC2)C(=O)C[C@@H](c3cccs3)NC(=O)N C57251079
c1cc(c(c(c1)Cl)Cl)NC(=O)C(=O)NC[C@H](c2ccc(cc2)Cl)O C59119996
Cc1ccc(cc1NC(=S)NC(=O)c2cccc(c2)F)c3ccc(o3)CO C20151871
Cc1ccc2c(c1)[nH]cc2CCNC(=O)C[C@@](c3nc(cs3)C)(C(F)(F)F)O C60336643
Cc1cccc(c1NC(=O)CCCSCc2nc3ccccc3c(n2)N)C C60757302
c1ccc2cc(ccc2c1)c3csc(n3)/C(=C/Nc4ccc(cc4)C(=O)N)/C#N C05023489
Cc1ccc(cc1)CSCCNC(=O)Nc2cc(c[nH]c2=O)C(F)(F)F C63162350
c1cc(ccc1c2nc(cs2)CSCC(=O)NC3CCCCC3)C(=O)N C63649482
c1ccc2c(c1)ccc3c2c(co3)CC(=O)NNC(=S)NCC(F)(F)F C64080597
CSc1ccc(cc1NC(=O)CCCC[C@H]2[C@@H]3[C@H](CS2)NC(=O)N3)Cl C64492790
C[C@@H](CCc1ccc(cc1)Br)NC(=O)C2CCN(CC2)C(=O)N C53221226
c1cc(cc(c1)F)[C@@H]2C[C@@H]2NC(=O)NNC(=O)CSc3ccc(cc3)Cl C65507811
c1ccc(cc1)[C@H](CO)NC(=O)NCC2(CCOCC2)c3cccc(c3)Cl C65553941
CCSc1ccccc1NC(=O)C(=O)NCc2ccc3c(c2)c(c([nH]3)C)C C65713297
CC(C)c1ccccc1NC(=S)NNC(=O)[C@H]2CSc3ccccc3O2 C66123497
Cc1cccc(c1)OC[C@H](CNC(=O)NCc2ccc(s2)Br)O C57485757
Cc1cccc(c1)OC[C@@H](CNC(=O)NCc2cc(cs2)Br)O C66335314
C[C@H](C(=O)NC(C)(C)C)NC(=O)NCCCc1cccc(c1)Br C66717360
Cc1ccc(c(c1)C2(CCOCC2)CN[C@H](c3ccc(cc3)F)C(=O)N)OC C66940124
c1ccc(cc1)[C@@H](c2cccnc2)NC(=O)NC[C@@]3(CCCc4c3cccc4)O C66978385
C1C[C@@H](C[C@@H](C1)NC(=O)CCCC[C@@H]2[C@@H]3[C@@H](CS2)NC(=O)N3)C(F)(F)F C67143990
COc1ccc(cc1F)NC(=S)NNC(=O)[C@H]2CCC[C@H](C2)C(F)(F)F C67195683
COc1ccc(cc1F)NC(=S)NNC(=O)[C@H]2C[C@H]2c3ccccc3Cl C67195977
C#Cc1cccc(c1)NC(=S)NNC(=O)Cc2csc(n2)c3cccs3 C67220126
CSc1ccc(cc1NC(=O)CCCC[C@@H]2[C@H]3[C@@H](CS2)NC(=O)N3)Cl C67235847
CN(C)c1ccc(cc1F)CNC(=O)NC[C@@H](c2ccc3ccccc3c2)O C67637629
Cc1c(sc(c1C(=O)N)NC(=O)[C@H](c2ccccc2)Sc3ccccc3)C C00669084
Cc1cc(ccc1O[C@@H](C)C(=O)Nc2c(c3c(s2)CCCC3)C(=O)N)Cl C01217474
CCc1ccc(c(c1)NC(=S)NC(=O)c2cccc(c2)Br)O C02852285
c1cc(ccc1CN2c3ccc(cc3[C@](C2=O)(CC(=O)c4ccc(cc4)N)O)Cl)Cl C04123153
Cc1ccc(c(c1)C)NC(=S)N[C@@H](C(Cl)(Cl)Cl)NC(=O)OC C03012377
C/C(=N\NC(=O)CCCOc1ccc(cc1Cl)Cl)/c2cccc(c2)N C05829185
Cc1cc(ccc1Cl)OCC(=O)Nc2c(c3c(s2)CCCC3)C(=O)N C05960297
c1ccc(c(c1)C(=O)N/C(=C/c2ccc(cc2)Cl)/C(=O)NCCO)Br C02898754
c1ccc(c(c1)C(=O)N)OCC(=O)N[C@@H](c2ccc(cc2)F)c3cccs3 C07152805
CCc1c(sc(c1C(=O)N)NC(=O)COc2ccc(cc2Br)C)C C10149146
c1ccc(c(c1)C(=O)NC(=S)NNC(=O)c2cccs2)I C12501557
Cc1cc(c(c(c1)C)c2csc(n2)NC(=O)c3ccccc3SCC(=O)N)C C12796535
CCNC(=S)NNC(=O)c1ccc(c(c1)I)OC C13991377
CC[C@H](C)NC(=O)c1ccc2c(c1)[C@H]3C=CC[C@@H]3[C@@H](N2)c4ccc(c(c4)O)OC C14457511
c1ccc(cc1)COc2ccccc2[C@@H]3[C@@H]4CC=C[C@@H]4c5cccc(c5N3)C(=O)N C14476378
C[C@@H](C(=O)Nc1ccc(cc1C(F)(F)F)Cl)Sc2nnc(s2)N C15699485
C[C@H]1CCc2c(sc(c2C(=O)N)NC(=O)COc3ccc(cc3)Br)C1 C01940126
C[C@@H](C(=O)Nc1c(c2c(s1)CCCC2)C(=O)N)Sc3ccc4ccccc4n3 C16649789
CC[C@H](C)NS(=O)(=O)c1ccc2c(c1)[C@H]3C=CC[C@H]3[C@@H](N2)c4ccc(cc4)O C20680228
c1ccc(cc1)COc2ccccc2[C@@H]3[C@H]4CC=C[C@H]4c5cccc(c5N3)C(=O)N C20710429
Cc1ccc(c(c1)OCC(=O)N[C@@H](c2ccccc2)c3cccs3)C(=O)N C24879107
Cc1c(sc2c1c(nc(n2)S[C@H](C)C(=O)NCc3ccccc3F)N)C C31823471
Cc1ccc(c(c1)C)NCC(=O)NNC(=O)C23C[C@H]4C[C@@H](C2)CC(C4)(C3)Cl C18066145
CS[C@H]1CN(CCN1)[C@@H](CNCl)c2ccc(cc2)c3ccccc3O C39534020
c1ccc(c(c1)c2ccc(cc2)[C@H](CNF)N3CCN[C@@H](C3)Br)O C39534122
CC(C)CCCNS(=O)(=O)c1c(cc(cc1Br)Br)N C40348561
C=CCNC(=S)NNC(=O)c1cc(c(s1)Br)Br C41960744
CNC(=O)Cc1ccccc1NC(=O)NCCSc2ccc(cc2)Cl C44179529
C[C@@H]1CCc2c(cc(s2)C(=O)NNC(=S)Nc3ccc(cc3F)F)C1 C16384181
CC[C@@H](C(C)C)NS(=O)(=O)c1c(cc(cc1Br)N)Br C49127384
C[C@@H](c1ccc(cc1)Br)NC(=O)NC[C@@H](c2ccc(c(c2)F)F)O C49242413
c1cc(ccc1CC(=O)N)NCc2cc(c(o2)Br)Br C50360179
c1ccc(c(c1)N)OC[C@@H](COc2ccccc2I)O C51329018
C[C@@H](c1ccc(c(c1)Cl)F)NC(=O)NC[C@@H](COc2ccc(cc2)F)O C56943512
Cc1cc(c(c(c1)C)NC(=S)NN(C)C(=S)Nc2c(cc(cc2C)C)C)C C59112146
C[C@@H](c1cccc(c1)Br)NC(=O)NC[C@@H](c2ccccc2F)O C59119337
C[C@H](c1cccc(c1)Br)NC(=O)NC[C@@H](c2ccccc2F)O C59119338
C[C@@H]1C[C@@H](c2ccccc2N1CC(=O)N[C@@H](C)c3ccc4c(c3)CCCC4)C(=O)N C59266317
C[C@H]1C[C@@H](c2ccccc2N1CC(=O)N[C@@H](C)c3ccc4c(c3)CCCC4)C(=O)N C59266318
Cc1ccc(c(c1)NC(=S)NNC(=O)[C@H](C)Oc2ccc(cc2)Cl)F C63345176
c1cc(c(cc1Cl)Cl)NNC(=O)C(=O)N[C@H]2CCC[C@@H](C2)C(F)(F)F C65095568
Cc1ccccc1[C@@H](CC(=O)N2CCC[C@H]2Cc3ccccc3Cl)NC(=O)N C65697085
CC[C@](C)(CNC(=O)Nc1cc(cc(c1OCC)Br)Cl)O C66158786
C[C@@H](CSC)C(=O)NNC(=S)N[C@H](C)c1ccc(cc1Cl)Cl C66928134
C[C@H](C(=O)NC[C@]1(CCCc2c1cccc2)O)NC(=O)/C=C/c3ccccc3 C66930497
CC(C)Oc1ccc(c(c1)C(F)(F)F)CN[C@@H](c2ccc(cc2)F)C(=O)N C66940610
c1ccc2c(c1)CCC[C@@]2(CNC(=O)Nc3ccc(c(c3)F)OC(F)F)O C66952389
C[C@H](C(=O)NNC(=S)Nc1cccc(c1)C#C)Sc2ccc(cc2)Cl C67196507
c1ccc(c(c1)C(F)(F)F)NC(=S)NNC(=O)[C@@H]2C[C@@H]2c3cccc(c3)F C67572155
c1ccc(c(c1)C(F)(F)F)NC(=S)NNC(=O)[C@@H]2C[C@H]2c3cccc(c3)F C67572158
CN(Cc1cccc(c1)F)c2c(cccn2)/C(=N/O)/N C20266720
c1c(cc(cc1F)F)NCC(=O)N2CCC(CC2)C(=O)N C29980530
c1ccc(cc1)[C@H]2CC(=O)NC(=C2C#N)SCC(=O)N C09089125
CC[C@H](C)NC(=O)CN1c2ccc(cc2CCC1=O)N C35322908
C[C@@H]1C[C@H](c2ccccc2N1)C(=O)NCCNC(=O)C C36746564
Cc1csc(n1)NC(=O)CSc2ccc(cn2)N C37191356
Cc1cc(nc(c1C#N)NC2CCC(CC2)C(=O)N)C C38092081
C[C@@H]([C@@H]1CCCO1)NC(=O)c2cc(ccc2N(C)C)N C40303727
Cc1c(cccc1N)C(=O)N[C@H](C)CN2CCCC2=O C40308126
c1c(c[nH]c1C(=O)N(C[C@@H]2CCCO2)[C@@H]3CCSC3)N C40325283
Cc1c(sc(n1)C)[C@@H](C)NC(=O)c2cc(cn2C)N C40517462
CCn1cc(ccc1=O)NC(=O)c2cc(ccc2C)N C41032137
CNC(=O)C[NH2+][C@]1(CCSc2c1cccc2)C(=O)[O-] C41793678
Cc1cc(ccc1NC(=O)[C@@H](C)OC2CCOCC2)N C42288954
CN(C)C(=O)CNc1c(cc2c(n1)CCCC2)C(=S)N C43410829
c1cnc(cn1)NC(=O)C2(CCCCCC2)C(=S)N C44776939
c1cc(c(nc1)N2CCC[C@@H]2C3CCCC3)/C(=N\O)/N C45074133
c1ccc2c(c1)[C@H](CCS2)NC(=O)NCc3cc[nH]n3 C48235051
CSc1cccc(c1)NC=C2C(=O)NC(=S)NC2=O C48403025
C1CCCC(CC1)(CC(=O)N2CCC[C@@H](C2)[NH3+])C(=O)[O-] C48836680
CN(Cc1ccccc1F)c2ccc(cn2)/C(=N/O)/N C48873847
CC[C@@H]1CO[C@H](CN1Cc2ccccc2/C(=N/O)/N)C C48915219
Cc1cc(c(s1)C)[C@@H](C)NC(=O)Cn2cc(cn2)N C49503722
c1cc(c(cc1N)F)S(=O)(=O)N2CCCC[C@H]2CCO C49843098
Cc1c(c(n[nH]1)C(=O)N(Cc2ccsc2)C3CC3)N C50306487
C[C@@H](CC(=S)N)NC(=O)c1cccc2c1OCCO2 C50390360
Cc1cccc(c1)[C@@](C)(C(=O)[O-])[NH2+][C@H]2CCCNC2=O C50393123
C[C@@](c1cccc(c1)F)(C(=O)[O-])[NH2+][C@H]2CCCNC2=O C50393311
C[C@@](c1ccc(cc1)F)(C(=O)[O-])[NH2+][C@H]2CCCNC2=O C50393481
Cn1cc(cn1)[C@@H]2C(=[NH2+])N(C(=[NH+]2)c3ccccc3)C4CC4 C51003139
CCO[C@@H]1CCCN(C1)c2cc(ccc2/C(=N/O)/N)C C51579516
c1cc2c(cc1F)CCC(=O)N2Cc3ccnc(c3)NN C52726785
c1cc(c(c(c1)Cl)/C(=N\O)/N)Sc2ncccn2 C52907949
C[C@@H]1CCC[C@@](C1)(CO)NC(=O)c2cc(c[nH]2)C(=O)C C53105847
C[C@H](c1cccnc1)n2c3ccc(cc3nc2[C@@H](C)O)N C53736350
Cc1ccc(cc1)[C@H]2C(=O)N(C(=O)N2)C[C@H](C)C(=S)N C57849401
c1ccc2c(c1)[C@@](CCO2)(C(=O)[O-])NC3CC[NH2+]CC3 C48835778
CN(Cc1ccc(s1)Cl)C(=O)c2cn[nH]c2N C48988743
C[C@H](C(=O)NC)N[C@@H]1c2c(ccc(c2NC1=O)F)Cl C49096910
CCCN1c2ccc(cc2/C(=N\NC(=S)N)/C1=O)F C06324020
CN(c1cccc(c1)/C(=N/O)/N)C(=O)c2ccsc2 C59952576
CN(Cc1ccc(s1)Br)C(=O)CNC(=O)N C60458098
Cc1c(c(n(n1)CC(=O)N[C@@H](C)c2ccsc2)C)N C61330638
Cn1c(=O)[nH]nc1SCc2cc(ccc2Cl)N C61592365
CN(C[C@@H]1CCCO1)c2cc(ccc2/C(=N/O)/N)Cl C62789433
CN(C[C@H]1CCCO1)c2ccc(cc2Cl)/C(=N/O)/N C62794562
Cc1ccc(o1)CN(C)C(=O)c2c[nH]c3c2cc(cc3)N C62832504
CCN(C[C@@H]1CCOC1)C(=O)c2c[nH]c3c2cc(cc3)N C62832710
CC[C@@]1(CCC[NH2+]C1)C(=O)N[C@H]2CCC[C@@H](C2)C(=O)[O-] C62861544
C[C@@H]1CC(=C(S1)C)C(=O)CSc2nc([nH]n2)N C64131437
COc1ccc(cc1)/C=C(\C(=O)NN)/NC(=O)c2ccc(o2)Br C00854223
c1cc(cnc1)C(=O)[C@H]2[C@H](NC(=O)N[C@@]2(C(F)(F)F)O)c3ccc(cc3)O C01092314
c1cc2c(cc1C(=O)NC(=S)Nc3c(c4c(s3)CCC4)C(=O)N)OCO2 C02859736
c1ccc(c(c1)C(=O)NNC(=S)NC(=O)c2ccc(o2)Br)O C06884492
c1ccc2c(c1)[C@H](CCS2)NC(=O)C[C@H](c3ccc(cc3)Cl)NC(=O)N C08265772
c1ccc2c(c1)cc([nH]2)C(=O)N3CCC[C@H](C3)C(=O)NCCc4ccc(c(c4)O)O C12388964
COc1ccc(cc1)[C@H]2[C@H]([C@](NC(=O)[C@@H]2C(=O)N)(c3ccccc3)O)C#N C15017008
CCCCn1c(=O)c(c([nH]c1=S)[O-])[C@@H]2c3c(c4cc(ccc4[nH]3)OC)CC[NH2+]2 C16996144
CC(C)(C)NC(=O)[C@@H](c1c(cc(cc1O)O)O)N(C)C(=O)c2ccc(cc2)F C36539075
Cc1c(c(n[nH]1)C)NS(=O)(=O)c2c(cc(cc2Br)N)Br C36734219
CC(C)([C@@H]1[C@H](c2c(cc3c(c2O)c(=O)c(co3)c4ccc(cc4)O)O1)O)O C36374961
C[C@H]1c2ccc(c(c2OC(=O)[C@@H]1CC(=O)NCCc3c[nH]c4c3cc(cc4)F)O)O C39276714
C[C@]12CC[C@](C1(C)C)(C[C@H]2O)C(=O)NNC(=O)[C@@]34CC[C@@](C3(C)C)([C@H](C4)O)C C05206149
Cc1cccc(c1)NC(=O)/C=C/2\CS[C@H](N2)NC(=O)c3ccc[nH]c3=O C39590235
C/C(=C/1\C(=O)N(C(=S)S1)c2ccccc2C(=O)N)/c3ccc(cc3)N C39861599
C[C@@H]1CC[C@@H](CN1S(=O)(=O)c2cc(ccc2N)Br)C(=O)N C40334483
Cn1ccnc1[C@@H](c2cccc(c2)F)NC(=O)Nc3ccc(cc3)C(=O)N C43713399
C[C@@H](CO)c1c(c2c(c(c1O)O)[C@@]3(CCCC([C@H]3C(=O)C2=O)(C)C)C)O C43726321
c1cc(ccc1OCC(=O)Nc2c(c3c(s2)CCC3)C(=O)NC(=O)N)Cl C44452612
Cc1c(c(n[nH]1)O)[C@@H](c2cccc(c2)Br)c3c(n[nH]c3O)C C20136194
```
