## Supplementary material for "Using Single Protein/Ligand Binding Models to Predict Active Ligands for Unseen Proteins": Code and dataset: CHEMBL2331045 (part 2 of 3)

```
c1cc(ncc1)/C(=N/c2cc3c(cc2)-c4c(cc(cc4)/N=C(\N)/c5ncccc5)C3)/N C28467799
CCOc1ccccc1NC(=O)C2=C(NC(=O)N[C@@H]2c3ccc(cc3)O)C C04171456
c1c(cc(c(c1Br)S(=O)(=O)N[C@@H]2CCCC[C@@H]2O)Br)N C51994088
c1c(cc(c(c1N)S(=O)(=O)N[C@@H]2CCCC[C@H]2O)Br)Br C51994132
C[C@@H]1C[C@H]1C(=O)Nc2ccc(cc2)C(=O)N[C@@H](C)c3ccc4c(c3)[nH]c(=O)[nH]4 C53854452
C[C@H]1C[C@H]1C(=O)Nc2ccc(cc2)C(=O)N[C@@H](C)c3ccc4c(c3)[nH]c(=O)[nH]4 C53854454
c1ccc(cc1)C2(CCC2)NC(=O)C[C@@H](c3cccc(c3)Br)NC(=O)N C58382136
C[C@H](C(=O)N[C@@H]1CCCc2c1cc(c(=O)[nH]2)C(=O)N)Oc3cccc(c3Cl)Cl C58819071
Cc1cc(cc(c1NC(=O)CSc2nc([nH]n2)N)Br)Br C33534397
Cc1c2c(n(n1)c3cccc(c3)O)OC(=C([C@H]2c4cccc(c4)O)C#N)N C59416590
CC1=CC(=C2N(N1)C=NN2Cc3ccc(cc3Cl)Cl)SCC(=O)NN C59597087
c1c(cc(c(c1C(=O)[O-])NC(=O)N2CCC[C@@H](C2)[NH3+])Br)Br C62825584
Cc1cc(c(c(c1)C)NC(=O)CNC(=O)Nc2cc(c[nH]c2=O)C(F)(F)F)C C63161964
Cc1cc(sc1C(=O)NNC(=O)NC(C)C)NC(=O)c2cccc(c2)F C63268996
Cc1ccccc1[C@@H](CC(=O)NC2(CCC2)c3ccc(cc3)F)NC(=O)N C63338545
COc1ccc(cc1)C[C@H]2NN[C@H](S2)NC(=O)c3cc(=O)[nH]c4c3cccc4 C63821984
c1ccc(cc1)OC[C@@H]2NN[C@H](S2)NC(=O)c3cc(=O)[nH]c4c3cccc4 C64369966
Cc1ccc(o1)[C@](CCNC(=O)NC2CCC(CC2)O)(C(F)(F)F)O C42961153
C[C@@H](c1ccc(cc1)NC(=O)NC2CC2)NC(=O)c3c[nH]c4c3cccn4 C65781002
c1cc(cc(c1)OC2CCCC2)C(=O)N[C@H]3CCCc4c3cc(c(=O)[nH]4)C(=O)N C66619884
c1cc(cc(c1)NC(=O)NC[C@@H](c2cccc(c2)F)O)c3ccc(=O)[nH]n3 C66679294
c1cc(ccc1[C@H](C(=O)N)NNC(=O)c2ccc(s2)Br)F C66938920
C[C@H]1CCc2c(cc(s2)C(=O)NN[C@@H](c3ccc(cc3)F)C(=O)N)C1 C66938922
Cc1c(cccc1NC(=O)C(=O)NC[C@@]2(CCCc3c2cccc3)O)C(=O)NC C67000724
Cc1ccc(cc1)C(=O)N2CCC(CC2)NC(=O)Nc3cc(ccc3C)C(=O)N C67282958
c1cc(cc(c1)C(F)(F)F)CNC(=O)NNC(=O)c2c[nH]c3c2cccn3 C67337219
CC[C@@H](c1[nH]c2ccccc2n1)NC(=O)N[C@H]3CCCc4c3ccc(=O)[nH]4 C67388271
c1ccc2cc(ccc2c1)[C@H](CNC(=O)Nc3cccc(c3)N4CCNC4=O)O C67408080
Cc1cc(ccc1NC(=O)C(=O)NC2[C@@H]3CCC[C@H]2C[NH+](C3)C4CC4)C(=O)NC C67415076
c1ccc2cc(ccc2c1)[C@H](CNC(=O)Nc3cc(c[nH]c3=O)C(F)(F)F)O C67548389
c1c(c[nH+]c(c1Cl)NCCNC(=O)/C=C/C(=O)[O-])C(F)(F)F C02539892
C[C@@H](C(=O)[O-])[NH2+]C[C@@H](CON=C1c2ccccc2-c3c1cccc3)O C02709105
C[C@H](C(=O)[O-])[NH2+]C[C@@H](CON=C1c2ccccc2-c3c1cccc3)O C02709107
CCNC(=S)NNC(=O)CCn1c(c(c(n1)C)Br)C C02731669
CCOc1cc(cc(c1O)CC=C)C=C2C(=O)NC(=S)NC2=O C00459515
CCNC(=S)NNC(=O)[C@@H](C)Cn1cc(cn1)Br C02792162
c1cc(c(cc1SCC(=O)c2c(n(c(=O)[nH]c2=O)C3CC3)N)F)F C08251793
Cc1ccc(cc1)n2c3c(cn2)[C@@H](CC(C3)(C)C)NC(=O)CCC(=O)N C12058605
Cc1ccc2c(c1)[nH]c(n2)C3=C(N(CC3=O)CCCOC(C)C)N C15859751
COc1cc(cc(c1O)Br)C[NH2+]CC[N-]S(=O)(=O)C C21507899
Cc1nc(cs1)CCNC(=O)NC[C@@H](c2ccccc2OC)O C41442413
Cc1c(cccc1NC(=O)C(=O)NCc2ccsc2)C(=O)NC C41554777
c1cc(ccc1SCCNC(=O)CC[C@H]2C(=O)NC(=O)N2)Cl C44870792
Cc1c(sc(n1)S[C@H](C)C(=O)NC[C@H]2CCCO2)CC(=O)N C44893531
c1cc(=O)[nH]cc1C(=O)NCCCNc2ccc(cn2)C(F)(F)F C46661008
Cc1ccc(c(c1)F)N2C[C@@H](CC2=O)C(=O)NNC(=S)NC3CC3 C47435653
CNC(=O)Cn1cc(cn1)NCc2cccc(c2O)Br C48797503
CC(=O)NCCNC(=O)NCCOc1cccc(c1)Br C49340486
CCCS(=O)(=O)NCc1nc(cs1)c2ccc(c(c2)O)O C49699526
CC(=O)NC12C[C@@H]3C[C@H](C1)CC(C3)(C2)C(=O)NCC(=O)NCC#C C50666415
CCNc1c(cc(cn1)Br)C(=O)N[C@H](C)C(=O)NC C50787638
C[C@@H](c1ccc(cc1)Cl)OC[C@H](CN2CCO[C@@H](C2)C(=O)N)O C51581872
Cc1cc(ccc1NC(=O)C(=O)N[C@H](C)CO)N2CCSCC2 C51780821
CCC1CCC(CC1)(C(=S)N)NS(=O)(=O)c2cn(cn2)C C52096339
CCN(CCCNC=C1C(=O)NC(=S)NC1=O)c2ccccc2 C52536945
c1c(c[nH]c(=O)c1NC(=O)CCCNC(=O)C2CC2)C(F)(F)F C53746768
c1cc(c(cc1Cl)Cl)OC[C@H](CN2CCN(CC2)CC(=O)N)O C54978414
Cc1cc(n(n1)Cc2ccccc2Cl)NC(=O)C3(CC3)C(=O)N C55107843
Cc1csc(n1)[C@@](CC(=O)NCC(=O)NC(C)(C)C)(C(F)(F)F)O C58209137
c1c(c(cc(c1N)F)Br)C(=O)OCCN2CCNC2=O C61089591
C[C@H]1CCCC[C@H]1NC(=S)NNC(=O)CN2CSCC2=O C61484690
c1cc(ccc1[C@@H](CN2CCO[C@H](C2)C(=O)N)O)OC(F)(F)F C65263202
Cc1ccsc1CNC(=O)N[C@H]2CCCc3c2cnn3CCO C65437370
c1cc(c(c(c1)Cl)F)NC(=O)C(=O)N2CCC[C@@H](C2)CCC(=O)N C66222340
COc1ccc(cc1F)[C@H](CS(=O)(=O)Cc2cccc(c2)C(=O)N)O C66502028
Cc1c(scn1)CN(C)CCC(=O)Nc2c(ccs2)C(=O)N C66563956
CC(C)(C)CC(=O)N1CSC[C@H]1C(=O)NC2CCC(CC2)C(=O)N C66634704
CCC(=O)N[C@H](c1ccccc1)C(=O)N2CCC[C@@H](C2)CCC(=O)N C66660122
Cc1c(cco1)C(=O)NC2CCN(CC2)[C@@H](c3ccc(cc3)F)C(=O)N C66889899
CCCO[C@H]1CCCN(C1)C(=O)C[C@H](c2ccccc2C)NC(=O)N C67112344
C[C@H](c1cccnc1)NC(=O)CCCC[C@@H]2[C@@H]3[C@@H](CS2)NC(=O)N3 C67132154
Cc1csc(n1)CNC(=O)CCCC[C@@H]2[C@H]3[C@@H](CS2)NC(=O)N3 C67144694
c1coc2c1[C@@H](CCC2)NC(=O)CCCC[C@H]3[C@@H]4[C@@H](CS3)NC(=O)N4 C67160034
C[C@@H]([C@H]1CCCO1)NC(=O)CCCC[C@@H]2[C@@H]3[C@@H](CS2)NC(=O)N3 C67163281
Cc1cc(n(n1)CCC(=O)NNC(=S)Nc2cccc(c2)C#C)C C67196331
Cc1nc(cs1)CNC(=O)CCCC[C@H]2[C@@H]3[C@@H](CS2)NC(=O)N3 C67204825
Cc1nc(cs1)CNC(=O)CCCC[C@@H]2[C@H]3[C@@H](CS2)NC(=O)N3 C67204828
Cc1ccc(c(c1)OCC(F)(F)F)NC(=O)C(=O)NC[C@H](C)O C67318388
CCc1ncc(s1)CN(C)[C@@H](C)C(=O)Nc2c(ccs2)C(=O)N C67402563
CC(C)(C)SCCNC(=O)C(=O)Nc1cc(c[nH]c1=O)C(F)(F)F C67597431
CC(=O)[C@@H]1[C@@H](NC(=O)N[C@@]1(C(F)(F)F)O)c2ccccc2OC(F)F C04035160
C1CCc2c(sc(c2C(=O)N)NC(=O)[C@H]3CC(=O)OC34CCCCC4)CC1 C04724480
C[C@@H](C(=O)Nc1c(ccs1)C(=O)N)OC(=O)c2cc3c(s2)CCC3 C07258078
C[C@@H](C(=O)Nc1c(ccs1)C#N)NNC(=O)c2ccccc2Br C08777370
C[C@]1(C(=O)NC(=O)N1)CSc2ccccc2C(=O)N[C@@H]3CCSc4c3cccc4 C09349007
Cc1ccc(cc1)SC[C@H](C(=O)N2CCC[C@H](C2)C(=O)N)NC(=O)C C10038147
Cc1nc(cs1)C(=O)NC[C@H]2Cc3cccc(c3O2)c4ccc(cc4)C(=O)N C11813781
c1ccc(cc1)[C@H](CNC(=O)CS[C@@H]2CCc3ccccc3NC2=O)O C12406721
Cc1c(c2c(n1C3CCCCC3)CC(CC2=O)(C)C)CC(=O)NCC(=O)N C12588510
C[C@@]1(C(=O)NC(=O)N1)CSc2ccccc2C(=O)N[C@H]3CCSc4c3cccc4 C12896434
c1ccc(c(c1)c2[nH]ccn2)C(=O)N3CCC[C@@H]3c4ccc(s4)C(=O)N C20601672
c1cc2c(cc1c3ccncc3)n(cc(c2=O)C(=O)N)c4ccc(cc4Cl)O C27306749
Cn1cc(c2c1cccc2)/C=C(\C(=O)NCCO)/NC(=O)c3ccccc3 C33407384
c1ccc2c(c1)C[C@H](N(C2)CC(=O)Nc3c(c4c(s3)CCC4)C#N)C(=O)N C35343871
c1c(cc(c(c1Br)S(=O)(=O)N2CCC[C@@H](C2)CO)Br)N C36226772
C[C@@]1(CC(=O)[C@H]([C@@H]([C@@H]1C(=O)NC)c2ccc(cc2)Br)C(=O)NC)O C36556747
C[C@H]1c2ccc(cc2OC(=O)[C@H]1CC(=O)NCCc3c[nH]c4c3cc(cc4)F)O C38782570
c1ccc2c(c1)N[C@@H](S2)NC(=O)[C@@H]3CC(=O)N(C3)CCc4c[nH]c5c4cc(cc5)F C39252419
CC(C)N(CCCO)S(=O)(=O)c1c(cc(cc1Br)N)Br C40347808
CCN(C[C@H](C)/C(=N/O)/N)S(=O)(=O)c1c(ccs1)Br C42446391
C[C@]12CC[C@H]([C@@]([C@@H]1CC[C@H]([C@H]2CC(=O)N(C)Cc3ccccc3)O)(C)CO)O C43554120
COc1cccc(c1)c2c(n3cc(ccc3n2)Br)C[C@@H](C(=O)[O-])[NH3+] C44289726
CNC(=O)NNC(=O)c1cccn1c2cccc(c2)I C49519853
Cc1cc2c(o1)CC(C[C@H]2NC(=O)Nc3ccc(c(c3)C(=O)NC)F)(C)C C50085720
Cc1[nH+]c(cn1C)S(=O)(=O)[N-]c2c(cc(cc2Br)N)Br C50252750
c1ccc2c(c1)CCC[C@@H]2NC(=O)CCCC[C@@H]3[C@@H]4[C@@H](CS3)NC(=O)N4 C53458589
c1ccc(c(c1)C(=O)N2CCC(CC2)C(=O)N)NC(=O)C=C3CCCCC3 C55993275
CC(C)(CNC(=O)NC1[C@@H]2CCC[C@H]1C[NH+](C2)C3CC3)N4CCOCC4 C56806723
c1ccc(cc1)C(CCNC=C2C(=O)NC(=S)NC2=O)c3ccccc3 C60862566
c1c(cc(c(c1N)Br)S(=O)(=O)NC[C@@H]2COCCO2)Cl C61881979
C[C@H](Cn1cccn1)NS(=O)(=O)c2cc(cc(c2Br)N)Cl C61882293
Cn1c(ccn1)NS(=O)(=O)c2cc(cc(c2Br)N)Cl C61882445
c1cc2c(cc1Cl)c(c[nH]2)CCNC(=O)C(=O)NC3=CC=C[C@H]4C3=CC=N4 C63818827
c1cc(cc(c1)Cl)C2(CCCC2)CNC(=O)CC[C@H]3C(=O)NC(=O)N3 C56250254
CC(C)COc1ccc(cc1Br)C(=O)N2CCC(CC2)C(=O)NN C66057518
c1ccc(cc1)c2ccc(c(c2)Br)OCC(=O)N3CCC[C@@H](C3)C(=O)NN C66151895
CCC(=O)N[C@@H](c1ccccc1)C(=O)N[C@@H](C)c2ccc3c(c2)CC(=O)N3 C66631390
CC(C)n1c(n[nH]c1=S)CNC(=O)c2ccc(cc2O)Br C66640220
c1ccc(c(c1)[C@H]2CN(CCO2)C(=O)C[C@@H](c3cccs3)NC(=O)N)F C66690540
c1ccc(c(c1)[C@H]2CN(CCO2)C(=O)C[C@H](c3cccs3)NC(=O)N)F C66690542
c1ccc2c(c1)CCN(C2)C(=O)CNC(=O)NC[C@]3(CCCc4c3cccc4)O C66926114
Cc1c[nH]c(=O)n1c2ccc(cc2)C(=O)NC[C@@]3(CCCc4c3cccc4)O C66931028
c1ccc2c(c1)C[C@@H]([C@@H]2NC(=O)NC[C@H](c3cccc(c3)F)N4CCOCC4)O C66986550
c1ccc2c(c1)CCC[C@]2(CNC(=O)C(=O)Nc3cccc4c3cccn4)O C67000661
COc1c(cc(cc1F)NC(=O)C(=O)NC[C@@]2(CCCc3c2cccc3)O)F C67000752
c1cc(cc(c1)Br)C2(CCOCC2)CNC(=O)c3c(nccn3)N C67138393
c1cc(c(cc1C(F)(F)F)NC(=O)C2CCC3(CC2)C(=O)NC(=O)N3)F C67277199
c1ccc(c(c1)C[C@@H]2CCCN2C(=O)C(=O)Nc3c(ccs3)C(=O)N)Cl C67419587
Cc1ccc(cc1)C(=O)N2CCC(CC2)NC(=O)NC[C@@H](c3cccc(c3)F)O C67423935
c1ccc(cc1)[C@H]2C[C@@H]2NC(=O)C3=NN([C@@H](C3)C(=O)N)c4ccc(cc4)F C67514613
c1ccc(cc1)CCN2C(=O)[C@@H]3[C@H]([NH2+][C@@]4([C@@H]3C2=O)c5cc(ccc5NC4=O)Cl)CCC(=O)[O-] C08790769
c1ccc(cc1)CCN2C(=O)[C@@H]3[C@H]([NH2+][C@]4([C@@H]3C2=O)c5cccc(c5NC4=O)Cl)CCC(=O)[O-] C08790784
COc1cccc(c1)/C=C\2/C(=O)N(C(=S)S2)CCCC(=O)NNC(=O)c3ccccc3O C08819216
CC(C)[C@H](c1ccc2c(c1)OCCO2)NC(=O)CSc3nnc(n3N)Cc4ccccc4F C08936005
c1ccc(cc1)/C=C/C(=O)N[C@@H](C(Cl)(Cl)Cl)NC(=S)N[C@@H]2CCS(=O)(=O)C2 C09086603
C[C@@H](C(=O)Nc1ccc(cc1)C#N)Sc2nnc(n2N)COc3cccc(c3)Br C09465237
c1cc(sc1)c2csc3c2c(=O)n(cn3)CC(=O)Nc4cc(ccc4N5CCCC5)C(=O)N C09905765
c1ccc(cc1)C(c2ccccc2)(c3ccccc3)OC[C@@H]4[C@H](C[C@@H](O4)n5ccc(nc5=O)N)O C09968821
c1ccc2c(c1)c(c(o2)C(=O)N)NC(=O)C3CCN(CC3)S(=O)(=O)c4ccc(s4)Cl C10186908
CC(C)(C)[C@@H]1CCc2c(cc(s2)C(=O)NNC(=O)c3ccccc3CN4C(=O)CNC4=O)C1 C10406224
CC(C)(C)[C@H]1CCc2c(cc(s2)C(=O)NNC(=O)c3ccccc3CN4C(=O)CNC4=O)C1 C10406232
COCCn1c(c(c(=O)[nH]c1=O)N(Cc2ccccc2)C(=O)/C=C/c3cccc4c3cccc4)N C12265712
c1ccc(cc1)CCN2C(=O)[C@@H]3[C@H]([NH2+][C@]4([C@@H]3C2=O)c5cc(ccc5NC4=O)Cl)CCC(=O)[O-] C12884405
c1ccc(c(c1)C(=O)NNC(=O)COc2ccc3c(c2)CCC3)NS(=O)(=O)c4cccs4 C09224133
CC1=C([C@H](C(=C(N1)SCC(=O)NC(C)(C)C)C#N)c2ccco2)C(=O)Nc3ccccc3F C08429974
CC(=O)Nc1c(c2c(s1)CCCC2)C(=O)OCC(=O)NC(=O)NC34CC5CC(C3)CC(C5)C4 C20819543
Cc1c2cc(sc2n(n1)CC(C)C)C(=O)O[C@@H](C)C(=O)Nc3c(c4c(s3)CCC4)C(=O)N C24269947
CCC(C)(C)C1CCC2(CC1)C(=O)N(C(=O)N2)CC(=O)NCc3cccc(c3)NC(=O)C4CC4 C29422368
CCn1c(nnc1SCc2cc(=O)c3cc(ccc3[nH]2)C(=O)N)COc4ccccc4Cl C33007482
CC(C)(C)N1C(=O)[C@H]2[C@@H]([NH2+][C@@]([C@@H]2C1=O)(Cc3ccc(cc3)O)C(=O)[O-])c4cccc(c4)OC(F)(F)F C33759462
c1ccc(c(c1)CO[C@H]2C[C@@](C[C@H]([C@H]2O)O)(C(=O)NCC3CC3)OCc4ccccc4F)C#N C37421521
Cc1cccc(c1)CO[C@]2(C[C@H]([C@H]([C@H](C2)OCc3cccc(c3F)F)O)O)C(=O)NCC4CC4 C37421624
c1ccc(c(c1)CO[C@H]2C[C@@](C[C@H]([C@H]2O)O)(C(=O)NCC3CC3)OCc4ccc(cc4)C#N)F C37422294
c1ccc(c(c1)CO[C@]2(C[C@H]([C@H]([C@H](C2)OCc3ccc(cc3)F)O)O)C(=O)NCC4CC4)C#N C37422885
CCN(CCNC(=O)c1ccc2c(c1)[nH]c(=O)c(n2)c3ccccc3NC(=O)C)c4ccccc4 C09833450
Cc1ccc(cc1)COc2c(cc(cc2Br)[C@@H]3C(=C(N=C4N3NC=N4)C)C(=O)N)OC C00960115
Cc1ccc(c(c1)C2=NN=C(C2)C(=O)N[C@H]3C(=C4CCC[C@@H]4S3)C(=O)NC[C@@H]5CCCO5)O C38573426
Cc1ccc(c(c1)C2=NN=C(C2)C(=O)N[C@H]3[C@@H](C4=C(S3)CCC4)C(=O)NC[C@@H]5CCCO5)O C39007391
Cc1ccc(c(c1)O)C2=NN=C(C2)C(=O)N[C@@H]3[C@@H]([C@@H]4CCC[C@@H]4S3)C(=O)NC[C@@H]5CCCO5 C39016279
COc1ccc2c(c1)c(c[nH]2)CCNC(=O)[C@H]3C=C4N=C(C=C(N4N3)C(F)(F)F)c5ccco5 C39243125
c1cc(cc(c1)Nc2cc(ncn2)Nc3cccc(c3)Br)C(=O)N4CCC(CC4)O C39301546
CCc1ccc(c(c1)N2CCN[C@@H](C2)S(=O)(=O)C(C)C)NS(=O)(=O)c3ccccc3O C39481254
CONC[C@H](c1ccc(cc1)c2ccccc2O)N3CCN[C@@H](C3)S(=O)(=O)c4ccccc4 C39534182
c1cc(ccc1C(=O)N2C[C@@H](C3(C2)CC[NH2+]CC3)C(=O)NC4CCC(CC4)C(=O)[O-])C(F)(F)F C39657874
c1cc(c(cc1C(F)(F)F)F)C(=O)N2C[C@@H](C3(C2)CC[NH2+]CC3)C(=O)NCCCCCC(=O)[O-] C39660035
c1ccc(cc1)CCCC(=O)N2C[C@H](C3(C2)CC[NH2+]CC3)C(=O)NCC4CCC(CC4)C(=O)[O-] C39662801
CC[C@@H](c1ccc(cc1)Br)NC(=O)CSc2[nH]c(=O)c(c(n2)C)CCC(=O)O C13449558
Cc1ccc(c(c1F)C(=O)N2C[C@H](C3(C2)CC[NH2+]CC3)C(=O)N[C@@H](CC(=O)[O-])c4ccccc4)Cl C39682442
c1c(cc(cc1C(F)(F)F)F)C(=O)N2C[C@@H](C3(C2)CC[NH2+]CC3)C(=O)NCCCCC(=O)[O-] C39682721
c1c(cc(cc1C(F)(F)F)F)C(=O)N2C[C@H](C3(C2)CC[NH2+]CC3)C(=O)NCCCCC(=O)[O-] C39682722
c1cc(ccc1c2ccc(o2)C(=O)N3C[C@H](C4(C3)CC[NH2+]CC4)C(=O)NCCCCC(=O)[O-])F C39682860
CCc1cccc2=C(C[NH+]=c12)C(=O)CS[C@@H]3Nc4cc(ccc4C(=O)N3C[C@H](C)O)C(=O)[O-] C39697945
Cc1cc(c(cc1Cl)c2c3c([nH]n2)C(=O)N([C@@H]3c4ccc(c(c4)OC)OCC=C)CCO)O C39913987
CCSc1nc2n(n1)[C@H](C(=C(N2)C)C(=O)N)c3ccc(c(c3)OC)OCc4ccccc4F C41004901
Cc1ccc(c(c1)[C@H]2[C@H]3[C@@H](C(=O)N(C3=O)Cc4ccccc4)[C@@]([NH2+]2)(Cc5ccc(cc5)O)C(=O)[O-])C C33870862
c1ccc(cc1)/C=C/c2ccc(cc2)[C@@H]3[C@H]4[C@@H](C(=O)N(C4=O)C5CCCCC5)[C@@]([NH2+]3)(CO)C(=O)[O-] C33919810
C[C@@H]([C@]1([C@@H]2[C@@H]([C@@H]([NH2+]1)c3ccc(cc3)/C=C/c4ccccc4)C(=O)N(C2=O)Cc5ccccc5)C(=O)[O-])O C44174051
COCCCN1C(=O)[C@@H]2[C@@H](N[C@]3([C@@H]2C1=O)c4cc(ccc4NC3=O)Cl)Cc5ccc(cc5)O C16025081
CCCOc1ccc(cc1)N2C(=O)C[C@H](C2=O)N3CCC(CC3)(C(=O)N)Nc4ccc(cc4)F C18217985
Cc1ccccc1[C@@H](CC(=O)OCC(=O)N2c3ccccc3OC[C@@H]2c4ccccc4)NC(=O)N C31074895
c1cc(ccc1NC(=O)N[C@H]2C[C@](C[C@H]([C@@H]2O)O)(C(=O)N[C@H](CC(=O)[O-])C(=O)N)O)OC(F)(F)F C04221895
CCOCCC(=O)NCC(=O)N[C@H]1[C@H](O[C@@H]([C@@H]([C@@H]1O)O)Nc2c3c([nH]cn3)ncn2)CO C05440278
C[C@H]1[C@@H]([C@H]([C@H]([C@@H](O1)O[C@H]2C[C@H]([C@@]3([C@H]4[C@H](CC[C@@]3(C2)O)[C@]5(CC[C@@H]([C@]5(C[C@H]4O)C)C6=CC(=O)OC6)O)CO)O)O)O)O C08214759
C[C@@H]1[C@H]([C@@H]([C@@H]([C@@H](O1)O[C@H]2C[C@H]([C@@]3([C@@H]4[C@@H](CC[C@@]3(C2)O)[C@@]5(CC[C@@H]([C@@]5(C[C@H]4O)C)C6=CC(=O)OC6)O)CO)O)O)O)O C08214791
Cc1cc(c(cc1C)N[C@H]2[C@@H]([C@H]([C@H](O2)[C@H](CO)O)O)O)N[C@@H]3[C@H]([C@@H]([C@@H](O3)[C@H](CO)O)O)O C12654617
Cc1cc(c(cc1C)N[C@H]2[C@@H]([C@H]([C@H](O2)[C@H](CO)O)O)O)N[C@@H]3[C@H]([C@@H]([C@@H](O3)[C@@H](CO)O)O)O C12654625
c1cc(c(cc1c2c(c(=O)c3c(cc(cc3o2)O)O)O[C@]4([C@@H](O[C@H]([C@H]([C@@H]4O)O)O)CO)O)O)O C15222653
c1cc(c(cc1c2c(c(=O)c3c(cc(cc3o2)O)O)O[C@]4([C@H](O[C@@H]([C@H]([C@@H]4O)O)O)CO)O)O)O C15222661
Cc1cc2cc3c(c(c2c(=O)o1)O)[C@@H](C[C@@H](C(=O)O3)OC)O[C@H]([C@H]([C@H]([C@H]([C@H](CO)O)O)O)O)O C31156220
c1c(cc(c(c1O)O[C@H]2[C@@H]([C@H]([C@@H]([C@H](O2)CO)O)O)O)O)[C@H]3[C@H](C(=O)c4c(cc(cc4O3)O)O)O C31158671
c1c(cc(c(c1O)O[C@H]2[C@@H]([C@H]([C@@H]([C@H](O2)CO)O)O)O)O)[C@H]3[C@@H](C(=O)c4c(cc(cc4O3)O)O)O C31158681
c1cc(c(cc1[C@H]2[C@@H](C(=O)c3c(cc(cc3O2)O)O)O)O[C@H]4[C@@H]([C@H]([C@@H]([C@H](O4)CO)O)O)O)O C31165691
C[C@@H](C(=O)N[C@@H](CCC(=O)[O-])C(=O)N)NC(=O)[C@@H](C)O[C@@H]1[C@@H]([C@@H](O[C@@H]([C@@H]1O)CO)O)NC(=O)C C35024186
C[C@@H](C(=O)N[C@H](CCC(=O)[O-])C(=O)N)NC(=O)[C@@H](C)O[C@@H]1[C@@H]([C@@H](O[C@@H]([C@@H]1O)CO)O)NC(=O)C C35024189
c1nc2c(=O)[nH]c(nc2n1[C@H]3[C@@H]([C@@H]([C@@H](O3)CO[P@@](=O)([O-])OP(=S)(O)O)O)O)N C35024750
c1nc2c(=O)[nH]c(nc2n1[C@H]3[C@H]([C@@H]([C@@H](O3)CO[P@@](=O)([O-])OP(=S)(O)O)O)O)N C35024755
CC[C@H](C)[C@@H](/C(=N/S(=O)(=O)[N-]C[C@@H]1[C@@H]([C@@H]([C@@H](O1)n2cnc3c2ncnc3N)O)O)/[O-])[NH3+] C35297912
CC[C@H](C)[C@H](/C(=N/S(=O)(=O)[N-]C[C@@H]1[C@@H]([C@@H]([C@@H](O1)n2cnc3c2ncnc3N)O)O)/[O-])[NH3+] C35297923
Cc1cc(c(cc1C)N[C@H]2[C@H]([C@@H]([C@@H](O2)[C@@H](CO)O)O)O)N[C@@H]3[C@@H]([C@H]([C@H](O3)[C@@H](CO)O)O)O C08740337
COc1cc(cc2c1C(=O)[C@H]([C@@H](O2)c3ccc(c(c3)O)O)O)O[C@@H]4[C@@H]([C@@H]([C@@H]([C@@H](O4)CO)O)O)O C35466121
COc1cc(cc2c1C(=O)[C@H]([C@H](O2)c3ccc(c(c3)O)O)O)O[C@@H]4[C@@H]([C@@H]([C@@H]([C@@H](O4)CO)O)O)O C35466127
C[C@H]([C@H](c1ccc(cn1)[O-])O)[C@@H](C(=O)N[C@@H]([C@@H]2[C@H]([C@H]([C@@H](O2)n3ccc(=O)[nH]c3=O)O)O)C(=O)[O-])[NH3+] C25759513
C1[C@@H]([C@@H](CS1(=O)=O)NC(=O)NCCCCCCNC(=O)N[C@H]2CS(=O)(=O)C[C@H]2N)[NH3+] C37530472
Cc1cc2cc3c(c(c2c(=O)o1)O)[C@@H](C[C@H](C(=O)O3)OC)O[C@@H]([C@@H]([C@@H]([C@@H]([C@@H](CO)O)O)O)O)O C35455039
C1=N[C@@H]2[C@@H](N1[C@@H]3[C@H]([C@H]([C@@H](O3)CO[P@@](=O)([O-])OP(=S)(O)O)O)O)NC(=NC2=O)N C38337246
C1=N[C@@H]2[C@H](N1[C@@H]3[C@H]([C@H]([C@@H](O3)CO[P@@](=O)([O-])OP(=S)(O)O)O)O)NC(=NC2=O)N C38337248
C[C@H]1[C@@H](C(C([C@@H](O1)Oc2c(=O)c3c(cc(c(c3O)CO)O)oc2c4ccc(c(c4)O)O)(O)O)(O)O)O C38652853
C[C@H]1[C@H](C(C([C@@H](O1)Oc2c(=O)c3c(cc(c(c3O)CO)O)oc2c4ccc(c(c4)O)O)(O)O)(O)O)O C38652860
CSCC[C@H](/C(=N/S(=O)(=O)OC[C@H]1[C@@H]([C@@H]([C@@H](O1)N2C=NC3=C(NC=N[C@@H]32)[NH3+])O)O)/[O-])[NH3+] C38664794
C=CCNC(=O)O[C@@H]1C[C@](C[C@@H]([C@H]1O)NC(=O)NC2CCCCC2)(C(=O)NCC(=O)N)O C43536952
Cc1cc(c(cc1C)N[C@@H]2[C@H]([C@@H]([C@@H](O2)[C@@H](CO)O)O)O)N[C@H]3[C@@H]([C@H]([C@H](O3)[C@@H](CO)O)O)O C08740336
c1ccnc(c1)SC[C@@H](C(=O)N[C@@H]([C@@H]2[C@H]([C@H]([C@H](O2)n3ccc(=O)[nH]c3=O)O)O)C(=O)[O-])[NH3+] C48995452
c1cc(ncc1O)SC[C@@H](C(=O)N[C@@H]([C@@H]2[C@H]([C@H]([C@@H](O2)n3ccc(=O)[nH]c3=O)O)O)C(=O)[O-])[NH3+] C48998645
c1cc([nH+]cc1O)C[C@@H](C(=O)N[C@@H]([C@@H]2[C@H]([C@H]([C@H](O2)n3ccc(=O)[nH]c3=O)O)O)C(=O)[O-])[NH3+] C48999385
Cc1cc(c(cc1C)N[C@@H]2[C@H]([C@@H]([C@@H](O2)[C@@H](CO)O)O)O)N[C@@H]3[C@@H]([C@H]([C@H](O3)[C@@H](CO)O)O)O C08740335
C[C@@H](C=O)NC(=O)[C@H](CCC(=O)N)NC(=O)[C@H]([C@@H]1CCNC(=[NH2+])N1)NC(=O)N[C@@H](CC(C)C)C(=O)[O-] C15149860
c1nc2c(=O)[nH]c(nc2n1[C@H]3C[C@@H]([C@@H](O3)COP(=O)([O-])[O-])O)N C03869847
c1nc2c(=O)[nH]c(nc2n1[C@H]3C[C@H]([C@@H](O3)COP(=O)([O-])[O-])O)N C03869848
C([C@H]1[C@@H]([C@@H]([C@@H](O1)n2c3c(c(=O)[nH]c(n3)N)nc2Br)O)O)OP(=O)([O-])[O-] C03871274
C([C@@H]1[C@H]([C@@H]([C@@H](O1)n2c3c(c(=O)[nH]c(n3)N)nc2Br)O)O)OP(=O)([O-])[O-] C03871275
c1nc2c(=O)[nH]c(nc2n1[C@H]3C[C@@H]([C@H](O3)COP(=O)([O-])[O-])O)N C01730395
c1nc2c(=O)[nH]c(nc2n1[C@@H]3C[C@H]([C@@H](O3)COP(=O)([O-])[O-])O)N C01532627
C1C(CC(=NNC(=O)N)CC(CC1=NNC(=O)N)C(=O)[O-])C(=O)[O-] C05029989
Cc1ccc(cc1)OC[C@H](Cn2c3c(=O)[nH]c(=O)n(c3nc2N(CCO)CCO)C)O C09308849
Cc1cc([nH]c(=O)c1CNC(=O)Cc2c(nc3nc(nn3c2C)N)C)C C10459109
c1nc2c(=O)[nH]c(nc2n1[C@H]3C[C@H]([C@H](O3)COP(=O)([O-])[O-])O)N C12296728
c1nc2c(=O)[nH]c(nc2n1[C@@H]3C[C@@H]([C@H](O3)COP(=O)([O-])[O-])O)N C13527603
c1nc2c(=O)[nH]c(nc2n1[C@@H]3[C@@H]4[C@H]([C@@H](O3)CO)O[P@](=O)(O4)[O-])N C01609622
c1cn(c(=O)[nH]c1=O)[C@H]2[C@@H]([C@@]([C@@H]([C@@H](O2)CO)O)(C#N)C(=O)[O-])O C17208658
c1[nH]c(=O)c2c(n1)[nH]c(n2)[C@H]3[C@@H]([C@@H]([C@H](O3)COP(=O)([O-])[O-])O)O C21983269
CCCCn1c(c(c(=O)[nH]c1=O)N(CC)CC(=O)NCCC#N)N C24956267
c1cn(c(=O)[nH]c1=O)[C@H]2[C@H]([C@@]([C@@H]([C@@H](O2)CO)O)(C#N)C(=O)[O-])O C24980922
c1cc(cc(c1)N2C[C@H](CC2=O)C(=O)N[C@H](CC(=O)[O-])c3cccnc3)NC4=[NH+]CCCN4 C26733225
c1cc2c(cc1N3CC[NH2+]CC3)C(=O)N(CC2)CC(=O)N[C@@H](CC(=O)[O-])C4=CC=CN(C4)O C27523150
c1nc2c(c(n1)N)n[nH]c2[C@H]3[C@@H]([C@@H]([C@@H](O3)COP(=O)([O-])[O-])O)O C35274489
c1nc2c(c(n1)N)n[nH]c2[C@@H]3[C@H]([C@@H]([C@@H](O3)COP(=O)([O-])[O-])O)O C13507323
c1nc2c(c(n1)N)n[nH]c2[C@H]3[C@H]([C@@H]([C@@H](O3)COP(=O)([O-])[O-])O)O C13507321
COc1cc(cc2c1OCO2)[C@H]3CC(=O)Nc4c3c(=O)[nH]c(n4)N C35325423
c1cn(c(=O)[nH]c1=O)[C@H]2[C@H]([C@]([C@@H]([C@@H](O2)CO)O)(C#N)C(=O)[O-])O C36503769
c1cc(ccc1n2c(nnn2)SCC(=O)c3c(n(c(=O)[nH]c3=O)C4CC4)N)O C09713772
CCNc1nnc(s1)SCC(=O)c2c(n(c(=O)[nH]c2=O)C3CC3)N C09496717
c1nc(c2c(n1)n(cn2)[C@H]3[C@H]4[C@@H]([C@H](O3)CO)O[P@@](=S)(O4)O)N C38580919
c1ccc(cc1)n2c3c(cn2)c(=O)[nH]c(n3)CCC(=O)N[C@H]4N=C(CS4)CC(=O)N C38762226
c1cc(ccc1N)N/N=C\2/C(=CC3=CC(=CC(=O)C3=C2N)S(=O)(=O)[O-])S(=O)(=O)[O-] C38171582
c1cc(c(cc1N)N)N/N=C\2/C=C(C=C(C2=O)C(=O)[O-])S(=O)(=O)[O-] C38648213
C1N=C2C(=NC(=NC2=O)[NH-])N1[C@H]3[C@@H]([C@@H]([C@@H](O3)C[P@](=O)(O)[O-])O)O C39167592
C1N=C2C(=NC(=NC2=O)[NH-])N1[C@H]3[C@H]([C@@H]([C@@H](O3)C[P@](=O)(O)[O-])O)O C39167596
c1cc2c(cc1Br)/C(=N\NC(=O)C3=C[C@@H](C(=O)N=N3)N)/C(=O)N2 C39774451
C[C@@]1(c2cccc(c2C(=O)O1)O)[C@@H]3CC(=O)[C@@H]4[C@@H]([C@@H]3O)CC(=C(C4=O)C(=O)N)[O-] C44123945
C[NH+](C)[C@@H]1[C@H]2C[C@H]3Cc4cccc(c4C(=O)C3=C([C@@]2(C(=C(C1=O)C(=O)N)[O-])O)[O-])O C44699792
C[C@@H]1C(=O)N(C(=O)N1c2ccc(cc2)F)Cc3nc(nc(n3)N)N C50511212
C[C@H]1C(=O)N(C(=O)N1c2ccc(cc2)F)Cc3nc(nc(n3)N)N C50511215
c1cnccc1C(c2c([nH]c(=S)[nH]c2=O)[O-])c3c([nH]c(=S)[nH]c3=O)[O-] C09310387
c12c(n[n-]n1)C(=NNC(=S)N)c3c(n[n-]n3)C2=NNC(=S)N C03087693
Cc1cc(nc(n1)S[C@@H](C)C(=O)c2c(n(c(=O)n(c2=O)C)C)N)N C57934241
Cc1cc(nc(n1)S[C@H](C)C(=O)c2c(n(c(=O)n(c2=O)C)C)N)N C57934244
c1c(cc2c3c1c(c(cc3C(=O)N(C2=O)NC(=O)NN)S(=O)(=O)[O-])N)S(=O)(=O)[O-] C01585592
c1ccc(c(c1)C(c2c([nH]c(=O)[nH]c2=O)[O-])c3c([nH]c(=O)[nH]c3=O)[O-])O C31391724
c1cc(cc(c1)[N+](=O)[O-])/C=N/NC(=O)CN2[C@@H]3[C@H](NC(=O)N3)NC2=O C59092483
COc1cc(cc(c1OC)OC)[C@H]2[C@@]3([C@]2(C(N=C3N)(SCCO)SCCO)C#N)C#N C15023714
CCc1c(c(c([nH]1)C(=O)Nc2cnn(c2)CC(=O)N)C)C(=O)OC C47266992
CC(C)NC(=O)C(=O)NNC(=O)CCNC1=NS(=O)(=O)c2c1cccc2 C61544702
CN1[C@@H](C(=C(N(C1=O)C)[O-])C(=O)CSC2=NC(=O)CC(=N2)N)N C63259007
C1/C(=N/[N-]C2=NC(=O)[C@@H](S2)CC(=O)NC(=O)N)/NC(=O)S1 C15953217
C#CCNC(=O)CNC(=O)NCCCN1C(=O)C2(CCCC2)NC1=O C51723422
CCNC(=O)Cn1ccc(n1)NC(=O)c2ccc3c(c2)[nH]c(=O)[nH]3 C67243107
CC[C@@H](CO)NC(=O)Nc1c(c(c(s1)C)C)C#N C12989729
CC[C@@H]1CCCC[C@@H]1Oc2c(cccn2)/C(=N/O)/N C19428145
CC1=NN[C@](NC1=O)(NC2CCCCCC2)SC C19793770
CC1=NN[C@@](NC1=O)(NC2CCCCCC2)SC C19793771
CC1=NN[C@](NC1=O)(NC2CCCCC2)SC C19793772
c1cc(ccc1Cc2nc(on2)c3ccc(cc3)N)O C21516355
c1cc(cc(c1)C#N)CSc2[nH]c(=O)cc(n2)N C34936610
CC(C)(C)Oc1c(ccc(n1)NC2CCOCC2)N C36319215
CCc1ccc(cc1S(=O)(=O)/N=c\2/c(ccc[nH]2)C)N C37053917
COc1cccc(c1)[C@H](c2ccc3c(c2)[nH]c(=O)[nH]3)O C40247744
Cc1cnc(s1)Nc2c(c(c(nn2)C)C)C(=S)N C40290960
Cc1ccc(o1)[C@H](C)NC(=O)c2cc3cc(ccc3o2)N C40346004
C[C@](C1CC1)(C(=O)N2CCCc3c2cccc3C(=O)[O-])[NH3+] C40484268
Cc1cccc(c1)Oc2c(c(cc(n2)C)C)/C(=N/O)/N C40515637
Cc1cc(nc(c1/C(=N/O)/N)O[C@H]2CCC[C@H](C2)C)C C40515785
C[C@H]1CCCCN1c2c(c(ncn2)NC(C)(C)C)N C40680476
CC[C@H](C)Nc1c(c(ncn1)N2CCC[C@@H](C2)C)N C40731568
CCN(C[C@H](C)C#N)c1cc2c(cc1N)NC(=O)CC2 C42448074
CCCNC(=O)N[C@H](C)c1ccc2c(c1)CC(=O)N2 C43023130
C[C@H]1CCCC[C@H]1Oc2c(cc3c(n2)CCC3)/C(=N/O)/N C43408000
Cc1ccc(cc1)Oc2c(cc3c(n2)CCC3)/C(=N/O)/N C43408013
CCC(CC)(/C(=N/O)/N)C(=O)N1[C@@H](CCC[C@H]1C)C C44784652
CCN(C1CC1)C(=O)C2(CCCCCC2)/C(=N/O)/N C44784841
CC(C)CN(C)C(=O)C1(CCCCCC1)/C(=N/O)/N C44784901
C[C@@H](C(C)C)N(C)C(=O)C1(CCCCC1)/C(=N/O)/N C44785314
CC[C@@H]1CCCN1C(=O)C2(CCCCC2)/C(=N/O)/N C44785585
CN(CC1CC1)C(=O)C2(CCCCCC2)/C(=N/O)/N C44785596
C[C@H]1CCCC[C@@H]1N(C)C(=O)C2(CCCC2)/C(=N/O)/N C44792123
C[C@@H]1CCCC[C@H]1N(C)C(=O)C2(CCCC2)/C(=N/O)/N C44792127
C[C@H]1CCCC[C@H]1N(C)C(=O)C2(CCCC2)/C(=N/O)/N C44792130
C[C@H](C(C)(C)C)N(C)C(=O)C1(CCCC1)/C(=N/O)/N C44792319
CC(C)(C)CN(C)c1cc2c(cc1N)c(=O)[nH]cn2 C45070974
CCc1c(cc(s1)C(=O)NNC(=O)NC(C)C)C C47464111
Cc1ccc(s1)C(=O)NNC(=O)NC[C@@H]2C[C@@H]2C C49243054
CCc1c(c(n[nH]1)C(=O)N(CC)c2ccccc2)N C50306782
CC[C@@H]1CCCN(C1)C(=O)c2c(c([nH]n2)C(C)C)N C50309976
C1CCC(C1)[C@H]2CCCN2C(=O)c3c(c(n[nH]3)C4CC4)N C50324717
CCC(CC)(/C(=N/O)/N)C(=O)N1CCC[C@@H]([C@@H]1C)C C50568155
CC[C@@H](/C(=N/O)/N)C(=O)N1CC[C@H](C1)c2ccccc2 C50601457
CO[C@H]1CCC[C@@H]1NC(=O)c2cc3ccccc3c(n2)N C50705403
C=CCN1C=[NH+][C@@H](C1=[NH2+])c2cc3c(c(c2)Cl)OCCO3 C50987588
c1ccc2c(c1)cc(c(n2)NN)Cn3cc(cn3)Cl C51147925
CCc1ccc(o1)CNc2ccc3c(c2)[nH]c(=O)[nH]3 C51721556
c1cc(sc1)c2[nH]nc(n2)CNc3ccc(cc3)O C54700235
Cc1cccc(c1C)N2CCN(CC2)CC/C(=N/O)/N C57363650
CCc1ccc2c(c1)/C(=N\NC(=S)NC)/C(=O)N2 C08446035
CC(C)n1ccnc(c1=O)Nc2cc(ccc2Cl)N C61767542
Cc1cc(c(c(c1)Oc2ccnc(c2)/C(=N/O)/N)C)C C61814037
CN(C[C@@H]1CCCCO1)C(=O)c2cc3cccc(c3[nH]2)N C62833874
CC[C@](C)(CNC(=O)Nc1cccc2c1ccn2C)O C66162167
CCN1C(=O)/C(=C\c2ccc(cc2O)O)/SC1=S C04568055
c1cc2c(c(c1)NC=O)-c3ccc(cc3C2)NC=O C01769257
CCOC(=O)[C@]1(CCc2c1c(c(s2)N)C#N)C C05834663
C[C@H]1C[C@@H]1c2ccc(o2)/C=C\3/C(=O)N=C(S3)N C10219640
Cc1ccc2c(c(sc2n1)C(=O)OC(C)C)N C08413801
COc1ccc2ccccc2c1/C=C\3/C(=O)NC(=S)N3 C16134343
Cc1cccc(c1NC(=O)[C@H]2CNc3ccccc3O2)C C19503379
Cc1cccc(c1S(=O)(=O)N2CCCC[C@H]2C)N C35061710
CN(c1ccc2c(c1N)ncs2)C3CCOCC3 C36320446
Cc1c(c(n[nH]1)C)CNc2cccc3c2cccn3 C36864525
c1cc(ncc1SCc2c(snn2)Cl)N C37192273
C[C@@H]([C@@H]1CCCO1)n2c3cccc(c3nc2N)F C37421503
Cn1cc(ccc1=O)N[C@@H]2CCc3c2cccc3O C37785775
Cc1ccc(c(c1C)S(=O)(=O)N2CCC[C@@H]2C)N C37909861
Cc1c(c[nH]n1)CNc2c(cc(cn2)Cl)Cl C38011974
Cc1cc(n(n1)[C@@H]2N[C@@H](CS2)c3ccccc3)O C39710021
Cc1cc(n(n1)[C@H]2N[C@H](CS2)c3ccccc3)O C39710024
c1cc2c(cc1[C@H](C3CCC3)Cl)NC(=O)CC(=O)N2 C40269632
c1c(cn[nH]1)C(=O)N[C@H]2CCCC[C@@H]2C(F)(F)F C40833205
C[C@H]1CCC[C@@H](C1)NC(=O)N[C@@H](C)[C@@H]2CCCO2 C41375315
C[C@H]1CCC[C@H](C1)NC(=O)N[C@@H](C)[C@@H]2CCCO2 C41375321
CC(C)(C)[NH2+][C@@]1(CCOc2c1cccc2)C(=O)[O-] C41759242
c1ccc2c(c1)CCN[C@@H]2c3nc([nH]n3)C4CCCC4 C43594617
Cc1nnc(n1N)S[C@H](C)c2ccccc2F C44029489
c1cc2c(c(c1)F)nc(n2CC[C@H]3CCCO3)N C44510451
C[C@H]1C[C@H]1C(=O)N[C@@H](C)c2ccc3c(c2)CC(=O)N3 C46224216
C1Cc2c(sc3c2c(nc(n3)C[C@H]4CCCO4)N)C1 C48413561
c1cc(cc(c1)O)CNc2c3ccsc3ncn2 C48608494
c1cc2c(cc1[C@H]([C@H]3CCOC3)Cl)[nH]c(=O)[nH]2 C48629740
C[C@H]1C[C@H]1C(=O)Nc2cc(c[nH]c2=O)C(F)(F)F C48796904
c1ccc(cc1)[C@H]2C[C@@H]2Nc3cn[nH]c(=O)c3Cl C49056097
C[C@H]1CN(C[C@@H](O1)C)Cc2cc3ccccc3nc2N C50792361
C[C@H]1CCN([C@@H](C1)C)C(=O)c2cc(cn2C(C)C)N C51728638
C[C@]1(C(=O)NCCN1)c2ccc(cc2)OC(F)F C51925042
C[C@H](c1ccccn1)n2c3cc(ccc3nc2N)F C52122943
CCc1nc2cc(ccc2n1C[C@H]3CCCCO3)N C52853747
Cc1ccc(c(n1)N[C@]2(CCC[C@@H](C2)C)CO)C#N C53110347
C[C@H]1CCC[C@](C1)(CO)Nc2c(nccn2)Cl C53128607
CN(c1ccccc1F)c2c(nccn2)C(=S)N C54398257
C[C@H]1CCC[C@H](C1)Oc2c(nccn2)C(=S)N C54398649
Cn1c(nc(n1)C2CC2)c3ccc(cc3N)Cl C54698244
c1ccc(cc1)[C@H](c2[nH]nc(n2)c3cccs3)O C54700072
CNc1nc2c(s1)[C@@H](CC(=O)N2)c3cccc(c3)F C61720565
c1cc(c(cc1N[C@H]2CCCNC2=O)Cl)C#N C61846551
c1c(cc(c2c1NC(=O)[C@H]2N[C@H]3CCC[C@@H]3C#N)F)F C61892798
CN1c2ccc(cc2O[C@@H](C1=O)Cc3cccc(c3)F)N C62496998
c1cc2c(cc1[C@H](c3c[nH]nc3)Cl)CCCC(=O)N2 C62779101
CCC1(CC[NH+](CC1)[C@H]2CCCC[C@@H]2O)C(=O)[O-] C62846235
c1cc2c(cc[nH]2)cc1N[C@@H]3CCS(=O)(=O)C3 C62961231
c1c(cnc(n1)N[C@H]2CCCC[C@@H]2O)Br C67120308
CCOC(=O)[C@@H]1C(=N[C@]2([C@@]1(C(=O)c3c2cccc3)O)O)C(F)(F)F C00053111
c1ccc2c(c1)c(=O)n(s2)CCCC(=O)N3CCC(CC3)C(=O)N C06800125
Cc1c(c(n(n1)C[C@@H](C)C(=O)N2CCC(CC2)C(=O)N)C)Br C02790942
COc1cc(cc(c1OC)Br)CNn2cn[nH]c2=S C08469843
c1cc(c(cc1F)NC(=O)C(=O)Nc2cc3c4c(c2)CCN4C(=O)CC3)F C09708596
C[C@@H](c1ccccc1)NC(=O)CC2=Nc3ccccc3S(=O)(=O)N2 C15826758
c1cc(c(nc1)N2CCc3c(c(n[nH]3)C4CCC4)C2)C(=O)NC5CC5 C23232170
CCn1c2ccccc2nc1SCC(=O)N3CCC[C@@H](C3)C(=O)N C07153875
Cc1c(c(nn1C)C(=O)NNC(=O)c2cccs2)Br C00120121
c1ccc2c(c1)c(c[nH]2)C(=O)C(=O)N[C@H]3CC(=O)N(C3)c4ccc(cc4)F C04497452
C/C/1=C/CC/C(=C\[C@@H]2[C@@H]([C@H](C1)OC(=O)C(=C)CO)C(=C)C(=O)O2)/CO C33955026
C[C@]12CCC(=O)N1[C@H](CS2)C(=O)NNC(=O)c3ccccc3Cl C32975854
Cc1csc(n1)NC(=O)[C@@H]2[C@@H](c3ccccc3N(C2=O)CC=C)O C38936179
Cc1csc(n1)NC(=O)[C@H]2[C@H](c3ccccc3N(C2=O)CC=C)O C38936182
Cn1c2c(cn1)[C@@H](CCC2)NC(=O)C(=O)Nc3cccc(c3Cl)Cl C41955128
Cc1c(cc(n1CC2CC2)c3csc(n3)c4cnccn4)C(=O)N C43212784
C[C@@H]([C@H]1CCCO1)NC(=O)NC[C@@]2(CCSC2)N3CCOCC3 C44955813
[H]/N=C\1/NC(=O)/C(=C/c2ccc(cc2)OCC(=O)N3CCCCC3)/S1 C15056610
Cc1c(oc(n1)S[C@H](C(C)C)C(=O)N2CCC[C@@H](C2)C(=O)N)C C47559713
Cc1c(c(sn1)NC)C(=O)N2CCC[C@H](C2)C(=O)NCC(C)C C48230778
c1ccc2c(c1)NC(=O)[C@@H](O2)CCNS(=O)(=O)c3cccs3 C49739947
c1csc2n1c(c(n2)N)S(=O)(=O)N(CC(F)(F)F)C3CC3 C50669984
CCN(CCc1[nH]c2cc(ccc2n1)C)C(=O)c3ccc([nH]c3=O)C C55310270
Cc1ccccc1N2C(=O)/C(=C/NC[C@@H]3CCCO3)/C(=O)NC2=S C05687297
Cc1csc(n1)NC(=O)CSCc2[nH]c(=O)c3ccccc3n2 C20719533
Cc1ccc(s1)CN(C(C)C)C(=O)c2ccc3c(c2)[nH]c(=O)c(=O)[nH]3 C57444416
c1cc2c(cc1Cn3c(ccc(c3=O)C(=O)N)C(F)(F)F)OCCO2 C58416627
c1csc2c1CN(CC2)C(=O)CCNC(=O)NC[C@@H]3CCCO3 C52268905
CN(C)C(=O)[C@H](c1ccccc1)Sc2c(cc(c(n2)N)C#N)C#N C17741752
CCNC(=O)[C@@H]1CCCN(C1)C(=O)[C@H](C)NC(=O)C2CCCCC2 C61532688
C1CCC(CC1)N2C[C@@H](CC2=O)C(=O)NCC3(CCOCC3)CO C62510680
c1cc(c(cc1N2C(=O)C[C@H](C2=O)N3CCC(CC3)C(=O)N)Cl)Cl C18250449
Cc1c[nH]c(=O)n1c2ccc(cc2)C(=O)N(C)Cc3cccc(c3)O C63095106
C[C@H]1C(=C(C(=N1)C(=O)N2Cc3ccccc3C[C@H]2C(=O)N)C)C(=O)C C39778625
c1cc(ccc1CNC(=O)[C@H]2NC(=NO2)C3=CC4=CC=N[C@H]4C=C3)F C39959074
Cc1cccc(c1C)O[C@H](C)C(=O)NNC(=O)[C@@H]2C=CC=NC2=S C64008935
C1Cc2c(sc(c2C(=O)NC3CC3)NC(=O)[C@@H]4CCS(=O)(=O)C4)C1 C65067217
c1c(cc(cc1F)F)CNC(=O)[C@H]2CCCN(C2)c3cc(=O)[nH]nc3 C65313480
c1cc(c(cc1F)CNC(=O)[C@H]2CCCN(C2)c3cc(=O)[nH]nc3)F C65313622
Cc1cccc(c1)CN2CCN([C@@H](C2=O)C)C(=O)c3cc(ccn3)N C65494856
CCN(CC)C(=O)C1(CCCCC1)NC(=O)c2ccc([nH]c2=O)C C65805737
Cc1cc(oc1C(=O)NCc2n[nH]c(=S)n2C(C)C)Br C66650139
Cc1ccc(cc1)C(=O)N2CCC(CC2)NC(=O)c3ccc(=O)[nH]c3 C66677405
Cc1ccc(c(=O)[nH]1)C(=O)N2CCC(CC2)NC(=O)CC3CCCCC3 C66806954
Cc1ccc2c(c1)occ2CC(=O)NCc3n[nH]c(=S)n3C(C)C C67071695
Cc1c(c(n(n1)C)C)[C@@H](C)NC(=O)c2ccc(s2)CNC(=O)C C67302505
c1ccc(c(c1)CNC(=O)[C@@H]2CC(=O)Nc3c2cccc3)n4cccn4 C67359733
Cc1ccc(cc1)C(=O)N2CCC(CC2)NC(=O)NCc3csc(n3)C C67387036
CC(C)(C)CNC(=O)C(=O)Nc1cc(ccc1F)N2CCCC2=O C67423075
C[C@H](C(=O)N1CCSCC1)NC(=O)Nc2ccc(cc2OC)F C67540867
Cc1ccc(cc1)N\2C(=O)[C@@H](S/C2=C(\C#N)/C(=O)N)Cc3ccc(cc3)F C00934875
Cc1cc(ccc1Br)NCC(=O)N[C@@]2(CCS(=O)(=O)C2)C C11009464
CSc1ccc(cc1)[C@@H]2C3=C(CN(C3=O)Cc4cccs4)NC(=O)N2 C11665709
Cc1ccc(c(c1)C)NC(=O)[C@H]2CC(=O)N(C2)CCc3c[nH]c4c3cc(cc4)F C13944896
Cc1ccc2c(c1)c(c[nH]2)CCNC(=O)[C@H]3Cc4ccccc4N3C(=O)C C21018646
C[C@@H]1CC[C@]23CCC(=O)[C@H]2[C@]1([C@@H](C[C@@]([C@H]([C@@H]3C)O)(C)C=C)OC(=O)CO)C C22065922
C[C@@H](C(=O)N1CCC[C@@H](C1)C(=O)N)Sc2nc3cc(ccc3s2)Cl C22817761
c1cc2c(cccn2)c(c1)NC(=O)[C@H]3CS[C@@H](C(=O)N3)Cc4ccc(cc4)F C25462760
C[C@@H](C(=O)N[C@H]1CCOc2c1cccc2)Sc3[nH]c4cc(c(cc4n3)F)F C27082799
Cc1c2c([nH]c1C(=O)NC[C@@H](c3cccs3)N4CCCC4)CCCC2=O C27605089
Cc1cc(cc(c1OCCNC(=O)c2ccc(=O)[nH]c2)C)Br C30954628
c1ccc(cc1)[C@@H](C2CCN(CC2)C(=O)c3c[nH]nc3c4ccc(cc4)F)O C31269768
c1ccn2c(c1)nn(c2=O)CCSc3ccc(cc3N)Br C37205345
CCON(Cc1ccccc1)C(=O)[C@@H]2CC(=C3[NH+]2Cc4ccccc4N3)Cl C39542850
CCOC1=C2Nc3ccccc3C[NH+]2[C@H](C1)C(=O)N(C)Cc4ccccc4 C39542999
c1cc(c(cc1Br)S(=O)(=O)N(C[C@@H]2CCOC2)C3CC3)N C40337694
C[C@](CNC(=O)C1CCN(CC1)C(=O)c2ccccc2)(c3ccc(cc3)F)O C40667700
Cc1c(c(c2cc(ccc2[nH+]1)Br)NC[C@@H]3CCCO3)CC(=O)[O-] C41474022
Cc1c(cc(n1C[C@H]2CCCO2)c3csc(n3)c4ccccc4)C(=O)N C43212395
CC(C)(C)NC(=O)C(=O)NCC1(CCOCC1)c2c(cccc2Cl)F C44068926
c1cc(c(cc1Br)Cl)CNC(=O)CSc2[nH]ncn2 C49315137
C[C@@H](c1cccs1)NS(=O)(=O)c2cc(cnc2NC)Br C50654538
c1c(cc(cc1C(F)(F)F)C(F)(F)F)/C=C/C(=O)N2CCO[C@@H](C2)C(=O)N C50859205
Cc1c(ccc(=O)n1C)c2ccc(cc2)[C@H](C)[C@@H](C(=O)N3CC[C@@H](C3)F)N C14947705
C[C@]1(Nc2ccccc2C(=O)N1C[C@@H]3CCCO3)CCc4ccc(cc4)O C52806755
Cc1ccc(s1)[C@H](C)NC(=O)Nc2ccc(c(c2)N3CCCC3=O)F C54412152
Cc1ccc(s1)[C@H](C)NC(=O)NC[C@]2(CCSC2)N3CCOCC3 C54734595
Cc1ccc(cc1)[C@@H]([C@H](C(=O)c2c[nH]c3c2cccc3)O)N4CCOCC4 C15018021
c1cc(cc(c1)Cl)NNC(=O)CCC(=O)N2CCc3c(ccs3)C2 C55798136
Cc1cccc(c1NC(=S)N/N=C/2\CCS(=O)(=O)c3c2cc(cc3)F)C C21187895
C[C@@H](c1ccc(c(c1)F)OC)NC(=O)c2c[nH]c(=S)n2c3ccccc3 C58135544
C[C@@H](C(=O)Nc1c(cccc1F)F)N2CCN(CC2)c3ccc(cc3)O C52635373
c1ccc(c(c1)CN(C2CC2)C(=O)C3CCN(CC3)C(=O)N)C(F)(F)F C58940784
c1cc(cc(c1)Cl)C2(CC2)NS(=O)(=O)c3ccc4c(c3)CC(=O)N4 C41572392
c1ccc2c(c1)C(=O)CCN2C(=O)CCc3c(nc(s3)N)c4cccs4 C62271305
c1cc(c(cc1CO)Br)OCc2[nH]c(=O)c3c(n2)ccs3 C62703274
CCC1(CCN(CC1)S(=O)(=O)c2cc(cnc2N)Br)CC C62960848
c1cc(c(=O)[nH]c1)NC(=O)COc2ccc(cc2)C3SCCCS3 C65474902
Cc1cc(ccc1Br)NC(=O)C(=O)N[C@@H](C)c2cc(oc2C)C C65617192
c1c(c(sc1Cl)Cl)S(=O)(=O)N2CCC[C@H](C2)CCC(=O)N C66105629
CCCC(=O)N1CSC[C@H]1C(=O)NC2[C@@H]3CCC[C@H]2C[NH+](C3)C4CC4 C66333481
Cc1cccc(c1NC(=O)NCC2(CCCC2)C)C(=O)N3CCSCC3 C66680262
C[C@H](c1ccccc1Br)NC(=O)[C@H](C)NC(=O)C2CCOCC2 C66819201
c1cc(cc(c1)Cl)C/C(=N/OCC(=O)N2CCc3c(ccs3)C2)/N C66860577
Cc1c(sc(n1)N2CCOCC2)CNC[C@]3(CCCc4c3cccc4)O C66906110
C[C@@]1(C(=O)N(C(=O)N1)C[C@H](c2ccc(cc2F)F)O)c3ccc(s3)Cl C66969181
CC(=O)NCc1ccc(s1)C(=O)N2CCC(=CC2)c3c[nH]c4c3cccc4 C67141945
Cc1ccc(cc1NC(=O)NC(C2CC2)C3CC3)C(=O)N4CCSCC4 C67307883
CC(=O)N1CCC(CC1)NC(=O)NC(C)(C)Cc2ccc(cc2)Br C67358882
c1cc(cc(c1)F)[C@@H]2C[C@H]2NS(=O)(=O)c3cc4c(cc3F)NC(=O)CC4 C67433571
Cc1ccc2c(c1)c(c([nH]2)C)CC(=O)NNC(=O)CCC(=O)NCc3ccco3 C04680102
CC(C)[C@@H](C(=O)NC(=O)N)OC(=O)CNC(=O)c1ccccc1OC(F)F C05678528
c1ccc(cc1)CCCOc2cn(c(=O)[nH]c2=O)[C@H]3[C@H]([C@@H]([C@@H](O3)CO)O)O C05956039
c1ccc(cc1)n2c(cc(n2)C3CC3)C(=O)NCCCc4c(c([nH]n4)N)C#N C08135090
COc1ccc(cc1OC)c2csc(n2)NC(=O)CSc3[nH]c(nn3)N C10715836
c1ccc2c(c1)c(=O)[nH]c(n2)CCCC(=O)Nc3nc(cs3)CC(=O)N C12849247
C[C@H](C(=O)Nc1ccc(cc1)C(=O)N)Sc2nnc(s2)NC[C@H]3CCCO3 C14246191
C/C(=N\NC(=O)C(=O)NCCO)/CC(=O)Nc1cccc(c1Cl)Cl C14922680
c1ccc(c(c1)C(=O)NC2CC2)NC(=O)COC(=O)c3ccccc3SCC(=O)N C16333762
CCOC(=O)C1=C(NC(=O)N[C@H]1c2ccccc2)CN3CCC(CC3)C(=O)N C20283488
COc1ccc(cc1)N2C(=O)c3cccc4c3c(ccc4NC(CO)(CO)CO)C2=O C23550172
C[C@@H](C(=O)NNC(=S)Nc1cccc(c1)NC(=O)C)Oc2ccccc2C#N C29081822
C[C@@H](C(=O)Nc1ccc(cc1)NC(=O)NCC=C)NC2=NS(=O)(=O)c3c2cccc3 C29204071
COc1ccc2c(c1)[nH]cc2CCNC(=O)CCCN3[C@@H](Nc4ccccc4C3=O)O C39041123
Cc1c(c(n(n1)CC(C)C)C)CC(=O)NCC(=O)Nc2ccc3c(c2)[nH]c(=O)[nH]3 C39558941
c1ccc(c(c1)CC(=O)N)NC(=O)C(=O)NCc2cccc(c2)Cn3ccnc3 C41550768
C[C@@H](C(=O)NC(=O)NC[C@@H]1CCCO1)Nc2cc(ccc2OC)NC(=O)C C43642974
Cc1ccc(cc1)NC(=S)NNC(=O)Cc2csc(n2)N3CCNC3=O C44883527
C[C@H]1CN(C[C@@H](O1)C)CCCNC(=O)NNC(=O)Cc2c[nH]c3c2cccc3 C45455642
Cc1c(c(on1)N)C(=O)OCC(=O)Nc2ccccc2C(=O)NC3CCCC3 C45716488
c1ccc(cc1)COCc2ccccc2CNC(=O)NNC(=O)C(=O)NC3CC3 C46150222
Cc1cc(c(n1CCOC)C)/C=C(\C#N)/C(=O)Nc2ccc(cc2)NC(=O)N C46328308
C[C@H](C(=O)Nc1ccc(cc1)NC(=O)NC[C@H]2CCCO2)NC(=O)c3ccoc3 C48235832
COc1ccc(cc1OCC(=O)N)NC(=O)C(=O)NCc2ccccc2Cl C48623748
C[C@@H]1CCC[C@H]([C@@H]1C)NC(=O)C(=O)Nc2ccc(c(c2)OCC(=O)N)OC C48687217
CC(=O)NCCNC(=O)C(=O)Nc1ccc(c(c1)NC(=O)C2CCCCC2)F C48736348
CC1CCC2(CC1)C(=O)N(C(=O)N2)CC(=O)NNC(=S)NCCC(C)C C52950279
Cn1cc(cc1C(=O)N)S(=O)(=O)NCCNc2c(cccn2)C(F)(F)F C56103503
Cc1cc(ccc1NC(=O)NCCCN2C[C@H](O[C@H](C2)C)C)OCC(=O)N C56710298
CCOC(=O)C1=C(NC(=O)N[C@@H]1c2cccc(c2)OC)CN3CCC(CC3)C(=O)N C57414726
CCOC(=O)N1CCC(CC1)NC(=O)Nc2ccccc2SCC(=O)N C58156745
c1cc(oc1)CNC(=O)CSc2nc([nH]n2)N/N=C/c3ccc(cc3)O C59015425
COCCN(C[C@H](c1cccc(c1)F)O)c2c(n(c(=O)[nH]c2=O)Cc3ccccc3)N C59402455
CCC[C@@]1(C(=O)N(C(=O)N1)CC(=O)Nc2ccccc2SCC(=O)N)C C60812190
c1cocc1C(=O)NNC(=O)NCCNc2c(cc(cn2)C(F)(F)F)Cl C61864866
c1cc(cc(c1)C(=O)NC[C@@H]2CCCO2)CNC(=O)NNC(=O)c3ccoc3 C64228148
C[C@H](C(=O)NNC(=O)NCCOC)NC(=O)c1ccc(s1)Br C64887449
CC(=O)N[C@H](CC(=O)NNC(=O)c1cccc(c1O)OC)c2cccs2 C54144586
CCCCCNC(=O)NNC(=O)CN1C(=O)[C@@]2(CCc3c2cccc3)NC1=O C65131490
COc1ccc(cc1NCCC(=O)NNC(=O)NC[C@@H]2CCCO2)Cl C65898042
CNS(=O)(=O)Cc1cccc(c1)CNC(=O)N2CCC[C@H](C2)CCC(=O)N C66121795
CCC[C@@H](C(=O)N1CCN(CC1)CC(=O)N[C@@H]2CCC[C@@H](C2)C)NC(=O)N C66420717
CCC[C@H](C(=O)N1CCN(CC1)CC(=O)N[C@@H]2CCC[C@@H](C2)C)NC(=O)N C66420720
CCC[C@H](C(=O)N1CCN(CC1)CC(=O)N[C@H]2CCC[C@@H](C2)C)NC(=O)N C66420726
CCOCCCNC(=O)NNC(=O)c1ccccc1SCC(=O)NC(C)C C67314299
CC(C)(C)OC(=O)NCCNC(=O)C1=NN([C@@H](C1)C(=O)N)c2ccc(cc2)F C67339690
c1ccc(cc1)[C@H](C(=O)N)NC(=O)NCCCc2nnc3n2CCCCC3 C67388498
COC(=O)Nc1cc(ccc1F)NC(=O)C(=O)NC[C@H](c2ccccc2)O C67490599
Cc1ccc(cc1C(=O)N)NC(=O)C(=O)NC[C@@H]2CN(CCO2)CC(C)C C67492659
CCCCNC(=O)C1CCN(CC1)C(=O)C(=O)Nc2ccc(c(c2)C(=O)N)C C67530389
CC(=CC(=O)N1CC[C@@H]([C@H]1C(=O)N[C@@H](Cc2cccs2)C(=O)N)NC(=O)Nc3cccc(c3)SC)C C04200965
C[C@@]12CC[C@H]([C@@]([C@H]1Cc3c(nc(s3)NC(=O)COc4ccccc4)[C@H]2CC(=O)NCc5ccco5)(C)CO)O C04222292
C[C@@]12CC[C@H]([C@@]([C@H]1Cc3c(nc(s3)NC(=O)OCC=C)[C@H]2CC(=O)NCc4ccco4)(C)CO)O C04237007
C[C@@]12CC[C@H]([C@@]([C@H]1Cc3c(nc(s3)NC(=O)OCC=C)[C@H]2CC(=O)NCCOC)(C)CO)O C04237014
CC(C)C[C@@H](C(=O)NC1CCCC1)N(c2ccccc2OC)C(=O)c3c(c(ns3)C(=O)N)N C06135024
CC(C)C[C@H](C(=O)NC1CCCC1)N(c2ccccc2OC)C(=O)c3c(c(ns3)C(=O)N)N C06190467
CCOc1ccc(cc1)[C@@H](C(=O)NCCC(C)C)N(c2cccc(c2)O)C(=O)c3c(c(ns3)C(=O)N)N C06601402
CCOC(=O)C(C(=O)OCC)Sc1[nH]c(=O)c(c(n1)N)NC(=O)c2ccc(o2)Br C10243578
COc1cccc(c1OC)[C@@H](C(=O)NC2CCCCC2)N(C3CCCC3)C(=O)c4c(c(ns4)C(=O)N)N C12716732
CCCCN(c1c(n(c(=O)[nH]c1=O)CC(C)C)N)C(=O)CN2C(=O)[C@](NC2=O)(C)c3ccccc3 C13042109
CCCCN(c1c(n(c(=O)[nH]c1=O)Cc2ccccc2)N)C(=O)CNc3cccc(c3C)[N+](=O)[O-] C15124474
Cc1ccc(c(c1)C(=O)OCC(=O)N(CC(C)C)c2c(n(c(=O)[nH]c2=O)Cc3ccccc3)N)O C19013298
CC(=O)Nc1ccc(c(c1)NC(=O)COC(=O)CCNC(=O)NC23CC4CC(C2)CC(C4)C3)OC C19013763
C=CCc1cccc(c1O)/C=N/Nc2nnc(n2N)SCC(=O)Nc3nc4ccccc4s3 C20527561
CCN(CC)c1ccc(cc1)/C=N/Nc2nnc(n2N)SCC(=O)Nc3cc(cc(c3)OC)OC C20527704
CCN(CC)c1ccc(cc1)/C=N/Nc2nnc(n2N)SCC(=O)Nc3c(cccc3F)F C20527712
Cc1c(c(n(n1)C(C)C)C)/C=N/Nc2nnc(n2N)SCC(=O)NCc3ccc4c(c3)OCO4 C20911499
Cc1c(c(n(n1)C(C)C)C)/C=N/Nc2nnc(n2N)SCCC(=O)Nc3cccc(c3)Br C20911841
c1ccc2c(c1)cccc2/C=N/Nc3nnc(n3N)SCCC(=O)Nc4cccc(c4)N5CCCC5=O C20912843
C=CCc1cccc(c1O)/C=N/Nc2[nH]nc(n2)SCC(=O)Nc3ccc4c(c3)C(=O)NC4=O C21075844
c1cc(ccc1c2nnc(n2N)SCC(=O)NNC(=O)c3ccc(cc3)[N+](=O)[O-])OC(F)F C03536288
COc1ccccc1/C=N/Nc2nnc(n2N)SCC(=O)Nc3ccc(cc3)OC(F)(F)F C21319710
CCCCn1c(c(c(=O)[nH]c1=O)N(Cc2ccccc2)C(=O)CSc3[nH]c4ccccc4n3)N C24136550
CC(C)(C)c1ccc(cc1)OCc2nnc(n2N)SCC(=O)N(CCC(=O)N)c3ccccc3 C24534622
CC(C)CCN(C[C@@H](COc1cccc(c1)[N+](=O)[O-])O)c2c(n(c(=O)[nH]c2=O)Cc3ccccc3)N C29467530
Cc1ccc(cc1C)OCc2nnc(n2N)SCC(=O)NCc3ccc(c(c3C)NC(=O)C)C C30954114
Cc1ccc(o1)CN([C@@H](c2c(cc(cc2O)O)O)C(=O)NC(C)(C)CC(C)(C)C)C(=O)COC C36602007
Cc1ccc(o1)CN([C@H](c2c(cc(cc2O)O)O)C(=O)NC(C)(C)CC(C)(C)C)C(=O)COC C36602009
Cc1ccc(o1)CN([C@@H](c2c(cc(cc2O)O)O)C(=O)NC(C)(C)CC(C)(C)C)C(=O)c3cccnc3 C36602301
Cc1ccc(o1)[C@H](C(=O)NC2CCCC2)N(c3ccc(cc3OC)OC)C(=O)c4c(c(ns4)C(=O)N)N C12714643
CCOc1ccc(cc1)N2[C@@H](NN=C2SCC(=O)Nc3cc(on3)C)Cc4cc(=O)[nH]c(=O)[nH]4 C39362586
Cc1cccc(c1)C(=O)N[C@H](CO)c2nnc(n2c3ccccc3)S[C@H](C)C(=O)Nc4ccccc4O C39753945
COCCNC(=O)c1c2c(sc1NC(=O)/C(=C/c3ccc(cc3)OCC(=O)N)/C#N)CCCC2 C39992410
CCOC(=O)[C@H]1CCCN(C1)c2c(c(ncn2)NNC(=O)C(c3ccccc3)c4ccccc4)N C40753313
C[C@]12CC[C@H]([C@@]([C@H]1Cc3c(nc(s3)NC(=O)OCC=C)[C@H]2CC(=O)NCc4ccco4)(C)CO)O C43554235
C[C@]12CC[C@H]([C@@]([C@H]1Cc3c(nc(s3)NC(=O)OCC=C)[C@H]2CC(=O)NCCOC)(C)CO)O C43554250
CCO/C(=C\1/[C@@H](C(=C(N=C1COCC[NH2+][C@@H](C)C(=O)N)C)C(=O)OC)c2ccccc2Cl)/[O-] C27656903
CCO/C(=C\1/[C@@H](C(=C(N=C1COCC[NH2+][C@H](C)C(=O)N)C)C(=O)OC)c2ccccc2Cl)/[O-] C27656907
CCO/C(=C\1/[C@H](C(=C(N=C1COCC[NH2+][C@H](C)C(=O)N)C)C(=O)OC)c2ccccc2Cl)/[O-] C27656905
CCO/C(=C\1/[C@H](C(=C(N=C1COCC[NH2+]C(C)(C)C(=O)N)C)C(=O)OC)c2ccccc2Cl)/[O-] C27655990
C/C(=N\Nc1nc2c(n1C[C@@H](COc3ccc(cc3)OC)O)c(=O)[nH]c(=O)n2C)/c4ccccc4O C05295102
Cc1ccc(cc1)c2csc3c2c(=O)n(cn3)CC(=O)NCCCCCc4c(c(n[nH]4)N)C#N C09377084
c1ccc(c(c1)CCNC(=O)CSc2nc([nH]n2)N/N=C/c3cc(ccc3O)[N+](=O)[O-])Cl C58997516
Cc1ccc(cc1NC(=O)CSc2nc([nH]n2)N/N=C/c3cc(c(cc3[N+](=O)[O-])O)OC)F C59040031
COc1cc(c(cc1O)[N+](=O)[O-])/C=N/Nc2[nH]nc(n2)SCC(=O)Nc3ccc(c(c3)F)F C59040054
COc1cc(c(cc1O)[N+](=O)[O-])/C=N/Nc2[nH]nc(n2)SCC(=O)Nc3c(cccc3F)F C59040055
CCOc1ccccc1NC(=O)CSc2nnc(n2N)N/N=C/c3cccc(c3)Br C20292182
Cc1ccc(cc1NC(=O)CSc2nnc(n2N)N/N=C/c3c(nn(c3C)CC=C)C)Cl C59829930
C[C@@H](C(=O)NNC(=O)C1CCC1)Sc2nc([nH]n2)N/N=C/c3ccc(o3)COc4ccc(cc4)F C59880236
CCCCN(c1c(n(c(=O)[nH]c1=O)Cc2ccccc2)N)C(=O)CNc3ccc(c(c3)OC)OC C62383546
CC(C)CCNC(=O)[C@@H](c1ccc(cc1)O)N(Cc2ccccc2OC)C(=O)c3c(c(ns3)C(=O)N)N C06134199
CCOC(=O)CNC(=O)[C@@H](c1ccc(cc1)F)N(c2ccccc2F)C(=O)c3c(c(ns3)C(=O)N)N C06546707
CCOC(=O)CNC(=O)[C@@H](c1cccs1)N(Cc2ccc(cc2)F)C(=O)c3c(c(ns3)C(=O)N)N C06546837
CCOC(=O)CNC(=O)[C@H](c1ccc(cc1)F)N(c2ccccc2F)C(=O)c3c(c(ns3)C(=O)N)N C06547026
CCOC(=O)CNC(=O)[C@H](c1cccs1)N(Cc2ccc(cc2)F)C(=O)c3c(c(ns3)C(=O)N)N C06547164
CCCCN(c1c(n(c(=O)[nH]c1=O)CCC)N)C(=O)COC(=O)c2c[nH]nc2c3ccccc3 C09746891
CC[C@@H](C)Cc1c(sc2c1c(=O)[nH]c(n2)SCC(=O)c3c(n(c(=O)[nH]c3=O)CCOC)N)C C10674681
CCCCN(c1c(n(c(=O)[nH]c1=O)CCC)N)C(=O)COc2ccc(cc2C(=O)N)Cl C11114197
CCCCn1c(c(c(=O)[nH]c1=O)N(CCC)CC(=O)N[C@@H](C)c2ccc3c(c2)OCCO3)N C11350553
CCCN(c1c(n(c(=O)[nH]c1=O)Cc2ccccc2)N)C(=O)COC(=O)c3c(c(c([nH]3)C)C(=O)OCC)C C12590090
CCCCn1c(c(c(=O)[nH]c1=O)N(CCOC)C(=O)COC(=O)c2c[nH]nc2c3ccccc3)N C09746885
CCCCn1c(c(c(=O)[nH]c1=O)N(Cc2ccco2)C(=O)c3c(c(c([nH]3)C)C(=O)OCC)C)N C14653664
COC(=O)c1c(c2cc(cnc2n1CCCc3ccccc3)NC[C@H](CO)O)NC(=O)[C@@H]4CCOC4 C14747017
COC(=O)c1c(c2cc(cnc2n1CCCc3ccccc3)NC[C@@H](CO)O)NC(=O)[C@@H]4CCOC4 C14747019
CCCCCN(c1c(n(c(=O)[nH]c1=O)CCCC)N)C(=O)COC(=O)c2c(nsc2NC)C C16554138
Cc1ccccc1Nc2nc(nc(n2)N)CSc3nnc(n3CC(C)C)CCC(=O)N C17275043
CCCCCCc1nc2c(c(n1)SCc3nc(nc(n3)N)N)c(=O)n(c(=O)n2CCC)C C19297935
CCN(CC)c1ccc(cc1)/C=N/Nc2nnc(n2N)SCC(=O)Nc3nccs3 C20527708
CCN(CC)c1ccc(cc1)/C=N/Nc2nnc(n2N)SCC(=O)Nc3nc(cs3)C C20527710
Cc1ccc(cc1)/C=N/Nc2nnc(n2N)SCC(=O)NCc3cccc(c3OC)OC C20917163
CCN(CC)c1ccc(cc1)NC(=O)CSc2nnc(n2N)N/N=C/c3cnn(c3)C(C)C C20920542
CC(C)n1cc(cn1)/C=N/Nc2nnc(n2N)SCC(=O)NCCc3ccccc3Cl C20920783
CC(C)n1cc(cn1)/C=N/Nc2nnc(n2N)SCCC(=O)Nc3cccc(c3)C(F)(F)F C20921722
CC[C@@H](C)n1c(nnc1SCc2nc(nc(n2)N)N)c3cccc(c3)S(=O)(=O)N(CC)CC C21735334
Cc1ccc(cc1)c2nc([nH]n2)SCC(=O)N(CCOC)c3c(n(c(=O)[nH]c3=O)CC(C)C)N C23078963
c1cc[nH+]c(c1)NCCCCC(=O)NNC(=O)N[C@H](CC(=O)[O-])c2ccc(cc2)OC(F)(F)F C29567313
CC1(C(=O)N(C(=O)N1CN2C(=O)N(C(=O)C2(C)C)C[C@H](CNc3ccccc3)O)C[C@@H](CNc4ccccc4)O)C C00864279
CCCCN(c1c(n(c(=O)[nH]c1=O)Cc2ccccc2)N)C(=O)CSc3[nH]nc(n3)CC C11713538
CCCCN1[C@H]([C@@H](C(=NC1=O)[O-])N(CCOC)C(=O)CSc2[nH]nc(n2)c3ccc(cc3)C)[NH3+] C38800641
CCCCN(c1c(n(c(=O)[nH]c1=O)CCC)N)C(=O)COC(=O)c2cccc(c2O)OC C39489262
CCn1c(nnc1S[C@@H](C)C(=O)Nc2ccc(cc2)NC(=O)C)[C@@H](CO)NC(=O)c3cccc(c3)OC C39766892
CCn1c(nnc1S[C@@H](C)C(=O)Nc2ccc(cc2)NC(=O)C)[C@H](CO)NC(=O)c3cccc(c3)OC C39766894
CCn1c(nnc1S[C@H](C)C(=O)Nc2ccc(cc2)NC(=O)C)[C@H](CO)NC(=O)c3cccc(c3)OC C39766895
COc1cc(cc(c1OC)OC)/C=N/Nc2nnc(n2N)SCc3[nH]c4cc(ccc4n3)[N+](=O)[O-] C20919970
CCCCN(c1c(n(c(=O)[nH]c1=O)CCC)N)C(=O)COC(=O)c2c[nH]c3c2cccc3 C17117966
COc1ccc(cc1OC)CCNC(=O)CSc2nc([nH]n2)N/N=C/c3ccc(cc3O)O C58994322
CCc1nnc(s1)NC(=O)CSc2nc([nH]n2)N/N=C/c3cccc(c3O)CC=C C59004790
CC[NH+](CC)c1ccc(cc1)NC(=O)CSc2nc([nH]n2)N/N=C/c3c(nn(c3C)C)C C59309841
CC[NH+](CC)c1ccc(cc1)NC(=O)CSc2nc([nH]n2)N/N=C/c3cn(nc3C)C C20424001
Cc1c(c(n(n1)CC=C)C)/C=N/Nc2[nH]nc(n2)SCC(=O)NNc3ccc(cc3)F C59831595
C[C@@H](C(=O)NNC(=O)C1CCC1)Sc2nc([nH]n2)N/N=C/c3cccc(c3O)CC=C C59878798
CCN(CC)c1ccc(cc1)/C=N/Nc2[nH]nc(n2)S[C@H](C)C(=O)NNC(=O)C3CCC3 C59878877
CCN(CC)c1ccc(cc1)/C=N/Nc2[nH]nc(n2)S[C@@H](C)C(=O)NNC(=O)C(C)C C59878879
c1cc(ccc1OCc2ccc(o2)/C=N/Nc3[nH]nc(n3)SCC(=O)NNC(=O)C4CCC4)F C59880233
CCOc1ccccc1NC(=O)CCSc2nc([nH]n2)N/N=C/c3c(nn(c3C)CCO)C C59888115
Cc1c(c(n(n1)CCO)C)/C=N/Nc2[nH]nc(n2)SCCC(=O)Nc3cccc4c3cccc4 C59888120
Cc1c(c(n(n1)CCO)C)/C=N/Nc2[nH]nc(n2)SCCC(=O)Nc3nc4ccccc4s3 C59888298
COCCn1cc(cn1)/C=N/Nc2nnc(n2N)SCC(=O)Nc3cc(cc(c3)Cl)Cl C59914165
CCCCN1[C@@H]([C@@H](C(=NC1=O)[O-])N(CC(C)C)C(=O)c2c(c(c([nH]2)C)C(=O)OCC)C)[NH3+] C39779349
CCCCN1[C@H]([C@@H](C(=NC1=O)[O-])N(CC(C)C)C(=O)c2c(c(c([nH]2)C)C(=O)OCC)C)[NH3+] C39779350
CC1=C([C@H](n2c(nnn2)N1)c3ccccc3F)C(=O)N C04318758
c1cc(cc(c1)[N+](=O)[O-])C[C@H]2C(=O)NN=C(S2)N C01510959
CCCCN1C(=O)/C(=C/c2ccc(c(c2)O)O)/C(=O)NC1=O C02847436
c1ccc(c(c1)/C=N/Nc2c(=O)[nH]c(=O)[nH]n2)Cl C04947041
c1cc2c(cc1COc3cc(ccn3)/C(=N/O)/N)OCO2 C19437908
CC[C@H](C)NC(=O)Cc1c(nc2nc(nn2c1C)N)C C27338340
c1cc2cn[nH]c2c(c1)C(=O)NNC(=O)[C@H]3CCCO3 C32260922
Cc1nnc(n1N)SCC(=O)NC2(CCCCC2)C#N C32910285
Cc1nc([nH]n1)S[C@@H](C)C(=O)NC(=O)NC2CCCC2 C11708338
CCCn1c(c(c(=O)n(c1=O)C)NC2CCOCC2)N C37737722
COc1ccccc1CC/N=C\2/C3=NC=N[C@@H]3NC(=N2)N C39040606
Cc1c(sc2c1c(ncn2)OCC(=O)NC(=O)N)C C03599871
C[C@H](C(=O)NC(=O)NC1CCCC1)Sc2[nH]ncn2 C08707472
c1cc2c([nH]nc2NC(=O)C(=O)NC3CCCC3)nc1 C40268235
Cc1c(nnc(c1/C(=N/O)/N)OC[C@@H]2CCCCO2)C C40291932
Cc1c(nnc(c1/C(=N/O)/N)OC[C@H]2CCCCO2)C C40291933
Cc1cc(n(n1)c2c(c(ncn2)NC[C@@H]3CCCO3)N)C C40687247
c1c2c(cc3c1OCCO3)nc([nH]2)Cn4cc(cn4)N C41019749
COc1cc2c(cc1OC)nc([nH]2)Cn3cc(cn3)N C42173180
CC(C)n1c(ccn1)NC(=O)N2CCC(CC2)C(=O)N C43452024
Cc1ccc2c(c1C)NC(=O)[C@H]2[NH2+][C@H](C)c3[n-]nnn3 C44926702
C[C@H](c1[n-]nnn1)[NH2+][C@H]2c3ccc(cc3NC2=O)Cl C44926737
C[C@@H](c1[n-]nnn1)[NH2+][C@H]2c3cccc(c3NC2=O)Cl C44926758
c1cc(cc(c1)c2nnc3n2cnc4c3[n-]cn4)C[NH3+] C45048918
c1cc(ncc1NC(=O)NC2CC2)N3CCNC(=O)C3 C47969214
CNC(=O)NCCCN1C(=O)C2(CCCC2)NC1=O C48487276
Cc1c(cc(o1)CNC(=O)N(C)C2CC[NH2+]CC2)C(=O)[O-] C48841828
CCCC(=O)N1CCC[C@@H](C1)C(=O)NNC(=O)NC C48950858
CCCC(=O)N1CCC[C@H](C1)C(=O)NNC(=O)NC C48950860
CC(C)(C)C(=O)N1CCC[C@@H](C1)C(=O)NNC(=O)NC C49119638
CCC(=O)N1CCC[C@H](C1)C(=O)NNC(=O)NCC C49164453
Cc1c(oc(n1)NC(=O)N[C@@H]2CCCCNC2=O)C C49209667
Cc1cc(no1)NC(=O)N[C@@H](C)C(=O)NC(C)(C)C C49338371
C[C@H](C(=O)NNC(=O)NC1CCCC1)n2ccnc2 C49430746
Cc1c(c[nH]n1)NC(=O)c2ccc3c(c2)NC(=O)CO3 C49476503
Cc1c/c(=N/S(=O)(=O)c2c(nn(c2C)C)C)/[nH]cc1N C50252857
CN(c1ccc(cc1/C(=N/O)/N)[N+](=O)[O-])[C@H]2CCSC2 C50439991
CC1=Nc2ncnn2[C@@H]([C@H]1C(=O)N)c3ccc(cc3)O C53943864
c1cc(ccc1N)N2CCN(C2=O)CC(=O)NCC#N C54404990
C[C@H](c1ccccc1OC)N(C)C(=O)c2nc([nH]n2)N C55167544
c1ccc(cc1)[C@@H]2CN(CCO2)C(=O)c3nc([nH]n3)N C55168046
C[C@@H](C(=O)NNC(=O)c1c2c([nH]n1)CCCC2)OC C55742557
C[C@@H]1C(=O)N(c2cc3c(cc2N1)OCO3)C[C@@H](CO)O C57934749
Cn1c(ccn1)C(=O)Nc2cc3c(cc2N)OCCCO3 C61665300
C[C@H](C(=O)NC(=O)NC)Oc1cccc\2c1CC/C2=N\O C62800337
CN(Cc1ccc2c(c1)OCO2)C(=O)c3c(c[nH]n3)N C62811234
CC(C)NC(=O)NC(=O)C[NH+]1CCC[C@@](C1)(C)C(=O)[O-] C62875760
c1ccc(cc1)Cc2nc([nH]n2)C[C@H]3C(=O)NC(=O)N3 C65465897
CNC(=O)c1ccc(o1)c2[nH]c3c(n2)C(=O)NCCC3 C65489465
Cc1ccsc1C(=O)NNC(=O)NCc2ccnn2C C67044060
Cc1cccc(c1)OCC(=O)Nc2c(c3c(s2)CCCC3)C(=O)N C00038861
CC1=C([C@H](NC(=S)N1C)c2cccc(c2)N)C(=O)OCC(C)C C00324914
CCOC(=O)[C@@H]1[C@@H](NC(=S)N[C@@]1(C(F)(F)F)O)c2ccc(cc2)C C04269892
CCOC(=O)[C@H]1[C@H](NC(=S)N[C@@]1(C(F)(F)F)O)c2cccc(c2)C C04269901
c1cc(ccc1c2cc(nc(n2)N)NC(=O)C(=C(Cl)Cl)Cl)F C02153676
C[C@@H](C(=O)Nc1c(c2c(s1)CCCC2)C(=O)N)Oc3ccc(cc3)F C00798990
Cc1c(sc(c1C(=O)N)NC(=O)[C@H](C)Oc2ccccc2Cl)C C04943295
c1ccc(c(c1)C(=O)N/N=C/c2ccc(c(c2)O)O)Br C05678908
Cc1cc(ccc1Br)NCC(=O)NC(=O)NCC(F)(F)F C11157589
Cc1ccc(cc1NC(=O)[C@@H](C)n2c3cc(ccc3cn2)N)Cl C11757062
c1ccc(cc1)[C@@H](C(=O)NC(=O)N)Oc2ccc(cc2Br)F C12908822
COc1ccccc1CC(=O)Nc2c(c3c(s2)CCCCC3)C(=O)N C14076855
c1cc(c(c(c1)Cl)/C=C/C(=O)Nc2ccc3c(c2)[nH]c(=O)[nH]3)F C14234594
CC(=O)Nc1ccc2c(c1)[C@@H]3C=CC[C@@H]3[C@@H](N2)c4ccc(c(c4)O)OC C14456918
CC(=O)Nc1ccc2c(c1)[C@H]3C=CC[C@@H]3[C@@H](N2)c4cccc(c4O)OC C14459489
c1ccc(c(c1)CCC(=O)NNC(=O)c2cc3c(s2)CCC3)O C17445668
Cc1ccc(cc1)c2csc3c2c(=O)[nH]c(n3)SC[C@@H](CO)O C19993605
CC(=O)Nc1ccc2c(c1)[C@@H]3C=CC[C@H]3[C@H](N2)c4ccc(c(c4)O)OC C20689932
c1cc(ncc1/C(=N/O)/N)Oc2cc(c(cc2Cl)Cl)Cl C21808100
CCN1CCc2c(cc3c(c(sc3n2)C(=O)Nc4ccccc4)N)C1 C20289951
c1ccc2c(c1)CC[C@H](C(=N2)O)SCC(=O)Nc3ccc(cc3)O C36576436
c1cc(cc(c1)O)NC(=O)CSc2[nH]cc(n2)c3ccc(cc3)F C06507155
c1ccc(cc1)[C@@H](CNC(=O)c2ccc(=O)[nH]c2)c3c[nH]c4c3cccc4 C10692873
CNC(=O)Cc1ccccc1NC(=O)N[C@H]2CCC[C@@H](C2)C(F)(F)F C44179045
CCCNC(=O)[C@H](C)NC(=O)c1cccc2c1[nH]c3c2C[C@H](CC3)C C46699261
C[C@H](c1ccc2c(c1)[nH]c(=O)[nH]2)NC(=O)c3c(cccc3Cl)F C47534944
c1cc(c(cc1N)Cl)S(=O)(=O)/N=c\2/[nH]c(cs2)C3CC3 C49234423
c1cc(c(cc1Br)C(=O)NCC(=O)NCC(F)(F)F)O C49349561
Cc1ccc(s1)[C@H](C)NC(=O)Nc2cccc(c2)C(=O)NC3CC3 C54386390
COc1c(cccc1Cl)NC(=O)NC[C@H](c2ccc(c(c2)F)F)O C56755731
C[C@@](c1ccccc1)(C(=O)N)NC(=O)C2=Cc3cc(ccc3OC2)Cl C58149968
c1cc(ccc1c2ccc(s2)C(=O)Nc3nc(cs3)CC(=O)N)F C58353932
Cc1ccc(cc1)[C@@H]2C[C@H](n3c(c(c(n3)C(=O)N)Cl)N2)C(F)(F)F C00867049
CCc1cccc(c1NC(=O)N[C@@H](C)c2ccc3c(c2)CC(=O)N3)C C47155225
Cc1cc(cc(c1)NC(=O)[C@@H](c2ccccc2)N3CCC[C@H](C3)C(=O)N)C C13120156
Cc1cc([nH]c(=O)c1CNC(=O)N[C@H](C)Cc2cccc(c2)Cl)C C61552078
Cc1ccc(cc1)[C@H](C2CC2)NC(=O)NC3CCC(CC3)C(=O)NC C63406598
C[C@H](c1ccc(cc1)F)NC(=O)CN2c3ccccc3C[C@H]2C(=O)N C64344663
c1cc2c(cc1C(=O)Nc3c(c4c(s3)CCCCC4)C(=O)N)COC2 C64379805
CN1CCCc2c1ccc(c2)NC(=O)NC[C@H](c3ccc(c(c3)F)F)O C64562401
CCNC(=O)NNC(=O)C1(CCCC1)c2ccc(cc2)Br C65190173
c1ccc(cc1)COc2ccccc2[C@H]3CC(=O)NCc4c3sc(n4)N C65376469
Cc1cc(c(o1)C)[C@H](C)NC(=O)NNc2c(c(c(c(c2F)F)F)F)F C65501678
c1cc(c(cc1CC(=O)NNC(=O)NC2CCCC2)Br)F C65919180
c1cc(cc(c1)OC[C@@H]2CCCO2)c3cc(n[nH]3)c4ccc(cc4)N C66140178
Cc1ccsc1c2cccc(c2)NC(=O)[C@@H]3CCCN(C3)C(=O)N C66782138
c1ccc(c(c1)CC(=O)NNC(=O)c2c[nH]c3c2ccc(c3)Cl)F C66839669
C[C@H](c1ccc(cc1F)F)NC(=O)NNC(=O)Cc2ccccc2F C66975785
Cc1ccsc1C(=O)NNC(=O)NCC2(CCC2)c3ccccc3 C67102441
CCOc1ccc(cc1NC(=O)NC2CCC(CC2)O)C(F)(F)F C67584198
COc1cc(c(cc1c2cc([nH]n2)N)Br)OC C04234685
Cc1ccc2c(c1)[C@](C(=O)N2)(CC(=O)c3ccccc3O)O C00303737
c1ccc(cc1)C(c2ccccc2)Nc3cc(=O)[nH]c(=O)[nH]3 C01750760
C[C@H]1CCc2c(cc(s2)C(=O)NNC(=O)NCC=C)C1 C09794450
CCCc1c2c(n[nH]1)OC(=C([C@H]2c3cccs3)C#N)N C06664232
Cc1ccc(cc1NC(=O)[C@@H](C)Oc2ccccc2C#N)N C22224308
c1cc(ccc1/C(=N\O)/N)Oc2c(cncc2Cl)Cl C04394823
COc1cccc(c1)Sc2cc3c(cc2N)c(=O)[nH]cn3 C35383465
Cc1ccc(c(c1)N)S(=O)(=O)N[C@@H](C)c2ccco2 C35739085
c1ccc2c(c1)c(c[nH]2)C(=O)NNC(=O)[C@H]3C[C@@H]4CC[C@H]3C4 C36404230
Cc1cccc2c1nc([nH]c2=O)CSc3ccc(cn3)N C37191120
c1cc(c(nc1)Oc2ccc(c(c2)Cl)Cl)/C(=N/O)/N C38001455
CCn1cc(cc1C(=O)N(C)[C@H](C)c2ccccc2O)N C40332866
CCN(c1ccccc1)c2c(c(cc(n2)C)C)/C(=N/O)/N C40515449
COc1ccccc1Sc2cc3c(cc2N)c(=O)[nH]cn3 C41030484
c1c(nc(s1)C2CCCCC2)CSc3nc([nH]n3)N C42128029
c1c(c(cc2c1OCCO2)N(CCO)C3CCCCC3)N C42501555
C[C@@H](C(C)(C)C)N(C)c1cc2c(cc1N)OCC(=O)N2 C42739615
C1CCC(=CC1)CCNC(=O)N[C@@H]2CCCCNC2=O C42836841
Cc1ccc(cc1)c2csc(n2)NC(=O)NC[C@H](C)O C43372899
CC[C@H](/C(=N/O)/N)N1CCN(CC1)c2ccccc2Cl C43539613
CCN(C1CCCCC1)C(=O)C2(CCCC2)/C(=N/O)/N C44784309
C[C@H](C1CC1)N(C)C(=O)C2(CCCCCC2)/C(=N/O)/N C44785304
CN(CC1CCCCC1)C(=O)C2(CCCC2)/C(=N/O)/N C44785908
CCN(c1cccc(c1)F)C(=O)C2(CCCC2)/C(=N/O)/N C44882658
CNC(=O)NNC(=O)c1c(ccs1)c2ccc(cc2)F C49425241
CC(C)NC(=O)NNC(=O)[C@@H]1CCC[C@@H](C1)C(F)(F)F C49467837
CC(C)NC(=O)NNC(=O)[C@H]1CCC[C@@H](C1)C(F)(F)F C49467842
C[C@@H](CN1CCOCC1)Nc2ccc3c(c2N)ncs3 C49505738
COC(=O)c1cc(c(cc1N)F)N2CCC(CC2)CO C50018315
CCC[NH+]1CCN(CC1)c2cc(c(cc2F)N)C(=O)[O-] C50019463
CCc1c(c(n[nH]1)C(=O)N(C)[C@@H](C)c2ccc(s2)C)N C50307549
CC(C)c1c(c(n[nH]1)C(=O)N(C)Cc2cccc(c2)F)N C50309793
CCOc1cc2c(cc1[C@@H]3C(=[NH2+])N(C(=[NH+]3)C)C)O[C@H](C2)C C50986063
CCC1=[NH+][C@@H](C(=[NH2+])N1CC)c2ccc3c(c2)OCCCO3 C50988168
CC(C)C1=[NH+][C@@H](C(=[NH2+])N1C)c2ccc(c(c2)OC)OC C50998217
C[C@@H]1CCC[C@@H](C1)N(C)C(=O)c2cc(nc(c2)Cl)NN C51095165
CC1CCC(CC1)OCc2nc(c3ccsc3n2)NN C51148962
Cc1c(c(n(n1)C)NN)CO[C@@H]2C[C@H](CC(C2)(C)C)C C51149125
CCNc1ccc(c(n1)C(=O)N[C@@H]2CCCC[C@@H]2O)Cl C52016439
Cc1cccc(c1C)N2CCN(CC2)C[C@@H](C)/C(=N/O)/N C57402616
CC[C@@H]1C(=O)N(c2cc(c(cc2N1)C)C)C[C@H](CO)O C57930677
CCCn1c(=O)[nH]nc1Sc2c(cccc2Cl)N C61594035
COc1cc(ccn1)CNc2ccc3c(c2N)ncs3 C62069679
CCC[C@H](/C(=N/O)/N)C(=O)N1CCC2(CCCC2)CC1 C62960571
c1cc2c(cc1N3CCOCC3)c(cc(n2)C(F)F)NN C62997426
CC(C)c1cc2cc(ccc2nc1NN)N3CCOCC3 C63119091
Cc1ccc(c(c1)[C@@H](C)NC(=O)C(C)(C)NC(=O)NC)C C53118914
CCNC(=O)NNC(=O)C1(CCCC1)c2ccc(cc2)F C65190215
Cc1ccc(c(c1)C)C[C@H](C)NC(=O)c2c(nccn2)N C66651091
c1c(c(=O)[nH]c(=O)n1C[C@@]2(C[C@H]2CO)CO)/C=C/Cl C03811486
CC(=O)NCCC[C@@]1(C(=O)NC(=O)N1)c2cccs2 C04235083
c1c(c(=O)[nH]c(=O)n1C[C@]2(C[C@@H]2CO)CO)Br C03653580
C[C@@]1(c2c([nH]cn2)C[C@@H]([NH2+]1)C(=O)[O-])c3cccc(c3)OC C05818013
c1c(c(=O)[nH]c(=O)n1C[C@@]2(C[C@@H]2CO)CO)Br C26671210
c1c(c(=O)[nH]c(=O)n1C[C@]2(C[C@H]2CO)CO)Br C26671213
CS(=O)(=O)c1ccc(c(c1)N)Sc2[nH]c(=O)ccn2 C35330287
CC[C@H]1CN(CCO1)C(=O)c2cccc(c2)/C(=N/O)/N C36770668
c1cc(ncc1SCC(=O)N[C@@H]2CCS(=O)(=O)C2)N C37192394
c1cc(nc(c1)[N-]S(=O)(=O)N2CCCCC2)C#CC[NH3+] C37553098
c1ccc2c(c1)C(=NS2(=O)=O)NC3CCC(CC3)C(=O)N C38092130
CN(C)c1ccc(cc1N)C(=O)N2CCN(CC2)CCO C40303476
CCn1cc(cc1C(=O)N[C@H](C)CN2CCCC2=O)N C40308146
CCC[C@](C)(C(=O)[O-])NC(=O)N[C@@H]1C[NH+]2CCC1CC2 C40551300
C[C@H](C(=O)N1CCN(CC1)CC(F)(F)F)NC(=O)N C42004143
C[C@@H]1CC[C@H](C[NH+]1Cc2csc(n2)C(=O)[O-])C(=O)N C42429796
CC(C)N(C)S(=O)(=O)[N-]c1ncc(s1)C#CC[NH3+] C42520585
C[C@H](c1ccc2c(c1)NC(=O)CO2)[NH2+][C@@H](C(C)C)C(=O)[O-] C43430268
CS(=O)(=O)NCCNC(=O)[C@H]1c2ccccc2CCN1 C43512567
CN(CC(F)(F)F)C(=O)C1(CCOCC1)/C(=N/O)/N C44785512
Cc1ccc(cn1)CNC(=O)N[C@@H]2CCCCNC2=O C45665454
C1CS(=O)(=O)C[C@@H]1NC(=O)NC[C@H](C(F)(F)F)O C48741780
Cn1cc(cn1)CN(C)c2ccc(cc2F)/C(=N/O)/N C48972241
Cc1c(c([nH]n1)C(=O)N(C)CC(=O)N)Br C49248421
CCC(=O)NCC(=O)N[C@H]1CCCc2c1ccc(=O)[nH]2 C49347094
c1ccc(c(c1)CS(=O)(=O)NC[C@H]2COCCO2)N C50102465
c1c(sc(n1)[N-]S(=O)(=O)C2CCOCC2)C#CC[NH3+] C50200391
c1cnc(cc1S(=O)(=O)N2CCCC[C@@H]2CCO)N C50649695
C1CN(C[C@H]1C[NH3+])C(=O)N2CCC(CC2)CCC(=O)[O-] C50931029
CCOC1CCN(CC1)C(=O)c2cc(nc(c2)Cl)NN C51094209
c1c(cnc(c1Cl)NN)C(=O)N(CCC#N)C2CC2 C51115085
CN(CCc1[nH]c2cc(ccc2n1)N)[C@H]3CCS(=O)(=O)C3 C36869509
c1cc(c(nc1)N)S(=O)(=O)N2CCC[C@H]2CCCO C52783174
C[C@@](c1ccccc1)(C(=O)[O-])NC(=O)[C@@H]2C[NH2+]CCO2 C52880806
C[C@H](CN1C(=O)[C@@](NC1=O)(C)c2cccnc2)C(=S)N C57849451
CCNC(=O)[C@H](C)NCc1[nH]c2ccsc2c(=O)n1 C42294752
C[C@@H](c1cc(=O)[nH]c(n1)c2cccc(c2OC)OC)N C58054781
CN(Cc1cccc(c1)/C(=N/O)/N)C(=O)c2ccoc2 C59952259
C[C@](c1ccc2c(c1)OCCO2)(C(=O)[O-])[NH+]3CC[C@@H](C3)N C50244956
CN(Cc1cccc(c1)O)C(=O)Cn2cc(ccc2=O)N C61091228
c1ccc(cc1)[C@@H](/C(=N/O)/N)C(=O)N2CCS(=O)CC2 C61617336
c1cc(c(nc1)C#N)C[S@@](=O)c2[nH]c3cc(ccc3n2)N C61664079
Cn1cc(cn1)S(=O)(=O)N[C@@H]2CCC[C@H]2C(=S)N C61886470
C[C@H](C(=O)N1CC[C@H](C1)C(=O)N)NC(=O)c2cccs2 C41129300
Cn1ccnc1CN(C)Cc2ccc(cc2)/C(=N/O)/N C62252540
Cn1cc(c(n1)N)S(=O)(=O)NCCC(F)(F)F C63099117
C[C@H](C(=O)[O-])S(=O)(=O)N1C[C@@H](c2c1cccc2)CC[NH3+] C63128411
c1cc(ncc1C[NH3+])[N-]S(=O)(=O)C[C@@H]2CCCO2 C63155024
c1cc(cc(c1)F)[C@@H]2C[C@H]2C(=O)NNC(=O)C(=O)NC3CC3 C67139696
Cc1ccc2cc(c(=O)[nH]c2c1)CN3CCO[C@H](C3)C(=O)N C67562290
c1ccc(cc1)C[C@@H]2C(=O)N3CC[C@@H](C[C@H]3C(=O)N2)n4c(c(nn4)C(=O)N)C(=O)N C04221763
CCCNC(=O)[C@@H]([C@H]1[C@@H]([C@@H]([C@@H](O1)n2cc(c(=O)[nH]c2=O)F)O)O)O C04548258
C[NH+](C)[C@H]1[C@H]2C[C@@H]3[C@@H](c4c(ccc(c4C(=C3C(=O)[C@@]2(C(=C(C1=O)C(=O)N)O)O)O)O)Cl)O C04574440
C[C@]1(c2cccc(c2C(=O)C3=C([C@@]4([C@@H]([C@@H]([C@@H]31)O)[C@@H](C(=O)C(=C4O)C(=O)N)[NH+](C)C)O)O)O)O C04574744
CC(=O)c1ccc(cc1)NC(=O)N2CCN([C@H](C2)C(=O)N[C@H]3CCCNC3=O)C(=O)[C@@H]4CSC[NH2+]4 C08299583
CCOC(=O)C1=C(Oc2c(=O)cc(oc2[C@]13c4ccccc4N(C3=O)CC(=O)N)CO)N C10186407
C[C@]1(c2cccc(c2C(=O)C3=C([C@@]4([C@@H](C[C@H]31)[C@H](C(=C(C4=O)C(=O)N)O)[NH+](C)C)O)O)O)O C11592618
C[C@]1(c2cccc(c2C(=O)C3=C([C@@]4([C@H](C[C@H]31)[C@@H](C(=C(C4=O)C(=O)N)O)[NH+](C)C)O)O)O)O C11592620
C[C@]1(c2cccc(c2C(=O)C3=C([C@@]4([C@H]([C@H]([C@H]31)O)[C@@H](C(=C(C4=O)C(=O)N)O)[NH+](C)C)O)O)O)O C11592625
C[NH+](C)[C@@H]1[C@H]2C[C@@H]3[C@H](c4c(ccc(c4C(=O)C3=C([C@]2(C(=O)C(=C1O)C(=O)N)O)O)O)Cl)O C11592648
C[C@@]1([C@@H](O[C@@]([C@]([C@]1(C)O)(C)O)(C)O[C@@]2([C@H](O[C@]([C@@]([C@@]2(C)O)(C)O)(C)O)CO)C)CO)O C12358613
C[C@@]1([C@@H](O[C@@]([C@]([C@]1(C)O)(C)O)(C)O[C@@]2([C@H](O[C@]([C@@]([C@]2(C)O)(C)O)(C)O)CO)C)CO)O C12358615
c1cscc1c2c(c3c([nH]2)nc([nH]c3=O)N)c4c(nc([nH]c4=O)N)N C12360699
C1CCC(CC1)NC(=O)N2CCN([C@@H](C2)C(=O)N[C@H]3CCCNC3=O)C(=O)C[NH3+] C12605075
c1ccc2c(c1)OC[C@@H](O2)c3nnc(n3N)SCC(=O)NC(=O)N C13138156
C[NH+](C)[C@H]1[C@@H]2[C@H]([C@@H]3C(=C)c4cccc(c4C(=O)C3=C([C@]2(C(=O)C(=C1O)C(=O)N)O)O)O)O C08034263
Cn1c2c(c(=O)n(c1=O)C)n(cn2)CCC[NH2+]C[C@@H](c3ccc(c(c3)CO)O)O C13216878
C[C@H]([C@H]([C@H]([C@H](/C=N/Nc1nc2c(c3ccccc3[nH]2)nn1)O)O)O)O C15775371
CN(C(=O)NCCNC(=O)[C@H]1[C@H]([C@@H]([C@@H](O1)n2ccc(=O)[nH]c2=O)O)O)N=O C05648167
C[NH+](C)[C@@H]1[C@@H]2C[C@@H]3Cc4c(ccc(c4C(=O)C3=C([C@@]2(C(=C(C1=O)C(=O)N)[O-])O)[O-])O)N(C)C C16186303
c1nc2c(=O)[nH]c(nc2n1[C@H]3[C@H]([C@@H]([C@@H](O3)C[P@](=O)(O)[O-])O)O)N C20459180
C1CS(=O)(=O)C[C@H]1NC(=O)Nc2[nH]nc(n2)NC(=O)N[C@H]3CCS(=O)(=O)C3 C12174356
C[C@H]1[C@@H]([C@H](C[C@@H](O1)O[C@H]2C[C@@](C[C@@H]3[C@@H]2[C@H]([C@H]4[C@H]([C@@H]3O)C(=O)c5ccccc5C4=O)O)(C(=O)C)O)[NH3+])O C35018750
CCCCN1C(=O)[C@H]2[C@H]([NH2+][C@@]([C@@H]2C1=O)(CCCNC(=O)N)C(=O)[O-])c3cc(ccc3O)Br C35352962
c1cc(ccc1Sc2nc3c(=O)[nH]c(nc3n2[C@H]4[C@@H]([C@@H]5[C@@H](O4)COP(O5)(O)[S-])O)N)Cl C36998944
C[C@@H](C1=C[C@]2(C=C[C@H]3[C@@H]2[C@@H](OC=C3C(=O)OC)O[C@@H]4[C@@H]([C@@H]([C@@H]([C@@H](O4)O)O)O)CO)OC1=O)O C35459174
C[NH+]1CCN(CC1)N[C@H]2N=C3C(=NC(=NC3=O)[NH-])N2[C@H]4[C@H]([C@@H]([C@H](O4)CO)O)O C38549883
C([C@H]1[C@@H](C(=S)[C@@H]2[C@@H](O1)N[C@H]3C(=N2)C(=O)N[C@@H](N3)[NH3+])S)OP(=O)([O-])[O-] C38664660
c1c(cn2c(n1)nc(n2)N)[C@H]3[C@@H]([C@H](N=[NH+]3)c4cnc5nc(nn5c4)N)[N+](=O)[O-] C39371206
c1c(cn2c(n1)nc(n2)N)[C@@H]3[C@@H]([C@H](N=[NH+]3)c4cnc5nc(nn5c4)N)[N+](=O)[O-] C39371208
Cc1cc2c(c(=O)n1CC[NH+](C)C)[C@]3(c4ccccc4N(C3=O)CC(=O)N)C(=C(O2)N)C#N C39919031
c1nc(c2c(n1)n(c(n2)N[NH2+][NH-])[C@H]3[C@@H]([C@@H]4[C@@H](O3)CO[P@@](=O)(O4)[O-])O)N C39946844
CCn1c2c(cncc2nc1c3c(non3)N)C(=O)N[C@H]4CCC[NH2+]C4 C40957342
c1nc(c2c(n1)n(c(n2)NCC[NH3+])[C@H]3[C@@H]([C@H]4[C@H](O3)CO[P@](=O)(O4)[O-])O)N C42853999
c1nc2c(=O)[nH]c(nc2n1[C@@H]3[C@@H]([C@@H]([C@@H](O3)C[P@](=O)(O)[O-])O)O)N C12360712
CC(=O)c1ccc(cc1)N2C(=O)[C@H]3[C@H]([NH2+][C@@]([C@@H]3C2=O)(CCCNC(=O)N)C(=O)[O-])c4cc5ccccc5o4 C33910429
Cc1cc2c(cc1Br)nc-3c(=O)[nH]c(=O)nc3n2C[C@@H]([C@@H]([C@@H](CO)O)O)O C43763771
c1cc[n+](cc1)[C@H]([C@H]2[C@H]([C@H]([C@@H](O2)n3cnc4c3ncnc4N)O)O)O C44075845
[H]/N=C\1/C=C/C(=N/c2c(c(c3c(c2O)[C@@H]([C@@]4(N3C[C@@H]5[C@H]4[NH2+]5)OC)COC(=O)N)O)C)/C=N1 C52618159
c1ccc2c(c1)C(=O)[C@]3([C@]2(N=C4N3C(=c5c(=N4)n(cn5)[C@@H]6[C@@H]([C@@H]([C@@H](O6)CO)O)O)[O-])O)O C35183205
c1cc(sc1[C@H]2c3c(=O)[nH]c(=O)[nH]c3OC(=C2C(=O)N)N)[N+](=O)[O-] C58950407
c1ccc(c(c1)[C@H]2c3c(=O)[nH]c(nc3OC(=C2C(=O)N)N)[O-])[N+](=O)[O-] C58950469
CC(C)(NC(=O)N[C@H]1[C@H](N(C(=O)N1C)C)NC(=O)NC(C)(C)O)O C59487044
C1CCN(CC1)[C@H]2Nc3c(=O)[nH]c(nc3N2[C@H]4[C@H]([C@@H]([C@@H](O4)CO)O)O)N C13425030
C[C@H](C(=O)NNC(=O)C)Sc1nc([nH]n1)N/N=C(\C)/c2ccc(cc2)N C59879590
Cc1c(c(n(n1)CCO)C)/C=N/Nc2[nH]nc(n2)S[C@H](C)C(=O)NNC(=O)C3CCC3 C59883944
Cc1c(c(n(n1)CCO)C)/C=N/Nc2[nH]nc(n2)SCC(=O)NNC(=O)c3ccccc3 C59888381
C[C@]1(c2cccc(c2C(=C3[C@@H]1C[C@H]4[C@@H](C(=O)/C(=C(\NCN5CCCC5)/O)/C(=O)[C@]4(C3=O)O)N(C)C)[O-])O)O C14880004
C1CN(C[C@@H]2C=C(NN2C1)C(=O)NC3CC3)[C@@H]4C5=CN=NC5=[NH+]C(=N4)N C65372320
Cc1c([nH]c[nH+]1)[C@@H]2C(=C(NC(=O)N2)C)C(=O)NCc3cn4c(n3)sc(n4)C C67561917
CC(C)[C@H](C(=O)OC)NC(=O)C1=C[C@H]([C@H]([C@@H](C1)O)O)NC(=O)c2cccnc2 C03838476
Cn1c2c(c(=O)[nH]c1=O)n(c(n2)NCc3ccccc3)C[C@@H](CO)O C00390400
Cc1c(c(=O)[nH]c(=O)[nH]1)/C=C/C(=O)N[C@H](CO)C[S@@](=O)C(C)C C05352730
CCCC[S@@](=O)C[C@@H](CO)NC(=O)/C=C/c1c([nH]c(=O)[nH]c1=O)C C05368453
CCCC[S@](=O)C[C@@H](CO)NC(=O)/C=C/c1c([nH]c(=O)[nH]c1=O)C C05368454
CCOC(=O)CNC(=O)[C@H]1[C@H]([C@@H]([C@@H](O1)n2ccc(=O)[nH]c2=O)O)O C05648136
c1c(c(=O)n(c(=O)n1C[C@@H](CO)O)C[C@@H](CO)O)I C01591022
c1c(c(=O)n(c(=O)n1C[C@@H](CO)O)C[C@H](CO)O)I C01591023
c1c(c(=O)n(c(=O)n1C[C@H](CO)O)C[C@H](CO)O)I C01591025
CCS(=O)(=O)C([C@H]([C@@H]([C@@H]([C@@H](C)O)O)O)O)S(=O)(=O)CC C05437759
CCS(=O)(=O)C([C@@H]([C@H]([C@@H]([C@@H](C)O)O)O)O)S(=O)(=O)CC C05437760
CC1(C(=O)N(C(=O)N1)CC(=O)N(Cc2ccccc2)c3c(n(c(=O)[nH]c3=O)CCOC)N)C C09223074
C1CCN(C1)C(=S)SCC(=O)NNC=C2C(=O)NC(=S)NC2=O C09705443
CNC(=O)NC(=O)COC(=O)c1cccnc1SCC(=O)NC(=O)NC C10755392
C1[C@H](C=CS1(=O)=O)NC(=S)NCCNC(=S)N[C@@H]2CS(=O)(=O)C=C2 C12175541
C1[C@@H](C=CS1(=O)=O)NC(=S)NCCNC(=S)N[C@H]2CS(=O)(=O)C=C2 C12175547
c1cc(ccc1[C@@H](CC(=O)N2C[C@@H](C[C@H]2C(=O)[O-])O)CNC(=O)[C@@H]3CSC[NH2+]3)Cl C12895209
c1cc(ccc1[C@@H](CC(=O)N2C[C@H](C[C@H]2C(=O)[O-])O)CNC(=O)[C@@H]3CSC[NH2+]3)Cl C12895214
CC[C@]1(CCC(=O)NC1=O)c2ccc(cc2)NC(=O)C(=O)NCCO C13733729
c1cc(c(cc1[N+](=O)[O-])[N+](=O)[O-])NCCSC[C@@H](C(=O)[O-])[NH3+] C17061258
CCS(=O)(=O)C([C@H]([C@@H]([C@H]([C@@H](C)O)O)O)O)S(=O)(=O)CC C17061481
COC(=O)c1c(n(c(=S)s1)CCN2C(=S)CC(=C2N)C(=O)OC)N C25436232
c1ccc(cc1)[C@H](C(=O)N[C@H]2[C@H]3CCC(=C(N3C2=O)C(=O)[O-])Sc4ccccn4)[NH3+] C26294829
c1ccnc(c1)[C@@H]2[C@H]3[C@@H](C(=NC3=O)[O-])[C@@]([NH2+]2)(CCCC[NH3+])C(=O)[O-] C34388554
c1ccnc(c1)[C@H]2[C@H]3[C@@H](C(=NC3=O)[O-])[C@@]([NH2+]2)(CCCC[NH3+])C(=O)[O-] C34388555
CS(=O)(=O)CCNS(=O)(=O)c1c(nc2n1ccs2)NN C37751085
C1CS(=O)(=O)C[C@@H]1NC(=S)NCCNC(=S)N[C@@H]2CCS(=O)(=O)C2 C08682492
C[C@@H]([C@@H]([C@@H]1[N-][C@@H](C(=[N+]1CC(=O)[O-])O)Cc2c[nH]c3c2c(ccc3)F)[NH3+])O C38664653
C[C@@H]([C@H]([C@@H]1[N-][C@@H](C(=[N+]1CC(=O)[O-])O)Cc2c[nH]c3c2c(ccc3)F)[NH3+])O C38664656
CC1([C@H]([NH2+][C@H](S1)[C@@H](C=O)NC(=O)/C(=N/OC)/c2csc(n2)N)C(=O)[O-])C C38665165
CN(C[C@H]([C@@H]([C@@H]([C@@H](CO)O)O)O)O)c1ccc2cccc(c2n1)O C41669643
CN(C[C@@H](COC)O)S(=O)(=O)c1c(nc2n1ccs2)NN C42526595
Cc1ccccc1[C@H]2[C@H]3[C@@H](C(=O)N(C3=O)CCNc4ccccc4)[C@@]([NH2+]2)(CO)C(=O)[O-] C33913953
CC(C)[C@@H](CNC(=O)NNC(=O)C(=O)NC1CC1)N2CCOCC2 C45488095
CC[NH2+]CCNC(=O)c1c(=O)c2cc(c(cc2[nH]c1[O-])OC)OC C19999163
CS(=O)(=O)NCCNS(=O)(=O)c1c(nc2n1ccs2)N C50657079
COCCN1C(=O)[C@@H]2[C@H](N[C@]3([C@@H]2C1=O)c4cc(ccc4NC3=O)F)CCC(=O)N C16025173
CNC(=S)NNC(=O)CCNC1=NS(=O)(=O)c2c1cccc2 C58089343
CCCCn1c(c(c(=O)[nH]c1=O)N(C)C(=O)C[C@@H](c2ccccc2)NC(=O)C)N C14656162
Cc1ccc(nc1)NC(=O)CN(C)CC(=O)c2c(n(c(=O)[nH]c2=O)CCOC)N C60363329
C1CN(CCC1C(=O)N2CCC(CC2)C(=O)N)C(=O)CSCC(=O)N C61972474
c1cc2c(cc1CNC(=O)COC(=O)C3=NC(=O)NC(=O)[C@H]3N)OCO2 C39944377
CSC[C@@H](C(=O)[O-])NC(=O)[C@H](CC1=c2ccccc2=[NH+]C1)N3[C@H](Nc4ccccc4C3=O)O C63985183
c1ccc2=[NH+]CC(=c2c1)C[C@@H](C(=O)NCC(=O)[O-])N3[C@@H](Nc4ccccc4C3=O)O C64097980
c1ccc2=[NH+]CC(=c2c1)C[C@@H](C(=O)NCC(=O)[O-])N3[C@H](Nc4ccccc4C3=O)O C64097981
c1cnc(cn1)NCCNC(=O)/C=C\2/CS[C@H](N2)c3[nH]ncn3 C64330016
C1C[C@H](CN(C1)CC(=O)c2c(n(c(=O)[nH]c2=O)C3CC3)N)C(=O)NC4CC4 C51046226
Cc1ccc(c(n1)OC)CNC(=O)C(=O)Nc2c(ccs2)C(=O)N C66221343
C1CC1n2c(c(c(=O)[nH]c2=O)C(=O)CN(CCCO)CC(F)(F)F)N C66501001
C[C@@H](C(=O)NCC1(CCOCC1)C(=O)N)NC(=O)C2CCOCC2 C66822192
c1cc2c(cc1S(=O)(=O)N3CCC(CC3)O)c(=O)c(c[nH]2)C(=O)[O-] C05635274
c1cn(c(=O)[nH]c1=O)[C@@H]2[C@@H]3[C@@H]([C@@H](O2)CO)O[P@@](=O)(O3)[O-] C08382216
c1ccc2c(c1)c(n[nH]c2=O)CC(=O)N3C[C@H](C[C@H]3C(=O)[O-])O C08765236
c1cn(c(=O)nc1N)[C@H]2[C@@H]3[C@H]([C@@H](O2)CO)O[P@@](=O)(O3)[O-] C12958987
c1cn(c(=O)[nH]c1=O)[C@H]2[C@H]3[C@H]([C@@H](O2)CO)O[P@](=O)(O3)[O-] C16545994
c1cn(c(=O)[nH]c1=O)[C@H]2[C@H]3[C@H]([C@H](O2)CO)O[P@](=O)(O3)[O-] C16545996
c1cn(c(=O)[nH]c1=O)[C@@H]2[C@H]3[C@H]([C@@H](O2)CO)O[P@](=O)(O3)[O-] C16545998
C[C@@H]1CCC[C@H](C1(C(=O)[O-])NC(=O)NCC(=O)N(C)C)C C19413353
C[C@]1([C@@H]2[C@@H]([C@@H]([NH2+]1)c3ccc(cc3)C#N)C(=NC2=O)[O-])C(=O)[O-] C33474723
CC(=O)Nc1nc(cs1)C(=O)N2C[C@@H](C[C@@H]2C(=O)[O-])O C37449281
CC(=O)Nc1nc(cs1)C(=O)N2C[C@H](C[C@H]2C(=O)[O-])O C37449284
c1c(c[nH]c(=O)c1C(=O)N2C[C@@H](C[C@H]2C(=O)[O-])O)[N+](=O)[O-] C37449963
Cc1c(n[nH]c(=O)c1C(=O)NC2(CCCCC2)C(=O)[O-])C C37453580
c1c2c(n(n1)CCO)CCC[C@H]2NC(=O)[C@@H]3C[C@@H]3C(=O)[O-] C37796807
c1cn(c(=O)nc1N)[C@@H]2[C@@H]3[C@H]([C@@H](O2)CO)O[P@](=O)(O3)[O-] C38655385
c1ccc2c(c1)NC[C@H](O2)C(=O)N3C[C@H](C[C@@H]3C(=O)[O-])O C40470520
c1cc(cc(c1)N)C(=O)N(CC(=O)[O-])[C@H]2CCS(=O)(=O)C2 C40483470
c1cc2c(c[nH]c2nc1)S(=O)(=O)N3C[C@@H](C[C@H]3C(=O)[O-])O C40503909
c1cc2c(c[nH]c2nc1)S(=O)(=O)N3C[C@H](C[C@H]3C(=O)[O-])O C40503911
C1CS(=O)(=O)C[C@H]1NC(=O)N2C[C@@H](C[C@@H]2C(=O)[O-])O C40532882
CC1CCC(CC1)(C(=O)[O-])NC(=O)N[C@H]2CCS(=O)(=O)C2 C40532964
CCC[C@](C)(C(=O)[O-])NC(=O)N[C@@H]1CCS(=O)(=O)C1 C40532994
c1cc(c(c(c1)F)C#N)NC(=O)N2C[C@@H](C[C@@H]2C(=O)[O-])O C40581394
C1CS(=O)(=O)CCC1NC(=O)N2C[C@H](C[C@H]2C(=O)[O-])O C40590387
C1CCC(CC1)(C(=O)[O-])NC(=O)NC2CCS(=O)(=O)CC2 C40590441
C1CCCC(CC1)(C(=O)[O-])NC(=O)NC[C@H]2COCCO2 C40605003
C[C@@H]1CCC[C@@](C1)(C(=O)[O-])NC(=O)N[C@@H]2CCS(=O)(=O)C2 C41035912
C[C@@H]1CC[C@@H](CN1C(=O)N2CSC[C@H]2C(=O)[O-])C(=O)N C42439747
CC(C)[C@]1([C@H]2[C@@H]([C@@H]([NH2+]1)c3cccc(c3)C#N)C(=NC2=O)[O-])C(=O)[O-] C43212236
COCCN(CC(=O)[O-])c1c(cc2c(n1)CCC2)C(=O)N C43404944
Cc1c(sc(=O)[nH]1)S(=O)(=O)N[C@@]2(CCSC2)C(=O)[O-] C43511473
Cc1c(c(n[nH]1)C)S(=O)(=O)N[C@]2(CCSC2)C(=O)[O-] C43511606
C[C@]1(CCS(=O)(=O)C1)NC(=O)NC2(CCCCC2)C(=O)[O-] C44881999
C[C@@]1(CCS(=O)(=O)C1)NC(=O)N2C[C@@H](C[C@H]2C(=O)[O-])O C44882215
C[C@@]1(CCS(=O)(=O)C1)NC(=O)NC2(CCCC2)C(=O)[O-] C44882251
C[C@]1(CCS(=O)(=O)C1)NC(=O)N2C[C@@H](C[C@@H]2C(=O)[O-])O C44882319
C[C@@H]1CCC[C@@](C1)(C(=O)[O-])NC(=O)NCc2cnn(c2)C C45139852
C1CN(CCN1)C(=O)CNC(=O)[C@@H]2CC=CC[C@@H]2C(=O)[O-] C48838477
C1CN(CCN1)C(=O)CNC(=O)[C@H]2CC=CC[C@@H]2C(=O)[O-] C48838480
C[C@@H](C(=O)NC)NC(=O)N1c2ccccc2C[C@H]1C(=O)[O-] C49103310
C[C@H](C(=O)NC)NC(=O)N1c2ccccc2C[C@H]1C(=O)[O-] C49103313
CCc1c(sc(n1)NC(=O)N2C[C@H](C[C@@H]2C(=O)[O-])O)C C49187027
COCc1ccccc1NC(=O)N2C[C@@H](C[C@@H]2C(=O)[O-])O C49513077
COc1cc(ccc1NC(=O)N2C[C@@H](C[C@@H]2C(=O)[O-])O)F C49571450
COc1cc(ccc1NC(=O)N2C[C@@H](C[C@H]2C(=O)[O-])O)F C49571452
C1CS(=O)(=O)C[C@@H]1CNC(=O)N2C[C@@H](C[C@@H]2C(=O)[O-])O C50603988
C1CS(=O)(=O)C[C@@H]1N(CC(=O)[O-])C(=O)c2c(non2)N C54431958
C[C@@](C1CC1)(C(=O)[O-])NC(=O)NCCCS(=O)(=O)C C44567511
C[C@@](C1CC1)(C(=O)[O-])NC(=O)NCc2ccnc(c2)OC C62074209
Cn1cc(cc1C(=O)N)S(=O)(=O)N2CC[C@@H](C2)C(=O)[O-] C62132473
c1cnccc1C(=O)N[C@H]2[C@H]3N(C2=O)C(=C(CS3)CO)C(=O)[O-] C05877172
c1ccc2c(c1)C(=O)N3CC[C@@H]([C@H]3C(=O)N2)NC(=O)COCC(=O)[O-] C08296583
Cc1c(sc[n+]1Cc2cnc(nc2N)C(F)(F)F)CCOP(=O)([O-])[O-] C05930478
Cc1cc2c(c(=O)n1C)[C@]3(c4ccccc4N(C3=O)CC(=O)[O-])C(=C(O2)N)C(=O)OC C16807497
Cc1cc2c(c(=O)n1C)[C@@]3(c4ccccc4N(C3=O)CC(=O)[O-])C(=C(O2)N)C(=O)OC C16807498
CN1[C@H](C[C@H](C1=O)O[C@@H]2[C@@H]([C@@H](C=C(O2)C(=O)[O-])O)O)c3cccnc3 C22060434
CN1[C@@H](C[C@H](C1=O)O[C@@H]2[C@@H]([C@@H](C=C(O2)C(=O)[O-])O)O)c3cccnc3 C22060437
CN1[C@H](C[C@H](C1=O)O[C@@H]2[C@@H]([C@H](C=C(O2)C(=O)[O-])O)O)c3cccnc3 C22060440
c1ccnc(c1)/C=C/2\[C@@H]3N(C2=O)C(=C(CS3(=O)=O)COC(=O)N)C(=O)[O-] C27994433
c1ccc2c(c1)c3cccc(c3o2)c4ccc[n+](c4)CC([P@](=O)(O)[O-])[P@](=O)(O)[O-] C29056961
C[C@@]1([C@H]2[C@@H]([C@@H]([NH2+]1)c3cc(c(c(c3)Br)OC)OC)C(=NC2=O)[O-])C(=O)[O-] C33709691
C[C@H]1[C@@H](C(=O)N1S(=O)(=O)[O-])NC(=O)Cc2csc(n2)NC=O C34198792
CC(C)(C)N1C(=O)[C@H]2[C@H]([NH2+][C@@]([C@@H]2C1=O)(CC(=O)[O-])C(=O)[O-])c3cccs3 C34262265
Cc1ccccc1N2C(=O)[C@H]3[C@@H]([NH2+][C@@]([C@@H]3C2=O)(CC(=O)[O-])C(=O)[O-])c4ccccn4 C34262266
Cc1ccccc1N2C(=O)[C@H]3[C@H]([NH2+][C@@]([C@@H]3C2=O)(CC(=O)[O-])C(=O)[O-])c4ccc5c(c4)OCCO5 C34379993
c1cc2c(cc1[C@H]3[C@H]4[C@@H](C(=O)N(C4=O)C5CCCCC5)[C@@]([NH2+]3)(CC(=O)[O-])C(=O)[O-])OCCO2 C34380002
CC(C)(C)N1C(=O)[C@H]2[C@@H]([NH2+][C@@]([C@@H]2C1=O)(CC(=O)[O-])C(=O)[O-])c3ccc4c(c3)OCCO4 C34380028
c1cc(c[n+](c1)CC([P@](=O)(O)[O-])[P@](=O)(O)[O-])S(=O)(=O)N2CCCC2 C35049984
Cc1cn(c(=O)[nH]c1=O)[C@@H]2C[C@@H]([C@@H](O2)COC[P@](=O)(O)[O-])N=[N+]=[N-] C35979475
Cc1cn(c(=O)[nH]c1=O)[C@H]2C[C@H]([C@@H](O2)COC[P@](=O)(O)[O-])N=[N+]=[N-] C35979480
Cc1c(nc(nn1)SCC(=O)c2c(n(c(=O)n(c2=O)C)C)N)[O-] C18202801
Cc1c(sc[n+]1Cc2cnc(nc2N)C)CCOP(=O)([O-])[O-] C01532839
Cc1cn(c(=O)[nH]c1=O)[C@@H]2C[C@@H]([C@@H](O2)CO[P@](=O)(S)[S-])O C38665043
c1ccc(cc1)n2c(=O)c(c([nH]c2=O)[O-])/C=N/[C@H](C[C@H]3C=[NH+]C=N3)C(=O)[O-] C39029608
Cc1ccc(c(c1)N2CCN[C@@H](C2)S(=O)(=O)C(C)C)NS(=O)(=O)[O-] C39481042
CC(C)S(=O)(=O)c1ccc(c(c1)N2CCN[C@H](C2)F)NS(=O)(=O)[O-] C39482954
CC(C)S(=O)(=O)c1ccc(c(c1)N2CCN[C@@H](C2)Br)NS(=O)(=O)[O-] C39483019
C[C@@H]1CC(=O)Oc2c1ccc(c2)OCC(=O)NNC(=O)c3ccc(nn3)[O-] C39617605
c1ccc2c(c1)/C(=N\N[C@@H]3N=C4C(=NC(=NC4=O)[NH-])N3[C@@H]5[C@@H]([C@@H]([C@@H](O5)CO)O)O)/C(=O)N2 C39939891
Cc1cn(c(=O)[nH]c1=O)[C@@H]2C[C@H]([C@@H](O2)COC[P@](=O)(O)[O-])N=[N+]=[N-] C40118308
c1ccc(cc1)C[C@]2([C@H]3[C@@H]([C@@H](N2)c4nccs4)C(=O)N(C3=O)CCO)C(=O)[O-] C33880045
c1cc2c(cc1[C@@H]3[C@H]4[C@@H](C(=NC4=O)[O-])ON3CCC(=O)N)OCCO2 C43210750
c1ccc(cc1)COC[C@@]2([C@H]3[C@@H]([C@@H]([NH2+]2)c4ccccn4)C(=NC3=O)[O-])C(=O)[O-] C43212273
C#CCN1C(=O)[C@H]2[C@@H]([NH2+][C@@]([C@@H]2C1=O)(CC(=O)[O-])C(=O)[O-])c3ccccc3C#N C43218362
C/C=C\CN1C(=O)[C@H]2[C@H]([NH2+][C@@]([C@@H]2C1=O)(CC(=O)[O-])C(=O)[O-])c3ccccc3C C43218399
Cc1ccccc1[C@@H]2[C@H]3[C@@H](C(=O)N(C3=O)Cc4ccccn4)[C@@]([NH2+]2)(CC(=O)[O-])C(=O)[O-] C43218400
c1ccnc(c1)[C@H]2[C@H]3[C@@H](C(=O)NC3=O)[C@@](N2)(Cc4ccc(cc4)[N+](=O)[O-])C(=O)[O-] C33870620
CC(=O)c1ccc(cc1)N2C(=O)[C@H]3[C@@H]([NH2+][C@@]([C@@H]3C2=O)(CC(=O)[O-])C(=O)[O-])c4ccc(cc4)C#N C33929184
c1cc(cc(c1)[N+](=O)[O-])N2C(=O)[C@H]3[C@H]([NH2+][C@@]([C@@H]3C2=O)(CC(=O)[O-])C(=O)[O-])c4ccc(cc4)C#N C33931365
CC[C@@H](C)[C@@]1([C@@H]2[C@@H]([C@@H]([NH2+]1)c3ccc(cc3)OC(=O)C)C(=NC2=O)[O-])C(=O)[O-] C43221712
CC[C@@H](C)[C@]1([C@@H]2[C@@H]([C@@H]([NH2+]1)c3ccc(cc3)OC(=O)C)C(=NC2=O)[O-])C(=O)[O-] C43221714
Cc1c(c(=O)n(n1C)c2ccccc2)[C@H]3[C@H]4[C@@H](C(=O)NC4=O)[C@@](N3)(C(C)C)C(=O)[O-] C43221965
CN1[C@@H](C[C@H](C1=O)O[C@H]2[C@@H]([C@H](C=C(O2)C(=O)[O-])O)O)c3cccnc3 C44135863
Cn1cc(cc1C(=O)N)S(=O)(=O)N2CCN(CC2)C(=O)c3ccc(nn3)[O-] C45622182
c1nc2c(=O)[nH]c(nc2n1[C@H]3[C@@H]([C@@H]([C@H](O3)CO[P@@](=O)([O-])S)O)O)N C38280774
CCOC(=O)CC(=O)CSC1=C(C2=NC(=O)C=C([C@H]2S1)[O-])C(=O)N C36365024
COC(=O)CC(=O)CSC1=C(C2=NC(=O)C=C([C@H]2S1)[O-])C(=O)N C44917173
CC(=O)N[C@H](CS[C@H]1CC(=O)N(C1=O)c2cccc(c2)O)C(=O)[O-] C16900341
c1cc(ccc1C(=O)N([C@@H]2CC(=NC2=O)[O-])C3CC3)n4c(c(cn4)C#N)N C66241622
CC(=O)N[C@@H](C/C(=N/c1[nH]nc(n1)S(=O)(=O)C)/[O-])c2c(cccc2F)F C67157875
CC1=C(C(=O)c2c(c3n(c2C1=O)C[C@H]([C@@H]3O)N(C)C(=O)C)COC(=O)N)OC C01721479
CC(C)NC(=O)NC(=O)COC(=O)CNC1=NS(=O)(=O)c2c1cccc2 C03418154
c1ccc(cc1)n2c(cc(=O)[nH]c2=O)NC(=O)CSC3=NC(=O)C(=O)N3 C01921223
CCn1c2ccc(cc2[nH]c(=O)c1=O)C(=O)NNC(=O)Cn3c(cc(n3)C)C C09885392
CC(=O)NCc1ccc(o1)c2csc(n2)NC(=O)Cn3ccc(=O)[nH]c3=O C12052733
C[C@@H](C(=O)O[C@H](C)C(=O)NC(=O)NC)NC1=NS(=O)(=O)c2c1cccc2 C15752389
CCn1c2ccc(cc2[nH]c(=O)c1=O)C(=O)N3CCN(CC3)S(=O)(=O)c4cc(n(c4)C)C(=O)N C22024314
Cn1c2c(c(=O)n(c1=O)C)n(c(n2)Cl)CC(=O)c3c(n(c(=O)[nH]c3=O)CCOC)N C22066716
C[C@]1(C(=O)N(C(=O)N1)CC(=O)c2c(n(c(=O)n(c2=O)C)C)N)c3ccc(c(c3)OC)OC C24875375
C[C@@]1(C(=O)N(C(=O)N1)CC(=O)c2c(n(c(=O)n(c2=O)C)C)N)c3ccc(c(c3)OC)OC C24875382
C[C@@H](C(=O)NC(=O)NC)OC(=O)c1cc(c[nH]1)S(=O)(=O)N2CCOCC2 C25264499
Cn1cnc2c1cc[n+](c2)C3=C(N4[C@H](CC3)[C@@H](C4=O)NC(=O)/C(=N\OC)/c5csc(n5)N)C(=O)[O-] C26494410
C[C@H](C(=O)N1CCN(CC1)S(=O)(=O)c2cc(n(c2)C)C(=O)N)NC(=O)C3CC3 C32778308
C[C@@H](C(=O)N1CCN(CC1)S(=O)(=O)c2cc(n(c2)C)C(=O)N)NC(=O)C3CC3 C32778309
C[C@H]([C@]1([C@@H]2[C@@H]([C@@H]([NH2+]1)c3cccs3)C(=O)N(C2=O)c4cccc(c4)[N+](=O)[O-])C(=O)[O-])O C34388697
C[C@@H]([C@@]1([C@@H]2[C@@H]([C@@H]([NH2+]1)c3ccccn3)C(=O)N(C2=O)c4cccc(c4)[N+](=O)[O-])C(=O)[O-])O C34388710
Cc1c2c(=O)n(c(=O)n(c2sc1C(=O)NN)CC(=O)N3CC3)CC(=O)N4CCCCC4 C34782959
Cc1c2c(=O)n(c(=O)n(c2sc1C(=O)NN)CC(=O)N3CC3)CC(=O)N4CCCC4 C34783061
Cc1c(c([nH]c1C(=O)OCC(=O)c2c(n(c(=O)n(c2=O)C)C)N)C)C(=O)C C03281076
COCC(=O)N1CCN([C@@H](C1)C(=O)N[C@H]2CCCNC2=O)C(=O)[C@@H]3CSCN3 C38690690
Cc1nnc(o1)CNC(=O)Cc2csc(n2)NC(=O)c3ccc(=O)[nH]c3 C38556603
CC(=O)N1CCN([C@@H](C1)C(=O)N[C@H](CC2=C3CC=CC=C3N=C2)C(=O)N)S(=O)(=O)C C39564156
C[C@H](C(=O)O[C@H](C)C(=O)NC(=O)NC)NC1=NS(=O)(=O)c2c1cccc2 C39569282
c1ccc(cc1)[C@@H](CC(=O)[O-])NC(=O)[C@@H]2CN(CC23CC[NH2+]CC3)C(=O)c4ccc(nc4)N5CCOCC5 C39682553
c1ccc(cc1)[C@H](CC(=O)[O-])NC(=O)[C@@H]2CN(CC23CC[NH2+]CC3)C(=O)c4ccc(nc4)N5CCOCC5 C39682554
Cc1cc2c(c(=O)n1CC[NH+](C)C)[C@@]3(c4ccccc4N(C3=O)CC(=O)[O-])C(=C(O2)N)C#N C39919028
CS(=O)(=O)N1CCN(CC1)CC(=O)c2c(n(c(=O)[nH]c2=O)C3CC3)N C40017913
c1cc(cc(c1)[N+](=O)[O-])N2C(=O)[C@H]3[C@H]([NH2+][C@@]([C@@H]3C2=O)(CO)C(=O)[O-])c4ccc(cc4)C#N C33913994
Cc1c(c(=O)[nH]c(=O)[nH]1)Cc2nnc(o2)SCC(=O)NCc3ccco3 C44441173
CC(C)NC(=O)C(=O)NNC(=O)[C@@H]1CC(=O)N(C1)c2ccc3c(c2)OCCO3 C46773156
CCCCn1c2c(c(=O)[nH]c1=O)n(c(n2)CN3CCO[C@H](C3)C(=O)N)CC C51130169
CCn1c(c(c(=O)[nH]c1=O)C(=O)CN2CCN(CC2)c3cc(ccn3)C#N)N C52508489
COCCn1c(c(c(=O)[nH]c1=O)C(=O)CN2CCN(CC2)c3nccs3)N C54635928
Cn1cc(c(n1)OC)C(=O)N2CCC(CC2)C(=O)Nc3nc(cs3)CC(=O)N C56906776
Cn1c2c(cn1)c(ncn2)N3CCN(CC3)CC(=O)c4c(n(c(=O)[nH]c4=O)C5CC5)N C25935322
CCN(CC)S(=O)(=O)c1ccc2c(c1)c(cc(=O)[nH]2)C(=O)N3CCC4(CC3)C(=O)NC(=O)N4 C12936267
CCn1c(nnc1SCC(=O)c2c(n(c(=O)[nH]c2=O)C)N)N3CCOCC3 C17878377
c1cc2c(cc1CN3C(=O)[C@@H](N=C3O)CCC(=O)N4CCC(CC4)C(=O)N)OCO2 C20718621
CNC(=O)COc1ccccc1/C=C(/C#N)\C(=O)c2c(n(c(=O)n(c2=O)C)C)N C63454310
CCOc1cc(ccn1)CNC(=O)CCc2[nH]c3c(=O)[nH]c(=O)n(c3n2)C C63810240
c1ccc(cc1)C(=O)NC2CCN(CC2)C(=O)CC[C@@H]3NC(=NO3)c4[nH]ncn4 C63990950
c1ccc(cc1)C(=O)NC2CCN(CC2)C(=O)CC[C@H]3NC(=NO3)c4[nH]ncn4 C63990952
C[C@H]1N=C(CN1C)S(=O)(=O)N2CCC(CC2)C(=O)Nc3nc(cs3)C4=CC(=NC4)C(=O)N C64121124
c1cc(oc1)[C@H]2C=CC(=O)N(N2)CCNC(=O)CNC(=O)C3=CCC(=O)N=C3 C64423089
CN(CC(=O)NNC(=O)NC[C@@H]1CCCO1)C2=NS(=O)(=O)c3c2cccc3 C65147169
CCn1c(c(c(=O)[nH]c1=O)C(=O)CN2CCN(CC2)Cc3c(noc3C)C)N C65681785
c1cc(c(cc1n2cnnn2)NCC(=O)NC(=O)N[C@@H]3CCS(=O)(=O)C3)F C66469324
c1cc(c(cc1n2cnnn2)NCC(=O)NC(=O)N[C@H]3CCS(=O)(=O)C3)F C66469327
c1cc(c(cc1N2C[C@@H](CC2=O)C(=O)Nc3cnn(c3)CC(=O)N)[N+](=O)[O-])F C67020005
Cc1cc(n(n1)CC(=O)NNC(=O)N[C@@H]2CCCN(C2)S(=O)(=O)C)C C67625285
Cc1cccc(c1NC(=O)NC[C@@H]2C[C@@H](C2(C)C)NC(=O)Nc3c(cccc3C)C)C C03171926
Cc1cccc(c1NC(=O)NC[C@@H]2C[C@H](C2(C)C)NC(=O)Nc3c(cccc3C)C)C C03171922
Cc1cccc(c1NC(=O)NC[C@H]2C[C@H](C2(C)C)NC(=O)Nc3c(cccc3C)C)C C03171919
CC[C@@H](C)c1ccc(cc1)n2c(=O)c3cc(ccc3nc2SCc4nc(nc(n4)N)N)Cl C08709362
c1ccc(cc1)/C=C/2\CCC[C@@H]3C2=NN([C@@H]3c4ccccc4)C(=O)CSc5nc(nc(n5)N)N C08877836
c1ccc2c(c1)c3c([nH]2)[C@@H]([NH2+]CC3)c4c(nc(n(c4=O)Cc5ccc(cc5)F)[S-])O C01318994
c1cc(ccc1CSc2[nH]c(=O)c(c(n2)N)NC(=O)c3ccc(c(c3)F)F)C(F)(F)F C12224931
c1cc(ccc1c2c(c[nH]n2)[C@@H]3c4c(n[nH]c4OC(=C3C#N)N)c5ccc(cc5)Br)F C00718554
c1ccc(c(c1)CSc2nc(c3c(n2)OC(=C([C@@H]3c4ccc(cc4)F)C#N)N)N)Cl C01430782
COc1ccc(cc1c2nc(cs2)CSc3nc(cc(n3)N)N)Br C12608195
Cc1cccc(c1)n2c(nnc2SCCC(=O)NC(=O)N)c3c[nH]c4c3cccc4 C11162909
c1cc(c(cc1O)O)[C@H]2[C@H]3CC=C[C@@H]3c4cc(ccc4N2)S(=O)(=O)NC5CCCCC5 C13639538
Cc1ccc(c(c1)C)NC(=O)[C@H]2[C@H](c3c([nH]nc3O)C[C@]2(C)O)c4ccc(cc4)C(=O)OC C15107714
c1ccc2c(c1)c(c(o2)C(=O)Nc3cccc(c3)Cl)NC(=O)c4cc(n[nH]4)c5ccccc5O C08845456
Cc1cccc(c1)NC(=O)c2c(c3ccccc3o2)NC(=O)c4cc(n[nH]4)c5ccccc5O C08845457
Cc1cc(ccc1N[C@@H](C)C(=O)N/N=C/c2ccc(cc2O)O)I C20352594
c1ccc2c(c1)ccc(c2/C=N/Nc3nnc(n3N)SCc4ccc(cc4)Cl)O C20806714
C[C@H]1CCc2c(sc3c2c(nc(n3)S[C@H](C)C(=O)NC(=O)NC(C)(C)C)N)C1 C21604045
C[C@H]1CCc2c(sc3c2c(nc(n3)SCc4ccc(cc4[N+](=O)[O-])C(=O)N)N)C1 C21760931
CC(C)(C)c1ccc(cc1)c2nnc(n2C3CCCCC3)SCc4nc(nc(n4)N)N C12696631
c1c(cc(c(c1/C=N/NC(=O)c2c(c(c(c(n2)Cl)Cl)N)Cl)O)Cl)Cl C36308832
CC(=CC(=O)N(Cc1ccco1)[C@@H](c2c(cc(cc2O)O)O)C(=O)NC3CCCCC3)C C36502714
CC(C)(C)CC(C)(C)NC(=O)[C@@H](c1c(cc(cc1O)O)O)N(C)C(=O)C2CCCCC2 C36524248
c1ccc(cc1)C(=O)Oc2cccc(c2)[C@@H]3c4c([nH]c(nc4=O)N)NC5=C3C(=O)c6c5cccc6 C09934501
Cc1ccc(o1)/C=C/C2=Cc3c(c(sc3C(C2)(C)C)NC(=O)CSc4nc([nH]n4)N)C#N C04195189
Cc1ccc(cc1)C2=C[C@H](N=N2)[C@@H]3NN[C@@H](N3N)SCc4c(cccc4Cl)Cl C38994591
Cc1ccc(cc1)C2=C[C@@H](N=N2)[C@H]3NN[C@@H](N3N)SCc4c(cccc4Cl)Cl C38994592
CC1=C[C@H](N=N1)[C@H]2NN[C@@H](N2N)SCC(=O)N3c4ccccc4Sc5c3cc(cc5)Cl C38994698
c1ccc(cc1)C2=C[C@@H](N=N2)[C@H]3NN[C@@H](N3N)SCc4c(cccc4Cl)Cl C38999597
Cc1ccc(cc1)C2=C[C@@H](N=N2)[C@H]3NN[C@@H](N3N)SCc4ccc(cc4)Br C39016646
C[C@@H](c1ccccc1)NC(=O)[C@@H]2CCCN2c3cc(nc(n3)N)Nc4cccc(c4)OC C39267539
c1ccc(cc1)OCCN2c3c(c(ncn3)N)N[C@@H]2SCc4[nH]c5ccccc5n4 C39311462
c1ccc(c(c1)c2ccc(c(c2c3ccccc3O)c4ccccc4O)[C@@H](CC=O)NC=O)O C39495530
c1ccc2c(c1)cccc2NC(=O)[C@@H]3CC(=O)Nc4c3c(=O)[nH]c(n4)Nc5cccc(c5)Cl C40399351
c1cc(cc(c1)Cl)Nc2[nH]c(=O)c3c(n2)NC(=O)C[C@@H]3C(=O)Nc4cc(ccc4Cl)Cl C40399419
Cc1cc(cc(c1)NC(=O)[C@@H]2CC(=O)Nc3c2c(=O)[nH]c(n3)Nc4cc(cc(c4)Cl)Cl)C C40399445
Cc1ccc(cc1C)NC(=O)[C@H]2CC(=O)Nc3c2c(=O)[nH]c(n3)Nc4ccc(cc4)F C40399617
Cc1ccc(c(c1)C)NC(=O)[C@H]2CC(=O)Nc3c2c(=O)[nH]c(n3)Nc4ccc(cc4)F C40399625
c1cc2c(cccn2)c(c1)Nc3c(c(ncn3)Nc4c(cc(cn4)C(F)(F)F)Cl)N C40797072
Cc1c(c(n[nH]1)O)[C@@H](c2ccc(c(c2)Br)OCc3ccccc3)c4c(n[nH]c4O)C C49947051
CCCCc1ccc(cc1)N2C(=O)[C@@H]3[C@@H](N[C@@]4([C@@H]3C2=O)c5ccc(c(c5NC4=O)C)C)CC(=O)N C35365916
c1cc(ccc1NC(=O)[C@@H]2CC(=O)Nc3c2c(=O)[nH]c(n3)Nc4ccc(cc4)Cl)F C54202266
COc1ccc2c(c1)c(c[nH]2)CCNC3=[NH+][C@@H](N4C(=CC(=C)NC4=N3)[O-])c5ccccc5 C36558946
C[C@@H]1CCc2c(sc(c2C(=O)N)NC(=S)NC(=O)/C=C/c3ccc(o3)c4ccccc4)C1 C57314062
C[C@H]1CCc2c(sc(c2C(=O)N)NC(=S)NC(=O)/C=C/c3ccc(o3)c4ccccc4)C1 C57314064
C[C@@H](c1nc(nc(n1)Nc2ccccc2)N)Sc3nnc(s3)NC4CCCCC4 C24967307
C[C@H](c1nc(nc(n1)Nc2ccccc2)N)Sc3nnc(s3)NC4CCCCC4 C24967295
CC1=C([C@@H](NC(=O)N1)c2ccc(cc2)O)C(=O)N/N=C/c3ccc(cc3Cl)Cl C59385790
CC1=C([C@H](NC(=O)N1)c2ccccc2O)C(=O)N/N=C/c3cccc(c3)Br C59385858
Cc1ccc(cc1)c2cc(n[nH]2)c3nnc(n3N)SCC(=O)Nc4ccc(c(c4)Cl)F C09488765
c1ccc(c(c1)Cn2c3c(cccn3)c(n2)c4nc(c(c(n4)N)N5CCOCC5)N)F C00602424
COc1cccc2c1C(=O)c3c(c(c4c(c3O)[C@@H](C[C@@](C4)(C(=O)OC)O)O)O)C2=O C05437368
c1cc(cc(c1)O)c2nc(c3c(n2)n(c(=O)[nH]3)c4ccc5c(c4)OCO5)C(=O)N C04518804
COc1ccc(cc1)c2ccc(o2)[C@H]3c4c(=O)[nH]c(=O)[nH]c4OC(=C3C#N)N C06470226
COc1cc(ccc1OCC(=O)N)[C@H]2c3c(c4ccccc4oc3=O)OC(=C2C#N)N C06906894
C[C@@H](C(=O)NC(=O)NC(C)(C)C)Sc1nnc(n1N)c2ccco2 C07450421
CC(C)n1c2c(cn1)c(cc(n2)C3CC3)C(=O)NCCCc4c(c([nH]n4)N)C#N C08013810
C[C@]1([C@@H]([C@@H](O[C@@H]1n2cnc3c2nc(nc3NC4CCCC4)Cl)CO)O)O C08586468
COc1ccc(cc1OCC(=O)N)[C@@H]2c3c(c4ccccc4oc3=O)OC(=C2C#N)N C08768100
C[C@@]1([C@@]([C@@]([C@@]([C@](O1)(C)Oc2ccccc2[N+](=O)[O-])(C)O)(C)O)(C)O)CO C09970430
Cc1cc(cc(c1)OCc2nnc(n2N)S[C@@H](C)C(=O)NC(=O)NC3CC3)C C11090605
CN(C)c1nc(nc(n1)N)CSc2nnc(n2N)c3cccs3 C11322773
C[C@@H](C(=O)Nc1ccc2c(c1)[nH]c(=O)[nH]2)Sc3nnc(s3)NC[C@H]4CCCO4 C13127471
CCCCN1C(=O)/C(=C/NNC(=O)c2ccccc2O)/C(=O)NC1=O C02323734
c1ccc(cc1)c2cc([nH]n2)C(=O)NNC(=O)CCc3[nH]c(=O)c4ccccc4n3 C17518909
CC(C)Cn1c(c(c(=O)[nH]c1=O)N(CC(C)C)C(=O)c2cc(=O)[nH]c3c2cccc3)N C21082601
C/C(=N\Nc1nnc(n1N)SCC(=O)Nc2ccccn2)/c3ccc(cc3)F C21323235
Cc1csc(n1)NC(=O)CSc2nnc(n2N)NN=C3CCCC3 C21327773
CCOc1ccccc1c2nnc(n2N)S[C@H](C)C(=O)NC(=O)NC C21575340
C[C@H](C(=O)NC(=O)NC)Sc1nnc(n1N)c2ccc(cc2)OC(F)F C21750353
CCN(CC(=C)C)c1c(c2c3c(nc(c2c(n1)N)N)N(C(=O)C3)C[C@H]4CCCO4)C#N C23424631
CCOC(=O)C1=C(NC(=O)NC1)CSc2nnc(n2N)C(C)(C)C C24039713
Cc1c(c(=O)[nH]c(n1)NC(=O)N)Cc2ccc(c(c2)[N+](=O)[O-])OC C16884325
C[C@@H](C(=O)NNC(=O)C1=NN([C@H](C1)C(=O)N)c2ccccc2)Oc3ccc(cc3)F C29440087
c1cc(cc(c1)[N+](=O)[O-])c2c(cn[nH]2)/C=C(\C#N)/c3c(c(n[nH]3)N)C#N C35516605
CCCCn1c(c(c(=O)[nH]c1=O)N(CC(C)C)C(=O)c2cc(=O)[nH]c3c2cccc3)N C13006055
CC[C@H](C)NC(=O)N[C@H]1[C@@H](N(C(=O)N1C)C)NC(=O)N[C@@H](C)CC C04186695
CC1=C[C@H](N=N1)[C@@H]2NN[C@@H](N2N)SCc3ccc(cc3)[N+](=O)[O-] C38752395
CCN(CC)C(=O)c1c(c2c(=O)[nH]c(nc2s1)CSc3nc([nH]n3)N)C C03440507
c1ccnc(c1)C(=O)NNc2c(c(ncn2)N3CCN(CC3)c4cccc(c4)Cl)N C40728314
CC[C@]1(C(=O)N(C(=O)N1)NC(=O)CNc2ccc(cc2)C(=O)NC(C)(C)C)C C43564056
C[C@H](c1ccc(cc1)NC(=O)NC2CC2)NC(=O)CN3C(=O)C(NC3=O)(C)C C44627215
C[C@H](C(=O)NC(=O)Nc1ccc(cc1)C#N)Sc2nnc(n2N)c3ccco3 C45546884
CCCCc1c2c(n[nH]1)OC(=C([C@@]23c4cc(ccc4NC3=O)[N+](=O)[O-])C#N)N C09328613
C[C@H](C(=O)NC(=O)NC(C)C)Sc1nnc(n1N)COc2ccc(cc2)F C16371467
COc1cccc(c1O)C(=O)NNC(=O)c2ccc3c(c2)NC(=O)CO3 C54144912
COc1cccc(c1O)C(=O)NNC(=O)CCc2[nH]c(=O)c3ccccc3n2 C54163870
c1cc(oc1)[C@H]2CC(=NN2C(=O)CSc3nc(cc(n3)N)N)c4ccco4 C31354751
c1cc2c(cc1NC(=O)NC(=O)CSc3c(cc(c(n3)N)C#N)C#N)OCO2 C57548949
C[C@@H]1C(=O)N(N=C(N1)C(=O)N[C@@H](C)c2ccc3c(c2)[nH]c(=O)[nH]3)c4ccccc4 C58385977
Cc1ccccc1NC(=O)NNC(=O)CCN2C(=O)C3(CCCCC3)NC2=O C58862988
CCOC(=O)C1=C(Oc2c(c(=O)[nH]c(=O)[nH]2)[C@@H]1c3c4ccccc4ccc3OC)N C58950333
C[C@@H](C(=O)NNC(=O)C)Sc1nc([nH]n1)N/N=C/c2ccc(cc2Cl)Cl C59878984
C[C@@H](C(=O)NNC(=O)C1CCC1)Sc2nc([nH]n2)NN=C3CCCCC3 C59881656
CCC(C)(C)C1CCC2(CC1)C(=O)N(C(=O)N2)CC(=O)NNC(=O)NC(C)C C63270224
Cc1cc(oc1C(=O)OC)CO/N=C(\C2=C(C3(CCCC3)N(C2=O)C)N)/N C63456261
CCCN1C(=O)c2ccccc2[C@@H](N1)C(=O)NNC(=O)c3c4ccccc4[nH]n3 C64220507
CCCCCNC(=O)NNC(=O)CN1C(=O)C2(CCC(CC2)C)NC1=O C65129833
CC(C)CCNC(=O)NNC(=O)c1cc(nc2c1c(=O)[nH]n2C)C3CC3 C65133883
Cc1c(c(n2c(n1)nc(n2)N)C)CC(=O)NNC(=O)CC3CCCCC3 C67190006
CCc1c2cc(ccc2nc-3c1Cn4c3cc(c(c4=O)CO)[C@@](CC)(C(=O)[O-])O)O C00967786
CCOc1cc(cc(c1[O-])[N+](=O)[O-])[C@@H]2c3c(n[nH]c3OC(=C2C#N)N)c4ccncc4 C08863526
C[C@]12CC/C(=N/OCC(=O)[O-])/C=C1CC[C@@H]3[C@@H]2[C@@H](C[C@]4([C@H]3CC[C@@]4(C(=O)CO)O)C)O C12657828
C[C@@H](C(=O)Nc1ccc(cc1)NC(=O)C)Sc2nc3cc(ccc3c(=O)n2CCO)C(=O)[O-] C13045467
CC[C@@H](C)NC(=O)NC(=O)CSc1nc2cc(ccc2c(=O)n1C[C@@H](C)O)C(=O)[O-] C13052029
CC[C@@H](C)NC(=O)NC(=O)CSc1nc2cc(ccc2c(=O)n1C[C@H](C)O)C(=O)[O-] C13052031
COCCN(c1c(n(c(=O)[nH]c1=O)Cc2ccccc2)N)C(=O)c3ccc(cc3)C(=O)[O-] C13259662
c1ccc(c(c1)[C@@H]2c3c([nH]c(=O)[nH]c3=O)NC4=C2C(=O)C[C@H](C4)c5cccs5)OCC(=O)[O-] C18200580
Cc1cc2c(cc1N/C=C\3/C(=O)NC(=O)N(C3=O)Cc4ccccc4)nc5c(n2)c(=O)[nH]c(n5)[O-] C20151849
CC(=O)Nc1cccc(c1)NC(=O)CSc2nc(cc(n2)[O-])CC(=O)NC3CC3 C22628785
c1cc(c(cc1[N+](=O)[O-])NS(=O)(=O)c2ccc3c(c2)oc(n3)[O-])NCCO C22990064
CN(C)c1ccc(cc1)[C@H]2C3([C@H](NC(=O)N2)c4ccc(cc4)N(C)C)C(=O)NC(=O)N=C3[O-] C03217503
Cc1c(cnn1c2ccc(nn2)[O-])C(=O)Nc3cc(ccc3N4CCCCC4)C(=O)N C25612296
Cc1cc(ccc1OCCCC(=O)NN/C=C/2\C(=O)NC(=S)N=C2[O-])Cl C28978164
c1cc(ccc1n2c(cc(nc2=O)[O-])NC(=O)CSc3[nH]c(=O)cc(n3)N)Cl C01921397
Cn1c(ccc1S(=O)(=O)NNC(=O)c2c(c3c(ccs3)[nH]c2=O)[O-])C(=O)OC C33382298
COc1ccc(c2c1cccc2)[C@H]3[C@H]4[C@@H](C(=NC4=O)[O-])[C@@]([NH2+]3)(Cc5c[nH]c6c5cccc6)C(=O)[O-] C33661838
Cc1cc(cc(c1O)C)[C@H]2[C@H]3[C@@H](C(=O)N(C3=O)C(C)(C)C)[C@@]([NH2+]2)(CC(=O)[O-])C(=O)[O-] C34379983
CO[C@@H]1[C@H]2[C@@H](CO[P@](=O)(O2)[O-])O[C@H]1n3c4c(c(ncn4)N)nc3Sc5ccc(cc5)O C34886572
COc1cc(c(cc1OC)NC(=O)CSc2[nH]c3c(n2)c(ncn3)N)C(=O)[O-] C09031733
c1c(cc(c(c1/C=N/NC(=O)Cc2nnc(s2)N)[O-])Br)[N+](=O)[O-] C08445680
COc1c(cc2c(c1O)c(=O)cc(o2)c3ccc(cc3)O)O[C@H]4[C@@H]([C@H]([C@@H]([C@H](O4)C(=O)[O-])O)O)O C31160567
c1ccc2c(c1)cccc2CS[C@H]3N=C4C(=NC(=NC4=O)[NH-])N3[C@H]5[C@@H]([C@@H]([C@H](O5)CO)O)O C38557308
C[C@@]1(C(=O)N(C(=O)N1)CC(=O)N[C@@H]2[N-]C(=CS2)Cc3n[nH]c(=S)n3CC=C)C4CC4 C38798743
CC1([C@H](N2[C@@H](S1)[C@@H](C2=O)NC(=O)[C@@H](c3ccccc3)N(C)C(=O)c4ccccc4N)C(=O)[O-])C C38806869
CC1([C@@H](N2[C@H](S1)[C@@H](C2=O)NC(=O)[C@@H](c3ccccc3)N(C)C(=O)c4ccccc4N)C(=O)[O-])C C38806870
Cc1c(cco1)[C@@H]2NN[C@@H](N2C)SCc3[nH]c(=O)c4ccc(cc4n3)C(=O)[O-] C39722461
Cc1c(cco1)[C@H]2NN[C@@H](N2C)SCc3[nH]c(=O)c4ccc(cc4n3)C(=O)[O-] C39722462
c1ccc-2c(c1)Cc3c2ccc(c3)N[C@@H]4N=C5C(=NC(=NC5=O)[NH-])N4[C@@H]6C[C@@H]([C@H](O6)CO)O C39936985
c1ccc-2c(c1)Cc3c2ccc(c3)N[C@@H]4N=C5C(=NC(=NC5=O)[NH-])N4[C@H]6C[C@@H]([C@H](O6)CO)O C39936987
c1ccc-2c(c1)Cc3c2ccc(c3)N[C@H]4N=C5C(=NC(=NC5=O)[NH-])N4[C@H]6C[C@@H]([C@H](O6)CO)O C39936988
c1ccc2c(c1)cccc2CS[C@H]3N=C4C(=NC(=NC4=O)[NH-])N3[C@H]5[C@@H]([C@@H]([C@@H](O5)CO)O)O C39939275
Cc1ccccc1[C@@H]2[C@H]3[C@@H](C(=O)N(C3=O)CCNc4ccccc4)[C@@]([NH2+]2)(CC(=O)[O-])C(=O)[O-] C43218410
c1cc2c(cc1S(=O)(=O)Nc3cc4c(cc3C(=O)[O-])OCCCO4)[nH]c(=O)[nH]2 C13186507
COc1ccccc1OCCNC(=O)NNC(=O)c2c(cn(n2)c3ccccc3)[O-] C10037114
c1ccc(cc1)n2cc(c3c2[C@H](CC(=O)N3)c4cccc(c4)OCC(=O)N)C(=O)[O-] C49547728
Cn1c(c(c(=O)n(c1=O)C)/C(=C(\C#N)/C(=O)CCNC(=O)C2CCCC2)/[O-])N C51068660
CCN(CC)c1ccc(cc1)[C@H]2c3c(=O)[nH]c(nc3OC(=C2C(=O)OC)N)[O-] C58950058
Cc1cc(c(c(c1[N-]S(=O)(=O)C)C)S(=O)(=O)NNC(=O)NC(C)C)C C62930802
c1ccc2c(c1)nc3n2[C@@H]4[C@@H]([C@@H](CC(=O)N4)c5cccc(c5)OCC(=O)N)C(=N3)[O-] C39954887
c1ccc2c(c1)nc3n2[C@@H]4[C@H]([C@@H](CC(=O)N4)c5cccc(c5)OCC(=O)N)C(=N3)[O-] C39954891
CCCN1c2ccccc2[C@@H](C(=C1[O-])/C(=N/N=C(\C)/[C@@H]3C(=c4ccccc4=[NH+]C3=O)O)/[O-])O C39159925
COc1cc(c(cc1Cl)OC)NC(=O)[C@@H]2C(=C3C=C(C(=O)N=C3S2)C(=O)[O-])N C63416401
Cc1cc(ccc1N2C(=O)C[C@H](C2=O)Nc3ccc(cc3)OCC(=O)N)C(=O)[O-] C63639202
CN1[C@@H](C(=C(N(C1=O)C)[O-])C(=O)CSc2[nH]nc(n2)c3ccc(cc3Cl)Cl)N C40014157
COc1ccc(cc1O)[C@@H]2C/C(=C/3\C(=O)N=C(N(C3=O)Cc4ccccc4)[O-])/NN2 C09044016
Cc1ccc(cc1[N-]S(=O)(=O)C)N[C@@H](C)C(=O)NC(=O)NC[C@@H]2CCCO2 C64409800
c1c(cc2c(c1C(=O)[O-])OCCO2)S(=O)(=O)NNC(=O)NC3CCCC3 C65832958
c1cc(cc(c1)N2C(=O)[C@@H]3[C@@H]([NH2+][C@@H]([C@@H]3C2=O)C(=O)[O-])c4cc(ccc4O)Br)C(=O)[O-] C67240286
CCn1c(c2ccc(cc2nc1=S)C(=O)Nc3ccc(cc3)CNC(=O)N)[O-] C67240731
c1cc(ccc1NC(=O)N[C@@H]2C=C(C[C@H]([C@@H]2O)O)C(=O)N[C@H]3CCCNC3=O)OC(F)(F)F C03840149
C1CCN(CC1)c2nc(nc(n2)N3CCCCC3)N/N=C/[C@@H]([C@@H]([C@@H]([C@@H](CO)O)O)O)O C06073449
Cc1c(oc2c1cc3c(c(c(=O)oc3c2C)CC(=O)N(C)C[C@H]([C@H]([C@@H]([C@@H](CO)O)O)O)O)C)C C08764212
CCCCn1c(c(c(=O)[nH]c1=O)N(C)C(=O)CN2C(=O)[C@]3(CCOc4c3cccc4)NC2=O)N C09863735
C[C@H](Cn1c2c(=O)[nH]c(=O)n(c2nc1N/N=C/3\c4ccccc4NC3=O)C)O C09849223
Cc1c(c(n2cnc(c2n1)C(=O)N)C)CCC(=O)N3CCc4c(sc5c4c(ncn5)N)C3 C10054727
C[C@@H](Cn1c2c(=O)[nH]c(=O)n(c2nc1N/N=C(\C)/c3ccc(cc3)O)C)O C04320170
CCCCN(CCC(=O)NC(=O)N)c1c(n(c(=O)[nH]c1=O)CC(C)C)N C22992914
c1cc(ccc1OCc2nnc(n2N)SCc3nc(nc(n3)N)N)F C24507676
c1cc(cc(c1)N2C[C@@H](CC2=O)C(=O)N[C@H](CC(=O)[O-])c3cccnc3)NC4=[NH+]CCCN4 C26733233
CC1=C([C@@H](n2c(nc(n2)CCCO)N1)c3cc(c(cc3OC)OC)OC)C(=O)N C28629146
c1cc(oc1)c2nnc(n2CCC(=O)N)SCC(=O)NC(=O)NCC(F)(F)F C29665427
Cc1c(c(n(n1)CC(=O)Nc2nc(cs2)c3cc([nH]c3)C(=O)N)C)[N+](=O)[O-] C29872275
COc1c(cc2c(c1OC)OCO2)[C@@H]3CC(=O)Nc4c3c(=O)[nH]c(n4)N C35325397
C[C@@]1(c2c(ccc(c2C(=O)O1)O)Cl)[C@H]3C[C@H]4[C@@H](C(=O)C(=C([C@]4(C(=O)C3)O)[O-])C(=O)N)[NH+](C)C C31391953
Cc1c(c(=O)[nH]c(=O)[nH]1)Cc2nnc(o2)SCC(=O)NC(=O)NC C38924769
CC1=N[C@@H]([C@@H]2C(=C1)C(=NNC2=O)C[C@@H]3C=NN=C3c4cccc(c4)[N+](=O)[O-])NN C39217824
CC1=N[C@H]([C@@H]2C(=C1)C(=NNC2=O)C[C@@H]3C=NN=C3c4cccc(c4)[N+](=O)[O-])NN C39217825
CCCN([C@H]1[C@@H](N(C(=NC1=O)[O-])Cc2ccccc2)[NH3+])C(=O)CSc3[nH]nc(n3)C4CC4 C39470445
CCC1CCC2(CC1)C(=O)N(C(=O)N2)CC(=O)O[C@@H](C)C(=O)NC(=O)N C39575520
CCC1CCC2(CC1)C(=O)N(C(=O)N2)CC(=O)O[C@H](C)C(=O)NC(=O)N C39575521
C[NH+](C)[C@H]1[C@@H]2C[C@@H]3Cc4c(ccc(c4C5=NN=C([C@@H]35)[C@@]2(C(=C(C1=O)C(=O)N)[O-])O)O)N(C)C C22066166
CC(C)C(=O)Nc1[nH]c(=O)c2c(n1)n(c(n2)OCC=C)[C@H]3C[C@@H]([C@H](O3)CO)O C43771664
COc1cncc(n1)C(=O)NNC(=S)NNC(=O)c2cncc(n2)OC C44549040
COC(=O)[C@]1([C@H]2C=CC(=CN2[C@H]([C@@H]1c3ccc4c(c3)OCO4)C(=O)N)C(=O)N)C#N C44590421
CCOC(=O)c1c(oc2c1c(nc(n2)COC(=O)c3c(noc3N)C)N)C C46585504
COCc1c2c(n[nH]1)OC(=C([C@@]23c4cc(ccc4NC3=O)[N+](=O)[O-])C#N)N C09329171
c1ccc2c(c1)[C@]3([C@H]4[C@@H]([C@@H](N3)CCC(=O)N)C(=O)N(C4=O)Cc5ccc6c(c5)OCO6)C(=O)N2 C15958569
c1ccc2c(c1)[C@]3([C@H]4[C@@H]([C@@H](N3)CCC(=O)N)C(=O)N(C4=O)c5ccc6c(c5)OCCO6)C(=O)N2 C15958794
C/C(=N\Nc1nc2c(n1CCO)c(=O)[nH]c(=O)n2C)/c3ccccc3O C05163160
Cc1c(ccc([nH+]1)N)CNC(=O)[C@@H]2C=CCn3n2c(=O)n(c3=O)[C@H](CSCC(C)C)C(=O)[O-] C13489312
Cc1c(cc(c(n1)C)C(=O)NN)c2nnc(o2)c3cc(c(c(c3)O)O)O C08276176
CCOC(=O)c1c(oc2c1c(nc(n2)CSc3nnc(n3N)C)N)C C10432823
C[C@@H](C(=O)c1c(n(c(=O)n(c1=O)C)C)N)Nc2cccc(c2)N3CCNC3=O C56157741
CCCn1c(c(c(=O)[nH]c1=O)C(=O)CN2CCC[C@@H](C2)NS(=O)(=O)C)N C32916290
C[C@H](C(=O)NNC(=O)C)Sc1nc([nH]n1)N/N=C/c2ccccc2O C59878706
C[C@@H](C(=O)NNC(=O)C1CCC1)Sc2nc([nH]n2)N/N=C/c3ccncc3 C59879914
COCCn1cc(cn1)/C=N/NC(=O)CSc2nc(cc(n2)N)N C59913947
Cc1c(c(n(n1)CCO)C)/C=N/Nc2nnc(n2N)SCC(=O)Nc3ccccn3 C59914411
c1c(nc(s1)NC(=O)CN2C(=O)C3(CCCC3)NC2=O)C4=CN=C(C4)C(=O)N C63133281
C[C@@H]1C2=C([C@@H](O[C@@H]2C)NC(=O)CS[C@@H]3NN=C(N3C)c4ccco4)C(=O)NN1 C39781072
C[C@H]1C2=C([C@H](O[C@@H]2C)NC(=O)CS[C@@H]3NN=NN3C4CCCC4)C(=O)NN1 C39936469
C[C@H]1C2=C([C@H](O[C@@H]2C)NC(=O)CS[C@@H]3NN=NN3C4CC4)C(=O)NN1 C39940076
Cc1c(c(n(n1)CCO)C)[C@@H]2NC(=Nc3n2c4cc5c(cc4n3)OCCCO5)N C63494982
COc1cc(ccc1OCC(=O)N)[C@H]2[C@@H]3C(=NN=C3OC(=C2C#N)N)c4cccnc4 C04019814
c1ccc2=[NH+]CC(=c2c1)C[C@H](C(=O)[O-])NC(=O)CS[C@@H]3NN[C@@H](O3)c4ccc5c(c4)OCO5 C64684112
c1ccc2=[NH+]CC(=c2c1)C[C@@H](C(=O)[O-])NC(=O)CS[C@H]3NN[C@@H](O3)c4ccc5c(c4)OCO5 C64684115
Cc1c(c([nH]c1C(=O)NNC(=O)NC[C@@H]2CCCO2)C)C(=O)OCCOC C65146033
C1CCC2(CC1)C(=O)N(C(=O)N2)CCC(=O)NNC(=O)NC[C@@H]3CCCO3 C65146841
Cc1c(c(n2c(n1)cc(=O)[nH]2)C)CC(=O)NNC(=O)NC[C@@H]3CCCO3 C67045593
CCOC(=O)[C@@](C(F)(F)F)(Nc1cc(on1)C)NC(=O)c2cccc(c2)C C04336763
C/C(=N\NC(=O)CNc1ccccc1OC)/CCc2ccc3c(c2)OCO3 C04867936
Cc1ccc(c(c1)OC(F)F)NC(=S)Nc2ccc(cc2OC)[N+](=O)[O-] C04999203
CCCNc1c2cnn(c2nc(n1)SC)CCNC(=O)CC(C)(C)C C08940203
CC(C)COc1cccc(c1)C(=O)NNC(=O)c2ccc(c(c2)OC)OC C10280608
COC(=O)c1cc(cc(c1)O[C@H](c2ccc(cc2)F)C(=O)N)C(=O)OC C12259935
CCCCNC(=O)NC(=O)COC(=O)c1cc(n(c1C)c2ccc(cc2)F)C C21601714
Cc1cccc(c1OCc2nnc(n2N)SCC(=O)OC(C)(C)C)C C21839288
C[C@H]1CCCC[C@H]1NC(=O)CNc2cc(c(cc2C(=O)OC)OC)OC C21891925
Cc1cc(sc1C(=O)OCC(=O)N[C@H](C)c2ccco2)NC(=O)C(C)(C)C C22133542
CCCc1c(cc(c(=O)[nH]1)C(=O)Nc2ccccc2OCC)C(=O)OCC C32995588
CCOC(=O)[C@@H](C)Oc1ccc(cc1)[C@H]2C(=C(NC(=S)N2)C)C(=O)OC C05870042
CCCNC(=O)NC(=O)COC(=O)[C@@H](C)Oc1ccc(cc1C)Cl C39514238
c1cc(ccc1c2nc(on2)CCCC(=O)O/N=C(/c3ccc(cc3)F)\N)F C41156109
CCOc1ccc(cc1)O[C@@H](C)C(=O)NNC(=O)COC2CCCCC2 C44290446
c1ccc(cc1)C2(CC2)CNC(=O)CNc3cccc(c3)c4nnnn4C5CC5 C50782888
CCCNC(=O)[C@@H]1CCCN(C1)C(=O)Nc2ccc(cc2OCCOC)C C51616930
CC(C)Oc1ccc(cc1NC(=O)NCCc2nccs2)C(=O)OC C51645197
CC[C@@H](C)Oc1ccc(cc1)NC(=O)C(=O)NCc2c(c(c(cn2)C)OC)C C51848582
C[C@@H]1CCCC[C@@H]1OCCNC(=O)CN2C(=O)[C@@](NC2=O)(C)CC(C)C C53134372
C[C@H](CNC(=O)N(Cc1ccccc1O)C[C@@H]2CCCO2)Cn3cccn3 C54576210
CCCCOc1cccc(c1)NC(=O)C(=O)NCc2ccc3c(c2)OCO3 C54839837
CCCCC[C@@H](C)NC(=O)C(=O)Nc1cc(ccc1F)N2CCOC2=O C54840670
Cc1cc(ccc1NC(=O)N[C@@H](C)CCc2ccco2)OCC(=O)OC C56701642
C[C@@H](CNC(=O)Nc1cc(ccc1OC[C@@H]2CCCO2)Cl)Cn3cccn3 C56753148
CC[C@]1(C(=O)N(C(=O)N1)CC(=O)N[C@@H](C)CCc2ccco2)c3ccccc3 C57577907
CCCOc1ccccc1NC(=O)CCCN2C(=O)C3(CCCC3)NC2=O C22355137
CCn1c(nnc1SCC(=O)NCC(=O)NC(C)(C)C)c2cccc(c2)C C31494070
CCOC(=O)N1CCC(CC1)NC(=O)NCCCOc2cccc(c2)C C26278853
CCOc1ccc(cc1)[C@@H](CCC(=O)N/N=C/c2ccc3c(c2)OCO3)O C58892730
COc1ccccc1/C=N/Nc2[nH]nc(n2)SCC(=O)c3ccc(cc3)F C59018770
C/C(=N\Nc1[nH]nc(n1)SCC(=O)c2cccc(c2)OC)/c3cccs3 C59038747
c1ccc(cc1)N(CCO)c2nc(nc(n2)Cl)N(CCO)c3ccccc3 C59371916
Cc1ccccc1CSc2[nH]c(nn2)N/N=C/c3c(nn(c3C)CC=C)C C59831012
CCn1c(=O)c2ccccc2nc1NNC(=O)CCCOc3ccccc3F C59877447
Cc1ccc(c(c1)CCNC(=O)C(=O)Nc2cc(ccc2C)C(=O)OC)OC C61967991
c1ccc(c(c1)c2cc(no2)C(=O)OCc3cccc(c3)OCC(=O)N)F C62682319
CCCCC1=NN2[C@H](S1)NC(=CC2=O)CSc3[nH]nc(n3)CCC C63646814
C[C@H](CNC(=O)c1cccnc1Nc2ccccc2OC)Cn3cccn3 C63760626
CCCCc1cc([nH]n1)NC(=O)C2CCN(CC2)C(=O)COc3ccccc3 C64079290
Cc1cc(n(n1)CCC#N)NC(=O)NCCOc2ccc(cc2)C(C)C C65799436
COc1ccc(cc1OC)C/C(=N/OCc2coc(n2)c3ccccc3)/N C65948750
CC(C)Oc1cccc(c1)/C=C/C(=O)NNC(=O)COc2ccccc2C#N C66591829
C[C@@H](CC(=O)Nc1c(cccn1)OCCCC#N)NC(=O)C2CCCCC2 C66659961
CC(C)(C)c1ccccc1OCCNC(=O)NCCCN2CCOC2=O C66703477
CCCOc1cccc(c1)CNC(=O)C(=O)Nc2ccc(c3c2cccn3)OC C67353014
Cc1cccc(c1)OC[C@H](C)NC(=O)NCCCc2nnc3n2CCCCC3 C67410265
CCOc1cccc(c1)[C@H](C)NC(=O)NCCCc2nnc3n2CCCCC3 C67412704
Cc1cc(on1)CNC(=O)N(C)C[C@@H](COc2ccc(cc2)C(F)(F)F)O C67412901
CCn1c(c(c(n1)C)CNC(=O)N(C)CCCc2cc(n[nH]2)c3ccccc3)C C67467927
Cc1c(c(sc1C(=O)N/N=C/c2ccc(c(c2)[N+](=O)[O-])[O-])N)C#N C03665365
Cc1cc(c(n1c2c(c(c(s2)C)C)C(=O)[O-])C)/C=N/NC(=O)N C04739643
CC1=C(C[C@@H]([C@@H](C1)C(=O)Nc2c(c3c(s2)CCC3)C(=O)N)C(=O)[O-])C C02821382
CC1=C(C[C@@H]([C@H](C1)C(=O)Nc2c(c3c(s2)CCC3)C(=O)N)C(=O)[O-])C C04902953
c1ccc(cc1)C(=O)O[C@@H]2CCC(=NNC(=O)N)[C@H](C2)CC(=O)[O-] C05464979
CC(=C1[C@@H]2CC[C@H]1[C@@H]([C@@H]2C(=O)Nc3c(ccs3)C(=O)N)C(=O)[O-])C C06363164
CCCCn1c(c(c(=O)[nH]c1=O)N(CCC)C(=O)c2ccc(cc2)C(=O)[O-])N C13409519
CCCCN(c1c(n(c(=O)[nH]c1=O)CCC)N)C(=O)c2ccc(cc2)C(=O)[O-] C13411126
c1cc2c(cc1NC(=O)CC3(CCCCCC3)C(=O)[O-])[nH]c(=O)[nH]2 C15584226
CC(C)c1cc(c(s1)NC(=O)[C@@H]2CCCC[C@@H]2C(=O)[O-])C(=O)N C17071005
CC(C)c1cc(c(s1)NC(=O)[C@H]2CCCC[C@@H]2C(=O)[O-])C(=O)N C17071006
CC(C)c1cc(c(s1)NC(=O)[C@H]2CCCC[C@H]2C(=O)[O-])C(=O)N C17071008
CCCc1cc(c(s1)NC(=O)[C@@H]2CCCC[C@@H]2C(=O)[O-])C(=O)N C17071010
C[C@@H]1CCc2c(sc(c2C(=O)N)NC(=O)C[C@H](C)CC(=O)[O-])C1 C17071017
Cc1c(sc(c1C(=O)N)NC(=O)[C@@H]2CC(=C(C[C@@H]2C(=O)[O-])C)C)C C17072718
Cc1c(sc(c1C(=O)N)NC(=O)[C@H]2CC(=C(C[C@H]2C(=O)[O-])C)C)C C17072721
CC[C@@H]1CCc2c(sc(c2C(=O)N)NC(=O)C[C@@H](C)CC(=O)[O-])C1 C17073061
CC[C@@H]1CCc2c(sc(c2C(=O)N)NC(=O)C[C@H](C)CC(=O)[O-])C1 C17073063
CCCc1nnc(n1CC(=O)NNC(=S)Nc2cccc(c2C)C)[S-] C21298036
COc1ccccc1C(=O)c2c(c3cc(c(=O)[nH]c3s2)C(=O)[O-])N C28902840
Cc1c(c(=O)[nH][nH]1)[C@H](c2ccc(cc2)N(C)C)c3c(n[nH]c3[O-])C C33436890
c1cc(sc1C(=O)CSc2c(c3c(s2)c(cc(=O)[nH]3)[O-])C(=O)N)Cl C36353800
c1cc(c(c(c1)F)CSc2c(c3c(s2)c(cc(=O)[nH]3)[O-])C(=O)N)F C36356993
c1ccc(cc1)OCCSc2c(c3c(s2)c(cc(=O)[nH]3)[O-])C(=O)N C36359854
C1CCc2c(sc(c2C(=O)N)NC(=O)[C@H]3CC=CC[C@H]3C(=O)[O-])CC1 C04019129
CC(C)COc1ccc(cc1Cc2c(=O)[nH]c(nc2[O-])N)C(=O)C C08573144
c1ccc(cc1)/C(=N\O)/C(=N\O)/N[C@@H](CC(=O)[O-])[C@H]2CCC=CC2 C39448734
c1ccc(cc1)/C(=N\O)/C(=N\O)/N[C@H](CC(=O)[O-])[C@H]2CCC=CC2 C39448735
c1cc(c(cc1F)Nc2c(c(ncn2)N3CCC(CC3)C(=O)[O-])N)F C40800177
C[C@](c1ccccc1F)(C(=O)[O-])Sc2nc(cc(n2)N)N C41991359
C/C=C/C[C@H](C)C[C@H](C)C(=O)C1=C([C@@H](NC1=O)[C@@H](c2ccc(cc2)O)O)[O-] C35458888
Cc1c2c(cc(=O)[nH]c2sc1C(=O)[O-])CSc3nnc(s3)N C13411250
CC(C)C(=O)Nc1cccc(c1)CNC(=O)c2ccc3c(c2)nc(=S)[nH]c3[O-] C46660644
CNC(=O)CCNC(=O)Nc1ccc(cc1C(=O)[O-])Br C50208996
Cc1ccc(cc1[N-]S(=O)(=O)c2ccc(s2)Br)/C(=N/O)/N C50436623
COc1ccc(cc1Cl)N/C(=C(\C#N)/C(=O)c2ccc(c(c2)[N+](=O)[O-])N)/[O-] C50974792
Cc1cc(nc(n1)SC[C@H](COc2ccccc2N)O)[O-] C51329161
C[C@H](CCc1ccccc1)N/C(=C(\C(=O)OC)/F)/c2c([nH]c(=S)[nH]c2=O)[O-] C54502714
CS(=O)(=O)[N-]c1ccc(c(c1)C(=O)Nc2cccc(c2)N3CCNC3=O)O C55259775
Cc1cccc(c1NC(=Nc2nc(cc(n2)[O-])C(F)(F)F)N)C C19791153
CC1CCC(CC1)CNC(=O)NNC(=O)c2c(cn(n2)c3ccccc3)[O-] C56818637
Cc1cc(ccc1N[C@@H]2CC(=O)N(C2=O)c3ccc(c(c3)O)C(=O)[O-])O C16902000
C/C(=C\1/C(=NC(=O)N(C1=O)Cc2ccccc2)[O-])/NNC(=O)c3ccccc3O C09334859
Cc1ccccc1N/C(=N\c2nc(cc(n2)[O-])CC(=O)OC)/N C13151297
C[C@@](Cc1ccccc1)(C(=O)[O-])Sc2[nH]c(=O)cc(n2)N C62181893
C[C@](Cc1ccccc1)(C(=O)[O-])Sc2[nH]c(=O)cc(n2)N C62181896
c1cc(c(c(c1)Br)NC(=O)NCC(=O)NC2CC2)C(=O)[O-] C62827176
c1cc2cc([n-]c2c(c1)[N+](=O)[O-])C(=O)NNC(=O)NC3CCCC3 C65919234
c1ccc(cc1)N/C(=C(\C#N)/C(=O)c2ccc(cc2)N3CCC[C@@H](C3)C(=O)N)/[O-] C66507896
Cc1c(nc(nn1)NNC(=O)C[C@H](C)NC(=O)C2CCCCC2)[O-] C67106437
Cc1c(c(n[nH]1)C)C(=O)C[C@]2(c3cc(ccc3N(C2=O)CC=C)Br)O C01110389
COC(=O)C1=C(N(C2=C([C@@H]1c3cccnc3)C(=O)CCC2)c4ccc(cc4)Cl)N C03664053
Cc1cccc(c1NC(=O)C2(CCCCC2)N(C)C(=O)CSC3=NCCN3)C C01409778
CCc1ccc(cc1)N2C(=O)[C@H]3[C@H]([NH2+][C@@]([C@@H]3C2=O)(C)C(=O)[O-])c4cc(ccc4C)C C06359168
CC(=O)N[C@@H]1[C@H]([C@H]2[C@H](CO[C@@H](O2)c3ccccc3)O[C@H]1Sc4ccccc4)O C07078753
Cc1c2c(ncn(c2=O)CC(=O)c3ccc(cc3)Br)sc1C(=O)N C08015009
CC[C@]1(CCC(=O)NC1=O)c2ccc(cc2)NC(=O)c3cc(cnc3)Br C09486826
c1ccc2c(c1)[C@H](NC2=O)CC(=O)NC[C@H]3Cc4cccc(c4O3)c5ccncc5 C11783497
Cc1c2c(=O)[nH]c(nc2sc1C(=O)N[C@@H]3CCOc4c3cccc4)CSC C12567377
c1cc(c(cc1Cl)[C@@H]2C3C(=NC4=C2C(=O)CCC4)CCCC3=O)OCC(=O)N C00808291
C[C@@H](Cc1ccsc1)NC(=O)c2cn(cc(c2=O)C(=O)NC)C3CCCCC3 C14984660
C[C@H](C(=O)c1c(n(c(=O)n(c1=O)C)C)N)Sc2ccccc2Br C16548978
CC(=O)OCC(=O)[C@@]1(CC[C@@H]2[C@@]1(C[C@@H]([C@@]3([C@@H]2CCC4=CC(=O)C=C[C@]43C)F)O)C)O C16890140
c1ccc2c(c1)c(=O)n(c(=S)[nH]2)CC3CCC(CC3)C(=O)NC[C@@H]4CCCO4 C02971987
Cc1ccc2c(=O)c(cn(c2n1)CC(=O)N)C(=O)c3ccc(cc3)Br C21151513
c1cc(ccc1OC[C@@H](CN2C(=O)[C@]3(CCSC3)NC2=O)O)Br C24096850
c1cc(ccc1C[C@H]2C(=O)N[C@@H](CS2)C(=O)Nc3ccc(cc3)OCC#N)F C25602731
c1ccc(cc1)[C@@H]2C(=C(C(=O)N2CCN3CC[NH2+]CC3)[O-])C(=O)c4ccc(cc4)F C27026037
CC[C@H](C)[C@]1([C@@H]2[C@@H]([C@@H]([NH2+]1)c3cc(ccc3C)C)C(=O)N(C2=O)C(C)(C)C)C(=O)[O-] C06934373
CCc1ccc(cc1)N2C(=O)[C@H]3[C@@H]([NH2+][C@@]([C@@H]3C2=O)(C)C(=O)[O-])c4cccc5c4cccc5 C34772295
CC(C)(C)NC(=O)[C@H](c1ccc(cc1)C(F)(F)F)N(C)C(=O)[C@@H]2CCC(=O)N2 C36537245
c1cc2c(cc1Cl)[nH]cc2[C@@H](C(=O)[O-])N3CC[NH+](CC3)CCc4ccncc4 C22914826
c1c(cc(c2c1C[C@H](O2)CNC(=O)[C@@H]3CCC(=O)N3)C4=CC5=CC=N[C@@H]5C=C4)Cl C39353460
c1ccc2c(c1)C[C@H](N(C2)CC3=NC(=O)C4=C(CSC4=N3)c5cccs5)C(=O)N C39734368
C[C@H]1CCc2c(sc(c2C(=O)N[C@@H]3CCS(=O)(=O)C3)NC(=O)C(C)C)C1 C39836348
Cn1ccnc1[C@H](c2ccc(cc2)F)NC(=O)C(=O)Nc3ccc(cc3)SC C41177790
CCc1ccccc1NC(=O)C(=O)NC2CCN(CC2)C(=O)c3ccccc3F C41485547
c1ccc(cc1)n2c(c[nH]c2=S)C(=O)NCCc3cc(cc4c3OCOC4)F C41669728
CCCC[C@]1([C@H]2[C@@H]([C@@H]([NH2+]1)c3cccs3)C(=O)N(C2=O)C4CCCCC4)C(=O)[O-] C43211215
CC(C)[C@]1([C@@H]2[C@@H]([C@@H]([NH2+]1)c3ccc4ccccc4c3)C(=O)N(C2=O)C(C)(C)C)C(=O)[O-] C43211926
Cc1cccc(c1)[C@@H]2[C@H]3[C@@H](C(=O)N(C3=O)c4ccccc4C)[C@@]([NH2+]2)(C(C)C)C(=O)[O-] C33516571
CC(=O)OCC(=O)[C@]1(CC[C@H]2[C@]1(C[C@@H]([C@H]3[C@@H]2CCC4=CC(=O)C=C[C@@]34C)O)C)O C43721255
CCc1ccc(cc1)N2C(=O)[C@H]3[C@H]([NH2+][C@@]([C@@H]3C2=O)(C)C(=O)[O-])/C=C/c4ccccc4 C44173387
c1ccc(cc1)Cn2c3c(cn2)[C@H](CCC3)NC(=O)c4cc5ccccc5[nH]c4=O C46622160
c1cc(ccc1C2(CC2)CNC(=O)C(=O)Nc3cc4c5c(c3)CCN5C(=O)CC4)F C49512702
CSCC[C@@H]1[C@@H]2[C@@H](C(=O)N(C2=O)C3CCCC3)[C@@]4(N1)c5cc(ccc5NC4=O)F C18203282
CC(C)(C)N1C(=O)[C@@H]2[C@@H](N[C@@]3([C@@H]2C1=O)c4cc(ccc4NC3=O)F)CCSC C16022255
Cc1cc(ccc1N[C@@H](C)C(=O)N[C@@H]2CCS(=O)(=O)C2)N3CCSCC3 C51186504
c1cc(c(cc1Cl)[C@H]2[C@H]3C(=NC4=C2C(=O)CCC4)CCCC3=O)OCC(=O)N C04818327
C[C@H](CCc1ccco1)NC(=O)[C@@H]2CSCN2C(=O)c3c[nH]c4c3cccc4 C57190935
C[C@H](CCc1ccco1)NC(=O)[C@H]2CSCN2C(=O)c3c[nH]c4c3cccc4 C57190937
Cc1cc(c(c2c1C(=O)/C(=C/c3ccc(cc3)F)/O2)C[NH+]4CCC[C@@H]4C(=O)[O-])O C57312340
CCNC(=O)[C@@H](C)NC(=O)[C@H]1CC(=O)N([C@@H]1c2cccs2)c3ccc(cc3)C C26013888
c1cc(c(nc1)N2CCC[C@H](C2)C(=O)N(CC(=O)N)C3CCCC3)C(F)(F)F C58397013
Cc1cc([nH]c(=O)c1CNC(=O)[C@@H]2CCCN(C2)C(=O)Cc3ccc(cc3)F)C C61332256
Cn1ccnc1[C@H](c2cccc(c2)F)NC(=O)N[C@H]3CCN(C3)CC(F)(F)F C64253665
Cn1ccnc1[C@](CCNC(=O)c2cc(c(n2C)Cl)Cl)(C(F)(F)F)O C66451908
C[C@H](C(=O)N1CCC[C@H](C1)C(=O)N)N2CCO[C@@H](C2)c3ccc(c(c3)Cl)F C66845014
CN(C)C(=O)Cc1ccccc1NC(=O)C(=O)N[C@@H]2CCCC[C@H]2C(F)(F)F C67328115
Cc1c(cccc1N2CCCC2=O)NC(=O)C(=O)NCc3ccc(cc3)SC C67434369
Cc1ccc(cc1)C(=O)C[C@@]2([C@@H]3C=CC=C[C@@H]3NC2=O)O C03956894
c1cc(c(c(c1)Cl)CC(=O)N2CCC(CC2)C(=O)N)F C04814554
CC(C)NC(=O)[C@H]1[C@@H]2CC[C@H]([C@@H]1C(=O)NC(C)C)C=C2 C17047504
CC(=O)c1c(cccc1F)N2CCC[C@@H](C2)C(=O)N C19870950
Cc1cc2c(cc1C)n(c(n2)COC)CC(=S)N C31943497
Cc1cccc2n1c(c(n2)c3cccnc3)[C@@H](C)C(=S)N C31922024
c1cc(=O)[nH]cc1C(=O)NC2CCC(CC2)C(F)(F)F C32902208
c1ccc(c(c1)N)N2CCN(CC2)C(=O)CC(F)(F)F C35367579
Cc1ccc2nc(c(n2c1)CC(=S)N)c3ccccn3 C36221885
c1ccc2c(c1)cc(c(n2)N3CCC(CC3)CO)CO C36721009
c1ccc(cc1)[C@]2(CCC(=O)N2c3ccccc3)C(=O)N C00188203
c1cc(c(cc1Cl)Cl)CNn2cn[nH]c2=S C05996052
CSc1ccc(cc1)[C@H](C(=O)[O-])[NH+]2CCCNCC2 C37959059
Cc1c(c[nH]n1)CNC(=O)[C@H]2Cc3ccccc3S2 C37990168
c1cc(c(c(c1[C@H](CC=O)NC=O)Cl)O)Cl C39497270
Cc1cccc(c1N)C(=O)N(C[C@@H]2CCOC2)C3CC3 C40332777
c1csc(c1N)C(=O)N(C[C@H]2CCOC2)C3CC3 C40332833
C[C@@H](Cn1c2ccc(cc2nc1CO)C(F)(F)F)O C40401298
Cc1cc2c(n1CCCC(=O)N)CC(CC2=O)(C)C C41706972
c1ccc2c(c1)CC[C@]2(C(=O)[O-])[NH2+]C3CCOCC3 C41806116
Cc1ccccc1NC2(CCS(=O)(=O)CC2)CO C42333412
C[C@@H](C1CC1)N(C)S(=O)(=O)c2ccc(cc2F)N C43592537
Cc1nc([nH]n1)SCc2c(ccs2)C#CCCO C43683421
CCN(C[C@@H]1CCOC1)C(=O)c2ccc(cc2C)N C44748873
C[C@H]1CCCC[C@H]1N(C)C(=O)C2(CCOCC2)C(=S)N C44782106
CCC[C@@H](C(=S)N)C(=O)N1CCO[C@@H]2[C@@H]1CCC2 C44860458
C[C@H](C(=O)Nc1cc(c[nH]c1=O)C(F)(F)F)SC C45839108
C/C=C/C=C/C(=O)Nc1cc(c[nH]c1=O)C(F)(F)F C47501859
C1CC1C(=CC(=O)N2CCC(CC2)C(=O)N)C3CC3 C48667593
CC(C)c1ccsc1C(=O)N2CCC(CC2)C(=O)N C48889143
CCN(C[C@H]1CCCO1)C(=O)c2ccc(c(c2)N)F C48952365
CC(C)NC(=O)c1c(c(n[nH]1)C2CC2)Br C49167649
CNC(=O)C1CCC(CC1)NC(=O)[C@@H]2C[C@H]3CC[C@@H]2C3 C49466165
Cc1ccc(cc1)SCC(=O)N[C@H]2CCCNC2=O C49497829
c1cc(c(cc1F)C#CCCO)CSc2[nH]ncn2 C49622654
Cc1nc([nH]n1)SCc2ccc(cc2C#CCO)F C49623797
Cc1cccc(c1[N-]S(=O)(=O)C2CC[NH2+]CC2)C C49642021
CC(C)CN(C)C(=O)c1cc(cnc1N)Br C50701295
CC(C)NC(=O)Cn1c2cc(ccc2[nH]c1=S)F C52122535
Cc1nc(cc(n1)Cl)NC[C@@H](c2ccccc2)O C52836132
CO[C@@H]1CCC[C@H]1n2c3ccc(cc3nc2C4CC4)N C52853392
C[C@@H]([C@H]1CCCO1)NC(=O)c2cccc(c2NC)F C54207577
Cc1nc(cs1)CN[C@@H]2c3cc(cc(c3NC2=O)F)F C42113937
CC[C@@H](C)N1C(=O)C[C@H](C1=O)Sc2ccccc2N C36854437
CC[C@H](C)N1C(=O)C[C@H](C1=O)Sc2ccc(cc2)N C36854681
c1c(cc(c(c1[N-]S(=O)(=O)[C@@H]2CCC[NH2+]C2)F)F)F C61120921
c1ccc2c(c1)cc(c(=O)[nH]2)CN[C@H]3CCC[C@H]3C#N C61891585
CN(Cc1cccc(c1)C(=S)N)C(=O)[C@H]2CCOC2 C61942172
Cc1c(nc2ccccc2n1)N(C)[C@H](C)CC(=S)N C63089488
CSCC[C@@H]1CC(=O)Nc2c1c([nH]n2)C3CCC3 C65382733
CSc1c(c(nc(n1)N)S[C@@H](c2ccccc2)C(=O)[O-])C#N C02863429
c1ccc(cc1)CSc2c3c(nc(n2)N)SCC(=N3)C(=O)[O-] C05189254
CCc1c(cc(s1)C(=O)NNC(=O)c2cccnc2[S-])C C10284451
CC(C)(C)OC(=O)N[C@@H](c1cccc2c1cccc2)[C@@H](C(=O)[O-])O C12351510
C[C@@H]1CCC[C@@](C1)([NH2+]CCc2ccc(cc2)Cl)P(=O)([O-])[O-] C12926075
Cc1c(c(=O)[nH]c(n1)Nc2ccc(cc2)Cl)C[C@@H](C)C(=O)[O-] C16857617
CCc1c(sc(c1C(=O)Nc2ccccc2)NC(=O)/C=C/C(=O)[O-])C C17073950
c1ccc(c(c1)C(=S)N)S(=O)(=O)[N-]c2ccc(cn2)Br C20373555
c1cc(c(cc1c2nnc(n2N)SCC(=O)[O-])Cl)Cl C20588436
CCc1cc(cc2c1[nH]c3c2CCO[C@]3(CC)CC(=O)[O-])O C21981208
CCc1cccc(c1)N[C@@H](c2cccc(c2)C)[P@](=O)(O)[O-] C24769773
C[C@@H](c1ccc(cc1)NC(=O)C2CC2)NC(=O)c3cccnc3[S-] C31400330
Cc1cccc(c1)N[C@H](c2ccc(cc2C)C)[P@](=O)(O)[O-] C12536576
C[C@H](COc1c(cc(cc1Br)C(=O)[O-])OC)C(=O)N C36815230
CCCOc1ccc(cc1)C(=O)C2=C(C(=O)N[C@@H]2c3ccc(cc3)O)[O-] C40117958
C[C@](c1cccc(c1)OC)(C(=O)[O-])Sc2ccc(cc2)N C42009399
CC[C@@](c1ccc(cc1)F)(C(=O)[O-])Sc2ccc(nc2)N C42009829
CNc1ccccc1C(=O)N[C@@H](CC(=O)[O-])c2cccs2 C42033414
CNc1ccccc1C(=O)N[C@H](CC(=O)[O-])c2cccs2 C42033416
CC[C@H]([C@@H](c1ccc(cc1)F)Sc2nc(cc(n2)[O-])C)N C42943290
CC[C@H]([C@@H](c1ccc(cc1)Cl)Sc2nccc(n2)[O-])N C42950803
CC[C@@H]([C@@H](c1cccc(c1)Cl)Sc2nccc(n2)[O-])N C43019365
CCOCc1ccccc1CNC(=O)c2ccc3c(c2)nc(=S)[nH]c3[O-] C46813645
CC[C@H](c1cccs1)NC(=O)NC2CCC(CC2)C(=O)[O-] C49533063
Cc1ccc(cc1NC(=O)NCc2nc(cs2)C)C(=O)[O-] C49540108
Cc1cc(nc(n1)S[C@@H](c2ccc(cc2)Cl)[C@H](C)N)[O-] C42950422
Cc1cc(nc(n1)S[C@H](c2ccc(cc2)Br)[C@@H](C)N)[O-] C42959044
Cc1cc(nc(n1)S[C@H](c2ccc(cc2)Br)[C@H](C)N)[O-] C42959050
CCCc1cc(nc(n1)S[C@H](CN)c2cccc(c2)F)[O-] C42974460
Cc1cc(nc(n1)S[C@H](c2cccc(c2)Cl)[C@@H](C)N)[O-] C43019175
CC[C@H]([C@@H](c1cc(cs1)Br)Sc2nccc(n2)[O-])N C43290780
CC(C)(CCC(=O)[O-])NC(=O)Nc1ncc(s1)Br C50196858
C[C@H](COC)NC(=O)Nc1ccc(cc1C(=O)[O-])Br C50208724
CCOc1ccc2cc([nH]c2c1)/C(=C(/C#N)\C(=O)NC(C)C)/[O-] C51006636
[H]/N=C\1/[C@H](NC(=C1C(=O)OC)[S-])C(=O)c2cc(ccc2Cl)Cl C06564882
Cc1cccc(c1)OC[C@@H](CNC(=O)c2cccnc2[S-])O C57440917
Cc1ccc(c(c1)C)Cc2c(nc(nc2[O-])SCC(=O)N)C C12653572
c1cc(cc(c1)F)CCNC(=O)c2ccc3c(c2)nc(=S)[nH]c3[O-] C60604884
CC[C@H](c1cccs1)NC(=O)NC(=O)C[C@@H](C)CC(=O)[O-] C61833193
CC[C@@H](c1cccs1)NC(=O)NC(=O)C[C@H](C)CC(=O)[O-] C61833194
c1cc(c(cc1N2CCCC[C@@H]2CCC(=O)[O-])Cl)C(=O)N C61845406
CC[C@H](C)c1ccc(cc1)N/C(=C(\C#N)/C(=O)c2ccc([nH]c2=O)C)/[O-] C62676138
CN(Cc1ccc(s1)Br)c2ccc(cc2C(=O)[O-])N C62832193
CN(Cc1c(ccs1)Br)c2ccc(cc2N)C(=O)[O-] C62833469
CCCSc1ccc(c(c1)[N-]S(=O)(=O)C[C@H]2CCCO2)N C63155157
CC(C)Cc1nc(cs1)C(=O)N/N=C(\NCC(F)(F)F)/[S-] C64082920
CCOc1ccccc1CNC(=O)c2ccc3c(c2)nc(=S)[nH]c3[O-] C54143548
CS(=O)(=O)[N-]c1ccccc1CNC(=O)NC[C@H]2CCC=CC2 C65585912
CC(C)CS(=O)(=O)[N-]c1ccc(cc1)N2CCC(CC2)C(=O)N C66584464
CS(=O)(=O)[N-]c1ccccc1CNC(=O)N[C@@H]2C[C@H]2c3ccccc3 C67620701
Cc1cc(cc(c1)O[C@@H](C)C(=O)NNC(=O)CCC(=O)[O-])C C06825776
CC(C)CNC(=O)NC(=O)CSc1nc(cs1)CC(=O)[O-] C13415707
Cc1cc(c(o1)C)C(=O)NNC(=O)[C@@H]2CC=CC[C@H]2C(=O)[O-] C16479447
Cc1cc(=O)nc([nH]1)N/N=C/c2ccccc2OCC(=O)[O-] C06300218
COCc1nnc(n1N)SCc2ccc(s2)C(=O)[O-] C20395549
Cn1cc(c(n1)C(=O)Nc2cc(n[nH]2)c3ccccc3)C(=O)[O-] C20616601
CC(C)(C)NC(=O)COc1ccccc1CNc2[n-]nnn2 C20877205
c1cc(ccc1[C@@H](CNC(=O)c2ccc(nn2)[O-])O)[N+](=O)[O-] C22689099
COc1cc(cc(c1O)CC=C)/C=C\2/C(=O)NC(=O)N=C2[O-] C06580543
CC(C)(C)SCCNS(=O)(=O)c1cnc([nH]c1=O)[O-] C33330676
c1cc(cc(c1)Cl)[C@H]2[C@H]3[C@@H](C(=NC3=O)[O-])ON2CC(=O)N C33662396
Cc1c(sc(n1)SCC(=O)NNC(=O)C)CC(=O)[O-] C36970606
c1c(c[n-]c1C(=O)Nc2ncc(s2)C#CCCO)[N+](=O)[O-] C37549632
Cc1c(sc(=O)[nH]1)S(=O)(=O)NC2CCC(CC2)C(=O)[O-] C37561702
Cc1c(c(n[nH]1)C)NS(=O)(=O)N2CCC(CC2)C(=O)[O-] C37656721
Cc1c(c(n[nH]1)C)NS(=O)(=O)N2CCC[C@H](C2)C(=O)[O-] C37656723
Cc1c(cn[nH]1)S(=O)(=O)Nc2c(c3c(s2)CCC3)C(=O)[O-] C37730452
c1c(c([nH]n1)S(=O)(=O)[N-][C@H]2C[NH+]3CCC2CC3)C(=O)[O-] C37731669
Cc1c(c(n[nH]1)C)NS(=O)(=O)c2ccc(s2)C(=O)[O-] C38058717
COc1cc(c(cc1O[C@H]2CCS(=O)(=O)C2)C(=O)[O-])N C38085462
C[C@H]1c2ccc(cc2OC(=O)[C@@H]1CCC(=O)Nc3[n-]ncn3)O C39272340
c1c(nc2nc(nn2c1[O-])N3CCC(CC3)C(=O)N)CCl C40350991
C1CS(=O)(=O)C[C@H]1NC(=O)NC2CCC(CC2)C(=O)[O-] C40533002
CCOC(=O)N1CCC(CC1)NC(=O)N[C@@H](C)CC(=O)[O-] C40559328
CCC1CCC(CC1)(C(=O)[O-])NC(=O)NCC(=O)OCC C40595533
Cc1nc(sn1)/N=C(/C(=C/c2ccc(c(c2)O)O)/C#N)\[O-] C41693598
CCOC(=O)CNC(=O)N/C=C(/N1CCc2c1cccc2)\[O-] C43860196
C[C@@H](c1[n-]nnn1)NC(=O)c2ccc(s2)NC(=O)C3CC3 C44886447
C[C@H](c1[n-]nnn1)NC(=O)c2ccc(s2)NC(=O)C3CC3 C44886450
CCC1CCC(CC1)CNC(=O)NC(=O)COCC(=O)[O-] C45011713
CNC(=O)CCNC(=O)N1CCc2c(ccs2)[C@@H]1C(=O)[O-] C45014281
CCC(CC)c1nnc(s1)/N=C(/C(=O)N[C@@H](C)CO)\[O-] C48720912
Cc1c([nH]cn1)CSCCNc2c(c(ccn2)[O-])[N+](=O)[O-] C27549799
c1cc(sc1C(=O)[O-])S(=O)(=O)N[C@@H]2CCCNC2=O C50397531
C[C@@H]1C[C@@H]1/C(=C(\C#N)/C(=O)c2c(n(c(=O)n(c2=O)C)C)N)/[O-] C51068040
C1CC[C@H]([C@@H](C1)NS(=O)(=O)N2CCC(CC2)C(=O)[O-])O C52007951
Cc1cc([nH]n1)Nn2cnc3c(c2=O)c(c(s3)C(=O)[O-])C C57346830
C[C@H]([C@@H]1CCCO1)NC(=O)NC(=O)CC(C)(C)CC(=O)[O-] C61827680
CC(C)(CC(=O)NC(=O)N[C@H]1CCC[C@@H]1OC)CC(=O)[O-] C61827851
Cc1cccc(c1C)OCc2c(nnn2CC(=O)N)C(=O)[O-] C62216554
Cc1ccc(c(=O)[nH]1)/C(=C(\C#N)/C(=O)NCCCOC(C)C)/[O-] C62675610
CCCC1(CCN(CC1)C(=O)N(CCO)CCO)C(=O)[O-] C62846903
CCC[C@]1(CCCN(C1)C(=O)N(CCO)CCO)C(=O)[O-] C62874403
CC[C@@H](CO)NC(=O)[C@@H]1[N-]C(=NO1)C2=CC=C[C@@H]3C2=CC=N3 C39958821
CC[C@@H](CO)NC(=O)[C@H]1[N-]C(=NO1)C2=CC=C[C@@H]3C2=CC=N3 C39958823
CCOc1ccccc1/C=N/NC(=O)Cc2c([nH]c(=O)nn2)[O-] C00055809
C/C(=N\c1cc(ccc1OC)OC)/c2c([nH]c(=O)[nH]c2=O)[O-] C09089740
CCCN1C(=O)c2ccccc2[C@@H](N1)/C(=N/c3[nH]ncn3)/[O-] C64070146
CCCCc1[nH]c(cn1)[C@@H]2CC(=O)NC3=NN=C([C@@H]23)C(=O)[O-] C65380498
c1nc(c2c(n1)n(c(n2)Br)CCCC(=O)[O-])N C67173925
c1csc(c1C(=O)N)NC(=O)CN2C(=O)C3(CCCCCCC3)NC2=O C03268884
c1cc(cc(c1)I)[C@@H]2c3c(=O)[nH]c(=O)[nH]c3OC(=C2C#N)N C04770216
Cc1cccc(c1)N2C(=O)/C(=C/NNC(=O)c3ccccc3O)/C(=O)NC2=O C04860448
Cc1ccc(cc1)n2c3c(c(nc(n3)c4cccc(c4O)OC)C(=O)N)[nH]c2=O C05151707
CC(C)NC(=O)NC(=O)CSc1nnc(n1N)c2ccc(cc2)Cl C03294888
Cc1ccc(cc1)n2c3c(c(nc(n3)c4cccc(c4)O)C(=O)N)[nH]c2=O C05151684
c1ccc2c(c1)CC[C@@]23C(=O)N(C(=O)N3)CC(=O)Nc4ccc5c(c4)[nH]c(=O)[nH]5 C12783434
Cc1cc(nc2c1c(c(s2)C(=O)OCc3nc(nc(n3)N)N)n4cccc4)C C06994800
CCOc1cc(ccc1O)[C@H]2c3c([nH]nc3O)C[C@]([C@@H]2C(=O)OC)(C)O C04908617
C[C@@H](C(=O)NC(=O)NC1CCCC1)Sc2nnc(n2N)C(F)(F)F C16069586
COc1cc(cc(c1O)/C=N\NC(=O)c2c(non2)N)Br C16671661
CCOC(=O)Cc1c2c([nH]n1)OC(=C([C@H]2c3c[nH]c4c3cccc4)C#N)N C08569134
COc1cc(ccc1O)[C@H]2C3=C(C[C@H](CC3=O)c4cccs4)Nc5n2nc(n5)N C18199747
Cc1c(cco1)c2nnc(n2N)SCC(=O)NC(=O)N[C@H]3CCCC[C@H]3C C23633348
C[C@H]1CN(C[C@@H](O1)C)c2c(c3c4c(nc(c3c(n2)N)N)N(C(=O)C4)C5CCCC5)C#N C25463409
C1CCC(CC1)NC(=O)NC[C@@H]2[C@H]([C@H]([C@@H](O2)CC(=O)N3CCOCC3)O)O C12603613
CCNC(=O)NC(=O)COC(=O)c1c(c(c(c(n1)Cl)Cl)N)Cl C33744148
C1=CC(=O)/C(=C/NNC(=O)Cc2nnc(s2)N)/C=C1Br C08935073
c1ccc(c(c1)C(=O)NC(=O)CSc2nc([nH]n2)N)Br C37021861
Cc1c([nH]c(=O)nn1)N/N=C/c2cc(c(c(c2O)Br)O)Br C03947136
C1CCC(CC1)NC(=O)CSC2=NN[C@@H](N2N)[C@H]3C4=C(CCC4)N=N3 C38989921
COc1cc(ccc1O)[C@@H]2[C@H]3C(=NC(=NC3=O)N)NC4=C2C(=O)c5c4cccc5 C38989662
Cc1c\2c(oc1C(=O)Nc3nccs3)CC(C/C2=N\NC(=O)N)(C)C C39856343
c1ccc2c(c1)c(=O)[nH]c(n2)CN3c4ccccc4N[C@H]3c5c(non5)N C39961119
c1cc(ncc1Br)Nc2c(c(ncn2)N3CCN(CC3)CCO)N C40734335
C[C@@H]1CN(C[C@@H](O1)C)CCNC(=O)NNC(=O)c2cc(c[nH]2)Br C45525804
c1cc2c(c[nH]c2nc1)C3=CCN(CC3)C(=O)Nc4ccc(cc4)OCC(=O)N C45698598
c1cc2c(cc1F)[C@@]3([C@H]4[C@@H]([C@@H](N3)CC(=O)N)C(=O)N(C4=O)C5CCCCC5)C(=O)N2 C20518092
CCCCN1C(=O)[C@@H]2[C@@H](N[C@@]3([C@@H]2C1=O)c4ccccc4NC3=O)CC(=O)N C20567255
[H]/N=C/1\N[C@H](N2c3cc4c(cc3N[C@@H]2N1)OCCCO4)[C@@H]5C=NN=C5c6cccs6 C39468844
C[C@@H](C(=O)Nc1ccc2c(c1)[nH]c(=O)[nH]2)N3CCN(CC3)c4ccccc4O C12513465
Cc1c2c(n(n1)c3[nH]c4ccccc4n3)OC(=C([C@]25c6ccccc6NC5=O)C#N)N C13282797
COc1cccc(c1O)C(=O)NNC(=O)c2c[nH]c(=S)n2c3ccccc3 C54144825
c1ccc(c(c1)CC(=O)N)NC(=O)N2CCC[C@@H](C2)C(=O)Nc3nccs3 C56604858
C[C@@H](C(=O)NC(=O)N)Sc1nnc(n1C2CC2)c3c[nH]c4c3cccc4 C07790645
Cc1c(c([nH]c1C(=O)NNC(=O)c2cc(c[nH]2)Br)C)C(=O)OC C24122493
C[C@@]1(C(=O)NC(=O)N1)c2cccc(c2)NC(=O)c3cc4ccccc4c(=O)[nH]3 C58279439
Cc1c2cc(cnc2[nH]n1)C(=O)N[C@@H](C)c3ccc(cc3)NC(=O)NC4CC4 C58326576
Cc1c2ccccc2oc1C(=O)NNC(=O)N(C)Cc3cccc(c3)C(=O)N C50096562
CC(C)(C)C1=NN=C2[C@@H]1[C@@H](C(=C(O2)N)C#N)c3ccc(cc3)OCC(=O)N C04168455
CC(C)(C)C1=NN=C2[C@@H]1[C@H](C(=C(O2)N)C#N)c3ccc(cc3)OCC(=O)N C04168453
CC1CCC(CC1)N(C)C(=O)CO/N=C(\C2=C(C3(CCCC3)N(C2=O)C)N)/N C63456273
C[C@@H]1[C@@H](C(=Nc2n1nc(n2)N)C)CC(=O)NCCC3=c4ccccc4=[NH+]C3 C63732962
C[C@H]1[C@H]2[C@@H](CC(=O)N[C@@H]2N(N1)c3ccc(=O)[nH]n3)c4ccc(c(c4)CO)OC C63818274
c1ccc(cc1)/N=C\2/[C@H]3[C@@H](CC(=O)NC3=NN2)c4ccc(cc4)OCC(=O)N C15085119
c1ccc(cc1)/N=C\2/[C@@H]3[C@@H](CC(=O)NC3=NN2)c4ccc(cc4)OCC(=O)N C15085119
c1cc2ccc(nc2c(c1)O)[C@@H]3CC(=O)Nc4c3c(nc(n4)N5CCOCC5)N C65380482
C1CCC2(CC1)C(=O)N(C(=O)N2)CCC(=O)NNC(=O)NC3CCCC3 C65920341
c1ccc2c(c1)c(c(o2)C(=O)N)NC(=O)COc3ccc4c(c3)CCC(=O)N4 C66963284
CCN(Cc1[nH]c(=O)c2ccccc2n1)C(=O)Nc3ccc(c(c3)C(=O)N)C C67311646
CCOC(=O)c1c(c(sc1NC(=O)[C@@H]2CCCC[C@@H]2C(=O)[O-])C(=O)N)C C02095834
CCOC(=O)c1c(c(sc1NC(=O)[C@@H]2CCCC[C@H]2C(=O)[O-])C(=O)N)C C02095830
CCOC(=O)c1c(c(c(s1)NC(=O)[C@@H]2CCCC[C@@H]2C(=O)[O-])C(=O)N)C C02095936
CCOC(=O)c1c(c(c(s1)NC(=O)[C@H]2CCCC[C@@H]2C(=O)[O-])C(=O)N)C C02095934
CCOC(=O)c1c(c(c(s1)NC(=O)[C@@H]2CCCC[C@H]2C(=O)[O-])C(=O)N)C C02095932
c1cc(c(c2c1c(c-3ccc(=O)c(c3o2)O)[C@@H]4CCCC[C@H]4C(=O)[O-])O)O C05030647
c1cc(c(c2c1c(c-3ccc(=O)c(c3o2)O)[C@H]4CCCC[C@H]4C(=O)[O-])O)O C05030648
CCCCn1c(c(c(=O)[nH]c1=O)N(C)C(=O)/C=C/c2ccc(cc2)C(=O)[O-])N C13407441
Cc1c(sc(n1)SCC(=O)Nc2cc(ccc2C(=O)[O-])F)CC(=O)N C13465199
c1cc(ccc1c2csc(c2C(=O)N)NC(=O)[C@H]3[C@H]4CC[C@@H]([C@@H]3C(=O)[O-])O4)Cl C02760140
c1ccc(c(c1)C(=O)NN/C=C\2/C(=O)N=C(N(C2=O)c3ccccc3F)[O-])O C02323893
Cc1c(c(n[nH]1)O)[C@@H](c2ccc(c(c2)Br)O)c3c([nH]nc3[O-])C C19886021
COc1ccc2c(c1)c3c([nH]2)c(n(c(=S)n3)Cc4ccc(cc4)C(=O)N5CCC(CC5)C(=O)N)[O-] C15953242
c1cc2c(cc1NC(=O)CSc3[n-]c4cc(cnc4n3)Cl)[nH]c(=O)[nH]2 C07738484
c1cc(c(cc1CS[C@H]2N=C3C(=NC(=NC3=O)[NH-])N2[C@H]4[C@@H]([C@@H]([C@H](O4)CO)O)O)Cl)Cl C38564776
C[C@]1(c2ccccc2C(=O)C3=C([C@@]4([C@@H](C[C@@H]31)[C@@H](C(=CC4=O)[O-])[NH+](C)C)O)[O-])O C38654240
C[C@@]1(c2ccccc2C(=O)C3=C([C@]4([C@@H](C[C@@H]31)[C@@H](C(=CC4=O)[O-])[NH+](C)C)O)[O-])O C38654245
C[C@]1(c2ccccc2C(=O)C3=C([C@]4([C@@H](C[C@@H]31)[C@@H](C(=CC4=O)[O-])[NH+](C)C)O)[O-])O C38654250
CCOc1cc(cc(c1O)Cl)[C@@H](c2c([nH]nc2[O-])C)C3=C(N=N[C@@H]3O)C C39355971
CCN1[C@H](NN[C@@H]1SCc2[nH]c(=O)c3ccc(cc3n2)C(=O)[O-])C4CC4 C39639650
Cc1c(c(n[nH]1)[O-])[C@@H](c2ccc(c(c2)Br)O)C3=C(N=N[C@@H]3O)C C39709490
Cc1c(c(n[nH]1)[O-])[C@H](c2ccc(c(c2)Br)O)C3=C(N=N[C@@H]3O)C C39709491
Cc1ccc(cc1C)N2C(=O)/C(=C\Nc3ccc(c(c3)O)C(=O)[O-])/C(=O)NC2=O C39930559
c1cc(cc(c1)O)[C@H]2c3c([nH]nc3C(=O)N2CCO)c4cc(ccc4[O-])Cl C39897982
c1ccc(cc1)/C(=N/C(=C(Sc2nnc(s2)N)Sc3nnc(s3)N)C#N)/[O-] C41098003
Cc1c2c(=O)[nH]c(nc2sc1C(=O)[O-])COc3ccc(cc3C(=O)N)S(=O)(=O)N4CCCC4 C13234137
c1ccc(cc1)Oc2cccc(c2)[C@H]3c4c(=O)[nH]c(nc4OC(=C3C#N)N)[O-] C01256264
[H]/N=C(/Nc1nc(c2cc(ccc2n1)OC)C)\NC(=C)c3c(ccoc3=O)[O-] C18266483
COc1cccc(c1O)C(=O)NNC(=O)c2cc3cccc(c3[n-]2)[N+](=O)[O-] C54164009
c1cc(ccc1[C@H]2c3c(nc(=S)[nH]c3N=C4C2=C(CCC4)[O-])N)[N+](=O)[O-] C08514136
c1cc(cc(c1)Cl)n2c3c(cn2)c(nc(n3)SCC(=O)NC(=O)N)[O-] C12740738
c1ccc(cc1)CN2C(=O)/C(=C/NNC(=O)c3ccccc3O)/C(=NC2=O)[O-] C09333781
COC(=O)C1=C(Oc2c(c(=O)[nH]c(n2)[O-])[C@H]1c3cccc(c3Cl)Cl)N C58950170
CCOC(=O)C1=C(Oc2c(c(=O)[nH]c(n2)[O-])[C@@H]1c3c(cc(cc3C)C)C)N C58950279
c1ccc(c(c1)C(=O)NN/C=C/2\C(=NC(=O)N(C2=O)C3CCCCC3)[O-])O C04857274
C[C@@H](C(=O)NC)NC(=O)Nc1c(cc(cc1Br)Br)C(=O)[O-] C62825601
c1ccc(cc1)CN2C(=O)/C(=C/NNC(=O)c3ccccc3O)/C(=O)N=C2[O-] C09333781
c1ccc(cc1)Oc2cccc(c2)[C@@H]3c4c([nH]c(=O)nc4OC(=C3C#N)N)[O-] C05025421
c1cc(ccc1c2nc([nH]n2)/N=C(/c3ccc4c(c3)[nH]c(=S)[nH]c4=O)\[O-])F C63809472
CCOc1cc(ccc1O)[C@@H]2CC(=O)N[C@@H]3C2=C(NN3c4ccc(nn4)[O-])C C63823316
CCOc1cc(ccc1O)[C@H]2CC(=O)N[C@@H]3C2=C(NN3c4ccc(nn4)[O-])C C63823319
CCOc1cc(ccc1O)[C@@H]2CC(=O)N[C@H]3C2=C(NN3c4ccc(nn4)[O-])C C63823321
C/C(=C\1/C(=O)N=C(N(C1=O)Cc2ccccc2)[O-])/NNC(=O)c3ccccc3O C09334859
Cc1ccccc1/N=C(\N)/NC2=N[C@@H](C(=N2)[O-])CC(=O)Nc3ccc4c(c3)OCCO4 C40376407
c1cc(c(cc1N2CCC(=C2[O-])C(=O)/N=c\3/[nH]c(cs3)CC(=O)N)F)F C65043986
c1cc(ccc1[C@@H]2c3c(nc(s3)[S-])S[C@H]4[C@@H]2C(=O)N(C4=O)C(=O)N)O C39886738
c1ccc(c(c1)[C@H]2c3c(nc(s3)[S-])S[C@H]4[C@@H]2C(=O)N(C4=O)C(=O)N)O C39886759
Cc1cc(ccc1S(=O)(=O)[N-]c2nc(cs2)c3cc([nH]c3)C(=O)N)F C66250899
Cc1cc(ccc1S(=O)(=O)[N-]c2nc(cs2)c3cc([nH]c3)C(=O)N)Cl C66250911
CC(C)[C@H](C(=O)NC(=O)N)Sc1[n-]c2cc(cnc2n1)Br C66276650
CC(=O)N[C@@]1(C(=O)N(C(=O)N1)C2CCCC2)C(F)(F)F C04698113
Cc1ccc(c(n1)SCc2cc(=O)[nH]c(=O)[nH]2)C#N C01476193
c1cn[nH]c1C(=O)N2[C@](CC(=N2)C(F)F)(C(F)F)O C06414439
c1ccc(c(c1)C=C2C(=O)NC(=O)NC2=O)OC(F)F C06926883
Cc1c(c([nH]c1C(=O)NC2CCN(CC2)C(=O)C)C)C(=O)C C08985187
c1ccc2c(c1)C(=O)C(=N2)NNC3=CS(=O)(=O)C=C3 C17013643
CCN1C(=O)[C@H]2[C@H](N[C@]3([C@@H]2C1=O)c4ccccc4NC3=O)C C15303551
Cc1cc(c([nH]1)C)C(=O)CN2C(=O)[C@]3(CCSC3)NC2=O C23436357
CC1CCC2(CC1)C(=O)N(C(=O)N2)NC(=O)[C@@H](C)SC C32485814
c1csc2n1c(c(n2)N3CCC[C@@H](C3)C(=O)N)C=O C35428349
CCn1c(cc2c1occ2)C(=O)N3CCC(CC3)C(=O)N C35521173
Cc1c(c(n[nH]1)C)NC(=O)[C@H]2CCCN(C2)C(=O)C3CC3 C36733733
C[C@H]1CN(C[C@@H](O1)C)S(=O)(=O)c2ccc(cc2C#N)N C37052968
c1ccc(c(c1)C#CCO)S(=O)(=O)N2CCNC(=O)C2 C37577472
c1ccc(cc1)C2[C@]34CC5=NNC(=O)[C@]25CC3=NNC4=O C37638198
Cc1c(c(=O)[nH]c(n1)C)[C@@H](C)Nc2c(nn(c2C)C)C C37642827
Cc1c(c(n[nH]1)C)C(=O)N[C@H](C)C(=O)N2CCCCC2 C37791645
c1cc2c(c(c1)OCC(=O)N3CCNC3=O)NCCC2 C38056142
c1ccc2c(c1)NC[C@@H](O2)C(=O)NC[C@@H]3COCCO3 C38062238
c1cc(ncc1Cl)NC(=O)C(=O)N[C@H]2CCSC2=O C38720261
CSc1cc2c(c3c(n(c2=O)F)C(=O)C[C@@H](N3)O)nc1 C39450321
CC1CCC(CC1)N(C)S(=O)(=O)c2cn(nc2N)C C40325091
c1cc2c(c[nH]c2nc1)S(=O)(=O)N3CCC[C@@H](C3)CO C40503944
c1ccc(c(c1)N2C[C@@H](CC2=O)C(=O)Nc3c[nH]nc3)F C40512161
CC(C)(C)n1c2c(cn1)CN(CC2)C(=O)c3cc(cnc3)N C40816985
CN(Cc1cc(sc1)C#CCO)C(=O)c2c[nH]c(=O)cn2 C42363801
C[C@@H](c1nncn1C)NC(=O)[C@H]2c3ccccc3CCN2 C43595321
c1cc[nH]/c(=N\S(=O)(=O)c2cc(cnc2)C#CCCO)/c1 C44244719
Cc1c(c(n(n1)C)Cl)C(=O)N[C@H]2CCCCNC2=O C47212396
Cc1ccc(o1)CN(C)C(=O)C2CCN(CC2)C(=O)N C47466143
Cc1c2c(oc1C(=O)N[C@@H](C)C(=O)NC)CCCC2=O C48665047
Cc1c(c(=O)[nH]c(=O)[nH]1)CCC(=O)N2C[C@@H]3CC[C@H]2C3 C48753238
CC(C)c1ncc(c(n1)C(=O)N2CCC[C@@H](C2)O)NC C50788438
C[C@H]1C[C@@H](CN(C1)C(=O)[C@@H](C)N2CCO[C@@H](C2)C(=O)N)C C51131420
c1csc2n1c(=O)c(cn2)C(=O)N[C@@H]3CCCC[C@H]3O C51991141
c1csc2c1c(=O)n(cn2)CC(=O)N[C@H]3CCCC[C@H]3O C51991441
Cc1c(cnn1C)[C@@H](C)NC(=O)c2c[nH]c3ccccc3c2=O C53800067
Cc1c(sc(n1)N)C(=O)N2CCN(CC2)C(=O)C3CC3 C55173484
C[C@@H](C(=O)NC(=O)NC)Oc1cccc2c1CCC2=O C59798682
C[C@H](C(=O)NC(=O)NC)Oc1cccc2c1CCC2=O C59798684
[H]/N=C/1\C(=N/Nc2cccnc2)\C(=NN1c3ccccc3)C C05811518
Cc1c(c(n(n1)CCO)C)[C@@H]2Nc3ccccc3C(=O)N2C C63495023
Cc1c(c(n(n1)C)C)/C=C/C(=O)N2C[C@H](CC[C@@H]2C)C(=O)N C63843649
c1ccc2=[NH+]C(=O)[C@H](C=c2c1)/C=C/3\C(=O)NC(=S)N=C3[O-] C64044612
c1c(cncc1Br)C(=O)n2c(c(cn2)C#N)N C64447491
C[C@@H]1CCC[C@@H](N1C(=O)CSC2=NC(=O)CC(=N2)N)C C64672610
CC(C)S(=O)(=O)N1CCC(CC1)c2cc(on2)N C65167991
c1csc(n1)[C@@H]2CC(=O)Nc3c2cc4c(c3)NC(=O)CO4 C65388057
CC1(Cc2c(nc([nH]2)CCN3CCCC3=O)C(=O)NC1)C C65407520
Cc1ccsc1C(=O)NNC(=O)N2CCC(CC2)OC C67102433
Cc1cc(n(n1)C)CNC(=S)NC(=O)c2ccnn2C C17022922
CC(C)NC(=O)NC(=O)CSc1nnc(n1C)C2CC2 C07235207
Cc1c(c(n(n1)C)C)CCC(=O)N[C@@H](CO)C(=O)OC C35175737
Cc1cc(=O)n2c(n1)sc(n2)C[NH2+]CCCC(=O)[O-] C35415637
Cc1c(c(nc(=O)[nH]1)SC)C(=O)NCC(=O)OC C36816162
Cc1c(c(n[nH]1)C)S(=O)(=O)NCCCn2ccnc2 C36962855
CCCn1cc(c(n1)N)S(=O)(=O)N2CCN(CC2)CC C37557358
CCOC(=O)[C@@H](C#N)[C@H](c1cccnc1)[C@@H]2C(=NC(=C)[NH2+]2)[O-] C37858632
Cc1cc(c(n1C)C)C(=O)COC(=O)c2c(nccn2)N C03446033
Cc1c(c[nH]n1)CNC(=O)CSc2nncn2C3CC3 C38011889
CC1(C(=O)N(C(=O)N1)CC[NH+]2CCCC[C@H]2CC(=O)[O-])C C38027417
CC(C)CCN1CCN(CC1)C(=O)Cn2cnc(n2)N C40331838
CCn1c(cc(n1)C)C(=O)NCC(=O)NC[C@@H]2CCCO2 C40766294
C1CCC(C1)n2c(nnn2)CSCC(=O)NCCO C40768484
Cc1c(c(n[nH]1)C)S(=O)(=O)N[C@@H](C)Cn2cccn2 C40830432
Cc1c(c(n[nH]1)C)C(=O)Nc2ccc(=O)n(c2)CCOC C40833373
CCn1cnnc1CNC(=O)NCCc2nc(cs2)C C41319482
CCN(CC(=O)OC)C(=O)[C@H]1CCCN(C1)C(=O)N C42298972
CCOC(=O)NCCC(=O)NC[C@H]1CCS(=O)(=O)C1 C42363670
CCOC(=O)NCC(=O)N[C@@H]1CCS(=O)(=O)C1 C42385325
C[C@@H](c1cccc(c1)n2cnnn2)[NH2+][C@@H](C(C)C)C(=O)[O-] C43429930
c1ccc(c(c1)[N+](=O)[O-])OC[C@H](C(=O)[O-])[NH2+]C2CC2 C45462365
C[C@@H](CN(C)S(=O)(=O)c1cc(n(c1)C)C(=O)N)C#N C48666729
C[C@@H]1CCCC[NH+]1CCNC(=O)/C(=N/c2nncs2)/[O-] C48721235
CC[C@@H](C)N(CC(=O)[O-])C(=O)NCCn1cc[nH+]c1 C49080865
C[C@H](C(=O)NNC(=O)c1cnccn1)OCC(F)(F)F C49083209
Cc1ccc(s1)C(=O)NNC(=O)CCn2cncn2 C49094999
C[C@@H](Cn1cc[nH+]c1)NC(=O)N(C)CCCC(=O)[O-] C49238937
CCONC(=O)CS[C@@H](C)C(=O)Nc1cc(on1)C C49346675
CS(=O)(=O)NCCCSc1n[nH]c(=O)n1C2CC2 C49372509
CNC(=O)C1CCC(CC1)NC(=O)CN(C)C(=O)OC C49466106
Cc1c(c(=O)[nH]c(n1)C2CC2)C(=O)N[C@H](C)C(=O)OC C49496834
C[C@H](C(=O)NCCCNc1ncccn1)n2ccnc2 C49520486
C[C@H](c1nncn1C)NC[C@H](c2ccc3c(c2)OCO3)O C50418821
C[C@H](c1nncn1C)[NH2+][C@@](C)(c2ccncc2)C(=O)[O-] C50422860
c1c(nnn1CC[NH+]2CCC[C@@H]2CCCO)C(=O)[O-] C52760843
Cc1cc(no1)CNC(=O)NCCCN2CCCC2=O C57292684
CCOC[C@@H](C)NC(=O)N1CCC[NH+](CC1)CC(=O)[O-] C61146230
Cc1csc(=O)n1CCC(=O)NNC(=O)c2ccoc2 C61500909
C[NH+]1CC[C@H](C1)Cn2c(=O)[nH]nc2SCC(=O)[O-] C61591781
CC[NH+]1CCC[C@H](C1)n2c(=O)[nH]nc2SCC(=O)[O-] C61591973
CC(C)[C@@H](C(=O)NCC1=NN=CC1)NC(=O)[C@@H]2CC=CO2 C63920036
CC(C)C1=NN=C(C1)C(=O)NCCNc2cnccn2 C63952387
c1cc(=O)n(nc1[O-])CC(=O)NC[C@@H]2CC[NH+](C2)C3CC3 C65554440
C[C@H](C(=O)NC1CCCC1)NC(=O)CCCn2cncn2 C66051098
CC(C)[C@H](C(=O)NC1CCN(CC1)C(=O)OC)NC(=O)C C57445263
CCOCC(=O)NNC(=O)/C=C/c1c(nn(c1Cl)C)C C66654197
Cc1ccsc1C(=O)NNC(=O)CCn2cncn2 C66783399
C[C@@H](C(=O)NCc1ccnn1C)NC(=O)C2CCOCC2 C66821888
c1ccc(c(c1)C#N)OCC(=O)NNC(=O)[C@@H]2CCOC2 C66942200
c1cc(c[n+](c1)[C@@H]2[C@@H]([C@H]([C@@H](O2)CO[P@@](=O)([O-])O[P@@](=O)([O-])OC[C@@H]3[C@@H]([C@H]([C@@H](O3)n4cnc5c4ncnc5N)O)O)O)O)C(=O)N C08143469
c1cc(c[n+](c1)[C@@H]2[C@H]([C@H]([C@@H](O2)CO[P@@](=O)([O-])O[P@@](=O)([O-])OC[C@@H]3[C@@H]([C@H]([C@@H](O3)n4cnc5c4ncnc5N)O)O)O)O)C(=O)N C08143473
c1c(cn2c(n1)nc(n2)N)c3c(c(n[nH]3)c4c(c([nH]n4)c5cnc6nc(nn6c5)N)[N+](=O)[O-])[N+](=O)[O-] C13642412
c1cc(c(cc1c2c(c(=O)c3c(cc(cc3o2)O)O)O[C@]4([C@H](O[C@H]([C@H]([C@@H]4O)O)O)CO)O)O)O C15222655
c1ccc2c(c1)[nH]c(=O)c(n2)N/N=C\3/[C@@H](OC(=O)/C3=N\Nc4c(=O)[nH]c5ccccc5n4)[C@@H](CO)O C15775116
c1ccc2c(c1)[nH]c(=O)c(n2)N/N=C\3/[C@@H](OC(=O)/C3=N\Nc4c(=O)[nH]c5ccccc5n4)[C@H](CO)O C15775118
c1ccc2c(c1)[nH]c(=O)c(n2)N/N=C\3/[C@H](OC(=O)/C3=N\Nc4c(=O)[nH]c5ccccc5n4)[C@@H](CO)O C15775120
c1ccc2c(c1)[nH]c(=O)c(n2)N/N=C\3/[C@H](OC(=O)/C3=N\Nc4c(=O)[nH]c5ccccc5n4)[C@H](CO)O C15775122
c1nc2c(nc(nc2n1[C@@H]3C[C@@H](C=C3)CO[C@H]4[C@H]([C@H]([C@@H]([C@@H](O4)C(=O)[O-])O)O)O)N)NC5CC5 C22046174
c1nc2c(nc(nc2n1[C@@H]3C[C@@H](C=C3)CO[C@H]4[C@H]([C@H]([C@@H]([C@H](O4)C(=O)[O-])O)O)O)N)NC5CC5 C22046179
c1nc2c(nc(nc2n1[C@@H]3C[C@@H](C=C3)CO[C@H]4[C@@H]([C@H]([C@@H]([C@@H](O4)C(=O)[O-])O)O)O)N)NC5CC5 C22046184
c1nc2c(nc(nc2n1[C@@H]3C[C@@H](C=C3)CO[C@H]4[C@@H]([C@H]([C@@H]([C@H](O4)C(=O)[O-])O)O)O)N)NC5CC5 C22046189
COC(=O)[C@]1(C[C@H]([C@H]([C@@H](O1)[C@@H]([C@@H](CO)O)O)NC(=O)CO)O)Oc2ccc(cc2)[N+](=O)[O-] C22065038
c1cc(c[n+](c1)[C@H]2[C@@H]([C@@H]([C@H](O2)CO[P@](=O)([O-])O[P@](=O)([O-])OC[C@@H]3[C@H]([C@H]([C@@H](O3)n4cnc5c4ncnc5N)O)O)O)O)C(=O)N C08214766
COc1cc(cc(c1OC)OC)O[C@H]2[C@@H]([C@H]([C@@H]([C@H](O2)CO[C@H]3[C@H]([C@@H]([C@H](CO3)O)O)O)O)O)O C31155386
COc1cc(cc(c1OC)OC)O[C@H]2[C@@H]([C@H]([C@@H]([C@H](O2)CO[C@@H]3[C@H]([C@@H]([C@H](CO3)O)O)O)O)O)O C31155391
c1nc2c(=O)[nH]c(nc2n1[C@H]3[C@@H]([C@@H]([C@H](O3)CO[P@](=S)(O)OP(=O)([O-])[O-])O)O)N C31543228
c1nc2c(=O)[nH]c(nc2n1[C@H]3[C@@H]([C@@H]([C@H](O3)CO[P@@](=S)(O)OP(=O)([O-])[O-])O)O)N C31543233
C1COCCN1c2nc3c(c(n2)NC[C@H](CO)O)nc(nc3NC[C@@H](CO)O)N4CCOCC4 C17164891
C1C[C@@H](CN(C1)c2c3c(c(nc(n3)N(CCO)CCO)N4CCC[C@@H](C4)O)nc(n2)N(CCO)CCO)O C36415414
C1C[C@H](CN(C1)c2c3c(c(nc(n3)N(CCO)CCO)N4CCC[C@@H](C4)O)nc(n2)N(CCO)CCO)O C13583303
COc1cc(cc(c1OC)OC)O[C@H]2[C@@H]([C@H]([C@@H]([C@H](O2)CO[C@H]3[C@@H]([C@@H]([C@@H](CO3)O)O)O)O)O)O C35454785
COc1cc(cc(c1OC)OC)O[C@H]2[C@@H]([C@H]([C@@H]([C@H](O2)CO[C@@H]3[C@@H]([C@@H]([C@@H](CO3)O)O)O)O)O)O C35454780
c1c(cc(c(c1O)O)O)c2c(c(=O)c3c(cc(cc3o2)O)O)O[C@H]4[C@@H]([C@H]([C@H]([C@H](O4)CO)O)O)O C31155545
COc1cc(cc(c1OC)OC)O[C@H]2[C@@H]([C@H]([C@@H]([C@H](O2)CO[C@@H]3[C@H]([C@@H]([C@@H](CO3)O)O)O)O)O)O C31155381
COc1cc(cc(c1OC)OC)O[C@H]2[C@@H]([C@H]([C@@H]([C@H](O2)CO[C@H]3[C@H]([C@@H]([C@@H](CO3)O)O)O)O)O)O C31155377
C1[C@@H]([C@@H]([C@@H](O1)CO[P@@](=O)([O-])O[P@@](=O)([O-])OC[C@@H]2[C@@H]([C@@H]([C@@H]([C@@H](O2)O)O)O)O)O)O C38652806
C1[C@H]([C@@H]([C@@H](O1)CO[P@@](=O)([O-])O[P@@](=O)([O-])OC[C@@H]2[C@@H]([C@@H]([C@@H]([C@@H](O2)O)O)O)O)O)O C38652811
C1[C@@H]([C@H]([C@@H](O1)CO[P@@](=O)([O-])O[P@@](=O)([O-])OC[C@@H]2[C@@H]([C@@H]([C@@H]([C@@H](O2)O)O)O)O)O)O C38652818
C1[C@H]([C@H]([C@@H](O1)CO[P@@](=O)([O-])O[P@@](=O)([O-])OC[C@@H]2[C@@H]([C@@H]([C@@H]([C@@H](O2)O)O)O)O)O)O C38652824
C1[C@@H]([C@@H]([C@@H](O1)CO[P@@](=O)([O-])O[P@@](=O)([O-])O[C@@H]2[C@@H]([C@@H]([C@@H]([C@@H](O2)CO)O)O)O)O)O C38654482
C1[C@H]([C@@H]([C@@H](O1)CO[P@@](=O)([O-])O[P@@](=O)([O-])O[C@@H]2[C@@H]([C@@H]([C@@H]([C@@H](O2)CO)O)O)O)O)O C38654488
C1[C@@H]([C@H]([C@@H](O1)CO[P@@](=O)([O-])O[P@@](=O)([O-])O[C@@H]2[C@@H]([C@@H]([C@@H]([C@@H](O2)CO)O)O)O)O)O C38654494
C1[C@H]([C@H]([C@@H](O1)CO[P@@](=O)([O-])O[P@@](=O)([O-])O[C@@H]2[C@@H]([C@@H]([C@@H]([C@@H](O2)CO)O)O)O)O)O C38654500
C/C(=N\NC(=O)C1=NN=[N+]([C@@H]1C[NH+]2CCCC2)c3c(non3)N)/c4cccc(c4)N5C=NNN5 C39948105
C/C(=N\NC(=O)C1=NN=[N+]([C@H]1C[NH+]2CCCC2)c3c(non3)N)/c4cccc(c4)N5C=NNN5 C39948106
C/C(=N\NC(=O)C1=NN=[N+]([C@@H]1C[NH+]2CCCCC2)c3c(non3)N)/c4ccc(cc4)N5C=NNN5 C39948107
C/C(=N\NC(=O)C1=NN=[N+]([C@H]1C[NH+]2CCCCC2)c3c(non3)N)/c4ccc(cc4)N5C=NNN5 C39948108
COC(=O)[C@]1(C[C@@H]([C@H]([C@@H](O1)[C@@H]([C@@H](CO)O)O)NC(=O)CO)O)Oc2ccc(cc2)[N+](=O)[O-] C44021701
Cc1c(ccc([nH+]1)N)CNC(=O)[C@@H]2C=CCn3n2c(=O)n(c3=O)[C@@H](CSC[C@@H](CO)O)C(=O)OC C13489342
Cc1c(ccc([nH+]1)N)CNC(=O)[C@@H]2C=CCn3n2c(=O)n(c3=O)[C@@H](CSC[C@@H](CO)O)C(=O)[O-] C40670204
Cc1c(ccc([nH+]1)N)CNC(=O)[C@@H]2C=CCn3n2c(=O)n(c3=O)[C@H](CSC[C@@H](CO)O)C(=O)[O-] C40670210
Cc1c(ccc([nH+]1)N)CNC(=O)[C@H]2C=CCn3n2c(=O)n(c3=O)[C@H](CSC[C@@H](CO)O)C(=O)OC C40670412
c1nc2c(nc(nc2n1[C@@H]3C[C@@H](C=C3)CO[C@@H]4[C@@H]([C@@H]([C@@H]([C@@H](O4)C(=O)[O-])O)O)O)N)NC5CC5 C65733837
c1nc2c(nc(nc2n1[C@H]3C[C@@H](C=C3)CO[C@@H]4[C@@H]([C@@H]([C@@H]([C@@H](O4)C(=O)[O-])O)O)O)N)NC5CC5 C65733840
c1nc2c(nc(nc2n1[C@@H]3C[C@H](C=C3)CO[C@@H]4[C@@H]([C@@H]([C@@H]([C@@H](O4)C(=O)[O-])O)O)O)N)NC5CC5 C65733841
c1nc2c(nc(nc2n1[C@H]3C[C@H](C=C3)CO[C@@H]4[C@@H]([C@@H]([C@@H]([C@@H](O4)C(=O)[O-])O)O)O)N)NC5CC5 C65733844
COC(=O)[C@@]1(C[C@@H]([C@@H]([C@@H](O1)[C@@H]([C@H](CO)O)O)NC(=O)CO)O)Oc2ccc(cc2)[N+](=O)[O-] C65748183
COC(=O)[C@@]1(C[C@H]([C@@H]([C@@H](O1)[C@@H]([C@H](CO)O)O)NC(=O)CO)O)Oc2ccc(cc2)[N+](=O)[O-] C65748187
CC1=C([C@@]2(c3ccccc3OC(=C2C#N)N)C(=O)N1CC(=O)N)C(=O)OC C04517128
Cn1c2c(c(=O)[nH]c1=O)n(c(n2)NC3CCCCC3)C[C@H](CO)O C00352330
C[C@H]1CCCC[C@@]12C(=O)N(C(=O)N2)CC(=O)OCC(=O)NC(=O)N C05040891
C[C@H]1CCCC[C@]12C(=O)N(C(=O)N2)CC(=O)OCC(=O)NC(=O)N C05040893
CC1=NN(c2nc3c(n2C1)c(=O)n(c(=O)n3C)CC(=O)N)CC(=O)N C09707515
Cc1c2c(=O)[nH]c(nc2sc1C(=O)O[C@@H](C)C(=O)NC(=O)N)C C09842595
CCCc1[nH]c(nn1)SCC(=O)c2c(n(c(=O)[nH]c2=O)C3CC3)N C11468645
Cc1c(=O)nc2n(n1)c(cs2)NC(=O)CSc3[nH]c(nn3)N C12322150
Cn1c(nc(=O)c(=O)[nH]1)SCC2=C(N3[C@@H]([C@@H](C3=O)[NH3+])SC2)C(=O)[O-] C12652346
Cc1cc2cc-3c(=O)[nH]c(=O)nc3n(c2cc1N(C)C)C[C@@H]([C@@H]([C@@H](CO)O)O)O C02558223
CCCn1c2c(=O)[nH]c(=O)n(c2nc1NN=C3C(=O)NC(=O)NC3=O)C C09292995
CC(=O)NCc1ccc(o1)c2csc(n2)NC(=O)c3c(nccn3)N C21448907
C[C@H](C(=O)NC(=O)NC)Sc1nnc(n1Cc2ccco2)CCC(=O)N C23369805
C1CC1c2nc3c(c(=O)[nH]c(=O)n3C4CC4)c(n2)SCCC(=O)NC(=O)N C25166638
Cn1c(=O)ccc(n1)C(=O)Nc2nc(cs2)c3cc([nH]c3)C(=O)N C30983998
Cc1cc2c(cc1C)n(c-3nc(=O)[nH]c(=O)c3n2)C[C@H]([C@@H]([C@@H](CO)O)O)O C03831422
C[C@H]1C2=C([C@@H](O[C@@H]2C)NC(=O)CS[C@@H]3NN=C(N3C)C4CC4)C(=O)NN1 C38770049
C[C@H](C(=O)N/N=C/c1ccc(c(c1)[N+](=O)[O-])O)N[C@@H]2C(=O)NC(=O)N=N2 C38811082
c1cc2c(cc1[N+](=O)[O-])S[C@H](N2)NS(=O)(=O)c3c[nH]c(=O)[nH]c3=O C39404227
CC1CCC2(CC1)C(=O)N(C(=O)N2)CC(=O)OCC(=O)NC(=O)N C39575327
C[NH+](C)CCCN[C@H]1N=C2C(=NC(=NC2=O)[NH-])N1[C@H]3[C@@H]([C@@H]([C@@H](O3)CO)O)O C39939244
C[C@H](C(=O)NC(=O)NC)Sc1nnc(n1CC(C)C)CCC(=O)N C26225566
CCn1cc(c(n1)C(=O)N)NC(=O)[C@@]2(C(=O)Nc3ccccc3O2)C C41546052
Cn1c2c(c(=O)[nH]c1=O)n(c(n2)N/N=C/c3ccccc3O)CCO C05217481
COCCN1C(=O)[C@@H]2[C@@H](N[C@@]3([C@@H]2C1=O)c4cc(ccc4NC3=O)Cl)CCC(=O)N C13572905
COCCCN1C(=O)[C@@H]2[C@H](N[C@@]3([C@@H]2C1=O)c4cc(ccc4NC3=O)Cl)CCC(=O)N C20548984
Cc1ccc2c(c1)[C@@]3([C@H]4[C@@H]([C@@H](N3)CCC(=O)N)C(=O)N(C4=O)CCCOC)C(=O)N2 C20565827
COCCN1C(=O)[C@@H]2[C@@H](N[C@@]3([C@@H]2C1=O)c4cccc(c4NC3=O)Cl)CCC(=O)N C20566462
CCNC(=O)NC(=O)CSc1nnc(n1N)n2c(cc(n2)C)C C18805460
Cc1c(c(n2c(n1)c(cn2)C(=O)N)C)CCC(=O)N[C@@H]3CCCCNC3=O C54002956
c1ccc(c(c1)CN2C(=O)CNC2=O)C(=O)NNC(=S)NC[C@H]3CCCO3 C54886951
c1ccc2c(c1)nc(c([n+]2[O-])N)C(=[NH2+])N/N=C/c3ccc(o3)[N+](=O)[O-] C16545150
C[C@@H](C(=O)NCCCN1CCN(CC1)C(=O)OC(C)(C)C)NC(=O)N C56013908
C[C@H](C(=O)NCCCN1CCN(CC1)C(=O)OC(C)(C)C)NC(=O)N C56013910
COC(=O)C1=C(Oc2c(c(=O)[nH]c(=O)[nH]2)[C@@H]1c3ccc(o3)[N+](=O)[O-])N C58950078
Cc1ccc(o1)/C=N/Nc2[nH]nc(n2)S[C@@H](C)C(=O)NNC(=O)C C59880645
Cc1ccc(o1)[C@@]2(C(=O)N(C(=O)N2)CC(=O)c3c(n(c(=O)[nH]c3=O)C4CC4)N)C C60346201
C1CC1C2(C(=O)N(C(=O)N2)CC(=O)c3c(n(c(=O)[nH]c3=O)C4CC4)N)C5CC5 C60350375
CCC[C@@]1(C(=O)N(C(=O)N1)CC(=O)c2c(n(c(=O)[nH]c2=O)C3CC3)N)C C60707312
CC(C)NC(=O)NNC(=O)c1cc(c[nH]1)S(=O)(=O)N2CCSCC2 C63265717
Cc1cc(no1)NC(=O)[C@@H](C)SCC(=O)NNC(=O)NC(C)C C63271166
CCN(C1CC1)S(=O)(=O)c2c(nn(c2C)Cc3nc(nc(n3)N)N)C C63461048
C[C@@H](C(=O)[O-])NC(=O)[C@H](CC1=c2ccccc2=[NH+]C1)N3[C@@H](Nc4ccccc4C3=O)O C64019962
CN1C(=O)C=C[C@H](N1)C(=O)Nc2nc(cs2)C3=CC(=NC3)C(=O)N C64201911
c1c(nc(s1)N2CCNC2=O)CC(=O)NNC(=O)NC[C@@H]3CCCO3 C65146027
c1cc(oc1)/C=C/C(=O)NCCC(=O)NNC(=O)NC[C@@H]2CCCO2 C65146256
c1cc(oc1)c2cc(n3cnc(c3n2)C(=O)N)C(=O)Nc4cc[nH]n4 C66052101
CC(C)Cn1c(c(c(=O)[nH]c1=O)C(=O)CNC(C)(C)C(=O)OC)N C66496002
c1ccc(c(c1)CC(=O)NNC(=O)NCCCN2C(=O)CNC2=O)F C66926717
c1cc2c(cc1NC(=O)C(=O)NCCC(=O)NC3CCCC3)NC(=O)CO2 C67378554
C1C[C@H]2C(=O)N[C@@H](CCC(=O)N2C1)C(=O)N C03928370
c1c(c(nc(=O)n1[C@H]2C=C[C@H](O2)CO)N)F C00002300
c1c(cnc(n1)N2CCCCC2)[C@@H](CC(=O)[O-])[NH3+] C08730925
c1c(cnc(n1)N2CCCCC2)[C@H](CC(=O)[O-])[NH3+] C08730926
CC(C)(C)OC(=O)N1CCC(CC1)[C@H](C(=O)[O-])[NH3+] C15446374
C(CCl)OC(=O)/C=C/C(=O)NC(=O)N C01686681
Cc1cc([nH]c1C=C2C(=O)NC(=O)NC2=O)C C03467286
C(CCl)OC(=O)C=CC(=O)NC(=O)N C17314519
c1c(c(nc(=O)n1[C@H]2CC[C@H](O2)CO)N)F C16952419
c1c(c(=O)[nH]c(=O)n1C[C@]2(C[C@H]2CO)CO)F C26717526
CN(C/C(=N/O)/N)[C@H]1CCS(=O)(=O)C1 C35179708
Cc1c(c(nc(=O)[nH]1)SC)C(=O)NCCO C35608791
Cc1c(sc(=O)[nH]1)S(=O)(=O)NCCO C35610770
C[C@@H]1CN([C@@H](CO1)C)C(=O)c2cn[nH]c2N C35789511
C[C@H]1CN(C[C@H](O1)C)S(=O)(=O)[N-]CC[NH3+] C36286551
C[C@H](c1ccc2c(c1)NC(=O)CO2)[NH2+]CC(=O)[O-] C36722762
C1CC(CCC1NC(=O)C(=O)NCC#N)O C37242556
C1=CC(=C[C@@H]2C1=CC=N2)NC(=O)C(=O)NCCO C38587849
CCN(CC(=O)N(C)C)C(=O)c1c[nH]c2c1ccc(c2)N C40305129
C1CCC(C1)N(CC(=O)[O-])C(=O)[C@H]2C[C@@H](C[NH2+]2)O C40485709
CO[C@H]1C[C@@H]([NH2+]C1)C(=O)NC2(CCCCCC2)C(=O)[O-] C40637071
CN(CCC(=O)[O-])C(=O)N1CCC(CC1)[NH3+] C42430041
Cc1ccc(c(n1)N(C)C[C@@H]2CCCO2)/C(=N/O)/N C43399902
C[C@@H](/C(=N/O)/N)N1CCS(=O)(=O)CC1 C43516035
C1C[C@H](CN(C1)C(=O)[C@@H]2C[C@@H](C[NH2+]2)O)CCC(=O)[O-] C43586217
C1C[C@@H](CN(C1)C(=O)[C@H]2C[C@@H](C[NH2+]2)O)CCC(=O)[O-] C43586219
CC[C@@H](C)[C@H](C(=O)N1CCO[C@@H](C1)C(=O)[O-])[NH3+] C43705544
c1cc(nc(c1)c2ccc3c(c2)OCO3)C[C@@H](C(=O)[O-])[NH3+] C44287039
C1CCC(C1)(C(=O)[O-])NC(=O)N[C@H]2CC[NH+](C2)C3CC3 C44680895
C[C@]1(C(=O)N(C(=O)N1)CCC(=O)N)C2CC2 C45282878
CC(C)NC(=O)C(=O)NNC(=O)[C@@H]1CCC=CC1 C48482456
CCN(C1CC[NH2+]CC1)C(=O)NC2(CCCC2)C(=O)[O-] C48842798
CCN(C[C@@H]1CCCO1)C(=O)c2c(n[nH]c2N)C C48968814
C[C@H](c1ccc2c(c1)NC(=O)CO2)[NH2+][C@@H](C)C(=O)[O-] C49355424
CC(C)[C@H](C(=O)N[C@@H]1CCCNC1=O)NC(=O)C C49498056
CC1=N[C@@H](C(=[NH+]1)N)N2CCN(CC2)C(=O)C C49776620
CC[C@H](C)N(CC(=O)[O-])C(=O)N1CC[C@H](C1)[NH3+] C50244678
C[C@@H](CN(C)C(=O)N1CC[C@@H](C1)[NH3+])C(=O)[O-] C50244733
Cc1c(c(n[nH]1)C(=O)N2CCO[C@H](C2)C)N C50305292
Cc1c(c(n(n1)C)NN)CN(C)CCC#N C51146440
C[C@@H](C(=O)NC(C)C)N1CCO[C@@H](C1)C(=O)N C51581835
C1CC1[C@H](C(=O)[O-])NC(=O)N[C@@H]2C[NH+]3CCC2CC3 C54524453
C1CC1[C@@H](C(=O)[O-])NC(=O)N[C@H]2C[NH+]3CCC2CC3 C54524454
C1CC1[C@H](C(=O)[O-])NC(=O)N[C@H]2C[NH+]3CCC2CC3 C54524455
C1C[C@H]2[C@H](CC[NH+]2C1)NC(=O)N[C@@H](C3CC3)C(=O)[O-] C54525326
CN(CCC(=O)[O-])C(=O)N1CC[C@H](C1)C[NH3+] C50251461
C[C@H]1CN([C@@H](CO1)C)C(=O)c2c(c[nH]n2)N C62810904
CCC[C@]1(CCN(C1)C(=O)[C@@H]2C[C@@H](C[NH2+]2)O)C(=O)[O-] C62918457
CC1(CC2=N[C@@H](N[C@@H]2C(=O)NC1)c3[nH]ccn3)C C65421490
CC1(CC2=N[C@@H](N[C@H]2C(=O)NC1)c3[nH]ccn3)C C65421498
CCOC(=O)[C@@]1([C@H]2C=CC(=CN2[C@@H]([C@@H]1c3ccccc3F)C(=O)N)C#N)C(=O)N C04646571
Cn1c2c(c(=O)[nH]c1=O)n(c(n2)N)C[C@H](COc3ccc(cc3)Cl)O C00625889
c1ccc(c(c1)C(=O)N)NC(=O)N[C@H]2CC(=O)N(C2)c3ccc4c(c3)OCCO4 C05201799
Cc1c(cco1)C(=O)NNC(=O)CCCC[C@@H]2[C@@H]3[C@@H](CS2)NC(=O)N3 C09478222
Cc1c(cco1)C(=O)NNC(=O)CCCC[C@@H]2[C@H]3[C@@H](CS2)NC(=O)N3 C09478224
Cc1cc([nH]c(=O)c1CNC(=O)CCc2c(nc3nc(nn3c2C)N)C)C C10459102
CCN([C@H]1CCS(=O)(=O)C1)C(=O)[C@H](C)Sc2nc(cc(n2)N)N C11391880
Cc1c(c([nH]c1C(=O)COC(=O)C[C@H](c2ccccc2)NC(=O)N)C)C(=O)C C11741592
CCOc1cc(cc(c1OCC(=O)N)I)C=C2C(=O)NC(=S)NC2=O C02748563
CC(C)C[C@]1([C@@H]2[C@@H]([C@H]([NH2+]1)c3ccc(cc3O)O)C(=O)N(C2=O)Cc4ccccc4)C(=O)[O-] C15240100
CCOc1ccccc1OCc2nnc(n2N)S[C@@H](C)C(=O)NC(=O)NC C16466093
Cc1c(n(c(c1C#N)NC(=O)CSc2[nH]c(nn2)N)CCCOC)C C16581099
C[C@@]1([C@@H]2[C@@H]([C@@H]([NH2+]1)c3ccc(cc3O)O)C(=O)N(C2=O)c4ccc(cc4)Br)C(=O)[O-] C19848673
Cc1c(c([nH]c1C(=O)NN2C(=O)[C@H](NC2=O)Cc3c[nH]c4c3cccc4)C)C(=O)C C28849105
c1ccc2c(c1)c(c[nH]2)C[C@@H]3C(=O)N(C(=O)N3)NC(=O)c4ccc5c(c4)CCC(=O)N5 C28851157
Cc1ccccc1N2C(=O)[C@H]3[C@@H]([NH2+][C@@]([C@@H]3C2=O)(CO)C(=O)[O-])c4cc(ccc4O)Br C33630640
Cc1c2c(=O)n(c(=O)n(c2sc1C(=O)NN)C)CC(=O)NC3CCCCC3 C34783361
CC[C@H](C)N1C(=O)[C@H]2[C@@H](N[C@@]3([C@@H]2C1=O)c4cc(ccc4NC3=O)F)CCC(=O)N C35375528
C[C@H](C(=O)Nc1c(ccs1)C(=O)N)N(C)Cc2[nH]c(=O)c3ccccc3n2 C12738934
CC1=C2[C@H](C(=C(O[C@@H]2N=N1)N)C#N)c3cn(nc3c4ccccc4)CC(=O)N C38611457
c1csc(n1)NC(=O)CSC2=NN[C@@H](N2N)[C@H]3C4=C(CCC4)N=N3 C38752351
Cc1c(=O)nc([nH]n1)SCC(=O)N[C@@H]2[C@H](C3=C(S2)CCCC3)C(=O)N C39246118
C[C@H]1CCCC[C@]12C(=O)N(C(=O)N2)CC(=O)OCC(=O)Nc3c(ccs3)C(=O)N C39578707
c1cc(ccc1C2=NN=C[C@@H]2/C=C(\C#N)/[C@H]3C(=C(N(N3)CCO)N)C#N)Cl C39968126
CCn1cc(c(n1)C(=O)N)NC(=O)[C@@]2(C(=O)Nc3cc(ccc3O2)C)C C41547670
Cc1c(c(nn1C)C(=O)N)NC(=O)[C@]2(C(=O)Nc3cc(ccc3O2)Cl)C C41549549
c1cc(c(cc1Br)[C@@H]2[C@H]3[C@@H](C(=O)N(C3=O)C4CCCCC4)[C@@]([NH2+]2)(CO)C(=O)[O-])O C43210565
COc1cc(cc(c1O)OC)[C@H]2C3=C(CCCC3=O)Nc4n2ncc4C(=O)N C44917539
c1ccc2c(c1)OC[C@H](O2)C(=O)N3CCN(CC3)C(=O)CSc4nc(cc(n4)N)N C46560625
Cn1cc(cn1)CCNC(=O)NNC(=O)c2cc(c[nH]2)Br C46995028
Cc1c(c(n[nH]1)C)S(=O)(=O)NCc2nc(cs2)c3ccc(c(c3)O)O C49699572
c1ccc2c(c1)[C@]3([C@H]4[C@@H]([C@H](N3)CCC(=O)N)C(=O)N(C4=O)C5CCCC5)C(=O)N2 C15956798
CCCCN1C(=O)[C@@H]2[C@H](N[C@]3([C@@H]2C1=O)c4ccccc4NC3=O)CCC(=O)N C16022259
CCCCN1C(=O)[C@@H]2[C@@H](N[C@]3([C@@H]2C1=O)c4ccccc4NC3=O)CCC(=O)N C16022260
C=CCN1C(=O)[C@H]2[C@@H](N[C@@]3([C@H]2C1=O)c4cc(ccc4NC3=O)Br)CCC(=O)N C16033244
c1cc2c(cc1F)[C@@]3([C@@H]4[C@H]([C@@H](N3)CC(=O)N)C(=O)N(C4=O)C[C@H]5CCCO5)C(=O)N2 C20573662
Cc1c(c(n2c(n1)nc(n2)N)C)CC(=O)NNC(=O)Cc3ccc(cc3)F C53656758
c1cc(sc1C(=O)N[C@@H]2CCCCNC2=O)C(=O)N[C@H]3CCCCNC3=O C54002792
CC[C@@]1(C(=O)N(C(=O)N1)NC(=O)CNc2ccc(cc2C)C(=O)NC)C C55842819
C[C@@H](C(=O)N1CCC[C@H](C1)C(=O)Nc2ccc(cn2)Cl)NC(=O)N C56083287
CCCn1c2c(c(cc(n2)C(C)C)C(=O)NCCCC(=O)N)c(=O)[nH]c1=O C58249705
c1cc(cc(c1)[N+](=O)[O-])c2cc([nH]n2)NC=C3C(=O)NC(=S)NC3=O C60864930
COc1ccccc1CN2C(=O)[C@@H]3[C@H](N[C@]4([C@@H]3C2=O)c5ccccc5NC4=O)CCC(=O)N C15957062
C#CCNC(=O)CCNC(=O)NCc1ccc(cc1)N2CCNC(=O)C2 C64643319
CCOC(=O)C1=C(NC(=O)N[C@H]1c2ccccc2)CN3CCO[C@H](C3)C(=O)N C65263352
Cc1nc(on1)CNC(=O)NCCCc2c(c(n(n2)c3ccccc3)N)C#N C66205447
Cc1ccsc1C(=O)NNS(=O)(=O)c2ccc3c(c2)NC(=O)CC(=O)N3 C66588869
c1ccc(cc1)OC[C@H](CNC(=O)C(=O)Nc2ccc(nc2)NC(=O)C3CC3)O C66996398
CCNC(=O)COc1cccc(c1)NC(=O)C2CCC3(CC2)C(=O)NC(=O)N3 C67267309
c1ccc(c(c1)NC(=O)C(=O)NCCCC(=O)N)OC[C@H]2CCCCO2 C67352097
Cc1ccccc1OC[C@H](Cn2c3c(nc2NCC(=O)NN)n(c(=O)n(c3=O)C)C)O C12232365
Cn1c2c(c(=O)n(c1=O)C)n(cn2)CC(=O)NCCCc3c(c([nH]n3)N)C#N C09367371
CN(C)C(=O)[C@@H]1CCC[NH+]1CC(=O)c2c(n(c(=O)[nH]c2=O)C3CC3)N C12743832
C[C@]1(c2c(ccc(c2C(=O)C3[C@H]1C[C@@H]4[C@H](C(=O)C(=C([C@@]4(C3=O)O)[O-])C(=O)N)[NH+](C)C)[O-])Cl)O C16916321
C[NH+](C)[C@@H]1[C@H]2[C@H]([C@@H]3C(=C)c4cccc(c4C(=O)C3=C([C@]2(C(=C(C1=O)C(=O)N)[O-])O)[O-])O)O C19868832
C[C@]1(c2cccc(c2C(=O)C3=C([C@]4([C@H](C[C@H]31)[C@H](C(=O)C(=C4[O-])C(=O)N)[NH+](C)C)O)[O-])O)O C13783418
C[C@@H]1c2cccc(c2C(=O)C3=C([C@@]4([C@H]([C@H]([C@@H]13)O)[C@H](C(=O)C(=C4[O-])C(=O)N)[NH+](C)C)O)[O-])O C14984393
c1ccc2c(c1)c(c(o2)C(=O)N)NC(=O)C(=O)NCCCN3CCCC3=O C23959139
C[C@]1([C@@]([C@@]([C@](O1)(C)n2cnc3c2nc[nH]c3=O)(C)O)(C)O)C[P@](=O)(O)[O-] C29786383
C[C@]1([C@@]([C@]([C@](O1)(C)n2cnc3c2nc[nH]c3=O)(C)O)(C)O)C[P@](=O)(O)[O-] C29786386
CC1CCC2(CC1)C(=O)N(C(=O)N2)NC(=O)c3cccc(c3)OCC(=O)N C30518660
C[C@H](C(=O)NC(=O)NC1CC1)Sc2nnc(n2C3CC3)CCC(=O)N C32895035
COc1ccccc1[C@H]2[C@H]3[C@@H](C(=O)N(C3=O)C4CCCCC4)[C@@]([NH2+]2)(CCCNC(=O)N)C(=O)[O-] C33638384
Cc1c(ccc(c1OC)[C@@H]2[C@H]3[C@@H](C(=O)N(C3=O)Cc4ccccc4)[C@@]([NH2+]2)(CCCNC(=O)N)C(=O)[O-])OC C33703772
CCCCn1c2c(c(c(s2)C(=O)NN)C)c(=O)n(c1=O)CC(=O)N C34782721
Cc1c2c(=O)n(c(=O)n(c2sc1C(=O)NN)CC(=O)N3CCCC3)CC(=O)N C34782753
CNc1nc2c(ncnc2n1[C@H]3[C@H]([C@@H]4[C@@H](O3)CO[P@@](=O)(O4)[O-])O)N C33998320
CC1=CC(N2c3c1cc(cc3[C@@]4(C2=O)C(=C(NC(=C4C(=O)N)[O-])N)C#N)OC)(C)C C36499104
C[NH+](C)[C@@H]1[C@H]2C[C@@H]3C(=C)c4cccc(c4C(=O)[C@@]3(C(=O)[C@@]2(C(=C(C1=O)C(=O)N)[O-])O)Cl)O C37246166
c1csc2n1c(c(n2)NN)S(=O)(=O)N[C@H]3CCS(=O)(=O)C3 C37555937
C[C@@]1(c2cccc(c2C(=O)C3=C([C@@]4([C@@H](C[C@H]31)[C@H](C(=C(C4=O)C(=O)N)[O-])[NH+](C)C)O)[O-])O)O C16121502
C[C@@H]1c2cccc(c2C(=O)C3=C([C@]4([C@H]([C@@H]([C@H]13)O)[C@H](C(=C(C4=O)C(=O)N)[O-])[NH+](C)C)O)[O-])O C19203897
c1c(c(=O)[nH]c(=O)n1[C@H]2[C@H]([C@@H]([C@@H](O2)[C@@H](C(=O)[O-])O)O)O)I C36644247
C/C(=C(\CCO)/C(=O)N1[C@H](N=C(N1)SC)N)/N[C@H]2N=C(N=N2)SC C38783408
c1cc(sc1)C2=N[C@@H]3[C@H]([C@@H]2c4c([nH]c(=O)[nH]c4=O)N)[C@@H](NC(=O)N3)O C39272277
c1ccc2c(c1)c(=O)[nH]c(n2)CNC(=O)[C@@H]3CN(CC34CC[NH2+]CC4)C(=O)c5ccncc5 C39676284
C[C@@H](C(=O)NC)NC(=O)[C@H]1CN(CC12CC[NH2+]CC2)C(=O)[C@H]3COc4ccccc4O3 C39683970
Cc1cccn2c1nc3c(c2=O)cc(c([n+]3CCO)N)C(=O)Nc4nccs4 C39841149
C1CC(=O)[C@@](C1)(c2c(nc3nnc(n3n2)N)[O-])[C@@H]4C(=O)Nc5nnc(n5N4)N C39944233
C1CC(=O)[C@](C1)(c2c(nc3nnc(n3n2)N)[O-])[C@H]4C(=O)Nc5nnc(n5N4)N C39944236
CC(C)(C)N1C(=O)[C@H]2[C@@H]([NH2+][C@@]([C@@H]2C1=O)(CO)C(=O)[O-])c3cccc(c3O)OC C33916501
CC(=O)c1ccc(cc1)N2C(=O)[C@H]3[C@H]([NH2+][C@@]([C@@H]3C2=O)(CO)C(=O)[O-])c4cccc(c4O)OC C33617384
C[C@]1(c2cccc(c2C(=O)[C@@H]3[C@@H]1[C@H]([C@@H]4[C@@H](C(=O)C(=C([C@@]4(C3=O)O)[O-])C(=O)N)[NH+](C)C)O)O)O C43760957
Cc1c(c(n[nH]1)C)[C@H](C)NC(=O)[C@@H]2CN(CC23CC[NH2+]CC3)C(=O)c4cncn4C C44714330
Cc1c(c(n[nH]1)C)[C@H](C)NC(=O)[C@H]2CN(CC23CC[NH2+]CC3)C(=O)c4cncn4C C44714334
C[NH+](C)[C@H]1[C@H]2[C@@H]([C@@H]3C(=C)c4cccc(c4C(=O)C3=C([C@@]2(C(=O)C(=C1[O-])C(=O)N)O)O)O)O C35883787
CN(C)[C@H]1[C@H]2C[C@@H]3C(=C)c4cccc(c4C(=O)[C@@]3(C(=O)[C@@]2(C(=C(C1=O)C(=O)N)[O-])O)Cl)O C37246167
CN(C)c1ccc(c2c1C[C@H]3C[C@H]4[C@@H](C(=O)C(=C([C@]4(C(=O)[C@H]3C2=O)O)[O-])C(=O)N)N(C)C)O C34781164
c1c(cncc1C(=O)N[C@@H]2CCCCNC2=O)C(=O)N[C@@H]3CCCCNC3=O C54002935
CN(C)[C@@H]1[C@H]2[C@@H]([C@@H]3C(=C)c4cccc(c4C(=O)C3=C([C@]2(C(=O)C(=C1[O-])C(=O)N)O)O)O)O C36377937
C[C@@H]1c2cccc(c2C(=O)C3=C([C@@]4([C@H]([C@H]([C@@H]13)O)[C@@H](C(=C(C4=O)C(=O)N)[O-])N(C)C)O)O)O C35565139
c1cc(sc1)C2=N[C@H]3[C@H]([C@@H]2[C@@H]4C(=NC(=O)NC4=O)N)C(=NC(=O)N3)[O-] C63272141
CC1=NC(=O)NC(=O)[C@H]1/C=N/N2CC(=O)C(=C2N)[C@H]3Nc4ccccc4S3 C39953302
Cn1c2c(c(=O)[nH]c1=O)n(c(n2)N/N=C\3/C(=O)NC(=O)N=C3[O-])CCO C09328499
CN(C)[C@@H]1[C@@H]2C[C@H]3[C@@H](c4c(ccc(c4C(=O)C3=C([C@@]2(C(=O)C(=C1[O-])C(=O)N)O)O)O)Cl)O C36384893
Cc1c(cco1)[C@H]2NN[C@@H](N2C)SCC(=O)N[C@@H](CC3=c4ccccc4=[NH+]C3)C(=O)[O-] C64684403
c1ccc(cc1)C2=C([NH+]=N[C@H]2C(=O)N3CCN4[C@@H](C3)C(=O)NCC4=O)N C65420513
c1ccc(cc1)C2=C([NH+]=N[C@H]2C(=O)N3CCN4[C@H](C3)C(=O)NCC4=O)N C65420519
C[C@H]1[C@@H]2CS[C@H](N=C2C(=O)O1)CNC(=O)/C(=N\O)/c3csc(n3)N C65734329
CCNC(=O)[C@@H]1C[C@@H](CN1S(=O)(=O)c2ccc(o2)c3ccno3)[NH3+] C67490543
Cn1c2c(c(=O)[nH]c1=O)n(c(n2)N3CC[NH+](CC3)CCO)C[C@H](COc4ccccc4)O C00634793
c1cnc(cn1)C(=O)NCCC[C@H]2C(=O)N3CC[C@@H]([C@H]3C(=O)N2)NC(=O)NC4CCCCC4 C04151652
CC(C)NC(=O)N1CCN(C[C@H]1C(=O)N[C@H](C)C(=O)OC)C(=O)C2CC[NH2+]CC2 C05398691
c1cnc(cn1)C(=O)N2CCN([C@H](C2)C(=O)N[C@H]3CCCNC3=O)C(=O)[C@@H]4CSC[NH2+]4 C05433681
c1ccc(cc1)NC(=O)N2CCN([C@H](C2)C(=O)N[C@H]3CCCNC3=O)C(=O)C4CC[NH2+]CC4 C08299580
C[C@@H]1COc2c3n1cc(c(=O)c3cc(c2N4CC[NH+](CC4)C)F)C(=O)NNC(=O)c5cccc(c5)O C03426259
C[NH+](Cc1[nH]c(=O)c2ccccc2n1)CC(=O)NC(=O)N[C@H]3CCS(=O)(=O)C3 C09515166
Cc1c(n2c3c(=O)[nH]c(=O)n(c3nc2n1CC[NH+]4CCC(CC4)C(=O)N)C)C C07425507
C[C@H](CNc1nc2c(n1C[C@@H](COc3ccccc3)O)c(=O)[nH]c(=O)n2C)O C07425850
Cc1ccc(cc1)OC[C@H](Cn2c3c(=O)[nH]c(=O)n(c3nc2NCCO)C)O C05461037
Cn1c2c(c(=O)[nH]c1=O)n(c(n2)NCCCO)C[C@H](COc3ccc(cc3)OC)O C13233155
Cn1c2c(c(=O)[nH]c1=O)n(c(n2)NCC[NH+](C)C)C[C@H](COCC=C)O C04317990
C[NH+]1CCN2c3ccc(cc3CC4([C@@H]2C1)C(=O)NC(=O)NC4=O)NC=C5C(=O)N(C(=O)N(C5=O)C)C C09448067
Cc1c(c(on1)C)S(=O)(=O)N2CCC[NH+](CC2)[C@H](C)C(=O)Nc3c(ccs3)C(=O)N C14075313
CC1(C(=O)N(C(=O)N1)C[C@@H](Cn2c3ccccc3n(c2=O)C[C@@H](CN4C(=O)C(NC4=O)(C)C)O)O)C C13382312
CCc1nnc(o1)CN(C(C)C)C(=O)CSc2nnc(n2N)N/N=C/c3cccc(c3)O C20915572
c1c(c(=O)[nH]c(=O)n1[C@H]2C[C@@H]([C@@H](O2)CO)O)[C@@H](CI)[NH+]=[N+]=[N-] C05840975
Cn1c2ccccc2c(=O)c(c1[O-])[C@H]3[C@@H]4C(=NN3)N(C(=NC4=O)[N-][NH3+])c5ccccc5 C08306833
Cc1cc2c(cc1C)n(c-3nc(=O)[nH]c(=O)c3n2)C[C@H]([C@H]([C@H](CO)O)O)O C01532585
CC(C)NC(=O)N1CCN(C[C@H]1C(=O)N[C@H](CC2=C3CC=CC=C3N=C2)C(=O)N)C(=O)c4cccnc4 C39564162
C[C@H]1C[C@@]2(CC(C1)(C)C)C(=O)N(C(=O)N2)CC(=O)OCC(=O)NC(=O)N C22208389
c1ccc2c(c1)c(=O)[nH]c(n2)CNC(=O)[C@H]3CN(CC34CC[NH2+]CC4)C(=O)c5ccc(nc5)N6CCOCC6 C39676313
Cc1c(c(on1)C)C(=O)N2C[C@@H](C3(C2)CC[NH2+]CC3)C(=O)NCc4[nH]c(=O)c5ccccc5n4 C39676340
Cc1c(c(on1)C)C(=O)N2C[C@@H](C3(C2)CC[NH2+]CC3)C(=O)NCCNC(=O)OC(C)(C)C C39693568
CNC(=O)c1c2c(sc1NC(=O)c3cc4c(nc5ccccn5c4=O)[n+](c3N)CCO)CCCC2 C39841044
Cc1cc(no1)NC(=O)c2cc3c(nc4ccccn4c3=O)[n+](c2N)CCO C39841045
Cc1cc2c(c(=O)n1C3CC3)[C@]4(c5ccccc5N(C4=O)CC(=O)N)C(=C(O2)N)C(=O)OC C39918577
c1ccc2=[NH+][C@@H]3C(=c2c1)N=NC(=N3)OCC4=C(N5[C@H]([C@@H](C5=O)[NH3+])SC4)C(=O)[O-] C39939881
CC(CO)(CO)N1CNC(=NS(=O)(=O)c2cccc3c2nsn3)NC1 C40387438
Cc1cc(no1)c2c(c(no2)C)C(=O)N3C[C@H](C4(C3)CC[NH2+]CC4)C(=O)N[C@@H](C)c5c([nH]nc5C)C C44714100
C[C@]1(c2c(ccc(c2C(=O)C3=C([C@@]4([C@@H](C[C@@H]31)[C@@H](C(=C(C4=O)C(=O)N)[O-])[NH+](C)C)O)O)O)Cl)O C35024403
Cc1cc2c(c(=O)n1CC(=O)NCc3ccc([nH+]c3C)N)NCN(S2(=O)=O)C4CC4 C13489229
Cc1c(ccc([nH+]1)N)CNC(=O)[C@H]2C=CCn3n2c(=O)n(c3=O)[C@@H](CSc4ccccc4)C(=O)[O-] C13489268
CCc1nnc(s1)NC(=O)CSc2nc([nH]n2)N/N=C/c3c(nn(c3C)CCO)C C59887883
COc1cccc(c1O)[C@@H]2[C@@H]3[C@H](C(=O)N(C3=O)c4ccc(cc4)Cl)[C@@](N2)(Cc5c[nH+]c[nH]5)C(=O)[O-] C15276769
C[C@H]1C2=C([C@@H](O[C@@H]2C)NC(=O)CS[C@@H]3NN=C(N3C)c4cc[nH+]cc4)C(=O)NN1 C39781304
Cc1ccc(s1)C2=N[C@@H]3[C@H]([C@@H]2[C@@H]4C(=NC(=O)NC4=O)N)C(=NC(=O)N3)[O-] C63279671
Cc1ccc2=[NH+][C@@H]([NH+]=c2c1)SC[C@@H]3[C@@H](N=NN3c4c(non4)N)C(=O)[O-] C63291212
Cc1ccc2=[NH+][C@@H]([NH+]=c2c1)SC[C@H]3[C@@H](N=NN3c4c(non4)N)C(=O)[O-] C63291214
Cc1c(c(n(n1)C)Cl)S(=O)(=O)NNC(=O)NCCCn2cc[nH+]c2 C64375745
COC(=O)c1c(ccs1)S(=O)(=O)NNC(=O)NCCCn2cc[nH+]c2 C64375838
Cc1ccc(s1)C2=Nc3c(c(=O)[nH]c(n3)[O-])[C@H]2[C@H]4C(=NC(=O)NC4=O)N C64480269
c1ccc(cc1)CN2C(=O)CCC(=N2)C(=O)NNC(=O)NCCCn3cc[nH+]c3 C64885956
C1CCC2(C1)C(=O)N(C(=O)N2)CCCC(=O)NNC(=O)NC[C@@H]3CCCO3 C65147206
C1CCC2(C1)C(=O)N(C(=O)N2)CCC(=O)NNC(=O)NC[C@@H]3CCCO3 C65147211
COCC1=NN=C2[C@@H]1[C@H](C(=C(O2)N)C#N)c3ccc(c(c3)OC)OCC(=O)N C04452934
C[C@]1(c2c(ccc(c2C(=O)C3=C([C@@]4([C@H](C[C@@H]31)[C@H](C(=C(C4=O)C(=O)N)[O-])N(C)C)O)O)O)Cl)O C43875533
C[C@@]1(c2cccc(c2C(=O)C3=C([C@@]4([C@H](C[C@@H]31)[C@@H](C(=C(C4=O)C(=O)N)[O-])N(C)C)O)O)O)O C43771550
C[C@]1(c2cccc(c2C(=O)[C@@H]3[C@H]1[C@@H]([C@@H]4[C@@H](C(=C(C(=O)[C@@]4(C3=O)[O-])C(=O)N)[O-])[NH+](C)C)O)O)O C13813244
CCN(CC)C(=O)[C@@H]1C[C@H](CN1C(=O)c2cc(ccc2O)n3cnnn3)[NH3+] C67642602
Cc1cc(c(n1C[C@@H]2COc3ccccc3O2)C)C(=O)CSc4nc(cc(n4)N)N C03543033
CC(C)NC(=O)O[C@@H]1CC[C@@]2([C@H]([C@]1(C)CO)CC[C@H]([C@H]2CC(=O)N3CC[C@H](C3)O)O)C C04236628
Cc1ccc(cc1)NC[C@@H](Cn2c3c(=O)[nH]c(=O)n(c3nc2Nc4ccc(cc4)C)C)O C01287832
C[C@H]1C[C@H](n2c(c(cn2)C(=O)NNC(=S)N[C@@H](C)c3ccccc3)N1)C(F)(F)F C02793456
c1cc(ccc1Nc2nc(nc(n2)N)CN3C(=O)[C@]4(CCCc5c4ccs5)NC3=O)F C09336593
CNC(=O)NC(=O)[C@@H](c1ccccc1)Sc2nnc(n2N)c3ccccc3Br C09532870
Cc1ccc(c(c1)C)OCc2nnc(n2N)SCC(=O)NC(=O)NC3CCCCC3 C09645752
Cc1ccccc1Nc2nc(nc(n2)N)CN3C(=O)[C@](NC3=O)(C)c4ccc5ccccc5c4 C09379079
Cc1ccc(cc1)n2c3c(c(nc(n3)c4cc(ccc4O)Br)C(=O)N)[nH]c2=O C09407974
Cc1cccc(c1C)NC(=O)CSc2nnc(n2N)c3cc(n[nH]3)c4ccc(cc4)F C09187088
Cc1ccc2cc(c(=O)[nH]c2c1)[C@H]3C(=C(OC(=C3C(=O)Nc4ccccc4OC)C)N)C#N C09715963
c1ccc(cc1)C(=O)[C@@H]2[C@H](NC(=O)N[C@]2(C(F)(F)F)O)c3cc(ccc3O)[N+](=O)[O-] C19863650
c1cc(cc(c1)O)/C=N/Nc2nnc(n2N)SCC(=O)C3C4CC5CC(C4)CC3C5 C20806335
CC(C)(C)C(=O)NNC(=O)CSc1nnc(n1N)c2ccccc2Br C20830374
c1ccc2c(c1)CCC[C@H]2NC(=O)CSc3nc([nH]n3)N/N=C/c4c[nH]c5c4cccc5 C20832993
Cc1csc(n1)NC(=O)CSc2nc([nH]n2)N/N=C/c3c4ccccc4ccc3O C20907195
CC(C)(C)NC(=O)NC(=O)CSc1nnc(n1N)c2ccccc2Br C09092146
Cc1cccc(c1C)NC(=O)NC(=O)CSc2nnc(n2N)COc3c(cccc3C)C C24507022
CCOc1cc(ccc1O)[C@@H]2[C@H]([C@](NC(=O)N2)(C(F)(F)F)O)C(=O)c3ccc(cc3)C C27664432
CCOc1cc(ccc1O)[C@H]2[C@@H]([C@@](NC(=O)N2)(C(F)(F)F)O)C(=O)c3ccc(cc3)C C35092965
Cc1ccc(cc1)NC(=O)C2=C(NC(=S)N[C@@H]2c3cc(c(c(c3)OC)O)[N+](=O)[O-])C C16474188
c1cc(cc(c1)O)[C@@H](C(=O)NC2CCCCC2)N(Cc3ccco3)C(=O)c4c(cccc4O)O C36500460
CC(C)(C)NC(=O)[C@@H](c1c(cc(cc1O)O)O)N(C)C(=O)Cc2ccc(cc2)Br C36528332
CC(C)(C)CC(C)(C)NC(=O)[C@@H](c1ccc(cc1)O)N(C)C(=O)c2cccc(c2O)O C36531248
Cc1ccc(o1)CN([C@@H](c2c(cc(cc2O)O)O)C(=O)NC(C)(C)C)C(=O)CCl C36599962
COc1ccc2c(c1)c3c([nH]2)[C@@H](NCC3)[C@@H]4C(=N[C@@H](N(C4=O)c5cccc6c5cccc6)O)O C39012538
Cc1ccccc1NC(=O)C2(CCCCC2)N(Cc3ccco3)C(=O)Cc4nc([nH]n4)N C00974317
Cc1cc(no1)NC(=O)c2c(c3c(s2)NC(=C([C@H]3c4ccccc4)C(=O)OC)C)N C39326997
C[C@H](C(=O)NC(=O)NC1CCCCC1)OC(=O)c2c(c(c(c(n2)Cl)Cl)N)Cl C39561092
Cc1ccc(c(c1)NC(=O)[C@@H]2CC(=O)Nc3c2c(=O)[nH]c(n3)Nc4ccc(cc4)Cl)C C40399317
Cc1ccc(c(c1)C)NC(=O)[C@@H]2CC(=O)Nc3c2c(=O)[nH]c(n3)Nc4cccc(c4)Cl C40399349
c1ccc2c(c1)cccc2NC(=O)[C@@H]3CC(=O)Nc4c3c(=O)[nH]c(n4)Nc5ccc(cc5)F C40399627
CCOc1ccccc1NC(=O)[C@@H]2CC(=O)Nc3c2c(=O)[nH]c(n3)Nc4ccc(cc4)F C40399643
Cc1cccc(c1O)c2cc([nH]n2)C(=O)Nc3c(c4c(s3)CCCC4)C(=O)NC[C@@H]5CCCO5 C40527290
Cc1ccc(cc1)COc2ccc(cc2OC)[C@H](c3c([nH]nc3O)C)c4c(n[nH]c4O)C C04146673
Cc1ccc(c(c1)C)n2c(=O)c(c([nH]c2=O)[O-])[C@@H]3c4c(c5cc(ccc5[nH]4)OC)CC[NH2+]3 C17015470
C[C@@H](c1ccccc1)n2c(=O)c(c([nH]c2=O)[O-])[C@@H]3c4c(c5cc(ccc5[nH]4)OC)CC[NH2+]3 C20757510
CC[C@@H]1Cc2c3ccccc3[nH]c2[C@H]([NH2+]1)c4c(=O)[nH]c(=O)n(c4[O-])Cc5ccc(cc5)OC C20759588
c1cc(ccc1Nc2[nH]c(=O)c3c(n2)NC(=O)C[C@@H]3C(=O)Nc4ccc(c(c4)F)F)Cl C54202258
Cc1cccc(c1)COc2ccc(cc2OC)[C@H](c3c([nH]nc3O)C)c4c(n[nH]c4O)C C14257508
CC[NH+](CC)c1ccc(c(c1)O)[C@H]2Nc3c(c4c(s3)CN(CC4)C(=O)OCC)C(=N2)O C04122986
CC(C)[C@H](c1ccc2c(c1)OCCCO2)NCC(=O)Nc3c(c4c(s3)CCC4)C(=O)N C14123632
CC(C)[C@H](c1ccc2c(c1)OCCO2)NCC(=O)Nc3c(c4c(s3)CCC4)C(=O)N C14185095
Cc1ccc(c(c1)c2cc([nH]n2)C(=O)Nc3c(c4c(s3)CCC4)C(=O)NCc5ccco5)O C08845377
c1ccc(c(c1)c2cc([nH]n2)C(=O)Nc3c(c4c(s3)CCCC4)C(=O)NC[C@H]5CCCO5)O C08845504
C[C@H](C(=O)NC(=O)N)Sc1nnc(n1c2ccc(cc2)Cl)c3c[nH]c4c3cccc4 C03521729
CCn1c2ccccc2c3c1ccc(c3)[C@H]4c5c(nn(c5OC(=C4C(=O)N)N)c6ccccc6)C C58903477
c1cc(oc1)[C@H]2CC(=NN2C(=O)CSc3nc(cc(n3)N)N)c4ccc(cc4)Cl C33471069
CN1[C@@H](NN[C@@H]1SCc2[nH]c(=O)c3ccccc3n2)CC(=O)Nc4ccc(cc4)Cl C39561962
c1ccc2c(c1)[C@]3([C@@H]4[C@@H]([C@@H](N3)CC(=O)N)C(=O)N(C4=O)c5ccc(cc5)Cl)C(=O)N2 C20519605
Cc1coc2c1cc3c(c(c(=O)oc3c2C)CCC(=O)N[C@@H](c4ccc(cc4)O)C(=O)[O-])C C02122140
C[C@H](Cn1c(=O)c2ccc(cc2nc1S[C@H](C)C(=O)Nc3ccccc3C#N)C(=O)[O-])O C13051856
C[C@@H](Cn1c(=O)c2ccc(cc2nc1S[C@H](C)C(=O)Nc3ccccc3C#N)C(=O)[O-])O C13051857
Cc1ccc(c(c1)C)NC(=O)[C@H](C)Sc2nc3cc(ccc3c(=O)n2C[C@@H](C)O)C(=O)[O-] C13052379
Cc1ccc(cc1F)NC(=O)[C@@H](C)Sc2nc3cc(ccc3c(=O)n2C[C@@H](C)O)C(=O)[O-] C13052459
Cc1cccc(c1)c2nnc(n2CCC(=O)[O-])SCC(=O)NC(=O)N[C@H]3CCCC[C@H]3C C13198861
C[C@@H]1CCC[C@H]([C@@H]1C)NC(=O)NC(=O)CSc2nnc(n2CC(=O)[O-])c3cccs3 C13204232
C[C@H]1CCC[C@H]([C@@H]1C)NC(=O)NC(=O)CSc2nnc(n2CC(=O)[O-])c3cccs3 C13204234
CCN(CC)S(=O)(=O)c1ccc(c(c1)C(=O)[O-])N2CCc3c(sc4c3c(ncn4)N)C2 C13268978
C[C@H](C(=O)NC(=O)NC1CC1)Sc2nc3cc(ccc3c(=O)n2c4ccccc4)C(=O)[O-] C13270360
C[C@@H](C(=O)NC(=O)NC1CC1)Sc2nc3cc(ccc3c(=O)n2c4ccccc4)C(=O)[O-] C13270361
Cc1c(c(=O)[nH]c(n1)SCC(=O)Nc2c(cccc2Cl)C(F)(F)F)CCC(=O)[O-] C13447761
CC[C@H](C(=O)[O-])Oc1cccc(c1)/C=C\2/C(=O)N(C(=S)S2)NC(=O)c3ccccc3O C16929993
c1ccc2c(c1)ccc(c2Br)OCC(=O)NNC(=O)[C@H]3CCCC[C@H]3C(=O)[O-] C19648482
c1ccc2c(c1)ccc(c2Br)OCC(=O)NNC(=O)[C@H]3CCCC[C@@H]3C(=O)[O-] C19648485
COc1ccc(c(c1)n2c(c(c(nc2=S)[O-])[C@@H]3c4c(c5ccccc5[nH]4)CC[NH2+]3)[O-])OC C17196617
Cc1ccc(cc1NCc2ccc(cc2)OC[C@@H](c3ccc4c(c3)n(c(=O)n4C)C)O)C(=O)[O-] C20878794
Cc1ccc(cc1NCc2ccccc2OC[C@H](c3ccc4c(c3)n(c(=O)n4C)C)O)C(=O)[O-] C20878796
C[C@H]1CCc2c(cc(s2)C(=O)NNC(=O)CCn3c(nnc3[S-])c4cccs4)C1 C24310006
Cc1c(c(nc(n1)SCC(=O)Nc2c(c3c(s2)C[C@H](CC3)C)C(=O)OC)[O-])CCO C32522925
c1ccc2c(c1)c(=O)[nH]c(n2)SCC(=O)Nc3cc(nc(=O)n3c4ccc(cc4)Cl)[O-] C01921393
c1cc(ccc1SCc2cc(nc(n2)SCC(=O)N3CCC(CC3)C(=O)N)[O-])Cl C10075497
Cc1cccc(c1)N2C(=O)/C(=C/c3c(c4ccccc4[nH]3)CCNC(=O)C)/C(=NC2=S)[O-] C01268493
CC(=O)C1=C(NC(=S)N[C@H]1c2cc(cc(c2OCC(=O)[O-])OC)Cl)c3ccccc3 C02884191
COc1ccccc1CN/C(=C\2/C(=NC(=O)N(C2=O)c3ccccc3F)[O-])/Nc4ccccc4 C08776719
Cc1c(c(=O)[nH][nH]1)[C@H](c2c(n[nH]c2[O-])C)[C@H]3CN(c4c3cccc4)Cc5ccccc5Cl C39355957
c1ccc(cc1)[C@H]2CNC(=O)[C@H]2C(=O)N/N=C\c3cc(cc(c3[O-])[N+](=O)[O-])Br C32528782
C[C@H](C(=O)NNC(=O)Cn1c(nnc1[S-])c2ccc(cc2)Cl)Oc3ccccc3F C18055349
C[C@H](c1[nH]c(=O)c2ccccc2n1)S[C@H]3Nc4cc(ccc4C(=O)N3CC(C)C)C(=O)[O-] C39667822
C[C@H](C(=O)NC(=O)NC(C)(C)C)Sc1nc2cc(ccc2c(=O)n1CC(C)C)C(=O)[O-] C13049582
CN1[C@@H](Nc2cc3ccccc3cc2C1=O)SCc4[nH]c(=O)c5ccc(cc5n4)C(=O)[O-] C39704630
Cc1c(c([nH]n1)[O-])[C@H](c2ccc(c(c2)OC)OC(=O)c3ccccc3F)C4=C(N=N[C@@H]4O)C C39709600
Cc1ccc(cc1)c2nnc(n2CCC(=O)[O-])SCC(=O)NC(=O)NC3CCCCC3 C13196716
CC1=C(S[C@@H]2[C@H]1C(=O)N([C@@H](N2)SCc3[nH]c(=O)c4ccc(cc4n3)C(=O)[O-])CC=C)C C39722307
CC1(C[C@H](C(N1O)(C)C)CN2C=C(C(=O)[C@@]2(c3ccccc3C(=O)[O-])O)c4ccccc4)C C39934109
Cc1cc(ccc1OC)C(=O)C2=C(C(=O)N[C@H]2c3cc(c(c(c3)Br)O)OC)[O-] C40123413
Cc1c(c2c(=O)[nH]c(nc2o1)CSc3[nH]nc(n3)c4cc(ccc4OC)Cl)C(=O)[O-] C13394381
Cc1c(c2ccccc2[nH]1)C(=O)[C@H](C)Sc3nc4cc(ccc4c(=O)n3CCO)C(=O)[O-] C13046002
C[C@H](Cn1c(=O)c2ccc(cc2nc1S[C@@H](C)C(=O)c3c[nH]c4c3cccc4)C(=O)[O-])O C13052131
c1cc([nH+]cc1[O-])c2nc(on2)CCC(=O)NC3=C(C[C@H](CC3)c4ccc(nc4)F)C(=O)[O-] C49036175
c1ccc2c(c1)cccc2N3[C@H](CC(=O)N=C3[O-])NC(=O)CSc4[nH]c5ccccc5n4 C38784615
CCOC(=O)c1c(c(c(s1)NC(=O)CSc2nc3c(s2)c(cc(=O)[nH]3)[O-])C#N)C C13568707
COc1ccccc1NC(=O)C2CCN(CC2)C(=O)NCc3ccccc3[N-]S(=O)(=O)C C58198241
c1ccc(cc1)n2c(=O)c(c([nH]c2=S)[O-])/C=C(\C#N)/C(=O)Nc3cccc(c3Cl)Cl C59336014
COc1ccc(cc1S(=O)(=O)NNC(=O)c2cc3c(s2)CCCCCC3)CC(=O)[O-] C59424139
Cn1c(c-2nc(nc2n(c1=O)C)Sc3nc([nH]n3)N/N=C/c4cccc5c4cccc5)[O-] C20905409
CS(=O)(=O)[N-]c1ccc(c(c1)C(=O)NCC2(CCOCC2)c3ccc4c(c3)OCO4)O C60372630
Cc1cccc(c1NC(=O)C)c2c(nc(nn2)SCC(=O)Nc3c(cccc3F)F)[O-] C64774840
Cc1cccc(c1NC(=O)C)c2c(nc(nn2)SCC(=O)Nc3cc(cc(c3)F)F)[O-] C64774842
CCc1cccc(c1NC(=O)CSc2nc(c(nn2)c3cccc(c3NC(=O)C)C)[O-])C C64774876
c1c(nc(nc1Cl)N)N[C@@H]2C[C@@H]([C@@H](C2)O)CO C05085741
c1c(nc(nc1Cl)N)NCC2CC(C2)(CO)O C01645721
c1nc2c(nc(nc2n1[C@H]3[C@H](C[C@@H](O3)CO)F)N)N C05647676
Cc1nnc(n1N)N/N=C/c2ccc(cc2O)O C04401818
c1cc2c(cc1N)OC(=C([C@@H]2c3[nH]ccn3)C#N)N C18198861
Cc1cccc(c1)CSc2nnc(n2N)NN C21035412
c1cc(cnc1)Nc2[nH]c3c(n2)c(=O)[nH]c(n3)N C27756908
COC1=CC=C2[C@@H](N1)Sc3c(=O)[nH]c(nc3N2)N C16941269
c1[nH]c2c(n1)c(nc(n2)N)N3CCC(CC3)C(=O)N C32094113
Cc1c(cccc1O[C@H](C)C(=O)NC(=O)N)N C35283027
c1c(cc(c(c1O)O)O)C=C2C=C(C(=O)C(=C2)O)O C33861553
c1c(c(cc2c1OCC(=O)N2)NC3CCC(CC3)O)N C35452795
C[C@@H](CO)Nc1cc2c(cc1N)OCC(=O)N2 C35600300
CC(=O)NCCNc1cc2c(cc1N)NC(=O)CC2 C36746296
c1c(cc(c(c1O)O)O)/C=C(/C#N)\C(=C(C#N)C#N)N C03199665
CCCNC(=O)CNc1cc2c(cc1N)CC(=O)N2 C36781025
CC1=C(C(C(=C(N1)C)C(=O)N)c2ccco2)C(=O)N C19418626
Cc1c(c(n[nH]1)C)NC(=O)c2c[nH]c3c2ccc(c3)N C40304095
CCCn1cc(cc1C(=O)NC(C)(C)C(=O)N)N C40673854
c1cc(ncc1Cl)Nc2c(c(ncn2)N)N C40723886
Cn1cc(cn1)Nc2ccc(cc2C(=O)N)N C41083508
c1cc(c(cc1N)N)C(=O)O[C@@H]2CCCCNC2=O C41094041
CC(=C[C@H]1[C@@H](C1(C)C)C(=O)NC(C(=O)N)C(=O)N)C C42789682
C[C@H](Cn1cnc2c1ncnc2N)/C(=N/O)/N C43461239
CCC(CC)(/C(=N/O)/N)C(=O)NC1CCC(CC1)O C44783636
Cc1c(c[nH]n1)CNC(=O)[C@@H](C(C)C)/C(=N/O)/N C44877566
Cc1cc(nc(n1)SCC[C@@](C)(C(=O)N)[NH3+])[O-] C45585540
Cc1cc(nc(n1)SCC[C@](C)(C(=O)N)[NH3+])[O-] C45585543
C[C@@H]1CCCC[C@@H]1OCCNC(=O)NNC(=O)N C46831166
CC[C@H](CO)NC(=O)c1c2cc(ccc2[nH]n1)N C48278108
C[C@H](Cn1cccn1)Nc2cc(c(cc2F)N)C(=O)N C50031435
Cc1cc(on1)CNc2cc(c(cc2F)N)C(=O)N C50033425
CC[C@H](CO)NC(=O)c1c(c([nH]n1)C(C)C)N C50309880
CCn1c(c(c(=O)[nH]c1=O)N[C@H]2CCCC[C@@H]2O)N C52005858
CCn1c(c(c(=O)[nH]c1=O)N[C@@H]2CCCC[C@H]2O)N C52005860
CCC(CC)(/C(=N/O)/N)C(=O)N[C@@H]1CCCC[C@@H]1O C52012538
CCC(CC)(/C(=N/O)/N)C(=O)N[C@@H]1CCCC[C@H]1O C52012543
c1cnc(cc1C(=O)N[C@H]2CCCC[C@@H]2O)NN C52016961
c1cc(c(nc1)N)CSc2[nH]c(=O)cc(n2)N C52756590
Cc1ccc(c(c1)C(=O)Nc2c([nH]nc2C)C)NN C53008446
CC(C)[C@H](C(=O)NC1(CCCC1)CO)NC(=O)N C53068641
C[C@@H](c1ccc2c(c1)[nH]c(=O)[nH]2)NCC(=O)N C20083299
C[C@@H](c1ccc2c(c1)[nH]c(=O)[nH]2)N[C@H](C)C(=O)N C35792796
c1ccc(c(c1)CN(CC(=O)N)C(=O)NC2CC2)N C54456762
[H]/N=C/1\N[C@H](NC(=S)N1)c2ccc(cc2OC)O C34926989
[H]/N=C\1/N[C@H](NC(=S)N1)c2c[nH]c3c2cc(cc3)OC C34926991
c1cc(c(cc1O)O)/C=N/NC(=O)c2c[nH]nc2O C05728843
c1cc2c(cc1N)cc([nH]2)C(=O)Nc3c[nH]nc3 C59972058
CCC(CC)(/C(=N/O)/N)NC(=O)c1c[nH]nc1 C62779683
CCC1CCC(CC1)(/C(=N/O)/N)NC(=O)c2cc[nH]n2 C62779698
CC(C)NC(=O)N1CCN(C[C@@H]1C(=O)N[C@@H](CC2CCCCC2)C(=O)N)C(=O)C3CC[NH2+]CC3 C05413477
CC(C)(C)NC(=O)[C@H](c1ccc(cc1)O)N(c2ccccc2OC)C(=O)c3c(c(ns3)C(=O)N)N C06074989
CCC(C)(C)NC(=O)[C@H](c1c[nH]c2c1cccc2)N(Cc3ccccc3)C(=O)c4c(c(ns4)C(=O)N)N C06462148
CC[NH+](CC)CCCN([C@H](C)C(=O)NC1CCCCC1)C(=O)c2c(c(ns2)C(=O)N)N C06511222
CCc1ccc(cc1)N([C@H](c2ccc(cc2)O)C(=O)NC(C)(C)C)C(=O)c3c(c(ns3)C(=O)N)N C06822170
c1cc(c(cc1/C(=C\2/C=CC(=O)C(=C2)C(=O)ON)/c3ccc(c(c3)OC=O)O)C(=O)ON)O C12358769
Cc1ccc(cc1)[C@@H](C(=O)NC(C)(C)C)N(c2cccc(c2)O)C(=O)c3c(c(ns3)C(=O)N)N C12477124
C[C@]12CC/C(=N/OCC(=O)N[C@@H](CCCC(=[NH2+])N)C(=O)OC)/C=C1CC[C@@H]3[C@H]2CC[C@]4([C@H]3CC[C@@]4(C#C)O)C C12659322
CCCCC[C@H](C=C)O[C@H]1[C@H]([C@@H]([C@@H]([C@@H](O1)CO[C@H]2[C@H]([C@@H]([C@@H](CO2)O)O)O)O)O)O C14616880
Cc1ccccc1NC(=O)/C(=N\NC(=O)N)/[C@H](CC2=C(Nc3ccccc3N2)O)C(=O)OC C16957748
CC1(CC(CC([NH2+]1)(C)C)NC(=O)CSc2nnc(n2N)CNc3ccc(cc3)OC)C C20838199
c1ccc(cc1)C[C@@H](C(=O)N2CCC3(CCc4c3cccc4)CC2)N5C(=O)[C@H](NC5=O)CCCNC(=[NH2+])N C26272756
CCOC(=O)Nc1cc(c(c(n1)N)[N+](=O)[O-])N[C@@H](C)[C@H](c2ccc(cc2)O)O C27193516
CCCCNC(=O)[C@H](c1c(cc(cc1O)O)O)N(C(=O)c2cccc(c2O)O)C(C)(C)C C36586920
COc1ccc2=C([C@H]([NH+]=c2c1)C(=O)OC)NC(=O)C[NH+]3CCC(CC3)(C(=O)N)[NH+]4CCCCC4 C38685812
CC[NH+](CC)C[C@H]1[C@H](N=NN1c2c(non2)N)C(=O)N/N=C/C3[NH+]=c4ccccc4=[NH+]3 C39205136
CN(Cc1[nH]c2ccccc2n1)C(=O)CN3[C@@H](N[NH2+]N3)C[NH+]4CCc5ccccc5C4 C39421223
Cc1cc2c(cc1C)nc([nH]2)CN(C)C(=O)CN3[C@@H](N[NH2+]N3)C[NH+]4CCCC4 C39518303
Cc1cc2c(cc1C)nc([nH]2)CN(C)C(=O)CN3[C@H](N[NH2+]N3)C[NH+]4CCCC4 C39518304
c1ccc(c(c1)C(=O)N/N=C(\[C@H]2C(=O)[NH+]=c3ccccc3=[NH+]2)/[C@@H]([C@@H](CO)O)O)I C40151245
c1ccc(c(c1)C(=O)N/N=C(\[C@@H]2C(=O)[NH+]=c3ccccc3=[NH+]2)/[C@H]([C@@H](CO)O)O)I C40151246
Cc1cccc(c1)C(=O)N/N=C(\[C@H]2C(=O)[NH+]=c3cc(c(cc3=[NH+]2)C)C)/[C@@H]([C@@H](CO)O)O C40151291
c1cc(ccc1C(=O)N/N=C(\[C@@H]2C(=O)[NH+]=c3ccc(cc3=[NH+]2)Cl)/[C@@H]([C@@H](CO)O)O)Cl C40151297
c1cc(ccc1C(=O)N/N=C(\[C@@H]2C(=O)[NH+]=c3ccc(cc3=[NH+]2)Cl)/[C@H]([C@@H](CO)O)O)Cl C40151300
Cc1cccc(c1)C(=O)N/N=C(\[C@H]2C(=O)[NH+]=c3ccc(cc3=[NH+]2)Cl)/[C@@H]([C@@H](CO)O)O C40151321
Cc1ccc(cc1)C(=O)N/N=C(\[C@@H]2C(=O)[NH+]=c3ccc(cc3=[NH+]2)Cl)/[C@@H]([C@@H](CO)O)O C40151341
Cc1ccc(cc1)C(=O)N/N=C(\[C@H]2C(=O)[NH+]=c3ccc(cc3=[NH+]2)Cl)/[C@@H]([C@@H](CO)O)O C40151343
Cc1ccc(cc1)C(=O)N/N=C(\[C@@H]2C(=O)[NH+]=c3ccc(cc3=[NH+]2)Cl)/[C@H]([C@@H](CO)O)O C40151344
Cc1ccc2c([nH+]1)cccc2Nc3c(c(ncn3)NNC(=O)c4ccccc4OC)N C40785185
c1cc(c(cc1Cl)Cl)C(=O)NNc2c(c(ncn2)NCCCn3cc[nH+]c3)N C40793510
C1CCc2c(c(c(s2)Nc3c(c(nc(n3)NC4CCCC4)N)[N+](=O)[O-])C(=O)N)C1 C41026389
C[C@@]12CC/C(=N/OCC(=O)N[C@H](CCCC(=[NH2+])N)C(=O)OC)/C=C1CC[C@@H]3[C@@H]2CC[C@@]4([C@@H]3CC[C@]4(C#C)O)C C43736968
CCn1c2cc(nc(c2nc1c3c(non3)N)C#CC(C)(C)O)OCCC[NH3+] C49784022
CCCc1c2c([nH]n1)OC(=C([C@H]2c3ccc(cc3)[C@H]4c5c(n[nH]c5OC(=C4C#N)N)CCC)C#N)N C08856828
COc1cc2c3cc(nc(c3cnc2cc1OC)N)c4cc(cnc4)OC[C@H](CC5=c6ccccc6=[NH+]C5)[NH3+] C52572034
CC1(O[C@H]2[C@H](O[C@H]([C@H]2O1)C[NH2+]CCNc3cccc[nH+]3)CC(=O)NCCC4=c5ccccc5=[NH+]C4)C C52572057
c1cc(ccc1/C=C/C=N/NC(=[NH2+])N2CCCC2)c3cn4cc(ccc4n3)/C=C/C=N/NC(=[NH2+])N5CCCC5 C52541557
c1cc(ccc1/C=C/C=N/NC2=[NH+]CCCN2)c3cn4cc(ccc4n3)/C=C/C=N/NC5=[NH+]CCCN5 C27436586
c1ccc(c(c1)c2nnc(n2N)SCC(=O)N/N=C/c3ccc(cc3O)O)O C58987280
c1cc(cc(c1)OCCC/N=C(/NCCNC(=O)c2cccc(c2)N)\NC#N)C[NH+]3CCCCC3 C13456545
c1ccc2=[NH+]C([NH+]=c2c1)CNC(=O)CS[C@@H]3N[C@@H](Nc4n3[nH]c(=O)c4)c5ccco5 C63648741
c1ccc2=[NH+]C([NH+]=c2c1)CNC(=O)CS[C@H]3N[C@@H](Nc4n3[nH]c(=O)c4)c5ccco5 C63648742
c1ccc2=[NH+]C([NH+]=c2c1)CNC(=O)CS[C@@H]3N[C@H](Nc4n3[nH]c(=O)c4)c5ccco5 C63648743
c1ccc2=[NH+]C([NH+]=c2c1)CNC(=O)CS[C@H]3N[C@H](Nc4n3[nH]c(=O)c4)c5ccco5 C63648744
c1cc(ccc1CC(=O)N)OCC2=[NH+][C@@H](ON2)C(=O)NCCC3=c4cc(ccc4=[NH+]C3)Cl C63782754
c1ccc2=[NH+]CC(=c2c1)CCNC(=O)[C@@H]3[NH+]=C(NO3)COc4ccc(cc4)CC(=O)N C63818501
CN(CC[C@H]1[NH+]=c2ccc(cc2=[NH+]1)F)C(=O)CN3[C@@H](N[NH2+]N3)C[NH+]4CCCC4 C64061342
COc1ccc2=C(C[NH+]=c2c1)CCNC(=O)CS[C@@H]3N[NH2+]NN3c4ccccc4OC C64164388
Cc1cc2=[NH+]C([NH+]=c2cc1C)CN(C)C(=O)CN3[C@H](N[NH2+]N3)C[NH+]4CCCC4 C64622225
Cc1ccc(c(c1)N2[C@H](N[NH2+]N2)SCC(=O)N[C@@H](CC3=c4ccccc4=[NH+]C3)C(=O)[O-])C C64684367
C[C@H](C(=O)N)NC(=O)[C@@]1(C[C@@H]([C@H]([C@@H](C1)O)O)NC(=O)CC(C)(C)C)O C03838730
C([C@@H]([C@H]([C@@H](C1NNC(=S)NN1)O)O)O)O C04018038
c1ccc(c(c1)/C=N/NC(=O)[C@H]([C@H]([C@@H]([C@@H](CO)O)O)O)O)O C04023291
C([C@@H]([C@@H]([C@@H]([C@@H](/C=N/NC(=O)N)O)O)O)O)O C04691994
C([C@@H]([C@@H]([C@@H]([C@@H]([C@@H](C(=O)N)O)O)O)O)O)O C04726346
C(=N/NC(=S)N)\[C@@H]([C@@H]([C@@H]([C@@H](C(=O)[O-])O)O)O)O C05296449
C(=N/NC(=S)N)\[C@H]([C@H]([C@@H]([C@@H](C(=O)[O-])O)O)O)O C05296457
CC1=NN([C@](C1)(C)NN=C(N)N)C(=[NH2+])N C05427325
c1cc(nnc1NN)n2c(c(cn2)C(=O)N)N C01580560
C[C@@H]([C@H]([C@@H]1CNc2c([nH]c(nc2=O)N)N1)O)O C05115878
CCCCN1C(=O)/C(=C(\C)/NNC(=[NH2+])N)/C(=O)NC1=O C06398680
c1ccc(c(c1)/C=N/NC(=O)[C@@H]([C@@H]([C@@H]([C@H](CO)O)O)O)O)O C12652904
c1nc(c2c(n1)n(cn2)[C@@H]3C[C@@H]([C@H]([C@@H]3O)O)C[NH3+])N C05941151
c1ccc2c(c1)c3c([nH]2)nc(nn3)N/N=C/[C@@H]([C@@H]([C@H]([C@H](CO)O)O)O)O C15775384
Cc1c(sc(n1)NNC(=O)C)/C(=N/NC(=[NH2+])N)/C=C/c2ccc(cc2)Cl C16957701
CN[C@@H]([NH2+]C#N)NCCCCc1nc([nH]n1)N C19319964
c1c(c2c([nH]1)nc([nH]c2=O)N)C[NH2+][C@H]3C=C[C@@H]([C@@H]3O)O C30724170
C1[C@H]2[C@@H]3C=C([C@H]2[C@@H]4[C@H]1[C@H]3C=C4NNC(=O)N)NNC(=O)N C03102130
[H]/N=C(/NN)\N/N=C/c1cccc(n1)C(=[NH2+])N C13861134
C[NH2+]C[C@@H]([C@@H]([C@@H]([C@@H]([C@@H]([C@@H](CO)O)O)O)O)O)O C35052356
C1CNCCC1[NH+](CCC(=O)NC(=O)N)CC(=O)N C37543012
C[C@H]1C[C@@H](CC([C@@]1(/C=C/[C@@H](CO)O[C@H]2[C@@H]([C@H]([C@@H]([C@H](O2)CO)O)O)O)O)(C)C)O C35456939
C([C@H]1[C@@H]([C@@H]([C@@H]([C@@](O1)([C@@H]([NH3+])[O-])N=[N+]=[N-])O)O)O)O C38665086
CC1(CC(CC([NH2+]1)(C)C)Nc2c(c(ncn2)NNC(=O)c3ccccc3F)N)C C40760809
c1cc2c(cc1[C@H](COCC(=O)N)[NH3+])NC(=O)CC(=O)N2 C41071765
C1[C@H]([C@@H](O[C@@H]1[C@@H]2C=Nc3c2nc([nH]c3=O)N)CO)[NH3+] C43721077
C1[C@@H](O[C@@H]([C@H]1[NH3+])[C@@H]2C=Nc3c2nc(nc3N)N)CO C43721089
c1c(cc(cc1C(=O)N)NC(=O)[C@H]2C[NH2+]CCO2)C(=O)N C43800781
C[C@H]1C[C@@H]1C[NH+](CC(=O)NC(=O)N)CC(=O)NC(=O)N C47045278
c1c(nnn1Cc2nc(nc(n2)N)N)C[NH3+] C50224852
C1[C@@H](O[C@@H](O1)CO)N2CNc3c2nc([nH+]c3N)N C21986260
[H]/N=C(/N)\NN=C1C=CC(=NNC(=O)N)C=C1 C06093075
[H]/N=C(\NC)/N/N=C\C(=N\N/C(=[NH+]/C)/N)\C C17324786
c1cnc(c(n1)C[NH3+])N(CC(=O)N)CC(=O)N C61804233
Cc1c([nH+]nc(c1CN)N(CC(=O)N)CC(=O)N)C C61804236
c1cc(=O)n(cc1N)CCC[NH+](CC(=O)N)CC(=O)N C61804445
C[C@H]([C@@H](c1cnn(c1)C)N(CC(=O)N)CC(=O)N)[NH3+] C61804826
CC[C@H]([C@@H](c1cnn(c1)C)N(CC(=O)N)CC(=O)N)[NH3+] C61804835
c1c(c(n[nH]1)N)N(CC(=O)N)CC(=O)N C61807462
Cc1c(c(n([nH+]1)C)N)CN(CC(=O)N)CC(=O)N C61808504
CC(C)(/C(=N/O)/N)C(=O)N(CC(=O)N)CC(=O)N C61809526
c1cc(ncc1C#CC[NH3+])C(=O)N(CC(=O)N)CC(=O)N C61872769
C[C@@H]([C@@H]([C@@H]1CNc2c(c(=O)[nH]c(n2)N)N1)O)O C02539827
C[C@@H]([C@H]([C@@H]1CNc2c(c(=O)[nH]c(n2)N)N1)O)O C04228257
C[C@H]1CN[C@H](C[NH2+]1)C(=O)N(CC(=O)N)CC(=O)N C62815685
C(=N\O)(\NNC(=O)N)/C(=N/O)/NNC(=O)N C13757287
C[C@@H]([C@@H]([C@@H]1CNc2c(c(=O)nc([nH]2)N)N1)O)O C02539827
C[C@@H]([C@H]([C@@H]1CNc2c(c(=O)nc([nH]2)N)N1)O)O C04228257
C1[C@H](C[NH+]([C@@H]1C(=O)N)CC(=O)NC(=O)N)O C67128689
c1cc([nH]c1/C=N/NC(=[NH2+])N)/C=N/N=C(N)N C67317218
CC(=O)N1CC[NH2+]C[C@@H]1C(=O)N[C@@H](CC2CCCCC2)C(=O)N C04277886
c1cc(ccc1C2=N[C@H]3C(=O)N[C@H](N=C3N=C2)[NH3+])N C14982008
c1cc(ccc1C2=N[C@@H]3C(=O)N[C@H](N=C3N=C2)[NH3+])N C14982012
c1cc(ccc1C2=N[C@@H]3C(=O)N[C@@H](N=C3N=C2)[NH3+])N C14982014
c1ccc2c(c1)[C@@]3(C(=O)N2)[NH+]=C(NC(=N3)N)N4CCCCC4 C19330888
c1c2c(cc3c1OCCO3)n(c(n2)CC[NH3+])C[C@@H](CO)O C19752888
COc1cccc2c1c3c([nH]2)c(=O)n(c(=O)[nH]3)[NH3+] C34633487
c1c[nH+]c(cc1/C(=N/O)/N)N2CCN(CC2)CCO C36231499
c1c(cn(n1)C[C@@H](C[NH+]2CCNC(=O)C2)O)N C36988056
Cc1nc([nH]n1)c2ccccc2NC(=O)[C@@H]3C[C@@H](C[NH2+]3)O C37024008
CCCn1c(c(c(=O)[nH]c1=O)NC2CC[NH+](CC2)C)N C37486866
Cn1c(c(c(=O)[nH]c1=O)NC2CC[NH+](CC2)C)N C37487657
CC[NH+]1CC[C@H](C1)CNc2c(n(c(=O)[nH]c2=O)C)N C37737748
CC[C@H](C)[C@H](C(=O)N1CCC2(CC1)C(=O)NC(=O)N2)[NH3+] C37818285
C1CCC(C1)(C(=O)N2CCC3(CC2)C(=O)NC(=O)N3)[NH3+] C37818318
C#CCN([C@H]1CCS(=O)(=O)C1)C(=O)[C@H](CC(=O)N)[NH3+] C37825775
C[C@@H](C(=O)NC(=O)N)[NH2+]C[C@H]1CCS(=O)(=O)C1 C38084008
C[C@@H](C(=O)NC(=O)NC)[NH2+]CC(=O)NC(C)C C35148304
CCc1nc2c(o1)NC(=C([C@@]23c4ccccc4NC3=O)C#N)[NH3+] C39323862
CCc1nc2c(o1)NC(=C([C@]23c4ccccc4NC3=O)C#N)[NH3+] C39323863
CC(C)(C)[C@@H](C(=O)N1CCC2(CC1)C(=O)NC(=O)N2)[NH3+] C40468242
CCn1c(c(c(=O)[nH]c1=O)N[C@H]2CCC[NH+](C2)CC)N C40503108
Cc1c(sc(n1)Nc2c(c([nH+]cn2)NN)N)C C40783081
c1cc2c(cc1NC(=O)[C@@H]3C[C@@H](C[NH2+]3)O)NC(=O)CO2 C40806935
Cc1c\2c(oc1C(=O)N(C)C)CCC/C2=N\NC(=[NH2+])N C40824836
CC(C)(C(=O)N1CCC2(CC1)C(=O)NC(=O)N2)[NH3+] C40923837
CC1(CC(CC([NH2+]1)(C)C)Nc2c(=O)[nH]c(=O)[nH]n2)C C41665250
CCNC(=O)[C@H](C)[NH2+][C@H](C)C(=O)NC(=O)NC C42220985
CC(C)[C@@H](c1nc(co1)C(=O)N[C@H]2CCCCNC2=O)[NH3+] C43213884
CCn1c(c(c(=O)[nH]c1=O)NC[C@@H]2CCC[NH+](C2)C)N C44537785
Cc1c(cnn1CCC[NH3+])C(=O)Nc2cc[nH]n2 C44588925
c1c(cc(cc1N)N)c2nnnn2[C@@H]3CC[NH+](C3)C4CC4 C44727701
C[C@@H](C[NH+]1CCCCC1)Nc2c(n(c(=O)[nH]c2=O)C)N C47873410
Cn1c(c(c(=O)[nH]c1=O)N[C@@H]2CC[NH+]3[C@@H]2CCCC3)N C48336899
Cc1c([nH+]nc(c1/C(=N/O)/N)N2CCC[C@@H](C2)O)C C48963949
c1c(nc(nc1N2CC[NH+](CC2)Cc3cscn3)N)N C49492323
c1ccc(cc1)[C@@H]2c3c(=O)[nH]c(nc3NC(=[NH2+])[C@@H]2C#N)N C04945492
C[C@H]([C@@H]1CCC[NH2+]C1)Nc2c(=O)[nH]c(=O)[nH]n2 C50164036
C[C@H](C(=O)NC(=O)NC)[NH2+][C@@H]1CCCNC1=O C50396259
C1CN(CCC12C(=O)NC(=O)N2)C(=O)[C@H]3C[C@@H]3[NH3+] C50462890
CNC(=O)C[NH+](C)Cc1nc(c2ccsc2n1)NN C51144047
Cc1c([nH+]nc(c1/C(=N/O)/N)N(C)C[C@H](C)O)C C51820234
CC(C)(CNC(=O)c1nc([nH]n1)N)C[NH+](C)C C55164021
Cn1c(c(c(=O)[nH]c1=O)NCC2C[C@H]3CC[C@@H](C2)[NH+]3C)N C38019329
c1c[nH+]c(cc1N2CCN(CC2)CCO)/C(=N\O)/N C61813670
c1c(cn(n1)CC(=O)N)NC(=O)[C@@H]2CC[NH2+]C2 C62113651
CCO[C@H](C[NH3+])Cn1cnc2c1ncnc2N C62740123
C[NH2+][C@@H](c1ccc2c(c1)[nH]c(=O)c(=O)[nH]2)c3cc[nH]n3 C62776241
c1c(c[nH]c1C(=O)N[C@@H]2CCC[C@@H]2[NH3+])[N+](=O)[O-] C63172847
c1c(c[nH]c1C(=O)N[C@@H]2CCC[C@H]2[NH3+])[N+](=O)[O-] C63172852
c1cc(oc1)c2cc(nc(n2)SCCC(=O)Nc3c(c4c(s3)CCC4)C(=O)N)C(F)(F)F C02866168
c1ccc2c(c1)C[C@H]([NH2+]C2)C(=O)NC[C@H](CC(=O)N3CCC(CC3)C(=O)[O-])c4ccc(cc4)Cl C08769082
Cc1ccccc1NC(=O)[C@H]2[C@H]([C@@H]([C@@](CC2=O)(C)O)C(=O)Nc3ccccc3C)c4cnn(c4C)C C08843453
c1ccc(cc1)Cn2c(c(c(=O)[nH]c2=O)N(Cc3ccccc3)C(=O)/C=C/c4cccc(c4)F)N C09255633
C[C@@H]1CCc2c(sc(c2C(=O)N)NC(=O)[C@H]3CCCN3S(=O)(=O)c4ccc(s4)Cl)C1 C10187196
Cc1cc(ccc1OCCCC(=O)NNC(=O)[C@@H]2CS[C@@H](C(=O)N2)Cc3ccccc3F)Cl C12754403
c1cc(sc1)c2cc(n3c(n2)c(cn3)C(=O)Nc4c(c5c(s4)CCCC5)C(=O)N)C(F)(F)F C12844417
CCN(c1c(n(c(=O)[nH]c1=O)Cc2ccccc2)N)C(=O)c3cccc(c3)I C14584827
c1ccc(cc1)Cn2c(c(c(=O)[nH]c2=O)N(CCC3=CCCCC3)C(=O)CSc4ccccc4)N C14697619
CCCCn1c(c(c(=O)[nH]c1=O)N(C2CCCC2)C(=O)CSc3c(cccc3Cl)Cl)N C15482646
Cc1ccc(c(c1)C)c2cc(c3ccccc3n2)C(=O)O[C@@H](C)C(=O)Nc4c(ccs4)C(=O)N C16822955
CCCN(c1c(n(c(=O)[nH]c1=O)Cc2ccccc2)N)C(=O)CSc3c(c(cc(c3C)C)C)C C19180841
CC1=C([C@H](C(=C(N1)SCC(=O)Nc2ccccc2)C#N)c3ccco3)C(=O)Nc4ccccc4 C06137110
CC(C)C[C@@]1([C@@H]2[C@@H]([C@@H]([NH2+]1)c3cc(cc(c3O)Cl)Cl)C(=O)N(C2=O)c4ccccc4)C(=O)[O-] C19848858
CCOc1c(cc(cc1Br)[C@H]2c3c(nc(nc3NC4=C2C(=O)OC4)SC)N)OC C20086868
C=CCc1cccc(c1O)/C=N/Nc2[nH]nc(n2)SCC(=O)c3ccc(cc3)Br C20161201
CCC(C)(C)[C@H]1CCc2c(sc(c2C#N)NC(=O)CSc3nnc(n3N)C(F)(F)F)C1 C20868713
Cc1ccc(c(c1)OCc2nnc(n2N)S[C@H](C)C(=O)NCc3ccccc3Cl)C(C)C C21605459
CN(Cc1cn(nc1c2ccc(cc2)Cl)c3ccccc3)C(=O)C[C@@H](c4ccccc4)NC(=O)N C22231938
Cc1c(sc(n1)SCC(=O)Nc2c(c(cs2)c3ccccc3Cl)C(=O)OC)CC(=O)N C24902352
C[C@@H](C(=O)N[C@H]1c2ccccc2-c3ccccc3N(C1=O)C)NC(=O)[C@H](c4cc(cc(c4)F)F)O C28824948
c1ccc(c(c1)CO[C@]2(C[C@H]([C@H]([C@@H](C2)OCc3c(cccc3F)F)O)O)C(=O)NCC4CC4)C#N C35591943
CCOC(=O)[C@H]1C([C@H]([C@@](N[C@@]1(C(F)(F)F)O)(C(F)(F)F)O)C(=O)OCC)c2ccccc2 C13407941
Cc1ccc(cc1)NC(=O)N2CCC(CC2)[C@H](C(=O)N[C@@H](C)C(C)C)NC(=O)c3cccs3 C36213880
CC(C)(C)CC(C)(C)NC(=O)[C@H](c1ccc(cc1)O)N(C2CCCCC2)C(=O)[C@@H]3CCC(=O)N3 C36490634
CC(=O)[C@H]1[C@@H](NC(=O)N[C@@]1(C(F)(F)F)O)c2ccc(c(c2)OC)OCc3ccc(cc3F)F C36533822
CCCCNC(=O)[C@@H](c1ccc(cc1)Cl)N(Cc2ccc(o2)C)C(=O)c3c(cccc3O)O C36597614
C[C@H](C(=O)N(Cc1ccccc1)c2c(n(c(=O)[nH]c2=O)Cc3ccccc3)N)Sc4ccccc4 C36842112
CNC(=O)[C@@]1(C[C@H]([C@H]([C@@H](C1)OCc2ccccc2C#N)O)O)OCc3cccc(c3)C(F)(F)F C37422281
CC1(CC2=C([C@@H](C(=C(N2Nc3ccccc3)N)C#N)c4ccc(c(c4)OC)OCC=C)C(=O)C1)C C02170045
CC(=O)Nc1cc(nn1c2ccc(cc2)C(=O)N[C@]3(CCCC[C@H]3O)c4ccccc4)c5ccccc5 C39302194
CCN1C[C@H](c2c1cccc2)/C=C(/C(=O)NCCc3c[nH]c4c3cc(cc4)C)\NC(=O)c5ccco5 C39557118
c1ccc(c(c1)C(=O)NNC(=O)CCCCCN2C(=O)/C(=C/c3cccs3)/SC2=S)O C33862706
C[C@H]1CCc2c(sc(c2C(=O)N[C@H]3CCS(=O)(=O)C3)NC[C@@H](COc4ccccc4)O)C1 C40312454
C[C@]1(CC(=O)[C@@H]([C@@H]([C@@H]1C(=O)Nc2ccccc2)c3ccccc3OC)C(=O)Nc4ccccc4)O C41006725
CC(=O)c1ccc(cc1)N2C(=O)[C@H]3[C@@H]([NH2+][C@@]([C@@H]3C2=O)(c4ccccc4)C(=O)[O-])c5ccccc5O C43218913
CCC[C@@H](C(=O)NCc1ccccc1F)n2c(c(cc2c3ccc4c(c3)OCCCO4)C(=O)N)C C43225926
C[C@]12CC[C@H]([C@@]([C@H]1Cc3c(nc(s3)NC(=O)C4CCC4)[C@H]2CC(=O)N(C)CC=C)(C)CO)O C43553524
Cc1c(sc(n1)c2ccc(cc2)C(F)(F)F)C(=O)O[C@@H](C)C(=O)Nc3c(ccs3)C(=O)N C45795449
C[C@H](C(=O)NCCCc1c(c(n(n1)c2ccc(cc2)F)N)C#N)Oc3cccc(c3Cl)Cl C46747772
Cc1cc(cc2c1nc([nH]2)[C@H]3C(=CC=NC3=O)N[C@@H](Cc4ccccc4)CO)c5ccc(cc5)OC C52634722
COc1cc(ccc1O)[C@@H]2C(=C(NC3=C2C(=O)CCC3)SCC(=O)Nc4ccc(cc4)F)C#N C02201093
C/C(=N\NC(=O)CSc1nnc(n1N)c2ccccc2Br)/C=C/c3ccccc3 C58991468
C/C(=N\NC(=O)CCCSc1nnc(n1N)c2ccccc2Br)/c3cccs3 C58991677
CC1=C([C@H](NC(=S)N1)c2ccc(cc2)Br)C(=O)N/N=C/c3cccc(c3)[N+](=O)[O-] C59384860
c1ccc(c(c1)c2nnc(n2N)SCCC(=O)Nc3c(c4c(s3)CCCC4)C#N)Br C20290786
CCCN(c1c(n(c(=O)[nH]c1=O)Cc2ccccc2)N)C(=O)CSCc3cccc(c3)Cl C14579798
Cc1cc(c(c(c1)C2=NN=C3[C@@H]2[C@H](N(C3=O)CCO)c4cc(c(c(c4)Br)O)OC)O)C C09243475
Cc1cc(cc(c1Cl)C)OC[C@@H]2NN[C@@H](N2C)SCc3cc(=O)c4cccc(c4[nH]3)OC C63686674
Cc1cc(ccc1Cl)NC(=O)CSc2nnc(n2C3CC3)c4c(c5cccnc5s4)N C64370083
CN(C)c1ccc(cc1)c2ccnc(n2)N[C@H]3CO[C@H]4[C@@H]3OC[C@@H]4NC(=O)c5ccccc5C(=O)[O-] C05399543
C[C@@H]1C[C@H]2[C@@H]3CCC4=CC(=O)C=C[C@]4([C@]3([C@@H](C[C@]2([C@]1(C(=O)COC(=O)c5cccc(c5)S(=O)(=O)[O-])O)C)O)F)C C01755561
Cc1cc(no1)NC(=O)[C@H](c2ccccc2)Sc3nc4cc(ccc4c(=O)n3CCO)C(=O)[O-] C13046995
Cc1cc(c(cc1C)[N+](=O)[O-])NC(=O)CSc2nc3cc(ccc3c(=O)n2C[C@@H](C)O)C(=O)[O-] C13051355
Cc1cc(c(cc1C)[N+](=O)[O-])NC(=O)CSc2nc3cc(ccc3c(=O)n2C[C@H](C)O)C(=O)[O-] C13051356
C[C@@H](Cn1c(=O)c2ccc(cc2nc1SCC(=O)Nc3ccccc3OC(F)F)C(=O)[O-])O C13051482
Cc1ccc(c(c1C)NC(=O)CSc2nc3cc(ccc3c(=O)n2C[C@H](C)O)C(=O)[O-])[N+](=O)[O-] C13052104
C[C@@H](Cn1c(=O)c2ccc(cc2nc1S[C@@H](C)C(=O)Nc3ccc(c(c3)OC)OC)C(=O)[O-])O C13052452
C[C@H](Cn1c(=O)c2ccc(cc2nc1S[C@H](C)C(=O)Nc3ccc(c(c3)Cl)OC)C(=O)[O-])O C13052465
C[C@H](Cn1c(=O)c2ccc(cc2nc1S[C@H](C)C(=O)Nc3ccccc3OC(F)F)C(=O)[O-])O C13052479
C[C@H](Cn1c(=O)c2ccc(cc2nc1S[C@@H](C)C(=O)Nc3ccc(c(c3)Cl)C#N)C(=O)[O-])O C13052489
Cc1cc(no1)NC(=O)[C@@H](c2ccccc2)Sc3nc4cc(ccc4c(=O)n3C[C@H](C)O)C(=O)[O-] C13052536
c1cc2c(cc1C(=O)[O-])nc(n(c2=O)C[C@H]3CCCO3)SCC(=O)NC(=O)NCC(F)(F)F C13053535
c1cc(c(cc1C(=O)N)[N+](=O)[O-])CSc2nc3cc(ccc3c(=O)n2C[C@@H]4CCCO4)C(=O)[O-] C13053638
C[C@@H]1CCCC[C@H]1NC(=O)NC(=O)CSc2nc3cc(ccc3c(=O)n2CCC(=O)[O-])Cl C13177147
CCOc1ccc(cc1)c2nnc(n2CC(=O)[O-])SCC(=O)NC(=O)N[C@@H]3CCC[C@@H]([C@@H]3C)C C13195820
c1cc(ccc1[C@@H](CNc2ccc(cc2S(=O)(=O)N3CCC(CC3)C(=O)[O-])[N+](=O)[O-])O)[N+](=O)[O-] C13210938
CCc1cc(sc1C)C(=O)NNC(=O)CSc2nnc(n2[C@@H](C)C(=O)[O-])c3cccs3 C13232931
CCOc1ccc(cc1)c2nnc(n2CC(=O)[O-])SCC(=O)NC(=O)Nc3cccc(c3C)C C13237282
Cc1cccc(c1)c2nnc(n2CCC(=O)[O-])SCC(=O)NC(=O)Nc3ccc4c(c3)OCO4 C13239119
CC(=O)NCCc1ccc(s1)c2csc(n2)NS(=O)(=O)c3cc(ccc3OC)C(=O)[O-] C13239823
C[C@H](C(=O)[O-])n1c(=O)c2ccccc2nc1SCC(=O)N(CCC(=O)N)c3ccccc3Cl C13245255
CCNC(=O)NC(=O)[C@H](c1ccccc1)Sc2nnc(n2[C@@H](C(C)C)C(=O)[O-])c3cccs3 C13271902
CCNC(=O)NC(=O)[C@@H](c1ccccc1)Sc2nnc(n2[C@@H](C(C)C)C(=O)[O-])c3cccs3 C13271903
CCNC(=O)NC(=O)[C@@H](c1ccccc1)Sc2nnc(n2[C@H](C(C)C)C(=O)[O-])c3cccs3 C13271905
Cc1c2c(ncn(c2=O)CC(=O)Nc3ccc(cc3)C(=O)Nc4ccccc4OC)sc1C(=O)[O-] C13417613
Cc1cccc(c1)c2nnc(n2CC(=O)[O-])SCC(=O)Nc3cc4c(cc3[N+](=O)[O-])OCC(=O)N4 C13443195
Cn1c(=O)c2ccc(cc2nc1SCC(=O)Nc3cc4c(cc3[N+](=O)[O-])OCC(=O)N4)C(=O)[O-] C13444563
Cc1cccc(c1)n2c3c(cn2)c(nc(n3)n4c(cc(n4)C)NC(=O)C(=O)c5c([nH]c6c5cccc6)C)[O-] C21111094
Cc1c(c(n(n1)CC(C)C)C)CC(=O)NNC(=O)c2ccccc2[N-]S(=O)(=O)c3cccs3 C22259753
c1cc(ccc1[C@H]2N/C(=C\c3ccc(c(c3)[N+](=O)[O-])Br)/C(=O)O2)NC(=O)c4[n-]ncn4 C19419218
Cc1ccc(c(c1)[N+](=O)[O-])N2C(=O)[C@H]3[C@@H](N[C@@]([C@@H]3C2=O)(Cc4ccccc4)C(=O)[O-])c5cccc(c5)O C15981093
CCOC(=O)c1c(sc(c1[O-])c2c3c([nH]c2c4ccc5c(c4)OCCO5)n(c(=O)[nH]c3=O)C)C C08830963
CC(C)Cn1c(c(c(=O)n(c1=O)C)C(=O)COC(=O)c2c(c(cc(c2Cl)Cl)Cl)[O-])N C09509285
Cn1c2ccc(cc2n(c1=O)C)NC(=O)CSc3[nH]nc(n3)c4cc(ccc4[O-])Br C09227714
CCOc1ccc(cc1)c2nnc(n2CC(=O)NNC(=O)c3cc(cn3C)Br)[S-] C12393554
Cc1c(c([nH]n1)[O-])[C@H](c2ccc(c(c2)OC)OC(=O)c3cccc(c3)[N+](=O)[O-])C4=C(N=N[C@@H]4O)C C39007218
C[C@@H]1CCC[C@@H]([C@@H]1C)NC(=O)NC(=O)CSc2nnc(n2CCC(=O)[O-])c3ccc(cc3)OC C39709431
C[C@H]1CCC[C@H]([C@@H]1C)NC(=O)NC(=O)CSc2nnc(n2CCC(=O)[O-])c3ccc(cc3)OC C39709434
COc1ccc(cc1)[C@H]2NN=C(N2C[C@@H]3CCCO3)SCc4[nH]c(=O)c5ccc(cc5n4)C(=O)[O-] C39722274
CCOc1cc(ccc1O)[C@H]2c3c([nH]c(=O)s3)S[C@@H]4[C@H]2[C@H]5C[C@@H]4[C@@H]6[C@@H]5C(=O)N(C6=O)CC(=O)[O-] C40205442
c1ccc(cc1)n2cc(c(n2)C(=O)NNC(=O)[C@@H]3CCCN(C3)C(=O)c4cccc5c4cccc5)[O-] C45593028
CCC1(C(=O)N(C(=O)N1)C/C(=N/c2nnc(s2)SCC(=O)Nc3ccc(cc3C)C)/[O-])CC C49632640
c1ccc(cc1)n2c(=O)c3c([nH]2)NC4=C([C@@H]3c5ccc(cc5)OCC(=O)[O-])C(=O)C[C@H](C4)c6ccco6 C12349874
Cc1cc(n(n1)c2nc3c(cnn3c4ccccc4)c(n2)[O-])NC(=O)C(=O)c5c[nH]c6c5cccc6 C12444302
Cn1c(c-2nc(nc2n(c1=O)C)Sc3nc([nH]n3)N/N=C/c4cc(ccc4OC)Br)[O-] C21080617
Cc1ccc2c(c1C)NC(=O)[C@@]23[C@H]4[C@@H]([C@H](N3)CCC(=O)[O-])C(=O)N(C4=O)Cc5ccc6c(c5)OCO6 C15967472
Cc1cc(c(c(=O)o1)C2=Nc3c(cnn3[C@H](C2)c4ccc(c(c4)OC)O)C(=O)Nc5ccccc5)[O-] C13607156
Cc1c(c(=O)n([nH]1)c2ccccc2)[C@@]3([C@@H]4[C@@H](NC3=O)N(C(=NC4=O)[O-])Cc5ccc(cc5)F)C(F)(F)F C39409790
Cc1ccc(c(c1)C)N2C(=O)/C(=C\[C@@H]3C(=c4ccccc4=[NH+]3)CCNC(=O)CCC(=O)[O-])/C(=NC2=O)[O-] C38557259
c1ccc(cc1)[C@H]2O[C@@H]3[C@@H]([C@@H](O[C@@H]3O2)[C@H](CO)O)O C05667100
C[C@@]1(CC1(Cl)Cl)C(=O)OCC(=O)NC(=O)N C08329552
c1cc(c(nc1)OC[C@H]2CCCCO2)/C(=N/O)/N C19486502
Cn1cnnc1SCc2ccccc2/C(=N/O)/N C19847881
Cc1cc2c(c(nn2CCO)N)c(=O)n1CC(C)C C19945583
CC[C@@H]1C(=O)N(c2cc(ccc2O1)O)C[C@@H](CO)O C36260440
CC(C)n1cc(cc1C(=O)N2CCNC(=O)C2)N C36861038
c1cc2c(cc1c3cc(n(n3)CCO)N)OCCO2 C37400137
c1c(c(cc2c1OCCO2)NC[C@H]3COCCO3)N C38062564
Cc1c(c(=O)[nH]c(=O)[nH]1)CC(=O)NC2CCCC2 C36708405
Cc1cn(nc1C(=O)Nc2c(ccs2)C(=O)N)C C38508402
COC(=O)C1CCN(CC1)C(=O)c2cc(c[nH]2)N C40308647
CC(=O)NCCNc1[nH]c(=O)c2c(n1)CCCC2 C41603052
CCO[C@H]1CCCN(C1)c2ccc(cn2)/C(=N/O)/N C42422518
C1C[C@H](CN(C1)C(=O)NC2CC[NH2+]CC2)C(=O)[O-] C42429683
C[C@H]1CC[C@@H](CN1c2cc[nH+]c(c2)C(=O)[O-])C(=O)N C42439181
C[C@@H](Cn1cccn1)Nc2c(cc(cn2)N)C#N C42539194
CC(C)CNC(=O)NN[C@@]1(CCS(=O)(=O)C1)C C42947418
CC(C)CNC(=O)NN[C@]1(CCS(=O)(=O)C1)C C42947421
Cc1cc(nc(n1)S[C@H](C[NH3+])c2cnn(c2)C)[O-] C43237589
C1C[C@@H](CN(C1)C(=O)NCCNC(=O)C2CC2)O C43308882
C1C[C@H](CN(C1)C(=O)NCCNC(=O)C2CC2)O C43308883
c1ccc(cc1)[C@@H]2C[C@H]2Nc3c(=O)[nH]c(=O)[nH]n3 C44416765
CC[C@H](C)N(C)C(=O)C1(CCOCC1)/C(=N/O)/N C44784913
CC[C@H]1CN(CCO1)C(=O)[C@H](CC)/C(=N/O)/N C44868998
CC[C@@H]1COCCN1C(=O)[C@H](CC)/C(=N/O)/N C44869924
C[C@H]([C@@H]1CCCO1)NC(=O)c2c(nccn2)N C48565042
CC[C@@H]1CO[C@H](CN1c2ccc(cn2)/C(=N/O)/N)C C48915158
CN(C1CC1)C(=O)CSc2[nH]c(=O)cc(n2)N C49305705
C[C@@H](CC(=O)[O-])NC(=O)N[C@H]1CC[NH+]2[C@@H]1CCCC2 C49571121
CCc1c(c(n[nH]1)C(=O)N(C)C2CCOCC2)N C50307189
CCc1c(c(n[nH]1)C(=O)N2CCC(CC2)OCC)N C50307702
CCc1c(c(n[nH]1)C(=O)N(C)C[C@@H]2CCCO2)N C50307730
CN(C1CCOCC1)C(=O)c2c(c(n[nH]2)C3CC3)N C50323901
C[C@H](c1nncn1C)Nc2ccc(cn2)C(=S)N C50420306
Cc1c(c(n(n1)C)NN)CSc2nccn2C C51150374
Cc1ccc(c(c1)Sc2nnc(o2)C)/C(=N/O)/N C51595942
Cc1c(cn[nH]1)S(=O)(=O)N[C@@H]2CCCC[C@H]2O C52003959
C[C@@H](C(=O)N)NCc1cc(=O)n2ccccc2n1 C54346886
Cc1csc(n1)Sc2c(nccn2)/C(=N/O)/N C54396326
CC[C@H](C)N1CCN(CC1)C(=O)[C@H](C)/C(=N/O)/N C55084696
CC(C)N(CC(F)(F)F)C(=O)c1nc([nH]n1)N C55167833
C[C@H]1CCC[C@@H](C1)N(C)C(=O)c2nc([nH]n2)N C55169427
C[C@H](Cn1cccn1)NC(=O)c2csc(n2)N C55185735
Cc1c(c(n[nH]1)O)[C@@](C(=O)OC)(C(F)(F)F)O C05728486
c1cnc(=O)n(c1)Cc2c(ccc(n2)NN)Cl C61639163
CN(C)c1ccc(cc1C(=O)Nc2ccon2)N C61685048
CN(c1cccc(c1)/C(=N/O)/N)c2cccnn2 C61951156
CC[C@H](C)N1CCN(CC1)C(=O)c2c(c[nH]n2)N C62812215
C[C@@H](CC#N)N(C)C(=O)c1c(c([nH]n1)C(C)C)N C63084904
Cc1ccc(c(c1)NC(=O)[C@@H](c2ccccc2)OC(=O)Cn3c(=O)c4ccccc4c(=O)[nH]3)OC C09032361
CCOC(=O)c1c(c(c([nH]1)C)C(=O)OCC(=O)Nc2cccc3c2C(=O)c4ccccc4C3=O)C C09246434
CCn1c(nnc1SCC(=O)Nc2ccc3c(c2)OCO3)CC(=O)Nc4ccc(cc4)Cl C09263648
CC(C)[C@H](c1nnc(n1C)SCC(=O)NC2CCCCC2)NC(=O)c3ccc4c(c3)OCO4 C09302525
C[C@@H](C(=O)NC(=O)NC)Sc1nc2cc(c(cc2c(=O)n1CCC3=CCCCC3)OC)OC C09964450
CCOC(=O)C1=C(NC(=O)N[C@@H]1c2ccc(cc2)Cl)CSc3nnc(o3)c4cccnc4 C11364196
CCOC(=O)C1=C(NC(=O)N[C@@H]1c2ccc(cc2)Cl)CSc3nnc(o3)c4ccoc4C C11386056
Cc1ccc(cc1)OCC(=O)Nc2cccc(c2)c3nc(c(o3)C)CNC(=O)c4c(noc4C)C C12456525
Cc1c(c([nH]c(=O)c1C#N)C)CCC(=O)NCc2ccccc2CS(=O)(=O)N3CCOCC3 C12627089
CCCOc1c(cc(cc1Cl)C(=O)NNC(=O)c2c3ccccc3c(=O)n(n2)C(C)C)OC C12771493
C[C@H](C(=O)Nc1ccc2c(c1)OCO2)OC(=O)c3ccccc3NS(=O)(=O)c4cccs4 C12631065
C[C@@H](C(=O)Nc1ccc2c(c1)OCO2)OC(=O)c3ccccc3NS(=O)(=O)c4cccs4 C12631068
CCCCn1c(=O)c2ccc(cc2nc1S[C@@H](C)C(=O)Nc3ccc(cc3)NC(=O)C)C(=O)[O-] C13044082
c1ccc2c(c1)C(=NS2(=O)=O)NCCC(=O)OCC(=O)Nc3c(c4c(s3)CCCC4)C#N C13150094
C[C@@H](C(=O)NNC(=O)COc1ccc(cc1Cl)Br)Oc2ccc(cc2)[N+](=O)[O-] C14038040
Cc1c(c(on1)C)COc2cc3ccccc3cc2C(=O)NNC(=O)c4ccc(c(c4)OC)OC C14075061
C[C@H](c1cccc(c1)OC)NC(=O)c2cc(cc3c2n(c(n3)c4ccncc4)C)NC(=O)COC C14995277
COc1ccccc1NC(=O)c2ccc(c(c2)[N+](=O)[O-])NCCN3C(=O)c4ccc(cc4C3=O)C(=O)[O-] C16362024
CC[C@]1(C(=O)N(C(=O)N1)NC(=O)COC(=O)C2(CCCCC2)Cc3nc4ccccc4s3)C C19172541
COc1cc(=O)n2c(c1C(=O)NCCCn3ccnc3)CCN(CC2)Cc4cc5ccccc5[nH]4 C20207939
C[C@@H]1CC2=C([C@H](C(=C(N2)C)C(=O)OC(C)C)c3cc(c(c(c3)OC)O)OC)C(=O)[C@H]1C(=O)OC C01461063
Cc1c(c(n(n1)C)C)/C=N/Nc2[nH]nc(n2)SCC(=O)N(C3CCCCC3)C4CCCCC4 C20836994
Cc1ccc(c(c1)C)S(=O)(=O)CC2=C([C@@H](NC(=O)N2)c3ccc(c(c3)OC)OC)C(=O)OC C20858092
CCOc1ccc(cc1)O[C@@H](C)C(=O)NNC(=O)c2ccc(cc2)n3cnc4ccccc4c3=O C21921587
Cc1cccc(c1)c2nnc(n2CC(=O)NCCNc3ccc(cc3[N+](=O)[O-])C(F)(F)F)[S-] C09891494
CCc1c(c(c([nH]1)C(=O)OCC(=O)Nc2cccc3c2C(=O)c4ccccc4C3=O)C)C(=O)OC C22314219
CCOc1ccc(cc1)O[C@H](C)C(=O)NNC(=O)c2cc(nc3c2c(nn3C)C)c4ccccc4 C25499457
C[C@H](c1ccc2c(c1)OCCO2)NC(=O)COCc3nnc(s3)C(=O)Nc4cccc(c4)F C32987759
CCNC(=O)[C@@H]1CCCN(C1)c2nc3c(s2)c(=O)n(cn3)CC(=O)NCCC4=CCCCC4 C33141277
CCNC(=O)[C@H]1CCCN(C1)c2nc3c(s2)c(=O)n(cn3)CC(=O)NCCC4=CCCCC4 C33141278
CCCNC(=O)[C@@H]1CCCN(C1)c2nc3c(s2)c(=O)n(cn3)CC(=O)NCc4cccs4 C33141389
CC(C)Cn1c(=O)c2ccc(cc2n3c1nnc3SCC(=O)NC(C)(C)C)C(=O)NC(C)C C33256697
COc1cccc(c1OC)/C=N/NC(=O)/C(=C\c2ccc3c(c2)OCO3)/NC(=O)c4ccccc4 C36235381
CC(=O)c1ccc(cc1)S(=O)(=O)N(CCCO)Cc2cc3cc4c(cc3[nH]c2=O)OCCO4 C06014828
c1ccc(cc1)C(=O)N/C(=C/c2cccs2)/C(=O)N/N=C/c3cc(cc(c3[O-])[N+](=O)[O-])[N+](=O)[O-] C03115136
CCOc1ccccc1NC(=O)CN2c3cc(ccc3OCC2=O)S(=O)(=O)NC4CCCC4 C08591403
COc1ccc(cc1)c2nnc(n2c3ccccc3)SCC(=O)NN/C=C/4\C=CC(=O)C=C4[O-] C04459145
C[C@@H]1C[C@]2(CC(C1)(C)C)C(=O)N(C(=O)N2)CC(=O)OCC(=O)Nc3ccccc3SCC#N C22163726
C[C@H]1C(=C2C(=NC(=NC2=O)c3cccc(c3)NC(=O)CSC4=NNCN4CCOC)S1)C C39612651
CCOC(=O)N1CCC(CC1)/N=C\2/[C@@H](C(=O)C2=O)NCC[NH+]3CCN(CC3)c4ccccc4F C49699121
CCOC(=O)C1=C(NC(=O)N[C@@H]1c2ccc(cc2)C)CN3CCCN(CC3)C(=O)OC(C)(C)C C51318518
Cc1cc(nc(n1)N/C(=N/C(=O)COc2ccc(cc2)OC)/[N-]CCc3c[nH]c4c3cc(cc4)Cl)C C18222784
CCN(CC)C(=O)COc1ccc(cc1)[C@@H]2C(=C(Nc3n2ncn3)C)C(=O)Nc4cccc(c4)C C54615835
CCN(CC)C(=O)COc1ccc(cc1)[C@H]2C(=C(Nc3n2ncn3)C)C(=O)Nc4cccc(c4)C C54615846
COc1ccccc1n2c(nnc2SCC(=O)NNC(=O)c3cccs3)N4CCCCC4 C17878988
CC[C@]1(C(=O)N(C(=O)N1)CC(=O)Nc2cc(nn2c3ccccc3)C4CC4)c5ccc(cc5)OC C31749072
CCN1C(=O)[C@@H](N(C1=S)NC(=O)c2cccc(c2)F)CC(=O)Nc3ccc(cc3)C(=O)OC C34911240
COc1cc(ccc1OCc2cccc(c2)C(=O)[O-])/C=C(\C#N)/C3=NN([C@@H]([C@@H]3C#N)N)c4ccccc4 C59301954
Cc1cc(nc(n1)/N=C(\[NH+]=C(\Nc2cc(c(c(c2)OC)OC)OC)/[S-])/N3CCC[C@@H](C3)C)C C14160191
COc1ccc(cc1)C2=CC(=O)N(c3c(cccn3)N2)CC(=O)NCc4cccc(c4OC)OC C65026264
CCOc1cc(ccc1C(=O)NN2[C@H]([C@@H](C2=O)Oc3ccccc3)c4ccccc4O)NC(=O)C C01094282
Cc1ccc(cc1)NC(=O)C2=C3N(C(=O)[C@H](S3)CC(=O)OC)C(=C([C@H]2c4cccc(c4)OC)C#N)N C03770017
c1ccc2c(c1)NC(=C(C#N)C(=O)COC(=O)CNS(=O)(=O)c3c(cccc3Cl)Cl)N2 C03279181
CCCN(c1c(n(c(=O)[nH]c1=O)Cc2ccccc2)N)C(=O)CSc3nc4ccccc4n3C C08807982
Cc1ccccc1Nc2nc(nc(n2)N)CSc3nc4c(c(c(s4)C)C)c(=O)n3CCOC C09220688
C[C@H]1CCc2c(sc(c2C#N)NC(=O)CSc3nnc(n3N)c4ccc(c(c4)OC)OC)C1 C03449649
C[C@H](C(=O)Nc1ccc2c(c1)[nH]c(=O)[nH]2)Sc3nnc(n3C4CC4)COc5ccccc5Cl C09580190
Cc1ccccc1Nc2nc(nc(n2)N)COC(=O)[C@@H]3CCCN(C3)C(=O)c4ccc(cc4)Cl C09726078
c1ccc(cc1)Nc2nc(nc(n2)N)CSc3nnc(n3C[C@@H]4CCCO4)c5ccc(cc5)F C09871191
CCCCn1c(c(c(=O)[nH]c1=O)N(CCC)C(=O)c2c(c3c(nc(nc3s2)C(C)(C)C)C)C)N C12853001
Cc1ccccc1NC(=O)C[C@@H]2C(=O)Nc3ccccc3N2CC(=O)Nc4cc(ccc4C(=O)[O-])F C13274780
CCc1ccccc1Nc2nc(nc(n2)N)CSc3nc4ccccc4c(=O)n3C[C@H]5CCCO5 C11196001
CC(C)Oc1ccc(cc1Br)C(=O)NC(=S)NNC(=O)c2cccc(c2)[N+](=O)[O-] C14660444
Cc1ccc(cc1)c2nc(on2)c3c(n(nc3SC)CC(=O)Nc4cc(ccc4OC)Cl)N C16840414
C[C@H]1CCCC[C@@H]1NS(=O)(=O)c2cc(ccc2OC)C(=O)OCc3nc4ccccc4c(n3)N C18263677
Cc1cc(=O)c(nn1c2cccc(c2)C(F)(F)F)C(=O)O[C@H](C)C(=O)Nc3c(ccs3)C(=O)N C18543267
Cc1c(c(on1)C)CC(=O)N(CCC2=CCCCC2)c3c(n(c(=O)[nH]c3=O)Cc4ccccc4)N C19626382
CC1=C([C@@H](n2c(c(cn2)C(=O)Nc3ccccc3)N1)c4ccccc4OC)C(=O)Nc5ccc(cc5)OC C20574954
c1ccc2c(c1)cccc2/C=N/Nc3[nH]nc(n3)SCCC(=O)Nc4ccc5c(c4)OCCO5 C20905467
Cc1cc(ccc1NC(=O)CSc2nc([nH]n2)N/N=C/c3cnn(c3)C(C)C)Br C20910276
Cc1ccc(cc1)c2cc(n(n2)c3ccccc3)NC(=O)CSc4nnc(n4N)c5ccoc5C C21166115
C[C@H](C(=O)Nc1ccc2c(c1)OCCO2)Sc3nnc(n3N)COc4ccc(cc4)C(C)(C)C C22534924
CCCCn1c(c(c(=O)[nH]c1=O)N(Cc2ccco2)C(=O)Cc3coc4c3c5ccccc5cc4)N C24004645
CCCCN(c1c(n(c(=O)[nH]c1=O)CC(C)C)N)C(=O)c2cc(nc3c2cccc3)c4ccncc4 C24004887
c1cc2c(cc1c3c(c[nH]n3)C(=O)NNC(=O)CCCOc4ccc(cc4Cl)Cl)OCCO2 C24955475
C[C@H](C(=O)Nc1nc(cs1)c2ccccc2)OC(=O)C3=NN([C@@H](C3)C(=O)N)c4ccc(cc4)F C25054379
C[C@@H](C(=O)Nc1nc(cs1)c2ccccc2)OC(=O)C3=NN([C@@H](C3)C(=O)N)c4ccc(cc4)F C25054386
Cc1c(c(n2c(n1)c3ccccc3n2)C)CCC(=O)NNC(=S)NCc4ccc5c(c4)OCO5 C25262515
COC(=O)C1=C(N(C(=O)N[C@@H]1c2ccccc2)C3CC3)CSc4nnc(n4N)c5ccc(cc5)F C25460035
c1ccc2c(c1)c(c[nH]2)c3nnc(n3C[C@@H]4CCCO4)SCCC(=O)NC(=O)NC5CCCC5 C25538205
Cc1cc(ccc1c2cccc(n2)OCCO)C3CCN(CC3)S(=O)(=O)C(C)(C)C(=O)NO C28970152
C[C@H]1CC(=O)Nc2ccccc2N1C(=O)COC(=O)CCNC(=O)NC34CC5CC(C3)CC(C5)C4 C32849118
CC(C)CN(c1c(n(c(=O)[nH]c1=O)Cc2ccccc2)N)C(=O)CSc3nc4ccccc4o3 C09950727
Cc1ccc(cc1S(=O)(=O)NCCO)c2c3ccccc3c(nn2)Nc4ccc5c(c4)OCO5 C02315423
COc1ccc(cc1)C(=O)CSC2=NN[C@@H](N2c3ccc(cc3)Cl)Cc4cc(=O)[nH]c(=O)[nH]4 C39363217
COc1ccc(cc1)C(=O)CSC2=NN[C@H](N2c3ccc(cc3)Cl)Cc4cc(=O)[nH]c(=O)[nH]4 C39363219
c1ccc(cc1)[C@@H](CC(=O)[O-])NC(=O)[C@@H]2CN(CC23CC[NH2+]CC3)C(=O)[C@@H]4CCCN4C(=O)C(F)(F)F C39682281
COc1cc(cc(c1O)OC)[C@H]2[C@H]3[C@@H](C(=O)N(C3=O)C4CCCCC4)[C@@]([NH2+]2)(Cc5ccccc5)C(=O)[O-] C43209353
CC(=O)c1ccc(cc1)N2C(=O)[C@H]3[C@H]([NH2+][C@@]([C@@H]3C2=O)(Cc4ccc(cc4)O)C(=O)[O-])c5ccc(cc5)N(C)C C33630581
CCOC(=O)C1=C(NC(=O)N[C@@H]1c2ccccc2)CN3C(=O)[C@@](NC3=O)(C)c4ccc(c(c4)F)F C45631782
C[C@H](C(=O)Nc1ccc(cc1)C(=O)N)OC(=O)c2cc(nc3c2cnn3C(C)C)c4cccs4 C29971127
COc1ccc(cc1)c2ccnc(n2)N[C@H]3CO[C@H]4[C@@H]3OC[C@@H]4NC(=S)Nc5cccc(c5)C#N C05397580
COc1cccc(c1)n2c3c(c(=O)[nH]c2=O)[C@@](C(=O)N3)(C(F)(F)F)NC(=O)CCC4CCCCC4 C09419106
C[C@H]1CC=C(C(=O)N1CC(=O)NC[C@@H]2CCc3c(cn[nH]3)C2)NS(=O)(=O)Cc4ccc(cc4)F C52604100
Cc1cccc(c1C)N2CCN(CC2)CC(=O)N(CC(C)C)c3c(n(c(=O)[nH]c3=O)CC(C)C)N C16484437
c1cc(ccc1/C=N/Nc2[nH]nc(n2)SCC(=O)Nc3ccc4c(c3)OCCO4)Br C59015559
c1cc2ccc3ccc(c4c3c2c(c1)cc4)/C=N/Nc5[nH]nc(n5)SCC(=O)Nc6nncs6 C59310286
Cc1ccc(cc1NC(=S)NC(=O)c2cc(ccc2N3CCCC3)[N+](=O)[O-])c4ccc(o4)CO C20153356
CCSc1nc2n(n1)[C@@H](C(=C(N2)C)C(=O)Nc3ccccc3C)c4cc(c(c(c4)OC)O)OC C17316819
CCN1CC(=C(c2c1cc3c(c2)OCO3)[O-])C(=O)N[C@@H](C)C(=O)NCCC4=c5ccccc5=[NH+]C4 C63385136
COc1cc(cc(c1OCc2cccc3c2cccc3)Br)/C=N/NC(=O)Cc4nnc(s4)N C01792930
C[C@H](CCc1ccccc1)NC(=O)c2c3c(nc4ccccc4n3)n(c2N)/N=C/c5ccccc5OC C02372468
Cc1ccc(c(c1)C)NC(=O)CSc2nnc(n2c3ccc(cc3)Cl)Cc4cc(=O)[nH]c(=O)[nH]4 C09382078
C[C@@H](C(=O)NNC(=O)[C@H]1CCCN(C1)S(=O)(=O)c2cccs2)Nc3nc4ccccc4s3 C09517087
c1ccc2c(c1)c(c[nH]2)CCNC(=O)Cc3csc(n3)NC(=O)[C@H]4CC(=O)N(C4)c5cccc(c5)F C09701343
CCOCCOc1cccc(c1)C(=O)NC(=S)NNC(=O)CCCOc2ccc(cc2Cl)Cl C10276383
Cc1cccc(c1)c2nnc(n2[C@H]3CCCC[C@H]3C)SCC(=O)c4c(n(c(=O)[nH]c4=O)C5CC5)N C12802380
c1ccnc(c1)NC(=O)CCCC(=O)N(C2CCCC2)[C@@H](c3ccc(cc3)O)C(=O)NC4CCCC4 C13027641
Cc1ccccc1Nc2nc(nc(n2)N)CSc3nnc(n3c4ccc(c(c4)C)C)c5ccncc5 C09672408
CCCCOc1ccc(cc1Br)C(=O)NC(=S)NNC(=O)COc2ccccc2OC C14041448
CCCCn1c(c(c(=O)[nH]c1=O)N(CCC(C)C)C(=O)COc2ccc(cc2F)Br)N C14623336
CCCCn1c(c(c(=O)[nH]c1=O)N(CCCC)C(=O)CCCOc2ccc(cc2)Br)N C14624017
CCc1ccc(c(c1)Br)OCC(=O)NNC(=S)NC(=O)c2ccccc2OCCOC C14660694
CCCOc1ccccc1C(=O)NNC(=S)NC(=O)c2cc(ccc2OCCOC)Br C14663003
CC1=C([C@H](NC(=S)N1C)c2ccc(cc2)NC(=O)Nc3cccc4c3cccc4)C(=O)OCCOC C16610037
CC1=C([C@H](NC(=S)N1C)c2ccc(cc2)NC(=O)Nc3c(cccc3Cl)Cl)C(=O)OCCOC C16610114
COc1cc(c(cc1OC)Br)CC(=O)OCC(=O)Nc2c(c3c(s2)CCC3)C(=O)N C17894058
CCCN(c1c(n(c(=O)[nH]c1=O)Cc2ccccc2)N)C(=O)CSc3ccc(cn3)C(F)(F)F C19193261
CCCCOc1cccc(c1)NC(=O)CSc2nc([nH]n2)N/N=C/c3ccc(cc3)Br C21078261
CC(C)Cn1c(c(c(=O)[nH]c1=O)N(CC(C)C)C(=O)CCc2ccc(c(c2)Br)OC)N C23053808
CCCn1c(c(c(=O)[nH]c1=O)C(=O)CSc2nc3ccc(cc3c(=O)n2CC)Br)N C23565223
c1cc(ccc1c2cnc(o2)CCC(=O)NCCCc3c(c(n(n3)c4ccc(cc4)F)N)C#N)Cl C25164110
CCCCn1c(c(c(=O)[nH]c1=O)N(Cc2ccccc2)C(=O)CN3CCCc4c3c(cc(c4)C)F)N C30153452
CCOc1cc(cc(c1OCC(=O)NC2CCCCC2)Br)CNn3c(n[nH]c3=S)C C00679655
COc1ccccc1[C@@H]2[C@H]3[C@@H](C(=O)N(C3=O)Cc4ccco4)[C@@]([NH2+]2)(Cc5c[nH]c6c5cccc6)C(=O)[O-] C34261841
CC(C)(C)CC(C)(C)NC(=O)[C@@H](c1ccc(c(c1)OC)O)N(c2ccccc2Cl)C(=O)[C@@H]3CCC(=O)N3 C36548570
C[C@H]1C[C@]2(CC(C1)(C)C)C(=O)N(C(=O)N2)CC(=O)NNC(=O)COc3ccccc3c4ccccc4 C28581307
CCn1c(nnc1SCC(=O)Nc2c(c3c(s2)C[C@@H](CC3)C)C(=O)N)c4ccc5c(c4)OCO5 C39965515
CCc1c(sc(c1C(=O)N)NC(=O)CSc2nnc(n2C)[C@@H](C)Oc3ccccc3Cl)C C39967377
CCn1c(nnc1SCC(=O)Nc2c(c(c(s2)C)C)C(=O)N)[C@@H](C)Oc3ccccc3Cl C39967379
C[C@H](C(=O)N1c2ccccc2NC(=O)C1(C)C)Sc3nnc(n3N)COc4ccc(cc4)C(C)C C18581219
CCCCCOc1ccc(cc1OCC)[C@H]2c3c(n[nH]c3C(=O)N2CCCO)c4cc(cc(c4O)C)C C39911567
Cc1cc(c(cc1Cl)c2c3c([nH]n2)C(=O)N([C@H]3c4ccc(c(c4)OC)OCC(C)C)CCCO)O C02221654
CCCCCCOc1ccc(cc1OC)[C@@H]2c3c(n[nH]c3C(=O)N2CCO)c4c(cc(cc4O)C)C C38706055
CCCSc1nc2n(n1)[C@H](C(=C(N2)C)C(=O)N)c3ccc(c(c3)OCC)OCc4ccccc4C C40981126
CCCCSc1nc2n(n1)[C@H](C(=C(N2)C)C(=O)N)c3ccc(c(c3)OC)OCc4ccc(cc4)C C40986776
CCSc1nc2n(n1)[C@H](C(=C(N2)C)C(=O)N)c3ccc(c(c3)OC)OCc4ccc(cc4)C(C)(C)C C41004978
Cc1c(cc(n1[C@@H](Cc2ccccc2)C(=O)NC[C@@H]3CCCO3)c4ccc5c(c4)OCCCO5)C(=O)N C44144451
Cc1c(cc(n1[C@@H](Cc2ccccc2)C(=O)NC[C@H]3CCCO3)c4ccc5c(c4)OCCCO5)C(=O)N C44144454
c1ccc(cc1)Oc2ccc(cc2)c3c(c4n(n3)CCc5cc(ccc5N4)OCc6cccnc6)C(=O)N C45369031
Cc1c2ccccc2oc1C(=O)NNC(=O)CNC(=O)[C@H]3c4ccccc4C(=O)N3Cc5ccccc5 C48345961
COc1ccc(cc1)C2=C[C@@H](N(N2)C(=O)CNc3ccccc3C(=O)Nc4ccccc4)c5ccco5 C03376857
CCCSc1nc2n(n1)[C@@H](C(=C(N2)C)C(=O)Nc3cccc(c3C)C)c4ccc(c(c4)OCC)O C54613938
CCOc1ccccc1NC(=O)CS/C(=C(/C#N)\C(=O)Nc2nccs2)/Nc3ccccc3C C14951738
c1ccc(c(c1)CSc2ccccc2NC(=O)CSc3nc([nH]n3)N/N=C/c4ccco4)Cl C59006104
c1ccc2c(c1)cc3ccccc3c2/C=N/Nc4[nH]nc(n4)SCC(=O)Nc5ccc6c(c5)OCO6 C59310096
CC(=O)c1ccc(cc1)NC(=O)CSc2nc([nH]n2)N/N=C/c3c4ccccc4cc5c3cccc5 C59310140
CCNC(=O)CCSc1nc([nH]n1)N/N=C/c2ccccc2OCc3cccc(c3)Br C59819462
COc1ccccc1Nc2nc(nc(n2)N)CN3CCN(CC3)c4c(cc(cn4)C(F)(F)F)Cl C14926921
Cc1ccc(c(c1)c2csc3c2c(=O)nc([nH]3)S[C@H](C)C(=O)Nc4cc(ccc4O)C=O)OC C62038780
c1ccc2c(c1)C3=N[C@H](C(=O)N3C(=N2)SCC(=O)N)CC(=O)NCc4ccc5c(c4)OCO5 C02968622
CCCCn1c(c(c(=O)[nH]c1=O)N(C)C(=O)CCn2cnc3c(cccc3c2=O)C)N C08772604
COc1cccc(c1OC)/C=N/n2c(c(c3c2nc4ccccc4n3)C(=O)NC[C@H]5CCCO5)N C02255840
CCN(c1c(n(c(=O)[nH]c1=O)Cc2ccccc2)N)C(=O)CSc3nnc4n3CCCCC4 C08862046
Cc1csc(n1)NC(=O)CSc2nnc(n2c3ccc(cc3)Cl)Cc4cc(=O)[nH]c(=O)[nH]4 C09382091
CCCN(c1c(n(c(=O)[nH]c1=O)Cc2ccccc2)N)C(=O)c3cccc(c3)[N+](=O)[O-] C09507179
CC1=C([C@@H](n2c(nc(n2)c3cc(cc(c3)OC)OC)N1)c4cccc(c4OC)OC)C(=O)N C09731659
Cc1ccccc1Nc2nc(nc(n2)N)COC(=O)c3c(cn(n3)c4ccccc4)OC C09952785
c1ccc2c(c1)c(c[nH]2)CCNC(=O)C(=O)NC[C@@H]3N(CCO3)C(=O)c4ccc5c(c4)OCO5 C12080743
c1ccc(cc1)Nc2nc(nc(n2)N)COC(=O)CCn3cnc4c(c3=O)ccs4 C12654994
Cc1ccccc1Nc2nc(nc(n2)N)CSc3nnc(o3)C[C@H]4CCS(=O)(=O)C4 C09847200
Cc1ccc(cc1)Nc2nc(nc(n2)N)COC(=O)[C@H]3CC(=O)N(C3)Cc4ccco4 C12554802
Cc1cc(c(o1)C)c2cc(c3cnn(c3n2)C(C)C)C(=O)O[C@H](C(C)C)C(=O)NC(=O)N C10955315
CCCCn1c(c(c(=O)[nH]c1=O)N(CC(C)C)C(=O)c2ccc3c(c2)nnn3CC)N C14669894
C[C@H](C(=O)NC(=O)NC)Sc1nc2cc(ccc2o1)S(=O)(=O)Nc3ccccc3OC C15221339
CCOc1ccccc1n2c(nnn2)S[C@@H](C)C(=O)Nc3ccc4c(c3)[nH]c(=O)[nH]4 C16728649
CCOc1ccc(cc1)c2n[nH]c(=S)n2CCC(=O)NN3C(=O)C4(CCCCC4)NC3=O C17114954
CC1=C([C@@H](n2c(nc(n2)c3cc(cc(c3)OC)OC)N1)c4ccc(c(c4)OC)OC)C(=O)N C17243440
CCCC[C@]1(C(=O)N(C(=O)N1)CC(=O)NN2C(=O)C3(CCCCC3)NC2=O)c4ccccc4 C24711336
C[C@H](C(=O)Nc1c2c(nc[nH]2)ncn1)OC(=O)c3ccc(cc3)NC(=O)c4cccs4 C24876668
CCN(c1c(n(c(=O)[nH]c1=O)Cc2ccccc2)N)C(=O)CSc3nc4ccsc4c(=O)n3C C26104051
Cc1cc(c2ccccc2n1)COc3ccc(cc3)C(=O)N[C@H](c4ccncc4)C5(C(=O)NC(=O)NC5=O)C C28892555
CCOC(=O)C1=C(NC(=O)N[C@@H]1c2ccco2)CN3C(=O)[C@](NC3=O)(C)c4ccc(c(c4)F)F C30972499
c1ccc2c(c1)c(c[nH]2)C[C@H]3C(=O)N(C(=O)N3)NC(=O)CCc4nc(no4)c5ccc(cc5)F C28850765
CCOC(=O)C1=C(NC(=O)N[C@H]1c2ccco2)CN3C[C@@H](Oc4c3cccc4)C(=O)NC C34867682
CCN(c1c(n(c(=O)[nH]c1=O)Cc2ccccc2)N)C(=O)CSc3nnc4n3cccc4 C08773167
Cc1ccc(cc1)NC(=O)C(=O)NCc2ccc(o2)/C=N/NC(=O)c3c(nc4n3cccc4)C C13496533
Cc1ccc(cc1)n2c(nnc2SCC(=O)N(C)c3c(n(c(=O)[nH]c3=O)Cc4ccccc4)N)C C09588190
Cc1cs/c(=N/C(=O)[C@H](C(C)C)NC(=O)CN2CNc3cc(c(cc3C2=O)OC)OC)/[nH]1 C38581635
COc1ccc(cc1)C2=C[C@@H](N=N2)[C@@H]3N=N[C@@H](N3N)SCC(=O)Nc4ccc(cn4)Br C38995005
Cc1cccc(c1)N2[C@H](N=N[C@@H]2SCC(=O)Nc3nc(cs3)C)Cc4cc(=O)[nH]c(=O)[nH]4 C39361762
C[C@@H](C(=O)N(CC(C)C)c1c(n(c(=O)[nH]c1=O)CC(C)C)N)N2C(=O)c3ccccc3C2=O C21082649
Cc1ccc(c(c1)C)NC(=O)NC(=O)COC(=O)[C@@H](C)NC2=NS(=O)(=O)c3c2cccc3 C39569146
CCC1CCC2(CC1)C(=O)N(C(=O)N2)CC(=O)O[C@@H](C)C(=O)NC(=O)NC3CCCCC3 C39575522
C[C@@H](C(=O)Nc1c(c(cs1)c2ccc3c(c2)OCCO3)C(=O)OC)n4c(nnc4SC)N C40172196
c1ccc2c(c1)c3c([nH]2)CN(CC3)C(=O)[C@H]4CC=CC[C@H]4C(=O)NCCNc5ccc(cn5)[N+](=O)[O-] C44940237
C[C@H](C(=O)NC(=O)NC(C)C)OC(=O)CN1C(=O)C2(CCC(CC2)C(C)(C)C)NC1=O C26592772
CCOC(=O)C1=C(NC(=O)N[C@H]1c2ccccc2)CN3C(=O)[C@](NC3=O)(C)c4ccc(cc4)C#N C45631889
Cc1c2c(cc(nc2on1)c3ccco3)C(=O)OCC(=O)Nc4c(c5c(s4)CCCC5)C(=O)N C45682496
COc1ccc(c(c1)[C@@H]2c3c(n[nH]c3OC(=C2C#N)N)c4cc(c(c(c4)OC)OC)OC)OC C04168160
CC1=C([C@@H](n2c(nc(n2)CCCO)N1)c3ccccc3[N+](=O)[O-])C(=O)Nc4ccccc4 C11859443
CC(=O)Nc1cc2ccccc2cc1C(=O)OCC(=O)NNC(=O)[C@H]3COc4ccccc4O3 C16413801
Cc1ccc(cc1NC(=O)CSc2nc([nH]n2)N/N=C/c3ccc(cc3)[N+](=O)[O-])F C58993476
CCOc1cc(ccc1Oc2c(n(c(=O)n(c2=O)C)C)N)/C=C(\C#N)/C(=O)Nc3ccccc3C C59599147
CCOc1cc(ccc1Oc2c(n(c(=O)n(c2=O)C)C)N)/C=C(\C#N)/C(=O)Nc3cc(cc(c3)C)C C59599443
CC(C)n1c(=O)c2ccccc2c(n1)C(=O)NNC(=O)C(C)(C)NC(=O)OC(C)(C)C C60142515
CC1=C([C@@H](n2c(nc(n2)CCCO)N1)c3ccc4c(c3)OCO4)C(=O)Nc5ccccc5OC C12468409
C[C@@H]([C@H](C(=O)[O-])NC(=O)[C@H](CC(C)C)N1C(=O)[C@@]2([C@@H]3C(=c4ccccc4=[NH+]3)CCN2C1=O)C)O C63373088
CCc1cc(nc(n1)n2c(cc(n2)C)NC(=O)C(=O)NCCC3=c4ccccc4=[NH+]C3)[O-] C63690677
COc1cccc(c1)Cn2c(=O)c3ccc(cc3[nH]c2=O)[C@H]4N[C@@H](NO4)c5ccc(cc5OC)OC C64870358
CCOc1ccc(cc1)NC(=O)c2ccccc2NC(=O)C(=O)N/N=C/c3cc(ccc3[O-])[N+](=O)[O-] C02520397
CCOc1cccc(c1)c2c(nnn2c3c(non3)N)C(=O)N/N=C/c4ccc(cc4)OCC(=O)[O-] C01900789
CN(Cc1c(nnn1c2c(non2)N)C(=O)N/N=C/c3ccc(cc3)OCC(=O)[O-])c4ccccc4 C09293448
CCCCn1c(c(c(=O)[nH]c1=O)N(CC(C)C)C(=O)CSc2c(c(cc(n2)C)C)C(=O)[O-])N C13022549
CCCCCN(c1c(n(c(=O)[nH]c1=O)CCCC)N)C(=O)CSc2c(c(cc(n2)C)C)C(=O)[O-] C13022550
CCOc1ccc(cc1)c2nnc(n2CCC(=O)[O-])S[C@@H](C)C(=O)Nc3ccc(cc3)C(=O)N C13194067
CCCCN(c1c(n(c(=O)[nH]c1=O)Cc2ccccc2)N)C(=O)/C=C/c3ccc(cc3)C(=O)[O-] C13259316
CCCCn1c(c(c(=O)[nH]c1=O)N(Cc2ccccc2)C(=O)/C=C/c3ccc(o3)CCC(=O)[O-])N C13390547
Cc1c(c(=O)[nH]c(n1)SCC(=O)Nc2ccccc2C(=O)N[C@@H](C)c3ccccc3)CCC(=O)[O-] C13407798
CCCCn1c(c(c(=O)[nH]c1=O)N(Cc2ccccc2)C(=O)COc3ccc(cc3)C(=O)[O-])N C13413893
c1cc(ccc1[C@@H]([C@H](CO)Nc2ccc(cc2C(=O)[O-])S(=O)(=O)N3CCCCC3)O)[N+](=O)[O-] C13461688
c1ccc(cc1)C(c2ccccc2)(C(=O)[O-])NC(=O)CSc3nnnn3c4ccc(cc4)C(=O)N C15319517
C[C@]12CC/C(=N\OCC(=O)NCCCCC(=O)[O-])/C=C1CC[C@@H]3[C@@H]2[C@@H](C[C@]4([C@H]3CC[C@]4(C(=O)CO)O)C)O C15958617
CCOc1cc(ccc1OCC(=O)[O-])[C@H]2C(=C(NC(=S)N2)C)C(=O)Nc3cccc(c3)C(F)(F)F C16361476
Cc1ccc(cc1)CNC(=O)CSc2nnc(n2N)N/N=C/c3cc(ccc3[O-])[N+](=O)[O-] C20527394
c1cc(ccc1NC(=O)CSc2nnc(n2N)N/N=C/c3cc(ccc3[O-])[N+](=O)[O-])OC(F)(F)F C20527400
COc1ccc(cc1NC(=O)CSc2nnc(n2N)N/N=C/c3cc(ccc3[O-])[N+](=O)[O-])Cl C20527406
COc1cc(cc(c1[O-])[N+](=O)[O-])/C=N/Nc2[nH]nc(n2)SCC(=O)Nc3ccccc3C#N C20836323
c1cc(ccc1C(=O)NNC(=O)CSc2nc([nH]n2)N/N=C/c3cc(ccc3[O-])[N+](=O)[O-])F C20923271
c1cc(cc(c1)Cl)NC(=O)CCSc2nc([nH]n2)N/N=C/c3cc(ccc3[O-])[N+](=O)[O-] C21075523
c1cc(cc(c1)N2CCCC2=O)NC(=O)CCSc3nc([nH]n3)N/N=C/c4cc(ccc4[O-])[N+](=O)[O-] C21075601
COc1cc(cc(c1[O-])[N+](=O)[O-])/C=N/Nc2[nH]nc(n2)SCC(=O)Nc3ccccc3C(=O)OC C21084096
COc1ccccc1NC(=O)CCSc2nc([nH]n2)N/N=C/c3cc(c(c(c3)OC)[O-])[N+](=O)[O-] C21084249
CCOc1ccc(cc1)NC(=O)CCSc2nc([nH]n2)N/N=C/c3cc(c(c(c3)OC)[O-])[N+](=O)[O-] C21084257
Cc1ccc(c(c1)C)NC(=O)CCSc2nc([nH]n2)N/N=C/c3cc(c(c(c3)OC)[O-])[N+](=O)[O-] C21084267
COc1cc(cc(c1)OC)NC(=O)CSc2nnc(n2N)N/N=C/c3cc(cc(c3[O-])Cl)Cl C21318655
CCCc1nnc(n1CC(=O)NNC(=O)c2ccc(cc2)CSc3[nH]c4ccccc4n3)[S-] C25444571
CC(C)(C)OC(=O)NOCC(=O)NC[C@@H](C(=O)[O-])NC(=O)OCC1c2ccccc2-c3c1cccc3 C33369274
CC(C)(C)OC(=O)N[C@H](CCCCNC(=O)CCCC[C@@H]1[C@@H]2[C@@H](CS1)NC(=O)N2)C(=O)[O-] C33695643
C/C(=C\Cc1cc(ccc1O)C(=O)O[C@@H]2C[C@](C[C@H]([C@@H]2O)OC(=O)c3ccccc3)(C(=O)[O-])O)/CO C35458743
CCOc1ccc(cc1)[C@@H]2NN=C(N2CCC(=O)[O-])SCC(=O)NCCc3c[nH]c4c3cccc4 C39715621
Cc1cccc(c1)[C@@H]2NN=C(N2CCC(=O)[O-])SCC(=O)NCCc3c[nH]c4c3cccc4 C39715631
c1ccc2c(c1)c(c[nH]2)CCNC(=O)CS[C@H]3Nc4cc(ccc4C(=O)N3CCC(=O)[O-])Cl C39715668
CCCCOc1ccc(cc1C)C(=O)C2=C(C(=O)N([C@@H]2c3ccc(cc3)OCC(=O)N)CCCO)[O-] C40052444
CCCCOc1cccc(c1)C(=O)C2=C(C(=O)N([C@@H]2c3ccc(cc3)OCC(=O)N)CCCO)[O-] C40054466
Cc1cc(cc(c1OCC(C)C)C)C(=O)C2=C(C(=O)N[C@H]2c3ccc(cc3)OCC(=O)N)[O-] C40124305
c1cc(cc(c1)OCc2ccc(cc2)F)C(=O)C3=C(C(=O)N[C@@H]3c4ccc(cc4)OCC(=O)N)[O-] C40126930
CCCN(C1=C(C[C@@H](N(C1=O)Cc2ccc(cc2)C(=[NH2+])N)c3ccccc3)C)C(=O)[C@@H](CC(=O)[O-])C(=O)[O-] C40592599
c1ccc2c(c1)c(c[nH]2)CCNC(=O)CSc3nc4cc(ccc4c(=O)n3CCO)C(=O)[O-] C13046586
c1ccc(c(c1)C(=O)c2ccc(c(c2)[N+](=O)[O-])NCCCCCc3c(c([nH]n3)N)C#N)C(=O)[O-] C13180341
CCO/C(=C\1/[C@@H](C(=C(N=C1C)COCCNc2nc([nH]n2)N)C(=O)OC)c3cccc(c3Cl)Cl)/[O-] C27636307
CCO/C(=C\1/[C@@H](C(=C(N=C1COCCNc2nc([nH]n2)N)C)C(=O)OC)c3cccc(c3)Cl)/[O-] C27648144
c1ccc(c(c1)COc2ccccc2/C=N/Nc3[nH]nc(n3)SC/C(=N/c4[nH]ncn4)/[O-])Cl C21083230
CC(C)CN(CC(C)C)S(=O)(=O)c1cc(ccc1NN/C=C\2/C(=O)NC(=O)N=C2[O-])[N+](=O)[O-] C59490008
Cc1cc(nc(n1)N/C(=N\C(=O)CSc2[nH]ncn2)/[N-]CCc3c[nH]c4c3cc(cc4)OC)C C18063609
Cc1cccc(c1)/N=C(\N)/NC2=N[C@H](C(=N2)[O-])CC(=O)Nc3cc(c(c(c3)OC)OC)OC C40376201
Cc1cc(nc(n1)N/C(=N/C(=O)CSc2[nH]ncn2)/[N-]CCc3c[nH]c4c3cc(cc4)OC)C C18063609
Cc1c(c(c(c(c1O[C@@H]2[C@@H]([C@@H]([C@@H]([C@@H](O2)C(=O)[O-])O)O)O)OC)OC)O)CCCCCCCCCCO C65742901
Cc1c(c(c(c(c1O[C@@H]2[C@H]([C@@H]([C@@H]([C@@H](O2)C(=O)[O-])O)O)O)OC)OC)O)CCCCCCCCCCO C65742903
Cc1c(c(c(c(c1O[C@H]2[C@H]([C@@H]([C@@H]([C@@H](O2)C(=O)[O-])O)O)O)OC)OC)O)CCCCCCCCCCO C65742904
CCCCn1c(c(c(=O)[nH]c1=O)N(Cc2ccccc2OC)C(=O)Cc3cccc4c3cccc4)N C03565736
CCOC(=O)N[C@H](C(Cl)(Cl)Cl)NC(=S)Nc1c(n(n(c1=O)c2ccccc2)C)C C02951960
CCCC1=C([C@]2(c3ccccc3NC2=O)C(=C(O1)N)C(=O)OCC)C(=O)OCc4ccccc4 C00706128
CCOC(=O)c1c(c([nH]c1C)C(=O)CSc2nnc(n2N)Cc3cccc4c3cccc4)C C02662864
CCOC(=O)c1c(csc1NC(=O)COC(=O)c2ccc(cc2O)O)c3cccs3 C09983721
CCOC(=O)C1=C(NC(=O)N[C@@H]1c2ccc(cc2)Cl)CSc3nnc(s3)NC4CC4 C11538875
c1ccc(c(c1)C(=O)NCC(F)(F)F)NCC(=O)Nc2cc(ccc2n3cncn3)C(F)(F)F C11702359
CC(C)(C)c1ccc(cc1)/C=C/C(=O)N(Cc2ccccc2)c3c(n(c(=O)[nH]c3=O)CCOC)N C12823565
CCCCN(c1c(n(c(=O)[nH]c1=O)CCC)N)C(=O)CSc2nc3cc(ccc3s2)Cl C13003448
Cc1ccccc1OCCOc2c(cc(cc2Cl)/C=N/NC(=O)Cc3nnc(s3)N)Cl C13897814
CC(C)CCN(c1c(n(c(=O)[nH]c1=O)Cc2ccccc2)N)C(=O)c3ccccc3OC(F)F C14578963
CCCN(c1c(n(c(=O)[nH]c1=O)Cc2ccccc2)N)C(=O)COc3ccccc3c4ccccc4 C14580088
CC(C)Cn1c(c(c(=O)[nH]c1=O)N(CCOC)C(=O)Cc2ccc(cc2)c3ccccc3)N C14721640
CC(C)NS(=O)(=O)c1cc(cc(c1)NC[C@@H]2CCC=CC2)C(=O)NCc3cn4ccccc4n3 C14743138
CCCOc1ccc(cc1)C(=O)[C@@H]2[C@H](NC(=O)N[C@]2(C(F)(F)F)O)c3ccc(cc3)C(=O)OC C16732018
CCCOc1ccc(cc1)C(=O)[C@H]2[C@H](NC(=O)N[C@]2(C(F)(F)F)O)c3ccc(cc3)C(=O)OC C16732021
Cc1c(c(=O)n(c(n1)Nc2cccc(c2)N)Cc3ccc(c(c3)OC)OC)Cc4ccc(cc4)OC C16885352
CCCCn1c(c(c(=O)[nH]c1=O)N(CCCC)C(=O)c2c(nc(s2)c3cccs3)C)N C17341614
CCCCn1c(c(c(=O)[nH]c1=O)N(CCC)C(=O)/C=C/c2ccc3cc(ccc3c2)OC)N C17344921
Cc1cc(ccc1OCCCC(=O)NNC(=O)c2cc(c(c(c2)S(=O)(=O)NC)C)C)Cl C17396065
C/C(=N\Nc1[nH]nc(n1)SCC(=O)Nc2ccc(cc2)OC(F)(F)F)/c3ccccc3 C20159903
COc1ccc2c(c1)c3c([nH]2)c(=O)n(c(=S)[nH]3)CCCCC(=O)NCc4ccccc4OC C20331360
c1cc(ccc1C(=O)OCC(=O)Nc2c(c3c(s2)CCCC3)C(=O)N)OC[C@H]4CCCO4 C20865708
c1ccc(cc1)N(c2ccccc2)C(=O)CCSc3nc([nH]n3)N/N=C/c4cccc(c4)O C20906671
CCOC(=O)c1c2c(sc1NC(=O)[C@H](C)Nc3cc(ccc3OC)NC(=O)C)CCCC2 C21225724
CC(C)[C@H](C(=O)NC(=O)N)Sc1nnc(n1CCc2ccccc2)c3ccccc3OC C21230682
CCn1c(=O)c(c(n(c1=O)Cc2ccccc2)N)C(=O)CNc3ccccc3OC(F)(F)F C22356379
CCCCN1[C@H]([C@@H](CCC1=O)C(=O)NNC(=O)Cc2c[nH]c3c2cccc3)c4ccccc4OC C22698625
Cc1ccc(cc1C)c2csc(n2)NC(=O)CSc3nnc(n3CCC(=O)N)C4CC4 C22749294
CCCCn1c(c(c(=O)[nH]c1=O)N(Cc2ccccc2)Cc3ccc(cc3)n4cccn4)N C23186736
CCc1c(sc(c1C(=O)OCC)NC(=O)[C@H](C)Sc2nnc(n2N)C(F)(F)F)C C23282065
c1cc(cc(c1)OC[C@H]2CCCO2)C(=O)OCC(=O)Nc3c(c4c(s3)CCC4)C(=O)N C26442648
CC(C)Cn1c(c(c(=O)[nH]c1=O)N(CC(C)C)C(=O)COc2ccccc2c3ccccc3)N C28942426
CC(C)[C@H](c1cccs1)NC(=O)CSc2nnc(n2N)c3ccc(cc3OC)OC C32858330
CC(C)(C)CC(C)(C)NC(=O)[C@H](c1ccc(c(c1)OC)OC)N(C)C(=O)c2cccc(c2O)O C36531415
Cc1ccc(o1)CN([C@@H](c2cccc(c2)O)C(=O)NC(C)(C)C)C(=O)CNC(=O)c3ccccc3 C36600868
Cc1cccc(c1)N([C@@H](c2ccc(cc2)O)C(=O)NC(C)C)C(=O)CCC(=O)Nc3ccccn3 C04092008
C[C@@H](C(=O)N(CCC1=CCCCC1)c2c(n(c(=O)[nH]c2=O)Cc3ccccc3)N)Oc4ccccc4 C12888946
Cc1cccc(c1)N([C@H](c2ccc(cc2)O)C(=O)NC(C)C)C(=O)CCC(=O)Nc3ccccn3 C04092009
CCn1c(nnc1SCC(=O)Nc2ccc(cc2)C)[C@H](CO)NC(=O)c3ccc(cc3)Cl C39761554
CCOc1ccc(cc1OCC)[C@@H]2c3c(n[nH]c3C(=O)N2CCCO)c4cc(cc(c4O)C)C C02432351
Cc1cc(c(c(c1)O)c2c3c([nH]n2)C(=O)N([C@H]3c4ccc(c(c4)OC)OCC(C)C)CCCO)C C38706111
C[C@]12CC[C@H]([C@@]([C@H]1Cc3c(nc(s3)NC(=O)OCC=C)[C@H]2CC(=O)N(C)CC=C)(C)CO)O C43554230
CCCOc1ccc(cc1OCC)[C@@H]2c3c(n[nH]c3OC(=C2C#N)N)c4ccc(cc4)OCC C09282131
Cc1cc(c(cc1C)O)c2c3c([nH]n2)C(=O)N([C@@H]3c4ccc(c(c4)OC)OCCC(C)C)CCO C16447794
CC(C)[C@H](c1ccc(cc1)C(C)(C)C)NCC(=O)NN2C(=O)[C@@](NC2=O)(C)c3ccc(cc3)OC C58373265
COc1ccccc1CNC(=O)CSc2nc([nH]n2)N/N=C/c3cccc(c3Cl)Cl C59015727
C/C(=N/Nc1[nH]nc(n1)SCC(=O)NCc2ccccc2Cl)/c3ccc(cc3)OC C59039314
C/C(=N/Nc1[nH]nc(n1)SCC(=O)NCc2ccc(c(c2)Cl)Cl)/c3ccc(cc3)OC C59039379
C/C(=N\NC(=O)CSc1nnc(n1c2ccccc2)CNc3ccccc3)/c4ccccc4O C59829627
CC(C)[C@H](C(=O)OC)NC(=O)[C@@H]1[C@H](CCN1C(=O)c2ccco2)NC(=O)Nc3cccc(c3)OC C04201106
Cc1ncc(n1CCOC(=O)N[C@@H](C(Cl)(Cl)Cl)[NH2+]C[C@H]2COc3ccccc3O2)[N+](=O)[O-] C01750488
CC(C)Cn1c(c(c(=O)[nH]c1=O)N(CCOC)C(=O)CSc2nnc(o2)c3ccccc3)N C02644392
Cc1c(c([nH]c1C(=O)OC)C)C(=O)C2=C(C(=O)N([C@H]2c3cccc(c3)[N+](=O)[O-])CCC[NH+](C)C)O C01801178
CC(C)(C)NC(=O)NC(=O)COC(=O)c1cccnc1SCC(=O)Nc2ccc3c(c2)OCO3 C09200024
CCCCn1c(c(c(=O)[nH]c1=O)N(Cc2ccccc2)C(=O)Cn3nc(nn3)c4ccsc4)N C09501805
COc1ccccc1NC(=O)c2c(c3ccccc3o2)NC(=O)C(=O)NC[C@@]4(C=C[C@H](O4)OC)OC C09706140
Cc1c(n(c(c1C#N)NC(=O)COC(=O)c2cc(ccc2NCCO)[N+](=O)[O-])C3CCCC3)C C12475396
Cc1ccccc1OC[C@@H](Cn2c3c(=O)[nH]c(=O)n(c3nc2N/N=C/c4ccc(c(c4)OC)OC)C)O C13232336
CCCCn1c(c(c(=O)[nH]c1=O)N(Cc2ccco2)C(=O)c3c4ccccc4c(=O)n(n3)CCC)N C14653090
CCCCn1c(c(c(=O)[nH]c1=O)N(Cc2ccccc2OC)C(=O)/C=C/c3cccc(c3)[N+](=O)[O-])N C14699572
CCCCn1c(c(c(=O)[nH]c1=O)N(CCCC)C(=O)c2cc(nc3c2c(nn3C)C)c4ccco4)N C14899159
Cc1ccc(cc1)NC(=O)CSc2nc([nH]n2)N/N=C/c3ccc(c(c3)OCn4cccn4)OC C20424358
COc1ccc(cc1OCn2cccn2)/C=N/Nc3[nH]nc(n3)SCC(=O)Nc4cccc(c4)Cl C20424366
c1cc(ccc1COc2ccc(o2)/C=N/Nc3[nH]nc(n3)SCC(=O)Nc4nncs4)F C20424937
Cc1c(c(n(n1)C(C)C)C)/C=N/Nc2[nH]nc(n2)SCC(=O)Nc3nnc(s3)SC(C)C C20905228
CC(C)CSc1nnc(s1)NC(=O)CSc2nc([nH]n2)N/N=C/c3cnn(c3)C(C)C C20910588
c1ccc2c(c1)cccc2/C=N/Nc3nnc(n3N)SCCC(=O)Nc4ccccc4[N+](=O)[O-] C20912806
C/C(=N\Nc1nnc(n1N)SCC(=O)c2ccc(c(c2)OC)OC)/c3ccc4c(c3)OCO4 C21318193
Cn1c(nn(c1=S)C[NH+]2CCN(CC2)Cc3nc(no3)c4ccc(cc4)OC)CCC(=O)N C22934643
CCc1c[nH+]c2c(c1NOCC(=O)NCCc3ccc(c(c3)OC)OC)c(=O)n(c(=O)n2C)C C12309517
Cc1c(c(sc1C(=O)N)NC(=O)CSc2nnnn2C3CCCC3)C(=O)OCCOC C24507687
CCOC(=O)C1=C(NC(=O)N[C@@H]1c2ccc(c(c2)OC)OCC(=O)N/N=C/c3ccc(cc3)N(C)C)C C27551391
CCCCCC(=O)OC[C@@H](CO[P@@](=O)([O-])O[C@@H]1[C@@H]([C@@H]([C@@H]([C@@H]([C@@H]1O)O)C)C)O)OC(=O)CCCCC C27645539
CCCOc1ccc(cc1OC)C(=O)NNC(=O)CN2C(=O)[C@@](NC2=O)(C)c3ccc(cc3)OC C29670988
CCOC(=O)C1=C(NC(=O)NC1)CN2C(=O)C(NC2=O)(c3ccc(cc3)OC)c4ccc(cc4)OC C31637272
CCOc1ccccc1c2nc(c(o2)C)Cn3c(c(nn3)C(=O)Nc4cc(cc(c4)OC)OC)N C33291857
Cc1ccc(cc1)n2c(nnn2)SCC(=O)N(CC(C)C)c3c(n(c(=O)[nH]c3=O)CC(C)C)N C03347975
CCN(c1c(n(c(=O)[nH]c1=O)Cc2ccccc2)N)C(=O)COC(=O)c3cccc(c3[N+](=O)[O-])C C21994414
CC[C@@H](c1nnnn1Cc2ccc(cc2)OC)[NH+](CCCO)Cc3cc4cc5c(cc4[nH]c3=O)OCO5 C13151217
CCOc1ccc(cc1)N2[C@@H](NN=C2SCc3ccc(cc3)[N+](=O)[O-])Cc4cc(=O)[nH]c(=O)[nH]4 C39362608
Cc1ccc(c(c1)C)NC(=O)NC(=O)COC(=O)C2C(=C(NC(=C2C(=O)OC)C)C)C(=O)OC C39547162
CCOC(=O)C1=C(NC(=O)N[C@@H]1c2ccccc2)COC(=O)CN3C(=O)[C@@]4(CCCC[C@@H]4C)NC3=O C39578728
CCOC(=O)C1=C(NC(=O)N[C@H]1c2ccccc2)COC(=O)CN3C(=O)[C@@]4(CCCC[C@@H]4C)NC3=O C39578729
CCOC(=O)C1=C(NC(=O)N[C@@H]1c2ccccc2)COC(=O)CN3C(=O)[C@]4(CCCC[C@@H]4C)NC3=O C39578730
Cc1ccccc1OC[C@@H](Cn2c3c(=O)[nH]c(=O)n(c3nc2N/N=C\c4ccc(c(c4)OC)OC)C)O C33925740
C[NH+](CCOC(=O)NC[C@@H]1CCS(=O)(=O)C1)CCOC(=O)NC[C@@H]2CCS(=O)(=O)C2 C40168898
Cc1c(c([nH]c1C(=O)NCCS(=O)(=O)N2CCN(CC2)c3cccc[nH+]3)C)C(=O)OCCOC C46816552
C/C(=N\NC(=O)CSc1nnc(n1N)c2cc(cc(c2)[N+](=O)[O-])[N+](=O)[O-])/c3ccc(c(c3)OC)OC C58989820
C/C(=N\NC(=O)CCCSc1nnc(n1N)c2cccc(c2)[N+](=O)[O-])/c3cccc(c3)OC C58991963
C/C(=N/Nc1[nH]nc(n1)SCC(=O)NCc2ccc3c(c2)OCO3)/c4ccc(c(c4)OC)OC C59016130
CCOC(=O)c1c(c(c(s1)NC(=O)CSc2nc([nH]n2)N/N=C(/C)\c3ccc(cc3)OC)C#N)C C59039413
COc1cc(c(cc1O)[N+](=O)[O-])/C=N/Nc2[nH]nc(n2)SCC(=O)C3C4CC5CC(C4)CC3C5 C59039969
CCNc1nc2nnc(n2c(n1)NCC)SCC(=O)N[C@H](c3[nH]c4ccccc4n3)C(C)C C59579112
CCSc1nnc(s1)NC(=O)CSc2nc([nH]n2)N/N=C/c3c(nn(c3C)CC=C)C C59831227
CCCSc1nnc(s1)NC(=O)CSc2nc([nH]n2)N/N=C/c3c(nn(c3C)CC=C)C C59831229
COc1ccc(cc1OC)CNC(=O)CSc2nc([nH]n2)N/N=C/c3ccccc3[N+](=O)[O-] C59843954
COCCn1cc(cn1)/C=N/Nc2[nH]nc(n2)SCC(=O)Nc3ccccc3Oc4ccccc4 C59886777
COCCn1c(c(c(nc1=O)O)NCc2ccccc2)NC(=O)c3c(cnc(n3)N4CCCC4)Cl C62590129
CCOc1cc(ccc1OCc2ccc(cc2)[N+](=O)[O-])[C@H](c3c([nH]nc3O)C)c4c(n[nH]c4O)C C08671121
C=CCn1c(nnc1SCc2nc(nc(n2)N)N)COc3ccccc3c4ccccc4 C09949574
CCOC(=O)C1=C(NC(=O)N[C@@H]1c2ccc(cc2)Cl)CSc3nnc(n3N)C(F)(F)F C11236418
COCCN(c1c(n(c(=O)[nH]c1=O)Cc2ccccc2)N)C(=O)CNc3ccc(cc3)C(F)(F)F C13056697
CC(C)c1ccc(cc1)OCc2nnc(n2N)SCC(=O)NC(=O)NC3CCCC3 C13112835
COC(=O)c1c2c(sc1NC(=O)CCSc3nnc(n3N)c4ccccc4O)CCCC2 C20220623
c1cc(oc1)/C=N/Nc2nnc(n2N)SCC(=O)Nc3cc(ccc3Cl)C(F)(F)F C20527778
CCOc1ccc(cc1)/C=N/Nc2nnc(n2N)SCC(=O)N[C@H](C)c3ccccc3 C20528013
CCOc1ccccc1NC(=O)CSc2nnc(n2N)N/N=C/c3ccccc3Cl C20528217
CCOc1ccccc1NC(=O)CSc2nnc(n2N)N/N=C/c3ccc(cc3)Cl C20528293
CC[C@H](C(=O)NC[C@H]1CCCO1)Sc2nc3c(c(c(s3)C(=O)Nc4ccc(cc4C)C)C)c(=O)n2N C20644858
COc1ccc(cc1)NC(=O)CSc2nnc(n2N)N/N=C/c3cccc4c3cccc4 C20805602
CC(C)n1cc(cn1)/C=N/Nc2nnc(n2N)SCC(=O)Nc3cccc(c3)Br C20827531
CC(C)n1cc(cn1)/C=N/Nc2nnc(n2N)SCC(=O)Nc3ccccc3Br C20827535
COc1ccc(cc1NC(=O)CSc2nc([nH]n2)N/N=C/c3cccc(c3)O)Cl C20906360
c1ccc2c(c1)ccc(c2/C=N/Nc3[nH]nc(n3)SCCC(=O)NCc4ccco4)O C20907670
c1ccc2c(c1)cccc2/C=N/Nc3nnc(n3N)SCCC(=O)Nc4ccc5c(c4)OCO5 C20912872
Cc1ccc(cc1)/C=N/Nc2nnc(n2N)SCCC(=O)Nc3ccc4c(c3)OCCO4 C20918060
COc1ccc(cc1)CNC(=O)CSc2nnc(n2N)N/N=C/c3cccc(c3Cl)Cl C21316320
CCOc1ccc(cc1)NC(=O)CSc2nnc(n2N)N/N=C/C=C/c3ccccc3 C21317387
C[C@@H](c1ccccc1)NC(=O)CSc2nnc(n2N)N/N=C(\C)/c3ccc4c(c3)OCO4 C21318408
COc1cccc(c1O)/C=N/Nc2nnc(n2N)SCC(=O)C3C4CC5CC(C4)CC3C5 C21318890
COc1ccccc1/C=N/Nc2nnc(n2N)SCC(=O)Nc3ccccc3SC C21319894
C/C(=N\Nc1nnc(n1N)SCC(=O)Nc2ccc(cc2)OC(F)(F)F)/c3ccccc3 C21322220
C/C(=N\Nc1nnc(n1N)SCC(=O)NCc2ccco2)/c3ccc4ccccc4c3 C21323781
C/C(=N\Nc1nnc(n1N)SCC(=O)Nc2ccc3c(c2)OCCO3)/C=C/c4ccccc4 C21324133
CCCn1c(c(c(=O)[nH]c1=O)C(=O)CSc2nnc(s2)Nc3ccc(c(c3)Cl)C)N C21737673
CC(C)Cn1c(c(c(=O)[nH]c1=O)N(CC(C)C)CC(=O)Nc2ccc3c(c2)OC(O3)(F)F)N C23358066
C[C@@H](C(=O)Nc1ccc(cc1)C(=O)N)Sc2nnc(n2C[C@@H]3CCCO3)c4c[nH]c5c4cccc5 C23516928
COc1ccccc1c2nnc(n2N)SCC(=O)NC(=O)NCCC3=CCCCC3 C24852893
c1ccc2c(c1)c(c[nH]2)c3nnc(n3C[C@H]4CCCO4)SCC(=O)Nc5ccc(cc5)C(=O)N C28372696
CCCCCN(Cc1[nH]c(=O)c2c(n1)ccs2)c3c(n(c(=O)[nH]c3=O)CCCC)N C32907882
CCCN([C@@H](c1c(cc(cc1O)O)O)C(=O)NC(C)(C)C)C(=O)Cc2ccc3c(c2)OCO3 C36572820
CCOC(=O)C1=C(NC(=O)N[C@@H]1c2ccccc2)CSc3nnc(n3N)c4ccco4 C36627128
Cc1cccc(c1)N2[C@H](NN=C2SCC(=O)NCc3ccc(cc3)F)Cc4cc(=O)[nH]c(=O)[nH]4 C39361748
COc1ccc(cc1)N2[C@H](NN=C2SCC(=O)Nc3ccccc3)Cc4cc(=O)[nH]c(=O)[nH]4 C39362275
c1ccc(cc1)Cn2cc(c(n2)c3cccs3)/C=C/C(=O)NCC(=O)Nc4ccc5c(c4)[nH]c(=O)[nH]5 C39559494
COc1ccc(cc1)N2C[C@H](CC2=O)C(=O)N[C@H]3N[C@@H](CS3)CC(=O)NCCc4c[nH]c5c4cccc5 C39707792
CC(=O)NC(=O)N[C@@H](c1ccccc1)Sc2nnc(n2N)COc3ccc(cc3)C(C)(C)C C41105102
C[C@H](C(=O)Nc1ccc(cc1)C(=O)C)SCc2nc(nc(n2)Nc3ccccc3OC)N C46578410
CC(C)Cn1c(c(c(=O)[nH]c1=O)N(CCOC)C(=O)CNc2cc(ccc2Cl)Cl)N C57585104
CCn1c(=O)c(c(n(c1=O)Cc2ccccc2)N)C(=O)COC(=O)c3ccc(cc3N)Cl C22100102
C=CCc1cccc(c1O)/C=N/NC(=O)CCCSc2nnc(n2N)c3cccnc3 C58988384
C/C(=N/NC(=O)CSc1nnc(n1N)c2ccccc2O)/c3ccc(c(c3)OC)OC C58989822
CC[NH+](CC)c1ccc(cc1)NC(=O)CSc2nc([nH]n2)N/N=C(/C)\c3cccnc3 C59310379
COc1ccccc1NC(=O)CSc2nnc(n2N)N/N=C/c3cccc(c3)Br C20292123
C/C(=N\Nc1[nH]nc(n1)SCC(=O)NCc2ccc3c(c2)OCO3)/c4ccccc4O C59830362
C/C(=N\Nc1[nH]nc(n1)SCCC(=O)Nc2ccc3c(c2)OCO3)/c4ccccc4O C59830636
C[C@H](C(=O)NNC(=O)C(C)C)Sc1nc([nH]n1)N/N=C/c2ccc(cc2Cl)Cl C59878980
c1ccc(cc1)COc2ccc(cc2)C3=NN=C4[C@@H]3[C@H](C(=C(O4)N)C#N)c5ccc(cc5)OCC(=O)N C09293005
CCCn1c2ccc(cc2[nH]c1=O)[C@H]3N[C@H](ON3)[C@@H](C(C)C)NS(=O)(=O)c4ccccc4 C64891188
C[C@@H](/C=C(\C)/[C@H]([C@@H](C)C(=O)CCCC1CC(=O)NC(=O)C1)O)[C@@H]([C@@H](/C=C/CC/C=C/C(=O)[O-])OC)O C03946015
c1ccc(cc1)CSc2c3c(ncn2)n(cn3)CCCCC(=O)Nc4ccc(c(c4)O)C(=O)[O-] C01610724
CCCCc1cc(=O)oc2c1ccc(c2C)OCC(=O)N[C@@H](CC(C)C)C(=O)N[C@@H](C(C)C)C(=O)[O-] C11866864
Cc1c2cc3c(cc2oc(=O)c1CCC(=O)N[C@H](C)C(=O)NCCCC(=O)[O-])occ3c4ccccc4 C08791767
c1cc(c(cc1OCC(F)(F)F)C(=O)NCCNC(=O)/C=C/C(=O)[O-])OCC(F)(F)F C12956502
C[C@@H](CCc1ccccc1)NC(=O)CSc2nc3cc(ccc3c(=O)n2CCO)C(=O)[O-] C13045347
C[C@@H](CCc1ccccc1)NC(=O)CSc2nc3cc(ccc3c(=O)n2C[C@@H](C)O)C(=O)[O-] C13051187
C[C@H](CCc1ccccc1)NC(=O)CSc2nc3cc(ccc3c(=O)n2C[C@@H](C)O)C(=O)[O-] C13051189
CCNC(=O)NC(=O)[C@H](c1ccccc1)Sc2nc3ccccc3c(=O)n2CCCCCC(=O)[O-] C13055686
CCCc1nnc(n1CC(=O)[O-])SCC(=O)Nc2ccccc2C(=O)N[C@H](C)c3ccccc3 C13202870
COc1cc(c(cc1OC)NC(=O)CSc2n[nH]c(=O)n2CCc3ccccc3)C(=O)[O-] C13244226
COc1ccccc1N(CCC(=O)N)C(=O)CSc2nnc(n2CC(=O)[O-])c3cccs3 C13246578
CC(C)CCNC(=O)NC(=O)CSc1nnc(n1[C@@H](C(C)C)C(=O)[O-])c2cccs2 C13271682
COc1ccc(cc1C(=O)[O-])CNC(=O)CSc2nc3ccccc3c(=O)n2CCCO C13364328
CCCOc1ccc(cc1OCCC)NC(=O)CSc2[nH]c(=O)c(c(n2)C)CCC(=O)[O-] C13451609
c1ccc(cc1)CN2C(=O)[C@@H](N(C2=O)NC[C@@H](C3CCCCC3)O)CCCCCCC(=O)[O-] C13884900
c1ccc(cc1)CN2C(=O)[C@@H](N(C2=O)NC[C@H](C3CCCCC3)O)CCCCCCC(=O)[O-] C13884901
COc1ccc(cc1OC)CCNC(=O)CSc2c(c(=O)c3ccc(cc3[nH]2)C(=O)[O-])C(=O)OC C20849272
COc1ccc(cc1)c2nnc(n2CC(=O)NCCNc3ccc(cc3[N+](=O)[O-])C(F)(F)F)[S-] C09891506
CS(=O)(=O)/N=C(/CCC/C=C\C[C@H]1[C@H]([C@H](CC1=O)O)/C=C/[C@H](COc2ccccc2)O)\[O-] C27640275
CN(C)c1ccc(cc1)/C=C(\C(=O)N/N=C/c2ccccc2OCC(=O)[O-])/NC(=O)c3ccccc3 C35105446
C[C@H](/C=C(\C)/C=C(\C)/C(=O)CCCC1CC(=O)NC(=O)C1)[C@H]([C@@H](/C=C/CC/C=C/C(=O)[O-])OC)O C35464543
C[C@H](/C=C(\C)/[C@@H]([C@@H](C)[C@@H]([C@@H](/C=C/CC/C=C/C(=O)[O-])OC)O)O)C(=O)CCCC1CC(=O)NC(=O)C1 C35457110
CS(=O)(=O)/N=C(/CCC/C=C\C[C@@H]1[C@H]([C@@H](CC1=O)O)/C=C/[C@H](COc2ccccc2)O)\[O-] C37869058
CCCCOc1ccc(cc1OC)C(=O)NNC(=O)Cn2c(nnc2[S-])c3cccs3 C12695619
C=CCn1c(nnc1[S-])CC2=N[C@H](SC2)NC(=O)CCCNC(=O)c3ccsc3 C38798784
CCCCOc1ccc(cc1OC)/C=C\2/C(=O)N(C(=S)S2)[C@H](CCC(=O)N)C(=O)[O-] C39862116
Cc1cc(ccc1OCC=C)C(=O)C2=C(C(=O)N([C@H]2c3ccc(cc3)OCC(=O)N)CC=C)[O-] C40027543
CCCOc1cccc(c1)C(=O)C2=C(C(=O)N([C@H]2c3ccc(cc3)OCC(=O)N)CC=C)[O-] C40029603
CCCCOc1cccc(c1)C(=O)C2=C(C(=O)N([C@@H]2c3ccc(cc3)OCC(=O)N)CC=C)[O-] C40029766
CCCOc1ccc(cc1)C(=O)C2=C(C(=O)N([C@@H]2c3ccc(c(c3)OCC)O)CCCO)[O-] C40048181
CCOc1ccc(cc1C)C(=O)C2=C(C(=O)N([C@H]2c3ccc(c(c3)OCC)O)CCCO)[O-] C40048812
CCOc1cc(ccc1O)[C@@H]2C(=C(C(=O)N2CCCO)[O-])C(=O)c3cccc(c3)OCC=C C40054520
Cc1ccc(cc1)COc2cccc(c2)C(=O)C3=C(C(=O)N([C@H]3c4ccc(c(c4)OC)O)CCCO)[O-] C40054907
CCOc1cc(ccc1O)[C@@H]2C(=C(C(=O)N2CCCO)[O-])C(=O)c3ccc(cc3)OCc4ccc(cc4)F C40055308
CCOc1cc(ccc1O)[C@H]2C(=C(C(=O)N2CCCO)[O-])C(=O)c3ccc(cc3)OCc4ccc(cc4)F C40055309
CC(C)COc1ccc(cc1)C(=O)C2=C(C(=O)N([C@@H]2c3cccc(c3)O)CCOCCO)[O-] C40080537
CCOc1cc(ccc1O)[C@H]2C(=C(C(=O)N2CCO)[O-])C(=O)c3ccc(cc3)OCC(C)C C40080725
CCCOc1ccc(c(c1)C)C(=O)C2=C(C(=O)N([C@@H]2c3cccc(c3)O)CCOCCO)[O-] C40082165
CCCOc1ccc(c(c1)C)C(=O)C2=C(C(=O)N([C@H]2c3ccc(c(c3)OCC)O)CCO)[O-] C40082356
Cc1cc(ccc1C(=O)C2=C(C(=O)N([C@@H]2c3ccc(cc3)O)CCOCCO)[O-])OCC=C C40082899
Cc1cc(ccc1C(=O)C2=C(C(=O)N([C@@H]2c3cccc(c3)O)CCOCCO)[O-])OCC=C C40082971
Cc1cc(ccc1C(=O)C2=C(C(=O)N([C@@H]2c3ccc(cc3)O)CCOCCO)[O-])OC(C)C C40084207
CCCOc1ccc(cc1C)C(=O)C2=C(C(=O)N([C@H]2c3ccc(c(c3)OCC)O)CCO)[O-] C40091591
Cc1cc(ccc1OC(C)C)C(=O)C2=C(C(=O)N([C@@H]2c3cccc(c3)O)CCOCCO)[O-] C40093205
CCCCOc1cccc(c1)C(=O)C2=C(C(=O)N([C@H]2c3cccc(c3)O)CCOCCO)[O-] C40101663
CS(=O)(=O)/N=C(/CCC/C=C\C[C@H]1[C@H]([C@@H](CC1=O)O)/C=C/[C@@H](COc2ccccc2)O)\[O-] C43772075
CCOc1cc(ccc1O)/C=C\2/C(=O)N(C(=S)S2)[C@@H](C)C(=O)NCCCCCC(=O)[O-] C15048036
CC(C)(C)[C@@H](NC(=O)Cc1ccc(c(c1)OC)OC)N/C(=N/C#N)/[N-]c2cccnc2Cl C40421648
CCOc1ccc(cc1)[C@@H](CCC(=O)N/N=C\c2cc(c(c(c2)Cl)OCC(=O)[O-])Cl)O C58893905
COCCNC(=S)N(Cc1ccc2c(c1)OCO2)Cc3cc4cc(ccc4[nH]c3=O)OC C06239045
CCn1c(nnc1SCC(=O)Nc2ccc(cc2)C(=O)OC)CNc3ccc(cc3C)C C00649380
CC(C)CNC(=O)NC(=O)COC(=O)c1ccc(c(c1)OC)OCc2ccc(cc2)Cl C09247435
Cc1ccc(c(c1)C)NC(=O)CSc2nnc(o2)[C@H](CC(C)C)NC(=O)OC(C)(C)C C02438892
CC(C)OCCCNC(=O)Cc1csc(n1)NC(=O)[C@@H]2CC(=O)N(C2)c3ccccc3 C09591681
CCOC(=O)C1=C(NC(=O)N[C@H]1c2ccccc2)COC(=O)c3cccc(c3)OC(F)F C09639790
CCc1cccc2c1[nH]cc2C(=O)COC(=O)CCCNC3=NS(=O)(=O)c4c3cccc4 C09787360
CCOC(=O)C1=C(NC(=O)N[C@@H]1c2ccc(cc2)OC)COC(=O)/C=C/c3ccc(cc3)C C11181282
CCOC(=O)C1=C(NC(=O)N[C@H]1c2ccc(cc2)OC)COC(=O)/C=C/c3ccccc3F C11442568
Cc1ccc(cc1)NC(=O)[C@@H](c2ccccc2)OC(=O)CSCC(=O)Nc3cc(on3)C C11641299
c1ccc(c(c1)C(=O)NC2CC2)NC(=O)COC(=O)CCc3ncc(o3)c4ccc(cc4)F C12264220
C[C@H]1CCC[C@@H]([C@@H]1C)NC(=O)COC(=O)/C=C/C(=O)OCC(=O)N[C@@H]2CCC[C@H]([C@@H]2C)C C12311736
CCOC(=O)C1=C(NC(=O)N[C@@H]1c2cccs2)COC(=O)COc3cc(cc(c3)C)C C12719981
CCOC(=O)C1=C(NC(=O)N[C@@H]1c2ccccc2)COC(=O)c3ccccc3SCC#N C12781100
CCOc1ccccc1OCC(=O)NNC(=O)c2csc(n2)COc3ccc(cc3)F C13011377
CCCCn1c(=O)c2ccc(cc2nc1SCC(=O)NC(=O)NCCC(C)C)C(=O)[O-] C13044245
c1ccc(cc1)OCCOC(=O)C[C@@H]2C(=O)NCCN2C(=S)NC(=O)c3cccs3 C13996810
CCCNC(=O)NC(=O)COC(=O)C(Oc1ccc(cc1)Cl)Oc2ccc(cc2)Cl C14358260
CC(=O)Nc1c2cc(cnc2n(c1C(=O)OC)C[C@H]3CCCO3)NCCCc4ccccc4 C14539910
COCCOc1ccc(cc1Br)C(=O)NNC(=O)COc2ccccc2OC C14661519
CCOC(=O)C1=C(NC(=O)N[C@@H]1c2ccco2)COC(=O)CSc3ccc(cc3)Cl C19293215
c1ccc(cc1)C(=O)CSc2nc([nH]n2)N/N=C/c3ccc(o3)OCc4ccc(cc4)F C20424843
COc1ccc(cc1)CSc2nc([nH]n2)N/N=C/c3ccc(o3)OCc4ccc(cc4)F C20424875
CC(C)(C)c1cc(n(n1)c2ccccc2)NC(=O)COC(=O)CCNC(=O)c3cccs3 C21538480
CCCCOc1ccc(cc1OC)C(=O)NNC(=O)CSc2ccc3c(c2)OCCO3 C21966645
CCOC(=O)c1c2c(sc1NC(=O)COC(=O)[C@H](C)NC(=O)C(C)(C)C)C[C@@H](CC2)C C22525079
CCOC(=O)c1c2c(sc1NC(=O)[C@@H](C)OC(=O)[C@@H](C)NC(=O)C(C)(C)C)CCCC2 C22525089
CC[C@@H]1C(=C(NC(=O)N1)CSc2nnc(n2C3CC3)Cc4cccs4)C(=O)OCC C23329547
Cc1cccc(c1NC(=O)CNC(=O)[C@@H](C)OC(=O)c2ccc(cc2)OC[C@@H]3CCCO3)C C23944050
CCOc1ccc(cc1)OC[C@H](CN2C(=O)[C@](NC2=O)(C)c3ccc(cc3)OC(F)F)O C24088761
CC(C)CCn1c(nnc1SCC(=O)NC(=O)NC2CCCC2)COc3ccccc3 C24312710
CCCCNc1nnc(s1)SCC(=O)Nc2c(c(c(n2C[C@@H]3CCCO3)C)C)C#N C24509579
CCOc1cc(cc(c1OCC)OCC)C(=O)NNC(=O)Cc2coc3c2ccc(c3C)C C26689136
CC1=C([C@H](NC(=O)N1C)c2ccc(cc2)NC(=O)CCC3CCCC3)C(=O)OCCOC C35244989
CC(C)CN(CC(=O)Nc1nc(cs1)CC(=O)NCc2ccco2)C(=O)c3ccccc3 C35404075
CCCN1C(=C([C@@H](NC1=O)c2cccc(c2)NC(=O)COCc3ccccc3)C(=O)OC)C C35711185
CCCOc1ccc(cc1OCCC)NC(=O)CN2C(=O)[C@@](NC2=O)(C)c3ccc(cc3)C C36332760
CCCCCCN([C@H](c1ccc2c(c1)OCO2)C(=O)NC(C)(C)C)C(=O)[C@@H]3CCC(=O)N3 C36519683
CC[C@]1(C(=O)N(C(=O)N1)CC(=O)N[C@@H](C)c2ccc(c(c2)OCC)OCC)c3ccccc3 C36758848
c1cc(ccc1CN(CC(=O)NC[C@H]2CCCO2)C(=O)CCC(=O)Nc3nccs3)F C13501969
COC(=O)[C@@H](CO)NC(=O)CCCc1cn(c2c1cccc2)S(=O)(=O)c3cccs3 C39261506
CCOC(=O)C1=C(C(=N[C@@H]1C)C)C(=O)COC(=O)Cc2c(nc(s2)N)c3ccc(cc3)C C40005704
CCCCOc1ccc(cc1C)C(=O)C2=C(C(=O)N([C@H]2c3ccc(c(c3)OC)O)CCO)[O-] C40092738
CCC[C@H](c1nnnn1C2CCCC2)N(CCCO)Cc3cc4cc(cc(c4[nH]c3=O)C)C C13501038
CCCn1cc(c(n1)C)CN/C(=N/C(=O)c2cccc(c2)N(C)C)/Nc3ccccc3OC C32972953
CCCn1cc(c(n1)C)CN/C(=N/C(=O)c2ccc(c(c2)OC)OC)/Nc3ccc(cc3)F C32973046
CCOC(=O)[C@@H](c1cccc2c1cccc2)NC(=O)CS[C@@H](C)C(=O)Nc3cc(on3)C C58166603
COCCNC(=O)c1c2c(sc1NC(=O)COc3cccc(c3)C(=O)OC)CCCC2 C59123963
CCOC(=O)c1c2c(sc1NC(=O)CNc3cccc(c3)OCC(=O)N(C)C)CCC2 C59804360
CCCCCOc1ccc(cc1OC)[C@H]2C3=C(N=N[C@@H]3C(=O)N2CCO)c4ccccc4O C09409280
C[C@@H]1CCc2c(sc(c2C(=O)N)NC(=O)c3ccc(o3)Cn4cc(cn4)Br)C1 C02487612
Cc1cc(nc2c1c(c(s2)C(=O)N/N=C/c3cn(nc3c4cccs4)c5ccccc5)N)C C08636933
CCCCn1c(c(c(=O)[nH]c1=O)N(C)C(=O)c2cc(c(s2)Br)Br)N C09245232
CCCCOC(=O)C1=C(OC2=C([C@]13c4cc(ccc4NC3=O)Br)C(=O)CCC2)N C09695181
C[C@@H]1C[C@@H](CC(C1)(C)C)NC(=O)C(=O)Nc2c3ccccc3oc2C(=O)Nc4ccc(cc4)F C09705761
Cc1ccc(cc1)NC(=O)c2c(c3ccccc3o2)NC(=O)C(=O)N[C@@H]4C[C@@H](CC(C4)(C)C)C C09706019
CC1(CC2=C([C@H](c3c([nH]c(=O)[nH]c3=O)N2)c4ccc(o4)c5cccc(c5)C(F)(F)F)C(=O)C1)C C10128064
Cc1ccc(cc1)C(=O)N[C@@]2(c3c(=O)[nH]c(=S)n(c3NC2=O)c4ccc(cc4)C)C(F)(F)F C12447626
Cc1ccc(cc1)C(=O)c2c(c3ccccc3o2)NC(=O)c4cc(n[nH]4)c5ccc(c(c5O)C)C C08845649
CCCCCc1c(c(cc2c1Oc3cc(c(c(c3C(=O)O2)CC(=O)CCCCC)O)O)O)C(=O)[O-] C14654303
CCc1cc2c(=O)c(c(oc2c(c1O)[C@H](c3ccccc3)N4CCOCC4)N)c5nc(cs5)C C20412173
c1ccc(c(c1)CN2c3ccccc3C4=C(S2(=O)=O)[C@@H](C(=C(O4)N)C#N)c5ccc(cc5)O)F C20558518
Cc1ccc(cc1)N2[C@H]([C@H](CC2=O)C(=O)NNC(=O)c3cc(c[nH]3)Br)c4cccs4 C21408826
Cc1c(c(n(n1)Cc2ccccc2)Cl)/C=N/NC(=O)c3c(c(c(c(n3)Cl)Cl)N)Cl C22089772
c1ccc2c(c1)cccc2C(=O)N3CCC(CC3)C(=O)NNC(=O)c4cc(c[nH]4)Br C24124044
C[C@@H]([C@]1([C@@H]2[C@@H]([C@@H]([NH2+]1)c3cc(cc(c3Cl)Cl)Cl)C(=O)N(C2=O)C(C)(C)C)C(=O)[O-])O C34256007
C[C@@]1(CCC(CO1)(C)C)/C=C/c2ccc3c(c2O)[C@@]([C@H](C(=O)N3)OC)(c4ccc(cc4)OC)O C31158852
Cc1cccc2c1[nH]c3c2nnc(n3)NNC=C4C=C(C(=O)C(=C4)Br)Br C15015378
c1ccc(cc1)N2C(=O)[C@H]3[C@H](C4=C(C[C@@H](CC4=O)c5cccs5)NC3=N2)c6ccc(c(c6)O)O C39359237
c1cc(c(c(c1)Cl)C(=O)N2C[C@@H](C3(C2)CC[NH2+]CC3)C(=O)NC4CCC(CC4)C(=O)[O-])Cl C39657855
c1ccc2cc(ccc2c1)C(=O)N3C[C@@H](C4(C3)CC[NH2+]CC4)C(=O)NC5CCC(CC5)C(=O)[O-] C39657885
c1cc(ccc1CC(=O)N2C[C@H](C3(C2)CC[NH2+]CC3)C(=O)NC4CCC(CC4)C(=O)[O-])Cl C39657988
c1ccc2c(c1)c(cs2)C(=O)N3C[C@H](C4(C3)CC[NH2+]CC4)C(=O)NC5CCC(CC5)C(=O)[O-] C39658174
Cc1ccc(c(c1F)C(=O)N2C[C@H](C3(C2)CC[NH2+]CC3)C(=O)NCC4CCC(CC4)C(=O)[O-])F C39662759
C[C@@H]1C[C@@H]2[C@@H]3CCC4=Cc5c(cnn5c6cccnc6)C[C@@]4([C@@H]3[C@@H](C[C@@]2([C@]1(C(=O)CO)O)C)O)C C40499258
C[C@@H]1C[C@@H]2[C@H]3CCC4=Cc5c(cnn5c6cccnc6)C[C@@]4([C@@H]3[C@@H](C[C@@]2([C@]1(C(=O)CO)O)C)O)C C40499260
Cc1cc(c(c(c1)O)c2c3c([nH]n2)C(=O)N([C@H]3c4ccc(c(c4)OC)O)Cc5ccc(cc5)F)C C38705020
Cc1c\2c(oc1C(=O)Oc3ccc(c4c3nccc4)Br)CCC/C2=N\NC(=S)N C40824661
Cc1c\2c(oc1C(=O)Nc3ccccc3Br)CCC/C2=N\NC(=O)c4ccccc4O C40826467
c1ccc(cc1)[C@H]2CC3=C([C@@H](C(=C(N3c4[nH]ncn4)N)C#N)c5ccc(cc5)Br)C(=O)C2 C00690832
CCc1ccc(cc1)N2C(=O)[C@H]3[C@H]([NH2+][C@@]([C@@H]3C2=O)(CO)C(=O)[O-])c4ccc(cc4)Br C43220998
Cc1cccc2c1NC(=O)[C@]23[C@@H]4[C@H]([C@H](N3)Cc5c[nH]c6c5cccc6)C(=O)N(C4=O)c7ccc(cc7)F C15972406
c1ccc2c(c1)c(c[nH]2)C[C@H]3[C@@H]4[C@@H](C(=O)N(C4=O)c5ccccc5F)[C@@]6(N3)c7ccccc7NC6=O C16009815
c1cc(ccc1C[C@@H]2[C@@H]3[C@@H](C(=O)N(C3=O)c4ccc(cc4)F)[C@]5(N2)c6cc(ccc6NC5=O)F)O C20518153
CCc1ccc(cc1)N2C(=O)[C@@H]3[C@@H](N[C@]4([C@@H]3C2=O)c5cc(ccc5NC4=O)F)Cc6ccc(cc6)O C16010252
c1cc(cc(c1)Cl)N2C(=O)[C@@H]3[C@H](N[C@]4([C@@H]3C2=O)c5cc(ccc5NC4=O)F)Cc6ccc(cc6)O C16012511
c1cc(cc(c1)Cl)N2C(=O)[C@@H]3[C@@H](N[C@]4([C@@H]3C2=O)c5cc(ccc5NC4=O)F)Cc6ccc(cc6)O C16012509
c1ccc(cc1)CN2C(=O)[C@@H]3[C@@H](N[C@]4([C@@H]3C2=O)c5cc(ccc5NC4=O)F)Cc6ccc(cc6)O C16012959
Cc1ccc2c(c1C)NC(=O)[C@]23[C@H]4[C@@H]([C@@H](N3)Cc5c[nH]c6c5cccc6)C(=O)N(C4=O)c7ccccc7 C15972083
Cc1cccc2c1NC(=O)[C@]23[C@H]4[C@@H]([C@H](N3)Cc5c[nH]c6c5cccc6)C(=O)N(C4=O)c7ccccc7 C35488925
COc1cc(ccc1OC2CCCC2)[C@@H]3c4c([nH]nc4OC(=C3C#N)N)c5ccc(cc5)Cl C12951389
Cc1cccc(c1C)N2CCN(CC2)c3c(c(ncn3)Nc4c(cc(cn4)C(F)(F)F)Cl)N C54551046
COc1cc(c(cc1OC)Br)[C@H]2c3c(n[nH]c3OC(=C2C#N)N)c4ccccc4Cl C01152917
C[C@@]1(C[C@@H](CC(C1)(C)C)O)CN/C=C/2\C(=O)NC(=O)N(C2=O)c3ccc(cc3)Br C19832590
c1ccc(cc1)CCN2C(=O)[C@@H]3[C@@H](N[C@]4([C@@H]3C2=O)c5ccccc5NC4=O)Cc6ccc(cc6)O C15959380
C[C@@H]1C(=C2C(=NC(=NC2=O)[C@H](C)S[C@@H]3NN=C(N3N)c4ccc(cc4Cl)Cl)S1)C C38654217
C1CCC2=C3C(=NC(=NC3=O)SCC(=O)N[C@H]4[C@H](C5=C(S4)CCC5)C(=O)N)S[C@@H]2C1 C38741250
c1ccc(cc1)C(=O)Oc2cccc(c2)[C@H]3c4c([nH]c(nc4=O)N)N=C5C3=C(c6c5cccc6)[O-] C04650369
CCc1ccc(cc1)[C@H]2N[C@@H](ON2)c3ccc4c(c3)[nH]c(=O)n(c4=O)Cc5ccc(cc5)Cl C64871175
CCc1ccc(cc1)[C@H]2N[C@H](ON2)c3ccc4c(c3)[nH]c(=O)n(c4=O)Cc5ccc(cc5)Cl C64871177
C[C@@H](C(=O)NC(=O)NCc1ccccc1)Sc2nc3cc(ccc3c(=O)n2CCO)C(=O)[O-] C13046941
C[C@H](Cn1c(=O)c2ccc(cc2nc1S[C@H](C)C(=O)Nc3ccc(cc3)NC(=O)C)C(=O)[O-])O C13051398
C[C@H](Cn1c(=O)c2ccc(cc2nc1SCC(=O)NC(=O)NC3CCCC3)C(=O)[O-])O C13051694
C[C@@H](Cn1c(=O)c2ccc(cc2nc1SCC(=O)NC(=O)NC3CCCC3)C(=O)[O-])O C13051695
C[C@H](Cn1c(=O)c2ccc(cc2nc1S[C@H](C)C(=O)NC(=O)NCc3ccccc3)C(=O)[O-])O C13052503
C[C@H](Cn1c(=O)c2ccc(cc2nc1S[C@@H](C)C(=O)NC(=O)NC3CCCC3)C(=O)[O-])O C13052513
C[C@H](Cn1c(=O)c2ccc(cc2nc1S[C@H](C)C(=O)NC(=O)NC3CCCC3)C(=O)[O-])O C13052515
C[C@H](Cn1c(=O)c2ccc(cc2nc1SCC(=O)Nc3cccc(c3)C(=O)NC4CC4)C(=O)[O-])O C13052593
CCOc1cc(ccc1C(=O)NNS(=O)(=O)c2cc(ccc2OC)C(=O)[O-])NC(=O)C C15225029
c1cc(ccc1C(=O)N[C@@H]2CN(CCC[C@H]2O)C(=O)Nc3ccc(cc3)F)OCC(=O)[O-] C15671848
Cc1ccc(cc1)NC(=O)C[C@H]2C(=O)N=C(S2)N[C@@H](c3ccccc3F)c4c([nH]c(=O)[nH]c4=O)[O-] C20135358
Cc1ccc(cc1)[C@@H](c2c([nH]c(=O)[nH]c2=O)[O-])NC3=NC(=O)[C@H](S3)CC(=O)Nc4ccc(cc4)C C20559445
c1ccc(c(c1)[C@@H](C(=O)O[C@@H]2[C@H]([C@H]([C@H]([C@@H](O2)C(=O)[O-])O)O)O)N3CCc4c(ccs4)C3)Cl C21981179
c1ccc(c(c1)[C@@H](C(=O)O[C@H]2[C@@H]([C@@H]([C@H]([C@H](O2)C(=O)[O-])O)O)O)N3CCc4c(ccs4)C3)Cl C22055050
CC(=O)Nc1ccc(cc1)[C@@H](/C(=N\NC(=O)OC)/c2c(nc3cc(ccc3n2)Cl)[O-])O C05317210
CC(=O)Nc1ccc(cc1)[C@H](/C(=N\NC(=O)c2ccncc2)/c3c(nc4cc(ccc4n3)Cl)[O-])O C05398773
c1cc(ccc1[C@@H](/C(=N\NC(=S)NN)/c2c(nc3cc(ccc3n2)Cl)[O-])O)[N+](=O)[O-] C05398920
c1cc(cc(c1)NC(=O)[C@H](CCC(=O)[O-])O)c2cc(nc(c2C#N)N)c3cc(ccc3O)F C13488183
COc1ccccc1N2CC[NH+](CC2)[C@@H](c3c[nH]c4c3ccc(c4)NC(=O)CCC(=O)[O-])C(=O)[O-] C31821060
Cc1c2c(=O)n(c(=O)n(c2sc1C(=O)[O-])CC(=O)Nc3ccc(cc3)Br)CC(=O)N C34779075
C[C@@H]1[C@H]2[C@@H](NC(=O)[C@@]23[C@@H](/C=C(/CC[C@@H](C(=O)[C@@H](CC3=O)SC[C@@H](C(=O)[O-])O)O)\C)C=C1C)CC(C)C C35457398
C[C@H]1[C@H]2[C@@H](NC(=O)[C@@]23[C@@H](/C=C(/CC[C@@H](C(=O)[C@@H](CC3=O)SC[C@@H](C(=O)[O-])O)O)\C)C=C1C)CC(C)C C35457400
c1ccc(c(c1)[C@H](C(=O)O[C@@H]2[C@@H]([C@@H]([C@H]([C@@H](O2)C(=O)[O-])O)O)O)N3CCc4c(ccs4)C3)Cl C35643572
Cc1ccc(c(c1)[C@@H](c2c([nH]c(=S)n(c2=O)C(C)C)[O-])[C@@H]3[C@@H](N(C(=S)NC3=O)C(C)C)O)N(C)C C38760037
Cc1ccc(c(c1)[C@H](c2c([nH]c(=S)n(c2=O)C(C)C)[O-])[C@H]3[C@@H](N(C(=S)NC3=O)C(C)C)O)N(C)C C38760040
c1cc(ccc1CS(=O)(=O)[C@@H]2NN[C@@H](O2)CCNS(=O)(=O)c3ccc4c(c3)oc(n4)[O-])Cl C38794318
C=CCn1c(nnc1[S-])CC2=N[C@@H](SC2)NC(=O)CCNC(=O)NC3CCCCC3 C38798882
Cc1ccc(c(c1)C(=O)N(C)[C@H](c2ccccc2)C(=O)N[C@@H]3[C@@H]4N(C3=O)[C@@H](C(S4)(C)C)C(=O)[O-])N C38806873
Cc1ccc(c(c1)C(=O)N(C)[C@H](c2ccccc2)C(=O)N[C@H]3[C@@H]4N(C3=O)[C@@H](C(S4)(C)C)C(=O)[O-])N C38806875
Cc1cc(n(n1)c2nc3c(c(n2)[O-])CCC3)NC(=O)C(=O)NCCc4c[nH]c5c4cccc5 C09039930
CC(C)CN1[C@@H](NN[C@@H]1SCc2[nH]c(=O)c3ccc(cc3n2)C(=O)[O-])N4CCOCC4 C39639661
C[C@H](Cn1c(=O)c2ccc(cc2nc1SCC(=O)NC(=O)NCCC(C)C)C(=O)[O-])O C13051735
C[C@H](CN1[C@@H](Nc2cc(ccc2C1=O)C(=O)[O-])SCC(=O)NCCc3c[nH]c4c3cccc4)O C39698620
[H]/N=C\1/N(N(C(N1O)(C)C)Cc2ccc(cc2)C)c3ccc(c(c3)O)/N=N/c4ccc(cc4)S(=O)(=O)[O-] C39775255
c1ccc(c(c1)[C@@H](C(=O)O[C@@H]2[C@@H]([C@@H]([C@@H]([C@@H](O2)C(=O)[O-])O)O)O)N3CCc4c(ccs4)C3)Cl C39960616
c1ccc(cc1)C(c2ccccc2)C(=O)NNc3c(c(ncn3)N4CCC(CC4)C(=O)[O-])N C40795008
C[C@@H]1[C@@H]2[C@@H](NC(=O)[C@@]23[C@@H](/C=C(\CC[C@@H](C(=O)[C@@H](CC3=O)SC[C@@H](C(=O)[O-])O)O)/C)C=C1C)CC(C)C C44681220
Cc1ccc(cc1)c2n[nH]c(=S)n2CCC(=O)NNC(=O)c3c(cn(n3)c4ccccc4)[O-] C10159628
CCn1c2ccc(cc2nc1SCc3[nH]c(=O)c4c(c(sc4n3)C(=O)[O-])C)S(=O)(=O)N C13399363
c1ccc(cc1)[C@@H](CCC(=O)NN/C=C/2\C(=NC(=S)N(C2=O)c3ccc(cc3)Cl)[O-])O C58887695
CCOC(=O)C1=C(Oc2c(c(=O)[nH]c(n2)[O-])[C@H]1c3cc(c(cc3OC)OC)Br)N C58950262
CC(=O)Nc1c(=O)[nH]c(nc1[O-])SCC(=O)Nc2nc(cs2)c3ccc(cc3)OC C59294670
COc1cc(cc(c1OCC(=O)[O-])Br)/C=N/NC(=O)Cc2csc(n2)N C59645618
CC(=O)Nc1c(=O)[nH]c(nc1[O-])SCC(=O)Nc2ccc(c(c2)Br)OC C59941965
COc1ccc(c(c1)OC)c2nc([nH]n2)/N=C(/CSc3ccc(cc3[N+](=O)[O-])C(=O)N)\[O-] C60330331
CN1[C@@H](C(=C(NC1=O)[O-])C(=O)CSc2[nH]c(c(n2)c3cccs3)c4cccs4)N C39937843
CN1[C@H](C(=C(NC1=O)[O-])C(=O)CSc2[nH]c(c(n2)c3cccs3)c4cccs4)N C39937844
CCOC(=O)c1c2c(sc1NC(=O)[C@H]3C(=C4C=C(C(=O)N=C4S3)C(=O)[O-])N)CCCC2 C63751175
CC[C@@H]1C(=CNN1c2ccc(cc2)[N+](=O)[O-])/C(=N/c3[nH]nc(n3)C(=O)NCc4ccccc4)/[O-] C64117910
CC[C@H]1C(=CNN1c2ccc(cc2)[N+](=O)[O-])/C(=N/c3[nH]nc(n3)C(=O)NCc4ccccc4)/[O-] C64117911
COCC(=O)N1CC[NH2+]C[C@@H]1C(=O)N[C@@H](CC2CCCCC2)C(=O)N C04277894
C=CCOC[C@@H](C/C=C/COC[C@@H](C[NH2+]CCN1CCNC1=O)O)O C04975705
CCOC(=O)C1=C(OC[C@H]1NNC(=O)CCCCCC(O)O)NC C05672541
Cc1c(c(sc1C(=O)N)NC(=O)C[NH2+]CC#C)C(=O)OCCOC C06602617
c1cc(cnc1)C(=O)N2CCN([C@@H](C2)C(=O)N[C@@H](CC3CCCCC3)C(=O)N)C(=O)C4CC[NH2+]CC4 C12605002
Cn1c2c(c(=O)[nH]c1=O)n(c(n2)NCC[NH3+])CCCOc3ccccc3 C04911582
C[NH+](C)CCNC(=O)[C@H]1C[C@H]([C@@H]([C@H]2[C@@H]1SC(=N2)Nc3ccc(cc3)n4cccn4)O)O C08636329
CC(C)NC(=O)CC[C@@H]1CNC(=O)[C@H]2[NH+]1C[C@H](C2)NC(=S)NCCOC C15707433
c1cc(oc1)CNC(=S)N[C@H]2C[C@H]3C(=O)NC[C@H]([NH+]3C2)CCC(=O)N4CCC(CC4)O C15708745
CC(C)[C@@]12C[NH+]3C[C@@](C1=O)(CN(C2)[C@@H]3OC[C@H]([C@@H]([C@@H](CO)O)O)O)C(C)C C19325248
CC(C)[C@@]12C[NH+]3C[C@@](C1=O)(CN(C2)[C@@H]3OC[C@@H]([C@H]([C@@H](CO)O)O)O)C(C)C C19325251
C#CCNC(=O)CC[C@@H]1CNC(=O)[C@H]2[NH+]1C[C@H](C2)NC(=S)Nc3ccc(nc3)N4CCOCC4 C15708480
C[C@H](C(=O)Nc1c(c2c(s1)CCC2)C(=O)N)N3CC[NH+](CC3)CC(=O)NCCOC C23367922
C[NH+](C)CCNC(=O)CN1CC[NH+](CC1)[C@H](c2c[nH]c3c2cc(cc3)CO)C(=O)[O-] C31815370
c1ccc(cc1)N2C(=O)[C@H]3[C@@H]([NH2+][C@@]([C@@H]3C2=O)(CCCC[NH3+])C(=O)[O-])c4ccccn4 C34388552
Cn1c2c(c(=O)[nH]c1=O)n(c(n2)NCC[NH3+])CCOc3ccccc3 C02520871
c1cn(c[nH+]1)CCCNc2c(c(ncn2)N3CCN(CC3)CCO)N C40734632
c1cc(oc1)[C@H](CNC(=O)NNC(=O)C(=O)NC2CC2)[NH+]3CCCCC3 C43137219
CN1C(=O)[C@H]2[C@@H]([NH2+][C@@]([C@@H]2C1=O)(CCCC[NH3+])C(=O)[O-])c3cc(ccc3OC)Br C43209328
CN1C(=O)[C@H]2[C@H]([NH2+][C@@]([C@@H]2C1=O)(CCCC[NH3+])C(=O)[O-])c3cc(ccc3OC)Br C43209329
c1cc(cc2c1cc-3ccc(=[NH2+])cc3n2CCCC(=O)NCCN4C(=O)C=CC4=O)N C43277621
C[C@@H](C(=O)N[C@@H](C)C(=O)N1CCC[C@H]1C(=O)N[C@@H](C(C)C)C(=O)CCl)[NH3+] C43875590
Cn1c(c(c(=O)n1c2ccccc2)Br)COc3ccc(cc3OC)[C@@H](CC(=O)N)[NH3+] C44254194
Cn1c(c(c(=O)n1c2ccccc2)Br)COc3ccc(cc3OC)[C@H](CC(=O)N)[NH3+] C44254197
CC(C)(C)NC(=O)C[NH+]1CCCN(CC1)CC(=O)c2c(n(c(=O)[nH]c2=O)C3CC3)N C45606176
c1cc(ccc1N2CC[NH+](CC2)CCNC(=O)NNC(=O)C(=O)NC3CC3)F C46866491
CCn1c(=O)c(c(n(c1=O)Cc2ccccc2)N)C(=O)C[NH+](C)CC(=O)N C47629321
c1cc(oc1)[C@H](CNC(=O)C(=O)Nc2c(ccs2)C(=O)N)[NH+]3CCCC3 C47963937
C[NH+](C)[C@H](Cc1ccccc1)CNC(=O)NNC(=O)C(=O)NC2CC2 C49795324
C#CCNC(=O)CCNC(=O)Nc1c2ccccc2nc(n1)CN3CC[NH2+]CC3 C50136695
CCCNC(=O)[C@@H]1CCC[NH+](C1)CC(=O)c2c(n(c(=O)[nH]c2=O)C3CC3)N C50998815
CCCNC(=O)[C@H]1CCC[NH+](C1)CC(=O)c2c(n(c(=O)[nH]c2=O)CC)N C51000904
CC(C)Cn1c(c(c(=O)[nH]c1=O)C(=O)C[NH+]2CCC[C@H](C2)C(=O)NC3CC3)N C51045901
CCCCNC(=O)[C@@H]1CCC[NH+](C1)CC(=O)c2c(n(c(=O)[nH]c2=O)C3CC3)N C51060472
CCCCNC(=O)[C@H]1CCC[NH+](C1)CC(=O)c2c(n(c(=O)[nH]c2=O)C3CC3)N C51060477
c1cc(cnc1)[C@@H](CC(=O)O)NC(=O)c2ccc(s2)CCC(=O)NC3=[NH+]CCCN3 C26150637
CCCNC(=O)C[NH+](CCC)CC(=O)c1c(n(c(=O)[nH]c1=O)C2CC2)N C53366742
C[NH+](C)[C@@H](CNC(=O)NNC(=O)C(=O)NC1CC1)c2ccc(cc2)F C56937604
CCn1c(c(c(=O)[nH]c1=O)C(=O)C[NH+](C)CC(=O)Nc2c(cccc2C)C)N C60993385
Cc1ccccc1[C@@H](CC(=O)Nc2cnn(c2)CC[NH+](C)C)NC(=O)N C61635160
CC[NH+]1[C@@H](NN[C@@H]1SCC(=O)N[C@@H](CC2=c3ccccc3=[NH+]C2)C(=O)[O-])c4ccco4 C64683797
c1cc[nH+]c(c1)NCCNC(=O)N[C@@H]2CCCc3c2cnn3CCO C65610591
c1cc[nH+]c(c1)NCCNC(=O)N[C@H]2CCCc3c2cnn3CCO C65610593
CC(C)Cn1c(nn(c1=S)C[NH+]2CCC[C@H](C2)CCC(=O)N)CCC(=O)N C66080391
CCOCCOc1cccc(c1)C[NH+]2CCNC(=O)[C@@H]2CC(=O)NN C66115371
COc1cccc(c1OC[C@@H]2CCCO2)C[NH+]3CCNC(=O)[C@@H]3CC(=O)NN C66115437
COc1cccc(c1OC[C@H]2CCCO2)C[NH+]3CCNC(=O)[C@@H]3CC(=O)NN C66115438
CCOCCOc1ccccc1C[NH+]2CCNC(=O)[C@@H]2CC(=O)NN C66115465
Cc1c(c([nH]c1C(=O)N[C@H]2CCC[NH+](C2)CC(=O)N)C)C(=O)OCCOC C66448486
C[C@H](C(=O)NCCC[NH+]1CCC[C@@H](C1)C(=O)N)NC(=O)C2CCOCC2 C66836841
CC(C)NC(=O)N[C@H]1C[C@H](N(C1)C(=O)CSC)C(=O)N[C@@H](Cc2cccs2)C(=O)N C04200850
Cc1csc(n1)NC(=O)CSc2[nH]c(=O)c(c(n2)NC(=O)C)NC(=O)c3cccs3 C09518281
Cc1ccc(cc1)N([C@H](C)C(=O)NC[C@@H]2CCCO2)C(=O)c3c(c(ns3)C(=O)N)N C12715169
C[C@@H](C(=O)NC[C@@H]1CCCO1)N(Cc2ccccc2Cl)C(=O)c3c(c(ns3)C(=O)N)N C12715853
C[C@@H](C(=O)NC[C@H]1CCCO1)N(Cc2ccccc2Cl)C(=O)c3c(c(ns3)C(=O)N)N C12715862
CCCCn1c(c(c(=O)[nH]c1=O)N(Cc2ccccc2)C(=O)C[C@H](c3cccs3)NC(=O)C)N C12801000
CCOC(=O)c1c(c([nH]c1C)C(=O)N(CCOC)c2c(n(c(=O)[nH]c2=O)Cc3ccccc3)N)C C14512334
CCCCn1c(c(c(=O)[nH]c1=O)N(C)C(=O)C[C@H](c2ccccc2)NC(=O)c3ccccc3Cl)N C14656137
CCCCn1c(c(c(=O)[nH]c1=O)N(CCCC)C(=O)C[C@@H](c2ccc(cc2)C)NC(=O)C)N C14788164
Cc1cc(c(c(=O)n1CCO)C(c2ccccc2O)c3c(cc(n(c3=O)CCO)C)O)O C16267004
C[C@@H]1[C@H]([C@H](n2c(ncn2)N1)c3ccc(c(c3)OC)OCC(=O)N)C(=O)Nc4ccccc4 C20803427
C/C(=N\Nc1nnc(n1N)SCC(=O)NCc2ccco2)/c3ccc4c(c3)OCO4 C21318357
Cc1c(c(n2c(n1)nc(n2)N)C)CC(=O)NNC(=O)c3ccc(o3)COc4ccccc4 C21970048
C1CN(CCC1C(=O)N)C(=O)COC(=O)CCNC(=O)NC23CC4CC(C2)CC(C4)C3 C22668203
CC(C)Cn1c(c(c(=O)n(c1=O)C)C(=O)CNc2ccc(cc2C(F)(F)F)NC(=O)C)N C23057911
Cc1ccc(o1)/C=C/c2[nH]nc(n2)SCC(=O)c3c(n(c(=O)[nH]c3=O)CC(C)C)N C25079373
c1cc(c(cc1[N+](=O)[O-])/C=N/NC(=O)c2c(nnn2c3c(non3)N)C[NH+]4CCCC4)[O-] C02242822
CCCS(=O)(=O)Nc1ccc(n(c1=O)CC(=O)NC[C@@H]2CCc3c(sc(n3)N)C2)C C26959567
CCc1c(c(c([nH]1)C(=O)NN2C(=O)[C@@H](NC2=O)Cc3c[nH]c4c3cccc4)C)C(=O)OC C28849905
CC/C=C\[C@H]([C@H](C1=C(C(=O)[C@@]2(O1)[C@@H]([C@@](NC2=O)(C(=O)c3ccccc3)OC)O)C)O)O C35270647
CCC[C@@H](C(=O)NC1CCCC1)N(C[C@@H]2CCCO2)C(=O)c3c(c(ns3)C(=O)N)N C04374130
c1cc2c(cc1CN(CC(=O)NC3CCCC3)C(=O)c4c(c(ns4)C(=O)N)N)OCO2 C12709631
CC/C=C\[C@@H]([C@@H](C1=C(C(=O)[C@@]2(O1)[C@@H]([C@@](NC2=O)(C(=O)c3ccccc3)OC)O)C)O)O C13660219
Cc1cccc(c1)N([C@H](C)C(=O)NC[C@@H]2CCCO2)C(=O)c3c(c(ns3)C(=O)N)N C12715882
Cc1cccc(c1)N([C@@H](C)C(=O)NC[C@@H]2CCCO2)C(=O)c3c(c(ns3)C(=O)N)N C12715887
Cc1cccc(c1)N([C@@H](C)C(=O)NC[C@H]2CCCO2)C(=O)c3c(c(ns3)C(=O)N)N C12715897
CC(C)C[C@@H](C(=O)NC(C)(C)C)N(C[C@@H]1CCCO1)C(=O)c2c(c(ns2)C(=O)N)N C06134974
CCOC(=O)C1CCN(CC1)c2c(c3cc(nc(c3c(n2)N)N)SCC(=O)[O-])C#N C13135927
C[C@@H](C(=O)[C@@H]1[C@@H](CN([C@@H]1C(=O)N)C(=O)CNC(=O)OC(C)(C)C)[N+](=O)[O-])Nc2ccccc2 C38643801
COC[C@H]1NN[C@@H](S1)NC(=O)[C@@H]2CC(=O)N(C2)CCc3c[nH]c4c3cc(cc4)OC C39252298
COC[C@H]1NN[C@H](S1)NC(=O)[C@@H]2CC(=O)N(C2)CCc3c[nH]c4c3cc(cc4)OC C39252302
C[C@H]([C@H](c1ccccc1)O)N(C)c2c3c(ncn2)n(cn3)[C@H]4[C@@H]([C@@H]([C@H](O4)C(=O)NC5CC5)O)O C39264826
Cc1cc(no1)NC(=O)CSC2=NN[C@@H](N2c3ccccc3)Cc4cc(=O)[nH]c(=O)[nH]4 C39361609
Cc1cc(no1)NC(=O)CSC2=NN[C@H](N2c3ccccc3)Cc4cc(=O)[nH]c(=O)[nH]4 C39361610
c1cc(ccc1N2[C@H](NN=C2SCC(=O)Nc3nccs3)Cc4cc(=O)[nH]c(=O)[nH]4)F C39362865
COCCN1[C@H]([C@@H](C(=NC1=O)[O-])N(Cc2ccccc2)C(=O)Cc3c[nH]c4c3cccc4)[NH3+] C39419575
COCCN1[C@@H]([C@H](C(=NC1=O)[O-])N(Cc2ccccc2)C(=O)Cc3c[nH]c4c3cccc4)[NH3+] C39419577
C[C@@H]1C2=C([C@@H](O[C@@H]2C)NC(=O)CS[C@@H]3NN=C(N3C4CC4)Cc5cccs5)C(=O)NN1 C39776979
C[C@H]1C2=C([C@@H](O[C@@H]2C)NC(=O)CS[C@@H]3NN=C(N3C4CC4)Cc5cccs5)C(=O)NN1 C39776980
C[C@H]1C2=C([C@H](O[C@@H]2C)NC(=O)CS[C@@H]3NN=C(N3C4CC4)Cc5cccs5)C(=O)NN1 C39776982
CCCNC(=O)O[C@@H]1CC[C@]2([C@@H]([C@]1(C)CO)CC[C@H]([C@H]2CC(=O)N3CC[C@@H](C3)NC(=O)C)O)C C43553890
c1cc(cc(c1)C(F)(F)F)Cn2cc(cn2)C(=O)Nc3c([nH]c(=O)n(c3=O)CC4CC4)N C45817765
CCc1cccc2c1NC(=O)[C@@]23[C@H]4[C@@H]([C@@H](N3)CCC(=O)N)C(=O)N(C4=O)Cc5ccccc5OC C15958714
Cn1c2c(c(=O)[nH]c1=O)n(c(n2)N/N=C/c3cccc(c3O)OC)C[C@H](COc4ccccc4)O C09109226
c1ccc(c(c1)/C=N/N2C(=O)c3cccc4c3c(ccc4NC(CO)(CO)CO)C2=O)O C16449498
c1ccc(c(c1)/C=C\2/C(=O)N(C(=O)S2)CCNC(=O)CSc3nc(cc(n3)N)N)F C14131998
Cc1c(c(=O)n(n1C)c2ccccc2)NC(=O)CSCC(=O)NNC(=O)c3ccccc3O C17526455
CC1=C([C@]2(c3ccccc3N(C2=O)CC(=O)N)C(=C(O1)N)C(=O)OC)C(=O)OC(C)C C59293258
C[C@@H](C(=O)NNC(=O)C1CCC1)Sc2nc([nH]n2)N/N=C/c3ccccc3[N+](=O)[O-] C59843833
CCOC(=O)C1=C(NC(=O)N[C@H]1c2ccc(cc2)[N+](=O)[O-])CN3CCC(CC3)C(=O)N C67286286
[H]/N=C(\N/N=C/c1ccccc1[N+](=O)[O-])/S[C@H]2CC(=O)N(C2=O)c3cccc(c3)C(=O)[O-] C04100162
CCn1c(nnc1SCC(=O)Nc2ccc(cc2)C(=O)[O-])CNC(=O)c3ccc(c(c3)OC)OC C09305275
CCNc1ccc(cc1NS(=O)(=O)c2cc(ccc2OC)C(=O)[O-])S(=O)(=O)N3CCOCC3 C10512826
Cc1cccc(c1)c2nnc(n2CC(=O)[O-])SCC(=O)NC(=O)NCC(F)(F)F C13019933
CC(C)[C@H](C(=O)[O-])n1c(=O)c2ccccc2nc1SCC(=O)NC(=O)NCCCOC(C)C C13025515
Cc1ccc(cc1C(=O)[O-])S(=O)(=O)NNC(=O)Cn2cc(ccc2=O)C(F)(F)F C13032173
c1cc2c(cc1CNC(=O)CSc3nc4cc(ccc4c(=O)n3CCO)C(=O)[O-])OCO2 C13045389
CC(=O)c1ccccc1NC(=O)CSc2nc3cc(ccc3c(=O)n2CCO)C(=O)[O-] C13045572
CCCNC(=O)NC(=O)CSc1nc2cc(ccc2c(=O)n1CCCOC)C(=O)[O-] C13047928
C[C@H](Cn1c(=O)c2ccc(cc2nc1SCC(=O)NC3(CCCC3)C#N)C(=O)[O-])O C13052023
C[C@H](Cn1c(=O)c2ccc(cc2nc1SCC(=O)NC[C@H]3COc4ccccc4O3)C(=O)[O-])O C13052168
CCNC(=O)NC(=O)[C@H](C)Sc1nc2cc(ccc2c(=O)n1C[C@H]3CCCO3)C(=O)[O-] C13053195
c1cc(c(cc1C(=O)[O-])[N+](=O)[O-])OCC(=O)Nc2cc3c(cc2[N+](=O)[O-])OCC(=O)N3 C13054896
C[C@H](C(=O)NC(=O)NC1CCCC1)Sc2nc3ccccc3c(=O)n2CCC(=O)[O-] C13055223
Cc1ccc(cc1C(=O)[O-])S(=O)(=O)Oc2ccc(cc2C(=O)N)S(=O)(=O)N3CCCC3 C13074732
CCOc1ccc(cc1)c2nnc(n2CCC(=O)[O-])SCC(=O)NC(=O)NC(C)C C13193984
c1cc(c(cc1S(=O)(=O)NCCCN2C(=O)C3(CCCC3)NC2=O)C(=O)[O-])Cl C13198251
c1ccc2c(c1)c(=O)n(c(n2)SCC(=O)NC(=O)NC[C@@H]3COc4ccccc4O3)CCC(=O)[O-] C13233492
COc1ccc(cc1)c2nnc(n2CC(=O)[O-])SCC(=O)N(CCC(=O)N)c3ccccc3OC C13244557
C[C@H](C(=O)NC(=O)NC1CCCC1)Sc2nnc(n2Cc3ccccc3)CC(=O)[O-] C13247738
C[C@@H](C(=O)NC(=O)NC1CCCC1)Sc2nnc(n2Cc3ccccc3)CC(=O)[O-] C13247741
Cc1ccc(cc1)S(=O)(=O)N2CCC(CC2)C(=O)NNS(=O)(=O)c3ccc(c(c3)C(=O)[O-])F C13262169
CC(C)Cn1c(=O)c2ccc(cc2nc1SCC(=O)N3CCC[C@@H](C3)C(=O)N)C(=O)[O-] C13280367
Cc1c2c(ncn(c2=O)CC(=O)N(CCC(=O)N)c3ccc(cc3)F)sc1C(=O)[O-] C13418541
C[C@@H](C(=O)[O-])n1c(nnc1SCC(=O)N2C[C@@H](Oc3c2cccc3)C(=O)N)c4cccs4 C13443679
Cc1c(c(=O)[nH]c(n1)SCC(=O)Nc2cc(c(c(c2)OC)OC)OC)CCC(=O)[O-] C13447924
Cc1c(c(=O)[nH]c(n1)SCC(=O)Nc2cc(ccc2n3cncn3)Cl)CCC(=O)[O-] C13449630
Cc1c(c(=O)[nH]c(n1)SCC(=O)Nc2ccc3c(c2)CCN3C(=O)C)CCC(=O)[O-] C13449920
C[C@@]12CCC(=O)C=C1CC[C@H]3[C@@H]2CC[C@]4([C@@H]3CC[C@]4(C(=O)COC(=O)CCC(=O)NCC(=O)[O-])O)C C16032791
CCOc1ccc(cc1)c2nnc(n2CC(=O)NNC(=O)c3csc(n3)N4CCOCC4)[S-] C21967489
COc1ccc(cc1OC)CCNC(=O)CSc2nc(cc(n2)[O-])CC(=O)NC3CC3 C22628706
CCc1cccc(c1)OC[C@@H](Cn2c3c(nc2NCCCN4CCOCC4)n(c(=O)nc3[O-])C)O C23115119
CCCCN1C(=O)/C(=C\2/C[C@@H](NN2)c3cc(c(c(c3)OC)OC)OC)/C(=NC1=S)[O-] C26580664
CCOc1ccc(cc1)NC(=O)Cn2c3c(c(c(s3)C(=O)[O-])C)c(=O)n(c2=O)CCCO C27532012
Cc1cc(ccc1OC)C(=O)C2=C(C(=O)N([C@@H]2c3ccc(cc3)OCC(=O)N)CCCN4CCOCC4)[O-] C33583446
CCOc1ccc(c(c1)C)C(=O)C2=C(C(=O)N([C@H]2c3ccc(cc3)OCC(=O)N)CCN4CCOCC4)[O-] C33769074
CCn1c2ccccc2c3c1ccc(c3)[C@H]4[C@H]5[C@@H](C(=O)N(C5=O)Cc6ccccc6)[C@@]([NH2+]4)(CC(=O)[O-])C(=O)[O-] C34258476
COc1cc(cc(c1OC)OC)[C@H](C(=O)NC[C@@H]2CCCO2)Nc3ccccc3c4[n-]nnn4 C36329572
COc1ccc(cc1OC)CCN2C3=NC(=O)[C@@](C3=C(NC2=O)[O-])(C(F)(F)F)NC(=O)c4ccco4 C01868344
C[C@@H](C(=O)NC(=O)NC(C)C)Sc1nc2cc(ccc2c(=O)n1C[C@@H]3CCCO3)C(=O)[O-] C13053627
C[C@@H](COC)N1[C@@H](Nc2ccccc2C1=O)SCc3[nH]c(=O)c4ccc(cc4n3)C(=O)[O-] C39722337
Cc1ccc(c(c1)[N+](=O)[O-])c2ccc(o2)/C=C/3\C(=O)N(C(=S)S3)[C@@H](CCC(=O)N)C(=O)[O-] C39862157
CCOc1ccc(cc1C)C(=O)C2=C(C(=O)N([C@@H]2c3ccc(c(c3)OC)O)CCOCCO)[O-] C40085563
CCOc1cc(ccc1O)[C@@H]2C(=C(C(=O)N2CCOCCO)[O-])C(=O)c3ccc(cc3)OCC=C C40099328
CCOc1cc(ccc1O)[C@H]2C(=C(C(=O)N2CCOCCO)[O-])C(=O)c3cccc(c3)OCC=C C40102075
c1cc(ccc1[C@@H]2C(=C(C(=O)N2CCO)[O-])C(=O)c3ccc(cc3)S(=O)(=O)N4CCCCC4)O C40111059
c1cc(ccc1CC(=O)NNc2c(c(ncn2)N3CCC(CC3)C(=O)[O-])[N+](=O)[O-])[N+](=O)[O-] C40659271
COc1cccc(c1OC)[C@@H]2C(=C3N(C(=O)[C@@H](S3)CC(=O)[O-])C(=C2C(=O)OC)N)C#N C59293902
CCOc1ccc(cc1)/C=N/Nc2[nH]nc(n2)Sc3nc-4c(n(c(=O)n(c4n3)C)C)[O-] C21077042
CNC(=S)N1[C@@H](C/C(=C/2\C(=O)N=C(N(C2=O)CCCOC)[O-])/N1)c3ccc(cc3)Cl C13576817
CCCc1c(nnn1c2c(non2)N)C(=O)N/N=C/3\c4ccccc4N(C3=O)CC(=O)[O-] C01878717
CCC[C@@H]1C[C@H]([NH+](C1)C)C(=O)N[C@H]([C@@H]2[C@@H]([C@@H]([C@@H]([C@@H](O2)SC)OP(=O)([O-])[O-])O)O)[C@@H](C)Cl C05809136
CO/N=C(/c1csc(n1)N)\C(=O)N[C@H]2[C@H]3N(C2=O)C(=C(CS3)CSc4cnns4)C(=O)[O-] C11616472
c1ccc(cc1)CN2C(=O)[C@H]3[C@H]([NH2+][C@@]([C@@H]3C2=O)(CCC(=O)[O-])C(=O)[O-])c4ccc(cc4O)O C08867369
CC(=O)NCCSSCCNC(=O)C1CCC(CC1)NC(=O)c2c(nccn2)C(=O)[O-] C12502356
COCCN(c1c(n(c(=O)[nH]c1=O)Cc2ccccc2)N)C(=O)Cn3c(=O)c4ccccc4c(n3)C(=O)[O-] C12616677
CC(C)(C)NC(=O)NC(=O)CSc1nc2cc(ccc2c(=O)n1CCO)C(=O)[O-] C13045578
c1cc2c(cc1C(=O)[O-])nc(n(c2=O)CCO)SCC(=O)NC(=O)NC3CCCC3 C13045641
CCNC(=O)NC(=O)[C@H](C)Sc1nc2cc(ccc2c(=O)n1C[C@H](C)O)C(=O)[O-] C13051808
C[C@H](Cn1c(=O)c2ccc(cc2nc1S[C@H](C)C(=O)NC(=O)NC3CC3)C(=O)[O-])O C13052555
C[C@@H](C(=O)NC(=O)N)Sc1nc2cc(ccc2c(=O)n1C[C@@H]3CCCO3)C(=O)[O-] C13053189
CCC(C)(C)C1CCC(CC1)NC(=O)CNC(=O)N[C@@H](CC(=O)N2CCOCC2)C(=O)[O-] C13243989
Cn1c(c(c(=O)[nH]c1=O)C(=O)CSc2nc3cc(ccc3c(=O)n2c4ccccc4)C(=O)[O-])N C13279577
Cn1c(c(c(=O)[nH]c1=O)C(=O)CSc2nc3cc(ccc3c(=O)n2c4ccc(cc4)F)C(=O)[O-])N C13280177
Cc1cc2c(c(c1)O)C(=O)c3c(cccc3O[C@@H]4[C@H]([C@@H]([C@@H]([C@@H](O4)COC(=O)CC(=O)[O-])O)O)O)C2=O C15063181
c1ccnc(c1)NC(=O)CSc2nnc(n2N)N/N=C/c3cc(ccc3[O-])[N+](=O)[O-] C20527374
Cc1csc(n1)NC(=O)CSc2nnc(n2N)N/N=C/c3cc(ccc3[O-])[N+](=O)[O-] C20527413
COc1ccc(cc1)NC(=O)C[C@H]2C(=O)N=C(S2)N[C@@H](c3ccc(cc3)O)c4c([nH]c(=O)[nH]c4=O)[O-] C20559586
c1cc(cc(c1)Cl)NC(=O)C[C@@H]2C(=O)N=C(S2)N[C@H](c3ccc(cc3)O)c4c([nH]c(=O)[nH]c4=O)[O-] C20559603
COc1ccc(cc1)[C@H](c2c([nH]c(=O)[nH]c2=O)[O-])NC3=NC(=O)[C@@H](S3)CC(=O)Nc4ccc(cc4)F C20559676
Cc1c2c(c(c(c1OC)C/C=C(\C)/CCC(=O)OC)O[C@@H]3[C@H]([C@H]([C@@H]([C@@H](O3)C(=O)[O-])O)O)O)C(=O)OC2 C22063375
c1cc(ccc1[C@H](C#N)/C(=N/NC(=O)C(=O)NN)/C(=N/c2ncc(s2)[N+](=O)[O-])/[O-])Cl C25585906
COc1cc(c(c(c1OC)OC)CNC(=O)CSc2c3c([nH]cn3)nc(n2)N)C(=O)[O-] C30953816
Cc1ccc(cc1)n2c(c(c(n2)C)/C=C/3\C(=C(C(=O)N(C3=O)CC(=O)[O-])C(=O)N)C)O C32926597
CNc1ccccc1C(=O)O[C@@H]2[C@H]3[C@@H](CO[P@@](=O)(O3)[O-])O[C@@H]2n4cnc5c4nc([nH]c5=O)N C33696591
Cc1cc(cc(c1O)C)[C@@H]2[C@H]3[C@@H](C(=O)N(C3=O)c4ccc(cc4)C(=O)C)[C@@]([NH2+]2)(CC(=O)[O-])C(=O)[O-] C34377978
CC(=O)OC[C@]12[C@H](C[C@@H](C[C@@]1(CC[C@@H]3[C@@H]2[C@@H](C[C@@]4([C@@]3(CC[C@@H]4C(=O)[O-])O)C)OC(=O)C)O)OC(=O)C)O C36372217
CC(=O)OCC1=C(N2[C@@H]([C@H](C2=O)NC(=O)/C(=N/OC)/c3csc(n3)N)SC1)C(=O)[O-] C03830439
CNc1ccccc1C(=O)O[C@@H]2[C@H]3[C@@H](CO[P@@](=O)(O3)[O-])O[C@H]2n4cnc5c4ncnc5N C38581002
CC(C)(C)n1c(=O)c(c([nH]c1=O)[O-])[C@@H](c2ccncc2)[C@H]3[C@H](N(C(=O)NC3=O)C(C)(C)C)O C38596862
CS(=O)(=O)[C@@H]1NN[C@@H](O1)[C@H](Cc2ccccc2)NS(=O)(=O)c3ccc4c(c3)oc(n4)[O-] C38793589
CS(=O)(=O)[C@@H]1NN[C@@H](O1)CCCCCNS(=O)(=O)c2ccc3c(c2)oc(n3)[O-] C38794024
c1ccc(cc1)OS(=O)(=O)c2ccc(c(c2)N3CC[NH2+][C@@H](C3)[O-])NS(=O)(=O)[O-] C39482755
c1cc(ccc1[C@@H]2NN[C@H]([NH+]2CC(=O)[O-])SCc3[nH]c(=O)c4ccc(cc4n3)C(=O)[O-])Cl C39646938
CN(C)S(=O)(=O)c1ccc(c(c1)C(=O)[O-])NCCCCC[C@H]2C(=C(N=N2)N)C#N C39665617
C[C@@H](Cn1c(=O)c2ccc(cc2nc1SCC(=O)NC(=O)NCCCOC(C)C)C(=O)[O-])O C13052046
C1C2CC3CC1CC(C2)(C3)[C@H]([N-]C4=NC(=O)C5=NCN(C5=N4)[C@@H]6[C@@H]([C@@H]([C@@H](O6)CO)O)O)O C39795733
c1cc(ccc1c2coc3c(ccc(c3c2=O)O)O[C@@H]4[C@@H]([C@@H]([C@@H]([C@@H](O4)COC(=O)CC(=O)[O-])O)O)O)O C43179115
CCC[C@@H]1C[C@H]([NH+](C1)C)C(=O)N[C@H]([C@@H]2[C@@H]([C@H]([C@H]([C@H](O2)SC)OP(=O)([O-])[O-])O)O)[C@H](C)Cl C43763798
Cc1c2c(c(c(c1OC)C/C=C(\C)/CCC(=O)OC)O[C@H]3[C@@H]([C@@H]([C@@H]([C@@H](O3)C(=O)[O-])O)O)O)C(=O)OC2 C44021492
c1cc2c(cc1I)c(c[nH]2)O[C@H]3[C@@H]([C@H]([C@H]([C@@H](O3)COS(=O)(=O)[O-])O)O)O C44171737
CC1=C(NC(=C(C1=C2C=CC(=C(C2=O)OC)OC)N)c3ccc4c(n3)C(=O)C(=C(C4=O)OC)N)C(=O)[O-] C25783872
C/C(=N\NC(=O)c1ccncc1)/c2ccc(cc2)NC(=O)C(=O)Nn3c(c4ccccc4nc3=S)[O-] C16958161
Cn1c2c(c(=O)n(c1=O)C)n(c(n2)NN[C@@H](/C=C/C(=O)[O-])O)C/C=C/c3ccccc3 C57932273
c1cc(c(cc1Br)/C=N/Nc2[nH]nc(n2)SC/C(=N/c3[nH]ncn3)/[O-])O C21080004
c1ccc(cc1)n2c(c(c(=O)[nH]c2=O)C(c3cccc[nH+]3)c4c(=O)[nH]c(=O)n(c4[O-])c5ccccc5)[O-] C59417370
c1cc(c(cc1[N+](=O)[O-])S(=O)(=O)N2CCCCCC2)NN/C=C\3/C(=O)NC(=O)N=C3[O-] C59490012
Cc1c(c(n(n1)C(C)C)C)/C=N/Nc2nnc(n2N)SC/C(=N/c3[nH]ncn3)/[O-] C20911717
c1ccc2c(c1)ccc(c2/C=N/Nc3nnc(n3N)SC/C(=N/c4[nH]ncn4)/[O-])O C20916450
COc1cc(c(c(c1OC)OC)CNC(=O)CSC2=[NH+]C(=N[C@@H]3C2=NC=N3)[NH-])C(=O)[O-] C38870309
c1ccc(c(c1)C(=O)NNC(=O)CN2C(=O)/C(=C/c3ccc(cc3)Br)/SC2=O)O C01237679
Cc1cccc(c1)NC(=O)C2=C3N(C(=O)[C@H](S3)CC(=O)OC)C(=C([C@H]2c4cccc(c4)F)C#N)N C03770427
Cc1ccc(cc1)NC(=O)C2=c3n(c(=O)/c(=C/C(=O)OC)/s3)C(=C([C@H]2c4cccs4)C#N)N C08757247
Cc1cc(cc2c1NC(=O)[C@]23[C@H]4[C@@H]([C@H]([NH2+]3)CCC(=O)[O-])C(=O)N(C4=O)CCc5ccccc5)Cl C08789956
CCOc1cc(ccc1O)[C@H]2C(=C(N(C(=S)N2)c3cccc(c3)C)C)C(=O)Nc4cc(on4)C C10355480
CN(c1c(n(c(=O)[nH]c1=O)Cc2ccccc2)N)C(=O)COc3ccc(cc3Cl)Br C11399522
Cc1cc(no1)NC(=O)[C@@H]2[C@@H](NC(=S)N([C@]2(C)O)[C@H](C)COC)c3cccc(c3Cl)Cl C12774340
Cc1cccc(c1)n2c(nnc2SCC(=O)NC(=O)NC3CCCC3)c4c[nH]c5c4cccc5 C15275290
Cc1ccc(c(c1)C)n2c(=O)c3ccccc3nc2S[C@H](C)C(=O)Nc4ccc5c(c4)[nH]c(=O)[nH]5 C15817203
Cc1ccc(c(c1)n2c(=O)c3ccccc3nc2S[C@H](C)C(=O)Nc4ccc5c(c4)[nH]c(=O)[nH]5)C C16936654
C[C@H](C(=O)Nc1ccc2c(c1)[nH]c(=O)[nH]2)Sc3ncc(n3c4ccccc4OC)c5ccccc5 C18460780
CC1=C([C@H](C(=C(N1)SCC(=O)Nc2nccs2)C#N)c3ccco3)C(=O)Nc4ccccc4 C04650312
CC1=C([C@H](n2c(c(cn2)C(=O)Nc3ccccc3)N1)c4ccccc4)C(=O)Nc5ccccc5OC C20135146
Cc1ccccc1n2c(nnc2SCC(=O)NNC(=O)c3cccs3)c4c[nH]c5c4cccc5 C20818598
Cc1ccc2nc(cn2c1)COc3cccc(c3)C(=O)Nc4cc(ccc4N5CCCCC5)C(=O)N C23009625
CC(C)Cn1c(c(c(=O)[nH]c1=O)N(Cc2cc3c(cc2Br)OCCO3)CC(C)C)N C23358251
CC(C)[C@H](c1ccc(cc1)Cl)NC(=O)C2CCN(CC2)S(=O)(=O)c3cc(n(c3)C)C(=O)N C24965917
c1ccc2c(c1)c(c[nH]2)C(=O)NNC(=O)[C@@H]3CCCN3S(=O)(=O)c4ccc(s4)Br C25511821
c1ccn(c1)c2c(c3c(s2)CSCC3)C(=O)OCc4nc(nc(n4)Nc5ccc(cc5)F)N C25828606
CC(=O)c1ccc(cc1)N2C(=O)[C@H]3[C@H]([NH2+][C@@]([C@@H]3C2=O)(CO)C(=O)[O-])c4cccc(c4)C(F)(F)F C33612981
Cc1ccc(cc1)OCc2nc(cs2)C(=O)NC3CCC(CC3)NC(=O)Nc4cccc(c4)C#N C34906155
CC[C@H](C)[C@@H](C(=O)N1CCN([C@@H](C1)C)C(=O)NC(C)C)NC(=O)NC23CC4CC(C2)CC(C4)C3 C35004424
CC[C@H](C)[C@H](C(=O)N1CCN([C@@H](C1)C)C(=O)NC(C)C)NC(=O)NC23CC4CC(C2)CC(C4)C3 C35004429
CN(C)c1ccc(cc1)[C@@H](CNC(=O)C(=O)N2CCC(CC2)C(=O)N)N3CCc4ccccc4C3 C36022672
Cc1cc(no1)NC(=O)[C@H]2[C@H](NC(=S)N([C@@]2(C)O)[C@@H](C)COC)c3cccc(c3Cl)Cl C37466994
c1ccc2c(c1)[C@H]([C@@H](O2)C(=O)Nc3cccc(c3)Cl)NC(=O)[C@@H]4C=C(N=N4)c5ccccc5O C38573464
C=CCn1c(n[nH]c1=S)Cc2csc(n2)NC(=O)[C@@H]3C4=C(CCC4)N(N3)c5ccc(cc5)F C38798837
Cc1cc(c(n1c2ccc(cc2)Br)C)/C=C(\C#N)/C(=O)O[C@H](C(C)C)C(=O)NC(=O)N C39565767
C[C@H]1C(=C(NN1c2ccccc2)C)C3=NN=C(C3)C(=O)N/N=C/c4cc(ccc4O)Br C39922680
Cc1ccc(c(c1)C)NC(=O)[C@H]2C(=C3C(=NC(=NC3=O)CSC4=NN[C@@H](S4)NC)S2)C C39991733
COc1cc(cc(c1O)Br)/C=N/NC(=O)Nc2c(c3c(s2)CCCC3)C(=O)OC C40844723
CC1=C([C@@H](n2c(ncn2)N1)c3cc(c(c(c3)Br)OCc4ccccc4F)OC)C(=O)N C40914053
COc1cccc(c1O)[C@@H]2[C@H]3[C@@H](C(=O)N(C3=O)C4CCCCC4)[C@@]([NH2+]2)(CC5CCCCC5)C(=O)[O-] C33887992
CCc1ccc(cc1)N2C(=O)[C@H]3[C@@H]([NH2+][C@@]([C@@H]3C2=O)(CO)C(=O)[O-])c4cccc(c4)OC(F)(F)F C33905634
CCc1ccc(cc1)N2C(=O)[C@H]3[C@H]([NH2+][C@@]([C@@H]3C2=O)(CO)C(=O)[O-])c4cccc(c4)OC(F)(F)F C33905635
COc1cccc(c1O)[C@H]2[C@H]3[C@@H](C(=O)N(C3=O)C4CCCCC4)[C@@]([NH2+]2)(Cc5ccccc5)C(=O)[O-] C43221161
C[C@@H](c1ccc(cc1)NC(=O)c2cnn3c2N[C@@H](C[C@@H]3C(F)(F)F)c4ccc(c(c4)OC)OC)O C04019501
COc1cccc(c1)c2c3c([nH]n2)OC(=C([C@@H]3c4ccc(c(c4)OC)OCc5ccccc5)C#N)N C09210749
COCCCN1C(=O)[C@@H]2[C@H](N[C@@]3([C@@H]2C1=O)c4cc(ccc4NC3=O)F)Cc5c[nH]c6c5cccc6 C13576285
COCCCN1C(=O)[C@@H]2[C@@H](N[C@]3([C@@H]2C1=O)c4cc(ccc4NC3=O)F)Cc5c[nH]c6c5cccc6 C16025240
CCOc1ccccc1NC(=O)C2=C(Nc3nc(nn3[C@@H]2c4c[nH]c5c4cccc5)SCC)C C54617815
c1ccnc(c1)NC(=O)CSc2nc([nH]n2)N/N=C/c3ccc4ccc5cccc6c5c4c3cc6 C59310234
COc1cccc(c1C(=O)NC(=S)NC2=CC(=O)/C(=C/3\Nc4cc(ccc4O3)Cl)/C=C2)OC C22741310
CC(C)Cn1c2c(c(=O)[nH]c1=O)[C@@](C(=O)N2)(C(F)(F)F)NC(=O)c3ccc(cc3Cl)Cl C01863510
Cc1cc(c(cc1C)O)C2=C3[C@@H](N(C(=O)[C@H]3N=N2)CCO)c4cc(c(c(c4)Br)O)OC C08845337
Cc1ccccc1n2c(nnc2SCC(=O)NC[C@H]3CCCO3)c4c(c5cccnc5s4)N C64794502
CCOc1ccccc1[C@H]2N[C@@H](ON2)c3ccc4c(c3)[nH]c(=O)n(c4=O)Cc5cccc(c5)Cl C64871075
CCOc1cccc(c1)[C@H]2N[C@@H](ON2)c3ccc4c(c3)[nH]c(=O)n(c4=O)Cc5cccc(c5)Cl C64871127
CCOc1ccc(cc1)[C@@H]2N[C@H](ON2)c3ccc4c(c3)[nH]c(=O)n(c4=O)Cc5cccc(c5)Cl C64871140
CCOc1ccc(cc1)[C@@H]2N[C@@H](ON2)c3ccc4c(c3)[nH]c(=O)n(c4=O)Cc5ccc(cc5)Cl C64871210
COc1ccc(cc1OC)C(=O)Nc2c(nc([nH]c2=O)SCCO)N C05082097
C1CCc2c(c(c(s2)NC(=O)Cn3c(nnc3SCC#N)N)C(=O)N)C1 C01923425
Cc1cccc(c1NC(=O)[C@H](C)SCc2nc(nc(n2)N)N)C C09335575
c1c(cc(cc1F)F)NC(=O)CSCc2nc(nc(n2)N)N C11048353
C[C@H]1CC(=O)CC([C@]1(/C=C/[C@H](C)O[C@H]2[C@H]([C@@H]([C@@H]([C@@H](O2)CO)O)O)O)O)(C)C C13660201
c1cc(cc(c1)Cl)/C=N/Nc2nnc(n2N)SCC(=O)N C21321601
Cc1cccc(c1)OCCNC(=O)CSCc2nc(nc(n2)N)N C23625435
C[C@@H](C(=O)NNC(=O)CCCCNC(=O)N)Oc1ccc(cc1)F C24297460
Cn1cc(c2c1cccc2)C(=O)NNC(=O)CCCCNC(=O)N C08145417
CC1(Cc2c(sc(c2C(=O)[O-])NC(=O)NCCC[NH3+])CO1)C C24545119
C[C@@H](C(=O)NNC(=O)c1cc(nc2c1cccc2)c3ccccn3)NC(=O)N C26644395
CC(C)[C@H](C(=O)NNC(=O)c1cn(c2c1cccc2)C)NC(=O)N C26938082
c1cc(sc1)[C@H](CC(=O)NNC(=O)c2cnccn2)NC(=O)N C27131623
c1cc(sc1)[C@@H](CC(=O)NNC(=O)c2cnccn2)NC(=O)N C27131630
Cc1c(c2ccccc2[nH]1)C(=O)CSCc3nc(nc(n3)N)N C28259714
CCc1cccc(c1NC(=O)[C@@H](C)SCc2nc(nc(n2)N)N)C C29351736
c1cc(cc(c1)Cl)NC(=O)/C(=N\Nc2c([nH]cn2)C(=O)N)/C#N C05886354
c1ccnc(c1)C(=O)NNC(=O)C[C@H](c2ccc(cc2)Cl)NC(=O)N C07652993
CC1=CC(=O)CC([C@@]1(/C=C/[C@H](C)O[C@H]2[C@@H]([C@H]([C@@H]([C@H](O2)CO)O)O)O)O)(C)C C38318983
C[C@H](CO)C(=O)O[C@@H]1C[C@@]([C@@H]([C@@H]([C@@H]1C(=C)C(=O)N)O)C(=C)CO)(C)C=C C39560226
CC[C@H](C(=O)Nc1c(c(c(s1)C)C)C(=O)N)n2c(nnc2SCC#N)N C40173496
Cc1ccc(cc1)C(=O)NNc2c(c(ncn2)N3CCN(CC3)CCO)N C40734437
CCN(CCO)c1c(c(ncn1)NNC(=O)c2ccc(cc2)OC)N C40736263
c1ccnc(c1)C(=O)NNc2c(c(ncn2)Nc3nccs3)N C40780874
Cc1ccc(nc1)Nc2c(c(ncn2)NNC(=O)c3ccncc3)N C40793806
CS(=O)(=O)c1ccc(c(c1)[N+](=O)[O-])[C@@H](C=O)[C@@H](CC(=O)N)[NH3+] C44254430
CS(=O)(=O)c1ccc(c(c1)[N+](=O)[O-])[C@@H](C=O)[C@H](CC(=O)N)[NH3+] C44254433
c1ccc(cc1)[C@@H](CN2CCCCCC2=O)NC(=O)NNC(=O)N C46808128
c1ccc(cc1)[C@H](CN2CCCCCC2=O)NC(=O)NNC(=O)N C46808129
CC(C)[C@@H](C(=O)NNC(=O)COc1ccccc1F)NC(=O)N C08188818
[H]/N=C\1/N(C(=O)C[C@H](S1)C(=O)Nc2ccc(cc2)OCC)/C(=N/[H])/N C04577163
c1cc(cc(c1)C(=O)NC2CC2)CNC(=O)CSc3nc([nH]n3)N C53335126
c1c(nc(s1)N)CC(=O)N2CCC[C@@H](C2)CNS(=O)(=O)N C55272620
Cc1cc(ccc1N[C@H](C)C(=O)NC(=O)NCCOC)OCC(=O)N C56206747
CC(C)[C@H](C(=O)Nc1ccc2c(c1)c(n[nH]2)C(=O)OC)NC(=O)N C58898970
Cc1c(c(n(n1)C(=S)N)O)[C@H](c2ccccc2)[C@H](C#N)C(=O)N C59461807
CC(C)[C@H](C(=O)NNC(=O)COc1ccccc1F)NC(=O)N C49984356
Cc1nnc(n1N)SCc2nc(nc(n2)Nc3ccccc3)N C05259822
C[C@H](C1CC1)NC(=O)CO/N=C(\C2=C(C3(CCCC3)N(C2=O)C)N)/N C63456269
Cc1cc(cc(c1)N2CC[C@@H](C2=O)C(=O)NC(C(=O)N)C(=O)N)C C53301696
CC(C)(C)OC(=O)NCCNC(=O)C(=O)Nc1ccccc1CC(=O)N C65629420
CCNC(=O)[C@H](C)NC(=O)Nc1cc(ccc1N2CCCCC2)C(=O)N C65770850
c1cc(ccc1c2cc(nc(n2)N)C(=O)NN)OC[C@H]3CCCO3 C66134166
CCOCCOc1ccccc1c2c(c(nc(n2)N)C)C(=O)NN C66135043
c1cc(cc(c1)Cl)C(=O)NNC(=O)CSc2nc([nH]n2)N C66275328
Cc1ccccc1[C@@H](CC(=O)NNC(=O)CCC(C)C)NC(=O)N C66573045
Cn1c2c(c(cc(n2)C3CC3)C(=O)Nc4ccc(cc4)CNC(=O)N)c(=O)[nH]1 C67239876
CC(C)(CNC(=O)Nc1ccc(c(c1)NC(=O)OC)F)C(=O)N C67322541
Cc1c(cccc1NC(=O)C(=O)NC[C@H](COc2ccc(cc2)F)O)C(=O)N C67441418
Cc1cccc(c1)OC[C@H](CNC(=O)C(=O)Nc2ccc(cc2)C(=O)N)O C67444324
Cc1cccc(c1C)c2ccc3c(c2)C(=O)N4C[C@H](C[C@H]4C(=O)N3)NC(=O)CC(C)(C)CC(=O)[O-] C08299909
CC(C)[C@H](C(=O)[O-])N1C(=O)[C@H]2[C@H]3C[C@@H]([C@H]2C1=O)[C@@H]4[C@@H]3[C@H](c5c([nH]c(=O)s5)S4)c6ccccc6O C12579671
C[C@@H](C(=O)Nc1ccc(cc1)C(F)(F)F)Sc2nc3cc(ccc3c(=O)n2CCO)C(=O)[O-] C13045863
C[C@H](C(=O)Nc1ccc(c(c1)Cl)C#N)Sc2nc3cc(ccc3c(=O)n2CCO)C(=O)[O-] C13046910
C[C@@H]1CCCC[C@@H]1NC(=O)NC(=O)CSc2nc3cc(ccc3c(=O)n2CC(C)C)C(=O)[O-] C13049304
Cc1ccc(c(c1)NC(=O)[C@@H](C)Sc2nc3cc(ccc3c(=O)n2C[C@@H](C)O)C(=O)[O-])OC C13052421
C[C@H]1CCC[C@H]([C@@H]1C)NC(=O)NC(=O)CSc2nnc(n2CC(=O)[O-])c3ccc(cc3)Cl C13204482
C[C@@H](C(=O)NC(=O)NC12CC3CC(C1)CC(C3)C2)Sc4nnc(n4CC(=O)[O-])c5cccs5 C13204574
C[C@H]1CCC[C@@H]([C@@H]1C)NC(=O)NC(=O)CSc2nnc(n2CCC(=O)[O-])c3ccc(cc3)F C13206675
Cc1cccc(c1C)NC(=O)NC(=O)CSc2nnc(n2CCC(=O)[O-])c3ccc(cc3)F C13237564
CC(C)CNC(=O)NC(=O)CSc1nc2cc(ccc2c(=O)n1c3ccccc3F)C(=O)[O-] C13266938
Cc1ccc(c(c1)C)NC(=O)NC(=O)CSc2nnc(n2[C@@H](C(C)C)C(=O)[O-])c3cccs3 C13271946
CN1CC=C2[C@@H](C1)[C@H](C(C(=C2C#N)N/C(=N/c3ccccc3)/[S-])(C#N)C#N)c4ccc(c(c4)O)O C19800805
CCOC(=C1[C@H](C(=C(NC1=O)SCC(=O)Nc2cccc(c2)Cl)C#N)c3ccccc3F)[O-] C20150283
CC([C@@H](NC(=O)c1cccc(c1)F)N/C(=N/C#N)/[N-]c2ccc(nc2)C(F)(F)F)(Cl)Cl C28866492
Cc1cccc(c1)C(=O)N[C@H](C(C)(Cl)Cl)N/C(=N/C#N)/[N-]c2cc(cnc2)Br C28866558
c1cc(ccc1[C@@H](C#N)/C(=N\Nc2nc(nn2N)[S-])/C(=O)[C@@H](C#N)c3ccc(cc3)Cl)Cl C08653140
c1ccc2c(c1)C[C@H](NC2)C(=O)NC[C@H](CC(=O)N3CCC(CC3)C(=O)[O-])c4ccc(cc4)Cl C35484982
C[C@@H]1CCC[C@@H]([C@@H]1C)NC(=O)c2ccc3c(c2)n4c(c(sc4=S)C(=O)NC(C)C)nc3[O-] C36186171
C[C@H]1CCC[C@@H]([C@@H]1C)NC(=O)c2ccc3c(c2)n4c(c(sc4=S)C(=O)NC(C)C)nc3[O-] C36186172
CN1CC=C2[C@H](C1)[C@@H](C(C(=C2C#N)/N=C(/Nc3ccccc3)\[S-])(C#N)C#N)c4ccc(c(c4)O)O C33719732
Cc1ccc(o1)CN([C@@H](c2cccc(c2)O)C(=O)NC(C)(C)C)C(=O)c3cc(ccc3[O-])[N+](=O)[O-] C36596585
C[C@@]12CC=C([C@]([C@@H]1CC(=C)[C@@]3([C@@]2(C(=O)[C@@](C3=O)(C)O)C(=O)OC)C)(C)CCC(=O)[O-])C(C)(C)O C37538719
Cc1cc(ccc1N)Cn2cnc3c2C[C@H](N(C3)C(=O)C(c4ccccc4)c5ccccc5)C(=O)[O-] C03778636
c1ccc(cc1)N=C2c3ccccc3C(=O)c4c2c(cc(c4O)Nc5ccccc5S(=O)(=O)[O-])O C38171748
c1ccc(cc1)c2c(c(nc(n2)SCC(=O)N[C@H]3[C@H](C=C(S3)c4ccccc4)C(=O)N)[O-])C#N C38785130
CC1=C2[C@H](C3=C(C[C@H](CC3=O)c4cccs4)N[C@@H]2N(N1)c5ccccc5C(=O)[O-])C6N=CC=N6 C39359407
c1ccc(cc1)OS(=O)(=O)c2cc3c(cc2c4ccccc4O)[C@@H]5CO[P@](=O)(NN5CC3)[O-] C39465498
C[C@H](C(=O)NC(=O)NC1CCCCC1)Sc2nnc(n2[C@@H](C(C)C)C(=O)[O-])c3cccs3 C13271724
CCc1ccc(cc1)N2[C@@H](NN[C@@H]2SCc3[nH]c(=O)c4ccc(cc4n3)C(=O)[O-])c5ccncc5 C39722293
c1cc(ccc1c2ccc(o2)/C=C/3\C(=O)N(C(=S)S3)[C@@H](CC(=O)N)C(=O)[O-])Br C39861963
COc1cc(cc(c1O)Br)[C@@H]2C(=C(C(=O)N2CCCO)[O-])C(=O)c3ccc(cc3)F C40052806
c1ccc(c(c1)COc2cccc(c2)C(=O)C3=C(C(=O)N([C@@H]3c4cccc(c4)O)CCO)[O-])Cl C40102888
c1cc(cc(c1)O)[C@@H]2C(=C(C(=O)N2CCO)[O-])C(=O)c3cccc(c3)OCc4ccc(cc4)Cl C40103056
COc1cccc2c1oc(c2)C(=O)C3=C(C(=O)N[C@@H]3c4cc(c(c(c4)Br)O)OC)[O-] C40124868
CC(C)COc1ccc(cc1OC)[C@H]2c3c([nH]nc3C(=O)N2CCO)c4cc(ccc4[O-])Cl C39898022
CCOc1cc(ccc1O)[C@H]2c3c([nH]nc3C(=O)N2Cc4cccnc4)c5cc(ccc5[O-])Cl C39899216
COc1cccc(c1OCc2ccccc2)[C@@H]3[C@H]4[C@@H](C(=NC4=O)[O-])[C@@]([NH2+]3)(c5ccccc5)C(=O)[O-] C43218821
CC[C@@H](C)[C@@]1([C@@H]2[C@@H]([C@@H]([NH2+]1)c3cccc(c3)Oc4cccc(c4)C(F)(F)F)C(=NC2=O)[O-])C(=O)[O-] C43221694
CC[C@@H](C)[C@]1([C@@H]2[C@@H]([C@@H]([NH2+]1)c3cccc(c3)Oc4cccc(c4)C(F)(F)F)C(=NC2=O)[O-])C(=O)[O-] C43221696
c1ccc2c(c1)[C@]3([C@H]4[C@@H]([C@@H](N3)CCC(=O)[O-])C(=O)N(C4=O)c5ccc(c(c5)Cl)Cl)C(=O)N2 C16012206
Cc1cc(c(cc1C)Br)N2C(=O)/C(=C\Nc3cc(ccc3[O-])[N+](=O)[O-])/C(=O)NC2=O C16267918
Cc1cc(c(cc1C)Br)N2C(=O)/C(=C\Nc3ccc(c(c3)O)C(=O)[O-])/C(=O)NC2=O C16267921
c1ccc(cc1)C(=O)N[C@@]2(C3=C(NC(=O)N(C3=NC2=O)c4ccc(c(c4)Cl)F)[O-])C(F)(F)F C59186752
CCOc1cc(c(cc1Oc2c(n(c(=O)n(c2=O)C)C)N)Br)/C=C/3\C(=NC(=S)S3)[O-] C59599428
c1ccc(cc1)N2C(=O)/C(=C\NNC(=O)c3cc4cc(ccc4o3)Br)/C(=NC2=S)[O-] C59679847
Cc1c(c(n(n1)c2ccccc2)O)[C@]3([C@H]4[C@@H](NC3=O)N(C(=NC4=O)[O-])c5ccc(cc5)F)C(F)(F)F C63427083
COc1cc(ccc1O)[C@H]2C(=C(N=C3C2=C(CCC3)[O-])SCC(=O)NCc4ccccc4)C#N C02222864
Cc1cccc(c1NC(=O)CSC2=C([C@H](C3=C(CCCC3=N2)[O-])c4ccc(c(c4)OC)O)C#N)C C13174765
Cc1cc(c(c(c1)c2c(nc(nn2)S[C@@H](C)C(=O)Nc3ccc(cc3)Cl)[O-])NC(=O)C)C C64774504
COc1ccc(cc1)[C@@H]2C[C@@H](n3c(nc(n3)NC(=O)CCCC(=O)[O-])N2)c4ccccc4Cl C09332772
COc1ccc(cc1)[C@H]2C[C@@H](n3c(nc(n3)NC(=O)CCCC(=O)[O-])N2)c4ccccc4Cl C09332774
COc1ccc(cc1)[C@H]2C[C@H](n3c(nc(n3)NC(=O)CCCC(=O)[O-])N2)c4ccccc4Cl C09345110
CC(C)[C@@H](C(=O)[O-])N1C(=O)[C@H]2[C@H]3C[C@@H]([C@@H]2C1=O)[C@@H]4[C@@H]3[C@H](c5c([nH]c(=O)s5)S4)c6ccccc6O C12579687
CC[C@H](C)[C@@H](C(=O)N1CCC(CC1)C(=O)NC2(CCCCC2)C(=O)[O-])NC(=O)OC(C)(C)C C12865305
C[C@@H](C(=O)NC(=O)NC(C)(C)C)Sc1nc2cc(ccc2c(=O)n1c3ccccc3)C(=O)[O-] C13015530
c1cc2c(cc1c3csc(n3)NS(=O)(=O)c4cc(ccc4Br)C(=O)[O-])CC(=O)N2 C13031305
C[C@@H](C(=O)Nc1ccc(c(c1)Cl)F)Sc2nc3cc(ccc3c(=O)n2CCO)C(=O)[O-] C13046801
CC(C)[C@@H](c1ccc(cc1)F)NC(=O)CSc2nc3cc(ccc3c(=O)n2CCO)C(=O)[O-] C13047087
C[C@H](Cn1c(=O)c2ccc(cc2nc1S[C@H](C)C(=O)Nc3ccc(cc3)N(C)C)C(=O)[O-])O C13051864
CCOc1ccccc1NC(=O)[C@H](C)Sc2nc3cc(ccc3c(=O)n2C[C@@H](C)O)C(=O)[O-] C13052454
C[C@H]1CCC[C@H]([C@@H]1C)NC(=O)NC(=O)CSc2nnc(n2CCC(=O)[O-])c3cccs3 C13193093
CCNC(=O)NC(=O)[C@@H](c1ccccc1)Sc2nnc(n2CC(=O)[O-])c3ccc(cc3)Cl C13204396
C[C@@H]1CCCC[C@@H]1NC(=O)NC(=O)CSc2nnc(n2CC(=O)[O-])c3ccc(cc3)Cl C13204489
CCc1cc(sc1C)C(=O)NNC(=O)CSc2nnc(n2CC(=O)[O-])c3cccc(c3)C C13232676
CCc1cc(sc1C)C(=O)NNC(=O)CSc2nnc(n2CC(=O)[O-])c3cccs3 C13236571
Cc1ccc(c(c1)c2c(nc(nn2)S[C@H](C)C(=O)Nc3c(cc(cc3C)C)C)[O-])NC(=O)C C21882664
Cc1ccc(c(c1)c2c(nc(nn2)S[C@@H](C)C(=O)Nc3c(cc(cc3C)C)C)[O-])NC(=O)C C21882665
CCc1cccc(c1NC(=O)CSc2nc(c(nn2)c3cc(ccc3NC(=O)C)C)[O-])CC C21882691
CCCC(=O)c1c(c(c(c(c1OC)C)O)C[C@]2(C(=O)C(C(=O)C(=C2[O-])C)C(=O)[C@H](C)CC)C)O C08465495
CC1([C@H](N(C(=O)N1CC(=O)[O-])c2ccc(cc2)Cl)N(C(=O)Nc3ccc(cc3)Cl)O)C C22203710
c1ccc(cc1)N2C3=NC(=O)[C@](C3=C(NC2=O)[O-])(C(F)(F)F)NC(=O)c4ccc(cc4)Cl C01765567
c1ccc(cc1)N2C3=NC(=O)[C@@](C3=C(NC2=O)[O-])(C(F)(F)F)NC(=O)c4ccc(cc4)Cl C01765565
COC1=C/C(=C/N[N-]C2=NC(=O)[C@@H](S2)CC(=O)Nc3cccc(c3Cl)Cl)/C=CC1=O C01191091
Cc1c(c([nH]n1)[O-])[C@H](c2ccc(c(c2)OC)OC(=O)c3cccc(c3)OC)C4=C(N=N[C@@H]4O)C C39350721
Cc1c(c([nH]n1)[O-])[C@@H](c2cc(c(c(c2)I)OC)OC)C3=C(N=N[C@@H]3O)C C39350912
Cc1c(c([nH]n1)[O-])[C@@H](c2ccc(c(c2)OC)OC(=O)c3ccc(cc3)OC)C4=C(N=N[C@@H]4O)C C39350951
Cc1c(c([nH]n1)[O-])[C@H](c2ccc(c(c2)OC)OC(=O)c3ccc(cc3)OC)C4=C(N=N[C@@H]4O)C C39350953
C[C@@H](C(=O)NC(=O)NC1CCCC1)Sc2nnc(n2[C@@H](C(C)C)C(=O)[O-])c3cccs3 C13272268
C[C@H](C(=O)NC(=O)Nc1ccccc1)Sc2nnc(n2[C@@H](C(C)C)C(=O)[O-])c3cccs3 C13446717
C[C@H](C(=O)NC(=O)Nc1ccccc1)Sc2nnc(n2[C@H](C(C)C)C(=O)[O-])c3cccs3 C13446720
c1cc(oc1)[C@H]2NN[C@@H](N2c3ccc(cc3)F)SCc4[nH]c(=O)c5ccc(cc5n4)C(=O)[O-] C39667839
c1cc(oc1)[C@H]2NN[C@H](N2c3ccc(cc3)F)SCc4[nH]c(=O)c5ccc(cc5n4)C(=O)[O-] C39667841
CCOCCCN1[C@H](Nc2ccccc2C1=O)SCc3[nH]c(=O)c4ccc(cc4n3)C(=O)[O-] C39722290
c1ccc2c(c1)C(=O)N([C@H](N2)SCc3[nH]c(=O)c4ccc(cc4n3)C(=O)[O-])C[C@H]5CCCO5 C39722527
CCOc1cc(ccc1OCc2ccc(cc2)[N+](=O)[O-])[C@H](c3c(n[nH]c3[O-])C)C4=C(N=N[C@@H]4O)C C39960409
CCOc1ccc(cc1C)C(=O)C2=C(C(=O)N([C@@H]2c3cc(c(c(c3)Br)O)OC)CCO)[O-] C40085731
CCOc1ccc(cc1OCC)[C@@H]2c3c([nH]nc3C(=O)N2CCCO)c4cc(ccc4[O-])Cl C39898099
CCOC(=O)c1c(sc(c1[O-])c2c3c([nH]c2c4ccc5c(c4)OCO5)n(c(=O)[nH]c3=O)C)C C46009326
Cc1cc(c(n1NC(=O)c2ccccc2)C)C(=O)CSc3[nH]c(=O)c(c(n3)C)CCC(=O)[O-] C13449541
Cc1c(c2ccccc2[nH]1)C(=O)[C@@H](C)Sc3nc4cc(ccc4c(=O)n3C[C@H](C)O)C(=O)[O-] C13051959
Cc1c(c2ccccc2[nH]1)C(=O)[C@H](C)Sc3nc4cc(ccc4c(=O)n3C[C@H](C)O)C(=O)[O-] C13051957
Cc1ccc(c(c1)OCC(=O)NNC(=O)c2ccc3c(c2)nc(n(c3=O)CCCOC)[S-])C C17203308
c1cc(oc1)/C=c\2/c(=O)n3c(=C([C@@H](C(=C3N)C#N)c4ccco4)/C(=N/c5ccc(cc5)[N+](=O)[O-])/[O-])s2 C59293339
Cc1ccc2c(c1C)NC(=O)[C@]23[C@H]4[C@@H]([C@H](N3)CCC(=O)[O-])C(=O)N(C4=O)Cc5ccc6c(c5)OCO6 C15967470
CCc1ccc2c(c1)[C@]3([C@H]4[C@@H]([C@H](N3)CCC(=O)[O-])C(=O)N(C4=O)Cc5ccc6c(c5)OCO6)C(=O)N2 C15969618
c1ccc(c(c1)Cn2c3c(c(=O)nc2[O-])[C@@](C(=O)N3)(C(F)(F)F)NC(=O)c4cccs4)Cl C09306505
COc1cc(ccc1O)[C@@H]2c3c(c(nnc3c4ccc(cc4)Br)[O-])Nc5n2nnn5 C10294958
Cc1cccc(c1NC(=O)[C@@H](C)Sc2nc(c(nn2)c3cc(cc(c3NC(=O)C)C)C)[O-])C C64774536
Cc1cccc(c1NC(=O)[C@H](C)Sc2nc(c(nn2)c3ccccc3NC(=O)C(C)C)[O-])C C64774630
C[C@@]1(C(=O)N(C(=O)N1)CC(=O)N)c2ccc(cc2)Cl C03600348
C[C@]1(C(=O)N(C(=O)N1)CC(=O)N)c2ccc(cc2)Cl C01754770
C[C@H](CN1CC2=C(C1=O)[C@H](NC(=O)N2)c3ccccc3)O C07990993
c1cnc(nc1c2cc3c(n2CC4CC4)CCNC3=O)N C28970496
C[C@H](C(=O)c1c(n(c(=O)[nH]c1=O)c2ccccc2)N)Cl C11566812
CCNC(=O)[C@H](C)NC(=O)[C@H]1CNc2ccccc2O1 C35141187
Cc1nc(cs1)c2cc([nH]c2)C(=O)Nc3c[nH]nc3 C35237794
COc1c(ccc(n1)NC2CCS(=O)(=O)CC2)N C36331050
Cc1c(c(n(n1)C)C)C(=O)N(CCO)c2ccccc2N C36736641
c1ccc2c(c1)[C@@H](CCO2)Nc3cnn(c3)CC(=O)N C36998487
Cc1ccc(c(c1N2CCCC2=O)C)S(=O)(=O)[N-][NH3+] C04675748
Cc1cccc(c1S(=O)(=O)NC[C@H]2COCCO2)N C38062538
c1cc(ccc1C/C(=N/O)/N)O[C@H]2CCS(=O)(=O)C2 C38084897
Cc1c(nnc(c1C(=S)N)NC[C@H]2COCCO2)C C40291309
C[C@H](c1c(cccc1F)F)NC(=O)Cn2cnc(n2)N C40307195
c1c(c[nH]c1C(=O)N(C[C@H]2CCCO2)C[C@@H]3CCCO3)N C40329845
C[C@@H]1COCCN1CCOc2ccc(cc2)/C(=N/O)/N C41068930
Cc1nc([nH]n1)SCC(=O)N(C)c2ccc(cc2)N C41632702
Cc1cc([nH+]c(c1C(=O)N)N2CCC[C@@H]2CC(=O)[O-])C C42295036
Cc1c(cc(o1)C[NH+]2C[C@H](CC[C@@H]2C)C(=O)N)C(=O)[O-] C42429747
C[C@H]1CC[C@@H](CN1C(=O)NC(=O)CCCl)C(=O)N C42440547
CCCO[C@@H]1CCCN(C1)c2c(ccc(n2)C)/C(=N/O)/N C43400011
c1c2c(nc(c1/C(=N\O)/N)OC[C@@H]3CCOC3)CCC2 C43408116
C[C@H](C(C)C)N(C)C(=O)C1(CCOCC1)/C(=N/O)/N C44785317
Cc1cc(on1)CNS(=O)(=O)c2cc(cs2)N C44986899
C[C@@H](c1[nH]c2ccccc2n1)NC(=O)[C@@H]3CCC(=O)N3 C48322659
CCNC(=O)[C@@H](C)NC(=O)N[C@H](C)c1c(nc(s1)C)C C48688698
c1cc(ccc1C(=O)Nc2cc[nH]n2)n3cc[nH]c3=S C49449711
c1cc(sc1)c2ccc(c(=O)[nH]2)C(=O)OCC(=O)N C49501268
c1ccc(c(c1)/C(=N\O)/N)OCC(=O)N2C[C@H]3CC[C@@H]2C3 C49725011
CCCc1c(c(n[nH]1)C(=O)N2CCC(CC2)OCC)N C50322895
CO[C@@H]1CCC[C@@H]1NS(=O)(=O)c2ccc(cc2C#N)N C50368172
c1cc(ncc1S(=O)(=O)N2CCCC[C@@H]2CCO)N C50649682
CC(C)c1ncc(c(n1)C(=O)N2CCSCC2)NN C51122126
Cc1c(c(nc(=O)[nH]1)SC)C(=O)N[C@@H]2CCCC[C@H]2O C51996756
c1cc(c(nc1)NN)CN2CCN(CC2)c3nccs3 C52724079
Cc1c(cnn1C)[C@@H](C)NC(=O)Cc2csc(n2)N C55271673
C1CC(CCC1C(F)(F)F)NC(=O)c2[nH]c(=O)[nH]n2 C48732861
C[C@H](Cc1c(cccc1F)F)NC(=O)c2[nH]c(=O)[nH]n2 C49249359
C[C@]1(C(=O)N(C(=O)N1)CCC(=O)N)c2cc(ccc2F)F C15248068
Cc1cnc(cn1)CNC(=O)c2cc(cn2C(C)C)N C61319875
Cc1cnc(cn1)Cn2c3ccc(cc3nc2[C@H](C)O)N C61322709
CCn1cc(cn1)CN(C)c2cccc(c2)/C(=N/O)/N C61950644
Cc1nnc(o1)Sc2cc(ccc2/C(=N/O)/N)Cl C62789767
C[C@@H](C(=O)NC(=O)NC)Oc1cccc2c1CC[C@H]2O C62800490
CCN(CC(=O)N(C)C)C(=O)c1cc2cccc(c2[nH]1)N C62833752
C[C@@H]1CN([C@@H](CO1)C)CC(=O)Nc2c(ccs2)C(=O)N C65553947
C[C@H]1CN([C@@H](CO1)C)CC(=O)Nc2c(ccs2)C(=O)N C65553948
C[C@@H](C(=O)N1CCO[C@H](C1)c2cccc(c2)F)NC(=O)N C66694968
C[C@H](C(=O)N1CCO[C@H](C1)c2cccc(c2)F)NC(=O)N C66694969
CC[C@](C)(CC(=O)NNC(=O)c1cc([nH]n1)c2ccccc2)CC(=O)[O-] C09317371
CC[C@@](C)(CC(=O)NNC(=O)c1cc([nH]n1)c2ccccc2)CC(=O)[O-] C09317367
CCCCn1c(=O)c2ccc(cc2nc1SCC(=O)NC(=O)N)C(=O)[O-] C13044168
C[C@H](C(=O)Nc1ccc(cc1)C(=O)N)Sc2nc3ccccc3c(=O)n2CCC(=O)[O-] C13055063
CCOC(=O)c1cnc(nc1N)SCC(=O)Nc2cc(c(cc2C(=O)[O-])OC)OC C06089632
C[C@H](C(=O)Nc1ccc(cc1)C(=O)N)Sc2nnc(n2CC(=O)[O-])c3cccs3 C13203706
C[C@@H](C(=O)Nc1ccc(cc1)C(=O)N)Sc2nnc(n2CC(=O)[O-])c3cccs3 C13203708
c1cc(ccc1c2nnc(n2CCC(=O)[O-])SCC(=O)Nc3ccc(cc3)C(=O)N)F C13206277
COc1cc(c(cc1OC)NC(=O)CSc2nnc(s2)N)C(=O)[O-] C13241071
c1cc(c(cc1F)NC(=O)CSc2nnc(s2)SCC(=O)N)C(=O)[O-] C13273202
c1cc(ccc1C(=O)N)NC(=O)CSc2ncc(n2c3ccc(cc3)F)C(=O)[O-] C13355193
C/C(=N\NC(=O)c1ccc(cc1)N)/c2ccc(c(c2)OC)OCC(=O)[O-] C13356393
COc1ccc(cc1OCC(=O)N)/C=C(\C#N)/C(=O)Nc2ccc(cc2)C(=O)[O-] C13357004
CCCCN(c1c(n(c(=O)[nH]c1=O)CCC)N)C(=O)/C=C/c2cc(c(o2)C)C(=O)[O-] C13411135
c1c(cc(cc1C(=O)N)NC(=O)COc2c(cc(cc2Cl)C(=O)[O-])Cl)C(=O)N C13423252
CCOC(=O)c1c(c(c(s1)NC(=O)[C@H]2[C@@H]3CC[C@@H](C3)[C@@H]2C(=O)[O-])C(=O)N)C C17080571
c1ccc(cc1)CNC(=O)CSc2nnc(n2N)N/N=C/c3cc(ccc3[O-])[N+](=O)[O-] C20527395
COCCCn1c(cc(nc1=O)[O-])NC(=O)CSc2[nH]c(=O)cc(n2)N C01913482
c1cc2c(cc1C(=O)[O-])C(=O)N(C2=O)CCNc3ccc(cc3C(=O)N)[N+](=O)[O-] C13154027
COC1=C/C(=N/Nc2ccccc2C(=O)[O-])/C=C(C1=O)/C=N/NNC(=S)N C17195024
CS(=O)(=O)[C@@H]1NN[C@@H](O1)CCCNS(=O)(=O)c2ccc3c(c2)oc(n3)[O-] C38794005
COc1cccc(c1)[C@H](CC(=O)[O-])N/C(=N/O)/C(=N/O)/c2ccccc2 C39448497
c1ccc(cc1)/C(=N\O)/C(=N\O)/N[C@@H](CC(=O)[O-])c2cccc(c2)[N+](=O)[O-] C39448758
C=CCOc1ccc(cc1)C(=O)C2=C(C(=O)N[C@@H]2c3ccc(cc3)OCC(=O)N)[O-] C40125274
C=CCOc1ccc(cc1)C(=O)C2=C(C(=O)N[C@H]2c3ccc(cc3)OCC(=O)N)[O-] C40125275
CCCOc1cccc(c1)C(=O)C2=C(C(=O)N[C@@H]2c3ccc(cc3)OCC(=O)N)[O-] C40125866
C=CCOc1cccc(c1)C(=O)C2=C(C(=O)N[C@H]2c3ccc(cc3)OCC(=O)N)[O-] C40126191
Cc1cccc(c1)NC(=O)CSCC(=O)NNC(=O)c2c(cn(n2)c3ccccc3)[O-] C13082408
COc1cc(ccc1Oc2ccc(cc2OC)C(=O)[O-])[C@@H]([C@@H](CO)O)O C49600301
CCOc1ccccc1N/C(=C(\C#N)/C(=O)c2cccc(c2)NC(=O)N)/[O-] C50902352
C[C@H](C(=O)NCC(=O)Nc1cccc2c1c(n[nH]c2=O)[O-])OCCC(C)C C51383964
COc1ccccc1N/C(=C(\C#N)/C(=O)CNC(=O)NC2CCCCC2)/[O-] C54810947
COc1cc(cc(c1)OC)N/C(=N/c2nc(cc(n2)[O-])CC(=O)OC)/N C20064192
CCCNC(=O)NC(C)(C)C(=O)N[C@@H](C)c1cccc(c1)[N-]S(=O)(=O)C C58134086
CC/C(=N/Nc1[nH]nc(n1)SC/C(=N/c2[nH]ncn2)/[O-])/c3ccccc3 C21081576
COc1ccc(cc1S(=O)(=O)Nc2ccc(c(c2)[N+](=O)[O-])N)CC(=O)[O-] C57116515
CC/C(=C\1/C(=NC(=O)N(C1=O)CC=C)[O-])/NNC(=S)Nc2ccccc2 C13865273
CC(C)(C)OC(=O)NCCNC(=O)c1cc(ccc1O)[N-]S(=O)(=O)C C63701491
CC/C(=C\1/C(=O)N=C(N(C1=O)CC=C)[O-])/NNC(=S)Nc2ccccc2 C13865273
CCCCNC(=O)NNS(=O)(=O)c1cc(c(c(c1)OC)OC)C(=O)[O-] C64375374
CC(C)c1ccc(cc1S(=O)(=O)NNC(=O)NCCOC)C(=O)[O-] C64376110
Cc1ccc(cc1[N-]S(=O)(=O)C)N[C@H](C)C(=O)NC(=O)NCC=C C64409794
COc1ccccc1c2nc([nH]n2)/N=C(/COc3ccc(cc3)CC(=O)N)\[O-] C64489994
CCCNC(=O)NC(C)(C)C(=O)Nc1ccc(c(c1)[N-]S(=O)(=O)C)C C64879654
Cc1ccc(c(c1)C(=O)NNC(=O)NCCC(C)C)[N-]S(=O)(=O)C C65134100
CC(C)CNC(=O)NNC(=O)CS(=O)(=O)[N-]c1ccc(cc1)OC(C)C C65178509
Cc1ccc(cc1C(=O)[O-])S(=O)(=O)Nc2cc(ccc2NCCO)[N+](=O)[O-] C23144669
COc1ccccc1c2nc([nH]n2)/N=C(/COc3ccc(cc3)C(=O)N)\[O-] C66045419
C[C@@H](C/C(=C(\C#N)/C(=O)Nc1ccc(cc1)NC(=O)C)/[O-])NC(=O)C2CCCC2 C66230944
C[C@H](C/C(=C(\C#N)/C(=O)Nc1ccc(cc1)NC(=O)C)/[O-])NC(=O)C2CCCC2 C66230945
Cc1c(sc2c1c(=O)[nH]c(n2)CS[C@@H](C)C(=O)OCC(=O)N)C C03450932
c1ccc2c(c1)OC[C@H](O2)C(=O)NNC(=S)NC[C@@H]3CCCO3 C07989692
Cc1ccc(cc1)SCC(=O)c2c(n(c(=O)[nH]c2=O)CCOC)N C11432821
Cc1ccc(o1)C(=O)O[C@@H](C)C(=O)Nc2c(ccs2)C(=O)N C16796031
Cc1c(cco1)C(=O)O[C@@H](C)C(=O)Nc2c(ccs2)C(=O)N C18599280
CC(C)[C@@H](C(=O)NNC(=O)c1ccccn1)NC(=O)c2ccccc2F C21001178
Cc1c(cco1)c2nnc(n2N)SCC(=O)NCC(F)(F)F C21166150
CC(C)C(=O)NCCNC(=O)COc1ccc2c(c1)CCC(=O)N2 C25539219
COc1ccc(cc1)N2C[C@@H](CC2=O)C(=O)NNC(=S)NC3CC3 C30783192
CN(C)C(=O)c1cccc(c1)NCC(=O)NC(=O)NCC(F)(F)F C29982254
CCc1cc2c(nc(nc2s1)C)NCC(=O)NCCNC(=O)C C31868657
c1cc(oc1)CN(CC(F)(F)F)C(=O)CSc2nc([nH]n2)N C32549944
CC[C@@H](CO)NC(=O)NCCS(=O)(=O)N1CCc2c1cccc2 C47602194
c1cc(c(cc1NC(=O)C(=O)NCCCO)C#N)OCC(F)(F)F C48602045
CC/C(=C\1/C(=O)NC(=O)N(C1=O)c2ccc(cc2)C)/NCCCO C06365254
CCCCNC(=O)[C@@H]1CCCN(C1)C(=O)CNC(=O)NC2CC2 C50738124
C[C@@H]1CCCC[C@@H]1OCCNC(=O)CN2CCO[C@@H](C2)C(=O)N C51103411
C[C@@H]1CCCC[C@H]1OCCNC(=O)CN2CCO[C@@H](C2)C(=O)N C51103415
CCOCc1ccccc1NC(=O)C(=O)N2CCC(CC2)CC(=O)N C52723854
COC(=O)C1CCN(CC1)C(=O)C[C@@H](c2cccs2)NC(=O)N C55173141
CC[NH2+]CCCNS(=O)(=O)c1cc(oc1Br)C(=O)[O-] C55329728
CCCc1cc([nH]n1)C(=O)N2CCC[C@H](C2)C(=O)NCCCO C55414166
Cc1c(c(n(n1)C)C)/C=C/C(=O)Nc2ccccc2OCCC(=O)N C55423423
c1ccc(c(c1)NC(=O)[C@H]2CC(=O)N(C2)CC3CC3)OCCC(=O)N C55424203
C=CCNC(=S)NNC(=O)CCN1C(=O)[C@@H]2CCCC[C@H]2C1=O C41961609
c1cc(ncc1C(F)(F)F)SCC(=O)Nc2cnn(c2)CC(=O)N C58311730
C1CCC(C1)N2C[C@H](CC2=O)C(=O)NCCCc3nnc(s3)N C20202599
Cc1ccc(cc1C)[C@@H](C)NC(=O)CO/N=C(\c2cnn(c2)C)/N C47256539
Cc1cc([nH]c(=O)c1CNC(=O)c2ccc(c(c2)OCCO)OC)C C59921926
CC(C)NC(=O)C(=O)NNC(=O)COc1cccc(c1)Br C61087714
CC(C)Oc1ccccc1NC(=O)C(=O)NCCNC(=O)C2CC2 C48915354
Cc1cc(no1)CNC(=O)CCCC[C@H]2[C@@H]3[C@H](CS2)NC(=O)N3 C62292337
Cc1cc(n(n1)Cc2cccc(c2)/C(=N\OCC(=O)NC(C)C)/N)C C63510214
COc1ccc(cc1)[C@H]2CS[C@@H](N2)CCNc3cn[nH]c(=O)n3 C63904481
CC(C)CNC(=O)NNC(=O)[C@@H]1CC(=O)N(C1)CC(F)(F)F C65179294
c1ccc(cc1)OC[C@@H](CNC(=O)NC[C@H]2CCS(=O)(=O)C2)O C41517565
Cc1csc(n1)N2CCCN(CC2)C(=O)CCCCNC(=O)N C55759447
C[C@H](COc1ccccc1F)NC(=O)CC[C@H]2C(=O)NC(=O)N2 C56321156
COCc1ccccc1NC(=O)C(=O)N2CCC[C@H](C2)CCC(=O)N C66222203
c1cc2c(cc1CC(=O)NNC(=S)NC[C@@H]3CCCO3)OCCO2 C15900332
Cc1cccc(c1)OC[C@H](CNC(=O)Cc2c(nc([nH]c2=O)C)C)O C57442361
CC(=O)N[C@H](CC(=O)NNC(=O)OC(C)(C)C)c1c(cccc1F)F C66590769
CC(C)CC(=O)N[C@H](C(C)C)C(=O)NCc1n[nH]c(=S)n1C(C)C C66640006
C[C@@H](C(=O)NCCNC(=O)CC1CCCC1)NC(=O)C2CCOCC2 C66835719
C[C@@H](CN1CCCC1=O)NC(=O)NNC(=O)Cc2ccccc2F C66977322
Cc1c(c(n(n1)C)C)[C@H](C)NC(=O)COc2cccc(c2)C(=O)N C67302927
Cc1ccc(c(c1)OC[C@@H]2CCCO2)NC(=O)C(=O)N[C@H](C)CO C67328649
CC(C)(C)OC(=O)NCCNC(=O)c1cc(=O)c2ccccc2[nH]1 C67340360
C[C@@H](c1cccc(c1)S(=O)(=O)NC)NC(=O)NC[C@@H]2CCCO2 C67358717
C[C@H](c1cccc(c1)S(=O)(=O)NC)NC(=O)NC[C@H]2CCCO2 C67358720
CCOc1cc(ccc1O)[C@@H]2C(=C(C(=O)N2C[C@H](C)O)O)C(=O)C C00082296
CC1([C@H]([NH2+][C@H](S1)NC(=O)c2c(cccc2OC)OC)C(=O)[O-])C C04442458
CCOc1ccc(cc1)N2C[C@H](CC2=O)NC(=O)NCCCO C05192136
CC(=O)NCCC(=O)NNC(=O)CN1CCCc2c1cccc2 C06790823
C1CC[C@@H]2[C@@H](C1)C(=O)N(C2=O)CC(=O)NNC(=S)NC3CC3 C15909161
c1c(c[nH]c1C(=O)[O-])S(=O)(=O)NC2CC[NH+](CC2)C3CC3 C37054302
C1C[C@H](CN(C1)S(=O)(=O)CCCCl)CNS(=O)(=O)N C37842807
CCn1c(c(c(n1)C)CNC(=O)C(=O)Nc2ccccc2O)C C40285005
CC(=O)C1=C(C(=O)N([C@@H]1c2ccc(cc2O)O)CCC[NH+](C)C)[O-] C40357703
CC(=O)C1=C(C(=O)N([C@H]1c2ccc(cc2O)O)CCC[NH+](C)C)[O-] C40357705
c1cc2c(cc1S(=O)(=O)NCC3(CCOCC3)CO)CC(=O)N2 C40636270
Cc1cccc(c1NC(=O)C(=O)NCCNc2c(cccn2)C#N)C C42057715
CCNC(=O)[C@H](C)NC(=O)Nc1c(cccc1C(=O)N2CCCC2)C C44142049
c1cc(c(cc1[N+](=O)[O-])Cl)c2ccc(o2)C[C@@H](C(=O)[O-])[NH3+] C44287683
Cc1c(sc(n1)NC(=O)/C=C/c2cnn(c2)C)SCC(=O)N C45095626
CC(=O)NCc1ccc(s1)S(=O)(=O)N[C@@H]2CCCCNC2=O C45741564
CS(=O)(=O)NCC(=O)Nc1cc(c[nH]c1=O)C(F)(F)F C49033747
Cc1nc(cn1C)S(=O)(=O)NCCOc2ccccc2N C50252838
CC/C(=C/1\C(=O)NC(=O)N(C1=O)Cc2ccccc2)/NCCO C20566895
CC(C)[C@@H](C(=O)N1CCO[C@@H](C1)C(=O)N)NC(=O)c2cccs2 C50857972
C[C@@H](Cc1ccsc1)NC(=O)NNC(=O)[C@@H]2CCS(=O)(=O)C2 C52584612
Cc1nc(nn1c2ccc(cc2)F)C(=O)NNC(=S)NC3CC3 C15666758
CN(Cc1ccc(cc1)F)CC(=O)c2c(n(c(=O)[nH]c2=O)C3CC3)N C14094196
CS(=O)(=O)NCC[C@@H]1CCCCN1C(=O)c2csc(n2)N C55187829
Cc1cc(ccc1NC(=O)[C@H]2CC(=O)N(C2)C3CC3)OCC(=O)N C55939776
Cc1ccc(c(c1)F)N2C[C@@H](CC2=O)C(=O)NCCS(=O)(=O)N C56862943
CCCCN(CC(=O)N)C(=O)c1ccc(cc1)n2c(c[nH]c2=O)C C57212127
CCCCN1C[C@H](CC1=O)C(=O)NCCc2nnc(s2)N C20202702
Cc1cc(c(n1c2ccccc2)C)C(=O)NNC(=O)C(=O)NC(C)C C61544323
c1cc(oc1)/C=C/C(=O)NCCC(=O)N2CCC(CC2)CC(=O)N C49396589
C[C@H]1COc2ccc(cc2NC1=O)S(=O)(=O)NCCCO C62564698
Cn1ccnc1[C@](CCNC(=O)NCc2ccoc2)(C(F)(F)F)O C45715913
C#CCNC(=O)CCNC(=O)COc1ccc2c(c1)CCC(=O)N2 C64513362
CCN(CC)C(=O)CNC(=O)NCc1c(cc([nH]c1=O)C)C C64771456
CC(C)[C@@H](CNC(=O)NCC(=O)NCC#C)N1CCOCC1 C51721812
CCOc1ccc(cc1)N2C[C@H](CC2=O)C(=O)NC(C)(C)C(=O)N C57050192
C[C@H](Cc1ccco1)NC(=O)N[C@H]2CCCc3c2cnn3CCO C65415568
CCCC(=O)N1CSC[C@H]1C(=O)Nc2nc(cs2)CC(=O)N C66281302
CN(CC(=O)N[C@@H]1CCCN(C1)CC(=O)N)C(=O)c2cccs2 C66448556
C[C@@H]1CN(C[C@@H](O1)C)C[C@@H](Cn2c3ccccc3nc2CC(=O)N)O C66482829
CCC(=O)N[C@@H](c1ccccc1)C(=O)NNC(=O)[C@@H]2CCCO2 C66614104
CCC(=O)N[C@@H](c1ccccc1)C(=O)NNC(=O)[C@H]2CCCO2 C66614106
CCS[C@H](C(C)C)C(=O)NNC(=O)N[C@@H]1CCS(=O)(=O)C1 C66630592
C[C@@H](C(=O)Nc1cnn(c1)CCO)NC(=O)CC2CCCC2 C66672196
C[C@@H](C(=O)NNC(=O)CCC(C)C)NC(=O)C1CCOCC1 C66837420
C[C@@H]1CN(C[C@H](O1)C)[C@@H](C(C)C)C(=O)NCCCS(=O)(=O)N C66921532
Cn1cc(cn1)CNC(=O)CCCC[C@H]2[C@@H]3[C@@H](CS2)NC(=O)N3 C67232699
COCCCCCNC(=O)C1CCC2(CC1)C(=O)NC(=O)N2 C67271803
CC(C)NC(=O)C(=O)NNC(=O)c1cnc(s1)C(C)(C)C C67477770
Cc1c(c(n(n1)C)C)[C@@H](C)NC(=O)NCCC(=O)NC(C)C C67534928
c1cc(c(cc1/C=N/NC(=O)CCc2c(=O)[nH]c(=O)[nH]n2)[N+](=O)[O-])[O-] C01800932
c1ccc2c(c1)[nH]c(n2)SCC(=O)NNC(=O)CCC(=O)[O-] C02851150
c1cc2c(cc1C(=O)[O-])nc(n(c2=O)CCO)SCC(=O)N C13045282
c1cc(ccc1n2c(cnc2SCC(=O)NC(=O)N)C(=O)[O-])F C13352826
C=CC1=C(N2[C@H]([C@@H](C2=O)NC(=O)/C(=N/O)/c3csc(n3)N)SC1)C(=O)[O-] C14768522
CO[P@@](=O)([O-])OC[C@@H]1[C@H]([C@@H]([C@@H](O1)n2cnc3c2ncnc3N)O)O C17105310
C(c1c(nnn1c2c(non2)N)C(=O)[O-])Sc3nnc(s3)N C21147039
Cc1c(c(=O)[nH]c(=O)[nH]1)CCC(=O)Nc2ccc(cc2)c3[n-]nnn3 C35597097
Cc1c(c(c(o1)C)S(=O)(=O)NCCS(=O)(=O)N)C(=O)[O-] C36745563
Cc1ccc(c(c1)C)NC(=O)CCC(=O)NNC(=O)/C=C/C(=O)[O-] C04677322
C[C@@H]([C@@H]1NN[C@H](O1)S(=O)(=O)C)NS(=O)(=O)c2ccc3c(c2)oc(n3)[O-] C38793648
c1ccc(cc1)C2=C[C@H](N=N2)[C@H]3NN[C@@H](N3N)SCC(=O)[O-] C38990428
c1ccc(c(c1)C(=O)NNc2c(c(ncn2)N3CCC(CC3)C(=O)[O-])N)F C40784805
COc1ccc(cc1O)[C@H]2[C@H]3[C@@H](C(=NC3=O)[O-])ON2CCC(=O)N C33574431
C1CCC(CC1)(CC(=O)[O-])CNC(=O)NCCS(=O)(=O)N C43414256
C1CN(CCC1C(=O)[O-])S(=O)(=O)NCCCS(=O)(=O)N C45074310
CCOC(=O)C=CC(=O)/N=C(\[NH-])/N/C(=N/c1ccccc1O)/N C13689269
c1ccnc(c1)N/C(=C(\C#N)/C(=O)c2ccc(c(c2)[N+](=O)[O-])N)/[O-] C54730582
CS(=O)(=O)[N-]c1ccc(c(c1)C(=O)NCCNC(=O)C2CC2)O C55093430
c1ccc(c(c1)c2nnc(n2N)SC/C(=N/c3[nH]ncn3)/[O-])O C20508399
c1c2c(c(c(c1[N+](=O)[O-])CN(CCO)CCO)[N+](=O)[O-])nc([nH]2)[O-] C32099391
c1ccc(cc1)/C=N/Nc2[nH]nc(n2)SC/C(=N/c3[nH]ncn3)/[O-] C21036506
c1cc(oc1)/C=N/Nc2[nH]nc(n2)SC/C(=N/c3[nH]ncn3)/[O-] C21076438
c1nc([nH]n1)/N=C(/CSc2nc([nH]n2)NN=C3CCCC3)\[O-] C21084657
CC(=O)Nc1c(=O)[nH]c(nc1[O-])SCC(=O)Nc2ccccn2 C59432498
COc1cccc(c1)c2nnc(n2N)SC/C(=N/c3[nH]ncn3)/[O-] C59805108
c1cc(sc1C(=O)[O-])S(=O)(=O)N(CC(=O)N)CC(=O)N C61808462
CCc1ccc(cc1)N2C(=O)/C(=C/NNCCO)/C(=NC2=O)[O-] C09108659
[H]/N=C(/N)\[N-]C1=NC(=O)[C@H](S1)CC(=O)Nc2ccc3c(c2)OCO3 C15106407
CCCOc1ccc(cc1N)c2c(nnn2CC(=O)N)C(=O)[O-] C62216644
CC(C)Oc1ccc(cc1N)c2c(nnn2CC(=O)N)C(=O)[O-] C62216646
CCOc1ccc(cc1N)c2c(nnn2CC(=O)NC)C(=O)[O-] C62316297
CCCOc1ccc(cc1N)c2nnnn2[C@@H]([C@@H](C)O)C(=O)[O-] C62468242
CCCOc1ccc(cc1N)c2nnnn2[C@H]([C@@H](C)O)C(=O)[O-] C62468243
CCCOc1ccc(cc1N)c2nnnn2[C@@H]([C@H](C)O)C(=O)[O-] C62468244
C[C@H]([C@H](C(=O)[O-])n1c(nnn1)c2ccc(c(c2)N)OC(C)C)O C62468247
C[C@@H]([C@H](C(=O)[O-])n1c(nnn1)c2ccc(c(c2)N)OC(C)C)O C62468249
c1ccc(c(c1)/C=N\NC(=O)CCc2c(=O)[nH]c(=O)[nH]n2)C(=O)[O-] C05646732
CCCC1(CCN(CC1)C(=O)NCCS(=O)(=O)N)C(=O)[O-] C62846775
CCC1(CCN(CC1)C(=O)NCCCS(=O)(=O)N)C(=O)[O-] C62847361
CCC[C@@]1(CCCN(C1)C(=O)NCCS(=O)(=O)N)C(=O)[O-] C62873956
CC[C@]1(CCCN(C1)C(=O)NCCCS(=O)(=O)N)C(=O)[O-] C62876173
c1ccc(c(c1)/C=C\c2c(c([nH]c(=O)n2)[O-])[N+](=O)[O-])OCC(=O)N C32690740
CN1[C@H](NN[C@@H]1SC/C(=N/c2[nH]ncn2)/[O-])c3ccncc3 C38581530
c1cc(ccc1C2=NN[C@@H](O2)SC/C(=N/c3[nH]ncn3)/[O-])O C63393605
CCOc1ccc(cc1)N2C(=O)/C(=C/NNCCO)/C(=O)N=C2[O-] C06554309
c1ccc(cc1)CCN2C(=O)/C(=C/NNCCO)/C(=O)N=C2[O-] C06927345
COc1ccc(cc1)N2C(=O)/C(=C/NNCCO)/C(=O)N=C2[O-] C17196302
[H]/N=C(\N)/[N-]C1=NC(=O)[C@@H](S1)CC(=O)Nc2ccc3c(c2)OCO3 C15106410
CCNC(=O)NNS(=O)(=O)c1cc(c2c(c1)OCCO2)C(=O)[O-] C64940077
CC(C)(C)NC(=O)CCN(C1=NS(=O)(=O)c2c1cccc2)N C03671133
COc1ccc(c(c1)[C@@H]2c3c(nc[nH]3)C[C@@H]([NH2+]2)C(=O)[O-])OC C05066936
Cc1c(c([nH]c1C(=O)NNC(=O)c2ccccn2)C)C(=O)C C08728709
c1ccc2c(c1)c(n[nH]c2=O)CNC(=O)C(=O)NCCCl C09648449
c1cc(ccc1N2C(=O)[C@H](SC2=O)CC(=O)NCCO)O C16905766
CCNC(=S)NNC(=O)[C@@H]1CCCN(C1)S(=O)(=O)C C17031826
COc1cc(cc(c1)OC)[C@@H]2c3c([nH]cn3)C[C@H]([NH2+]2)C(=O)[O-] C34928641
CC[C@@H](C)[C@@H](C(=O)NC1CC1)NC(=O)N[C@@H]2CCS(=O)(=O)C2 C36357963
CC(C)N1CCN(CC1)S(=O)(=O)c2ccnc(c2)NN C38009117
c1ccc2c(c1)C(=O)N[C@@H](C(=O)N2)CCC(=O)NC3=NCCS3 C36705897
CN(Cc1cscn1)S(=O)(=O)c2ccnc(c2)NN C42869844
CC1CCN(CC1)c2ccc(cc2C[C@H](C(=O)[O-])[NH3+])[N+](=O)[O-] C44290688
CC[C@@H](C(=O)[O-])[NH+](C)CC(=O)NC(=O)NC1CCCCC1 C44620220
CC[C@H](C(=O)[O-])[NH+](C)CC(=O)NC(=O)NC1CCCCC1 C44620223
c1ccc(cc1)n2cnnc2CNC(=O)NC3CCC(CC3)O C47633579
C1C[C@@H](CN(C1)C(=O)NCCCN2CC[NH2+]CC2)C(=O)[O-] C48842150
C[C@H](C(=O)NC)NC(=O)C1(CCCCC1)NS(=O)(=O)C C49117567
C1CCC(C1)S(=O)(=O)CCC(=O)NNC(=O)NC2CC2 C49150295
CC[C@@H](C)NC(=O)CCNC(=O)N[C@H]1CCS(=O)(=O)C1 C49269734
C/C(=C\1/C(=O)NC(=O)N(C1=O)Cc2ccccc2)/NCCCO C06184946
c1cc(sc1)c2[nH]c(=S)n(n2)CN3CCO[C@@H](C3)C(=O)N C50927373
c1ccc2c(c1)ncn2CCCNC=C3C(=O)NC(=S)NC3=O C52529241
c1ccc2c(c1)c(=O)cnn2CC(=O)NNC(=S)NC3CC3 C52539531
CNC(=O)c1cc(cn1C)S(=O)(=O)NC2(CCCC2)CO C53072331
CC(C)NC(=O)CCN1C(=O)c2ccc(cc2S1(=O)=O)N C54048438
CS(=O)(=O)N[C@H]1CCCN(C1)C(=O)Cc2csc(n2)N C55272504
CCCOc1cc(cc2c1O[C@@H](C(=O)N2CC(=O)N)C)CO C57918682
Cc1c(c([nH]c1C(=O)N(CC(=O)N)C(C)C)C)C(=O)OC C58845507
c1cc(ccc1N2C(=O)C[C@@H](C2=O)NNC(=O)CCCO)Cl C02727906
CC(=O)NCCNC1=NS(=O)(=O)c2cc(ccc2N1)F C62323658
C[C@H]1C(=O)Nc2cc(ccc2O1)[C@@H](C[NH+](C)CCC(=O)[O-])O C62353514
C[C@@H]1C(=O)Nc2cc(ccc2O1)[C@H](C[NH+](C)CCC(=O)[O-])O C62353518
C[C@@H]1CC(=O)Nc2cc(ccc2O1)S(=O)(=O)NCCO C62562215
c1ccc(cc1)C2=NN=C(C2)C(=O)N[C@@H]3N=C(CS3)CC(=O)N C39795907
C[C@@H]1C[C@@H](N(N1)CCNC(=O)C(=O)NC2=CC3=CC=N[C@@H]3C=C2)C C39954877
c1ccc2c(c1)C(=O)N[C@H](C(=N2)O)CCC(=O)NC[C@H]3CCCO3 C32100525
c1cc2c(cc1F)NC(=O)C[C@H]2C(=O)NCCNc3cnccn3 C48252861
c1ccc(cc1)/C=C/C(=O)NCC(=O)N2CCO[C@@H](C2)C(=O)N C65322954
Cc1ccc(n1C)CNC(=O)CCc2c([nH]c(=O)[nH]c2=O)C C65612092
Cc1ccc(cc1C(=O)N)NC(=O)[C@@H]2CC(=O)N(C2)CCOC C66441489
C[C@@H](C(=O)NCc1n[nH]c(=S)n1C)NC(=O)CC2CCCC2 C66626029
C[C@H](C(=O)NCc1n[nH]c(=S)n1C(C)C)NC(=O)C2CCC2 C66640738
C[C@@H](C(=O)NCC(=O)NC1CC1)NC(=O)C2CCOCC2 C66819433
C[C@H](C(=O)N1CCC(CC1)CC(=O)N)NC(=O)C2CCOCC2 C66823842
C[C@@H](C(=O)Nc1cc(n(c1)C)C(=O)N)OC[C@@H]2CCCCO2 C66913886
C[C@@H](C(=O)Nc1cc(n(c1)C)C(=O)N)OC[C@H]2CCCCO2 C66913889
C[C@@H](C(=O)NCCc1n[nH]c(=S)n1C)NC(=O)C2CCCC2 C67051909
CC(=O)c1cc([nH]c1)C(=O)NCCc2n[nH]c(=S)n2C3CC3 C67078533
COc1c(cccc1Cl)NC(=O)C(=O)N2CC[C@H](C2)C(=O)N C67371373
CN(CCC(=O)NC(=O)N)[C@H](c1ccc(cc1)F)c2ncccn2 C67400245
c1c(cn2c(n1)c(c(n2)C(=O)[O-])Cl)c3c(c(n[nH]3)c4cnc5c(c(nn5c4)C(=O)[O-])Cl)[N+](=O)[O-] C08781380
Cc1cc(cc(c1C)S(=O)(=O)Nc2cc(c(cc2C(=O)[O-])OC)OCCOC)C(=O)[O-] C10512124
c1cc(ccc1n2c(nnn2)SCC(=O)Nc3cc(cc(c3)C(=O)[O-])C(=O)[O-])OC(F)(F)F C13233297
CCn1c(nnc1SCC(=O)Nc2cc(cc(c2)C(=O)[O-])C(=O)[O-])CCC(=O)N C13233446
c1cc(ccc1c2nnc(n2CCC(=O)[O-])SCC(=O)Nc3cc(ccc3C(=O)[O-])F)F C13274166
Cc1cccc(c1NC(=O)CSc2nnc(n2[C@@H](C)C(=O)[O-])c3cccs3)C(=O)[O-] C13274276
Cc1cccc(c1NC(=O)CSc2nc3ccccc3c(=O)n2[C@H](C(C)C)C(=O)[O-])C(=O)[O-] C13274538
Cc1ccc(c(c1)n2c(nnn2)SCC(=O)Nc3cc(cc(c3)C(=O)[O-])C(=O)[O-])OC C13318444
c1cc(sc1)c2nnc(n2C[C@H]3CCCO3)SCC(=O)Nc4cc(cc(c4)C(=O)[O-])C(=O)[O-] C13341730
C[C@@H](COC)n1c(=O)c2ccccc2nc1SCC(=O)Nc3cc(cc(c3)C(=O)[O-])C(=O)[O-] C13342055
Cc1ccc(cc1S(=O)(=O)N2CCC(CC2)C(=O)Nc3cc(ccc3C(=O)[O-])C(=O)[O-])[N+](=O)[O-] C13391630
CCn1c(nnc1SCC(=O)Nc2cc(ccc2C(=O)[O-])C(=O)[O-])c3ccoc3C C13392651
c1ccc(cc1)Cn2c(nnc2SCC(=O)Nc3cc(ccc3C(=O)[O-])C(=O)[O-])C4CC4 C13393994
c1ccc(cc1)Cn2c(nnc2SCC(=O)Nc3cc(ccc3C(=O)[O-])C(=O)[O-])N4CCOCC4 C13404042
COc1ccc(cc1OC)c2nnc(o2)SCC(=O)Nc3cc(ccc3C(=O)[O-])C(=O)[O-] C13414152
c1ccc(cc1)n2c(nc(n2)SCC(=O)Nc3cc(ccc3C(=O)[O-])C(=O)[O-])C4CC4 C13417351
C=CCn1c(nnc1SCC(=O)Nc2cc(ccc2C(=O)[O-])C(=O)[O-])c3ccncc3 C13417528
Cc1ccc(cc1)/C=C\2/C(=O)N(C(=O)S2)CC(=O)Nc3cc(ccc3C(=O)[O-])C(=O)[O-] C16921039
c1ccc(c(c1)/C=C\2/C(=O)N(C(=S)S2)CC(=O)Nc3cc(ccc3C(=O)[O-])C(=O)[O-])OC(F)F C16922557
CCOc1ccccc1N2C(=O)[C@@H](SC2=O)CC(=O)Nc3cc(cc(c3)C(=O)[O-])C(=O)[O-] C16924349
CCOc1ccccc1N2C(=O)[C@H](SC2=O)CC(=O)Nc3cc(cc(c3)C(=O)[O-])C(=O)[O-] C16924353
CCCCn1c(c(c(=O)[nH]c1=O)[C@@H]2c3cc(ccc3Oc4c2c(=O)n(c(n4)[O-])CCCC)OC)[O-] C16956685
CCCCn1c(c(c(=O)[nH]c1=O)[C@@H]2c3cccc(c3Oc4c2c(=O)n(c(n4)[O-])CCCC)OC)[O-] C16976182
CCCc1nnc(n1CC(=O)Nc2nc(c(s2)c3nnc(n3CC=C)[S-])C)[S-] C25515442
CCCN(C1=C(C[C@@H](N(C1=O)Cc2ccc(cc2)N)c3ccccc3)C)C(=O)[C@@H](CC(=O)[O-])C(=O)[O-] C28869622
C/C=C/C=C/C=C/C(=O)O[C@@H]1[C@@H](C2=C(C(=O)N(C2)[C@@H](CCC(=O)[O-])C(=O)[O-])[C@@]3([C@@H]1C(CCC3)(C)C)C)O C31161396
COc1ccccc1NC(=O)/C(=C(/c2c(nc3cc(ccc3n2)[N+](=O)[O-])[O-])\C(=O)C(=O)OC)/[O-] C16958164
CCOc1ccccc1NC(=O)/C(=C(/c2c(nc3cc(ccc3n2)[N+](=O)[O-])[O-])\C(=O)C(=O)OC)/[O-] C13232817
CC(C)n1c(c(c(=O)[nH]c1=O)[C@@H]2c3cccc(c3Oc4c2c(=O)n(c(n4)[O-])C(C)C)OC)[O-] C13540260
Cc1ccc(cc1)C2=N[C@@H](SC2)NC(=O)CSc3nc(c(nn3)CCC(=O)[O-])[O-] C39156646
CC1=C2C(=NC(=NC2=O)SCC(=O)NCc3ccc(c(c3)C(=O)[O-])OC)S[C@@H]1C(=O)[O-] C39646822
Cc1ccc(cc1)[C@@H]2NN=C(N2CC(=O)[O-])SCc3[nH]c(=O)c4ccc(cc4n3)C(=O)[O-] C39647069
Cc1cccc(c1NC(=O)CSC2=NC(=O)C3=C([C@@H](SC3=N2)C(=O)[O-])C)C(=O)[O-] C39667777
c1c(c(cc2c1OCCCO2)[N+](=O)[O-])NC(=O)CSc3nc(c(nn3)CCC(=O)[O-])[O-] C13280569
c1ccc(cc1)N2[C@@H](CC(=N2)C3CCCC3)NC(=O)CSc4nc(c(nn4)CCC(=O)[O-])[O-] C39667827
c1ccc(cc1)N2[C@H](CC(=N2)C3CCCC3)NC(=O)CSc4nc(c(nn4)CCC(=O)[O-])[O-] C39667828
Cc1cc(n(n1)c2cccc(c2)Cl)NC(=O)CSc3nc(c(nn3)CCC(=O)[O-])[O-] C13280587
C[C@H](C(=O)Nc1cc(ccc1OC)[N+](=O)[O-])Sc2nc(c(nn2)CCC(=O)[O-])[O-] C13092696
CCOC(=O)[C@@H]1[C@@H](SC2=C1CCCC2)NC(=O)CSc3nc(c(nn3)CCC(=O)[O-])[O-] C39703820
COC(=O)[C@@H]1[C@@H](SC2=C1CCCCC2)NC(=O)CSc3nc(c(nn3)CCC(=O)[O-])[O-] C39703824
CCOC(=O)C1=C2CC[C@H](C[C@@H]2S[C@@H]1NC(=O)[C@@H](C)Sc3nc(c(nn3)CCC(=O)[O-])[O-])C C39703837
CCOC(=O)[C@H]1[C@H](SC(=C1C)C)NC(=O)CSc2nc(c(nn2)CCC(=O)[O-])[O-] C39703855
c1ccc(cc1)C2=NN([C@@H](C2)NC(=O)CSc3nc(c(nn3)CCC(=O)[O-])[O-])c4ccccc4 C39703889
CC(C)(C)C1=NN([C@H](C1)NC(=O)CSc2nc(c(nn2)CCC(=O)[O-])[O-])c3ccccc3 C39703895
Cc1c(c(n(n1)c2ccccc2)[O-])[C@]3([C@@H]4[C@@H](NC3=O)N(C(=NC4=O)[O-])Cc5ccccc5)C(F)(F)F C39272596
C/C=C/C=C/C=C/C(=O)O[C@@H]1[C@@H](C2=C(C(=O)N(C2)[C@@H](CCC(=O)[O-])C(=O)[O-])[C@]3([C@H]1C(CCC3)(C)C)C)O C43509791
CCOC(=O)c1c2c(sc1NC(=O)CSc3nc(c(nn3)CCC(=O)[O-])[O-])C[C@H](CC2)C C13092855
CCOc1cc(ccc1OCCC(=O)[O-])/C=C/2\C(=O)N=C(S2)[N-]c3ccc(cc3)NC(=O)C C16920081
Cc1cc(c(c(c1[N-]S(=O)(=O)C)C)S(=O)(=O)Nc2c(cc(cc2OC)OC)C(=O)[O-])C C60362433
c1cc(ccc1CSc2c3c(ncn2)n(cn3)[C@H]4[C@H]([C@@H]([C@@H](O4)COP(=O)([O-])[O-])O)O)[N+](=O)[O-] C05641827
Cn1cnnc1SCC(=O)Nc2c(ccs2)C(=O)N C03396510
Cc1csc2n1c(=O)c(c(n2)O)C(=O)NCCCO C10166676
COc1cccc(c1)[C@H]2C3=C(CN(C3=O)CCO)NC(=O)N2 C12113435
c1ccc2c(c1)NC(=O)[C@H](O2)CC(=O)N3CCC(CC3)C(=O)N C20901881
Cc1ccc(cc1)n2nc(c(n2)C(=O)NC[C@@H](C)O)CO C21172564
Cc1cc(c(n1C2CC2)C)C(=O)O[C@@H](C)C(=O)NC(=O)N C25635503
Cc1ccc(o1)CN(C)C(=O)CSc2nc([nH]n2)N C32745085
CCCn1c(c(c(=O)n(c1=O)C)NC[C@H]2CCCO2)N C37488138
CCn1cc(c(n1)N)S(=O)(=O)N[C@H](C)[C@H]2CCCO2 C37559237
c1cc(=O)[nH]cc1S(=O)(=O)N(CC(=O)N)C2CCCC2 C37840465
c1ccnc(c1)[C@H]2C(=CC(=[NH+]2)c3ccnc(n3)N)C(=O)[O-] C39133395
C1CS(=O)(=O)C[C@H]1NC(=S)N[C@@H]2NC(=S)N=N2 C39287077
CCCn1c(c(c(=O)n(c1=O)C)NCc2csc(n2)C)N C41011090
CCO[C@H]1CCCN(C1)S(=O)(=O)c2ccnc(c2)NN C42425677
CCN(C[C@@H](C)/C(=N/O)/N)C(=O)c1c(nn(c1C)C)C C42445772
COCCn1cc(cn1)NC(=O)NC2CCC(CC2)O C42961474
CC(=O)N[C@H](C1CCCC1)C(=O)NNC(=O)[C@@H]2CCCO2 C42968268
c1c[n+](cc(n1)C(=O)NNC(=S)NC2CCCCC2)[O-] C44549626
CCC(CC)(/C(=N/O)/N)C(=O)N(C)[C@H]1CCS(=O)(=O)C1 C44785466
CCN(C[C@H]1CCCO1)C(=O)C2(CCOCC2)/C(=N/O)/N C44785854
Cn1cc(cn1)/C=C/C(=O)NNC(=O)NCC(F)(F)F C48831972
CC(=O)N1CCC(CC1)C(=O)NNC(=O)NCC2CC2 C49166845
C[C@]1(CCS(=O)(=O)C1)NNC(=O)Nc2cccnc2 C49212384
C[C@@H](CN(C)S(=O)(=O)C1CCOCC1)/C(=N/O)/N C50200459
C[C@H](c1nncn1C)NS(=O)(=O)c2ccc(cc2F)N C50416937
CC(C)N(CCO)S(=O)(=O)c1c(nc2n1ccs2)N C50678140
Cc1c(c2ccccc2[nH]1)C(=O)C(=O)N3CCO[C@H](C3)C(=O)N C51467490
CC(C)NC(=O)CN1C(=O)c2ccc(cc2S1(=O)=O)N C52125739
CC1CCC(CC1)NC(=O)NNC(=O)[C@H]2CCS(=O)(=O)C2 C54036907
COCCn1cc(ccc1=O)NC(=O)c2csc(n2)N C55186752
Cc1cc(no1)NC(=O)CO/N=C(/c2ccsc2)\N C48379615
Cc1ccc(cc1)N2C(=O)/C(=C(\C)/NCCO)/C(=O)NC2=O C20289289
c1cc2c(cc1NC(=O)C(=O)NC[C@@H]3CCCO3)CCC(=O)N2 C57905172
C[C@H](C(=O)NNC(=O)[C@@H]1CCCO1)NC(=O)C2CCCC2 C58248442
CCc1c(c(n[nH]1)C(=O)N(CC)[C@@H]2CCS(=O)(=O)C2)N C50307365
c1ccn(c(=O)c1)CCCNC(=O)C2CCN(CC2)C(=O)N C61622041
CN(C)S(=O)(=O)c1ccc(c(c1)N)N2CCC(=O)NCC2 C62100395
CCCCN([C@@H]1CCS(=O)(=O)C1)C(=O)c2c(c[nH]n2)N C62811357
CC[C@@]1(CCC[NH+](C1)[C@@H](C)C(=O)NC(=O)NCC)C(=O)[O-] C62877329
C[C@]1(CCN(C1)C(=O)NCCCN2CC[NH2+]CC2)C(=O)[O-] C62926104
CC(C)[C@](C)(C#N)NC(=O)CSC1=NC(=O)CC(=N1)N C63234638
CCNC(=O)NNC(=O)[C@@H]1CC(=O)N(C1)CC(F)(F)F C65189887
CCc1cc(=O)n(c(n1)N)CC(=O)NC[C@H]2CCCO2 C65310922
CC(C)c1c(cn(n1)C)C(=O)NCC2(CCOCC2)C(=O)N C65532618
Cc1nc(on1)CNC(=O)NC[C@@H](c2ccccc2F)O C66205720
Cc1ccsc1C(=O)NNS(=O)(=O)c2c[nH]nc2 C66588713
CC(C)n1c(n[nH]c1=S)CNC(=O)C2(CCC2)C(=O)NC C66640440
CNC(=O)C1(CC1)C(=O)Nc2ccc(nc2)NC(=O)C3CC3 C66842389
C[C@@H](CCOC)NC(=O)C1CCC2(CC1)C(=O)NC(=O)N2 C67272886
CC(=O)NC[C@H]1CCCN(C1)C(=O)C(C)(C)NC(=O)NC C67362159
C[C@@H]1c2c(sc(n2)N)C[C@@]3([C@H]1[C@H]([C@@H](CC3)[C@H](C)C(=O)NC4CC4)O)C C03840851
Cc1cc(c2c(c1)[C@@](C(=O)N2)(c3c(nc(s3)N)c4cc(ccc4OC)OC)O)C C03356814
Cc1cc(c2cc(c(=O)[nH]c2c1)[C@@H]3c4c(n[nH]c4OC(=C3C#N)N)C)C C00421477
c1ccc(cc1)C(=O)[C@H]2[C@H](NC(=O)N[C@@]2(C(F)(F)F)O)c3cccc(c3)O C04269828
c1cc(cc(c1)O)[C@H]2[C@@H]([C@@](NC(=S)N2)(C(F)(F)F)O)C(=O)c3cccs3 C04387916
C[C@@H]1CC[C@@H]2[C@@]([C@]13CC[C@@](O3)(CCO)CO)(CC[C@@H]([C@@]2(C)CO)O)C C04424621
CC1(CC2=C([C@H](C(=C(O2)N)C(=O)N)c3ccc(cc3)OCC#N)C(=O)C1)C C05705823
CCCc1c2c([nH]n1)OC(=C([C@H]2c3cc(c(c(c3)Br)O)OC)C#N)N C05939411
CCOC(=O)[C@@H]1[C@H](NC(=O)N[C@@]1(C(F)(F)F)O)c2cccc(c2)O C06439238
Cc1ccc(cc1C)C(=O)NC(=S)Nc2c(c3c(s2)CCC3)C(=O)N C06846155
CCOC(=O)[C@H]1[C@H](NC(=O)N[C@]1(C(F)(F)F)O)c2ccc(cc2)O C11859079
C[C@@H](C(=O)NC(=O)NC1CC1)Sc2nc(c3c4c(sc3n2)CCCC4)N C12723714
C[C@H]1CC[C@H]2[C@]([C@@]13CC[C@](O3)(CCO)CO)(CC[C@@H]([C@]2(C)CO)O)C C14983105
c1ccc(c(c1)[C@H]2c3c([nH]nc3O)NC4=C2C(=O)C[C@H](C4)c5cccs5)O C18196971
CC1(CC2=C([C@@H](c3c(c(c(nc3O2)N)C#N)N)c4ccc(cc4)N(C)C)C(=O)C1)C C19931944
CCN(CC)c1c(c2c3c(nc(c2c(n1)N)N)O[C@@H](C3)CCl)C#N C12504777
c1ccc(cc1)[C@@]2([C@H]([C@@H]3c4cc(ccc4Oc5c3c(c(c(n5)N)C#N)N2)Cl)C#N)O C20421407
c1cc(ccc1[C@@H]2c3c(=O)[nH]c(nc3SC(=C2C#N)[NH3+])[O-])Br C05491207
c1ccc(cc1)c2c3c([nH]n2)NC(=O)[C@]34c5ccccc5-c6c4nc(o6)N C20530244
C[C@@H]1CC[C@@H]2[C@@]([C@@]13CC[C@](O3)(CCO)CO)(CC[C@@H]([C@@]2(C)CO)O)C C03881717
C[C@@H]1CC[C@@H]2[C@]([C@@]13CC[C@@](O3)(CCO)CO)(CC[C@@H]([C@@]2(C)CO)O)C C08681457
CC/N=C/1\N[C@@H]2[C@H](S1)C3=C([C@@H](C(=C(O3)N)C#N)c4ccc(cc4)C)C(=O)N2 C39280171
c1ccc(c(c1)C2=C[C@H]3C[C@H]4CO[P@@](=O)(N[NH+]4C[C@@H]3C=C2O)[O-])O C39468807
c1ccc(c(c1)c2ccc(cc2)[C@@H](CNCl)N3CC[NH2+][C@@H](C3)[O-])O C39534045
c1ccc(c(c1)c2ccc(cc2)[C@H](CNO)N3CCN[C@@H](C3)Cl)O C39534094
c1cc(ccc1CN(CC(=O)N)C(=O)c2c(ccs2)N)Br C40330860
c1cc2c(cc1N)c(n[nH]2)C(=O)NCc3ccc(s3)Br C40335513
CC1CCC(CC1)(/C(=N/O)/N)NC(=O)c2cc(cnc2)Br C40372571
c1cc(cc(c1)Br)[C@H]2c3c(nc(=S)[nH]c3NC4=C2C(=O)CCC4)N C08512943
c1cc(c(c(c1)Cl)Cl)[C@H]2c3c(nc(=S)[nH]c3NC4=C2C(=O)CCC4)N C08512500
Cc1ccc(s1)[C@H]2c3c(nc(=S)[nH]c3NC4=C2C(=O)CC(C4)(C)C)N C08509079
CC[C@@H](C(=O)Nc1c(cc(cc1C)C)C)Sc2[nH]c(=O)cc(n2)N C41630385
C[C@@H]1CCC[C@@H]([C@@H]1C)NC(=O)NNC(=O)c2cc(c[nH]2)Br C43043372
CC(C)(C)[C@@H]1CCCC[C@@H]1NC(=O)C(=O)Nc2c(ccs2)C(=O)N C47998329
CCCn1c(c(c(=O)[nH]c1=O)NCc2ccccc2Br)N C48820940
Cc1cc(cc(c1NC(=O)c2c(c([nH]n2)C(C)C)N)C)Br C50309786
c1ccc2c(c1)[C@@]3(c4c(n[nH]c4OC(=C3C#N)N)c5ccc(cc5)F)C(=O)N2 C00718476
c1ccc2c(c1)[C@]3(c4c(n[nH]c4OC(=C3C#N)N)c5ccc(s5)Cl)C(=O)N2 C00718717
Cc1cc(c2c(c1)[C@]3(c4c(n[nH]c4OC(=C3C#N)N)c5ccccc5)C(=O)N2)C C05595735
C[C@@H]1CCc2c(cc(s2)C(=O)NNC(=O)N3CCC(CC3)C(=O)N)C1 C53919599
c1ccc2c(c1)C[C@@H]([C@@H]2NC(=O)NC3[C@@H]4CCC[C@H]3C[NH+](C4)C5CC5)O C57005976
CC1(CC2=C([C@@H](C(=C(O2)N)C(=O)N)c3ccc(cc3)Br)C(=O)C1)C C58949878
c1cc(cc(c1)NC(=O)[C@@H]2CCCO2)CNc3cc(nc(n3)N)Cl C60081628
c1cc(cc(c1)N)c2[nH]nc(n2)CCNc3ccc(cc3)Br C64873685
CC(C)C[C@H]1N[C@H](N(N1)c2cccc(c2F)Cl)c3cc(=O)[nH]c(=O)[nH]3 C65534607
c1cc(cc(c1)Br)[C@H]2c3c(c(c(nc3N)N)C#N)OC4=C2C(=O)CCC4 C66088222
CCCOc1ccc(cc1Br)c2c(c(n[nH]2)C)C(=O)NN C66134902
C[C@H]1CCc2c(sc3c2c(=O)[nH]c(n3)[C@@H](C)Sc4nc([nH]n4)N)C1 C10716056
Cc1cc(cc(c1O)C)CNC(=O)Nc2cc(c[nH]c2=O)C(F)(F)F C66402319
Cc1ccsc1C(=O)NNC(=O)NC[C@@H](c2ccc(cc2)Cl)O C67043947
c1cc(ccc1CS[C@H]2CCN([C@@H](C2)C(=O)NCCC(=O)N)C(=O)COCC(=O)[O-])F C03839747
C[C@H](C(=O)N)NC(=O)C1=C[C@H]([C@H]([C@@H](C1)O)O)NC(=O)CC2(CCCC2)CC(=O)[O-] C03840045
COc1cc(cc(c1[O-])[N+](=O)[O-])/C=N/NC(=O)CNc2c(=O)[nH]c(=O)[nH]n2 C01748407
C[C@H](C(=O)N[C@H](C)C(=O)[O-])NC(=O)[C@@H](CCCCNC(=O)C)NC(=O)C C04544069
C1CCC(CC1)NC(=O)N2CCN(C[C@@H]2C(=O)N[C@H]3CCCNC3=O)C(=O)CSCC(=O)[O-] C05415572
C[C@@H](C(=O)N[C@@H](CC(=O)N)C(=O)[O-])N1C(=O)[C@@]2(c3c(c4cc(ccc4[nH]3)OC)CCN2C1=O)C C08789551
COc1ccc(cc1OC)NC(=O)CSc2nnc(c(=O)n2N)CCC(=O)[O-] C12347582
Cc1c(c2c(o1)ncn(c2=O)CC(=O)Nc3cc(cc(c3)C(=O)N)C(=O)N)C(=O)[O-] C13056642
c1cc(c(cc1Cl)NC(=O)CNC(=O)N[C@@H](CC(=O)N2CCOCC2)C(=O)[O-])n3cncn3 C13242932
Cc1ccc(c(c1)NC(=O)CN(C)C(=O)CNC(=O)N[C@@H](CC(=O)N2CCOCC2)C(=O)[O-])C C13243050
Cc1ccc(c(c1)NC(=O)CN(C)C(=O)CNC(=O)N[C@H](CC(=O)N2CCCC2)C(=O)[O-])C C13244704
CCOC(=O)N1CCC(CC1)NC(=O)CNC(=O)N[C@H](CC(=O)N2CCCC2)C(=O)[O-] C13245725
C[C@]12CCC(=O)C=C1CC[C@@H]3[C@@H]2[C@@H](C[C@]4([C@H]3CC[C@]4(C(=O)COC(=O)CCC(=O)NCC(=O)[O-])O)C)O C15958515
COc1cc(cc(c1[O-])[N+](=O)[O-])/C=N/Nc2nnc(n2N)SCC(=O)N C21326786
CC(C)(C)OC(=O)N[C@H](CO[P@](=O)([O-])OC[C@@H](CO)O)C(=O)N(C)OC C26522595
CC(C)(C)OC(=O)N[C@H](CO[P@@](=O)([O-])OC[C@@H](CO)O)C(=O)N(C)OC C26522602
COc1ccc(cc1)CNC(=C2C(=O)NC(=S)NC2=O)/C(=C(/[O-])\OC)/F C29007458
CCCCC[C@@H](C[C@@H](CC(=O)[O-])O[C@H]1[C@H]([C@@H]([C@@H]([C@@H](O1)CO)O)O)O)O C31162643
Cc1c(c(=O)[nH]c(=O)[nH]1)S(=O)(=O)[N-]c2ccccc2C(=O)NC[C@H]3CCCO3 C33330793
COc1cc(c(c(c1)OC)C(=O)OC)[C@H]2[C@H]3[C@@H](C(=O)NC3=O)[C@@](N2)(Cc4ccc(cc4)O)C(=O)[O-] C33636091
CCCCC[C@H](C[C@H](CC(=O)[O-])O[C@@H]1[C@@H]([C@@H]([C@@H]([C@@H](O1)CO)O)O)O)O C35457923
c1ccc(cc1)C(=O)c2ccc3n2CC[C@@H]3C(=O)O[C@@H]4[C@@H]([C@@H]([C@H]([C@@H](O4)C(=O)[O-])O)O)O C35644829
c1cc2c(cc1NC(=O)CCC(=O)[O-])c(c[nH]2)[C@H](C(=O)[O-])[NH+]3CCN(CC3)[C@@H]4CCS(=O)(=O)C4 C36354230
C[C@H]1CC(=O)c2c(cc(c3c2C(=O)c4cccc(c4[C@@H]3O)OC)SC[C@@H](C(=O)[O-])NC(=O)C)[C@@H]1O C36378711
C[C@H]1CC(=O)c2c(cc(c3c2C(=O)c4cccc(c4[C@H]3O)OC)SC[C@@H](C(=O)[O-])NC(=O)C)[C@@H]1O C36378713
CO/N=C(\c1ccco1)/C(=O)N[C@@H]2[C@@H]3N(C2=O)C(=C(CS3)COC(=O)N)C(=O)[O-] C03830484
COCCn1c(cc(nc1=O)[O-])NC(=O)CSC2=NC(=O)CC(=N2)N C38779261
C1COCCN1CCCN[C@@H]2N=C3C(=NC(=NC3=O)[NH-])N2[C@@H]4[C@H]([C@H]([C@@H](O4)CO)O)O C39336787
CC(=O)c1c(cc2c(c1OC)[C@@]([C@@H]([C@@H]2OS(=O)(=O)[O-])NC(=O)N)(C)O)OC C39559806
COc1cccc(c1O)/C=N/N[C@@H]2N=C3C(=NC(=NC3=O)[NH-])N2[C@@H]4[C@@H]([C@@H]([C@@H](O4)CO)O)O C39774493
COc1cccc(c1O)/C=N/N[C@H]2N=C3C(=NC(=NC3=O)[NH-])N2[C@H]4[C@@H]([C@@H]([C@@H](O4)CO)O)O C39774496
c1cc(c(cc1/C=C\2/C(=O)N(C(=S)S2)[C@@H](CCC(=O)N)C(=O)[O-])O)O C39862097
c1cc(oc1)C(=O)C2=C(C(=O)N([C@@H]2c3ccc(cc3)OCC(=O)N)CCCO)[O-] C40046579
Cc1c(sc(n1)C)C(=O)C2=C(C(=O)N([C@@H]2c3ccc(cc3)OCC(=O)N)CCCO)[O-] C40053516
CCOC(=O)C1=C(Oc2c(=O)cc(oc2[C@]13c4ccccc4N(C3=O)CC(=O)[O-])CO)N C40569545
COC(=O)c1ccc(cc1)[C@H]2[C@H]3[C@@H](C(=O)NC3=O)[C@@](N2)(Cc4c[nH]c5c4cccc5)C(=O)[O-] C43218702
CC(=O)Oc1ccc(cc1)[C@H]2[C@H]3[C@@H](C(=O)NC3=O)[C@@](N2)(Cc4c[nH]c5c4cccc5)C(=O)[O-] C43218730
COc1cc(c(c(c1)OC)C(=O)OC)[C@H]2[C@H]3[C@@H](C(=O)NC3=O)[C@@](N2)(Cc4c[nH]c5c4cccc5)C(=O)[O-] C43218734
CC(=O)[C@]1(CC[C@H]2[C@]1(CC[C@@H]3[C@@H]2CCC4=C/C(=N/OCC(=O)N[C@@H](CO)C(=O)[O-])/CC[C@@]34C)C)O C43743609
c1ccc(cc1)C(=O)c2ccc3n2CC[C@@H]3C(=O)O[C@@H]4[C@H]([C@@H]([C@H]([C@@H](O4)C(=O)[O-])O)O)O C44021268
c1ccc(cc1)C(=O)c2ccc3n2CC[C@@H]3C(=O)O[C@@H]4[C@H]([C@@H]([C@H]([C@H](O4)C(=O)[O-])O)O)O C44021274
c1cc(sc1)C[C@@H](C(=O)N)NC(=O)C2=C[C@H]([C@H]([C@@H](C2)O)O)NC(=O)CC3(CCCC3)CC(=O)[O-] C04221785
Cc1cc2c(c(=O)[nH]1)[C@H](C(=C(O2)N)C#N)[C@@H]3CN(C(=NC3=O)[O-])[C@H]4C[C@@H]([C@H](O4)COC(=O)C)OC(=O)C C52569972
CN(C)S(=O)(=O)c1cc(ccc1NN/C=C\2/C(=O)NC(=O)N=C2[O-])[N+](=O)[O-] C59490004
CC(C)n1cc(cn1)/C=N/Nc2nnc(n2N)SC/C(=N/c3[nH]ncn3)/[O-] C20921074
Cc1c(c(n(n1)CCO)C)/C=N/Nc2[nH]nc(n2)Sc3nc-4c(n(c(=O)n(c4n3)C)C)[O-] C59888035
c1cc2c(cc1[C@@H]3C(=NN=C3C(=O)[O-])c4ccc(cc4O)O[C@@H]5[C@@H]([C@@H]([C@@H]([C@@H](O5)CO)O)O)O)OCCO2 C38168313
c1ccc2=[NH+]CC(=c2c1)C[C@H](C(=O)N[C@@H](CCC(=O)[O-])C(=O)[O-])N3[C@H](Nc4ccccc4C3=O)O C64165852
CCC[C@@H](C(=O)[O-])[NH2+][C@H](C)C(=O)N1[C@H]2CCCC[C@H]2C[C@H]1C(=O)O[C@@H]3[C@@H]([C@@H]([C@@H]([C@@H](O3)C(=O)[O-])O)O)O C65748396
CCC[C@@H](C(=O)[O-])[NH2+][C@H](C)C(=O)N1[C@H]2CCCC[C@H]2C[C@H]1C(=O)O[C@H]3[C@@H]([C@@H]([C@@H]([C@@H](O3)C(=O)[O-])O)O)O C65748399
C[C@H](C(C)(C)C)NC(=O)C[C@@H]1[C@@H](CC[C@@H]2[C@]1(CC[C@H]([C@@]2(C)CO)O)C)O C04236967
C#CCSc1[nH]c(=O)c(c(n1)N)NC(=O)c2ccc(cc2)C(F)(F)F C05082298
Cc1nc(cs1)c2cccc(c2)N[C@H](c3ccccc3)C(=O)NC(=O)N C08429121
c1cc(ccc1[C@H](CO)O)Oc2cncc3c2cc(s3)C(=O)N C13864448
c1cc(ccc1CSCc2nc(nc(n2)N)N)C(F)(F)F C15495139
Cc1ccccc1NC(=S)NNC(=S)Nc2cccnc2 C16266678
Cc1cc2c(cc1C)n(c(n2)Cc3ccc(cc3)N)C[C@@H](CO)O C19751395
C[C@H]([C@@H](c1ccccc1)O)NCc2c3ccccc3ccc2OCC(=O)N C20872833
C[C@H](c1ccccc1F)NC(=O)C[C@@H](c2ccccc2)NC(=O)N C26680739
Cc1cc(cc(c1NCCC(C)C)C(=O)NN)Br C33494967
C[C@@H]([C@H](c1ccc(cc1)O[C@@H](C)[C@@H](c2ccc(cc2)O)O)O)O C35465524
CC(=O)NCCNc1ccc(cc1C(=S)N)C(F)(F)F C36746527
CC(=C)CS[C@@H]1NN[C@H](N1N)[C@@H]2C=C(N=N2)c3ccccc3 C38990011
c1ccc2c(c1)c(c[nH]2)CCCC(=O)N[C@H]3[C@@H](C4=C(S3)CCC4)C(=O)N C39335851
C[C@@]12CC[C@@H](C([C@@H]1CC[C@@]([C@@H]2CCC(=C)[C@@H](CO)O)(C)O)(C)C)O C35454857
C[C@@]12CC[C@@H](C([C@H]1CC[C@@]([C@@H]2CCC(=C)[C@@H](CO)O)(C)O)(C)C)O C35454861
CCC[C@@H](/C(=N/O)/N)NC(=O)Cc1c(cccc1Cl)F C40370709
c1ccc(cc1)[C@@H](/C(=N/O)/N)NS(=O)(=O)c2ccc(s2)Cl C40377453
Cc1cccc(c1)[C@H](CC(=O)Nc2nc(c(s2)C)C)NC(=O)N C40498547
c1ccc(cc1)CCNc2c(c(ncn2)Nc3nccs3)N C40725888
c1cc(ccc1CNc2c(c(ncn2)NC3CCCC3)N)F C40800012
c1cc(ccc1C(=O)N)NC(=O)C(=O)N[C@H]2CCC[C@@H](C2)C(F)(F)F C41271776
C[C@](c1ccc(c(c1)Cl)F)(C(=O)[O-])[NH2+]C(C)(C)C(=O)N C41834339
c1cc(ccc1C(=O)N)NCC(=O)NC2(CCCCCC2)C#N C42677797
CCCNC(=O)CNc1c(cc2c(n1)CCCC2)C(=S)N C43410864
[H]/N=C/1\[C@@H]([C@@H](C(=C(O1)C)C(=O)OCC)c2ccc3c(c2)CCO3)C[NH3+] C44249349
CC[C@H](C)NC(=O)CCNc1ccc(cc1N)Br C44989973
COc1ccccc1SC[C@](c2ccccc2)(C(=O)N)N C45596710
Cc1cccc(c1)[C@H](CC(=O)NCCc2ccccc2F)NC(=O)N C46671150
c1cc(cc(c1)Nc2nc(cs2)CC(=O)NN)C(F)(F)F C48513468
Cc1ccc(cc1N)[C@H](CCC(=O)N[C@@H](C)c2ccccc2)O C49925715
CCN(Cc1ccc(cc1)N)c2cccc(c2C(=O)N)Cl C52906546
c1cc(c(c(c1)Cl)C(=S)N)N(CC(=O)N)C2CCCC2 C52907008
C[C@H](CNC(=O)c1ccc(c(c1)Br)OC)/C(=N/O)/N C54154889
CC[C@@H](CC(=S)N)NC(=O)c1ccc2ccccc2c1O C54162439
CC[C@H](C/C(=N/O)/N)NC(=O)c1cc(ccc1Br)F C54163166
CC[C@H](C/C(=N/O)/N)NS(=O)(=O)c1cc(ccc1F)F C54176709
c1ccc(cc1)[C@@H](c2ccc(cc2)F)NCC(=O)NC(=O)N C55855511
C[C@@H](C(=O)N[C@@H](CCC(C)C)c1ccc(cc1)Cl)NC(=O)N C56078684
C[C@H](COc1ccc(cc1F)F)NC(=O)[C@@H](C)NC(=O)N C56333300
C[C@@H](C(=O)N[C@H](c1ccc(cc1)Cl)c2ccsc2)NC(=O)N C57311575
c1ccc(c(c1)CN(Cc2ccc(s2)Br)CC(=O)N)N C35366914
C[C@](c1ccc(cc1)SC)(C(=O)[O-])N[C@H]2CCCC[C@@H]2[NH3+] C48846657
CC(C)[C@@H](C(=O)Nc1cccc(c1)N)[NH+]2CCC[C@@H](C2)C(=O)[O-] C62461362
CC[C@@H](C(=O)Nc1ccc(c(c1)N)C)[NH+]2CCC(CC2)C(=O)[O-] C62463945
c1ccc(cc1)C[C@H](CO)Nc2c(cc(cn2)Br)N C63217934
CC[C@](C)(CNC(=O)Nc1ccc(cc1C)C(=O)NCC)O C66160302
Cn1cc(c2c1cccc2)C(=O)NN[C@@H](c3ccc(cc3)F)C(=O)N C66938997
c1ccc2c(c1)CCC[C@]2(CNC(=O)NCc3cccc(c3)CO)O C66978587
Cc1cccc(c1)C(=O)NNC(=O)NC[C@H](c2ccccc2)O C67102830
Cc1ccc(cc1N)NC(=O)CSc2nnc(n2C)c3ccc(cc3)O C00930561
CCOc1cc2c(cc1CNC(=O)c3cccc(c3)NC(=O)N)O[C@@H](C2)C C08272159
c1ccc(cc1)c2c(nc([nH]c2=O)SCC(=O)NC[C@H]3CCCO3)N C00817632
Cc1ccc(s1)c2csc3c2c(=O)[nH]c(n3)CSc4[nH]c(nn4)N C14128982
CC1(Cc2ccccc2/C(=C/C(=O)C(=O)N/N=C/c3ccc(c(c3)O)O)/N1)C C04565005
c1cc2c(cc1C(=O)Nc3cc(ccc3N4CCCCC4)C(=O)N)CCC(=O)N2 C25611908
C[C@H]1CCCC[C@H]1NC(=O)NC(=O)CNc2cc(ccc2F)NC(=O)C C29985252
c1cc(ccc1c2csc3c2c(ncn3)SCc4nc(nc(n4)N)N)F C32741672
Cc1ccc(cc1)[C@]2(CS/C(=N\c3c([nH]cn3)C(=O)N)/N2c4ccccc4)O C06908821
CC[C@@H](C)Cc1c(sc2c1c(=O)[nH]c(n2)CSc3nc([nH]n3)N)C C08734997
c1cc(cc(c1)Br)NS(=O)(=O)c2c(nc3n2ccs3)NN C37556113
C[C@H](C(=O)NC(=O)N)Sc1[nH]nc(n1)c2ccccc2Br C07252105
CC(C)(C)C(=O)CS[C@@H]1NN[C@@H](N1N)[C@@H]2C=C(N=N2)c3ccccc3 C38556171
CC(C)(C)C(=O)CS[C@@H]1NN[C@H](N1N)[C@@H]2C=C(N=N2)c3ccccc3 C38556173
c1ccc(cc1)C2=C[C@H](N=N2)[C@@H]3NN[C@@H](N3N)SCC(=O)c4ccc(cc4)F C38556176
CN(Cc1ccccc1)c2c(c(ncn2)NNC(=O)c3ccccc3F)N C40662489
c1ccc(c(c1)Nc2c(c(ncn2)N3CCN(CC3)CCO)N)Br C40734356
Cc1ccc2c(c1)NC(=O)[C@H](O2)CC(=O)Nc3c(c4c(s3)CCCC4)C(=O)N C40801578
CCc1cc(c(s1)NC(=O)[C@]2(C(=O)Nc3cc(ccc3O2)Cl)C)C(=O)N C41548722
Cc1ccccc1NC(=O)C(=O)N[C@@H](C)c2ccc(cc2)NC(=O)NC3CC3 C42072928
Cc1cc(ccc1NC(=O)C(=O)N[C@@H](C)c2ccc(cc2)NC(=O)NC3CC3)F C42073273
Cc1cc(ccc1NC(=O)C(=O)N[C@H](C)c2ccc(cc2)NC(=O)NC3CC3)F C42073276
C[C@@H](C(=O)N[C@H]1CCOc2c1cccc2)Nc3ccc(cc3)NC(=O)NC4CC4 C42667551
c1ccc2c(c1)ccc(n2)C(=O)NNC(=O)NCCc3c[nH]c4c3cccc4 C42957862
CC1=C([C@@H](n2c(c(cn2)C(=O)N)N1)c3ccccc3)C(=O)Nc4ccccc4 C44901391
CC1(Cc2cccc(c2O1)OCCNC(=O)Nc3ccc(c(c3)C(=O)N)F)C C45690893
Cc1c(sc(n1)S[C@@H](C)C(=O)NC(=O)NC2CCCCC2)CC(=O)N C45697878
c1ccc2c(c1)C[C@H](O2)CNC(=O)NNC(=O)Cc3c[nH]c4c3cccc4 C46876534
c1ccc(c(c1)CN(Cc2ccco2)C(=O)Nc3ccc(c(c3)C(=O)N)F)O C47516422
C[C@H](c1ccc2c(c1)[nH]c(=O)[nH]2)NC(=O)[C@@H](C(C)C)NC(=O)c3cccs3 C47535772
CCOc1cc(ccc1O)[C@@H]2c3c(n[nH]c3OC(=C2C#N)N)c4ccccc4 C04005091
CCC[C@H](C)NC(=O)[C@@H]1CCCN(C1)C(=O)Nc2cc(ccc2C)C(=O)N C51645219
C[C@@H](c1ccc(cc1)NC(=O)NC2CC2)N/C=C/3\c4ccccc4C(=O)NC3=O C55007280
Cc1c(c([nH]n1)C(=O)Nc2ccccc2NC(=O)NC(C)C)Br C56010955
c1cc([nH+]cc1NC(=O)NC2[C@@H]3CCC[C@H]2C[NH+](C3)C4CC4)N5CCOCC5 C56647479
Cc1c2ccccc2nc(c1CC(=O)NCCCc3c(c(n[nH]3)N)C#N)C C09988860
C1CN(CCC1CC(=O)N)C(=O)CCNC(=O)NC23CC4CC(C2)CC(C4)C3 C58394569
CCOC(=O)C1=C(OC(=C([C@H]1c2c3ccccc3ccc2OC)C(=O)N)C)N C58949464
c1cc(ccc1CN2c3cc(ccc3CC2=O)Cl)NCC(=O)NC(=O)N C63285024
CNC(=O)C1CCC(CC1)NC(=O)NNC(=O)c2cc3c(s2)CCCCC3 C63329519
CN1C(=O)C(=C(C12CCCC2)N)/C(=N/OCc3ccc(cc3)OC(F)F)/N C63456246
Cc1ccc(cc1NC(=O)CCc2c(nc([nH]c2=O)SC)C)C(=O)N C63949020
c1ccc(c(c1)C(=O)N)OCc2cccc(c2)C(=O)Nc3c[nH]ccc3=O C64724500
C[C@@H](c1ccc2c(c1)[nH]c(=O)[nH]2)NC(=O)c3c(c(n[nH]3)C4CC4)Br C65108151
c1ccc2c(c1)c(c[nH]2)C(=O)NNC(=O)NCCCc3nc4c(s3)CCCC4 C66141264
CC(C)[C@H](C(=O)N1CCC(CC1)NC(=O)CC2CCCCC2)NC(=O)N C66932014
c1ccc2c(c1)nc(n2c3ccc(cc3)F)SCc4nc(nc(n4)N)N C67007102
CCCCNC(=O)[C@H]1CCCN(C1)C(=O)Nc2ccc(c(c2)C(=O)N)C C67309811
Cc1ccc(c(c1)NC(=S)NNC(=O)c2ccc(c(c2)C)N3CCNC3=O)C C67463851
Cc1ccc(cc1C(=O)N)NC(=O)C(=O)N[C@H](C)c2c(c3ccccc3o2)C C67532229
C1CCC(CC1)NC(=S)NNC(=O)NC23CC4CC(C2)CC(C4)C3 C05061014
c1ccc(c(c1)CSc2c3c(c(sc3ns2)C(=O)N)N)Cl C03117546
C[C@H](c1ccccc1)Nc2nc(cs2)c3ccc(c(c3)C(=O)N)O C07063059
Cc1ccccc1NC(=S)NNC(=S)NC2CCCCC2 C06632914
c1ccc(c(c1)OCCSc2nc(cc(n2)N)N)Cl C05198506
Cc1ccc(cc1)c2cc(nc3c2c(c(s3)C(=O)N)N)C(F)F C02564240
Cc1c(c(=O)[nH]c(n1)Nc2ccccc2N)Cc3ccccc3Cl C16843758
c1cc(c(cc1Cl)Nc2cc(cnc2N)C(F)(F)F)O C20318434
C[C@H]1CC[C@H]([C@@H](C1)Oc2ccc(cc2N)C(=O)N)C(C)C C35331881
c1ccc2cc(c(cc2c1)C(=O)NNC(=S)N[C@H]3C[C@@H]4CC[C@H]3C4)O C36437943
Cc1ccc(c(c1)N)SCc2nc3ccccc3c(n2)N C37192851
CC[NH+](CC)c1ccc(c(c1)O)C2Nc3cccc4c3c(ccc4)N2 C01740248
Cc1cc(cc(c1O)C)[C@@H](C(=O)N)Nc2cccc(c2)Br C37944541
CC/C(=N\N=C(\c1c(cccc1)N)/CC)/c2c(cccc2)N C39943272
Cc1ccc(s1)C(=O)NC2(CCCCCCC2)/C(=N/O)/N C40371531
Cc1ccsc1C(=O)NC2(CCCCCCC2)/C(=N/O)/N C40371542
Cc1cc(cc(c1)Nc2c(c(ncn2)Nc3ccccc3F)N)C C40681934
CCc1ccccc1Nc2c(c(ncn2)Nc3ccc(cc3F)F)N C40688347
CCc1ccccc1Nc2c(c(ncn2)NC3CCCC3)N C40688349
Cc1ccc(cc1C)Nc2c(c(ncn2)N[C@@H](C)c3ccccc3)N C40702823
CCNc1c(c(ncn1)Nc2cc(ccc2Cl)Cl)N C40707345
CCNc1c(c(ncn1)Nc2ccc(c(c2)C(F)(F)F)Cl)N C40707486
CC(C)Nc1c(c(ncn1)Nc2ccc(cc2Cl)Cl)N C40708201
Cc1cccc(c1C)Nc2c(c(ncn2)Nc3ccccc3F)N C40755035
c1ccc(c(c1)Nc2c(c(ncn2)NC34CC5CC(C3)CC(C5)C4)N)F C40755638
Cc1ccccc1Nc2c(c(ncn2)NCc3ccc(cc3)Cl)N C40781182
Cc1ccccc1Nc2c(c(ncn2)NCc3ccccc3Cl)N C40781249
c1ccc(c(c1)Nc2c(c(ncn2)Nc3ccc(c(c3)F)F)N)Cl C40781354
Cc1cccc(c1)Nc2c(c(ncn2)Nc3ccc(cc3F)F)N C40781701
CCC[C@H]1CC[C@@H]([C@@H](C1)Sc2nc(cc(n2)N)N)C#N C41023638
c1cc(sc1CSc2nc(cc(n2)N)N)Br C41023703
C[C@H]1CCC[C@@H](C1)NC(=O)C2(CCCCCC2)/C(=N/O)/N C44784983
C[C@@H]1CCC[C@H](C1)NC(=O)C2(CCCCCC2)/C(=N/O)/N C44784984
C[C@H]1CCCC[C@@H]1CNC(=O)C2(CCCCC2)/C(=N/O)/N C44792590
Cc1cc(c(s1)C)[C@H](C)NC(=O)[C@H](C(C)C)/C(=N/O)/N C44876107
C[C@H](c1cccc(c1)Cl)NC(=O)[C@@H](C(C)C)/C(=N/O)/N C44876246
C[C@@H](c1ccc(cc1)Cl)NC(=O)[C@H](C(C)C)/C(=N/O)/N C44876290
Cc1cc(c(cc1C)C(=O)[C@H](C)Sc2nc(cc(n2)N)N)C C06533301
c1ccc-2c(c1)Cc3c2cc(cc3)C(=O)CSc4nc(cc(n4)N)N C46560629
C[C@@H](c1cccc(c1)Cl)Sc2c(c(cc(n2)N)N)C#N C48834134
C[C@@H](c1ccc(s1)Cl)NC(=O)c2c[nH]c3c2ccc(c3)N C49126473
C[C@H](c1ccc(s1)Cl)NC(=O)c2c[nH]c3c2ccc(c3)N C49126476
c1cc2c(cc1NCc3cc(cc(c3O)Cl)Cl)[nH]c(=O)[nH]2 C21013790
c1c(cc(c(c1N)Cl)Cl)C(=O)NC2(CCCCC2)CO C53111792
c1cc(ccc1c2nc(cs2)CSc3nc(cc(n3)N)N)F C14846050
CCC1(CN(c2c(cccc2O1)N)CC3CC[NH2+]CC3)CC C58006016
c1cc(c(cc1N)C(=O)N)Oc2ccc(cc2Br)F C41079800
c1cc(c(cc1Oc2cc(cc(c2)Cl)Cl)C(=O)N)N C41081458
CC[C@H](c1cccs1)NC(=O)c2cc3cccc(c3[nH]2)N C59972845
Cc1ccc(cc1)NCCc2nc([nH]n2)c3cccc(c3)N C62719226
Cc1cc(nc2c1c(c(s2)C(=O)NNC(=S)Nc3ccccc3)N)C C04334741
c1ccc2c(c1)c(c[nH]2)[C@H](CNC(=O)CNC(=O)N)c3ccccc3Cl C06509045
CC(C)C[C@H](c1ccccc1)NC(=O)CSc2nc(nc(n2)N)N C07470760
Cc1ccc(cc1)c2csc(n2)NC(=O)CSc3nc(cc(n3)N)N C08814409
C[C@H]1CCCC[C@@H]1NC(=O)NC(=O)CNc2ccccc2SCC(=O)N C10174631
c1cc2c(cc1NCc3cc(ccc3OCC(=O)N)Cl)[nH]c(=O)[nH]2 C20877822
C1CCC(CC1)NC(=O)NCCCC(=O)NNC(=S)NC2CC2 C22084375
Cc1ccc(c(c1)C)/C=C/C(=O)Nc2cc(cc(c2)C(=O)N)C(=O)N C24842425
CCc1c(cc(s1)C(=O)NNC(=O)[C@@H]([C@H](C)CC)NC(=O)N)C C25395533
CCc1c(cc(s1)C(=O)NNC(=O)[C@H]([C@H](C)CC)NC(=O)N)C C25395543
Cc1cc(nc([nH+]1)NNC(=S)[S-])N[C@@H](C(Cl)(Cl)Cl)O C26949916
c1cc(c(cc1Cl)N)SCC(=O)Nc2c(ccs2)C(=O)N C37037465
c1ccc2c(c1)c(c[nH]2)[C@@H](CNC(=O)CCCNC(=O)N)c3ccccc3Cl C02620475
CCCCNc1c(c(ncn1)NNC(=O)c2cccc3c2cccc3)N C40706639
CCCCNc1c(c(ncn1)NNC(=O)c2ccc(cc2Cl)Cl)N C40706641
CCCNc1c(c(ncn1)NNC(=O)C(c2ccccc2)c3ccccc3)N C40707862
c1ccc(c(c1)C(=O)NNc2c(c(ncn2)NC3CCCCC3)N)F C40708643
c1ccc(cc1)CC(=O)NNc2c(c(ncn2)NCCC3=CCCCC3)N C40756083
c1ccc(cc1)NNc2c(c(ncn2)NCc3ccc(cc3)Cl)N C40757499
c1ccc(cc1)NNc2c(c(ncn2)NCc3ccccc3Cl)N C40757637
Cc1ccc(cc1)C(=O)NNc2c(c(ncn2)Nc3ccccc3F)N C40759206
C[C@@H](c1ccccc1)Nc2c(c(ncn2)NNC(=O)c3ccccc3)N C40760360
CC[C@H](C)Nc1c(c(ncn1)NNC(=O)c2cccc3c2cccc3)N C40793355
Cc1c\2c(oc1C(=O)NN)CCC/C2=N\NC(=S)Nc3ccccc3 C40825377
c1cc(c(cc1C(F)(F)F)/C=C/C(=O)NC(C(=O)N)C(=O)N)Cl C44389295
C[C@H](c1cccc(c1)NC(=O)C)NC(=O)NNC(=S)NC2CCCC2 C45720136
CC[C@@H](CO)NC(=O)N[C@@H](C)c1ccc(cc1)NC(=O)NC2CC2 C47602318
CC[C@H](CO)NC(=O)N[C@@H](C)c1ccc(cc1)NC(=O)NC2CC2 C47602320
c1cc(ccc1CCO)NC(=O)c2cc(cnc2NN)Br C51094252
C/C(=C\C(=O)Nc1ccc(cn1)Cl)/NNC(=O)c2ccc(cc2)N C04675798
CCOc1ccc2cc([nH]c2c1)C(=O)N[C@@H](C)c3ccc(cc3)NC(=O)N C58247063
Cc1c(sc(c1C(=O)NCc2cccc(c2)NC(=O)N)NC(=O)C3CC3)C C58570973
C[C@@H]1C[C@H]1C(=O)Nc2ccc(cc2C(=O)NCc3cccc(c3)NC(=O)N)F C58571036
Cc1ccc(c(c1)NC(=O)CCC(=O)NNC(=C)c2cc(ccc2O)O)C C20115249
Cc1cc(c(cc1C)/N=N/c2ccccc2)NC[C@H]([C@@H]([C@@H](CO)O)O)O C04959818
Cc1c(c(nc(n1)N)COc2ccc(cc2)c3ccccc3)C(=O)NN C66134622
Cc1c(c(nc(n1)N)c2ccc(cc2)OCCc3ccccc3)C(=O)NN C66134829
CC[C@H](C)c1ccccc1O[C@@H](CC)c2c(c(nc(n2)N)C)C(=O)NN C66135137
CC[C@@H](C)c1ccccc1O[C@H](CC)c2c(c(nc(n2)N)C)C(=O)NN C66135138
CC[C@@H](C(=O)N[C@@H](CO)[C@@H](c1ccc(cc1)N)O)Oc2ccccc2C C66142436
CCCCOc1cccc(c1)C(=O)N[C@@H](CO)[C@@H](c2ccc(cc2)N)O C66142668
CCCCOc1cccc(c1)C(=O)N[C@H](CO)[C@@H](c2ccc(cc2)N)O C66142669
CC(C)c1ccccc1OC[C@H](CSc2nc(cc(n2)N)N)O C66238835
c1cc(ccc1COC[C@H](CSc2nc(cc(n2)N)N)O)Cl C66238869
c1ccc2c(c1)CCC[C@@]2(CNC(=O)NCCc3cccc(c3)C(=O)N)O C66926138
c1ccc2c(c1)CCC[C@]2(CNC(=O)NCCc3cccc(c3)C(=O)N)O C66926139
Cc1ccc(cc1C(=O)N)NC(=O)NC[C@H](c2ccc(c(c2)F)F)O C67313754
Cc1ccc(cc1C(=O)N)NC(=O)C(=O)NC[C@H](C(C)C)Nc2ccccc2 C67528120
Cc1ccc(cc1NC(=O)NC[C@@H](c2ccc3ccccc3c2)O)C(=O)N C67550564
Cc1cccc(c1OC[C@@H](CNC(=O)Nc2ccc(c(c2)C(=O)N)F)O)C C67565726
c1ccc(cc1)C(=O)[C@@H]2[C@@H](NC(=O)N[C@@]2(C(F)(F)F)O)c3ccc(cc3)O C04183831
CC(=O)CSc1[nH]c(=O)c(c(n1)N)NC(=O)c2ccc(c(c2)F)F C05082284
Cc1ccc2c(c1C)NC(=O)[C@@]2(c3c(nc(s3)N)c4ccc5c(c4)OCCO5)O C07778004
C[C@@]12CCC(=O)C=C1CC[C@H]3[C@@H]2[C@@H](C[C@@]4([C@@H]3CC[C@@]4([C@@H](CO)O)O)C)O C08617605
C[C@]12CCC(=O)C=C1CC[C@H]3[C@@H]2[C@@H](C[C@@]4([C@@H]3CC[C@@]4([C@@H](CO)O)O)C)O C08617606
CC(=O)N[C@@]1([C@]([C@@]([C@@](O[C@]1(C)Oc2ccccc2)(C)CO)(C)O)(C)O)C C09915888
CCc1c(sc(c1C(=O)N)NC(=S)NC(=O)c2cccs2)C C10149748
CC1(C(=O)Nc2ccccc2N1C(=O)CNc3ccccc3C(=O)N)C C10843478
c1cc(ccc1c2cnc([nH]2)SCC(=O)Nc3c(ccs3)C(=O)N)F C08719745
CC1=C([C@H](NC(=S)N1)c2cc(c(cc2OC)OC)Br)C(=O)N C02480152
c1cc(sc1[C@@H]2CCCN2C(=O)CCc3csc(n3)N)C(=O)N C23310983
C/C(=C/1\C(=O)Nc2ccccc2[C@H](N1)c3ccccc3O)/C(=O)NOC C03194465
c1cc(cc(c1)O)c2c(c(nc(c2C#N)SCc3[nH]ccn3)N)C#N C13580867
c1cc2c3c(ccc(c3c1)C(=O)N[C@H]4CCCc5c4cc(c(=O)[nH]5)C(=O)N)CC2 C32883599
COc1ccc(cc1)[C@H]2c3c(nc(=S)[nH]c3NC4=C2C(=O)CCC4)N C08492744
CC(C)(CO)NS(=O)(=O)c1c(cc(cc1Br)N)Br C35599402
C[C@@]12CCC(=O)C=C1CC[C@@H]3[C@@H]2[C@@H](C[C@@]4([C@@H]3CC[C@@]4([C@@H](CO)O)O)C)O C36371099
COc1cc(cc(c1O)Br)[C@@H](C(=O)N)NCC(F)(F)F C37971424
COc1cc(cc(c1O)Br)[C@H](C(=O)N)NCC(F)(F)F C37971425
CCn1c(c(c(=O)[nH]c1=O)NCc2cc(ccc2Br)F)N C37999197
Cc1ccccc1N2[C@@H](N=C([C@@H](C2=O)[C@@H]3c4c(c5ccccc5[nH]4)CCN3)O)O C38994703
CC[C@H](C)N1[C@@H](C(=C(NC1=O)O)[C@@H]2c3c(c4ccccc4[nH]3)CCN2C)O C39029569
c1ccc2c(c1)[C@](C(=O)N2)([C@H]3CCC[C@@H](C3=O)[C@]4(c5ccccc5NC4=O)O)O C04201225
c1cc(c(cc1N)Br)S(=O)(=O)N2CCC(CC2)CC(=O)N C40334244
Cc1ccc(cc1Cl)Nc2c(c(ncn2)N3CCN(CC3)CCO)N C40703606
Cc1cc[nH]/c(=N\S(=O)(=O)c2cc(cnc2NN)Br)/c1 C41070009
Cc1ccc(cc1)c2cc3c(s2)c(=O)n(c(n3)SCC(=O)N)N C36646156
C[C@H](c1ccc(c(c1)F)OC)NC(=O)Nc2ccc(c(c2)C(=O)N)F C45693430
C[C@@H](c1ccc2c(c1)CCCC2)NC(=O)C(=O)Nc3ccc(c(c3)C(=O)N)F C49132348
C[C@@H](Cc1ccsc1)NS(=O)(=O)c2cc(cnc2NN)Br C49186595
C[C@@H](c1ccccc1Br)NC(=O)c2c(c(n[nH]2)C3CC3)N C50324022
C[C@@H](C(=O)NC[C@@H]1CCN(C1)c2ccc(cc2)Br)NC(=O)N C56122127
CNC(=O)Cc1ccccc1NC(=O)NC2[C@@H]3CCC[C@H]2C[NH+](C3)C4CC4 C56611840
C[C@@H](c1ccc(cc1F)F)N[C@@H](C)C(=O)Nc2c(ccs2)C(=O)N C12796975
c1ccc\2c(c1)C(=O)C(=C(O)O)N/C2=N\C[C@H](c3ccc(cc3)Cl)O C58324783
CCOc1ccccc1[C@@H]2C3=C(CC(CC3=O)(C)C)OC(=C2C(=O)N)N C58950001
CC1(CC2=C([C@H](C(=C(O2)N)C(=O)N)c3ccc4c(c3)OCO4)C(=O)C1)C C58950027
C[C@@H](c1ccc2c(c1)[nH]c(=O)[nH]2)NC(=O)c3cc4ccccc4[nH]c3=O C60884620
c1c(cc(c(c1Br)NC(=O)c2c[nH]nc2)Br)N C62775327
CC(C)NC(=O)Nc1ccccc1C(=O)NC2CCC(CC2)C(=O)NC C63260304
CCc1nc(cs1)CO/N=C(\C2=C(C3(CCCC3)N(C2=O)C)N)/N C63456254
CCC[C@@H](C(=O)N1CCC(=CC1)c2c[nH]c3c2ccc(c3)F)NC(=O)N C64291558
c1cc(c(cc1C(=O)N)NC(=O)N2CCC[C@@H](C2)O)N3CCCCC3 C65751767
C[C@@H](C(=O)NC1(CCOCC1)c2cccc(c2)Br)NC(=O)N C65936217
CC(C)c1ccccc1NC(=S)NNC(=O)c2cc3ccccc3[nH]c2=O C66122804
Cc1ccccc1[C@H](CC(=O)N[C@H](C#N)c2ccccc2C)NC(=O)N C66398505
C[C@@H](c1[nH]c2ccccc2n1)NC(=O)NNC(=O)Cc3ccccc3F C66976344
CC(=O)NCc1ccc(s1)C(=O)NNC(=O)c2c[nH]c3c2cccc3 C67131718
Cc1ccc(cc1C(=O)N)NC(=O)N2CCC(CC2)[C@H](c3ccccc3)O C67311873
Cc1ccc(o1)c2cc(c(c(n2)N)C#N)c3cccc(c3)OCC(=O)N C67654781
c1cc(c(cc1Cl)N)C(=O)OCC(=O)N2CCC(CC2)C(=O)N C06060225
CC(C)[C@H](C(=O)Nc1ccc(c(c1)Cl)N2CCCC2=O)NC(=O)N C11417115
c1ccc(c(c1)C(=O)N)NCC(=O)NC[C@@H]2COc3ccccc3O2 C24225438
C/C(=C(/C#N)\C(=O)CSc1nnc(n1N)c2ccccc2F)/N C06021280
Cc1cccc(c1C)NC(=S)NNC(=O)CNC(=O)c2ccoc2 C30717775
Cc1ccccc1[C@@H](CC(=O)Nc2ccc(nc2)N3CCCC3)NC(=O)N C32614775
C/C(=C\1/C=CC(=O)C(=C1)C(=O)N)/NNc2ccsc2C(=O)OC C03909120
Cc1ccc(cc1)C2=C[C@H](N=N2)[C@@H]3NN[C@@H](N3N)SCC(=O)C C38748359
c1ccc(cc1)[C@@H](C(=O)NC[C@@H]2CCCO2)Sc3nc([nH]n3)N C39383553
c1ccc(cc1)[C@H](C(=O)NC[C@H]2CCCO2)Sc3nc([nH]n3)N C39383559
CC(C)[C@H](C(=O)N1CCC[C@@H](C1)C(=O)N)Sc2nnc(s2)N C42934369
C[C@@H](c1cccc2c1cccc2)NC(=O)NNC(=O)C(=O)NC3CC3 C43237684
CC[C@H](/C(=N/O)/N)NS(=O)(=O)c1cc(cnc1)Br C44243857
C[C@H]1CN(C[C@@H](O1)C)CCNC(=O)Nc2ccccc2CC(=O)N C45724426
c1ccc(cc1)[C@@H](CC(=O)Nc2ccc(nc2)N3CCCCC3)NC(=O)N C45810085
C[C@H](C(=O)Nc1ccc(c(c1)C#N)OCC(F)(F)F)NC(=O)N C46693843
C[C@@H](c1ccccc1OC)NC(=O)C(=O)Nc2ccc(c(c2)C(=O)N)F C48728522
c1ccc(c(c1)CNc2nc3c(n2CCCO)ccc(n3)C(=O)N)Cl C49021501
c1ccc2c(c1)C[C@H](CO2)CNC(=O)C(=O)Nc3ccccc3CC(=O)N C49309039
C#CCNC(=O)CCNC(=O)C(=O)NNc1ccc(cc1Cl)Cl C50631449
c1cc(sc1)[C@H](CC(=O)N2CCC[C@H](C2)C(=O)NC3CC3)NC(=O)N C50729382
CC(C)(C(=O)NCCNc1ccc(cn1)C(F)(F)F)NC(=O)NC C53463066
Cc1ccc(cc1NCC(=O)NC(=O)NC2CC2)C(=O)NC3CC3 C55858803
Cc1c(cnn1c2ccc(cc2)F)[C@@H](C)NC(=O)[C@H](C)NC(=O)N C55992607
Cc1cccc(c1)[C@H](CNC(=O)[C@@H](C)NC(=O)N)N2CCOCC2 C55994208
Cc1ccc(cc1)[C@@H](CNC(=O)[C@H](C)NC(=O)N)N2CCOCC2 C56101768
Cc1cc(ccc1NC(=O)N[C@H]2CCOc3c2cccc3)OCC(=O)N C56710037
c1cc(cc(c1)OC[C@@H](CNC(=O)c2c(nccn2)N)O)C(F)(F)F C58183022
CC1=C([C@H](C(=C(O1)N)C(=O)N)c2ccc(c(c2)OC)OC)C(=O)C C58949011
Cc1cc(c(n1c2ccccc2)C)C(=O)CSCc3nc(nc(n3)N)N C61455333
CC(=C)CN(CCO)c1c(n(c(=O)[nH]c1=O)Cc2ccccc2)N C63484651
CC[C@H](C)[C@H](C(=O)NCc1ccccc1n2cccn2)NC(=O)N C63701738
Cc1ccc(cc1NC(=O)C(=O)N[C@H](C)CCc2ccco2)C(=O)N C63822472
c1cc(cc(c1)OCC(=O)N)CSc2nnc(n2N)C(F)(F)F C64024382
CCOC(=O)[C@@H]1[C@@H]([C@@H]1NC(=O)c2cccc(c2)C(F)(F)F)C(=O)NN C64220259
c1cc(cc(c1)Cl)[C@@H](CNC(=O)NCCNc2ncccn2)O C48278811
c1cnc(nc1)NCCNC(=O)NC[C@@H](c2ccc(cc2F)F)O C46499628
COc1ccc(cc1OCC(=O)N)NC(=O)c2ccc3cc[nH]c3c2 C53514544
CC(C)NC(=O)Nc1ccccc1C(=O)NCCC(=O)NCC#C C64513783
C[C@@H]1CCc2c(cc(s2)C(=O)NNC(=O)NCCC(=O)NCC#C)C1 C64643654
C[C@@H](Cc1ccccc1Cl)NC(=O)Nc2cnn(c2)CC(=O)N C65410903
C[C@@H](Cc1cccc(c1)Cl)NC(=O)Nc2cnn(c2)CC(=O)N C65422915
CNC(=O)c1ccc(cc1NC(=O)c2cccc(c2)OCC(=O)N)Cl C65500229
Cc1cc([nH]c(=O)c1CNC(=O)NCCC(=O)NC2CCCC2)C C65531241
c1cc(cc(c1)Cl)[C@H](CNC(=O)NCCNc2cnccn2)O C65578351
c1ccc(cc1)c2c(cn(n2)Cc3cccc(c3)OCC(=O)N)C(=O)N C66081423
c1cc(cc(c1)C(F)(F)F)CNC(=O)NNC(=O)[C@H]2CCC(=O)NC2 C67337348
CCn1c(c(c(n1)C)CNC(=O)N[C@@H](c2ccccc2)C(=O)N)C C67388129
CC(C)[C@@H](C(=O)N1CCC(CC1)NC(=O)c2ccsc2)NC(=O)N C67474032
Cc1ccc(cc1C(=O)N)NC(=O)C(=O)N[C@@H]2C[C@@H]2c3ccccc3OC C67566718
CCOc1ccc(cc1)N2C[C@@H](CC2=O)NC(=O)Nc3ccccc3C(=O)N C04373723
CCOc1ccc(cc1)N2C[C@H](CC2=O)NC(=O)Nc3ccccc3C(=O)N C04373725
C[C@@H](C(=O)NC(=O)NC)Sc1nnc(n1N)c2cc(ccc2Cl)Cl C06216828
c1cc(cc(c1)N2CCN(CC2)C(=O)CSc3nc(nc(n3)N)N)C(F)(F)F C07020707
c1ccc(cc1)Oc2cccc(c2)[C@@H](CC(=O)N[C@@H]3CCSc4c3cccc4)NC(=O)N C08881064
c1ccc(cc1)Oc2cccc(c2)[C@H](CC(=O)N[C@H]3CCSc4c3cccc4)NC(=O)N C08881071
C[C@]1(C(=O)N(C(=O)N1)CC(=O)Nc2c(ccs2)C(=O)N)c3ccc(cc3Cl)Cl C08936566
c1ccc(cc1)NC(=O)N2CCC[C@H](C2)C(=O)Nc3nc(cs3)CC(=O)N C12789570
CC1=C([C@@H](c2c([nH]c(=S)[nH]c2=O)N1)c3ccc(cc3)O)C(=O)OCCOC C05072693
COc1cc(ccc1OCc2cccc(c2)Cl)[C@H]3CC(=O)Nc4c3c(=O)[nH]c(n4)N C13518439
COc1cc(ccc1OCc2ccc(cc2)Cl)[C@H]3CC(=O)Nc4c3c(=O)[nH]c(n4)N C13518447
CC[C@]1(C(=O)N(C(=O)N1)CC(=O)Nc2c(ccs2)C(=O)N)c3ccccc3 C16623923
CC(=O)N1c2ccccc2[C@@]3(C1=O)N=C(NC(=N3)Nc4cccc(c4)C(F)(F)F)N C19321149
COc1ccc(cc1OC)c2c(c(nc3c2c(c(s3)C(=O)OC)N)N)C#N C19831004
c1ccc(cc1)[C@H](C(=O)NCc2ccc3c(c2)OCO3)Sc4nc([nH]n4)N C25362293
CCCNC(=O)NC(=O)COC(=O)c1c(c(c(c(n1)Cl)Cl)N)Cl C35128973
C[C@@]1(C[C@@]2([C@@H]([C@@H]([C@@H]1C(=O)OC)c3ccccc3)C(=O)OC)NC(=S)NN2)O C35323712
C[C@@H](C[C@@H]1[C@@H](O1)C[C@@H](CCc2cc3c(c(cc(c3Cl)O)O)c(=O)o2)O)O C37538412
C[C@H](C[C@@H]1[C@@H](O1)C[C@@H](CCc2cc3c(c(cc(c3Cl)O)O)c(=O)o2)O)O C37538415
C[C@@H](C[C@H]1[C@@H](O1)C[C@@H](CCc2cc3c(c(cc(c3Cl)O)O)c(=O)o2)O)O C37538418
c1ccc(cc1)Cn2c(c(c(=O)[nH]c2=O)N(CCO)C(=O)C3CCCCC3)N C03349913
Cc1ccccc1N2[C@@H](N=C([C@@H](C2=O)[C@@H]3c4c(c5cc(ccc5[nH]4)OC)CCN3)O)O C38984782
Cc1cccc(c1)N2[C@H](N=C([C@@H](C2=O)[C@@H]3c4c(c5cc(ccc5[nH]4)OC)CCN3)O)O C38989587
c1cc(ccc1CS[C@@H]2NN[C@H](S2)NC(=O)CSc3[nH]ncn3)Cl C39152732
c1ccc(c(c1)C(F)(F)F)NC(=O)[C@H]2CC(=Nc3c2c(nc(n3)N4CCCC4)N)O C19974106
C[C@@H](C(=O)Nc1ccc2c(c1)[nH]c(=O)[nH]2)OC(=O)C34C[C@H]5C[C@@H](C3)CC(C5)(C4)O C16870721
c1ccc(cc1)C(c2ccccc2)Nc3c(c(ncn3)N4CCN(CC4)CCO)N C40734419
c1cc2c(ccc3c2c(c1)C(=O)N3)S(=O)(=O)NNC(=O)c4ccc(cc4)O C41091014
Cc1c(cccc1NC(=O)C(=O)N[C@@H](C)c2cccc(c2)OC(F)F)C(=O)N C41763776
c1cc(sc1)C(=O)Nc2c(nc([nH]c2=O)SCC(=O)N3CCCCCC3)N C02712417
c1ccc(cc1)CN2C(=O)[C@@H]3[C@H](N[C@@]4([C@@H]3C2=O)c5cc(ccc5NC4=O)Cl)CC(=O)N C16013088
CCCCN1C(=O)[C@@H]2[C@H](N[C@@]3([C@@H]2C1=O)c4cc(ccc4NC3=O)Cl)CC(=O)N C20548364
CCCCN1C(=O)[C@@H]2[C@@H](N[C@@]3([C@@H]2C1=O)c4cc(ccc4NC3=O)Cl)CC(=O)N C20548366
CC[C@@H](C)N1C(=O)[C@@H]2[C@H](N[C@@]3([C@@H]2C1=O)c4ccccc4NC3=O)Cc5ccc(c(c5)O)O C35375232
Cc1ccc(cc1)[C@@H]2C(=C(NC(=O)N2)CN3CCC(CC3)C(=O)N)C(=O)OC C51318326
c1cc(cc(c1)F)NC(=O)[C@@H]2CC(=O)Nc3c2c(=O)[nH]c(n3)Nc4ccc(cc4)F C54202232
Cc1cc(ccc1NC(=O)N2CCN(CC2)c3ccccc3O)OCC(=O)N C56710817
c1cc(cc(c1)N2CCCCC2=O)CNC(=O)NNC(=S)NC3CCCC3 C56851795
c1ccc(cc1)C(c2ccccc2)NCC(=O)c3c(n(c(=O)[nH]c3=O)C4CC4)N C57380546
Cc1ccc(c(c1)C)NC(=S)NNC(=O)CN2C(=O)C3(CCCC3)NC2=O C58166893
C[C@H](c1[nH]c2ccccc2n1)NC(=O)CCCC[C@H]3[C@@H]4[C@H](CS3)NC(=O)N4 C59875784
Cc1cc([nH]c(=O)c1CNC(=O)NCc2ccc(cc2)N3CCNC(=O)C3)C C61552035
Cc1cccc(c1)N2CCN(CC2)CCNC(=O)N[C@H](c3ccccc3)C(=O)N C61632491
c1ccc2c(c1)c([nH]n2)C(=O)OCC(=O)N[C@@H]3[C@@H](C4=C(S3)CCC4)C(=O)N C40014281
CCCCNC(=O)NNC(=O)[C@H]1CSCN1C(=O)c2c[nH]c3c2cccc3 C64882489
c1cc(cc(c1)NC(=O)NC2CC2)C(=O)NCc3[nH]nc(n3)c4cccs4 C66427951
c1ccc(c(c1)C(=O)NNC(=O)CCCC[C@H]2[C@H]3[C@@H](CS2)NC(=O)N3)Cl C67125283
COC(=O)Nc1cc(ccc1F)NC(=O)NCC[C@H]2c3ccccc3NC2=O C67324102
C[C@@H](c1ccc2c(c1)CC(=O)N2)NC(=O)Nc3ccc(c(c3)NC(=O)OC)F C67324601
Cc1cccc(c1OC[C@@H](C)NC(=O)C(=O)Nc2cccc(c2C)C(=O)N)C C67441932
Cc1c2c([nH]n1)OC(=C([C@@H]2c3ccc(cc3)OC(=O)N4CCOCC4)C#N)N C01177013
Cc1ccn2cc(nc2c1)C(=O)NNC(=O)c3c(cn(n3)c4ccccc4)O C10159572
CCNc1nc2c(n1C[C@@H](COc3cccc(c3)C)O)c(=O)[nH]c(=O)n2C C04317882
CCNc1nc2c(n1C[C@@H](COc3ccc(cc3)C)O)c(=O)[nH]c(=O)n2C C13494763
CCCCn1c(c(c(=O)[nH]c1=O)N(CCC)C(=O)c2cnoc2C)N C14142198
C[C@H]1CCCC[C@@]12C(=O)N(C(=O)N2)Cc3nc(nc(n3)N(C)C)N C16335202
c1ccc2c(c1)c(n[nH]2)C(=O)NNC(=O)c3csc(n3)N4CCOCC4 C21967802
C[C@@H](C(=O)Nc1c2c(nc[nH]2)ncn1)Sc3nnc(s3)NC4CC4 C09513399
c1cc(oc1)c2cc(n[nH]2)C(=O)Nc3ccc(nc3)N4CCNC(=O)C4 C31718062
COC(=O)/C=C/1\C(=O)N(/C(=N\c2c([nH]cn2)C(=O)N)/S1)CC=C C04817986
CCNC(=O)N1CCC(CC1)NC(=O)c2c(nccn2)NC(=O)C(C)C C37574843
CCCCc1nc(c2c(n1)n(c(=O)[nH]2)c3ccc(c(c3)OC)OC)C(=O)N C05271091
CCCCn1c(c(c(=O)[nH]c1=O)N(CC(C)C)C(=O)c2cnc(cn2)C)N C13009781
CCOc1cc(ccc1OC)[C@H]2C(=C(N=C3N2NN=N3)C)C(=O)N C06207340
CCOc1ccc(cc1OCC)[C@H]2C(=C(N=C3N2NN=N3)C)C(=O)N C06207943
C[C@H](C(=O)N/N=C/c1ccccc1F)N[C@@H]2C(=O)NC(=O)N=N2 C38811034
C[C@@H](C(=O)N/N=C/c1c(cccc1Cl)Cl)N[C@@H]2C(=O)NC(=O)N=N2 C38815392
C[C@H](C(=O)N/N=C/c1c(cccc1Cl)Cl)N[C@@H]2C(=O)NC(=O)N=N2 C38815393
C[C@H](C(=O)N/N=C/c1c(cccc1Cl)Cl)N[C@H]2C(=O)NC(=O)N=N2 C38815395
COCC1=C2[C@H](C(=C(O[C@H]2N=N1)N)C#N)c3cc(c(c(c3)OC)O)OC C38999041
[H]/N=C\1/N(C(=O)/C(=C/[C@H]2C=NN=C2c3ccc(cc3)F)/S1)c4c(non4)N C39206595
Cc1cccc(c1)/C=N\NC(=O)[C@H](C)N[C@@H]2C(=O)NC(=O)N=N2 C39940605
c1cc(c(cc1[N+](=O)[O-])O)NC(=O)N[C@@H]2CCS(=O)(=O)C2 C40166736
Cc1ccc2c(c1)NC(=O)[C@@](O2)(C)C(=O)Nc3cn(nc3C(=O)NC)C C41547688
Cn1ccnc1[C@@H](c2ccccc2)NC(=O)NNc3nccc(n3)OC C45232476
CC(C)c1cc(c2cnn(c2n1)C(C)C)C(=O)Nc3ccn(n3)CC(=O)N C48361579
Cc1c(=O)nc([nH]n1)NN/C=C/2\C(=NN(C2=O)c3ccccc3)C C18085829
Cc1c(c(n(n1)C(=S)N)O)[C@H](c2cccc(c2)[N+](=O)[O-])C(C#N)C#N C04520467
c1cnn(c1)c2ccc(nn2)NNC(=O)NCCc3nccs3 C51757294
C[C@@H](c1[nH]c2ccccc2n1)Nc3nc4c(n3C)c(=O)[nH]c(=O)n4C C53555446
CC(=C1C(=O)NC(=S)NC1=O)Nc2cc(ccc2OC)[N+](=O)[O-] C54501786
Cc1cccc(n1)NC(=O)[C@H]2CCCN(C2)C(=O)NCCNc3ncccn3 C56882507
COc1cnc(c(n1)OC)C2(CCN(CC2)C(=O)Cc3csc(n3)N)O C57743895
CCOC(=O)C1=C(NC(=O)NC1)CN2C[C@H](Oc3c2cccc3)C(=O)NC C07254630
CCCNC(=O)NC(C)(C)C(=O)Nc1cc(ccc1F)n2cnnn2 C58480962
c1cc(c(cc1[N+](=O)[O-])C#N)NC=C2C(=O)NC(=S)NC2=O C60861003
CC(C)Oc1ccccc1/C=N/NC(=O)CCc2c(=O)[nH]c(=O)[nH]n2 C12128749
c1cc(ccc1[N+](=O)[O-])OC[C@H](CNc2cn[nH]c(=O)c2Cl)O C63266219
C[C@H](c1nc(nc(n1)N(C)C)N)S[C@@H]2NN=C(O2)C3=NC=CC3 C64003361
c1cc2c(cc1OCCNC(=O)C[C@H]3C(=O)NC(=O)N3)OCO2 C58413723
Cc1cc(c(o1)C)C(=O)NNC(=O)CCc2c(nc3cc(nn3c2C)O)C C64316904
Cc1ccc(cc1)c2nnc(o2)CCC(=O)NNC(=O)NC[C@@H]3CCCO3 C65146979
COCC1=NN=C2[C@@H]1[C@H](C(=C(O2)N)C#N)c3cc(c(c(c3)OC)O)OC C05130049
Cc1c(c(n2c(n1)nc(n2)SC)C)CC(=O)NNC(=O)NCC(C)C C65623147
Cc1c2c(c(=O)n(nc2C(=O)NNC(=S)N[C@@H]3CCCC[C@@H]3C)C)no1 C66145062
Cc1cccc(c1C)O[C@@H](C)C(=O)NNC(=O)NCc2nc(no2)C C66205862
Cc1c2c(n[nH]1)C(=O)N[C@H](N2)c3ccc(c(c3)OC)OCc4c(noc4C)C C66740631
Cc1c(n2ccccc2n1)C(=O)NNC(=O)C(C)(C)NC(=O)OC(C)(C)C C67139830
C[C@H](C(=O)NNC(=O)c1ccccc1OC)N2C(=O)C3(CCCC3)NC2=O C67431110
COc1ccccc1C(=O)NNC(=O)Cc2csc(n2)N3CCNC3=O C67434060
CCn1cnc2c1nc(nc2C(F)(F)F)N C01694213
C[C@@]1([C@H](NC(=O)NC1=O)OC)Cl C04900403
CO[C@@H]1C(C(=O)NC(=O)N1)(Cl)Cl C04918815
CSc1c2c(ncn1)n(cn2)N C01699588
C[C@H]1CCC2(C[C@@H]1C)C(=O)NC(=O)NC2=O C04983907
CC1C[C@@H](C([C@H](C1)O)[N+](=O)[O-])O C01562543
CC1=C[C@@H](NC1=O)N2[C@@H](C=C(C2=O)C)O C01617961
C[C@@]12C[C@@](ON1[C@@H]3CCCC[C@@H]3N2O)(C)O C02296816
CC(C)(C)N1[C@H]([C@@H](N(C1=O)C)O)O C00213315
CCn1cc(cn1)Cn2cc(cn2)N C02578483
C=CCNC(=O)N[C@@H]1CCS(=O)(=O)C1 C03163168
CCC1(C(=O)NC(=O)NC1=O)C(=C)C2CC2 C05031872
c1cc(oc1)/C=C/2\C(=O)NC(=O)N2 C05513948
CCn1cc(c(n1)C)/C=C(\C#N)/C(=O)N C16957937
CCn1c(c(c(n1)C)/C=C(\C#N)/C(=O)N)C C16970254
Cc1ccccc1C=C2C(=O)NC(=O)NC2=O C03213897
Cc1c(scn1)c2nnc(o2)N C19408579
CCCc1nc2ncc(cn2n1)N C33464647
C[C@H](C1CC1)NC(=O)C2=NNC(=O)CC2 C35137651
Cc1c(c(n(n1)C)C)CNc2c[nH]nc2 C35763685
CC(C)(C)[NH+]1CCC2(CC1)C(=O)N=C(N2)[O-] C32599335
C[NH+]1CCC(CC1)NC(=O)[C@H]2C[C@H]2C(=O)[O-] C37461124
C[C@H]1CN(CCO1)c2c(cc(cn2)N)C#N C37758786
C[C@]1(C(=O)NC(=O)N1)c2ccco2 C00100046
C=CCNC(=O)N[C@H]1CS(=O)(=O)C=C1 C40166825
C[C@H]1CCCN(C1)c2c(c(ncn2)N(C)C)N C40723410
Cc1nc(n(n1)Cc2csc(n2)N)C C41050848
CCO[C@@H]1CCCN(C1)c2ncc(cn2)N C42421418
CN(C1CC[NH2+]CC1)C(=O)[C@@H]2C[C@@H]2C(=O)[O-] C42430580
CN(C1CC[NH2+]CC1)C(=O)[C@@H]2C[C@H]2C(=O)[O-] C42430582
c1c2c(nc(nc2ncn1)Cl)N C42684433
C[C@@H](c1[n-]nnn1)[NH2+][C@@H]2CCSC2 C44888786
C[C@@H](c1[n-]nnn1)[NH2+][C@H]2CCSC2 C44888788
C[C@@H]1CCC[C@@H](C1)[NH2+][C@@H](C)c2n[n-]nn2 C44888808
c1cc2c(cc1[C@@H]([C@@H]3CCOC3)O)oc(=O)[nH]2 C48629272
C1CCCC(CC1)[NH2+]Cc2n[n-]nn2 C44927693
c1cc2c(cc1c3coc(n3)N)OCCCO2 C50266281
c1csc2c1c(nc(n2)c3cnccn3)N C50841205
c1cnc(nc1)c2nc3c(c(n2)N)CCCC3 C50846829
c1cc(c(cc1N)c2nnnn2C3CCC3)F C52213716
Cc1cnn(c1)c2c(nccn2)CN C54378286
Cc1c(c(n(n1)c2ccnc(n2)C)C)N C54937191
CC1=CC[C@H](CC1=O)[C@]2(CC(=NO2)C(=O)N)C C55095212
Cc1c(sc(n1)N)c2nncn2C(C)C C55176673
CC1(Cc2c(c3c[nH]c(=O)nc3[nH]2)C(=O)C1)C C17917321
C[C@H]1C(=O)Nc2cc3c(cc2N1)OCCO3 C57926903
c1ccn(c1)c2c[nH]c(=O)[nH]c2=O C03171846
Cc1c(cnn1C)[C@@H](C)NC(=O)NC(C)C C47575369
C[C@H](c1[n-]nnn1)[NH2+][C@@H]2CCc3c2cccc3 C44922902
C[C@H](CN(C)c1c(c(ncn1)Cl)N)C#N C62363759
C[C@@]12CC[C@H]([C@@]([C@H]1Cc3c(nc(s3)NC(=O)OCC=C)[C@H]2CC(=O)NC4CC4)(C)CO)O C04237004
CN(C)c1ccc(cc1)CN\2[C@H]3[C@H]([C@@H](C[C@@H]([C@H]3S/C2=N\c4ccc(cc4)OC)C(=O)N)O)O C08253748
CC(C)OC(=O)[C@]1([C@@H]2C=CC(=CN2[C@@H]([C@@H]1c3ccc(c(c3)Cl)Cl)C(=O)N)C(=O)N)C#N C08780897
Cc1c2c(n(n1)c3cccc(c3)Cl)OC(=C([C@H]2c4ccc(c(c4)OC)OCC(=O)N)C#N)N C02268327
COc1ccc(cc1)C2(C(=O)N(C(=O)N2)CC(=O)Nc3c(ccs3)C(=O)N)c4ccc(cc4)OC C09513040
Cc1c(c(=O)n(n1C)c2ccccc2)NC(=O)C[C@@H](c3cccc(c3)Oc4ccccc4)NC(=O)N C09596379
CCOc1ccccc1C(=O)N[C@H](C(C)C)C(=O)N(C)c2c(n(c(=O)[nH]c2=O)Cc3ccccc3)N C13101951
Cc1cc(nc(n1)N/C(=N/C(=S)NC[C@H]2CCCO2)/NCCc3c[nH]c4c3cc(cc4)F)C C14158832
CCCCN(c1c(n(c(=O)[nH]c1=O)Cc2ccccc2)N)C(=O)CNc3ccc(cc3)C(=O)C C15085092
c1ccc2c(c1)[C@@](C(=O)N2)(CC(=O)c3ccc(cc3)C(=O)C[C@]4(c5ccccc5NC4=O)O)O C16524433
CC(C)OC(=O)[C@]1([C@H]2C=CC(=CN2[C@H]([C@@H]1c3ccc(c(c3)Cl)Cl)C(=O)N)C(=O)N)C#N C17611288
COc1ccc(cc1OC)CCn2c(=O)c(c([nH]c2=O)[O-])[C@@H]3c4c(c5ccccc5[nH]4)CC[NH2+]3 C20412271
c1ccc(cc1)N2CCN(CC2)[C@H]3[C@H](O[C@H]([C@H]3O)CO)CNC(=O)Nc4ccc(cc4)OC(F)(F)F C20464899
COc1ccc(cc1)[C@H]2C[C@@H](n3c(c(cn3)C(=O)NNC(=S)NCc4ccco4)N2)C(F)(F)F C02794161
Cc1ccc(c(c1)NC(=O)CSc2nnc(n2N)N/N=C/c3c(nn(c3C)C(C)C)C)C C20805464
c1cc(cc(c1)Br)/C=N/Nc2[nH]nc(n2)SCC(=O)NNC(=O)C(F)(F)F C20832022
CCOc1cc(ccc1O)/C=N/Nc2[nH]nc(n2)SCC(=O)N[C@H]3CCCc4c3cccc4 C20836203
Cn1c2ccc(cc2n(c1=O)C)[C@H](COc3ccc(cc3)CNc4ccc5c(c4)[nH]c(=O)[nH]5)O C20877787
CC(C)n1cc(cn1)/C=N/Nc2nnc(n2N)SCC(=O)NC3C4CC5CC(C4)CC3C5 C20920467
Cc1csc(n1)NC(=O)CSc2nnc(n2N)N/N=C/c3cccc(c3Cl)Cl C21316404
CCCCN(c1c(n(c(=O)[nH]c1=O)CCC)N)C(=O)CSc2[nH]nc(n2)c3ccccc3 C21689950
CC(=O)Nc1cc(cc(c1)NC(=O)C)C(=O)OCc2nc(c3c4c(sc3n2)CCCCC4)N C21977172
Cc1ccccc1Nc2nc(nc(n2)N)COC(=O)C[C@H](c3ccc(cc3)Cl)NC(=O)C C23037183
C[C@H]1CCc2c(sc(c2C(=O)N)NC(=O)CSc3nnc(s3)NC[C@@H]4CCCO4)C1 C24506970
CNC(=O)Nc1ccc(cn1)CNc2c(scn2)C(=O)Nc3ccc4c(c3)OC(O4)(F)F C28951859
Cc1ccc(c(c1)C)Cn2c3c(c(c(s3)C(=O)NN)C)c(=O)n(c2=O)CC(=O)Nc4ccccc4OC C34783264
c1cc(sc1)c2csc3c2c(=O)[nH]c(n3)CSCC(=O)Nc4ccc5c(c4)[nH]c(=O)[nH]5 C22837689
CC1=C([C@@H](NO1)c2ccccc2)C(=O)NC(=S)NNC(=O)[C@@H]3C=C(N=N3)c4ccc(cc4)F C38626800
CCOCC[C@H]1NN[C@H](S1)NC(=O)[C@@H]2CC(=O)N(C2)CCc3c[nH]c4c3cc(cc4)Cl C39252399
c1ccc(cc1)N2[C@H](NN=C2SCC(=O)Nc3cccc(c3)F)Cc4cc(=O)[nH]c(=O)[nH]4 C39361536
Cc1ccc(c(c1)N2[C@@H](NN=C2SCC(=O)NC3CCCC3)Cc4cc(=O)[nH]c(=O)[nH]4)C C39361879
c1ccc(cc1)NC(=O)CSC2=NN[C@@H](N2c3ccc(cc3)F)Cc4cc(=O)[nH]c(=O)[nH]4 C39362733
Cc1cc(cc(c1O)C)[C@@H]2[C@H]3[C@@H](C(=O)N(C3=O)Cc4ccccc4)[C@@]([NH2+]2)(Cc5c[nH]c6c5cccc6)C(=O)[O-] C43221480
CCc1cccc(c1N2C(=O)[C@H]3[C@@H]([NH2+][C@@]([C@@H]3C2=O)([C@@H](C)O)C(=O)[O-])c4cc(c(c(c4)C)O)C)CC C43221884
C[C@]12CC[C@H]([C@@]([C@H]1CC[C@H]([C@H]2CC(=O)N3CC[C@H](C3)O)O)(C)CO)OC(=O)Nc4ccc(cc4)OC C43553848
C[C@@H](c1[nH]c(=O)c2c(csc2n1)c3ccco3)SCC(=O)Nc4ccc(cc4)C(=O)N C45618232
Cc1cc2c(c(c1)Cl)NC(=O)[C@@]23[C@H]4[C@@H]([C@@H](N3)CCC(=O)N)C(=O)N(C4=O)CCc5ccccc5 C15959701
Cc1ccc2c(c1C)NC(=O)[C@@]23[C@H]4[C@@H]([C@@H](N3)CCC(=O)N)C(=O)N(C4=O)CCc5ccccc5 C15968723
Cc1cc(cc2c1NC(=O)[C@]23[C@H]4[C@@H]([C@@H](N3)CCC(=O)N)C(=O)N(C4=O)CCc5ccccc5)Cl C15969831
c1ccc2c(c1)[C@@](C(=O)N2)(CC(=O)c3ccc(cc3)C(=O)C[C@@]4(c5ccccc5NC4=O)O)O C16524435
C=CCc1cccc(c1O)/C=N/Nc2[nH]nc(n2)SCC(=O)NCc3ccc4c(c3)OCO4 C58998380
COc1cccc(c1O)/C=N/Nc2[nH]nc(n2)SCC(=O)Nc3nc4ccccc4s3 C59016850
CNC(=O)CCSc1nc([nH]n1)N/N=C/c2cc(c(c(c2)Br)O)Br C59818997
C[C@@H](C(=O)NNC(=O)C(C)C)Sc1nc([nH]n1)N/N=C/c2cccc(c2)Br C59878472
Cc1ccc(cc1)c2cc([nH]n2)c3nnc(n3N)SCC(=O)Nc4ccc(c(c4)OC)OC C09450977
COc1ccc(cc1)c2cc([nH]n2)c3nnc(n3N)SCC(=O)Nc4ccc(cn4)Cl C09487257
c1ccc(cc1)CCN2C(=O)[C@@H]3[C@H](N[C@@]4([C@@H]3C2=O)c5cc(ccc5NC4=O)Cl)CCC(=O)N C15969098
Cc1ccc(cc1)C2=C(CN(N2)c3ccccc3)C(=O)Nc4nc(cs4)C5=CC(=NC5)C(=O)N C39795424
CCOc1cc(ccc1OCC(=O)N)[C@@H]2[C@@H]3C(=NN=C3OC(=C2C#N)N)c4ccc(cc4)OC C08437647
Cc1ccc(cc1)CN2[C@H](C(=C(N2)C)C(=O)Nc3nc(cs3)C4=CC(=NC4)C(=O)N)Cl C64201918
COc1cc(ccc1C(=O)N[C@H]2C[C@H]3C(=O)Nc4ccc(cc4C(=O)N3C2)/C=C/C(=O)[O-])SC C03839242
CC1=C([C@@H](n2c(nnn2)N1)c3cc(c(c(c3)OC)[O-])[N+](=O)[O-])C(=O)Nc4ccccc4OC C04291108
Cc1cc(c(n1c2ccc(cc2)C(=O)[O-])C)/C=C/3\C(=O)N(C(=O)N3)CC(=O)Nc4ccc5c(c4)OCO5 C09235928
c1cc(ccc1c2nnc(n2CC(=O)[O-])SCC(=O)NC(=O)NCC(F)(F)F)Cl C13019472
COCCCn1c(=O)c2ccc(cc2nc1SCC(=O)NC(=O)NCC(F)(F)F)C(=O)[O-] C13024225
c1cc(c(cc1C(=O)[O-])S(=O)(=O)NNC(=O)Cn2cc(ccc2=O)C(F)(F)F)Br C13032177
c1cc2c(cc1C(=O)[O-])nc(n(c2=O)CCO)SCC(=O)Nc3ccc(cc3[N+](=O)[O-])F C13045510
c1cc2c(cc1C(=O)[O-])nc(n(c2=O)CCO)SCC(=O)Nc3cc4c(cc3Cl)OCCO4 C13047037
C[C@H](Cn1c(=O)c2ccc(cc2nc1SCC(=O)Nc3ccccc3C(=O)C)C(=O)[O-])O C13051564
C[C@@H](Cn1c(=O)c2ccc(cc2nc1SCC(=O)Nc3ccccc3C(=O)C)C(=O)[O-])O C13051565
CCNC(=O)NC(=O)[C@@H](C)Sc1nc2cc(ccc2c(=O)n1C[C@@H]3CCCO3)C(=O)[O-] C13053192
CC(C)CNC(=O)NC(=O)CSc1nc2cc(ccc2c(=O)n1C[C@H]3CCCO3)C(=O)[O-] C13053217
CC[C@@H](C)NC(=O)NC(=O)CSc1nc2cc(ccc2c(=O)n1C[C@@H]3CCCO3)C(=O)[O-] C13053350
CCOc1cc(ccc1OS(=O)(=O)c2ccc(c(c2)C(=O)[O-])Cl)[C@@H]3C(=O)NC(=O)N3 C13067229
c1ccc(cc1)n2c(cnc2SCC(=O)NC(=O)Nc3ccc4c(c3)OCCO4)C(=O)[O-] C13089946
CCOC(=O)C1=C(NC(=O)N[C@H]1C)CSc2nnc(n2CC(=O)[O-])c3ccc(cc3)OC C13201016
CCNC(=O)NC(=O)[C@@H](c1ccccc1)Sc2nc3nc(c(c(n3n2)C)CCC(=O)[O-])C C13210420
Cc1c(c(n2c(n1)nc(n2)SCC(=O)NC(=O)N[C@H]3CCCC[C@H]3C)C)CCC(=O)[O-] C13210515
Cn1c(=O)c2ccc(cc2nc1SCC(=O)NC(=O)NC[C@@H]3COc4ccccc4O3)C(=O)[O-] C13232390
CCn1c(=O)c2ccc(cc2nc1SCC(=O)NC(=O)NC[C@@H]3COc4ccccc4O3)C(=O)[O-] C13232481
C[C@@H](C(=O)[O-])n1c(=O)c2ccccc2nc1SCC(=O)N(CCC(=O)N)c3ccccc3 C13245274
C[C@H](C(=O)[O-])Oc1ccc(cc1)C2=C[C@H](n3c(nnn3)N2)c4cc(c(cc4[N+](=O)[O-])O)OC C13278250
C[C@H](C(=O)[O-])Oc1ccc(cc1)C2=C[C@@H](n3c(nnn3)N2)c4cc(c(cc4[N+](=O)[O-])O)OC C13278251
Cc1cc(nc(c1C(=O)[O-])SCC(=O)NN2C(=O)[C@@](NC2=O)(C)c3cccc(c3)OC)C C13446189
CCCn1c2ccccc2c(=O)c(c1[O-])C(=O)NNC(=O)c3cc(cc(c3)[N+](=O)[O-])[N+](=O)[O-] C02294641
Cc1cc(cc(c1C)S(=O)(=O)NNC(=O)c2c(nc(s2)N3CCOCC3)C)C(=O)[O-] C20628256
CCNC(=O)c1c(c(c([nH]1)C)C(=O)C2=C(C(=O)N([C@@H]2c3ccccc3)c4cc(on4)C)[O-])C C25108379
CCc1cccc(c1N2C(=O)[C@H]3[C@@H]([NH2+][C@@]([C@@H]3C2=O)(CC(=O)[O-])C(=O)[O-])c4ccc5c(c4)OCCO5)CC C34380023
C/C(=N\NC(=O)c1ccc(o1)Br)/c2cc3c(cc2NC(=O)CCC(=O)[O-])OCO3 C15989716
COc1cc(ccc1[C@@H]2c3c([n-]c(n3)C(F)(F)F)OC(=C2C#N)N)OCCN4CCOCC4 C20459356
c1ccc2=[NH+][C@@H](C(=c2c1)CCNC(=O)CCC(=O)[O-])/C=C\3/C(=NC(=S)N(C3=O)C4CCCCC4)[O-] C38668946
C[C@H]1[C@@H](c2c(=O)[nH]c(nc2O1)CSc3[nH]nc(n3)c4cc(ccc4OC)Cl)C(=O)[O-] C39692080
C[C@H](C(=O)NC(=O)NC(C)C)Sc1nc2cc(ccc2c(=O)n1CCCOC)C(=O)[O-] C13048388
C[C@H](C(=O)[O-])Oc1ccc(cc1)C2=C[C@@H](n3c(nnn3)N2)c4cc(c(c(c4)OC)O)[N+](=O)[O-] C13077773
Cc1c(c(n2c(n1)nc(n2)SCC(=O)NC(=O)N[C@H]3CCC[C@@H]([C@@H]3C)C)C)CC(=O)[O-] C39715699
C[C@H](COC)N1[C@@H](Nc2ccccc2C1=O)SCc3[nH]c(=O)c4ccc(cc4n3)C(=O)[O-] C39722338
C[C@H](COC)N1[C@H](Nc2ccccc2C1=O)SCc3[nH]c(=O)c4ccc(cc4n3)C(=O)[O-] C39722340
c1ccc2c(c1)C(=O)N([C@@H](N2)SCc3[nH]c(=O)c4ccc(cc4n3)C(=O)[O-])C[C@@H]5CCCO5 C39722524
COCCCN1[C@@H](Nc2ccccc2C1=O)SCc3[nH]c(=O)c4ccc(cc4n3)C(=O)[O-] C39724353
CC1=C(Nc2nnnn2[C@@H]1c3cc(c(c(c3)OC)O)[N+](=O)[O-])c4ccc(cc4)OCC(=O)[O-] C13268659
c1cc(c(cc1[N+](=O)[O-])Cl)c2ccc(o2)/C=C/3\C(=O)N(C(=S)S3)[C@@H](CC(=O)N)C(=O)[O-] C39861971
CCOc1cc(ccc1O)[C@H]2C(=C(C(=O)N2CCOCCO)[O-])C(=O)c3cc4ccccc4o3 C40097002
CCCOc1ccc(cc1)[C@H]2[C@H]3[C@@H](C(=O)N(C3=O)c4c(cccc4CC)CC)[C@@]([NH2+]2)(CC(=O)[O-])C(=O)[O-] C33918433
Cc1c(c(n(n1)c2ccc(cn2)C(F)(F)F)C)CC(=O)NNC(=O)c3c(cn(n3)c4ccccc4)[O-] C46910204
CCO/C(=C\1/[C@@H](C(=C(N=C1COCCN2CC(=O)N=C2N)C)C(=O)OC)c3cccc(c3Cl)Cl)/[O-] C29486366
CC1=C([C@@H](/C(=C(\[O-])/OC)/C(=N1)C)c2ccccc2OCc3c(no[n+]3[O-])C(=O)N)C(=O)OC C27622085
Cc1ccc2c(c1C)NC(=O)[C@@]23[C@H]4[C@@H]([C@@H](N3)CCC(=O)[O-])C(=O)N(C4=O)Cc5ccc(cc5)OC C15957817
CC(C)CN1[C@@H](C(=C(N(C1=O)C)[O-])C(=O)CSC2=NC(=O)C3=C4CCCC[C@@H]4SC3=N2)N C40014011
C[C@@]1(Cn2c(cc3c2scc3)C(=O)N1c4ccc(cc4)NC(=O)[O-])C(=O)NCCCOC C35426855
CCOc1cc(ccc1O)[C@@H]2c3c(n(c(=O)s3)CC(=O)Nc4ccccc4)S[C@@H]5[C@H]2C(=NC5=O)[O-] C39884103
COc1ccc(c(c1OC)C(=O)[O-])[C@@H]2N3[C@@H](CC(=N3)c4ccccn4)c5cc(ccc5O2)Br C01252105
c1ccc(cc1)[C@H](C(=O)[O-])N2C(=O)/C(=C\c3ccc(o3)c4cccc(c4)[N+](=O)[O-])/SC2=S C08763374
Cc1ccc(cc1[N+](=O)[O-])c2ccc(o2)/C=C/3\C(=O)N(C(=S)S3)[C@H](c4ccccc4)C(=O)[O-] C08819000
c1ccc(c(c1)Oc2c(c(=O)n3ccccc3n2)/C=C\4/C(=O)N(C(=S)S4)CCC(=O)[O-])F C09209722
COc1cccc2c1O[C@@H](N3[C@H]2CC(=N3)c4cccs4)c5ccc(c(c5C(=O)[O-])OC)OC C12660871
C[C@H](C(=O)N1CCCc2c1cccc2)Sc3nc4cc(ccc4c(=O)n3C[C@@H]5CCCO5)C(=O)[O-] C13053218
CCn1c(=O)c2ccc(cc2nc1SCC(=O)N3CCN(CC3)c4cccc(c4)Cl)C(=O)[O-] C13220036
CC(C)[C@H](C(=O)[O-])n1c(=O)c2ccccc2nc1SCc3cc(=O)n4c5c(sc4n3)CCCC5 C13271101
c1cc(ccc1n2c(=O)c3ccc(cc3nc2SCC(=O)c4ccc5c(c4)OCO5)C(=O)[O-])F C13280140
c1ccc(cc1)n2c(nnc2SCc3c4ccccc4oc3C(=O)[O-])[C@H]5COc6ccccc6O5 C13412930
Cc1cc(c(c(c1)C)S(=O)(=O)N2CCC(CC2)C(=O)N3C[C@@H](Oc4c3cccc4)C(=O)[O-])C C13433369
Cc1cc(c(n1c2ccc(cc2)[N+](=O)[O-])C)/C=C/3\C(=NC(=S)N(C3=O)c4ccc(cc4)Cl)[O-] C02916354
c1ccc(cc1)[C@@H]2C(=C(C(=O)N2c3ccc(cn3)Br)[O-])C(=O)c4ccc(cc4)[N+](=O)[O-] C09244165
Cc1cc(c(n1c2cccc(c2)[N+](=O)[O-])C)/C=C/3\C(=NC(=S)N(C3=O)c4cccc(c4)Cl)[O-] C13570945
Cc1c(sc(n1)N2[C@@H](C(=C(C2=O)[O-])C(=O)c3cccc(c3)OC)c4ccccc4)C(=O)OC C08742982
C[C@H]1Cc2cc(ccc2O1)C(=O)C3=C(C(=O)N([C@H]3c4ccc(cc4)[N+](=O)[O-])Cc5ccccc5)[O-] C09312269
Cc1ccc(cc1)c2c3nc(c4ccc(cc4n3nn2)C(=O)N5CCN(CC5)c6ccccc6F)[O-] C21867252
Cc1cccc(c1C)N2C(=O)/C(=C/c3cn(c4c3cccc4)CC(=O)N5CCCC5)/C(=NC2=O)[O-] C27549119
CCOc1ccc(cc1)[C@H]2C(=C(C(=O)N2C[C@@H]3CCCO3)[O-])C(=O)c4ccc5c(c4)OCCO5 C00703044
Cc1ccc(c(c1)C(=O)C2=C(C(=O)N([C@@H]2c3ccc(c(c3)OC)OC)c4nnc(s4)C)[O-])C C33662105
Cc1ccc(cc1)[C@H]2C(=C(C(=O)N2c3nc(c(s3)C(=O)OC)C)[O-])C(=O)c4cc5ccccc5o4 C33771378
Cc1ccc(c(c1)C(=O)C2=C(C(=O)N([C@@H]2c3ccc(o3)C)c4nc(c(s4)C(=O)OC)C)[O-])C C34953409
Cc1cccn2c1nc(c2C)C(=O)C3=C(C(=O)N([C@H]3c4ccccc4)c5nc(c(s5)C(=O)C)C)[O-] C35483753
Cc1cccn2c1nc(c2C)C(=O)C3=C(C(=O)N([C@@H]3c4ccccc4)c5nc(c(s5)C(=O)C)C)[O-] C35483755
Cc1cccn2c1nc(c2C)C(=O)C3=C(C(=O)N([C@@H]3c4ccc(c(c4)Cl)Cl)c5nnc(s5)C)[O-] C35483814
C[C@H]1C(=O)N(Cc2cc(ccc2O1)[N-]S(=O)(=O)c3ccccc3C#N)Cc4ccccc4OC C35548107
CCc1c(c(n(n1)c2ccc(cc2)OC)[O-])C3=C(C(=O)N(C3=O)c4ccccc4)N5CCC(CC5)C C35622454
Cc1ccc(cc1)N2C(=O)C(=C(C2=O)N3CCC(CC3)C)c4c(nn(c4[O-])c5ccc(cc5)OC)C C35960855
CCC1=C([C@@H](N2C(=CSC2=N1)/C=C(/N3CCN(CC3)C(=O)C)\[O-])c4ccc(cc4C)C)C(=O)OC C36064755
Cc1cccc(c1C)N2C(=O)/C(=C\c3cc(c(o3)N4CCOCC4)Br)/C(=NC2=O)[O-] C36548496
CCCc1cc(nc(n1)SCC(=O)N2CCN(CC2)S(=O)(=O)c3ccc(cc3C)C)[O-] C14358938
Cc1c(c(=O)n(c(c1C(=O)[C@@H](C)Oc2ccccc2Cl)[O-])Cc3ccc4c(c3)OCO4)C#N C38625738
CCCn1c(=O)c2ccc(cc2nc1SCC3=NC(=O)C4=C([C@H](SC4=N3)C(=O)[O-])C)Cl C39680410
CC1=C2C(=CC(=O)N=C2S[C@H]1C(=O)[O-])CSc3nc4ccccc4c(=O)n3Cc5ccco5 C39680431
Cc1ccc(cc1)c2csc3c2c(ncn3)SCC4=NC(=O)C5=C([C@@H](OC5=N4)C)C(=O)[O-] C39692549
Cc1c(sc(n1)N2[C@@H](C(=C(C2=O)[O-])C(=O)c3cc4cccc(c4o3)OC)c5ccc(cc5)OC)C C39848615
Cc1ccc(o1)[C@@H]2C(=C(C(=O)N2c3nc(c(s3)C)C)[O-])C(=O)c4cc5cccc(c5o4)OC C39848629
Cc1csc(n1)N2[C@H](C(=C(C2=O)[O-])C(=O)c3cc4cccc(c4o3)OC)c5ccc(cc5)OC C39848664
Cc1cc(no1)N2[C@H](C(=C(C2=O)[O-])C(=O)c3cc4cccc(c4o3)OC)c5ccc(cc5)Cl C39848696
COc1ccc(cc1)N2CCN(CC2)c3c(c(=O)n4ccccc4n3)/C=C\5/C(=NC(=S)S5)[O-] C39989530
CC(C)c1nnc(s1)/N=C(/C(=C/c2cn(nc2c3cc4ccccc4o3)c5ccccc5)/C#N)\[O-] C39997911
Cc1cccc(c1C)n2c(c3ccc(cc3nc2=S)C(=O)N4CCN(CC4)c5ncccn5)[O-] C45546594
COc1c(cc(cn1)c2ccc3c(c2)c(ccn3)c4ccnnc4)[N-]S(=O)(=O)c5ccc(cc5F)F C43208634
Cc1cc(c(n1c2c(c3c(s2)CCCC3)C(=O)OC)C)/C=C\4/C(=NC(=O)N(C4=O)C5CCCCC5)[O-] C13551313
Cc1cc(c(n1c2ccc(cc2)N3CCOCC3)C)/C=C/4\C(=NC(=O)N(C4=O)C5CCCCC5)[O-] C33731517
COc1cc(ccc1OCc2ccc3c(c2)OCO3)/C=C/4\C(=NC(=S)N(C4=O)c5ccc(cc5)F)[O-] C59565772
CCOc1ccc(cc1)N2C(=O)/C(=C/c3ccc(o3)c4ccc(c(c4)C(=O)[O-])Cl)/C(=O)N(C2=S)C C59595292
CCN(CC)c1c(c2c3c(nc4c2c(n1)[N-]C(=N4)C)N(C(=O)C3)c5cc(cc(c5)Cl)Cl)C#N C25702836
c1cc(sc1)[C@@H]2[C@@H]3C(=NC(=NC3=O)SCc4ccc(cc4)[N+](=O)[O-])N=C5C2=C(CCC5)[O-] C39749270
c1ccc(cc1)N2CCN(CC2)C(=O)CSc3nc4c(cnn4c5ccc(cc5)Cl)c(n3)[O-] C02717841
C[C@H](C(=O)Nc1ccc(cc1)SC(F)F)Sc2nc3cc(ccc3c(=O)n2CCO)C(=O)[O-] C13046718
c1ccc(c(c1)CNC(=O)CSc2nc3cc(ccc3c(=O)n2CCO)C(=O)[O-])OC(F)(F)F C13047108
C[C@@H](Cn1c(=O)c2ccc(cc2nc1S[C@H](C)C(=O)Nc3cc(cc(c3)Cl)Cl)C(=O)[O-])O C13051420
C[C@@H](Cn1c(=O)c2ccc(cc2nc1SCC(=O)NCc3ccc(cc3)OC(F)F)C(=O)[O-])O C13052568
Cc1cccc(c1)c2nnc(n2CC(=O)[O-])S[C@@H](C)C(=O)NC(=O)NC34CC5CC(C3)CC(C5)C4 C13206399
CC1=CC[C@@]([C@H](C1)c2ccc(cc2)Br)(C(=O)NNC=C3C(=O)OC(OC3=O)(C)C)C(=O)[O-] C15230735
CCc1ccc(cc1)N[C@H]2NC(=O)/C(=C/c3cc(c(cc3Br)OCC(=O)[O-])OC)/S2 C16161851
CC1=C([C@H](NC(=O)N1)c2cc(ccc2OCC(=O)[O-])Br)C(=O)Nc3cccc(c3)Cl C16361832
Cc1ccc(cc1NC(=O)c2cc(ccc2N3CCOCC3)NC(=O)[C@H]4CC=CC[C@@H]4C(=O)[O-])Cl C16425958
Cc1c2c(n(n1)c3ccccc3C(=O)[O-])NC4=C([C@@H]2c5cccc(c5)O)C(=O)C[C@@H](C4)c6cccs6 C18198697
Cc1cccc(c1C)n2c3c(cn2)c(nc(n3)n4c(cc(n4)C)NC(=O)C(=O)c5c([nH]c6c5cccc6)C)[O-] C21113577
CCOc1cc(ccc1O)[C@@H]2C(=C(C(=O)N2CCc3c[nH]c4c3cccc4)[O-])C(=O)c5ccc(cc5)F C08569220
Cn1c2ccccc2c(=O)c(c1[O-])C(=O)C[C@@H](c3ccc(cc3)N(C)C)Nc4cccc5c4c(ccc5)N C03846619
CCc1cccc(c1N2C(=O)[C@H]3[C@@H]([NH2+][C@@]([C@@H]3C2=O)(CC(=O)[O-])C(=O)[O-])c4cccc5c4cccc5)CC C33401141
CCC1=C([C@@H](N2C(=CSC2=N1)/C=C(/N3CCC(CC3)C(=O)N)\[O-])c4cccc(c4)OC)C(=O)OC C34923206
C[C@]12CC[C@H]3[C@@H]([C@@H]1CC[C@]2(C)O)CCC4=C/C(=N/OCC(=O)NCC5CCC(CC5)C(=O)[O-])/C=C[C@]34C C35361906
COc1cc(cc(c1OCC(=O)[O-])[C@H]2C(=C(NC(=O)N2)c3ccccc3)C(=O)c4ccccc4)Cl C36611890
C[C@@]12CC[C@H]3[C@@H]([C@@H]1CC[C@@]2(C)O)CCC4=C/C(=N/OCC(=O)NCC5CCC(CC5)C(=O)[O-])/C=C[C@@]34C C37242914
Cc1cc(ccc1NC(=O)CSc2c(c3c(s2)c([nH]c(=O)n3)[O-])C#N)I C13568745
C[C@H](Cn1c(=O)c2ccc(cc2nc1SCC(=O)N[C@H](C)c3ccc(cc3)CC(C)C)C(=O)[O-])O C13052074
c1ccc2c(c1)C(=O)N([C@H](N2)SCc3[nH]c(=O)c4ccc(cc4n3)C(=O)[O-])c5ccc(cc5F)F C39722203
c1ccc(cc1)[C@@H]2NN[C@H](N2c3ccc(cc3F)F)SCc4[nH]c(=O)c5ccc(cc5n4)C(=O)[O-] C39722216
c1ccc2c(c1)C(=O)N([C@H](N2)SCc3[nH]c(=O)c4ccc(cc4n3)C(=O)[O-])c5ccccc5Cl C39722284
C[C@@H]1CCC2=C(C1)S[C@@H]3[C@@H]2C(=O)N([C@@H](N3)SCc4[nH]c(=O)c5ccc(cc5n4)C(=O)[O-])CC=C C39722363
c1cc2c(cc1C(=O)[O-])nc([nH]c2=O)CS[C@H]3Nc4cc(ccc4C(=O)N3C5CCCCC5)Cl C39722583
c1cc(ccc1[C@@H]2NN[C@H](N2c3ccc(cc3)F)SCc4[nH]c(=O)c5ccc(cc5n4)C(=O)[O-])F C39722634
CCSc1nnc(s1)N2[C@H](C(=C(C2=O)[O-])C(=O)c3ccc(cc3)C)c4ccc(cc4)OCC(=O)N C39999835
COc1cc(cc(c1O)Br)[C@@H]2C(=C(C(=O)N2CCCO)[O-])C(=O)c3ccc(cc3)OCC=C C40053588
CCCOc1cccc(c1)C(=O)C2=C(C(=O)N([C@@H]2c3cc(c(c(c3)Br)O)OC)CCCO)[O-] C40054230
c1ccc(c(c1)COc2cccc(c2)C(=O)C3=C(C(=O)N([C@@H]3c4cccc(c4)O)CCCO)[O-])Cl C40054798
c1ccc(c(c1)COc2ccc(cc2)C(=O)C3=C(C(=O)N([C@@H]3c4ccc(cc4)O)CCCO)[O-])Cl C40055084
c1cc(cc(c1)O)[C@H]2C(=C(C(=O)N2CCCO)[O-])C(=O)c3ccc(cc3)OCc4ccc(cc4)Cl C40055161
CCCOc1cccc(c1)C(=O)C2=C(C(=O)N([C@@H]2c3cc(c(c(c3)Br)O)OC)CCO)[O-] C40101346
CCCCOc1cccc(c1)C(=O)C2=C(C(=O)N([C@@H]2c3cc(c(c(c3)Br)O)OC)CCO)[O-] C40101790
COc1cc(cc(c1O)Br)[C@@H]2C(=C(C(=O)N2CCO)[O-])C(=O)c3cccc(c3)OCC=C C40102240
CCOc1cc(ccc1O)[C@@H]2C(=C(C(=O)N2CCO)[O-])C(=O)c3cccc(c3)OCc4ccc(cc4)Cl C40103036
Cc1cc(cc(c1OCC(C)C)C)C(=O)C2=C(C(=O)N[C@H]2c3cc(c(c(c3)Br)O)OC)[O-] C40124223
CCOc1cc(ccc1OCc2ccccc2)[C@@H]3c4c([nH]nc4C(=O)N3CCO)c5cc(ccc5[O-])Cl C39898003
Cc1ccc(cc1Cl)N2C(=O)[C@H]3[C@@H](N[C@@]([C@@H]3C2=O)(Cc4ccccc4)C(=O)[O-])c5cccc(c5O)OC C43221164
c1ccc(cc1)C[C@@]2([C@H]3[C@@H]([C@@H]([NH2+]2)c4cccc(c4)Oc5cccc(c5)C(F)(F)F)C(=NC3=O)[O-])C(=O)[O-] C43221198
CSCCCN1C(=O)[C@H]2[C@H]([NH2+][C@@]([C@@H]2C1=O)(CC(=O)[O-])C(=O)[O-])c3ccc(cc3)/C=C/c4ccccc4 C44173279
Cc1cccc(c1C)n2c(c3ccc(cc3nc2=S)C(=O)NCc4cccc(c4)NC(=O)C5CC5)[O-] C45901902
C[C@@H](Cc1ccn(n1)c2ccc(cn2)O)C(=O)NC3=C(CC[C@@H](C3)c4cc(c(c(c4)F)F)F)C(=O)[O-] C49113496
C[C@@H](Cc1ccn(n1)c2ccc(cn2)O)C(=O)NC3=C(CC[C@H](C3)c4cc(c(c(c4)F)F)F)C(=O)[O-] C49113500
CC1=C([C@H](/C(=C(\[O-])/OC)/C(=N1)C)c2cc(ccc2OC(F)F)N/C(=N/[C@@H](C)C(C)(C)C)/NC#N)C#N C38972185
COc1ccc(cc1OC)[C@H]2C=C(NN2C(=O)CCC(=O)[O-])c3c(c4cc(ccc4[nH]c3=O)Cl)c5ccccc5 C03232047
Cc1cccc(c1C)NC(=O)[C@H]2[C@H](/C(=C(/Nc3cccc(c3C)C)\[O-])/C(=O)C[C@]2(C)O)c4ccncc4 C54622104
CCOc1ccc(cc1)[C@H](CCC(=O)N/N=C\c2cc(c(c(c2)I)[O-])[N+](=O)[O-])O C58892638
c1cc(cc(c1)Br)Cn2cc(c(=O)c3c2cc(c(c3)F)N4CCC(CC4)C(=O)N)C(=O)[O-] C62700672
COc1cc(ccc1O)[C@@H]2C(=C(N=C3C2=C(CCC3)[O-])SCC(=O)Nc4cccc(c4)Cl)C#N C02205042
Cc1c(c(c(cn1)CO)[C@@H]2c3c([nH]cn3)C[C@@H]([NH2+]2)C(=O)[O-])O C02130266
C[C@H](C(=O)NC(=O)N)Sc1nnc(n1N)c2ccco2 C04538131
C[C@@]1([C@H]2[C@@H]([C@@H]([NH2+]1)c3ccc(cc3O)O)C(=O)NC2=O)C(=O)[O-] C04602798
C1CCC(C1)(C(=O)NC2(CCCC2)C(=O)[O-])NC(=O)C[NH3+] C01724335
CC1([C@@H]([C@H]([C@@H]1n2cnc3c2nc([nH]c3=O)N)CO)CO)C C05742247
C[C@@H](NC(=O)[C@@H](CC(=O)[O-])[NH3+])NC(=O)N(C)C(C)(C)C C01643524
C[C@H](NC(=O)[C@H](CC(=O)[O-])[NH3+])NC(=O)N(C)C(C)(C)C C01643527
c1ccc(c(c1)N)S[C@]2([C@@H]([C@@H]([C@@H]([C@@H](O2)CO)O)O)O)O C04762240
c1ccc(c(c1)N)S[C@@]2([C@H]([C@@H]([C@@H]([C@@H](O2)CO)O)O)O)O C04762243
c1ccc(cc1)c2c(c(n(c(=S)c2C#N)[C@H]3[C@@H]([C@H]([C@@H](CO3)O)O)O)N)C#N C16958821
C1C(=O)N(/C(=N\C(=S)N/N=C\2/N(C(=O)CS2)N)/S1)N C17105353
CC(C)[C@@H]1C(=O)N(c2ccc(cc2O1)N)CCC(=O)NN C20276202
c1cc2c(c(c1)NC(=O)[C@H]3C[C@@H](C[NH2+]3)O)c(=O)[nH]nc2[O-] C20434180
c1cc2c(c(c1)NC(=O)[C@@H]3C[C@@H](C[NH2+]3)O)c(=O)[nH]nc2[O-] C20434182
Cc1ccc(o1)/C=N/Nc2nnc(n2N)SCC(=O)N C21321145
C[C@@H](C(=O)NC(=O)NCCOC)Sc1nc([nH]n1)N C22645028
c1[nH]c(=O)c2c(n1)n(c(=S)[nH]2)[C@H]3[C@H]([C@H]([C@@H](O3)CO)O)O C13816229
c1c(c(cc2c1OCC(=O)N2)N3CCC[C@@H](C3)C(=O)N)N C35452667
c1[nH]c(=O)c2c(n1)n(c(=S)[nH]2)[C@H]3[C@@H]([C@@H]([C@@H](O3)CO)O)O C09209175
CCCn1c(c(c(=O)[nH]c1=O)NCCS(=O)(=O)N)N C37737686
c1nc(c2c(n1)n(cn2)[C@@H]3[C@H]([C@@H]([C@@H](O3)C(=O)NC4CC4)O)O)N C03871041
c1nc(c2c(n1)n(cn2)[C@H]3[C@H]([C@@H]([C@@H](O3)C(=O)NC4CC4)O)O)N C03871042
C1N=C2C(=NC(=NC2=S)N)N1[C@H]3[C@H]([C@@H]([C@@H](O3)CO)O)O C39321774
c1cc(c(c(c1)F)C(=O)N)Oc2c(cc(cn2)N)C(=O)N C42139960
C[C@H](C(=O)NC(=O)N)[S@@](=O)c1nc2ccc(cc2o1)N C42195621
C[C@H](C(=O)NC(=O)NC)[S@@](=O)c1[nH]c2cc(ccc2n1)N C42196113
c1cn(nc1C(F)(F)F)CC(=O)NC(C(=O)N)C(=O)N C42788091
c1c2c(nc(c1/C(=N\O)/N)N(CCO)CCO)CCCC2 C43410641
c1c(cc(c(c1[C@@H](CC(=O)N)[NH3+])[O-])[N+](=O)[O-])Br C44252900
c1c[nH]nc1CNC(=O)C(=O)Nc2c(ccs2)C(=O)N C48513293
C[C@@H](C(=O)NC(C(=O)N)C(=O)N)Sc1nncs1 C48686986
C[C@H]1CC[C@@H](CN1C(=O)c2c(c(n[nH]2)C3CC3)N)C(=O)N C50324228
C[C@H](C(=O)N)NS(=O)(=O)c1c(nc2n1ccs2)N C50656927
c1cc(c(cc1NN)C(=O)N[C@@H]2CCCNC2=O)[N+](=O)[O-] C51093979
CC(C)c1ncc(c(n1)C(=O)NCC(=O)NC2CC2)NN C51143762
c1cc2c(cc1N)S(=O)(=O)N(C2=O)CC(=O)NC(=O)N C52125738
CC1CCC(CC1)(CO)NS(=O)(=O)c2c[nH]nc2N C53113088
CC[C@H](C/C(=N/O)/N)NS(=O)(=O)c1c([nH]nc1C)C C54163444
Cc1c(c(=O)[nH]c(=O)[nH]1)/C(=N/NC(=O)c2ccc(cc2)N)/C C10118150
c1ccc2c(c1)N(C[C@H](O2)C(=O)N)C(=O)c3nc([nH]n3)N C55169351
c1nc2c(=S)[nH]c(nc2n1[C@@H]3C=C[C@@H]([C@@H](O3)CO)O)N C16918358
C[C@@H](C(=O)NC(=O)N)N1CCN(CC1)c2ccc(cc2)N C57470039
C[C@H](C(=O)NC(=O)N)N1CCN(CC1)c2ccc(cc2)N C57470041
C[C@]1(CCS(=O)(=O)C1)NC(=S)Nc2[nH]nc(n2)N C05493365
COC(=O)C1=C(Oc2c(c(=O)[nH]c(=O)[nH]2)[C@H]1c3ccc[nH]3)N C58950241
Cc1c2c([nH]n1)OC(=C([C@@H]2c3ccc(o3)[N+](=O)[O-])C(=O)N)N C58950845
[H]/N=C(/N=C(N)N)\S[C@@H]1CC(=O)N(C1=O)c2ccccc2 C15188229
c1c(cnc(c1C(=O)N)Sc2n[nH]c(=O)n2C3CC3)N C61594016
c1cc(cc(c1)C(=O)N(CC(=O)N)CC(=O)N)C#CCO C61809637
c1c(cc(cc1C(=O)N)N[C@H]2CCS(=O)(=O)C2)C(=O)N C62961258
Cc1ccc(c(c1)C)N(CC(=O)NC(C)(C)C)C(=O)c2c(c(ns2)C(=O)N)N C04188512
Cc1ccc(cc1C)N(CC(=O)NC(C)(C)C)C(=O)c2c(c(ns2)C(=O)N)N C04188513
CCc1ccc(cc1)N(CC(=O)NC(C)(C)CC)C(=O)c2c(c(ns2)C(=O)N)N C04213688
CCc1ccccc1N([C@@H](C)C(=O)NC2CCCC2)C(=O)c3c(c(ns3)C(=O)N)N C06860566
c1cc(ccc1OCc2ccc(o2)/C=N/NC(=O)CSc3nc(cc(n3)N)N)F C09695062
CCc1ccccc1Nc2nc(nc(n2)N)CSc3nnc(n3N)c4ccco4 C09950946
Cc1ccc(cc1)C(=O)Nc2c(nc([nH]c2=O)SCC(=O)Nc3ccc4c(c3)OCO4)N C12140423
Cc1ccccc1Nc2nc(nc(n2)N)CSc3nnc(n3N)c4ccccc4OC C09163087
Cc1ccc(cc1)Nc2nc(nc(n2)N)CSc3nnc(n3N)c4ccoc4C C16788923
c1cc(cc(c1)NC(=O)CSc2nc([nH]n2)N/N=C/c3ccc(cc3O)O)C(F)(F)F C20438164
Cc1ccc(cc1C)NC(=O)CSc2nnc(n2N)N/N=C/c3c[nH]c4c3cccc4 C20527846
c1ccc2c(c1)ccc(c2/C=N/Nc3nnc(n3N)SCC(=O)Nc4ccccc4F)O C20916429
CCc1ccccc1Nc2nc(nc(n2)N)CSc3nnc(n3N)c4ccoc4C C21171659
Cc1ccc(c(c1)C)NC(=O)NC(=O)CN(CC(C)C)c2c(n(c(=O)[nH]c2=O)CC(C)C)N C23358215
CCc1ccccc1Nc2nc(nc(n2)N)CSc3nnc(n3N)C(F)(F)F C23543289
CCOC(=O)Nc1cc2c(c(n1)N)nc(n2N)SCc3ccc4c(c3)OCO4 C27731881
Cc1ccccc1N([C@H](C)C(=O)NC2CCCCC2)C(=O)c3c(c(ns3)C(=O)N)N C12715141
C[C@H](C(=O)NCCC(C)C)N(c1cccc2c1CCCC2)C(=O)c3c(c(ns3)C(=O)N)N C38663575
c1ccc(cc1)C2=C[C@@H](N=N2)[C@@H]3NN[C@@H](N3N)SCC(=O)Nc4ccc(c(c4)Cl)F C38994644
Cc1cc(cc(c1)NC(=O)CS[C@H]2NN[C@@H](N2N)[C@@H]3C=C(N=N3)c4ccc(cc4)F)C C38995181
Cc1ccc(cc1)C2=C[C@H](N=N2)[C@@H]3NN[C@@H](N3N)SCC(=O)Nc4ccccc4C(C)C C38999521
Cc1ccc(cc1)C2=C[C@@H](N=N2)[C@@H]3NN[C@@H](N3N)SCC(=O)Nc4cccc(c4C)Cl C39006562
Cc1ccc(cc1)C2=C[C@H](N=N2)[C@@H]3NN[C@@H](N3N)SCC(=O)Nc4cccc(c4C)Cl C39006563
Cc1ccc(cc1)C2=C[C@@H](N=N2)[C@H]3NN[C@@H](N3N)SCC(=O)Nc4cccc(c4C)Cl C39006564
Cc1ccc(cc1)C2=C[C@H](N=N2)[C@H]3NN[C@@H](N3N)SCC(=O)Nc4cccc(c4C)Cl C39006565
CCc1ccccc1NC(=O)CS[C@H]2NN[C@H](N2N)[C@@H]3C=C(N=N3)c4ccc(cc4)C C39007079
c1ccc(cc1)C2=C[C@@H](N=N2)[C@@H]3NN[C@@H](N3N)SCC(=O)Nc4cccc5c4cccc5 C39007568
c1ccc(cc1)C2=C[C@H](N=N2)[C@H]3NN[C@@H](N3N)SCC(=O)Nc4cccc5c4cccc5 C39007571
c1cc(ccc1C2=C[C@@H](N=N2)[C@H]3NN[C@@H](N3N)SCC(=O)Nc4ccc(cc4)Cl)F C39007642
c1cc(ccc1C2=C[C@@H](N=N2)[C@H]3NN[C@@H](N3N)SCC(=O)Nc4ccc(cc4)F)Cl C39012407
c1ccc(c(c1)NC(=O)CS[C@H]2NN[C@@H](N2N)[C@@H]3C=C(N=N3)c4ccc(cc4)Cl)F C39012610
Cc1ccc(c(c1)N2[C@H](N[NH2+]N2)SCc3[nH]c(=O)c4ccc(cc4n3)C(=O)[O-])OC C39646751
CCOc1ccccc1N2[C@@H](N[NH2+]N2)SCc3[nH]c(=O)c4ccc(cc4n3)C(=O)[O-] C39646768
Cc1cccc(c1)N2[C@@H](N[NH2+]N2)SCc3[nH]c(=O)c4ccc(cc4n3)C(=O)[O-] C39646788
Cc1cc(cc(c1)N2[C@H](N[NH2+]N2)SCc3[nH]c(=O)c4ccc(cc4n3)C(=O)[O-])C C39646949
C[C@H](C(=O)NCCC(C)C)N(c1ccc(c(c1)Cl)F)C(=O)c2c(c(ns2)C(=O)N)N C06134052
c1ccc(cc1)OCC(=O)NNc2c(c(ncn2)Nc3ccc4c(c3)OCO4)N C40685016
Cc1cccnc1Nc2c(c(ncn2)NNC(=O)COc3ccc(cc3Cl)Cl)N C40758124
c1ccc(c(c1)C(=O)NNc2c(c(ncn2)Nc3c(cc(cn3)C(F)(F)F)Cl)N)F C40784811
Cc1c([nH]c(c1C#N)NC(=O)CSc2[nH]c(=O)cc(n2)N)Cc3ccccc3 C12372015
C=CCc1cccc(c1O)/C=N/NC(=O)CSc2nnc(n2N)c3ccccc3O C58988459
Cc1ccc(cc1NC(=O)CSc2nc([nH]n2)N/N=C/c3ccc(cc3O)O)F C06278529
CCOC(=O)[C@H](C(=O)c1ccccc1)/C(=[NH+]\C(=N\c2nc(c3ccccc3n2)C)\N)/N C59272664
CC1=C([C@@H](NC(=S)N1)c2ccc(cc2O)O)C(=O)N/N=C/c3ccccc3[N+](=O)[O-] C59385018
CC1=C([C@H](NC(=S)N1)c2ccc(cc2O)O)C(=O)N/N=C/c3ccccc3[N+](=O)[O-] C59385019
CC1=C([C@@H](NC(=O)N1)c2ccc(cc2)Br)C(=O)N/N=C/c3ccc(cc3O)O C59385517
CC1=C([C@H](NC(=O)N1)c2ccc(cc2O)O)C(=O)N/N=C/c3ccccc3OC C59385758
CC1=C([C@H](NC(=O)N1)c2ccc(cc2O)O)C(=O)N/N=C/c3ccc4c(c3)OCO4 C59385787
C/C(=N\Nc1[nH]nc(n1)SCC(=O)Nc2ccccc2NC(=O)C)/c3ccccc3O C59830659
CC1=C2C=C(S[C@H]2N(N1)c3ccccc3Cl)C(=O)NCCCc4c(c(n[nH]4)N)C#N C39936297
CC[C@@]1([C@](N(C(=O)O1)Nc2ccccc2)(C)O)C C01064109
CC(C)[C@@H]1C(=O)N=C(S1)N/N=C/c2ccccc2O C00223761
C/C(=N\Nc1[nH]c2ccccc2n1)/c3ccncc3 C04864192
CC[C@@H](C)NC(=O)N[C@H](C)c1ccc2c(c1)OCO2 C13746327
CCN(c1ccccc1)c2nc(nc(n2)N)CCl C20153890
C[C@@H](c1[nH]c2ccccc2n1)Nc3ccc(cn3)C#N C12558871
Cc1ccoc1[C@@H](c2ccc3c(c2)oc(n3)[O-])[NH2+]C C35500590
c1ccc2c(c1)c(nc(n2)Cl)NNC(=O)C3CC3 C35888720
c1ccc(c(c1)N)SCc2nc(on2)c3ccco3 C37035250
c1cc2cn[nH]c2c(c1)NCc3cccc4c3OCCO4 C37100126
c1cc(oc1)c2cc(no2)CSc3ccc(nc3)N C37192360
CC(C)c1c(cn(n1)C)CNc2ccc3c(c2)cn[nH]3 C37284075
c1cc(cc2c1ccc(c2)OC[C@H]3CNC(=O)O3)O C37324419
Cc1c(n2ccsc2n1)CNc3cccc4c3cn[nH]4 C37783931
Cc1c(c(n2c(n1)nc(n2)N)C)C/C=C/c3ccccc3 C01390413
Cc1nc(co1)c2ccc(cc2)N[C@@H](C)c3cc[nH]n3 C37907631
COc1ccccc1N[C@]2(COc3c2ccc(c3)O)C#N C37938675
CNC(=O)c1cc(ccn1)Oc2cccc3c2NCCC3 C38068030
CC(C)C1=C[C@@H](N=N1)[C@H]2NN[C@@H](O2)c3cccc(c3)F C38777259
CCOc1c(c(ncn1)N2CCCc3c2cccc3)N C40780250
CC[C@@H]1CCCC[C@H]1NS(=O)(=O)c2cn[nH]c2C C40809921
c1cc(c(cc1N)c2nnnn2CC3CCCC3)Cl C42014501
Cc1ccc(cc1c2nnnn2[C@H](C)C(C)C)N C42026986
CC[C@@H](C)[C@H](C)n1c(nnn1)c2ccc(cc2)N C42558350
CCCOc1c(ccc(n1)N2CCO[C@H]3[C@@H]2CCC3)N C43424526
C[C@@H]1CCCC[C@@H]1Nc2cc(=O)n(c(=O)[nH]2)C(C)(C)C C44020406
CC(C)Cn1c(=O)cc([nH]c1=O)Nc2ccc(cc2)F C44021614
CCn1cc(cn1)[C@@H](C)Nc2ccc3cn[nH]c3c2 C44498234
c1ccc(cc1)[C@H]2C[C@@H]2n3c(nnn3)c4ccccc4N C44660083
CC(C)(C)NC(=O)CNc1c(c(ns1)Cl)C#N C48546345
CC[C@@H]1CCCC[C@H]1NC(=O)NCc2ccnc(n2)C C48854596
CCCc1nc(no1)CN2CCCc3c2cccc3N C49339941
c1cc(c(cc1F)NC2CCC(CC2)O)[N+](=O)[O-] C52119088
CCOc1c(ccc(n1)n2ccc(n2)C(C)C)N C52884097
CC[C@@H](c1ccco1)Nc2ccc3c(c2)NC(=O)CO3 C54083197
CC[C@H](C)Cn1c(nnn1)c2ccc(cc2Cl)N C54490774
COCc1cc(=O)[nH]c(n1)Nc2cc(cc(c2)F)F C57343241
CC[C@@H]1C(=O)N(c2cc(c(cc2N1)F)F)CC(=O)NC C57933355
Cc1cc(ccc1N[C@@H]2CC(=O)NC2=O)OC(C)C C37789379
C[C@@H]1CCCC[C@@H]1NC(=O)N[C@@H](C)Cn2cccn2 C47679341
Cc1cc(on1)CNC(=O)N[C@H]2CCC[C@@H]([C@H]2C)C C61794654
CN(c1cccc(c1)C#N)c2ccc(c(n2)OC)N C61979859
Cc1cc(=O)[nH]c(n1)N/N=C/[C@@H](C)c2ccccc2 C13638563
c1cc(c(cc1[N+](=O)[O-])CSC2CCOCC2)N C62056674
CCOC(=O)C[C@@H]1C(=O)Nc2c(cc(cc2N1)C)C C62153184
C[C@@H](Cc1ccco1)Nc2ccc3c(c2)NC(=O)CO3 C62769679
Cc1cccc(c1)Cc2nc(on2)c3cc(cnc3)N C62947337
c1ccc2c(c1)CCC[C@@H]2OC(=O)c3c(nccn3)N C63216644
Cc1cc(no1)NC(=O)NC2(CCC2)c3ccccc3 C50076240
c1ccc(cc1)Cc2nc([nH]n2)c3c(ccc[nH+]3)[O-] C65490491
CCc1cccc(c1NC(=O)CSc2nnc(n2CC(=O)[O-])c3ccc(cc3)OCC)CC C13194920
Cc1ccc(cc1)c2nnc(n2CCC(=O)[O-])SCC(=O)N[C@H](C)c3ccc4c(c3)OCO4 C13197382
CCOc1cc2c(cc1CNC(=O)CSc3nnc(n3CC(=O)[O-])c4cccs4)O[C@@H](C2)C C13220276
CCOc1cc2c(cc1NC(=O)CSc3nnc(n3CC(=O)[O-])c4cccc(c4)C)O[C@@H](C2)C C13443246
CC[C@H](C(=O)[O-])Oc1ccc(cc1OC)/C=C/2\C(=O)N(C(=S)S2)Nc3ccc(cc3)[N+](=O)[O-] C16912643
CCNC(=S)N1CCN(CC1)CC/N=C/C2=C(C[C@H](CC2=O)c3ccc(c(c3)OC)OC)[O-] C20328712
c1ccc(cc1)n2c(=O)c3ccccc3nc2SCC(=O)N/N=C/c4ccccc4OCC(=O)[O-] C01282642
C[C@H](C(=O)NCc1ccc2c(c1)OCO2)Sc3nnc(n3[C@H](C(C)C)C(=O)[O-])c4cccs4 C13271679
CCOc1cc(ccc1O)[C@@H]2C(=C(C(=O)N2CCCOC)[O-])C(=O)c3c(nc4n3cccc4C)C C40003621
CCCOc1ccc(cc1)C(=O)C2=C(C(=O)N([C@H]2c3ccc(c(c3)OCC)OCC)CCCO)[O-] C40048228
CCCCOc1ccc(cc1)C(=O)C2=C(C(=O)N([C@H]2c3ccc(c(c3)OC)OCC=C)CCCO)[O-] C40048440
CCOc1ccc(cc1C)C(=O)C2=C(C(=O)N([C@@H]2c3ccc(c(c3)OC)OCC=C)CCCO)[O-] C40048919
CCCCCOc1ccc(cc1)[C@H]2C(=C(C(=O)N2CCCO)[O-])C(=O)c3ccc4c(c3)OCCO4 C40052963
CCCCOc1ccc(cc1OC)[C@H]2C(=C(C(=O)N2CCCO)[O-])C(=O)c3cc4cccc(c4o3)OC C40053281
CCOc1cc(ccc1OCC=C)[C@@H]2C(=C(C(=O)N2CCCO)[O-])C(=O)c3cc4cccc(c4o3)OC C40053312
CCOc1cccc(c1)C(=O)C2=C(C(=O)N([C@@H]2c3ccc(c(c3)OCC)OCC=C)CCCO)[O-] C40054098
CCCCCOc1ccc(cc1OCC)[C@@H]2C(=C(C(=O)N2CCOCCO)[O-])C(=O)c3ccc(o3)C C40075520
CCN(CC)c1ccc(cc1)[C@H]2C(=C(C(=O)N2CCOCCO)[O-])C(=O)c3ccc(cc3)OC C40077281
CCOc1ccc(cc1)C(=O)C2=C(C(=O)N([C@@H]2c3ccc(c(c3)OCC)OCC)CCOCCO)[O-] C40077586
CCCOc1ccccc1[C@@H]2C(=C(C(=O)N2CCOCCO)[O-])C(=O)c3ccc(cc3)OCC C40077622
CCCOc1ccc(cc1)C(=O)C2=C(C(=O)N([C@@H]2c3ccccc3OCCC)CCOCCO)[O-] C40078020
CC(C)Oc1ccc(cc1)C(=O)C2=C(C(=O)N([C@H]2c3ccc(cc3)N(C)C)CCOCCO)[O-] C40079159
Cc1cc(ccc1C(=O)C2=C(C(=O)N([C@H]2c3cccc(c3)OCCC(C)C)CCOCCO)[O-])OC C40079707
CCN(CC)c1ccc(cc1)[C@@H]2C(=C(C(=O)N2CCOCCO)[O-])C(=O)c3ccc(cc3)OCC(C)C C40080615
CCCOc1ccc(cc1)[C@@H]2C(=C(C(=O)N2CCOCCO)[O-])C(=O)c3ccc(cc3C)OCC=C C40082944
Cc1cc(ccc1C(=O)C2=C(C(=O)N([C@@H]2c3cccc(c3)OCC=C)CCOCCO)[O-])OCC=C C40082979
CCCCOc1ccc(c(c1)C)C(=O)C2=C(C(=O)N([C@H]2c3ccc(cc3)C(=O)OC)CCOCCO)[O-] C40083581
CCOc1ccc(cc1)[C@H]2C(=C(C(=O)N2CCOCCO)[O-])C(=O)c3ccc(cc3C)OC(C)C C40084210
Cc1cc(ccc1C(=O)C2=C(C(=O)N([C@@H]2c3ccc(cc3)C(=O)OC)CCOCCO)[O-])OCC(C)C C40084701
CCCCOc1cccc(c1)[C@@H]2C(=C(C(=O)N2CCOCCO)[O-])C(=O)c3ccc(c(c3)C)OC C40085137
CCCOc1ccc(cc1C)C(=O)C2=C(C(=O)N([C@@H]2c3ccccc3OCC)CCOCCO)[O-] C40091510
CCCOc1ccc(cc1)[C@H]2C(=C(C(=O)N2CCOCCO)[O-])C(=O)c3ccc(c(c3)C)OCC=C C40091968
CCOc1ccccc1[C@@H]2C(=C(C(=O)N2CCOCCO)[O-])C(=O)c3ccc(c(c3)C)OCC=C C40092020
Cc1cc(ccc1OCC(C)C)C(=O)C2=C(C(=O)N([C@H]2c3cccc(c3OC)OC)CCO)[O-] C40094070
C[C@@H]1Cc2cc(ccc2O1)C(=O)C3=C(C(=O)N([C@@H]3c4ccc(cc4)OCC=C)CCOCCO)[O-] C40094989
C[C@H]1Cc2cc(ccc2O1)C(=O)C3=C(C(=O)N([C@@H]3c4ccc(cc4)OCC=C)CCOCCO)[O-] C40094990
C[C@H]1Cc2cc(ccc2O1)C(=O)C3=C(C(=O)N([C@H]3c4ccc(cc4)C(=O)OC)CCOCCO)[O-] C40095029
C[C@@H]1Cc2cc(ccc2O1)C(=O)C3=C(C(=O)N([C@@H]3c4ccccc4OCC=C)CCOCCO)[O-] C40095228
CCCOc1ccccc1[C@H]2C(=C(C(=O)N2CCOCCO)[O-])C(=O)c3ccc4c(c3)C[C@H](O4)C C40095238
CCOc1cc(ccc1OCCC(C)C)[C@@H]2C(=C(C(=O)N2CCO)[O-])C(=O)c3cccc(c3)OC C40100458
CCCCOc1cccc(c1)C(=O)C2=C(C(=O)N([C@@H]2c3ccc(c(c3)OC)OCC)CCOCCO)[O-] C40101626
CCCCOc1cccc(c1)C(=O)C2=C(C(=O)N([C@@H]2c3ccc(c(c3)OCC)OCC)CCO)[O-] C40101816
CCCCOc1ccc(cc1)[C@@H]2C(=C(C(=O)N2CCOCCO)[O-])C(=O)c3cccc(c3)OCC=C C40102086
CCOc1ccc(cc1OCC)[C@@H]2C(=C(C(=O)N2CCOCCO)[O-])C(=O)c3cccc(c3)OCC=C C40102120
CCOC(=O)c1c([nH]c(c1C(=O)CSc2nc3ccccc3c(=O)n2[C@@H](C(C)C)C(=O)[O-])C)C C13024976
Cc1c(c([nH]c1C(=O)[C@@H](C)Sc2nc3cc(ccc3c(=O)n2CC=C)C(=O)[O-])C)C(=O)OC C13256275
Cc1c(c2c(=O)[nH]c(nc2o1)CSc3nc4ccccc4c(=O)n3CCCOC(C)C)C(=O)[O-] C13426118
Cc1c(c([nH]c1C(=O)[C@H](C)Sc2nnc(n2CC(=O)[O-])c3ccc(cc3)Cl)C)C(=O)OC C13204431
Cc1ccc(cc1)c2nnc(n2CCC(=O)[O-])S[C@@H](C)C(=O)c3c(c(c([nH]3)C)C(=O)OC)C C13197290
CCO/C(=C\1/[C@@H](C(=C(N=C1COCCN(C)C(=O)NC)C)C(=O)OC)c2ccccc2Cl)/[O-] C27646967
Cc1cc2c(ncnc2s1)N3CCC(CC3)C(=O)N C02877388
CN1CCCc2c1c(ccc2)NC(=O)[C@H]3CCCNC3=O C01557580
Cc1ccc2c(c1)[nH]c(n2)[C@H](C)NC(=O)[C@H]3CCCO3 C22261746
c1ccc2c(c1)/C(=C/NC[C@H]3CCCO3)/C(=O)NC2=O C21759305
CC1=C([C@@H](NC(=O)N1)c2cc3ccccc3nc2)C(=O)C C26779986
c1ccc2c(c1)NC[C@@H](O2)C(=O)N3CCC[C@H](C3)CO C35150915
Cc1c(c(n(n1)CC(=O)N2[C@H](CCC[C@@H]2C)C)C)N C35320924
c1ccc2c(c1)C(=O)N/C(=C(\C#N)/C(=O)C(F)(F)F)/N2 C13150289
Cc1c(n(c2c1c(nc(n2)C)N)[C@@H](C)c3ccccn3)C C35695589
Cc1cc(on1)NC(=O)c2cc(ccc2F)C#CCO C37568753
Cc1c(c(n(n1)C)C)CNc2cccc3c2cn[nH]3 C37784180
Cc1cccc(c1)/C=N/NC(=O)[C@@H]2CCCNC2=O C00376724
CC1=CC(=NC(=O)[C@H]1C2=NN[C@@](C2)(C(F)(F)F)O)C C39217582
CC1=CC(=C)NC(=O)[C@@H]1[C@H]2NC(=NO2)c3cccs3 C39532382
C[C@H]1CCCN(C1)c2c(c(ncn2)N3CCCC3)N C40724245
c1cc(c(cc1C(=O)O[C@H]2CCS(=O)(=O)C2)N)F C41097751
Cc1ccc2cc(c(=O)[nH]c2c1C)CNC(=O)N(C)C C41159502
Cc1c(sc2c1c(ncn2)N[C@H](C)C(=O)NC)C C42221522
Cc1cc([nH+]c(c1C(=O)[O-])N2CCCC[C@@H]2CO)C C42303411
C[C@H](C(=O)N(C)C)n1c2c(cccc2Cl)nc1N C42572410
C[C@H]1CCCC[C@@H]1NC(=O)C(=O)Nc2nccs2 C42646783
Cn1cc(ccc1=O)NC(=O)[C@H]2c3ccccc3CCN2 C43595378
c1cc(sc1C(=O)[C@@H]2CC(=Nc3c2c[nH]n3)O)Cl C39979400
Cn1cc(cn1)CN(C)c2ccc(c3c2nccc3)N C48971566
C[C@H]1CC[C@H](CN1C(=O)c2c(ncs2)Cl)C(=O)N C49098411
c1ccc(cc1)[C@H]2CC(=O)NCCN2C(=O)NC3CC3 C49127197
Cn1c2ccccc2cc1C(=O)N[C@@H]3CCCNC3=O C49500591
CC(C)(C)C1CCN(CC1)C(=O)Cn2cc(cn2)N C50345330
Cc1csc(=O)n1Cc2nc(c3ccsc3n2)N C50829451
c1cc(cnc1)[C@H]2c3c(n[nH]c3C(=O)N2)c4cccs4 C04626586
c1cc(c(cc1N)Cl)c2nnnn2C3CCC3 C52213687
CC(C)c1nc2cc(ccc2n1Cc3cnn(c3)C)N C52854859
c1c(nc(s1)N)Cc2nncn2C3CCCC3 C54526401
CCO[C@H]1CCCN(C1)C(=O)c2c(nc(s2)N)C C55175774
Cc1csc(n1)Cc2nc(on2)c3cccc(c3)N C55266159
Cc1nc(cs1)Cc2nc(on2)c3ccc(cc3)N C55273446
Cc1c2c(n[nH]1)C[C@@]([C@H]([C@@H]2c3ccco3)C(=O)C)(C)O C06812809
C[C@@H]1CN(C[C@@H](O1)C)C(=O)c2cc(cn2C(C)C)N C36860939
c1cc(oc1Cc2nc3c(s2)C[NH2+]CC3)C(=O)[O-] C57904980
Cc1cc(c2c(c1)[C@@H](C(=O)N2)Nc3ccn(n3)C)C C42074300
C1CCc2c(nc(s2)NC(=O)NC(=O)CCl)C1 C49561647
CC12CN3CC(C1=NNC(=S)NC)(CN(C2)C3)C C59434950
CC(=O)NN1[C@@H](Nc2ccccc2C1=O)c3cccs3 C59456275
CCCn1cc(cc1C(=O)N2CCCO[C@H](C2)C)N C61913634
c1cc(cnc1)[C@@H]2CCCN2c3c(c(ncn3)Cl)N C62362850
Cc1cc(on1)NC(=O)c2cc(c(c(c2)F)NC)F C63004195
CC1(CCCN1S(=O)(=O)c2ccc(cc2C#N)N)C C63066097
CNC(=O)C1CCC(CC1)NC(=O)N2CCSCC2 C63406548
CN1C2=C(CN1)[C@@H](CCC2)NC(=O)C3=NC=C(C3)Cl C63913475
C[C@@H]1CN(CC(O1)(C)C)c2c(cc(cn2)C(=O)N)Cl C65280726
Cc1ccc(cc1)c2nnc(n2N)SCC(=O)Nc3cc4c(cc3OC)c5ccccc5o4 C02403599
CC(C)[C@H](C(=O)N)NC(=O)O[C@@H]1CC[C@]2(CO2)[C@H]([C@@H]1OC)[C@@]3([C@H](O3)CC=C(C)C)C C03975517
C=C(c1ccc2c(c1)Nc3ccccc3S2)NNC(=O)c4cc(cc(c4)[N+](=O)[O-])[N+](=O)[O-] C03231963
c1cc(ccc1C(F)(F)F)NC(=O)N[C@H]2CO[C@H]3[C@@H]2OC[C@H]3OC(=O)NC4CCCCC4 C04222835
Cc1ccccc1Nc2nc(nc(n2)N)CSc3nnc4n3c5ccccc5c(c4)C C03407051
c1ccc(cc1)C(=O)N/C(=C/c2ccc3c(c2)OCO3)/C(=O)N/N=C/c4ccccc4O C02940484
CCN(CC)c1ccc(c(c1)O)/C=N/Nc2c(nc3c(n2)non3)Nc4ccc(cc4)F C08815612
Cc1ccc(c(c1)C)NC(=O)NC(=O)CN2C(=O)[C@@](NC2=O)(C)c3ccc(cc3)C(C)(C)C C08946560
CCOc1cc(ccc1Oc2ccc(cc2[N+](=O)[O-])C(F)(F)F)/C=N/NC(=S)N C09310308
CCn1c2ccccc2c3c1nc(nn3)SCc4nc(nc(n4)Nc5ccccc5C)N C09987761
Cc1ccc(cc1)NC(=O)c2c(cnc(n2)NNC(=O)[C@H](C)Oc3cccc(c3C)C)Cl C11914468
CC1=C([C@@H](NC(=S)N1C)c2ccc(cc2)NC(=O)Nc3ccccc3OC)C(=O)OC(C)C C16610264
Cc1ccc(cc1)c2nc(cs2)C(=O)OCc3nc(nc(n3)Nc4ccccc4)N C17940484
c1cc(c(cc1[N+](=O)[O-])[C@@H]2[C@@H]3CC=C[C@H]3c4cc(ccc4N2)S(=O)(=O)NC5CCCCC5)O C20708758
COc1ccc(cc1NC(=O)CSc2nc([nH]n2)N/N=C/c3cccc4c3cccc4)Cl C20905312
c1ccc2c(c1)ccc(c2/C=N/Nc3[nH]nc(n3)SCc4ccc(cc4)[N+](=O)[O-])O C20907476
Cc1ccccc1Nc2nc(nc(n2)N)COC(=O)c3cc4cc(ccc4s3)[N+](=O)[O-] C23081398
Cc1c(cccc1[N+](=O)[O-])NC(=O)CSc2nc(c3c4c(sc3n2)C[C@@H](CC4)C)N C23590805
CCCC[C@]1(C(=O)N(C(=O)N1)CC(=O)NC(=O)Nc2cccc(c2C)C)c3ccccc3 C24505316
CCCN1C(=C([C@@H](NC1=O)c2ccc(cc2)NC(=O)NC(C)(C)C)C(=O)OC(C)C)C C35711776
CCCN1C(=C([C@@H](NC1=O)c2ccc(cc2)NC(=O)Nc3ccccc3OC)C(=O)OC)C C35711929
CCCN1C(=C([C@H](NC1=O)c2cccc(c2)NC(=O)Nc3ccccc3OC)C(=O)OCC)C C35712036
CCCN1C(=C([C@H](NC1=O)c2cccc(c2)NC(=O)Nc3ccccc3OCC)C(=O)OC)C C35712424
CCCCOc1ccc(cc1C(=O)NC(=S)Nc2cc(ccc2O)[N+](=O)[O-])Br C14650059
c1cc(cc(c1)F)n2c(c3c(nc(nc3n2)NCc4ccc5c(c4)OCO5)c6cccs6)N C37358223
COc1cccc(c1)/C=N/NC(=O)c2c(c3c(cc(nc3o2)c4ccccc4)c5ccco5)N C01035480
CCCCN(c1c(n(c(=O)[nH]c1=O)CC(C)C)N)C(=O)c2ccc(o2)c3ccc(cc3)Cl C19627788
CCCCn1c(=O)c2ccccc2nc1SCc3nc(nc(n3)Nc4ccccc4C)N C03486950
Cc1ccc(cc1)/C=N/NC(=O)c2c(n(nn2)c3c(non3)N)CSc4ccc(cc4)Cl C02452897
Cc1cccc2=C(C(=O)[NH+]=c12)NNC(=O)c3c(c(nnc3[O-])c4ccccc4)c5ccccc5 C01971858
CCC[C@H]1[C@@H]([C@@H](N(N1)c2ccc(cc2)[N+](=O)[O-])O)/C=N/CCc3c[nH]c4c3cccc4 C38918136
Cc1c\2c(oc1C(=O)NNC(=O)c3ccoc3C)CCC/C2=N\Nc4ccc(cc4)F C40823890
CCOc1ccc(cc1)NC(=O)c2c(c\3c(o2)CCC/C3=N\NC(=O)c4ccccc4O)C C40826487
CCCSc1nc2n(n1)[C@H](C(=C(N2)C)C(=O)Nc3ccccc3OCC)c4ccc(cc4)O C41019508
c1ccc(cc1)n2c3c(cn2)c(nc(n3)N4CCCC4)Nc5c(c6c(s5)CCCC6)C(=O)N C41025978
CCCCOc1ccc(cc1)NC(=O)NCC2CCN(CC2)C(=O)Nc3ccccc3OC C44005207
COc1ccccc1Nc2nc(nc(n2)N)COC(=O)c3csc(n3)c4cccc(c4)Cl C45546782
CC(C)(C)Cc1c2c(cc(nc2on1)C3CC3)C(=O)Nc4ccc(cc4)NC(=O)NCC=C C46768388
Cc1cc(cc(c1)NC(=O)c2c(n(nn2)Cc3c(oc(n3)c4ccc(cc4)OC(C)C)C)N)C C49004424
Cc1ccc(c(c1)Nc2nc(nc(n2)N3CCOCC3)N/N=C/c4ccccc4O)C C04181941
CCOc1ccc2c(c1)[nH]c(n2)SCC3=C([C@@H](NC(=O)N3)c4cc(ccc4C)C)C(=O)OC C16474655
CCCCNC(=O)[C@H](c1ccccc1O)N(c2ccccc2)C(=O)c3cc(ccc3O)[N+](=O)[O-] C36609365
CCCCNC(=O)[C@@H](c1ccc2c(c1)OCO2)N(c3ccccc3)C(=O)c4cccc(c4O)O C36610484
Cc1c(nc(nc1[O-])n2c(cc([nH+]2)C(C)(C)C)NC(=O)Nc3ccc(cc3)OC)C C44389552
c1ccc(cc1)Nc2nc(nc(n2)N3CCOCC3)N/N=C/c4cc(ccc4O)Cl C08872338
CCOc1cccc(c1)NC(=O)CSc2nc([nH]n2)N/N=C(\C)/C34CC5CC(C3)CC(C5)C4 C59310704
Cc1c(c2ccccc2[nH]1)/C=N/Nc3nc(nc(n3)N4CCCCC4)Nc5ccc(cc5)F C30295379
C/C(=N\Nc1nc(nc(n1)N2CCCC2)Nc3ccccc3)/c4c[nH]c5c4cccc5 C59417927
c1ccc(cc1)Nc2nc(nc(n2)N/N=C/c3ccc4c(c3)OCO4)Nc5ccccc5 C59500247
Cc1ccc(cc1)Nc2ccccc2C(=O)OCCCn3cnc4c3ncnc4N C60322326
COC(=O)c1cccc(c1)NC(=O)C[C@@H]2C(=O)NCCN2C(=O)Nc3cccc(c3Cl)Cl C08636710
Cc1ccccc1Nc2nc(nc(n2)N)CSc3nnc(n3C4CC4)c5cccs5 C08966287
Cc1ccccc1Nc2nc(nc(n2)N)CSc3nnc(n3C)c4ccccc4F C08747553
CCn1c(=O)c2c(c(sc2nc1SCc3nc(nc(n3)Nc4ccccc4C)N)C)C C09014666
C[C@H](c1nc(nc(n1)N(C)C)N)OC(=O)c2c3ccccc3nc\4c2CC/C4=C\c5ccc(cc5)O C09646620
CCc1ccccc1Nc2nc(nc(n2)N)CSc3nnc(n3C4CC4)N5CCC(CC5)C C11274787
CCOC(=O)C1=C(NC(=O)N[C@@H]1c2ccc3c(c2)OCO3)CNc4ccc(cc4)C(F)(F)F C01422883
c1ccc2c(c1)ccc(c2NC(=S)NC(=O)c3ccc(c(c3)[N+](=O)[O-])N4CCCCC4)O C14269565
C[C@H](CC(C)(C)O)Nc1cc2c(c(n(c2nc1)Cc3ccccc3)C(=O)OC)NC(=O)C4CC4 C14532415
COc1ccccc1Nc2nc(nc(n2)N)COC(=O)c3cc(nc4c3cccc4)c5ccco5 C16213507
CCN1C(=C([C@H](NC1=S)c2ccc(cc2)NC(=O)Nc3ccccc3OC)C(=O)OC)C C16610673
COc1ccc2c(c1)c3c([nH]2)c(=O)n(c(=S)[nH]3)CCCCCC(=O)NCc4ccccc4OC C20329073
CC[C@H](C)NS(=O)(=O)c1ccc2c(c1)[C@H]3C=CC[C@H]3[C@H](N2)c4cc(ccc4O)[N+](=O)[O-] C20710069
CCOc1ccccc1Nc2nnc(s2)SCC(=O)C(=C3Nc4ccccc4N3)C(=O)OC C20819166
c1ccc(cc1)N(c2ccccc2)C(=O)CSc3nc([nH]n3)N/N=C/c4cccc(c4)O C20906574
c1ccc(cc1)Oc2cccc(c2)/C=N/Nc3[nH]nc(n3)SCC(=O)Nc4cccc(c4)C#N C21038258
C/C(=N\Nc1nnc(n1N)SCc2ccc(c(c2)Cl)Cl)/c3ccc(c(c3)OC)OC C21317097
Cc1cccc(c1C)NC(=O)NC(=O)CSc2nnc(n2C3CC3)c4c[nH]c5c4cccc5 C21741028
C[C@@H](C(=O)Nc1ccc2c(c1)OCO2)Sc3nnc(n3N)COc4ccc(cc4)C(C)(C)C C22534939
C[C@@H]1CCCC[C@H]1NC(=O)NC(=O)CSc2nnc(s2)Nc3ccccc3OC C23631116
C[C@H](C(=O)NC(=O)NC1CCCCC1)Sc2nnc(s2)Nc3ccccc3OC C28848687
Cc1c(nc(o1)c2ccc(cc2)OC(C)C)Cn3c(c(nn3)C(=O)Nc4cccc(c4)Cl)N C33291779
CC(C)Nc1nc(c2c(n(nc2n1)c3ccc(c(c3)Cl)Cl)N)c4ccc(c(c4)OC)OC C35577331
CCOc1ccc(cc1)NC(=O)c2cccc3c2N[C@H]([C@@H]4[C@@H]3C=CC4)c5cc(ccc5O)[N+](=O)[O-] C14476007
CCOc1ccc(cc1)N2[C@@H](NN=C2SCc3ccccc3Cl)Cc4cc(=O)[nH]c(=O)[nH]4 C39362619
CCOc1ccc(cc1)N2[C@@H](NN=C2SCc3cc(ccc3C)C)Cc4cc(=O)[nH]c(=O)[nH]4 C39362623
CCCCCOc1ccc(cc1OC)[C@H]2c3c(n[nH]c3C(=O)N2CCO)c4cc(cc(c4O)C)C C39911501
CCCCOc1ccc(cc1OC)[C@@H]2c3c(n[nH]c3C(=O)N2CCCO)c4c(cc(cc4O)C)C C38705292
COc1cccc(c1)Nc2c(c(ncn2)NNC(=O)C(c3ccccc3)c4ccccc4)[N+](=O)[O-] C40586900
COc1ccccc1C(=O)NNc2c(c(ncn2)NC34CC5CC(C3)CC(C5)C4)[N+](=O)[O-] C40621658
c1ccc(cc1)OCC(=O)NNc2c(c(ncn2)Nc3ccc(c(c3)C(F)(F)F)Cl)[N+](=O)[O-] C40659482
COC(=O)c1ccc(cc1)Oc2c(c(ncn2)Nc3c(cc(cn3)C(F)(F)F)Cl)N C40700819
COc1ccc(cc1)N2CCN(CC2)c3c(c(ncn3)Nc4cc(ccc4OC)Cl)N C40702286
Cc1c\2c(oc1C(=O)NNc3ccccc3)CCC/C2=N\NC(=O)c4ccccc4OC C40813181
CCOC(=O)c1c2c(sc1NC(=O)N/N=C/c3cc(c(c(c3)Br)O)OC)CCC2 C40853748
CCOc1cc(ccc1OCc2ccccc2Cl)/C=N/NC(=O)CSc3nnc(s3)N C40947191
CC[C@H](CO)Nc1nc(c2cnn(c2n1)c3ccccc3)Nc4c5c(no4)CC[C@H](C5)C C41026258
C[C@@H](C(=O)Nc1cccc2c1cccn2)Sc3nnc(n3N)COc4ccc(cc4)C(C)C C26742493
C[C@H](C(=O)N/N=C/c1ccccc1O)Sc2nnc(n2CC=C)CNc3ccc(cc3)Cl C02743338
Cc1ccc(cc1)Nc2nc(nc(n2)N3CCOCC3)N/N=C/c4cc(ccc4O)Br C15133372
Cc1cc(c2c(c1)/C(=N/NC(=O)/C(=C\c3ccc(cc3)[N+](=O)[O-])/NC(=O)c4ccccc4)/C(=O)N2)C C23549972
CCc1cc(nc(n1)n2c(cc([nH+]2)C)NC(=O)NC(c3ccccc3)c4ccccc4)[O-] C44389145
CCOc1ccc(cc1)c2nc(c(o2)C)Cn3c(c(nn3)C(=O)Nc4cccc(c4C)Cl)N C57511889
COC(=O)c1c(csc1NC(=O)COC(=O)c2ccc(cc2O)O)c3ccccc3Cl C11872135
CC(C)Cn1c(c(c(=O)[nH]c1=O)N(CC(C)C)C(=O)CN2CCCc3c2ccc(c3)C(C)C)N C30140685
C/C(=N/Nc1[nH]nc(n1)SCC(=O)Nc2ccccc2[N+](=O)[O-])/c3ccc4ccccc4c3 C59022011
CC(C)(C)NC(=O)CSc1nc([nH]n1)N/N=C/c2ccccc2OCc3ccccc3Cl C59038939
c1ccc(cc1)c2ccccc2OCC(=O)NNC(=S)NC(=O)/C=C/c3ccc(cc3)[N+](=O)[O-] C09229802
C[C@H](C(=O)NC1(CCCCC1)C#N)Sc2nnc(n2N)COc3ccc(cc3)C(C)(C)C C26123941
CCOc1ccc(cc1)[C@@H]2N[C@@H](ON2)c3ccc4c(c3)[nH]c(=O)n(c4=O)CCCc5ccccc5 C64870872
c1cc(ccc1c2nnc(n2C3CCCCC3)SCC(=O)N/N=C/c4ccc(c(c4)O)O)Cl C02699703
Cc1ccc(c(c1)n2c(=O)c3ccccc3nc2SCc4nc(nc(n4)Nc5ccccc5)N)OC C09672493
C[C@H]1CCc2c(cc(s2)c3nnc(o3)SCc4nc(nc(n4)Nc5ccccc5OC)N)C1 C09866670
C[C@@H](C(=O)NC(=O)N)Sc1nnc(n1c2ccc(c(c2)Cl)OC)c3ccc(cc3)C(C)(C)C C09983371
Cc1ccc(cc1)SCc2c(nnn2c3c(non3)N)C(=O)N/N=C/c4c(cc(cc4C)C)C C13803683
Cc1ccc(c(c1)OCc2nnc(n2N)SCC(=O)Nc3ccc(cc3)C(=O)OC(C)C)C(C)C C17150402
C[C@H](C(=O)NC(=O)NC1CCCC1)Sc2nnc(s2)Nc3ccc(cc3)OC(F)(F)F C18516804
CC[C@@]1(C(=O)N(C(=O)N1)NC(=O)CSc2nnc(s2)Nc3cccc(c3C)C)c4ccccc4 C19313124
COc1ccccc1n2c(nnc2SCc3nc(nc(n3)Nc4ccccc4)N)c5cccs5 C20040409
c1ccc(cc1)Oc2ccccc2NC(=O)CSc3nc([nH]n3)N/N=C/c4cccc5c4cccc5 C20905303
c1ccc2c(c1)cccc2/C=N/Nc3[nH]nc(n3)SCCC(=O)Nc4nc5ccccc5s4 C20905556
Cc1cc(nc(n1)N/C(=N/C(=S)Nc2cc(ccc2OC)Cl)/Nc3cc4ccccc4nc3)C C14159361
c1ccc2c(c1)CCN2C(=O)[C@@H]3CCCC[C@@H]3C(=O)OCc4nc(nc(n4)Nc5ccc(cc5)F)N C21735805
Cc1ccc(cc1)c2nnc(n2N)SCC3=C([C@@H](NC(=O)N3C4CC4)c5ccccc5)C(=O)OC C22830911
Cc1ccccc1Nc2nc(nc(n2)N)CSc3nnc(n3CCC(C)C)COc4ccccc4 C23594412
CCCCCN(c1c(n(c(=O)[nH]c1=O)CCCC)N)C(=O)c2csc(n2)c3ccc(cc3)CC C24106400
CCc1c(c(nc(n1)SCC(=O)Nc2cc3c(cc2C(=O)C)OCO3)N)c4ccc(cc4)Cl C25588956
CCc1c(c(nc(n1)SCC(=O)Nc2c(c(ccc2[N+](=O)[O-])C)C)N)c3ccc(cc3)Cl C25588969
Cc1ccc(c(c1)OCc2nnc(n2N)SCC(=O)N[C@@H](c3ccc(cc3)OC)C(C)C)C(C)C C29499411
CCCN1C(=C([C@@H](NC1=O)c2cccc(c2)NC(=O)Nc3ccccc3OCC)C(=O)OC(C)C)C C33397380
Cc1cc(nc(n1)N/C(=N/CCc2c[nH]c3c2ccc(c3)OC)/NC(=O)c4cccc(c4)Cl)C C08758414
CCN1C(=C([C@H](NC1=O)c2cccc(c2)NC(=O)NC34CC5CC(C3)CC(C5)C4)C(=O)OCC)C C34765699
C[C@]1\2CC[C@H]([C@@]1(C)CSCCO)[C@@H](/C2=N\Nc3ccc(cc3[N+](=O)[O-])[N+](=O)[O-])SCCO C35022930
CCCCNC(=O)Nc1cccc(c1)[C@@H]2C(=C(N(C(=O)N2)CCCC)C)C(=O)OC(C)C C35708053
CCCN1C(=C([C@H](NC1=O)c2ccc(cc2)NC(=O)Nc3ccccc3F)C(=O)OCCOC)C C35711566
CCCN1C(=C([C@H](NC1=O)c2ccc(cc2)NC(=O)Nc3cccc(c3)C#N)C(=O)OCC(C)C)C C35711671
CCCN1C(=C([C@@H](NC1=O)c2ccc(cc2)NC(=O)Nc3ccc(cc3)C(F)(F)F)C(=O)OC)C C35711944
Cc1cc(ccc1N/N=C(\C(=N\NC(=O)c2ccncc2)\C)/C(=O)Nc3ccccc3OC)Cl C25585378
CC(C)[C@@H](CNC(=O)c1cc2ccccc2cn1)NC(=O)[C@@H](C(C)C)NC(=O)OC(C)C C39134255
CCCCOc1ccc(cc1)C2=NN[C@@H]3[C@@H]2[C@@H](C(=C(O3)N)C#N)[C@@H]4C=NN=C4c5ccc(cc5)F C39210412
C[C@@H](C(=O)Nc1ccc(c(c1)Cl)C#N)Sc2nnc(n2N)COc3ccc(cc3)C(C)C C18581212
C[C@H](C(=O)Nc1ccccc1OC(F)F)Sc2nnc(n2N)COc3ccc(cc3)C(C)C C24271375
CCc1ccc(cc1)Nc2c(c(ncn2)NNC(=O)COc3ccc(cc3Cl)Cl)[N+](=O)[O-] C40587360
CCCCOc1ccc(cc1)Nc2c(c(ncn2)NNC(=O)c3cccc4c3cccc4)[N+](=O)[O-] C40620047
COC(=O)c1cc(cc(c1)Nc2c(c(ncn2)Oc3ccc(cc3)Br)N)C(=O)OC C40705948
c1cc(cc(c1)C(F)(F)F)c2nc(on2)CSCc3nc(nc(n3)Nc4ccc(cc4)F)N C46587002
CC(C)Cc1ccc(cc1)c2c3c([nH]n2)OC(=C([C@@H]3c4ccccc4OC(=O)c5ccco5)C#N)N C36618847
CC(C)Cc1ccc(cc1)c2c3c([nH]n2)OC(=C([C@H]3c4ccccc4OC(=O)c5ccco5)C#N)N C36618848
CCc1ccc(cc1)[C@H]2C(=C(NC(=O)N2)CN3CCC(CC3)NC(=O)OC(C)(C)C)C(=O)OCC C57478426
CCc1ccccc1Nc2nc(nc(n2)N)CSc3nnc(n3CC=C)c4ccc(cc4)OC C23554343
CSc1ccccc1NC(=O)CSc2nc([nH]n2)N/N=C/c3cccc(c3)Oc4ccccc4 C58994789
CCN(CC)c1ccc(cc1)/C=N/Nc2[nH]nc(n2)SCC(=O)Nc3cccc4c3cccc4 C59005500
CC[C@@H](C)c1ccc(cc1)NC(=O)CSc2nc([nH]n2)N/N=C/c3ccccc3OC C59018809
Cc1ccc(cc1)/C(=N\Nc2[nH]nc(n2)SCC(=O)Nc3ccccc3Oc4ccccc4)/C C59021240
CCCCOc1ccc(cc1)C(=O)N/C(=C/c2ccco2)/C(=O)NCCc3[nH]c4ccccc4n3 C59730559
C/C(=N\Nc1[nH]nc(n1)SCCC(=O)N(c2ccccc2)c3ccccc3)/c4ccccc4O C59830623
Cc1c2c([nH]c(nc2=O)S[C@H](C)C(=O)Nc3cc(ccc3O)Cl)sc1C(=O)OC(C)C C62038588
Cc1c(c2c(s1)[nH]c(nc2=O)S[C@@H](C)C(=O)Nc3cc(ccc3O)C=O)c4cccc(c4)OC C62038773
COc1ccc(cc1N/C(=N\C(=O)c2ccc3c(c2)OCO3)/NCCc4c[nH]c5c4cccc5)Cl C32943291
CCOC(=O)C1=C(NC(=O)N[C@H]1c2ccc(cc2)Cl)CN3CCC(CC3)NC(=O)OC(C)(C)C C67204747
CC(C)NC(=O)N[C@H]1CCN2[C@@H](C1)C(=O)Nc3ccc(cc3C2=O)c4ccc5c(c4)OCO5 C08300070
COc1cc(cc(c1OC)OC)[C@H]2c3c(n[nH]c3OC(=C2C#N)N)c4ccc5c(c4)OCO5 C08437186
CCc1c(nc([nH]c1=O)n2c(cc(n2)C)NC(=O)C(=O)N[C@H]3C[C@@H](CC(C3)(C)C)C)C C09039333
Cn1c2c(c(=O)[nH]c1=O)n(c(n2)N/N=C/c3ccc(cc3)Cl)C[C@H](c4ccccc4)O C09089464
c1ccc2c(c1)c(cn2CC(=O)N)/C=C/3\C(=O)NC(=O)N(C3=O)c4ccc(cc4)Cl C09970977
Cc1cc(c(n1c2c(n(n(c2=O)c3ccccc3)C)C)C)C(=O)CSc4[nH]c(nn4)N C10715888
CCn1c(=O)c2ccccc2nc1NNC(=O)c3ccc4c(c3)[nH]c(=O)n(c4=O)c5ccccc5 C11163306
c1ccc2c(c1)CCC[C@@]23C(=O)N(C(=O)N3)CC(=O)NN4C(=O)C5(CCCCC5)NC4=O C11256094
c1ccc2c(c1)CCN(C2)c3[nH]c(=O)c4c(n3)NC(=O)C[C@@H]4C(=O)Nc5ccc6c(c5)OCO6 C12391352
CCCCn1c(c(c(=O)[nH]c1=O)N(C)C(=O)c2ccc3c(c2)nc4n(c3=O)CCCCCC4)N C14120184
CCCCn1c(c(c(=O)[nH]c1=O)N(C)C(=O)[C@H]2CC(=O)N(C2)c3cccc(c3C)C)N C14655310
COc1ccc(c(c1OC)OC)c2nc(c3c(n2)n(c(=O)[nH]3)c4ccc(cc4)F)C(=O)N C15865166
C[C@H](C(=O)Nc1ccc2c(c1)[nH]c(=O)[nH]2)Sc3nnc4n3c5ccccc5c(=O)n4C C16323542
c1cc2c(cc1/C=C(/C(=O)NCCO)\NC(=O)c3ccc(o3)Br)OCO2 C02300452
Cc1cccc(c1C)O[C@@H](C)C(=O)NNC(=O)CN2C(=O)C3(CCC(CC3)C)NC2=O C18102515
CC[C@H]1C[C@H](n2c(c(cn2)C(=O)Nc3ccc4c(c3)NC(=O)[C@@H](O4)C)N1)C(F)(F)F C19520890
C[C@@H]1CCCC[C@@]12C(=O)N(C(=O)N2)CC(=O)O[C@@H](C)C(=O)NC(=O)NC3CCCCC3 C22301319
c1ccc2c(c1)NC(=O)[C@@H](O2)CC(=O)OCC(=O)NC(=O)NC34CC5CC(C3)CC(C5)C4 C24091381
CC[C@]1(C(=O)N(C(=O)N1)CC(=O)NN2C(=O)C3(CCCCC3)NC2=O)c4ccc(cc4)Cl C24709894
Cc1cccc(c1)c2n[nH]c(=S)n2CCC(=O)NNC(=O)c3ccc4c(c3)OCO4 C26965062
COc1ccccc1[C@@H]2CC[C@H](C(=O)NC2)NC(=O)N3CCC(CC3)n4c5cccnc5[nH]c4=O C28827322
Cc1ccc(cc1)n2c(c(c(n2)C)NC(=O)CSc3nnc(n3N)c4ccco4)C C36833713
COc1ccc(cc1)c2c3c(n[nH]2)OC(=C([C@H]3c4ccccc4OC(=O)N5CCOCC5)C#N)N C09489995
CCOC(=O)C1CCN(CC1)c2[nH]c(=O)c3c(n2)NC(=O)C[C@H]3C(=O)Nc4ccccc4C C38828240
CCC[C@]12CN(C[C@@H]1C(=O)NC(=O)N2)C(=O)c3cccnc3Nc4ccc(cc4)OC C39195194
CCC[C@]12CN(C[C@H]1C(=O)NC(=O)N2)C(=O)c3cccnc3Nc4ccc(cc4)OC C39195196
c1cc(sc1)[C@H]2CC3=C([C@@H](C4=C(N=N[C@@H]4N3)O)c5cc(ccc5O)[N+](=O)[O-])C(=O)C2 C39359074
Cc1cccc(c1)N2[C@H](NN=C2SCC(=O)N3CCCC3)Cc4cc(=O)[nH]c(=O)[nH]4 C39361676
CC(C)S(=O)(=O)n1c2c(c3c(c1=O)cc(cn3)O)N[C@@H](CC2=O)c4ccccc4O C39449531
C[C@H]1CCCC[C@H]1NC(=O)NC(=O)COC(=O)CN2C(=O)C3(CCC(CC3)C)NC2=O C10055996
C[C@@H]1CCCC[C@@H]1NC(=O)NC(=O)COC(=O)CN2C(=O)C3(CCC(CC3)C)NC2=O C10056006
C[C@@H]1C[C@]2(CC(C1)(C)C)C(=O)N(C(=O)N2)CC(=O)OCC(=O)NC(=O)NC3CCCCC3 C22220005
CC[C@H]1CCCCN1c2[nH]c(=O)c3c(n2)NC(=O)C[C@@H]3C(=O)Nc4ccc5c(c4)OCO5 C40390522
CC(C)(C(=O)NC1[C@@H]2CC3C[C@H]1CC(C2)(C3)C(=O)N)Oc4ccc(cn4)n5cccn5 C29126499
C[C@@H]1[C@@H](Oc2ccccc2O1)C(=O)N(CC(C)C)c3c(n(c(=O)[nH]c3=O)CC(C)C)N C45344152
Cc1cc(c(s1)C)c2cc(c3c(noc3n2)C)C(=O)O[C@@H](C(C)C)C(=O)NC(=O)N C45681612
CCCCn1c(c(c(=O)[nH]c1=O)N(C)C(=O)[C@H]2CCCN(C2)C(=O)c3cccs3)N C46544715
Cc1c(cco1)C(=O)Nc2cc(ccc2F)NC(=O)CN3C(=O)[C@@](NC3=O)(C)C4CC4 C46840363
Cc1c(cco1)C(=O)Nc2cc(ccc2F)NC(=O)CN3C(=O)[C@](NC3=O)(C)C4CC4 C46840365
COc1cc(cc(c1OC)OC)[C@@H]2c3c([nH]c(=O)[nH]c3=O)NC4=C2C(=O)c5c4cccc5 C18201250
COCCN1C(=O)[C@@H]2[C@@H](N[C@@]3([C@@H]2C1=O)c4cccc(c4NC3=O)Cl)Cc5ccc(cc5)O C13575295
CC1(CC2=C([C@H](c3c([nH]c(=O)[nH]c3=O)N2)c4ccc(c(c4)OC)OCC=C)C(=O)C1)C C04535275
CCOc1cc2c3c(c1)[C@@]4(c5c([nH]c(=O)s5)OC(=C4C#N)N)C(=O)N3C(C=C2C)(C)C C02353486
CCOC(=O)N1c2ccc(cc2[C@]3(C1=O)c4c(n[nH]c4OC(=C3C(=O)OC)N)C)Br C59292980
CC(C)Cn1c2c(c(cc(n2)C(C)C)C(=O)N3CCCC[C@@H]3CC(=O)N)c(=O)[nH]c1=O C60291892
Cc1ccc2c(c1C)NC(=O)[C@@]23[C@H]4[C@@H]([C@H](N3)[C@@H](C)O)C(=O)N(C4=O)Cc5ccc(cc5)OC C15957052
COc1ccc2=[NH+][C@H]3[C@@H](NCCC3=c2c1)c4c(=O)[nH]c(=O)n(c4[O-])c5cc(ccc5OC)OC C63372628
COc1cc(cc(c1OC)OC)n2c(=O)c(c([nH]c2=O)[O-])[C@H]3[C@H]4C(=c5ccccc5=[NH+]4)CCN3 C63376100
COc1ccc(cc1O)[C@@H]2[C@H]3C(=NC(=O)NC3=O)NC4=C2C(=O)C[C@@H](C4)c5cccs5 C63637718
c1cc(ccc1C2=NN=C3[C@@H]2[C@@]4(c5cc(ccc5NC4=O)[N+](=O)[O-])C(=C(O3)N)C#N)Cl C09359192
C[C@@H](C[C@H]1CCCCN1O)O C05639855
CC1=CCC[C@@H](C1)OC(=O)N C05757641
CC(C)(C)NC(=O)NCC=C C02535766
CCc1c2c(nc(=S)[nH]1)NCCCC2 C06604107
Cc1c(nc(c(n1)N)Br)C C01700079
CC[C@H]1C[NH2+]CC[C@@H]1CC(=O)[O-] C01706743
CCc1c(c(nc(n1)CC)N)C C01847376
c1cnn(c1N)Cc2ccsc2 C04206193
Cc1cnn(c1N)[C@@H](C)C2CC2 C04487632
C1C[C@H](CC=C1)/C=N\N=C(/N)\S C05236582
CC(C)CCn1c(ccn1)N C08324313
CC1(Cc2c(ccc(=O)[nH]2)[C@H](C1)O)C C11919778
Cc1cc(nn1C2CCCC2)N C12357778
CC(C)(C)c1cc(=O)[nH]c(=S)[nH]1 C12958954
c1cc(c2c(c1)nc(o2)C3CC3)N C20222790
CC[C@H](C)n1c(c(cn1)N)C2CC2 C20314706
C[C@@H]1CCC[C@@H]([C@@H]1C)[NH2+]CC(=O)[O-] C20376697
C[C@H]1CCC[C@@H]([C@@H]1C)[NH2+]CC(=O)[O-] C20376700
CC(C)CCc1cc(=O)[nH]c(=S)[nH]1 C20468587
C[C@H]1[C@@H](CCC[NH2+]1)CC(=O)[O-] C21986795
c1cc(oc1)c2ccc(nc2)N C22200602
C1Cc2c(nc(nc2N)C(F)(F)F)C1 C26440985
CCN1c2ccc(cc2C(C1=O)(F)F)N C34455571
c1c(cc2c3c1CCC(=O)N3CC2)N C36657795
CCC1=C[C@@H](N=C1C)C(=O)N C39064790
C[C@H]1C=C2C=C([NH+]=C(N2N1)[S-])C C36644034
CC[C@@H]1[N-]C2=CC(=[NH2+])C=CC2=N1 C39320494
c1cnc([nH]1)C[C@@H](C2CCC2)O C40261505
C[C@@H](CO)Nc1cccc(n1)F C40712078
Cc1cc(c2c(c1)nco2)N C41568751
C[C@@H](C(C)(C)C)N(C)C(=O)N C42266171
CC1CCC(CC1)OC[C@@](C)(C#N)N C45208188
C[C@](COc1ccccc1F)(C#N)N C45211317
c1cc2c(c3c1nc[nH]3)CCCN2 C45821068
c1ccc(c(c1)N2CC[C@@H](C2)CO)O C49474369
c1c(cc(c2c1ncc(c2N)C#N)F)F C50842106
C[C@@H]1CCC[C@@H](C1)c2nccc(n2)N C50847133
Cc1c(nc(nc1N)CC(F)(F)F)C C50847417
c1csc(n1)N[C@H]2CCCC[C@@H]2O C52007174
C[C@H]1C[C@H]1C(=O)NC2(CCCC2)CO C53047244
CC[C@H](C)n1cc(c(n1)N)C C54404874
C1C[C@H]([C@@H](C1)NCCO)C#N C54825030
C1[C@@H](C[NH2+][C@@H]1C(F)(F)F)C(=O)[O-] C57218797
CC1(C(=O)Nc2ccccc2N1)C C03886454
CC(C)c1cc(cc2c1ocn2)N C62498608
CN1CCCOc2c1cccc2N C62520023
C[C@@H]1CN(c2cc(ccc2OC1)N)C C62521877
c1cc(c(cc1F)[C@H](c2ccn[nH]2)O)F C62778457
Cc1cc(c(s1)C)[C@@H](c2ccn[nH]2)O C62778578
Cc1ccc(cn1)c2ccc(nc2)N C62948306
CC(=C)COc1ccc(cc1OC)[C@@H]2c3c(c4ccccc4[nH]3)C[C@H]([NH2+]2)C(=O)[O-] C01878374
CC1(C[C@@H](C(N1O)(C)C)C(=O)NCCCNC(=O)CI)C C02539313
CCOc1ccc(c(c1)OCC)[C@@H]2c3c(c4ccccc4[nH]3)C[C@H]([NH2+]2)C(=O)[O-] C05464842
CCOc1ccc(c(c1)OCC)[C@H]2c3c(c4ccccc4[nH]3)C[C@@H]([NH2+]2)C(=O)[O-] C05464847
CCOc1ccc(c(c1)OCC)[C@H]2c3c(c4ccccc4[nH]3)C[C@H]([NH2+]2)C(=O)[O-] C05464852
CCCOc1ccc(cc1OC)[C@@H]2c3c(c4ccccc4[nH]3)C[C@@H]([NH2+]2)C(=O)[O-] C02801917
c1cc(c(c(c1)F)C(=O)OCC(=O)Nc2c(c3c(s2)CCC3)C(=O)N)F C06453044
c1ccc2c(c1)nc(s2)[C@@](c3cnn(c3N)Cc4ccccn4)(C(F)(F)F)O C08726386
Cc1c(c(sc1C(=O)OC)NC(=O)CSc2ccc(cc2)F)C(=O)N C09472477
CCSc1ccc(cc1)CC(=O)Nc2c(c3c(s2)CN(CC3)C(=O)C)C(=O)N C10252491
Cc1ccc(c(c1)C)OC[C@H](Cn2c(ccc(c2=O)C(=O)N)C(F)(F)F)O C12895440
Cc1ccc(c(c1)NC(=S)NNC(=O)c2ccc(cc2)N3CCCC3=O)C C15843147
c1ccc(c(c1)[C@H]2[C@@H](CCC(=O)N2)NCc3ccc(c(c3)CN4CCOCC4)O)F C19368235
COc1ccc(cc1)C(=O)C2=C(C(=O)N([C@@H]2c3ccccc3Cl)CCC[NH3+])[O-] C03766516
c1ccc(cc1)C[C@@H](C(=O)[O-])[NH2+]Cc2c(ccc3c2oc(=O)c4c3cccc4)O C28120335
CCc1cccc(c1NC(=S)NNC(=O)C[C@H]2c3ccccc3C(=O)O2)C C31527832
c1cc(cc(c1)NC(=O)COc2cccc3c2CCC[C@H]3O)C(=O)NC4CC4 C32858067
c1ccc(cc1)[C@H](C(=O)NC[C@H]2CCCO2)NC(=O)[C@@H]3Cc4ccccc4CN3 C35380228
CNC(=O)[C@@]1(C[C@H]([C@H]([C@@H](C1)OCc2ccccc2)O)O)OCc3cccc(c3)F C35592615
c1ccc(cc1)C[C@@H](CO)NC(=O)CCC(=O)N2CCc3c4ccccc4[nH]c3C2 C38729034
C[C@H]1c2ccc(cc2OC(=O)[C@@H]1CCC(=O)NCCc3c[nH]c4c3cc(cc4)F)O C38776523
CNC(=O)Cc1ccccc1NC(=O)C(=O)N[C@H]2CCC[C@H](C2)C(F)(F)F C41272908
c1cc(cc(c1)NC(=O)C2CCC2)CNC(=O)C(=O)Nc3cc(ccc3F)F C41455891
c1ccc(cc1)[C@H]([C@H](C(=O)c2c[nH]c3c2cccc3)O)N4CCN(CC4)CCO C23116740
Cc1c(cc(n1CCNC(=O)C)c2csc(n2)c3ccc(cc3F)F)C(=O)N C43212640
Cc1c(cc(n1CCNC(=O)C)c2csc(n2)c3cccc(c3)Cl)C(=O)N C43212883
C[C@@H](COC)NC(=O)COc1c(cc(cc1I)C#N)N C43415479
Cn1c(c(c(n1)C(F)(F)F)[C@H](CC(=O)[O-])[NH3+])Oc2ccc(cc2Cl)Cl C44218934
c1ccc(cc1)NC(=S)NNC(=O)[C@@H]2CC(=O)N(C2)c3ccc4c(c3)CCC4 C45154383
c1cc(c(cc1F)F)N2C[C@@H](CC2=O)C(=O)NNC(=S)NC3CCCC3 C47682884
Cc1ccc(cc1)c2n[nH]c(=S)n2CCC(=O)NCc3ccccc3CO C50004370
C[C@H](c1ccc(c(c1)Cl)F)NC(=O)C(=O)Nc2ccc(c(c2)C(=O)NC)F C50174511
Cc1nc2c(s1)cc(c3c2scc3)OCC(=O)NCc4cccc(c4)C(=O)N C58822284
c1cc(ccc1NC(=O)C(=O)NC[C@@H](c2ccc(c(c2)F)F)O)OC(F)F C62131171
c1cc(cc(c1)OC(F)F)NC(=O)C(=O)NC[C@@H](c2ccc(cc2)Cl)O C62206612
c1ccc(cc1)n2c(c[nH]c2=S)C(=O)NC[C@@H](COc3ccc(cc3)F)O C63805515
C[C@@H](c1cccc(c1)NC(=O)Cc2ccccc2F)NC(=O)[C@@H]3CCC(=O)N3 C63835161
C[C@H](c1ccc(cc1)SC)NC(=O)C(=O)Nc2ccc(c(c2)C(=O)NC)F C50167033
CCc1ccc(c(c1NC(=O)C(=O)N2CCC[C@H](C2)CCC(=O)N)CC)Cl C66222379
C[C@@H](C(=O)Nc1c(ccs1)C(=O)N)Sc2cc3c(cc2Cl)OCCO3 C66262479
c1ccc(cc1)[C@H]2C[C@@H]2C(=O)Nc3ccccc3C(=O)N4CCC(CC4)C(=O)N C66318958
c1ccc(cc1)[C@H]2C[C@H]2C(=O)Nc3ccccc3C(=O)N4CCC(CC4)C(=O)N C66318966
CC(=O)N[C@H](CC(=O)NNC(=O)CC1CCCCC1)c2ccc(cc2)Cl C66571291
c1ccc(cc1)C(=O)N2CCC[C@@H](C2)C(=O)NNC(=S)NCC(F)(F)F C66622515
Cc1ccc(cc1C(=O)NC(C)C)NC(=O)C(=O)N[C@H](C)Cc2ccsc2 C66720483
Cc1ccsc1C(=O)NNC(=O)C[C@](c2nc(cs2)C)(C(F)(F)F)O C66783112
CCOCc1ccccc1NC(=O)C(=O)NC[C@]2(CCCc3c2cccc3)O C67000703
c1ccc(cc1)N(CCC(=O)N)C(=O)CNC(=O)c2cc3c(s2)CCCC3 C67043944
C#CCN1CCCC[C@@H]1C(=O)NNC(=O)NCc2cccc(c2)C(F)(F)F C67337316
CC(C)Oc1ccc(cc1NC(=O)C(=O)NC[C@H](c2ccc(cc2F)F)O)F C67498026
Cc1ccc(c(c1)CSc2ncc(n2CC(=O)N)CO)C C09827655
CC[C@@H](C)NC(=O)CSc1cc(c2ccccc2n1)C(=O)N C12746517
C1CCC(CC1)NC(=O)c2c(n(c(=S)s2)C[C@H]3CCCO3)N C13547196
c1ccc(c(c1)CS(=O)(=O)Nc2ccc(cc2N)F)C#N C21010860
CC(C)NC(=S)NNC(=O)c1c(ccs1)n2cccc2 C25151373
Cc1ccc(c(c1S(=O)(=O)N[C@H](C)c2cccnc2)C)N C35691896
Cc1ccc(c(c1C)S(=O)(=O)N[C@H](C)c2ccncc2)N C35692961
Cc1c(c(n(n1)C)C)NC(=O)CSc2ccc(cc2N)F C37194853
Cc1cccc(c1NC(=O)COCCc2c(ncs2)C)N C37275097
c1cc2c(cc1Cl)[C@H](CCS2)Nc3cnn(c3)CC(=O)N C37293052
Cc1c(n2ccsc2n1)CNc3cc(ccc3F)C(=O)N C37293380
c1cc2cnccc2c(c1)[N-]S(=O)(=O)c3ccc(s3)C[NH3+] C37373116
C[C@H]([C@H]1CCCO1)NS(=O)(=O)c2cc(ccc2N)Cl C37929576
Cc1cccc(c1S(=O)(=O)N(C)Cc2ccc(cc2)O)N C40335043
Cc1c(sc(n1)C)[C@@H](C)NC(=O)c2cc(cn2C(C)C)N C40517468
CCCNC(=O)[C@H](C)NC(=O)Nc1c(cccc1C(C)C)C C40526100
c1cc(cc(c1)Br)OCc2cc(n(n2)CCO)N C41562912
Cc1cc(c(o1)C)[C@H](C)NS(=O)(=O)c2cccc(c2C)N C44729477
CCCN(C/C(=N/O)/N)C(=O)c1cccc(c1Cl)Cl C45092855
C[C@@H](CCc1ccco1)NS(=O)(=O)c2c(cccc2F)N C45148174
Cc1ccc(s1)/C=C/C(=O)NNC(=O)NCC(F)(F)F C48831991
C[C@H](C(=O)NC)NC(=O)NCc1cc(ccc1F)Br C48854745
CCN(Cc1cccs1)c2cc3c(cc2N)OCC(=O)N3 C48970208
CC(C)c1csc(n1)NC(=O)c2cc(ccc2N(C)C)N C49234255
C[C@H](c1ccccc1NC(=O)c2ccc(s2)NC(=O)C)O C49550331
CCc1c(c(n[nH]1)C(=O)N(C)Cc2ccc(cc2)SC)N C50307314
Cc1ccc(s1)[C@@H](C)N(C)C(=O)c2c(c(n[nH]2)C3CC3)N C50324236
CO[C@@H]1CCC[C@@H]1NS(=O)(=O)c2cc(ccc2Cl)N C50368043
CO[C@H]1CCC[C@H]1NS(=O)(=O)c2cc(ccc2Cl)N C50368052
CO[C@H]1CCC[C@@H]1NS(=O)(=O)c2cc(ccc2N)Cl C50368351
Cc1cc(c(s1)C)[C@H](C)NS(=O)(=O)c2cccnc2N C50672158
Cc1cccc([nH+]1)C[N-]S(=O)(=O)c2cc(c(c(c2)N)C)C C51574755
Cc1cc(ccc1NC(=O)[C@@H](C)Sc2cc(nn2C)C)N C52308535
Cc1cc(ccc1NC(=O)[C@H](C)Sc2cc(nn2C)C)N C52308539
CCC(=C1C(=O)NC(=S)NC1=O)N[C@@H](C)c2ccccc2 C54501951
c1cc(cc(c1)O)CN(C2CC2)C(=O)Cc3csc(n3)N C55272660
C[C@H](C(=O)N(C)C1CCC(CC1)c2ccccc2)NC(=O)N C56016406
Cc1c(sc(n1)NC(=O)C2CCCCC2)SCC(=O)N C31120353
C[C@@H](c1cccc(c1)Cl)N(C)C(=O)c2cccnc2NN C62012918
c1cc(cc(c1)Cl)C2(CCC2)C(=O)NNC(=O)NC3CC3 C64900612
Cc1c([nH]c2c1cc(cc2)CNC(=O)NCC[C@@H]3CCCO3)C C65696505
CCCN(Cc1ccccc1O)C(=O)c2cccc(c2)C(=O)N C66096477
Cc1c(c(nc(n1)N)CCc2ccccc2Cl)C(=O)NC C66136051
Cc1ccc(c(c1)C)C[C@H](C)NC(=O)N[C@H]2CCCNC2=O C66702739
Cc1nc(cs1)CNC(=O)NC[C@]2(CCCc3c2cccc3)O C66924774
C[C@H](CCOC)NC(=O)NC[C@@]1(CCCc2c1cccc2)O C66925949
c1ccc2c(c1)CCC[C@@]2(CNC(=O)c3ccc(nc3)NC4CC4)O C66930996
C[C@H]1C[C@H](CC(C1)(C)C)CC(=O)N[C@@H]2CCCN(C2)CC(=O)N C67157520
c1c(c[nH]c(=O)c1NC(=O)NCC(F)(F)F)C(F)(F)F C67539195
c1ccc2cc(ccc2c1)[C@@H](CNC(=O)NC[C@@H]3CCCO3)O C67580594
C[C@@]12CC[C@H]([C@@]([C@H]1Cc3c(nc(s3)NC(=O)CC(C)(C)C)[C@H]2CC(=O)NCc4ccco4)(C)CO)O C03841086
CC(C)CCNC(=O)[C@@H](c1ccc(c(c1)OC)OC)N(Cc2ccco2)C(=O)c3c(c(ns3)C(=O)N)N C06134126
CC(C)CCNC(=O)[C@H](c1ccc(cc1)F)N(Cc2ccccc2OC)C(=O)c3c(c(ns3)C(=O)N)N C06134472
CC(C)CCNC(=O)[C@H](c1ccco1)N(Cc2ccc3c(c2)OCO3)C(=O)c4c(c(ns4)C(=O)N)N C06134583
CC(C)c1ccc(cc1)N([C@@H](c2ccc(cc2)O)C(=O)NC(C)(C)C)C(=O)c3c(c(ns3)C(=O)N)N C06190811
CC(C)c1ccc(cc1)N([C@H](c2ccc(cc2)O)C(=O)NC(C)(C)C)C(=O)c3c(c(ns3)C(=O)N)N C06190850
CCC(C)(C)NC(=O)[C@@H](c1c[nH]c2c1cccc2)N(c3ccc(cc3)C)C(=O)c4c(c(ns4)C(=O)N)N C06462001
CCCC[C@@H](C(=O)NCCC(C)C)N(c1cccc(c1)C(F)(F)F)C(=O)c2c(c(ns2)C(=O)N)N C06481407
CCC[C@H](C(=O)NCCC(C)C)N(Cc1ccco1)C(=O)c2c(c(ns2)C(=O)NC3CCCCC3)N C06501475
CCOC(=O)CNC(=O)[C@@H](c1ccc(cc1)F)N(c2ccccc2C)C(=O)c3c(c(ns3)C(=O)N)N C06546705
CCOc1ccccc1N([C@@H](c2ccc(cc2)C)C(=O)NCCC(C)C)C(=O)c3c(c(ns3)C(=O)N)N C06631393
CCOc1ccccc1N([C@H](c2ccc(cc2)F)C(=O)NCCC(C)C)C(=O)c3c(c(ns3)C(=O)N)N C06631465
CCOc1ccccc1N([C@H](c2ccc(o2)C)C(=O)NC[C@H]3CCCO3)C(=O)c4c(c(ns4)C(=O)N)N C06631486
CC(C)C[C@H](C(=O)N)NC(=O)[C@@H]1C[C@H](CCN1C(=O)c2cccn2C)NS(=O)(=O)c3cccs3 C04221713
CCOc1ccccc1NC(=O)CSc2[nH]c(=O)c(c(n2)N)NC(=O)c3ccc(o3)Br C09518241
CCOc1ccc(cc1OC)[C@@H]2C3([C@H](NC(=O)N2)c4ccc(c(c4)OC)OCC)C(=O)NC(=O)NC3=O C09941897
CCOc1cc(c(cc1N2CC(=O)C(=C2N)c3[nH]c4cc(ccc4n3)C)OCC)NC(=O)c5ccccc5 C11990633
Cc1ccc(c(c1)N([C@H](c2ccc(cc2)F)C(=O)NC(C)(C)C)C(=O)c3c(c(ns3)C(=O)N)N)OC C12473002
Cc1ccc(c(c1)N([C@@H](c2ccc(cc2)F)C(=O)NC(C)(C)C)C(=O)c3c(c(ns3)C(=O)N)N)OC C12473007
Cc1cc(cc(c1)N([C@@H](c2ccc(cc2)O)C(=O)NC[C@@H]3CCCO3)C(=O)c4c(c(ns4)C(=O)N)N)C C12474036
Cc1ccc(cc1)[C@@H](C(=O)NC(C)(C)C)N(Cc2ccccc2Cl)C(=O)c3c(c(ns3)C(=O)N)N C12476924
Cc1ccc(cc1)[C@H](C(=O)NC2CCCCC2)N(c3ccccc3OC)C(=O)c4c(c(ns4)C(=O)N)N C12705276
c1cc(sc1)CN([C@@H](c2ccc(cc2)F)C(=O)NC[C@@H]3CCCO3)C(=O)c4c(c(ns4)C(=O)N)N C12716020
Cc1cccc(c1)N([C@@H](c2ccc(c(c2)OC)OC)C(=O)NC(C)(C)C)C(=O)c3c(c(ns3)C(=O)N)N C12716812
CC(C)NS(=O)(=O)c1cc(cc(c1)NCc2cccc(c2)c3ccco3)C(=O)N[C@H]4CCCCNC4=O C14745444
C1[C@H]2[C@@H]([C@@H](S1)CCCCC(=O)NCCCCCCNC(=O)CI)NC(=O)N2 C15020041
CCOC(=O)c1c(/c(=C\c2ccc(cc2)O)/c3=C(S[C@@H](C(=O)n31)c4ccc(cc4)O)C(=O)OCC)N C20167912
Cc1c(c(n(n1)C(C)C)C)/C=N/Nc2nnc(n2N)SCC(=O)Nc3ccc(cc3)OC(F)(F)F C20805370
c1cc2ccc3ccc(c4c3c2c(c1)cc4)/C=N/Nc5[nH]nc(n5)SCC(=O)NNC(=O)C(F)(F)F C20837136
Cc1cc(nc(n1)N/C(=N\C(=S)Nc2cc(cc(c2)C(=O)OC)C(=O)OC)/N3CCC(CC3)C(=O)N)C C14161090
C1[C@@H]2[C@@H]([C@H](S1)CCCCC(=O)NCCCCCCNC(=O)CI)NC(=O)N2 C22052103
CC1(C(=O)N(C(=O)N1CN2C(=O)N(C(=O)C2(C)C)C[C@H](CNc3ccccc3)O)C[C@H](CNc4ccccc4)O)C C00864281
c1cc(cc(c1)C(F)(F)F)[C@H]2[C@H]3[C@@H](C(=O)N(C3=O)C4CCCCC4)[C@@]([NH2+]2)(CCCNC(=O)N)C(=O)[O-] C33638354
C1[C@@H]2[C@H]([C@@H](S1)CCCCC(=O)NCCCCCCNC(=O)CI)NC(=O)N2 C33687229
CC(C)(C)CC(C)(C)NC(=O)[C@@H](c1c(cc(cc1O)O)O)N(Cc2ccco2)C(=O)c3ccc(cc3)O C36500245
Cc1cc(nc(n1)N/C(=N\C(=S)Nc2cc(cc(c2)OC)OC)/NCCSCc3c([nH]cn3)C)C C14159218
Cc1ccc(c(c1)N([C@@H](c2ccc(o2)C)C(=O)NC3CCCCC3)C(=O)c4c(c(ns4)C(=O)N)N)OC C12714820
CCOc1ccc(cc1)N([C@H](c2ccco2)C(=O)NC[C@@H]3CCCO3)C(=O)c4c(c(ns4)C(=O)N)N C06601073
Cc1ccc(cc1)Nc2nnc(s2)SCC(=O)N(CCOC)c3c(n(c(=O)[nH]c3=O)CC(C)C)N C02641343
c1ccc2c(c1)c(c[nH]2)CCNC(=O)C[C@@H]3CS[C@@H](N3)NC(=O)[C@@H]4CC(=O)N(C4)c5ccc(cc5)F C39707785
C[C@@H](C(=O)Nc1ccc(cc1)NC(=O)C)Sc2nnc(n2CC=C)[C@H](CO)NC(=O)c3ccccc3F C39753706
c1ccc(cc1)C(c2ccccc2)N3CCN(CC3)c4c(c(ncn4)NNC(=O)COc5ccccc5)N C40729968
Cc1c(cc(n1[C@@H](Cc2ccc(cc2)O)C(=O)NC[C@H]3CCCO3)c4cc(no4)c5ccccc5)C(=O)N C43225958
C[C@]12CC[C@H]([C@@]([C@H]1Cc3c(nc(s3)NC(=O)CC(C)(C)C)[C@H]2CC(=O)NCc4ccco4)(C)CO)O C43553334
c1cc(cc(c1)Cl)c2nnc(n2N)SCC(CSc3nnc(n3N)c4cccc(c4)Cl)O C44549458
CCc1nc2cc(c(cc2n1C(=O)OCC)NC(=S)NC(=O)OCC)NC(=S)NC(=O)OCC C48524530
Cc1cc(nc(n1)N/C(=N/C(=S)Nc2cc(ccc2OC)OC)/NCCSCc3c([nH]cn3)C)C C16283537
Cc1cc(nc(n1)N/C(=N/C(=S)Nc2ccc(cc2OC)OC)/NCCSCc3c([nH]cn3)C)C C14159212
Cc1cc(nc(n1)N/C(=N/C(=S)Nc2ccc(cc2)C(F)(F)F)/NCCSCc3c([nH]cn3)C)C C14159264
[H]/N=C\1/[C@H](SC(=C1C(=O)N[C@H]2CCCC[C@H]2C)NCC(C)C)C(=O)Nc3c(c4c(s3)CCC4)C(=O)OC C06298905
CC[C@]1(C(=O)N(C(=O)N1)CC(=O)NCC(=O)Nc2c(cc(cc2C)C)C)c3ccc(cc3)F C08891299
CCc1c(sc2c1c(=O)n(c(n2)S[C@H](C(C)C)C(=O)NC(=O)N)C[C@@H]3CCCO3)C C09181959
c1cc(c(nc1)SCC(=O)Nc2ccc3c(c2)OCO3)C(=O)NNC(=O)C4CCCCC4 C09438866
Cc1cc(c(n1C2CC2)C)C(=O)COC(=O)C[C@@H](c3cccc(c3)Oc4ccccc4)NC(=O)N C09464846
C[C@@H](C(=O)Nc1ccc(cc1)Cl)OC(=O)c2ccccc2SC[C@]3(C(=O)NC(=O)N3)C C09544380
c1ccc2c(c1)nc(n2CC(=O)OCC(=O)Nc3c(c4c(s3)CCC4)C(=O)N)C(F)(F)F C09613163
C[C@@H]1CCc2c(sc(c2C(=O)N)NC(=O)COC(=O)/C=C/c3ccc4c(c3)OCCO4)C1 C09819234
c1ccc(c(c1)C(=O)NCC(F)(F)F)NCC(=O)Nc2cc(ccc2n3cncn3)Cl C11702349
CCCn1c(c(c(=O)[nH]c1=O)C(=O)CSc2c3c(csc3ncn2)c4ccccc4)N C03347606
C[C@@H]1CCc2c(sc(c2C(=O)N)NC(=O)CSc3nnc(n3C)Cc4cccn4C)C1 C13325418
CCc1ccccc1N([C@@H](c2ccc(cc2)O)C(=O)NC(C)C)C(=O)CCC(=O)Nc3ccccn3 C13501387
COCCn1c(c(c(=O)[nH]c1=O)N(Cc2ccccc2)C(=O)c3ccc(cc3)Br)N C14506846
CCCCn1c(c(c(=O)[nH]c1=O)N(Cc2ccco2)C(=O)c3cc(ccc3Cl)SC)N C14653380
c1ccc(cc1)NS(=O)(=O)c2cc(cc(c2)NC3CCC3)C(=O)NCCCn4ccnc4 C14746432
CN(C)S(=O)(=O)c1cc(cc(c1)NCc2ccsc2)C(=O)Nc3ccc4cn[nH]c4c3 C14747700
CCCCn1c(c(c(=O)[nH]c1=O)N(Cc2ccccc2)C(=O)CN3c4ccccc4C[C@@H]3C)N C15376034
CCCCn1c(c(c(=O)[nH]c1=O)N(Cc2ccccc2)C(=O)CN3c4ccccc4C[C@H]3C)N C15376035
CCOc1cc(cc(c1OC)Cl)/C=C/C(=O)O[C@H](C)C(=O)Nc2c(ccs2)C(=O)N C16912748
C=CCn1c(nnc1SCC(=O)NNC(=O)C(F)(F)F)CNc2cccc3c2cccc3 C20831006
CN(C)c1ccc(cc1)[C@H](CNC(=O)Cn2c3ccccc3c(=O)[nH]c2=O)c4c[nH]c5c4cccc5 C21621682
COCCn1c(c(c(=O)[nH]c1=O)N(Cc2ccccc2)C(=O)CSc3ccc(cc3)F)N C22379284
C[C@H](C(=O)Nc1ccc(cc1)C(=O)N)Sc2nnc(n2CC=C)COc3ccccc3F C22534264
CCn1c(c(cn1)NC(=O)[C@H](C)n2c(c(c(n2)C(F)(F)F)Br)C3CC3)C(=O)N C02778484
CC(C)[C@H](c1ccc(cc1)F)NC(=O)CSc2nnc(n2Cc3ccco3)CCC(=O)N C22749832
C[C@@H](c1ccc(cc1)Br)NC(=O)CSc2nnc(n2CCC(=O)N)c3ccco3 C22765187
c1ccc(cc1)Cn2c(c(c(=O)[nH]c2=O)N(Cc3ccccc3)Cc4c(snn4)Cl)N C27308691
Cc1nc(cs1)COc2cccc(c2)C(=O)NCCCc3c(c(n(n3)c4ccc(cc4)F)N)C#N C31118592
COc1ccc(cc1)OCCN2CCN(CC2)C(=O)C[C@@H](c3ccc(cc3)Cl)NC(=O)N C32497300
CCOC(=O)c1c(oc(c1C(=O)N)NC(=O)[C@@H](C)n2c(=O)cc(c3c2c(cc(c3)C)C)C)C C32527509
CCCCn1c(c(c(=O)[nH]c1=O)N(Cc2ccccc2)C(=O)Cc3ccc(cc3)n4cccc4)N C33151297
CC[C@@]1(C(=O)N(C(=O)N1)NC(=O)CSc2[nH]cc(n2)c3ccc(cc3)F)c4ccccc4 C36784801
C[C@H]1/C(=C/C(=O)Nc2nc(cs2)Cc3n[nH]c(=S)n3CC=C)/N[C@H](O1)c4ccccc4 C38798894
Cc1ccc(c(c1)C2=NN=C(C2)C(=O)N[C@@H]3[C@H](C4=C(S3)CCCC4)C(=O)NCCOC)O C39000967
Cc1c(c([nH]c1C(=O)OCC(=O)Nc2ccccc2C(=O)N[C@@H](C)c3ccccc3)C)C(=O)C C39642354
C=CCn1c(nnc1SCC(=O)NC2CCCCC2)[C@@H](CO)NC(=O)c3ccccc3F C39744350
c1ccc2c(c1)[nH]c(n2)[C@@H](Cc3ccc(cc3)O)NC(=O)CCN4c5ccccc5OCC4=O C40153038
CCOc1ccc(cc1OCC)[C@@H]2c3c(n[nH]c3C(=O)N2CCO)c4cc(ccc4O)Cl C39897997
Cc1c(cc(n1CCc2ccc(cc2)F)C(=O)CN3CCN(CC3)C(=O)NC(C)C)C(=O)N C43254761
CC[C@@H](C)NC(=O)CCC(=O)OCC(=O)[C@@]1(CC[C@H]2[C@]1(C[C@@H]([C@@H]3[C@@H]2CCC4=CC(=O)CC[C@@]34C)O)C)O C43746636
Cc1ccccc1NC(=O)c2cc3ccccc3c(c2O)CN4CCNC(=O)[C@H]4CC(=O)OC C12914006
C[C@@H](c1ccc(cc1)NC(=O)C2CC2)NC(=O)CNC(=O)[C@H]3c4ccccc4C(=O)N3C5CC5 C58049396
c1ccc(cc1)[C@H](C(=O)Nc2ccccc2)Sc3nnc(n3C[C@H]4CCCO4)CCC(=O)N C58556188
CC(C)CN(c1c(n(c(=O)[nH]c1=O)Cc2ccccc2)N)C(=O)CSc3cccc(c3)OC C27661427
c1cc(cc(c1)Br)/C=N/NC(=O)CCCSc2nnc(n2N)c3cccnc3 C58987075
c1cc(cc(c1)N2CCCC2=O)NC(=O)CCSc3nnc(n3N)c4ccc(cc4)Cl C59795150
Cc1ccccc1NCc2nnc(n2c3ccccc3)S[C@@H](C)C(=O)NNC(=O)C4CCC4 C59878165
CC(C)CN(c1c(n(c(=O)[nH]c1=O)Cc2ccccc2)N)C(=O)CN(C)c3ccccc3F C60343024
Cc1c(c(=O)n([nH]1)c2nc(cs2)c3ccc(cc3)OC)[C@@H](c4ccccc4)[C@@H](C#N)C(=O)N C08861111
[H]/N=C\1/[C@H](SC(=C1C(=O)OCCOC)Nc2ccc(cc2C)C)C(=O)Nc3cccc(c3)C#N C09440868
COc1ccccc1n2c(nnc2SCC(=O)NC3CC3)c4c(c5cccnc5s4)N C64793979
CC(=O)[C@@H]1[C@@H](NC(=O)N[C@@]1(C(C(F)F)(F)F)O)c2ccccc2 C05242196
C[C@]12CCC(=O)C=C1CC[C@@H]3[C@@H]2[C@@H](C[C@]4([C@@H]3CC[C@@]4(C(=O)CO)O)C)O C05529865
CC(=O)[C@@H]1[C@@H](NC(=O)N[C@]1(C(F)(F)F)O)c2ccc(c(c2)F)F C12377556
c1cc(c(cc1[C@@H]2CC(=O)Nc3c2sc(n3)N)Br)F C12428471
C[C@]12CCC(=O)C=C1CC[C@@H]3[C@@]2([C@H](C[C@]4([C@H]3CC[C@]4(C(=O)CO)O)C)O)F C12502147
c1cc(sc1/C=C/C(=O)Nc2c(ccs2)C(=O)N)Br C12811430
C[C@@]12[C@H]([C@@H](c3ccccc3O1)NC(=O)N2)C(=S)Nc4ccccc4 C06571825
Cc1c2c(cc(/c(=N/c3cccc(c3)F)/o2)C(=S)N)c(cn1)CO C04335262
CN(C)c1ccc(cc1)[C@@H]2[C@H]3CC=C[C@@H]3c4cccc(c4N2)C(=O)N C13643533
C[C@]12C[C@H]([C@H]3[C@@H]([C@@H]1CC[C@@]2(C(=O)CO)O)C[C@@H](C4=CC(=O)C=C[C@]34C)F)O C13813219
C[C@@]12CCC(=O)C=C1CC[C@H]3[C@H]2[C@H](C[C@@]4([C@@H]3C[C@H]([C@]4(C(=O)CO)O)F)C)O C16990508
Cc1c2c(n[nH]1)OC(=C([C@@H]2c3ccc(s3)Br)C#N)N C05818133
c1cc(c(cc1Br)[C@@H]2[C@@H]3CNCC=C3C(C(=C2C#N)N)(C#N)C#N)F C04631671
CC1CCC(CC1)NS(=O)(=O)c2cc(cnc2N)Br C20467637
CC1(CC2=C([C@@H](C(=C(N2)N)C#N)c3ccccc3Br)C(=O)C1)C C04730564
C1CC2=C([C@@H](C(=C(N2)SCC(=O)N)C#N)[C@H]3CCC=CC3)C(=O)C1 C06962210
Cc1cccc(c1)[C@@H](CC(=O)N2c3ccccc3C[C@H]2C)NC(=O)N C24442443
CC(=O)[C@H]1[C@H](NC(=O)N[C@@]1(C(F)(F)F)O)c2cccc(c2Cl)Cl C35025971
C[C@H]([C@H]1CCCO1)NS(=O)(=O)c2ccc(cc2Br)N C35734415
Cc1cc(cc(c1NC(=O)c2cc(cn2C3CC3)N)C)Br C36862334
Cc1csc(n1)Sc2ccc(cc2/C(=N/O)/N)C(F)(F)F C37334747
c1cc(c(cc1N)Br)CN2C(=O)C3(CCCC3)NC2=O C37516021
c1cc(ccc1C2=NN([C@@](C2)(C(F)(F)F)O)C(=O)c3ccc(cc3)N)F C04817353
c1cc(c(cc1Br)S(=O)(=O)N2CCCC[C@H]2CO)N C37929739
C[C@](c1cc(c(cc1Cl)Cl)F)(C(=O)N)NC[C@H]2CCCO2 C37950634
C[C@H](c1ccc2c(c1)[nH]c(=O)[nH]2)NC(=O)[C@@H](C(C)C)Br C36999840
c1cc(cc(c1)I)[C@@H](c2ccc3c(c2)[nH]c(=O)c(=O)[nH]3)O C40247464
c1ccc(c(c1)CN(C2CC2)C(=O)c3cc(c[nH]3)N)Br C40323860
C[C@H]1CCCCN1S(=O)(=O)NC2(CCC(CC2)C)C(=S)N C40364453
C[C@@]1(C(=O)Nc2ccccc2S1)C(=O)NC[C@H](c3ccccc3)O C40773754
c1cc2c(cc1Cl)[nH]cc2[C@H]3CCCN3C(=O)c4cc(ccn4)N C40820346
c1cc(ccc1Oc2c(cc3c(n2)CCC3)/C(=N\O)/N)Br C43407926
C[C@@]12CCC(=O)C=C1CC[C@H]3[C@]2([C@H](C[C@@]4([C@H]3CC[C@@]4(C(=O)CO)O)C)O)F C43573984
C[C@@]12CCC(=O)C=C1CC[C@H]3[C@@H]2[C@H](C[C@@]4([C@@H]3CC[C@@]4(C(=O)CO)O)C)O C43721889
C[C@]12CCC(=O)C=C1CC[C@@H]3[C@@H]2[C@@H](C[C@@]4([C@@H]3CC[C@]4(C(=O)CO)O)C)O C44579425
Cc1cc(on1)C(=O)Nc2c(cc(cc2Br)N)Br C44585028
c1c(csc1Br)CNC(=O)N[C@@H]2CCCCNC2=O C45668250
CN(Cc1cccc(c1)Br)c2c(cccn2)/C(=N/O)/N C48891505
C=CCN1C=[NH+][C@H](C1=[NH2+])c2cc3c(c(c2)Br)OCCCO3 C50987586
C[C@H](c1cccc2c1cccc2)NC(=C3C(=O)NC(=S)NC3=O)C C54500873
c1cc(cc(c1)O)N[C@@H]2c3cc(cc(c3NC2=O)Br)F C42078179
C[C@@H](c1ccccc1N[C@@H]2c3cc(ccc3NC2=O)Br)O C49542070
C[C@@H](c1ccccc1N[C@@H]2c3ccc(cc3NC2=O)Br)O C49542568
c1cc2cn[nH]c2c(c1)N[C@H]3c4c(cccc4Br)NC3=O C37100334
c1cc(c(cc1Br)[C@H]2CC(=O)Nc3c2sc(n3)N)F C36357366
Cc1ccc2c(c1)[C@](C(=O)N2)([C@@H]3c4cc(ccc4NC3=O)Br)O C15016143
c1ccc(cc1)[C@H](CO)N[C@@H]2c3cc(ccc3NC2=O)Br C62999613
c1ccc2c(c1)ccc(c2[C@H]3[C@H]4C(=c5ccccc5=[NH+]4)C[C@@H](N3)C(=O)[O-])O C63349999
Cc1ccc(n1c2ccsc2C(=O)NC3CCC(CC3)C(=O)N)C C66634906
Cc1c2c(n[nH]1)C(=O)N[C@H](N2)c3ccccc3I C66740962
c1ccc(cc1)[C@H](CC(=O)[O-])N2C(=O)/C(=C\c3ccc(c(c3)O)O)/SC2=S C12032245
CCn1c(=O)c2ccc(cc2nc1S[C@H](c3ccc(cc3)F)C(=O)N)C(=O)[O-] C13404515
Cc1c(sc(n1)c2ccccc2)C(=O)NNC(=O)[C@H]3CC=CC[C@H]3C(=O)[O-] C16482325
Cc1cccc(c1)N2C(=O)/C(=C/NNC(=O)c3ccccc3)/C(=NC2=S)[O-] C17138185
CC1CC[NH+](CC1)[C@H](c2cccc(c2OC)OC)c3c([nH]c(=S)nc3[O-])[O-] C20156100
CCc1c(scc1C(=O)Nn2c(=O)c3c(c(sc3[nH]c2=S)C(=O)[O-])C)C C17088295
Cc1cccc(c1)N2C(=O)/C(=C/NNC(=O)c3ccccc3Cl)/C(=NC2=S)[O-] C16994115
c1cc(cc(c1)Cl)N2C(=O)/C(=C\3/C[C@H](NN3)c4cccs4)/C(=NC2=O)[O-] C17029300
c1ccc2c(c1)c(=O)c(c([nH]2)[O-])C(=O)C(=O)Nc3ccc(cc3C(F)(F)F)Cl C05316018
C[C@@H]1CC[C@@]2([C@@H]([C@@]1(C)CC[C@]3([C@H]([C@H](O[C@@H]3OC)OC)O)O)CCC=C2C(=O)[O-])C C31158591
CC(C)C(=O)NNS(=O)(=O)c1cc(sc1Br)C(=O)[O-] C32587922
Cc1cc(cc(c1[N-]S(=O)(=O)c2c(c[nH][nH+]2)C(=O)[O-])C)Br C37731797
CCn1c2ccccc2c(=O)c(c1[O-])C(=O)NNC(=O)c3ccccc3F C05432364
CS[C@@H]1CC(=O)c2c(c3c(cc(cn3)c4ccccc4O)c(=O)n2[O-])N1 C39449949
CSc1cc2c(cc1c3ccccc3O)CCN4[C@H]2CO[P@@](=O)(N4)[O-] C39465212
CCOc1cc2c(cc1c3ccccc3O)[C@@H]4CO[P@@](=O)(NN4CC2)[O-] C39465455
c1ccc(c(c1)OCC(=O)NNC(=O)c2ccc(nc2[O-])C(F)(F)F)F C08734155
c1cc(cc(c1)Cl)c2ccc(o2)/C=C/3\C(=O)N(C(=S)S3)[C@H](CC(=O)N)C(=O)[O-] C39861958
COc1cc(cc(c1O)Br)[C@H]2C(=C(C(=O)N2)[O-])C(=O)c3ccc(cc3)F C40124385
C[C@]12C[C@H](CC(C1)(C)C)N(C2)c3c(c(ncn3)N4CCC(CC4)C(=O)[O-])N C40735431
c1cc(ccc1Oc2c(c(ncn2)N3CCC(CC3)C(=O)[O-])N)Br C40802050
c1ccc(cc1)n2cc(c(n2)C(=O)NNC(=O)c3cc(ccc3F)Br)[O-] C45794481
C[C@H](CNC(=O)c1ccc2c(c1)nc(=S)[nH]c2[O-])N(C)c3ccccc3 C46837252
c1cc(c(cc1Br)NC(=O)NC2(CCCCC2)C(=O)[O-])Br C49123239
C=CCNC(=O)c1c(=O)c2cc(cc(c2[nH]c1[O-])Br)Br C09348493
[H]/N=C\1/C(=C\2/c3ccccc3N(C2=O)CC(=O)Nc4ccccc4C)/SC(=N1)[O-] C54201922
Cc1cccc(c1)NC(=O)N2CCC[C@@H](C2)/C(=C(\C#N)/C(=O)NC(C)C)/[O-] C54453976
c1ccnc(c1)N/C(=C(\C#N)/C(=O)c2cc3ccc(cc3[nH]2)Br)/[O-] C54728237
C[C@H](C(=O)NNC(=O)c1c(cn(n1)c2ccccc2)[O-])Sc3ccccc3 C13082396
CC1=CS/C(=C/2\C(=NC(=C(C23CCCCC3)C#N)SCC(=O)N4CCC4)[NH-])/N1 C36835053
CC(C)CN1C2=NC(=O)NC(C2=C(NC1=O)[O-])(C(F)(F)F)C(F)(F)F C09287217
c1cc2c(c(c1)F)SCC[C@H]2NC(=O)c3ccc4c(c3)nc(=S)[nH]c4[O-] C60606046
Cc1c(sc(n1)[S-])CC(=O)Nc2cnn(c2)CC(=O)NC3CCCC3 C61564334
Cc1ccc(cc1)CN/C(=C/2\C(=c3cc(c(cc3=NC2=O)OC)OC)[O-])/O C17920812
c1ccc(c(c1)/C=C/2\C(=O)N(C(=S)S2)CC(=O)Nc3ccc(c(c3)O)C(=O)[O-])F C33589942
c1c(cc(c(c1C(=O)[O-])NC(=O)[C@@H]2CCC(=O)N2)Br)Br C62825047
c1c(cc(c(c1C(=O)[O-])NC(=O)N2CCC(CC2)O)Br)Br C62825505
c1c(cc(c(c1N)[N-]S(=O)(=O)C[C@@H]2CCCO2)Br)Br C63155168
c1cc(ccc1CNC(=O)CSc2c(c3c(s2)c([nH]c(=O)n3)[O-])C#N)Cl C04987706
c1cc(cc(c1)F)NC(=O)CSc2c(c3c(s2)c([nH]c(=O)n3)[O-])C#N C04987718
c1ccc(c(c1)CNC(=O)c2ccc3c(c2)nc(=S)[nH]c3[O-])n4cccn4 C63701678
c1cc(ccc1[C@H]([C@H]2CCCO2)NC(=O)c3ccc4c(c3)nc(=S)[nH]c4[O-])F C63811246
c1cc(c(cc1Cl)Cl)CSC2=C(C3=NC(=O)C=C([C@H]3S2)[O-])C(=O)N C36357587
c1cc(ccc1CSC2=C(C3=NC(=O)C=C([C@H]3S2)[O-])C(=O)N)Br C40268498
COc1ccc(cc1)N/C(=C(\C#N)/C(=O)c2ccc([nH]c2=O)c3cccs3)/[O-] C64101449
Cc1ccc(cc1)NC2(CCCCC2)C(=O)N[C@@H](C3=C(N=N[C@H]3C)C)C(=O)[O-] C65387037
C[C@]12CCC(=O)C=C1C=C[C@@H]3[C@@H]2[C@@H](C[C@]4([C@H]3CC[C@@]4(CCC(=O)[O-])O)C)O C66331720
C[C@H](CC#N)Sc1ccccc1NC(=O)c2ccc3c(c2)nc(=S)[nH]c3[O-] C66931862
Cc1ccc2c(c1)[nH]cc2/C(=C(\C#N)/C(=O)[C@H](C)NC(=O)C3CCOCC3)/[O-] C67004123
Cc1nc([n-]n1)NC(=O)c2ccc(s2)[C@@H]3CCCN3Cc4cccc(c4)O C19839762
C[C@@]1(NC(=O)N(N1)c2ccccc2)c3ccc(cc3)N C00166131
CSc1nc2c(c3c([nH]2)CCCC3)c(n1)NN C00500897
c1ccc2c(c1)C(=O)N[C@H](N2)c3ccc(cc3O)O C09595689
c1ccc2c(c1)ccc(n2)CSc3nc(cc(n3)N)N C07256122
c1ccc(cc1)[C@@H]2[C@H](N=C(N=C2O)N)c3ccccc3O C16884128
c1cc2c(c(c1)NCC(=O)NC(=O)N)CCCC2 C20043474
COc1c(cc(cc1N)c2nc3ccccc3o2)N C26509045
c1c(cc(cc1F)F)Nc2cc3c(cc2N)c(=O)[nH]cn3 C35383192
CCC(C)(C)Nc1cc2c(cc1N)OCC(=O)N2 C35452989
c1cc(c(cc1N[C@H]2C[NH+]3CCC2CC3)C(=O)[O-])N C37930554
Cc1cccnc1NC(=O)c2c[nH]c3c2ccc(c3)N C40301699
c1cc(sc1)C(=O)NC2(CCCCC2)/C(=N\O)/N C40372281
Cc1cccc(c1)C(=O)NC2(CCC(CC2)C)/C(=N/O)/N C40372488
CC1CCC(CC1)(/C(=N/O)/N)NC(=O)CC(C)C C40372620
Cc1cc(ccc1Nc2c(c(=O)[nH]cn2)N)Cl C40703396
Cc1ccc(c(c1)C)Nc2c(c(ncn2)NC)N C40706891
c1ccc(c(c1)CNc2c(c(=O)[nH]cn2)N)Cl C40796505
C[C@H](C(=O)N)[NH2+][C@]1(CCCc2c1cccc2)C(=O)[O-] C41805102
c1cc(nc2c1cc(cc2)N)N3CCC(CC3)CC(=O)N C42427918
C[C@@H](C(C)(C)C)N(C)c1c(cc(cn1)N)C(=O)N C42739755
c1c2c(nc(c1C(=S)N)N3CCC[C@H]3C(=O)N)CCC2 C43408431
CCCNC(=O)C1(CCCCCC1)/C(=N/O)/N C44783238
CC(C)NC(=O)C1(CCCCCC1)/C(=N/O)/N C44783322
C[C@@H]1CCC[C@H]([C@@H]1C)NC(=O)C2(CCCC2)/C(=N/O)/N C44784286
C[C@@H]1CCC[C@@H](C1)NC(=O)C2(CCCCC2)/C(=N/O)/N C44784978
C[C@H]1CCCC[C@@H]1CNC(=O)C(C)(C)/C(=N/O)/N C44792576
CC[C@H](/C(=N/O)/N)C(=O)N[C@H]1CCC[C@@H]([C@@H]1C)C C44863977
C[C@H]1CCC[C@@H](C1)NC(=O)[C@@H](C(C)C)/C(=N/O)/N C44867292
Cc1cc(c(s1)C)[C@@H](C)NC(=O)[C@H](C)/C(=N/O)/N C44876068
CC1(CCCCC1)Nc2cc3c(cc2N)OCC(=O)N3 C45042294
C[C@@H]1CCC[C@@H]([C@@H]1C)NC(=O)c2c3cc(ccc3[nH]n2)N C48277715
C[C@@H](C(=O)N[C@H]1CCCC[C@@H]1C(C)(C)C)NC(=O)N C48934325
Cc1c(c(n[nH]1)C(=O)N[C@H]2CCC[C@@H]([C@@H]2C)C)N C50305376
CCc1c(c(n[nH]1)C(=O)N[C@H]2CCC[C@H]([C@@H]2C)C)N C50306842
C[C@@H]1CCC[C@@H](C1)NC(=O)c2c(c([nH]n2)C(C)C)N C50309859
CCOc1c(ccc(n1)N[C@@H]2CCCC[C@H]2O)N C51998733
C[C@@H]1C[C@H]1NC(=O)c2cc3ccccc3c(n2)NN C52303943
Cc1[nH]c2cc(ccc2n1)NCc3ccc(cc3O)O C37139763
Cc1ccc(c(c1)C(=O)Nc2nc3c(s2)CCC3)NN C53007841
CCC1CCC(CC1)(/C(=N/O)/N)NC(=O)CC C41662928
CN(C[C@@H]1CCCCO1)c2ccc(cc2N)C(=O)N C48947466
c1cc(c(cc1N[C@@H]2CC[NH+]3[C@@H]2CCC3)C(=O)[O-])N C49572228
CC(C)c1ccc2c(c1)/C(=N/NC(=S)N)/C(=O)N2 C59147732
Cc1c(sc(c1C(=O)N)/N=C/c2cccc(c2O)O)C C59465898
Cc1ccc2c(c1)[nH]c(n2)SCC/C(=N/O)/N C61440294
CC[C@H](C(=O)N)N1CCN(CC1)c2ccc(cc2)N C61677767
CC(C)(C)CC(=O)N[C@@H]1CCC[C@H]1/C(=N/O)/N C61887689
c1cc(c2c(c1)n(cc(c2=O)C(=O)N)C3CCCCC3)N C62320125
c1cc(c(cc1F)Cl)c2c(n[nH]c2N)c3ccn[nH]3 C62777846
Cc1c(c(n[nH]1)C)NC(=O)c2ccc(cc2N)F C62822479
c1cc(sc1)C(=O)NNC(=O)[C@H]2CC=CC[C@@H]2C(=O)[O-] C01389957
Cc1c(c(c(n1C)c2ccc3c(c2)OCCO3)N)C(=O)[O-] C20268998
c1c(cnc(c1N2CCC[C@@H](C2)C(=O)[O-])N)C(F)(F)F C20278361
c1cc2c(cc1Cl)nc([nH]c2=O)C[P@@](=O)(CO)[O-] C20722896
c1c(cc(c(c1[C@H]2[NH2+][C@@H](CS2)C(=O)[O-])[O-])Br)Cl C33481152
c1c(cc(c(c1[C@@H]2[NH2+][C@@H](CS2)C(=O)[O-])[O-])Br)Cl C33481159
Cc1cc(sc1C(=O)[O-])NC(=O)[C@@H]2CSC(=O)N2 C35200433
CN1C(=O)/C(=C\2/C[C@@H](NN2)c3ccccc3)/C(=NC1=S)[O-] C09419071
Cc1c(c(n[nH]1)C)NC(=O)c2ccc(nc2[O-])C(F)(F)F C36733945
c1c(c([nH]c1C(=O)NC2(CCCCCC2)C(=O)[O-])Cl)Cl C36947272
c1c(c[nH]c1C(=O)NC2(CCCCCC2)C(=O)[O-])Br C37367030
Cc1cc([nH]c(=O)c1C(=O)Nc2ccsc2C(=O)[O-])C C37451885
Cc1ccc(cc1)[C@@]2(CC=Cc3c2c(ccc3)N)S(=O)(=O)[O-] C38632808
c1c2c(cnc1Cl)C=C[C@@H]3C2=NC(=C3C(=O)[O-])CON C39133313
CC(=O)C1=C(C(=O)N([C@H]1c2ccc(cc2O)O)CC=C)[O-] C40357532
C[C@@](C1CC1)(C(=O)[O-])NC(=O)c2ccc3c(c2)CCCN3 C40481686
CCc1cccc(c1NC(=O)NC2(CCCC2)C(=O)[O-])C C40533179
CC1CCC(CC1)NC(=O)NC2(CCCCCC2)C(=O)[O-] C40547794
C[C@@H]1CCC[C@H](C1)NC(=O)NC2(CCC(CC2)C)C(=O)[O-] C40572114
C[C@H]1CCCC[C@@]1(C(=O)[O-])NC(=O)c2cc(c[nH]2)Br C41037445
C[C@H]1CCCC[C@]1(C(=O)[O-])NC(=O)c2cc(c([nH]2)Cl)Cl C41037467
c1cc2c(cc1O)CN(CC2)C(=O)c3cc([nH]c(=O)c3)[O-] C41070949
Cc1ccc(cc1)c2ccc(c(=O)n2CC(=O)N)C(=O)[O-] C41606160
CN(c1ccncc1N)C(=O)c2cc(c(c(c2F)[O-])F)F C42140699
Cc1cc(c(s1)C)[C@H](C)NC(=O)NC2(CCCC2)C(=O)[O-] C49512696
c1c(c(cc(c1N2CCS(=O)(=O)CC2)F)N)C(=O)[O-] C50030366
Cc1ccc(s1)CNC(=O)NC2(CCCCC2)C(=O)[O-] C50226911
c1ccc(cc1)n2c(c(sc2=S)C(=O)N)/N=C(/CCl)\[O-] C53944177
C[C@@H](C(=O)[O-])Oc1ccccc1/C=C\2/C(=O)N=C(S2)N C16905118
c1cc(ccc1[C@@H]2[C@@H]3C(=NC(=S)N3C(=C2C#N)N)[O-])Cl C39793525
c1cc2c(c(c1)NC(=O)N[C@H](C3CC3)C(=O)[O-])CCCC2 C54524275
c1ccc2c(c1)CCC[C@@H]2c3nnc(n3N)SCC(=O)[O-] C54669281
c1ccc2c(c1)CCC[C@H]2c3nnc(n3N)SCC(=O)[O-] C54669283
c1ccc2c(c1)c(cn2C[C@@H]3CC[C@H](O3)C(=O)[O-])C(=O)N C55331984
c1ccc2c(c1)c(cn2C[C@H]3CC[C@H](O3)C(=O)[O-])C(=O)N C55331985
C[C@@](c1c(cccc1F)F)(C(=O)[O-])N[C@@H]2CCCNC2=O C50393409
C[C@](c1c(cccc1F)F)(C(=O)[O-])N[C@H]2CCCNC2=O C50393414
Cc1cc(cc(c1C)C(=O)[O-])NC(=O)c2ccc[nH]c2=O C62337907
CCCC1(CCN(CC1)C(=O)c2ccccc2N)C(=O)[O-] C62845431
CC[C@]1(CCCN(C1)C(=O)c2ccc(cc2O)O)C(=O)[O-] C62869452
CC[C@]1(CCCN(C1)C(=O)c2ccc(c(c2)C)N)C(=O)[O-] C62870818
CCC[C@@]1(CCCN(C1)C(=O)c2cccc(c2)N)C(=O)[O-] C62871161
CC[C@@]1(CCN(C1)C(=O)[C@@](C)(c2ccccc2)N)C(=O)[O-] C62917588
CC[C@]1(CCN(C1)C(=O)[C@@](C)(c2ccccc2)N)C(=O)[O-] C62917590
C[C@H](CC(=S)N)N(C)C(=O)c1cc(c(c(c1F)[O-])F)F C63087730
C[C@@H]1CCC[C@@](C1)(C(=O)[O-])NC(=O)NCc2ccsc2 C63148135
C[C@@H]1CCC[C@](C1)(C(=O)[O-])NC(=O)NCc2ccsc2 C63148138
c1cc(sc1)[C@H]2N/C(=C\C(=N\c3[nH]ncn3)\[O-])/CS2 C64070094
c1cc(ccc1[C@@H]2[C@H]3C(=NC(=S)N3C(=C2C#N)N)[O-])Cl C39793525
Cc1cccc(c1)CSC2=C(C3=NC(=O)C=C([C@H]3S2)[O-])C(=O)N C65365002
Cc1ccc(o1)[C@H]2CC(=O)NC(=C2C#N)SCC(=O)N C00278870
c1ccc(cc1)[C@@H]2C3=C(CN(C3=O)CCO)NC(=O)N2 C04854632
c1ccc2c(c1)[nH]c(n2)C3=C(N(CC3=O)Cc4ccco4)N C03186785
C[C@H](CO)NC(=O)CSc1c(=O)[nH]c2ccccc2n1 C05728441
CCCn1c(c(c(=O)[nH]c1=O)c2c(sc(n2)C)C)N C11566879
Cn1cnnc1SCc2ccc(cc2F)/C(=N/O)/N C19847872
C1[C@H](C1(Cl)Cl)CNC=C2C(=O)NC(=O)NC2=O C23443565
CN([C@H]1CCSC1)S(=O)(=O)c2cccnc2NN C35063464
c1cc(c(cc1N)S(=O)(=O)N2CCN(CC2)CCO)F C35609534
CC[C@@H]1COCCN1C(=O)c2cccc(c2)/C(=N/O)/N C36327728
CC(C)n1cc(cc1C(=O)N[C@H]2CCS(=O)(=O)C2)N C36861673
CCn1cc(cc1C(=O)N[C@@H]2CCS(=O)(=O)C2)N C36861676
CN(c1ccccc1/C(=N/O)/N)[C@@H]2CCS(=O)(=O)C2 C36870069
C[C@H](C(=O)N1CCCCC1)NC(=O)c2cc(cn2C)N C40308368
Cc1c(c(on1)C)S(=O)(=O)NC(C)(C)C(=S)N C40350120
c1cc(ccc1N(CC(=O)[O-])C(=O)[C@H]2C[C@@H](C[NH2+]2)O)Cl C40484740
c1ccc2c(c1)C[C@@H]([C@@H]2NS(=O)(=O)c3c[nH]nc3)O C42191319
C[C@H](C(=O)[O-])S(=O)(=O)N[C@@H]1CC[NH2+]C2(C1)CCC2 C42524130
CCO[C@@H]1CCCN(C1)c2c(ccc(n2)C)/C(=N/O)/N C43400015
CC(C)[NH+]1CC[C@@H](C1)CNC(=O)NC2(CCCC2)C(=O)[O-] C45140143
c1ccc(cc1)[C@](CN2CCS(=O)(=O)CC2)(C(=O)[O-])[NH3+] C45270794
CC(=O)NCCC(=O)Nc1cc(c[nH]c1=O)C(F)(F)F C45837712
C1CS(=O)(=O)C[C@H]1NNC(=O)NCC(F)(F)F C46916069
c1csc(c1C(=O)N)NC(=O)C(=O)N2C[C@@H]3CC[C@H]2C3 C48759004
Cc1ccc(cc1)N(CC(=O)[O-])C(=O)N2CCC[C@H](C2)[NH3+] C48837202
C[C@@](C1CC1)(C(=O)[O-])NC(=O)N2CCC[C@H](C2)C[NH2+]C C48843187
CC[C@@H]1CO[C@@H](CN1C(=O)c2cccc(c2)/C(=N/O)/N)C C48917153
Cc1c(sc(n1)C)[C@H](C)NC(=O)NCCNC(=O)C C49267629
Cc1nc(cs1)C(=O)NNC(=O)NCC(F)(F)F C49355201
Cc1ccc(cn1)CC(=O)N2CCC[C@H](C2)NC(=O)N C49519710
c1csc(n1)/C=C/C(=O)N2CCC[C@@H](C2)NC(=O)N C49519711
C[C@@H](c1ccccc1NS(=O)(=O)N2CCNCC2)O C49548203
C[C@H](c1nncn1C)NC(=O)C2(CCCC2)C(=S)N C50420196
c1cnc(cc1S(=O)(=O)N2CCC[C@@H](C2)CO)N C50631335
Cc1c(sc(n1)C)[C@H](C)NC(=O)c2ccc(nn2)N C50709052
C[C@@H](CN(C)C(=O)c1ccn(n1)c2ccc(cc2)N)O C51816927
COCC[C@@H](C(=O)N1CCc2c1ccc(c2)C(=O)[O-])[NH3+] C52809431
c1cnc(c(n1)C(=S)N)NC[C@H]2CCS(=O)(=O)C2 C54398303
C[C@@H](CN1C(=O)[C@](NC1=O)(C)c2cccnc2)C(=S)N C57849453
CC[C@H](C)[C@H](C1=N/C(=C/2\C=CC(=O)C(=C2)OC)/NO1)N C21813573
C1CNCC[NH+](C1)CC(=O)NC2CCC(CC2)C(=O)[O-] C61273339
C[C@@H](/C(=N/O)/N)N(C)C(=O)c1ccc2c(c1)cccn2 C61418500
c1cc(ccc1N)OCCC(=O)N2CCC(=O)NCC2 C62100054
CCC[C@@]1(CCCN(C1)C(=O)[C@H]2C[C@@H](C[NH2+]2)O)C(=O)[O-] C62871223
CC[C@@]1(CCC[NH2+]C1)C(=O)Nc2cc(cnc2)C(=O)[O-] C62947078
c1c(cncc1NC(=O)CC[C@@H]2CCC[NH2+]C2)C(=O)[O-] C62947102
Cc1csc(n1)NC(=O)CS[C@H]2NNCN2C C63795431
C[C@@H](C(=O)NCc1cc[nH]c(=O)c1)NC(=O)C2CCC2 C66086536
c1cnc(cc1C(=O)N)NC[C@@H]2CN(CCO2)C3CC3 C66745886
c1cc(cc(c1)F)[C@H]2C[C@@H]2C(=O)NNC(=O)C(=O)NC3CC3 C67139695
C[NH+]1[C@H]2CC[C@@H]1[C@H]([C@H](C2)O)C(=O)[O-] C04098901
C[C@]1([C@H](NC(=O)NC1=O)F)F C05359757
CC(C)(C)[C@@H]1C(=O)NC(=O)N1 C05481462
[C@@H]1(C(C(=O)NC(=O)N1)(F)F)F C05510599
Cc1c2c(c(cn1)N)COC(O2)(C)C C13284708
C1=CC2=CC(=O)O[C@@H]2[C@@H]([C@H]1O)O C15263955
Cc1csc2n1nc(n2)N C00148116
C[C@H]1C[C@@H](N(C(=O)N1)C)O C00487706
Cn1c(nc(n1)N)SC C02169188
C1C[C@H]2[C@@H](CC[C@@H]([C@@H]1O)O2)O C02473771
Cc1c2cc(cnc2n(n1)C)N C12396137
CC1([C@@H]([C@]1(C#N)C(=O)N)C#N)C C12402025
CCc1c(nc(nc1O)C)O C16844441
CC1(C[C@]2([C@@H]1NC(=O)NC2=O)F)C C17139846
c1c(c(=O)[nH]c(=S)[nH]1)C2CC2 C19738638
C1CCC2(CC1)CNC(=O)C(=O)N2 C19928049
C1CC[C@@H]2[C@H](C1)NC(=N2)NC#N C12363283
C[C@H]1CCC[C@@H]([NH2+]1)CC(=O)[O-] C21986819
C1CCCC2(CC1)CNC(=O)C(=O)N2 C35653687
Cc1c(n(c2c1c(ncn2)N)C)C C36939020
C[C@@H]1C[C@@H](/C=C/C=C\[C@@H](C(=O)O1)O)O C37538376
c1nc(nn1C2CCCC2)N C37730079
Cc1cc(n(n1)/C(=C/C#N)/C)N C00408842
CC1(CN(CCN1O)O)C C04325649
c1c(cnc2c1oc(c2)CO)O C38534101
CCc1c(c(ncn1)N)C#N C39053123
CO[C@]\1(CCCC/C1=N\O)O C39060218
CNC(=O)[C@@H]1CC=C[C@H](C1)O C39064997
C1=C[C@]2([C@H]([C@H]([C@@H]1O2)O)O)F C39088265
CC(C)c1nc(c(o1)N)C#N C39103065
COC1=CC=C2C(=CC[N-]2)C1=[NH2+] C39136072
C1=CN=C2C(=C(C=N2)N)[C@@H]1C#N C39140239
C1C[C@@H](C[C@@]2(C1)CCC[C@@H](N2F)O)O C39523720
Cc1ccsc1[C@@H](Cc2[nH]ccn2)O C40261601
c1cc(=O)[nH]c2c1c3c([nH]2)C3 C44632237
c1c[nH]c2c1c(cc(=O)[nH]2)F C44700181
c1c(cnc2c1[nH]cc2C=O)O C44712964
CC1(C[C@H]1[NH2+]C2(CCCCC2)C(=O)[O-])C C45141714
C[C@@H](C(=S)N)N(C)C(=O)C1CC1 C45146150
C[C@H](C(=S)N)N(C)C(=O)C1CC1 C45146152
Cc1c2c(cc[nH]c2=O)[nH]n1 C45787014
C[C@@H]1CCCC[C@]1(C(=O)[O-])[NH2+][C@@H]2C[C@@H]2C C52301322
C1C[C@@H]([NH2+][C@@H]1CC(=O)[O-])C(F)(F)F C57219044
Cc1c(c(on1)C)CC(C)(C)C(=S)N C57905070
c1cc(c(cc1F)[C@H]2C[C@H](C(=O)O2)N)F C57939225
C[C@H]1CN(CC(O1)(C)C)[C@@H]2CCC[C@@H]2N C45685329
C1CCC2(C1)C(=O)NCC(=O)N2 C05133678
C1=C(C2=NC=N[C@@H]2N=C1Cl)N C63426990
c1cnc2c(c1N)OCCO2 C24626831
C1O[C@@H]2C=C(C(=C[C@@H]2O1)Cl)CN C67173047
Cc1c(sc(c1C(=O)N)NC(=S)NC(=O)CC(C)C)C C04657230
C[C@@H](C(=O)N)OC(=O)c1cc(ccc1N)I C12537793
Cc1cccc(c1C)NC(=S)NNC(=S)Nc2cccnc2 C16266706
Cc1ccccc1[C@@H](CC(=O)N[C@@H](C)CCC(C)C)NC(=O)N C24463445
Cc1cccc(c1)[C@@H](CC(=O)N[C@H](C)c2ccccc2F)NC(=O)N C32795835
Cc1c(sc(n1)N)SCC(=O)NC(=O)NC(C)(C)C C37037117
c1cc(c(c(c1)Cl)SCCS(=O)(=O)CCC(=O)N)N C37195388
Cc1c(c(n[nH]1)C)NC(=O)CSc2c(cccc2Cl)N C37204057
CCOc1ccc(c(c1)OCC)C2C(=C(SC(=C2C#N)N)N)C#N C00495492
Cc1c(c(n[nH]1)C)NS(=O)(=O)Cc2cccc(c2)C(=S)N C38005322
C[C@H](CCC(C)C)NC(=O)C[C@@H](c1ccccc1F)NC(=O)N C24463428
Cc1c(cccc1S(=O)(=O)N(CC(=O)N)C2CCCC2)N C40329588
C[C@H]1C[C@H](c2ccccc2N1Cc3ccc(cc3)C(=O)N)C(=O)N C40498009
C[C@@](c1cc(c(cc1Cl)Cl)F)(C(=O)[O-])[NH2+]CC(=O)N C41760505
C[C@@](c1ccccc1C(F)(F)F)(C(=O)[O-])[NH2+]CCC(=O)N C41804648
CC[C@@](c1ccc(cc1)Br)(C(=O)[O-])[NH2+]CCCC(=O)N C41807630
CC(C)(C(=O)N)[NH2+][C@](c1ccc(cc1)Cl)(C2CC2)C(=O)[O-] C41834354
c1cc2c(c(c1)NC(=O)C(=O)NCCCC(=O)N)CCCC2 C42043873
c1ccc(cc1)COc2cccc3c2c(c[nH]3)[C@H](CC(=O)[O-])[NH3+] C44220237
c1ccc(cc1)[C@@H]2C[C@@H]2NS(=O)(=O)c3ccnc(c3)NN C44677550
c1ccc(cc1)[C@H]2C[C@@H]2NS(=O)(=O)c3ccnc(c3)NN C44677551
c1ccc(c(c1)CC(=O)N)NC(=O)N[C@H]2CCSc3c2cc(cc3)F C45724763
C[C@@H](c1ccc2ccccc2c1)NC(=O)C(=O)Nc3c(ccs3)C(=O)N C48001526
Cc1c(cccc1NC(=O)C(=O)N[C@H](C)c2cccc(c2)Cl)C(=O)N C48779511
Cc1ccc(s1)[C@@H](C)NS(=O)(=O)c2cccnc2NN C49186616
Cc1c(cn[nH]1)CCCNc2c(cc(cn2)Br)N C50182811
C[C@@H](C/C(=N/O)/N)NC(=O)c1ccccc1I C50389288
Cc1c(c(n(n1)C[C@](c2ccccc2)(C(=O)N)N)C)Br C50594889
c1c(cnc(c1C(=O)NC(C2CC2)C3CC3)NN)Br C51125204
c1cc(ccc1C(=S)N)OCC(=O)N[C@@H]2CCCC[C@@H]2O C52010193
CC1CCC(CC1)(CO)NS(=O)(=O)c2cc(cs2)N C53113106
Cc1cc(cc(c1)S(=O)(=O)N[C@@]2(CCC[C@H](C2)C)CO)N C53113310
C[C@H]1CCC[C@](C1)(CO)NS(=O)(=O)Cc2ccccc2N C53113541
CC[C@@H](C/C(=N/O)/N)NC(=O)Cc1c(cccc1Cl)F C54163017
C[C@H]1CCC[C@@H](C1)S(=O)(=O)Cc2ccc(cc2N)C(=O)N C54692060
CC(C)NC(=O)NCc1ccc(cc1)N2CCC[C@@H](C2)C(=O)N C55339655
Cc1c(cc(cc1F)C(=O)N)NC(=O)[C@@H](C)NC(=O)C2CCCCC2 C58352754
CCOC(=O)C1=C(OC(=C([C@@H]1c2cccs2)C(=O)N)C)N C58949490
c1c(c(cc(c1N)F)Br)C(=O)NCC(=O)NC2CC2 C61079736
Cc1cc(ccc1NC(=O)NC[C@@H](c2ccccc2F)O)C(=O)NC C61496933
CCCCN(CC(=O)N)C(=O)[C@H](c1ccccc1)C(=S)N C61616602
c1ccc(cc1)CN(CCO)Cc2c(ccc(n2)NN)Cl C61631064
C[C@H](c1cccc(c1)Cl)N(C)c2c(cc(cn2)N)C(=O)N C62014032
C[C@@H](c1cccc(c1)F)N[C@@H](C)C(=O)Nc2c(ccs2)C(=O)N C48343363
Cc1ccccc1c2ncc(s2)CN[C@@H]([C@@H](C)O)C(=O)N C65455190
CNC(=O)C1CCC(CC1)NC(=O)NC[C@@]2(CCCc3c2cccc3)O C66925647
Cc1cc(c(o1)C)C(=O)NN[C@H](c2ccc(cc2)F)C(=O)N C66938970
c1cc(sc1)/C=C/C(=O)Nc2nc(cs2)c3cc([nH]c3)C(=O)N C66961184
C[C@H](c1cc(c(cc1Cl)Cl)F)N[C@@H](C)C(=O)NC(=O)N C67132029
Cc1ccc(cc1C(=O)N)NC(=O)C(=O)N[C@H]2C[C@H]3CC[C@@]2(C3(C)C)C C67524750
C[C@@H]1c2c(sc(n2)NC(=O)CSC)C[C@@]3([C@H]1[C@H]([C@H](CC3)[C@H](C)C(=O)NC4CC4)O)C C03840929
Cc1ccccc1NS(=O)(=O)c2ccc3c(c2)c(=O)c(c[nH]3)C(=O)N[C@@H]4CCC[C@@H]([C@@H]4C)C C06181462
CCOc1cc(cc(c1OCC(=O)N)Br)/C=C(\C#N)/C(=O)N[C@@H]2CCCC[C@@H]2C C02970571
COc1ccc(cc1)c2c(c3ccccc3[nH]2)CCC(=O)N4C[C@H](Oc5c4cccc5)C(=O)N C08745421
c1ccc(cc1)/C=C/C=C\2/C(=O)N(C(=S)S2)CCC(=O)NNC(=O)c3ccccc3O C08820458
c1ccc2c(c1)c(c(o2)C(=O)Nc3ccc(cc3)F)NC(=O)C(=O)NCc4c(cccc4F)F C09705801
CN(c1c(n(c(=O)[nH]c1=O)Cc2ccccc2)N)C(=O)CC(c3ccccc3)c4ccccc4 C09951087
Cc1cc(no1)NC(=O)[C@H](C)SCC(=O)NC[C@H](c2ccccc2)c3c[nH]c4c3cccc4 C10690950
C[C@H]1CCc2c(sc(c2C(=O)N)NC(=O)[C@@H]3CCCCN3S(=O)(=O)c4cccs4)C1 C10784608
C[C@H](c1cccc(c1)NC(=O)c2c(c3n(n2)[C@@H](C[C@@H](N3)c4ccco4)C(F)(F)F)Cl)O C12383746
C[C@H]1C(=O)Nc2cc(ccc2S1)C(=O)NNC(=O)CCCOc3ccc(cc3Cl)Cl C13141163
c1ccc(cc1)CN2C[C@@H](CC2=O)C(=O)NNC(=S)NC(=O)c3cc(cc(c3)Cl)Cl C13623580
Cc1cc(nc(n1)N/C(=N/C(=S)Nc2ccc(cc2)C(F)(F)F)/NC[C@@H]3CCCO3)C C14157564
COc1ccc(cc1O)[C@H]2[C@H]3CC=C[C@@H]3c4cc(ccc4N2)S(=O)(=O)NC[C@@H]5CCCO5 C14457455
c1cc(cc(c1)NC(=O)CCN2C(=O)/C(=C/c3ccc(cc3O)O)/SC2=S)C(F)(F)F C15037820
Cc1cc(c(cc1Br)C)SCC(=O)O[C@@H](C)C(=O)Nc2c(ccs2)C(=O)N C15646887
C[C@@H](C(=O)Nc1c(ccs1)C(=O)N)OC(=O)c2ccccc2Sc3ccccc3C#N C15806230
CC(C)CN(c1c(n(c(=O)[nH]c1=O)Cc2ccccc2)N)C(=O)CSc3ccccc3F C16588968
c1ccc2c(c1)ccc3c2cc(c(=O)o3)c4csc(n4)/C(=C\Nc5ccc(cc5)C(=O)N)/C#N C17201141
CC(C)Cn1c(c(c(=O)[nH]c1=O)N(CC(C)C)C(=O)c2cc(ccc2Br)F)N C19358195
COc1ccc(cc1O)[C@@H]2[C@@H]3CC=C[C@H]3c4cc(ccc4N2)S(=O)(=O)NC[C@@H]5CCCO5 C20690826
CC(C)Cn1c(c(c(=O)[nH]c1=O)N(CC(C)C)C(=O)CC(c2ccccc2)c3ccccc3)N C21082546
CC(C)Cn1c(c(c(=O)[nH]c1=O)N(CC(C)C)C(=O)Cc2ccc(cc2)Br)N C21082584
c1ccc2c(c1)-c3ccccc3C2COC(=O)[C@@H](c4c(c(c(c(c4F)F)F)F)F)[C@@H](CC(=O)[O-])[NH3+] C21301858
c1ccc2c(c1)-c3ccccc3C2COC(=O)[C@@H](c4c(c(c(c(c4F)F)F)F)F)[C@H](CC(=O)[O-])[NH3+] C21302213
CCOC(=O)c1c2c(sc1NC(=O)CSc3nc(c(s3)CC(=O)N)C)C[C@@H](CC2)C C24827934
C[C@@H](c1ccccc1Br)NC(=O)c2cc(nc3n2cnc3C(=O)N)c4ccccc4 C25248285
CCc1c(c(nc(n1)S[C@H](C)C(=O)N[C@H]2CCS(=O)(=O)C2)N)c3ccc(cc3)Cl C25589209
Cc1ccccc1NC(=O)[C@@H]2[C@H]([C@H]([C@@](CC2=O)(C)O)C(=O)Nc3ccccc3C)c4cccnc4 C28249900
CC(=O)Nc1ccc2c(c1)oc(n2)NC(=S)NC(=O)c3cc(ccc3Cl)Br C32126450
CCOc1c(c(cc(n1)NC(=O)Cc2cc(ccc2Br)Br)N)C#N C14960069
Cc1c(sc2c1c(=O)[nH]c(n2)CS[C@@H](C)C(=O)NCC(=O)Nc3ccc(c(c3F)F)F)C C23869825
Cc1ccccc1CO[C@]2(C[C@H]([C@H]([C@@H](C2)OCc3cccc(c3F)F)O)O)C(=O)NC(C)C C37423498
CC(C)NC(=O)[C@@]1(C[C@H]([C@H]([C@@H](C1)OCc2cccc(c2)Cl)O)O)OCc3cccc(c3)F C37424627
Cc1ccc2c(c1)S[C@@H](N2)NC(=O)[C@@H]3CC(=O)N(C3)CCc4c[nH]c5c4cc(cc5)OC C39252449
c1cc(cc(c1)O)/C=C(\C#N)/C(=O)Nc2c(c3c(s2)CCCC3)C(=O)NC[C@@H]4CCCO4 C39992655
c1cc(c(cc1F)Br)OCC(=O)Nc2ccc(nc2)N3CCC[C@H](C3)C(=O)N C40105185
CCOC(=O)c1c2c(sc1NC(=O)[C@@H](C)Sc3nc(c(s3)CC(=O)N)C)CCC2 C28519562
C[C@@H]1CCc2c(cc(s2)C(=O)NNC(=O)c3ccc(c(c3)S(=O)(=O)NC(C)(C)C)F)C1 C46642988
COc1ccc(cc1CN2CCN(CC2)c3ccccc3F)[C@@H]4c5c(c6ccccc6[nH]5)C[C@@H]([NH2+]4)C(=O)[O-] C57316924
COc1ccc(cc1CN2CCN(CC2)c3ccccc3F)[C@@H]4c5c(c6ccccc6[nH]5)C[C@H]([NH2+]4)C(=O)[O-] C57316927
COc1cc(ccc1O)[C@@H]2C(=C(NC3=C2C(=O)CCC3)SCC(=O)Nc4ccccc4)C#N C02206003
COc1ccc(cc1)[C@@H](CNC(=O)c2cc3c([nH]c2=O)CCCC3=O)c4c[nH]c5c4cccc5 C36811266
C[C@@H](C(=O)Nc1c(c2c(s1)CCC2)C(=O)N)N3CCN(CC3)c4cccc(c4)C(F)(F)F C26469081
C[C@@H]1CN(C[C@@H](O1)C)Cc2ccc(cc2)CNC(=O)CCCC[C@H]3[C@@H]4[C@H](CS3)NC(=O)N4 C59876426
c1ccc(cc1)S(=O)(=O)N[C@@H]2Nc3ccc(cc3S2)C(=O)NC4=CC5=CC=N[C@H]5C=C4 C39950171
CC[C@@H](C)CC1=C2C(=NC(=NC2=O)SCC(=O)Nc3c(ccs3)C(=O)N)S[C@@H]1C C38675689
CCCCN1C(=O)[C@H]2[C@@H](N[C@@]3([C@@H]2C1=O)c4cc(ccc4NC3=O)Cl)Cc5ccc(cc5)O C20566631
c1cc2c(c(sc2nc1)c3nnc(n3C4CC4)SCC(=O)NCc5ccc(cc5)F)N C64794075
Cc1ccc(cc1NC(=O)C)NC(=S)NC(=O)c2cc(ccc2OCCOC)Br C66185278
c1ccc2c(c1)c(c(o2)C(=O)N)NC(=O)[C@@H]3CCCO3 C04851890
CN(c1ccccc1)C(=S)NNC(=O)[C@@H]2CCC(=O)N2 C05615239
c1cc2c(cc[nH]2)cc1NC(=O)C(=O)NC[C@@H]3CCCO3 C09341626
c1cc2c(cc[nH]2)cc1NC(=O)C(=O)NC[C@H]3CCCO3 C13627911
Cc1cccc(n1)CSc2c3c([nH]cn3)nc(n2)N C08615324
CC(C)(CO)Nc1ccc(cn1)NC(=O)[C@H]2CCCO2 C20381952
C[C@H]1CN(CCO1)[C@@H](C)C(=O)Nc2ccc(cc2OC)N C22154798
Cc1c(sc2c1c(=O)[nH]c(n2)C[NH2+]CCC(=O)[O-])C C35386820
c1cc2ncc(n2cc1N)C[NH+]3CCC[C@@H](C3)C(=O)[O-] C36239933
C[C@@H]1C[C@@]2(CC(C1)(C)C)C(=O)N(C(=O)N2)CCC(=O)N C09336941
Cc1c(sc(c1C#N)NC(=O)Cn2cc(cn2)N)C C40313410
c1cscc1[C@H]2CCCN2S(=O)(=O)c3c[nH]nc3N C40329472
CCC[C@@H](C(=O)N1C[C@@H](Oc2c1cccc2)C(=O)[O-])[NH3+] C40473549
C[C@@H]1CCN(C1)C(=O)COc2ccc(cc2)/C(=N/O)/N C40726229
c1cc2c(cc1N)nc(o2)SCCN3CCNC3=O C42142948
C1C[NH+](C[C@H]1NC(=O)NC2CCC(CC2)C(=O)[O-])C3CC3 C44680953
Cc1c2c(=O)[nH]c(nc2sc1C(=O)N)CCCOC C48860642
CN(Cc1cccc(c1)OC)c2c(cccn2)/C(=N/O)/N C48894253
Cc1cc(c(n1CC(F)(F)F)C)C(=O)NNC(=O)NC C48949711
C[C@H](C(=O)NC)NCc1[nH]c(=O)c2ccc(cc2n1)Cl C49097833
C[C@@H](Cn1ccnc1)NC(=O)c2cc3cc(ccc3o2)N C49234390
CCn1cc(ccc1=O)NC(=O)NC[C@@H](C(F)(F)F)O C49396646
C1C[C@@H]2[C@H](CC[NH+]2C1)NC(=O)NC3CCC(CC3)C(=O)[O-] C49571639
CCN(C[C@H]1CCCO1)C(=O)c2c(c(n[nH]2)C3CC3)N C50324457
COc1c(ccc(n1)NC[C@H]2CCS(=O)(=O)C2)N C50602187
c1cc(nc2c1cc(cc2)S(=O)(=O)N3CCC[C@@H]3CO)N C50673872
Cc1ccc(cc1NC(=O)[C@@H](C)Sc2nnc(o2)C)N C51037640
c1ccc2c(c1)cc(c(n2)NN)CN3CCCS3(=O)=O C51147867
C[C@H](Cc1ccsc1)NC(=O)N2CCO[C@@H](C2)C(=O)N C51711521
Cc1c(sc(=O)[nH]1)S(=O)(=O)N[C@H]2CCCC[C@H]2O C52004627
C[C@@H]1CCC[C@@](C1)(CO)NS(=O)(=O)c2c[nH]nc2 C53109301
Cc1c(c(n(n1)CCO)C)[C@@H]2Nc3ccccc3C(=O)N2 C57991097
CC1CCC(CC1)N(C)S(=O)(=O)c2c[nH]nc2N C42271453
C[C@@H](c1ccc2c(c1)NC(=O)CO2)N[C@H](C)C(=O)NC C49096049
C[C@H]1CC[C@H](CN1c2c(n3ccsc3n2)CO)C(=O)N C42430148
Cc1ccc(o1)C(=O)N(C)c2cccc(c2)/C(=N/O)/N C59952667
Cn1cnnc1Sc2ccc(c(c2)Cl)/C(=N/O)/N C61856574
C1CN(CCN1Cc2c(snn2)NN)CC(F)(F)F C61947525
Cc1ccc(cc1C)c2c(nnn2C[C@H](CO)O)CO C62306139
C[NH+](C)CCn1cc(c(=O)c2c1cccc2N)C(=O)[O-] C62321679
C1CCc2c(c(n[nH]2)C(=O)NCC3(CCOCC3)CO)C1 C62510762
CCC[C@@]1(CCCN(C1)C(=O)N2CCC[C@H](C2)[NH3+])C(=O)[O-] C62874502
CCC[C@]1(CC[NH+](C1)c2cc(ccn2)C(=O)N)C(=O)[O-] C62934536
C[C@H](COC)NC(=O)NC1CCC(CC1)C(=O)NC C63399096
CCc1c(c([nH]c1C(=O)N[C@H]2CCCNC2=O)C)C(=O)C C64099144
c1cc(ccc1[C@H](CNC(=O)NCC2=NN=CC2)O)F C64261896
C1CCNC(=O)[C@H](C1)NC(=O)N(CCO)CC(F)(F)F C48333297
Cc1cc(c(o1)C)[C@H](C)NC(=O)[C@@H]2CCCN(C2)C(=O)N C67330329
Cc1cc(c(o1)C)[C@H](C)NC(=O)C2CCN(CC2)C(=O)N C67335439
c1ccc(cc1)c2cn[nH]c2[C@@H]3CCCN(C3)C(=O)C(=O)N C67473473
Cc1cc(c2c(c(c(=O)oc2c1)CC(=O)NCCCO)C)O C04090027
c1ccc(cc1)CNC(=S)Nc2nnc3n2C[C@H](CS3)O C01099587
CCc1cccc(c1NC(=O)[C@@H](C)Sc2nncn2N)C C05581679
c1ccc(c(c1)CNNC(=O)C(=O)NC[C@H]2CCCO2)Cl C05583946
Cc1ccc(s1)c2cc(c(=O)n(n2)CC(=O)NC(C)C)N C12181543
CN1c2ccccc2C(=O)N[C@H]1c3ccc(cc3)OCC(=O)N C12552775
C[C@@H]1CN(c2cc(ccc2O1)N)CC(=O)NC[C@@H]3CCCO3 C19758178
C[C@H](C(=O)NNC(=O)c1cc2c(s1)CCCC2)NC(=O)C C25400919
CN(c1ccc(cc1)O)[C@H](c2ccc[nH]2)C(=O)N3CCNCC3 C32070972
C[C@@H](C(=O)NCc1ccco1)NC(=O)[C@@H]2Cc3ccccc3CN2 C35374834
Cc1cc(ccc1C#CCCO)NS(=O)(=O)c2c[nH]nc2 C37745266
Cc1c(c[nH]n1)CNc2ccccc2S(=O)(=O)NC3CC3 C38011883
CC(C)NC(=O)CC(=O)NN/C=C/1\c2ccccc2C=CC1=O C06327630
CCN(C(=O)[C@H]1CC(=C2[NH+]1Cc3ccccc3N2)OCC)O C39543838
Cc1cccc(c1)CN(C2CC2)S(=O)(=O)c3c[nH]nc3N C40317874
CC(C)c1ccc(cc1)c2ccc(c(=O)n2CC(=O)NN)C#N C41603490
C[C@H](CN(C)S(=O)(=O)c1c(cc(cc1F)F)F)/C(=N/O)/N C42459491
Cc1ccc(s1)S(=O)(=O)N(CC/C(=N/O)/N)C2CC2 C42548118
C[C@H](c1ccccc1)NC(=O)NN[C@]2(CCS(=O)(=O)C2)C C42846607
COCCCC(=O)NNC(=O)c1cc(c[nH]1)Br C45077365
c1cc(c(c(c1)Cl)S(=O)(=O)NC[C@@H]2COCCO2)N C45166317
Cc1ccc(cn1)CC(=O)NNC(=O)c2cc(c[nH]2)Br C48723489
Cc1cccc(c1)CN(C)S(=O)(=O)c2ccnc(c2)NN C48871591
c1csc(n1)SCC(=O)N2CCC[C@H](C2)CNC(=O)N C48876533
C[C@@H](C(=O)[O-])S(=O)(=O)N[C@@H]1CC[NH2+]C2(C1)CCCCC2 C49053135
CC(C)CCNC(=O)C[S@@](=O)c1nc2ccc(cc2o1)N C49284996
CCCc1cc(=O)[nH]c2c1ccc(c2)NC(=O)[C@H]3CCC(=O)N3 C49471479
Cc1c2cc(ccc2sc1C(=O)NNC(=O)C(=O)NC(C)C)F C53135963
C[C@H]1C[C@H]1c2ccc(o2)CN(C3CC3)C(=O)[C@@H](C)NC(=O)N C55993671
C[C@H](Cc1ccsc1)NS(=O)(=O)c2cc(n(c2)C)C(=O)N C60509802
Cc1ccc(cc1C)SCC(=O)c2c(n(c(=O)[nH]c2=O)C)N C05504988
CC(C)NC(=O)C(=O)NNC(=O)/C=C/c1cccc(c1)Cl C08390063
CCOc1ccc(cc1CSc2n[nH]c(=O)n2C3CC3)N C61594486
Cc1cc(ccc1N2CCCC2)NC(=O)C(=O)NC[C@@H](C)O C61759944
CCNS(=O)(=O)NCCc1cc2ccc(cc2[nH]c1=O)C C62222305
C[C@@H]1CN(C[C@H](O1)C)[C@@H](C)C(=O)Nc2ccc(cc2OC)N C62462383
c1cc(sc1)CN(C[C@H]2CCCO2)C(=O)c3c(c[nH]n3)N C62811765
CCc1nc(cs1)CN(C)[C@@H](c2ccccc2)C(=O)NC(=O)N C63593653
COc1cc(c(cc1OC)NC(=O)C[C@@H]2CCC=C2)C(=O)N C63603564
CC(C)CC(=O)N[C@@H](C(C)C)C(=O)N1CCC[C@H](C1)C(=O)N C63666671
CC[C@@H](CO)NC(=O)C(=O)Nc1ccc2c(c1)CCCN2C C64574293
CC[C@@H]1CN(CCO1)C(=O)CNc2ccc(c(c2)C(=O)N)F C64948855
C[C@@H](C(=O)N)Oc1ccc(cc1)n2c3ccccc3nc2CO C65406759
Cc1cc([nH]c(=O)c1CNC(=O)N[C@@H](C)c2c(nc(s2)C)C)C C65537590
Cc1cc(cc(c1Cl)C)OCC(=O)N2CCC(CC2)C(=O)NN C66057319
C[C@@H](c1ccccn1)NC(=O)N2CCC[C@@H](C2)CCC(=O)N C66119771
C[C@H](C(=O)NC(C)(C)C)NC(=O)c1cc(cc2c1nc[nH]2)F C66922736
c1ccc(c(c1)CC(=O)NNC(=O)NCC[C@H]2CCCO2)F C66924822
CCC[C@@H](C(=O)N1CCC[C@H](C1)c2nccs2)NC(=O)N C67047132
CCO[C@H]1CCCN(C1)C(=O)Nc2ccccc2CC(=O)N C67565889
Cc1c([nH]c2c1cc(cc2)CNC(=O)[C@@H]3CCCN(C3)C(=O)N)C C11704465
CCOc1ccc(cc1)[C@H]2c3c(n[nH]c3NC(=C2C#N)N)C C06380899
CC(=O)Oc1ccc(cc1)C2C(=C(SC(=C2C#N)N)N)C#N C02271421
COC(=O)C1=C(SC(=C([C@@H]1c2cccs2)C#N)N)N C02106571
c1c(cc(c(c1S(=O)(=O)Nc2c[nH]nc2)F)Cl)N C35763476
c1cc(c2c(c1)n(c(n2)C3CCCCC3)C[C@H](CO)O)N C36284080
Cc1cc([nH+]c(c1C(=O)N)NC2CCC(CC2)C(=O)[O-])C C37561843
CN(Cc1cc(ccc1Cl)N)c2ccnc(c2)C(=O)N C37673014
c1c(c(cc2c1OCC(=O)N2)NC(=O)CC3CCCC3)N C37865075
CC[C@@H]([C@@H](c1ccc(c2c1ccc(=O)[nH]2)[O-])O)[NH2+]C(C)C C19632692
C[C@H](c1ccccc1Cl)NS(=O)(=O)c2c[nH]nc2N C40323688
c1cc2c(c[nH]c2nc1)S(=O)(=O)Nc3ccc(c(c3)N)F C40504008
CC(C)[NH+]1C[C@H]2CCC[C@@H](C1)C2[NH2+]CCNS(=O)(=O)C C40769117
c1cc(c(cc1C(=O)N)COC(=O)c2c(ccs2)N)F C41102016
C[C@@H]1CC[C@@H](CN1C(=O)CCc2ccc(cc2)N)C(=O)N C42272091
C[C@@H]1CC[C@H](CN1C(=O)CCc2ccc(cc2)N)C(=O)N C42272097
CCn1c(c(c(=O)[nH]c1=O)N[C@H](C)c2ccccc2F)N C42295144
CCc1nc(cs1)CSc2c(c(cc(n2)N)N)C#N C42379866
CCN(CC)C(=O)[C@@H](C)Sc1c(c(cc(n1)N)N)C#N C42380722
CCN(CC)C(=O)[C@H](C)Sc1c(c(cc(n1)N)N)C#N C42380726
CCCCN(CC(=O)N)c1c(cc(cn1)Br)N C42691364
C[C@@H](C(=O)NC)Nc1c(cc2c(n1)CCCC2)C(=S)N C43410931
C1CCC(CC1)(CC(=O)[O-])CNC(=O)NC2CC[NH2+]CC2 C43414321
CCCNC(=O)[C@H](C)NC(=O)C1(CCCCCC1)C(=S)N C44779881
C[C@H](c1cccnc1)NC(=O)C2(CCCCC2)/C(=N/O)/N C44785062
C[C@@H](c1cccs1)NC(=O)C2(CCOCC2)/C(=N/O)/N C44785143
C1CCCC(CC1)(CC(=O)N[C@H]2CCCC[C@H]2[NH3+])C(=O)[O-] C48838544
C[C@@H](c1ccc(cc1)Br)NC(=O)C/C(=N/O)/N C49527704
Cc1ccc(cc1N)[C@H](CCC(=O)NC[C@@H]2CCCO2)O C49893727
c1cc(c(cc1[C@@H](CCC(=O)NC[C@H]2CCCO2)O)N)Cl C49925999
C[C@H](C/C(=N/O)/N)NC(=O)Cc1c(cccc1Cl)F C50389043
Cc1c(c(n(n1)C[C@@](c2ccccc2)(C(=O)N)N)C)Cl C50588129
C[C@H](C1CC1)NC(=O)c2cc(cnc2NN)Br C51128194
c1cc(c(cc1Cl)/C(=N\O)/N)N2CCCC[C@@H]2CCO C52860503
C[C@@](c1ccccc1)(C(=O)[O-])NC(=O)N2CCC(CC2)[NH3+] C52880483
C[C@](c1ccccc1)(C(=O)[O-])NC(=O)N2CCC(CC2)[NH3+] C52880485
C[C@H]1CCC[C@@](C1)(CO)NC(=O)COc2ccc(cc2)N C53112557
C[C@H]1CCC[C@@](C1)(CO)NS(=O)(=O)Cc2ccc(cc2)N C53113204
C[C@@H]1CCC[C@](C1)(CO)NS(=O)(=O)Cc2ccc(cc2)N C53113207
C[C@H]1CCC[C@@](C1)(CO)NS(=O)(=O)c2cc(cs2)N C53113506
C[C@H]1CCC[C@](C1)(CO)NS(=O)(=O)c2cc(cs2)N C53113512
C[C@H]1CCC[C@@](C1)(CO)NS(=O)(=O)c2ccc(cc2F)N C53113559
C[C@@H]1CCC[C@](C1)(CO)Nc2ccc(cc2N)S(=O)(=O)C C53114840
CCC1(C(=O)N(c2cc(ccc2O1)N)CCC(=S)N)CC C58006384
C[C@@](c1ccc(cc1)OC)(C(=O)[O-])N[C@@H]2CCCC[C@@H]2[NH3+] C48846479
c1cc(c(cc1N2CCC[C@H]2CCCO)Cl)/C(=N\O)/N C61856144
c1cc(c(cc1N)C(=O)N)N2CCN(CC2)CC(F)(F)F C61948906
c1cc(c(cc1Cl)N2CCCC[C@H]2CCO)/C(=N\O)/N C62789318
Cc1csc(n1)CCNC(=O)c2c(c([nH]n2)C(C)C)N C63132229
c1ccc2c(c1)CCC[C@@]2(CNc3cc(ccn3)C(=O)N)O C66859805
COc1ccc(c(c1OC)OC)[C@H]2c3c(c4ccccc4[nH]3)C[C@@H]([NH2+]2)C(=O)[O-] C04012430
c1ccc(cc1)NC(=S)N(CCO)Cc2cc3cc4c(cc3[nH]c2=O)OCO4 C04160422
CC[C@@H](CO)NC(=O)C(=O)Nc1c2c(nn1c3ccc(cc3)Cl)CSC2 C04941756
c1cc(ccc1/C=C/2\C(=O)NC(=S)N(C2=O)c3ccc(cc3)Cl)OCC(=O)N C01407313
CS(=O)(=O)Nc1ccccc1C(=O)C[C@]2(c3cc(ccc3NC2=O)Cl)O C08845848
c1cc(sc1)CN2[C@@H]([C@@]34C=C[C@@H](O3)[C@@H]([C@H]4C2=O)C(=O)N)C(=O)NC5CCCCC5 C12645363
c1ccc2c(c1)N(C(=O)CS2)CC(=O)NNC(=S)NC[C@@H]3CCCO3 C22896574
c1ccc2c(c1)c(=O)[nH]c(=O)n2CCC(=O)NC[C@H](c3ccc(c(c3)F)F)O C31297161
Cc1c(c(n(n1)CC(=O)NNC(=S)NC[C@@H]2CCCO2)C)Br C01120662
CC(C)S(=O)(=O)c1c(ccc(c1O)c2ccccc2O)[C@H](CC=O)NC=O C39498701
CC[C@H](C)C(=O)N1C[C@@H](C2(C1)CC[NH2+]CC2)C(=O)NC3CCC(CC3)C(=O)[O-] C39657958
CC(C)C(=O)N1C[C@H](C2(C1)CC[NH2+]CC2)C(=O)NCC3CCC(CC3)C(=O)[O-] C39662659
Cc1ccccc1[C@H](CC(=O)N(C)Cc2ccc3c(c2)OCCO3)NC(=O)N C40069605
Cc1cc2c(o1)CC(C[C@@H]2NC(=O)C(=O)Nc3ccccc3CC(=O)NC)(C)C C41897539
CC[C@H](C)[C@@]1([C@@H]2[C@@H]([C@@H]([NH2+]1)c3ccccc3O)C(=O)N(C2=O)C(C)(C)C)C(=O)[O-] C43221645
CC[C@H](c1ccc(cc1)Cl)NC(=O)NNC(=O)C[C@@H]2CCS(=O)(=O)C2 C45405754
CN(C[C@@H]1COc2ccccc2O1)C(=O)C[C@@H](c3ccccc3F)NC(=O)N C45930671
CCn1c2ccc(cc2[nH]c(=O)c1=O)C(=O)NC[C@@H](c3cccc(c3)Cl)O C46689595
c1ccc(cc1)OCc2ccccc2NC(=O)C(=O)N3CCC(CC3)C(=O)N C52697078
Cc1ccc(cc1)C(=O)N2CCN(CC2)C(=O)CNc3ccc(c(c3)C(=O)N)F C55850281
C[C@H]1CN(C[C@@H](O1)C)Cc2ccccc2CN[C@@H](C)C(=O)NC(=O)NC(C)C C56160124
C[C@@H](c1ccccc1C(F)(F)F)NC(=O)NNC(=O)[C@@H]2CCS(=O)(=O)C2 C56853277
c1ccc(c(c1)C(=O)Nc2nc(cs2)CC(=O)N3CCC(CC3)C(=O)N)F C46565457
CCNC(=O)[C@@H]1CCCN(C1)C(=O)CCCC[C@H]2[C@H]3[C@@H](CS2)NC(=O)N3 C61531953
c1cc(cc(c1)NC(=O)C(=O)NC[C@@H](c2ccc(cc2)F)O)Cn3cccn3 C62131722
c1ccc(c(c1)NC(=O)C(=O)NC[C@@H](c2ccc(cc2)Cl)O)n3cccn3 C62206625
C#Cc1cccc(c1)NC(=O)C(=O)NCc2cccc(c2)NC(=O)[C@H]3CCCO3 C63211045
Cc1ccc(c(c1)NC(=S)NNC(=O)CCn2c3ccccc3c(=O)cn2)F C63344623
CNC(=O)C1CCC(CC1)NC(=O)C(=O)Nc2ccccc2OC(F)(F)F C63432514
Cc1ccccc1[C@H](CC(=O)N2CCCN(CC2)c3nccs3)NC(=O)N C64751420
Cc1cc(ccc1NC(=O)C(=O)N2CCC(CC2)CO)C(=O)NC3CCCC3 C65708110
CC1=C[C@@H]2[C@](C[C@@H]1OC(=O)CC(C)C)([C@@]3([C@@H]([C@@H]([C@@H]([C@@]34CO4)O2)O)O)C)CO C65748761
c1cc(cc(c1)NC(=O)C(=O)N2CCC[C@@H](C2)CCC(=O)N)c3nccs3 C66221858
CC(C)N(C)c1ccc(cc1F)NC(=O)C(=O)N2CCC[C@H](C2)CCC(=O)N C66221931
c1cc(c(cc1NC(=O)C(=O)N2CCC[C@H](C2)CCC(=O)N)F)OC(F)F C66221939
C[C@H](c1ccc(c(c1)Cl)F)N[C@H](C)C(=O)c2c(n(c(=O)n(c2=O)C)C)N C66391683
c1cc(ccc1C[C@@H](CNC(=O)[C@@H]2CCCN(C2)c3cnccn3)C(=O)N)F C66456530
c1cc(ccc1C[C@@H](CNC(=O)[C@H]2CCCN(C2)c3cnccn3)C(=O)N)F C66456532
c1cc(ccc1C[C@H](CNC(=O)[C@H]2CCCN(C2)c3cnccn3)C(=O)N)F C66456533
Cc1ccc(cc1)[C@H](CC(=O)Nc2ccc(c(c2)NC(=O)OC)F)NC(=O)C C66489048
Cc1cnc(o1)c2cccc(c2)NC(=O)C(=O)NC[C@H](c3ccc(cc3)F)O C66984633
c1cc2c(cc1CNC(=O)CCCC[C@@H]3[C@H]4[C@@H](CS3)NC(=O)N4)OCCO2 C67129771
C1CC1C(=O)N2CCC(CC2)NC(=O)CCCC[C@@H]3[C@H]4[C@@H](CS3)NC(=O)N4 C67143826
CC(C)C(=O)N1CCC(CC1)NC(=O)CCCC[C@H]2[C@H]3[C@@H](CS2)NC(=O)N3 C67161138
Cc1ccc(cc1NC(=O)NC[C@@H](c2ccc(cc2)F)O)N3C(=O)CCC3=O C67289906
c1cc(ccc1c2csnn2)NC(=O)C(=O)NC[C@H](c3ccc(cc3)F)O C67346295
Cc1ccc(cc1OC)CNC(=O)C(=O)Nc2ccc3c(c2)NC(=O)CS3 C67392036
CNC(=O)Cc1ccccc1NC(=O)C(=O)NCc2ccccc2N3CCCC3 C67440465
CS(=O)(=O)N1CCC(CC1)NC(=O)NC[C@@H](c2ccc3ccccc3c2)O C67457015
C[C@@H](C(=O)N1CCCCC1)NC(=O)CCCC[C@@H]2[C@@H]3[C@@H](CS2)NC(=O)N3 C67614277
c1ccc(c(c1)[C@H]2C3=C(CN(C3=O)CCO)NC(=O)N2)F C12346669
c1ccc(c(c1)C(=S)N)OCC(=O)N[C@H]2CCOC2=O C19814726
Cc1c(c(n(n1)C)C)CCNc2c(cccn2)C(=O)N C32825096
c1cc2c(cc1N)CCCC(=O)N2CC(=O)NCC#N C35323009
CC[C@H](C)NC(=O)Cn1cnc2ccc(cc2c1=O)N C35328609
c1cc(cc(c1)n2ccc(n2)C(=O)N(CCO)C3CC3)N C36127535
CC(C)N(CCO)S(=O)(=O)c1ccc(cc1C#N)N C36131131
CC(C)(C)NC(=O)[C@@H](c1ccc(cc1)O)N(C)C(=O)CO C36536277
CN1CCN([C@H](C1)c2ccccc2)C(=O)C/C(=N/O)/N C36929711
c1cc(=O)[nH]cc1C(=O)Nc2ncc(s2)C#CCCO C37549596
c1cc(nc(c1)NC(=O)[C@@H]2CSC(=O)N2)C#CCCO C37550486
CN([C@H]1CCSC1)S(=O)(=O)c2ccnc(c2)NN C38009046
Cc1c(nnc(c1C(=S)N)N2CCN(CC2)CCO)C C40291263
CCOC1CCN(CC1)C(=O)c2c3cc(ccc3[nH]n2)N C40678219
C[C@H](C(=O)NC1CC1)[S@](=O)c2nc3ccc(cc3o2)N C42195673
C[C@@H](C(=O)N1CCCC1)[S@](=O)c2[nH]c3cc(ccc3n2)N C42196107
CCCN(CC(=O)N(C)C)c1cc2c(cc1N)CC(=O)N2 C42421078
c1cc(ncc1S(=O)(=O)N2CCCSCC2)NN C42444992
C[C@@H]1C[C@@H]1C(=O)NCCC(=O)N[C@@H]2CCCCNC2=O C42480753
C[C@H]1C[C@H]1C(=O)NCCC(=O)N[C@@H]2CCCCNC2=O C42480759
CC(C)(C)OC(=O)N1CCc2c1c(ccc2)C[C@H](C(=O)[O-])[NH3+] C44286689
CCOC1CCN(CC1)C(=O)C2(CCCC2)/C(=N/O)/N C44785628
C[C@@]1(CCS(=O)(=O)C1)NNC(=O)NCC(F)(F)F C46915057
C1CS(=O)(=O)C[C@@H]1NNC(=O)NCC(F)(F)F C46916064
CN(CC1CC1)C(=O)C(=O)Nc2c(ccs2)C(=O)N C48005686
CN(C1CC[NH2+]CC1)C(=O)NC2(CCCCCC2)C(=O)[O-] C48842029
CC[C@@H]1CO[C@H](CN1C(=O)c2cccc(c2)/C(=N/O)/N)C C48917157
CCNC(=O)[C@H](C)NC(=O)C1(CCCCC1)NC(=O)C C48951497
C[C@@H](CN1CCCC1=O)NC(=O)NC2CCC(CC2)O C49153726
CCc1nc(cs1)CC(=O)N2CCC[C@@H](C2)NC(=O)N C49519677
c1cc(ccc1N(CC(=O)[O-])C(=O)N2CC[C@H](C2)[NH3+])Cl C50244540
c1cc(sc1C(=O)[O-])S(=O)(=O)N2CC[C@H](C2)C[NH3+] C50250663
CC1CCC(CC1)NC(=O)[C@@H](C)N2CCO[C@@H](C2)C(=O)N C51105324
CC(C)[C@H](C(=O)NC(C)(C)C)N1CCO[C@@H](C1)C(=O)N C51131711
Cc1ccc(c(n1)Sc2cc(nn2C)C)/C(=N/O)/N C52309924
c1cscc1CN(c2c(nccn2)/C(=N\O)/N)C3CC3 C54381436
Cc1cc(c(o1)C)C(=O)NCC(=O)NC2CCC(CC2)O C54885972
Cc1c(sc(n1)N)C(=O)N[C@H](C)CN2CCCC2=O C55173181
c1cc(ccc1N)N2CCN(CC2)CCN3CCNC3=O C57469990
CCOc1cc(ccc1OC)c2[nH]c(=O)cc(n2)[C@@H](C)N C58054829
CN(c1cccc(c1)/C(=N/O)/N)C(=O)C2CCOCC2 C59952599
c1csc(c1Br)Cn2cnc(n2)/C(=N\O)/N C61843666
CCNC(=O)CCN1c2ccc(cc2O[C@@H](C1=O)C)N C61912489
CCCC1(CCN(CC1)C(=O)N2CC[C@H](C2)[NH3+])C(=O)[O-] C62847384
CCC[C@@]1(CCN(C1)C(=O)N2CCC[C@@H](C2)[NH3+])C(=O)[O-] C62926053
CCC[C@@]1(CCN(C1)C(=O)N2CC[C@@H](C2)C[NH3+])C(=O)[O-] C62935101
C=CCOc1ccc(cc1)N2C[C@@H](CC2=O)C(=O)NN C66055588
CC(C)Oc1ccc(cc1)N2C[C@@H](CC2=O)C(=O)NN C66055596
CCn1c(cc(n1)C)C(=O)NC2CCC(CC2)C(=O)N C66634781
CC(=O)NCc1ccc(s1)C(=O)NNC(=O)C2CC2 C67127048
c1ccc(c(c1)/C=C\2/C(=O)N(C(=S)S2)CCC(=O)NNC(=O)c3cccc(c3)O)Cl C02252272
CCc1ccc2c(c1)[C@@]3([C@H]4[C@@H]([C@H]([NH2+]3)CCC(=O)[O-])C(=O)N(C4=O)CCc5ccccc5)C(=O)N2 C08790604
CCc1ccc2c(c1)[C@]3([C@H]4[C@@H]([C@H]([NH2+]3)CCC(=O)[O-])C(=O)N(C4=O)CCc5ccccc5)C(=O)N2 C08790605
Cc1cc2c(c(=O)[nH]1)[C@]3(c4ccccc4N(C3=O)Cc5ccc(cc5)F)C(=C(O2)N)C(=O)OC C09189949
C[C@H](C(=O)Nc1c(c2c(s1)CCC2)C(=O)N)Sc3c4cnn(c4ncn3)c5ccccc5 C09217275
CCN(c1c(n(c(=O)[nH]c1=O)Cc2ccccc2)N)C(=O)CN3CCCSc4c3cccc4 C09368298
c1c2c(cc3c1c(co3)CC(=O)OCC(=O)Nc4c(c5c(s4)CCC5)C(=O)N)CCC2 C09587837
CC(=O)N/C(=C\c1ccccc1)/C(=O)OCC(=O)NNC(=O)c2ccccc2Br C09984359
C[C@H](C(=O)NCC(=O)NC1CC1)SCc2[nH]c(=O)c3c(csc3n2)c4ccccc4 C10087602
c1ccc(c(c1)CN2C(=O)CNC2=O)C(=O)NNC(=O)c3cc4c(s3)CCCCCC4 C10289501
Cc1ccc(cc1)N2[C@H]([C@H](CC2=O)C(=O)Nc3nc(cs3)CC(=O)N)c4cccs4 C11000769
c1ccc(c(c1)/C=C/2\C(=O)N(C(=S)S2)CCC(=O)NNC(=O)c3cccc(c3)O)F C12032352
CCn1c2c(cc(cc2nc1c3ccccc3F)NC(=O)C)C(=O)N[C@H]4CCCCNC4=O C12047928
CC(=O)[C@@H]1[C@H](NC(=O)N[C@]1(C(F)(F)F)O)c2cn(nc2c3cccs3)c4ccccc4 C12377591
Cc1c(c(=O)[nH]c(=O)[nH]1)NC(=O)CSc2c3c4c(sc3nc(n2)C5CC5)C[C@@H](CC4)C C13510591
Cc1cc(c(s1)C)c2cc(c3cnn(c3n2)C(C)C)C(=O)Nc4nc(cs4)CC(=O)N C14369696
CCCCn1c(c(c(=O)[nH]c1=O)N(C)C(=O)COc2ccc(cc2F)Br)N C14655169
CN(C)c1ccc(cc1)/C=N/Nc2[nH]nc(n2)SCC(=O)N[C@@H]3CCCc4c3cccc4 C20832726
c1cc(ccc1[C@@H](CC(=O)OCC(=O)c2ccc(s2)Br)NC(=O)N)Cl C20970482
c1ccc(c(c1)/C=C\2/C(=O)N(C(=O)S2)CCNC(=O)COc3ccc(cc3)C(=O)N)F C22312904
c1ccc(cc1)CN2C(=O)[C@@H]3[C@H](N[C@]4([C@H]3C2=O)c5ccccc5NC4=O)Cc6ccc(cc6)O C15229803
CCOc1ccccc1NC(=O)/C(=N\NC(C)(C)C)/[C@@H]2C(=O)Nc3ccccc3[S@@]2=O C17216082
Cc1ccc(cc1)c2nc(cs2)C(=O)NN3C(=O)[C@H](NC3=O)Cc4c[nH]c5c4cccc5 C28850469
C[C@H]1CCCN(C1)c2nc3c(s2)c(ncn3)SCC(=O)Nc4ccccc4C(=O)N C35533504
c1cc(oc1)CN([C@@H](c2ccc(cc2)O)C(=O)NC3CCCCC3)C(=O)[C@@H]4CCC(=O)N4 C36504495
Cc1cccc(c1)CC(=O)N2C[C@H](C3(C2)CC[NH2+]CC3)C(=O)NC4CCC(CC4)C(=O)[O-] C39658259
Cc1cc(ccc1F)C(=O)N2C[C@@H](C3(C2)CC[NH2+]CC3)C(=O)NCC4CCC(CC4)C(=O)[O-] C39662762
Cc1cccc(c1)CC(=O)N2C[C@@H](C3(C2)CC[NH2+]CC3)C(=O)NCC4CCC(CC4)C(=O)[O-] C39662870
Cc1c(c(=O)[nH]c(n1)SC[C@H]2NC(=NO2)c3cccc(c3)Br)CCC(=O)O C39668091
CCc1ccc(cc1)C(=O)N2C[C@H](C3(C2)CC[NH2+]CC3)C(=O)N[C@@H](CC(=O)[O-])c4ccccc4 C39682326
c1ccc(cc1)[C@H](CC(=O)[O-])NC(=O)[C@H]2CN(CC23CC[NH2+]CC3)C(=O)c4cc(ccc4F)Cl C39682508
Cc1ccc(c(c1)C)C(=O)N2C[C@H](C3(C2)CC[NH2+]CC3)C(=O)N[C@@H](CC(=O)[O-])c4ccccc4 C39682566
Cc1ccsc1C(=O)N2C[C@H](C3(C2)CC[NH2+]CC3)C(=O)N[C@@H](CC(=O)[O-])c4ccccc4 C39682610
Cc1ccsc1C(=O)N2C[C@H](C3(C2)CC[NH2+]CC3)C(=O)N[C@H](CC(=O)[O-])c4ccccc4 C39682612
Cc1ccccc1CC(=O)N2C[C@@H](C3(C2)CC[NH2+]CC3)C(=O)N[C@@H](CC(=O)[O-])c4ccccc4 C39682617
Cc1cc(cc(c1O)C)[C@H]2[C@H]3[C@@H](C(=O)N(C3=O)C(C)(C)C)[C@@]([NH2+]2)(Cc4ccccc4)C(=O)[O-] C43221269
CCc1cccc(c1N2C(=O)[C@H]3[C@@H]([NH2+][C@@]([C@@H]3C2=O)([C@@H](C)O)C(=O)[O-])c4ccccc4C)CC C43221840
CC[C@@H](C)[C@@H](CO)NC(=O)[C@H](C(C)C)NC(=O)[C@H]1C(S[C@@H]2N1C(=O)c3c2cccc3)(C)C C43732376
CCCCN1C(=O)[C@H]2[C@@H]([NH2+][C@@]([C@@H]2C1=O)(CO)C(=O)[O-])c3ccc(cc3)/C=C/c4ccccc4 C33919808
Cc1c(sc(n1)SCC(=O)N[C@H](c2ccc3c(c2)OCCCO3)C(C)C)CC(=O)N C48325793
Cc1cc(cc2c1NC(=O)[C@@]23[C@H]4[C@@H]([C@H](N3)[C@@H](C)O)C(=O)N(C4=O)CCc5ccccc5)Cl C15959239
Cc1ccccc1OCC(=O)NCC(=O)N/N=C\2/c3cc(ccc3NC2=O)Br C01813403
CC[C@H](C)N1C(=O)[C@@H]2[C@H](N[C@@]3([C@@H]2C1=O)c4cc(ccc4NC3=O)F)Cc5ccc(cc5)O C35375251
CC[C@H](C)N1C(=O)[C@@H]2[C@H](N[C@]3([C@@H]2C1=O)c4cc(ccc4NC3=O)F)Cc5ccc(cc5)O C16022258
CCOc1cc(ccc1O)[C@H]2c3c(n[nH]c3C(=O)N2Cc4ccncc4)c5ccccc5O C08845136
Cc1ccccc1CSc2nc(=O)c3c(n2C)NC(=O)C[C@@H]3c4ccc(cc4)OCC(=O)N C46016985
Cc1cccc(c1)CSc2nc(=O)c3c(n2C)NC(=O)C[C@@H]3c4ccc(cc4)OCC(=O)N C35171291
CCN(CC(=O)N(CC)c1c(n(c(=O)[nH]c1=O)Cc2ccccc2)N)c3cccc(c3)F C59419080
C[C@@H](C1=NC(=O)C2=C(CSC2=N1)c3cccs3)S[C@@H]4NN=C(N4C)CCC(=O)N C39756608
Cc1ccc(cc1)CSC2=NC(=O)[C@H]3[C@@H](CC(=O)NC3=N2)c4ccc(cc4)OCC(=O)N C64773870
CC1CCC2(CC1)C(=O)N(C(=O)N2)NC(=O)c3cccnc3[S-] C05938938
Cc1ccccc1OCC(=O)NNC(=O)[C@@H]2CC=CC[C@H]2C(=O)[O-] C13252695
c1cc(cc(c1)F)OCC(=O)NNC(=O)[C@H]2CC=CC[C@H]2C(=O)[O-] C13252715
c1cc(cc(c1)F)OCC(=O)NNC(=O)[C@@H]2CC=CC[C@@H]2C(=O)[O-] C13252721
C[C@H](C(=O)NNC(=O)[C@H]1CC=CC[C@@H]1C(=O)[O-])Oc2ccc(cc2)F C13255465
Cc1cc(nc(c1C(=O)[O-])S[C@H](C)C(=O)NC(=O)NC2CC2)C C13271098
c1ccc(cc1)[C@H](/C(=N\NC(=O)CC#N)/c2c(nc3cc(ccc3n2)Cl)[O-])O C05398804
CCCCN1C(=O)/C(=C/NNC(=O)c2ccccc2Cl)/C(=NC1=O)[O-] C09318980
CCCc1nc2c(c(c(s2)C(=O)N)C)c(=O)n1[C@H](CC)C(=O)[O-] C20374174
Cc1cc(n(n1)c2[nH]c(c(c(=O)n2)C)C)NC(=O)[C@@H]3CCCC[C@H]3C(=O)[O-] C20830666
C[C@H]1CCc2c(cc(s2)C(=O)NNC(=O)c3ccc(nn3)[O-])C1 C24308305
Cn1c(c2ccc(cc2nc1=S)C(=O)N3CCC(CC3)C(=O)N)[O-] C24599469
CC(C)c1nnc(s1)/N=C(/C2=NN([C@H](C2)C(=O)N)c3ccccc3)\[O-] C30647258
c1ccc2c(c1)c3c([nH]2)[C@@H](N[C@@H](C3)C(=O)[O-])c4ccc(cc4)[N+](=O)[O-] C35079071
c1ccc2c(c1)c3c([nH]2)[C@H](N[C@@H](C3)C(=O)[O-])c4ccc(cc4)[N+](=O)[O-] C35079073
c1ccc2c(c1)c3c([nH]2)[C@@H](N[C@H](C3)C(=O)[O-])c4ccc(cc4)[N+](=O)[O-] C35079075
CC(=O)NCCc1c2ccccc2[nH]c1/C=C\3/C(=O)N=C(N(C3=O)c4ccccc4)[O-] C36496278
Cc1cc(sc1C(=O)[O-])S(=O)(=O)N[C@H]2CCCCNC2=O C37028119
Cc1c(c([nH]n1)[O-])[C@@H](c2ccccc2[N+](=O)[O-])C3=C(N=N[C@@H]3O)C C39000796
Cc1c(c([nH]n1)[O-])[C@H](c2ccccc2[N+](=O)[O-])C3=C(N=N[C@@H]3O)C C39000797
Cc1c(c([nH]n1)[O-])[C@H](c2cccc(c2)[N+](=O)[O-])C3=C(N=N[C@@H]3O)C C39012693
c1ccc(cc1)Cc2cc3c(c4c(n(c3=O)[O-])C(=O)C[C@H](N4)O)nc2 C39450274
Cc1c(c([nH]n1)[O-])[C@H]([C@@H]2C=CC=C[C@@H]2OCC=C)C3=C(N=N[C@@H]3C)O C39741308
COc1cccc2c1oc(c2)C(=O)C3=C(C(=O)N([C@@H]3c4ccc(cc4)O)CCO)[O-] C40097979
CC[C@@H]1CCCCN1c2c(c(ncn2)N3CCC(CC3)C(=O)[O-])N C40734109
CC[C@H]1CCCCN1c2c(c(ncn2)N3CCC(CC3)C(=O)[O-])N C40734112
CC(C)C[C@H](c1nnc2n1cccc2)NC(=O)c3cc([nH]c(=O)c3)[O-] C40817495
c1cc(ccc1[C@H]2[C@H]3[C@@H](C(=NC3=O)[O-])ON2CCC(=O)N)C(F)(F)F C43210747
c1ccc(cc1)c2ccc(cc2)[C@H]3[C@H]4[C@@H](C(=NC4=O)[O-])ON3CC(=O)N C43210912
c1ccc(cc1)[C@@]2([C@H]3[C@@H]([C@@H]([NH2+]2)c4ccccn4)C(=NC3=O)[O-])C(=O)[O-] C43218981
Cc1cc(on1)[N-]S(=O)(=O)c2cc(cnc2N)Br C50632486
C[C@@H]1CN(C[C@H](O1)C)CCNC(=O)c2ccc3c(c2)nc(=S)[nH]c3[O-] C51449763
c1ccc(c(c1)/C=N/NC(=O)c2cnc3nc(nn3c2[O-])C(F)(F)F)O C02782151
CC1([C@@H](N[C@@H](S1)NC(=O)c2c(cccc2OC)OC)C(=O)[O-])C C57251169
CC1(CC2=C([C@H]([C@@H]3C(=NNC3=O)N2)c4ccccc4C(=O)[O-])C(=O)C1)C C18195563
COc1cc2c(cc1OC)nc(n(c2=O)NC(=S)NC3CC3)[S-] C59228444
C[C@H](c1[n-]nnn1)N[C@@H]2c3cc(cc(c3NC2=O)Br)F C44926743
Cc1c(sc(n1)C)C(=O)N/N=C/c2cc(c(cc2[O-])O)[N+](=O)[O-] C41213706
Cn1cc(c(=O)c2c1cccc2N)C(=O)N3CCC(CC3)C(=O)[O-] C62321172
Cc1c(sc(c1C(=O)[O-])NC(=O)N[C@@H]2CCS(=O)(=O)C2)C C62827510
Cc1c(nc(nn1)NNC(=O)c2ccc(c(c2)F)Br)[O-] C63465649
CC1=C2[C@H](CC(=O)N[C@@H]2N(N1)c3ccc(nn3)[O-])c4ccsc4 C63823657
CC/C(=N\Cc1cc(cc(c1)OC)OC)/c2c([nH]c(=O)[nH]c2=O)[O-] C05625196
C[C@@H]1C(=C(NO1)C)COc2ccc(cc2)C/C(=N/c3[nH]ncn3)/[O-] C64070149
C[C@H]1CC=C(O1)[C@@](CCNC(=O)c2ccc(nn2)[O-])(C(F)(F)F)O C64245887
C[C@H]1CC=C(O1)[C@](CCNC(=O)c2ccc(nn2)[O-])(C(F)(F)F)O C64245889
C[C@@H]1CC=C(S1)c2[nH]nc(n2)/N=C(/CNC(=O)CC(C)(C)C)\[O-] C64303417
c1c2c(nc(nc2[O-])SCC(=O)NC3CCCC3)n(n1)CCO C07417888
Cc1c(c(nc(n1)N)c2ccc(cc2)OC[C@H]3CCCO3)C(=O)[O-] C66135186
CC(C)CCC(=O)NNC(=O)c1cccc(c1)n2c(=O)ccc(n2)[O-] C66790711
Cc1c(=O)n(c(nn1)SCc2ccc(s2)C(=O)[O-])N C20395432
[H]/N=C\1/NC(=O)/C(=C\c2ccc(cc2)O[C@H](C)C(=O)[O-])/S1 C23128355
C[C@H]1c2c(cc3c(c2O)C(=O)CC[C@H]3O)C[C@@H](O1)CC(=O)[O-] C35456280
Cc1cc(no1)CS(=O)(=O)[N-]c2ccc(cc2C#N)N C36743297
c1cc(ccc1CC(=S)N)OCCn2c(=O)ccc(n2)[O-] C37144792
C[C@@H](C(=O)N)n1c2cccc(c2nc1SCC(=O)[O-])F C37423114
c1ccc2c(c1)N(C[C@@H](O2)C(=O)N)C(=O)[C@@H]3C[C@@H]3C(=O)[O-] C37518179
c1cc(sc1)C(=O)NC2(CCC2)c3[nH]cc(n3)C(=O)[O-] C37590759
c1c(nc([nH]1)C2(CCC2)NC(=O)C[C@@H]3CCC=C3)C(=O)[O-] C37590794
C[C@H]1C(=O)Nc2cc(ccc2O1)NC(=O)[C@H]3C[C@@H]3C(=O)[O-] C37793698
c1c2c(cc(c1NC(=O)[C@@H]3C[C@@H]3C(=O)[O-])Cl)NC(=O)C2 C37793954
c1c2c(cc(c1Cl)NC(=O)/C=C/C(=O)[O-])OCC(=O)N2 C37794049
C[C@H]1CC[C@H](CN1C(=O)[C@@H]2CC=CC[C@@H]2C(=O)[O-])C(=O)N C37835217
C1CCc2c(c(c(c(=O)[nH]2)C(=O)NC[C@H]3CCCO3)[O-])C1 C13124084
C[C@@H]1CCC2=C(C1)[C@H](NN2c3[nH]c4ccccc4n3)C(=O)[O-] C39778506
CCC1CCC(CC1)(C(=O)[O-])NC(=O)N2CCC(CC2)O C40550018
c1cc(c(c(c1)Cl)F)NC(=O)N2C[C@H](C[C@@H]2C(=O)[O-])O C40559850
c1cc(c(c(c1)Cl)F)NC(=O)N2C[C@@H](C[C@H]2C(=O)[O-])O C40559851
c1c(sc(n1)NC(=O)N2C[C@@H](C[C@@H]2C(=O)[O-])O)Br C40592496
c1cc(c(cc1F)NC(=O)NC[C@@H]2COCCO2)C(=O)[O-] C40604966
c1cc(c(cc1F)NC(=O)NC[C@H]2COCCO2)C(=O)[O-] C40604967
c1cc(ccc1c2ccc(c(=O)n2CC(=O)N)C(=O)[O-])F C41606513
c1csc2n1c(c(n2)N3CCCC[C@H]3C(=O)N)C(=O)[O-] C42405250
C[C@@]1([C@H]2[C@@H]([C@@H]([NH2+]1)c3cccc(c3)C(F)(F)F)C(=NC2=O)[O-])C(=O)[O-] C43218509
C[C@]1([C@H]2[C@@H]([C@@H]([NH2+]1)c3cc4ccccc4o3)C(=NC2=O)[O-])C(=O)[O-] C43218661
Cc1cc(c(o1)C)[C@@H](C)NC(=O)N2C[C@H](C[C@@H]2C(=O)[O-])O C44731686
Cc1cc(c(o1)C)[C@H](C)NC(=O)N2C[C@H](C[C@@H]2C(=O)[O-])O C44731687
Cc1cc(c(o1)C)[C@H](C)NC(=O)N2C[C@@H](C[C@H]2C(=O)[O-])O C44731726
Cc1cc(c(o1)C)[C@@H](C)NC(=O)N2C[C@H](C[C@H]2C(=O)[O-])O C44731727
c1cc(c(cc1Br)O)C(=O)NCc2[n-]nnn2 C44929555
Cc1ccc(s1)[C@@H](C)NC(=O)N2C[C@H](C[C@@H]2C(=O)[O-])O C49188137
CC(C)c1csc(n1)NC(=O)N2C[C@H](C[C@H]2C(=O)[O-])O C49238522
Cc1ccccc1[C@@H](C)NC(=O)N2C[C@@H](C[C@@H]2C(=O)[O-])O C49527536
Cc1ccccc1[C@H](C)NC(=O)N2C[C@@H](C[C@H]2C(=O)[O-])O C49527622
CC[C@H](c1cccs1)NC(=O)N2C[C@H](C[C@H]2C(=O)[O-])O C49533100
Cc1c(sc(n1)C)[C@@H](C)NC(=O)NC(=O)/C=C/C(=O)[O-] C49539178
CCCC1CCC(CC1)NC(=O)N2C[C@H](C[C@@H]2C(=O)[O-])O C49548639
C1Cc2c(sc(n2)NC(=O)N3C[C@H](C[C@H]3C(=O)[O-])O)C1 C49548762
Cc1ccc(c(n1)N2CCCC[C@H]2CCC(=O)[O-])C(=O)N C50923673
Cc1c(c(n[nH]1)C)NC(=O)N2CCC(CC2)CCC(=O)[O-] C50929878
Cc1ccc(o1)CNC(=O)N[C@]2(CCC[C@H](C2)C)C(=O)[O-] C53041325
C1C[C@H](CN(C1)C(=O)[C@@H]2CCCN(C2)C(=O)N)CC(=O)[O-] C54295437
Cc1c(c([nH]n1)C(=O)Nc2c(cccn2)[O-])Br C54704942
c1c(cc(c(c1NC(=O)N2C[C@H](C[C@@H]2C(=O)[O-])O)F)F)F C61121301
CC(C)[C@]1(CC(=O)N(C1=O)c2ccc(cc2C(=O)[O-])N)C C62831612
CCC1(CCN(CC1)C(=O)c2c(nc(s2)N)C)C(=O)[O-] C62845302
C[C@@]1(CCCN(C1)C(=O)c2cccc(c2)C(=O)N)C(=O)[O-] C62868094
CC[C@]1(CCCN(C1)C(=O)Nc2c([nH]nc2C)C)C(=O)[O-] C62873951
CCC[C@@]1(CCCN(C1)c2ccc(cn2)C(=O)N)C(=O)[O-] C62875366
c1cc2c(c(c1)N[C@H]3CCS(=O)(=O)C3)c(=O)[nH]nc2[O-] C62961198
CC1(O[C@H]2[C@@H](O1)[C@@H](O[C@@H]2C(=O)[O-])n3cnc4c3ncnc4N)C C05033976
C1CCN(CC1)c2[nH]c(=O)c3c(n2)NC(=O)C[C@@H]3C(=O)[O-] C12321420
CC1(O[C@H]2[C@@H](O1)[C@H](O[C@@H]2C(=O)[O-])n3cnc4c3ncnc4N)C C02244188
CC1(O[C@@H]2[C@H](O1)[C@H](O[C@@H]2C(=O)[O-])n3cnc4c3ncnc4N)C C15658626
c1cc([nH]c1C(=O)NC2(CCCCC2)C(=O)[O-])[N+](=O)[O-] C20215433
c1ccc2c(c1)N(C[C@@H](O2)C(=O)[O-])C(=O)c3c[nH]c(=O)[nH]3 C20259612
CC[C@H](C(=O)[O-])Nc1[nH]c2c(n1)n(c(=O)n(c2=O)C)C C35410923
c1cc(sc1C(=O)[O-])NC(=O)CN2C(=O)CNC2=O C35424989
C1C[C@H](CN(C1)C(=O)N)C(=O)N2CCN(CC2)CC(=O)[O-] C35680132
c1ccc2c(c1)C[C@@H](N(C2)c3c(=O)[nH]c(=O)[nH]n3)C(=O)[O-] C36867582
c1ccc2c(c1)C[C@H](N(C2)c3c(=O)[nH]c(=O)[nH]n3)C(=O)[O-] C36867583
CC1CCC(CC1)(C(=O)[O-])NC(=O)CN2C(=O)CNC2=O C37457026
Cc1c(cno1)C(=O)NC2(CCC2)c3[nH]cc(n3)C(=O)[O-] C37590770
Cn1c(ccn1)C(=O)NC2(CCC2)c3[nH]cc(n3)C(=O)[O-] C37590847
CN1C(=O)/C(=C/NNC(=O)c2ccncc2)/C(=NC1=S)[O-] C06856307
Cc1c(c(=O)[nH]c(=O)[nH]1)CCC(=O)N(CC(=O)[O-])C(C)C C37993993
COC1=NC(=O)NC(=O)[C@@H]1/N=C\2/C(=O)NC(=O)N=C2[O-] C39167444
COC1=NC(=O)NC(=O)[C@H]1/N=C\2/C(=O)NC(=O)N=C2[O-] C39167445
c1cc2c(c(c1)N/N=C\3/C(=O)NC(=O)N=C3[O-])C(=O)N=NC2=O C39578133
c1cc(c(nc1)N)C(=O)N2CCC(CC2)c3nc4c(c(n3)[O-])nccn4 C40820022
C[C@@H]1CCCC[C@]1(C(=O)[O-])NC(=O)CN2C(=O)CNC2=O C41037906
CCN(CC(=O)NC(C)C)C(=O)N1C[C@@H](C[C@H]1C(=O)[O-])O C42389024
CC(C)[C@H](C(=O)OC)NC(=O)N1C[C@H](C[C@@H]1C(=O)[O-])O C43438026
Cn1cc(cc1C(=O)N)S(=O)(=O)N2CCO[C@@H](C2)C(=O)[O-] C43703039
C1CCC(C1)N(CC(=O)N)C(=O)N2CCO[C@H](C2)C(=O)[O-] C43707139
C[C@@H](c1[n-]nnn1)NC(=O)c2cc(=O)[nH]c3c2cccc3 C44344688
C[C@H](c1[n-]nnn1)NS(=O)(=O)c2ccccc2C#CCO C44883042
Cc1c2c(=O)[nH]cnc2sc1C(=O)N[C@H](C)c3[n-]nnn3 C44886088
C[C@H](c1[n-]nnn1)NC(=O)c2c[nH]c3ccccc3c2=O C44888102
c1c2c(cc(c1[N+](=O)[O-])NCc3[n-]nnn3)nc[nH]c2=O C44931575
C[C@H](c1[n-]nnn1)NC(=O)c2cc(cnc2)C#CCCO C44977020
CNS(=O)(=O)c1cc(n(c1)C)C(=O)Nc2[n-]ncn2 C26259524
Cn1cc(cc1C(=O)[O-])S(=O)(=O)N[C@H]2CCCNC2=O C50397492
C[C@@H]1CCC[C@](C1)(C(=O)[O-])NC(=O)NCc2nncn2C C50421344
C[C@H](c1nncn1C)NC(=O)N[C@@](C)(C2CC2)C(=O)[O-] C50421624
C[C@H]1C[C@H]1/C(=C(\C#N)/C(=O)c2c(n(c(=O)n(c2=O)C)C)N)/[O-] C51068046
C[C@H](c1[n-]nnn1)NC(=O)N2CC[NH+](CC2)[C@@H](C)C(=O)[O-] C51662028
C[C@@H](c1[n-]nnn1)NC(=O)N2CC[NH+](CC2)[C@H](C)C(=O)[O-] C51662030
CNC(=O)C1CCN(CC1)C(=O)N[C@H](CCOC)C(=O)[O-] C52787550
C[C@@H](CNc1[nH]c2c(n1)n(c(=O)n(c2=O)C)C)C(=O)[O-] C54334795
Cn1c2ccc(cc2nc1[C@H]([C@H](C(=O)[O-])O)O)[N+](=O)[O-] C59233802
Cc1cnc(cn1)CNC(=O)N2C[C@H](C[C@@H]2C(=O)[O-])O C61323190
Cc1nc(on1)CNC(=O)NC(=O)C[C@@H](C)CC(=O)[O-] C61833372
Cc1c(cc(o1)CNC(=O)N2CCC(=O)NCC2)C(=O)[O-] C62100954
c1cc2c(cc1c3c(nnn3CC(=O)N)C(=O)[O-])OCO2 C62216545
CCC[C@]1(CCCN(C1)c2c(=O)[nH]c(=O)[nH]n2)C(=O)[O-] C62875237
CCC[C@]1(CCN(C1)C(=O)c2c[nH]c(=O)[nH]c2=O)C(=O)[O-] C62920754
c1cc2c(cc1C/N=C\3/C4=NC=N[C@@H]4[N-]C(=N3)N)OCO2 C38585267
c1cc2c(cc1C/N=C\3/C4=NC=N[C@H]4[N-]C(=N3)N)OCO2 C38585271
C1C=CO[C@H]1C(=O)NCC(=O)Nc2[n-]c(c(n2)C#N)C#N C64029155
c1cc2c(cc1C(=O)CCC(=O)[O-])CCN2C[C@@H](CO)O C19776098
c1cc2c3c(c1)c(=O)c(c(n3CC2)[O-])C(=O)NCCCO C02099551
c1ccn2c(c1)nc(c2C(=O)[O-])N3CCC[C@H](C3)C(=O)N C35433162
c1cc2c(cc1C(=O)NC3(CCCCC3)C(=O)[O-])nn[nH]2 C36978719
Cc1cc([nH]c(=O)c1C(=O)NC2CCC(CC2)C(=O)[O-])C C37561552
c1cc(c(cc1F)C#CCO)[N-]S(=O)(=O)c2c[nH]nc2 C37745259
c1ccc2c(c1)C[C@H](N(C2)C(=O)[C@@H]3C[C@@H]3C(=O)[O-])C(=O)N C37827831
C[C@@H]1CC[C@H](CN1C(=O)C[C@@](C)(C(C)C)C(=O)[O-])C(=O)N C37835236
CCC[C@](C)(C(=O)[O-])NC(=O)NCc1ccccc1OC C40534340
CCC1CCC(CC1)(C(=O)[O-])NC(=O)N[C@H](C)COC C40535222
CC(C)c1ccccc1NC(=O)N2C[C@H](C[C@H]2C(=O)[O-])O C40536657
Cc1cnc(s1)NC(=O)NC2(CCC(CC2)C)C(=O)[O-] C40550244
Cc1cnc(s1)NC(=O)N[C@@H](C2CCCCC2)C(=O)[O-] C40550296
Cc1csc(n1)NC(=O)N[C@@H](C2CCCCC2)C(=O)[O-] C40559100
C1CCC(CC1)[C@H](C(=O)[O-])NC(=O)N2CCC(CC2)CO C40559213
CN(CC(=O)N)C(=O)N1CCCc2c1cccc2C(=O)[O-] C40573884
Cc1cnc(s1)NC(=O)N[C@]2(CCC[C@@H](C2)C)C(=O)[O-] C41035993
Cc1csc(n1)NC(=O)N[C@@]2(CCC[C@@H](C2)C)C(=O)[O-] C41036068
C[C@@H]1CCCC[C@]1(C(=O)[O-])NC(=O)[C@@H]2CSC(=O)N2 C41037582
C1CCC(C1)N(CC(=O)N)C(=O)N2CCC[C@H](C2)C(=O)[O-] C42440078
C[C@@H]1CC[C@H](CN1C(=O)N(C)C[C@@H](C)C(=O)[O-])C(=O)N C42710337
C1CC[C@H]2[C@@H](C1)N(CCO2)C(=O)N[C@@H](CCO)C(=O)[O-] C43428804
c1cnc(cc1N2CCc3c(ccs3)[C@@H]2C(=O)[O-])C(=O)N C44592041
C[C@H](C(=O)NC)NC(=O)N1CCc2c(ccs2)[C@@H]1C(=O)[O-] C44593364
C[C@H](C(=O)NC)NC(=O)N1CCc2c(ccs2)[C@H]1C(=O)[O-] C44593366
CCOC[C@@H](C)NC(=O)NC1(CCCCCC1)C(=O)[O-] C44681254
CCOC[C@H](C)NC(=O)N[C@H](C1CCCCC1)C(=O)[O-] C44681497
C[C@@H](CNC(=O)N[C@@H](C1CCCCC1)C(=O)[O-])COC C45648919
C[C@H](CNC(=O)N[C@H](C1CCCCC1)C(=O)[O-])COC C45648922
CCN1C[C@@H](CC1=O)C(=O)Nc2ccc(cc2C(=O)[O-])O C48847163
CCCN(CCO)C(=O)N[C@H](C1CCCCC1)C(=O)[O-] C48922552
C[C@H](CCCC(C)C)NC(=O)N1C[C@@H](C[C@@H]1C(=O)[O-])O C49148109
CCC[C@](C)(C(=O)[O-])NC(=O)Nc1nc2c(s1)CCC2 C49548847
Cc1c[nH]c(=O)n1c2ccc(cc2)C(=O)Nc3c(cccn3)[O-] C50025503
Cc1nc(cs1)CNC(=O)NC(C)(C)CCC(=O)[O-] C50197088
CCC1CCC(CC1)(C(=O)[O-])NC(=O)N(C)C[C@@H](C)O C51840786
c1cc(oc1C(=O)[O-])S(=O)(=O)N[C@@H]2CCCC[C@@H]2O C52007894
c1cc(oc1C(=O)[O-])S(=O)(=O)N[C@H]2CCCC[C@H]2O C52007903
C[C@@](c1ccccc1)(C(=O)[O-])NC(=O)[C@@H]2CSC(=O)N2 C52878794
CCSc1[nH]c(=O)cc(n1)[C@H]2N[C@@H](CS2)C(=O)[O-] C16978434
Cc1nc(cs1)c2cc([nH]c2)C(=O)NC[C@@H](C)C(=O)[O-] C54310452
Cc1c(sc(n1)C)[C@H](C)NC(=O)NC[C@H](C)C(=O)[O-] C54336643
Cc1cccc(c1)OCCNC(=O)N[C@H](C2CC2)C(=O)[O-] C54525538
Cc1ccc(cc1)N(CC(=O)[O-])C(=O)c2csc(n2)N C55188342
c1csc2c1[C@H](CCC2)NC(=O)NC(=O)CCC(=O)[O-] C61368308
c1csc2c1[C@@H](CCC2)NC(=O)NC(=O)/C=C/C(=O)[O-] C61368314
Cc1c(=O)c2cccc(c2n(c1C(=O)[O-])C[C@H](CO)O)F C62708978
CC[C@]1(CCCN(C1)C(=O)N[C@H](C)C(=O)NC)C(=O)[O-] C62875077
CC(C)N(CC(=O)N)C(=O)N1CCC[C@@](C1)(C)C(=O)[O-] C62875488
Cc1ccc(o1)CNC(=O)c2c(=O)c3ccccc3[nH]c2[O-] C64665667
c1cc(c(cc1O)O)/C=C\2/C(=O)N(C(=S)S2)CCC(=O)[O-] C05214767
C[C@H]1CCc2c(csc2C1)C(=O)NNC(=O)/C=C/C(=O)[O-] C02785269
c1cc(ccc1NC(=O)C[C@H]2C(=O)N[C@H](CS2)C(=O)[O-])Br C12391768
Cc1ccc(cc1NC(=O)C[C@H]2C(=O)N[C@@H](CS2)C(=O)[O-])Cl C13636935
c1ccnc(c1)C(=O)NNC(=O)CC2(CCCCC2)C(=O)[O-] C16482122
CCn1c2ccccc2c(=O)c(c1[O-])/C(=N/C[C@H](CO)O)/C C06024764
C/C(=N\CCO)/C1=C(C(=O)N([C@H]1c2ccccc2)CCO)[O-] C04475706
c1cc(c(c(c1[N-]S(=O)(=O)c2c(c[nH][nH+]2)C(=O)[O-])F)F)F C37731753
c1cc(sc1CC(=O)[O-])S(=O)(=O)NCc2c[nH]nc2 C38006038
c1cc(sc1C(=O)[O-])S(=O)(=O)N[C@H]2CCC[C@H](C2)O C38058813
CC(C)(C)OC(=O)[C@@H]1c2c(c3ccccc3[nH]2)C[C@H](N1)C(=O)[O-] C39351852
C[C@@H](CCc1ccccc1)NC(=O)/C=C\2/CC(=O)N=C(N2)[O-] C39371313
c1cc(ccc1/C=C\2/C(=O)N(C(=S)S2)[C@@H](CCC(=O)N)C(=O)[O-])Cl C39862189
CC(C)N(CCCC(=O)[O-])C(=O)N1CCC[C@@H](C1)C(=O)N C40547675
c1ccc2c(c1)c(c[nH]2)C(=O)CSc3c(=O)[nH]c(nn3)[O-] C41606339
C[C@@](c1cc(ccc1F)F)(C(=O)[O-])Sc2nncn2N C41991851
C[C@@](c1c(cccc1F)F)(C(=O)[O-])Sc2nncn2N C41991885
C[C@](c1c(cccc1F)F)(C(=O)[O-])Sc2nncn2N C41991888
C[C@H]1CC[C@@H](CN1C(=O)N(CCC(=O)[O-])C(C)C)C(=O)N C42439670
c1ccc2c(c1)CCN2/C(=C/NC(=O)NC[C@H]3CCCO3)/[O-] C43860229
CC(=O)Nc1cc(ccc1OC)NC(=O)[C@@H]2CC=CC[C@H]2C(=O)[O-] C44830307
CC[C@H](C)NC(=O)CCNC(=O)N1CCC[C@H](C1)C(=O)[O-] C45013789
CC[C@H](C)NC(=O)CCNC(=O)N1CCC(CC1)C(=O)[O-] C45013793
Cc1c(sc(n1)NC(=O)N[C@H](C2CCCCC2)C(=O)[O-])C C49103800
C[C@@H](c1cccc(c1)Cl)NC(=O)NC(=O)COCC(=O)[O-] C49526984
C[C@H](c1cccc(c1)Cl)NC(=O)NC(=O)COCC(=O)[O-] C49526985
c1ccc(cc1)[C@@H](CC(=O)[O-])NC(=O)NCc2nccs2 C49539708
c1csc(n1)CNC(=O)Nc2cc(c(cc2F)F)C(=O)[O-] C49539920
Cc1nc(cs1)CNC(=O)N[C@@]2(CCC[C@@H](C2)C)C(=O)[O-] C49540069
CCC[C@H](c1cccs1)NC(=O)N2C[C@@H](C[C@H]2C(=O)[O-])O C49548588
CCc1ccc(cc1N)[N-]S(=O)(=O)C2CCS(=O)(=O)CC2 C50350952
C#CCNC(=O)CNC(=O)/C(=N/c1nc(cs1)c2ccccc2)/[O-] C51809029
c1csc(c1S(=O)(=O)N[C@H]2CCCC[C@@H]2O)C(=O)[O-] C52007931
C[C@H](C(=O)N)n1c2c(ccc(c2F)F)nc1SCC(=O)[O-] C53169506
CC(C)NC(=O)CSc1c(c2c(s1)c(cc(=O)[nH]2)[O-])C#N C04945420
c1cc(c(nc1)NCCNC(=O)c2ccc(nc2[O-])C(F)(F)F)C#N C58275498
c1ccc(cc1)C(=O)C2=C(C(=O)N([C@@H]2c3cccc(c3)O)CCO)[O-] C15919858
C[C@@H](CO)NC(=O)[C@H](C)CS(=O)(=O)[N-]c1cccc(c1)F C62159308
CC(=O)NCc1c2cc(ccc2[nH]c1C(=O)[O-])N3CCCC3 C62339976
Cc1cccc(c1)N/C(=C(\C#N)/C(=O)c2ccc([nH]c2=O)C)/[O-] C62675883
CC(C)N(C)S(=O)(=O)N(C)c1ccc(cc1C(=O)[O-])N C62832060
CCCC1(CCN(CC1)C(=O)NCCC(=O)NC)C(=O)[O-] C62847356
CCC[C@@]1(CCCN(C1)C(=O)N[C@H](C)C(=O)NC)C(=O)[O-] C62875080
CC[C@]1(CCCN(C1)C(=O)N(CC(=O)N)C(C)C)C(=O)[O-] C62875491
CCC[C@]1(CCCN(C1)C(=O)NCCC(=O)NC)C(=O)[O-] C62876159
CC[C@H](C)NC(=O)CCNC(=O)N1CC[C@@](C1)(C)C(=O)[O-] C62934786
Cc1csc(n1)CCNC(=O)NC2CCC(CC2)C(=O)[O-] C63136229
C[C@@H](/C(=C(/C#N)\C(=O)NC1CCCC1)/[O-])NC(=O)C2CCC2 C66231011
C[C@H](/C(=C(\C#N)/C(=O)NC1CCCC1)/[O-])NC(=O)C2CCC2 C66231012
Cc1c(c(n[nH]1)C)[C@H](C(=O)[O-])NS(=O)(=O)/C=C/c2ccccc2 C67587194
CCCC(=O)Nc1c2c(ncn1)n(cn2)[C@@H]3[C@@H]([C@@H]4[C@@H](O3)CO[P@@](=O)(O4)[O-])O C04556880
c1ccc(cc1)CO[C@H]2[C@@H]3[C@@H](CO[P@@](=O)(O3)[O-])O[C@@H]2n4cnc5c4ncnc5N C05085487
COc1ccc(cc1)c2ccc3c(c2)C(=O)N4CC[C@@H]([C@H]4C(=O)N3)NC(=O)CCC(=O)[O-] C08296533
CSc1ccc(cc1)c2ccc3c(c2)C(=O)N4CC[C@@H]([C@H]4C(=O)N3)NC(=O)COCC(=O)[O-] C08296555
c1cc2c(cc1c3ccc4c(c3)OCO4)C(=O)N5CC[C@@H]([C@H]5C(=O)N2)NC(=O)CCC(=O)[O-] C08296608
CC1(CCc2c(cc(c3c2oc(=O)c4c3CCC4)OCC(=O)NCC(=O)NCC(=O)[O-])O1)C C12890440
CCCc1nnc(n1CC(=O)[O-])S[C@H](C)C(=O)NC(=O)NCC C13202383
CC1(C(=O)N(C(=O)N1)CCS(=O)(=O)Nc2cc3c(cc2C(=O)[O-])OCCCO3)C C13269234
c1cc(cc(c1)Cl)OCC(=O)N/N=C\2/C(=O)NC(=O)N=C2[O-] C06974487
Cc1c(c(n(n1)c2ccccc2)[O-])/C=N/Nc3[nH]nc(c(=O)n3)C C06694171
Cc1[n-]c(nn1)NC(=O)NCCN2C(=O)CCC(=N2)c3ccccc3 C23429699
CCc1c([nH]c(nc1=O)n2c(cc(n2)C)NC(=O)/C=C/C(=O)[O-])C C23808931
Cc1c(sc(n1)C)C(=O)C2=C(C(=O)N([C@@H]2c3ccc(cc3)OCC(=O)N)CCCOC)[O-] C35566989
Cc1c(sc(n1)C)C(=O)C2=C(C(=O)N([C@H]2c3ccc(cc3)OCC(=O)N)CCCOC)[O-] C35566990
Cc1c(sc(n1)C)C(=O)C2=C(C(=O)N([C@H]2c3ccc(cc3)OCC(=O)N)Cc4cccnc4)[O-] C35567592
COC(=O)C(=O)/C(=C(/C(=O)Nc1ccc(cc1)[N+](=O)[O-])\[O-])/c2c(=O)[nH]c3ccccc3n2 C17214697
Cc1c2cccc(c2nc(n1)NC3=NC(=O)[C@H](N3)CC(=O)[O-])OC C20064293
Cc1c2cccc(c2nc(n1)NC3=NC(=O)[C@@H](N3)CC(=O)[O-])OC C20064292
CC[C@H](C)N1C(=O)/C(=C\NNc2nc3c(n2C)c(=O)n(c(=O)n3C)C)/C(=NC1=S)[O-] C17196366
c1ccc2c(c1)c(cn2CC(=O)NC[C@H]3CCCO3)/C=C\4/C(=O)NC(=O)N=C4[O-] C05015222
C[C@H](C(=O)/N=C\1/[C@H]2C(=NC=N2)N=C[N-]1)OC(=O)c3ccc(cc3N)F C39462614
C[C@@H]1C(=C2C(=NC(=NC2=O)CSc3nnc(s3)N)O1)C(=O)[O-] C39690379
CCOc1cc(ccc1O)[C@@H]2C(=C(C(=O)N2CCOCCO)[O-])C(=O)c3c(nc(s3)C)C C40098546
C/C=C\CN1C(=O)[C@H]2[C@@H]([NH2+][C@@]([C@@H]2C1=O)(CC(=O)[O-])C(=O)[O-])c3ccc(cc3)Oc4ccccc4 C43218422
c1cc(cc(c1)C(F)(F)F)[C@H]2[C@H]3[C@@H](C(=O)NC3=O)[C@@](N2)(Cc4ccc(cc4)[N+](=O)[O-])C(=O)[O-] C43219074
c1cc(ccc1C#N)[C@@H]2[C@H]3[C@@H](C(=O)N(C3=O)C4CCCCC4)[C@@]([NH2+]2)(CC(=O)[O-])C(=O)[O-] C33929202
C[C@@H](C(=O)NC)NC(=O)N(CC(=O)[O-])[C@@H]1CCS(=O)(=O)C1 C49103362
c1ccc2c(c1)C(=O)N[C@@H](C(=O)N2)CC/C(=N/c3nnc(s3)[C@@H]4CCCO4)/[O-] C44902097
c1ccc2c(c1)C(=O)N[C@@H](C(=O)N2)C/C(=N/c3nnc(s3)[C@@H]4CCCO4)/[O-] C44918041
COc1ccc(cc1)c2n[nH]c(=S)n2C/C(=N/c3[nH]ncn3)/[O-] C23141774
COCCN1C(=O)[C@@H]2[C@H](N[C@]3([C@@H]2C1=O)c4cc(ccc4NC3=O)F)CCC(=O)[O-] C16022159
c1cc2c(c(c1)Cl)NC(=O)[C@]23[C@@H]4[C@H]([C@@H](N3)CCC(=O)[O-])C(=O)N(C4=O)C[C@@H]5CCCO5 C15972926
c1cc2c(c(c1)Cl)NC(=O)[C@]23[C@@H]4[C@H]([C@@H](N3)CCC(=O)[O-])C(=O)N(C4=O)C[C@H]5CCCO5 C20572536
Cc1c(cco1)C(=O)Nc2nc(cs2)C/C(=N/c3[nH]ncn3)/[O-] C52555559
Cn1c2c(c(=O)[nH]c1=O)n(c(n2)N/N=C/3\C(=O)NC(=O)N=C3[O-])Cc4ccc(cc4)F C09291298
C[C@@H]1CCCC[C@@]12C(=O)N(C(=O)N2)CC(=O)Nc3[n-]nc(n3)S(=O)(=O)C C60242171
C[C@H]1CCCC[C@]12C(=O)N(C(=O)N2)CC(=O)Nc3[n-]nc(n3)S(=O)(=O)C C60242174
C[C@@H]1C[C@]2(CC(C1)(C)C)C(=O)N(C(=O)N2)CC(=O)Nc3[n-]nc(n3)S(=O)(=O)C C60242205
C[C@@H]1C[C@@]2(CC(C1)(C)C)C(=O)N(C(=O)N2)CC(=O)Nc3[n-]nc(n3)S(=O)(=O)C C60242207
Cn1c2c(nc1NN/C=C\3/C(=NC(=O)N(C3=O)c4ccccc4F)[O-])n(c(=O)n(c2=O)C)C C17181053
Cn1c2c(nc1NN/C=C\3/C(=NC(=O)N(C3=O)c4ccc(cc4)OC)[O-])n(c(=O)n(c2=O)C)C C13806611
C[C@@H](C(=O)c1ccc2c(c1)NC(=O)CO2)Sc3c(=O)[nH]c(nn3)[O-] C41606296
COc1ccc(cc1)C2=NN=C3[C@@H]2[C@@]4(c5ccccc5N(C4=O)CC(=O)[O-])C(=C(O3)N)C#N C39210579
Cn1c2c(nc1NN/C=C\3/C(=O)N=C(N(C3=O)c4ccccc4F)[O-])n(c(=O)n(c2=O)C)C C17181053
c1ccc(c(c1)[C@@H]2[C@@H]3C(=NC(=O)NC3=O)NC4=C2C(=O)CCC4)OCC(=O)[O-] C63637592
c1ccc(c(c1)[C@H]2[C@H]3C(=NC(=O)NC3=O)NC4=C2C(=O)CCC4)OCC(=O)[O-] C63637595
Cc1c(c([nH]c1C(=O)Nc2nc([n-]n2)S(=O)(=O)C)C)C(=O)C C64347997
CCc1ncc(s1)/C(=C(/C#N)\C(=O)c2c(n(c(=O)n(c2=O)C)C)N)/[O-] C65046524
Cn1c2c(cn1)c(c(c(=O)[nH]2)C(=O)Nc3ccc(c(c3)OC)OC)[O-] C65249840
Cc1c(nc(nn1)NNC(=O)[C@@H]2CC(=O)N(C2)C3CCC(CC3)C)[O-] C66927367
CC1=C([C@H](n2c(ncn2)N1)c3ccc(cc3)C(=O)[O-])C(=O)N C10272199
Cc1c(c(=O)[nH]c(n1)Nc2cccc(c2)N)[C@@H](C)C(=O)[O-] C16886380
[H]/N=C(\N)/[N-]C1=NC(=O)/C(=C\C(=O)Nc2ccc(cc2)C)/S1 C20799735
c1cc(c(cc1Cl)NC(=O)Cn2c(=O)ccc(n2)[O-])N C22167660
CCCC(=O)NNC(=O)c1c(=O)c2ccccc2[nH]c1[O-] C18202461
Cc1c(sc(n1)N)C(=O)NN/C=C/2\C=CC(=O)C=C2[O-] C04464206
c1cc(sc1C(=O)[O-])NC(=O)[C@H]2CCCN(C2)C(=O)N C35425948
Cc1cc(ccc1N)NS(=O)(=O)c2cnc([nH]c2=O)[O-] C36288885
Cc1c(c(n[nH]1)C)S(=O)(=O)[N-]c2ccc(cc2C#N)N C36743311
c1csc(c1C(=O)[O-])NC(=O)[C@@H]2CCCN(C2)C(=O)N C36977003
c1csc(c1NC(=O)[C@H]2CCCN(C2)C(=O)N)C(=O)[O-] C36977825
C[C@H](C(=O)N1CCCc2c1cccc2C(=O)[O-])NC(=O)N C37584857
CC(C)[C@H](C(=O)N(CCC(=O)[O-])C(C)(C)C)NC(=O)N C37586892
C[C@@H](C(=O)NC(=O)N)N1CCCc2c1cccc2C(=O)[O-] C37595766
C[C@@H](c1ccc2c(c1)[nH]c(=O)[nH]2)NC(=O)[C@@H]3C[C@@H]3C(=O)[O-] C37796632
c1cc(c(cc1NN)S(=O)(=O)[N-]c2nccs2)[N+](=O)[O-] C37929968
CC(C)(C(=O)N)NS(=O)(=O)c1ccc(s1)C(=O)[O-] C40675167
C1CCC(CC1)[C@H](C(=O)[O-])NC(=O)N(CCO)CCO C40751073
C[C@](c1cccnc1)(C(=O)[O-])Sc2[nH]c(=O)cc(n2)N C42010887
C[C@](C1CC1)(C(=O)[O-])NC(=O)N2CCC(CC2)CC(=O)N C42439873
CN(C[C@@H](COC)O)C(=O)Nc1ccc(c(c1)O)C(=O)[O-] C42526998
C[C@@H](C(=O)N)NC(=O)N1CCc2c(ccs2)[C@@H]1C(=O)[O-] C44593250
C[C@H](C(=O)N)NC(=O)N1CCc2c(ccs2)[C@H]1C(=O)[O-] C44593253
c1csc2c1[C@@H](N(CC2)C(=O)NCCC(=O)N)C(=O)[O-] C44593258
CC(C)(C(=O)N)NC(=O)N(CCC(=O)[O-])c1ccccc1 C45112380
Cn1cc(cn1)CNC(=O)Nc2ccc(cc2C(=O)[O-])O C45139965
CCc1c(sc(n1)NC(=O)N[C@H](CCO)C(=O)[O-])C C49187163
Cc1cccc(c1NC(=O)N[C@H]2CCCNC2=O)C(=O)[O-] C50398286
c1cc(c(cc1C(=O)[O-])NC(=O)N[C@@H]2CCCNC2=O)F C50398387
c1cc(c(cc1C(=O)[O-])NC(=O)N[C@H]2CCCNC2=O)F C50398388
c1cc(c(cc1O)C(=O)[O-])NC(=O)N[C@@H]2CCCNC2=O C50398435
c1cc(c(cc1N)C(=O)[O-])Sc2c3c(nc[nH]3)ncn2 C51036899
c1c(c(cc(c1NN)F)[N+](=O)[O-])/C(=N/c2nncs2)/[O-] C51088662
Cc1c(cc(o1)CNC(=O)N[C@H]2CCCC[C@@H]2O)C(=O)[O-] C52012188
C[C@](c1ccccc1)(C(=O)[O-])NC(=O)NC(C)(C)C(=O)N C52880661
CC[C@H](C)[C@H](C(=O)N1CCC[C@@H](C1)CC(=O)[O-])NC(=O)N C54295591
Cc1c2c([nH]c(nc2=O)SCC(=O)[O-])sc1C(=O)N C20378707
CC(C)n1c(=O)[nH]nc1Sc2ccc(cc2C(=O)[O-])N C61596279
C[C@@H](c1[n-]nnn1)NC(=O)[C@@H](c2ccccc2)C(=S)N C61616687
c1cc(c(cc1NN)[N+](=O)[O-])S(=O)(=O)[N-]c2ccon2 C61685655
c1cc(c(cc1NN)S(=O)(=O)[N-]c2ccon2)[N+](=O)[O-] C61685663
c1cc(c(cc1NN)S(=O)(=O)[N-]c2cnoc2)[N+](=O)[O-] C61685680
CC(=O)NCCNC(=O)NC(=O)CC(C)(C)CC(=O)[O-] C61827700
CC(C)(CC(=O)NC(=O)NCCC(=O)NC)CC(=O)[O-] C61827832
c1cc(c(cc1[N+](=O)[O-])C(=O)[O-])NC(=O)c2c[nH]c(=O)[nH]2 C62823594
c1csc(c1C(=O)[O-])NC(=O)N2CCC[C@@H](C2)C(=O)N C62827571
CC(C)CN(CC(=O)N)C(=O)Nc1c(ccs1)C(=O)[O-] C62828192
Cc1ccc(o1)C(=O)NCC(=O)Nc2cccc3c2c(n[nH]c3=O)[O-] C65741812
c1cc2c(cc1C(=O)NC3CCC(CC3)C(=O)N)nc([nH]c2=O)[S-] C66635180
Cc1ccc(c(c1)C(=O)[O-])NS(=O)(=O)c2ccc3c(c2)[nH]c(=O)c(=O)[nH]3 C67124065
CCOc1cc(cc(c1[O-])[N+](=O)[O-])[C@@H]2C(=C(NC(=O)N2)C)C(=O)OC C04660069
c1cc(ccc1[C@H]([C@H](CO)/N=C/c2cc(ccc2[O-])[N+](=O)[O-])O)[N+](=O)[O-] C04728926
CC1=C([C@@H](NC(=O)N1)c2cc(c(c(c2)Cl)OCC(=O)[O-])OC)C(=O)OC C04810924
CC1=C([C@H](NC(=O)N1)c2cc(c(c(c2)Cl)OCC(=O)[O-])OC)C(=O)OC C04810925
CC1=C([C@@H](NC(=O)N1)c2cc(cc(c2OCC(=O)[O-])OC)Cl)C(=O)OC C05027785
c1cc(sc1)c2ccc3c(c2)C(=O)N4CC[C@@H]([C@H]4C(=O)N3)NC(=O)COCC(=O)[O-] C08296733
CCOc1cc(c(cc1OCC(=O)[O-])Cl)[C@H]2C(=C(NC(=O)N2)C)C(=O)C C00814148
C[C@H](C(=O)NC(=O)NC(C)(C)C)Sc1nnc(n1CC(=O)[O-])c2cccs2 C13019895
Cc1cc(no1)NC(=O)[C@H](C)Sc2nc3cc(ccc3c(=O)n2C[C@@H](C)O)C(=O)[O-] C13052493
Cc1c(c(n2c(n1)nc(n2)S[C@H](C)C(=O)NC(=O)NC3CCCCC3)C)CC(=O)[O-] C13222143
Cc1c(c(n2c(n1)nc(n2)S[C@@H](C)C(=O)NC(=O)NC3CCCCC3)C)CC(=O)[O-] C13222144
Cc1c(c(n2c(n1)nc(n2)SCC(=O)NC(=O)N[C@H]3CCCC[C@H]3C)C)CC(=O)[O-] C13222262
Cc1c(c(n2c(n1)nc(n2)SCC(=O)NC(=O)N[C@@H]3CCCC[C@@H]3C)C)CC(=O)[O-] C13222265
Cc1ccc(cc1)c2nnc(n2CC(=O)[O-])S[C@H](C)C(=O)NC(=O)NC3CC3 C13270435
Cc1c(c(n2c(n1)nc(n2)S[C@@H](C)C(=O)NC(=O)NC3CCCC3)C)CCC(=O)[O-] C13270856
CCCn1c2ccccc2c(=O)c(c1[O-])C(=O)NNC(=O)COc3ccccc3 C05408331
CCN1CCN(CC1)C(=O)/C(=N/Nc2cccc3c2c(=O)[nH]nc3[O-])/C#N C23408386
CCC[C@@H]1[C@H]([C@@H](/C=C/CC[C@@H](C(=O)O1)OC(=O)/C=C/C=C/C(=O)[O-])O)O C31167050
CCC[C@H]1[C@H]([C@@H](/C=C/CC[C@H](C(=O)O1)OC(=O)/C=C/C=C/C(=O)[O-])O)O C31167054
CCC[C@@H]1[C@@H]([C@@H](/C=C/CC[C@@H](C(=O)O1)OC(=O)/C=C/C=C/C(=O)[O-])O)O C35464299
CCOc1cc(cc(c1OCC(=O)[O-])Cl)[C@@H]2C(=C(NC(=O)N2)C)C(=O)C C19973773
c1cc(ccc1CSC2=NN[C@H](S2)NC(=O)c3ccc(nn3)[O-])C#N C39611236
C[C@@H](C(=O)NC(=O)NC)Sc1nnc(n1[C@@H](C(C)C)C(=O)[O-])c2cccs2 C13033912
C[C@H](C(=O)NC(=O)NC)Sc1nnc(n1[C@H](C(C)C)C(=O)[O-])c2cccs2 C13033914
Cc1c(c2c(o1)N[C@H](NC2=O)CS[C@H]3N=Nc4n3c5ccccc5n4)C(=O)[O-] C39680296
CC(C)c1nnc(s1)/N=C(/C(=C/c2ccc(cc2)OCC(=O)N)/C#N)\[O-] C39994679
COc1cccc2c1oc(c2)C(=O)C3=C(C(=O)N([C@@H]3c4cccc(c4)O)CCO)[O-] C40098064
COc1ccc2c(c1)c(c[nH]2)[C@@H]3CCCN3C(=O)c4cc(=O)[nH]c(n4)[O-] C40820217
C/C(=N\c1ccc(c(c1)[N+](=O)[O-])O)/c2c(c(c(=O)oc2O)C(=O)C)[O-] C44709860
Cc1c2c(=O)[nH]c(nc2sc1C(=O)[O-])CSc3nnnn3c4ccc(cc4)O C13319086
Cc1c(c2c(=O)[nH]c(nc2o1)CSc3nnc(s3)NCC=C)C(=O)[O-] C13409938
COc1ccc(cc1)Cc2nnc(s2)/N=C(/C[C@@H]3C(=O)Nc4ccccc4C(=O)N3)\[O-] C44892020
Cc1cc(no1)NC(=O)[C@@H](C)SC/C(=C(\C#N)/C(=O)NC2CCCCC2)/[O-] C50679229
Cc1cc(no1)NC(=O)[C@H](C)SC/C(=C(\C#N)/C(=O)NC2CCCCC2)/[O-] C50679230
CCC1(C(=O)N(C(=O)N1)C/C(=C(\C#N)/C(=O)Nc2ccccc2OC)/[O-])CC C50924763
Cc1c(cco1)C(=O)Nc2nc(cs2)C/C(=C(\C#N)/C(=O)NC(C)C)/[O-] C50987115
Cc1ccccc1SC/C(=C(\C#N)/C(=O)c2c(n(c(=O)n(c2=O)C)C)N)/[O-] C51067356
c1ccnc(c1)N/C(=C(\C#N)/C(=O)c2cc3cc(ccc3[nH]2)[N+](=O)[O-])/[O-] C54732462
COc1ccccc1c2nc([nH]n2)/N=C(/CNC(=O)/C=C/c3ccco3)\[O-] C52779039
CCCCN1[C@H](Nc2ccsc2C1=O)SC/C(=N/c3[nH]ncn3)/[O-] C63763291
CC1=C2[C@@H](CC(=O)N[C@@H]2N(N1)c3ccc(nn3)[O-])c4cc5ccc(cc5n(c4=O)C)OC C63825166
CC(C)C1=NO[C@H](N1)C2CCN(CC2)/C(=N/c3[nH]nc(n3)c4ccco4)/[O-] C39359979
C[C@H]1C(=C(NN1c2cccc(c2)C(F)(F)F)C)C(=O)/C(=N/c3[nH]ncn3)/[O-] C64070049
c1c2c(nc(nc2[O-])SCC(=O)NC3CCCCC3)n(n1)CCO C07417903
Cc1c(c(nc(n1)c2ccccc2)NNC3=NC(=O)CC(=N3)[O-])CC=C C13569577
CCOc1ccc(cc1)[C@@H]2C/C(=C/3\C(=O)N=C(N(C3=O)CC=C)[O-])/NN2 C64788321
c1cc2c(cc1OC(F)F)CCC(=C2)S(=O)(=O)[N-]c3ccn(n3)CC(=O)N C50532606
CC1=C2[C@@H](CC(=O)N[C@H]2N(N1)CC(=O)[O-])[C@@H]3C=NN=C3C4CCCCC4 C65382098
CC1=C[C@H]([C@@H](S1)NC(=O)C(C)(C)C)C(=O)NCCCc2[n-]nnn2 C65429886
Cc1ccc(cc1)/C=C/S(=O)(=O)NC/C(=N/c2[nH]nc(n2)c3ccccn3)/[O-] C65880056
Cc1c(cco1)C(=O)NNC(=O)[C@@H]2[C@@H]3CC[C@@H](C3)[C@@H]2C(=O)[O-] C04651743
Cc1cc(=O)c-2c(c(c(oc2c1)O)CC(=O)NCC(=O)[O-])C C06167506
Cc1c(cco1)C(=O)NNC(=O)[C@@H]2[C@H]3CC[C@@H]([C@@H]2C(=O)[O-])C=C3 C06825188
C[C@@H](C(=O)N)Sc1nnc(n1CC(=O)[O-])c2cccs2 C13034523
C[C@H](C(=O)N)Sc1nc2cc(ccc2c(=O)n1C)C(=O)[O-] C13034536
C[C@@H](C(=O)[O-])n1c(nnc1S[C@H](C)C(=O)N)c2cccs2 C13232927
CCNC(=O)NC(=O)[C@@H](C)Oc1ccc(cc1OC)C(=O)[O-] C13419938
c1cc(oc1C(=O)NNC(=O)[C@H]2[C@H]3CC[C@@H]([C@@H]2C(=O)[O-])C=C3)Br C17078238
c1nc2c(c3c(s2)CC[C@H]3C(=O)[O-])c(=O)n1C[C@@H](CO)O C19764009
c1nc2c(c3c(s2)CC[C@@H]3C(=O)[O-])c(=O)n1C[C@@H](CO)O C19764014
c1c(c[nH]c1C(=O)[O-])S(=O)(=O)N[C@@H]2CCS(=O)(=O)C2 C20560779
CNC(=O)[C@H]1C(=C(C(=O)N1Cc2ccccc2)[O-])C(=O)NC C06228500
COc1ccc(c(c1)OC)[C@@H]2c3c(nc[nH]3)C[C@H](N2)C(=O)[O-] C34928613
COc1ccc(cc1OC)[C@@H]2c3c(nc[nH]3)C[C@@H](N2)C(=O)[O-] C34928635
C[C@@H](C(=O)N)n1c(=O)c2ccsc2nc1SCC(=O)[O-] C35796653
Cc1[nH]c(=O)c(c(n1)/C=C/c2cnc([nH]c2=O)[O-])CC(C)C C16853034
CC[C@@H](CO)NS(=O)(=O)c1cc(n(c1)C2CC2)C(=O)[O-] C36864296
CC(C)n1cc(cc1C(=O)[O-])S(=O)(=O)NC(C)(C)CO C36864305
Cc1c(c(n[nH]1)C)S(=O)(=O)NC2(CCC(CC2)C)C(=O)[O-] C37367542
C1C[C@@H](C[C@H](C1)O)NS(=O)(=O)N2CCC[C@@H](C2)C(=O)[O-] C37656978
c1cc(oc1C(=O)[O-])S(=O)(=O)N2CCC(CC2)CC(=O)N C37838206
c1c(c[nH]c1C(=O)[O-])S(=O)(=O)N(CCO)C2CCCC2 C37838724
Cc1ccc(c(c1)N2CCN[C@H](C2)OC)NS(=O)(=O)[O-] C39480883
C[C@@](C1CC1)(C(=O)[O-])NS(=O)(=O)c2c[nH]c3c2cccn3 C40503865
Cc1c(c(n[nH]1)C)S(=O)(=O)N[C@]2(CCC[C@H](C2)C)C(=O)[O-] C41034933
Cc1c(c(n[nH]1)C)S(=O)(=O)N[C@]2(CCCC[C@@H]2C)C(=O)[O-] C41038291
C[C@](c1ccc2c(c1)OCO2)(C(=O)[O-])Sc3nncn3N C41991706
c1cc(cc(c1)OC2(CCS(=O)(=O)CC2)C(=O)[O-])C(=O)N C42334594
CCC[C@@](C)(C(=O)[O-])NC(=O)N(CC)CC(=O)NC(C)C C42389167
COc1ccc(cc1OCc2ccccc2)[C@@H]3c4c(nc[nH]4)C[C@H](N3)C(=O)[O-] C44589135
C[C@@H](c1[n-]nnn1)NS(=O)(=O)c2cccc(c2)C#CCO C44883033
C[C@@H](C(=O)[O-])S(=O)(=O)Nc1cccc(c1)N2CCNC2=O C49048552
Cc1ccc(cc1NC(=O)C(=O)NCCn2ccc(n2)C)C(=O)[O-] C49550246
CC(C)[C@@H](c1cccs1)NC(=O)NC(=O)COCC(=O)[O-] C49560512
CC(C)[C@H](c1cccs1)NC(=O)NC(=O)COCC(=O)[O-] C49560513
C[C@@H](/C(=N/c1[nH]ncn1)/[O-])NC(=O)/C=C/c2ccc(cc2)OC C23140901
CC(C)(CCC(=O)[O-])NS(=O)(=O)c1c[nH]c2c1cccn2 C50196011
Cc1c(sc(=O)[nH]1)S(=O)(=O)NC(C)(C)CCC(=O)[O-] C50196027
C1CC[C@H]([C@H](C1)NS(=O)(=O)N2CCC(CC2)C(=O)[O-])O C52007956
CCc1c(sc(n1)NC(=O)N[C@H](CCOC)C(=O)[O-])C C52787652
CCOC(=O)N1CCC(CC1)NC(=O)NC[C@H](C)C(=O)[O-] C54335909
C1C[NH2+]Cc2c1c(c(s2)[N-]S(=O)(=O)CC(=O)[O-])C#N C42294541
C[C@@H](c1ccsc1)NS(=O)(=O)c2c(cn[nH]2)C(=O)[O-] C61363627
COC(=O)CS(=O)(=O)[N-]c1ccnn1c2ccc(cc2)N C61628845
CCCc1nnc(n1CC(=O)NNC(=O)c2ccc(cc2)C#N)[S-] C61633458
Cn1cc(c(=O)c2c1cccc2N)C(=O)N(C)CCC(=O)[O-] C62320559
CCn1cc(c(=O)c2c1cccc2N)C(=O)N(C)CC(=O)[O-] C62321049
CN(CC(=O)[O-])C(=O)c1cn(c2cccc(c2c1=O)N)C3CC3 C62321318
CCCC[C@@H](C(=O)[O-])n1c(cc(=O)c(c1CN(C)C)O)CO C62387302
CC(C)(CO)NC(=O)[C@@H]1[N-]C(=NO1)C2=CC=C[C@H]3C2=CC=N3 C39958833
c1cc(cc(c1)[N+](=O)[O-])C(=O)NNC(=O)[C@@H]2CC=CC[C@H]2C(=O)[O-] C00372919
c1cc2c(cccc2S(=O)(=O)[O-])c(c1)NC(=S)N[C@H]3CCS(=O)(=O)C3 C05616511
c1c(nc(s1)SCC(=O)NC(=O)NC2CC2)CC(=O)[O-] C13416336
Cc1cc(c(o1)C)C(=O)NNC(=O)CC2(CCCCC2)C(=O)[O-] C16479458
CC(C)(CC(=O)NNC(=O)COc1ccccc1F)CC(=O)[O-] C16480871
CCn1c(c(cn1)NCc2cc(c(c(c2)OC)O)OC)C(=O)[O-] C20354063
CCn1cc(c(n1)C(=O)[O-])NCc2cc(c(c(c2)OC)O)OC C20354188
CC(C)Cc1[n-]c(nn1)NC(=O)NC[C@H]2CCS(=O)(=O)C2 C23543943
CCCc1c(c(=O)[nH]c(n1)SCCC(=O)NCCC(=O)[O-])C#N C31963288
Cc1c2c(=O)n(c(=O)n(c2sc1C(=O)[O-])CC(=O)N)CCc3ccccc3 C34779005
CCn1cc(cc1C(=O)[O-])S(=O)(=O)N[C@H]2CCC[C@@H](C2)O C37002741
c1c(cn(n1)CCC(=O)[O-])S(=O)(=O)N[C@H]2CCC[C@@H](C2)O C37002755
CCCNC(=O)NC(=O)CSc1nc(c(s1)CC(=O)[O-])C C37429860
Cc1c(c(n[nH]1)C)S(=O)(=O)N[C@H](C2CCCCC2)C(=O)[O-] C38036811
CCO[C@@H]1CN(CCN1)c2cc(ccc2NS(=O)(=O)[O-])C C39481004
COc1cc(c(cc1OC)NC(=O)c2ccc(=O)[nH]c2)C(=O)[O-] C13260927
C=CCOc1ccc(cc1)/C=C\2/C(=O)N(C(=S)S2)[C@H](CCC(=O)N)C(=O)[O-] C39862208
COc1cccc(c1)C(=O)C2=C(C(=O)N([C@H]2c3ccc(cc3)O)CCOCCO)[O-] C40100225
COc1cccc(c1)C(=O)C2=C(C(=O)N([C@H]2c3cccc(c3)O)CCOCCO)[O-] C40100275
C[C@@H](C(=O)NNC(=O)c1c(cn(n1)c2ccccc2)[O-])SC C43007192
C[C@H](C(=O)NNC(=O)c1c(cn(n1)c2ccccc2)[O-])SC C43007196
CCOc1ccc(cc1OC)[C@@H]2c3c(nc[nH]3)C[C@H](N2)C(=O)[O-] C44589180
CC(C)(C(=O)N)n1c(nnc1SCC(=O)[O-])c2cccs2 C45108518
COc1cc(ccc1NS(=O)(=O)C)NC(=O)[C@H]2CC=CC[C@@H]2C(=O)[O-] C46834781
CCOCCCN/C(=C(\C#N)/C(=O)c1ccc(c(c1)NC(=O)C)C)/[O-] C48938844
COCCCN/C(=C(\C#N)/C(=O)CNC(=O)C12CC3CC(C1)CC(C3)C2)/[O-] C49102779
Cc1ccc(s1)C(=O)NC/C(=C(\C#N)/C(=O)NCCCOC(C)C)/[O-] C49220518
CC(C)c1csc(n1)[N-]S(=O)(=O)c2c(c[nH][nH+]2)C(=O)[O-] C49235777
c1ccc2c(c1)c(=O)[nH]c(n2)CSC/C(=N/c3[nH]ncn3)/[O-] C36354187
Cc1c(cn[nH]1)CCCNS(=O)(=O)c2ccsc2C(=O)[O-] C50182939
Cc1cccc(c1)N/C(=C(\C#N)/C(=O)CSCC(=O)Nc2cc(on2)C)/[O-] C50753195
COc1ccccc1N/C(=C(\C#N)/C(=O)CCCNc2ncccn2)/[O-] C50936953
COc1ccc(cc1OC)N/C(=C(\C#N)/C(=O)CCNC(=O)C2CCCC2)/[O-] C50942088
CC(C)N/C(=C(\C#N)/C(=O)CN1C(=O)C2(CCCC2)NC1=O)/[O-] C50985331
c1c(cn(n1)CCC(=O)[O-])S(=O)(=O)N[C@H]2CCCC[C@H]2O C52007732
CCn1cc(cc1C(=O)[O-])S(=O)(=O)N[C@@H]2CCCC[C@@H]2O C52007938
C[C@@H](/C(=C(\C#N)/C(=O)Nc1ccccn1)/[O-])NC(=O)c2cccs2 C54730880
Cc1cccc2c1nc([nH]2)[C@H]3CCCN3C(=O)c4ccccc4NCC(=O)[O-] C55414508
CCOC(=O)[C@H](C(=O)N)[C@]1(C(=O)C=C(O1)c2ccc(cc2)C)[O-] C59370246
CCN(C[C@@H](C)C(=O)[O-])S(=O)(=O)c1cc(n(c1)C)C(=O)N C61217260
CC(C)(CC(=O)NC(=O)NCCCS(=O)(=O)C)CC(=O)[O-] C61827820
C[C@H](CC(=O)NC(=O)N[C@@]1(CCS(=O)(=O)C1)C)CC(=O)[O-] C61833363
CCn1cc(c(=O)c2c1cccc2N)C(=O)N(C)CCC(=O)[O-] C62319965
CC(C)Oc1cc(cc2c1n(c(=O)cc2)C[C@@H](CO)O)C(=O)[O-] C62322818
C[C@@H]([C@H](C(=O)[O-])n1cc(c(=O)cc1CN(CC=C)CC=C)O)O C62393602
CCOCCCN/C(=C(\C#N)/C(=O)c1ccc([nH]c1=O)c2cccs2)/[O-] C64100700
c1cc(ccc1C(=O)N)OC/C(=C(\C#N)/C(=O)N2CCCCC2)/[O-] C64669764
Cc1cccc(n1)c2nc([nH]n2)/N=C(/CNC(=O)CC(C)(C)C)\[O-] C65055459
C[C@H](C/C(=C(/C#N)\C(=O)NCCCOC)/[O-])NC(=O)C1CCCC1 C66230491
C[C@H](CSC)/C(=N/S(=O)(=O)c1cc(n(c1)C)C(=O)N)/[O-] C67001147
CC(C)[C@@H](C(=O)N1CCC(CC1)C(=O)N[C@@H](C)C(=O)[O-])NC(=O)OC(C)(C)C C04065033
COc1cccc(c1OCC(=O)[O-])/C=C/2\C(=O)N(C(=O)N2)CC(=O)Nc3ccc4c(c3)OCO4 C09235897
Cc1cccc(c1NC(=O)C[C@H]2C(=O)N/C(=N\N=C(/C)\c3cccc(c3)OCC(=O)[O-])/S2)C C09493045
CC(C)[C@H](C(=O)[O-])n1c(=O)c2ccccc2nc1SCC(=O)NC(=O)NCC=C C13025120
CCNC(=O)NC(=O)CSc1nnc(n1CCC(=O)[O-])c2ccc(cc2)C C13033767
CCNC(=O)NC(=O)CSc1nnc(n1CCC(=O)[O-])c2cccc(c2)C C13033768
C[C@H](C(=O)NC(=O)NC)Sc1nc2cc(ccc2c(=O)n1CCC(=O)[O-])Cl C13033829
C[C@@H](C(=O)NC(=O)NC)Sc1nc2cc(ccc2c(=O)n1CCC(=O)[O-])Cl C13033831
c1ccc2cc(c(cc2c1)C(=O)[O-])OCC(=O)NNC(=O)C[C@@H]3CCS(=O)(=O)C3 C13035746
CC(C)[C@](C)(C#N)NC(=O)CSc1nc2cc(ccc2c(=O)n1CCO)C(=O)[O-] C13045618
CC(C)[C@@](C)(C#N)NC(=O)CSc1nc2cc(ccc2c(=O)n1CCO)C(=O)[O-] C13045619
C[C@H](Cn1c(=O)c2ccc(cc2nc1SCC(=O)N[C@@H]3CCOc4c3cccc4)C(=O)[O-])O C13052333
C[C@H](C(=O)NC(=O)NC(C)(C)C)Sc1nc2ccccc2c(=O)n1CC(=O)[O-] C13055537
C[C@@H](C(=O)[O-])Oc1ccc(cc1)C2=C[C@H](n3c(nnn3)N2)c4ccc(c(c4)O)OC C13077422
CC(=O)NCc1ccc(s1)S(=O)(=O)Nc2cc3c(cc2C(=O)[O-])OCCO3 C13090260
CC(=O)NCc1ccc(s1)S(=O)(=O)Nc2cc3c(cc2C(=O)[O-])OCCCO3 C13186580
CCCNC(=O)NC(=O)CSc1nnc(n1CCC(=O)[O-])c2cccs2 C13192626
CCNC(=O)NC(=O)[C@H](C)Sc1nnc(n1CC(=O)[O-])c2ccc(cc2)OCC C13195306
CCOc1ccc(cc1)c2nnc(n2CC(=O)[O-])SCC(=O)NC(=O)NC(C)C C13195412
COc1ccc(cc1)c2nnc(n2CC(=O)[O-])SCC(=O)NC(=O)NCC=C C13200490
CCCc1nnc(n1CC(=O)[O-])SCC(=O)NC(=O)N[C@H]2CCCC[C@H]2C C13203172
CC(C)(C)NC(=O)NC(=O)CSc1nnc(n1CC(=O)[O-])c2cccs2 C13203359
Cc1cccc(c1)c2nnc(n2CC(=O)[O-])SCC(=O)NC(=O)NCC=C C13205271
CCNC(=O)NC(=O)[C@@H](C)Sc1nnc(n1CC(=O)[O-])c2cccc(c2)C C13205398
CCCNC(=O)NC(=O)CSc1nnc(n1CCC(=O)[O-])c2ccc(cc2)F C13206590
Cn1c(=O)c2ccc(cc2nc1SCC(=O)NC(=O)NC[C@H]3COc4ccccc4O3)C(=O)[O-] C13232391
c1ccc2c(c1)c(=O)n(c(n2)SCC(=O)NC(=O)Nc3ccc4c(c3)OCO4)CC(=O)[O-] C13238470
c1ccc2c(c1)c(=O)n(c(n2)SCC(=O)N(CCC(=O)N)c3ccc(cc3)F)CCC(=O)[O-] C13245209
c1cc(sc1)c2nnc(n2CC(=O)[O-])SCc3ccc(cc3[N+](=O)[O-])C(=O)N C13246576
Cc1cc(cc(c1C)S(=O)(=O)NNC(=O)c2cc(cn2C)[N+](=O)[O-])C(=O)[O-] C13278630
CC1=C([C@@H](NC(=O)N1)c2cc(c(cc2Br)OCC(=O)[O-])OC)C(=O)OC C16361327
CNC(=O)Cc1cc(nc(n1)SCC(=O)Nc2ccc3c(c2)OCCO3)[O-] C22628447
CCCc1nnc(n1CC(=O)NNC(=O)c2ccc(c(c2)OC)OCCC)[S-] C24289949
CC(=O)Nc1[nH]c(c(c(=O)n1)CCSCc2ccc(c(c2)[N+](=O)[O-])OC)[O-] C16854194
Cc1c(sc(n1)C)C(=O)C2=C(C(=O)N([C@@H]2c3ccc(cc3)OCC(=O)N)c4nnc(s4)C)[O-] C35566245
c1ccc(cc1)c2nnc(n2c3ccccc3)SCC(=O)NNC(=O)/C=C/C(=O)[O-] C36729274
CC(C)(C)OC(=O)N1CCC[C@@H](C1)C(=O)N[C@@H]2[N-]C(=CS2)Cc3n[nH]c(=S)n3CC=C C38798812
c1cc(ccc1NNc2c(c(ncn2)N3CCC(CC3)C(=O)[O-])[N+](=O)[O-])[N+](=O)[O-] C40625221
CCOc1ccc(cc1OC)C(=O)NNC(=O)c2c(cn(n2)c3ccccc3)[O-] C13082399
c1ccc(cc1)n2cc(c(n2)C(=O)NNC(=O)Cc3ccc(cc3)n4cccn4)[O-] C46811259
Cc1c(c(n2c(n1)c(cn2)C#N)[O-])CC(=O)N[C@@H](CCSC)c3[nH]c4ccccc4n3 C46898865
CC(C)(C)OC(=O)NCC/C(=C(\C#N)/C(=O)Nc1ccc2c(c1)OCCO2)/[O-] C51081447
CCS(=O)(=O)[N-]c1ccc(c(c1)C)S(=O)(=O)N2CCO[C@@H](C2)C(=O)N C51163923
[H]/N=c\1/c(c([n-]s1)C)C(=O)O[C@@H](C)C(=O)Nc2c(n(n(c2=O)c3ccccc3)C)C C09315077
CC(C)c1nc(on1)CCCNC(=O)NCCS(=O)(=O)[N-]c2ccccc2 C58151961
c1ccc(cc1)NCc2nnc(n2c3ccccc3)SC/C(=N/c4[nH]ncn4)/[O-] C59262482
Cn1c(c-2nc(nc2n(c1=O)C)Sc3nc([nH]n3)N/N=C/c4cccc(c4)OC)[O-] C21040122
Cc1cccc(c1S(=O)(=O)[N-]c2cc(c(cc2C(=O)N)OC)OC)[N+](=O)[O-] C63634100
c1ccc2c(c1)cccc2n3c(=O)c(c([nH]c3=O)[O-])/C=N/[C@@H](CC4=c5ccccc5=[NH+]C4)C(=O)[O-] C63448372
COc1ccc(cc1)CN2[C@H](Nc3ccsc3C2=O)SC/C(=N/c4[nH]ncn4)/[O-] C63763296
C1COC[C@@H]([C@@H]1O)CO C01603153
CC(C)(C)[C@H]1C(=O)NCC(=O)N1 C00404771
C[C@@H]([C@@H]1C(=O)N(C(=S)N1)C)O C00525659
C[C@@]1(CCO[C@@]1(C)O)O C01662479
C[C@H]([C@H]1C(=O)N(C(=S)N1)C)O C02151109
c1csc(n1)N/C=N/O C15934906
c1c(cn[nH]1)c2c[nH]nc2 C03306620
C1[C@H]2C=C[C@@H]([C@@](O1)(O2)CO)O C05600746
CC1=CS[C@H]2[C@@H]1C(=O)NC(=O)N2 C11919404
Cn1c(cc(n1)N)C2CC2 C12398032
C[C@]12CCC[C@](C1)(NC(=O)[C@H]2C#N)O C17020890
c1c(n2c(n1)CCCC2)N C19091410
c1c[nH]c2c1c(=O)nc[nH]2 C08638189
C1C[NH2+]C[C@]2([C@@H]1C2)C(=O)[O-] C32629504
Cn1c(=S)[nH][nH]c1=S C05783563
Cc1[nH]c(=S)c(cn1)O C33845328
c1c(cn[nH]1)NC[C@@H]2CCOC2 C35763780
Cc1c(c(n(n1)CCO)C)CO C36868117
CC[C@@H](C)n1cnc(n1)N C37730124
C=C1C=C2CNC(=O)[C@H]2C(=O)N1 C38549667
C1COC[C@H]([C@@H]1CO)O C38803669
C=C1C=C[C@@H](C(=O)N1)CO C38803676
Cn1ccc(nc1=S)N C38809911
CC1=C(C(=O)C[C@@H]1O)CO C38948714
C1CN=C2C1=CNC(=O)N2 C18531585
c1[nH]c2c(c(=O)n1)CCN2 C39053578
C1C[C@@H]([C@@H](C(=O)NC1)O)C=O C39063147
C/C(=C(\CC#N)/C(=O)C)/N C39068892
CN1[C@@H](CCC[C@@H]1O)O C39077895
CN1[C@@H](CCC[C@H]1O)O C39077897
[C@H]12C(=O)N[C@H](C(=O)N1)SS2 C39113994
C/N=c/1\c(c(\c1=N/C)O)O C33376694
C[C@@H]1[N-]C2=CC=CC(=[NH2+])C2=N1 C39702840
CCc1nc([nH]n1)[C@@H](C)O C43647119
C[C@H]1[C@H](C[C@H]([C@H](O1)OC)O)O C44136476
CCCN(CC#N)C(=O)N C45092404
C1C[C@H](C(=O)NC1)NCC#N C50396397
CNc1c(nns1)CO C50832827
CO[C@@H]1[C@@H](NC(=S)N1)OC C12341673
C1CCC(CC1)[NH2+]C2(CCC2)C(=O)[O-] C52140499
CC(C)Cc1nc(on1)N C52708755
Cc1c(c[nH]n1)CNC=O C54348159
C[C@@H]1C[NH2+]CCN1[C@@H](C)CC(=O)[O-] C54372012
Cc1nnc(n1C2CC2)N C54499586
Cn1c(nc(n1)C2CC2)N C20780220
C1[C@@H]2[C@H](CS1(=O)=O)NC(=S)N2 C12410177
C1/C=C\C(=O)NC(=S)NC1=O C05612767
c1nc(c2c(n1)N=CC2)N C13518237
CC[C@@]1(C(=NNC1=O)C)O C62715467
c1nc2c(c(n1)N)N=CC2 C01575342
c1cc(cc(c1)O)/C=C\2/C(=O)N(C(=S)S2)c3ccc(cc3)O C01202961
C=CCOc1ccc(cc1Br)/C=C/2\C(=O)NC(=S)N2 C12343912
Cc1cc(c2c(c1)[C@](C(=O)N2Cc3ccccc3)(C[C@H](C)O)O)C C12895967
c1ccc(c(c1)Cn2cc(c3c2cccc3)/C=C(/C#N)\C(=O)N)F C06392604
Cc1c2c([nH]n1)C[C@@]([C@@H]([C@H]2c3ccc(cc3)Cl)C(=O)C)(C)O C17250483
CNC(=O)c1cccc2c1N[C@@H]([C@H]3[C@H]2C=CC3)c4ccc(cc4)N(C)C C20686961
COc1cc(ccc1O)[C@H]2[C@@H]3CC=C[C@H]3c4cccc(c4N2)C#N C20692837
c1ccc2c(c1)CC[NH+](C2)[C@H](c3c[nH]c4c3ccc(c4)F)C(=O)[O-] C20745868
C[C@H](c1ccccc1F)NC(=O)c2c[nH]c(=S)n2c3ccccc3 C21916990
c1cc(c(=O)[nH]c1)C(=O)N[C@H](c2ccc(cc2)F)c3cccs3 C25619428
c1cc(c(=O)[nH]c1)C(=O)NC2C[C@@H](C[C@H](C2)C(F)(F)F)C(F)(F)F C32830156
c1cc2c(cc1N)c(=O)n(cn2)Cc3cc(ccc3Br)F C35328552
Cc1ccc(c(c1S(=O)(=O)N2CCc3c(ccs3)C2)C)N C37054989
Cc1cc(ccc1N2CCN(CC2)c3nccs3)C(=S)N C37733570
c1cc2c(cc1[C@@H](c3cc(ccc3F)Br)O)NC(=O)CO2 C40260451
c1cc2c(cc1[C@H](c3cc(cnc3)Br)O)CCCC(=O)N2 C40261296
c1cc(oc1[C@H](c2cc3c(cc2Cl)NC(=O)C3)O)Br C40262831
c1cc2c(cc1[C@@H](C3CCCC3)Br)NC(=O)CC(=O)N2 C40281441
c1ccc2c(c1)C[C@H]([C@@H]2NC(=O)/C=C/c3ccc(o3)Br)O C42190164
c1cc(c(cc1Br)/C=C/C(=O)N[C@@H]2CCCCNC2=O)F C42476785
CC1(C[C@H]1NS(=O)(=O)c2c(cc(cc2Cl)C#CCO)Cl)C C45141109
C[C@@H](c1ccc(c(c1)F)F)NC(=O)[C@@H]2CC(=O)Nc3c2ccc(c3)F C45798489
C[C@@H]1CCC[C@H](C1)N(C)S(=O)(=O)c2c(cc(cc2F)N)F C49009662
CCc1ccc(s1)S(=O)(=O)N[C@@H]2c3ccccc3C[C@H]2O C49044794
c1cc(c(cc1Br)N)SCc2nc(on2)C3CC3 C49337507
c1cc(c(cc1Br)N)SCc2nc(no2)C3CC3 C49344546
C[C@H](c1ccc(cc1)C#CCO)NS(=O)(=O)c2cccs2 C49590817
c1cc(c(cc1Cl)[N-]S(=O)(=O)C[C@H]2CCC[NH2+]C2)Cl C49632348
Cc1c(sc(n1)c2ccsc2)C(=O)N[C@@H]3CCCC[C@@H]3O C51991919
c1c(c(cc2c1[nH]c(=O)[nH]2)Br)[C@H]([C@@H]3CCOC3)Cl C52095084
c1ccc2c(c1)c(=O)cc([nH]2)C(=O)N[C@H]3CCC[C@@H](C3)C(F)(F)F C53301477
c1ccc2c(c1)c(=O)cc([nH]2)C(=O)N[C@H]3CCC[C@H](C3)C(F)(F)F C53301481
C1CC[C@@H]([C@@H](C1)NC(=O)[C@@H]2CC23CCC3)NC(=O)[C@@H]4CC45CCC5 C04006301
c1ccc(c(c1)CCNc2cn[nH]c(=O)c2Cl)Br C57854382
c1c(cnc2c1nc(n2CCC(=S)N)C3CCCCC3)Cl C57873029
C[C@H]1CCc2c(csc2C1)C(=O)N(CC(=O)N)C3CCCC3 C58396331
Cc1cc(cc2c1NC(=O)[C@H]2N[C@@H]3CN4CCC3CC4)Br C44378519
c1ccc(cc1)[C@H](C2CCN(CC2)C(=O)c3ccc4cc[nH]c4c3)O C33242438
Cc1c(c(n(n1)[C@@H](C)CC(C)(C)OC)N)I C43669288
C[C@H](Cc1ccco1)N[C@H]2c3cc(ccc3NC2=O)Br C36993824
Cc1cc(cc(c1)N2C(=O)C[C@@H](C2=O)Sc3ccccc3N)C C00103795
CN(CC1CCC1)S(=O)(=O)c2c(cc(cc2Cl)N)Cl C61455266
c1cc(c(cc1Br)N[C@H]2CS(=O)(=O)C[C@@H]2O)Cl C61691176
CC1(CCN(CC1)S(=O)(=O)Cc2ccccc2C(=S)N)C C61821403
CN(Cc1ccccc1Br)c2c(c(ncn2)Cl)N C62363175
C#CCN1c2ccc(cc2O[C@H](C1=O)Cc3ccccc3Cl)N C62497577
Cc1c(cccc1Cl)N2C(=O)C[C@@H](C2=O)Sc3ccccc3N C00096992
CCc1nc(c(s1)C(=O)NC2[C@@H]3CCC[C@H]2C[NH+](C3)C4CC4)C C50341944
C/C(=C/C(=O)N1CCC(CC1)CC(=O)N)/c2ccccc2Cl C66616984
CC12CC3(CC(C1)(CC(C2)(C3)CC(=O)N4CCC(CC4)C(=O)N)C)C C67020338
CC(C)CCCn1c(c(c(=O)[nH]c1=O)[S+](C)C)O C04593946
c1ccc(c(c1)[C@@H]2[NH2+][C@H](CS2)C(=O)[O-])OCC#N C02584208
C[C@@H](CO)NC(=O)C1CCN(CC1)C(=O)N(C)C C35609086
C[C@@H](CNC(=O)CS[C@@H]1CCS(=O)(=O)C1)O C35609249
C[C@H](CNC(=O)C1CCN(CC1)C(=O)N(C)C)O C35609286
C[C@H]1CN(C[C@@H](O1)C)CC(=O)N(C)CCC(=S)N C37143928
C1CCC(C1)N(CC(=O)[O-])C(=O)C2CC[NH2+]CC2 C40485588
C1CCC(C1)N(CC(=O)[O-])C(=O)[C@@H]2CSC[NH2+]2 C40485603
CO[C@H]1C[C@H]([NH2+]C1)C(=O)N2CCC(CC2)C(=O)[O-] C40636953
C[C@@H]1C[C@@](CC(C1)(C)C)(C(=O)[O-])[NH2+]CCS(=O)(=O)C C41724092
C[C@@H]1CCC[C@@](C1)(C(=O)[O-])[NH2+][C@@H]2CCS(=O)(=O)C2 C41737303
C[C@H]1C[C@@](CC(C1)(C)C)(C(=O)[O-])[NH2+]CC(=O)N(C)C C41794464
CCC[C@](C)(C(=O)[O-])[NH2+]C1CCS(=O)(=O)CC1 C41805936
Cc1nccc(n1)C[NH2+][C@]2(CCC[C@H](C2)C)C(=O)[O-] C41809401
C1CCC(C1)(C(=O)[O-])[NH2+]C[C@@H]2CCS(=O)(=O)C2 C41833919
C[C@](C1CC1)(C(=O)[O-])[NH2+]Cc2cccc3c2OCO3 C41834661
CCN(C[C@H](C)C(=S)N)C(=O)c1c(nn(c1C)C)C C42443433
Cc1c(cnn1C)C(=O)N(CCC(=S)N)C(C)C C42528809
C[C@@H](Cn1cccn1)[NH2+]C2(CCSCC2)C(=O)[O-] C42543354
c1ccc2c(c1)C(=NS2(=O)=O)N(CCC(=S)N)C3CC3 C42547005
CC(C)[C@@H](C(=O)[O-])[NH2+]C1CCS(=O)(=O)CC1 C43430589
C[C@H]1CC[C@@H]([NH+]1[C@@H](C)C(=O)NC2(CCCCC2)C(=O)[O-])C C43559542
C1C[NH2+]CCC1CC(=O)N2CCO[C@@H](C2)C(=O)[O-] C43705632
C[C@@H](COC)N(C)C(=O)C1(CCOCC1)C(=S)N C44778928
C[C@H]1CCC[C@](C1)(C(=O)[O-])[NH2+]CCc2nccn2C C45142257
CC1(CN(CCO1)C[C@@](C)(C(=O)[O-])[NH2+]C2CC2)C C45271493
CC(C)[NH2+][C@@](C)(CN1CCO[C@@H]2[C@@H]1CCC2)C(=O)[O-] C45277622
CC[NH2+][C@@H](CN1CCO[C@@H]2[C@@H]1CCCC2)C(=O)[O-] C45425510
C1CC[C@@H]2[C@@H](C1)N(CCO2)C[C@@H](C(=O)[O-])[NH2+]C3CC3 C45425532
C1CC[C@@H]2[C@H](C1)N(CCO2)C[C@@H](C(=O)[O-])[NH2+]C3CC3 C45425541
C[C@@H]1C[C@](CC(C1)(C)C)(C(=O)[O-])[NH2+][C@@H](C)C(=O)N(C)C C49115674
CC[NH2+][C@](C)(Cn1c(c(c(n1)C)Br)C)C(=O)[O-] C50595023
Cc1c(c(n(n1)C[C@](C)(C(=O)[O-])[NH2+]C2CC2)C)Br C50595032
c1c(occ(c1=O)[O-])C[NH+]2CCC[C@H](C2)CCO C51916352
C[C@H](COC)N(C)[C@@H]1CC2(CC[C@@H]1N)OCCO2 C42518103
CS(=O)(=O)CCN1c2c(cccc2Cl)[C@@H](C1=O)N C44594849
CCN(C(=O)CC1CC[NH2+]CC1)C(C)(C)C(=O)[O-] C61151152
Cc1cnc(cn1)CN[C@H]2CS(=O)(=O)C[C@H]2O C61321001
c1cc(=O)n(cc1N)CCC[S@](=O)C2CCOCC2 C62055658
COc1cc(ccn1)C[NH2+][C@@]2(CCCSC2)C(=O)[O-] C62057444
C[C@@H]1CC(=O)N(C1)CC(=O)N(C)CCC(=S)N C62816799
CC[C@]1(CCC[NH2+]C1)C(=O)N(CC(=O)[O-])C(C)C C62858715
C[C@@]1(CCN(C1)C(=O)[C@@H]2C[C@@H](C[NH2+]2)OC)C(=O)[O-] C62916259
C1C[C@H](OC1)CN[C@]2(CCS(=O)(=O)C2)CO C62963409
Cc1ccc(c2c1[C@@H](C(=O)N2CCCS(=O)(=O)C)N)C C63016031
CS(=O)(=O)CCCN1c2c(cccc2Cl)[C@@H](C1=O)N C63016033
CS(=O)(=O)CCC[C@]1(CCC[NH2+]C1)C(=O)[O-] C63016238
CC1CCC(CC1)C[NH2+]C2(CCS(=O)(=O)CC2)C(=O)[O-] C63151554
C[C@@H]1CC[C@H](CN1C(=O)CSCC#N)C(=O)N C63843531
CC1=NN2[C@@H](NC1=O)SC=C2NC(=O)CCl C64864398
c1cc2c(cc1N)c(=O)n(c(n2)C(F)(F)F)c3ccc(c(c3)O)C(=O)[O-] C11848907
C[C@H](c1ccc(cc1)O)Nc2cccc3c2c(=O)[nH]nc3[O-] C20827776
C[C@@H](c1ccc(cc1)O)Nc2cccc3c2c(=O)[nH]nc3[O-] C20827780
C[C@H](c1cccc(c1)O)Nc2cccc3c2c(=O)[nH]nc3[O-] C20827813
C[C@@H](c1cccc(c1)O)Nc2cccc3c2c(=O)[nH]nc3[O-] C20827816
CC1([C@H]2CC[C@@H]([C@@H]1C2)CNC(=O)C3=CO/C(=C/4\C(=NC=N4)N)/[N-]3)C C05977557
CCCc1cc(nc(n1)S[C@@H](C(C)C)C(=O)NC(=O)N)[O-] C11443461
CCCc1cc(nc(n1)S[C@H](C(C)C)C(=O)NC(=O)N)[O-] C11443462
Cc1c(c(=O)[nH][nH]1)[C@H](c2cn(c3c2cccc3)CC=C)c4c(n[nH]c4[O-])C C33936296
Cc1ccc(cc1)[C@H](c2c([nH][nH]c2=O)C)c3c(n[nH]c3[O-])C C35904236
Cc1cccc2c1[nH]c3c2nnc(n3)NN/C=C/4\C=CC(=O)C=C4[O-] C04578242
C/C(=C/1\C=CC(=O)C(=C1[O-])O)/NNc2c(cncc2Cl)Cl C04750773
CCCc1cc(c(s1)NC(=O)[C@H]2[C@H](C3CCC2CC3)C(=O)[O-])C(=O)N C17074933
CCCc1cc(c(s1)NC(=O)[C@H]2[C@@H](C3CCC2CC3)C(=O)[O-])C(=O)N C17074935
c1ccc(c(c1)C(=O)N)[N-]C2=NC(=O)/C(=C/c3cccc(c3)O)/S2 C39869815
c1ccc(c(c1)C(=O)N)[N-]C2=NC(=O)/C(=C/c3ccc(cc3)O)/S2 C39869816
c1cc(c(cc1F)NC(=O)NC2CCC(CC2)O)C(=O)[O-] C40548726
Cc1cccc(c1)Nc2c(c(ncn2)N3CCC(CC3)C(=O)[O-])N C40781725
c1cc(c2c(c1)sc(c2CSc3nc([nH]n3)N)C(=O)[O-])F C41065563
CC[C@](c1ccc(cc1)Cl)(C(=O)[O-])Sc2nc([nH]n2)N C41992255
CC[C@](c1ccc(cc1)F)(C(=O)[O-])Sc2nc([nH]n2)N C41992261
C[C@@](c1ccc(cc1)Cl)(C(=O)[O-])Sc2nc([nH]n2)N C41992435
C[C@](c1ccc(cc1)Cl)(C(=O)[O-])Sc2nc([nH]n2)N C41992438
c1cc(ccc1[C@](C2CC2)(C(=O)[O-])Sc3nc([nH]n3)N)Cl C41992689
CC[C@@](c1ccccc1)(C(=O)[O-])Sc2[nH]c(=O)cc(n2)N C42010911
CCC1CCC(CC1)(C(=O)[O-])Sc2[nH]c(=O)cc(n2)N C42010927
c1cc(c(cc1Br)C(=O)[O-])NC(=O)Nc2c[nH]nc2 C50208809
CCCc1cc(nc(n1)SCc2c(nn(c2NN)C)C)[O-] C51150549
Cc1cc(nc(n1)SCc2ccc(c(c2)[N+](=O)[O-])NN)[O-] C51150640
c1cc(c(cc1F)NC(=O)N[C@@H]2CCCC[C@@H]2O)C(=O)[O-] C52011669
c1cc(c(cc1F)NC(=O)N[C@H]2CCCC[C@@H]2O)C(=O)[O-] C52011672
c1cc(c(c(c1)F)C(=O)[O-])NC(=O)N[C@@H]2CCCC[C@@H]2O C52011680
c1cc(c(c(c1)F)C(=O)[O-])NC(=O)N[C@@H]2CCCC[C@H]2O C52011687
Cc1cc(nc(n1)Sc2ccc(cc2/C(=N/O)/N)Cl)[O-] C52860895
Cc1cc(nc(n1)Sc2cccc(c2/C(=N/O)/N)Cl)[O-] C52907910
Cc1cc(nc2c1cc(cc2)Cl)NN/C=C/3\C(=O)NC(=S)N=C3[O-] C29004124
c1cc(c(c(c1)Cl)C(=O)[O-])Sc2[nH]c(=O)cc(n2)N C54554304
Cc1cc(nc(n1)SC/C(=N\O)/c2ccc(cc2O)O)[O-] C05634742
CC(C)COc1ccc(cc1N)/C=C\C(=N\c2[nH]ncn2)\[O-] C57899281
Cc1ccc(c(c1N)C)[N-]S(=O)(=O)c2c([nH]c(=O)s2)C C37905097
Cc1cc(cc(c1Cl)C)OCCc2[nH]c(=O)c(c(n2)[O-])N C58056956
c1ccc2c(c1)cc([nH]2)CNC(=O)c3ccc4c(c3)nc(=S)[nH]c4[O-] C60471200
c1cc(ccc1c2cc[nH]n2)NC(=O)c3ccc4c(c3)nc(=S)[nH]c4[O-] C47079681
Cc1ccc(c(c1)C)N/C(=N\c2nc(cc(n2)[O-])CC(=O)OC)/N C18085882
CC[C@H]1CC[C@@H]([C@@H](C1)Sc2[nH]c(=O)cc(n2)N)C(=O)[O-] C62766911
CCCCN(CC(=O)N)C(=O)Nc1c(ccs1)C(=O)[O-] C62828154
Cc1c(sc(c1C(=O)[O-])NC(=O)N[C@@H]2CCC[C@H](C2)O)C C62828514
Cc1c(sc(c1C(=O)[O-])NC(=O)N[C@H]2CCC[C@H](C2)O)C C62828515
Cc1c(sc(c1C(=O)[O-])NC(=O)N[C@@H]2CCCC[C@@H]2O)C C62828873
Cc1c(sc(c1C(=O)[O-])NC(=O)N[C@@H]2CCCC[C@H]2O)C C62828875
COc1cccc(c1)[C@@H]2C3=C(CN(C3=O)CCO)NC(=O)N2 C12113436
CC1=C([C@H](n2c(ncn2)N1)c3ccoc3)C(=O)N C02732361
c1ccn2c(c1)nc(c(c2=O)C(=O)NCCO)O C09830201
Cc1c(ncnc1O)/C=C/c2c[nH]c(=O)[nH]c2=O C16855758
c1cc(ccc1[C@H]2NC(CO2)(CO)CO)[N+](=O)[O-] C20223515
CCN(c1cc(ccc1C)O)C(=O)c2c[nH]c(=O)[nH]c2=O C20246028
Cc1c(nc2nnc(n2n1)SCCC[NH3+])[O-] C20396589
CCc1c([nH]c(nc1=O)n2c(c(cn2)C#N)N)C C26420867
Cc1nc([nH]n1)S[C@H](C)C(=O)N2CCC(CC2)C(=O)N C28472957
C1CCC(C1)NC(=O)NC(=O)C[NH+]2CCC[C@H]2C(=O)[O-] C35301784
CC1(C(=O)N(C(=O)N1)CC(=O)NC(C)(C)CO)C C35608201
Cc1c(c(nc(=O)[nH]1)SC)C(=O)Nc2c([nH]nc2C)C C36733660
Cn1cc(c(n1)N)S(=O)(=O)NC[C@@H]2CCCO2 C37557268
C[C@H]([C@@H]1CCCO1)NS(=O)(=O)c2cn(nc2N)C C37559225
c1cc2c(c(c1)N)C(=O)N(C2=O)C(=O)c3c[nH]nc3 C40831477
C[C@@H]1CN(CC(O1)(C)C)S(=O)(=O)c2ccnc(c2)NN C41681782
C[C@H]1CN(CC(O1)(C)C)S(=O)(=O)c2ccnc(c2)NN C41681783
C[C@H](C(=O)NC(=O)NC)[NH+]1CCC[C@@H]1CC(=O)[O-] C42163413
CN(Cc1ccoc1)S(=O)(=O)c2c[nH]nc2N C42447891
Cn1c(nnc1SCCN2CCNC2=O)N C42583638
C1C[NH+](C[C@@H]1NC(=O)NC(=O)/C=C/C(=O)[O-])C2CC2 C44679709
Cc1cc(c(o1)C)[C@H](C)NC(=O)Cn2cnc(n2)N C44729227
C[C@H](c1[n-]nnn1)[NH2+][C@H]2c3ccccc3NC2=O C44923244
C1CS(=O)(=O)C[C@@H]1NC(=O)NCC(=O)NC2CC2 C48728888
Cc1c(c(on1)C)CN(C)C(=O)[C@H](C)NC(=O)N C48934826
CNC(=O)C1(CCCCC1)NC(=O)c2cn[nH]n2 C48940586
Cc1csc(=O)n1CC(=O)NNC(=O)NC2CC2 C49150961
CCc1c(snn1)C(=O)NNC(=O)NCC C49165537
Cc1nccc(n1)CNC(=O)N[C@H]2CCCCNC2=O C49518551
CCC[NH+]1CCC(CC1)NC(=O)N2C[C@H](C[C@@H]2C(=O)[O-])O C49560816
c1ccc(c(c1)CNc2cncc3n2nnn3)N C50015442
CCn1cc(cc1C(=O)N[C@H](C)c2nncn2C)N C50408141
C[C@@H](c1nncn1C)NC(=O)c2cc(cn2C3CC3)N C50408147
Cc1c(cc(cn1)N)C(=O)N[C@H](C)c2nncn2C C50408202
Cc1nnc(o1)Sc2ccc(cn2)/C(=N/O)/N C51038135
CN(Cc1c(snn1)NN)[C@H]2CCS(=O)(=O)C2 C51144514
Cc1c(c(=O)[nH]c(=O)[nH]1)CCC(=O)N2CC[C@@H](C2)CO C51884951
CC1(C(=O)N(C(=O)N1)CCC(=O)N[C@@H]2CCCC[C@@H]2O)C C51993434
C1CCC(C1)(CO)NC(=O)CN2C(=O)CNC2=O C53066195
CC1CCC(CC1)(CO)NC(=O)Cn2ccc(=O)[nH]c2=O C53103631
c1cnc(c(n1)/C(=N\O)/N)OCC2CCOCC2 C54396244
CCCNC(=O)N1CCC2(CC1)C(=O)NC(=O)N2 C59798381
CCNC(=O)NC(=O)[C@@H](C)[NH+]1CC[C@@H](C1)C(=O)[O-] C62133529
CCNC(=O)NC(=O)[C@@H](C)[NH+]1CC[C@@](C1)(C)C(=O)[O-] C62935476
C[C@]1(CC[NH+](C1)CC(=O)NC(=O)NC)C(=O)[O-] C62936545
c1c(cn(n1)CC(=O)N)N[C@@H]2CCS(=O)(=O)C2 C62961777
Cc1cnc(cn1)C(=O)N(C)[C@@H](C)C/C(=N/O)/N C63090526
CCn1c(nnc1SCC(=O)NC(=O)N)C C58306710
C[C@H](C(=O)N[C@@H]1CCCNC1=O)NC(=O)C2CCOCC2 C66833102
Cc1c(c(nc(n1)C)S[C@@H](C)C(=O)NC(=O)N)C#N C25960424
C1CS(=O)(=O)C[C@@H]1NC(=S)Nc2nc([nH]n2)S C05612914
Cc1cc(nc(n1)S[C@H](C)C(=O)N2CCNC2=O)N C07177405
CCn1c(c(c(n1)C)CNC(=O)c2c(cnn2C)N)C C02537252
CCn1c(c(cn1)N)C(=O)N[C@@H](C)c2cn(nc2C)C C02537348
C[C@H](C(=O)[O-])n1c2cc3c(cc2nc1C[NH3+])OCCO3 C19752911
C1CCc2c(c(n[nH]2)C(=O)NNC(=O)[C@@H]3CCCO3)C1 C21129956
CCn1c(=O)c2c(c(sc2n(c1=O)C)C(=O)NN)C C34779483
Cn1cnnc1Sc2cc3c(cc2N)OCC(=O)N3 C35453590
c1c(nc([nH]c1=O)[O-])C(=O)N2CCC[C@@H](C2)[C@H]3CCC[NH2+]3 C37917101
CC(=O)CSC1=NN[C@H](N1N)[C@H]2C3=C(CCC3)N=N2 C38556470
C[C@H]1C(=N[C@H](O1)O)C2=N/C(=C\c3ccc(cc3)O)/C(=O)N2 C39132405
c1cnc2c(c1NC3CCC3)ncn2[C@@H]4C[C@H]([C@@H](O4)CO)O C40718747
c1cnc2c(c1NC3CCC3)ncn2[C@H]4C[C@H]([C@@H](O4)CO)O C40718749
c1cc2cn[nH]c2c(c1)NS(=O)(=O)N3CCNCC3 C40861041
Cc1c(c(n(n1)CC(=O)O[C@H]2CCCCNC2=O)C)N C41094590
C[C@]1(CCS(=O)(=O)C1)NNC(=O)NC[C@@H]2CCCO2 C42867917
Cn1cc(cn1)CN(C)C(=O)C2(CCCC2)/C(=N/O)/N C44785877
CCC(CC)(/C(=N/O)/N)C(=O)N1CCCN(CC1)C(=O)C C44792235
CC(C)[C@H](/C(=N/O)/N)C(=O)N1CCCN(CC1)C(=O)C C44878777
c1csc(n1)NC(=O)N[C@@H]2CCCc3c2cnn3CCO C44971976
Cc1c2c(=O)[nH]c(nc2sc1C(=O)N)c3cnccn3 C48622738
Cc1c(cc(o1)CNC(=O)N2CCC[NH2+]CC2)C(=O)[O-] C48834602
CCCn1c(c(c(=O)n(c1=O)C)N2CCC[C@H]2CO)N C48865244
CNC(=O)NNC(=O)CSc1ccc2c(c1)OCCO2 C48949315
CC(C)CNC(=O)NNC(=O)[C@H]1CCCN(C1)C(=O)C C49163615
Cc1c(c(on1)C)CC(=O)N2CCC[C@@H](C2)NC(=O)N C49519809
Cn1c2c(cn1)[C@H](CC(=O)N2)c3ccc(cc3)OCC(=O)N C49548948
CCC(=O)N1CCCN(CC1)C(=O)c2c(c([nH]n2)C)N C50306410
c1c(cnc(n1)N)S(=O)(=O)N2CCCC[C@H]2CCO C50649693
c1c(c(cc2c1OCO2)O)CN3CCO[C@H](C3)C(=O)N C50926853
CCn1c(c(cn1)[C@@H]2c3c(n[nH]c3OC(=C2C#N)N)C)C C05130687
CC1(C(=O)N(C(=O)N1)CC(=O)N[C@H]2CCCC[C@H]2O)C C51994369
CC1CCC(CC1)(CO)NC(=O)CN2C(=O)CNC2=O C53103051
Cc1c(=O)nc([nH]n1)N2CCN(CC2)c3ccc(cc3)N C19689600
C1CCC(C1)N2C(=O)C[C@H](C2=O)Sc3nc([nH]n3)N C36854663
CC(C)n1c(ccn1)NC(=O)Cn2cc(ccc2=O)N C61090254
Cn1c(=O)[nH]nc1Sc2cc3c(cc2N)OCCO3 C61592285
Cc1ccc(=O)n(n1)Cc2nc(c3ccsc3n2)NN C61811003
c1cc2c(cc1S(=O)(=O)N3CCC[C@H](C3)CO)[nH]c(=O)[nH]2 C62516847
Cc1c2c([nH]n1)NC3=C([C@@H]2c4cccc(c4O)OC)C(=O)OC3 C20086567
CCC1(CC[NH+](CC1)[C@H](C)C(=O)NC(=O)NC)C(=O)[O-] C62846380
CCNC(=O)NC(=O)[C@@H](C)[NH+]1CCC[C@@](C1)(C)C(=O)[O-] C62875952
CC[C@H](/C(=N/O)/N)C(=O)N1CC[C@@H](C1)N2CCOCC2 C62983566
Cn1c2c(cn1)c(nc(n2)CN(C)[C@@H]3CCSC3)NN C63084188
C[C@H](C/C(=N/O)/N)N(C)C(=O)c1ccc2c(c1)OCCO2 C63091066
C[C@@H]1c2c(ncnc2S[C@@H]1C(=O)[O-])NCc3[nH]cc[nH+]3 C65372250
c1ccnc(c1)NC(=O)N[C@@H]2CCCc3c2cnn3CCO C47125397
C[C@@H](Cn1cccn1)NC(=O)[C@@H]2CCCN(C2)C(=O)N C42501094
C[C@H](c1cccc(c1)N2CCCC2=O)NC(=O)NNC(=O)C C65994859
Cc1cc([nH]n1)C(=O)NCc2n[nH]c(=S)n2C(C)C C66640520
c1ccc(c(c1)C(=O)C[C@@]2(c3ccccc3NC2=O)O)O C00042298
c1ccc2c(c1)[C@](C(=O)N2)(CC(=O)c3cccc(c3)O)O C05810624
COc1ccc(cc1OC)Cc2c[nH]c(=S)nc2N C19729638
Cc1ccc(cc1NS(=O)(=O)N2CCCC[C@H]2C)N C20257587
Cc1cc(ccc1NC(=O)[C@H](C)N2CCO[C@@H](C2)C)N C22154371
Cc1ccsc1CNC(=O)[C@H]2CCCN(C2)C(=O)N C24695915
c1ccn2c(c1)c(c(c2C(=S)NC[C@H]3CCCO3)N)C#N C28047777
CCc1ccc(cc1N)S(=O)(=O)N2CCC[C@@H](C2)O C35611987
Cc1cccc(c1NC(=O)CN2C[C@H](OC[C@@H]2C)C)N C35782533
COc1ccc(cc1CN2CC(=O)Nc3c2cccc3)N C36722245
Cn1c2c(cn1)[C@@H](CCC2)Nc3ccc(cc3)CC(=O)N C37075019
Cc1ccc(c(c1)N)SCCN2C(=O)C(NC2=O)(C)C C37192806
CCN(c1ccccc1)C(=O)c2ccc(cc2)/C(=N/O)/N C37338815
C[C@]12CC[C@H](C1(C)C)C[C@H]2NC(=O)Cn3cc(cn3)N C40311598
Cc1c(cc(cn1)N)C(=O)N(C)[C@H](C)c2ccccc2O C40332870
Cc1ccc(o1)[C@H](C)NC(=O)c2cc(ccc2N(C)C)N C40345996
CCOC1CCN(CC1)c2cc3c(cc2N)NC(=O)CC3 C40689372
CC1(CCCC1)NS(=O)(=O)c2ccc(cc2C#N)N C42176162
C[C@H](CN(C)c1ccc(cn1)Br)/C(=N/O)/N C42458585
C[C@@H](C(C)(C)C)N(C)C(=O)c1cccc(c1)/C(=N/O)/N C42796373
Cc1ccc(s1)CNC(=O)N2CCC(CC2)C(=O)N C42948320
c1cc(ccc1Cn2ccc(n2)C(F)(F)F)/C(=N\O)/N C43298636
Cc1ccc(c(n1)N(C)[C@H]2CCC[C@@H](C2)C)/C(=N/O)/N C43399946
c1cc(cc(c1)OCc2cc3c(cc2N)OCCO3)CO C43474876
C1CCC(CC1)(C(=O)N2CCC[C@H](C2)CCC(=O)[O-])[NH3+] C43586163
C[C@@H](/C(=N/O)/N)N(C)C(=O)c1cc2c(s1)CCCC2 C45145067
C[C@@H]1CCC[C@H](C1)N(C)C(=O)c2ccc(cc2)/C(=N/O)/N C49017349
C1C[C@H](CN(C1)C(=O)C=C(C2CC2)C3CC3)NC(=O)N C49519704
C[C@H]1CCCN(C1)S(=O)(=O)NCc2ccccc2N C50015376
c1c(cnc(c1C(=O)[O-])NC2CC[NH2+]CC2)Br C50043726
CC1CCC(CC1)N(C)C(=O)c2c(c(n[nH]2)C3CC3)N C50324058
CC(C)(C)C1CCN(CC1)c2c(cccn2)/C(=N/O)/N C50347167
CC(C)NS(=O)(=O)c1cc(cnc1N)Br C50637067
C[C@H](c1cccs1)NS(=O)(=O)c2ccnc(c2)N C50654572
C1CCC(CC1)(C(=O)N2CCCC[C@@H]2CCC(=O)[O-])[NH3+] C50927220
CC[C@@H]1CCCN(C1)C(=O)c2cc(nc(c2)Cl)NN C51143930
Cc1nc(on1)CNc2cccc(c2C(=S)N)Cl C52907554
c1cc(cc(c1)N)CC(=O)N2CCC[C@H](C2)c3ccn[nH]3 C52923200
c1cc(ccc1CC#N)n2c3ccc(cc3nc2CO)N C53736624
C[C@H]([C@H]1CCCO1)NC(=O)c2cc(nc3c2cccc3)N C50702497
C[C@@H]1CCC[C@H]([C@@H]1C)NC(=O)Cn2cc(ccc2=O)N C61090180
CC[C@H]1CCCC[C@H]1NC(=O)Cn2cc(ccc2=O)N C61091567
C[C@@H](c1cccc(c1)N)Sc2n[nH]c(=O)n2C(C)C C61595053
C[C@@H]1Cc2ccccc2N1Cc3cccnc3/C(=N/O)/N C61657195
COc1ccc(cc1)C[C@@H]2C(=O)Nc3ccc(cc3O2)N C62495278
Cn1cc(cn1)Sc2cc(ccc2/C(=N/O)/N)Cl C62789765
CCC1(CCN(CC1)C(=O)c2c(c(n[nH]2)C3CC3)N)C C62951462
CC[C@H]1CO[C@H](CN1C(=O)c2ccc(c(c2)C)NN)C C63059401
c1ccc(cc1)/C(=N/O)/C[C@@]2(c3ccccc3NC2=O)O C06557560
CC1(Cc2c(nc([nH]2)CCC(C)(C)CO)C(=O)NC1)C C65432068
c1cc(ccc1c2nnc3n2N=C(CS3)CC(=O)NN)Cl C05861099
C1CCN(C1)C(=O)C[C@H]2[C@@H]([C@@H]([C@H](O2)CNC(=O)C3CC3)O)O C08643380
C[C@H](C(=O)c1c(n(c(=O)[nH]c1=O)c2ccccc2OC)N)Cl C11566855
CCn1cc(c(n1)C(=O)NCc2c(nn(c2C)CC)C)N C02537382
COc1cc(cc(c1OC)OC)[C@@H]2[C@H]([C@H](NC(=S)N2)O)C#N C19865119
CC[C@H](C)NC(=O)Cn1cnc2c(c1=O)c(c(s2)C(=O)N)C C19989975
C[C@@H]1[C@H]([C@H](n2c(ncn2)N1)c3cccc(c3)OC)C(=O)N C20803557
Cc1c(cco1)c2nnc(n2N)S[C@H](C)C(=O)NC3CC3 C22556100
C[C@@H](C(=O)NC(=O)NCC(F)(F)F)Sc1[nH]ncn1 C25472947
Cc1c(c(n2c(n1)nc(n2)N)C)CC(=O)N[C@H](C)C3CC3 C25593650
Cc1c(c(on1)C)CNC(=O)C(=O)Nc2ccc3cc[nH]c3c2 C32070584
CC(C)[C@@H](C(=O)OC)NC(=O)[C@@H]1CCCN(C1)C(=O)N C32967930
CC(C)N1CCN(CC1)S(=O)(=O)c2ccc(nc2)NN C36190693
COc1c(ccc(n1)NC2CCN(CC2)S(=O)(=O)C)N C36828227
C1CN(C[C@@H]1CNc2c(=O)[nH]c(=O)[nH]n2)CC(F)(F)F C37648707
CC(C)N(CC(=O)OC)C(=O)c1c2cc(ccc2[nH]n1)N C40326722
CC(C)Cn1c(=O)cc([nH]c1=O)N2CCC(CC2)C(=O)N C44021892
C[C@H](c1[n-]nnn1)[NH2+][C@H]2c3cc(ccc3NC2=O)Br C44923531
Cc1ccc(s1)CNC(=O)NNC(=O)Cn2c(cc(n2)C)C C45679172
C[C@H](CNC(=O)C(=O)Nc1ccc2c(c1)OC(O2)(C)C)O C48664164
Cc1cccnc1NC(=O)NN[C@]2(CCS(=O)(=O)C2)C C49027818
c1cc(c(cc1Cl)OCC(=O)N2CCNC2=O)C(=O)N C49462318
CCc1c(c(n[nH]1)C(=O)N2CCN(CC2)c3nccs3)N C50306862
C[C@@H](c1nncn1C)NS(=O)(=O)c2cc(ccc2N)F C50416909
C[C@H](c1nncn1C)NS(=O)(=O)c2cc(ccc2N)F C50416910
C[C@@H](c1nncn1C)NS(=O)(=O)c2cc(ccc2N)Cl C50416912
C[C@H](c1nncn1C)NS(=O)(=O)c2cc(ccc2N)Cl C50416914
CCc1nc(c(s1)C(=O)NNC(=O)NC[C@@H]2CCCO2)C C50612465
C1CN(C[C@H]1NC(=O)N2CCO[C@@H](C2)C(=O)N)CC(F)(F)F C51714627
Cc1c(c(n2cnc(c2n1)C(=O)N)C)CCC(=O)NC(C)(C)C C54105266
CN([C@@H]1CCSC1)C(=O)c2ccc(c(c2)NN)[N+](=O)[O-] C54415908
C[C@@H](C1CC1)n2c(ccn2)NC(=C3C(=O)NC(=S)NC3=O)C C09875639
Cc1c(sc(n1)N)C(=O)Nc2cnn(c2)C[C@H]3CCCO3 C55172699
Cc1cccc2c1ncn(c2=O)CC(=O)NNC(=S)NC C57906572
CCNC(=O)NC(=O)[C@@H](C)NC[C@H]1COc2ccccc2O1 C58123484
C1CCC(CC1)N2C[C@@H](CC2=O)C(=O)NCc3nnc(s3)N C20202266
c1ccc2c(c1)ccc(n2)/C=C/C(=O)NNC(=O)C(=O)NC3CC3 C61545909
c1c(c(n[nH]1)C(=O)N(C[C@@H]2CCCO2)C[C@@H]3CCCO3)N C62811609
CCCNC(=O)NC(=O)C[NH+]1CCC[C@@](C1)(C)C(=O)[O-] C62875813
C/C(=C/1\C(=O)NC(=O)N(C1=O)c2ccc(cc2)Cl)/NCCO C20289206
c1cc(cc(c1)OCC(=O)N)CN2C(=O)C3(CCCC3)NC2=O C63886710
c1ccc2c(c1)c(=O)[nH]c(n2)CCC(=O)N[C@H]3CCCNC3=O C64092140
C[C@H](c1ccc2c(c1)OCCO2)NC(=O)NCCNC(=O)C C48275254
c1cnc(nc1)N2CCC[C@@H](C2)NC(=O)NC3CCC(CC3)O C42962071
Cc1cc(n(n1)C[C@H](C)CNC(=O)[C@H]2CCCN(C2)C(=O)N)C C48332639
c1cnc(nc1N2CC[C@@H](C2)O)N3CCC(CC3)C(=O)N C65526000
c1cnc(nc1N2CC[C@H](C2)O)N3CCC(CC3)C(=O)N C65526001
C1CCc2nnc(n2CC1)SCCCC(=O)NC(=O)N C66256238
CC[C@H](C(C)C)NC(=O)NNC(=O)[C@H]1CCS(=O)(=O)C1 C66367504
CC1CCC(CC1)N2C[C@@H](CC2=O)C(=O)NNC(=O)NC3CC3 C66829466
Cc1c(scn1)CCOCc2ccccc2/C(=N/O)/N C19505953
c1ccc(cc1)[C@H]2C(=O)N(c3ccc(cc3O2)N)CCCO C20277726
CCc1ccc(cc1S(=O)(=O)N2CCCC[C@H]2CO)N C36129153
c1cc(sc1)[C@H](CC(=O)[O-])NC(=O)CC2CC[NH2+]CC2 C38075508
C[C@H](C(=O)NC(C)C)Oc1ccc(cc1OC)C(=S)N C20420911
Cc1ccc(o1)[C@H](C)NS(=O)(=O)c2cc(ccc2F)N C40348304
Cc1cc(cc(c1C)S(=O)(=O)NCC[C@@H]2CCCO2)N C40348604
c1c(csc1S(=O)(=O)N2CCCC[C@H]2CCO)N C41067721
CC(C)NC(=O)C[NH2+][C@@]1(CCCC[C@@H]1C(C)(C)C)C(=O)[O-] C41805762
CCN(C[C@H](C)C(=S)N)C(=O)c1cccc(c1O)OC C42443352
c1cc(ccc1N)OC[C@@H](CN2CCO[C@@H]3[C@@H]2CCC3)O C43423607
C[C@H](c1cccnc1)NS(=O)(=O)c2ccc(cc2F)N C43592488
Cc1cccc(c1OCc2ccc(o2)C[C@H](C(=O)[O-])[NH3+])Cl C44289386
CCOC[C@@H](C)NS(=O)(=O)c1cc(c(cc1F)F)N C44687106
C[C@@H](c1ccncc1)NS(=O)(=O)c2c(cccc2F)N C45147646
c1cc(cc(c1)Cl)[C@@H](CNC(=O)c2ccc(=O)[nH]c2)O C46688660
c1cc(sc1)[C@@H](CC(=O)N2C[C@H]3CC[C@@H]2C3)NC(=O)N C48820807
c1ccc(c(c1)C(=S)N)OCC(=O)N2CCC[C@@H](C2)O C48966521
Cc1ccc(s1)[C@H](C)NC(=O)Cn2c(c(c(n2)C)N)C C49149339
CCNC(=O)[C@@H](C)[NH2+][C@@]1(C[C@@H](CC[C@@H]1C(C)C)C)C(=O)[O-] C49233547
Cc1c(cc(s1)C(=O)OCC(=O)NCC(F)(F)F)N C49310372
C[C@@H](C(=O)N(CC#C)Cc1ccccc1Cl)NC(=O)N C49429674
Cc1nc(cs1)C(=O)NNC(=S)NCC(F)(F)F C49519321
Cc1c(nnc(c1C(=S)N)NCc2cnc(s2)C)C C49534741
c1cc(c(cc1C[NH+]2CCC[C@H]2C(=O)N)/C=C/C(=O)[O-])F C49626284
C[C@@](c1cccc(c1)Cl)(C(=O)[O-])[NH2+][C@H]2CCCNC2=O C50393185
C[C@](c1ccc(c(c1)F)F)(C(=O)[O-])[NH2+][C@@H]2CCCNC2=O C50393545
c1ccc(c(c1)NC(=O)[C@H]2CCCCO2)OCC(=S)N C50963466
CN(Cc1ccc(s1)Cl)C(=O)c2ccnc(c2)NN C51094809
CN(Cc1cccc(c1)Cl)C(=O)c2ccnc(c2)NN C51094879
Cc1nnc(s1)SC[C@H](COc2cccc(c2)N)O C51329259
CCCNc1c(cccc1F)C(=O)N[C@@H]2CCCNC2=O C54208543
C/C(=N\NC(=O)c1cccc(c1)Br)/CC(=O)N C59449639
C[C@](c1cccc(c1)OC(F)F)(C(=O)[O-])[NH+]2CC[C@@H](C2)N C50244878
Cc1ccc2c(c1)[nH]c(n2)SC[C@H](C(=O)[O-])[NH2+]C(C)C C61440899
CN([C@@H]1CCSC1)C(=O)[C@@H](c2ccccc2)/C(=N/O)/N C61617098
CN([C@H]1CCSC1)C(=O)[C@H](c2ccccc2)/C(=N/O)/N C61617101
Cc1ccc(cc1F)NC(=O)C(=O)NC[C@@](C)(C2CC2)O C62021775
CN(Cc1cscn1)c2ccc(cc2Cl)/C(=N/O)/N C62794666
CCCC1(CCN(CC1)C(=O)[C@@H]2CCC[C@H](C2)[NH3+])C(=O)[O-] C62845450
CC[C@@]1(CCC[NH2+]C1)C(=O)Nc2ccc(c(c2)C(=O)[O-])F C62855740
CCC[C@@]1(CCCN(C1)C(=O)[C@@H]2CCC[C@@H](C2)[NH3+])C(=O)[O-] C62871111
CCC[C@@]1(CCCN(C1)C(=O)C2CCC(CC2)[NH3+])C(=O)[O-] C62871281
CCC[C@]1(CCCN(C1)C(=O)C2CCC(CC2)[NH3+])C(=O)[O-] C62871282
CCNc1c(cc(cc1F)C(=O)N[C@H]2CCCNC2=O)F C63005814
CCN(C[C@@H]1CCCO1)C(=O)c2cc(c(c(c2)F)NN)F C63007594
c1ccc2c(c1)CCC[C@H]2C(=O)NCC3(CCOCC3)C(=O)N C52744247
c1ccc(cc1)[C@H](CNCc2c[nH]nc2c3cccnc3)O C42926487
C[C@H]1CC[C@@H](CN1CC(=O)c2c[nH]c3c2cccc3)C(=O)N C66457715
C[C@H]1CC[C@H](CN1CC(=O)c2c[nH]c3c2cccc3)C(=O)N C66457719
C[C@@H](CNC(=S)NC(=O)c1ccc(o1)Br)O C09270789
C[C@@H](C(=O)Nc1c(c2c(s1)CCCC2)C(=O)N)SC(=O)C C09667837
c1ccc(c(c1)CC(=O)NNC(=S)NC[C@H]2CCCO2)F C15900029
c1cc(ccc1CC(=O)NNC(=S)NC[C@H]2CCCO2)F C16380404
CCC[C@H]1C(=O)N(C(=O)N1)Cc2cc(ccc2F)C(=S)N C21029829
CC(C)(C)OC(=O)[C@H](c1ccccc1Cl)[C@@H](CC(=O)[O-])[NH3+] C21301450
CC(C)(C)OC(=O)[C@@H](c1ccccc1Cl)[C@H](CC(=O)[O-])[NH3+] C21301466
Cc1ccnc(c1)NS(=O)(=O)Cc2ccccc2C(=S)N C22154480
C[C@@H]([C@H]1CCCO1)NS(=O)(=O)Cc2ccccc2C(=S)N C35735054
Cc1c(scn1)CCOCC(=O)Nc2cc(ccc2N)F C36323694
Cc1nc(cs1)[C@@H](C)Nc2ccc(cc2)OCCC(=O)N C36934276
CCN(CC(=O)NC(C)C)C(=O)CSc1ccccc1N C37035176
CC(C)OCCOc1ccc(c(c1)C(F)(F)F)/C(=N/O)/N C37306791
CC(C)OCCOc1ccc(cc1/C(=N/O)/N)C(F)(F)F C37334655
CCc1cc(cs1)C(=O)NNC(=S)NC[C@@H]2CCCO2 C08828949
c1cc(cc(c1)C(=S)N)CS(=O)(=O)N2CCC[C@@H](C2)CO C38005342
CCC(CC)(C(=S)N)NC(=O)[C@@H]1COc2ccccc2O1 C40359431
CCC(CC)(C(=S)N)NC(=O)c1cc(cc(c1)OC)OC C40359525
CC1CCN(CC1)S(=O)(=O)N[C@H](C2CCCCC2)C(=S)N C40365043
CN(CCOc1ccc(cc1)/C(=N/O)/N)Cc2cccs2 C41068927
Cc1ccc(cc1)[C@H](CNC(=O)NCc2nc(cs2)C)O C41445116
Cc1ccc(cc1C)C(=O)[C@H](CC(=O)[O-])CNC2CC[NH2+]CC2 C41602715
CCCSCCNC(=O)/C(=C/c1ccc(c(c1)O)O)/C#N C41705382
CC(C)N(CC/C(=N/O)/N)C(=O)c1ccccc1Br C42529518
c1csc2c1[C@H](N(CC2)C(=O)CCCCCC[NH3+])C(=O)[O-] C44592610
C=CCSCC(=O)NNC(=O)c1cc(c[nH]1)Br C44956263
Cc1ccc(cc1)[C@@H](CNC(=O)NCc2csc(n2)C)O C44967334
CN(C)C(=O)CCNc1c(cc2c(n1)CCCC2)C(=S)N C45010018
CNC(=O)CC[NH2+][C@](c1ccc(cc1)Cl)(C2CC2)C(=O)[O-] C45016981
CCCN(C/C(=N/O)/N)C(=O)c1ccc(cc1F)Br C45092857
CCOc1cc(ccc1O[C@@H](C)C(=O)NC(C)C)C(=S)N C48785856
CC(C)N(C)S(=O)(=O)Nc1cccc(c1C(=S)N)F C49042549
c1cc(c(cc1/C(=N\O)/N)Cl)OCCOCC(F)(F)F C49311220
C1CCC(=CC1)/C=C/[NH2+]Cc2c([nH]c(=S)n(c2=O)C3CC3)[O-] C49851231
C[C@@](c1ccc(cc1)SC)(C(=O)[O-])[NH2+][C@@H]2CCCNC2=O C50393329
c1cc(sc1)[C@@H](CC(=O)[O-])NC(=O)CCC2CC[NH2+]CC2 C50944991
Cc1ccc(c(c1S(=O)(=O)N2CCC[C@H]2CCCO)C)N C52759502
C[C@H](c1ccccc1Cl)NC(=O)CO/N=C(/c2ccsc2)\N C54177128
c1cc(cnc1)c2csc(n2)Cc3ccc(c(c3)N)OCCO C57882213
c1cc(ccc1/C=C/C(=O)Nc2nc(cs2)CC(=O)N)F C58500581
C[C@H]1C[C@@H](c2ccccc2N1CC(=O)N[C@@H](C)C3CC3)C(=O)N C59402723
c1ccc(c(c1)CS(=O)(=O)NC[C@H]2CCOC2)C(=S)N C61147226
Cc1cc(cc(c1)NC(=O)C(=O)NC[C@H](c2ccsc2)O)C C61975404
c1ccc(cc1)C[C@H]2CN(c3cc(ccc3O2)O)C[C@@H](CO)O C62498231
CCC[C@]1(CC[NH2+]C1)C(=O)N(C)CC(=O)NCC(F)(F)F C62895620
c1cc(ccc1[N-]S(=O)(=O)CCCC[NH3+])N2CCCCC2 C62996366
CC(C)c1ccccc1NC(=S)NNC(=O)[C@@H]2CCOC2 C66123636
c1cc(cc(c1)C(F)(F)F)CC(=O)N[C@@H]2CCCN(C2)CC(=O)N C66449640
c1ccc(cc1)[C@@H](C(=O)NC2CCC(CC2)C(=O)N)N3CCCC3 C66634721
CC(C)C(=O)NCCNC(=O)N[C@@H]1C[C@@H]1c2cccc(c2)F C67565385
COc1ccc(cc1)C2=NN([C@@](C2)(C(F)(F)F)O)C3=NNC(=[NH2+])Cc4n3ncn4 C04478226
CC1CCC2(CC1)C(=O)N(C(=O)N2)NC(=O)C[NH2+][C@@H](C)c3ccco3 C07801579
CC1CCC2(CC1)C(=O)N(C(=O)N2)NC(=O)C[NH2+][C@H](C)c3ccco3 C07801582
Cc1cc(nc(n1)NC(=[NH2+])N2CCN(CC2)c3[nH]c4c(n3)n(c(=O)n(c4=O)C)C)C C01406437
CCc1ccc2c(c1)[C@]3([C@H]4[C@@H]([C@@H]([NH2+]3)[C@@H](C)O)C(=O)N(C4=O)CCCOC)C(=O)N2 C12901569
COc1cc(cc(c1O)OC)[C@H]2c3cc4c(cc3[C@@H]([C@@H]5[C@@H]2C(=O)OC5)OCC[NH3+])OCO4 C16957928
c1cocc1C[NH+]2CCNC(=O)[C@@H]2CC(=O)NCc3c4c([nH]n3)CCC4 C19148199
c1cc2c(cc1c3c(c[nH]n3)C[NH2+]CCN4CCNC4=O)OCO2 C20205440
CNC(=O)[C@H]1CN(c2ccccc2O1)C(=O)CS/C(=[NH+]/Cc3ccco3)/N C29499932
c1ccc2=[NH+]CC(=c2c1)/C=N/NC(=O)CCc3c(=O)[nH]c(=O)[nH]n3 C38815418
c1ccc2c(c1)c(=O)[nH]c(n2)[C@@H]3c4c(nc(c(n4)C#N)C#N)N([C@@H]3[NH3+])C[C@@H]5CCCO5 C38827303
c1ccc2c(c1)c(=O)[nH]c(n2)[C@H]3c4c(nc(c(n4)C#N)C#N)N([C@@H]3[NH3+])C[C@@H]5CCCO5 C38827304
Cc1c(n(nn1)c2c(non2)N)C(=O)N/N=C/C3=c4ccccc4=[NH+]C3 C39273525
Cc1c(nccn1)C2=CC(=O)N[C@@H](N2)c3cccc(c3)C[NH+](C)Cc4cc[nH]n4 C39541625
C[C@@H]1[C@@H](N=NN1c2c(non2)N)C(=O)N/N=C/C3=c4ccccc4=[NH+]C3 C39769484
Cc1cc(no1)NC(=O)Cc2nc(on2)C(=O)NC3CC([NH2+]C(C3)(C)C)(C)C C40287213
C[C@@H](C(=O)N1CCC[C@@H](C1)C(=O)N)[NH+]2CCC(CC2)n3c4ccccc4[nH]c3=O C42535745
C[C@@H](C(=O)NC(=O)NC)[NH+]1CCC(CC1)n2c3ccccc3[nH]c2=O C45512686
CN(C)c1c(ccc[nH+]1)CNC(=O)NNc2ccc(nn2)n3cccn3 C46287023
C[C@H](Cn1cc[nH+]c1)NC(=O)NNC(=O)Cc2nc3ccccc3n2C C47028999
CC1=CC(N2c3c1cc(cc3[C@@]4(C2=O)[C@@H](C(=[NH+]C(=O)[C@H]4C(=O)N)N)C#N)OC)(C)C C49864521
Cc1c(scn1)C(=O)NC2CC[NH+](CC2)[C@@H](C)C(=O)NC(=O)NC(C)C C51099888
C[C@@H]1CCC[C@@](C1)(CNC(=O)NNC(=O)[C@@H]2CCS(=O)(=O)C2)[NH+](C)C C52588304
C[NH+](C)C[C@H]1[C@H](N=NN1c2c(non2)N)c3nc([nH]n3)c4ccncc4 C52604185
Cc1csc(n1)NC(=O)C2CC[NH+](CC2)[C@H](C)C(=O)NC(=O)NCC=C C54235697
C[C@@H]1CCC[NH+](C1)C(C)(C)CNC(=O)NNC(=O)[C@@H]2CCS(=O)(=O)C2 C54805196
C[NH+](C)[C@@H](CNC(=O)NNC(=O)[C@@H]1CCS(=O)(=O)C1)c2ccc(cc2)F C56937558
C[NH+](C)[C@H](CNC(=O)NNC(=O)[C@@H]1CCS(=O)(=O)C1)c2ccc(cc2)F C56937559
C[C@]1(C(=O)N(C(=O)N1)CCC[NH3+])c2ccc(c(c2)[N+](=O)[O-])OC C57841242
CNC(=O)NC(=O)CS[C@@H]1NN=C(N1C2CC2)C3=c4ccccc4=[NH+]C3 C39760382
c1cc2=[NH+]CC(=c2cc1Cl)CCNC(=O)C(=O)N[C@@H]3[C@@H](C=NN3)C#N C63328754
c1ccc2=[NH+][C@H](C=c2c1)C(=O)NCCNC(=O)C(=O)Nc3ccc4c(c3)OCO4 C63376344
COc1ccc(cc1Cl)NC2=N[C@H]3C(=NC=N3)C(=[NH+]2)NCCO C38586379
C1CC1C2=NC(=O)C3(N2)CCN(CC3)[C@H]4C5=CN=NC5=[NH+]C(=N4)N C63832670
c1cc([nH]c(=O)c1)C(=O)N2CCC(CC2)N3C[C@H](N[NH2+]3)c4cccnc4 C63846313
c1ccc(cc1)C2=NC(=O)C3(N2)CCN(CC3)[C@H]4C5=CN=NC5=[NH+]C(=N4)N C63883058
CC[C@@H]1C2=C(CCN(C2)C(=O)CCS[C@@H]3N[NH2+]NN3C)N=N1 C63883134
CC[C@H]1C2=C(CCN(C2)C(=O)CCS[C@H]3N[NH2+]NN3C)N=N1 C63883137
CC(C)[C@H](C(=O)NNC(=O)C1=c2ccccc2=[NH+]C1)NC(=O)[C@@H]3CC=CO3 C64343405
CC1=CC(=O)N2[C@@H](N1)NC(=N2)CC(=O)NCCC3=c4cc(ccc4=[NH+]C3)OC C64417494
Cc1cc(nc([nH+]1)N)N2CCN(CC2)c3nccc(n3)N4CC[C@@H](C4)O C65383426
Cc1cc(nc([nH+]1)N)N2CCN(CC2)c3nccc(n3)N4CCC[C@@H](C4)O C65451154
c1ccc(cc1)[C@H]2[C@H]([NH+](CN2)CCCc3[n-]nnn3)c4[nH]cc[nH+]4 C65463651
C[C@@H](C(=O)Nc1c(ccs1)C(=O)N)[NH+]2CCCN(CC2)c3c(cccn3)C#N C66437547
CC[NH+]1CCN(CC1)C(=O)CC2CCN(CC2)C(=O)[C@@H](C(C)C)NC(=O)N C66651196
CCCCn1c2c(c(=O)[nH]c1=O)n(c(n2)C[NH+]3CCCC[C@H]3C(=O)N)C C67129970
c1cc(oc1)[C@@H](CNC(=O)C2CCC3(CC2)C(=O)NC(=O)N3)[NH+]4CCCC4 C67246127
c1cc(ccc1C[NH2+][C@H]2CCCN(C2)c3c4n[nH]c(=O)n4ccn3)O C67350097
c1ccc(cc1)c2noc(=O)n2C[C@@H](C[NH+]3CCC[C@@H]3C(=O)N)O C67485498
C[C@H]1CC[C@@H](C[NH+]1C[C@@H](Cn2c(noc2=O)c3ccccc3)O)C(=O)N C67486278
CCCCN1C(=O)[C@H]2[C@H]([NH2+][C@@]([C@@H]2C1=O)(C)C(=O)[O-])c3ccccc3O C04580761
CCCNC(=O)Cc1csc(n1)NC(=O)[C@@H]2CCC(=O)N2 C12878707
CC1CCC2(CC1)C(=O)N(C(=O)N2)NC(=O)c3cc4ccccc4[nH]c3=O C12972951
C[C@]1([C@@H]2[C@@H]([C@H]([NH2+]1)c3ccccc3O)C(=O)N(C2=O)c4ccccc4)C(=O)[O-] C14987392
CCOP(=O)([C@@H]1[C@@H](C(=C(NC1=O)N)C#N)c2ccccc2)OCC C15082375
COc1cccc(c1O)/C=C/2\C(=O)N(C(=S)S2)/C=C(/C#N)\C(=O)N C17223311
Cn1c2ccccc2c(=O)c(c1[O-])C(=O)C[C@H](c3ccc(cc3)N(C)C)[NH3+] C19202952
c1ccc2c(c1)cccc2N3C(=O)C[C@@H](C3=O)SC[C@H](C(=O)[O-])[NH3+] C19720215
c1c2c(cc3c1OCCO3)n(c(n2)CCC[NH3+])CCC(=O)[O-] C19752785
CC[C@@H](C(=O)[O-])n1c2cc3c(cc2nc1[C@H](C)[NH3+])OCCO3 C19753037
Cc1ccc(c(c1)C)N2C(=O)C[C@H](C2=O)SC[C@@H](C(=O)[O-])[NH3+] C19765583
c1c(c(=O)[nH]c(=O)n1[C@H]2[C@H]([C@H]([C@H](O2)CI)O)O)F C22010032
C1CCC(CC1)N2C(=O)C[C@@H](C2=O)SC[C@@H](C(=O)[O-])[NH3+] C19594189
CC(C)C[C@H](c1ccc2c(c1)N(C(=O)CO2)CCC(=O)[O-])[NH3+] C33501495
c1cc(cc(c1)Br)c2nc(on2)CSC[C@@H](C(=O)[O-])[NH3+] C35083506
Cc1csc2n1c(=O)cc(n2)CSC[C@@H](C(=O)[O-])[NH3+] C35084182
C[C@H](C(=O)Nc1c(ccs1)C(=O)N)N2CCN(CC2)C(=O)C3CC3 C35307847
C1CCC(CC1)NC(=O)NC(=O)C[NH+](CC(=O)[O-])C2CC2 C37598280
Cc1c(cc(cn1)N)C(=O)N(CCO)[C@H]2CCS(=O)(=O)C2 C40324492
Cc1ccc(cc1S(=O)(=O)N(CCO)CCO)C#CCO C40751138
Cc1c(cc(n1CCNC(=O)C)c2csc(n2)c3ccncc3)C(=O)N C43212383
CC(=O)N[C@@H]\1[C@H]([C@@H]2[C@H](CO[C@@H](O2)c3ccccc3)O/C1=N\O)O C44154793
CCNC(=O)CN(CC)C(=O)C1(CCOCC1)C(=S)N C44781202
CCCN(CC(=O)NC)C(=O)C1(CCOCC1)C(=S)N C44781300
C[C@@H](CNC(=O)N1C[C@@H](C[C@H]1C(=O)[O-])O)[NH+]2CCCCC2 C45013373
C[C@@H](CNC(=O)N[C@@](C)(C1CC1)C(=O)[O-])[NH+]2CCCCC2 C45013396
C[C@@H](CNC(=O)N[C@](C)(C1CC1)C(=O)[O-])[NH+]2CCCCC2 C45013399
C[C@H](CNC(=O)N1C[C@@H](C[C@@H]1C(=O)[O-])O)[NH+]2CCCCC2 C45013439
C[C@](CCCSc1nnc2n1CCCCC2)(C(=O)[O-])[NH3+] C45582755
CCC1CCC(CC1)(C(=O)[O-])[NH2+]CC(=O)N2CCNCC2 C48846381
C1CO[C@H](CO1)CNC(=O)NCC(=O)NCC(F)(F)F C49340003
CN(CC(=O)N1CCC(CC1)C(=O)N)C(=O)c2c[nH]c3c2cccc3 C49413758
C[C@H](C[NH+]1CCCCC1)NC(=O)N[C@](C)(C2CC2)C(=O)[O-] C49502773
CN([C@H]1CCS(=O)(=O)C1)C(=O)c2cc(cnc2NN)Br C51091004
Cc1ccc(cc1)N2C(=O)C[C@H](C2=O)N3CCC[C@@H](C3)C(=O)NN C33322838
c1cc(c(cc1F)OCCO)NCC(=O)N2CCNC2=O C58179806
CCN(CC)C(=O)CCNC(=O)C1CCN(CC1)C(=O)N C58998905
Cc1ccc(cc1)N2C(=O)C[C@@H](C2=O)N3CCC[C@H](C3)C(=O)NN C13751465
Cn1ccnc1[C@@](CCNC(=O)c2ccc(=O)[nH]c2)(C(F)(F)F)O C61428612
C[C@@H]1CCC[C@](C1)(C(=O)[O-])NC(=O)NCC[NH+](C)C2CC2 C62010986
CC[C@@H](CO)n1cc(c(=O)cc1C[NH+]2CCC(CC2)C(=O)[O-])O C62392611
CS(=O)(=O)CCS(=O)(=O)NC1(CCCCC1)C(=S)N C63143095
c1c(nc(s1)NC(=O)CC[C@@H]2CCCO2)C3=CN=C(C3)C(=O)N C64245566
C[C@@H](C(=O)NC(=O)NCC(F)(F)F)N1CCC(CC1)NC(=O)C C50990769
c1ccc(c(c1)OC[C@@H](CN2CCO[C@@H](C2)C(=O)N)O)F C65353568
CC(=O)N[C@H](CC(=O)N[C@H]1CCCc2c1ccc(=O)[nH]2)c3c(cccc3F)F C66605852
C[C@@H](C(=O)NC1CCC(CC1)C(=O)N)OC[C@@H]2CCCO2 C66634668
C[C@@H](C(=O)NCc1n[nH]c(=S)n1C2CC2)NC(=O)C3CCCC3 C66638456
CC(C)n1c(n[nH]c1=S)CNC(=O)c2ccc(s2)CNC(=O)C C66639035
C[C@@H](C(=O)N1CCC[C@H](C1)CCC(=O)N)NC(=O)C2CCOCC2 C66837150
CC(C)n1cnnc1SCC(=O)NC(=O)NC C04768410
CNC(=O)NCCn1cnc2c1ncnc2SC C01708397
Cc1nc(cs1)/C=C/C(=O)NNC(=O)c2cnccn2 C12843781
C[C@H](C(=O)NC(=O)NC)Sc1nnc(n1C)C2CC2 C16926927
Cc1c(c(=O)[nH]c(=S)[nH]1)Oc2ccc(=O)n(n2)C C05640460
Cc1cc(c(o1)C)C(=O)NNC(=O)C2=COCCO2 C26991743
Cc1c2ccccc2oc1C(=O)NN3CC(=O)NC3=O C29018027
CN(CC(=O)OC)C(=O)[C@@H]1CCCN(C1)C(=O)N C35164132
CCc1c(cnc2n1ncn2)C(=O)NC3CCC(CC3)O C35234046
Cc1c(c(n(n1)C)C)NC(=O)CSc2[nH]ncn2 C05466826
Cc1c(nn(c(=O)c1C(=O)Nc2c([nH]nc2C)C)C)C C36733507
C[C@@H](c1nncn1C)NC(=O)[C@@H]2CNc3ccccc3O2 C37026193
c1cn[nH]c1[C@@H]2CCCN(C2)S(=O)(=O)c3c[nH]nc3 C37840713
C[C@H]1CCCCN1S(=O)(=O)NCc2nc[nH]n2 C37921333
CCn1cc(cn1)NS(=O)(=O)c2c([nH]c(=O)s2)C C37926444
c1c(sc(n1)Cl)S(=O)(=O)NCc2nc[nH]n2 C38104434
c1ccc2c(c1)c(ncn2)S[C@@H]3[N-]C4=NC=NC(=[NH2+])C4=N3 C39306140
CC1=C[C@H](NO1)C(=O)N/N=C/[C@H]2C(=CN=N2)Cl C39339246
Cc1c(c(n[nH]1)C)CNc2cccnc2n3cncn3 C40496023
C[C@@H](C(=O)N)Sc1nnc(n1C)c2ccn(n2)C C41390691
C[NH+]1CC[C@@H](C1)NC(=O)N2CCO[C@@H](C2)C(=O)[O-] C43706884
C[C@@H]1CC[C@@H]([NH+]1[C@@H](C)C(=O)N[C@@H](C)c2[n-]nnn2)C C44925713
Cn1c2c(cn1)c(ncn2)N3CCC(CC3)CC(=O)N C48563228
CCNC(=O)[C@@H](C)Nc1c2cnn(c2nc(n1)C)C C48607946
c1nnc(s1)/N=C(/C(=O)N[C@H]2CC[NH+]3[C@@H]2CCC3)\[O-] C48721814
Cn1c2c(=O)[nH]c(=O)n(c2nc1NCc3ccsc3)C C48893343
COC(=O)N1CCC(CC1)NC(=O)NC[C@@H]2CCCO2 C48984506
Cc1nnc(o1)[C@@H](C)Sc2ncc(c(n2)N)C#N C48988101
c1c(c(nc(n1)SCc2nnc(o2)C3CC3)N)C#N C48988139
Cc1ccc(s1)C(=O)NNC(=O)C2=NN(C(=O)CC2)C C49044930
Cc1c(oc(n1)NC(=O)N[C@@H]2CCS(=O)(=O)C2)C C49202619
CNC(=O)C1(CCCCC1)NC(=O)Cn2cncn2 C49316851
c1cscc1c2nnc(o2)NC(=O)[C@H]3CCC(=O)N3 C49448670
CN(C[C@H]1CCCCO1)S(=O)(=O)c2cnc(nc2)N C50670298
C[C@]1(CCS(=O)(=O)C1)NC(=O)c2ccc(nn2)NC C50787007
c1cnn(c1)CCN2C(=O)c3ccc(cc3S2(=O)=O)N C52125803
C[C@@H]1CCC[C@](C1)(CO)Nc2c(=O)n(c(=O)n(n2)C)C C53110028
CN[C@H]1CCC[NH+](C1)Cc2cc(n3c(n2)ncn3)[O-] C53204307
CN(Cc1cc(n2c(n1)ncn2)[O-])C3CC[NH2+]CC3 C36300367
C[C@H]1C[C@@H](CN(C1)C(=O)CO/N=C(\c2cnn(c2)C)/N)C C54273037
C[C@H](c1[n-]nnn1)[NH2+][C@@H]2CCOc3c2cc(cc3)OC C44926384
Cn1cccc1C(=O)NNC(=O)[C@H]2CC(=O)N(C2)C3CC3 C61225110
C1C[C@@H]2[C@H](CC[NH+]2C1)n3c(=O)[nH]nc3SCC(=O)[O-] C61592008
c1cc(=O)n(cc1N)CCn2c(=O)n3c(n2)CCCC3 C61817366
Cn1c2c(cn1)c(nc(n2)CN(C)C[C@H]3CCCO3)N C63078533
C[C@H](CC#N)N(C)S(=O)(=O)c1c(nc2n1cccc2)N C63098260
C1CC2=C(C1)N=N[C@@H]2C(=O)N3C[C@@H]4C[NH2+]C[C@@]4(C3)C(=O)[O-] C65396655
C[C@@H](c1nnc2n1CCCCC2)NC(=O)[C@H]3CCC(=O)N3 C65575875
Cc1c(c(on1)C)NC(=O)[C@@H](C)NC(=O)C2CCOCC2 C66831010
CCN(CC#N)C(=O)C1CCC2(CC1)C(=O)NC(=O)N2 C67269965
c1c(c(=O)[nH]c(=O)n1[C@@H]2C[C@@H]([C@@H](O2)CO)O)SC#N C05160283
c1csc(n1)NS(=O)(=O)c2c(=O)[nH]c(=O)[nH]n2 C01916806
Cn1c2c(c(=O)n(c1=O)C)n(cn2)CC(=O)NC(=O)N C06033777
CCn1cc(cn1)[C@H]2C(=C(Nc3n2ncn3)C)C(=O)N C06637178
Cc1c(cn(n1)C)[C@H]2C(=C(Nc3n2ncn3)C)C(=O)N C06921579
COC(=O)/C=C\c1cn(c(=O)[nH]c1=O)[C@H]2[C@@H]([C@@H](CO2)CO)O C12339616
C/C(=C/Cn1c2c(=O)[nH]c(=O)n(c2nc1NCCO)C)/Cl C12342745
CCCNc1nc2c(n1C[C@H](C)O)c(=O)[nH]c(=O)n2C C04318063
c1c(c(=O)[nH]c(=O)n1[C@H]2C[C@@H]([C@H](O2)CO)O)SC#N C16981383
c1cnccc1c2nc(c3c(n2)n(c(=O)[nH]3)C[C@@H]4CCCO4)C(=O)N C21932050
Cc1c(cco1)c2nnc(n2N)SCC(=O)NCCC#N C26127785
Cc1cc(c([nH]1)C)C(=O)Cn2cc(cc(c2=O)C(=O)N)[N+](=O)[O-] C27055715
CCOC(=O)N1CCN(CC1)c2c(nc([nH]c2=O)C)N C17256933
Cc1c(cn[nH]1)S(=O)(=O)N2CCC3(CC2)C(=O)NC(=O)N3 C37840654
c1nc(c(c(n1)N[C@@H]2CCS(=O)(=O)C2)[N+](=O)[O-])N C03912726
Cn1c(=O)c(nn(c1=O)C)NC2CCC(CC2)C(=O)N C38092091
Cc1c(nnc(c1/C(=N/O)/N)Sc2nncn2C)C C40292004
Cc1c(c(n(n1)C)C)NS(=O)(=O)c2cn(nc2N)C C40327359
c1cc(cc(c1)NC(=O)[C@H]2C[NH2+]CCO2)c3[n-]nnn3 C43709146
c1cc(=O)[nH]c2c1cn(c(=O)n2)[C@H]3C[C@H]([C@H](O3)CO)O C43771847
Cc1c(c(on1)/C=C/c2c(ccs2)[C@@H](CC(=O)[O-])[NH3+])[N+](=O)[O-] C44217303
c1cc(cc(c1)[N+](=O)[O-])c2c(n3ccsc3n2)C[C@@H](C(=O)[O-])[NH3+] C44289814
Cn1c2c(cn1)[C@@H](CCC2)NC(=O)NCCNc3cnccn3 C44971228
CNC(=O)CCNc1[nH]c2c(n1)n(c(=O)n(c2=O)C)C C44996031
CNC(=O)NC(=O)CNc1ccc(cc1)n2cncn2 C45957278
c1c(cn(n1)CC(=O)[O-])NC(=O)N[C@H]2CC[NH+]3[C@@H]2CCC3 C49571672
CCN(C[C@H](C)/C(=N/O)/N)S(=O)(=O)c1cnn(c1)C C50265078
C1CN(CCC1N2CCNC2=O)C(=O)c3c(non3)N C54431396
CCCCN([C@H]1CCS(=O)(=O)C1)C(=O)c2nc([nH]n2)N C55167283
c1cnc(cn1)N2CCN(CC2)C(=O)c3nc([nH]n3)N C55168068
COc1ccccc1N2C(=O)/C(=C\NCCCO)/C(=O)NC2=O C06009597
c1cc(oc1/C(=N/c2[nH]ncn2)/O)S(=O)(=O)NC3CC3 C30638487
CC1CCN(CC1)C2=[NH+][C@]3(CCC(=O)N3C(=N2)N)C(=O)[O-] C20274603
c1cocc1C(=O)NNC(=O)CCN2C(=O)C3(CCCC3)NC2=O C61500907
CC(C)n1c(nnc1SCCN2C(=O)CNC2=O)N C62801275
C[C@H]1COCCN1Cc2nc(c3cnn(c3n2)C)NN C63084044
CCn1cc(nc1C)S(=O)(=O)N(C)[C@@H](C)C/C(=N/O)/N C63091895
C[C@H](CC#N)N(C)S(=O)(=O)c1c(nc2n1ccs2)NN C63096599
C[C@H](c1cn(nn1)C2CCN(CC2)[C@@H]3C4=NC=NC4=[NH+]C(=N3)[NH-])O C63846955
C[C@H](C(=O)NC1=CCNN1C(C)C)Sc2n[nH]c(=O)n2C3CC3 C38696979
Cc1c(c(=O)[nH]c(=O)[nH]1)CCC(=O)N[C@@H](C)CN2CCC=N2 C64246355
Cc1nc(on1)C2CCN(CC2)C(=O)CCCCNC(=O)N C53454793
COc1c(cccn1)NC(=O)N[C@H]2CCCc3c2cnn3CCO C47125190
Cc1c(sc(n1)N)CC(=O)N2CCN3[C@@H](C2)C(=O)NCC3=O C65404716
Cc1c(sc(n1)N)CC(=O)N2CCN3[C@H](C2)C(=O)NCC3=O C65404717
CCOC(=O)C[C@@H]1C(=O)NCCN1C(=O)C[C@H]2C(=O)NCCN2 C66152727
Cc1nc(on1)CNC(=O)N[C@H](C)C(=O)NC(C)(C)C C66205114
C[C@@H]1CN(C[C@@H](O1)C)[C@@H](C(C)C)C(=O)NNC(=O)C(=O)NC2CC2 C66896468
CNC(=O)c1c2c([nH]n1)NC(=O)C[C@H]2c3ccc(cc3)n4cncn4 C65374610
CC(C)C[C@@H](c1ncnn1C)NC(=O)c2cc(=O)[nH]c(=O)[nH]2 C67654931
C1Cc2c(sc(c2C(=O)N)NC(=O)COC(=O)C3=COCCO3)C1 C04871231
C[C@H](C(=O)NC(=O)N)OC(=O)CSc1c2ccsc2ncn1 C05563497
Cc1nc2c(o1)NC(=C([C@@H]2c3cc(c(c(c3)OC)OC)OC)C#N)N C00125624
Cc1ccc(cc1)N2C[C@H](CC2=O)C(=O)O[C@@H](C)C(=O)NC(=O)N C07429519
CCNC(=O)CNC(=O)CN1C[C@@H](Oc2c1cccc2)C(=O)NC C07255400
Cc1c(c(n(n1)C)C)/C=C/C(=O)O[C@H](C(C)C)C(=O)NC(=O)N C05774818
c1ccc2c(c1)C(=O)N(S2(=O)=O)CCSc3[nH]c(nn3)N C10715869
Cc1cc(c(o1)C)c2cc(c(=O)n(n2)[C@H](C)C(=O)NC[C@H]3CCCO3)N C12183801
Cc1csc(=O)n1CC(=O)NNC(=O)c2c3ccccc3[nH]n2 C08746364
C[C@H](C(=O)NC(=O)N)Sc1nnc(n1C2CC2)N3CCCC3 C14114002
c1cc(c(nc1)O)C(=O)NNC(=O)Cn2ccc(n2)C(F)(F)F C15518729
Cc1c(c([nH]c(=O)c1C#N)C)CCC(=O)NNC(=O)c2ccoc2C C16514896
CC(C)n1c(nnn1)SCC(=O)Nc2c(ccs2)C(=O)N C21739674
CCCn1c(nnc1S[C@H](C)C(=O)N2CCC[C@H](C2)C(=O)N)O C23763967
CCCn1c(nnc1S[C@@H](C)C(=O)N2CCC[C@@H](C2)C(=O)N)O C23763970
CC(=O)c1ccccc1NCC(=O)NC(=O)N[C@@H]2CCS(=O)(=O)C2 C30291535
CC1=NC(=O)[C@@H]2[C@H](CC(=O)NC2=N1)c3ccc(cc3)OCC(=O)N C38767459
c1cc(c(cc1[N+](=O)[O-])O)NC(=S)N[C@H]2CS(=O)(=O)C=C2 C40166743
Cc1c(c(n(n1)CCNc2c3c(ncn2)NCC(=O)N3)C)Cl C41121449
c1cnc(cn1)c2nc(cs2)C(=O)Nc3nc(cs3)CC(=O)N C44124231
c1cc(ccc1c2c(n3cc(ccc3n2)Cl)C[C@H](C(=O)[O-])[NH3+])[N+](=O)[O-] C44290297
c1c(c[nH]c1C(=O)NNC(=O)CCN2CCOC2=O)Br C48923837
CN(C[C@H]1CCCO1)S(=O)(=O)c2c(nc3n2ccs3)NN C48950601
c1cc(ncc1NC(=O)N2CCO[C@H](C2)C(=O)N)OCC(F)(F)F C51614417
Cn1ccnc1[C@@H](c2cccc(c2)F)NC(=O)N3CCO[C@H](C3)C(=O)N C51680411
Cc1cc(n(n1)C[C@@H](C)CNC(=O)N2CCO[C@H](C2)C(=O)N)C C51689183
Cc1cc(cc(c1)N2CC[C@@H](C2=O)C(=O)NNC(=O)C(=O)NC(C)C)C C53136034
C[C@H](C(=O)N1CCCCC1)NC(=O)CSc2ncc(c(n2)N)C#N C53549873
C1CCN(CC1)c2nnc(n2C3CC3)SCC(=O)NC(=O)N C11778604
CCCCn1c(c(c(=O)[nH]c1=O)N(C)C(=O)Cc2ccc(nc2)C)N C58036395
Cc1ccc(c(c1)C)NCC(=O)NNC(=O)c2ccc(=O)n(n2)C C58079403
Cc1ncc(s1)CNS(=O)(=O)c2cc(ccc2N)[N+](=O)[O-] C50672475
CC(=O)c1cccc(c1)NCC(=O)NC(=O)N[C@@H]2CCS(=O)(=O)C2 C60556592
c1cc(cc(c1)OC(=O)CN2C(=O)C3(CCCC3)NC2=O)CC(=O)N C61105828
Cc1c(c([nH]c(=O)c1C#N)C)CCC(=O)NNC(=O)c2cccn2C C61224897
Cn1c(c(c(=O)[nH]c1=O)C(=O)COc2ccc(cc2Cl)C#N)N C18963725
COc1ccc(cc1)C2=NO[C@H](N2)CSC3=NC(=O)CC(=N3)N C63217206
Cc1ccc(c(c1)F)N2C[C@@H](CC2=O)C(=O)NCC(=O)Nc3c[nH]nc3 C63534155
c1cc(c(nc1)n2cccn2)CNC(=O)[C@H]3CCCN(C3)C(=O)N C42055668
C[C@@H](CN(CC(=O)c1c(n(c(=O)n(c1=O)C)C)N)c2ccccc2)O C58317045
CCNC(=O)NNC(=O)CCn1cnc2c(c1=O)c(c(s2)C)C C65190325
Cc1cnn(c1NC(=O)Cc2c([nH]c(=O)[nH]c2=O)C)[C@H](C)C3CC3 C65372409
CC(C)(C(=O)N)NC(=O)[C@H]1CC(=O)N(C1)c2ccc3c(c2)OCO3 C65410490
c1ccc(c(c1)CNC(=O)NNC(=O)[C@@H]2CCCO2)n3cccn3 C65510136
Cc1cc(c2c(=O)[nH]n(c2n1)C)C(=O)N[C@@H](C)C(=O)NC(C)(C)C C65896925
Cc1cc([nH]c(=O)c1CNC(=O)NC2CCN(CC2)C(=O)OC)C C66362360
CC(C)n1c(n[nH]c1=S)CNC(=O)c2cc([nH]n2)c3ccco3 C66640594
c1cn(c(=O)[nH]c1=O)CC(=O)NNC(=O)CCC2CCCCC2 C66782981
CC(C)n1c(n[nH]c1=S)CNC(=O)C2(CCCC2)NC(=O)OC C67072267
Cc1ccsc1C(=O)NNC(=O)N2CCC(CC2)NS(=O)(=O)C C67102440
CC(C)C[C@@]1([C@H]2[C@@H]([C@@H]([NH2+]1)c3cccc(c3O)OC)C(=O)N(C2=O)Cc4ccccc4)C(=O)[O-] C04077694
c1ccc2c(c1)CCN2[C@H](CNC(=O)C(=O)N3CCC(CC3)C(=O)N)c4ccco4 C05152871
Cc1cc(nc(n1)C(C)C)SCC(=O)c2c(n(c(=O)[nH]c2=O)C3CC3)N C08548182
Cc1c(c(=O)[nH]c(=O)[nH]1)CCC(=O)N[C@@H](c2ccc(cc2)F)c3nccn3C C12775767
Cn1c2c(c(=O)n(c1=O)C)n(c(n2)NC[C@H](CO)O)Cc3ccc(cc3)F C13512251
c1cc(ccc1CNC(=O)CSc2nnc(n2C[C@H]3CCCO3)CCC(=O)N)F C23368126
Cc1c(cnn1c2ccc(cn2)C(F)(F)F)C(=O)O[C@H](C)C(=O)NC(=O)N C23568894
c1cc(oc1)c2nnc(n2CCC(=O)N)SCC(=O)NCC(F)(F)F C29664490
COc1c(csc1Cl)C(=O)N2C[C@H](C3(C2)CC[NH2+]CC3)C(=O)NCCCC(=O)[O-] C39663546
CCNC(=O)COc1cccc(c1)NC(=O)N[C@H]2CCCc3c2cnn3C C44168311
CC(=O)c1ccc(cc1)N2C(=O)[C@H]3[C@@H]([NH2+][C@@]([C@@H]3C2=O)(CO)C(=O)[O-])/C=C/c4ccccc4 C44174423
c1ccc2c(c1)nc(n2CC(=O)NNC(=O)C(=O)NC3CC3)C(F)(F)F C08136879
COc1ccnc(n1)NNC(=O)NC[C@@]2(CCSC2)N3CCOCC3 C47071065
COc1ccnc(n1)NNC(=O)NC[C@]2(CCSC2)N3CCOCC3 C47071066
Cn1ccnc1[C@](CCNC(=O)NCCCn2cccn2)(C(F)(F)F)O C48772774
Cc1ccc(c(c1)OC[C@H]2CCCO2)NC(=O)C(=O)NCC(=O)NCC#C C51808576
CCCNC(=O)[C@H]1CCCN(C1)C(=O)C(=O)Nc2ccc(cc2C)C(=O)NC C51836138
CCOCc1ccccc1NC(=O)C(=O)NCCNc2c(cccn2)C#N C52690698
CC(=O)Nc1cccc(c1)CNC(=O)CN2C(=O)[C@](NC2=O)(C)c3ccco3 C53635317
c1ccc(cc1)C2(CCC2)NC(=O)Cn3cc(cc(c3=O)C(=O)N)[N+](=O)[O-] C53767550
Cc1cc(ccc1NC(=O)Cn2cnc3c(c2=O)ccs3)OCC(=O)N C55939232
C1CCC(C1)NC(=O)NC(=O)CSc2n[nH]c(=O)n2C[C@H]3CCCO3 C07349998
COc1ccccc1N2C[C@H](CC2=O)C(=O)NNC(=O)NCC(F)(F)F C60415035
c1cc[n+](c(c1)C(=O)NCCCc2c(c(n(n2)c3ccc(cc3)F)N)C#N)[O-] C47298568
CC(C)[C@@H](C(=O)NNC(=O)C(=O)NC(C)C)n1cnc2c1cc(c(c2)F)F C61367151
Cc1c(cco1)C(=O)Nc2nc(cs2)CC(=O)NNC(=O)c3ccoc3 C61484178
CC[C@@]1(C(=O)N(C(=O)N1)NC(=O)c2ccc(nc2)NC3CC3)c4ccccc4 C61620028
Cc1ccc(cc1n2cnnn2)NC(=O)C(=O)NC[C@@H](c3ccc(cc3)F)O C62131720
COCC1=NN[C@@H](S1)NC(=O)c2cc(=O)c(c[nH]2)OCc3ccccc3 C64435304
CCn1c(=O)c2ccc(cc2[nH]c1=O)C(=O)Nc3ccc(cn3)N(C)CCO C64457431
CC(C)CNC(=O)CNC(=O)C(=O)Nc1ccc2c(c1)c(=O)n3c(n2)CCC3 C50198114
CCS(=O)(=O)NCCCNC(=O)NCc1ccccc1n2cccn2 C51299651
CC[C@@H](C)NC(=O)[C@H](C)NC(=O)CS[C@H](C)C(=O)Nc1cc(on1)C C65783140
C[C@H](C(=O)NC[C@H](COc1ccc2c(c1)OCO2)O)NC(=O)C3CCC3 C66077932
c1cc(ccc1c2csnn2)NC(=O)C(=O)N3CCC[C@@H](C3)CCC(=O)N C66221816
Cn1cnnc1c2ccc(cc2)NC(=O)C(=O)N3CCC[C@@H](C3)CCC(=O)N C66222150
C[C@H](CSC)C(=O)N(CCOC)c1c(n(c(=O)[nH]c1=O)CC(C)C)N C66753795
c1ccc(c(c1)CC(=O)NNC(=O)Cc2csc(n2)N3CCNC3=O)F C66785447
Cc1cnc(o1)c2cccc(c2)NC(=O)C(=O)NC[C@H](COCC3CC3)O C66999025
C[C@@H](CC[C@@H]1CCCO1)NC(=O)C(=O)Nc2ccc(nc2)NC(=O)C3CC3 C66999094
Cc1cc(no1)NC(=O)CSCC(=O)NC[C@@H](COc2ccc(cc2)F)O C67146853
CC(C)(C)OC(=O)N(C)CCNC(=O)C1CCC2(CC1)C(=O)NC(=O)N2 C67274180
c1cnc(cc1CNC(=O)C2CCC3(CC2)C(=O)NC(=O)N3)OCC4CC4 C67334206
Cc1ccc(c(c1)OC[C@H]2CCCO2)NC(=O)C(=O)N3CCC(CC3)C(=O)N C67355300
Cc1nc(on1)[C@@H](C)NC(=O)N[C@@H](C)c2cccc(c2)S(=O)(=O)NC C67419383
Cc1nc(on1)CCCNC(=O)NNC(=O)c2cc(cn2C)Br C67463893
COC(=O)Nc1cc(ccc1F)NC(=O)C(=O)NCC(=O)N2CCCCC2 C67498163
Cc1c(cnn1C)[C@H](C)NC(=O)C(=O)Nc2ccc(c(c2)NC(=O)OC)F C67525171
C[C@H]1CN(CCO1)Cc2cccc(c2)CNC(=O)NNC(=O)[C@@H]3CCCO3 C67607600
COc1ccccc1CC(=O)NNC(=O)N[C@@H]2CCCN(C2)S(=O)(=O)C C67645077
[H]/N=C\1/NC(=O)/C(=C/2\c3cc(ccc3N(C2=O)CCC)Br)/S1 C04178118
Cc1coc(c1C(=O)C[C@]2(c3c(cc(cc3Cl)Cl)NC2=O)O)C C02198541
CCSc1cc(c(o1)C)[C@@H]2C(=C(OC3=C2C(=O)CC(C3)(C)C)N)C#N C00814488
Cc1c2c(=O)ccc3c(c2c(o1)C)OC(=C([C@@H]3c4cccs4)C#N)N C05427564
C[C@H]1CCc2c(sc3c2c(=O)nc([nH]3)CSC4=NCCN4)C1 C08709068
c1cc(sc1)[C@H]2C3=C(CN(C3=O)Cc4ccc(cc4)F)NC(=O)N2 C12346820
c1ccc(cc1)[C@H]2CC3=C([C@@H](C(=C(O3)N)C#N)c4ccncc4)C(=O)C2 C00616337
CC(C)[C@H]1Cc2c(c(=S)n(c(c2C#N)N)c3ccccc3OC)CO1 C06719296
Cc1cc(c(n1c2cccc(c2C)Cl)C)/C=C\3/C(=O)NC(=O)N3 C13785601
C[C@]12CC[C@H]3C(=O)O[C@@H](C[C@@]3([C@H]1CC[C@H]([C@@]2(C)O)O)C)c4ccoc4 C15157246
CCN1CC=C2[C@@H](C1)[C@H](C(C(=C2C#N)N)(C#N)C#N)c3ccccc3F C05607297
CC[C@H](C)N1Cc2c(=O)[nH]c(=S)n(c2NC1)c3ccc(cc3)C C12418636
Cc1cc2c(c(=O)n1C)[C@@H](C(=C(O2)N)C#N)c3cccc(c3Cl)Cl C20101009
Cc1c2c(n(n1)c3ccccc3)SC(=C4[C@@H]2c5ccccc5OC4=O)N C04395759
Cc1c2c([nH]n1)NC(=O)CS[C@H]2c3ccc(c(c3)Br)OC C21525080
c1ccc(cc1)[C@H](C2CCN(CC2)C(=O)c3c4ccccc4[nH]n3)O C23385501
Cc1ccc2c(c1)S[C@H](C2)C(=O)Nc3ccc4c(c3)NC(=O)CO4 C24958679
CCc1cc(cs1)C(=O)Nn2c(=O)c3cc(sc3[nH]c2=S)C C17072964
C[C@@H]1C=C2C(=C(C([C@@H]([C@@]2(CN1C)C)c3ccccc3)(C#N)C#N)N)C#N C35366017
Cc1cccc2c1C(=O)NC3(N2)CCN(CC3)C(=O)c4ccccc4 C35937620
Cn1c(c(cn1)c2nc3cc(ccc3n2C4CC4)Br)N C37441866
CCc1ccc(cc1)[C@H]2C(=C(N(C3=C2C(=O)CCC3)N(C)C)N)C#N C00072338
c1ccc(cc1)N2[C@H](NN[C@@H]2S)[C@@H]3C=C(N=N3)c4ccsc4 C38617992
Cc1c(c2c(n1SC)-c3c(c(=O)cc[nH]3)C(=O)CC2)c4ccccc4O C39458477
Cc1c(c2c(n1c3ccccc3O)-c4c(c(=O)cc[nH]4)C(=O)CC2)Cl C39458538
c1ccc(cc1)[C@@H]2C[C@H]2C(=O)N3CCC4(CC3)Nc5ccccc5C(=O)N4 C40426983
C[C@H]1CCCC[C@@]12C(=O)N(C(=O)N2)C[C@@H](c3ccc(cc3F)F)O C40494288
C[C@H]1CCCC[C@]12C(=O)N(C(=O)N2)C[C@@H](c3ccc(cc3F)F)O C40494292
c1ccc2c(c1)N=CN(S2(=O)=O)Cc3ccc(cc3Br)N C40500292
C[C@@]1(C(=O)Nc2ccccc2S1)C(=O)Nc3cc(cnc3)Cl C41644501
c1ccc(cc1)[C@@H](CN2C(=O)[C@]3(CCCc4c3cccc4)NC2=O)O C48373895
Cc1cc(oc1C(=O)NC2(CCCCC2)C(=O)NC)Br C48807188
C[C@H]1CCc2c(c(c3ccccc3n2)C(=O)N[C@H]4CCCNC4=O)C1 C50635684
Cc1cc(ccn1)/C(=N/c2c3ccccc3cc(n2)c4ccccn4)/N C27554380
C[C@@H]1CCCC[C@@H]1NS(=O)(=O)c2cc3c(cc2F)NC(=O)CC3 C55217486
COc1c(cccn1)[C@H](c2ccc3c(c2)[nH]c(=O)[nH]3)Br C61446333
CC(C)n1cc(cn1)N[C@H]2c3cccc(c3NC2=O)Br C61683230
Cc1nc(cs1)c2c(noc2C(F)(F)F)c3ccc(cc3O)O C17747527
c1csc2c1[C@@]3(CCC2)C(=O)N(C(=O)N3)CC4(CCCCC4)O C65170618
CC(C)(C#Cc1ccc(cc1)[C@@H]2CC(=O)Nc3c2cnn3CC4CC4)O C65385211
c1ccc2c(c1)CCc3cc4c(cc3N2)NC(=O)C[C@H]4c5cncnc5 C65387131
c1ccc(cc1)[C@H](CN2C(=O)[C@@]3(CCc4ccccc4C3)NC2=O)O C66237661
c1cc(c(cc1Br)Cl)CNc2c3cn[nH]c3ncn2 C66373537
Cc1ccc(c(=O)[nH]1)C(=O)N[C@@H](C#N)c2cccc(c2Cl)Cl C66394640
CCN1C(=O)C2(CCCCC2)N[C@@]13c4cc(c(cc4NC3=O)F)F C66739312
Cc1ccn2cc(nc2c1)C(=O)NC[C@]3(CCCc4c3cccc4)O C66930551
C[C@H]1Cc2ccccc2N1C(=O)C(=O)NC[C@@]3(CCCc4c3cccc4)O C67000775
CC1=C([C@H](NC(=S)N1)c2csc(n2)c3ccsc3)C(=O)N(C)C C67028923
c1cc(c2c(c1F)N(CCC2)CC(=O)N[C@@H]3CCCCNC3=O)Cl C67400311
CCN1C(=O)c2cc(ccc2N[C@]13c4ccc(c(c4NC3=O)F)F)Cl C67454403
Cc1ccc2c(c1)nc([nH]2)SCC(=O)c3c(n(c(=O)[nH]c3=O)Cc4ccccc4)N C02657240
Cc1ccc(cc1)c2c3c([nH]n2)OC(=C([C@H]3c4cc(c(c(c4)OC)O)OC)C#N)N C04659807
CC(C)c1ccc(cc1)N2C(=O)/C(=C/NNC(=O)c3ccccc3O)/C(=O)NC2=O C04857945
Cc1ccccc1COc2ccc(cc2OC)[C@H]3CC(=O)Nc4c3c(=O)[nH]c(n4)N C04944807
Cc1cccc(c1)COc2ccc(cc2OC)[C@@H]3CC(=O)Nc4c3c(=O)[nH]c(n4)N C04944808
CCOc1cccc(c1O)c2nc(c3c(n2)n(c(=O)[nH]3)c4ccc(cc4)C)C(=O)N C05151732
CCO[C@H]1C[C@@]2(c3c(cc4c(c3O)C(=O)c5c(ccc(c5C4=O)O)O)O[C@@H]2O1)O C05371856
C[C@@H]1CCCC[C@@]12C(=O)N(C(=O)N2)Cc3nc(nc(n3)Nc4ccc(cc4)F)N C08326364
C[C@H](C(=O)NC(=O)NC12CC3CC(C1)CC(C3)C2)Sc4nnc(n4N)C5CC5 C08526476
c1ccc2c(c1)CC[C@@]23C(=O)N(C(=O)N3)Cc4nc(nc(n4)Nc5ccc(cc5)F)N C09336586
c1ccc2c(c1)CC[C@]23C(=O)N(C(=O)N3)Cc4nc(nc(n4)Nc5ccc(cc5)F)N C09336587
c1ccc2c(c1)cccc2N3C(=O)/C(=C/NNC(=O)c4ccccc4O)/C(=O)NC3=O C09348492
Cc1ccc(cc1)c2nnc(n2N)S[C@H](c3ccccc3)C(=O)NC(=O)NC C03557992
CC(C)N1CC=C2[C@@H](C1)[C@H](C(C(=C2C#N)N)(C#N)C#N)c3ccc(cc3)OCC(=O)N C13471551
CC1=C([C@@H](C(=C(N1)SCC(=O)N)C#N)c2ccco2)C(=O)Nc3ccccc3F C04137040
c1ccc2c(c1)C[C@H](C(=O)N2)CCC(=O)Nc3cc(ccc3N4CCCC4)C(=O)N C23671255
Cc1ccc(cc1)c2nnc(n2N)SCC(=O)C(=C3Nc4ccccc4N3)C#N C06536536
[H]/N=C\1/CSC(=S)N1Nc2nc(nc(n2)N[C@H](C(Cl)(Cl)Cl)O)C C26949989
Cc1cc(cn2c1nc(c2)c3ccc(cc3)/C(=N\OC)/N)c4ccc(cc4)/C(=N/OC)/N C29124277
CC[C@@H](C)N1C(=O)[C@H]2[C@@H](N[C@@]3([C@@H]2C1=O)c4cccc(c4NC3=O)Cl)CC(=O)N C35375505
CC1(CC2=C([C@H](c3c(c(c(nc3O2)N)C#N)N)c4cccc(c4)[N+](=O)[O-])C(=O)C1)C C36559241
Cc1ccc(c(c1)NC(=O)CSC2=NN[C@H](N2N)[C@H]3C4=C(CCC4)N=N3)OC C38995195
COc1ccc2c(c1)c3c([nH]2)[C@@H](NCC3)[C@@H]4C(=N[C@@H](N(C4=O)Cc5ccccc5)O)O C39011983
COc1ccc(c(c1)N2[C@@H](N=C([C@H](C2=O)[C@@H]3c4c(c5ccccc5[nH]4)CCN3)O)O)OC C39012419
COc1ccc(c(c1)N2[C@H](N=C([C@H](C2=O)[C@@H]3c4c(c5ccccc5[nH]4)CCN3)O)O)OC C39012420
Cc1cccc(c1NC(=O)CSC2=NN[C@@H](N2N)[C@@H]3C4=C(CCC4)N=N3)C(C)C C39016680
Cc1ccc2c(c1)c(c[nH]2)CCN3C[C@@H](CC3=O)C(=O)N[C@@H]4NN[C@@H](S4)C(C)C C39147108
Cc1ccc2c(c1)c(c[nH]2)CCN3C[C@H](CC3=O)C(=O)N[C@H]4NN[C@@H](S4)C(C)C C39147113
c1cc(sc1)c2nc([nH]n2)SCC(=O)N[C@@H]3[C@H](C4=C(S3)CCCC4)C(=O)N C39621056
CC[NH+]1[C@@H](NN[C@@H]1SCc2[nH]c(=O)c3ccc(cc3n2)C(=O)[O-])c4ccccc4 C39722426
CC1=C([C@@H](n2c(c(cn2)C(=O)N)N1)c3cccc(c3OC)OC)C(=O)Nc4ccccc4 C44891943
Cc1cc(c(n1c2ccc3c(c2)OCO3)C)C(=O)CSc4c(c(cc(n4)N)N)C#N C48264770
Cc1ccc(cc1)n2c(=O)c(c([nH]c2=O)[O-])[C@H]3c4c(c5cc(ccc5[nH]4)OC)CC[NH2+]3 C20611384
COc1ccc(cc1)Cn2c(=O)c(c([nH]c2=O)[O-])[C@@H]3c4c(c5ccccc5[nH]4)CC[NH2+]3 C16956696
COc1ccc(cc1)Cn2c(=O)c(c([nH]c2=O)[O-])[C@H]3c4c(c5ccccc5[nH]4)CC[NH2+]3 C16956695
CCCCN1C(=O)[C@@H]2[C@H](N[C@@]3([C@@H]2C1=O)c4cccc(c4NC3=O)Cl)CC(=O)N C20566266
CCOc1ccc(cc1OC)c2c3c([nH]n2)OC(=C([C@@H]3c4ccc(cc4)O)C#N)N C01068780
COc1ccccc1NC(=O)[C@H]2CC(=O)Nc3c2c(nc(n3)N4CCCCC4)N C20674044
Cc1ccc(cc1)Nc2[nH]c(=O)c3c(n2)NC(=O)C[C@H]3C(=O)Nc4cccc(c4)F C54202197
Cc1cc(c(c(c1)c2c3c([nH]n2)C(=O)N([C@H]3c4ccc(c(c4)OC)O)CCO)O)C C05926721
Cc1cc(c(c(c1)c2c3c([nH]n2)C(=O)N([C@H]3c4ccc(c(c4)OC)O)CCCO)O)C C05690906
CCOC(=O)[C@]1(c2c([nH]nc2NC(=[NH2+])[C@H]1C#N)c3ccc(cc3)OC)C(F)(F)F C55135688
COC(=O)C1=C(NC(=O)N[C@H]1c2cccc(c2)Cl)CN3CCC(CC3)C(=O)N C57415048
CC(C)[C@H](C(=O)NC(=O)N)Sc1nnc(n1C2CC2)c3c[nH]c4c3cccc4 C07790506
C[C@@H](C(=O)NC(=O)NC1CC1)OC(=O)c2c(c(c(c(n2)Cl)Cl)N)Cl C24879787
C[C@H]1C(=C([C@H](N1Cc2ccc(cc2)F)NC(=O)CSc3nc([nH]n3)N)C#N)C C39792343
CCN(c1ccccc1C)C(=O)CO/N=C(\C2=C(C3(CCCC3)N(C2=O)C)N)/N C63456252
CCCCN1c2ccccc2C(=C([C@@H]1O)C(=O)N[C@@H]3C(=c4ccccc4=[NH+]C3=O)O)[O-] C63805527
CCC[C@@H]1NN[C@H](S1)NC(=O)CN2CCC(=CC2)n3c4ccccc4[nH]c3=O C65492896
C[C@H](c1cccc(c1)O)N(C)C(=O)NCc2cccc(c2)[C@@]3(C(=O)NC(=O)N3)C C67640076
Cc1ccc2c(c1Br)[C@]3(C(=C(OC4=C3C(=O)CCC4)N)C#N)C(=O)N2 C00756413
c1cc2c(cc1Br)C(=O)[C@@H]3[C@](N2)(C(=O)NC(=O)N3)Br C01694023
Cc1cc2c(cc1Br)NC(=O)[C@@]23C(=C(OC4=C3C(=O)C[C@H](C4)C)N)C#N C01229150
c1c(cc(c2c1C=C3C(=O)NC(=O)N[C@@]3(O2)O)Br)Br C03173596
c1cc2c(cc1Br)NC(=O)[C@@]23C(=C(OC4=C3C(=O)CCC4)N)C#N C01073673
C[C@H](CN1CC2=C(C1=O)[C@H](NC(=O)N2)c3ccc(c(c3)Cl)Cl)O C12346977
c1ccc2c(c1)-c3ccccc3C2COC(=O)N4C[C@H]([C@@H](C4)[NH3+])C(=O)[O-] C12647950
c1cc(cc(c1)O)[C@H](CC(=O)N2CCc3c(cn[nH]3)C2)c4ccc(cc4)O C15071304
c1ccc2c(c1)-c3ccccc3C2COC(=O)N4C[C@@H]([C@H](C4)[NH3+])C(=O)[O-] C15442639
Cc1cccc2c1[C@@]3(C(=C(OC4=C3C(=O)CC(C4)(C)C)N)C#N)C(=O)N2 C17143955
c1ccc2c(c1)C3=C(C2=O)[C@@H](c4c([nH]c(=O)[nH]c4=O)N3)c5ccsc5 C18201180
Cc1[nH]c(=O)c2c(n1)OC(=C([C@@H]2c3cccc(c3Cl)Cl)C#N)N C05072937
Cc1[nH]c(=O)c2c(n1)OC(=C([C@@H]2c3ccc(cc3Cl)Cl)C#N)N C05072939
C[C@H]1CC=C2[C@H](C1)[C@]3(c4ccccc4NC3=O)C(C(=C2C#N)N)(C#N)C#N C13510016
Cc1cc(n(n1)C2=Nc3c(c4c(s3)CCCC4)[C@H](N2)NC[C@@H](C)O)C C28286512
c1cc2cccc3c2c(c1)OC4(O3)C=C[C@@H]([C@]56[C@]4(O5)[C@@H](CC[C@H]6O)O)O C31162945
c1cc2cccc3c2c(c1)OC4(O3)C=C[C@@H]([C@]56[C@]4(O5)[C@@H](CC[C@@H]6O)O)O C31162949
C[C@@H]1CC=C2[C@H](C1)[C@@]3(c4ccccc4NC3=O)C(C(=C2C#N)N)(C#N)C#N C04115158
Cc1c(c(n(n1)C)C)CNc2cc3c(cc2Br)[nH]c(=O)[nH]3 C37129718
C[C@@H]1C[C@H]([C@@H]2C=C[C@@H](S2)CC(=O)Cc3c(c(cc(c3Cl)O)O)C(=O)O1)O C37538336
C[C@H]1C[C@H]([C@@H]2C=C[C@@H](S2)CC(=O)Cc3c(c(cc(c3Cl)O)O)C(=O)O1)O C37538338
CCn1c(c(cn1)Br)C(=O)Nc2c(c3c(s2)CCC3)C(=O)N C02487645
c1ccc(c(c1)C2=C[C@H]3C[C@@H]4CO[P@@](=O)(N[NH+]4C[C@@H]3C=C2F)[O-])O C39468811
CN(Cc1ccc(o1)Br)C(=O)c2c3cc(ccc3[nH]n2)N C40329631
c1cc(ccc1c2csc(n2)NC=C3C(=O)NC(=S)NC3=O)Br C40476901
CC(=O)[C@H]1CC[C@]2([C@]1(CC[C@@H]3C2=CC(=O)[C@@H]4[C@]3(C[C@@H]([C@@H](C4)O)O)C)C)O C43743119
Cc1cc(c(n1c2cccc(c2Cl)Cl)C)/C=N/NC(=O)C(=O)N C44060959
C[C@@H](c1ccc2c(c1)[nH]c(=O)[nH]2)NC(=O)c3ccc(o3)Br C44350006
C[C@@]1(CCS(=O)(=O)C1)NNC(=O)NCc2cc(ccc2F)Br C46926949
Cc1cc(nc(n1)NNC(=O)NCc2cc(sc2)Br)C C47042879
C[C@H](c1ccccc1Br)NC(=O)NN[C@]2(CCS(=O)(=O)C2)C C49789190
c1ccc(cc1)Cn2c(=O)c(c([nH]c2=O)[O-])[C@@H]3c4ccccc4CC[NH2+]3 C20410504
Cc1c(c(n(n1)c2c(cc3c(n2)CCC3)/C(=N/O)/N)C)Br C50593364
Cc1cc(c(o1)C)[C@@H](C)NS(=O)(=O)c2cc(cnc2N)Br C50674251
Cc1cc(c(o1)C)[C@H](C)NS(=O)(=O)c2cc(cnc2N)Br C50674252
Cc1cc(ccc1NC(=O)C(C)(C)NC(=O)NC)N2CCSCC2 C50806642
c1cc(=O)n(cc1Br)Cc2nc(c3ccsc3n2)NN C51147679
COc1ccc2c(c1)c(c[nH]2)/C=C\3/C(=O)N[C@H](S3)Nc4cccnc4 C54360805
Cc1c(cc(cc1F)C(=O)N)NC(=O)[C@@H]2CC(=O)N(C2)c3cc(cc(c3)F)F C56011126
c1ccc2c(c1)C[C@@H]([C@@H]2NC(=O)NC3CCN(CC3)C(=O)c4ccccc4F)O C57004357
c1cc2c(cc1Cl)[nH]c(n2)SCC(=O)N3CCC(CC3)C(=O)N C57435510
c1ccc2cc(ccc2c1)CN3c4ccccc4[C@@](C3=O)([C@H]5C(=O)N=C(S5)N)O C17878806
Cc1cc(c(n1C(C)C)C)C(=O)NNC(=O)c2cc(c[nH]2)Br C61442016
CC(C)Oc1ccc(cc1)[C@H]2N[C@@H](ON2)c3c[nH]c4ccccc4c3=O C64960818
c1cc(c(cc1c2cc(ccn2)[C@H]3CCN(C3)C(=O)c4ccc(nc4)N)CO)F C65384420
Cc1cc(ccc1OCc2c(c(nc(n2)N)C)C(=O)NC)Br C66135913
C[C@H]1CCc2c(c3cccc(c3[nH]2)C(=O)NCc4n[nH]c(=S)n4C5CC5)C1 C66638313
Cc1ccsc1C(=O)NNC(=O)c2c(c(n[nH]2)C3CC3)Br C66783067
c1cc(sc1)C(=O)[C@H]2[C@H](NC(=S)N[C@@]2(C(F)(F)F)O)c3csnn3 C67029119
c1cc(cc(c1)F)[C@H]2C[C@@H]2C(=O)Nc3ccc(cc3)n4c(c(cn4)C#N)N C67039289
Cc1nc2c(s1)C[C@H]3[C@]([C@@H]2CC(=O)N(C)CC#C)(CC[C@H]([C@@]3(C)CO)O)C C03841044
c1cc2c(cc1Br)[C@](C(=O)N2)(CC(=O)c3ccncc3)O C00106118
CN(C)N1C2=C([C@@H](C(=C1N)C#N)c3ccc(cc3)SC)C(=O)CCC2 C04184316
C[C@@]12CCC[C@@]3([C@@H]1C[C@@H]([C@]45[C@H]3[C@H](C[C@H]([C@H]4O)C(=C)C5=O)O)OC)COC2 C04268220
CC1(CC2=C(C(=O)C1)[C@]3(c4ccccc4OC(=C3C#N)N)C(=O)N2C)C C04517114
c1ccc(c(c1)CN2C(=O)/C(=C\c3ccc(c(c3)O)O)/SC2=O)C#N C04698809
C1[C@@H](ON=C1Br)[C@@H](CO)NC(=O)C(Cl)(Cl)Cl C05461410
c1ccc2c(c1)C3=C(CC[C@]4(O3)CC(=O)Nc5ccccc5C4=O)CC(=O)N2 C01635287
Cc1ccc(cc1)c2csc(n2)C3=C(N(CC3=O)C[C@@H]4CCCO4)N C06941403
c1cc(c(cc1F)Br)OCC(=O)N2CCC[C@H](C2)C(=O)N C08279598
c1cscc1/C=c\2/c(=O)n3c(=C([C@H](C(=C3N)C#N)c4ccsc4)C#N)s2 C02259123
Cc1c(c(=O)[nH]c(n1)C)CCC(=O)N[C@@H]2CCSc3c2cccc3F C08774743
Cc1ccc(c(c1)NC(=O)C(=O)Nc2cc3c4c(c2)CCN4C(=O)CC3)C C09708591
c1ccc2c(c1)c3c([nH]2)CCN(C3)C(=O)c4ccc5c(c4)NC(=O)CO5 C09902024
Cc1ccc(s1)c2cc(c(=O)n(n2)CC(=O)N3[C@H](CCC[C@@H]3C)C)N C12181538
c1cc(cnc1)[C@H]2C(=C(N(C3=C2S(=O)(=O)CC3)c4ccc(cc4)F)N)C#N C01429923
CN1CC=C2[C@H](C1)[C@@H](C(C(=C2C#N)N)(C#N)C#N)c3cccc(c3F)F C04149527
c1cc(ccc1c2csc(n2)C3=C(N(CC3=O)N4CCCCC4)N)Cl C34769453
c1ccc2c(c1)c(cc(n2)c3ccsc3)C(=O)N4CCC(CC4)C(=O)N C35217159
c1cc(cc(c1)F)C(=O)N2CCC3(CC2)Nc4cccc(c4C(=O)N3)F C35937818
c1cc(cc(c1)Cl)/C=C/2\C(=O)N(C(=S)S2)CC(=O)N[C@@H]3CSC[C@H]3O C36579976
C[C@H]1C[C@H]2[C@@H]3[C@@]([C@@]1(CCc4ccoc4)O)(CC[C@@H]([C@@]3(C(=O)O2)C)O)C C37538797
C[C@@H]1CC[C@H](CN1C(=O)c2cc(cn2C(C)C)Br)C(=O)N C37845877
Cc1c2c(cc(c1F)N3CC[NH2+][C@@H](C3)C)n(cc(c2=O)C(=O)[O-])C4CC4 C00587541
Cn1c2c(c(n1)NC(=O)c3cccs3)[C@@H](CC(=O)N2)c4cccs4 C38906895
c1ccc2c(c1)cc([nH]2)c3nc(cs3)C(=O)N[C@H]4CCS(=O)(=O)C4 C38909779
C[C@H]([C@H]1C(=O)Nc2ccccc2S1)C(=O)N[C@@H]3C=CC4=CN=NC4=C3 C39164458
CS[P@]1(=O)NN2CCc3cc(c(cc3[C@@H]2CO1)O)I C39465067
CS[P@]1(=O)NN2C[C@@H]3C=C(C(=C[C@@H]3C[C@@H]2CO1)Br)O C39468583
CC(C)S(=O)(=O)c1cc(ccc1N2CCN[C@H](C2)I)O C39530762
CN(C(=O)[C@H]1CC(=C2[NH+]1Cc3ccccc3N2)I)OC C39543093
C[C@@H]1[C@H](C(=O)[C@@H]2[C@@]([C@@]1(CCC3=CCOC3=O)O)(CCCC2(C)C)C)O C35458917
Cc1c(cco1)[C@H](c2ccc3c(c2)NC(=O)CC(=O)N3)Br C40281482
c1ccc2c(c1)[nH]c(=O)n2C3CCN(CC3)C(=O)c4ccc5cc[nH]c5c4 C43004803
C[C@@H]1[C@H](C(=O)[C@H]2[C@]([C@@]1(CCC3=CCOC3=O)O)(CCCC2(C)C)C)O C43510772
c1cc(c(cc1F)CNC(=O)NC[C@H]2COCCO2)Br C49242499
c1cc(cc(c1)Cl)/C=C\2/C(=O)N(C(=S)S2)CC(=O)N[C@H]3CSC[C@H]3O C54361030
C#Cc1cccc(c1)NC(=O)N2CCC[C@@H](C2)C(=O)Nc3nccs3 C56587267
c1c(cc(c2c1[C@@H](C(=O)N2)NC3CCS(=O)(=O)CC3)Br)F C42078516
Cc1cc(cc2c1NC(=O)[C@@H]2N[C@@]3(CCS(=O)(=O)C3)C)Br C42117643
Cc1c(c(n(n1)C)C)N[C@@H]2c3cc(c(cc3NC2=O)F)Br C42135148
c1cc2c(c(c1)Br)[C@H](C(=O)N2)NCCC(=O)N3CCCC3 C21508221
CC(C)CN1C(=O)/C(=C\Nc2ccc(c(c2F)F)F)/C(=O)NC1=S C60861914
C[C@](c1ccc(c(c1)Br)F)(C(=O)[O-])[NH2+][C@@H]2CCS(=O)(=O)C2 C61689997
c1cc2c(cc1[C@H]([C@@H]3CCCOC3)Br)NC(=O)CC(=O)N2 C62241913
c1ccc(cc1)n2c3c(cn2)[C@@]4(CC(=N3)O)c5cc(ccc5NC4=O)F C20734864
Cc1ccc(c(c1)C)NC(=O)NCN2C(=O)[C@H]3[C@@H]4CC[C@H]([C@@H]3C2=O)C=C4 C65007563
c1cc(ccc1C2(CCOCC2)CNC(=O)[C@@H]3CCC(=O)NC3)Cl C65767864
C[C@H](c1cccc(c1)Cl)N(C)C(=O)C2CCC3(CC2)C(=O)NC(=O)N3 C67267204
Cc1cc(c2c(coc2c1C)CC(=O)N3CCC4(CC3)C(=O)NCCN4)C C67654454
CCOC(=O)C1=C(N(C(=O)N[C@H]1c2cc(ccc2O)Br)C)C C00820845
C[C@H]1CC[C@H](C[C@@H]1C)OC(=O)C2=C(NC(=O)N[C@@H]2c3ccccc3OC)C C04066627
C[C@@H]1CCCC[C@H]1NC(=O)[C@@H](C)Sc2nc3c(c4ccccc4[nH]3)nn2 C04897831
Cc1ccc(c(c1)NC(=O)c2ccc3c(c2)[nH]c(=O)n3C4CCCCC4)OC C05001811
C=CCN1c2ccccc2/C(=N/NC(=O)c3ccc4ccccc4c3O)/C1=O C05196271
CCCCSc1nc2c(nn1)-c3ccccc3N[C@H](O2)c4cccc(c4)O C05309553
CCCc1c(c(nc(n1)NC#N)C(=O)NC23CC4CC(C2)CC(C4)C3)C C05807462
CCOc1ccccc1c2cc([nH]n2)C(=O)N/N=C/c3ccc(cc3)Cl C05314333
COc1cccc(c1OC)/C=N/NC(=O)c2ccc3ccccc3c2O C06182522
CCC1CCC2(CC1)C(=O)N(C(=O)N2)CC(=O)NC3CCCCCCC3 C08983946
CCCn1cc(cc1c2[nH]c(=O)c3c(n2)ccs3)C(=O)c4ccccc4O C09458398
CCOC(=O)C1=C(Nc2nc3ccccc3n2[C@@H]1c4c[nH]c5c4cccc5)C C06907874
Cc1ccc(cc1)c2nc3[nH]c(cc(=O)n3n2)CNc4ccc(c(c4)Cl)C C14609045
CC(C)(C)c1ccc(c(c1)NC(=O)C2CCN(CC2)c3ccc(cn3)C#N)O C24096942
CCc1c(sc2c1c3nc(nn3c(n2)NC[C@@H](C)O)c4ccccc4)C C32091127
Cc1ccc(c(c1)OC)NC(=O)Nc2c3c(sc2C(=O)OC)CCCC3 C34773337
C[C@H](C(=O)Nc1ccccc1C#N)Sc2[nH]nc(n2)c3ccc(cc3)Cl C07783524
C[C@@H](C(=O)OC)Sc1nc(c2c3c(sc2n1)CO[C@H](C3)C(C)C)N C02309262
CC(C)C1=C[C@@H](N=N1)[C@@H]2NN[C@@H]3N2N=C(S3)/C=C/c4cccc(c4)Cl C38742715
CC(C)C1=C[C@H](N=N1)[C@H]2NN[C@@H]3N2N=C(S3)/C=C/c4ccc(cc4)Cl C38742722
Cc1ccc(c(c1)C)Nc2nc(cs2)C(=O)Nc3ccc4c(c3)OCCO4 C38890084
c1ccc2c(c1)cccc2C3=NN=C(C3)C(=O)N/N=C/c4ccccc4O C38937833
Cc1ccc(cc1)c2nnc(n2N)SCc3nc4cc(ccc4n3C)Cl C40139011
C[C@@]12C[C@@H](CC(C1)(C)C)N(C2)c3c(c(ncn3)Oc4ccc(cc4)OC)N C40735457
C[C@H](c1ccccc1OC)NC(=O)N2CCC(CC2)c3[nH]c4ccccc4n3 C43118681
Cc1c(sc2c1c(nc(n2)SCc3nc(no3)c4ccsc4)N)C C46581408
c1ccc(cc1)c2cc(on2)C(=O)NNC(=O)c3cc4c(s3)CCCCC4 C46911610
CCCc1c(snn1)C(=O)Nc2ccc3c(cc(=O)[nH]c3c2)C(C)(C)C C49472708
Cc1ccc2c(c1)[nH]c(n2)SCC(=O)Nc3cc(nn3C)C(C)(C)C C53340289
C[C@H]1CC(=O)Nc2ccccc2N1C(=O)CNc3ccccc3OC(C)C C55843536
Cc1cccc(n1)NC(=O)[C@H]2CCCN(C2)C(=O)Nc3cccc(c3)C(C)C C56564462
Cc1cccc(n1)NC(=O)[C@@H]2CCCN(C2)C(=O)NC[C@H](C)c3ccccc3 C56797149
Cc1cc(c2c(c1)c(nc(n2)NC3=NCN(CN3)CCc4ccccc4)C)C C19320354
Cc1cccnc1NC(=O)[C@H]2CCCN(C2)C(=O)NCCC3=CCCCC3 C57410520
CC1CC[NH+](CC1)c2ccc(cc2)Nc3nc(c(nn3)c4cccs4)[O-] C57779146
CCOc1cccc(c1O)[C@H]2Nn3c(nnc3S2)c4ccccc4Cl C59168656
c1ccc2c(c1)cccc2/C=N/NC(=O)CNc3ccc4c(c3)OCO4 C59433268
c1cc(ccc1C2SCCS2)OC(=O)c3ccc(c(c3)[N+](=O)[O-])N C60918350
CCCCOc1ccccc1[C@@H]2[C@@H]3C(=NN=C3OC(=C2C#N)N)C(C)(C)C C08904046
CCCC1=C2[C@H](C(=C(O[C@H]2N=N1)N)C#N)c3ccc(o3)c4ccccc4Cl C63428722
CCc1ccc(cc1)[C@H]2[C@@H]3C(=NN=C3OC(=C2C#N)N)c4cccc(c4)OC C05163544
CCOc1ccc(cc1)C2=NN=C3[C@H]2[C@H](C(=C(O3)N)C#N)c4ccc(cc4)C C05164183
CCCO[C@H]1CCCN(C1)C(=O)N[C@@H](c2[nH]c3ccccc3n2)C(C)C C65442637
CCOc1cc2c(c3c1cc([nH]3)C(=O)Nc4ccccc4N(C)C)O[C@@H](C2)C C65577648
C[C@H](c1ccc2c(c1)OCO2)NC(=O)NC[C@H]3CCN(C3)c4ccc(cc4)F C66344506
Cc1ccc(c(c1)C)C[C@@H](C)NC(=O)Nc2cc(ccc2F)N3CCOC3=O C66668578
CCN([C@@H](C)c1cc2ccccc2o1)C(=O)NNC(=O)c3c(ccs3)C C67101926
Cc1nc(on1)[C@@H](C)NC(=O)NCC2(CCCCCC2)c3ccccc3 C67419438
Cc1ccc(cc1)c2nnc(n2N)SCc3ncc(o3)c4cccs4 C67428479
Cn1ccnc1[C@@H](c2ccccc2)NC(=O)N3CC[C@H](C3)Nc4ccccc4 C67611056
C[C@H]1[C@@H](C(=O)N(S(=O)(=O)N1)c2ccccc2)CC3=C(N(S(=O)(=O)N(C3=O)c4ccccc4)C)C C01628671
C[C@@H]1[C@@H](C(=O)N(S(=O)(=O)N1)c2ccccc2)CC3=C(N(S(=O)(=O)N(C3=O)c4ccccc4)C)C C05810618
c1ccc(c(c1)[N+](=O)[O-])S(=O)(=O)N(Cc2cc3cc4c(cc3[nH]c2=O)OCCO4)C[C@H]5CCCO5 C01222159
c1ccc(c(c1)C(=O)NNC(=O)CCCN2C(=O)/C(=C/c3ccc4c(c3)OCO4)/SC2=S)Cl C08819639
COc1ccc(cc1)N2C[C@H](CC2=O)C(=O)Nc3c4c(nn3c5ccc(cc5)Cl)CS(=O)(=O)C4 C08910180
COc1ccc(cc1)n2c(c3c(n2)CS(=O)(=O)C3)NC(=O)[C@@H]4CC(=O)N(C4)c5ccc(cc5)Cl C08910389
Cc1ccc(cc1C)N2C[C@H](CC2=O)C(=O)Nc3c4c(nn3c5ccc(cc5)[N+](=O)[O-])CS(=O)(=O)C4 C08910615
c1cc2n(c(=O)c1)C[C@@H]3C[C@H]2CN(C3)c4ccc(cc4NC(=O)c5ccc(cc5)F)C(=O)N6CCC(=O)CC6 C09489984
c1cc(cc2c1cc(c(n2)N3CCC(CC3)O)CN(C[C@H]4CCCO4)C(=O)c5ccc6c(c5)OCO6)F C12048305
c1ccc(c(c1)CN2c3ccccc3[C@@]4(C2=O)C(=C(N(C5=C4C(=O)OC5)c6cccc(c6)F)N)C#N)Cl C12375507
COC(=O)[C@]1([C@@H]2[C@@H]([C@H](N1)c3ccc(cc3)F)C(=O)N(C2=O)c4ccc5c(c4)OCCO5)CCSC C19592402
Cc1ccc2cc(c(=O)[nH]c2c1)[C@@H](c3nnnn3C4CCCCC4)N5CCN(CC5)C(=O)c6ccco6 C19940577
Cc1ccc2cc(c(=O)[nH]c2c1)[C@@H](c3nnnn3C[C@@H]4CCCO4)N5CCN(CC5)c6ccccc6F C19940591
Cc1ccc2c(c1)cc(c(=O)[nH]2)[C@@H](c3nnnn3C4CCCCC4)N5CCN(CC5)C(=O)c6ccco6 C19941306
[H]\N=C\1/C(=C/c2ccc(c(c2)Br)OCCOc3ccccc3OC)/C(=O)N=C4N1C=CS4 C20032516
COc1cc2cc(c(=O)[nH]c2cc1OC)[C@@H](c3nnnn3C[C@@H]4CCCO4)N5CCc6ccccc6C5 C20080586
COC(=O)[C@@]1([C@@H]2[C@@H]([C@H](N1)c3ccccc3F)C(=O)N(C2=O)c4ccc5c(c4)OCCO5)CCSC C20150778
COC(=O)[C@]1([C@@H]2[C@@H]([C@H](N1)c3ccccc3F)C(=O)N(C2=O)c4ccc5c(c4)OCCO5)CCSC C20150779
Cn1c(nnc1SCc2[nH]c(=O)c3ccccc3n2)[C@@H]4CCCN4C(=O)c5ccc(c(c5)OC)OC C20327113
Cn1c2c(c(c([nH]2)c3ccc(c(c3)F)OC)c4c(n(c(=O)n(c4=O)C)C)n5cccc5)c(=O)n(c1=O)C C20896823
COc1cc(cc(c1OC)OC)[C@@H]2CC3=C([C@H](n4c(nc(n4)C(F)(F)F)N3)c5cccnc5)C(=O)C2 C22824185
c1cc(cc(c1)C(=O)N2CCCN(CC2)CC3=NS(=O)(=O)c4cc(ccc4N3)c5cccs5)C#N C24903206
COc1cccc2c1oc(c2)c3c(cn(n3)c4ccccc4)/C=C(/C#N)\C(=O)N[C@H]5CCS(=O)(=O)C5 C33515853
[H]/N=c\1/c(=C/c2cc(n(c2C)c3ccc4ccccc4c3)C)/c(=O)nc-5s/c(=C/C(=O)N6CCCC6)/[nH]n15 C33628694
CCc1ccc(cc1)C(=O)N2CCC3(CC2)N([C@H](CO3)C(=O)NC[C@H]4CCCO4)C(=O)c5ccccc5 C35639584
Cc1cccc(c1)C(=O)N2[C@@H](COC23CCN(CC3)C(=O)c4cccc(c4)F)C(=O)NC[C@@H]5CCCO5 C35987051
c1ccc(c(c1)C(=O)N2CCC3(CC2)N([C@@H](CO3)C(=O)NC[C@@H]4CCCO4)C(=O)c5ccco5)Cl C35988205
CC(C)(C)n1c(nnn1)[C@@H](c2cc3cc(c(cc3[nH]c2=O)OC)OC)N4CCN(CC4)c5ccccc5 C20084137
C[NH+]1CCN2c3ccc(cc3C[C@@]4([C@@H]2C1)C(=NC(=O)N(C4=O)c5cccc(c5)C(F)(F)F)[O-])[N+](=O)[O-] C36316839
c1cc(c(cc1N2C[C@@H](OC2=O)Cn3ccnn3)F)c4ccc(nc4)C5([C@H]6[C@@H]5CN(C6)C(=O)CO)C#N C38311030
CCc1ccccc1n2c(cc(n2)C(=O)N[C@H](C)C(=O)N3CCOCC3)c4ccc5c(c4)NC(=O)CO5 C39197559
C[C@H]1C[C@@]2(CC(C1)(C)C)C(=O)N(C(=O)N2)CC(=O)N3CCN(CC3)S(=O)(=O)c4ccc(s4)Cl C13095529
CC(C)S(=O)(=O)c1cc2c(c3c(n(c2=O)OC)C(=O)C[C@H](N3)S(=O)(=O)Oc4ccccc4)nc1 C39452033
CCO[P@@]1(=O)NN2CCc3cc(c(cc3[C@@H]2CO1)S(=O)(=O)C(C)C)I C39465734
Cc1cc(cc2c1O[C@@H](C2)C)c3c(cn(n3)c4ccccc4)/C=C(\C#N)/C(=O)N[C@H]5CCS(=O)(=O)C5 C40022317
[H]\N=C\1/C(=C/c2cc(c(c(c2)Cl)OS(=O)(=O)c3ccc(cc3)C)OC)/C(=O)N=C4N1C=C(S4)C C41083712
c1cc2c([nH]c(=O)n2C3CCN(CC3)C(=O)Cc4nnc(o4)c5cc(cc(c5)Br)Cl)nc1 C45368591
Cc1c(c(n(n1)C)C)CN(C)C(=O)c2cc3n(n2)[C@H](C[C@H](N3)c4ccc(c(c4)OC)OC)C(F)(F)F C00674341
CC\1=NN(C(=O)/C1=C\NN2C(=O)c3cccc4c3c(ccc4N(C)CCO)C2=O)c5ccc(cc5)Cl C08443225
[H]/N=c\1/c(=C\c2ccc(o2)c3ccc(c(c3)Cl)Cl)/c(=O)nc-4s/c(=C/C(=O)N5CCCC5)/[nH]n14 C20325560
[H]/N=c\1/c(=C\c2cc(n(c2C)c3cccc(c3C)C)C)/c(=O)nc-4s/c(=C/C(=O)N5CCCCC5)/[nH]n14 C20502693
COCCn1c(nnn1)[C@H](c2cc3cc4c(cc3[nH]c2=O)OCO4)N5CCC(=CC5)c6ccc(cc6)F C57608913
COC(=O)[C@@]1([C@@H]2[C@@H]([C@@H](N1)c3ccc(cc3)F)C(=O)N(C2=O)c4ccc5c(c4)OCCO5)CCSC C19592399
[H]/N=C\1/C(=C\c2ccc(c(c2)Cl)OCc3ccccc3F)/C(=O)N=C4N1N=C(S4)N5CCOCC5 C20356669
Cc1cc2c(cc1S(=O)(=O)N3CCC[C@H](C3)C(=O)N4CCN(CC4)c5ccccc5F)O[C@@H](C(=O)N2)C C35379183
Cc1cc2c(cc1S(=O)(=O)N3CCC[C@@H](C3)C(=O)N4CCN(CC4)c5ccc(cc5)F)OCC(=O)N2 C35378886
Cc1cc2c(cc1S(=O)(=O)N3CCC[C@H](C3)C(=O)N4CCN(CC4)c5ccccc5F)OCC(=O)N2 C35378909
Cc1cc2c(cc1S(=O)(=O)N3CCC[C@@H](C3)C(=O)N(Cc4ccco4)C5CCCC5)OCC(=O)N2 C35378974
CC[C@H]1C(=O)Nc2cc(ccc2O1)S(=O)(=O)N3CCN(CC3)C(=O)c4ccccc4Br C64890173
C[C@@]1(Cn2cnc(c2C(=O)N1C3CC3)C(=O)N4CCc5c4cccc5)C(=O)NCc6ccccc6Cl C64955040
CC[C@H](C)N1C(=O)[C@H]2[C@@H](C1=O)[C@]3(c4cc(cc(c4NC3=O)Cl)C)[NH2+][C@@H]2[C@@H](C)O C05345654
CCc1cccc2c1NC(=O)[C@@]23[C@H]4[C@@H]([C@@H]([NH2+]3)[C@@H](C)O)C(=O)N(C4=O)Cc5ccccc5OC C08789383
c1cc2c(cc1[C@@H](C[NH+]3CCC4(CC3)C[C@H](c5cc(ccc5O4)O)O)O)OCCCO2 C19345595
c1cc2c(cc1c3c(c[nH]n3)CN4CCC(CC4)(C(=O)N)[NH+]5CCCCC5)OCO2 C19740130
c1ccc(cc1)N2CCN(CC2)[C@@H]3[C@H]([C@@H]([C@H]4CO[C@@H]3O4)[NH2+]Cc5ccccc5O)O C12484182
Cc1cc([nH+]c2c1c(c(s2)C(=O)OCC(=O)Nc3c(c(c(o3)C)C)C#N)N)C C23077163
C[C@@H]1C(=O)N(c2cc(ccc2O1)c3c(n4cc(ccc4n3)N)C[NH+](C)CCO)C C36273235
c1ccc(cc1)C(=O)N2[C@@H](N[C@@H](N2)c3cccnc3)[NH2+]CC4=CC5=CC=N[C@@H]5C=C4 C38576865
c1cc(cnc1)[C@@H]2N[C@H](N(N2)C(=O)c3cccs3)[NH2+]CC4=CC5=CC=N[C@@H]5C=C4 C38599004
CCCCc1nc2c(o1)NC(=C([C@@]23c4cc(ccc4NC3=O)Br)C#N)[NH3+] C39323856
CCc1nc2c(o1)NC(=C([C@@]23c4cc(ccc4NC3=O)Br)C#N)[NH3+] C39323866
Cc1c(c2ccccc2[nH]1)CCNC(=O)[C@H]3CN(CC34CC[NH2+]CC4)C(=O)c5cccn5C C39674033
Cc1c(c(n[nH]1)C)[C@H](C)NC(=O)[C@@H]2CN(CC23CC[NH2+]CC3)C(=O)c4ccccc4Cl C44713602
Cc1c(c(n[nH]1)C)[C@@H](C)NC(=O)[C@@H]2CN(CC23CC[NH2+]CC3)C(=O)C4(CCCCC4)C C44713841
Cc1c(c(n[nH]1)C)[C@H](C)NC(=O)[C@@H]2CN(CC23CC[NH2+]CC3)C(=O)C4(CCCCC4)C C44713843
Cc1c(c(n[nH]1)C)[C@H](C)NC(=O)[C@H]2CN(CC23CC[NH2+]CC3)C(=O)c4ccc(o4)c5ccccc5 C44714230
Cc1ccc(cc1)CC(=O)N2C[C@@H](C3(C2)CC[NH2+]CC3)C(=O)N[C@H](C)c4c([nH]nc4C)C C44714308
Cc1ccc(cc1)CC(=O)N2C[C@H](C3(C2)CC[NH2+]CC3)C(=O)N[C@H](C)c4c([nH]nc4C)C C44714310
Cc1ccc2c(c1)[nH]c(n2)[C@@H](C)NC(=O)[C@H]3CN(CC34CC[NH2+]CC4)C(=O)C(C)C C44737006
CCC(=O)N1C[C@H](C2(C1)CC[NH2+]CC2)C(=O)N[C@@H](C)c3[nH]c4cc(ccc4n3)C C44737213
CCC(=O)N1C[C@H](C2(C1)CC[NH2+]CC2)C(=O)N[C@H](C)c3[nH]c4cc(ccc4n3)C C44737217
Cc1cc(nc([nH+]1)N)N2CCN(CC2)Cc3[nH]c(=O)c4c(c(sc4n3)C)C C45724398
COc1cc(ccc1OC(F)F)[C@H]2NC(=[NH2+])Nc3n2c4cc5c(cc4n3)OCCCO5 C19354083
COc1cc(c(cc1OC)Br)[C@H]2NC(=[NH+]c3n2c4cc5c(cc4n3)OCCCO5)N C12549554
COc1cc(cc(c1O)Cl)[C@@H]2NC(=[NH2+])Nc3n2c4cc5c(cc4n3)OCCCO5 C12507031
C[C@@H](C(=O)NC(=O)NC)S[C@@H]1NN=C(N1C2CC2)C3=c4ccccc4=[NH+]C3 C39760392
C[C@H](C(=O)NC(=O)NC)S[C@@H]1NN=C(N1C2CC2)C3=c4ccccc4=[NH+]C3 C39760393
c1cc2=[NH+][C@H]3CN(CCC3=c2cc1Cl)C(=O)NCCC(=O)N4CCC(CC4)C(=O)N C63303048
Cc1ccc(cc1)N2[C@H]([C@H](C(=O)NC2=O)[C@@H]3[C@@H]4C(=c5ccccc5=[NH+]4)CCN3)O C63351150
COc1ccc2=[NH+][C@@H]3[C@H](NCCC3=c2c1)[C@@H]4[C@@H](N(C(=S)NC4=O)C5CC5)O C63375618
COc1ccc2=[NH+][C@@H]3[C@@H](NCCC3=c2c1)[C@@H]4[C@@H](N(C(=S)NC4=O)Cc5ccccc5)O C63375705
CCCCN1[C@@H]([C@@H](C(=O)NC1=S)[C@@H]2[C@@H]3C(=c4cc(ccc4=[NH+]3)OC)CCN2)O C63375936
CCCCN1[C@H]([C@H](C(=O)NC1=S)[C@@H]2[C@@H]3C(=c4cc(ccc4=[NH+]3)OC)CCN2)O C63375939
Cc1cccc(c1)N2[C@H](N=C([C@@H](C2=O)[C@@H]3[C@@H]4C(=c5ccccc5=[NH+]4)CCN3)O)O C63581974
CCOc1ccccc1N2[C@@H](N=C([C@H](C2=O)[C@@H]3[C@@H]4C(=c5ccccc5=[NH+]4)CCN3)O)O C63683822
c1ccc(cc1)N2[C@@H](C(=CN2)C(=O)NNC(=O)C3=c4ccccc4=[NH+]C3)C(F)(F)F C63926015
Cc1ccc(cc1)[C@H]2[C@@H](N=NN2c3c(non3)N)C(=O)N/N=C/C4=c5ccccc5=[NH+]C4 C38986116
COc1ccccc1N2[C@@H](N=C([C@@H](C2=O)[C@@H]3[C@@H]4C(=c5ccccc5=[NH+]4)CCN3)O)O C63985100
C[C@@H](c1ccccc1)N2[C@@H](N=C([C@@H](C2=O)[C@@H]3[C@@H]4C(=c5cc(ccc5=[NH+]4)OC)CCN3)O)O C63985161
Cc1ccc(cc1C)N2[C@@H](N=C([C@@H](C2=O)[C@@H]3[C@@H]4C(=c5cc(ccc5=[NH+]4)OC)CCN3)O)O C63985247
Cc1cccc(c1C)N2[C@@H](N=C([C@H](C2=O)[C@@H]3[C@@H]4C(=c5cc(ccc5=[NH+]4)OC)CCN3)O)O C64019215
Cc1ccccc1N2[C@H](N=C([C@H](C2=O)[C@@H]3[C@@H]4C(=c5ccccc5=[NH+]4)CCN3)O)O C64019303
c1ccc2=[NH+][C@@H]3[C@@H](NCCC3=c2c1)[C@@H]4C(=N[C@@H](N(C4=O)c5cccc(c5)F)O)O C64044392
CCOc1ccccc1N2[C@H](N=C([C@@H](C2=O)[C@@H]3[C@@H]4C(=c5cc(ccc5=[NH+]4)OC)CCN3)O)O C64097875
Cc1ccc(c(c1)N2[C@@H](N=C([C@H](C2=O)[C@@H]3[C@@H]4C(=c5ccccc5=[NH+]4)CCN3)O)O)C C64197350
c1ccc(cc1)N2C=C(NN2)C(=O)N3CCC(CC3)NC(=O)[C@H]4C=c5ccccc5=[NH+]4 C64402179
c1ccc2=[NH+][C@H](C=c2c1)C(=O)NCC3=NN[C@@H](S3)C(=O)Nc4cccc(c4)Cl C64518429
Cc1ccsc1C(=O)NNC(=O)NCc2ccc([nH+]c2)N3CCO[C@@H](C3)C C67062410
Cc1ccc(cc1)[C@H](CNC(=O)C2CCC3(CC2)C(=O)NC(=O)N3)[NH+]4CCCC4 C67271504
Cc1cccc2c1nc([nH]2)c3cc4n(n3)CCN(C4)C(=O)[C@H](CCSC)[NH3+] C67641474
C[C@@H]1CO[C@](O1)(C)CC(=O)NNC2=CC(=O)CC(C2)(C)C C04670341
C[C@H]1CO[C@](O1)(C)CC(=O)NNC2=CC(=O)CC(C2)(C)C C04670342
[H]/N=C\1/NC(=O)/C(=C/c2ccc(c(c2)Cl)OS(=O)(=O)C)/S1 C04915392
Cc1cccc(n1)n2c(c(c3c2ncnc3NCCO)C)C C13734410
C1Cc2c(sc(c2C#N)NC(=O)N3CCN(CC3)CCO)C1 C20573078
Cn1cc(c(n1)N)S(=O)(=O)N2CCC[C@H]3[C@@H]2CCCC3 C37559916
CC/C(=N\O)/c1ccccc1O[C@@H]2CS(=O)(=O)C[C@H]2O C37693142
C[C@@H]1c2c(c3ccccc3[nH]2)C[C@@H]4N1C(=O)CN(C4=O)CCCO C02105556
C=CCNC(=O)N[C@@H]1CCCC[C@@H]1N2C(=O)CSC2=O C38680161
C=CCNC(=O)N[C@H]1CCCC[C@H]1N2C(=O)CSC2=O C38680171
COCC1=C2[C@H](C(=C(O[C@@H]2N=N1)N)C#N)c3ccccc3F C39323287
CCCN(C(=O)[C@H]1CC(=O)[C@@H]2[NH+]1Cc3ccccc3N2)OC C39544323
Cc1cc(nc(n1)SCC(=O)N2C[C@H](O[C@H](C2)C)C)N C12590059
Cc1c(c(on1)C)C(=O)N2CCCc3c2cccc3C(=O)N C40548662
C1CCC(C1)N(CC(=O)[O-])C(=O)N[C@H]2C[NH+]3CCC2CC3 C40551326
CN(C)c1ccc(cc1C(=O)O[C@@H]2CCS(=O)(=O)C2)N C41095143
CCCNC(=O)C1CCN(CC1)c2cn[nH]c(=O)c2Cl C42678201
Cc1cc(c(o1)C)[C@H](C)NS(=O)(=O)c2c([nH]nc2C)C C44731791
C[C@@H]1CCCC[C@H]1NC(=O)CN2C(=O)[C@@]3(CCSC3)NC2=O C45282777
CC(C)(C(=O)OC)NC(=O)[C@H]1CC(=O)Nc2c1ccc(c2)F C46707503
Cc1cc(oc1C(=O)NNc2ncccn2)Br C48564302
Cc1nnc(n1N)SCC(=O)N(C)[C@H]2CCCC[C@H]2C C48596362
Cc1ccc(o1)[C@@H](CNC(=O)[C@@H]2COc3ccccc3O2)O C49026788
Cc1ccc(o1)[C@H](CNC(=O)[C@@H]2COc3ccccc3O2)O C49026790
CCO[C@@H]1CCCN(C1)C(=O)NNC(=O)c2cccs2 C49049414
Cc1cc(no1)NC(=O)c2c(c(n[nH]2)C3CC3)Br C49174978
Cc1c(c(n(n1)C)C)S(=O)(=O)NC2(CCCCC2)CO C53096065
Cc1c(c(on1)C)S(=O)(=O)N[C@]2(CCC[C@@H](C2)C)CO C53108878
Cc1c(c(on1)C)S(=O)(=O)N[C@@]2(CCC[C@H](C2)C)CO C53108882
c1cc(ccc1N2CC[C@H](C2=O)C(=O)NNC(=O)C3CC3)F C53758421
C1C[C@@H]2[C@H](CC[NH+]2C1)NC(=O)N3CCC[C@H](C3)CC(=O)[O-] C54304788
c1c2c([nH+]c(c1C(=O)[O-])N[C@H]3CCS(=O)(=O)C3)CCCC2 C54527358
c1c2c([nH+]c(c1C(=O)[O-])NC[C@@H]3CCS(=O)(=O)C3)CCC2 C54529320
c1cc(sc1S(=O)(=O)NNC(=O)[C@H]2CCCO2)Cl C55590208
Cc1ccc2c(c1)c(c[nH]2)[C@H](C(=O)[O-])[NH+]3CCN(CC3)C(=O)C C32073657
C[C@H]1CCCN(C1)C(=O)CSc2nnc(n2N)C(C)C C59913807
c1cc(cc(c1)Cl)N2C[C@@H](CC2=O)C(=O)Nc3ccc[nH]c3=O C60292241
Cc1ccc2c(c1)S(=O)(=O)N=C(N2)NC[C@@H]3CCCO3 C62324796
CC1(CCN(CC1)C(=O)N[C@@H]2CC[NH+](C2)C3CC3)C(=O)[O-] C62843840
C[C@@]1(CCCN(C1)C(=O)N[C@H]2CC[NH+](C2)C3CC3)C(=O)[O-] C62876072
C[C@]1(CCCN(C1)C(=O)N[C@H]2CC[NH+](C2)C3CC3)C(=O)[O-] C62876073
CC[C@@]1(CCN(C1)C(=O)N[C@@H]2CC[NH+](C2)C3CC3)C(=O)[O-] C62934685
CC[C@@H]1CN(CCO1)C(=O)Nc2cc(c[nH]c2=O)C(F)(F)F C63162168
c1ccc(cc1)C2=NN=C(C2)C(=O)NNC3=CC(=O)CCC3 C40009789
C[C@H]1[C@H](N2[C@@H](N1)SC(=N2)C)CNC(=O)C3=C[C@@H]4C(=CC=N4)C=C3 C65216954
c1ccc(cc1)[C@@H]2CNC(=O)[C@@H]2C(=O)N/N=C/[C@@H]3C=CC=N3 C65357169
CC(C)(C)n1c(cc(n1)C2CC2)C(=O)N3CC[C@@H](C3)C(=O)N C41132513
Cc1cccc(c1)C(=O)NNC(=O)[C@H]2CC(=O)N(C2)C3CC3 C66569915
C[C@@H](C(=O)N1CCNC(=O)[C@@H]1C(C)C)NC(=O)C2CCCC2 C66653226
C[C@H]1C(=C(NC(=O)N1)C)C(=O)N(Cc2cncs2)C3CC3 C67643202
COC(=O)C1=C(OC2=C([C@H]1c3ccc(cc3)Br)C(=O)CCC2)N C00706099
CCCc1c2c(n(n1)C)OC(=C([C@H]2c3c(cccc3Cl)Cl)C#N)N C00706887
CCC1=C([C@H](C(=C(O1)N)C#N)c2ccc(cc2)Br)C(=O)OC C00706895
c1cc(cc(c1)C(F)(F)F)c2ccc(o2)[C@@H]3C(=C(OC4=C3C(=O)CCC4)N)C#N C00800309
Cc1c(c2c(s1)[C@@H](C(=C(O2)N)C#N)c3cccc(c3Cl)Cl)C(=O)OC C01427344
C[C@H]1CC[C@H]2[C@@]([C@@]13CC[C@@](O3)(CCO)CO)(CC[C@@H]4[C@@]2(COC(O4)(C)C)C)C C04731181
C[C@@H]1CC[C@@H]2[C@@]([C@@]13CC[C@@](O3)(CCO)CO)(CC[C@H]4[C@]2(COC(O4)(C)C)C)C C05722098
c1cc(ccc1c2csc3c2c(ncn3)N4CCC[C@H](C4)C(=O)N)Cl C08063884
c1cc(c(cc1C#N)F)C(=O)N/N=C/c2c[nH]c3c2cc(cc3)Br C01053566
c1ccc(c(c1)c2n[nH]c(=S)n2/N=C/c3cc(ccc3O)Br)F C01276206
Cc1ccc(c(c1)c2csc(n2)NC(=O)[C@H]3CC(=O)Nc4c3ccc(c4)F)C C12942269
Cc1ccc(c(c1)C)NS(=O)(=O)c2ccc3c(c2)NC(=O)[C@H](CS3)C C15730720
c1ccc(c(c1)/C=C\2/C(=O)N(C(=S)S2)NC(=O)c3ccccc3O)F C16929923
CCCN1CC=C2[C@H](C1)[C@H](C(C(=C2C#N)N)(C#N)C#N)c3c(cccc3Cl)F C00803579
Cc1ccccc1c2n[nH]c(=S)n2/N=C/c3ccc(c(c3)Br)O C21188732
Cc1ccc(cc1)[C@@H]2CC3=C([C@H](CC(=O)N3)c4ccc(c(c4)O)OC)C(=O)C2 C21259215
CC1=C([C@@H](C2=C(N1)CC(CC2=O)(C)C)c3ccsc3)C(=O)Nc4ccccn4 C05727966
c1ccc2c(c1)[C@H](CC(=O)N2)C(=O)Nc3nc(cs3)c4ccc(s4)Cl C25001386
CCCCC(=O)N1CCC2(CC1)Nc3ccc(c(c3C(=O)N2)Cl)Cl C34812027
CC[C@H](c1ccccc1)C(=O)N2CCC3(CC2)Nc4cccc(c4C(=O)N3)F C34812048
CC(C)NC(=O)NC(=O)CN1CCc2c(ccs2)[C@@H]1c3cccs3 C35310654
C=CCN1C(=O)[C@@H]2Cc3c4ccccc4[nH]c3[C@H](N2C1=S)c5ccc(cc5)O C01229894
c1cc2c(cc1NC(=S)NC3CCCCC3)c(=O)n4c(n2)CCCCC4 C03645870
c1ccc2c(c1)c(=O)[nH]c(n2)N/N=C/c3ccc(cc3)I C39370597
CC(C)S(=O)(=O)[C@H]1CCC[C@@]2(N1O)CCC[C@@H](C2)c3ccccc3O C39523449
CC\1=NN(C(=O)/C1=C\N[C@H](C)c2ccccc2)[C@@H]3Nc4ccccc4S3 C39702848
c1ccc2c(c1)c(n[nH]2)C(=O)Nc3nc(cs3)C4=CC[C@H](S4)Cl C39992157
Cc1nc(c2c(csc2n1)c3cccs3)Oc4cccc(c4)C(=O)N C40091211
C[C@@H](c1ccc(cc1F)F)NC(=O)N2CCC(=CC2)c3c[nH]c4c3cccn4 C42802535
c1ccc(cc1)[C@@H](C2CCN(CC2)C(=O)Nc3cccc4c3ccnc4)O C43161902
Cc1cccc(c1)Cn2c(c(c(c2C)C(=O)N)c3ccc4c(c3)OCCO4)C C33923136
C[C@@H]1CC=C2[C@@H](C1)[C@H](C(C(=C2C#N)N)(C#N)C#N)c3ccccc3OC(F)F C43766792
CCc1c(c2ccc(cc2[nH]c1=O)NC(=O)c3ccc(o3)Br)C C49472092
Cc1ccc(c(c1)c2c3c([nH]n2)C(=O)N([C@@H]3c4ccc(cc4)F)CC=C)O C12063456
COc1ccc(cc1OC)[C@@H]2CC(=NN2)c3cc(ccc3O)Br C01463806
Cn1ccnc1[C@H](c2ccc(cc2)F)NC(=O)Nc3ccc4c(c3)CCC4 C54006806
Cc1c(c(=O)c2c([nH]1)[nH]n(c2=O)c3ccc(cc3)F)Cc4ccc(cc4)Cl C08021081
Cc1c(sc2c1c(=O)[nH]c(n2)[C@@H](C)Nc3cc(c(c(c3)F)OC)F)C C56207569
Cc1ccccc1[C@@H](C)NC(=O)N2CCC(CC2)NC(=O)c3ccsc3 C56532312
Cc1cc(ccc1N2C(=O)C[C@H](C2=O)Nc3ccc(cc3Cl)Cl)O C16901806
c1cc(cc(c1)OCc2ccc(cc2)F)[C@H]3c4c[nH]nc4NC(=O)CS3 C20733373
CC(C)Cc1ccc(cc1)C2=NN=C3[C@@H]2[C@H](C(=C(O3)N)C#N)c4ccsc4 C05462157
Cc1ccc2c(c1)[nH]cc2C(=O)Cc3[nH]c(=O)c4cc(ccc4n3)Br C63579962
Cc1ccc2cc(c(nc2c1)C)C(=O)Nc3cc(ccc3C(=O)NC)Cl C65500334
Cc1c(sc(n1)NC(=O)c2c[nH]c3c2cccn3)Cc4ccccc4F C65792078
Cc1c(nc(o1)c2cccs2)C(=O)NC[C@]3(CCCc4c3cccc4)O C66929101
Cc1ccc2c(c1)[nH]c(n2)[C@H]3CCCN(C3)C(=O)Cc4c[nH]c5c4ccc(c5)F C67158335
Cc1ccc2c(c1)[nH]c(n2)[C@@H]3CCCN(C3)C(=O)Cc4c([nH]c5c4cccc5)C C67158638
C[C@H](c1ccncc1)NC(=O)N2CCC(CC2)[C@H](c3ccc(cc3)Cl)O C67456641
C[C@@H]1C[C@@H](c2ccccc2N1C(=O)c3cnc(s3)c4ccccc4F)C(=O)N C67544646
CC1CCC2(CC1)C(=O)N(C(=O)N2)CC(=O)NC3CCCC3 C03610256
COc1cccc(c1OC)[C@@H]2Nc3ccccc3C(=O)N2O C00374960
C[C@H]1CCCc2c1c3c4ncnn4c(nc3s2)NC[C@H](C)O C05532939
C[C@H]1CCc2c(c3c4ncnn4c(nc3s2)SCC(=O)N)C1 C05577096
c1ccc(cc1)[C@H]2CC(=O)N=C(N2)Nc3nc4ccccc4o3 C05947834
CC1=N[C@]2(c3ccccc3C(=O)[C@@]2(C1C(=O)OC4CCCC4)O)O C00249760
Cc1c2c(c3c4c(c(=O)n(cn4)CC(=O)N)sc3n1)CCCC2 C08993088
Cc1ccc(c(c1)C)n2nc(c(n2)C(=O)NC3CCC(CC3)O)C C09336484
c1cc(ccc1[C@H]2C3=C(CN(C3=O)C[C@H]4CCCO4)NC(=O)N2)F C12345916
Cc1ccc(cc1)[C@H]2C3=C(CN(C3=O)CCO)N(C(=O)N2)C C12389884
CC(C)c1c2c(c(c(n1)OCC(=O)N)C#N)CC(OC2)(C)C C13689783
Cc1c(sc2c1c(=O)[nH]c(n2)CSc3[nH]c(nn3)C)C C14163344
Cc1c(c(on1)C)CN2c3cc(ccc3O[C@@H](C2=O)C(C)C)N C20276361
CC(C)[C@H]1C(=O)N(c2cc(ccc2O1)N)CC(=O)N3CCCCC3 C20276468
CCCN1Cc2c(=O)[nH]c(=O)n(c2NC1)c3cccc(c3C)C C20573434
Cc1c(sc2c1c(=O)n(cn2)/N=C/c3ccc(c(c3)O)O)C C20933001
Cc1cc(no1)CS(=O)(=O)N2CCCc3c2ccc(c3)N C21505760
c1csc(n1)N2CCN(CC2)c3cc(nc(n3)N)Cl C24056805
c1cc(oc1)[C@H]2NC(=S)N3N2C(=S)N[C@@H]3c4ccco4 C06513058
c1cc(ccc1c2c(cco2)/C=C(/C#N)\C(=S)N)[N+](=O)[O-] C31952183
C[C@H]1C(=O)N(N=C(N1)C(=O)N[C@H](C)C(C)C)c2ccccc2 C32940979
CC(=C1C=CC(=O)C=C1)NNC(=O)[C@@H]2COc3ccccc3O2 C05164168
CCn1cc(c(n1)N)S(=O)(=O)N2CCCc3c2cccc3 C37557316
CC1=NN2[C@@H](NN[C@@H]2SC1)[C@@H]3C=C(N=N3)c4ccccc4 C38970867
COCC1=C2[C@H](C(=C(O[C@@H]2N=N1)N)C#N)c3ccc(cc3)F C39279888
Cc1ccccc1[C@@H]2C(=C(O[C@H]3C2=C(N=N3)COC)N)C#N C39323478
CC(C)(C)n1c2c(cn1)CN(CC2)C(=O)c3cccc(c3O)O C40816964
c1cc2c(cc1NCC(=O)NC3(CCCC3)C#N)OCCO2 C46168934
COC(=O)C1(CCCC1)NC(=O)c2cc(c(=O)[nH]c2)Cl C49221744
c1cc(=O)[nH]cc1S(=O)(=O)/N=c/2\[nH]c3c(s2)CCC3 C49549164
Cc1ccc(o1)c2nc(c(s2)C(=O)NNC(=O)C3CC3)C C31210566
CNc1nc2c(s1)[C@@H](CC(=O)N2)c3ccc4c(c3)OCO4 C61720745
COC(=O)N/N=C/1\c2cc(ccc2NC1=O)Br C13122022
CC1(CCN(CC1)C(=O)NC[C@@H]2CCC[NH+](C2)C)C(=O)[O-] C62843833
CC[C@@]1(CCCN(C1)C(=O)NC[C@H]2CC[NH+](C2)C)C(=O)[O-] C62874166
CC[C@]1(CCN(C1)C(=O)NC[C@@H]2CCC[NH+](C2)C)C(=O)[O-] C62934650
c1ccc2c(c1)C(=O)N[C@@H](C(=N2)O)CCC(=O)N3CCCCCC3 C36594972
c1ccnc(c1)C2=NN=C3[C@@H]2[C@@H](C(=C(O3)N)C#N)c4cccc(c4)F C00091219
CN1C2=C(CN1)[C@H](CCC2)NC(=O)C3=NN=C(C3)c4ccccc4 C63913485
CC1=C[C@H](NO1)NC(=O)[C@@H](CC2=CC3=CC=N[C@@H]3C=C2)C#N C64369848
Cc1ccc(c(c1)C(=O)CCC(=O)n2c(c(cn2)C#N)N)C C64447047
CCc1c(sc(n1)NC(=O)c2cc3c([nH]c2=O)CCCC3=O)C C65156227
COCC1=NN=C2[C@@H]1[C@H](C(=C(O2)N)C#N)c3ccc(cc3)F C05042856
Cc1c(scn1)C(=O)N[C@@H](C)c2ccc3c(c2)NC(=O)CO3 C46578935
CC1=NO[C@@](C1)(C)CNC(=O)c2cc3c([nH]c2=O)CCCC3 C65427374
Cc1c(cccc1NC(=O)N2C[C@@H](OC(C2)(C)C)C)C(=O)NC C65454332
c1c(cc(c2c1OCO2)Cl)/C=C/C(=O)N3CC[C@H](C3)C(=O)N C41127799
CC(C)Cn1cncc1c2[nH]c3c(n2)CC(CNC3=O)(C)C C65526442
Cc1cccn2c1nc(c2)c3nnc(o3)Cc4ccc(cc4)N C66089357
Cc1c(cn(n1)CC=C)[C@@H]2CC(=O)Nc3c2cc4cn[nH]c4c3 C67654113
CCOc1cc(ccc1OC(=O)C)[C@H]2C3=C(C[C@@H](CC3=O)c4ccc(cc4)OC)Nc5ccccc5N2 C00808728
CC1(CC2=C([C@@H](C(=C(O2)N)C(=O)OC)c3ccc(o3)COc4cccc(c4)Br)C(=O)C1)C C00648624
c1ccc(cc1)c2c3cc(ccc3[nH]c(=O)c2N4CCC[C@@H](C4)C(=O)Nc5ccccc5N6CCOCC6)Cl C08759053
CC[C@H](C)NC(=O)c1ccccc1N2C(=O)[C@@H]3Cc4c5ccccc5[nH]c4[C@H](N3C2=O)c6ccc(cc6)F C08791090
Cc1ccc(c(c1)C)NC(=O)c2ccc(cc2)OCC(=O)Nc3c(c4c(s3)C[C@@H](CC4)C)C(=O)OC C01973487
CCc1cccc(c1NC(=O)[C@@H](C)n2cnc3c(c2=O)c(c(s3)C(=O)Nc4ccc(cc4C)C)C)C C08894965
c1ccc(cc1)OCc2nnc3n2N[C@H]([C@@H](S3)C(=O)Nc4ccccc4Cl)c5ccc(cc5)F C09295301
Cc1cc(nc(c1C#N)SCC2=C([C@@H](C(=C(O2)N)C#N)c3ccccc3Cl)C(=O)OC(C)C)C C08934631
Cc1cccc(c1)NC(=O)[C@H]2[C@H]3C=C[C@@]4([C@@H]2C(=O)N([C@@H]4C(=O)N[C@@H]5CCC[C@@H]([C@@H]5C)C)CCC(C)C)O3 C09777258
C1CCC(CC1)N([C@H]2CCS(=O)(=O)C2)C(=O)CSc3nc(c4c5c(sc4n3)CCCC5)N C09635480
Cc1ccc(cc1)N([C@@H](c2ccc(cc2)O)C(=O)NC3CCCCC3)C(=O)c4ccc5c(c4)OCCO5 C01325856
Cc1cccc(c1)N([C@H](c2ccc(o2)C)C(=O)NC[C@H]3CCCO3)C(=O)c4ccc([nH]4)c5ccccc5 C00885846
Cc1ccc(o1)[C@@H](C(=O)NC2CCCCC2)N(c3ccc(cc3)F)C(=O)CNC(=O)c4cccs4 C13506387
CN(C)c1ccc(cc1)[C@@H]2C3=C(C[C@H](CC3=O)c4cc(c(c(c4)OC)OC)OC)Nc5ccccc5N2 C01457589
CC[C@@H](C)NC(=O)c1ccccc1N2C(=O)[C@H]3Cc4c5ccccc5[nH]c4[C@H](N3C2=O)c6ccc(cc6)F C15969411
C/C(=N\NC(=O)[C@@H](c1ccccc1)OC)/c2ccc3c(c2)[C@H]4C=CC[C@H]4[C@@H](N3)c5ccc(cc5)C(=O)OC C13118484
C/C(=N\NC(=O)[C@H](c1ccccc1)OC)/c2ccc3c(c2)[C@H]4C=CC[C@H]4[C@H](N3)c5ccc(cc5)C(=O)OC C13381925
c1ccc(cc1)CN(c2nc3c(s2)CCCC3)C(=O)CSc4nnc(n4N)c5ccc(cc5)F C18524475
Cc1cc(ccc1Cl)OCc2ccc(o2)[C@H]3C4=C(CCCC4=O)NC(=C3C(=O)Nc5ccccn5)C C05433431
CCOc1ccc(cc1)[C@@H]2C(=C(OC3=C2S(=O)(=O)N(c4c3cccc4)Cc5ccccc5C)N)C#N C20558717
CCOc1cc2c(cc1OCC)[nH]c(=S)n(c2=O)Cc3ccc(cc3)C(=O)N[C@@H]4CCC[C@@H]([C@@H]4C)C C20644622
c1ccc(cc1)COc2ccc3c(c2)c(c[nH]3)[C@@H](C(=O)[O-])[NH+]4CCC(CC4)c5c6ccc(cc6on5)F C20746137
CCOc1cc(ccc1OC(=O)C)[C@H]2C3=C(C[C@@H](CC3=O)c4cccc(c4)OC)Nc5ccccc5N2 C20882975
CN(C)c1ccc(cc1)[C@H]2CC3=C([C@H](Nc4ccccc4N3)c5cc(c(c(c5)OC)OC)OC)C(=O)C2 C21259728
CCOc1cc(cc(c1O)Cl)[C@H]2CC(=O)NC3=C2C(=O)C[C@H](C3)c4ccc(c(c4)OC)OC(C)C C21260210
COc1ccccc1C[NH+]2CCc3c(c(nc(n3)SCC(=O)Nc4cccc(c4)C(F)(F)F)[O-])C2 C21526180
Cc1ccc(cc1NC(=O)[C@@H](C)Sc2nnc(n2C[C@H]3CCCO3)c4c[nH]c5c4cccc5)Cl C22037437
c1cc(cc(c1)NC(=O)C2CC2)CNC(=O)N3CCCN(CC3)c4c(cc(cn4)C(F)(F)F)Cl C22876521
c1ccc(cc1)[C@H]2CC(=NN2C(=O)CSc3nnc(n3N)C(F)(F)F)c4ccc5ccccc5c4 C25396394
CC(C)Cn1c(=O)c2cc(ccc2nc1SCCC(=O)NC(=O)NC3CCCC3)Br C25576697
CC1=C([C@H](N2CCCSC2=N1)c3ccc(cc3)NC(=O)Nc4c(cccc4Cl)Cl)C(=O)OC C33642474
CCN1C2=C([C@@H](NC1=O)c3ccc(cc3Cl)Cl)C(=O)N(C2)[C@H](C)C(=O)Nc4cc(cc(c4)C)C C34793464
CC(C)CNC(=O)[C@@H]1[C@H](OC(=O)N1Cc2ccc(cc2)F)c3ccc(cc3)NC(=O)c4cccs4 C36215375
CCOc1ccc(cc1OC)[C@@H]2c3ccc(cc3OC(=C2C#N)N)OC(=O)Cc4cccc5c4cccc5 C38659600
COc1ccc(cc1)C(=O)Oc2ccc3c(c2)OC(=C([C@H]3c4cc(ccc4OC)Br)C#N)N C38660678
Cc1c2cc(ccc2oc1C(=O)Oc3ccc4c(c3)OC(=C([C@@H]4c5cccc(c5)OCC=C)C#N)N)F C38701095
Cc1cc(c(s1)C)C2=NN=C3[C@H]2[C@@H](C(=C(O3)N)C#N)c4ccc(c(c4)OC)OCc5ccc(cc5)F C08410803
CC(C)(C)[C@@H]1CCc2c(sc(c2C(=O)N[C@@H]3CCS(=O)(=O)C3)NC(=O)COc4ccccc4)C1 C39836455
CCOc1ccc(cc1OC)[C@@H]2c3c(n[nH]c3C(=O)N2Cc4ccc(cc4)F)c5cc(cc(c5O)C)C C39912482
CCOc1ccc(cc1OC)[C@@H]2c3c(n[nH]c3C(=O)N2Cc4ccc(cc4)F)c5c(cc(cc5O)C)C C38704900
Cc1cc(c(c(c1)O)c2c3c([nH]n2)C(=O)N([C@@H]3c4ccc(c(c4)OC)OCc5ccccc5)CC=C)C C38705335
Cc1c\2c(oc1C(=O)Nc3ccccc3Br)CCC/C2=N\NC(=O)c4ccccc4OC C40813200
Cc1cc(c(cc1Cl)c2c3c([nH]n2)C(=O)N([C@H]3c4ccc(cc4)OC)CCc5ccc(cc5)OC)O C09242951
c1ccc2c(c1)nc(s2)N3C(=O)/C(=C/NCCc4cnc[nH]4)/C(=N3)CSc5ccc(cc5)Cl C18244261
Cc1cccc(c1C)NC(=O)C2=C(Nc3nc(nn3[C@H]2c4ccccn4)SCc5ccccc5Cl)C C01283001
Cc1cccc(c1)NC(=O)C2=C(Nc3nc(nn3[C@@H]2c4cccnc4)SCc5ccccc5Cl)C C01283022
COc1cc(ccc1OCc2ccccc2Cl)[C@H]3C(=C(OC4=C3C(=O)c5ccccc5C4=O)N)C#N C12419535
COc1cccc(c1)[C@H]2C[C@H](n3c(c(cn3)C(=O)Nc4c(c5c(s4)CCCC5)C#N)N2)C(F)(F)F C00650837
Cc1ccc(c(c1)C)NC(=S)N/N=C/2\c3ccccc3N(C2=O)CN4CCN(CC4)c5ccccc5F C02911969
CCOc1ccc(cc1)NC(=O)c2cnn3c2NC4=C([C@H]3c5c(cccc5Cl)Cl)C(=O)CCC4 C64874246
[H]/N=C(/N/N=C/c1c2ccccc2ccc1O)\S[C@H]3CC(=O)N(C3=O)c4cccc(c4)C(=O)[O-] C04679458
c1ccc2c(c1)[C@]3(c4c(n[nH]c4OC(=C3C#N)N)c5ccc6c(c5)OCO6)C(=O)N2CC(=O)[O-] C08854919
CC(C)[C@H](C(=O)NCC(=O)[O-])NC(=O)CO/N=C/1\CC[C@@]2([C@H]3CC[C@]4([C@@H]([C@@H]3CCC2=C1)CC[C@@]4(C#C)O)C)C C09033629
Cc1ccc(cc1)c2nnc(n2CCC(=O)[O-])SCC(=O)Nc3c(ccs3)C(=O)N C13196739
C/C(=N\NC(=O)c1cc(ccc1O)O)/c2ccc(cc2)NC(=O)[C@@H]3CC=CC[C@H]3C(=O)[O-] C13321350
C/C(=N\NC(=O)c1cc(ccc1O)O)/c2ccc(cc2)NC(=O)[C@H]3CC=CC[C@H]3C(=O)[O-] C13321352
COc1cc(ccc1OCC(=O)N)[C@H]2CC(=O)Nc3c2sc(c3c4ccc(cc4)F)C(=O)[O-] C15082321
Cc1cc(c2c3c(sc2n1)C(=O)N[C@@H](N3)c4c5cc(ccc5[nH]c4C(=O)[O-])OC)COC C15108025
c1c2c(cc(c1Br)Cl)[nH]cc2O[P@@](=O)([O-])OC3[C@@H]([C@H](C([C@H]([C@H]3O)O)O)O)O C15206028
c1c2c(cc(c1Br)Cl)[nH]cc2O[P@@](=O)([O-])OC3[C@H]([C@H](C([C@H]([C@H]3O)O)O)O)O C15206035
COc1ccc(cc1OC)[C@H]2CC3=C([C@H](n4c(nc(n4)N)N3)c5ccc(cc5)OCC(=O)[O-])C(=O)C2 C18199045
c1cc(ccc1[C@@H]2C3([C@H](NC(=S)N2)c4ccc(cc4)[N+](=O)[O-])C(=O)NC(=O)N=C3[O-])[N+](=O)[O-] C20117129
c1cc(ccc1[C@H]2C3([C@@H](NC(=S)N2)c4ccc(cc4)[N+](=O)[O-])C(=O)NC(=O)N=C3[O-])[N+](=O)[O-] C20117134
c1cc(ccc1[C@H]2C3([C@@H](NC(=S)N2)c4ccc(cc4)[N+](=O)[O-])C(=O)NC(=S)N=C3[O-])[N+](=O)[O-] C20133271
c1cc(cc(c1)[N+](=O)[O-])[C@@H]2C3([C@H](NC(=S)N2)c4cccc(c4)[N+](=O)[O-])C(=O)NC(=S)N=C3[O-] C20133376
c1cc(cc(c1)[N+](=O)[O-])[C@@H]2C3([C@@H](NC(=S)N2)c4cccc(c4)[N+](=O)[O-])C(=O)NC(=S)N=C3[O-] C20133379
c1cc(cc(c1)[N+](=O)[O-])[C@H]2C3([C@@H](NC(=S)N2)c4cccc(c4)[N+](=O)[O-])C(=O)NC(=S)N=C3[O-] C20133383
c1ccc(c(c1)C#N)NC(=O)CSc2nc([nH]n2)N/N=C/c3cc(ccc3[O-])[N+](=O)[O-] C20832535
COC(=O)[C@H](c1c(nc2cc(ccc2n1)[N+](=O)[O-])[O-])/C(=N/N)/C(=O)Nc3cc(ccc3Cl)Cl C16957682
COC(=O)[C@@H](c1c(nc2cc(ccc2n1)[N+](=O)[O-])[O-])/C(=N/N)/C(=O)Nc3cc(ccc3Cl)Cl C17211265
COc1ccc2c(c1)c(cc(n2)c3ccccc3)C(=O)NNc4[nH]c(=O)c(c(n4)[O-])[N+](=O)[O-] C33412324
CC[C@H](C)[C@H](C(=O)[O-])N1Cc2c(cc(c3c2O[C@]4(C3)[C@@H](CC[C@@H]5[C@@]4(C[C@H]([C@H](C5(C)C)O)O)C)C)O)C1=O C35464272
CCOc1cc(ccc1OC(=O)c2ccccc2)[C@@H](c3c([nH][nH]c3=O)C)c4c(n[nH]c4[O-])C C33936102
c1ccc(c(c1)c2ccc(o2)/C=N/NC(=O)Cn3c4ccccc4nc3c5c(non5)N)C(=O)[O-] C13544127
c1cc(c(c(c1)Cl)CS(=O)(=O)[C@H]2NN[C@@H](O2)CNS(=O)(=O)c3ccc4c(c3)oc(n4)[O-])F C38797123
Cc1c(c(n(n1)c2ccccc2)[O-])[C@]3(C4=C(NC(=O)N([C@H]4NC3=O)c5ccccc5)O)C(F)(F)F C38958842
Cc1c(c(n(n1)c2ccccc2)[O-])[C@@]3(C4=C(NC(=O)N([C@@H]4NC3=O)Cc5ccc(cc5)F)O)C(F)(F)F C38959030
c1ccc(cc1)c2c(=O)[nH]c(nc2[O-])SCC(=O)N[C@@H]3[C@@H](C=C(S3)c4ccccc4)C(=O)N C39354244
c1ccc(cc1)C[C@@H]2NN[C@@H](N2Cc3ccco3)SCc4[nH]c(=O)c5ccc(cc5n4)C(=O)[O-] C39693299
C[C@@H](Cn1c(=O)c2ccc(cc2nc1S[C@@H](C)C(=O)NC(=O)Nc3ccccc3)C(=O)[O-])O C13052559
C[C@H](Cn1c(=O)c2ccc(cc2nc1S[C@H](C)C(=O)NC(=O)Nc3ccccc3)C(=O)[O-])O C13052561
c1cc(sc1)[C@H]2NN[C@@H](N2C[C@@H]3CCCO3)SCc4[nH]c(=O)c5ccc(cc5n4)C(=O)[O-] C39722270
COc1cc(cc(c1O)Br)[C@@H]2c3c([nH]nc3C(=O)N2CCCO)c4cc(ccc4[O-])Cl C39898075
C[C@@]12CC/C(=N/OCC(=O)NCC(C)(C)[C@@H](C(=O)[O-])O)/C=C1CC[C@H]3[C@H]2CC[C@@]4([C@@H]3CC[C@@]4(C#C)O)C C43743358
c1cc(c(c2c1[nH]cc2O[P@@](=O)([O-])OC3[C@@H]([C@@H](C([C@H]([C@@H]3O)O)O)O)O)Cl)Br C15206025
c1cc(ccc1/C=N/N=C2NCCCN2)c3cn4cc(ccc4n3)/C=N/N=C/5\NCCC[N-]5 C27435616
[H]/N=C(/C(=C(\[O-])/OCC)/C(=O)c1ccccc1)\N/C(=N/c2nc(c3cc(c(cc3n2)C)C)C)/N C13811626
c1cc(c(cc1/C=c/2\c(=O)n3c(=C([C@H](C(=C3N)C#N)c4ccc(c(c4)[N+](=O)[O-])O)C#N)s2)[N+](=O)[O-])[O-] C52566305
Cc1c2c(cc(c1N3CCC4=C(C3)/C(=N/O)/[C@H](CS4)C)N)c(=O)c(cn2C5CC5)C(=O)[O-] C49778020
[H]/N=C\1/N[C@H](N=C(N1)Nc2ccc(cc2)C(=O)[O-])c3coc4ccc(cc4c3=O)Br C19330220
c1ccc(c(c1)C(=O)NNC(=O)c2ccc3cc[nH]c3c2)[N-]S(=O)(=O)c4cccs4 C33225997
Cn1c(c-2nc(nc2n(c1=O)C)Sc3nc([nH]n3)N/N=C/c4cc(ccc4O)Br)[O-] C21080021
CCOc1ccc(cc1)N/C(=N/c2nc(cc(n2)[O-])CSc3nnnn3c4ccccc4)/N C13125591
Cc1c(c(=O)n([nH]1)c2ccccc2)[C@]3(C4=C(NC(=O)N([C@@H]4NC3=O)c5ccccc5)[O-])C(F)(F)F C38958840
CCOc1ccc(cc1)N/C(=N\c2nc(cc(n2)[O-])CSc3nnnn3c4ccccc4)/N C13125591
CCCCCN1c2ccccc2[C@@H](C(=C1[O-])/C(=N/N=C(/C)\[C@@H]3C(=c4ccccc4=[NH+]C3=O)O)/[O-])O C63182508
COc1ccc2=[NH+][C@H]3[C@@H](NCCC3=c2c1)c4c([nH]c(=O)n(c4=O)c5ccc(cc5)C(=O)[O-])[O-] C63374420
COc1cc(ccc1OCC(=O)N)[C@@H]2CC(=O)Nc3c2sc(c3c4cccc(c4)F)C(=O)[O-] C35477252
Cc1ccc(cc1)c2c3c(sc2C(=O)[O-])[C@@H](CC(=O)N3)c4ccc(c(c4)OC)OCC(=O)N C64796104
COc1cc(c(c(c1O)O)OC)[C@@H]2CC(=O)Nc3c2n(cc3C(=O)[O-])c4cccc(c4)C(F)(F)F C66087863
c1cc(ccc1/C=C\2/C(=O)N(C(=O)S2)CC(=O)[O-])OCC(=O)N C04704761
c1cc(ccc1C=Cc2c(c(=O)[nH]c(=O)[nH]2)[N+](=O)[O-])OCC(=O)[O-] C05041516
C[C@]1(CCS(=O)(=O)C1)NC(=O)Nc2cc(ccc2[O-])[N+](=O)[O-] C05494222
COc1cc(cc(c1[O-])[N+](=O)[O-])/C=C/c2c(c(=O)[nH]c(=O)[nH]2)[N+](=O)[O-] C06906053
CCC(CC)(CC(=O)NNC(=O)[C@H]1COc2ccccc2O1)C(=O)[O-] C11267856
c1cc2c(cc1C(=O)NNC(=O)[C@@H]3CC=CC[C@@H]3C(=O)[O-])OCO2 C13250897
Cc1c2c(ncn(c2=O)CC(=O)NC(=O)NC3CCCC3)sc1C(=O)[O-] C13417820
Cc1c2c(nc(n(c2=O)[C@H](C)C(=O)[O-])CCOC)sc1C(=O)N C20371597
Cc1c(nc(nn1)NNC(=O)c2ccc(cc2)OC[C@@H]3CCCO3)[O-] C22383308
Cc1c(nc(nn1)NNC(=O)c2ccc(cc2)OC[C@H]3CCCO3)[O-] C22383311
Cc1cc(cc(c1C)S(=O)(=O)NNC(=O)c2cnccn2)C(=O)[O-] C22411889
Cc1cc(n(n1)c2[nH]c(c(c(=O)n2)C)C)NC(=O)[C@H]3CC=CC[C@@H]3C(=O)[O-] C22422052
c1ccc2c(c1)OC[C@H](O2)C(=O)NNC(=O)c3ccc(nc3[O-])C(F)(F)F C25005214
CCCCN1C(=O)[C@H]2[C@@H]([NH2+][C@@]([C@@H]2C1=O)(CC(=O)[O-])C(=O)[O-])c3cccs3 C34262192
Cc1c(sc2c1c(=O)[nH]c(n2)CS[C@H](C)C(=O)Nc3[n-]ncn3)C C23143311
Cc1ccc(cc1)C2=C[C@H](N=N2)[C@H]3N=N[C@@H](N3N)SCC(=O)[O-] C38556298
c1cc(ccc1[C@@H]2C3=C(N=N[C@H]3NC4=C2C(=O)CCC4)O)OCC(=O)[O-] C39358588
c1cc(=O)[nH]cc1C(=O)Nc2cc3c(cc2C(=O)[O-])OCCCO3 C13428115
c1cc(oc1/C=C\2/C(=O)NC(=O)N=C2[O-])S[C@@H]3N[C@H]4C=CC=CC4=N3 C39834316
CC(C)(C)NNc1c(c(ncn1)N2CCC(CC2)C(=O)[O-])[N+](=O)[O-] C40659938
Cc1c(sc(n1)NC(=O)c2ccc(=O)[nH]c2)c3nnc(n3C)[S-] C42655754
c1ccc2c(c1)[C@](C(=O)N2)(CC(=O)c3[n-]c4ccc(cc4n3)[N+](=O)[O-])O C05401073
C[C@H]1C[C@]2(CC(C1)(C)C)C(=O)N(C(=O)N2)CC(=O)Nc3[n-]c(c(n3)C#N)C#N C26275731
c1ccc2cc(c(cc2c1)/C(=N/c3[nH]ncn3)/[O-])OCC(=O)NC4CC4 C41303068
Cn1cnnc1CNC(=O)Nc2cc(ccc2C(=O)[O-])Br C50421498
Cc1ccc(cc1)[C@@]2(C(=O)N(C(=O)N2)C/C(=C(\C#N)/C(=O)NCC=C)/[O-])C C50853999
Cc1c(c([nH]c1C(=O)C)C/C(=C(\C#N)/C(=O)NC(C)C)/[O-])C(=O)OC C50983948
C[C@H]1CCCC[C@]12C(=O)N(C(=O)N2)C/C(=C(\C#N)/C(=O)NC(C)C)/[O-] C50985381
Cn1c(c(c(=O)n(c1=O)C)/C(=C(\C#N)/C(=O)C2CCCCC2)/[O-])N C51067114
[H]/N=C(/N/N=C/c1ccc(o1)c2ccc(cc2)n3cnnn3)\[N-][N+](=O)[O-] C08437469
CCCCn1c(=O)ccc(n1)C(=O)NNC(=O)c2c(cn(n2)c3ccccc3)[O-] C53662150
CC[C@@H](C)N1C(=O)[C@@H]2[C@H](N[C@@]3([C@@H]2C1=O)c4ccccc4NC3=O)CCC(=O)[O-] C43730150
Cc1cc(on1)NC(=O)CSc2nc3c(s2)c(cc(=O)[nH]3)[O-] C06677985
COC(=O)C1=C(N2C(=O)[C@@H](SC2=C([C@H]1c3ccco3)C#N)CC(=O)[O-])N C59293912
c1cc(cc(c1)[N+](=O)[O-])c2nc([nH]n2)SC/C(=N/c3[nH]ncn3)/[O-] C59788312
Cc1c2c(n(n1)c3ccc(nn3)[O-])NC(=O)C[C@@H]2c4ccc(c(c4)O)OC C31821044
CCCCN1[C@H](Nc2ccccc2C1=O)SC/C(=N/c3[nH]ncn3)/[O-] C63763439
CCc1[nH]/c(=N\C(=O)C/C(=N/c2[n-]c(nn2)CC)/C(F)(F)F)/[nH]n1 C19819315
C=CCN1C(=O)/C(=C\2/C[C@@H](NN2)c3ccc4c(c3)OCO4)/C(=O)N=C1[O-] C16972701
C=CCN1C(=O)/C(=C\2/C[C@H](NN2)c3ccc4c(c3)OCO4)/C(=O)N=C1[O-] C09109571
C[C@H]1c2c(cc(nc2ON1)c3cccs3)C(=O)Nc4[n-]ncn4 C64070031
COc1ccc(c(c1)[C@H]2C/C(=C/3\C(=O)N=C(N(C3=O)CC=C)[O-])/NN2)OC C64788324
CCOc1ccccc1[C@H]2C/C(=C/3\C(=O)N=C(N(C3=O)C)[O-])/NN2 C64788736
COc1ccnc(n1)NNC(=O)c2cnn3c2nc(c4c3cccc4)[O-] C64859015
Cc1cc(ccc1N[C@H]2CC(=O)N(C2=O)c3nc(cs3)CC(=O)[O-])O C16902248
C[C@H]1[C@H](NN([C@@H]1C)CCC(=O)N[C@@H](C2=C(N=N[C@@H]2C)C)C(=O)[O-])C C65435727
c1ccnc(c1)c2[nH][n-]/c(=N/C(=O)c3ccc([nH]c3=O)c4ccco4)/n2 C65880130
Cc1ccccc1[C@@H](C#N)NC(=O)c2cc3c(=O)[nH]c(nc3nc2)[O-] C66404178
Cn1c(c(c(=O)n(c1=O)C)/C(=C(\C#N)/C(=O)C=C2CCCCC2)/[O-])N C66509212
c1cc(cc(c1)[C@H]2CC(=O)Nc3c2c([nH]n3)C(=O)[O-])Cn4cccn4 C65372286
c1cc(ccc1Cn2cc(cn2)NC(=S)N3CC[NH+]4CCC[C@H]4C3)Cl C02805471
C/C=C\1/C[NH+]2[C@H]3C[C@@H]1C4([C@@H]2C[C@@]5([C@@H]3N(c6c5cccc6)C)[C@@H]4O)C(=O)OC C05159259
C[NH+]1CCC(CC1)(C(=O)NC2CCCC2)N3[C@@H](CC3=O)c4ccc(cc4)F C06001865
c1ccc(c(c1)C[NH+]2CCC[C@H](C2)NC(=O)Cc3cn4ccsc4n3)F C12208342
c1ccc(c(c1)C[NH+]2CCC[C@@H](C2)NC(=O)Cc3cn4ccsc4n3)F C12208348
Cc1ccccc1[C@@H]2[C@@H]3CC=C[C@@H]3c4cccc(c4N2)C(=O)N5CC[NH+](CC5)C C14478842
CC1=C(C(CCC1)(C)C)CC[NH+]2C[C@H](CN(C(=O)C2)Cc3cccnc3)O C14533849
C[NH+]1CCN(CC1)C(=O)c2cccc3c2N[C@@H]([C@H]4[C@@H]3C=CC4)c5ccccc5 C14551441
c1cc(c(c(c1)F)F)C[NH+]2CCC[C@]3(C2)CCN(C3)C(=O)c4ccc(=O)[nH]c4 C19225730
Cc1[nH+]ccn1Cc2ccccc2C(=O)N(CCO)[C@H]3CCCc4c3cccc4 C19288222
Cc1cc(c(cc1C)C[NH2+]Cc2cccnc2N3CCN(CC3)C(=O)C)C C20538784
C[NH+]1CCN(CC1)C(=O)c2cccc3c2N[C@@H]([C@H]4[C@H]3C=CC4)c5ccc(cc5)N(C)C C20686729
Cc1ccsc1[C@@H]2[C@@H]3CC=C[C@H]3c4cccc(c4N2)C(=O)N5CC[NH+](CC5)C C20688204
C[NH+]1CCN(CC1)C(=O)c2cccc3c2N[C@@H]([C@H]4[C@H]3C=CC4)c5cccs5 C20752923
C[NH+]1CCN(CC1)C(=O)c2cccc3c2N[C@@H]([C@H]4[C@H]3C=CC4)c5ccccc5 C20758002
c1ccc(cc1)CN2CC[NH+](C[C@@H]2CCO)Cc3ccc4cc(ccc4n3)F C20786031
c1ccc2c(c1)[C@H]([C@@H](C23CCN(CC3)C(=O)c4ccccn4)O)[NH+]5CCCC5 C20910474
COCC(=O)N1CCC2(CC1)c3ccccc3[C@H]([C@@H]2O)[NH+]4CCSCC4 C23145373
c1cc(c(cc1CN2CC[NH+](C[C@@H]2CCO)C3CSCCSC3)F)F C23479028
CC(C)(C)C(=O)N1CCC(CC1)C(=O)NC[C@H](c2ccsc2)[NH+](C)C C25331542
CSCC[C@@H]1C(=O)N(C(=S)N1)CC2(CCCC2)[NH+]3CCSCC3 C30920768
C[C@@H](c1c(ccs1)Br)[NH2+]C2CCN(CC2)S(=O)(=O)C C37270432
c1c(cc(c2c1OCCCO2)Br)C[NH2+][C@H]3CCS(=O)(=O)C3 C37324870
Cc1ccc(cc1)N2C[C@H](CC2=O)C(=O)NC[C@@H](c3cccs3)[NH+](C)C C38629044
CC1=CC(=N[C@@H]1C(=O)N2CCC3(CC2)c4ccccc4[C@H]([C@@H]3O)[NH+](C)C)C C39405752
c1cc(nc2c1cc(cc2)F)CN3CC[NH+]([C@@H](C3)CCO)C4CCCCC4 C23373315
C[C@H](C(=O)C1=c2ccccc2=[NH+]C1)S[C@@H]3NN=C(N3C)c4cccs4 C39734891
c1ccc2=[NH+]CC(=c2c1)/C=C(\C#N)/[C@H]3N[C@H]4C(=N3)C=C(C=N4)Br C39963509
C[C@H]1[C@]([NH+]=C(N1)c2cccc(n2)C#N)(c3ccc(cc3)F)c4ccc(nc4)F C40422890
Cc1nc(cs1)C[NH2+]Cc2cc3c(c(c2)Br)OCCCO3 C41010492
CC(=O)N1CCN(CC1)c2c(cccn2)C[NH2+]CC3=CC[C@@H]4C[C@H]3C4(C)C C43620230
C[NH+](Cc1cc(c(o1)Br)Br)CC(=O)N2CCNCC2 C50362573
CN(c1ccc(cc1)F)C(=O)C(=O)NC[C@H](c2cccs2)[NH+]3CCCC3 C52648701
c1cc(nc2c1cc(cc2)F)CN3CC[NH+]([C@H](C3)CCO)C4CCCCC4 C23373317
c1ccc2c(c1)n(c(=S)o2)C[NH+]3CCC(CC3)NC(=O)c4ccsc4 C57106770
c1ccc(cc1)N2[C@H](Sc3[n+]2c(c4ccccc4n3)N)c5ccc(cc5)Cl C59547103
c1cc(c(cc1c2c[nH+]c([nH]2)C3CCN(CC3)C(=O)c4ccncc4)F)F C60208847
c1ccc(cc1)[C@@H](CNC(=O)[C@@H]2CCC(=O)N2c3ccccc3)[NH+]4CCCC4 C62355632
c1ccc(cc1)[C@H]2[NH+]3CCC[C@@H]3CN2C(=O)c4cc5ccc(cc5[nH]c4=O)F C62526794
c1ccn(c1)[C@@H]2N=C[C@@H](S2)CC(=O)NCCC3=c4cc(ccc4=[NH+]C3)F C63821777
c1ccc2=[NH+]CC(=c2c1)[C@@H](CNC(=O)CN3CCCC3=O)[C@H]4CC=CS4 C64170232
c1cc(cc(c1)NC(=O)C(=O)N2CC[C@H](C2)[NH+]3CCCC3)C4SCCS4 C66223633
COC1CC[NH+](CC1)C[C@@H](COc2ccc(cc2Br)Cl)O C66411746
c1cc(ccc1[C@@H]2CCC[NH+]2CCCN3C(=O)CNC3=O)Br C66422818
c1cc(sc1)CC[NH+]2CCN(CC2)C[C@H](c3ccc4c(c3)OCCO4)O C66434794
C[C@@H]1CN(C[C@H](O1)C)C[C@@H](C[NH+](C)Cc2ccc(s2)Br)O C66482470
C[NH+](C)[C@H](CNC(=O)[C@]12CCC(=O)N1c3ccccc3S2)c4ccccc4 C66967135
c1ccc2cc(ccc2c1)[C@H](C[NH+]3CCC[C@@H]3C(=O)N4CCSCC4)O C67117794
C[C@@H]1CCC[NH+](C1)C[C@@H](C)NC(=O)C(=O)N2CCCSc3c2cccc3 C67397753
C[C@@H]1CCC[C@@H](N1C(=O)[C@@H](C)[NH+]2CCC(CC2)NC(=O)c3ccsc3)C C67460459
c1ccc(cc1)S(=O)(=O)N(Cc2cc3cc4c(cc3[nH]c2=O)OCCO4)C[C@@H]5COCCO5 C01335174
Cc1c(cnn1C)S(=O)(=O)N2CCC[C@@H](C2)C(=O)NCc3c(cnn3C)Br C02732901
c1cc(oc1)C(=O)N2CCN(CC2)C(=O)CCCn3c(=O)c4cc5c(cc4[nH]c3=S)OCO5 C08661803
Cc1ccc(cc1)N2C[C@H](CC2=O)C(=O)Nc3nc(cs3)CC(=O)N4CCN(CC4)C(=O)C C09699012
c1ccc(cc1)n2c(=O)c(c(cn2)N3CCN(CC3)C(=O)CCCN4C(=O)CNC4=O)Cl C09883643
C=CCn1c(nnc1SCC(=O)c2cc([nH]c2)C(=O)N3CCCC3)[C@@H]4CCS(=O)(=O)C4 C09884147
COC(=O)C1CCN(CC1)C(=O)C(=O)Nc2c3c(nn2c4ccc(cc4)F)CS(=O)(=O)C3 C10033496
Cc1cccc(c1)n2c(c3c(n2)CS(=O)(=O)C3)NC(=O)C(=O)N4CCC(CC4)C(=O)OC C10033974
Cc1c(c2c(cn1)CN(CC2)C(=O)c3coc4c3C(=O)CCC4)CNC(=O)c5csc(n5)C C11912482
Cc1cc(n(n1)c2cccc(c2)C(=O)N3CCc4c(cnc(c4CNC(=O)[C@@H]5CCCO5)C)C3)C C12031098
Cc1c(c(sc1C(=O)OC)S(=O)(=O)NC2CCN(CC2)S(=O)(=O)C)C(=O)OC C12903501
c1cc(sc1)S(=O)(=O)NC2CCN(CC2)C(=O)C3=CN4CCS(=O)(=O)N=C4C=C3 C12992767
C[C@@]1(C(=O)N(C(=O)N1)CC(=O)c2ccc(cc2)N3CCCC3=O)c4cccc(c4)n5cnnn5 C13163503
Cc1ccnc(c1F)CNC(=O)Cn2c(cnc(c2=O)NCC(c3ccccn3)(F)F)C#N C13493151
C[C@@H](C(=O)N[C@H]1CCS(=O)(=O)C1)Sc2nnc(n2Cc3ccco3)N4CCOCC4 C14113162
C[C@@H](c1ccc(cc1)n2cncn2)NC(=O)c3ccc(c(c3)OC)OCC(=O)N4CCOCC4 C14190323
Cc1ccc(o1)[C@@](CC(=O)N2CCN(CC2)S(=O)(=O)c3c(noc3C)C)(C(F)(F)F)O C14241816
Cc1ccc(o1)[C@](CC(=O)N2CCN(CC2)S(=O)(=O)c3c(noc3C)C)(C(F)(F)F)O C14241817
Cn1c2c(c(=O)n(c1=O)C)ncn2CC(=O)N/N=C\[C@@H]3c4cc(ccc4NC3=O)Br C16363756
C[C@H](C(=O)c1ccc2c(c1)CCN2C(=O)C)OC(=O)CNC3=NS(=O)(=O)c4c3cccc4 C16805792
CCOC(=O)N1CCN(CC1)C(=O)CCS(=O)(=O)c2ccc3c(c2)NC(=O)[C@H](S3)C C20510380
c1cc(ccc1C(=O)N(CCS(=O)(=O)N2CCNCC2)C[C@@H]3CCCO3)Br C15868780
CCN1C(=O)c2cc(nn2C[C@@]1(C)C(=O)NC3CCCC3)C(=O)NCCCN4CCCC4=O C21531002
CCN1C(=O)c2cc(nn2C[C@]1(C)C(=O)NC3CCCC3)C(=O)NCCCN4CCCC4=O C21531004
Cc1cc(n(n1)[C@@H]2CCS(=O)(=O)C2)NC(=O)CN3C(=O)[C@]4(CCOc5c4cccc5)NC3=O C22063087
Cc1c(sc(=O)[nH]1)S(=O)(=O)N2CCN(CC2)c3ccc(cc3[N+](=O)[O-])S(=O)(=O)C C22406408
c1cc2c(cc1S(=O)(=O)N3CCN(CC3)c4c(c(c(c(n4)N)C#N)CC#N)C#N)OCCO2 C23408623
CCOc1ccccc1OCC(=O)NNC(=O)[C@H]2CC(=O)N(C2)c3ccc4c(c3)OCCO4 C24577325
c1ccc(c(c1)c2nnc(n2N)SCC(=O)N3CCN(CC3)[C@H]4CCS(=O)(=O)C4)F C25446853
Cn1ccnc1[C@@H](c2ccc(cc2)Cl)NC(=O)C3=NN(C(=O)CC3)[C@@H]4CCS(=O)(=O)C4 C29769099
c1cc2c(cc1N3C[C@H](CC3=O)C(=O)NCCCN4C(=O)C5(CCCC5)NC4=O)OCCO2 C32988859
Cn1c2c(c(c(cn2)COC)SCC(=O)NCc3ccc4c(c3)OCO4)c(=O)n(c1=O)C C33062657
CC(=O)OCC(=O)[C@@H]1CC[C@@H]2[C@@]1(CC[C@@H]3[C@@]24CC[C@@]5([C@@]3(CC[C@@H](C5)OC(=O)C)C(=O)O4)O)C C33748009
Cc1c(c(n(n1)[C@H]2CCS(=O)(=O)C2)C)CN(C)CN3C(=O)[C@@H](NC3=O)Cc4ccccc4 C35287194
C[C@H]1C[C@H]2[C@@H]([C@@H](C(=O)O2)CN3CCOCC3)[C@@H]([C@]4([C@@H]1[C@@H](C[C@@H]4O)OC(=O)C)C)OC(=O)C C36020286
CCN(CC)S(=O)(=O)c1ccc2c(c1)c(cc(=O)[nH]2)C(=O)N(C)[C@H]3CCS(=O)(=O)C3 C13126583
CCN1[C@H](NN=C1SCC(=O)C2=CC(=NC2)C(=O)N3CCCC3)CN4CCCCCC4=O C39731133
c1ccc2=[NH+][C@@H](C(=c2c1)C(c3ccc4c(c3)OCO4)C5=c6ccccc6=[NH+][C@@H]5C(=O)[O-])C(=O)[O-] C39967953
Cc1cc(c(n1CC(=O)NCCS(=O)(=O)N2C[C@H](O[C@H](C2)C)C)C)c3csc(n3)C C46687019
Cc1c(c(on1)C)CN2CCN(CC2)C(=O)[C@H](C(C)C)NC3=NS(=O)(=O)c4c3cccc4 C46814704
CCOC(=O)[C@@H]1CCc2c1nc(s2)NC(=O)[C@@H]3CCCN(C3)C(=O)c4cn(nc4OC)C C56908803
c1cc(sc1S(=O)(=O)N2CCN(CC2)C(=O)Cn3ccc(=O)[nH]c3=O)Br C25287192
CC(C)NC(=O)c1ccc(cc1NC(=O)C2=NN(C(=O)CC2)[C@H]3CCS(=O)(=O)C3)Cl C59316537
CC(C)NC(=O)C(=O)N1CCN(CC1)C(=O)CN(C)C(=O)c2ccc(s2)Br C59368714
C[C@@]1(C(=O)N(C(=O)N1)CC(=O)C2=CC(=NC2)C(=O)N3CCCC3)c4ccc5c(c4)OCCCO5 C39935957
C[C@]1(C(=O)N(C(=O)N1)CC(=O)C2=CC(=NC2)C(=O)N3CCCC3)c4ccc5c(c4)OCCCO5 C39935958
Cc1ccc(c(c1)C)C2=C[C@H](N=N2)C(=O)N3CCN(CC3)S(=O)(=O)c4c([nH]c(=O)[nH]c4=O)C C63561913
CCOC(=O)c1c(n(c(c1S(=O)(=O)N2CCC(CC2)C(=O)NC[C@@H]3CCCO3)C)C)C C64979348
C[C@H]1CC(=O)Nc2cc(ccc2S1)S(=O)(=O)CCC(=O)N3CCC4(CC3)OCCO4 C65077980
COc1ccc(cc1Br)C(=O)N2CCNC(=O)[C@H]2CC(=O)OC[C@H]3CCCO3 C66056805
CCc1ccc(cc1)N2C3=[N+](CCCCC3)C[C@@]2(c4ccc(cc4)Br)O C05667415
CCC[NH+]1CCN(CC1)C(=O)c2ccc(o2)C[S@@](=O)c3ccccc3C C06895372
c1ccc(cc1)N2CC[NH+](CC2)[C@@H]3CC(=O)N(C3=O)c4ccc(cc4)Cl C00821616
Cc1c(c(on1)C)C(=O)N2CC[C@]3(C2)CCC[NH+](C3)Cc4cccc(c4F)F C11708864
c1ccc2c(c1)CC[NH+](C2)C3CCN(CC3)C(=O)[C@H]4CCC(=O)N(C4)C5CC5 C11814666
CCn1ccnc1[C@@H]2C[C@H]3CN(C(=O)[C@@]34[NH+]2CCC4)C5Cc6ccccc6C5 C11818894
Cc1cccc(n1)C[NH+]2CC[C@@]3(C2)CCCN(C3=O)Cc4ccc(c(c4)F)F C11820543
CC(C)(C)C[NH+]1CCC[C@@]2(C1)CCN(C2)C(=O)c3ccc4c(c3)OCCO4 C12206699
CCn1ccnc1C[NH+]2CC[C@@]3(C2)CCCN(C3=O)Cc4ccc(c(c4)F)F C12304283
CSCCC(=O)N1CCC[C@H](C1)[NH+]2CCN(CC2)c3ccccc3F C12304487
CN([C@@H]1CCC[NH+](C1)Cc2ccccc2F)C(=O)CSc3ncccn3 C12596641
CC(=O)N1CCC(CC1)[NH+]2CC[C@]3(C2)CCCN(C3=O)Cc4ccccc4F C12756744
Cc1ccccc1N2CC[NH+](CC2)[C@@H]3CCCN(C3)C(=O)Cc4csc(n4)C C12307489
CCN1C(=O)N(C(=O)C12CC[NH+](CC2)[C@@H]3CCSC3)C4Cc5ccccc5C4 C14741980
CCN1C(=O)N(C(=O)C12CC[NH+](CC2)[C@H]3CCSC3)C4Cc5ccccc5C4 C14741981
CCc1c(c(=O)cc(n1CC[NH+]2CCCCC2)C)C(=O)N3C[C@@H]4CC[C@H]3C4 C14974166
c1ccc(cc1)c2ccc(cc2)[C@@]3(C[N+]4=C(N3c5ccc(cc5)Cl)CCCCC4)O C26509110
c1ccc(cc1)c2ccc(cc2)[C@]3(C[N+]4=C(N3c5ccc(cc5)Cl)CCCCC4)O C26509116
C[NH+](Cc1cccc(c1)C#N)[C@H]2CC(=O)N(C2=O)c3ccc(cc3)Br C27051745
Cc1ccccc1N2C[C@]([N+]3=C2SCCC3)(c4ccc(cc4)C5CCCCC5)O C27525026
c1ccnc(c1)C(=O)N2CCC[C@@H](C2)[NH+]3CCN(CC3)c4ccc(cc4)F C12434702
c1ccc2=[NH+]C(=O)[C@@H](C=c2c1)CN(C[C@@H]3CCCO3)C(=O)c4cccs4 C38990317
CC(=O)c1cc(cs1)C(=O)N2CC[C@@H]3[C@@H](C2)[C@@H]([NH+]=N3)c4ccccc4F C39489629
c1ccc(c(c1)C(=O)N2CCN(CC2)c3cccc[nH+]3)SCc4cscn4 C43075182
C[C@@H]1CCCN(C1)C(=O)C2CC[NH+](CC2)[C@H](C)C(=O)N3CCc4ccccc4C3 C48046686
C1CC[C@H]2[C@H](C1)CCC[NH+]2CC(=O)N([C@@H]3CCS(=O)(=O)C3)C4CCCC4 C49971812
C[NH+](Cc1cc(sc1)Br)Cn2c(=S)oc(n2)CSC C50898042
c1ccc2=[NH+]CC(=c2c1)C(=O)[C@@H]3CS[C@@H](N3C(=O)C(F)(F)F)c4cccnc4 C52585481
Cc1c[nH+]c(cc1OCC(F)(F)F)C[S@@](=O)C2=NC3=CSCC3=N2 C52607468
CC(=[N+](C)C)Nc1c(c2ccccc2n1C)/N=N/c3ccc(cc3)Br C21966630
Cc1ccc(c(c1)CN2CC[C@@]3(C2)CCC[NH+](C3)CCOC)n4cccn4 C15072830
CN(Cc1cc(sc1)Br)Cc2cc(=O)n3ccsc3[nH+]2 C49001614
Cn1c(nn(c1=S)C[NH+](C)Cc2ccc(cc2)Br)C3CC3 C58594034
Cc1c(c(n(n1)c2ccccc2)C)CC(=O)N3CCC[C@@H](C3)[NH+]4CCCC4 C58919738
C[C@H](C(=O)N(C)[C@H]1CCS(=O)(=O)C1)[NH+]2Cc3ccccc3-c4ccccc4C2 C60361367
Cc1cc(c(n1c2ccc(cc2)F)C)C(=O)N3CCN(CC3)c4cc[nH+]cc4 C61509209
c1ccc2=[NH+][C@H]3[C@@H](N(CCC3=c2c1)CN4c5ccc(cc5C(=O)C4=O)F)C(F)(F)F C63608907
C[C@@H]1C(=c2ccccc2=[NH+]1)C(=O)[C@@H](C)OC(=O)[C@@H]3CC=C(O3)Br C39995815
c1ccc2=[NH+]CC(=c2c1)CCC(=O)N3CCN(CC3)C(=O)c4ccccc4F C63948360
CN(C1CC[NH+](CC1)C2CCOCC2)C(=O)c3ccc(cc3)OCC4CC4 C65037235
c1cc(ccc1CN2CC[C@@H](C2=O)[NH+]3CCCN(CC3)C(=O)Cc4ccsc4)F C65293297
c1c(cn2c(c1Cl)nn(c2=S)CN3CC[C@H](C3)[NH+]4CCCC4)Cl C66080953
Cc1cc(ccc1N(C)C(=O)C(=O)N2CC[C@H](C2)[NH+]3CCCC3)Br C66222845
CCS[C@H](C(C)C)C(=O)N(C)C1CCN(CC1)c2cc([nH+]c(n2)C)C C66362887
C[C@@H](c1cccnc1)N2C(=O)C[C@H](C2=O)[NH+]3CC[C@@H](C3)c4cccc(c4)F C66585361
c1ccc(cc1)[C@H](C(=O)N2CC[NH+](CC2)C3CCCC3)N4CCCCC4=O C66620423
CCn1c2ccc(cc2nc1CN(C)C3CC[NH+](CC3)C4CCOCC4)F C66831793
C[NH+](C)[C@H]1Cc2ccccc2N(C1)C(=O)CN3c4ccccc4CCCC3=O C67204724
CC(=O)N1CCc2ccccc2[C@@H]1CC(=O)N3C[C@@H](Cc4c3cccc4)[NH+](C)C C67205196
CCOC1CC[NH+](CC1)Cc2nc(no2)Cc3cccc(c3)Br C67377919
Cn1ccnc1C[NH+]2CCC[C@@H](C2)CCC(=O)N3CCCC3 C12305767
Cc1ccc(cc1)[C@@]2(CN(C3=[N+]2CCS3)c4ccc(cc4)Br)O C22404201
c1cc(ccc1N2C[C@]([N+]3=C2CCCCC3)(c4ccc5c(c4)OCCO5)O)Cl C22408807
c1ccc(cc1)N2C3=[N+](CCCCC3)C[C@]2(c4ccc(cc4)Br)O C13512942
c1ccc(cc1)[C@@]2(C[N+]3=C(N2c4ccc(cc4)Br)CCCCC3)O C13512577
c1cc(ccc1[C@]2(C[N+]3=C(N2c4ccc(cc4)Cl)CCCCC3)O)[N+](=O)[O-] C03104156
c1cc(ccc1[C@]2(C[N+]3=C(N2c4ccc(cc4)Cl)CCCCC3)O)F C26508786
Cc1cc(c(cc1C)C(=O)/C(=C(\N[C@@H]2C[C@H]3CC[C@@H]2C3)/S)/[n+]4ccccc4)C C27475953
Cc1cccc(c1C)OCC(=O)N2CC[NH+](CC2)[C@H]3CCOC3=O C30155932
CCOc1ccc(cc1)[C@@]2(CN(C3=[N+]2CCCS3)c4ccc(cc4)Cl)O C17307541
Cc1cccc(c1C)N2C[C@]([N+]3=C2SCCC3)(c4ccc(c(c4)OC)OC)O C17135698
Cc1cccc(c1)N2C[C@]([N+]3=C2CCCCC3)(c4ccc(cc4)F)O C02974643
Cc1cccc(c1C)N2C[C@@]([N+]3=C2SCCC3)(c4ccc(cc4F)OC)O C04086764
COc1ccc(c(c1)F)[C@@]2(CN(C3=[N+]2CCCS3)c4ccc(cc4)Cl)O C02966033
c1cc(ccc1N2C[C@]([N+]3=C2CCCC3)(c4ccc5c(c4)OCCO5)O)Cl C02966427
Cc1cccc(c1C)N2C[C@@]([N+]3=C2CCCCC3)(c4ccc5c(c4)OCCO5)O C02974515
COCC(=O)N1CCC(CC1)[NH+]2CCC(CC2)C(=O)N3CCCCC3 C35958864
Cc1cccc(c1)N2C[C@]([N+]3=C2CCCCC3)(c4ccc5c(c4)OCCO5)O C02974658
c1cc(ccc1[C@]2(CN(C3=[N+]2CCCCC3)c4ccc(cc4)Cl)O)F C04086880
c1ccc(c(c1)c2csc([n+]2C[C@H]3CCCO3)Nc4cccnc4)F C06508285
c1cc(ccc1[C@@]2(CN(C3=[N+]2CCCCC3)c4ccc5c(c4)OCCO5)O)F C08048423
C1CC(=O)N(C[C@H]1C(=O)N2CCC(CC2)[NH+]3CCSCC3)C4CC4 C39447216
C[C@@H]1CN(C[C@H](O1)C)C(=O)[C@@H](C)[NH+]2CCC3(CC2)OCCO3 C40501324
c1ccc2c(c1)ncn2CN3CC[NH+](CC3)[C@@H]4CCS(=O)(=O)C4 C44894901
C[C@@H](C(=O)N1CCC[NH+](CC1)C[C@@H]2CCCO2)S(=O)(=O)C C44949531
C[NH+](CC(=O)N1CCc2c(ccs2)C1)[C@@H]3CCS(=O)(=O)C3 C48302331
Cc1nnc(o1)C[NH+](Cc2cccc(c2)F)C[C@H]3CCCO3 C50963794
C[C@@H]1CCC[C@H](N1C(=O)CN2CCN(CC2)C(=O)C[NH+](C)C)C C51761677
C[C@H]1CN(C[C@@H](O1)C)C(=O)C2CC[NH+](CC2)[C@@H](C)C(=O)N(C)C C51763785
CC[n+]1cn(c2c1cc(c(c2)C)C)C[C@@H](COc3ccc(cc3)F)O C00268772
Cc1cccc2n1cc(n2)C(=O)N3CCN(CC3)c4cc[nH+]cc4 C61210427
c1ccc(cc1)C[N+]2=C3N(CCCS3)C[C@]2(c4ccccc4)O C04176390
CN(C)C(=O)[C@@H]1CCC[NH+](C1)Cn2c(=O)c3ccccc3cn2 C63735197
C[NH+]1CCC(CC1)N2C(=O)/C(=C/c3cccnc3)/SC2=S C63824310
C[C@H]1CN(CC[NH+]1C)Cc2cccc(c2)C3=NC(=O)CC(=N3)c4ccncc4 C63869358
C[C@@H]1C(=c2ccccc2=[NH+]1)C(=O)C(=O)N(C)[C@H]3CCS(=O)(=O)C3 C64245564
Cc1c(c2c(s1)ccn(c2=O)C)C(=O)N3CCN(CC3)c4cccc[nH+]4 C65230054
Cc1nc(cs1)CN(C)C(=O)[C@@H](C)n2cc[nH+]c2C(C)C C65398936
C[NH+]1CCc2c(c(ncn2)N3CCN(CC3)c4nccs4)C1 C65478928
C[C@@]1(CCS(=O)(=O)C1)n2cc(cn2)C3=CC[NH+](CC3)Cc4ccccn4 C65526082
C[C@]1(CCS(=O)(=O)C1)n2cc(cn2)C3=CC[NH+](CC3)Cc4ccccn4 C65526083
C[C@@H]1CCC[C@H]([NH+]1CC(=O)N2CCN(CC2)[C@@H]3CCS(=O)(=O)C3)C C66531654
C#CCN(Cc1cn2ccccc2[nH+]1)[C@H]3CCS(=O)(=O)C3 C66537785
C[C@H](C(=O)N(C)C)[NH+]1CCC(CC1)C(=O)c2ccc3c(c2)OCCO3 C66607109
CCCC(=O)N1CSC[C@H]1C(=O)N2CCC(CC2)n3cc[nH+]c3 C66644003
C[NH+](C)C[C@@H]1CCCCN1C(=O)CS[C@@H]2CCS(=O)(=O)C2 C66948834
CC(=O)N1CCC(CC1)C[NH+]2CCC[C@@H]2C(=O)N3CCSCC3 C67117943
C1C[C@H]([NH+](C1)CCCN2CCCC2=O)C(=O)N3CCSCC3 C67117966
C[NH+](CC(=O)N1CCO[C@H](C1)c2ccccc2F)[C@@H]3CCS(=O)(=O)C3 C67177198
C[C@]1(Cc2ccccc2C(=O)O1)C(=O)N(C)Cc3[nH+]ccn3C C67509236
C[N+](C)(Cc1ccccc1Cl)C[C@@H](CN(c2ccccc2)c3ccccc3)O C00859270
CCC(C)(CC)[C@@](C#CC[N+]1(CCCCC1)Cc2ccccc2)(c3ccccc3)O C04808326
C[N+](C)(Cc1ccccc1Cl)C[C@H](CN(c2ccccc2)c3ccccc3)O C00859272
COc1cc(c(cc1OC)Br)C[NH+]2C[C@H]3C[C@@H](C2)c4cccc(=O)n4C3 C05010351
COc1ccc(cc1)CCN2C(=O)C[C@H](C2=O)[NH+]3CCC[C@@H](C3)C(F)(F)F C06559511
C[NH+](Cc1ccc(cc1)C(F)(F)F)Cn2c(=S)n(c(n2)c3ccncc3)C4CC4 C08146902
CCn1ccnc1C[NH+]2CC[C@@]3(C2)CCCN(C3=O)Cc4cccc(c4F)F C11663396
Cc1cccc(n1)C[NH+]2CC[C@]3(C2)CCCN(C3=O)Cc4ccc(c(c4)F)F C11820542
Cc1cc(c(o1)C)C(=O)N(CC2CC[NH+](CC2)Cc3ccccc3F)C[C@@H]4CCCO4 C11873525
CCc1ncc(cn1)C[NH+]2CC[C@@]3(C2)CCCN(C3=O)Cc4cccc(c4F)F C12055975
CN([C@@H]1CCC[NH+](C1)C2Cc3ccccc3C2)C(=O)CCN4CCCCCC4=O C12432117
Cc1cc2c(cc1c3cncn3C[C@H](C)[NH+]4CCC(CC4)C)n(c(=O)n2C)C C19719938
CN1CCC(CC1)[NH+]2CCC(CC2)CN(Cc3ccncc3)C(=O)[C@H]4CCC=CC4 C19742012
C[NH+](Cc1ccc(cc1)Br)Cn2c(=S)n(cn2)c3ccccc3 C22310974
C[NH+]1CCC(CC1)N2CCC(CC2)Oc3cccc(c3)C(=O)N(C)C4CCCCC4 C23159156
c1ccn2c(c1)nn(c2=S)C[NH+]3CCN(CC3)Cc4ccc(s4)Cl C23325575
CN(C)C(=O)[C@H]1CCC[NH+](C1)Cc2nc(no2)c3ccc(cc3Cl)Cl C31054328
CCN1CCN(CC1)C(=O)C[NH+]2CCn3cccc3[C@@H]2c4ccc(cc4)Cl C35522959
c1cc(cc(c1)Br)CN2C[C@H](CC2=O)C(=O)N3CCC(CC3)[NH+]4CCCCC4 C35959710
Cc1c(c(nn1[C@@H]2CCC[NH+](C2)C)C(F)(F)F)C(=O)N(C)C3CCCCC3 C36704366
Cc1cccc2=C[C@H](C(=O)[NH+]=c12)CN(C[C@@H]3CCCO3)C(=O)c4ccccc4F C39000926
Cc1ccc(cc1)Nc2[n+](c(cs2)c3ccc(cc3)Cl)C[C@H]4CCCO4 C39834956
C/C=C/C=C(\C=C\C)/N1c2c(c3ccccc3c(=O)[nH]2)C(=O)[C@]14CC=[N+](C=C4)Cc5ccccc5 C39987068
C[NH+](CC(=O)N1CCC[C@H]1c2ccc3c(c2)OCCO3)[C@@H]4CCc5c4cccc5 C42635179
CCN(CC)C(=O)[C@@H]1CCC[NH+](C1)[C@@H]2CCC(=O)N(CC2)Cc3ccc(c(c3)F)F C42995828
C[C@@H]1CN(C[C@@H](O1)C)C2CC[NH+](CC2)[C@@H]3CCC(=O)N(CC3)Cc4cccc(c4)F C20109984
C[C@@H](C(=O)N1CCN(CC1)c2ccc(cc2)F)[NH+](C)Cc3cccc(c3)C#N C46518673
C[NH+](Cc1ccc(cc1)Cl)Cn2c(=S)n(c(n2)c3ccncc3)C4CC4 C08146804
c1c[nH+]c(cc1OC(C(F)(F)F)C(F)(F)F)C[S@](=O)C2=NC3=CSCC3=N2 C52607493
C[C@@H](c1ccccc1)n2cnn(c2=S)C[NH+](C)Cc3ccc(cc3)N(C)C C54440551
Cn1c(nnc1SCC[NH+]2CCCC2)CN(C)Cc3cccc(c3)Cl C55182662
Cc1ccc(cc1)[C@H](C)[NH+](C)CC(=O)N([C@@H]2CCS(=O)(=O)C2)C3CCCC3 C47959587
Cc1nn(c(=S)n1Cc2ccccc2)C[NH+](Cc3ccccc3)C[C@@H]4CCCO4 C60112644
c1ccc(cc1)C[NH+](C[C@H]2CCCO2)Cn3c(=S)n(cn3)c4ccccc4 C60268772
C[NH+](C)CCN1CCN(c2c1cccc2)C(=O)CCC(=O)c3ccccc3Cl C62108882
C[C@@H]1[C@@H](Oc2ccccc2O1)C(=O)N3CCC(CC3)Cn4cc[nH+]c4C(C)C C62130049
C[NH+]1CCC(CC1)CN(C)S(=O)(=O)c2cc(cnc2Cl)Br C63121956
c1ccn2cc([nH+]c2c1)CN3CCN(CC3)C(=O)/C=C/c4c(cccc4F)F C63692911
c1cc(ccc1N2CCC(CC2)[NH+]3CC(C3)N4CCOCC4)N5CCCC5=O C63883224
CO[C@H]1CCC[NH+](C1)Cc2ccccc2C3=NC(=O)CC(=N3)c4ccc(cc4)F C63884857
c1ccc(c(c1)CN2CCN(CCC2=O)C(=O)CCC3=c4ccccc4=[NH+]C3)F C64137195
Cc1csc(n1)N2CCC[NH+](CC2)CC(=O)N(Cc3ccsc3)C4CC4 C64635945
CC(C)(C)C(=O)N1CCC[C@@H]1C(=O)N(C)C2CC[NH+](CC2)C3CCOCC3 C65038166
c1cc(ccc1CN2CC[C@H](C2=O)[NH+]3CCCN(CC3)C(=O)Cc4ccsc4)F C65293298
CCC[NH+](CC(=O)N(CC)[C@@H]1CCS(=O)(=O)C1)[C@@H]2CCc3ccccc3C2 C66437384
c1ccc(cc1)[C@@H](C(=O)N2CCC[C@@H](C2)[NH+]3CCCCC3)N4CCCCC4=O C66638872
CCCC(=O)N1CSC[C@@H]1C(=O)N(CC[NH+](C)C)Cc2ccc(cc2)F C66641309
CCCC(=O)N1CSC[C@H]1C(=O)N(CC[NH+](C)C)Cc2ccc(c(c2)F)F C66641360
CCS(=O)(=O)N(C)C1CC[NH+](CC1)Cc2cc(ccc2F)Br C66880566
C[NH+](C)[C@H]1Cc2ccccc2N(C1)C(=O)c3ccccc3SCC(=O)N(C)C C67207867
Cc1ccc(cc1)C2=[N+]3CCCCCN3[C@](C2)(c4ccc(cc4)OC(F)F)O C05682771
CCCN1C(=O)C(=O)N(C1=O)C[NH+]2CCc3c(ccs3)[C@H]2C C08187471
Cc1[nH+]c(c2n1ccs2)C3CCN(CC3)C(=O)C[C@@H](C)n4ccnc4 C19240801
c1ccc(c(c1)C/[N+](=C\2/NC[C@@H](S2)CBr)/Cc3cccnc3)Cl C20423531
Cc1nc(cs1)CC(=O)N2CCC[C@@H](C2)N(C)CCC[NH+](C)C C20601410
CCOc1ccc(cc1)N2C3=[N+](CCCCC3)C[C@@]2(c4ccc(cc4)OC(F)F)O C13774857
c1cnc(nc1)N2CC[NH+](CC2)C[C@@H]3CC(=O)OC34CCCCC4 C27529234
c1cc(c(c(c1)F)F)c2[nH]c3cc[n+](cc3n2)Cc4ccc(cc4)OC(F)(F)F C28709178
COc1ccc(cc1)[C@]2(C[N+]3=C(N2c4ccc(cc4)OC(F)F)CCCCC3)O C01744572
Cc1ccc(cc1)N2C3=[N+](CCCCC3)C[C@]2(c4ccc(cc4)OC(F)F)O C02569234
CC(C)(C)c1ccc(cc1)[C@@]2(CN(C3=[N+]2CCCS3)c4ccccc4)O C02921916
COc1ccc(cc1)N2C[C@]([N+]3=C2CCCCC3)(c4ccc(cc4)Cl)O C04086870
c1ccc(cc1)N2C[C@@]([N+]3=C2CCCC3)(c4ccc(cc4)OC(F)F)O C04086824
CCC(=O)N1CCC(CC1)[NH+]2CCC(CC2)C(=O)N3CCN(CC3)CC C35959014
CC[NH+]1CCN(CC1)C(=O)c2cnn3c2nccc3c4cccs4 C34676542
C[C@@H](C(=O)N1CCN(CC1)CC=C)[NH+]2CCC(CC2)(c3ccccc3)C(=O)C C34685146
c1c(cnc(n1)Cl)S(=O)(=O)N2CCC[C@@H](C2)[NH+]3CCCC3 C38109240
CN(C[C@H]1C=c2ccc(cc2=[NH+]C1=O)OC)C(=O)c3cccnc3 C39928871
C[C@@H]1CCC[C@H](N1C(=O)[C@@H](C)[NH+]2CCC(CC2)C(=O)N(C)C)C C41106286
C[C@]12C[NH+]3C[C@](C1=O)(CN(C2)[C@@H]3[C@@]4(CCC(OC4)(C)C)CCC#N)C C28444221
Cn1cc[nH+]c1CN(C)S(=O)(=O)c2cc(cnc2)Br C44244440
CC(C)C[N+](=c1c2ccccc2sc(c1[N+](=O)[O-])O)CC(C)C C36645769
Cn1c(nn(c1=S)C[NH+]2CCCCCCC2)[C@@H]3CCS(=O)(=O)C3 C52569402
CC[n+]1c(n(c2c1cccc2)C[C@H](COc3ccc(cc3)C(C)C)O)C C00781049
c1ccc(c(c1)C#N)S(=O)(=O)N2CCN(CC2)c3cc[nH+]cc3 C52782337
Cn1cc(cn1)c2nc(cs2)C[NH+](C)CC(=O)N3CCCC3 C60466231
CCOC1CC[NH+](CC1)[C@@H]2CC(=O)N(C2=O)c3ccc(cc3)F C60511727
c1ccc(cc1)N2C[C@H](CC2=O)C(=O)N3CCC(CC3)Cn4cc[nH+]c4 C62129630
c1ccc(cc1)C[N+]2=C3N(CCCS3)C[C@@]2(c4ccccc4)O C04176389
CCc1cc(cc(c1)OC[C@H](C[n+]2cn(c3c2cc(c(c3)C)C)C)O)C C15746110
C[C@H]1CN(C[C@@H](O1)C)C(=O)[C@@H]2C=c3cc(c(cc3=[NH+]2)OC)OC C63472908
C[C@@H]1CN(C[C@H](O1)C)C(=O)[C@@H]2C=c3cc(c(cc3=[NH+]2)OC)OC C63472909
CC(C)(C)[NH+]1CCCN(CC1)C(=O)[C@@H]2CCCCN2S(=O)(=O)C C63724506
C[C@@H]1[C@H]2C(=c3ccccc3=[NH+]2)CCN1C(=O)CCN4C(=O)CCC4=O C63963229
c1ccc2=[NH+]CC(=c2c1)C(=O)COC(=O)[C@@H]3CCS(=O)(=O)C3 C64148602
Cc1csc(n1)[C@@H]2CN(CCO2)Cc3cc(=O)n4ccsc4[nH+]3 C65473703
C[NH+]1CCc2c(c(ncn2)N3CCN(CC3)Cc4ccsc4)C1 C65474775
C[C@@H](C(=O)N1CCCCC1)[NH+]2CCC=C(C2)CN(C3CC3)C(=O)C C65498235
CCOCC[NH+]1CCC=C(C1)[C@H]2c3cccn3CCN2C(=O)C C65508632
C[NH+](C)CCN(Cc1ccc(cc1F)F)C(=O)CN2CCCC2=O C65938004
CS(=O)(=O)c1ccccc1S(=O)(=O)N2CC[C@@H](C2)[NH+]3CCCC3 C66105920
Cc1c(cnn1c2ccccc2Cl)C(=O)N(C)Cc3[nH+]ccn3C C66371427
C=CC[NH+](CC(=O)N1CCc2c(ccs2)C1)[C@@H]3CCS(=O)(=O)C3 C66560324
Cc1c(scn1)C[NH+](C)CC(=O)N2CCC3(CC2)OCCO3 C66562654
C1CC[NH+](C1)C[C@H]2CCCN2C(=O)[C@@H]3CC(=O)N(C3)CC(F)(F)F C66945018
c1cscc1CN(C2CC2)C(=O)C[NH+]3CCC[C@H]3C(=O)N4CCSCC4 C67117580
Cn1cc(cn1)C[NH+](C)CC(=O)N(C)Cc2ccc(cc2)SC C49972324
C[NH+](C)[C@@H]1Cc2ccccc2N(C1)C(=O)C[C@@H]3CCS(=O)(=O)C3 C67204356
CC[NH+](CC)CCCN(C)C(=O)[C@H]1CS[C@]2(N1C(=O)CC2)C C67312671
C[NH+](CC(=O)N(C)Cc1cc(sc1)Br)[C@@H]2CCS(=O)(=O)C2 C67592556
CC(=O)NC1=NN([C@@]2(S1)c3ccccc3N(C2=O)CC[NH+]4CCCCC4)C(=O)C C02341644
COc1ccc2c(c1)cc(c(=O)[nH]2)[C@H](c3nnnn3C[C@@H]4CCCO4)[NH+]5CCCC5 C00893114
COc1ccc2cc(c(=O)[nH]c2c1)[C@H](c3nnnn3C[C@H]4CCCO4)[NH+]5CCCC5 C00890394
c1c(nnn1C[C@H]2C[C@H]3CC[NH+]2C[C@@H]3C(=O)N4CCC(CC4)C(=O)N)C5=CCCC5 C08635773
C1CCC2(C1)C(=O)N(C(=O)N2)CCCC(=O)N3CC[NH+](CC3)[C@H]4CCS(=O)(=O)C4 C08853181
C1CCC2(C1)C(=O)N(C(=O)N2)CCCC(=O)N3CC[NH+](CC3)CC(=O)N4CCCC4 C09389283
Cc1c(c(n(n1)[C@@H]2CCS(=O)(=O)C2)C)C[NH+](C)CN3C(=O)C4(CCC(CC4)C)NC3=O C09549794
Cc1cnc(c(n1)N2CCN(CC2)C(=O)C[C@@H]3C(=O)NCC[NH+]3Cc4ccoc4)C C12712294
C[C@H](C(=O)N(C)[C@H]1CCS(=O)(=O)C1)[NH+]2CCC(CC2)C(=O)Nc3ccc4c(c3)OCO4 C12916887
c1ccc(cc1)/C=C/c2nn([n+](n2)c3cc-4cccsc4n3)c5ccc6c(c5)c(=O)[nH][nH]c6=O C13527681
CC[C@@H]1C[C@@H](n2c(cc(n2)C(=O)N3CC[NH+](CC3)CC(=O)N(C)C)N1)C(F)(F)F C19520567
CCc1[nH+]c(cc(n1)N2CCN(CC2)C(=O)CCC(=O)N3CCNC(=O)C3(C)C)C C19523129
Cc1c(c([nH]c1C(=O)[C@H](C)N2CC[NH+](CC2)CC(=O)N3CCCC3)C)C(=O)OC C19670551
Cc1cccc(n1)C[NH+]2CCN(C[C@@H]2CCO)Cc3ccc(cc3)N4CCNC4=O C19939218
Cc1ccc2cc(c(=O)[nH]c2c1C)[C@H](c3nnnn3CCOC)N4CC[NH+](CC4)C C20082799
Cc1cc2cc(c(=O)[nH]c2cc1C)[C@H](c3nnnn3CCOC)N4CC[NH+](CC4)C C20083663
C[NH+]1CCC(CC1)N2C[C@@H]3C[C@H](C2)c4ccc(c(=O)n4C3)NC(=O)c5cnccn5 C20503564
c1cc[nH+]c(c1)N2CCN(CC2)C(=O)CC[C@@H]3CCCN(C3)C(=O)c4ccc(=O)[nH]c4 C20540694
c1cc[nH+]c(c1)N2CCN(CC2)C(=O)CC[C@H]3CCCN(C3)C(=O)c4ccc(=O)[nH]c4 C20540697
CCN(CC)C(=O)C[NH+]1CCCN(CC1)S(=O)(=O)c2ccc3c(c2)NC(=O)CO3 C26825779
C[C@@H]1CN(C[C@H](O1)C)S(=O)(=O)N2CC[NH+](CC2)Cn3c(=S)[nH]c(n3)C(C)C C29168090
Cc1c(c(c(c(=O)n1CC(=O)NN=C2CC[NH+](CC2)C)C#N)COC)Br C32124594
c1ccc(cc1)N2C(=O)[C@H](SC2=O)[n+]3cc(sc3N)Cc4ccccc4Cl C35983027
c1ccc2=[NH+]CC(=c2c1)C3=NN[C@@H](O3)SCC(=O)N4CCN(CC4)[C@H]5CCS(=O)(=O)C5 C38762594
CCOc1ccc(cc1)C(=O)N2C[C@@H](C3(C2)CC[NH2+]CC3)C(=O)NC[C@@H]4CCCO4 C39604661
CCOc1ccc(cc1)C(=O)N2C[C@H](C3(C2)CC[NH2+]CC3)C(=O)NC[C@@H]4CCCO4 C39604662
c1c(cc(cc1F)F)C(=O)N2C[C@@H](C3(C2)CC[NH2+]CC3)C(=O)NC[C@H]4CCCO4 C39604667
Cc1c(cccc1OC(=O)C)C(=O)N2C[C@H](C3(C2)CC[NH2+]CC3)C(=O)NC4CCC4 C39635316
CC(=O)N1C[C@@H](C2(C1)CC[NH2+]CC2)C(=O)NCC3(CCCCC3)N4CCOCC4 C39672732
Cc1cc(nn1C)C(=O)N2C[C@H](C3(C2)CC[NH2+]CC3)C(=O)NCc4ccc(cc4)C#N C39684992
CCOC(=O)[C@@H]1CCCN(C1)C(=O)[C@H](C)[NH+]2CCC(CC2)NC(=O)c3cnn(c3)C C48261011
CCOC(=O)[C@H]1CCCN(C1)C(=O)[C@H](C)[NH+]2CCC(CC2)NC(=O)c3cnn(c3)C C48261013
c1ccc(cc1)[NH2+]/C(=C/2\CC/C(=C\c3cccc(c3)[N+](=O)[O-])/C2=[N+]4CCOCC4)/[S-] C25329288
Cc1c(n(c2c1c([n+](cn2)Cc3ccccc3)N)c4ccc(cn4)Br)C C08990979
Cc1cc(nc(n1)n2c(c(c(n2)C)CC(=O)N[C@H]3CS(=O)(=O)C[C@@H]3[NH+]4CCCCC4)C)C C60362686
C[C@@H](C(=O)N1CCN(CC1)c2ncccn2)[NH+]3CCC(CC3)c4nc([nH]n4)C5CC5 C60378125
CC(=O)NC[C@@H]1CC=C(S1)C(=O)CSc2nnc(o2)C3=c4ccccc4=[NH+]C3 C63133243
C[C@@H]1C(=C(C(=N1)C(=O)CN2C(=O)[C@@H](NC2=O)CC3=c4ccccc4=[NH+]C3)C)C(=O)C C63182742
C[C@@H]1C(=C(C(=N1)C(=O)CN2C(=O)[C@H](NC2=O)CC3=c4ccccc4=[NH+]C3)C)C(=O)C C63182744
c1ccc2=[NH+]CC(=c2c1)C[C@H]3C(=O)N(C(=O)N3)CC(=O)N([C@@H]4CCS(=O)(=O)C4)C5CC5 C63187774
CC(C)OC(=O)[C@H](CC1=c2ccccc2=[NH+]C1)NC=C3C(=O)N(C(=O)N(C3=O)C)C C63351180
CN([C@H]1CCS(=O)(=O)C1)C(=O)CS[C@H]2NN=C(O2)C3=c4ccccc4=[NH+]C3 C40013242
CCN([C@@H]1CCS(=O)(=O)C1)C(=O)CN2C(=O)[C@H](NC2=O)CC3=c4ccccc4=[NH+]C3 C63907371
CCN([C@H]1CCS(=O)(=O)C1)C(=O)CN2C(=O)[C@H](NC2=O)CC3=c4ccccc4=[NH+]C3 C63907373
CCCN([C@H]1CCS(=O)(=O)C1)C(=O)CN2C(=O)[C@@H](NC2=O)CC3=c4ccccc4=[NH+]C3 C63908097
CCCN([C@H]1CCS(=O)(=O)C1)C(=O)CN2C(=O)[C@H](NC2=O)CC3=c4ccccc4=[NH+]C3 C63908099
CC(C)CN([C@H]1CCS(=O)(=O)C1)C(=O)CN2C(=O)[C@H](NC2=O)CC3=c4ccccc4=[NH+]C3 C63908107
CN1[C@@H]2C(=C[C@@H](N2CCOC)C(=O)NCCC3=c4ccccc4=[NH+]C3)C(=O)N(C1=O)C C64665882
CN1[C@H]2C(=C[C@@H](N2CCOC)C(=O)NCCC3=c4ccccc4=[NH+]C3)C(=O)N(C1=O)C C64665884
CCOC(=O)[C@H]1CCCN(C1)C(=O)C[NH+]2CCC3(CC2)NC(=NO3)c4ccccn4 C67317436
Cc1cccc2c1[nH]c(=O)c(c2)[C@@H](c3nnnn3CCOC)[NH+]4CCSCC4 C04212282
CC(C)Cn1c(cnc1S(=O)(=O)C[C@@H]2CCCO2)C[NH+]3CCNC(=O)C3 C11819138
c1c(n(c(n1)S(=O)(=O)CC2CC2)C[C@@H]3CCCO3)C[NH+]4CCNC(=O)C4 C12298435
CCc1ncc(cn1)C[NH2+][C@@H]2CCCc3c2cnc(n3)N4CCC(CC4)CO C12747878
c1cc(sc1)C(=O)N[C@H]2C[C@H]3C(=O)NC[C@H]([NH+]3C2)CCC(=O)N4CCCCC4 C15708509
CCOCc1nc(no1)c2c(ncc3c2CCN(C3)C(=O)[C@H]4CCC[NH2+]C4)C C23153345
CN1C(=O)C(=CNC[C@H](c2ccccc2OC)[NH+]3CCCC3)C(=O)N(C1=O)C C23653461
Cc1c(c([nH]c1C(=O)[C@@H](C)[NH+]2CCN(CC2)C(=O)[C@H]3CCCO3)C)C(=O)OC C23821921
c1ccc(cc1)N2CNC(=O)C23CC[NH+](CC3)C4CN(C4)C(=O)c5ccncc5 C25337588
Cn1cc(c(=O)n(c1=O)C)/C=C/C(=O)NC[C@H](c2cccs2)[NH+]3CCCC3 C32762275
C=CC[n+]1c2ccccc2n(c1N)C[C@H](COc3ccc(cc3Cl)Cl)O C04998729
COc1ccccc1[C@@H]2c3ccc(cc3Oc4c2c([n+](cn4)Cc5ccccc5)N)O C05345524
CCOc1ccc(cc1)c2cc-3[n+](c(c2C#N)N)CCc4c3cc5c(c4)OCO5 C05346347
c1ccc(cc1)OC[C@@H](C[n+]2c3ccccc3n(c2N)Cc4ccc(cc4)Cl)O C01195784
Cc1cccc(c1NC2=[NH+]C(=[N+]([C@@]23CCOC(C3)(C)C)c4ccccc4)[S-])C C37867732
C[C@@H](c1ccccc1)NC(=O)[C@@H]2CN(CC23CC[NH2+]CC3)C(=O)c4cccnc4 C39596896
CCOC(=O)CCNC(=O)[C@@H]1CN(CC12CC[NH2+]CC2)C(=O)[C@H]3CCC=CC3 C39604239
Cc1cccc(c1)C(=O)N2C[C@@H](C3(C2)CC[NH2+]CC3)C(=O)NC[C@@H]4CCCO4 C39604577
c1cc(c(cc1F)F)C(=O)N2C[C@@H](C3(C2)CC[NH2+]CC3)C(=O)NCCS C39661972
Cc1csc(n1)CNC(=O)[C@H]2CN(CC23CC[NH2+]CC3)C(=O)c4ccc(cc4F)F C39672375
Cc1ccccc1C(=O)N2C[C@H](C3(C2)CC[NH2+]CC3)C(=O)NCc4csc(n4)C C39681982
c1cc(ccc1C(=O)N2C[C@H](C3(C2)CC[NH2+]CC3)C(=O)NCC#N)C(F)(F)F C39693631
C[NH+](CC(=O)N1CCC(=CC1)c2c[nH]c3c2cccn3)[C@H]4CCS(=O)(=O)C4 C45569767
Cc1ccc(o1)/C=C\2/C(=[NH2+])N3C(=NC2=O)SN=C3S(=O)(=O)CC(C)C C20207110
CC(C)S(=O)(=O)C1=NSC2=NC(=O)/C(=C\c3ccc(cc3)F)/C(=[NH2+])N21 C20207220
CCC[C@H](C)NC(=O)[C@@H]1CCC[NH+](C1)[C@@H](C)C(=O)N2CCN(CC2)C(=O)C C51051736
CC[NH+]1CCN(CC1)c2cc3c(cc2F)c(=O)c(cn3C4CC4)C(=O)NC(C)C C51364375
c1ccn2cc([nH+]c2c1)CN3CCN(CC3)C(=O)c4ccc5c(c4)NC(=O)CO5 C53093851
Cc1c(c(on1)C)S(=O)(=O)N2CCC[C@H](C2)C(=O)NCC(C)(C)[NH+](C)C C53367490
C[C@@H]1C[C@@H](C[NH+](C1)C(C)(C)CNS(=O)(=O)c2cn(c(=O)n(c2=O)C)C)C C53688694
CC[NH+]1CCN(CC1)C[C@H](C)CNC(=O)C2CCN(CC2)C(=O)c3ccoc3 C58942823
CS(=O)(=O)N1CCN(CC1)[C@@H](C[NH3+])c2cc(c(o2)Br)Br C62082269
Cc1ccc2=[NH+]CC(=c2c1)CC[n+]3c(c4c(cc3[O-])nn(c4O)c5ccccc5)C C63314109
C[C@@H](C(=O)NCCOC)N1C(=O)[C@@]2([C@@H]3C(=c4ccccc4=[NH+]3)CCN2C1=O)C C63362158
C[C@@H](C(=O)NCCOC)N1C(=O)[C@@]2([C@H]3C(=c4ccccc4=[NH+]3)CCN2C1=O)C C63362159
CC(=O)N[C@H](CC1=c2ccccc2=[NH+]C1)C(=O)N3CCN(CC3)c4cnccn4 C63405419
C[C@H](c1ccc(cc1)N2CCCC2=O)NC(=O)C[NH+](C)[C@H]3CCS(=O)(=O)C3 C63583522
C[C@@H](C(=O)C1=c2ccccc2=[NH+]C1)OC(=O)C3=C[C@H](SC3)S(=O)(=O)N C64003047
CCn1c2c(c(cc(n2)C3CC3)C(=O)N4CC[NH+](CC4)CC5CC5)c(=O)[nH]c1=O C64299673
CCCNC(=O)[C@@H]1CCC[NH+](C1)[C@H](C)C(=O)N(CC)[C@H]2CCS(=O)(=O)C2 C65353399
c1cc(c([nH+]c1)N2CCOCC2)[C@H]3CC(=O)Nc4c3cnn4Cc5ccncc5 C65371595
c1cnccc1c2nn(c(=S)n2CC(F)(F)F)C[NH+]3CCC(=O)NCC3 C65941249
CC[C@H](C)[NH+](C)CCNC(=O)Cn1cnc2c(c1=O)c(nn2C)Br C66139050
CCCCNC(=O)[C@H]1CC[C@@H]([NH+](C1)CC(=O)N2CCN(CC2)C(=O)N(C)C)C C66474337
Cc1c(c(on1)C)S(=O)(=O)N2CCC[C@@H](C2)C(=O)NC[C@@H]3CC[NH+](C3)C C66652368
C[C@@H](C(=O)N1CCN(CC1)C[C@H]2CCCC[NH+]2C)NC(=O)C3CCOCC3 C66839395
C[C@H](CC#N)Sc1ccccc1NC(=O)C(=O)NCc2cn3c([nH+]2)CCCC3 C66999373
CCCC(=O)N1CSC[C@H]1C(=O)N2CCC(CC2)[NH+]3CCC[C@@H]3C(=O)N C67157917
c1cc2[nH+]c(cn2cc1Cl)CN3CCN(CC3)[C@@H]4CS(=O)(=O)C[C@H]4O C67411483
CC(C)c1nc(on1)C2CC[NH+](CC2)C[C@@]3(CCCN(C3=O)CCOC)O C67643755
C[C@]1(C(=O)N(C(=O)N1)NC(=O)CSc2nnc(n2C)[C@H]3COc4ccccc4O3)c5ccccc5 C03414026
COc1ccc(cc1I)C(=O)NC(=S)N2CCNC(=O)[C@@H]2CC(=O)OC C02881828
CN(C)c1ccc(cc1)[C@@H](CNS(=O)(=O)[C@H]2CS(=O)(=O)C[C@@H]2O)S(=O)(=O)c3cccs3 C09079527
CN(C)c1ccc(cc1)[C@@H](CNC(=O)C(=O)N[C@@H]2CCS(=O)(=O)C2)S(=O)(=O)c3cccs3 C09079741
c1cc(oc1)[C@@H](CNS(=O)(=O)c2ccc3c(c2)oc(=O)[nH]3)S(=O)(=O)c4ccc5c(c4)OCO5 C09081385
c1cc(sc1)[C@@H](CNS(=O)(=O)[C@H]2CS(=O)(=O)C[C@@H]2O)S(=O)(=O)c3ccc4c(c3)OCO4 C09102731
Cc1nc2ccccc2c(=O)n1c3ccc(cc3)C(=O)NN4C(=O)[C@](NC4=O)(C)c5cccc(c5)OC C09155069
CC[C@]1(C(=O)N(C(=O)N1)NC(=O)Cn2cc(ccc2=O)S(=O)(=O)N3CCCC3)c4ccccc4 C09365030
CCn1c(=O)c(c(n(c1=O)Cc2ccccc2)N)C(=O)CSc3nnc(o3)Cc4csc(n4)C C09788845
C1CCc2c(c(c(s2)NC(=O)C3=CC=CN4C3=NS(=O)(=O)CC4)C(=O)NC[C@@H]5CCCO5)C1 C12786726
c1ccc2c(c1)c(=O)[nH]c(n2)CNc3cc(ccc3NC[C@@H]4CCCO4)S(=O)(=O)N5CCOCC5 C12796235
Cn1c(=O)c(c(n(c1=O)Cc2ccccc2)N)C(=O)CSc3nnc(n3CC=C)c4ccncc4 C13030488
COCCOc1ccc(cc1C(=O)NC(=S)N2CCNC(=O)[C@H]2CC(=O)OC)Br C14662844
c1ccc2c(c1)C(=NS2(=O)=O)N3CCC[C@H](C3)C(=O)Nc4ccccc4C(=O)NC[C@H]5CCCO5 C15639329
C[C@]12CC[C@H]3[C@H]([C@]1(CC[C@@H]2C4=CC(=O)OC4)O)CC[C@]5([C@@]3(CC[C@@H](C5)O)/C=N/CC(OC)OC)O C20112303
Cc1ccc(c(c1)N2CCN(CC2)C(=O)CN(C)S(=O)(=O)c3ccc4c(c3)C(=O)NCC(=O)N4)C C21661468
CC1CCC2(CC1)C(=O)N(C(=O)N2)NC(=O)CSc3nnc(n3C)[C@H]4COc5ccccc5O4 C22083449
Cc1c(c(nc(n1)c2ccco2)SC)C(=O)OCC(=O)c3c(n(c(=O)n(c3=O)C)CC(C)C)N C22829845
Cn1c2c(c(=O)[nH]c1=O)n(c(n2)SCCN3CCOCC3)C[C@@H](COc4ccc(cc4)Cl)O C23211652
CCCc1nc(c2n1nc([nH]c2=O)c3cc(ccc3OCC)S(=O)(=O)N4CCN(CC4)CCO)C C28357928
CC(C)CN1CCO[C@H](C1)CNC(=O)CSc2c3c(=O)[nH]c(=O)n(c3nc(n2)C4CC4)C5CC5 C32899338
c1cc2c(cc1NC(=O)Cn3cnc4c(c3=O)sc(n4)N5CCC[C@H](C5)C(=O)NC6CC6)OCO2 C33141493
CC(=O)Nc1c(sc(n1)N2CCC(CC2)C(=O)NCc3ccc4c(c3)OCO4)C(=O)N5CCCC5 C33298278
Cc1ccc2nc(c(c(=O)n2c1)/C=C/3\C(=O)N(C(=S)S3)CCOC)N4CCC(CC4)C(=O)N C33445186
CSCC[C@@]1([C@H]2[C@@H]([C@@H]([NH2+]1)c3ccc(cc3)c4ccccc4)C(=O)N(C2=O)Cc5ccccn5)C(=O)[O-] C33708993
Cc1cccn2c1nc(c(c2=O)/C=C/3\C(=O)N(C(=S)S3)C[C@@H]4CCCO4)NCCOCCO C34871726
c1ccc(c(c1)C(=O)N2CCC(CC2)NC(=O)c3c(nccn3)NC(=O)c4ccoc4)C(F)(F)F C35896792
CCCCn1c(c(c(=O)[nH]c1=O)N(C2CCCC2)C(=O)CN3CCN(CC3)C(=O)c4ccccc4)N C35982610
COc1ccccc1N2C[C@@H](CC2=O)C(=O)Nc3nnc(s3)SCC(=O)NC[C@@H]4CCCO4 C08906970
[H]/N=c\1/c(=C/c2ccc(cc2)OCc3ccccc3F)/c(=O)nc-4s/c(=C/C(=O)N5CCOCC5)/[nH]n14 C35982617
CC(C)S(=O)(=O)[P@@]1(=O)NN2CCc3cc(c(cc3[C@@H]2CO1)O)S(=O)(=O)Oc4ccccc4 C39466393
CC(C)S(=O)(=O)C1=C2Nc3ccccc3C[NH+]2[C@@H](C1)C(=O)N(C)S(=O)(=O)Oc4ccccc4 C39543546
CC(C)S(=O)(=O)N(C(=O)[C@H]1CC(=C2[NH+]1Cc3ccccc3N2)S(=O)(=O)c4ccccc4)OC C39545880
COc1ccc(cc1OC)C(=O)N2C[C@@H](C3(C2)CC[NH2+]CC3)C(=O)NCC4CCC(CC4)C(=O)[O-] C39662690
Cc1c(c(=O)[nH]c(n1)SCC(=O)N2CCN(CC2)S(=O)(=O)c3ccccc3F)CCC(=O)O C13450511
CCn1c(nnc1S[C@@H](C)C(=O)Nc2nc(c(s2)C)C)[C@H](CO)NC(=O)c3cccc(c3)OC C39762008
Cc1cc2c(c(=O)n1Cc3ccco3)[C@@]4(c5ccccc5N(C4=O)CC(=O)OC)C(=C(O2)N)C(=O)OC C39918658
c1ccc2=[NH+][C@H](C(=c2c1)C(c3cc(cc(c3O)[N+](=O)[O-])Cl)C4=c5ccccc5=[NH+][C@@H]4C(=O)[O-])C(=O)[O-] C39967982
COc1ccc(cc1OC)[C@@H]2[C@H]3[C@@H](C(=O)N(C3=O)c4ccc(cc4)Br)ON2CC(=O)N C33430648
Cc1ccc(cc1Cl)N2C(=O)[C@H]3[C@H]([NH2+][C@@]([C@@H]3C2=O)(CO)C(=O)[O-])c4ccc(c5c4cccc5)OC C33919157
C[C@]1([C@H]2[C@@H]([C@@H]([NH2+]1)c3cc(c(c(c3)Br)OC)OC)C(=O)N(C2=O)Cc4ccccc4)C(=O)[O-] C43221387
COc1cc(cc(c1)OC)C(=O)N2CCC(CC2)C(=O)NCCCN3C(=O)C4(CCCC4)NC3=O C46811154
CN1CCc2c1ccc(c2)[C@H](CNC(=O)C(=O)Nc3cc4c5c(c3)CCC(=O)N5CCC4)N6CCOCC6 C49508833
CCOc1ccc(cc1)N2C(=O)/C(=C/NC[C@H]3c4c(cc5c(c4OC)OCO5)CCN3C)/C(=O)NC2=O C20112298
CN1CCc2cc3c(c(c2[C@H]1CN/C=C\4/C(=O)NC(=O)N(C4=O)c5ccccc5OC)OC)OCO3 C02145854
[H]/N=C\1/NC(=O)/C(=C/c2cn(nc2c3cccc(c3)S(=O)(=O)N4CCOCC4)c5ccccc5)/S1 C39837454
[H]/N=c\1/c(=C/c2ccc(c(c2)OC)OCc3ccc(cc3)F)/c(=O)nc-4s/c(=C/C(=O)N5CCCC5)/[nH]n14 C20267371
[H]/N=c\1/c(=C\c2cc(n(c2C)c3cc(ccc3OC)OC)C)/c(=O)nc-4s/c(=C/C(=O)N5CCCC5)/[nH]n14 C20292708
[H]/N=c\1/c(=C/c2ccc(cc2)OC(=O)c3ccco3)/c(=O)nc-4s/c(=C/C(=O)N5CCOCC5)/[nH]n14 C20389237
CC(=O)N1[C@H](C/C(=C/2\C(=O)NC(=O)N(C2=O)Cc3ccccc3)/N1)c4ccc(c(c4OC)OC)OC C64788968
c1cc(ccc1n2cncn2)Oc3nnnn3[C@H]4CO[C@H]5[C@@H]4OC[C@@H]5NC(=O)NC6CCCCC6 C04259856
CCN1C(=O)/C(=C/c2c(nc3ccccn3c2=O)N4CCNC(=O)[C@H]4CC(=O)OCC)/SC1=S C08858082
C[C@H](C(=O)c1c(n(c(=O)n(c1=O)C)C)N)Sc2nc3cc(ccc3c(=O)n2CCOC)Cl C09020162
CC\1=C(C(=O)N(C(=O)/C1=C\Nc2cc(c(cc2C(=O)OC)OC)OC)[C@H]3CCS(=O)(=O)C3)C#N C08993272
Cc1cccc(c1)N2C[C@@H](CC2=O)C(=O)Oc3coc(cc3=O)CSc4nnc(s4)NC(=O)C C09147487
C[C@H](C(=O)N1CCN(CC1)S(=O)(=O)c2ccccc2C#N)NC3=NS(=O)(=O)c4c3cccc4 C09515012
Cc1ccnc(n1)SCCn2c3c(=O)[nH]c(=O)n(c3nc2N4CCN(CC4)C(=O)c5ccco5)C C09518722
C[C@@]1(C(=O)N(C(=O)N1)CC(=O)N2CCN(CC2)C(=O)c3cccs3)c4cccc(c4)n5cnnn5 C09533715
c1ccc2c(c1)C(=NS2(=O)=O)NCC(=O)N3CCCN(CC3)S(=O)(=O)c4ccc(cc4)F C09664257
c1cc(cc(c1)F)N2C[C@H](CC2=O)C(=O)NCCS(=O)(=O)N3CCN(CC3)C(=O)c4ccco4 C10591310
CCS(=O)(=O)N1CCN(CC1)S(=O)(=O)CCNC(=O)[C@H]2CC(=O)N(C2)c3ccc(cc3)C C10706040
c1ccc2c(c1)OC[C@@H](O2)C(=O)NCCn3c4c(cn3)c(ncn4)N5CCN(CC5)c6ncccn6 C11666055
CO[C@H]1[C@@H](c2ccccc2C13CCN(CC3)C(=O)c4cc[n+](cc4)[O-])NC(=O)COc5ccccc5 C12167410
CCN(CC)S(=O)(=O)c1ccc(c(c1)NC(=O)C2=NN(C(=O)CC2)[C@H]3CCS(=O)(=O)C3)C C12782701
Cc1c(c(n(n1)CCC#N)C)CCC(=O)NCCN2C(=O)/C(=C/c3ccc4c(c3)OCO4)/SC2=O C12787436
C[C@]1(C(=O)N(C(=O)N1)CC(=O)N(Cc2ccco2)[C@@H]3CCS(=O)(=O)C3)c4ccc5c(c4)CCC5 C12863657
Cc1c(c(=O)n(n1C)c2ccccc2)NC(=O)[C@H](C)Sc3nnc(o3)C[C@@H]4CCS(=O)(=O)C4 C12978234
COc1cc(c(cc1OC)Br)CCNC(=O)[C@@H]2CC(=O)N(C2)[C@@H]3CCS(=O)(=O)C3 C12996672
c1cc(oc1)CN2C[C@@H](CC2=O)C(=O)NCCN3C(=O)/C(=C/c4ccc5c(c4)OCO5)/SC3=O C13148937
CCc1nnc(s1)NS(=O)(=O)c2ccc(cc2)N3CCCn4c3nc5c4c(=O)[nH]c(=O)n5C C09713464
CC(=O)O[C@@H]1[C@@H]2[C@@H](CO[C@H](N2OC(=O)C)c3c(cccc3Cl)F)O[C@H]1n4ccc(=O)[nH]c4=O C17221299
c1ccn2c(c1)nc(c(c2=O)/C=C\3/C(=O)N(C(=S)S3)C[C@H]4CCCO4)N5CCN(CC5)CCO C09339761
Cc1ccc2cc(c(=O)[nH]c2c1)[C@@H](c3nnnn3C[C@H]4CCCO4)N5CCN(CC5)C(=O)c6ccco6 C19940613
Cc1ccc2c(c1)cc(c(=O)[nH]2)[C@@H](c3nnnn3C[C@@H]4CCCO4)N5CCN(CC5)C(=O)c6ccco6 C19941308
CCN(Cc1[nH]c(=O)c2cc(c(cc2n1)OC)OC)C(=O)Cn3cnc4c(c3=O)c(c(s4)C)C C24537849
CCn1cc(c(=O)c2c1cc(c(c2)F)N3CC[NH+](CC3)[C@H]4CC(=O)N(C4=O)CCC(C)C)C(=O)[O-] C24990746
Cc1cc(c(n1C[C@H]2COc3ccccc3O2)C)C(=O)CN4C(=O)[C@H](NC4=O)CCS(=O)(=O)C C25055066
CCN(CC)S(=O)(=O)c1ccc2c(c1)[nH]c(n2)CSc3nnc(n3C)[C@@H]4CCS(=O)(=O)C4 C32777842
COCCCNc1c(c(=O)n2ccccc2n1)/C=C/3\C(=O)N(C(=S)S3)[C@H]4CCS(=O)(=O)C4 C33723935
COc1cccc(c1)C(=O)N2CCC3(CC2)N([C@H](CO3)C(=O)NC[C@H]4CCCO4)C(=O)c5ccco5 C35988398
Cc1cc(no1)NC(=O)CN2CCN(CC2)C(=O)Cc3c(nc4nc(nn4c3C)C(F)(F)F)C C14900096
Cc1csc(n1)NC(=O)[C@H]2CS(=O)(=O)CN2C(=O)[C@@H]3CCC(=O)N3Cc4cccc(c4)F C36593610
C[C@@]1(C(=O)N(C(=O)N1)CC(=O)N2CCN(CC2)S(=O)(=O)c3ccccc3[N+](=O)[O-])c4ccccc4 C12905008
CCn1c(c(c(c(c1=O)C#N)C)/C=C/2\C(=O)N(C(=S)S2)CCCC(=O)[O-])N3CC[NH+](CC3)CC C33812508
c1ccc(cc1)S(=O)(=O)N2CCN(CC2)C(=O)COC(=O)CCc3[nH]c(=O)c4ccccc4n3 C08673098
C[C@]1(C(=O)N(C(=O)N1)CC(=O)N([C@H]2CCS(=O)(=O)C2)C3CCCC3)c4ccc5c(c4)OCCO5 C13165024
CCC1(C(=O)N(C(=O)N1)CC(=O)N2CCN(CC2)S(=O)(=O)c3cccc4c3nsn4)CC C36668060
CC1=CC(=N[C@H]1C(=O)N2CC[C@H]3C(=C(CC(=O)N3CC2)OC)C(=O)NCc4ccc5c(c4)OCO5)C C39405450
COC(=O)C1=C2CCN(C[C@H]2S[C@H]1S(=O)(=O)NC3CC3)C(=O)c4cc5cc(ccc5[nH]4)F C39447921
CC(C)S(=O)(=O)n1c2c(c3c(c1=O)cc(cn3)F)N[C@H](CC2=O)S(=O)(=O)Oc4ccccc4 C39452151
Cc1c(c2c(=O)[nH]c(nc2o1)CS[C@H]3N=C4C(=C5CCC[C@@H]5S4)C(=O)N3CCOC)C(=O)[O-] C39689964
[H]/N=C\1/C(=C/c2cccn2CCCOc3ccccc3OC)/C(=O)N=C4N1N=C(S4)N5CCOCC5 C41084453
COc1cc2cc(c(=O)[nH]c2cc1OC)CN(Cc3ccccc3)Cc4nnnn4C[C@@H]5CCCO5 C57640369
[H]/N=C/1\C(=C\c2ccc(cc2)OS(=O)(=O)c3ccccc3)\C(=O)N=C4N1C(=NS4)S(=O)(=O)CC C15934963
[H]/N=C\1/C(=C/c2ccc(c(c2)OC)OCc3ccccc3F)/C(=O)N=C4N1N=C(S4)S(=O)(=O)C C41077804
[H]\N=C\1/C(=C/c2cc(n(c2C)c3ccc(cc3OC)[N+](=O)[O-])C)/C(=O)N=C4N1C(=NS4)S(=O)(=O)C C20206445
[H]\N=C\1/C(=C\c2ccc(c(c2)OC)OCc3cc(=O)n4c(n3)sc(n4)CC)/C(=O)N=C5N1OC(=C5)C C20332131
C[C@]1(C(=O)N(C(=N1)O)CC(=O)N2CCN(CC2)c3ccccc3OC)c4cccc(c4)n5cnnn5 C08776223
[H]/N=C\1/C(=C\c2ccc(cc2)OCc3cc(=O)n4c(n3)sc(n4)C)/C(=O)N=C5N1N=C(S5)C(C)C C20332100
Cn1c(cc(=O)n(c1=O)C)N2CCC[C@@H](C2)C(=O)NCCN3CCN(CC3)c4ccc(cc4)OC C65024113
CCOc1ccc2c(c1)cc(c(=O)[nH]2)[C@H](c3nnnn3C[C@@H]4CCCO4)[NH+]5CCC(CC5)C(=O)OCC C06196970
C[NH+]1CCc2cc3c(c(c2[C@H]1C/N=C/C4C(=NC(=O)N(C4=O)c5ccccc5OC)O)OC)OCO3 C08969606
CCn1cc(c(=O)c2c1cc3c(c2)OCO3)C(=O)N[C@@H](C(C)C)C(=O)N4CCN(CC4)c5cccc[nH+]5 C09306038
COC(=O)[C@H](c1ccc(cc1)F)[NH+]2CCN(CC2)C(=O)CN3C(=O)[C@]4(CCc5c4cccc5)NC3=O C09581512
Cn1c(nnc1SCC(=O)N2CC[NH+](CC2)CC(=O)N3CCCC3)COc4ccc(cc4)Cl C09870401
C[C@@H](c1nnc(n1c2ccc(cc2)F)SCC(=O)N[C@]3(CCS(=O)(=O)C3)C)[NH+]4CCCCC4 C11415971
C[C@H](c1nnc(n1c2ccc(cc2)F)SCC(=O)N[C@]3(CCS(=O)(=O)C3)C)[NH+]4CCCCC4 C11415972
CCOC(=O)[C@@H]1CCCN(C1)c2c(ccc([nH+]2)c3csc4c3cccc4)C(=O)N(C)Cc5nnc(o5)C C12190994
Cc1ccc2cc(c([nH+]c2c1)N3CCC[C@H](C3)O)CN(CCCN4CCCC4=O)C(=O)c5csc(n5)C C12331695
Cc1ccc2cc(c(=O)[nH]c2c1)[C@@H](c3nnnn3C[C@@H]4CCCO4)[NH+]5CCN(CC5)C(=O)c6ccco6 C06409886
Cc1ccc2cc(c(=O)[nH]c2c1)[C@H](c3nnnn3C[C@H]4CCCO4)[NH+]5CCN(CC5)C(=O)c6ccco6 C06410072
COc1ccc2c(c1)cc(c(=O)[nH]2)[C@H](c3nnnn3C4CCCCC4)[NH+]5CCN(CC5)C(=O)c6ccco6 C06282688
CN1C(=O)C(C(=O)N(C1=S)C)(Cc2ccc(c(c2)OC)OC)C[NH+]3C[C@@H]4C[C@H](C3)c5cccc(=O)n5C4 C02126743
COc1ccc(cc1)C[NH+](Cc2cc3cc4c(cc3[nH]c2=O)OCO4)Cc5nnnn5C[C@H]6CCCO6 C13065374
COc1ccc(cc1)Cn2c(nnn2)C[NH+](Cc3ccco3)Cc4cc5cc6c(cc5[nH]c4=O)OCO6 C13065397
Cc1c2c(cc(nc2n(n1)[C@@H]3CCS(=O)(=O)C3)C4CC4)C(=O)NC[C@@H](c5ccco5)[NH+]6CCCC6 C14252602
CCc1c(c(n(n1)c2ccc(cc2)Cl)O)C3=C(C(=O)N(C3=O)c4ccc(cc4)OC)[n+]5ccccc5 C16570917
CCc1c(c(n(n1)c2cccc(c2)Cl)O)C3=C(C(=O)N(C3=O)c4ccc5c(c4)OCO5)[n+]6ccccc6 C16570947
CCCc1c(c(n(n1)c2cccc(c2)Cl)O)C3=C(C(=O)N(C3=O)C[C@H]4CCCO4)[n+]5cccc(c5)C C16571055
Cc1c(c(n(n1)[C@H]2CCS(=O)(=O)C2)C)C[NH+](C)Cn3c(=S)n(c(n3)c4cccs4)C5CC5 C16875594
C[C@H](C(=O)N(C)[C@H]1CCS(=O)(=O)C1)Sc2nnc(n2c3ccc(cc3)F)C[NH+]4CCCCC4 C16938650
Cc1c2c(cc(nc2n(n1)[C@@H]3CCS(=O)(=O)C3)c4ccc(cc4)F)C(=O)N(C)C5CC[NH+](CC5)C C16992676
CC[NH+]1CCN(CC1)[C@H](c2cc3cc4c(cc3[nH]c2=O)OCO4)c5nnnn5Cc6ccc(cc6)OC C20081000
CC[NH+]1CCN(CC1)[C@@H](c2cc3cc4c(cc3[nH]c2=O)OCO4)c5nnnn5Cc6ccc(cc6)OC C20081003
CCn1c(=O)c(nn(c1=O)c2ccc(cc2)C)c3nc(on3)C(=O)N4CCC(CC4)[NH+]5CCCCC5 C21884032
c1ccc(cc1)N([C@@H]2CCS(=O)(=O)C2)C(=O)C[NH+]3CCN(CC3)c4c(nc(o4)c5ccco5)C#N C23075639
c1ccc(cc1)N([C@H]2CCS(=O)(=O)C2)C(=O)C[NH+]3CCN(CC3)c4c(nc(o4)c5ccco5)C#N C23075642
C[NH+](Cc1cccc(c1)OCCN2CCN(CC2)C(=O)c3ccc(cc3)N4CCCC4=O)C[C@@H]5CCC(=O)N5 C14991088
CC(C)(C)OC(=O)CN([C@@H]1Cc2cc(ccc2N(C1)Cc3c[nH+]cn3C)C#N)S(=O)(=O)c4ccccn4 C28132486
c1ccc(c(c1)N2C(=O)C[C@@H](C2=O)[NH+]3CCN(CC3)[C@H]4CC(=O)N(C4=O)c5ccccc5Cl)Cl C28314742
Cn1c[nH+]cc1CN2C[C@@H](Cc3c2ccc(c3)C#N)N(CCn4cccc4)S(=O)(=O)c5ccccn5 C28815015
Cn1cc(c2c1cccc2)CN3CC[C@@H]4[C@H]3C(=O)NC[C@@H]([NH+]4C)CCC(=O)N5CCC(CC5)C(=O)OC C35442540
COc1ccc2c3c1O[C@@H]4[C@@]3(CC[NH+](C2)CCCCN5C(=O)c6ccccc6S5(=O)=O)C=C[C@@H](C4)O C39289834
COc1ccc2c3c1O[C@@H]4[C@@]3(CC[NH+](C2)CCCCN5C(=O)c6ccccc6S5(=O)=O)C=CC(=O)C4 C39293128
COc1ccc2c3c1O[C@@H]4[C@]3(CC[NH+](C2)CCCCN5C(=O)c6ccccc6S5(=O)=O)C=C[C@@H](C4)O C39293148
c1cc2c(cc1S(=O)(=O)N(C[C@@H]3CCCO3)C[C@@H]4C=c5cc6c(cc5=[NH+]C4=O)OCCO6)OCCO2 C39325467
COCCn1c(nnn1)[C@H]([C@H]2C=c3cc(ccc3=[NH+]C2=O)OC)N4CCN(CC4)c5ccccc5F C39711322
CCOc1cc(ccc1OCc2ccc(cc2)F)/C=C\3/C(=[NH2+])N4C(=NC3=O)SN=C4S(=O)(=O)C C20205836
CCS(=O)(=O)C1=NSC2=NC(=O)/C(=C\c3cc(n(c3C)c4ccc(c(c4)Cl)OC)C)/C(=[NH2+])N21 C20206908
Cc1cc(c(n1c2ccccc2OC)C)/C=C\3/C(=[NH2+])N4C(=NC3=O)SN=C4S(=O)(=O)CC(C)C C20207121
Cc1ccccc1COc2ccc(cc2OC)/C=C\3/C(=[NH2+])N4C(=NC3=O)SN=C4S(=O)(=O)C(C)C C20207314
CS(=O)(=O)C1=NN2C(=[NH2+])/C(=C\c3ccc(c(c3)Cl)OCc4ccccc4F)/C(=O)N=C2S1 C20208013
CCS(=O)(=O)C1=NN2C(=[NH2+])/C(=C\c3ccc(c(c3)OC)O[C@H](C)c4ccccc4)/C(=O)N=C2S1 C20208178
CCOc1cc(ccc1OCc2ccc(cc2)F)/C=C/3\C(=[NH2+])N4C(=NC3=O)SC(=N4)S(=O)(=O)CC C20208297
Cc1cc(c(n1c2ccc(c(c2)Cl)OC)C)/C=C/3\C(=[NH2+])N4C(=NC3=O)SC(=N4)N5CCOCC5 C20356686
c1cc(ccc1N2C(=O)C[C@@H](C2=O)[NH+]3CCN(CC3)[C@H]4CC(=O)N(C4=O)c5ccc(cc5)Cl)Cl C22804742
COc1cc(cc(c1OC)OC)[C@@H]2[C@H]3C(=c4ccccc4=[NH+]3)C[C@@H]5N2C(=O)CN(C5=O)CCCCCO C63137027
C[C@@H](c1nnc(o1)SCC(=O)N2C[C@@H]3C(=c4ccccc4=[NH+]3)C[C@@H]2C(=O)OC)NC(=O)OC(C)(C)C C63386832
COc1cc2c(cc1OC)NC(=S)N3C2=N[C@@H](C3=O)CCC(=O)N4CCN(CC4)c5cccc[nH+]5 C20234117
c1ccc2c(c1)C(=O)N3CCC[C@H]3C(=O)N2Cc4cccc(c4)C(=O)N5CCN(CC5)c6cccc[nH+]6 C35459357
CCOc1ccc2c(c1)cc(c(=O)[nH]2)[C@H](c3nnnn3Cc4ccccc4)[NH+]5CCC(CC5)O C06197034
COc1ccc(cc1)CN2C(=O)[C@@H]3[C@@H]([NH2+][C@@]4([C@@H]3C2=O)c5cc(ccc5NC4=O)Cl)CCC(=O)N C08789046
Cc1ccc2c(c1)[C@@]3([C@H]4[C@@H]([C@H]([NH2+]3)CCC(=O)N)C(=O)N(C4=O)Cc5ccc6c(c5)OCO6)C(=O)N2 C08790749
Cn1c2c(c(=O)[nH]c1=O)n(c(n2)N3CC[NH+](CC3)CCO)CCSc4nc5ccccc5o4 C09392045
CCOc1cccc(c1O)C[NH+]2CCc3nnc(n3CC2)[C@@H](C)NC(=O)C4CCOCC4 C11870814
CCOc1cccc(c1O)C[NH+]2CCc3nnc(n3CC2)[C@H](C)NC(=O)C4CCOCC4 C11870815
CC(C)[C@@H](c1nnc2n1CC[NH+](CC2)Cc3cc4ccccc4[nH]c3=O)NC(=O)c5ccoc5 C12132392
CC[C@H](CO)/[NH+]=C/[C@]12CC[C@@H](C[C@]1(CC[C@@H]3[C@@H]2CC[C@]4([C@@]3(CC[C@@H]4C5=CC(=O)OC5)O)C)O)O C12660402
CC1CCC2(CC1)C(=O)N(C(=O)N2)NC(=O)C[NH+](C)[C@@H](C)c3ccc(cc3)n4cncn4 C15518121
Cc1nc2c3ccccc3nc(n2n1)NNC(=O)CCC(=O)N4CCN(CC4)c5cccc[nH+]5 C20286921
Cc1c(n2c3c(=O)[nH]c(=O)n(c3nc2n1CC[NH2+]CCc4ccc(c(c4)OC)OC)C)C C23989787
COCCCN1[C@H](CC(=O)NC1=O)NC(=O)CSC2=N[C@@H]3C(=c4ccccc4=[NH+]3)N=N2 C38784466
C[C@@H](CNC(=O)[C@H]1CN(CC12CC[NH2+]CC2)C(=O)c3cncn3C)Oc4ccc(cc4)F C39596577
c1ccc2c(c1)c(c[nH]2)CCNC(=O)[C@@H]3CN(CC34CC[NH2+]CC4)C(=O)c5ccc(nc5)N6CCOCC6 C39597866
CCOC(=O)CCNC(=O)[C@H]1CN(CC12CC[NH2+]CC2)C(=O)c3ccc(c(c3)C(F)(F)F)OC C39604156
CCOCCCNC(=O)[C@@H]1CN(CC12CC[NH2+]CC2)C(=O)c3csc(c3OC)Cl C39604467
C1C[C@H](N(C1)C(=O)C(F)(F)F)C(=O)N2C[C@H](C3(C2)CC[NH2+]CC3)C(=O)NC[C@@H]4CCCO4 C39604610
CC(C)OCCCNC(=O)[C@H]1CN(CC12CC[NH2+]CC2)C(=O)c3ccccc3OC(=O)C C39605057
Cc1ccc(cc1)Oc2c(cccn2)C(=O)N3C[C@@H](C4(C3)CC[NH2+]CC4)C(=O)NCCCO C39605460
COc1c(cc(cc1Cl)C(=O)N2C[C@H](C3(C2)CC[NH2+]CC3)C(=O)NCCCO)Cl C39605529
Cc1c2c(c(cnc2n(n1)C)C(=O)N3C[C@@H](C4(C3)CC[NH2+]CC4)C(=O)NCCCO)Cl C39605579
COc1cc(cc(c1OC)OC)CNC(=O)[C@@H]2CN(CC23CC[NH2+]CC3)C(=O)CCSC C39637009
COc1cc(cc(c1OC)OC)CNC(=O)[C@H]2CN(CC23CC[NH2+]CC3)C(=O)C4CCOCC4 C39637080
Cn1cncc1C(=O)N2C[C@H](C3(C2)CC[NH2+]CC3)C(=O)NCc4cccc(c4OC)OC C39638512
Cn1cccc1C(=O)N2C[C@H](C3(C2)CC[NH2+]CC3)C(=O)NCc4c(cc(cc4OC)OC)OC C39639124
COc1ccc(cc1OC)C(=O)N2C[C@H](C3(C2)CC[NH2+]CC3)C(=O)NCCNc4ccccc4 C39655264
Cc1c(cccc1OC(=O)C)C(=O)N2C[C@@H](C3(C2)CC[NH2+]CC3)C(=O)N[C@@H]4CCOC4=O C39660750
C[C@@H](CNC(=O)[C@H]1CN(CC12CC[NH2+]CC2)C(=O)c3cncn3C)Oc4ccccc4Cl C39666655
CCSc1c(cccn1)C(=O)N2C[C@@H](C3(C2)CC[NH2+]CC3)C(=O)NC[C@H](C)Oc4cccnc4 C39668646
c1cnc(nc1)N2CCC[C@@H](C2)CNC(=O)[C@@H]3CN(CC34CC[NH2+]CC4)C(=O)C5CCC5 C39669376
CC1=C[C@@H](NN1C)C(=O)N2C[C@@H](C3(C2)CC[NH2+]CC3)C(=O)NCCc4[nH]c5cc(ccc5n4)OC C39669990
Cc1cc(c(o1)C(F)(F)F)C(=O)N2C[C@H](C3(C2)CC[NH2+]CC3)C(=O)NCc4nnc(o4)C C39671301
c1cnccc1C(=O)N2C[C@H](C3(C2)CC[NH2+]CC3)C(=O)NCC4(CCCCC4)N5CCOCC5 C39672913
C[C@@H]1C(=C(N=N1)C)[C@@H](C)NC(=O)[C@@H]2CN(CC23CC[NH2+]CC3)C(=O)c4ccc(c(c4)OC)OC C39674218
CCOc1cccc(c1)C(=O)N2C[C@H](C3(C2)CC[NH2+]CC3)C(=O)NCCn4c(cc(n4)C)C C39675107
Cc1c(cccc1OC(=O)C)C(=O)N2C[C@@H](C3(C2)CC[NH2+]CC3)C(=O)NCC(=O)N(C)C C39680609
Cc1c(cccc1OC(=O)C)C(=O)N2C[C@H](C3(C2)CC[NH2+]CC3)C(=O)N[C@@H](C)C(=O)NC C39683924
CC(=O)N1CCC(CC1)C(=O)N2C[C@@H](C3(C2)CC[NH2+]CC3)C(=O)NCCOc4cccc(c4)F C39685393
CC(C)[C@@H](C(=O)NC(C)(C)C)NC(=O)[C@@H]1CN(CC12CC[NH2+]CC2)C(=O)CCSC C39685820
CC(C)[C@@H](C(=O)NC(C)(C)C)NC(=O)[C@H]1CN(CC12CC[NH2+]CC2)C(=O)CCSC C39685821
CC(C)(C)OC(=O)NCCNC(=O)[C@@H]1CN(CC12CC[NH2+]CC2)C(=O)c3ccccc3F C39693362
CC(C)(C)OC(=O)NCCNC(=O)[C@@H]1CN(CC12CC[NH2+]CC2)C(=O)[C@@H]3CCCN3C(=O)C(F)(F)F C39693384
CCSc1c(cccn1)C(=O)N2C[C@@H](C3(C2)CC[NH2+]CC3)C(=O)NCCNC(=O)OC(C)(C)C C39693490
COc1ccc(cc1OC)C(=O)N2C[C@@H](C3(C2)CC[NH2+]CC3)C(=O)NCc4ccccc4N5CCOCC5 C39694272
Cc1c(c(no1)c2c(cccc2Cl)F)C(=O)N3C[C@H](C4(C3)CC[NH2+]CC4)C(=O)NCCn5cccn5 C39694529
Cc1cnc(cn1)CNC(=O)[C@@H]2CN(CC23CC[NH2+]CC3)C(=O)c4ccccc4C(F)(F)F C39696964
c1ccc(c(c1)CNC(=O)[C@H]2C[NH2+]C[C@@H]2C(=O)NCCCN3CCCC3=O)C(F)(F)F C43223308
CCSc1c(cccn1)C(=O)N2C[C@@H](C3(C2)CC[NH2+]CC3)C(=O)N[C@H](C)c4c([nH]nc4C)C C44713974
[H]/N=c/1\[nH]c(nc2n1nc(n2)c3ccco3)N4CC[NH+]5C[C@@H](CC[C@H]5C4)COc6ccncc6 C13585850
COc1cccc(c1O)[C@H]2[C@H]3[C@@H](C(=O)N(C3=O)c4ccccc4)[C@@]([NH2+]2)(CC5=c6ccccc6=[NH+]C5)C(=O)[O-] C63514059
CN(C)C(=O)C[NH+]1CCN(CC1)C(=O)CN2C(=O)C3(CCCC3)NC2=O C09216718
C1CS(=O)(=O)C[C@@H]1[NH2+]CCNC(=S)N[C@H]2CCS(=O)(=O)C2 C05612920
CCN(CC)C(=O)CC[C@@H]1CNC(=O)[C@H]2[NH+]1C[C@H](C2)NS(=O)(=O)C C12530589
c1cc[n+](cc1)[C@H]2[C@H](C(=C(N[C@]2(C3CC3)O)C(C#N)C#N)C#N)c4ccc(cc4)Cl C19205274
Cc1ccc2nc3c(cc(c([n+]3CCCn4ccnc4)N)C(=O)OC)c(=O)n2c1 C00794719
Cc1cccn2c1nc3c(c2=O)cc(c([n+]3CC=C)N)C(=O)N4CCN(CC4)C C19237601
Cc1cc[n+](cc1)[C@H]2[C@@H](C(=C(N[C@@]2(C3CC3)O)C(C#N)C#N)C#N)c4ccccc4OC C19805062
Cc1ccc2nc3c(cc(c([n+]3CCCn4ccnc4)N)C#N)c(=O)n2c1 C00794722
CC(C)OCCC[n+]1c(c(cc2c1nc3ccccn3c2=O)C(=O)OC)N C02092158
c1ccc(cc1)[C@]2([C@H]([C@H](C(=C(N2)C(C#N)C#N)C#N)c3cccs3)[n+]4ccccc4)O C20813763
C[C@H](C(=O)NC1CC1)[NH+]2CCN(CC2)S(=O)(=O)c3cn(c(=O)n(c3=O)C)C C22195384
C[C@@H](C(=O)NC1CC1)[NH+]2CCN(CC2)S(=O)(=O)c3cn(c(=O)n(c3=O)C)C C22195387
C[C@@H](C(=O)NC1CC1)[NH+]2CCN(CC2)c3c(c(=O)n(c(=O)n3C)C)C#N C22196043
Cn1c(=O)c-2c(cc[nH]c2[n+](c1=O)C)NOCc3ccc(cc3)[N+](=O)[O-] C23960571
Cn1c(=O)c-2c(cc[nH]c2[n+](c1=O)C)NOCc3cc(cc(c3)OC)OC C23960651
Cn1c(c(c(=O)n(c1=O)C)C(=O)C[n+]2cc(n3c2CCC3)c4ccc(cc4)F)N C27788764
CC(C)[C@@H](CN1CC(=O)C(=C1N)c2n(c3ccccc3[n+]2C)C)N4CCOCC4 C29302189
Cn1c2ccccc2[n+](c1C3=C(N(CC3=O)CCc4cn5ccccc5n4)N)C C29302325
Cc1cc[n+](cc1)[C@@H]2[C@H](C(=C(N[C@@]2(C3CC3)O)S)C#N)c4ccc(cc4)[N+](=O)[O-] C33661427
Cc1cccn2c1nc3c(c2=O)cc(c([n+]3CCOC)N)C(=O)N4CCC(CC4)C C06452058
CCOC(=O)N1CCC(CC1)Nc2/c(=[N+]/3\CCc4ccccc4C3)/c(=O)c2O C35310510
c1ccc2c(c1)ccc3c2Oc4c(c([n+](cn4)CCO)N)[C@@H]3c5ccco5 C05346445
Cc1ccc(cc1)[C@@H]2c3ccc(cc3Oc4c2c([n+](cn4)CCCO)N)O C05348821
c1cc(nc2c1c(=O)n(cc2)CC3CC[N+](=c4c(c(c4=O)O)NC5CC5)CC3)C(F)(F)F C35632623
c1cc[n+](cc1)[C@H]2[C@H](C(=C(N[C@@]2(C3CC3)O)C(C#N)C#N)C#N)c4ccccc4F C25515435
Cc1ccc[n+](c1)[C@H]2[C@@H](C(=C(N[C@@]2(C3CC3)O)S)C#N)c4ccc(cc4)[N+](=O)[O-] C36020207
C[C@@H]1CCCN(C1)C(=O)C2CCC(CC2)CNc3c(=[N+]4CCCCC4)c(=O)c3O C36119287
Cc1ccc[n+](c1)[C@@H]2[C@@H](C(=C(N[C@@]2(C3CC3)O)S)C#N)c4ccc(cc4)[N+](=O)[O-] C36020206
Cc1cccc[n+]1[C@@H]2[C@H](C(=C(N[C@@]2(C3CC3)O)C(C#N)C#N)C#N)c4ccccc4 C36020200
Cc1cccc[n+]1[C@@H]2[C@H](C(=C(N[C@@]2(C3CC3)O)C(C#N)C#N)C#N)c4ccc(cc4)[N+](=O)[O-] C33778145
Cc1cccc[n+]1[C@@H]2[C@@H](C(=C(N[C@@]2(C3CC3)O)C(C#N)C#N)C#N)c4ccc(cc4)[N+](=O)[O-] C33778143
CN([C@H]1CCS(=O)(=O)C1)C(=O)C[NH2+][C@H]2CS(=O)(=O)C[C@@H]2Cl C39287139
Cc1c2c(c(=O)[nH]n1)[C@@H](O[C@@H]2C)NC(=O)C[NH+]3CCC[C@@H]3C(=O)N(C)C C39462201
c1cc2=[NH+]C(=O)[NH+]=c2cc1S(=O)(=O)N(CC(=O)[O-])[C@H]3CCS(=O)(=O)C3 C39631062
CCCCC(=O)N1C[C@H](C2(C1)CC[NH2+]CC2)C(=O)NCc3nnc(o3)C C39671127
CC[n+]1c(c(cc2c1nc3ccccn3c2=O)C(=O)N4CCC(CC4)C(=O)OCC)N C39841222
C[C@H]1C[C@@H](CN(C1)C(=O)c2cc3c(nc4ccccn4c3=O)[n+](c2N)CC=C)C C39841236
CC[n+]1c(c(cc2c1nc3c(cccn3c2=O)C)C(=O)N4CCN(CC4)CC)N C33935265
Cc1cccn2c1nc3c(c2=O)cc(c([n+]3CCOC)N)C(=O)N4C[C@H](C[C@@H](C4)C)C C40015450
Cn1c2ccccc2[n+](c1C3=C(N(CC3=O)CCCN(C)CC(F)(F)F)N)C C46565049
Cc1cnc(c(c1OC)C)CN2CC(=O)C(=C2N)c3n(c4ccccc4[n+]3C)C C51484396
CC[NH+](CC(=O)N1CCN(CC1)C(=O)C(=O)NC(C)C)CC(=O)N(C)C C51792580
C[C@H](C(=O)N1CCNC1=O)Sc2nc3c(c4[n+]2CCCCC4)c(n(n3)c5ccccc5)O C58155463
c1c(cncc1Br)C(=O)N2CCC[C@@H](C2)C(=O)NCC[NH3+] C63179320
c1ccc2=[NH+][C@@H](C=c2c1)C(=O)N3CCN(CC3)C(=O)C(=O)N[C@H]4CCS(=O)(=O)C4 C63389668
CNC(=O)[C@H]1C=[N+](CC(=C1[O-])C(=O)N2CCC3=c4ccccc4=[NH+][C@@H]3C2)C5CCCCC5 C64024292
C[C@@H]1CC(=C(N1c2nc[nH]n2)C)c3csc([n+]3/N=C/c4cccnc4)NC[C@H]5CCCO5 C64185744
CC(=O)NCC(=O)NCC(=O)N(C)C1CC[NH+](CC1)C2CCOCC2 C65174169
CC[C@H]1C[N+]2=CNc3c(c(c(o3)C)C(=O)Nc4ccc5c(c4)OCO5)C2=N1 C65330660
C[NH+](C)CC(=O)N1CCN(CC1)C(=O)C2CCC3(CC2)C(=O)NC(=O)N3 C67267285
Cc1c(cnn1C)S(=O)(=O)N2CCC[C@@H](C2)C(=O)N3CC[NH+]4CCC[C@@H]4C3 C06921752
c1cc2c(cc1S(=O)(=O)N3CC[NH+](CC3)[C@H]4CC(=O)N(C4=O)C5CC5)OCCO2 C11178405
COc1ccc(cc1)N2C3=[N+](CCCCC3)C[C@]2(c4ccc(c(c4)OC)OC)O C17147091
Cn1cc(c(=O)n(c1=O)C)S(=O)(=O)N2CC[NH+](C[C@@H]2c3ccccc3)C C19662885
Cn1c(ccn1)c2c(cnc(n2)N3CC[NH+](CC3)CCn4cncn4)OC C19956979
Cc1cccc(c1C)N2C[C@@]([N+]3=C2SCCC3)(c4cccc(c4)[N+](=O)[O-])O C04086755
Cc1cccc(c1C)N2C[C@]([N+]3=C2SCCC3)(c4cccc(c4)[N+](=O)[O-])O C04086754
COc1ccccc1N2C[C@]([N+]3=C2CCCCC3)(c4cccc(c4)[N+](=O)[O-])O C02974499
C[C@@H](C(=O)N(C)[C@H]1CCS(=O)(=O)C1)[NH+]2CCN(CC2)c3nccs3 C21379988
c1cnc(cc1C#N)N2CC[NH+](CC2)Cn3c(=S)n(nn3)C[C@@H]4CCCO4 C12787209
Cc1ccc(nc1)[n+]2c(=O)c3ccccc3[nH]c2SCC(=O)N4CCCC[C@@H]4C C25200329
CS(=O)(=O)N[n+]1ccccc1C2=CC(Oc3c2cc(cc3)[N+](=O)[O-])(CF)CF C26735038
C[C@@H](C(=O)N(C)[C@@H]1CCS(=O)(=O)C1)[NH+]2CCN(CC2)C(=O)[C@@H]3COc4ccccc4O3 C32797268
CS(=O)(=O)c1ccc(c(c1)[N+](=O)[O-])N2CC[NH+](CC2)[C@H]3CC(=O)N(C3=O)C4CC4 C32869591
CCc1c(sc2c1c(=O)n(c(n2)N3CC[NH+](CC3)CC(=O)N4CC4)CC(=O)N(C)C)C C34749342
COc1ccc(cc1OC)C(=O)N2CCC/[N+](=C/3\c4ccccc4Oc5ccccc5N3)/CC2 C34812642
c1c(c(=O)n2c(n1)SCC2)C(=O)N(CC[NH+]3CCCC3)C[C@H]4CCOC4 C35520662
COc1ccccc1c2cc-3[n+](c(c2C#N)N)CCc4c3cc5c(c4)OCO5 C04089143
CC(=O)N(C)CCC1=c2ccccc2=[NH+][C@@H]1C=C3C(=O)N(C(=O)N(C3=O)C)C C38765945
C1CCC2(C1)CC(=O)N(C2=O)CN3CC[NH+](CC3)[C@@H]4CCS(=O)(=O)C4 C22912107
Cn1c2c(c(=O)n(c1=O)C)n(cn2)C[C@H](C[NH+]3C[C@H]4C[C@@H](C3)c5cccc(=O)n5C4)O C43611717
Cc1nc(no1)c2ccc([nH+]c2)N3CCN(CC3)C(=O)c4cccn(c4=O)C C44094355
CN([C@H]1CCS(=O)(=O)C1)C(=O)COc2coc(cc2=O)C[NH+]3CCCCC3 C44901165
CCN([C@@H]1CCS(=O)(=O)C1)C(=O)[C@@H](C)N2CCN(CC2)C(=O)C[NH+](C)C C51761745
Cc1nc(on1)C2CC[NH+](CC2)CCn3cnc4c3c(=O)n(c(=O)n4C)C C53640712
[H]\N=C\1/C(=C/c2ccc(c(c2)Cl)OCCOc3ccccc3C)/C(=O)N=C4[N+]1=C(CS4)C C53651321
[H]\N=C\1/C(=C/c2ccc(o2)c3ccc(cc3C)[N+](=O)[O-])/C(=O)N=C4[N+]1=C(CS4)c5ccccc5 C55494968
[H]\N=C\1/C(=C/c2cn(c3c2cccc3)CCOc4cc(ccc4C)C)/C(=O)N=C5[N+]1=C[C@@H](S5)C C57228393
[H]\N=C\1/C(=C\c2cccn2CCOc3ccccc3C)/C(=O)N=C4[N+]1=C(CS4)c5ccccc5 C57317557
[H]\N=C\1/C(=C\c2cc(n(c2C)c3cc(c(cc3OC)OC)Cl)C)/C(=O)N=C4[N+]1=C(CS4)C C58476290
CCc1nc(no1)CSc2nc3c(c4[n+]2CCCCC4)c(n(n3)c5ccccc5)O C59962608
[H]/N=C/1\C(=C/c2ccc(o2)c3cccc(c3)[N+](=O)[O-])\C(=O)N=C4[N+]1=C(CS4)c5ccccc5 C61864989
[H]\N=C\1/C(=C/c2cn(c3c2cccc3)CCOc4c(cccc4C)C)/C(=O)N=C5[N+]1=C[C@@H](S5)C C61947417
C[NH+](C)CC(=O)N1CCN(CC1)C(=O)CSCC2=NC(=O)C3=C4CCC[C@@H]4SC3=N2 C39779626
C[NH+](C)CC(=O)N1CCN(CC1)C(=O)CSCC2=NC(=O)C3=C4CCC[C@H]4SC3=N2 C39779627
Cc1cc[n+](cc1C)C2=C(C(=O)c3ccccc3C2=O)NS(=O)(=O)c4cccs4 C02329407
[H]/N=C/1\C(=CC2=c3ccccc3=[NH+]C2)C(=O)N=C4N1C(=NS4)S(=O)(=O)C C63467922
CCN1CCN(CC1)CCOc2ccccc2[C@@H]3NC4=C/C(=[N+]\5/C=NN=N5)/C=CC4=N3 C63835321
Cc1csc(n1)N2CCC[NH+](CC2)CC(=O)N3CCN(CC3)C(=O)N(C)C C64636976
CN1C(=O)C2=NS[C@H](C2=NC1=O)C(=O)N3CCN(CC3)c4cccc[nH+]4 C65230999
c1cc[nH+]c(c1)N2CCN(CC2)C(=O)[C@H]3C4=NC(=O)N(C(=O)C4=NS3)C5CC5 C65231314
C[C@@]1([C@@H]2[C@H]([C@H](N1)c3ccc[nH+]c3N4CCOCC4)C(=O)N(C2=O)C)C(=O)OC C65407592
Cn1c2c(cc(cn2)NC(=O)N3CC[C@@H](C3)[NH+]4CCCC4)c(=O)n(c1=O)C C66159533
C=CC[NH+](CC(=O)N1CCN(CC1)C(=O)C2CC2)[C@@H]3CCS(=O)(=O)C3 C66559813
C=CC[NH+](CC(=O)N1CCN(CC1)c2ncccn2)[C@H]3CCS(=O)(=O)C3 C66560704
CCN(CC)C(=O)C[NH+]1CCCN(CC1)C(=O)c2cc(cnc2)c3cnn(c3)C C66620232
CCS(=O)(=O)N(C)C1CC[NH+](CC1)Cn2c(=S)n(c(n2)C3CC3)C C66859149
CCN(C1CC[NH+](CC1)Cn2c(=S)n(c(n2)C3CC3)C)S(=O)(=O)C C66859454
C1C[C@H]([NH+](C1)CC(=O)N2CCN(CC2)C(=O)C3CC3)C(=O)N4CCSCC4 C67118046
Cc1cc(nc([nH+]1)C)N2CCN(CC2)[C@H]3CC(=O)N(C3=O)[C@H](C)c4cccnc4 C67452726
Cc1c(sc[n+]1Cc2cnc(nc2N)C)CCOC(=O)[C@H]3C[C@H]4CC[C@@H]3C4 C04748210
C[NH+](C)CC(=O)Nc1ccc2n(c1=O)C[C@H]3C[C@@H]2CN(C3)S(=O)(=O)C C04236530
CC(C)[C@H](c1nnc2n1CC[NH+](CC2)Cc3nccs3)NS(=O)(=O)C C12121645
CC(=O)N1CCC(CC1)[NH+]2C[C@@H]3C[C@H](C2)c4ccc(c(=O)n4C3)NC(=O)CCOC C04259197
Cc1cccn2c1nc3c(c2=O)cc(c([n+]3CC=C)N)S(=O)(=O)c4ccccc4 C00702622
C=CC[n+]1c(c(cc2c1nc3ccccn3c2=O)C(=O)NC[C@@H]4CCCO4)N C00788444
C[C@@H](C(=O)N1CCNC1=O)N2CC[NH+](CC2)CC(=O)N3CCCCCC3 C22931583
Cc1cccn2c1nc3c(c2=O)cc(c([n+]3C[C@@H]4CCCO4)N)C(=O)N[C@H](C)c5ccccc5 C02508755
CCOCCC[n+]1c(c(cc2c1nc3c(cccn3c2=O)C)C(=O)OC)N C02107107
Cn1cc(c(=O)n(c1=O)C)/C=C/C(=O)NCc2cc[nH+]c(c2)N3CCCC3 C30012717
Cc1cccn2c1nc3c(c2=O)cc(c([n+]3C[C@H]4CCCO4)N)C(=O)N[C@@H](C)c5ccccc5 C35339605
CCOC(=O)[C@@H]1CCC/[N+](=c/2\c(c(c2=O)O)NCCC3=CCCCC3)/C1 C36095358
CC1CC[N+](=c2c(c(c2=O)O)NCC3CCC(CC3)C(=O)N4CCCCCC4)CC1 C36118971
Cc1ccc(cc1N2CCN(CC2)C(=O)CCNc3c(=[N+]4CCCC4)c(=O)c3O)Cl C36130622
C[C@H]1C[C@@H](CN(C1)C(=O)C2CCC(CC2)CNc3c(=[N+]4CCCCC4)c(=O)c3O)C C36119356
CCC[N+]1=C([C@H]([C@@H]2[C@H]1CC(CC2=O)(C)C)CC(=O)NCc3cc([nH]n3)C)C C39500270
CCN(C(=O)[C@@H]1C[C@@H](C2=[N+]1Cc3ccccc3N2)c4ccccc4O)OC C39543701
CCN(C(=O)[C@@H]1C[C@H](C2=[N+]1Cc3ccccc3N2)c4ccccc4O)OC C39543704
CCN(C(=O)[C@H]1C[C@H](C2=[N+]1Cc3ccccc3N2)c4ccccc4O)OC C39543706
CCCN(C(=O)[C@@H]1C[C@H](C2=[N+]1Cc3ccccc3N2)c4ccccc4O)O C39544421
CCON(CC(C)C)C(=O)[C@H]1C[C@@H](C2=[N+]1Cc3ccccc3N2)c4ccccc4O C39545000
CON(c1ccccc1O)C(=O)[C@@H]2C[C@@H](C3=[N+]2Cc4ccccc4N3)c5ccccc5O C39545425
c1ccc2=[NH+]C(=O)CC(=c2c1)C(=O)OCC(=O)N[C@@H]3CCS(=O)(=O)C3 C39611126
c1ccc2c(c1)C(=NS2(=O)=O)NCCC(=O)OCC(=O)C3=[NH+]C=CC3 C39612611
CC[C@@H](C)CC(=O)N1C[C@@H](C2(C1)CC[NH2+]CC2)C(=O)N[C@@H]3CCOC3=O C39660900
c1ccnc(c1)C(=O)N2C[C@H](C3(C2)CC[NH2+]CC3)C(=O)NCCn4cccn4 C39694533
c1ccc2=[NH+]C([NH+]=c2c1)/C=C/3\C(=O)N(C(=S)S3)[C@@H](CC(=O)N)C(=O)[O-] C39909826
c1ccc2=[NH+]C([NH+]=c2c1)/C=C/3\C(=O)N(C(=S)S3)[C@H](CC(=O)N)C(=O)[O-] C39909827
c1cc[n+](c(c1)NC2CCCCC2)C(=O)CN3C(=O)C4(CCCC4)NC3=O C54515408
C[C@@H]1C[C@]2(CC(C1)(C)C)C(=O)N(C(=O)N2)CC(=O)[n+]3ccccc3NC(C)C C55150349
C[C@H]1C[C@@]2(CC(C1)(C)C)C(=O)N(C(=O)N2)CC(=O)[n+]3ccccc3NC(C)C C55150351
Cc1c2c([n+](c(nc2[nH]n1)SCC(=O)N3CCC(CC3)C)c4ccccc4Cl)N C33692118
Cn1cc[nH+]c1CN(C)C(=O)CN2C(=O)[C@@]3(CCc4c3cccc4)NC2=O C61512651
Cc1ccc(cc1)C(=O)/C(=C(/NC2CC[NH+](CC2)C)\[S-])/[n+]3ccc(cc3)C C63441443
CC1(CC2=C3C(=NC(=O)N(C3=O)CC(=O)NCCCC[NH3+])S[C@@H]2CO1)C C63490770
CC1(CC2=C3C(=NC(=O)N(C3=O)CC(=O)NCCCC[NH3+])S[C@H]2CO1)C C63490772
CC1(c2ccccc2[N+](=C1C[C@@H]3Nc4cc(c(cc4C(=O)N3)OC)OC)C)C C63775200
CC(C)(CNC(=O)C1CCN(CC1)C(=O)c2cc[n+](cc2)[O-])C[NH+](C)C C63802312
CC(C)NC(=O)C(=O)N1CCN(CC1)C(=O)C[NH+](C)CCC(F)(F)F C64635514
Cc1nc(cn1C)S(=O)(=O)N2CCC(CC2)C(=O)NC[C@H](C)[NH+](C)C C50573908
CCN(CCCNC(=O)c1c(oc2c1C3=NCC[N+]3=CN2)C)c4ccccc4 C65330517
Cn1c[nH+]cc1[C@@H]2[C@H]3[C@H](C(=O)N(C3=O)C)[C@](N2)(Cc4ccccc4)C(=O)OC C65384037
CC[C@@H](CO)N(Cc1ccc(s1)C)C(=O)Cc2csc3[n+]2CCCN3 C65493961
CC[C@H](CO)N(Cc1ccc(s1)C)C(=O)Cc2csc3[n+]2CCCN3 C65493963
CCN1CCN(CC1)C(=O)CC2CC[NH+](CC2)CCN3C(=O)CNC3=O C66568210
CCN1CCN(CC1)C(=O)CC2CC[NH+](CC2)[C@H]3CS(=O)(=O)C[C@@H]3O C66568348
CC[NH+]1CCN(CC1)C(=O)CC2CCN(CC2)C(=O)[C@H](C)NS(=O)(=O)C C66651181
C[C@@H](C(=O)N1CCN(CC1)C(=O)C[NH+]2CCCC2)NC(=O)C3CCOCC3 C66838108
Cc1c(cco1)C(=O)NC2CC[NH+](CC2)[C@H](C)C(=O)N3CCC[C@@H](C3)C(=O)N C66890509
Cc1ccc(cc1NC(=O)C(=O)N2CC[C@H](C2)[NH+]3CCCC3)N4C(=O)CCC4=O C67567962
CS(=O)(=O)N1CCC(CC1)Oc2ccc(cc2Cl)C(=O)N3CC[NH+](CC3)CCO C11813718
CN1CCc2c1ccc(c2)[C@@H](CNC(=O)C(=O)NCC(OC)OC)[NH+](C)C C08963891
Cc1cccn2c1nc3c(c2=O)cc(c([n+]3CC=C)N)C(=O)NC[C@@H]4CCCO4 C00788447
COCC[N+]1=C(CN[C@@H]1NCc2ccc(c(c2)Cl)Cl)c3ccc4c(c3)COC4 C19325275
COCC[N+]1=C(CN[C@H]1NCc2ccc(c(c2)Cl)Cl)c3ccc4c(c3)COC4 C19325279
CN1CCN(CC1)C(=O)CC[C@@H]2CNC(=O)[C@H]3[NH+]2C[C@H](C3)NC(=O)c4cccs4 C15708580
C[NH+](C)CCN1C(=O)C[C@@](C1=O)(CC(=O)N2CCN(CC2)CCO)c3ccccc3Cl C20600132
CCCN([C@@H]1CCS(=O)(=O)C1)C(=O)CN2CC[NH+](CC2)CC(=O)NC3CC3 C22784143
Cc1ccc2nc3c(cc(c([n+]3C[C@@H]4CCCO4)N)C(=O)NCC=C)c(=O)n2c1 C24193102
Cc1ccnc(c1)[n+]2c(=O)c3ccccc3[nH]c2SCC(=O)NC(=O)N[C@@H]4CCCC[C@@H]4C C24482749
Cc1ccnc(c1)[n+]2c(=O)c3ccccc3[nH]c2SCC(=O)NC(=O)NC(C)(C)C C24720698
CC(C)NC(=O)[C@@H]1[C@H](CC[C@H](O1)CC[NH+]2CCN(CC2)c3ccccn3)O C30878784
Cc1ccc(cc1S(=O)(=O)NCC[NH+](C)C)N2C(=O)CCS2(=O)=O C32525012
Cc1cc(c(cc1C[NH+]2CCN(CC2)[C@H]3CS(=O)(=O)C[C@@H]3O)OC)OC C32743343
CCCCCC[n+]1c(c(cc2c1nc3ccccn3c2=O)C(=O)NC[C@@H]4CCCO4)N C06592090
CC(C)OC[C@@H](CN1CC[NH+](CC1)Cc2nc(co2)C(=O)N3CCCC3)O C35839297
Cc1ccc(c(c1)NC(=O)C2CCC(CC2)CNc3c(=[N+]4CCC(CC4)C)c(=O)c3O)OC C36119083
C=CC[n+]1c(c2c(nc1SCC(=O)c3ccccc3)S[C@H]4[C@@H]2CCC4)N C04551198
CCOc1ccccc1NC(=O)C2CCC(CC2)CNc3c(=[N+]4CCC(CC4)C)c(=O)c3O C37407984
C[C@H](c1ccccc1)NC(=O)C2CCC(CC2)CNc3c(=[N+]4CCCCC4)c(=O)c3O C36119315
CCOc1ccccc1NC(=O)C2CCC(CC2)CNc3c(=[N+]4CCOCC4)c(=O)c3O C36119207
C[C@H](c1[nH]c2ccccc2n1)NC(=O)[C@@H]3C[N+](=C[C@@H](C3=O)C(=O)NC(C)(C)C)C4CCCCC4 C39364311
CCN(Cc1ccccc1)C(=O)[C@H]2C[C@@H](C3=[N+]2Cc4ccccc4N3)c5ccccc5O C39543609
CC(C)CN(C(=O)[C@H]1C[C@H](C2=[N+]1Cc3ccccc3N2)c4ccccc4O)OC C39544813
CC(C)CNC(=O)[C@H]1CN(CC12CC[NH2+]CC2)C(=O)c3ccc(nc3)N4CCOCC4 C39624627
Cn1cncc1C(=O)N2C[C@@H](C3(C2)CC[NH2+]CC3)C(=O)NCc4cccc(c4)C(F)(F)F C39636903
Cn1cncc1C(=O)N2C[C@@H](C3(C2)CC[NH2+]CC3)C(=O)NCCc4ccccc4F C39639021
CC(C)(CNC(=O)[C@@H]1CN(CC12CC[NH2+]CC2)C(=O)CCSC)N3CCOCC3 C39669712
CC(C)(CNC(=O)[C@H]1CN(CC12CC[NH2+]CC2)C(=O)CCOC)N3CCOCC3 C39669815
CC[C@H](c1ccccc1)C(=O)N2C[C@H](C3(C2)CC[NH2+]CC3)C(=O)NCc4nnc(o4)C C39671255
CC(C)OC(=O)CNC(=O)[C@H]1CN(CC12CC[NH2+]CC2)C(=O)c3ccccn3 C39678721
CN(C)C(=O)CNC(=O)[C@H]1CN(CC12CC[NH2+]CC2)C(=O)c3ccc(c(c3)C(F)(F)F)OC C39680632
C[C@]12CC[C@H](C1(C)C)C[C@H]2OC(=O)CSc3[nH]c(=O)cc([n+]3CC=C)N C39973156
C[NH+](C)CC(=O)N1CCN(CC1)C[C@@H](COCc2ccc3c(c2)OCO3)O C51760428
Cc1ccccc1C(=O)NC2CCN(CC2)C(=O)C[NH+](C)CC(=O)N(C)C C51852125
C[C@@H]1CCCC[C@H]1NC(=O)NC(=O)C[n+]2ccn(c2C(=O)c3cccs3)C C55094003
Cc1ccc(c(c1)C)/C(=C(/C(=S)NCc2ccc3c(c2)OCO3)\[n+]4ccc(cc4)N(C)C)/O C13686952
CCOC1CC[NH+](CC1)Cn2c(=S)n(c(n2)c3cccs3)CCC(=O)N C60445355
CC[NH+]1CCN(CC1)[C@H](C)CNC(=O)Cc2csc(n2)N3CCNC3=O C46948305
Cc1ccc(c(c1)OCC(=O)N(C)C)NC(=O)C(=O)N[C@@H](C)CC[NH+](C)C C62586367
Cn1ccnc1SCc2ccc(o2)C(=O)N3CCC[NH+](CC3)CC(=O)N C63759623
c1ccc2=[NH+][C@H](C=c2c1)C(=O)NCCNC(=O)C(=O)NC3=CC4=CC=N[C@H]4C=C3 C63818506
CC(=O)N[C@@H](CC1=c2ccccc2=[NH+]C1)C(=O)N3CCCN(CC3)S(=O)(=O)C C64069811
C[NH+](C)CCCN(CCC#N)C(=O)CNC1=NS(=O)(=O)c2c1cccc2 C64381160
COc1ccccc1NC(=O)C2CCC(CC2)C/N=c/3\c(=[N+]4CCCCC4)c(c3O)O C36119410
CCN1CCN(CC1)C(=O)CC2CC[NH+](CC2)C[C@@H](CN3CCOCC3)O C66666918
CCN(Cc1ccc(cc1)C[NH+](C)C)C(=O)c2ccc3c(c2)[nH]c(=O)c(=O)[nH]3 C66726393
Cn1cc(c(=O)n(c1=O)C)C[NH2+]Cc2ccc(c(c2)OC)OC[C@@H]3CCCO3 C67188576
CCN(CC(=O)NC(C)C)C(=O)C[NH+]1CCCC[C@@H]1C(=O)N2CCOCC2 C67230253
Cc1ccc(c(c1)OCC(=O)N(C)C)NC(=O)C(=O)NC[C@@H](C)[NH+]2CCCC2 C67344364
CCOC(=O)Cn1c(nnn1)C[NH+](CCO)Cc2cc3cc(ccc3[nH]c2=O)C C04847528
CCCN(c1c(n(c(=O)[nH]c1=O)Cc2ccccc2)N)C(=O)C[n+]3cccc(c3)C C06787857
COCCn1c(nnn1)[C@@H](c2cc3cc4c(cc3[nH]c2=O)OCCO4)[NH+]5CCOCC5 C06239110
COCCn1c(nnn1)[C@@H](c2cc3cc4c(cc3[nH]c2=O)OCO4)[NH+]5CCOCC5 C06239141
CCOC(=O)N1CC[NH+](CC1)Cc2nc3c(n2[C@H](C)C(=O)C)c(=O)[nH]c(=O)n3C C09859915
CC(C)(C)c1ccc(cc1)n2c3c(cn2)[C@H](CCC3)NC(=O)C[n+]4cc(on4)O C12385270
COCC(=O)N[C@H]1C[C@H]2C(=O)NC[C@H]([NH+]2C1)CCC(=O)N3CCc4c3cccc4 C12530393
C[NH+]1CCN(CC1)[C@H](c2cc3cc4c(cc3[nH]c2=O)OCO4)c5nnnn5CCOC C19973377
CCOCCC[n+]1c(c(cc2c1nc3ccccn3c2=O)C(=O)N[C@H](C)c4ccccc4)N C02508797
CC(C)OCCC[n+]1c(c(cc2c1nc3ccccn3c2=O)C(=O)NC4CCCC4)N C02447951
Cn1c2c(c(=O)n(c1=O)C)n(c(n2)C[NH+]3CCN(CC3)CCO)CCN4CCOCC4 C20533281
Cn1c(=O)c-2c(cc[nH]c2[n+](c1=O)C)NOCC(=O)N3CCN(CC3)c4ccccc4 C23960404
Cc1c(c(n(n1)c2ccccc2)C)[C@H]3C(=O)NCC[NH+]3CC(=O)N4CCN(CC4)S(=O)(=O)C C24716875
CCOCCCNC(=O)C1CC[NH+](CC1)CC(=O)N(C)[C@@H]2CCS(=O)(=O)C2 C32916305
CCOC(=O)C1CCN(CC1)C(=O)c2cc3c(nc4c(cccn4c3=O)C)[n+](c2N)C5CCCCC5 C33416973
CCOC(=O)C1CCN(CC1)C(=O)c2cc3c(nc4ccccn4c3=O)[n+](c2N)C5CCCCC5 C33707808
CC1CCN(CC1)C(=O)c2cc3c(nc4ccccn4c3=O)[n+](c2N)CCc5ccc(c(c5)OC)OC C34771470
CCOC(=O)C1CCN(CC1)C(=O)c2cc3c(nc4ccccn4c3=O)[n+](c2N)CC(C)C C35201141
CCOC(=O)N1CCC(CC1)Nc2c(=[N+]3CCN(CC3)c4ccccc4OC)c(=O)c2O C36095521
Cc1ccc(c(c1)N2CCN(CC2)C(=O)CCNc3c(=[N+]4CCCC4)c(=O)c3O)C C36130618
c1ccn2c(c1)nc3c(c2=O)cc(c([n+]3Cc4ccc(cc4)Cl)N)C(=O)NC[C@@H]5CCCO5 C02434558
c1cc(ccc1S(=O)(=O)N2CCO[C@H]2CNC(=O)C(=O)NCCCn3cc[nH+]c3)Cl C08684583
CC(C)[N+]1=C[C@H](C(=O)[C@H](C1)C(=O)N2CCC[C@@H](C2)c3[nH]c4ccccc4n3)C(=O)NC(C)(C)C C39363214
CCN(Cc1[nH]c(=O)c2cc(c(cc2n1)OC)OC)C(=O)/C=C/C3=[N+]4C=C(S[C@@H]4N[C@@H]3C)C C39454359
CC1CCN(CC1)C(=O)[C@@H]2C[N+](=C[C@@H](C2=O)C(=O)NCc3[nH]c4cc(ccc4n3)Cl)C(C)C C39510303
CN(C(=O)[C@@H]1C[C@@H](C2=[N+]1Cc3ccccc3N2)c4ccccc4O)S(=O)(=O)Oc5ccccc5 C39543505
CN(C(=O)[C@@H]1C[C@H](C2=[N+]1Cc3ccccc3N2)c4ccccc4O)S(=O)(=O)Oc5ccccc5 C39543509
Cc1cc(no1)c2c(c(no2)C)C(=O)N3C[C@H](C4(C3)CC[NH2+]CC4)C(=O)NCCOC C39603590
Cn1cncc1C(=O)N2C[C@@H](C3(C2)CC[NH2+]CC3)C(=O)NC[C@H](c4ccccc4)N5CCOCC5 C39664497
Cn1cncc1C(=O)N2C[C@H](C3(C2)CC[NH2+]CC3)C(=O)NC[C@H]4CN(CCO4)Cc5ccccc5 C39678001
CN(C)c1cccc(c1)C(=O)N2C[C@H](C3(C2)CC[NH2+]CC3)C(=O)NCC(=O)N(C)C C39680608
CN1CCO[C@@H](C1)CNC(=O)[C@@H]2CN(CC23CC[NH2+]CC3)C(=O)c4ccc(c(c4)OC)OC C39696648
Cc1cnc(cn1)CNC(=O)[C@H]2CN(CC23CC[NH2+]CC3)C(=O)[C@@H]4CCCN4C(=O)C(F)(F)F C39696957
CCOCCC[n+]1c(c(cc2c1nc3ccccn3c2=O)C(=O)N4CCC(CC4)C)N C39841288
C1CS(=O)(=O)C[C@H]1NCC[NH+](CCO[C@@H]2CCS(=O)(=O)C2)[C@@H]3CCS(=O)(=O)C3 C40177502
C[C@@H]1CC([N+](=c2c1cc3=C(C=C(Oc3c2)O)C)CCCC(=O)NCCN4C(=O)C=CC4=O)(C)C C43681931
CN1[C@@H]2[C@@H](C(=O)N(C1=O)C)N(CN2)CCCC[NH+]3CCN(CC3)c4ncccn4 C28048305
CN1[C@@H]2[C@H](C(=O)N(C1=O)C)N(CN2)CCCC[NH+]3CCN(CC3)c4ncccn4 C35070461
CC[C@H](C)NC(=O)CSc1nc2c(c([nH]n2)C)c([n+]1c3ccc(cc3)Br)N C34145557
Cc1cc[n+](c(c1)NC2CCCCC2)C(=O)Cc3c(c(c([nH]3)C(=O)C)C)C(=O)OC C55150890
C1CC[NH+](CC1)[C@@H]2CS(=O)(=O)C[C@H]2NC(=O)CSc3nnnn3C4CC4 C60362711
C1CC[NH+](CC1)[C@H]2CS(=O)(=O)C[C@H]2NC(=O)CSc3nnnn3C4CC4 C60362712
C[C@@H]1CN(CCO1)c2ccc(c[nH+]2)CNC(=O)/C=C/c3cn(c(=O)n(c3=O)C)C C46719192
CN([C@@H]1CCS(=O)(=O)C1)C(=O)CN2C(=O)[C@@H](NC2=O)CC3=c4ccccc4=[NH+]C3 C63908088
CN([C@@H]1CCS(=O)(=O)C1)C(=O)CN2C(=O)[C@H](NC2=O)CC3=c4ccccc4=[NH+]C3 C63908090
COCCN([C@@H]1CCS(=O)(=O)C1)C(=O)CN2C(=O)[C@H](NC2=O)CC3=c4ccccc4=[NH+]C3 C63996749
CS[C@H]1NCC(=[N+]1c2ccccc2)C(=O)Nc3nc(cs3)Cc4n[nH]c(=S)n4CC=C C64064742
Cc1c[nH+]c([nH]1)CN(C)CC2=[N+]([C@H]([N-]C2)S(=O)(=O)C3CCCCCC3)CCOC C64066809
CCOC(=O)[C@@H]1CCCN(C1)C(=O)c2ccc(cc2)C/N=c/3\c(=[N+]4CCC(CC4)C)c(c3O)O C36112962
Cc1c[nH+]c([nH]1)CN(C)CC2=[N+]([C@H]([N-]C2)S(=O)(=O)CC3CC3)CC4CCCCC4 C64636376
C[NH+](Cc1ccsc1)Cc2ccc(c(=O)[nH]2)C(=O)NC[C@@H]3COCCO3 C12127277
C[C@@]1(CCS(=O)(=O)C1)NC(=S)NCC[NH2+][C@H]2CCS(=O)(=O)C2 C05677094
C1CCN(C1)C(=O)CC[C@@H]2CNC(=O)[C@H]3[NH+]2C[C@H](C3)NC(=S)NC4CC4 C15707526
C=CCNC(=S)N1CC[NH+](CC1)CC/N=C/C2C(=O)NC(=O)NC2=O C18142781
Cc1c(c2c(cn1)CN(CC2)C(=O)C[NH3+])c3nc(on3)CC4CCOCC4 C23380494
COc1ccccc1N2CCN(CC2)C(=O)[C@@H]3[C@H](CC[C@H](O3)CC[NH+]4CCC(CC4)O)O C30879108
C[C@H]1CCCC[C@H]1[NH+](CC(=O)N2CCNC2=O)CC(=O)N3CCNC3=O C31469324
c1ccc2c(c1)n(c([n+]2Cc3ccc(cc3)Cl)N)C[C@@H](c4ccco4)O C01297534
CS(=O)(=O)CC[C@@H](c1nc(no1)Cc2ccc(cc2)Br)[NH3+] C36925381
CN1CCc2c3ccccc3n(c2C1=O)C[C@@H](C[NH+](CCO)CCO)O C00803229
c1ccc(c(c1)C(=O)N2C[C@@H](C3(C2)CC[NH2+]CC3)C(=O)NCCOCCO)Cl C39601497
C1C[C@@H](CC=C1)C(=O)N2C[C@H](C3(C2)CC[NH2+]CC3)C(=O)NCCOCCO C39601930
c1ccnc(c1)C(=O)N2C[C@H](C3(C2)CC[NH2+]CC3)C(=O)NC[C@@H]4CCCO4 C39604762
c1ccnc(c1)C(=O)N2C[C@H](C3(C2)CC[NH2+]CC3)C(=O)NC[C@H]4CCCO4 C39604764
CSCCC(=O)N1C[C@H](C2(C1)CC[NH2+]CC2)C(=O)NC[C@H]3CCCO3 C39604824
C1C[C@@H](OC1)CNC(=O)[C@H]2CN(CC23CC[NH2+]CC3)C(=O)C4CCOCC4 C39605016
c1cc(c(cc1F)F)C(=O)N2C[C@H](C3(C2)CC[NH2+]CC3)C(=O)NCCCO C39605339
C[C@H](C(C)C)NC(=O)[C@@H]1CN(CC12CC[NH2+]CC2)C(=O)c3cncn3C C39608337
Cc1cc(nn1C)C(=O)N2C[C@H](C3(C2)CC[NH2+]CC3)C(=O)NCCS C39662173
CCC[C@@H](C)NC(=O)[C@H]1CN(CC12CC[NH2+]CC2)C(=O)c3cncn3C C39673900
Cc1cccc(c1)C(=O)N2C[C@H](C3(C2)CC[NH2+]CC3)C(=O)NCC(=O)N(C)C C39679135
CN(C)C(=O)CNC(=O)[C@@H]1CN(CC12CC[NH2+]CC2)C(=O)c3cccc(c3)Br C39679170
Cc1cccc(c1)C(=O)N2C[C@H](C3(C2)CC[NH2+]CC3)C(=O)N[C@@H](C)C(=O)NC C39683798
C[C@H](C(C)(C)C)NC(=O)[C@H]1CN(CC12CC[NH2+]CC2)C(=O)c3cncn3C C39684730
CC(C)(C)OC(=O)NCCNC(=O)[C@@H]1CN(CC12CC[NH2+]CC2)C(=O)c3ccncc3 C39693500
CC(C)C(=O)N1C[C@@H](C2(C1)CC[NH2+]CC2)C(=O)NC[C@@H]3CN(CCO3)C C39696610
CC(C)C(=O)N1C[C@H](C2(C1)CC[NH2+]CC2)C(=O)NC[C@@H]3CN(CCO3)C C39696611
CC(C)C(=O)N1C[C@H](C2(C1)CC[NH2+]CC2)C(=O)NC[C@H]3CN(CCO3)C C39696613
COc1ccc(cc1N2CCCC2=O)NC(=O)C(=O)NCCCn3cc[nH+]c3 C39706586
c1cn(c[nH+]1)CCCNC(=O)c2cn(cc-3c(=O)[nH]nc23)C[C@H]4CCCO4 C42380791
C[NH+](CCCNC(=O)NNC(=O)[C@@H]1CCS(=O)(=O)C1)CC(F)(F)F C46983220
C[C@H](C[NH+](CC(=O)N1CCNC1=O)CC(=O)N2CCNC2=O)c3ccccc3 C47613912
CC1(N2C[C@@H]3C(=c4ccccc4=[NH+]3)C[C@H]2C(=O)N1[C@@H](CCC(=O)N)C(=O)OC)C C52551416
Cc1nc(on1)C2CC[NH+](CC2)[C@H](C)C(=O)NC(=O)NC[C@@H]3CCCO3 C53639557
c1cc(oc1)[C@H](CNC(=O)NNC(=O)[C@@H]2CCS(=O)(=O)C2)[NH+]3CCCC3 C54041338
c1cc(oc1)[C@H](CNC(=O)NNC(=O)[C@H]2CCS(=O)(=O)C2)[NH+]3CCCC3 C54041344
CCCC/[NH+]=C(/N)\SCC(=O)N1CCN(CC1)C(=O)C(=O)NC(C)C C55063064
c1c(cnc(n1)N)CN2CCC(CC2)[NH+]3CCC(CC3)C(=O)NC[C@H]4CCCO4 C55575470
C1CC[NH+](CC1)[C@@H]2CS(=O)(=O)C[C@@H]2NC(=O)CCCNC(=O)C3CC3 C60362661
CCn1c(c(c(=O)[nH]c1=O)C(=O)C[NH+](C)Cc2ccc3c(c2)OCCO3)N C60994449
C[C@H]1CN(C[C@@H](O1)C)S(=O)(=O)CCNC(=O)N[C@@H](C)Cn2cc[nH+]c2 C49277443
C[NH+]1C[C@@H](C[C@H]1CO)NC(=O)c2ccccc2N3CCS(=O)(=O)CC3 C65454736
CCN([C@@H]1CCS(=O)(=O)C1)C(=O)[C@@H](C)[NH+]2CCC[C@@H](C2)CCC(=O)N C66156482
CCN([C@@H]1CCS(=O)(=O)C1)C(=O)[C@H](C)[NH+]2CCC[C@@H](C2)CCC(=O)N C66156485
CC[NH+](CC)C1CCN(CC1)[C@@H](C)C(=O)c2c(n(c(=O)n(c2=O)C)C)N C66543310
CC[C@]1(C(=O)N(C(=O)N1)NC(=O)C[NH+](CC=C)[C@@H]2CCS(=O)(=O)C2)C C66559857
C1CCNC(=O)[C@H](C1)NC(=O)C[NH+]2CCC[C@@H]2C(=O)N3CCSCC3 C67117786
Cc1c(c(n(n1)CCO)C)C[NH2+]CCS(=O)(=O)N2C[C@H](O[C@@H](C2)C)C C67215622
CCN(CC)C(=O)[C@@H]1C[C@@H](CN1C(=O)c2c(nn3c2nc(cc3C)C)C)[NH3+] C67459314
CC(C)NC(=O)C1CC[NH+](CC1)C2CCN(CC2)C(=O)C3=NNC(=O)CC3 C67654404
CN1[C@@H]([C@H](c2cc(c(cc2C1=O)OC)OC)C(=O)N3CCN(CC3)c4cccc[nH+]4)c5cccnc5 C04733666
Cc1cc(c2c(c1)cc(c(=O)[nH]2)[C@@H](c3nnnn3C[C@@H]4CCCO4)[NH+]5CCOCC5)C C00890110
Cc1nc(cs1)COc2ccc(cc2)C(=O)N3CC[NH+](CC3)[C@@H]4CCS(=O)(=O)C4 C08735955
c1cc[nH+]c(c1)N2CCN(CC2)C(=O)C3CCN(CC3)c4nnc(s4)N5CCCC5=O C09287505
c1cc(ccc1c2nnco2)C(=O)N3CC[NH+](CC3)Cc4cc(=O)n5ccsc5n4 C09747693
C1CCC(CC1)N([C@H]2CCS(=O)(=O)C2)C(=O)CSc3nnc(o3)C[NH+]4CCCC4 C09963910
CCN(CC)C(=O)Cn1cc(nn1)C(=O)N2CCN(CC2)c3ccc(c[nH+]3)Cl C11698570
c1cnc(cn1)N2CC[NH+](CC2)Cc3cnc(n3C[C@@H]4CCCO4)S(=O)(=O)CC5CC5 C11936192
Cc1ccc(o1)c2ccnc(n2)n3c(c(cn3)C(=O)N4CC[C@@H](C4)[NH+](C)C)C5CC5 C12278998
CCCN1C(=O)C(=C(C1=O)[n+]2ccccc2)c3c(nn(c3O)c4ccc(c(c4)Cl)Cl)C C16570921
C[NH+]1CCc2cc3c(c(c2[C@H]1C/N=C/C4C(=O)N=C(N(C4=O)C)S)OC)OCO3 C17207429
Cc1csc2n1c([nH+]c2C3CCN(CC3)C(=O)COCCN4CCCC4=O)C C19240555
CCOc1ccc(cc1)[C@]2(C[N+]3=C(N2c4ccc5c(c4)OCCO5)CCCCC3)O C00623450
Cc1nc(cs1)CN2C[C@@H](C[NH+](CC2=O)Cc3ccoc3)OCc4ccccn4 C19851708
Cc1ccc(nc1)[n+]2c(=O)c3ccccc3[nH]c2SCC(=O)N(CC(C)C)CC(C)C C21465632
CC[NH+]1CCN(CC1)C(=O)c2cc3n(n2)C[C@](N(C3=O)CC)(C)C(=O)NC4CCCC4 C21531015
CC[NH+]1CCN(CC1)C(=O)c2cc3n(n2)C[C@@](N(C3=O)CC)(C)C(=O)NC4CCCC4 C21531016
c1ccc(cc1)C(c2ccccc2)N3CCN(CC3)c4c(nc5ccccc5n4)NC=[N+]6CCOCC6 C24252473
Cc1ccc(nc1)[n+]2c(=O)c3ccccc3[nH]c2SCC(=O)N4CCc5c4cccc5 C24484206
Cc1ccnc(c1)[n+]2c(=O)c3ccccc3[nH]c2SCc4cc(ccc4OC)C(=O)C C24884521
c1cc(nc2c1c(=O)n(cc2)CC[NH+]3CCN(CC3)C(=O)c4ccno4)C(F)(F)F C24909629
CN(C)C(=O)[C@@H](c1ccccc1)[NH+]2CCN(CC2)C(=O)[C@H]3COc4ccccc4O3 C26870516
Cc1ccnc(c1)[n+]2c(=O)c3ccccc3[nH]c2S[C@H](C)C(=O)N4CCc5c4cccc5 C29773688
CC(=O)N1C=Cc2ccccc2[C@@H]1CC(=O)OCC(=O)N3CCN(CC3)c4cccc[nH+]4 C31004691
Cc1ccnc(c1)[n+]2c(=O)c3ccccc3[nH]c2SCC(=O)c4ccc5c(c4)OCO5 C32945258
COc1ccccc1N2C[C@]([N+]3=C2SCCC3)(c4ccc(cc4)OC(F)F)O C03236911
CCn1c(c(c(c(c1=O)C#N)C)/C=C\2/C(=O)N(C(=S)S2)CCOC)N3CC[NH+](CC3)C C33467685
COC(=O)CC(=O)N1CCC/[N+](=C/2\c3ccccc3Oc4cc(ccc4N2)C(F)(F)F)/CC1 C34812895
C1CCC(C1)N2C(=O)C[C@@H](C2=O)[NH+]3CCCCN(C3)[C@@H]4CC(=O)N(C4=O)C5CCCC5 C28051143
CCOc1ccc(cc1)N2C[C@@]([N+]3=C2CCCCC3)(c4ccc(c(c4)OC)OC)O C02974610
CCOc1ccc(cc1)N2C[C@]([N+]3=C2CCCCC3)(c4ccc(c(c4)OC)OC)O C02974611
Cc1c(n(c([nH+]1)SCC(=O)N([C@@H]2CCS(=O)(=O)C2)C3CC3)C[C@@H]4CCCO4)C C24828875
c1ccc(cc1)[C@H]2C[C@@H]2NC(=O)[C@@H]3CN(CC34CC[NH2+]CC4)C(=O)c5ccccn5 C39602278
Cc1ccc(cc1C(=O)N2C[C@@H](C3(C2)CC[NH2+]CC3)C(=O)NCc4nc(cs4)C)F C39672502
Cn1c(nn(c1=S)C[NH+]2CCC(CC2)CN3C(=O)c4ccccc4C3=O)[C@@H]5CCS(=O)(=O)C5 C40149174
Cn1cccc(c1=O)C(=O)N2CCN(CC2)c3ccc(c[nH+]3)c4nc(on4)C(F)(F)F C44097343
Cc1cc[nH]c(=[N+]2C(=O)c3ccccc3N=C2SCC(=O)N(C)C4CCC(CC4)C)c1 C22107625
[H]\N=C\1/C(=C/c2ccc(o2)Sc3ccc(cc3)C)/C(=O)N=C4[N+]1=C(CS4)c5ccccc5 C57270558
Cc1c(c(on1)C)S(=O)(=O)N2CCCN(CC2)Cc3cc(=O)n4ccsc4[nH+]3 C14235992
C[C@]1(C(=O)N(C(=O)N1)CN2CCN(CC2)Cc3cc(=O)n4ccccc4[nH+]3)C5CC5 C22934072
Cc1cc[n+](c(c1)NC2CCCCC2)C(=O)C3CCN(CC3)C(=O)c4ccsc4 C57798780
COC(=O)c1c(cco1)CSc2nc3c(c4[n+]2CCCCC4)c(n(n3)c5ccccc5)O C58450618
Cc1cc(c(c(c1C)S(=O)(=O)N2CCC(CC2)C(=O)[n+]3ccccc3NC(C)C)C)C C58550922
c1csc2n1c(=O)cc([nH+]2)CN3CCN(CC3)C(=O)[C@@H]4CCCN(C4)C(=O)C5CC5 C60336795
[H]\N=C\1/C(=C/c2cn(c3c2cccc3)Cc4ccccc4C)/C(=O)N=C5[N+]1=C(CS5)c6ccc(cc6)F C62728335
CCc1cc[n+](cc1)C2=C(C(=O)c3ccccc3C2=O)NS(=O)(=O)c4cccs4 C02308183
[H]/N=C/1\C(=C/c2cn(c3c2cccc3)Cc4ccc(cc4)F)\C(=O)N=C5[N+]1=C(CS5)c6ccccc6 C63353838
CC(C)n1cc(nc1)S(=O)(=O)N2CCC[C@H](C2)C(=O)N3CCN(CC3)c4cccc[nH+]4 C35505923
CC(C)C[NH+]1CCN(CC1)C(=O)C2CCN(CC2)S(=O)(=O)[C@H]3C=C[C@H](O3)[C@@H]4C=CN=N4 C64711180
[H]/N=C/1\C(=C\c2cccc(c2)OCc3ccccc3Cl)\C(=O)N=C4[N+]1=C(CS4)c5ccccc5 C67595381
CC(=O)N1CC[NH+](CC1)CC/N=C/C2C(=O)CC(CC2=O)c3ccc(cc3)F C02807445
CC(C)n1c(nnc1SC)[C@H]2CCC[NH+](C2)CC(=O)N3CCOCC3 C05001418
C[C@H]1C[NH+](C[C@H](O1)C)Cn2c(=S)n(c(n2)c3ccncc3)CCOC C03246175
CC[NH+](CC)[C@H]1CCN(C1)C(=O)c2ccc(cc2)OC3CCN(CC3)C(=O)COC C12590748
CN1C(=O)C2(CC[NH+](CC2)Cc3ccc(o3)COC)N(C1=O)CCOC C14539192
CO[C@@H]1C[NH+](CC(=O)N(C1)Cc2cccnc2)Cc3cccc4c3OCO4 C14541881
Cc1c(cn(n1)C)C[NH+]2C[C@H](CN(C(=O)C2)Cc3ccc(cc3)OC)OC C14732304
c1ccc2c(c1)CC(C2)[NH+]3C[C@@H](CN(C(=O)C3)CCCN4CCCC4=O)O C20363476
Cc1ccc[n+](c1)[C@@H]2[C@@H](C(=C(N(C2=O)CCc3ccccc3)O)C#N)c4ccc(cc4)Cl C20407928
CCOc1ccc(cc1)N2C[C@]([N+]3=C2CCCCC3)(c4ccc(cc4)[N+](=O)[O-])O C02974606
CCOc1ccc(cc1)[C@]2(CN(C3=[N+]2CCCCC3)c4ccc(cc4)OC)O C22408622
CCOc1ccc(cc1)[C@@]2(CN(C3=[N+]2CCCCC3)c4ccc(cc4)OC)O C22408625
Cc1cc(c(c(c1C)C)C)C(=O)/C(=C(\NC[C@@H]2CCCO2)/S)/[n+]3ccccc3 C27070800
C[C@@H]1CN(C[C@H](N1CC[NH+](C)C)C)C(=O)[C@@H]2CCCN2C(=O)C(F)(F)F C36126362
CN(CC1OCCO1)C(=O)c2ccc(nc2)N3CCC[C@H]3c4cc[nH+]cc4 C39229142
CCCN(C(=O)[C@H]1C[C@@H](C2=[N+]1Cc3ccccc3N2)Cc4ccccc4)Cl C39544516
CCCN(C(=O)[C@H]1C[C@H](C2=[N+]1Cc3ccccc3N2)Cc4ccccc4)Br C39544567
c1ccc2c(c1)CC[NH+](C2)Cc3cc(=O)c(co3)OCC(=O)N4CCCC4 C04583818
CN([C@@H]1CCS(=O)(=O)C1)C(=O)Cc2csc(n2)C[NH+]3CCCCC3 C49665949
CCOC(=O)C1CCN(CC1)C(=O)CN2CCN(CC2)C(=O)C[NH+](C)C C51761594
Cc1nc(on1)[C@@H]2CCC[NH+](C2)[C@@H](C)C(=O)N3CCC(CC3)C(=O)OC C52862779
C[NH+](Cc1ccco1)CC(=O)N2CCN(CC2)C(=O)[C@@H]3COc4ccccc4O3 C58764944
CC[NH+]1CCN(CC1)C[C@H](C)CNC(=O)C2CCN(CC2)C(=O)N(C)C C58942483
CC(=O)N1CCN(CC1)C(=O)C[NH+]2CCC[C@H](C2)CN3CCN(CC3)c4ccccn4 C60277949
C[NH+](C)CCC(=O)N1CCN(CC1)C(=O)c2c3ccccn3c(n2)C4CC4 C62264570
CCN(CC)S(=O)(=O)N1CCN(CC1)C(=O)[C@@H]2C=c3ccccc3=[NH+]C2=O C39760344
C[C@@]12[C@@H]3C(=c4cc(ccc4=[NH+]3)OC)CCN1C(=O)CN(C2=O)CC(OC)OC C63361854
Cc1ccc(s1)C(=O)CCC(=O)CCC(=O)N(C)Cc2[nH+]ccn2C C63666475
CN(C)C(=O)[C@H]1CCC[NH+](C1)Cn2c(=S)n(c(n2)C3CC3)c4ccccc4 C63735465
c1cc(ccc1C[NH+]2CC(C2)N3CCOCC3)C4=NC(=O)CC(=N4)c5ccncc5 C63868362
C[NH+](Cc1cccc(c1)C2=NC(=O)CC(=N2)c3ccncc3)Cc4ccoc4 C63869168
Cc1c(c(on1)C)CN2CC[NH+](CC2)Cn3c(=S)n(c(n3)C)CC=C C64111613
C[C@@H]1C(=O)N(c2ccccc2O1)CCC(=O)N(CCC[NH+](C)C)CCC#N C64361491
Cn1cc(cn1)CN(C)C(=O)C[NH+]2CCCN(CC2)c3c(cccn3)C#N C64634785
Cc1nn(c(=S)n1CC(=O)N(C)C)C[NH+](C)Cc2ccc(cc2)Cl C64941143
CCCc1nnc(o1)c2ccc[nH+]c2N3CCN(CC3)C(=O)c4ccoc4 C65117893
CC(C)[NH+]1CCN(CC1)C(=O)c2ccc(cc2)CN3CCN(C(=O)C3=O)C(C)C C65129906
Cc1c2c(cc(nc2on1)C3CC3)C(=O)N4C[C@@H](C[C@H]4C(=O)OC)[NH+](C)C C65386746
CCOC(=O)C[NH+](CC1CC1)CC(=O)N2CCC(CC2)C(=O)N3CCOCC3 C65543693
CCOC(=O)C1CCN(CC1)C(=O)C[NH+](CC=C)[C@@H]2CCS(=O)(=O)C2 C66560683
Cc1c(scn1)C[NH+](C)CC(=O)N2CCN(CC2)c3c(nc(o3)C)C#N C66565705
CCN(CC)C(=O)C[NH+]1CCCN(CC1)C(=O)C2(CCCC2)NC(=O)C C66651401
Cc1cc(nc([nH+]1)C)N2CCC[C@@H](C2)OC(=O)C[C@@H]3CCS(=O)(=O)C3 C66731259
CCn1c(nn(c1=S)C[NH+]2CCC(CC2)CC(=O)N3CCN(CC3)C)C C66859588
CCS(=O)(=O)N(C)C1CCN(CC1)Cc2cc(=O)n3ccsc3[nH+]2 C66880553
C[C@@H]1CN(C[C@@H](O1)C)[C@@H](C(C)C)C(=O)N2CCN(CC2)C(=O)C[NH+](C)C C66914053
c1c(nc(s1)N2CCCC2=O)CC(=O)N3CCC[C@@H]3C[NH+]4CCCC4 C66944355
C[C@H](C[NH2+]Cc1cn(c(=O)n(c1=O)C)C)N2CCN(CC2)c3ccccc3 C67188156
CCn1c(nn(c1=O)C)C2CC[NH+](CC2)Cc3cccn3c4ncccn4 C67562134
CCn1c(nn(c1=O)CC[NH+](C)C)[C@@H]2CCCN(C2)Cc3cc(no3)C C67655003
C[N+]12CCCC[C@@H]1[C@@H](CCC2)COC(=O)C(c3ccccc3)(c4ccccc4)O C04039802
CC[N+]1(CCOCC1)C[C@H](COc2ccc(cc2Br)Br)O C03180172
C[NH+](C)CC/N=C/C1C(=O)N=C(N(C1=O)Cc2ccc3c(c2)OCO3)S C06265818
CN(CC(=O)N1CC[NH+](CC1)C[C@@H]2CCCO2)S(=O)(=O)c3cccs3 C08038693
Cc1c(c(n(n1)C)C)CCC(=O)OCC(=O)N2CCN(CC2)c3cccc[nH+]3 C10820500
C[NH+](Cc1cnc(n1C[C@H]2CCCO2)S(=O)(=O)CC3CC3)Cc4nccs4 C11664233
CCCS(=O)(=O)c1ncc(n1C[C@H]2CCCO2)C[NH+](C)CCn3ccnc3 C11933685
COCC(=O)N1CCC(CC1)Oc2ccccc2C(=O)N3CCN(CC3)c4cccc[nH+]4 C12074784
COc1cccc(c1OC)C[NH+]2CCC[C@@]3(C2)CCN(C3)C(=O)Cn4ccnc4 C11936041
CCCS(=O)(=O)c1ncc(n1C[C@H]2CCCO2)C[NH+](C)Cc3nccn3CC C11936299
CC[NH+]1CCN(CC1)C(=O)CCC2CCN(CC2)C(=O)CCN3CCCC3=O C12298275
COCC[n+]1c(csc1Nc2cccnc2)c3ccc(cc3)Br C06475967
C[NH+](Cc1ccon1)Cc2cnc(n2C[C@H]3CCCO3)S(=O)(=O)CC4CC4 C12302619
COCCCn1c(cnc1S(=O)(=O)C)C[NH+]2CCC[C@H](C2)CN3CCCC3=O C12445204
CCN(Cc1nccn1C)C(=O)c2ccc([nH+]c2)N3CCC[C@@H]3c4ccccn4 C12447474
Cc1c(c(on1)C)CO[C@H]2C[NH+](CC(=O)N(C2)CC(C)C)Cc3cnn(c3C)C C14743250
CC(C)N(Cc1nccn1C)C(=O)C[C@@H]2C(=O)NCC[NH+]2Cc3ccccn3 C11662600
C[NH+](Cc1cccc(c1)OC2CCN(CC2)C(=O)c3cnn4c3nccc4)Cc5ccoc5 C19111547
CN1Cc2ccccc2C[C@H]1CN(C)C(=O)Cn3c(nnn3)C[NH+]4CCCC4 C19595212
C[NH+]1CCC(CC1)N2CCC(CC2)Oc3cccc(c3)C(=O)N(C)C[C@@H]4COCCO4 C19791270
CS(=O)(=O)c1ncc(n1C[C@@H]2CCCO2)CN3CC[NH+](CC3)CC4CC4 C20119268
C[NH+]1CCC[C@@H]1CN(C)Cc2cnc(n2CCOC)S(=O)(=O)CC3CC3 C20598885
Cn1c2c(c(c(cn2)COC)SCC[NH+]3CCCCC3)c(=O)n(c1=O)C C33062661
C[C@H]1CN(C[C@@H](N1CCC[NH+](C)C)C)C(=O)C2CCN(CC2)S(=O)(=O)C C36125182
C[C@@H]1CN(C[C@H](N1CCC[NH+](C)C)C)C(=O)[C@@H]2CCCN2C(=O)C(F)(F)F C36125195
COc1ccccc1N2CC[NH+](CC2)[C@H]3CCCN(C3)C(=O)CCn4cncn4 C12448565
COc1ccc2c(c1)c(ccn2)[C@H]([C@@H]3C[C@H]4CC[N+]3(C[C@@H]4C=C)Cc5ccccc5)O C38228216
CCS(=O)(=O)[C@H]1N=C[C@@H](N1CCOC)C[NH+](C)CCC2=C(N=N[C@@H]2C)C C39454982
CCN(C(=O)[C@@H]1C[C@H](C2=[N+]1Cc3ccccc3N2)Cc4ccccc4)OCC C39544058
CC(C)[NH+](Cc1ccccc1)Cn2c(=S)n(c(n2)[C@@H]3CCS(=O)(=O)C3)C C52569381
CC(C)[NH+](Cc1ccccc1)Cn2c(=S)n(c(n2)[C@H]3CCS(=O)(=O)C3)C C52569382
CC[C@@H](C)CCCC[N+]1=C2N(CCCS2)[C@](C1)(c3ccc(cc3)OC(F)F)O C03227409
CCOC(=O)[C@H]1CCCN(C1)C(=O)C[NH+]2CCC[C@@H]2C(=O)N3CCOCC3 C60169319
Cc1nnc2n1nc(s2)CCC(=O)N3C[C@H](N([C@H](C3)C)CC[NH+](C)C)C C62454107
Cc1nnc2n1nc(s2)CCC(=O)N3C[C@@H](N([C@H](C3)C)CC[NH+](C)C)C C62454118
c1ccc2=[NH+]CC(=c2c1)C(=O)CN3C(=O)C(=O)N(C3=O)CC[C@H]4CC=CS4 C39777443
c1ccc2=[NH+]CC(=c2c1)Cc3nnc(o3)CCC(=O)N(Cc4ccncc4)C[C@H]5CCCO5 C64074362
Cc1cc(c2c(n1)n3c(n2)CCCCC3)C(=O)N(CCC[NH+](C)C)CCC#N C64361379
Cc1c(c(n(n1)c2ccccc2)C)C(=O)C(=O)N(CCC[NH+](C)C)CCC#N C64361514
COC(=O)/C=C/1\N(C(=O)CS1)CCC[NH+](C[C@@H]2CCCO2)C[C@@H]3CCCO3 C65234913
CCCNC(=O)[C@@H]1CCC[NH+](C1)[C@@H](C)C(=O)N2CCN(CC2)C(=O)OCC C65243942
Cn1cc(c(=O)n(c1=O)C)/C=C/C(=O)N(CC[NH+](C)C)Cc2cccc(c2)C#N C65930780
CCOc1ccccc1N2C(=O)C(=O)N(C2=O)CN3CC[C@H](C3)[NH+]4CCCC4 C66080790
C[C@@H]1CC[C@@H]([NH+]1CCN2CCN(CC2)CC(=O)N(C)Cc3cnn(c3)C)C C66155829
C=CCN(CCC(=O)N1CCN(CC1)c2cccc[nH+]2)[C@H]3CCS(=O)(=O)C3 C66559472
Cc1cc(nc([nH+]1)C)N2CCC[C@H](C2)OC(=O)CN(C)C(=O)c3ccsc3 C66731124
CC(C)N(CCC(=O)N1CCN(CC1)C(=O)C[NH+](C)C)C(=O)OC(C)(C)C C67150869
Cn1cc(c(n1)c2ccncc2)C[NH2+]CCN3CCN(CC3)c4ncccn4 C67213700
CCC[NH+](CCC)CCCC(=O)N[C@H](C)C(=O)N1CCS(=O)(=O)CC1 C67279230
CCN(Cc1[nH+]ccn1C)C(=O)c2ccc(nc2)N(C)Cc3cnn(c3C)C C67642756
CCc1ccc2c(c1)cc(c(=O)[nH]2)C[NH+](Cc3cccnc3)Cc4nnnn4C[C@@H]5CCCO5 C06135143
Cc1cc(c(n1C[C@@H]2CCCO2)C)C(=O)C[NH+]3CCN(CC3)S(=O)(=O)c4c(noc4C)C C08850457
Cc1c(c(n(n1)[C@@H]2CCS(=O)(=O)C2)C)C[NH+](C)CC(=O)Nc3c(nn(c3C)c4ccccc4)C C08940024
c1cc(cc(c1)Cl)N2CC[NH+](CC2)Cc3cc(=O)c(co3)OCC(=O)NC[C@@H]4CCCO4 C09286346
Cc1csc(n1)[C@@H](C)N(C)C(=O)C[C@@]2(CC(=O)N(C2=O)CC[NH+](C)C)c3cccc(c3)F C11784137
Cc1csc(n1)[C@H](C)N(C)C(=O)C[C@@]2(CC(=O)N(C2=O)CC[NH+](C)C)c3cccc(c3)F C11784138
Cc1c(c(on1)C)CC(=O)N2CCc3c(c(cc(=O)n3CC2)OCC[NH+]4CCCCC4)C(=O)OC C11787631
COCC[NH+]1CCN(CC1)C(=O)C[C@@]2(CC(=O)N(C2=O)C3CC3)c4cccc(c4)C(F)(F)F C11871628
CC[NH+]1CCCC[C@@H]1C(=O)N2C[C@H](CN(C(=O)C2)CC3CCOCC3)OCc4cccnc4 C14541534
Cc1c(c(on1)C)CO[C@H]2C[NH+](CC(=O)N(C2)CC(C)C)Cc3cccn3c4ncccn4 C14542096
Cn1cc(cn1)C[NH+]2CCC3(CC2)C(=O)N(C(=O)N3CCCOC)Cc4ccc(cc4)OC C14732588
COc1cc(cc2c1OCO2)C[NH+]3C[C@@H](CN(C(=O)C3)CCCN4CCCC4=O)OCC5CC5 C14746800
Cc1c(c(on1)C)CO[C@@H]2C[NH+](CC(=O)N(C2)Cc3cccc(c3)OC)Cc4cnn(c4C)C C14754159
CCC[C@]1(C(=O)N(C(=O)N1)CC[C@H]2CCC[NH+]2C)C3CCN(CC3)C(=O)c4c(noc4C)C C14981942
CCOC(=O)[C@@H]1CCCN(C1)C(=O)C[C@]2(CC(=O)N(C2=O)CC[NH+](C)C)c3ccccc3F C14989443
CCOC(=O)[C@H]1CCCN(C1)C(=O)C[C@@]2(CC(=O)N(C2=O)CC[NH+](C)C)c3ccccc3F C14989453
CCCc1c(c(n(n1)c2cccc(c2)Cl)O)C3=C(C(=O)N(C3=O)CCC)[n+]4cccc(c4)C C16571029
Cc1nc(cs1)CC(=O)N2CCN(CC2)CCOc3cccc(c3)C[NH+](C)C[C@H]4CCC(=O)N4 C19810162
Cc1ccccc1[C@]2(CC(=O)N(C2=O)CCCOC)CC(=O)N3CCN(CC3)Cc4[nH+]ccn4C C20207050
CC(=O)N1CCN(CC1)Cc2ccc3c(c2)C[NH+](CCO3)Cc4cc(c(cc4OC)OC)OC C20599458
CCN(CC)C(=O)C[NH+]1CCN(CC1)C(=O)c2cn(cc-3c(=O)n(nc23)c4ccccc4)C(C)C C23108687
CCOC(=O)[C@@H](c1ccc(cc1)Cl)[NH+]2CCN(CC2)C(=O)/C=C/c3cn(c(=O)n(c3=O)C)C C24871903
CN([C@H]1CCS(=O)(=O)C1)C(=O)C[NH+]2CCN(CC2)[C@H](c3ccccc3Cl)C(=O)OC C24882941
Cc1nnc(o1)c2cccnc2N3CC[NH+](CC3)CCCCN4C(=O)CC5(CCCC5)CC4=O C27706758
Cn1c[nH+]cc1CN2C[C@@H](Cc3c2ccc(c3)C#N)N(Cc4ccsc4)S(=O)(=O)c5cccnc5 C28346049
Cc1cn(c([nH+]1)C)CC(=O)c2ccc(cn2)c3ccc(cc3F)N4C[C@@H](OC4=O)Cn5ccnn5 C28711457
Cn1c[nH+]cc1CN2C[C@H](Cc3c2ccc(c3)C#N)N(CCCOC)S(=O)(=O)c4ccccn4 C28814907
Cn1c[nH+]cc1CN2C[C@@H](Cc3c2ccc(c3)C#N)N(Cc4cccnc4)S(=O)(=O)c5ccccn5 C28815053
Cc1cn(c(=O)[nH]c1=O)CCCCCCOC(c2ccccc2)(c3ccccc3)c4cc[n+](cc4)C C35080009
CCOC(=O)[C@@H]1CCCN(C1)C(=O)c2csc(n2)C[NH+]3CCC(CC3)(c4ccccc4)C(=O)C C35853914
C[NH+](C)CCN(C[C@H]1CN(CCO1)C(=O)c2ccc3c(c2)OCO3)C(=O)c4ccc(cc4)F C35864073
CCN(CC)C(=O)[C@H]1CCCN(C1)C(=O)c2coc(n2)C[NH+]3CCN(CC3)C[C@](C)(C=C)O C34677893
CCOC[C@@H](CN1CC[NH+](CC1)Cc2nc(co2)C(=O)N3CCN(CC3)c4ccc(cc4)F)O C34677710
c1cc[nH+]c(c1)N2CCN(CC2)C(=O)[C@@H]3CC=CC[C@@H]3C(=O)N(CCC#N)CCc4ccccn4 C38733218
Cn1cc(cn1)CN2C[C@@H](C[NH+](CC2=O)C[C@@H]3C=NN=C3c4ccc(cc4)F)OCc5ccncc5 C39344670
Cc1ccc2=C[C@@H](C(=O)[NH+]=c2c1)CCNC(=O)C(=O)[C@H]3CN(c4c3cccc4)CC(=O)N5CCOCC5 C39375463
CCN(C(=O)[C@H]1C[C@H](C2=[N+]1Cc3ccccc3N2)Cc4ccccc4)S(=O)(=O)Oc5ccccc5 C39544110
CCOC(=O)CCNC(=O)[C@H]1CN(CC12CC[NH2+]CC2)C(=O)c3cccc(c3Cl)Cl C39604072
COc1cc(cc(c1OC)OC)C(=O)N2C[C@H](C3(C2)CC[NH2+]CC3)C(=O)NCc4cccc(c4)n5cccc5 C39694097
COc1ccccc1OC[C@@H](C[NH+](Cc2ccc(c(c2)OC)OC)[C@@H]3CCS(=O)(=O)C3)O C40314590
c1cc[nH+]c(c1)N2CCN(CC2)C(=O)[C@@H]3CCCC[C@@H]3C(=O)N(CCC#N)C[C@@H]4CCCO4 C38739957
[H]\N=C\1/C(=C/c2cc(c(c(c2)OC)OCCOc3ccc(cc3)[C@H](C)CC)OC)/C(=O)N=C4[N+]1=CCS4 C57234766
[H]\N=C\1/C(=C/c2ccc(cc2)OCCOc3ccc(cc3)[C@@H](C)CC)/C(=O)N=C4[N+]1=C[C@@H](S4)C C57360104
Cc1nnc(o1)C[NH+]2CCCN(CC2)C(=O)CSc3nnc(n3CC=C)c4cccc(c4)OC C59808131
CC(C)CCn1c(=O)c2ccccc2n3c1nn(c3=S)C[NH+](CCOC)CC(=O)N(C)C C62581171
[H]\N=C\1/C(=C/c2ccc(cc2)OCCOc3ccccc3C)/C(=O)N=C4[N+]1=C(CS4)c5ccccc5Cl C62728345
[H]\N=C\1/C(=C/c2cn(c3c2cccc3)CCOc4ccc(cc4)[C@@H](C)CC)/C(=O)N=C5[N+]1=C[C@@H](S5)C C62728378
C[C@@H]1C(=c2cccc(c2=[NH+]1)F)CC(=O)N3C[C@@H](CN(C(=O)C3)CCCN4CCCC4=O)OC C63980760
[H]\N=C\1/C(=C\c2ccc(c(c2)OCC)OCc3cccc(c3)C)/C(=O)N=C4[N+]1=C(CS4)c5ccccc5 C64277621
CCCC[NH+]1CCN(CC1)C(=O)C2CCN(CC2)S(=O)(=O)[C@@H]3C=C[C@H](O3)[C@@H]4C=CN=N4 C64711165
CCOC(=O)N/N=C\1/c2ccccc2[C@]3([C@@]1(NC(=O)N3)O)O C00266190
c1cc(ccc1[C@@H]2c3c([nH]c(=O)[nH]c3=O)NC(=C2C#N)N)Br C04942680
CC12CC3(CC(C1)(CC(C2)(C3)C(=O)NN)C(=O)NN)C C05445358
c1ccc2c(c1)C(C(=O)N2)([C@H](C#N)C(=O)N)[C@H](C#N)C(=O)N C01581840
c1c(nc(nc1Cl)N)NC[C@]2(CC[C@@H](C2)O)CO C01645746
c1cc(c(cc1O)O)/C=N/Nc2[nH]c3c(n2)c(=O)[nH]cn3 C06382832
CC(C)[C@@H]1C(=O)N(c2ccc(cc2O1)N)CC(=O)NN C20276198
CCNC(=O)NC(=O)[C@H](C)Sc1[nH]c(=O)cc(n1)N C20297544
C1CCC(=NNc2nnc(n2N)SCC(=O)N)C1 C21327546
c1c2c(cc(c1N)N3CCC[C@@H](C3)C(=O)N)nc[nH]c2=O C35382986
c1c(c(cc2c1OCC(=O)N2)N3CCC[C@H]3C(=O)N)N C35452751
c1c(nc([nH]c1=O)SCC(=O)NC(=O)NC2CC2)N C37021920
c1cc(ccc1c2cc([nH]n2)[O-])NC(=O)[C@@H]3C[C@@H](C[NH2+]3)O C37027159
c1cc(ccc1[C@H](CNc2ccnc(c2)C(=O)N)O)N C37671113
C1CC2=C(C1)N=N[C@H]2[C@@H]3NN=C(N3N)SCC(=O)N C39012138
c1cc(c(cc1N)N)C(=O)N2CCC[C@@H](C2)c3ccn[nH]3 C40329761
CCn1cc(cc1C(=O)NC2CCC(CC2)C(=O)N)N C40346483
Cc1c(cn[nH]1)S(=O)(=O)NC2(CCCC2)/C(=N/O)/N C40377206
CCOC(=O)C1CCN(CC1)c2c(c(ncn2)NN)N C40752575
Cc1c(cc(s1)C(=O)O[C@H](C)C(=O)NC(=O)N)N C41101540
C[C@@H](C(=O)[O-])[NH+]1CCc2c(sc(c2C(=O)N)N)C1 C41583058
C[C@H](C(=O)NC(=O)N)Sc1nc2cc(ccc2o1)N C42143145
CC(C)N(CC(=O)N)c1cc2c(cc1N)OCC(=O)N2 C42428375
C[C@@H]1CC[C@@H](CN1c2ccc(c(c2)C(=O)N)N)C(=O)N C42441046
C[C@H]1CC[C@H](CN1c2ccc(c(c2)C(=O)N)N)C(=O)N C42441052
c1cc(ccc1Cn2cnc3c2ncnc3N)/C(=N\O)/N C43461232
CCC[C@H](/C(=N/O)/N)C(=O)N1C[C@H](CC[C@@H]1C)C(=O)N C44878055
CNC(=O)CCNC(=O)C1(CCCCC1)/C(=N/O)/N C45014771
c1cc2c(cc1N)c(n[nH]2)C(=O)N3CCC[C@@H](C3)C(=O)N C48277522
c1ccc2c(c1)C(=O)C(=C(C2=O)SC[C@H](C(=O)[O-])[NH3+])N C00408353
c1c(c[nH]c1C(=O)[O-])S(=O)(=O)N[C@H]2CCCC[C@H]2[NH3+] C48839698
C1CC[C@H]([C@@H](C1)[NH3+])NC(=O)N2C[C@@H](C[C@@H]2C(=O)[O-])O C48844198
c1c(c(cc(c1N2CCC[C@@H](C2)C(=O)N)F)N)C(=O)N C50018372
CCCn1c(c(c(=O)[nH]c1=O)N[C@H]2CCCNC2=O)N C50212939
CCCc1c(c(n[nH]1)C(=O)N2CCC[C@H](C2)C(=O)N)N C50321816
C[C@@H](c1nncn1C)Nc2cc(c(cc2F)N)C(=O)N C50422462
CSc1[nH]c(=O)c2c(n1)NC(=C([C@]23c4ccccc4NC3=O)C#N)N C04625696
c1cc(ncc1S(=O)(=O)N[C@H]2CCCC[C@@H]2O)NN C52010891
CC1CCC(CC1)(CO)Nc2c(n(c(=O)[nH]c2=O)C)N C53109633
C[C@H]1CCC[C@](C1)(CO)NS(=O)(=O)c2c[nH]nc2N C53113419
c1c(nc(s1)N)CC(=O)NC2CCC(CC2)C(=O)N C55271732
Cc1ccc(o1)[C@@H]2c3c(n[nH]c3OC(=C2C(=O)N)N)C C58950949
C[C@@H]1CC[C@H](CN1c2ccc(cc2N)C(=O)N)C(=O)N C42427687
C[C@@H]1CC[C@@H](CN1c2ccc(cc2C(=O)N)N)C(=O)N C42441038
Cc1c(cn[nH]1)S(=O)(=O)N[C@@H]2CCC[C@H]2/C(=N/O)/N C61887995
c1ccc2c(c1)N(C[C@@H](O2)C(=O)N)C(=O)c3c(c[nH]n3)N C62811265
c1c(c(n[nH]1)C(=O)N2CCC3(CC2)C(=O)NC(=O)N3)N C62811574
c1ccc2c(c1)C[C@H](N(C2)C(=O)c3c(c[nH]n3)N)C(=O)N C62811755
c1cc2c(cc1N)c(c[nH]2)C(=O)N[C@@H]3CCCNC3=O C62832924
CCn1c(c(c(=O)[nH]c1=O)N[C@H](CO)c2ccccc2)N C63001427
c1cc2c(cc1S(=O)(=O)N3CCC(CC3)c4[nH]c5c(c(=O)n4)nnn5Cc6ccc(cc6Cl)Cl)OCCO2 C06161815
c1ccc2c(c1)C(=O)C(=O)N2CC(=O)N(Cc3cccnc3)[C@H]([C@@H]4CCC=CC4)C(=O)Nc5ccc6c(c5)OCO6 C08695828
CCC(=O)Nc1nnc(s1)SCc2cc(=O)c(co2)OC(=O)[C@H]3CC(=O)N(C3)c4ccc(cc4)F C09147545
CCOC(=O)C1CCN(CC1)C(=O)Cc2csc(n2)NC(=O)[C@H]3CC(=O)N(C3)c4ccc(cc4)OC C09700195
CC(=O)c1cccc(c1)n2c(=O)c3c4c(sc3n(c2=O)CC(=O)NC[C@H]5CCCO5)CN(CC4)C(=O)C C09830529
c1cc(c(cc1C(=O)N2CCNC(=O)[C@@H]2CC(=O)OC3CCCCC3)Br)OC[C@H]4CCCO4 C09925624
Cc1ccc(cc1C)N2C[C@@H](CC2=O)C(=O)NCCS(=O)(=O)N3CCN(CC3)c4ccc(cc4)Cl C10070623
COc1cccc(c1)N2C[C@@H](CC2=O)C(=O)Nc3cc(nn3c4[nH]c(=O)cc(n4)c5ccccc5)c6ccco6 C12009388
Cc1cc(n(n1)CCN2C(=O)c3cccc(c3C2=O)N4CCC[C@@H](C4)C(=O)NCc5ccc6c(c5)OCO6)C C12243365
CCCCn1c2ccc(cc2nc1CN3C(=O)[C@@]4(CCCC[C@H]4C)NC3=O)S(=O)(=O)N5CCOCC5 C06095167
c1cc(ccc1/C=C\2/C(=O)N(C(=O)S2)CCNC(=O)CCN3C(=O)[C@H]4CC=CC[C@H]4C3=O)OC(F)F C14128633
Cc1cccc2c1nc(c(c2)CN(CCc3ccc(cc3)F)C(=O)CCC(=O)N(C)C)N4CCC[C@H](C4)O C14962962
COc1ccc(cc1)C(=O)N(Cc2ccco2)Cc3cc4ccc(cc4nc3N5CCC(CC5)O)SC C15002951
C[C@H](c1ccccc1)N2C(=O)/C(=C/c3c(nc4ccccn4c3=O)N5CCN(CC5)CCO)/SC2=S C19706904
CCOC(=O)[C@@H]1[C@@H](NC(=NC1=O)N2CCN(CC2)Cc3ccc4c(c3)OCO4)c5ccc(cc5OC)OC C19817884
COc1ccc2cc(c(=O)[nH]c2c1)[C@@H](c3nnnn3C[C@H]4CCCO4)N5CCN(CC5)c6ccccc6OC C19940445
CCc1ccc2c(c1)cc(c(=O)[nH]2)[C@H](c3nnnn3C[C@H]4CCCO4)N5CCN(CC5)c6ccccc6OC C19940736
Cc1cc2cc(c(=O)[nH]c2cc1C)[C@H](c3nnnn3C[C@@H]4CCCO4)N5CCN(CC5)c6ccccc6F C19940820
Cc1cc(c2cc(c(=O)[nH]c2c1)[C@H](c3nnnn3Cc4ccccc4)N5CCN(CC5)C(=O)c6ccco6)C C19940964
Cc1ccc2c(c1)cc(c(=O)[nH]2)[C@@H](c3nnnn3CCOC)N4CCN(CC4)c5cccc(c5)C(F)(F)F C19972819
Cc1ccc2cc(c(=O)[nH]c2c1)[C@@H](c3nnnn3CCOC)N4CCN(CC4)c5cccc(c5)C(F)(F)F C20082554
Cc1cc(c2c(c1)cc(c(=O)[nH]2)[C@H](c3nnnn3CCOC)N4CCN(CC4)Cc5ccccc5Cl)C C20083212
Cc1ccc(cc1)N2C[C@H](CC2=O)C(=O)N3CCC(CC3)C(=O)Nc4cc(cc(c4)C(=O)OC)C(=O)OC C21449243
Cc1c(c(n(n1)CC(=O)NC(C)(C)C)C)S(=O)(=O)N2CCC[C@@H](C2)C(=O)N3CCc4ccccc4C3 C33086177
CC[NH+]1CCN(CC1)c2c(c(c(c(=O)n2C)C#N)C)/C=C/3\C(=O)N(C(=S)S3)CCCCCC(=O)[O-] C33811963
CCN1C2=C([C@@H](NC1=O)c3ccc(cc3Cl)Cl)C(=O)N(C2)CCC(=O)N4CCN(CC4)CCOC C34793496
CC[NH+]1CCN2c3cccc(c3C[C@@]4([C@@H]2C1)C(=NC(=O)N(C4=O)CCc5ccc(c(c5)OC)OC)[O-])Cl C35877114
Cc1cccc(c1)C(=O)N2[C@@H](COC23CCN(CC3)C(=O)c4cccc(c4)OC)C(=O)NC[C@@H]5CCCO5 C35987107
Cc1ccc(cc1)C(=O)N2[C@H](COC23CCN(CC3)C(=O)c4cccc(c4)Cl)C(=O)NC[C@@H]5CCCO5 C35987783
Cc1ccccc1C(=O)N2[C@H](COC23CCN(CC3)C(=O)C4CCC4)C(=O)NCc5ccc6c(c5)OCO6 C35987817
Cc1ccc2cc(c(=O)[nH]c2c1)[C@H](c3nnnn3C[C@H]4CCCO4)N(Cc5ccco5)Cc6cccs6 C33936813
Cc1cccc2c1[nH]c(=O)c(c2)[C@@H](c3nnnn3C[C@H]4CCCO4)N(Cc5cccs5)C[C@@H]6CCCO6 C33936824
COc1ccc2c3c1O[C@H]4[C@]3(CC[N+](C2)(CCCCN5C(=O)c6ccccc6S5(=O)=O)[O-])C=C[C@@H](C4)O C39293141
CC(C)S(=O)(=O)c1cc2c(cc1S(=O)(=O)C(C)C)[C@H]3CO[P@@](=O)(NN3CC2)Cc4ccccc4 C39464245
CC(C)S(=O)(=O)c1cc2c(cc1SC)[C@@H]3CO[P@@](=O)(NN3CC2)S(=O)(=O)c4ccccc4 C39465842
c1ccc2c(c1)[C@]3(c4c(=O)c5cc(ccc5oc4C(=O)N3CCCO)F)C(=O)N2Cc6ccc(cc6)Cl C39890239
Cc1c(sc(n1)NC(=O)CSc2nnc(n2C[C@@H]3CCCO3)c4ccc5c(c4)OCO5)C(=O)OC C39966048
CCOc1cc(ccc1OCC(=O)N2CCCCC2)/C=C/3\C(=O)N(C(=S)S3)NC(=O)c4ccccc4 C40939856
CC[C@@H](c1nnnn1C2CCCC2)N(Cc3ccc4c(c3)OCO4)Cc5cc6cc7c(cc6[nH]c5=O)OCCO7 C01325196
Cc1cc(c2c(c1)cc(c(=O)[nH]2)[C@@H](c3nnnn3CCc4ccccc4)N5CCN(CC5)C(=O)c6ccco6)C C01362020
c1cc2c(cc1CN(Cc3cc4cc5c(cc4[nH]c3=O)OCCO5)Cc6nnnn6C7CCCC7)OCO2 C01373762
Cc1c2c(cc(nc2n(n1)[C@H]3CCS(=O)(=O)C3)c4ccccc4F)C(=O)Nc5ccc(c(c5)OC)OC C57311709
CCOC(=O)C1CCN(CC1)[C@H](c2cc3ccc(cc3[nH]c2=O)OC)c4nnnn4Cc5ccc(cc5)F C57594775
COc1ccc2c(c1)cc(c(=O)[nH]2)[C@H](c3nnnn3C4CCCCC4)N(Cc5cccnc5)Cc6ccco6 C57608803
CC[C@@H](c1nnnn1C[C@@H]2CCCO2)N(Cc3ccc(cc3)C)Cc4cc5cc6c(cc5[nH]c4=O)OCO6 C13494890
CC(C)(C)OC(=O)NCCC(=O)/N=C\1/N([C@H]2CS(=O)(=O)C[C@@H]2S1)c3ccc(cc3)OC(F)(F)F C32639205
CC(C)(C)OC(=O)NCCC(=O)/N=C\1/N([C@@H]2CS(=O)(=O)C[C@H]2S1)c3ccc(cc3)OC(F)(F)F C32639206
C/C(=N\OCC(=O)N/N=C/1\c2ccccc2N(C1=O)CN3CCCC[C@@H]3c4cccnc4)/[C@@H]5OC=CS5 C61868571
c1cc(ccc1N2[C@@H](N=C3C(=CN=N3)C2=O)SCC(=O)Nc4ccc5c(c4)OCCO5)Br C63710157
Cc1ccc(o1)CNC(=O)c2c(c3nc(cc(n3n2)C)C)c4ccc(c(c4)S(=O)(=O)N5CCCC5)OC C65119048
CC(=O)N1CCC(CC1)C(=O)N[C@H]2C[C@@H]3C(=O)N[C@H]4CCN([C@@H]4C(=O)N3C2)C(=O)c5ccco5 C04201137
CCn1c(c(cn1)NS(=O)(=O)c2cnn(c2)C)C(=O)Nc3cnn(c3C)C C02804574
Cc1c(ccc(c1OC)[C@@H]2[C@H]3[C@@H](C(=O)N(C3=O)C(=O)OC)[C@@]([NH2+]2)(C)C(=O)[O-])OC C06418051
c1ccc(c(c1)/C=N/NC(=O)Cn2cncn2)OC(=O)/C=C\3/C(=O)NC(=O)S3 C09244801
CCN(CC(=O)N[C@@H]1CCS(=O)(=O)C1)C(=O)CSc2nc3ncccn3n2 C10075061
Cc1c(n2c3c(nc2n1CCCn4ccnc4)n(c(=O)n(c3=O)CC(=O)N)C)C C10233638
Cn1cc(c(=O)n(c1=O)C)S(=O)(=O)NCc2ccc(s2)S(=O)(=O)N(C)C C10678883
C[C@]1(C(=O)N(C(=O)N1)NC(=O)Cn2cnc3c(c2=O)cnn3C)c4ccccc4 C11971079
Cc1c(c(n(n1)[C@H]2CCS(=O)(=O)C2)C)CN(C)C(=O)CNC3=NS(=O)(=O)c4c3cccc4 C12578167
Cc1c(c(n(n1)C)Cl)S(=O)(=O)N[C@H]2CCN3[C@@H](C2)C(=O)NS3(=O)=O C12604747
Cc1cccc2n1cc(n2)C(=O)N3CCN(CC3)S(=O)(=O)c4ccc5c(c4)[nH]c(=O)c(=O)[nH]5 C12507142
CN([C@@H]1CS(=O)(=O)C[C@@H]1O)C(=O)c2ccc(c(c2)C#Cc3ccccn3)n4cccn4 C19585881
CC(=O)N[C@H](CC(=O)N1CCC2(CC1)C(=O)N(C(=O)N2)C)c3ccc(cc3)F C19659591
CCOC(=O)N1CCN(CC1)Cc2nc3c(n2CCOC)c(=O)[nH]c(=O)n3C C20354956
c1ccn2c(c1)nnc2CNC(=O)C3=NN(C(=O)CC3)[C@@H]4CCS(=O)(=O)C4 C23244596
c1ccn2c(c1)nnc2CNC(=O)C3=NN(C(=O)CC3)[C@H]4CCS(=O)(=O)C4 C23244599
CNC(=O)[C@H]1CN(c2ccccc2O1)C(=O)C3=NN(C(=O)CC3)[C@H]4CCS(=O)(=O)C4 C29767477
c1ccc2c(c1)C(=NS2(=O)=O)NCC(=O)NC3CCN(CC3)C(=O)c4ccoc4 C31023240
Cc1ccc[n+](c1)[C@H]2[C@H](C(=C(NC2=O)[S-])C#N)c3ccc(cc3[N+](=O)[O-])[N+](=O)[O-] C32039570
Cc1ccc[n+](c1)[C@H]2[C@@H](C(=C(NC2=O)[S-])C#N)c3ccc(cc3[N+](=O)[O-])[N+](=O)[O-] C32039574
c1c2c(cnn2[C@H]3CCS(=O)(=O)C3)n(c(=O)n1)CC(=O)NC[C@H]4CCCO4 C32642394
Cc1cccc2c1ncn(c2=O)CC(=O)N3CCN(CC3)C(=O)C(=O)NC4CC4 C32935352
CN(C)C(=O)CN1CCN(CC1)C(=O)CCCN2C(=O)C3(CCCC3)NC2=O C35269404
Cc1c(c(on1)C)S(=O)(=O)N2CCN(CC2)Cc3nc(nc(n3)N(C)C)N C12853272
CNC(=O)C(=O)Nc1ccccc1C(=O)N2C[C@H]3C[C@@H](C2)c4cccc(=O)n4C3 C36569591
CC[C@H](C)[C@@H](c1nnc(o1)S(=O)(=O)C)NS(=O)(=O)C2=CCS(=O)(=O)C2 C38793795
C1CS(=O)(=O)C[C@@H]1N(CCO)C(=S)N[C@@H]2CS(=O)(=O)C[C@@H]2Cl C39287128
c1cc(cnc1)C(=O)N2C[C@H](C3(C2)CC[NH2+]CC3)C(=O)NC4CCC(CC4)C(=O)[O-] C39658086
CCOC(=O)C[C@H]1CNC(=O)CN1C(=O)CN2C(=O)c3ccccc3S2(=O)=O C39705211
CN1[C@@H]2C(=NC(=N2)c3ccc(cc3)OCC(=O)NC[C@@H]4CCCO4)C(=O)N(C1=O)C C39939223
C1CS(=O)(=O)C[C@H]1NC(=S)CCN2[C@H]3CS(=O)(=O)C[C@@H]3NC2=S C40169175
Cc1c(scn1)CCN2C(=O)[C@H]3[C@H]([NH2+][C@@H]([C@@H]3C2=O)C(=O)[O-])c4nccs4 C33933374
COc1ccccc1[C@@H]2[C@H]3[C@@H](C(=O)N(C3=O)C4CCCCC4)[C@@]([NH2+]2)(CO)C(=O)[O-] C33916967
Cc1ccccc1N2C(=O)[C@H]3[C@H]([NH2+][C@@]([C@@H]3C2=O)(CO)C(=O)[O-])c4ccccc4OC C33613078
c1cnc(cn1)C(=O)N2CCC(CC2)CNC(=O)C(=O)N[C@H]3CCSC3=O C49523189
Cc1cc(cc(n1)C)c2c(cc3c4c(c[n+](c3c2F)C5CC5)c(n(n4)CC(=O)[O-])O)F C49733992
Cn1cc(c(n1)OC)C(=O)N2CCC[C@H](C2)C(=O)NCCCN3CCCC3=O C56907590
Cc1cc(no1)NC(=O)N2CCN(CC2)S(=O)(=O)[C@@H]3CCS(=O)(=O)C3 C58044555
CN([C@@H]1CCS(=O)(=O)C1)C(=O)CNc2cccc(c2)C(=O)N3CCC[C@@H](C3)O C58202251
CN([C@H]1CCS(=O)(=O)C1)C(=O)CNc2cccc(c2)C(=O)N3CCC[C@H](C3)O C58202254
Cc1c(c(n[nH]1)C)S(=O)(=O)N2CCC(CC2)C(=O)N3CCN(CC3)C(=O)C C41208886
C[C@@H](C(=O)NCC(=O)[O-])N1C(=O)[C@@]2([C@@H]3C(=c4cc(ccc4=[NH+]3)OC)CCN2C1=O)C C63374856
c1cc2c(cc1CN3C(=O)[C@@H](N=C3O)CCC(=O)N[C@@H]4CS(=O)(=O)C=C4)OCO2 C32074049
Cn1cc(c(n1)c2ccncc2)/C=C(/C#N)\C(=O)c3c(n(c(=O)n(c3=O)C)C)N C63454305
CCN1CCN(C(=O)C1=O)CC(=O)N2CCC(CC2)NC(=O)c3ccc(o3)C C50795385
Cn1c2c(c(n1)Br)c(=O)n(cn2)CC(=O)N3CCC[C@@H](C3)C(=O)N C66146302
Cn1c2c(c(n1)Br)c(=O)n(cn2)CC(=O)NS(=O)(=O)N(C)C C66231513
Cc1c(cco1)C(=O)NC2CCN(CC2)C(=O)Cn3cnc4c(c3=O)cnn4C C66479904
C1CC1n2c(n[nH]c2=S)CCNC(=O)C3=CN4CCS(=O)(=O)N=C4C=C3 C67078772
C[C@@H](C(=O)NC1CC1)N2CCN(CC2)C(=O)C3CCC4(CC3)C(=O)NC(=O)N4 C67246710
CC1(CC2=C(C[C@H]3[C@](O2)(C4CC[N+]3(CC4)C)O)C(=O)C1)C C00542668
C[C@H]1C[C@@]([C@@H](C[NH+]1C)C)(O)P(=O)(OC)OC C05358774
CC[NH+]1CCN(CC1)C(=O)[C@]23CC[C@](C2(C)C)(C(=O)O3)C C00351795
Cc1cccc(c1)N2C[C@]([N+]3=C2CCCC3)(c4ccccc4)O C13799565
c1ccc(cc1)N2C3=[N+](CCCC3)C[C@@]2(c4ccc(cc4)F)O C26509135
Cc1c[nH+]c(c(c1OC)C)C[S@](=O)c2nnc(o2)C C26647952
C1C[C@@H](C[NH2+]C1)c2nn3c(nnc3s2)C4CC4 C32104530
C[NH+]1CC/C(=C/C=C\2/C(=O)N(C(=S)N2C)C)/C1 C34735719
CC1(CC=[N+](C(=[NH+]1)[S-])c2ccccc2Cl)C C34926626
c1ccc2c(c1)CC(=O)N(C2=O)[C@@H]3CCC[NH2+]C3 C34957497
c1ccc2c(c1)CC(=O)N(C2=O)[C@H]3CCC[NH2+]C3 C34957498
C[C@@H]1COCCN1S(=O)(=O)[C@@H]2CCC[NH2+]C2 C35777994
C1C[C@@H](C[NH2+]C1)C(=O)N2CCS(=O)(=O)CC2 C36162601
CN(C[C@@H]1CCC[NH2+]C1)[C@@H]2CCS(=O)(=O)C2 C36870198
CN(CC(=O)N1CCCC1)C(=O)[C@@H]2CSC[NH2+]2 C37818181
C1CC1N2CCN(CC2)C(=O)[C@@H]3CSC[NH2+]3 C37826968
CC(=O)N1CCC(CC1)[NH2+]C[C@@H]2CCS(=O)(=O)C2 C37982722
C1C[C@@H](OC1)CC[NH2+]C2CCS(=O)(=O)CC2 C38096107
CC1(CC=[N+](C(=[NH+]1)[S-])C2=CC3=CC=N[C@H]3C=C2)C C38595118
C1CC[NH+](CC1)[C@@H]2CS(=O)(=O)C[C@@H]2NC(=O)CCl C39287176
c1ccc(cc1)n2c(c([nH]c2=O)[n+]3ccccc3)C=O C13121953
Cn1cc(cn1)C[NH+](C)Cn2c(=S)n(cn2)C C40091184
CN([C@H]1CCSC1)C(=O)[C@@H]2C[C@@H](C[NH2+]2)OC C40631609
CO[C@@H]1C[C@H]([NH2+]C1)CN2CCS(=O)(=O)CC2 C40637521
C1C[NH2+]Cc2c1c(c(s2)N3C(=O)CCC3=O)C#N C41156638
CCn1c(nnc1[C@H]2CCCN2C3CC[NH2+]CC3)C C42029841
CC(C)(C[NH2+]C1CCS(=O)CC1)N2CCOCC2 C42335897
CC(C)(C)[NH+]1CCN(CC1)[C@H]2CS(=O)(=O)C[C@@H]2O C42342448
C[C@@H](c1nnc2n1CCCCC2)[NH2+]C3CCS(=O)CC3 C42353443
C[C@@H](C[NH+]1CCCC1)NC2CCS(=O)CC2 C42354264
C[C@@H]1CCC[C@H]([NH2+]1)C(=O)N2CCCN(CC2)C(=O)C C42681629
C[C@@H](c1ccncc1)N(C)C(=O)[C@H]2C[NH2+]CCO2 C43799241
CCOC1CCN(CC1)C(=O)[C@H]2C[NH2+]CCO2 C43800512
CCO[C@@H]1CCCN(C1)C(=O)[C@H]2C[NH2+]CCO2 C43801620
C[C@H]1CCC[C@@H](C1)N(C)C(=O)C(=O)N2CC[NH2+]CC2 C49017295
C[C@@H]1C[NH+](CCC1=O)C2CCS(=O)(=O)CC2 C49693754
C1C[C@H](C[NH+](C1)[C@@H]2CCS(=O)(=O)C2)CCO C51896907
c1cc2ncc3c([n+]2cc1Br)[nH]c(=O)s3 C39715172
CCn1cnnc1[C@H]2CCCN2C3CC[NH2+]CC3 C54497788
Cc1nc(n(n1)C)[C@H]2CCCN2C3CC[NH2+]CC3 C54499266
C1C[NH+](C[C@H]1N[C@@H]2CCS(=O)(=O)C2)C3CC3 C44694633
C1C[NH+](C[C@@H]1N[C@@H]2CCS(=O)(=O)C2)C3CC3 C44694635
C[N+](=CNc1ccc(nc1)Oc2cc(cnc2)Cl)C C59593267
Cc1cc(n2cc(nc2n1)C[NH+](C)CC(=O)N(C)C)C C60941816
Cn1cc[nH+]c1CN(C)Cc2cccnc2C#N C62252030
CC[C@]1(CCC[NH2+]C1)C(=O)N(C)[C@H]2CCS(=O)(=O)C2 C62854439
C[C@]1(CC[NH2+]C1)C(=O)N(C)[C@H]2CCS(=O)(=O)C2 C62891369
Cc1c(c(n[nH]1)C)C(=O)N2CC[C@@H](C2)[NH+]3CCCC3 C62983807
C1C[C@@H]([NH2+]C1)C2CCN(CC2)C(=O)[C@@H]3COCCO3 C63198258
Cc1c(n2c(n1)C[NH+](CC2)[C@H](C)c3nc(no3)C)C C65464719
CC[N+]1(C[C@H](O[C@@](C1)(c2ccc(cc2)Cl)O)C)CC C00162675
C[C@@H]1C[N+]2(CCCCC2)C[C@@](O1)(c3ccc4ccccc4c3)O C00162696
C1CC[N+]2(C1)[C@@H](CNC2=S)CI C05480407
CC(=O)[C@@H]1[C@@H]2[C@@H]3CO[C@@H](O3)C(=O)[C@@H]2[C@@H]4[NH+]1[C@H]5C=CC=C[C@@H]5C=C4 C05495657
CC[N+](C)(C)C[C@H]1CCCC[C@]1(c2ccccc2)O C06555533
C[C@@H]1[C@]23CCC[N+]4([C@H]2[C@]5([C@]1([C@@H](C3)C(=O)OC)Nc6c5cccc6)CC4)C C12285039
CC1([C@H](CC(=O)O1)C(=O)N2CCC[C@@H](C2)C[NH+](C)C)C C19460420
C[C@H]1CN(CC[NH2+]1)c2c(cc3c(=O)ccn(c3c2OC)C4CC4)F C22055480
C[C@H]1CN(C[C@@H](O1)C)S(=O)(=O)[C@@H]2CCC[NH2+]C2 C34689321
Cc1c(cccc1Cl)[N+]2=CCC([NH+]=C2[S-])(C)C C34926630
Cc1ccc(cc1[N+]2=CCC([NH+]=C2[S-])(C)C)Cl C34926632
C[C@H]1CN([C@@H](CO1)C)S(=O)(=O)[C@@H]2CCC[NH2+]C2 C35788876
CC[n+]1c2ccccc2n(c1N)CCOc3ccccc3C C00318686
C[C@@H](C(=O)N(C)C)[NH2+]C1CCC2(CC1)OCCO2 C36794259
CN1c2ccccc2[C@H](CC1=O)N[C@@H]3CC[NH+]4[C@@H]3CCC4 C37322303
CN1c2ccccc2[C@@H](CC1=O)N[C@H]3CC[NH+]4[C@@H]3CCC4 C37322304
CC(=O)N1CCC(CC1)[NH2+]C2CCS(=O)(=O)CC2 C37414259
CC(C)[NH2+]CC(=O)N1CCC(CC1)C(=O)N(C)C C37497352
CC(C)(C)[NH2+]CCC(=O)N1CCS(=O)(=O)CC1 C37633522
CN1c2ccccc2[C@@H](CC1=O)[NH2+]C[C@H]3CCOC3 C37738992
C[C@@H](CN1CCCC1=O)[NH2+]C2CCN(CC2)C(=O)C C37782803
c1cc(=O)[nH]cc1C(=O)N2CC[NH+]3CCCC[C@@H]3C2 C37841509
c1cc(sc1)[C@]2(CN(C3=[N+]2CCCS3)c4ccc(cc4)Cl)O C15953401
C1C[C@@H]([NH+](C1)[C@@H]2CCSC2)C(=O)N3CCNCC3 C40508066
C[C@@H](C(=O)N1CCCC1)[NH+]2CCC(CC2)C(=O)N(C)C C41106287
C1CC1C[NH+]2CCN(CC2)[C@H]3CS(=O)(=O)C[C@H]3O C42339619
CCN(CC(=O)N(C)C)C(=O)[C@@H]1CCC[C@H]([NH2+]1)C C42516856
CC(C)CN(C(C)C)C(=O)C(=O)N1CC[NH2+]CC1 C42596905
CN(Cc1cscn1)C(=O)[C@@H]2C[C@H](C[NH2+]2)OC C42868629
Cc1c(c(n(n1)C)C)CN2CC[NH+]([C@@H](C2)CCO)C C43058618
C[NH+]1CCN(CC1)[C@H]2CC3(CC[C@H]2O)OCCO3 C44116627
CC(C)[NH+]1CCC(CC1)N(C)C(=O)CN(C)C(=O)C C46196223
Cc1cc(n(n1)CC(=O)N(C)Cc2[nH+]ccn2C)C C49086949
c1cc2c(cc1F)C(=O)C(=O)N2CCCn3cc[nH+]c3 C49328465
C[C@H]1CCC[NH2+][C@H]1C(=O)N2CCCN(CC2)C(=O)C C51794402
C[C@@H](C(=O)N1CCOCC1)OCC2CC[NH2+]CC2 C51814975
C[NH2+]Cc1c(cco1)CN2CCS(=O)(=O)CC2 C52480286
C[C@@H](COC)[NH+]1CCC[C@@H]1C(=O)N2CCNCC2 C53199449
Cc1c(n(c[nH+]1)CCN[C@H]2CCS(=O)(=O)C2)C C53535716
CC[C@@H](C)[NH+]1CCN(CC1)[C@@H]2CS(=O)(=O)C[C@@H]2O C55068871
[H]\N=C\1/C(=C\c2ccc(cc2)C)/C(=O)N=C3[N+]1=C(CS3)c4ccccc4 C58983181
C[C@@H]1CN(CCCO1)C(=O)[C@@H](C)N2CC[NH2+]CC2 C61937080
C[C@]1(CCC[NH2+]C1)C(=O)N(C)[C@@H]2CCS(=O)(=O)C2 C62854441
CCN([C@H]1CCS(=O)(=O)C1)C(=O)[C@@]2(CCC[NH2+]C2)C C62856673
CCN([C@@H]1CCS(=O)(=O)C1)C(=O)[C@]2(CCC[NH2+]C2)C C62856674
CC[NH+](CC)[C@H]1CCN(C1)CC(=O)N2CCC(=O)CC2 C62966831
C1CC[NH+](CC1)[C@H]2CC[NH+](C2)C3(CCOCC3)C(=O)[O-] C62984433
Cc1[nH+]ccn1CCN(C)C2=NC=NC3=NC=C[C@H]32 C65495164
C1CC[NH+]([C@H](C1)C(=O)N2CCOCC2)CCCC#N C66892908
C1C[C@@H]([NH+](C1)CCCO)C(=O)N2CCSCC2 C67117547
CCC[N+]12CC[C@@]34[C@@H]1C[C@@H](/C(=C/C)/C2)C(=C3Nc5c4cccc5)C=O C01280126
CC(C)(C)[N+]1=C(SC[C@@]1(c2ccccc2)O)Nc3ccccc3 C03194633
C[NH+](C)Cn1c(=S)n(c(n1)c2ccncc2)CCOC C03277868
Cc1cc(c(c2c1cccn2)O)/C=C/c3cc[n+](c4c3cccc4)C C17005638
Cc1c2ccccc2[n+]3c(nn(c3n1)C)Nc4ccccc4 C17197683
c1ccc(cc1)N2C[C@@]([N+]3=C2CCCCC3)(c4cccc(c4)[N+](=O)[O-])O C02966493
CN/C(=C(/C(=O)c1cc(ccc1F)F)\[n+]2ccc3c(c2)CCCC3)/S C22734250
Cc1cccc(c1)N2C[C@@]([N+]3=C2CCCC3)(c4ccc(cc4)F)O C02966460
Cc1ccccc1N2C[C@]([N+]3=C2CCCC3)(c4ccc5c(c4)OCCO5)O C02966452
CCc1ccc(cc1)[C@@]2(C[n+]3ccccc3N2c4ccccc4)O C00390335
c1ccc(cc1)N2C[C@@]([N+]3=C2CCCCC3)(c4ccc5c(c4)OCCO5)O C02966503
Cc1ccc(cc1)[C@@]2(CN(C3=[N+]2CCS3)c4ccccc4)O C15973938
CC(C)[n+]1c(csc1Nc2cccnc2)c3ccco3 C05859938
CCCN(C(=O)[C@H]1C[C@H](C2=[N+]1Cc3ccccc3N2)Cc4ccccc4)F C39544469
C[C@@H](C(=O)N[C@@H]1CC[NH+]2[C@@H]1CCCC2)S(=O)(=O)C C40540977
C[C@@H](C(=O)N(CC[NH+](C)C)[C@H]1CCS(=O)(=O)C1)Cl C41696711
C1C[C@@H]2[C@@H](C1)OCCN2S(=O)(=O)[C@@H]3CCC[NH2+]C3 C43428292
c1ccc(cc1)N2C3=[N+](CCCS3)C[C@@]2(c4ccc(cc4)Cl)O C00407319
c1ccc(cc1)N2C3=[N+](CCCS3)C[C@]2(c4ccc(cc4)Cl)O C00407318
C[C@@]1(CCS(=O)(=O)C1)[NH2+]CC(=O)N2CCCCC2 C44297287
C[C@@H]1CN(CC(O1)(C)C)[C@@H](C)C(=O)N2CC[NH2+]CC2 C45693779
Cc1cnn(c1)CC(=O)N(Cc2[nH+]ccn2C)C3CC3 C49097332
c1ccc(cc1)C[n+]2cnc3c(c2N)c4c(s3)CCCC4 C00180793
C1C[NH+](CCC1C(=O)N2CCC3(CC2)OCCO3)CCC#N C49752114
C[C@H]1CCCN(C1)C(=O)CN2CCN(CC2)C(=O)C[NH+](C)C C51761670
CC[NH+](CC(=O)N1CCc2c(ccs2)C1)CC(=O)N(C)C C51790712
Cc1cc2c(cc1C)[n+](cn2C[C@@H](COC[C@H]3CCC=CC3)O)C C15746002
C[C@H]1COCCN1C(=O)[C@@H]2CCCN2C3CC[NH2+]CC3 C38043162
C[C@@H]1COCCN1C(=O)[C@H]2CCCN2C3CC[NH2+]CC3 C38043163
C[C@@H]1CN(C[C@@H](O1)C)C(=O)[C@@H]2CC(=O)N(C2)CC[NH+](C)C C58157268
Cc1ccc(cc1)[C@]2(CN3C=CC=CC3=[N+]2C4CCCCC4)O C14356929
C1CC[NH+](C1)C2CCN(CC2)C(=O)[C@H]3CCC(=O)NC3 C58911597
Cn1c(=O)ccc(n1)C(=O)N2CCC[C@H](C2)[NH+]3CCCC3 C58920469
CC[C@@H]1CO[C@H](CN1C(=O)C[NH+]2CCCNCC2)C C61269777
C[C@H]1CN(CC(O1)(C)C)C(=O)C[NH+]2CCCNCC2 C61274501
c1csc2c1[C@H](CCC2)[NH2+][C@H]3CC(=O)N(C3=O)C4CC4 C61361947
C[NH+](C)CCN1CCN(CC1)C[C@@]2(CCOC2)C=O C61653407
C1CN(CC[NH2+]1)C(=O)N2CCN(CC2)CC(F)(F)F C61940951
CNc1c(cccc1F)C(=O)N2CCn3cc[nH+]c3C2 C62330654
C[C@]1(CC[NH2+]C1)C(=O)N2CCN(CC2)C(=O)c3ccsc3 C62896198
C[C@H]1C(=c2ccccc2=[NH+]1)C(=O)CN3CCN(CC3)CC(=O)N(C)C C63993517
CN(CCC#N)C(=O)C[NH+]1CCCN(CC1)c2nccs2 C64402033
CN(C)c1c2c(ncn1)CC[NH+](C2)C[C@H](CCC#N)C#N C65462938
Cc1cc(nc([nH+]1)C)N2CCN(CC2)C(=O)CCOC C66081099
Cn1cc(cn1)CN(C)C(=O)CN2CCC[C@@H](C2)[NH+]3CCCC3 C66155569
C[NH+](CCCOC)CC(=O)N1CCC2(CC1)OCCO2 C66378542
C[C@H]1CN(CCO1)C(=O)C[NH+](CC=C)[C@@H]2CCS(=O)(=O)C2 C66560632
Cc1c(scn1)C[NH+](C)[C@H](C)C(=O)N(C)[C@@H]2CCS(=O)(=O)C2 C66564949
C1C[C@@H]([NH+](C1)CCN2CCCC2=O)C(=O)N3CCSCC3 C67118055
C1C[C@H]([NH+](C1)CCCCO)C(=O)N2CCSCC2 C67118109
C[C@@H](Cn1c2ccccc2nc1[C@H](c3ccccc3OC)[NH3+])O C11735658
c1ccc(cc1)[C@@H](C(=O)Nc2ccc3c(c2)N(CCC3)C(=O)C4CC4)[NH3+] C11954782
c1ccnc(c1)C(=[NH2+])N/N=C\c2cc(ccc2O)Br C05338735
C[C@@H](Cn1cc[nH+]c1[C@H](c2c(ccc(c2OC)Cl)Cl)N)O C19930515
C[NH+](CCCC(=O)Nc1c(cc(cc1Cl)Cl)N)CCC#N C21514473
C[C@@H](c1ccc(cc1F)F)[NH2+][C@@H](C)C(=O)NC(=O)NCC(F)(F)F C25242361
CCNC(=O)NC(=O)[C@H](C)[NH2+][C@@H](C)c1ccc(cc1)Br C32791446
CCNC(=O)NC(=O)[C@@H](C)[NH2+][C@H](C)c1ccc(cc1)Br C32791447
CCOc1c(cc(cc1Br)C[NH2+][C@@H](C)C(=O)N)OC C35175049
CC(C)(C)OC(=O)N1CCC(CC1)[NH2+]Cc2ccc(cc2)N C36075383
CCOc1cc(cc(c1OCC(=O)NC(C)C)Br)C[NH3+] C36824646
CCCn1cc(cc1C(=O)Nc2ncc(s2)C#CC[NH3+])Cl C37550654
CCOc1cc(cc(c1OCC(=O)NCC#C)Br)C[NH3+] C37712053
CC(C)(C)[NH+]1CCC(CC1)NS(=O)(=O)c2cc(cs2)N C41068548
c1cc(ccc1CN(CC(=O)N)C(=O)C[C@@H]2CCC[NH2+]2)Br C42169981
c1ccc(cc1)S(=O)(=O)n2cc(c3c2cccc3)C[C@@H](CO)[NH3+] C44467456
c1ccc(cc1)S(=O)(=O)n2cc(c3c2cccc3)C[C@H](CO)[NH3+] C44467461
c1c(c(cc(c1S(=O)(=O)N[C@H]2CC[NH+](C2)C3CC3)F)F)N C44686417
C[C@](CCSc1nc2ccccc2o1)(C(=O)N)[NH2+]C3CC3 C45586163
C[C@@H]1C[C@H]1C(=O)NCCC(=O)NC2CC([NH2+]C(C2)(C)C)(C)C C48126953
CC(C)C[C@H]1c2cccc3c2c(c[nH]3)C[C@H](N1)C(=O)NCC[NH+](C)C C49171387
Cc1ccc(c(c1)N)S(=O)(=O)N[C@@H](C)C[NH+]2CCCCC2 C49500646
CC[C@@H]([C@@H](c1c(ccs1)C)Sc2c3c(nc[nH]3)ncn2)[NH3+] C51036238
C[NH+](C)Cc1nc(c2c(csc2n1)c3cccs3)NN C51146995
c1cc(ccc1OCc2nc3c(c(n2)NCC[NH3+])CCC3)Cl C57328628
Cc1cccc(c1)OCc2nc3c(c(n2)NCCC[NH3+])CCC3 C57328826
CC[C@@]1(C(=O)N(C(=O)N1)CCCC[NH3+])c2ccc3c(c2)CCCC3 C57841435
CC[C@@]1(C(=O)N(C(=O)N1)CCCC[NH3+])c2ccc(c(c2)C)Cl C57841458
C[C@@]1(C(=O)N(C(=O)N1)CCCC[NH3+])c2ccc(cc2)C(C)(C)C C57841543
C[C@H](C(=O)Nc1c(ccs1)C(=O)N)[NH+](C)Cc2cccc(c2)Cl C08532184
CC[NH+](CC)[C@@H](CNC(=O)NC1CCC(CC1)O)c2ccsc2 C47622975
CC[NH+](CC)[C@H](CNC(=O)NC1CCC(CC1)O)c2ccsc2 C47622976
CC[C@@H]([C@H](c1cccc(c1)Br)Sc2n[nH]c(=O)n2C)[NH3+] C61592727
CC[C@H]([C@@H](c1ccc(cc1)C)Sc2n[nH]c(=O)n2CC)[NH3+] C61594185
CC[C@@H]([C@H](c1c(ccs1)C)Sc2n[nH]c(=O)n2CC)[NH3+] C61594368
CC[C@H]([C@@H](c1c(ccs1)C)Sc2n[nH]c(=O)n2C3CC3)[NH3+] C61594663
CC[C@H]([C@H](c1c(ccs1)C)Sc2n[nH]c(=O)n2C3CC3)[NH3+] C61594665
CCCn1c(=O)[nH]nc1S[C@@H](c2cccc(c2)C)[C@H](C)[NH3+] C61594817
CCCn1c(=O)[nH]nc1S[C@@H](c2ccccc2C)[C@@H](C)[NH3+] C61594845
CCCn1c(=O)[nH]nc1S[C@@H](c2c(ccs2)C)[C@H](C)[NH3+] C61594865
CCCn1c(=O)[nH]nc1S[C@H](C[NH3+])c2ccccc2Cl C61594914
C[C@H]([C@H](c1ccc(s1)Cl)Sc2n[nH]c(=O)n2C(C)C)[NH3+] C61595205
C[C@H](c1cccc(c1)Cl)N(C)c2cc[nH+]c(c2)/C(=N/O)/N C62014614
CC[C@@H](C)[NH+]1CCN(CC1)c2ccc(cc2Cl)/C(=N/O)/N C62794722
CC[C@H](C)[NH+]1CCN(CC1)c2ccc(cc2Cl)/C(=N/O)/N C62794723
Cc1cccc(c1)C[C@H](C[NH2+]C[C@@H]2CNc3ccnn3C2)CO C58328414
c1cc2c(cc1F)[nH]cc2CC[NH2+]C[C@@H]3CNc4ccnn4C3 C58341314
CC[NH+](CCNC(=O)NC[C@@]1(CCCc2c1cccc2)O)C3CC3 C66926490
Cc1ccc(cc1)[C@@H](CNC(=O)NC2CCC(CC2)O)[NH+](C)C C67003315
CC(C)NC(=O)[C@@H]1C[C@@H](CN1Cc2nc(cs2)c3ccccc3)[NH3+] C67649855
C[C@H]([C@H]1[C@@H]2[C@@H](C(=O)N(C2=O)CCOC)[C@@]3([NH2+]1)c4ccccc4NC3=O)O C05345864
c1cc(c[n+](c1)Cc2[nH]c(=O)c3c(csc3n2)c4cccs4)O C07286031
C[C@@H]1C[NH+](C[C@H](O1)C)Cc2nc3c(n2CC(=O)C)c(=O)[nH]c(=O)n3C C04952222
CN(C)C(=O)[C@H]1CCC[NH+]1CC(=O)NN2C(=O)C3(CCCCC3)NC2=O C14140528
C[NH+](C)CCN1C[C@H](CC1=O)C(=O)N2CCC(CC2)c3cc(=O)[nH]cn3 C23505930
Cc1cn2c3c(=O)[nH]c(=O)n(c3nc2n1CC[NH2+]C[C@@H]4CCCO4)C C23989718
Cc1c(n2c3c(=O)[nH]c(=O)n(c3nc2n1CC[NH2+]C[C@H]4CCCO4)C)C C23989789
Cc1ccsc1CN2CC(=O)C(=C2N)c3n(c4ccccc4[n+]3C)C C29304117
c1c[nH+]c(cc1CNC(=O)C2=NN(C(=O)CC2)[C@@H]3CCS(=O)(=O)C3)N4CCCC4 C30011698
Cc1cc([n+](s1)/C(=N\c2cccc(c2)SC)/Nc3cccnc3)N C35740126
CCOC(=O)N1CCC(CC1)Nc2/c(=[N+]\3/CCCC[C@@H]3C)/c(=O)c2O C37407949
Cc1ccccc1C[n+]2c3ccccc3n(c2N)C[C@H](c4ccco4)O C04082952
CS[C@H]1C[C@H]([N+]2=C1Nc3ccccc3C2)C(=O)N(c4ccccc4)O C39545206
Cn1cccc1C(=O)N2C[C@H](C3(C2)CC[NH2+]CC3)C(=O)NCCCO C39605423
CC[C@H](C)CNC(=O)[C@@H]1CN(CC12CC[NH2+]CC2)C(=O)c3cncn3C C39606765
Cc1c(c(on1)C)C(=O)N2C[C@H](C3(C2)CC[NH2+]CC3)C(=O)NC4CCC4 C39635410
c1cc(c(nc1)Cl)C(=O)N2C[C@@H](C3(C2)CC[NH2+]CC3)C(=O)NCC#N C39693670
Cc1cccn2c1nc3c(c2=O)cc(c([n+]3C)N)C(=O)Nc4cc(on4)C C39841103
C[C@@H](C(=O)NC(=O)NC[C@@H]1CCCO1)[NH+]2CCC(CC2)C(=O)N(C)C C43587043
Cc1c(c(n[nH]1)C)[C@H](C)NC(=O)[C@@H]2CN(CC23CC[NH2+]CC3)C(=O)C C44713618
C[C@H]1CCCC[C@H]1NC(=O)NC(=O)C[n+]2ccn(c2)c3ccc(cc3)C(=O)C C44798674
Cn1c2ccccc2[n+](c1C3=C(N(CC3=O)Cc4cccc(c4)F)N)C C46224006
C1CCC(CC1)[NH+](CC(=O)N2CCNC2=O)CC(=O)N3CCNC3=O C47549480
CN1CC[N+](=c2/c(=N/Cc3ccc(c(c3)OC)OC)/c(c2O)O)CC1 C49549720
C[C@H](c1cc(ccc1O[C@H]2CS(=O)(=O)C[C@@H]2O)Br)[NH3+] C52066509
C[n+]1c2ccccn2cc1COc3ccc(cc3)/C=N/Nc4nc[nH]n4 C26824241
Cc1c(c(n(n1)[C@H]2CCS(=O)(=O)C2)C)C[NH2+][C@@H]3CCS(=O)(=O)C3 C53994314
Cc1c(c(n(n1)[C@@H]2CCS(=O)(=O)C2)C)C[NH2+][C@H]3CCS(=O)(=O)C3 C53994315
Cc1c(c(n(n1)[C@H]2CCS(=O)(=O)C2)C)C[NH2+][C@H]3CCS(=O)(=O)C3 C53994316
c1c(c(cc2c1OCCCO2)Br)[C@@H]([C@H]3COCCO3)[NH3+] C55299075
Cn1c2cc(c(cc2n(c1=O)C)Br)[C@@H]([C@H]3COCCO3)[NH3+] C55301525
Cn1c2cc(c(cc2n(c1=O)C)Br)[C@H]([C@H]3COCCO3)[NH3+] C55301526
c1cn(c[nH+]1)CCCN2c3c(cc(cc3Br)F)[C@@H](C2=O)N C49328697
Cc1c[nH+]c([nH]1)CN(C)C(=O)Cn2c(nnn2)CN3CCc4ccccc4C3 C20785973
CC(=O)N1CCC(CC1)N2Cc3c([nH+]c[nH]3)C[C@H]2C(=O)N4CCOCC4 C15676232
CCCN([C@H]1CCS(=O)(=O)C1)C(=O)[C@H](C)[NH+]2CC[C@H](C2)C(=O)N C61333003
c1cn(c[nH+]1)CCCNC(=O)[C@H]2CCCN(C2)C3=NC=NC4=NC=N[C@@H]43 C63491172
c1cn(c[nH+]1)CCCNC(=O)[C@H]2CCCN(C2)C3=NC=NC4=NC=N[C@H]43 C63491174
CCn1c(nn(c1=O)Cc2nc(on2)[C@H]3CCCO3)C4CC[NH2+]CC4 C65405916
C[NH+]1CCCn2c(cc(n2)C(=O)N3CCNC(=O)[C@H]3CC(=O)OC)C1 C65417263
C[NH+]1CCCn2c(cc(n2)C(=O)N[C@H]3COC[C@@H]3N4CCOCC4)C1 C65456409
CN(CCCn1cccn1)C(=O)[C@@]23C[NH2+]C[C@@H]2CN(C3)S(=O)(=O)C C65528058
C[NH+]1CCN2CCN(C[C@@H]2C1)C(=O)c3cc4ncc(cn4n3)CCO C65534438
C1CC[NH+](C1)C[C@@H]2CCCN2CC(=O)c3c(n(c(=O)[nH]c3=O)C4CC4)N C66534950
C1CC[NH+](C1)C[C@H]2CCCN2CC(=O)c3c(n(c(=O)[nH]c3=O)C4CC4)N C66534952
Cn1cc(c(=O)n(c1=O)C)C[NH2+]C[C@]2(CCSC2)N3CCOCC3 C67218288
Cc1cc(nc([nH+]1)C)N2CCN(CC2)C(=O)CCCN3C(=O)CNC3=O C67314057
Cc1cc(nc([nH+]1)C)N2CCN(CC2)C(=O)CC[C@@H]3C(=O)NC(=O)N3 C67314223
CC(C)C[C@H](c1nnc2n1CC[NH2+]CC2)NC(=O)C3=NNC(=O)CC3 C67489957
c1cc2c(cc1S(=O)(=O)N3CC[C@H]4CC[C@@H](C3)[NH2+]4)[nH]c(=O)c(=O)[nH]2 C65373199
c1cc(c(cc1F)F)n2cc(c(=O)c3c2[nH+]c(c(c3)F)N4CC[C@H](C4)[NH3+])C(=O)[O-] C03776898
CCOc1ccc2c(c1)cc(c(=O)[nH]2)[C@H](c3nnnn3C[C@H]4CCCO4)[NH+]5CCC(CC5)O C06196992
COCCn1c(nnn1)[C@@H](c2cc3cc4c(cc3[nH]c2=O)OCO4)[NH+]5CCC(CC5)O C06239125
c1cc(c(cc1F)F)n2cc(c(=O)c3c2[nH+]c(c(c3)F)N4CC[C@@H](C4)[NH3+])C(=O)[O-] C00576083
C[C@H]1C[C@@](C(=O)O[C@@H]2CC[NH+](C/C=C(\C2=O)/COC(=O)[C@@]1(C)OC(=O)C)C)([C@H](C)O)O C08952733
c1c2cc3c(cc2[nH]c(=O)c1C[NH+](CCO)Cc4nnnn4C[C@@H]5CCCO5)OCCO3 C13033867
c1c2cc3c(cc2[nH]c(=O)c1[C@H](c4nnnn4C[C@@H]5CCCO5)[NH+]6CCC(CC6)O)OCO3 C06445232
c1ccn2c(c1)nc3c(c2=O)cc(c(=[NH2+])n3C[C@@H]4CCCO4)C(=O)NC[C@H]5CCCO5 C16213316
Cc1ccc(cc1)S(=O)(=O)Cc2nc(on2)[C@@H]3C[C@H](CN3Cc4[nH]cc[nH+]4)O C15674585
Cc1ccc(nc1)[n+]2c(=O)c3ccccc3[nH]c2S[C@@H](C)C(=O)c4c(n(c(=O)n(c4=O)C)C)N C23613192
Cn1c(=O)c-2c(cc[nH]c2[n+](c1=O)C)NOCC(=O)NCc3ccccc3Cl C23960688
Cc1ccnc(c1)[n+]2c(=O)c3ccccc3[nH]c2S[C@@H](C)C(=O)c4c(n(c(=O)n(c4=O)C)C)N C29773715
COc1ccccc1[C@H]2c3ccc(cc3Oc4c2c([n+](cn4)Cc5ccco5)N)O C05349184
c1cc(nc2c1c(ncc2)NC3CC[N+](=c4c(c(c4=O)O)NC5CC5)CC3)C(F)(F)F C35632610
CCNC(=O)[C@@H]1CN(CC12CC[NH2+]CC2)C(=O)c3c(noc3c4cc(on4)C)C C39598739
CCOC(=O)CCNC(=O)[C@H]1CN(CC12CC[NH2+]CC2)C(=O)[C@@H]3CCCN3C(=O)C(F)(F)F C39603883
CCOC(=O)CCNC(=O)[C@@H]1CN(CC12CC[NH2+]CC2)C(=O)c3cc(n(n3)C)C C39604285
CCOC(=O)CCNC(=O)[C@H]1CN(CC12CC[NH2+]CC2)C(=O)c3cc(n(n3)C)C C39604286
Cc1c(c(on1)C)C(=O)N2C[C@H](C3(C2)CC[NH2+]CC3)C(=O)NCCCOC(C)C C39605263
Cc1cc(no1)c2c(c(no2)C)C(=O)N3C[C@H](C4(C3)CC[NH2+]CC4)C(=O)NC5CCC5 C39635356
Cc1cc(no1)c2c(c(no2)C)C(=O)N3C[C@@H](C4(C3)CC[NH2+]CC4)C(=O)NC[C@@H]5COC(O5)(C)C C39659577
C1C[C@H](N(C1)C(=O)C(F)(F)F)C(=O)N2C[C@@H](C3(C2)CC[NH2+]CC3)C(=O)N[C@H]4CCOC4=O C39660537
Cc1c(c(no1)c2ccccc2Cl)C(=O)N3C[C@H](C4(C3)CC[NH2+]CC4)C(=O)N[C@@H]5CCOC5=O C39660664
Cc1c(c(no1)c2ccccc2Cl)C(=O)N3C[C@H](C4(C3)CC[NH2+]CC4)C(=O)N[C@H]5CCOC5=O C39660666
c1cc(c(c(c1F)C(=O)N2C[C@@H](C3(C2)CC[NH2+]CC3)C(=O)N[C@H]4CCOC4=O)F)Cl C39660970
c1cc(ncc1C(=O)N2C[C@H](C3(C2)CC[NH2+]CC3)C(=O)NCCS)N4CCOCC4 C39662121
Cn1cncc1C(=O)N2C[C@@H](C3(C2)CC[NH2+]CC3)C(=O)N[C@@H](C#N)c4ccccc4 C39662622
Cc1c(c(on1)C)C(=O)N2C[C@H](C3(C2)CC[NH2+]CC3)C(=O)NCC(C)(C)N4CCOCC4 C39669795
Cc1nnc(o1)CNC(=O)[C@@H]2CN(CC23CC[NH2+]CC3)C(=O)c4ccccc4F C39671118
Cn1cncc1C(=O)N2C[C@@H](C3(C2)CC[NH2+]CC3)C(=O)NCc4cn5ccccc5n4 C39672102
Cc1csc(n1)CNC(=O)[C@H]2CN(CC23CC[NH2+]CC3)C(=O)c4cncn4C C39672696
Cc1cc(n(n1)CCNC(=O)[C@@H]2CN(CC23CC[NH2+]CC3)C(=O)c4ccncc4)C C39675034
Cc1ccsc1CNC(=O)[C@@H]2CN(CC23CC[NH2+]CC3)C(=O)c4cncn4C C39677348
C1C[C@H](N(C1)C(=O)C(F)(F)F)C(=O)N2C[C@@H](C3(C2)CC[NH2+]CC3)C(=O)NCCF C39681707
Cc1nc(cs1)CNC(=O)[C@H]2CN(CC23CC[NH2+]CC3)C(=O)c4ccc(nc4)N5CCOCC5 C39682164
CC(=O)N1CCC(CC1)NC(=O)[C@@H]2CN(CC23CC[NH2+]CC3)C(=O)c4ccccc4 C39687956
CC(=O)N1CCC(CC1)NC(=O)[C@@H]2CN(CC23CC[NH2+]CC3)C(=O)c4ccncc4 C39688022
Cc1c(c(on1)C)C(=O)N2C[C@H](C3(C2)CC[NH2+]CC3)C(=O)NC4CCN(CC4)C(=O)C C39688099
Cc1c2c(c(cnc2n(n1)C)C(=O)N3C[C@@H](C4(C3)CC[NH2+]CC4)C(=O)NC5CCN(CC5)C(=O)C)Cl C39688100
Cc1cc(no1)c2c(c(no2)C)C(=O)N3C[C@H](C4(C3)CC[NH2+]CC4)C(=O)NCC#N C39693773
Cc1c2c(c(cnc2n(n1)C)C(=O)N3C[C@@H](C4(C3)CC[NH2+]CC4)C(=O)NCC#N)Cl C39693828
c1cc(c(nc1)Cl)C(=O)N2C[C@@H](C3(C2)CC[NH2+]CC3)C(=O)NCCn4cccn4 C39694498
Cc1cc(no1)c2c(c(no2)C)C(=O)N3C[C@H](C4(C3)CC[NH2+]CC4)C(=O)NCCn5cccn5 C39694599
Cn1cccc1C(=O)N2C[C@H](C3(C2)CC[NH2+]CC3)C(=O)NC[C@H]4CN(CCO4)C C39696763
Cc1cc(nn1C)C(=O)N2C[C@H](C3(C2)CC[NH2+]CC3)C(=O)NCc4cnc(cn4)C C39697175
CCCCC[n+]1c(c(cc2c1nc3c(cccn3c2=O)C)C(=O)Nc4nccs4)N C39841088
CCN1c2ccccc2[C@H]([C@@H](C1=O)C\3=NNC(=O)/C3=C\[C@@H]4C(=c5cccnc5=[NH+]C4=O)O)O C39939872
Cc1cccn2c1nc3c(c2=O)cc(c([n+]3CCO)N)C(=O)N4C[C@@H](C[C@@H](C4)C)C C34704251
CC/C(=N/Nc1[nH]nc(n1)SCC(=O)N2CCC[NH+](CC2)Cc3nnc(o3)C)/C C59889244
Cn1c(c(c(=O)n(c1=O)C)[C@H]([C@H]2[C@@H](N(C(=O)N(C2=O)C)C)O)C3[NH+]=c4ccccc4=[NH+]3)[O-] C63399467
CNC(=O)NC(=O)[C@H](c1ccccc1)[NH2+][C@@H]2CCCc3c2cccc3 C07784843
Cc1c(c(n[nH]1)C)CCNC(=O)c2ccc(s2)[C@H]3CCC[NH2+]3 C19146114
C[C@@H]1CCCN(C1)S(=O)(=O)NC2(CCCCCC2)C[NH3+] C20431656
CNc1c(c(cc(n1)c2ccccc2O)[C@H]3CCC[NH2+]C3)C#N C28370108
COc1ccccc1N2CCN(CC2)[C@@H](C[NH3+])c3cccc(c3)O C32088093
C[NH2+][C@@H](c1ccc2c(c1)NC(=O)CC(=O)N2)c3ccsc3 C35469316
Cc1ccc/c(=N/S(=O)(=O)c2ccc(s2)CC[NH3+])/[nH]1 C35679266
c1cc2=[NH+]C(=O)C(=c2cc1F)NNC(=S)N[C@@H]3C[C@H]4C[C@@H]3C=C4 C04390378
C[C@H]1CCCCN1S(=O)(=O)Nc2cccc(c2)C#CC[NH3+] C37552991
Cc1cc(ccc1Sc2nnc3n2CCCCC3)C(=[NH2+])N C37734475
C[NH+](CCO)Cc1c(nc2n1cc(cc2)N)c3ccc(cc3)F C36275963
Cc1cc(n2c(n1)cc(n2)c3ccc(cc3)F)NCCC[NH3+] C39982229
Cc1c(nnc(c1C(=S)N)N[C@H]2C[NH+]3CCC2CC3)C C40290979
C[C@H]1CCC[C@@H]([NH+]1CCOc2ccc(cc2)/C(=N/O)/N)C C41068898
C[NH+](C)CC1CCN(CC1)c2ccc(cc2F)/C(=N/O)/N C42394098
CN(C[C@@H](COC)O)c1c2cc(ccc2[nH+]cc1N)Br C42500626
C[C@H]([C@H](c1ccccc1OC)Sc2[nH]c(=O)ccn2)[NH3+] C43101428
C[NH+]1CCC[C@H](C1)CNS(=O)(=O)c2cc(cc(c2F)Cl)N C44533852
c1cc(c(c(c1)F)S(=O)(=O)N[C@@H]2CC[NH+]3[C@@H]2CCC3)N C45148178
CCOc1ccccc1[C@](C)(C(=O)[O-])[NH+]2CCC[C@@H](C2)[NH3+] C48837824
C[C@H](C[NH+]1CCCCC1)NC(=O)c2cc(cn2C(C)C)N C49500482
C[C@H](C[NH+]1CCCCC1)NS(=O)(=O)c2ccc(cc2N)F C49500588
c1ccc(c(c1)CS(=O)(=O)N[C@H]2CC[NH+]3[C@@H]2CCC3)N C50102862
Cc1c(c(n(n1)C[C@@H](C(=O)N)[NH2+]C2CC2)C)Br C50595119
Cc1ccsc1[C@@H]([C@H](C)[NH3+])Sc2c3c(nc[nH]3)ncn2 C51036121
C[NH+](Cc1ccccc1)Cc2nc(c3ccsc3n2)NN C51147046
Cc1cc(nc(n1)Sc2c(cc3c(n2)CCC3)C(=[NH2+])N)C C51607455
c1cc2c(cc1[C@H](C[NH2+][C@@H]3CCCC[C@@H]3O)O)OCCO2 C52014883
C[NH2+][C@@H](c1cccnc1)c2cc3c(cc2Br)[nH]c(=O)[nH]3 C52094517
Cc1ccc(cc1C)c2c(c[nH]n2)C[NH+]3CCC[C@H](C3)C(=O)N C12433404
C[NH+](C)CC1CCN(CC1)C(=O)c2cccc(c2NN)F C54216624
Cc1c(sc(n1)N)C(=O)NC2CC[NH+](CC2)C(C)(C)C C55173203
Cc1c(sc(n1)N)C(=O)NC[C@H](C)C[NH+]2CCCCC2 C55174380
c1cc(oc1c2[nH]c(=O)cc(n2)CCC[NH3+])Br C58056308
CC[C@H]([C@@H](c1ccc(o1)C)N2CCC(CC2)C(=O)NC)[NH3+] C43364337
C[C@H]([C@@H](c1cccc(c1)Br)Sc2n[nH]c(=O)n2C)[NH3+] C61592612
CCn1c(=O)[nH]nc1S[C@@H](c2ccc(cc2)Cl)[C@@H](C)[NH3+] C61594192
CCn1c(=O)[nH]nc1S[C@H](c2cccc(c2)Cl)[C@H](C)[NH3+] C61594445
C[C@H]([C@@H](c1cccc(c1)Cl)Sc2n[nH]c(=O)n2C3CC3)[NH3+] C61594723
Cc1ccc(cc1)[C@H]([C@H](C)[NH3+])Sc2n[nH]c(=O)n2C(C)C C61595058
Cc1cccc(c1)[C@H]([C@@H](C)[NH3+])Sc2n[nH]c(=O)n2C(C)C C61595092
Cc1ccccc1[C@@H]([C@@H](C)[NH3+])Sc2n[nH]c(=O)n2C(C)C C61595121
CC(C)n1c(=O)[nH]nc1SCc2cccc(c2)C#CC[NH3+] C61606849
CC1(CC[NH+](CC1)CCOc2ccc(cc2)/C(=N/O)/N)C C61820241
C[NH+](C)CC1CCN(CC1)c2ccc(c(c2)Cl)/C(=N/O)/N C61855995
CCc1ccc2c(c1)[C@H]([C@@H](CO2)O)[NH+]3CCC(CC3)C(=O)N C62189558
CCC[C@]1(CCC[NH2+]C1)C(=O)N2CCC(CC2)CC(=O)N C62857539
c1cc(c(cc1/C(=N\O)/N)F)N2CC[C@@H](C2)[NH+]3CCCC3 C62980396
c1cc(c(c(c1)Cl)/C(=N\O)/N)N2CC[C@H](C2)[NH+]3CCCC3 C62980403
c1cc(sc1)c2nc(cs2)C[NH+]3C[C@@H](C[C@@H]3C(=O)N)O C67128850
CCOc1ccc2c(c1)cc(c(=O)[nH]2)[C@H](c3nnnn3C[C@@H]4CCCO4)[NH+]5CCC(CC5)O C06196972
C[C@]1(CCS(=O)(=O)C1)NC(=O)C[NH+](CC(=O)N[C@]2(CCS(=O)(=O)C2)C)C3CC3 C12694761
c1c2cc3c(cc2[nH]c(=O)c1[C@@H](c4nnnn4C[C@@H]5CCCO5)[NH+]6CCC(CC6)O)OCCO3 C06445179
c1c2cc3c(cc2[nH]c(=O)c1[C@@H](c4nnnn4C[C@H]5CCCO5)[NH+]6CCC(CC6)O)OCO3 C06445196
COc1ccccc1/C=C/C[NH+]2CCc3nnc(n3CC2)CNC(=O)[C@H]4CCC(=O)N4 C14992002
Cc1ccc2nc3c(cc(c([n+]3CCCn4ccnc4)N)C(=O)N[C@@H](C)c5ccccc5)c(=O)n2c1 C26841911
CCCn1c(c(c(=O)n(c1=O)C)C(=O)C[NH+]2CCC[C@H](C2)c3nnc4n3CCCCC4)N C32894953
Cc1cccc2c1nc(s2)NC(=O)C3CCC(CC3)CNc4c(=[N+]5CCOCC5)c(=O)c4O C36119102
c1cc[nH+]c(c1)N2CCN(CC2)C(=O)/C=C\3/CS[C@H](N3)NC(=O)C4=CCC(=O)N=C4 C39590409
c1cc[nH+]c(c1)N2CCN(CC2)C(=O)/C=C\3/CS[C@@H](N3)NC(=O)C4=CCC(=O)N=C4 C39590410
Cc1ccc(c(c1F)F)C(=O)N2C[C@@H](C3(C2)CC[NH2+]CC3)C(=O)NCCOCCO C39601769
Cc1cc(c(o1)C(F)(F)F)C(=O)N2C[C@@H](C3(C2)CC[NH2+]CC3)C(=O)NCCOCCO C39601903
Cc1cc(c(o1)C(F)(F)F)C(=O)N2C[C@H](C3(C2)CC[NH2+]CC3)C(=O)NCCOCCO C39601905
COCCNC(=O)[C@H]1CN(CC12CC[NH2+]CC2)C(=O)[C@@H]3CCCN3C(=O)C(F)(F)F C39603275
Cc1cc(no1)c2c(c(no2)C)C(=O)N3C[C@@H](C4(C3)CC[NH2+]CC4)C(=O)NC[C@H]5CCCO5 C39604896
CCSCCNC(=O)[C@H]1CN(CC12CC[NH2+]CC2)C(=O)c3c(noc3c4cc(on4)C)C C39656595
CC(=O)N1CCC(CC1)C(=O)N2C[C@H](C3(C2)CC[NH2+]CC3)C(=O)NC[C@@H]4COC(O4)(C)C C39659392
COc1ccc(cc1OC)C(=O)N2C[C@H](C3(C2)CC[NH2+]CC3)C(=O)N[C@H]4CCSC4=O C39661067
Cc1cc(no1)c2c(c(no2)C)C(=O)N3C[C@H](C4(C3)CC[NH2+]CC4)C(=O)NCCS C39662101
C[C@@H](CNC(=O)[C@H]1CN(CC12CC[NH2+]CC2)C(=O)C3CCN(CC3)C(=O)C)Oc4cccnc4 C39668622
Cc1c(c(on1)C)C(=O)N2C[C@H](C3(C2)CC[NH2+]CC3)C(=O)NC[C@H]4CCCN(C4)c5ncccn5 C39669541
Cc1nnc(o1)CNC(=O)[C@H]2CN(CC23CC[NH2+]CC3)C(=O)[C@@H]4CCCN4C(=O)C(F)(F)F C39671141
Cc1nnc(o1)CNC(=O)[C@H]2CN(CC23CC[NH2+]CC3)C(=O)c4ccc(cc4)OC(F)(F)F C39671177
Cc1nnc(o1)CNC(=O)[C@H]2CN(CC23CC[NH2+]CC3)C(=O)c4ccc(c(c4)C(F)(F)F)OC C39671269
Cc1cc(n(n1)CCCNC(=O)[C@H]2CN(CC23CC[NH2+]CC3)C(=O)c4cc(n(n4)C)C)C C39671859
Cc1csc(n1)CNC(=O)[C@H]2CN(CC23CC[NH2+]CC3)C(=O)[C@@H]4CCCN4C(=O)C(F)(F)F C39672355
Cc1c(c(on1)C)C(=O)N2C[C@H](C3(C2)CC[NH2+]CC3)C(=O)NCc4ccc5c(c4)OCCO5 C39677567
CC(C)OC(=O)CNC(=O)[C@H]1CN(CC12CC[NH2+]CC2)C(=O)c3ccc(nc3)N4CCOCC4 C39678807
CN(C)C(=O)CNC(=O)[C@@H]1CN(CC12CC[NH2+]CC2)C(=O)c3cc(cc(c3)Cl)Cl C39679182
Cc1cc(ccc1Br)C(=O)N2C[C@H](C3(C2)CC[NH2+]CC3)C(=O)NCC(=O)N(C)C C39680590
CN(C)C(=O)CNC(=O)[C@H]1CN(CC12CC[NH2+]CC2)C(=O)c3cc(ccc3F)Cl C39680630
CN(C)C(=O)CNC(=O)[C@@H]1CN(CC12CC[NH2+]CC2)C(=O)c3csc4c3cccc4 C39680671
C[C@H](c1ccncc1)NC(=O)[C@H]2CN(CC23CC[NH2+]CC3)C(=O)C4CCN(CC4)C(=O)C C39680978
Cc1cc(no1)c2c(c(no2)C)C(=O)N3C[C@H](C4(C3)CC[NH2+]CC4)C(=O)N[C@@H](C)c5ccncc5 C39681068
CC(C)C(=O)N1CCC(CC1)NC(=O)[C@H]2CN(CC23CC[NH2+]CC3)C(=O)c4cncn4C C39686137
CC(=O)N1CCC(CC1)C(=O)N2C[C@@H](C3(C2)CC[NH2+]CC3)C(=O)NCCn4cccn4 C39694550
c1ccc2c(c1)OC[C@@H](O2)C(=O)N3C[C@H](C4(C3)CC[NH2+]CC4)C(=O)NCCn5cccn5 C39694604
c1cnn(c1)CCNC(=O)[C@@H]2CN(CC23CC[NH2+]CC3)C(=O)c4ccc(nc4)N5CCOCC5 C39694618
Cc1ccc2c(c1)[nH]c(n2)[C@H](C)NC(=O)[C@@H]3CN(CC34CC[NH2+]CC4)C(=O)c5cncn5C C39695861
Cc1ccc2c(c1)[nH]c(n2)[C@H](C)NC(=O)[C@H]3CN(CC34CC[NH2+]CC4)C(=O)c5cncn5C C39695863
Cc1c2c(c(cnc2n(n1)C)C(=O)N3C[C@@H](C4(C3)CC[NH2+]CC4)C(=O)NC[C@H]5CN(CCO5)C)Cl C39696890
CC(C)OCCC[n+]1c(c(cc2c1nc3ccccn3c2=O)C(=O)Nc4nccs4)N C39841061
Cc1cccn2c1nc3c(c2=O)cc(c([n+]3Cc4ccc5c(c4)OCO5)N)C(=O)Nc6nccs6 C39841156
c1ccn2c(c1)nc3c(c2=O)cc(c([n+]3C[C@H]4CCCO4)N)C(=O)Nc5cccc(c5)Cl C39993321
Cc1c(c(n[nH]1)C)[C@@H](C)NC(=O)[C@@H]2CN(CC23CC[NH2+]CC3)C(=O)C4CCN(CC4)C(=O)C C44713923
COc1ccc(cc1OC)[C@H]2c3ccc(cc3Oc4c2c([n+](cn4)Cc5ccco5)N)O C09210031
CCC/C(=N/Nc1[nH]nc(n1)SCC(=O)N2CCC[NH+](CC2)Cc3nnc(o3)C)/C C59890260
CCN1C(=O)[C@@H]2[C@@H]([NH2+][C@@]([C@@H]2C1=O)(CC3=c4ccccc4=[NH+]C3)C(=O)[O-])c5ccccc5O C63205541
c1ccc2=[NH+][C@H](C=c2c1)C(=O)N3CCN(CC3)C(=O)CCCC(=O)N4CCC(CC4)C(=O)N C63780818
COC(=O)C[C@@H]1C(=O)NCCN1C(=O)CS[C@H]2NN=C(O2)C3=c4ccccc4=[NH+]C3 C40010755
CSCC(=O)N[C@H]1C[C@@H]2C(=O)N[C@H]3CCN([C@@H]3C(=O)N2C1)C(=O)c4cccs4 C03839414
CN(C)c1cccc(c1)Oc2nnnn2[C@H]3CO[C@H]4[C@@H]3OC[C@@H]4NC(=O)c5cncnc5 C04147147
c1cnc(cn1)C(=O)N2CCN(C[C@H]2C(=O)N[C@H]3CCCNC3=O)C(=O)c4cncnc4 C05434219
C/C(=C/Cn1c2c(nc1NN=C3C(=O)NC(=O)NC3=O)n(c(=O)n(c2=O)C)C)/Cl C02520865
CC(C)NC(=O)N1CCN(C[C@H]1C(=O)N[C@H]2CCCNC2=O)C(=O)c3cccn3C C08299450
CC(C)C[C@@H](c1nnc(o1)S(=O)(=O)C)NC(=O)C2CCN(CC2)S(=O)(=O)C C08971621
c1cc(oc1)[C@H](CNS(=O)(=O)C2=CCS(=O)(=O)C2)S(=O)(=O)c3ccc4c(c3)OCCO4 C09082275
Cc1cc(n2c(n1)nc(n2)C(=O)OCC(=O)c3c(n(c(=O)n(c3=O)C)CC(C)C)N)C C09530645
C[C@@]1(C(=O)N(C(=O)N1)CC(=O)N(C)[C@H]2CCS(=O)(=O)C2)c3ccc4c(c3)OCCO4 C09633977
C[C@]1(C(=O)N(C(=O)N1)CC(=O)N[C@@H]2CCS(=O)(=O)C2)c3cccc(c3)n4cnnn4 C09863127
C[C@]1(C(=O)N(C(=O)N1)CC(=O)N[C@H]2CCS(=O)(=O)C2)c3cccc(c3)n4cnnn4 C09863135
Cc1nc2c(c(n1)SCC(=O)N[C@H]3CCS(=O)(=O)C3)c(=O)n(c(=O)n2CC(C)C)C C10026255
C[C@H](Cn1c2c(nc1NN=C3C(=O)N(C(=O)N(C3=O)C)C)n(c(=O)n(c2=O)C)C)O C10272088
COc1cc(cc2c1oc(=O)c(c2)C(=O)N3CCNC(=O)[C@@H]3CC(=O)OC)[N+](=O)[O-] C11565750
CS(=O)(=O)N(CCC#N)Cc1ccc(o1)/C=C\2/C(=O)NC(=O)N(C2=O)C3CCCC3 C12371821
c1cc(ccc1CNC(=O)[C@H]2CCC(=O)N(C2)CCCN3CCCC3=O)n4cncn4 C12469688
CC(=O)N1CCC(CC1)C(=O)N2CCN3[C@H](C2)C(=O)N[C@H](C3=O)Cc4ccc(cc4)OC C04260204
CCCN([C@H]1CCS(=O)(=O)C1)C(=O)CN2C(=O)[C@@](NC2=O)(C)c3cccc(c3)n4cnnn4 C12745932
C[C@]1(C(=O)N(C(=O)N1)CC(=O)N2CCN(CC2)C(=O)c3ccco3)c4cccc(c4)n5cnnn5 C12746112
C1CCC2(CC1)C(=O)NC(=O)CN2C(=O)CSc3nnc(o3)[C@H]4CCS(=O)(=O)C4 C12788949
CS(=O)(=O)CC[C@@H]1C(=O)N(C(=O)N1)CC(=O)N2CCC[C@H]2c3ccc4c(c3)OCCO4 C12996554
C[C@@]1(C(=O)N(C(=O)N1)CC(=O)N(C)[C@@H]2CCS(=O)(=O)C2)c3ccc(c(c3)OC)OC C13071384
Cc1c(c(on1)C)S(=O)(=O)N2CCN(CC2)C(=O)CN3C(=O)C4(CCCC4)NC3=O C13128087
CCn1cc(c(=O)c2c1cc(c(c2)F)N3CCN(CC3)C(=O)C)C(=O)NCc4nnc5n4cccc5 C09468178
C[NH+]1CCN(CC1)C(=O)C(=C(N2CCN(CC2)C)[O-])Sc3c4c(nc[nH]4)ncn3 C19681605
C[C@@H](C(=O)N1CCN(CC1)CCn2c(=O)c3cc(c(cc3[nH]c2=O)OC)OC)OC C19912444
c1cocc1C(=O)N2CCC(CC2)NC(=O)C3=NN(C(=O)CC3)[C@@H]4CCS(=O)(=O)C4 C22901379
CCn1cc(c(=O)c2c1cc(c(c2)F)N3CC[NH+](CC3)[C@H]4CC(=O)N(C4=O)C5CC5)C(=O)[O-] C25059144
CN(Cc1[nH]c(=O)c2ccccc2n1)C(=O)[C@@H]3CC(=O)N(C3)[C@H]4CCS(=O)(=O)C4 C28098968
C[C@@]12[C@@H]([C@H](O[C@H]1n3cnc4c3ncnc4N)CO[P@]5(=O)OCC[C@H](O5)c6ccncc6)OC(=O)O2 C28710285
CCc1cccc(c1N2C(=O)[C@H]3[C@@H]([NH2+][C@@]([C@@H]3C2=O)(CO)C(=O)[O-])c4ccccn4)CC C33623378
c1cc(cnc1)/C=C\2/C(=O)N(C(=O)S2)CCNC(=O)[C@H]3CC(=O)N(C3)Cc4ccco4 C09130619
Cn1c(nn(c1=O)CCNS(=O)(=O)CCN2C(=O)CCCC2=O)c3cccs3 C38532830
C[N+](=C1CC[C@H](O1)/C=C(\C(=O)[O-])/Sc2[nH]nc(n2)c3cc(cc(c3)OC)OC)C C39126529
CCO[C@@H]1C[C@H]([N+]2=C1Nc3ccccc3C2)C(=O)N([O-])S(=O)(=O)Oc4ccccc4 C39545761
Cn1cncc1C(=O)N2C[C@H](C3(C2)CC[NH2+]CC3)C(=O)NC4CCC(CC4)C(=O)[O-] C39658263
Cc1ccc(nc1)[n+]2c(=O)c3ccccc3[nH]c2SCC(=O)N4CCC[C@@H](C4)C(=O)[O-] C39692527
CCOC(=O)C[C@@H]1CNC(=O)CN1C(=O)CCN2C(=O)c3ccccc3S2(=O)=O C39705214
CC(C)(CO)N(CC1=NC(=O)[C@H]2C(=N1)C=CS2)CC3=NC(=O)[C@@H]4C(=N3)C=CS4 C39726674
CC(C)(CO)N(CC1=NC(=O)[C@H]2C(=N1)C=CS2)CC3=NC(=O)[C@H]4C(=N3)C=CS4 C39726676
C[C@]1([C@H]2[C@@H]([C@@H]([NH2+]1)c3ccc4c(c3)OCCO4)C(=O)N(C2=O)Cc5ccccc5)C(=O)[O-] C43221445
C[C@H]1[C@@H](Oc2ccccc2O1)C(=O)NCCN3CCN(CC3)C(=O)c4cn(nc4OC)C C44453649
c1cc(cc(c1)S(=O)(=O)N2CCNC(=O)C2)C(=O)N3CCN(CC3)c4cnccn4 C25344386
CC[C@H](c1ccc2c(c1)OCCO2)NC(=O)C3=NN(C(=O)CC3)[C@@H]4CCS(=O)(=O)C4 C59824146
CC(C)c1nnc(o1)CN2CCN(CC2)C(=O)CSc3[nH]nc(n3)c4ccncc4 C59886294
CC[N+]1=c2cc3c(=[NH+]c4cc5c(cc4O3)N(C(C[C@@H]5CS(=O)(=O)[O-])(C)C)CCCC(=O)[O-])cc2CCC1 C25761480
COC1=CC=C(C2=C[C@H](N[C@H]12)C(=O)N3CCN(CC3)C(=O)C4=C[C@@H]5C(=CC=N5)C=C4)OC C63818815
Cn1c2c(c(n1)C(=O)N3CCCC3)CN(CC2)C(=O)CCC(=O)NC[C@@H]4CCCO4 C64565441
Cn1c2c(c(n1)C(=O)N3CCCC3)CN(CC2)C(=O)CCC(=O)NC[C@H]4CCCO4 C64565442
COc1ccccc1CNS(=O)(=O)C2=CN=C(C2)c3nnc(o3)C(=O)N4CCCC4 C65035251
CC1([C@](O[C@@](O1)(c2cc(cc(c2)[N+](=O)[O-])[N+](=O)[O-])O)(c3ccccc3)OCC[N+](C)(C)C)C C05699973
Cc1c(cn(n1)C)C[NH+]2CCN(CC2)C(=O)[C@H]3CCCN(C3)S(=O)(=O)c4cnn(c4C)C C02733015
Cc1c(c(n(n1)[C@@H]2CCS(=O)(=O)C2)Cl)/C=C/C(=O)N3CC[NH+](CC3)[C@H]4CCS(=O)(=O)C4 C08848008
CCOC(=O)N1CC[NH+](CC1)CN2c3ccccc3C4(C2=O)OCC(CO4)(CO)[N+](=O)[O-] C08934819
Cc1c(c(n(n1)[C@H]2CCS(=O)(=O)C2)C)C[NH+](C)CC(=O)c3cn(c4c3cccc4)CCC#N C08727793
C[NH+]1CCN2c3ccc(cc3CC4([C@@H]2C1)C(=O)N(C(=O)N(C4=O)C)C)/C=C/5\C(=O)NC(=O)N(C5=O)CC=C C09216030
c1cc[nH+]c(c1)N2CCN(CC2)C(=O)CCc3nnc4n3nc(cc4)NCCCN5CCCC5=O C09746425
CN1C(=O)CCC(=N1)C(=O)N2CCC[C@@H](C2)CCC(=O)N3CCN(CC3)c4cccc[nH+]4 C11817490
Cc1cc(cc[nH+]1)N2CCCN(CC2)C(=O)[C@@H]3CCC(=O)N(C3)CCCN4CCCC4=O C12438479
Cc1cc(cc[nH+]1)N2CCCN(CC2)C(=O)[C@H]3CCC(=O)N(C3)CCCN4CCCC4=O C12438481
C[C@H]1COc2c3n1cc(c(=O)c3cc(c2N4CC[NH+](CC4)C)F)C(=O)N5CCN(CC5)c6ncccn6 C12645296
c1c2cc3c(cc2[nH]c(=O)c1C[NH+](Cc4nnnn4C[C@@H]5CCCO5)C[C@@H]6CCCO6)OCCO3 C13033751
c1cc(oc1)Cn2c(nnn2)C[NH+](Cc3cc4cc5c(cc4[nH]c3=O)OCCO5)C[C@@H]6CCCO6 C13033919
Cc1c(c(n(n1)[C@@H]2CCS(=O)(=O)C2)C)C[NH+](C)CC(=O)N3CCN(CC3)C(=O)c4cccs4 C14135546
Cc1nc(n(n1)CC(=O)N2CCC(CC2)Oc3cccc(c3)C[NH+](C)Cc4ccoc4)C C14977245
Cc1cc[n+](cc1)C2=C(C(=O)N(C2=O)C[C@H]3CCCO3)c4c(nn(c4O)c5cccc(c5)Cl)C C16571104
CC[NH+]1CCN(CC1)[C@H](c2cc3cc4c(cc3[nH]c2=O)OCO4)c5nnnn5C[C@H]6CCCO6 C19527958
CC[NH+]1CCN(CC1)[C@@H](c2cc3cc4c(cc3[nH]c2=O)OCO4)c5nnnn5C[C@H]6CCCO6 C19527959
c1cc2c(cc1CN3CC[NH+](CC3)[C@H]4CCCN(C4)C(=O)CCCn5cncn5)OCO2 C19771152
CC[NH+]1CCN(CC1)[C@@H](c2cc3cc(c(cc3[nH]c2=O)OC)OC)c4nnnn4C[C@H]5CCCO5 C20080706
C[NH+]1CCN(CC1)[C@@H](c2cc3cc4c(cc3[nH]c2=O)OCO4)c5nnnn5C[C@H]6CCCO6 C20080970
CC(C)(C)n1c(nnn1)[C@@H](c2cc3cc(c(cc3[nH]c2=O)OC)OC)N4CC[NH+](CC4)C C20084132
CC(C)(C)n1c(nnn1)[C@H](c2cc3cc(c(cc3[nH]c2=O)OC)OC)N4CC[NH+](CC4)C C20084135
c1cnc(nc1)N2CCN(CC2)C(=O)c3cnn(c3C4CC[NH2+]CC4)c5ccc(cc5)[N+](=O)[O-] C20941196
Cn1c2c(c(=O)n(c1=O)C)[nH]c(n2)N3CC[NH+](CC3)[C@H]4CC(=O)N(C4=O)c5ccccc5F C21315262
Cc1c(c(n(n1)[C@H]2CCS(=O)(=O)C2)C)C[NH+](C)Cn3c(=S)n(c(n3)C(C)C)C4CC4 C24891373
Cn1c[nH+]cc1CN2C[C@H](Cc3c2ccc(c3)C#N)N(CCNC(=O)OC)S(=O)(=O)c4ccccn4 C28814975
Cn1c[nH+]cc1CN2C[C@H](Cc3c2ccc(c3)C#N)N(CCn4cccn4)S(=O)(=O)c5ccccn5 C28815017
CC[NH+]1CCN(CC1)c2c(c(c(c(=O)n2C)C#N)C)/C=C\3/C(=O)N(C(=S)S3)[C@H]4CCS(=O)(=O)C4 C33811966
Cc1c(c(n(c(=O)c1C#N)C)N2CC[NH+](CC2)C)/C=C/3\C(=O)N(C(=S)S3)[C@H]4CCS(=O)(=O)C4 C33811985
Cc1cc(c(n1C[C@@H]2CCCO2)C)C(=O)C[NH+](C)Cc3c(nn(c3C)[C@H]4CCS(=O)(=O)C4)C C36389796
CC[N+](=c1ccc-2cc(c(oc2c1)O)c3nc(no3)c4cc(c(c(c4)OC)OC)OC)CC C37868282
CCn1c(c(c(c(c1=O)C#N)C)/C=C\2/C(=O)N(C(=S)S2)[C@H]3CCS(=O)(=O)C3)N4CC[NH+](CC4)C C33812525
C[C@@H]1C(=c2ccccc2=[NH+]1)C(=O)[C@@H](C)OC(=O)C3=NN(C(=O)CC3)[C@@H]4CCS(=O)(=O)C4 C38775126
CC1([C@H](N2[C@@H](S1)[C@@H](C2=O)NC(=O)Cc3ccccc3)C(=O)OCOC(=O)C4=C[N+](=CCC4)C)C C40374761
Cc1nc(no1)c2ccc([nH+]c2)N3CCN(CC3)C(=O)C4CCN(CC4)S(=O)(=O)C C44094343
Cn1c2c(cn1)c(ncn2)N3CC[NH+](CC3)Cc4[nH]c(=O)c5cc(c(cc5n4)OC)OC C14856557
Cc1cc2c(cc1S(=O)(=O)N(C)CC(=O)N3CCN(CC3)c4cccc[nH+]4)OCC(=O)N2 C35452069
Cc1nn2c(=O)cc(nc2s1)COc3ccc(cc3OC)/C=C/4\C(=[NH2+])N5C(=NC4=O)SC=N5 C20331992
c1ccc(c(c1)N2C(=O)C[C@@H](C2=O)[NH+]3CCN(CC3)[C@H]4CC(=O)N(C4=O)c5ccccc5F)F C22808453
[H]/N=C/1\C(=C/c2cn(c3c2cccc3)Cc4ccc(cc4)[N+](=O)[O-])\C(=O)N=C5[N+]1=C(CS5)c6ccccc6 C57153976
[H]/N=C/1\C(=C\c2ccc(o2)c3cc(ccc3Cl)[N+](=O)[O-])\C(=O)N=C4[N+]1=C(CS4)c5ccccc5 C57270765
[H]\N=C\1/C(=C/c2ccc(o2)c3cc(ccc3C)[N+](=O)[O-])/C(=O)N=C4[N+]1=C(CS4)c5ccc(cc5)F C62728340
COC1=CC(=O)N2CCN(CC[C@@H]2[C@@H]1C(=O)N3CCSCC3)C(=O)CCC4=c5ccccc5=[NH+]C4 C64002377
COC1=CC(=O)N2CCN(CC[C@H]2[C@H]1C(=O)N3CCSCC3)C(=O)CCC4=c5ccccc5=[NH+]C4 C64002380
C[C@H]1C(=c2ccccc2=[NH+]1)C(=O)C(=O)N3CCN(CC3)Cc4nnnn4c5ccc(cc5)F C64407704
C[NH+]1CCC(CC1)N2CCN(CC2)C(=O)C3CCN(CC3)S(=O)(=O)[C@H]4C=C[C@H](O4)[C@@H]5C=CN=N5 C64637744
Cc1nc(cs1)CN2CCN(CC2)C(=O)CCc3nnc(o3)CC4=c5ccccc5=[NH+]C4 C64640153
c1cc[nH+]c(c1)N2CCN(CC2)C(=O)C3CCN(CC3)S(=O)(=O)[C@@H]4C=C[C@H](O4)[C@@H]5C=CN=N5 C64710860
CCn1cc(nc1)S(=O)(=O)N2CCC[C@@H](C2)C(=O)N3CCN(CC3)c4cccc[nH+]4 C64957944
CC[NH+]1CCN(CC1)c2nc3c(n2C[C@@H](COC(C)C)O)c(=O)[nH]c(=O)n3C C13806261
CC(C)NC(=O)c1cc2c(nc3ccccn3c2=O)[n+](c1N)CCCOC(C)C C06358328
Cc1ccc(cc1)[n+]2c(c(cc3c2nc4ccc(cn4c3=O)C)C(=O)NCC=C)N C35003107
CCN(CC)C(=O)CC[C@H]1CNC(=O)[C@@H]2[C@H]([NH+]1C)CCN2Cc3[nH]ccn3 C22923368
Cc1cccn2c1nc3c(c2=O)cc(c([n+]3CCCOC(C)C)N)C(=S)N C06499054
CC(=O)N1CCC(CC1)C(=O)N2C[C@@H](C3(C2)CC[NH2+]CC3)C(=O)NCCOC C39603473
CCOC(=O)CCNC(=O)[C@@H]1CN(CC12CC[NH2+]CC2)C(=O)C3CCOCC3 C39604283
CC(C)OCCCNC(=O)[C@@H]1CN(CC12CC[NH2+]CC2)C(=O)c3cncn3C C39605276
CCCOCCNC(=O)[C@H]1CN(CC12CC[NH2+]CC2)C(=O)c3c(noc3C)C C39607784
CCSCCNC(=O)[C@H]1CN(CC12CC[NH2+]CC2)C(=O)c3c(noc3C)C C39656691
CCSCCNC(=O)[C@H]1CN(CC12CC[NH2+]CC2)C(=O)c3cncn3C C39656715
CC1(OC[C@H](O1)CNC(=O)[C@H]2CN(CC23CC[NH2+]CC3)C(=O)CCOC)C C39659704
CCc1ccc(cc1)C(=O)N2C[C@@H](C3(C2)CC[NH2+]CC3)C(=O)N[C@H]4CCOC4=O C39660585
CC(=O)N1CCC(CC1)C(=O)N2C[C@@H](C3(C2)CC[NH2+]CC3)C(=O)NCCS C39662052
CC(=O)N1CCC(CC1)C(=O)N2C[C@H](C3(C2)CC[NH2+]CC3)C(=O)NCCS C39662053
Cc1nnc(o1)CNC(=O)[C@@H]2CN(CC23CC[NH2+]CC3)C(=O)c4ccc(cc4Cl)Cl C39671112
Cc1nnc(o1)CNC(=O)[C@H]2CN(CC23CC[NH2+]CC3)C(=O)c4ccc(cc4Cl)Cl C39671113
Cc1nnc(o1)CNC(=O)[C@@H]2CN(CC23CC[NH2+]CC3)C(=O)C4CCOCC4 C39671356
CC(C)OC(=O)CNC(=O)[C@@H]1CN(CC12CC[NH2+]CC2)C(=O)c3ccncc3 C39678760
CN(C)C(=O)CNC(=O)[C@@H]1CN(CC12CC[NH2+]CC2)C(=O)c3ccccc3F C39679130
CN(C)C(=O)CNC(=O)[C@H]1CN(CC12CC[NH2+]CC2)C(=O)c3ccccc3F C39679131
Cc1ccc(c(c1F)C(=O)N2C[C@@H](C3(C2)CC[NH2+]CC3)C(=O)NCC(=O)N(C)C)F C39680591
Cc1ccc(c(c1)C)C(=O)N2C[C@@H](C3(C2)CC[NH2+]CC3)C(=O)NCC(=O)N(C)C C39680679
Cc1ccsc1C(=O)N2C[C@H](C3(C2)CC[NH2+]CC3)C(=O)NCC(=O)N(C)C C39680710
C[C@@H](c1ccncc1)NC(=O)[C@H]2CN(CC23CC[NH2+]CC3)C(=O)c4ccncc4 C39681017
C[C@@H](C(=O)NC)NC(=O)[C@H]1CN(CC12CC[NH2+]CC2)C(=O)c3ccccc3F C39683794
CC(=O)N1CCC(CC1)NC(=O)[C@@H]2CN(CC23CC[NH2+]CC3)C(=O)CCOC C39688118
Cn1cncc1C(=O)N2C[C@H](C3(C2)CC[NH2+]CC3)C(=O)NCCn4cccn4 C39694667
c1cnn(c1)CCNC(=O)[C@@H]2CN(CC23CC[NH2+]CC3)C(=O)C4CCOCC4 C39694668
CN1CCO[C@@H](C1)CNC(=O)[C@@H]2CN(CC23CC[NH2+]CC3)C(=O)C4CCC4 C39696694
CN1CCO[C@H](C1)CNC(=O)[C@@H]2CN(CC23CC[NH2+]CC3)C(=O)C4CCC4 C39696695
Cc1cccn2c1nc3c(c2=O)cc(c([n+]3CC=C)N)C(=O)Nc4cc(on4)C C39841127
Cc1c(c(n[nH]1)C)[C@@H](C)NC(=O)[C@@H]2CN(CC23CC[NH2+]CC3)C(=O)CCOC C44714351
COc1ccc(cc1)[C@@H]2c3ccc(cc3Oc4c2c([n+](cn4)Cc5ccco5)N)O C05165002
COc1ccc(cc1)[C@H]2c3ccc(cc3Oc4c2c([n+](cn4)Cc5ccco5)N)O C05165003
Cc1c(c(n(n1)C)C)NC(=O)[C@H](C)[NH+]2CCC(CC2)NC(=O)c3cnn(c3)C C58313616
c1ccc2=[NH+][C@H](C=c2c1)C(=O)NCCNC(=O)C(=O)N[C@H]3CCS(=O)(=O)C3 C63390162
c1ccc2=[NH+]CC(=c2c1)C[C@H](C(=O)O)N/C=C/3\C(=O)NC(=S)N(C3=O)C4CC4 C63432136
CCOc1cc(ccc1O[C@H](C)C(=O)N(C)C)[C@@H]2NC3=C([C@@H](N=[NH+]3)C)C(=O)N2 C64128551
C[NH+](C)CCN(Cc1cccc(c1)C#N)C(=O)c2ccc3c(c2)[nH]c(=O)c(=O)[nH]3 C65930715
CCS(=O)(=O)N(C)C1CC[NH+](CC1)[C@@H](C)C(=O)N2CCC[C@@H](C2)C(=O)N C66879346
CCN(C1CC[NH+](CC1)[C@@H](C)C(=O)N2CCC[C@@H](C2)C(=O)N)S(=O)(=O)C C66883054
CC[C@@]1(C(=O)N(C(=O)N1)NC(=O)C[NH+]2CCC[C@@H]2C(=O)N3CCSCC3)C C67117727
Cc1c(cco1)C(=O)NC2CC[NH+](CC2)[C@H](C)C(=O)N[C@@H]3CCS(=O)(=O)C3 C67229994
Cc1c(cco1)C(=O)NC2CC[NH+](CC2)[C@@H](C)C(=O)N[C@H]3CCS(=O)(=O)C3 C67229995
CCCC[NH+](CC(=O)c1c(n(c(=O)[nH]c1=O)C2CC2)N)[C@@H]3CCS(=O)(=O)C3 C67399916
CCCC[NH+](CC(=O)c1c(n(c(=O)[nH]c1=O)C2CC2)N)[C@H]3CCS(=O)(=O)C3 C67399917
Cc1cc(nc([nH+]1)N)N2CCN(CC2)C[C@@]3(CCCN(C3=O)CCOC)O C67514112
Cc1cc(nc([nH+]1)N)N2CCN(CC2)C[C@]3(CCCN(C3=O)CCOC)O C67514114
c1cc(ncc1C(=O)N2CCC(CC2)CN3CCCC3=O)N4CCC(CC4)[NH3+] C67643232
C[N+]1(C[C@]2(CC(=C[C@](C2)(C1)[N+](=O)[O-])C(=O)N)[N+](=O)[O-])C C04574432
Cc1c(sc[n+]1Cc2cnc(nc2N)OC)CCO C01694013
C[n+]1cccc(c1)[C@@H]2c3c(=O)[nH]c(=O)[nH]c3OC(=C2C#N)N C00500353
CNC1=C(CC(=C(N1C)N2CC[NH2+]CC2)[N+](=O)[O-])[N+](=O)[O-] C03190009
CCCNC(=O)NC(=O)C[N+]12CN3CN(C1)CN(C3)C2 C19341172
C[C@H](c1nnc(o1)COc2cccc(c2OC)OC)[NH3+] C19786837
CC(C)[n+]1c(c(cc2c1nc3ccccn3c2=O)C#N)N C00378226
CN1CC(=O)N(C1=O)C[C@@H](c2ccc3c(c2)OCO3)[NH3+] C20296184
C[N+]1=CC[C@H](C=C1)C(=O)OC[C@H]2CC[C@@H](O2)n3ccc(nc3=O)N C27629445
C1C[NH2+]CCN(C1)C(=O)C(=O)N2CCS(=O)(=O)CC2 C36163286
C[C@@H](c1nncn1C)[NH2+]Cc2cn(c(=O)n(c2=O)C)C C37016326
C[C@H](c1nncn1C)[NH2+]Cc2cn(c(=O)n(c2=O)C)C C37016327
C[C@H](C(=O)N(CC(=O)N)[C@@H]1CCC[NH2+]C1)n2cncn2 C37541989
c1cn(nn1)CCC(=O)N(CC(=O)N)C2CC[NH2+]CC2 C37542291
c1cc(=O)occ1C(=O)N(CC(=O)N)C2CC[NH2+]CC2 C37542479
C1CS(=O)(=O)CCC1[NH2+][C@@H]2CS(=O)(=O)C[C@H]2O C37692894
CS(=O)(=O)N1CCN(CC1)C(=O)[C@@H]2C[C@@H](C[NH2+]2)O C37802580
C1CN(CCC1N2CCNC2=O)C(=O)[C@@H]3C[C@H](C[NH2+]3)O C37817542
C[NH+](CCN1C(=O)CNC1=O)CC(=O)N2CCNCC2 C38031422
C[C@@H]1C[C@@H]([C@@H](CN1C)C)[N+]2=C3C(=C(CC(=O)N3)C)C(=O)N2 C38532220
C[n+]1cccc(c1)[C@H]2[C@@H]3C(=O)NC(=O)N=C3OC(=C2C#N)N C38583224
COc1cc2=C([C@@H]([NH+]=c2cc1OC)C(=O)[O-])CCC[NH3+] C38694033
[H]/N=C\1/[C@H](N=C2C(=[N+](C(=O)N(C2=O)C)C)N1)c3nnc4n3CCCCC4 C39367268
C1C[C@@H]([NH+](C1)C2CCN(CC2)C(=O)CCC[NH3+])C(=O)[O-] C40486762
C1C[C@H]([NH+](C1)C2CCN(CC2)C(=O)CCC[NH3+])C(=O)[O-] C40486763
C[NH+](C)CCCC[NH2+]C1(CCS(=O)(=O)CC1)C(=O)[O-] C41685643
C[C@@H](c1nc(co1)C(=O)N2CCC3(CC2)OCCO3)[NH3+] C43212972
CCN1CCN(C(=O)C1=O)[C@@H](c2cnn(c2)C)[C@H](C)[NH3+] C43232677
CC(=O)N1CCCN(CC1)C(=O)C2(CCOCC2)C[NH3+] C44764198
CS(=O)(=O)CC[C@H](c1nnc2n1cnc3c2[nH]cn3)[NH3+] C45049015
Cn1cc[nH+]c1CN(C)C(=O)Cn2ccc(=O)[nH]c2=O C48387563
C/C(=C/1\C(=O)NC(=O)N(C1=O)CC=C)/NCC[N+](C)(C)C C50053553
c1cc2c(cc1[N+](=O)[O-])C(=O)N(S2(=O)=O)C[C@@H](C[NH3+])O C52125873
Cn1cnnc1[C@@H]2CCCN(C2)C(=O)[C@@H](CCOC)[NH3+] C52808920
C[C@H](C(=O)[O-])[NH+]1CCN(CC1)C(=O)C[C@@H]2CCC[NH2+]C2 C54309075
C[C@H](C(=O)[O-])[NH+]1CCN(CC1)C(=O)C[C@H]2CCC[NH2+]C2 C54309077
CCN(CC)C(=O)C[NH+](C)[C@H]1CS(=O)(=O)C[C@@H]1N C54493267
Cn1c2ccc(cc2n(c1=O)C)[C@@H]([C@@H]3COCCO3)[NH3+] C55301396
Cn1c2ccc(cc2n(c1=O)C)[C@H]([C@H]3COCCO3)[NH3+] C55301403
C[n+]1cc2c(c(c1)C(=O)NC3=NCCS3)[nH][nH]c2=O C57003929
C1C[C@@H]([NH+](C1)[C@@H]2CC(=O)NC2=O)C(=O)N3CCNCC3 C45626692
C1C[N+](=c2/c(=N/CCO)/c(c2O)O)CCN1CCC#N C61718989
CC(=O)N1CC[N+](=c2/c(=N/CCOC)/c(c2O)O)CC1 C61721906
C1CN(CCN1CC(F)(F)F)C(=O)C(=O)NCC[NH3+] C61940892
C[C@](CN1CCN(CC1)S(=O)(=O)C)(C(=O)N)[NH2+]C C62086119
CC[NH2+][C@](C)(CCCN1CCn2cc[nH+]c2C1)C(=O)[O-] C62320133
CC(C)[NH2+][C@](C)(CCN1CCn2cc[nH+]c2C1)C(=O)[O-] C62320251
C1C[NH+](C[C@H]1N2CCOCC2)C[C@@H](C(=O)[O-])[NH2+]C3CC3 C62982860
c1cc(c[n+](c1)CC2=NC(=O)[C@@H]3C(=N2)C=CS3)C(=O)N C64041799
C1CN2CCN(C[C@@H]2C(=O)N1)[C@@H]3C4=CN=NC4=[NH+]C(=N3)N C65525718
CC1(C[C@@H](CCO1)[C@H](C[C@@H]2c3c(cc4c(c3OC)OCO4)CC[N+]2(C)C)O)C C04038605
CC1(C[C@H](CCO1)[C@H](C[C@@H]2c3c(cc4c(c3OC)OCO4)CC[N+]2(C)C)O)C C04038606
Cn1c2c(c(=O)n(c1=O)C)[nH]c(n2)[n+]3cccc4c3cccc4 C01498137
C[N+]12CCc3cc4c(c(c3[C@]1(Cc5ccc6c(c5C2)OCO6)O)OC)OCO4 C04990856
Cc1cccc(c1NC(=O)[C@@H]2c3cccc[n+]3CC(=O)N2c4ccccc4OC)C C05006398
COc1cc2c(cc1OC)nc([nH]c2=O)C[n+]3ccc4ccccc4c3 C07714815
c1cc2n(c1)CC[C@@H](C2=O)[C@@H](c3cc[n+](cc3)Cc4ccc(cc4)[N+](=O)[O-])O C09498976
c1ccc(cc1)n2c(c([nH]c2=O)[n+]3ccc(cc3)c4ccncc4)C=O C05687917
C[C@H](C(=O)N1c2ccccc2NC(=O)C1(C)C)[N+]34CCN(CC3)CC4 C15454198
Cc1cccn2c1nc3c(c2=O)cc(c([n+]3C[C@H]4CCCO4)NC(=O)C)C#N C20311532
c1ccc2c(c1)CC[NH+](C2)[C@@H]3CCCN(C3)C(=O)C[n+]4cc(on4)[O-] C20449848
CC(C)[n+]1c2cc3ccccn3c(=O)c2cc(c1NC(=O)C)C#N C20461614
C[NH+](C)[C@@H]1c2ccccc2C3([C@H]1O)CCN(CC3)C(=O)C[n+]4cc(on4)[O-] C20600665
CCOC(=O)C1CCN(CC1)c2c(c[nH]c-3[n+](c(=O)n(c(=O)c23)C)C)C C22767640
Cc1ccnc(c1)[n+]2c(=O)c3ccccc3[nH]c2S[C@@H]4CCOC4=O C29774366
Cc1ccnc(c1)[n+]2c(=O)c3ccccc3[nH]c2S[C@H]4CCOC4=O C29774367
Cn1c2c(c(=O)n(c1=O)C)[nH]c(n2)[n+]3ccc4ccccc4c3 C17064354
C=CCP([NH+]1CCOCC1)(N2CCOCC2)N3CCOCC3 C32685341
CCN1CCN(CC1)c2/c(=[N+]/3\CCC[C@H](C3)C(=O)OCC)/c(=O)c2O C36095422
Cn1cc(c(=O)n(c1=O)C)S(=O)(=O)N[C@@H]2C[NH2+]C[C@@H]2OC C36265308
CC\1=N[N+](=C/C1=C/2\C(=C(c3cc(ccc3O2)F)O)OC(=O)C)C C36621720
CCOC(=O)[C@@H]1CCC/[N+](=c/2\c(c(c2=O)O)N3CCN(CC3)c4ncccn4)/C1 C37407943
CCOC(=O)[C@H]1CCC/[N+](=c/2\c(c(c2=O)O)N3CCN(CC3)c4ncccn4)/C1 C37407944
CN(C)S(=O)(=O)N1CCN(CC1)C(=O)[C@@H]2C[C@H](C[NH2+]2)O C37808968
CCC[n+]1c2c(cc(c1NC(=O)C)C#N)c(=O)n3cccc(c3n2)C C20311484
Cc1ccc(cc1Cl)[N+]2=C3C(=C4N=NC(=S)N4CN3)C=N2 C38989529
Cc1c(c2c(cn1)CN(CC2)C(=O)C[NH3+])c3nc(on3)C4=CN=NC4 C39363358
CCNC(=O)[C@H]1CN(CC12CC[NH2+]CC2)C(=O)c3cncn3C C39598882
CC1=C2N=C(C[N+]2=CCC1)CSc3n[nH]c(=O)n3C[C@@H]4CCCO4 C39760727
C[C@@H]1C[C@@H](CN(C1)C(=O)c2cc3c(nc4ccccn4c3=O)[n+](c2N)C)C C06852410
CN(C)C(=O)[C@@H]1CCC[NH+]1CC(=O)N2CCN(CC2)C(=O)C(=O)N3CCCC3 C51591568
CN(C)C(=O)[C@H]1CCC[NH+]1CC(=O)N2CCN(CC2)C(=O)C(=O)N3CCCC3 C51591569
C[C@@H](C(=O)N1CCN(CC1)C(=O)C)N2CCN(CC2)C(=O)C[NH+](C)C C51763159
CC(C)Nc1cccc[n+]1C(=O)c2ccc3c(c2)S(=O)(=O)N(C3=O)C(C)C C55101189
C=CCn1cc[n+](c1)c2c(nc3ccccc3n2)N=[S@](=O)(c4cccs4)O C17044007
CC(C)Nc1cccc[n+]1C(=O)c2ccnc(c2)n3cncn3 C57259455
[H]/N=C/1\C(=C\c2cccn2c3ccc(cc3)[N+](=O)[O-])\C(=O)N=C4[N+]1=C(CS4)C C57270628
CC(C)(C)OC(=O)N1C/C(=C\N(C)C)/C(=C(C1)C=[N+](C)C)O C57352137
CC(C)Nc1cccc[n+]1C(=O)[C@@H]2CC(=O)N(C2)c3ccc4c(c3)OCCO4 C57449673
CCOC(=O)N1CCN(CC1)c2c(=[N+]3C[C@@H](C[C@@H](C3)C)C)c(=O)c2O C37407962
CCN(CC)C(=O)C[NH+]1CCCN(CC1)C(=O)c2ccc[n+](c2)[O-] C58504057
CN(C)C1=[NH+]C2(CCN(CC2)C3=NC=NC4=NC=N[C@@H]43)C(=O)N1 C63855744
Cc1c(c2c(o1)NC=[N+]3C2=NCC3)C(=O)N4CCN(CC4)c5cccc(c5)Cl C65330491
Cc1cccc(c1C)N2CCN(CC2)C(=O)c3c(oc4c3C5=NCC[N+]5=CN4)C C65330528
Cc1ccc(c(c1)N2CCN(CC2)C(=O)c3c(oc4c3C5=NCC[N+]5=CN4)C)C C65330530
Cc1c(c2c(o1)NC=[N+]3C2=NCC3)C(=O)N4CCN(CC4)c5ccc(cc5)Cl C65330531
CC(C)[C@@H]1C2=C(CCN(C2)C(=O)C3=CNN4[C@@H]3[N+](=CC4)C)N=N1 C65372649
Cc1nnc(o1)CN2CCc3c(c(nc[nH+]3)N4CCOCC4)C2 C65520592
Cn1cc[nH+]c1CN2CCN(CC2)c3c(c(=O)n(c(=O)n3C)C)C#N C65624912
Cc1nc(cn1CC(=O)N2CCN(CC2)C(=O)C[NH+](C)C)[N+](=O)[O-] C66044230
CCN(CC)c1ccc(cc1)[C@H]2[C@@H](C(=O)NC(=C2C#N)O)[n+]3ccccc3 C04561439
C1COP(O1)OC(=O)[C@H](CSP2OCCO2)[NH3+] C05562166
Cc1ccc[n+](c1)[C@@H]2[C@H](C(=C(NC2=O)O)C#N)c3ccc(cc3)[N+](=O)[O-] C06216667
CCN([C@@H]1CCS(=O)(=O)C1)C(=O)C[NH2+]CCNC(=O)C C08072708
c1cc(c[n+](c1)CCO)C(=O)N/N=C/c2ccc3c(c2)OCO3 C00333221
CCC[n+]1c(c(cc2c1nc3c(cccn3c2=O)C)C(=O)OC)N C00092608
CNC(=O)c1cc2c(nc3ccccn3c2=O)[n+](c1N)C[C@H]4CCCO4 C04320689
CCC[n+]1c(c(cc2c1nc3c(cccn3c2=O)C)C(=O)NC)N C00351766
CC[C@H](C)N1CC(=O)C(=C1N)c2n(c3ccccc3[n+]2C)C C29300899
Cn1c2ccccc2[n+](c1C3=C(N(CC3=O)C[C@@H]4CCCO4)N)C C29300904
C[C@@H]1CCCC[C@H]1NC(=O)NC(=O)C[N+](C)(C)C2CCCC2 C29414065
C[C@@H]([C@@H](C1=N/C(=C\C2=c3ccccc3=[NH+]C2)/C(=O)N1CC=O)N)O C12504026
CCOC(=O)N1CCC(CC1)Nc2c(=[N+]3CCCCC3)c(=O)c2O C35310518
C[n+]1c2c(c(n(c1=S)CC=C)N)oc(n2)c3ccccc3 C35681796
CS(=O)(=O)CC[C@H](C(=O)N1CCS(=O)(=O)CC1)[NH3+] C36162675
CO[C@H]1C[NH2+]C[C@H]1NS(=O)(=O)[C@@H]2CCS(=O)(=O)C2 C36265083
C[C@@]1(CCS(=O)(=O)C1)NC(=O)[C@@H](CCS(=O)(=O)C)[NH3+] C37014401
CCN(CCC[NH3+])S(=O)(=O)c1cn(c(=O)n(c1=O)C)C C37299334
Cn1cc(cn1)S(=O)(=O)N(CC(=O)N)C2CC[NH2+]CC2 C37542763
COCCN([C@H]1CCS(=O)(=O)C1)C(=O)[C@@H]2C[C@@H](C[NH2+]2)O C37802093
COCCN([C@H]1CCS(=O)(=O)C1)C(=O)[C@H]2C[C@@H](C[NH2+]2)O C37802095
CS(=O)(=O)CC[C@@H](C(=O)N1CCN(CC1)S(=O)(=O)C)[NH3+] C37802570
CS(=O)(=O)CC[C@@H](C(=O)N(CC#C)[C@@H]1CCS(=O)(=O)C1)[NH3+] C37825714
C[C@@H]1[C@@H](CC(=[N+]1CCOC)C)C(=O)CSc2nc([nH]n2)N C38798510
C[C@H]1[C@@H](CC(=[N+]1CCOC)C)C(=O)CSc2nc([nH]n2)N C38798511
c1cc2c(cc1[N+](=O)[O-])[nH]c(n2)SC[C@H]3C=[N+]4C=CC=N[C@H]4N3 C39030049
c1ccc(cc1)[C@]2([C@@H]([C@H](C(=C(N2)S)C#N)c3ccncc3)[n+]4ccccc4)O C40194265
CN(C)C(=O)CN1CCN(CC1)C(=O)[C@H](CCSC)[NH3+] C40464500
C1C[C@@H]([NH+](C1)C2CCN(CC2)C(=O)[C@@H]3CSC[NH2+]3)C(=O)[O-] C40486758
CC(C)(C[NH2+]C1(CCS(=O)(=O)CC1)C(=O)[O-])C[NH+](C)C C42333095
CC(=O)N1CCCN(CC1)C(=O)[C@H](CCS(=O)(=O)C)[NH3+] C42681448
CCOC(=O)[C@@H]1CCCN(C1)C(=O)c2coc(n2)[C@H]([C@@H](C)O)[NH3+] C43217062
CCOC(=O)[C@H]1CCCN(C1)C(=O)c2coc(n2)[C@H]([C@H](C)O)[NH3+] C43217065
CN(C)S(=O)(=O)N1CCN(CC1)C(=O)[C@@H]2C[NH2+]CCO2 C43710259
Cn1cc(c(=O)n(c1=O)C)S(=O)(=O)N[C@@H]2CC[NH+](C2)C C48907863
c1cn(c[nH+]1)CCC[NH+](CC(=O)[O-])[C@@H]2CCS(=O)(=O)C2 C49328792
C[NH+](C[C@@H](COC)O)CC(=O)N(C)[C@@H]1CCS(=O)(=O)C1 C50117991
C1C[C@H](C[NH2+]C1)N(CC(=O)N)S(=O)(=O)C2CCOCC2 C50199248
C1C[NH2+]C[C@@H]1N(CC(=O)N)S(=O)(=O)C2CCS(=O)(=O)CC2 C50351001
C1C[NH2+]CCN(C1)C(=O)C(=O)NC[C@@H]2CCS(=O)(=O)C2 C50604296
C1C[NH2+]CCN(C1)C(=O)C(=O)NC[C@H]2CCS(=O)(=O)C2 C50604299
CC[NH+]1CCN(CC1)C(=O)N2CC[NH+](CC2)[C@@H](C)C(=O)[O-] C51661193
Cn1cc(c(=O)n(c1=O)C)CN(C)C(=O)[C@H](CCOC)[NH3+] C52808887
CC(=O)N1CC[N+](=c2/c(=N/CC(C)(C)N3CCOCC3)/c(c2O)O)CC1 C61721579
CS(=O)(=O)N1CCN(CC1)[C@@]2(CCS(=O)(=O)C2)C[NH3+] C62962798
C[C@](CCC[NH+]1CC[C@@H](C1)N2CCOCC2)(C(=O)[O-])[NH2+]C C62982841
Cn1cc(c(=O)n(c1=O)C)S(=O)(=O)N[C@@H]2CCC[C@@H]2[NH3+] C63175899
Cn1cc(nc1)S(=O)(=O)N2CCC[C@@H](C2)C(=O)NCC[NH3+] C63179524
COc1cc(cc(c1)OC)CC[N+]2=CCN[C@@H]2c3[nH]ccn3 C65376269
CC(C)Nc1cccc[n+]1C(=O)[C@@H]2CC(=O)Nc3c2cccc3 C65390774
COc1ccc(cc1OC)[C@@H]2[C@@H](C(=O)NC(=C2C#N)O)[n+]3ccccc3 C04558325
Cc1ccccc1[C@@H]2[C@H]3[C@@H]([C@@H]([NH2+]2)C(=O)[O-])C(=O)N(C3=O)CC[NH2+]C C06234626
CC(C)[n+]1c(c(cc2c1nc3ccccn3c2=O)C(=O)NCC=C)N C02484510
CC[C@@H](C)[n+]1c(c(cc2c1nc3ccccn3c2=O)C(=O)NCC=C)N C04320730
Cc1ccc2nc3c(cc(c([n+]3CCCOC)N)C#N)c(=O)n2c1 C04553102
C[C@H](C(=O)NC(=O)NC)N1CC[NH+](CC1)CC(=O)N2CCCC2 C23250632
c1c[n+](cc2c1CCCC2)CC(=O)NC(=O)NCC(F)(F)F C25203675
C1CC[NH+](C1)CCNCC(=O)NC(=O)N[C@@H]2CCS(=O)(=O)C2 C25637563
Cc1c(sc[n+]1Cc2ccc(nc2N)C(F)(F)F)CCO C29125626
CCOC(=O)C1CC[N+](=c2c(c(c2=O)O)NC[C@@H]3CCCO3)CC1 C35946624
CCOC(=O)N1CC[N+](=c2c(c(c2=O)O)NC3CCCCC3)CC1 C36095593
CCOC(=O)N1CC[N+](=c2c(c(c2=O)O)NC3CCCC3)CC1 C36095597
CN([C@H]1CCS(=O)(=O)C1)C(=O)[C@@H](CCS(=O)(=O)C)[NH3+] C36870020
COCCN([C@@H]1CCS(=O)(=O)C1)C(=O)CN2CC[NH2+]CC2 C37802140
CCN([C@H]1CCS(=O)(=O)C1)C(=O)[C@@H](CCS(=O)(=O)C)[NH3+] C37804797
CS(=O)(=O)CC[C@H](C(=O)N1CCC(CC1)NS(=O)(=O)C)[NH3+] C37805720
CC(C)CCNC(=O)C1CCC(CC1)CNc2c(=[N+]3CCCC3)c(=O)c2O C36118782
C=CCNC(=S)/C(=C(\c1ccc(cc1)OC(F)F)/O)/[n+]2ccccc2 C12655426
CC1(CC2=C3C(=NC(=O)N(C3=O)CC(=O)NCCC[NH3+])S[C@H]2CO1)C C38782271
C1CS(=O)(=O)C[C@H]1CC(=O)N(CC(=O)N)C2CC[NH2+]CC2 C37542683
CCC(=O)N1C[C@H](C2(C1)CC[NH2+]CC2)C(=O)NCCOCCO C39601691
Cn1cncc1C(=O)N2C[C@H](C3(C2)CC[NH2+]CC3)C(=O)NCCF C39681924
CC(C)C[n+]1c(c(cc2c1nc3ccccn3c2=O)C(=O)Nc4nccs4)N C39840964
CC(C)NC(=O)c1cc2c(nc3ccccn3c2=O)[n+](c1N)CC=C C39841230
CCN1CCN(CC1)C(=O)c2cc3c(nc4ccccn4c3=O)[n+](c2N)CC=C C40015385
Cc1cccn2c1nc3c(c2=O)cc(c([n+]3CCO)N)C(=O)NC(C)C C06925278
CSCC[C@@H](C(=O)N1CCN(CC1)C(=O)[C@H]2CCCO2)[NH3+] C40464422
C1CS(=O)(=O)C[C@@H]1NC(=O)CCC(=O)N2CCC(CC2)[NH3+] C33456630
COCCN([C@@H]1CCS(=O)(=O)C1)C(=O)[C@@H]2C[C@@H](C[NH2+]2)OC C40634857
C[NH+]1CCN(CC1)c2c(c(ncn2)N(CCC#N)CCC#N)N C40726176
CCN(C[C@H](C)C[NH3+])S(=O)(=O)c1cn(c(=O)n(c1=O)C)C C42441875
CSCC[C@@H](c1nc(cs1)C(=O)N2CCSCC2)[NH3+] C33934842
C[C@@H](C(=O)NC(=O)NC[C@@H]1CCCO1)[NH+]2CCN(CC2)CCO C43563668
C[C@H](C(=O)NC(=O)NCC=C)N1CC[NH+](CC1)CC(=O)N(C)C C43594209
CN(C[C@H](COC)O)S(=O)(=O)c1cc(cnc1)C#CC[NH3+] C44259044
CN1CC[N+](=c2/c(=N/CCOc3ccccc3)/c(c2O)O)CC1 C44890220
Cn1c2ccccc2[n+](c1C3=C(N(CC3=O)C[C@@H](c4ccc(c(c4)F)F)O)N)C C46564920
Cc1c(n(c2c1c([n+](cn2)Cc3ccco3)N)Cc4cccnc4)C C06672165
c1cc(oc1)c2c3c([n+](cnc3oc2c4ccco4)CCCO)N C09484947
COc1ccccc1OC[C@H](C[n+]2c3ccccc3n(c2N)CC=C)O C00809647
c1cnc(nc1)OC2CCN(CC2)C(=O)[C@@H]3CCC[NH+](C3)CC(=O)N C55271904
Cc1cc(n(c(=O)n1)CCNC(=O)[C@@H]2CCC[NH+](C2)CC(=O)N)C C55358145
CCN1CCN(C(=O)C1=O)CC(=O)NCCCn2cc[nH+]c2C C58969679
C#CCN([C@@H]1CCS(=O)(=O)C1)C(=O)C[NH+]2CCCNCC2 C61272774
CS(=O)(=O)N1CCN(CC1)CC[NH2+][C@@H]2CCS(=O)(=O)C2 C62097394
CS(=O)(=O)CCS(=O)(=O)N(CC(=O)N)[C@@H]1CCC[NH2+]C1 C63142219
CN(Cc1cnccn1)C(=O)[C@@]23C[NH2+]C[C@@H]2CN(C3)C(=O)COC C65386355
c1ccc2c(c1)CC[C@H]2CC(=O)NCCc3csc4[n+]3CCCN4 C65491784
CCS(=O)(=O)N(C)CCC[NH2+]Cc1cn(c(=O)n(c1=O)C)C C67188220
Cc1nc(on1)C[NH+](C)C[C@]2(CCCN(C2=O)CCOC)O C67491249
c1c2c(ncn(c2=O)CC(=O)NC[C@@H]3CCCO3)n(n1)CCO C05271302
CC(=O)N1CCN(C[C@H]1C(=O)N[C@H]2CCCNC2=O)C(=O)c3cccn3C C05434226
C[C@]1(CS(=O)(=O)C[C@H]1S(=O)(=O)[O-])NC(=O)CC[NH+](C)C C04771239
Cc1cc(n2c(n1)nc(n2)C(=O)OCC(=O)c3c(n(c(=O)n(c3=O)C)C)N)C C02662585
[H]/N=C\1/c2c(n3c(n2)[C@@H](CC3)OC(=O)CC)C(=O)C(=C1NC(=O)C)C C05501537
CNC(=O)NC(=O)COC(=O)Cn1cnc2c1c(=O)n(c(=O)n2C)C C15181606
CCOP(=O)(C[S@](=O)CC[C@]1(C(=O)NC(=O)N1)C)OCC C05759236
C[C@H]([C@@H]1[C@H]2CC(=C(N2C1=O)C(=O)[O-])c3ccc(cc3)C[n+]4ccc(cc4)CN)O C26287130
C[C@H]([C@@H]1[C@H]2CC(=C(N2C1=O)C(=O)[O-])c3ccc4cc(ccc4c3)C[n+]5ccc(cc5)N)O C26725797
C[C@H]([C@@H]1[C@H]2CC(=C(N2C1=O)C(=O)[O-])c3ccc4cccc(c4c3)C[n+]5ccc(cc5)N)O C26732273
c1cc2c(cc1N3C(=O)C(=O)N(C3=O)CN4CCC(CC4)C(=O)N)OCCO2 C30543498
CSCCCN1C(=O)[C@H]2[C@@H]([NH2+][C@@H]([C@@H]2C1=O)C(=O)[O-])c3ccccc3C#N C33674297
CC1(C[C@@]2(CCO1)[C@H](CC(=O)O2)c3nnc(o3)SCC(=O)N)C C34790316
CCN([C@@H]1CCS(=O)(=O)C1)C(=O)C[NH2+][C@@H](C(C)C)C(=O)[O-] C35391890
C[C@@H](COC)NC(=O)C[NH+](CC(=O)[O-])[C@@H]1CCS(=O)(=O)C1 C37594686
C1CS(=O)(=O)C[C@H]1[NH+](CC(=O)[O-])[C@@H]2CS(=O)(=O)C[C@@H]2O C37693389
[C@@H]1(C(=O)NC(=O)N=N1)SS(=O)(=O)[C@@H]2C(=O)NC(=O)N=N2 C38980970
C1CS(=O)(=O)C[C@H]1N(CCO)C(=S)N[C@@H]2CS(=O)(=O)C=C2 C39287133
C1C[C@H](CC=C1)CN2[C@@H]3C(=N/C(=C/4\C=CC=C\C4=[O+]/CC(=O)N)/[N-]3)C=N2 C39551210
Cn1cc(c(n1)N)S(=O)(=O)N2CCC(CC2)C(=O)N(C)C C40319143
C1CS(=O)(=O)C[C@H]1N(CC(=O)[O-])C(=O)CN2CC[NH2+]CC2 C40483558
CO[C@@H]1C[C@H]([NH2+]C1)C(=O)N(CC(=O)[O-])[C@@H]2CCS(=O)(=O)C2 C40637128
C1CN(CCC1N2CCNC2=O)S(=O)(=O)N3CCNCC3 C40861462
C[C@@]1([C@H]2[C@@H]([C@@H]([NH2+]1)c3ccccn3)C(=O)N(C2=O)C(C)(C)C)C(=O)[O-] C43218632
C[C@H](C(=O)N(C)C)NC(=O)Cn1cc(c(=O)[nH]c1=O)Br C46829292
C1CS(=O)(=O)C[C@H]1NC(=O)CCNC(=O)CSCC#N C49218759
Cc1nc(cs1)C(=O)NCC(=O)N[C@H]2CCS(=O)(=O)C2 C49347862
CC(C)CN([C@@H]1CCS(=O)(=O)C1)C(=O)CN2CCO[C@@H](C2)C(=O)N C51131550
C1C[C@H](C[NH2+]C1)CC(=O)N(CC(=O)[O-])[C@@H]2CCS(=O)(=O)C2 C54308543
c1[nH]c(=S)c2c(n1)n(cn2)CCn3cnc4c3nc[nH]c4=S C17379409
CC[C@H](C(=O)[O-])N1C(=O)C2(CC[NH+](CC2)CCN(C)C)NC1=O C57843369
CCN([C@@H]1CCS(=O)(=O)C1)S(=O)(=O)c2cn(nc2N)C C41662218
c1cc(ccc1N2C(=O)C[C@@H](C2=O)N3CCN(CC3)CCO)O C23476942
Cc1c(c(n(n1)CC(=O)c2c(n(c(=O)[nH]c2=O)C)N)C)[N+](=O)[O-] C17657191
C[C@@](CCCCSc1n[nH]c(=O)n1C)(C(=O)[O-])[NH2+]C2CC2 C61593456
CC(C)[NH2+][C@](C)(CCSc1n[nH]c(=O)n1C2CC2)C(=O)[O-] C61607780
Cc1cc(=O)n2c([nH]1)nc(n2)CC(=O)N[C@H]3CCS(=O)(=O)C3 C09305612
CC[NH2+][C@@](C)(CCCN1CCN(CC1)S(=O)(=O)C)C(=O)[O-] C62086116
CCC[NH2+][C@@](C)(CCN1CCN(CC1)S(=O)(=O)C)C(=O)[O-] C62086144
CN(Cc1cc(=O)c(cn1CCCn2cc[nH+]c2)O)CC(=O)[O-] C62394203
c1c(cnc(c1[N+](=O)[O-])N)S(=O)(=O)N2CCN(CC2)C=O C62431597
CC[C@@]1(CC[NH2+]C1)C(=O)N(CC(=O)[O-])[C@@H]2CCS(=O)(=O)C2 C62898452
c1csc(n1)CNS(=O)(=O)C2=CN=C(C2)C(=O)NC[C@@H]3N=CCS3 C64104088
CCS(=O)(=O)N1CCC(CC1)C(=O)N2CCO[C@H](C2)C(=O)N C50857632
C1CS(=O)(=O)C[C@H]1SCC(=O)N2CCO[C@H](C2)C(=O)N C50857672
Cc1c[nH]c(n1)C[NH+]2C[C@@H]3CN(C[C@@]3(C2)C(=O)[O-])S(=O)(=O)C C65406356
Cc1c(sc[n+]1Cc2cnc(nc2N)C)CCOS(=O)(=O)[O-] C65748831
CC(=O)NCC(=O)NCC(=O)N(C[C@H]1CCCO1)C[C@@H]2CCCO2 C66317246
Cn1c(n[nH]c1=S)CNC(=O)c2nc3ncc(cn3n2)Br C66625882
c1ccc(cc1)N(CCC#N)C(=O)CCC(=O)N2CCC(CC2)OCC(=O)N C66637361
C[C@@H](c1nnc(o1)COc2ccccc2Br)[NH3+] C19786772
CCc1ccc(cc1)[C@@H](CN2CCN(C(=O)C2=O)CC)[NH3+] C20261454
c1ccc(c(c1)[C@@H](CN2C(=O)CCC2=O)[NH3+])OC(F)F C22563716
CN(Cc1csc(n1)CC[NH3+])[C@H]2CCS(=O)(=O)C2 C32144608
c1nnnn1CC(=O)Nc2c(c3c(s2)C[NH2+]CC3)C#N C36269555
Cc1nc(no1)C2(CCN(CC2)S(=O)(=O)N(C)C)[NH3+] C36298308
CS(=O)(=O)CC[C@H](c1nc(no1)c2ccsc2)[NH3+] C36825812
CS(=O)(=O)CC[NH2+]C[C@@H](Cn1cc(cn1)[N+](=O)[O-])O C37750322
CC(C)[C@H](C(=O)N(CCOC)[C@@H]1CCS(=O)(=O)C1)[NH3+] C37802067
CC(C)[C@@H](C(=O)N(CCOC)[C@H]1CCS(=O)(=O)C1)[NH3+] C37802068
CS(=O)(=O)CC[C@H](C(=O)N(C[C@@H]1CCOC1)C2CC2)[NH3+] C37826376
c1c(cn(n1)C[C@H](C[NH2+]CC[C@@H]2CCCO2)O)[N+](=O)[O-] C38096570
C1CS(=O)(=O)C[C@@H]1N(CCO)C(=O)CC[NH2+]C2CC2 C37809704
CC(=O)N1C[C@H](C2(C1)CC[NH2+]CC2)C(=O)NC[C@H]3CCCO3 C39604568
CC(=O)N1C[C@H](C2(C1)CC[NH2+]CC2)C(=O)NCCS C39661929
CO[C@@H]1C[C@@H]([NH2+]C1)C(=O)N2CCC(CC2)N3CCNC3=O C40636077
CO[C@@H]1C[C@H]([NH2+]C1)C(=O)N2CCC(CC2)N3CCNC3=O C40636081
CS(=O)(=O)CC[C@H](c1nc(no1)Cc2cccc(c2)F)[NH3+] C40677371
CCN(CC(=O)NC(C)C)C(=O)C(=O)N1CCC[NH2+]CC1 C42389509
CN(Cc1cscn1)C(=O)c2cc(cnc2)C#CC[NH3+] C42871331
c1cc2c(cc1[C@@H]([C@@H]3CCS(=O)(=O)C3)[NH3+])OCCCO2 C43300113
CN(Cc1[nH]c(=O)c2c(n1)ccs2)C(=O)[C@H]3C[NH2+]CCO3 C43710007
CS(=O)(=O)NC1CCN(CC1)C(=O)[C@H]2C[NH2+]CCO2 C43710109
CCN(CC)C(=O)CN(C)C(=O)C1(CCOCC1)C[NH3+] C44763496
C[C@@H](C(=O)N(C)C)[NH2+]C[C@H](Cn1cc(cn1)[N+](=O)[O-])O C49098043
C1C[C@H](C[NH2+]C1)CS(=O)(=O)N2CCN(CC2)CCO C49643822
CCCn1cc(nc1C)S(=O)(=O)N2CCO[C@H](C2)C[NH3+] C50265230
C[C@H](c1nncn1C)NS(=O)(=O)C[C@@H]2CCC[NH2+]C2 C50421196
CCn1ccnc1C[NH2+][C@H]2CCCc3c2cnn3CCO C51923482
Cc1nnc(o1)COc2ccc(cc2[C@H](C)[NH3+])Br C52066617
COCC[C@H](C(=O)N(CCOC)[C@@H]1CCS(=O)(=O)C1)[NH3+] C52808381
Cc1cc(on1)CN2CCN(CC2)C(=O)[C@H](CCOC)[NH3+] C52808419
CN(c1nc2c(s1)[C@@H](CCC2)[NH3+])[C@@H]3CCS(=O)(=O)C3 C54896113
C[C@@H](C[NH3+])CN1CCCN(CC1)C(=O)[C@@H]2COCCO2 C55297121
CC[C@H](CC[NH3+])N1CCN(CC1)C(=O)[C@@H]2COCCO2 C55297135
c1c(c(cc2c1OCCO2)Cl)[C@H]([C@@H]3COCCO3)[NH3+] C55299056
c1cc(c(=O)n(c1)CCOCC[NH3+])OCC(=O)N2CCCC2 C57794922
CN(C[C@@H]1CCCO1)C[C@@H](c2ccc3c(c2)OCCO3)[NH3+] C48947555
CN(C[C@H](COC)O)C(=O)[C@H]1CCCN1C2CC[NH2+]CC2 C42526063
C[C@@H]([C@H](c1cnn(c1)C)N(C)[C@@H]2CCS(=O)(=O)C2)[NH3+] C43128183
C1C[NH+](CCN(C1)C(=O)CCC2CC[NH2+]CC2)CC(=O)[O-] C61145245
CC[NH2+][C@](C)(CN1CCN(CC1)CC[NH+](C)C)C(=O)[O-] C61653110
CC(C)[NH2+][C@@](C)(CN1CCN(CC1)CC[NH+](C)C)C(=O)[O-] C61653113
CC[C@H]([C@@H](c1cnn(c1)C)N2CCN(CC2)S(=O)(=O)C)[NH3+] C62081621
C[C@@H](c1c(cccc1F)N2CCN(CC2)S(=O)(=O)C)[NH3+] C62084903
C[C@@]1(CC[NH2+]C1)C(=O)N(CCO)[C@H]2CCS(=O)(=O)C2 C62895297
C[C@](CCN1CCC[NH+]2CCC[C@@H]2C1)(C(=O)[O-])[NH2+]C3CC3 C62941703
CC[NH2+][C@](C)(CCCN1CC[C@@H](C1)[NH+]2CCCC2)C(=O)[O-] C62969212
CCC[NH2+][C@@H](C[NH+]1CC[C@@H](C1)N2CCOCC2)C(=O)[O-] C62982856
CCN(C[C@@H](C)C[NH3+])S(=O)(=O)CCS(=O)(=O)C C63141826
C[N+]1(CCc2cc3c(c(c2[C@H]1C[C@@H](Cc4ccccc4)O)OC)OCO3)C C01321435
Cc1ccc(c(c1)C)N2C(=O)C[n+]3ccccc3[C@]2(C)C(=O)Nc4c(cccc4C)C C05006281
Cn1c(cc(=O)n(c1=O)C)C[NH+](Cc2ccco2)[C@@H]3CCS(=O)(=O)C3 C10897282
Cc1csc(n1)[C@@H](C)N(C)C(=O)Cn2c(nnn2)C[NH+]3CCCC3 C12587318
C[C@@H](C(=O)N1c2ccccc2NC(=O)C1(C)C)[N+](C)(C)C3CCCC3 C15457969
Cc1c(cnn1C)c2cc(on2)C(=O)N3CC[NH+](CC3)CC(=O)N(C)C C19554194
Cc1cccc(c1)N2C[C@]([N+]3=C2SCCC3)(c4cccc(c4)[N+](=O)[O-])O C02966127
Cc1ccccc1N2C[C@]([N+]3=C2SCCC3)(c4ccc(cc4)[N+](=O)[O-])O C22405516
Cc1cc(=O)n2c(n1)sc(n2)CN3CC[NH+](CC3)CC(=O)N4CCCC4 C22930549
c1nn(c(=S)n1C2CC2)C[NH+]3CCN(CC3)[C@H]4CCS(=O)(=O)C4 C23249248
COc1ccc(cc1)[C@@]2(CN(C3=[N+]2CCCC3)c4ccccc4OC)O C13801151
Cc1ccccc1N2C3=[N+](CCCS3)C[C@@]2(c4cccc(c4)[N+](=O)[O-])O C03227045
Cc1ccc(cc1)[C@@]2(C[N+]3=C(N2c4c(n(n(c4=O)c5ccccc5)C)C)CCC3)O C26507439
CCOc1ccccc1N2C[C@@]([N+]3=C2SCCC3)(c4cccc(c4)[N+](=O)[O-])O C27525062
CCOc1ccccc1N2C[C@@]([N+]3=C2SCCC3)(c4ccc(cc4)[N+](=O)[O-])O C27525066
CC[NH+]1CCC(CC1)N(C)S(=O)(=O)c2cn(c(=O)n(c2=O)C)C C29455337
Cc1ccc(cc1)N2C[C@]([N+]3=C2SCCC3)(c4ccc(c(c4)OC)OC)O C17051186
COc1ccc(cc1OC)[C@]2(CN(C3=[N+]2CCCS3)c4ccc(cc4)Cl)O C02966026
Cc1ccc(cc1)N2C[C@]([N+]3=C2CCCC3)(c4ccc(c(c4)OC)OC)O C02966211
COc1ccc(cc1OC)[C@@]2(CN(C3=[N+]2CCCC3)c4ccccc4)O C02966158
C[C@H](C(=O)N(C)[C@H]1CCS(=O)(=O)C1)[NH+]2CCN(CC2)c3cnccn3 C36822115
C[C@@H](C(=O)N1CCN(CC1)C(=O)C)[NH+]2CCC(CC2)(c3ccccc3)C(=O)C C37600344
COc1ccc(c(c1)N2C[C@]([N+]3=C2SCCC3)(c4ccccc4)O)OC C13524460
CCCCC[n+]1c2c(cc(c1NC(=O)C)C#N)c(=O)n3cccc(c3n2)C C20311504
C[C@H]1[C@H](CC(=[N+]1c2ccc(cc2)Cl)C)C(=O)[C@@H](C)Sc3nc[nH]n3 C39455741
C[NH+](CC(=O)N1CCC2=C(C1)[C@@H](N=N2)COC)[C@@H]3CCS(=O)(=O)C3 C39515282
C[C@@H]1CCC[C@H]([C@@H]1C)NC(=O)C[n+]2ccn(c2)c3cccc(c3C(=O)C)F C44800801
CC(=O)N1CCN(CC1)C(=O)C[NH+](Cc2nccn2C(F)F)C3CC3 C46066844
[H]\N=C\1/C(=C/c2cc(n(c2C)c3ccc(cc3)C(C)C)C)/C(=O)N=C4[N+]1=C(CS4)C C53651303
[H]/N=C/1\C(=C\c2ccc(c(c2)Cl)OCc3ccc(cc3)F)\C(=O)N=C4[N+]1=C(CS4)C C53651352
[H]\N=C\1/C(=C/c2cc(n(c2C)c3ccc(cc3)[C@H](C)CC)C)/C(=O)N=C4[N+]1=C(CS4)C C53651457
Cn1cc(c(=O)n(c1=O)C)S(=O)(=O)N2CC[NH+](CC2)CC3CC3 C55269002
[H]\N=C\1/C(=C/c2cc(n(c2C)c3ccccc3)C)/C(=O)N=C4[N+]1=C(CS4)c5ccccc5 C57211608
[H]\N=C\1/C(=C/c2cc(n(c2C)c3ccc(cc3)C)C)/C(=O)N=C4[N+]1=C(CS4)c5ccccc5 C57351782
[H]\N=C\1/C(=C/c2cccn2c3c(cccc3CC)C)/C(=O)N=C4[N+]1=CCS4 C58035321
C[NH+](CC(=O)N1CCN(CC1)c2nccs2)[C@H]3CCS(=O)(=O)C3 C58169132
[H]\N=C\1/C(=C/c2ccc(c(c2)Cl)OCCCOc3ccccc3)/C(=O)N=C4[N+]1=CCS4 C58292892
Cc1nnc(o1)[C@H](CC(=O)N2CCN(CC2)C(=O)CC[NH+](C)C)c3ccccc3 C62264702
CN(C)C(=O)N1CCN(CC1)C(=O)C[NH+]2CCCN(CC2)c3c(cccn3)C#N C64634585
Cc1csc(n1)N2CCC[NH+](CC2)CC(=O)N(CCC#N)CCC#N C64635926
Cn1c2c(cn1)c(=O)n(cn2)CC(=O)N(C)C3CC[NH+](CC3)C4CCOCC4 C65038662
Cc1cc[n+](c(c1)NC2CCCCC2)C(=O)Cc3csc(n3)c4cnccn4 C66282002
C[NH+](CCCOC)CC(=O)N1CCN(CC1)[C@H]2CCS(=O)(=O)C2 C66378296
C[NH+](CCCOC)CC(=O)N1CCN(CC1)C(=O)C(=O)N2CCCC2 C66378339
CN(C)C(=O)N1CCN(CC1)C(=O)C[NH+](CC=C)[C@H]2CCS(=O)(=O)C2 C66559975
C1CC[NH+]([C@@H](C1)C(=O)N2CCOCC2)CC(=O)N(CCC#N)CCC#N C66891842
Cc1cc(nc([nH+]1)C)N2CCN(CC2)C(=O)[C@H]3CC(=NO3)C(=O)OC C67314333
Cc1cc(nc([nH+]1)C)N2CCN(CC2)[C@@H]3CC(=O)N(C3=O)CCOC C67452753
Cc1cc(nc([nH+]1)C)N2CCN(CC2)[C@H]3CC(=O)N(C3=O)CCOC C67452753
CCN(CC)C(=O)[C@@H]1CCC[NH+]1CC(=O)N2CCN(CC2)C(=O)N(C)C C67652988
C[N+]12CCCC[C@@H]1[C@@H](CCC2)CNc3ccccc3[N+](=O)[O-] C03999895
CC(C)[C@@H](C[C@@H]1c2c(cc3c(c2OC)OCO3)CC[N+]1(C)C)O C00486951
C[N+]1(CCOCC1)C[C@@H](Cn2c3ccccc3c4c2cccc4)O C00303665
Cc1c(c([nH]c1C(=O)C[n+]2ccc3c(c2)CCCC3)C)C(=O)C C07761552
c1cc2n(c1)C[C@H](C2=O)[C@@H](c3cc[n+](cc3)Cc4ccc(cc4)Br)O C09498941
c1cc2n(c1)C[C@@H](C2=O)[C@H](c3cc[n+](cc3)Cc4ccc(cc4)Br)O C09498944
C[C@H]1C[C@H](CC(C1)(C)C)OC[C@H](C[N+]2(CCOCC2)C)O C02692843
CCCN1[C@@H](c2cccc[n+]2CC1=O)C(=O)Nc3c(cccc3C)C C04961993
CC1=C(C(CCC1)(C)C)/C=C/C(=N/NC(=O)c2ccc[n+](c2)C)/C C17041128
c1c(nc(s1)CC(=O)N2CCC3(CC2)OCCO3)CC[NH3+] C19673062
CC(C)Cc1ccc(cc1)C[NH+]2CCC[C@@H](C2)NC(=O)C[n+]3cc(on3)[O-] C20363625
Cc1ccc(c(c1C)NC(=O)[C@@H](C)[n+]2ccc3c(c2)CCCC3)[N+](=O)[O-] C29460316
Cc1c(c(n(n1)[C@@H]2CCS(=O)(=O)C2)C)C[NH2+]C[C@H](C)O C35161897
CC[n+]1c2ccccc2n(c1N)C[C@@H](c3ccc(cc3)Cl)O C04641640
Cn1c(c(c(=O)n(c1=O)C)C(=O)c2ccc(cc2)F)Cn3ccc(=[NH2+])cc3 C36357852
COCCN([C@H]1CCS(=O)(=O)C1)C(=O)C2CC[NH2+]CC2 C37802053
CC[N+]1(CCC[C@@H](C1)OC(=O)C(c2ccccc2)(c3ccccc3)O)C C00601314
C[N+]1(CC[C@H](C1)OC(=O)[C@](c2ccccc2)(C3CCCC3)O)C C00896968
C[C@@H]1[C@H]([C@@H]([N+](=C1C)Cc2ccccc2OC)N)c3[nH]c4ccccc4n3 C39165137
C[C@H]([C@@](C[n+]1cncnc1)(c2ccc(cc2F)F)O)SC C39293706
CN(C)C(=O)CN(CC(F)(F)F)C(=O)[C@@H]1C[C@@H](C[NH2+]1)OC C40635858
C[C@H](COC)N(CCOC)S(=O)(=O)N1CCC[NH2+]CC1 C42608284
CN(Cc1ccoc1)S(=O)(=O)c2cc(cnc2)C#CC[NH3+] C44258791
CC(C)(C)[C@H](c1n(c2ccccc2[n+]1C)C)/N=N\NCS(=O)(=O)C C44477868
C[C@@H](CCC(C)C)NC(=O)C[n+]1ccn(c1)c2cccc(c2C(=O)C)F C44801042
CS(=O)(=O)NC[C@H]1CCC[NH+](C1)CN2C(=O)CCC2=O C48621560
CS(=O)(=O)CC[NH2+]CCn1cnc2c(c1=O)ccs2 C53521996
CN(CC[C@H](c1ccccc1F)[NH3+])[C@@H]2CCS(=O)(=O)C2 C53980503
COCCN([C@H]1CCS(=O)(=O)C1)C(=O)C[C@H]2CCC[NH2+]C2 C54307742
CN(C)C(=O)CN1CCC(CC1)[NH2+]C2CCS(=O)(=O)CC2 C37269783
CC(C)[C@H](C(=O)N1CC[NH2+]CC1)N2CCN(CC2)CCO C32066470
Cc1ccc(cc1)C[n+]2ccccc2NC(=O)c3cc(nc4c3c(nn4C)C)C C58391735
Cc1cc[n+](c(c1)NC2CCCCC2)C(=O)Cc3ccc(cc3)n4cnnn4 C58758907
c1cc(c2c(c1F)N(C(=O)[C@@H]2N)CCCn3cc[nH+]c3)Cl C49328728
Cn1cc(cn1)CCC(=O)N2CCN(CC2)C(=O)C[NH+](C)C C58858366
C[C@@H](C(=O)N(C)CCN(C)C1CC[NH+](CC1)C)n2cncn2 C58970446
c1csc2n1c(=O)cc([nH+]2)CN3CC[NH+](CC3)CC(=O)[O-] C35126965
Cc1ccc(cc1C)[C@H](CN2CCN(CC2)S(=O)(=O)C)[NH3+] C62083678
Cc1ccc(c(c1)C)[C@H](CN2CCN(CC2)S(=O)(=O)C)[NH3+] C62083798
CC[C@@]1(CC[NH2+]C1)C(=O)N(CCO)[C@@H]2CCS(=O)(=O)C2 C62895299
C[C@@H]([C@H]1CCC[NH2+]C1)NS(=O)(=O)CCS(=O)(=O)C C63142875
CC[C@@H]1CN(CCO1)C(=O)CN2CCN(CC2)C(=O)C[NH+](C)C C65040889
Cc1[nH+]ccn1CCN(C)C(=O)[C@@H]2CCCN(C2)C(=O)COC C65408715
CN(C)c1c2c(ncn1)CC[NH+](C2)Cc3nnc(o3)C4CC4 C65479620
C[NH+](C)N1C(=O)C(=C(C1=O)[O-])[n+]2ccc(cc2)Cc3ccc(cc3)Cl C66323854
C[C@H]1CN(CCO1)C(=O)C[NH+](CCOC)[C@@H]2CCS(=O)(=O)C2 C66493762
C[C@H](c1cccnc1)N2C(=O)C[C@H](C2=O)[NH+]3CCC(CC3)OC C66584172
CC(=O)N1CCN(CC1)C(=O)C[NH+]2CCC[C@@H](C2)C(=O)OC C66834517
Cn1cc(cn1)CN(C)C(=O)C[NH+]2CCCC[C@H]2C(=O)N3CCOCC3 C66892257
C[C@@H]1CN(C[C@@H](O1)C)CC[NH2+]Cc2cn(c(=O)n(c2=O)C)C C67187087
CC[N+](C)(CC)CC/C=C(\C(c1ccccc1)(c2ccccc2)O)/NO C01776157
CCCCC[N+]1(CC[C@]23C=C[C@@H](C[C@@H]2Oc4c3c(ccc4OC)C1)O)C C05551436
CN(C)c1cc[n+](cc1)Cc2[nH]c(=O)c3cc(c(cc3n2)OC)OC C07750043
c1ccc(cc1)C(=O)C[n+]2cccc(c2)C(=O)N/N=C/c3c[nH]c4c3cccc4 C04697151
COc1cn(c(cc1=O)C[NH+]2CCCC2)CC(=O)NC[C@H]3CCCO3 C10614114
C[C@@H](CS(=O)(=O)N1CC[NH2+]CC1)C(=O)NC[C@H]2CCCO2 C11569241
CCC(CC)c1cc[n+](cc1)[C@H](C)C(=O)c2c(c(c([nH]2)C)C(=O)C)C C15457994
C[n+]1ccc2cc(c(cc2c1[C@H](c3ccc(c(c3)OC)OC)O)OC)OC C16248992
Cc1ccc(nc1)[n+]2c(=O)c3ccccc3[nH]c2S[C@H](C)C(=O)OC C22468902
CC(C)[C@H](c1ccc2c(c1)OCCCO2)NC(=O)C[n+]3ccc4c(c3)CCCC4 C29460097
CC[NH+](CC)[C@H](C)CNC(=O)Cn1cnc2c(c1=O)cnn2C C31825178
CCOC(=O)CCN1c2cc(ccc2OCC1=O)[C@H](C3CC3)[NH3+] C33501481
Cc1c(n(c2c1c([n+](cn2)CCO)N)CCc3ccc(c(c3)OC)OC)C C06756220
CS(=O)(=O)CCC[NH2+]C[C@H](c1ccc2c(c1)OCCO2)O C38047828
COCCN([C@@H]1CCS(=O)(=O)C1)C(=O)CC2CC[NH2+]CC2 C38075708
CCCCC(=O)N1C[C@H](C2(C1)CC[NH2+]CC2)C(=O)N[C@H]3CCOC3=O C39660514
CCc1n(c2ccccc2[n+]1C)C[C@H](COc3ccccc3C(=O)C)O C39988652
C[C@@H](C(=O)NC(=O)NCCOC)[NH+]1CCC(CC1)C(=O)N(C)C C42626444
Cc1cccc(c1C)NC(=O)[C@@H](C)[n+]2ccn(c2)c3ccc(cc3)C(=O)C C44799072
CCCC[NH+](CCO)CC(=O)N1CCN(CC1)S(=O)(=O)C C47868505
C[C@H](C(=O)[O-])S(=O)(=O)N(CC[NH+](C)C)C1CC[NH+](CC1)C C49052665
CC(C)c1cc(nn1C(C)(C)C)C(=O)[n+]2ccccc2NC(C)C C49844065
C1CC[NH2+][C@H](C1)CCC(=O)N(CCO)[C@@H]2CCS(=O)(=O)C2 C50946692
CCCNC(=O)NC(=O)CN1CCN(CC1)C(=O)C[NH+](C)C C51760396
C[NH+](CC(=O)N(C)C)CC(=O)N(C)Cc1cc(ccc1F)C#N C51851857
CS(=O)(=O)CC[C@H](C(=O)N1CCN(CC1)C2CCCC2)[NH3+] C52062703
CCCn1c2cc(ccc2nc1[C@H](CCS(=O)(=O)C)[NH3+])F C52124805
COCCN([C@@H]1CCS(=O)(=O)C1)C(=O)C[C@@H]2CCC[NH2+]C2 C54307739
C[C@@H]1CCCCN1Cc2cc[n+](cc2)CC(=O)N[C@@H](C)CCCC(C)C C55074571
Cc1ccc(c(c1)C)NC(=O)[C@@H](C)[n+]2ccc(cc2)CN3CCCC[C@@H]3C C55076244
C[C@@H]1CCCCN1Cc2cc[n+](cc2)CC(=O)N[C@@H](C)c3ccc(cc3)F C55077312
C[C@@H](C(=O)NC(=O)NC1CC1)N2CCC[NH+](CC2)CC(=O)N(C)C C24677795
C[C@@H]1C(=O)N(c2ccccc2O1)CCC(=O)[n+]3ccccc3NC4CCCCC4 C58531114
CC(C)[NH2+]CCS(=O)(=O)N1CCN(CC1)S(=O)(=O)C C62082577
c1ccc(cc1)OCc2nnc(o2)C[NH2+][C@H]3CCS(=O)(=O)C3 C62652533
C1CN(C[C@H]1N2CCOCC2)CC[NH2+][C@@H]3CCS(=O)(=O)C3 C62974878
CC(C)Nc1cccc[n+]1C(=O)/C=C/c2ccc(cc2[N+](=O)[O-])F C63918414
CCCCc1nnc(s1)N2C(=O)C[C@H](C2=O)SCC[NH3+] C16900710
CN1C[C@H](C[C@H]1C(=O)OC)NC(=O)c2csc(n2)C[NH+](C)C C65370726
CC(C)Nc1cccc[n+]1C(=O)Cc2csc(n2)N3CCCC3=O C55150606
CC[NH+]1CCN(CC1)CCNC(=O)N[C@H]2CCS(=O)(=O)C2 C65452529
c1c(nnn1C[C@H]2CCC[NH2+]C2)C(=O)NCCN3CCCC3=O C65535142
c1cocc1C(=O)N2CCC(CC2)C(=O)NCCn3cc[nH+]c3 C44670275
C[NH+](CC(=O)N(Cc1ccncc1)C2CC2)[C@@H]3CCS(=O)(=O)C3 C66050180
CC[NH+](CC)C1CCN(CC1)C(=O)CN2C(=O)C(=O)N(C2=O)CC=C C66394919
C[C@@H](c1cccnc1)N2C(=O)C[C@H](C2=O)N3CCN(CC3)C(=O)C[NH+]4CCCC4 C66585297
C[C@H](c1cccnc1)N2C(=O)C[C@H](C2=O)N3CCN(CC3)C(=O)C[NH+]4CCCC4 C66585298
Cc1[nH+]ccn1CCCNC(=O)[C@H](C)NC(=O)C2CCOCC2 C66826881
C[C@@H](C(=O)NCC[NH+](C)CCOC)NC(=O)C1CCOCC1 C66928120
CCN(CC)C(=O)[C@H]1CCC[NH+]1CC(=O)N2CCC(CC2)C(=O)N C67652711
Cc1c(c(n(n1)[C@H]2CCS(=O)(=O)C2)C)C[NH+](C)Cn3c(=S)n(cn3)CC=C C08185785
Cc1c(c(n(n1)[C@@H]2CCS(=O)(=O)C2)C)C[NH+](C)CC(=O)N3CCN(CC3)c4ncccn4 C08945334
Cc1c(c(n(n1)[C@H]2CCS(=O)(=O)C2)C)C[NH+](C)CC(=O)N3CCN(CC3)c4ncccn4 C08945336
c1cc(sc1)S(=O)(=O)N2CC[NH+](CC2)CC(=O)N(C3CC3)[C@@H]4CCS(=O)(=O)C4 C09549184
C1CCC(C1)N2CCN(CC2=O)C(=O)CCn3c(nnn3)C[NH+]4CCOCC4 C11816151
CN1C(=O)C[C@@](C1=O)(CC(=O)N2CC[NH+](CC2)CCOC)c3ccccc3OC C11869627
CN1C(=O)C[C@](C1=O)(CC(=O)N2CC[NH+](CC2)CCOC)c3ccccc3OC C11869630
C[C@H]1C(=O)N(CCN1C(=O)CCCn2c(nnn2)C[NH+]3CCOCC3)CC(C)C C12298854
CC(=O)N1CC[NH+](CC1)Cc2cnc(n2C[C@@H]3CCCO3)S(=O)(=O)CC4CC4 C12300543
Cc1c(c(n(n1)[C@H]2CCS(=O)(=O)C2)C)C[NH+](C)Cn3c(=S)n(cn3)C4CC4 C14213741
CC[NH+](CC)CCC/N=C(/C1C(=O)N(C(=O)N(C1=O)C)C)\[C@@H](C(=O)OC)F C09774265
Cn1cc(cn1)CN2C[C@@H](C[NH+](CC2=O)Cc3ccco3)OCc4cccnc4 C14747912
CCn1c(nn(c1=S)C[NH+](C)Cc2c(nn(c2C)[C@@H]3CCS(=O)(=O)C3)C)C4CC4 C16875529
C[NH+]1CCN(CC1)[C@@H](c2cc3cc(ccc3[nH]c2=O)OC)c4nnnn4CCOC C19973261
CCN1CCN(CC1)[P@@](=S)(C(=[N+]2CCN(CC2)CC)Nc3ccc(cc3)C)N(C)C C21487141
CCc1c[nH+]c2c(c1NOCC(=O)NC[C@H]3CCCO3)c(=O)n(c(=O)n2C)C C12309515
Cc1ccnc(c1)[n+]2c(=O)c3ccccc3[nH]c2SCC(=O)N(CCC#N)c4ccccc4F C24844878
Cc1ccnc(c1)[n+]2c(=O)c3ccccc3[nH]c2SCC(=O)N(C)Cc4cccc(c4)F C24844890
COc1cc2c(cc1OC)C[NH+](CC2)Cn3c(=S)n(c(n3)CCC(=O)N)C[C@H]4CCCO4 C27491256
c1cc(ccc1C(=O)/C(=C(\NC2CC2)/S)/[n+]3ccc4c(c3)CCCC4)[N+](=O)[O-] C32813822
CCN([C@@H]1CCS(=O)(=O)C1)C(=O)[C@@H](C)[NH+]2CCN(CC2)Cc3cc(no3)C C32843194
CCN([C@@H]1CCS(=O)(=O)C1)C(=O)[C@H](C)[NH+]2CCN(CC2)Cc3cc(no3)C C32843196
CCc1c(sc2c1c(=O)n(c(n2)N3CC[NH+](CC3)CC(=O)N(C)C)CC(=O)N(C)C)C C34749293
CCc1c(sc2c1c(=O)n(c(n2)N3CC[NH+](CC3)CC(=O)N(C)C)CC(=O)N4CC4)C C34749294
c1cn(c[nH+]1)CCCNC(=O)C2CCN(CC2)C3=NC(=NC4=NC=N[C@@H]43)Cl C38783881
c1cn(c[nH+]1)CCCNC(=O)C2CCN(CC2)C3=NC(=NC4=NC=N[C@H]43)Cl C38783884
C1CC(=O)N(C1)CCCN2C[C@@H](C[NH+](CC2=O)CC3=CN=NC3)OCC4CC4 C39352707
CCCn1c(=O)[nH]nc1SCC(=O)[C@H]2CC(=[N+]([C@@H]2C)Cc3ccc4c(c3)OCO4)C C39460161
C[C@@H]1[C@@H](CC(=[N+]1Cc2ccc3c(c2)OCO3)C)C(=O)CSc4[nH]c(=O)cc(n4)CC(=O)OC C39470504
c1cc(ccc1N2CC[NH+](CC2)Cc3cc(=O)c(co3)OCC(=O)N4CCNC4=O)F C40266527
CN(C)C(=O)C[NH+]1CCCN(CC1)C(=O)[C@@H]2CC(=O)N(C2)c3cc(c(c(c3)OC)OC)OC C46813723
CC[NH+](C[C@@H]1CCCO1)CC(=O)N(C[C@@H]2CCCO2)[C@@H]3CCS(=O)(=O)C3 C51555845
[H]\N=C\1/C(=C/c2ccc(cc2)OCCCOc3ccccc3Cl)/C(=O)N=C4[N+]1=CCS4 C55506994
CCCN1CCN(CC1)C(=O)c2c[n+](cc3c2nn(c3O)c4ccccc4)CCCOC C56954337
[H]\N=C\1/C(=C/c2ccc(c(c2)OCC)OCc3ccccc3)/C(=O)N=C4[N+]1=C(CS4)c5ccccc5 C57154117
[H]\N=C\1/C(=C/c2cccn2CCOc3ccc(cc3C)C)/C(=O)N=C4[N+]1=C(CS4)c5ccccc5 C57351807
[H]\N=C\1/C(=C/c2ccc(c(c2)OCC)OCc3ccccc3F)/C(=O)N=C4[N+]1=C[C@@H](S4)C C57360125
[H]\N=C\1/C(=C/c2cc(c(c(c2)Cl)OCc3cccc(c3)C)OCC)/C(=O)N=C4[N+]1=C[C@@H](S4)C C57360127
[H]\N=C\1/C(=C/c2cn(c3c2cccc3)CCOc4cc(cc(c4)CC)C)/C(=O)N=C5[N+]1=C[C@@H](S5)C C57360142
[H]\N=C\1/C(=C/c2ccc(c(c2)Cl)OCCOc3ccccc3C(C)C)/C(=O)N=C4[N+]1=CCS4 C58292963
CC(C)Nc1cccc[n+]1C(=O)C2CCN(CC2)c3ccc(cc3[N+](=O)[O-])C(F)(F)F C58550972
CCc1nc(on1)C[NH+](C)CC(=O)N2CCN(CC2)S(=O)(=O)c3ccccc3C#N C60370060
Cn1ccnc1COc2ccc(cc2)C(=O)[n+]3ccccc3NC4CCCCC4 C60869081
[H]\N=C\1/C(=C/c2ccc(c(c2)Cl)OCCOc3ccc(cc3OC)C)/C(=O)N=C4[N+]1=C(CS4)C C53651327
[H]/N=C\1/C(=C/c2cn(c3c2cccc3)CCCOc4ccc(c(c4)C)Cl)/C(=O)N=C5[N+]1=CCS5 C63416480
C[NH+](C)CCCN(CCC#N)C(=O)CN1c2cc(ccc2OCC1=O)[N+](=O)[O-] C64361575
CCCC1=C[C@H](N=N1)CN(C)C[C@@H]2[C@@H](Nc3[n+]2ccs3)C(=O)N(C)CCc4ccccc4 C64610033
CC[NH+]1CCN(CC1)C(=O)CC2CCN(CC2)S(=O)(=O)N(C)CCC#N C66581790
CN(C)c1ccc(n[nH+]1)C(=O)NCCN(C2CC2)C(=O)c3ccc(nn3)N(C)C C67272923
CC[NH+](CC)CCCN(C)C(=O)C1=NN(C(=O)CC1)[C@H]2CCS(=O)(=O)C2 C67307004
c1cc(cc(c1)F)/C=N/NC2=NNC(=[NH2+])Cc3n2ncn3 C03772475
C[NH+]1CCC2(CC1)c3c([nH]nc3OC(=C2C#N)N)COC C05610659
CC(C)NC(=O)NNc1cc(c(c([nH+]1)N(C)C)C#N)N(C)C C00080701
CC[C@@H]1C(=C(NC(=O)N1)C[NH+]2CCNC(=O)C2)C(=O)OCC C08709778
C[C@@H](c1nc[nH]n1)[NH2+]Cc2c[nH]nc2c3ccc4c(c3)OCO4 C20777700
C[C@H](c1ccc(cc1)n2cncn2)[NH+](C)CCC(=O)NC(=O)N C29069926
C[C@H](c1nc(nc(n1)N(C)C)N)[NH+]2CCC(CC2)C(=O)NC C29166005
CN(CC1CC[NH+](CC1)CCOC)c2c3cn[nH]c3nc(n2)N C32553396
CO[C@H]1C[NH2+]C[C@H]1Nc2cc3c(cc2[N+](=O)[O-])CC(=O)N3 C36268094
Cn1c2c(c(=O)n(c1=O)C)[nH]c(n2)N[C@@H]3C[NH2+]C[C@@H]3OC C36268141
Cc1nc(no1)C2(CCN(CC2)S(=O)(=O)c3cc[nH]c3)[NH3+] C36298299
Cc1cc(ccc1NC(=O)[C@@H]2C[C@H](C[NH2+]2)O)c3nnco3 C37046633
COc1cc(c(cc1OC[C@H]2CNC(=O)O2)[N+](=O)[O-])C[NH3+] C37709261
c1c(cn(c1C(=O)N[C@@H]2CCCC[C@H]2[NH3+])C3CC3)[N+](=O)[O-] C38048490
CC[NH+]1CCc2c(sc(c2C(=O)N)NC(=O)c3c(cnn3C)C)C1 C38507125
c1ccc2=[NH+]CC(=c2c1)/C=N/Nc3c(c(ncn3)N)[N+](=O)[O-] C39159786
CCCN1[C@H](C(=C[NH2+]1)c2ccnc(n2)N[C@@H](C)c3[nH]ncn3)C C39516243
Cc1[nH]nc(n1)[C@@H](C)NC(=O)C[C@@H]2C(=O)NCC[NH+]2C(C)C C39551749
c1c(c(n[nH]1)N)S(=O)(=O)N2CC[NH+]3CCCC[C@@H]3C2 C40320528
c1c(c(n[nH]1)N)S(=O)(=O)N2CCC(CC2)[NH+]3CCCC3 C40348105
c1c2c(cc(c1[N+](=O)[O-])N3CCC[C@H](C3)C[NH3+])NC(=O)C2 C44531905
c1c2c(cc(c1[N+](=O)[O-])N3CCCC[C@@H]3C[NH3+])NC(=O)C2 C44559577
C[NH+](C)C1CCN(CC1)C(=O)C2(CCOCC2)/C(=N/O)/N C44785365
c1cc(oc1)[C@@H](CNC(=O)Nc2c[nH]nc2)[NH+]3CCCC3 C44966488
Cc1c(c(n2c(n1)nc(n2)N)C)CC(=O)NCC[NH+]3CCCC[C@H]3C C47144679
C[C@@H](C[NH+]1CCCC1)NS(=O)(=O)c2cn(nc2N)C C49150611
CCCNC(=O)[C@@H]1CCC[NH+](C1)Cc2nc(nc(n2)N(C)C)N C50998592
C[NH+](Cc1cc(ccc1NN)[N+](=O)[O-])[C@@H]2CCS(=O)(=O)C2 C51144527
c1c(cnc(c1C(=O)N)OCC[C@@H]2CCC[NH2+]C2)[N+](=O)[O-] C51918447
C[C@@H](C[NH3+])N1C(=O)[C@@](NC1=O)(C)c2ccc(cc2)[N+](=O)[O-] C57845601
C[C@H](C[NH3+])N1C(=O)[C@@](NC1=O)(C)c2cccc(c2)[N+](=O)[O-] C57845613
C[C@H](C[NH3+])N1C(=O)[C@](NC1=O)(C)c2cccc(c2)[N+](=O)[O-] C57845616
CC1=[NH+]C2=[NH+]C(=C[C@@H](N2N1)c3cccc(c3O)OC)C(=O)[O-] C22610821
CCCCn1c(c(c(=O)[nH]c1=O)N(C)Cc2[nH+]ccn2C)N C61173663
C[C@@H]([C@@H](c1cnn(c1)C)Sc2n[nH]c(=O)n2C(C)C)[NH3+] C61595082
c1cc2c(cc1[C@H](CN3CC[NH+](CC3)CCO)O)oc(=O)[nH]2 C62353234
CC[NH+](CC)[C@@H]1CCN(C1)S(=O)(=O)c2c[nH]nc2N C62975685
C[C@@H]1CCC[C@@H]([NH+]1Cc2nc(c3cnn(c3n2)C)NN)C C63084158
CC(C)c1[nH+]ccn1Cc2nc(c3cnn(c3n2)C)NN C63084224
COC(=O)C1CCN(CC1)S(=O)(=O)N[C@H]2CCC[C@H]2[NH3+] C63175698
COc1cccc(c1)NC2=N[C@@H]3C(=NC=N3)C(=[NH+]2)NCCO C38585727
C/C(=N\O)/C(=O)NCCNC(=O)[C@H]1C=c2ccccc2=[NH+]1 C63491340
c1cc2c(cc1N[C@@H]3N=N[C@@H](O3)[C@@H]4C=N[NH+]=C4N)OCO2 C39224712
C/C(=[NH+]/C(=N/C(=O)C)/N/N=C\1/c2ccccc2NC1=O)/O C12340506
CCc1nnc(o1)CN(C)c2cc([nH+]c(n2)N)NC3CC3 C65470003
CCOCC(=O)NNC(=O)NCc1cn2cc(ccc2[nH+]1)C C66700928
C[C@@H]1CCCC[NH+]1CCNC(=O)C2CCC3(CC2)C(=O)NC(=O)N3 C67267732
CC1(CCCC1)C(=O)NNC(=O)NCCCn2cc[nH+]c2 C67270147
CC(C)C[NH+]1CCC(CC1)NC(=O)C2CCC3(CC2)C(=O)NC(=O)N3 C67271313
CC[NH+]1CCC[C@@H](C1)CNC(=O)C2CCC3(CC2)C(=O)NC(=O)N3 C67271777
C[NH+](Cc1ccc2c(c1)CN(CCO2)C(=O)[C@@H]3CC(=O)Nc4c3cccc4)Cc5cc([nH]n5)C6CC6 C12150899
C[NH+](Cc1ccc2c(c1)CN(CCO2)C(=O)[C@H]3CC(=O)Nc4c3cccc4)Cc5cc([nH]n5)C6CC6 C12150900
CC(C)Nc1ccc[nH+]c1N2CCN(CC2)C(=O)c3ccc(cn3)C(=O)N[C@@H]4CCC(=S)O4 C26650111
c1ccc2c(c1)[nH]c(=O)n2CCNC(=O)[C@H]3CC=CC[C@@H]3C(=O)N4CCN(CC4)c5cccc[nH+]5 C39302179
C1C[C@H](N(C1)C(=O)C(F)(F)F)C(=O)N2C[C@@H](C3(C2)CC[NH2+]CC3)C(=O)NC[C@@H]4CCCO4 C39604609
CC[C@@H](C)CNC(=O)[C@@H]1CN(CC12CC[NH2+]CC2)C(=O)c3c(c(nn3CC)C)Br C39606498
CC[C@H](C)CNC(=O)[C@@H]1CN(CC12CC[NH2+]CC2)C(=O)c3c(c(nn3CC)C)Br C39606501
CC[C@H](C)CNC(=O)[C@H]1CN(CC12CC[NH2+]CC2)C(=O)c3c(c(nn3CC)C)Br C39606506
C[C@@H](CCCC(C)(C)O)NC(=O)[C@@H]1CN(CC12CC[NH2+]CC2)C(=O)c3ccc4ccccc4n3 C39632085
C[C@H](CCCC(C)(C)O)NC(=O)[C@@H]1CN(CC12CC[NH2+]CC2)C(=O)c3ccc4ccccc4n3 C39632087
CCn1c(c(c(n1)C)Br)C(=O)N2C[C@@H](C3(C2)CC[NH2+]CC3)C(=O)NC4CCCC4 C39632551
Cc1c2c(c(cnc2n(n1)C)C(=O)N3C[C@H](C4(C3)CC[NH2+]CC4)C(=O)NC5CCCCCC5)Cl C39633807
CCOc1ccccc1CNC(=O)[C@H]2CN(CC23CC[NH2+]CC3)C(=O)c4cc(oc4C(F)(F)F)C C39638719
Cc1ccc(cc1)[C@H](C)NC(=O)[C@@H]2CN(CC23CC[NH2+]CC3)C(=O)c4ccc(c(c4)OC)OC C39639251
CCSCCNC(=O)[C@H]1CN(CC12CC[NH2+]CC2)C(=O)c3ccc(c(c3)C)Br C39656482
Cc1cc(nn1C)C(=O)N2C[C@@H](C3(C2)CC[NH2+]CC3)C(=O)NC[C@H](C)Oc4ccccc4Cl C39666663
Cc1ccc(cc1C(=O)N2C[C@@H](C3(C2)CC[NH2+]CC3)C(=O)NC[C@H]4c5ccccc5CCO4)F C39669110
Cc1cc(n(n1)C(C)(C)C)C(=O)N2C[C@@H](C3(C2)CC[NH2+]CC3)C(=O)NC[C@@H]4c5ccccc5CCO4 C39669136
c1cc(oc1)CCNC(=O)[C@H]2CN(CC23CC[NH2+]CC3)C(=O)c4ccc(c(c4)F)C(F)(F)F C39670927
c1cc(oc1)CCNC(=O)[C@@H]2CN(CC23CC[NH2+]CC3)C(=O)c4cc(cc(c4)F)C(F)(F)F C39670928
c1ccc2c(c1)c(cs2)C(=O)N3C[C@H](C4(C3)CC[NH2+]CC4)C(=O)NCc5cn6ccccc6n5 C39672057
Cc1csc(n1)CNC(=O)[C@H]2CN(CC23CC[NH2+]CC3)C(=O)c4ccc(o4)c5ccc(cc5)F C39672623
C[C@@H]1C(=C(N=N1)C)[C@@H](C)NC(=O)[C@@H]2CN(CC23CC[NH2+]CC3)C(=O)c4cccc(c4F)Cl C39674362
C[C@H]1C(=C(N=N1)C)[C@@H](C)NC(=O)[C@@H]2CN(CC23CC[NH2+]CC3)C(=O)c4cccc(c4F)Cl C39674363
C[C@@H]1C(=C(N=N1)C)[C@H](C)NC(=O)[C@@H]2CN(CC23CC[NH2+]CC3)C(=O)c4cccc(c4F)Cl C39674364
C[C@H]1C(=C(N=N1)C)[C@H](C)NC(=O)[C@@H]2CN(CC23CC[NH2+]CC3)C(=O)c4cccc(c4F)Cl C39674365
Cc1ccc(c(c1F)F)C(=O)N2C[C@H](C3(C2)CC[NH2+]CC3)C(=O)N[C@@H](C)C4=C(N=N[C@@H]4C)C C39674367
C[C@@H]1C(=C(N=N1)C)[C@@H](C)NC(=O)[C@@H]2CN(CC23CC[NH2+]CC3)C(=O)c4cc(ccc4F)Cl C39674422
C[C@H]1C(=C(N=N1)C)[C@H](C)NC(=O)[C@@H]2CN(CC23CC[NH2+]CC3)C(=O)c4cc(ccc4F)Cl C39674425
C[C@@H]1C(=C(N=N1)C)[C@@H](C)NC(=O)[C@@H]2CN(CC23CC[NH2+]CC3)C(=O)c4ccc5ccccc5n4 C39674548
CC(C)OC(=O)CNC(=O)[C@@H]1CN(CC12CC[NH2+]CC2)C(=O)c3cc(c(c(c3)Cl)OC)Cl C39678818
C[C@@H](c1ccncc1)NC(=O)[C@H]2CN(CC23CC[NH2+]CC3)C(=O)c4cccc(c4Cl)Cl C39680949
Cc1cc(ccc1Br)C(=O)N2C[C@@H](C3(C2)CC[NH2+]CC3)C(=O)N[C@H](C)c4ccncc4 C39680953
Cc1cc(ccc1Br)C(=O)N2C[C@H](C3(C2)CC[NH2+]CC3)C(=O)N[C@H](C)c4ccncc4 C39680954
Cc1c(cccc1OC(=O)C)C(=O)N2C[C@H](C3(C2)CC[NH2+]CC3)C(=O)N[C@H](C)c4ccncc4 C39680994
CC(=O)N1CCC(CC1)C(=O)N2C[C@H](C3(C2)CC[NH2+]CC3)C(=O)NCCOc4ccccc4F C39685124
c1cc(c(c(c1)F)C(=O)N2C[C@@H](C3(C2)CC[NH2+]CC3)C(=O)NCCOc4ccc(cc4)F)F C39688156
c1cc(ccc1OCCNC(=O)[C@@H]2CN(CC23CC[NH2+]CC3)C(=O)c4ccc(cc4F)F)F C39688174
c1ccc(c(c1)c2ccc(o2)C(=O)N3C[C@@H](C4(C3)CC[NH2+]CC4)C(=O)NCCn5cccn5)F C39694632
c1cnn(c1)CCNC(=O)[C@H]2CN(CC23CC[NH2+]CC3)C(=O)c4ccc(o4)c5ccc(cc5)F C39694635
CCSc1c(cccn1)C(=O)N2C[C@@H](C3(C2)CC[NH2+]CC3)C(=O)NC[C@@H]4CN(CCO4)C C39696772
Cc1cnc(cn1)CNC(=O)[C@@H]2CN(CC23CC[NH2+]CC3)C(=O)c4ccc(o4)c5ccc(cc5)F C39697138
Cc1cnc(cn1)CNC(=O)[C@H]2CN(CC23CC[NH2+]CC3)C(=O)c4ccc(o4)c5ccc(cc5)F C39697139
CCCCN1c2ccccc2[C@@H]([C@H](C1=O)C(=O)N/N=C(\C)/[C@@H]3C(=c4ccccc4=[NH+]C3=O)O)O C39142928
CCCCN1c2ccccc2[C@H]([C@H](C1=O)C(=O)N/N=C(\C)/[C@@H]3C(=c4ccccc4=[NH+]C3=O)O)O C39142929
CCOC(=O)[C@H]1[C@@H](SC2=C1CC[C@@H](C2)C)NC(=O)C(=O)N/N=C/[C@@H]3C=c4ccccc4=[NH+]C3=O C39948095
Cc1c(c(n[nH]1)C)[C@H](C)NC(=O)[C@H]2CN(CC23CC[NH2+]CC3)C(=O)c4c(cccc4Cl)Cl C44713656
c1cc(sc1)S(=O)(=O)[N-]c2cc(ccc2N3CC[NH2+]CC3)C(=O)N4CCC(CC4)[NH+]5CCCCC5 C15864320
Cc1c(c2c(cn1)CN(CC2)C(=O)[C@H]3C4=C(CCCC4)ON3)CNC(=O)[C@@H]5C=c6ccccc6=[NH+]5 C64143413
COc1ccc(cc1OC)C2=[NH+][C@@H](ON2)c3ccc4c(c3)[nH]c(=O)n(c4=O)c5ccc(cc5)F C64491375
Cc1c(c(=O)[nH]c(n1)SC)CCC(=O)NCCNc2c(cc(c[nH+]2)C(F)(F)F)Cl C08852694
CCCCn1c(nc2c1c(=O)[nH]c(=O)n2Cc3ccccc3)C[NH+]4Cc5ccccc5C[C@H]4C(=O)N C09467509
CCN(c1c(n(c(=O)[nH]c1=O)Cc2ccccc2)N)C(=O)C[NH+]3CCC[C@H]3c4cccs4 C09671894
Cc1ccccc1NC(=O)c2c(c3ccccc3o2)NC(=O)C(=O)NCCC[NH+](C)C C09705839
CCCCN(c1c(n(c(=O)[nH]c1=O)CC(C)C)N)C(=O)C[NH+]2CCc3c(ccs3)C2 C10341428
Cc1ccc2c(c1)[C@]3([C@H]4[C@@H]([C@H]([NH2+]3)Cc5c[nH]c6c5cccc6)C(=O)N(C4=O)CCCOC)C(=O)N2 C12886732
CCOC(=O)C1=C(NC(=O)N[C@H]1c2ccco2)C[NH+](C)CC(=O)Nc3cccc(c3C)C C15480297
CCCCN(c1c(n(c(=O)[nH]c1=O)CC(C)C)N)C(=O)C[NH+]2CCC[C@@H]2c3cccs3 C21473158
CCCCN(c1c(n(c(=O)[nH]c1=O)CCC)N)C(=O)C[NH+]2CCN(CC2)c3cccc(c3)C C27384212
c1ccn2c(c1)[nH+]c(c2Cc3ccc(cc3)C(=O)N[C@@H]4CCOC[C@@H]4C(=O)NO)C5CC5 C29127200
C[NH+]1[C@H](NN[C@@H]1SCC(=O)N/N=C/[C@@H]2C=NN=C2c3ccccc3)c4cccc(c4)Cl C38661636
C[C@@H](c1nnc(n1c2ccc(cc2)F)S[C@H](C(C)C)C(=O)NC(=O)N)[NH+]3CCCCC3 C39424964
CCO[C@@H]1C[NH+](CCN1)[C@@H](CNc2ccccc2O)c3ccc(cc3)S(=O)(=O)C(C)C C39534625
COc1ccc2c(c1)c(c[nH]2)CCNC(=O)[C@H]3CN(CC34CC[NH2+]CC4)C(=O)[C@H]5CCC=CC5 C39599376
CCOc1ccc(cc1)C(=O)N2C[C@@H](C3(C2)CC[NH2+]CC3)C(=O)N[C@@H](C)CCCC(C)(C)O C39631370
C[C@@H](CCCC(C)(C)O)NC(=O)[C@@H]1CN(CC12CC[NH2+]CC2)C(=O)COc3cccc(c3)Cl C39631693
c1ccc(cc1)NCCNC(=O)[C@@H]2CN(CC23CC[NH2+]CC3)C(=O)COc4cccc(c4)Cl C39655460
c1ccc(cc1)NCCNC(=O)[C@H]2CN(CC23CC[NH2+]CC3)C(=O)c4ccc5ccccc5n4 C39655696
Cc1ccc(cc1)C(=O)N2C[C@@H](C3(C2)CC[NH2+]CC3)C(=O)NCCc4[nH]c5cc(ccc5n4)OC C39669820
Cc1cccc2c1[nH]cc2CCNC(=O)[C@H]3CN(CC34CC[NH2+]CC4)C(=O)c5cccc(c5)OC C39684072
Cc1ccccc1C(=O)N2C[C@H](C3(C2)CC[NH2+]CC3)C(=O)N[C@@H](C(C)C)C(=O)NC(C)(C)C C39685699
CC(C)[C@@H](C(=O)NC(C)(C)C)NC(=O)[C@H]1CN(CC12CC[NH2+]CC2)C(=O)c3ccc(cc3)Cl C39685751
CC(C)[C@@H](C(=O)NC(C)(C)C)NC(=O)[C@H]1CN(CC12CC[NH2+]CC2)C(=O)[C@H]3CCC=CC3 C39685871
CCc1cccc2=C(C[NH+]=c12)C(=O)CS[C@H]3NN[C@H]([NH+]3CC(=O)[O-])c4cccc(c4)C C39711818
c1ccc(cc1)NC(=O)N[C@H]2N=N[C@@H](S2)CC(=O)N/N=C/C3=c4ccccc4=[NH+]C3 C39774267
COc1cc2c(cc1OCCCN3CCOCC3)[C@H](NCN2)[NH2+][C@H]4CC[C@@H]([C@@H](C4)Cl)F C43193652
CCCC[C@@H](C)C(=O)N1C[C@@H](C2(C1)CC[NH2+]CC2)C(=O)N[C@@H](C)c3c([nH]nc3C)C C44714122
CC[C@@H](C)CC(=O)N1C[C@H](C2(C1)CC[NH2+]CC2)C(=O)NCCc3c([nH]c4c3cc(cc4)C#N)C C44714641
Cc1c(c(c2ccnn2c1Nc3ccc(cc3)OCCOC)C#N)N[C@@H]4CCC[NH2+]C4 C45253715
Cc1cc([nH+]c2c1c(c(s2)C(=O)OCC(=O)NC(=O)c3ccc(cc3)OC(F)F)N)C C46585951
c1cc([nH+]cc1CNC(=O)CCCC[C@H]2[C@@H]3[C@H](CS2)NC(=O)N3)N4CCCCCC4 C48374860
Cc1c(n(c([nH+]1)SCC(=O)N(CC(C)C)c2c(n(c(=O)[nH]c2=O)CC(C)C)N)CC(C)C)C C19294393
CCCCn1c(c(c(=O)[nH]c1=O)N(CC)C(=O)C[NH+](C2CC2)[C@H](C)c3ccccc3Cl)N C59334292
C/C(=N\NC(=[NH2+])S[C@@H]1CC(=O)N(C1=O)c2ccc(cc2)Br)/c3ccccc3O C17466794
CC(C)n1c2c(cn1)c(cc(n2)c3ccco3)C(=O)Nc4cccc(c4)C[NH+]5CCC[C@@H]5C(=O)N C59935609
c1ccc2=[NH+]CC(=c2c1)CCNC(=O)[C@H]3CNN4[C@@H]3N[C@@H](C[C@@H]4C(F)(F)F)c5ccco5 C63070829
C[C@H](C(=O)NCCC1=c2ccccc2=[NH+]C1)NC(=O)c3cc4c(ccc(c4[nH]3)OC)OC C63314886
CC(C)[C@@H](C(=O)NCCC1=c2cc(ccc2=[NH+]C1)OC)N3C(=O)c4ccccc4NN3 C63385575
CC(C)C[C@@H]1NN[C@H](S1)NC(=O)[C@@H]2CC(=O)N(C2)CCC3=c4cc(ccc4=[NH+]C3)F C63557208
c1cc2=[NH+]CC(=c2cc1Cl)CCN3C[C@H](CC3=O)C(=O)N[C@@H]4NN[C@@H](S4)C(F)(F)F C63557466
c1cc2=[NH+]CC(=c2cc1Cl)CCN3C[C@H](CC3=O)C(=O)N[C@H]4NN[C@@H](S4)C(F)(F)F C63557471
CC(C)(C)[C@H]1NN[C@@H](S1)NC(=O)[C@@H]2CC(=O)N(C2)CCC3=c4cc(ccc4=[NH+]C3)OC C63557747
COc1ccc(cc1OC)CCN[C@H]2C3=C(CCN(C3)Cc4ccccc4)C5=C([NH+]=NC5=N2)N C38965885
c1ccc2=[NH+]CC(=c2c1)CCCC(=O)OCC(=O)N[C@H]3[C@@H](C4=C(S3)CCC4)C(=O)N C63896802
C[C@H]1C(=C(NN1c2cccc(c2)C(F)(F)F)C)C(=O)C(=O)NNC(=O)CC3=c4ccccc4=[NH+]C3 C63905996
c1ccc2=[NH+]CC(=c2c1)C[C@@H](C(=O)NC[C@@H]3NN=C4N3C=CC=C4)NC(=O)c5cccs5 C64046518
CC[C@H]1C(=C(NC(=O)N1)CS[C@H]2NN=C(O2)C3=c4ccccc4=[NH+]C3)C(=O)OCC C64055387
c1ccc2c(c1)C[C@H](NC2)C(=O)N[C@@H](CC3=c4ccccc4=[NH+]C3)C(=O)Nc5ccc6c(c5)OCO6 C64165163
c1ccc2=[NH+]CC(=c2c1)CCNC(=O)C3=C4[C@@H](CC3)S[C@H](N4)NC(=O)c5ccc6c(c5)OCO6 C64375507
CC(C)C[C@@H]1Nc2cc(cc(c2N1C)C(=O)NC[C@@H]3C=c4ccccc4=[NH+]3)NS(=O)(=O)N(C)C C64636518
Cc1c(sc2c1c(=O)n(cn2)C[C@@H](CO)O)C C04425681
C1CS(=O)(=O)C[C@@H]1NC(=O)NCCCl C05029721
CC\1=NN(C(=O)/C1=C\c2ccc(cc2)N)CCC#N C13400562
Cc1c(n2cccnc2n1)c3csc(n3)N C04244117
C[C@@]1(CCS(=O)(=O)C1)NC(=O)NCC=C C04559408
C[C@]1(CCS(=O)(=O)C1)N(C)C(=O)N C04793428
C1CC(=C(C1)O)C(=O)CC2CC(=O)NC(=O)C2 C04878442
C[C@@H](CNC1=NS(=O)(=O)c2c1cccc2)O C10037434
CC(=O)N1CCC(CC1)(C#N)NC(C)(C)CO C20178292
C1C[C@H](OC1)CN2C[C@H](CC2=O)C(=O)N C33433199
CC(=O)N1CCC(CC1)C(=O)NC(C)(C)CO C35109777
C[C@@H](CNC(=O)C1CCN(CC1)C(=O)C)O C35114027
c1cnc(cn1)NC(=O)[C@@H]2CSCN2 C36333985
C1C[NH+]2CCC1[C@H](C2)NC(=O)[C@H]3C[C@@H]3C(=O)[O-] C37652767
C1C[C@H]2[C@@H](CC[NH+]2C1)NC(=O)/C=C/C(=O)[O-] C37796775
Cc1c(c[nH]n1)CNC(=O)[C@@H]2CCCO2 C37990544
CC(C)S[C@@H]1[N-]C2=NC=NC(=[NH2+])C2=N1 C39306036
CCOC1CCN(CC1)c2c(c(nn2C)C)N C40689383
C[NH+]1CC[C@H](C1)NC(=O)[C@@H]2CC=CC[C@@H]2C(=O)[O-] C42546231
C[C@@](CCN1CCS(=O)(=O)CC1)(C#N)N C45181130
C1C[C@H](OC1)CC(=O)N2CCC(CC2)C(=O)N C46739475
C1CCNC(=O)[C@H](C1)NC(=O)C[C@H]2CCCO2 C46776409
Cc1c(c[nH]n1)CNC(=O)[C@H]2CCOC2 C48628456
Cc1c(c[nH]n1)NC(=O)C2CCN(CC2)CC#C C49475943
CO[C@H]1CCC[C@H]1NC(=O)c2ccc(=O)[nH]c2 C50375389
C1C[C@H](CN(C1)C(=O)[C@@H]2CCC(=O)N2)CCO C51892469
c1cc(=O)[nH]cc1C(=O)N2CCC[C@H](C2)CCO C51892481
C[C@H](C(=O)N[C@H]1CCCC[C@@H]1O)n2cccn2 C52001303
C[C@@H](C(=O)[O-])N(C)C(=O)[C@@H]1C[C@@H]2CCCC[C@@H]2[NH2+]1 C54071229
C1C[C@H]([NH2+]C1)C(=O)N2CCC[C@H](C2)CC(=O)[O-] C54302704
C1CC[NH2+][C@@H](C1)C(=O)N2CCC[C@@H](C2)CC(=O)[O-] C54302712
C1CC[NH2+][C@H](C1)C(=O)N2CCC[C@H](C2)CC(=O)[O-] C54302722
C1C[C@@H](C[NH2+]C1)C(=O)N2CCC[C@@H](C2)CC(=O)[O-] C54302725
C1C[C@H](C[NH2+]C1)C(=O)N2CCC[C@H](C2)CC(=O)[O-] C54302736
C[C@@H]1CN(CC(O1)(C)C)[C@@H]2CS(=O)(=O)C[C@@H]2N C54493717
C[C@@H](CN1C(=O)CN2C=CC=CC2=N1)C(=S)N C57877569
CN1CC[C@@H](C1)CN[C@@H]2CS(=O)(=O)C[C@@H]2O C37692922
C[C@H](c1[n-]nnn1)[NH2+][C@@H]2CCCc3c2ccs3 C61329173
C[C@H](c1[n-]nnn1)[NH2+][C@H]2CCCc3c2ccs3 C61329177
C[C@H](C(=O)N1CC[C@H](C1)O)NC(=O)C(C)(C)C C61706224
CC(C)c1ncc(c(n1)CO)N2CC[C@@H](C2)O C61711348
Cn1ccnc(c1=O)N[C@H]2CCCC[C@H]2O C61752244
C[C@H]1C(=O)N(c2cc(cc(c2O1)C(=O)C)N)C C62531332
CCC1(CCN(CC1)C(=O)[C@@H]2CCC[NH2+]2)C(=O)[O-] C62845318
CC[C@@]1(CCCN(C1)C(=O)[C@H]2CC[NH2+]C2)C(=O)[O-] C62870715
CC[C@@]1(CCCN(C1)C(=O)[C@H]2CCC[NH2+]2)C(=O)[O-] C62870933
C[C@@]1(CCN(C1)C(=O)CC2CC[NH2+]CC2)C(=O)[O-] C62916221
CC[C@@]1(CCN(C1)C(=O)[C@H]2CCC[NH2+]2)C(=O)[O-] C62917021
CC[C@@]1(CCN(C1)C(=O)C2CC[NH2+]CC2)C(=O)[O-] C62917030
CC[C@@]1(CCN(C1)C(=O)[C@@H]2CC[NH2+]C2)C(=O)[O-] C62917884
Cc1ccc(cc1)[C@H]2C3=C(CCCC3=O)OC(=C2C(=O)OC)N C00203804
Cc1cccc(c1O)C(=O)N2[C@](CC(=N2)C)(C(F)(F)F)O C00063989
c1ccc(cc1)CN2CC3=C(C2=O)[C@H](NC(=O)N3)c4ccccc4 C04505940
c1cc(ccc1/C=C\2/C(=O)NC(=N2)N3CCC[C@@H](C3)CO)Cl C01649741
C[C@@H]1CCCC[C@H]1NC(=O)c2ccc3c(c2)NC(=O)[C@@H]4N3CCC4 C06804018
Cn1c2ccccc2nc1c3c(nn(c3N)C)c4cccs4 C19721337
c1ccc2c(c1)CCCN2C(=O)CN3CCOc4c3cc(cc4)N C19756317
Cc1c(nc(s1)N)c2ccc3c(c2)N(C[C@@H](O3)C)COC C19760478
Cc1ccc2c(c1)C=C(CO2)c3nc(on3)c4cccc(c4)N C19771956
Cc1c(c(n2c(n1)nc(n2)C(F)(F)F)N)c3cccs3 C20638472
CCN1C(=O)N[C@@H]([C@@H]2[C@@]1(CCCC2=O)O)c3cccc(c3)F C28466534
CCC[C@@H]1[C@H]2CN(CC=C2C(=C(C1(C#N)C#N)N)C#N)CC C34954504
Cc1c(c(n[nH]1)C)NS(=O)(=O)c2cc(sc2Cl)Cl C36736254
Cc1c(scn1)[C@@H](C)Nc2cc3c(cc2Cl)NC(=O)CO3 C37291871
Cc1csc2n1c(c(n2)C)CNc3cccc4c3[nH]nc4 C37306094
Cc1cs/c(=N\S(=O)(=O)c2ccc(cc2C#CCO)F)/[nH]1 C37578104
c1cc(sc1)C2=NN=C3[C@H]2[C@H](C(=C(O3)N)C#N)[C@@H]4CCCC=C4 C08580645
CC1=C[C@@H](N=N1)[C@@H]2NN[C@@H](O2)c3cccc(c3)Br C38777198
c1ccc2c(c1)c(=O)[nH]c(n2)CS[C@@H]3Nc4ccccc4O3 C38783888
CCC1=C2[C@@H](C(=C(O[C@@H]2N=N1)N)C#N)c3c(cccc3Cl)F C39342405
CSc1ccc(cc1)[C@H]2C3=C(N=N[C@@H]3NC4=C2C(=O)CCC4)O C39358567
Cc1cc2nnc(n2c(n1)N)SCc3ccc(cc3)Cl C39982223
Cc1nc2c(s1)cc(c3c2scc3)Oc4ncc(cn4)N C40455917
c1cc(ccc1N2CCN(CC2)c3c(c(ncn3)Cl)N)F C40572089
CC[C@@H]1CCCCN1c2c(c(ncn2)N3CCCC[C@@H]3C)N C40731722
Cc1ccc2c(c1)NC(=O)[C@](O2)(C)C(=O)NC3CCC(CC3)C C41546993
Cc1cc(ccc1Br)Nc2[nH]nc(c(=O)n2)C C41599908
c1cc(c(c(c1)F)n2c(nnn2)c3cc(ccc3Cl)N)F C42015406
c1cc(c(c(c1)Cl)F)n2c(nnn2)c3cc(ccc3F)N C42028040
Cc1ccc(cc1c2nnnn2c3cccc(c3F)Cl)N C42028056
c1ccc(c(c1)n2c(nnn2)c3cc(ccc3Br)N)F C45626315
C[C@@H](C1CC1)n2c(nnn2)c3cc(ccc3Br)N C45626376
CN1[C@H](c2c(n[nH]c2C1=O)c3ccccc3O)c4ccccc4 C08845532
CN1[C@H](Nc2ccc(cc2C1=O)Cl)c3cccc(c3O)OC C54682426
C[C@]12CC(NC(=S)N1[C@@H](C(=O)O2)Cc3ccc(cc3)O)(C)C C03671191
c1ccc2c(c1)cccc2/C=N/NC(=O)[C@@H]3CCCNC3=O C59461543
c1ccc(c(c1)N2CCN(CC2)c3c(sc(n3)N)C#N)F C20275217
CC(C)C[C@H]1[C@@H]2C(=NN=C2OC(=C1C#N)N)c3cccs3 C08579990
Cc1ccc(cc1)[C@H]2[C@@H]3C(=NN=C3OC(=C2C#N)N)C(F)(F)F C00076440
Cc1cn2c(n1)sc(n2)NCc3ccc4c(c3)c(c([nH]4)C)C C64942604
Cc1ccccc1[C@@H]2NC(=NO2)c3cccc(c3)c4ccn[nH]4 C65137120
c1cc(cc(c1)C2=NO[C@@H](N2)c3ccc(cc3F)F)c4ccn[nH]4 C65137140
CC1=NN([C@@H](N1)c2cc(c(=O)[nH]c2)Cl)c3ccc(cc3)F C65383079
Cc1cc2c(cc1O)NC(=O)C[C@H]2c3ccnn3c4ccccc4 C65492110
C[C@@H]1C[C@H](CN(C1)C(=O)Nc2cc(c[nH]c2=O)C(F)(F)F)C C66403029
c1cnccc1c2nc3c(c(n2)N[C@H]4CCCC[C@@H]4O)CCC3 C66811800
c1cc(c(cc1[C@H]2CN(CCO2)c3cc(nc(n3)N)Cl)F)F C66815338
CC(C)Oc1ccc(cc1)[C@@H]2c3c[nH]nc3N=C(CS2)O C20733669
Cc1c(c(on1)C)CNC(=O)Nc2ccc3c4c2cccc4CC3 C67545080
C[C@@H]1CCCC[C@@H]1NC(=O)c2cc3c([nH]c2=O)CC(CC3=O)(C)C C67630419
CC(C)[C@@H](C1C(=O)NC(=S)NC1=O)C(C#N)C#N C06648856
c1ccc(cc1)n2c(nnn2)NC3CCC(CC3)O C08149138
CN1C(=O)/C(=C\c2c[nH]c3c2cccc3)/C(=NC1=O)O C08996058
CC(C)S(=O)(=O)Nc1ccc2c(c1)OCC(=O)N2 C11908687
c1cc(oc1)/C=c/2\c(=O)[nH]/c(=C\c3ccco3)/c(=O)[nH]2 C12374870
CCC(CC)C(=O)N1CCC2(CC1)C(=O)NC(=O)N2 C17268925
COc1cc2cc3c(onc3nc2cc1OC)N C20270936
C[C@@H]1CN(C[C@@H](O1)C)CC(=O)NC(=O)NC(C)(C)C C15982110
c1ccc2c(c1)c(n[nH]c2=O)C(=O)NC3=NCCS3 C23027954
Cc1c(c(c2c(c1OC)C(=O)O[C@H]2O)COC)O C31165145
Cc1nnc(n1N)SCc2nc3ccccc3o2 C32554359
c1cc2c(cc1C(=O)NNC3=CC(=O)CCC3)OCO2 C05751777
CC[C@H](c1nnc2n1CCCCC2)n3c(cc(n3)N)C C35655671
CC[C@@H]1C(=O)N(c2cc(ccc2O1)O)CC(=O)NC C36260463
Cc1cc/c(=N/S(=O)(=O)c2ccc(=O)[nH]c2)/[nH]c1 C36828693
c1ccc2c(c1)n(c(=O)o2)CCn3cc(ccc3=O)N C37065399
CC(C)C1=NN=C2[C@H]1[C@@H](C(=C(O2)N)C#N)c3ccco3 C05130080
CC1=C2[C@H](C(=C(O[C@@H]2N=N1)N)C#N)c3ccncc3 C39272944
c1ccc(cc1)C2=C[C@@H]3[C@H](O2)C[C@@H]\4N3CN=N/C4=N\N C39582476
CCC1=C2[C@H](C(=C(O[C@@H]2N=N1)N)C#N)c3cccnc3 C39932530
CCC1=C2[C@@H](C(=C(O[C@H]2N=N1)N)C#N)c3cccnc3 C39932531
Cc1c(c(n[nH]1)C)S(=O)(=O)NC2(CCCC2)C#N C40216226
C[C@@H](c1[nH]c2ccccc2c(=O)n1)N3CCNC(=O)C3 C16585658
Cc1nc(n(n1)c2ccc(c(n2)OC(C)(C)C)N)C C41633046
C[C@@H]([C@@H]1CCCO1)n2c(nnn2)c3cccc(c3)N C42014158
c1c2c(nc(c1C#N)NCc3nc[nH]n3)CCCC2 C43409463
CNC(=O)C1(CCCCC1)NC(=O)c2cnns2 C48807194
c1cc(c(cc1N)Cl)c2nc(no2)c3cnccn3 C48814660
CNC(=O)C1(CCCCC1)NC(=O)c2cnsn2 C48940588
C[C@H]1CN(CC(O1)(C)C)CC(=O)NC(=O)NC2CC2 C49177313
Cc1ccn2cc(nc2c1)C(=O)Nc3cc[nH]n3 C49449917
Cc1cccc(=O)n1Cc2cc(ccc2N)[N+](=O)[O-] C50829640
c1cnc(cn1)C(=O)/N=c/2\[nH]cc(s2)C#CCCO C50891647
CCn1c(ncn1)c2cnn(c2N)c3ccccc3 C54498823
Cc1cccc(c1C)N2C(=O)/C(=C\NC)/C(=O)NC2=O C19597180
Cc1cc(n2c(nnc2n1)c3c(nc(s3)N)C)C C55176395
CCN/C=C\1/C(=O)NC(=O)N(C1=O)c2ccccc2C C19595357
CC(C)N1C(=O)C[C@@H](C1=O)Nc2cccc3c2cn[nH]3 C37789472
c1cc(c(c(c1)Cl)/C=N/n2c(=O)[nH][nH]c2=O)Cl C59158482
c1cc(=O)[nH]cc1C(=O)Nc2ccnn2C3CCCC3 C60953753
CNc1c2cnn(c2ncn1)[C@@H]3CCCCC[C@@H]3O C62367177
C[C@@]1(CCCN(C1)C(=O)N[C@@H]2CC[NH+](C2)C)C(=O)[O-] C62875028
C[C@@]1(CCN(C1)C(=O)NC[C@H]2CC[NH+](C2)C)C(=O)[O-] C62925744
CC[C@]1(CCN(C1)C(=O)N[C@@H]2CC[NH+](C2)C)C(=O)[O-] C62926540
c1cc(cnc1)c2nc(on2)c3cc(cnc3)N C62947264
C[C@@H]1CCC[C@H](C1)c2nc(on2)c3c(nccn3)N C63216227
C[C@@H]1NNC(=S)N1[C@H]2C=CCc3c2non3 C39977494
c1cc2c(cc1[C@H]3CC(=O)Nc4c3cn[nH]4)OCO2 C15083315
CC1(Cc2c(nc([nH]2)c3ccncn3)C(=O)NC1)C C65408712
Cc1c2cc(cnc2[nH]n1)C(=O)NC3(CCCC3)C#N C65992655
c1nc(c2c(n1)n(cn2)[C@H]3C[C@@H]4[C@@H](O3)CO[P@@](=O)(O4)[O-])N C04517256
Cn1c2c(c(=O)n(c1=O)C)[nH]c(n2)N3CCC(CC3)C(=O)[O-] C01409320
CC1=C(N2[C@@H]([C@@H](C2=O)NC(=O)c3c(cnn3C)Br)SC1)C(=O)[O-] C02739368
CC1=C(N2[C@@H]([C@@H](C2=O)NC(=O)c3c(cnn3C)Cl)SC1)C(=O)[O-] C02752045
c1cc2c(cc1/C=C/3\C(=O)N=C(N3)N4CSC[C@@H]4C(=O)[O-])OCO2 C06473230
CCn1c(c(cn1)C(=O)N[C@@H]2[C@H]3N(C2=O)C(=C(CS3)C)C(=O)[O-])C C02747769
CCn1cc(c(n1)C)C(=O)N[C@@H]2[C@@H]3N(C2=O)C(=C(CS3)C)C(=O)[O-] C02782907
Cc1c(c(n(n1)C)C(=O)N[C@H]2[C@@H]3N(C2=O)C(=C(CS3)C)C(=O)[O-])Cl C02782634
Cc1c(c(n(n1)C)C(=O)N[C@H]2[C@H]3N(C2=O)C(=C(CS3)C)C(=O)[O-])Cl C02782636
Cc1cc(n(n1)C)C(=O)N[C@@H]2[C@@H]3N(C2=O)C(=C(CS3)C)C(=O)[O-] C02783375
Cc1cc(n(n1)C)C(=O)N[C@@H]2[C@H]3N(C2=O)C(=C(CS3)C)C(=O)[O-] C02783377
Cc1cc(n(n1)C)C(=O)N[C@H]2[C@H]3N(C2=O)C(=C(CS3)C)C(=O)[O-] C02783376
CN1C(=O)/C(=C/c2cc(c(c(c2)OC)[O-])[N+](=O)[O-])/NC1=S C09295898
COCCn1c2c(c(c3c(n2)CCC3)C(=O)[O-])c(=O)[nH]c1=O C11567549
c1c(cc(c2c1COCO2)/C=C\3/C(=O)NC(=O)N=C3[O-])[N+](=O)[O-] C01063727
C[C@@H](C(=O)[O-])N1C(=O)[C@](NC1=O)(C)c2ccc3c(c2)OCCCO3 C21959605
C[C@@H](C(=O)[O-])N1C(=O)[C@@](NC1=O)(C)c2ccc3c(c2)OCCCO3 C21959614
C[C@@]1(C(=O)NC(=O)N(C1=O)C)[C@@]2(C(=NC(=O)N(C2=O)C)[O-])C C17025314
CC(C)(C)NC(=O)Cn1c-2c(n(c(=O)n(c2nc1=S)C)C)[O-] C35311393
Cc1cc2c(cc1C)n(cn2)[C@H]3[C@@H]([C@H]4[C@H](O3)CO[P@@](=O)(O4)[O-])O C38421942
c1cc(nnc1C(=O)NC2CCN(CC2)C(=O)[C@H]3CC=CO3)[O-] C38799053
C1C[C@H](OC1)CNC(=O)C/N=C\2/C3=NC=N[C@H]3N=C([N-]2)Cl C39040599
CN1[C@H]([C@@H](C=N1)C(=O)[O-])C(=O)N[C@@H]2C=C(N=N2)c3ccc(cc3)F C39248224
CC1=NN=C([C@@H]1NC(=O)c2c(cnn2C)C(=O)[O-])C(F)(F)F C39248226
CC1=NN=C([C@H]1NC(=O)c2c(cnn2C)C(=O)[O-])C(F)(F)F C39248228
Cc1c2cc(cnc2n(n1)C)[N-]S(=O)(=O)c3c[nH]nc3C C40828050
C[C@@H]1CN(C[C@H](O1)C)S(=O)(=O)/N=c\2/ccc(c[nH]2)C(=O)[O-] C41115391
c1cc(nnc1C(=O)N[C@H]2CCCC[C@H]2N3C(=O)CSC3=O)[O-] C44450847
C[C@@]1(CCS(=O)(=O)C1)NC(=O)N2C[C@@H](C[C@@H]2C(=O)[O-])OC C44882008
C[C@@H]1CN(CC(O1)(C)C)S(=O)(=O)c2c(cn[nH]2)C(=O)[O-] C45701400
Cc1nnc(s1)/N=C(/C(=O)N[C@H]2CCS(=O)(=O)C2)\[O-] C48000458
C[C@H]1CCCC[C@@]12C(=O)N(C(=O)N2)C/C(=N/S(=O)(=O)C)/[O-] C48479509
C[C@H]1CCCC[C@]12C(=O)N(C(=O)N2)C/C(=N/S(=O)(=O)C)/[O-] C48479512
CC(C)c1nnc(s1)/N=C(/CN2C(=O)C(NC2=O)(C)C)\[O-] C49590272
Cn1c2c(c(=O)n(c1=O)C)nc([nH]2)N3CCC(CC3)C(=O)[O-] C49597973
CN/C(=C(\C#N)/C(=O)[C@@H]1CC(=O)N(C1)c2ccc3c(c2)OCCO3)/[O-] C51347911
CN/C(=C(\C#N)/C(=O)[C@H]1CC(=O)N(C1)c2ccc3c(c2)OCCO3)/[O-] C51347912
CN/C(=C(\C#N)/C(=O)[C@@H]1CCCN(C1)C2=NS(=O)(=O)c3c2cccc3)/[O-] C51348728
c1c(c(oc1C(=O)[O-])Br)S(=O)(=O)N2CCNC(=O)C2 C55312977
Cc1cc(c(o1)C)C(=O)N[N-]S(=O)(=O)c2c(nn(c2Cl)C)C C55559255
c1cc2c(cc1N3C[C@@H](CC3=O)/C(=N/c4[nH]ncn4)/[O-])OCO2 C23140540
c1ccc(c(c1)N2C[C@@H](CC2=O)C(=O)Nc3[n-]nnn3)Br C60380388
c1ccc(c(c1)N2C[C@H](CC2=O)C(=O)Nc3[n-]nnn3)Br C60380389
CC(C)(CC(=O)NC(=O)N1CCS(=O)(=O)CC1)CC(=O)[O-] C61827715
Cc1c(c(=O)[nH]n1c2ccccc2)/C=C/3\C(=O)N=C(N(C3=O)C)[O-] C13786218
CS(=O)(=O)N1CCC(CC1)C(=O)Nc2[n-]nc(n2)C(F)(F)F C29389745
Cc1c(c(on1)C)NC(=O)N2CCC[C@@H](C2)Cn3cc(nn3)C(=O)[O-] C65404473
CC(=O)N1C[C@H]2CN(C[C@]2(C1)C(=O)[O-])C(=O)C(=O)NC3CCCC3 C65404928
C[C@@H]1C(=C(N=N1)C)[C@H](C(=O)[O-])NC(=O)[C@@H]2C=C3CCCC[C@@H]3N(C2=O)C C65535284
C[C@@H]1C(=C(N=N1)C)[C@@H](C(=O)[O-])NC(=O)[C@@H]2C3=C(CS2)OCCO3 C65535418
c1cc2c(cc1N3C[C@H](CC3=O)NC(=O)Nc4nccs4)OCCO2 C04479723
CN1CC2=C(C1=O)[C@@H](NC(=O)N2)c3cc(c(c(c3)OC)OC)OC C04854785
C/C=C/C(=O)OCC(=O)NN1C(=O)C2(CCC(CC2)C)NC1=O C05463506
CN(C1CCCCC1)C(=O)COC(=O)c2cc(=O)[nH]c(=O)[nH]2 C03309100
C[C@H](C(=O)N)OC(=O)[C@H]1CC(=O)N(C1)c2ccc3c(c2)OCCO3 C07248059
c1cc(ccc1C2OCC3(CO2)C(=O)N=C(S3)N)[N+](=O)[O-] C06606252
Cc1[nH]c(nn1)SCC(=O)N2C[C@H](Oc3c2cccc3)C(=O)NC C11709799
CN1C(=O)C(=CNc2cccc(c2)c3ccc(o3)CO)C(=O)N(C1=O)C C09061221
c1ccnc(c1)NC(=O)N[C@@H]2CC(=O)N(C2)c3ccc4c(c3)OCCO4 C04273355
CC1CCC2(CC1)C(=O)N(C(=O)N2)NC(=O)c3ccc(nc3)OC C18038720
Cc1c2c(c(c(n1)N3CCN(CC3)C(=O)C(=O)NCCO)C#N)CCCC2 C13655595
CCNc1c2cnn(c2nc(n1)N3CCN(CC3)CCO)C C21929855
CC(=O)N1CCc2c1ccc(c2)C(=O)N3CCC4(CC3)C(=O)NC(=O)N4 C22281671
Cn1c(c(c(=O)n(c1=O)C)C(=O)Cn2cccc(c2=O)C(F)(F)F)N C24976585
Cc1c(c2c(nc([nH]2)CCCN3C(=O)CCC=N3)n(c1=O)C)O C26672661
c1ccn2c(c1)nc(c(c2=O)/C=C(\C#N)/C(=O)N)N3CCOCC3 C27061874
CC(C)(C)OC(=O)N1CCC[C@H](C1)C(=O)NNC(=O)[C@@H]2CCCO2 C32259723
c1ccc(cc1)Oc2c3c(ncn2)n(cn3)[C@H]4C[C@@H]([C@H](O4)CO)O C36452452
[H]/N=C/1\[C@]2([C@H]([C@]2(C(N1)(OC)OC)C#N)c3ccc4c(c3)OCO4)C#N C19874864
Cc1c(=O)nc([nH]n1)N[C@H]2[C@@H](N(N(C2=O)c3ccccc3)C)C C38535663
c1c-2c(=O)[nH]nc2c(cn1C[C@H]3CCCO3)C(=O)/N=C\4/NCCS4 C38670632
Cc1c(nc(=O)[nH]n1)N[C@H]2[C@H](N(N(C2=O)c3ccccc3)C)C C38827431
CCOC(=O)N1CCC(CC1)NC(=O)c2c(c(n[nH]c2=O)C)C C40139445
c1cnc(cn1)N2CCN(CC2)C(=O)N[C@H]3CCCCNC3=O C44967958
c1ccc2c(c1)[nH]c3n2c(nn3)SCC(=O)N[C@H]4CCS(=O)(=O)C4 C04267231
Cc1c2c(nc(nc2sc1C(=O)OC)C)N3CCO[C@H](C3)C(=O)N C50956487
Cn1c2c(=O)[nH]c(=O)n(c2nc1NCc3ccccc3OC)C C53548758
C[C@H](C(=O)NC(=O)NC(C)C)Sc1c2cnn(c2ncn1)C C11685598
CC[NH2+]c1c(n2ccsc2n1)S(=O)(=O)[N-]c3ncccn3 C50634504
c1ccn2c(c1)nnc2C3CCN(CC3)C(=O)C4CCN(CC4)C(=O)N C61211973
CN1c2ccccc2[C@]3(C1=O)[C@@H]4C(=NN=C4OC(=C3C#N)N)COC C04102888
CC1=C2[C@H](CC(=O)N[C@@H]2N(N1)C3=NC=NC4=NC=N[C@@H]43)c5ccsc5 C38588747
c1cc2c(cc1NC(=O)C3CCN(CC3)C(=O)c4ccoc4)c(=O)[nH]cn2 C63828833
c1cc2c(cc1C3=NN=C4[C@@H]3CN(CC4)C(=O)CCC(=O)N)OCO2 C63848479
C[C@H]1CC=C(S1)c2[nH]nc(n2)NC(=O)c3cnn4c3nccc4 C64303406
CCC1=NN[C@@H](O1)C2=NC=C(C2)S(=O)(=O)/N=c\3/cccc([nH]3)C C64923749
CCc1nc(no1)C2=N[C@@H]3C[C@H](CNC(=O)[C@@H]3N2)c4ccccc4OC C65395916
c1ccn2c(c1)nn(c2=O)CCNC(=O)c3cc([nH]n3)C4CC4 C57240407
CCn1c(n[nH]c1=O)C2CCN(CC2)C(=O)[C@@H]3CC(=O)Nc4c3cccc4 C65406271
Cc1c(cn(n1)CC=C)CN2CCN(CC2)c3ncc(c(n3)N)C#N C65434827
c1cc2c(cc1CC(=O)N3CCC4(CC3)C(=O)NC(=O)N4)OCO2 C65492205
Cc1c(n2cc(ccc2n1)Cl)[C@H]3CC(=O)N[C@@H]4[C@@H]3[C@@H](N=N4)C(=O)NC C65528110
c1cc(ccc1[C@@H]2CC(=O)Nc3c2cc4c(c3)oc(=O)[nH]4)n5cncn5 C65528209
c1ccc2c(c1)CC[C@@]23C(=O)N(C(=O)N3)CC(=O)N4CCC(=O)NCC4 C65901671
CCCNC(=O)[C@@H]1CCCN(C1)C(=O)NCc2nc(no2)C C66205098
Cc1c(c(nc2c1c(=O)[nH]n2C)C)CC(=O)N3CCNC(=O)[C@H]3C(C)C C66624813
C[C@H]1C[C@@]2(CC(C1)(C)C)C(=O)N(C(=O)N2)CC(=O)N[C@@H]3CCOC3=O C66993726
CC(C)(C)OC(=O)N1CCCC[C@H]1C(=O)NNC(=O)[C@H]2CCCO2 C67164134
Cc1c2cc(cnc2[nH]n1)C(=O)N3CCN(CC3)C(=O)NC(C)C C67304030
Cc1nc(on1)CCCNC(=O)NC2CCC3(CC2)OCCO3 C67389131
c1c2c(cc(c1[N+](=O)[O-])N3CC[NH2+]CC3)n(cc(c2=O)C(=O)[O-])C4CC4 C04329543
C[C@@H]1CCCC[C@@]12C(=O)N(C(=O)N2)CC(=O)OCC(=O)N3CCNC3=O C05040802
C[C@@H]1CCCC[C@]12C(=O)N(C(=O)N2)CC(=O)OCC(=O)N3CCNC3=O C05040804
CC(C)(C)NC(=O)NC(=O)CN1C(=O)C(=O)N(C1=O)C2CCCC2 C03385104
Cn1c(c(c(=O)n(c1=O)C)C(=O)CSc2nnc3n2cccc3)N C03309131
Cc1cc(n2c(n1)nc(n2)S[C@H](C)C(=O)c3c(n(c(=O)n(c3=O)C)C)N)C C08621811
CN1C(=CC=C(N1)C(=O)/N=N/C(=O)CN2c3ccccc3OCC2=O)O C09051699
Cn1c2c(cn1)c(=O)n(cn2)CCC(=O)NN3C(=O)C4(CCCCC4)NC3=O C10769725
CC[C@]1(C(=O)N(C(=O)N1)NC(=O)CSc2c3cnn(c3ncn2)C)C C11685173
Cc1c(c(n(n1)CC(=O)N2CCC3(CC2)C(=O)NC(=O)N3)C)[N+](=O)[O-] C12891166
Cn1c2c(c(=O)[nH]c1=O)[C@@H](C3=C(N2)COC3=O)c4cccc(c4OC)OC C16047706
Cn1c2c(c(=O)[nH]c1=O)[C@H](C3=C(N2)COC3=O)c4cccc(c4OC)OC C16047707
CN(C(=O)CN1CC[C@@]2(CCC1=O)Nc3ccccc3S(=O)(=O)N2)OC C19578686
CN(C(=O)CN1CC[C@]2(CCC1=O)Nc3ccccc3S(=O)(=O)N2)OC C19578689
C[C@@H](C(=O)c1c(n(c(=O)n(c1=O)C)C)N)Sc2nnc(o2)c3cccnc3 C21618884
Cn1c(c(c(=O)n(c1=O)C)C(=O)CSc2nnnn2C3CCCC3)N C21738977
CN(C)c1nc(nc(n1)N)Cn2cc(cc(c2=O)C#N)C(=O)OC C23107666
Cc1c2cc(cnc2n(n1)C)C(=O)OCC(=O)N3CCC(CC3)C(=O)N C24148315
C[C@H](C(=O)NC(=O)NCC=C)n1cnc2c1c(=O)n(c(=O)n2C)C C25605116
C[C@H]1CN(C[C@@H](O1)C)c2ccc(cn2)C(=O)N3CCC4(CC3)C(=O)NC(=O)N4 C30036464
CCN(CC)C(=O)N1CCN(CC1)C(=O)CCc2c([nH]c(=O)[nH]c2=O)C C31502511
C[C@H]1CC(=O)Nc2c1c(nn2C)NC(=O)C3CCN(CC3)S(=O)(=O)C C35597820
C[C@@H]1Cc2c(nn(c2NC1=O)C)NC(=O)C3CCN(CC3)S(=O)(=O)C C38519194
COc1cccc(c1OC)[C@@H]2CC(=O)N[C@H]3[C@@H]2C(=O)Nc4n3ncn4 C39217636
c1ccc(cc1)n2ncc(n2)C(=O)N3CCC4(CC3)C(=O)NC(=O)N4 C44894572
c1cnc(nc1)N2CCC[C@@H](C2)NC(=O)NCc3nnc4n3CCC4 C45388030
Cc1cccc(n1)NC(=O)C2CCN(CC2)C(=O)C(=O)Nc3cc(on3)C C48032589
C[C@]1(C(=O)N(C(=O)N1)NC(=O)c2cnc3ccccn3c2=O)c4ccccc4 C48290522
CNc1c(n2ccsc2n1)S(=O)(=O)NCc3nncn3C C50661912
Cn1c2c(=O)[nH]c(=O)n(c2nc1NC3CCN(CC3)c4ncccn4)C C53562177
CC(=C1C(=O)N(C(=O)N(C1=O)C)C)N2C(=O)c3cccc(c3C2=O)N C09768847
C[C@@H]1CN(C[C@@H](O1)C)S(=O)(=O)N2CCC3(CC2)C(=O)NC(=O)N3 C58065728
Cc1ccc(c(c1)C)n2nc(c(n2)C(=O)NN3CC(=O)NC3=O)C C29018880
CC(C)(CO)N1CN2C3C4N(C2=O)CN(CN4C(=O)N3C1)C(C)(C)CO C59297780
Cc1c(cnn1C)[C@H](C)NC(=O)Nc2cc3c(nc2)n(c(=O)n(c3=O)C)C C61379925
[H]/N=c\1/c(=C\c2ccc(o2)C)/c(=O)nc-3s/c(=C/C(=O)N4CCOCC4)/[nH]n13 C20393771
Cc1nnc(o1)C2CCN(CC2)S(=O)(=O)c3ccc4c(c3)[nH]c(=O)[nH]4 C62188651
CC1=N[C@@H]2N(C=CS2)C(=O)[C@H]1NS(=O)(=O)c3ccc4c(c3)oc(=O)[nH]4 C63743212
CC(C)n1ncc(n1)NC(=O)CN2CC(=CN2)C3=NC=NC4=NC=N[C@@H]34 C63881672
CC(C)n1ncc(n1)NC(=O)CN2CC(=CN2)C3=NC=NC4=NC=N[C@H]34 C63881675
Cc1cc(on1)CNC(=O)N2CCN(CC2)C(=O)C(=O)NC3CC3 C64230407
CCOC(=O)N1CCN(CC1)C(=O)C2=CNN([C@@H]2C)c3[nH]c(=O)cc(n3)C C64410958
CN1C(=O)C(=C2C[C@@H](NN2)c3ccc(c(c3OC)OC)OC)C(=O)N(C1=O)C C64788296
c1cc(ccc1c2nc(cs2)C(=O)NN3CC(=O)NC3=O)[N+](=O)[O-] C51340972
c1cc2c(cc1n3c(nc(n3)C4CC4)C[C@@H]5C(=O)NC(=O)N5)OCCO2 C65462869
Cc1cc([nH]n1)NC(=O)Cn2cnc3c(c2=O)c(nn3C)Br C66074616
C[C@]1(C(=O)N(C(=O)N1)NC(=O)c2cc(cnc2)c3cnn(c3)C)c4ccccc4 C66620331
Cc1cc(n2c(n1)nc(n2)C(=O)NCc3n[nH]c(=S)n3C(C)C)C C66650241
c1cc2c(cc1S(=O)(=O)N3CCN(CC3)C(=O)c4cc[nH]n4)NC(=O)CO2 C66857990
C[C@H](C(=O)N1CCSCC1)NC(=O)Nc2cccnc2n3cncn3 C67551077
Cn1c2c(c(=O)[nH]c1=O)n3c(n2)NN=C(C3)c4ccc(cc4)Br C04032266
COC(=O)CN1c2ccccc2[C@]3(C1=O)C(=C(OC4=C3C(=O)CCC4)N)C#N C00989158
Cc1c(c(n(c(=O)c1C#N)C)O)Cc2c(c(c(=O)n(c2O)C)C#N)C C00359808
Cn1c(c(c(=O)n(c1=O)C)c2cc-3n(c2)CCc4c3cc5c(c4)OCO5)N C05425468
CC(C)(C)OC(=O)NN1CC(=O)N2Cc3c(c4ccccc4[nH]3)C[C@@H]2C1=O C02152091
Cc1c(nn(c(=O)c1C#N)CC(=O)NC(=O)NC2CCCCC2)C C07442121
C[C@@H](C(=O)c1c(n(c(=O)n(c1=O)C)C)N)Sc2nc3ccccc3o2 C08704565
C[C@@H](C(=O)NC(=O)NC1CCCC1)Sc2c3cnn(c3ncn2)C C11685602
c1ccc2c(c1)C(=O)N(S2(=O)=O)CCSc3ncc(c(n3)N)C#N C12557580
C[C@H]1CCCC[C@]12C(=O)N(C(=O)N2)CC(=O)N[C@]3(CCS(=O)(=O)C3)C C14141062
Cc1c(cnn1C)[C@H](C)NC(=O)CN2C(=O)C3(CCC(CC3)C)NC2=O C19715362
CC[C@]1(C(=O)N(C(=O)N1)NC(=O)c2cn3ccc(cc3n2)C)c4ccccc4 C23954296
C[C@@]12CCC(=O)N1[C@H](CS2)C(=O)NNC(=O)[C@@H]3COc4ccccc4O3 C24765810
Cc1c2c(nc(nc2sc1C(=O)N3CCC4(CC3)C(=O)NC(=O)N4)C5CC5)C C27094214
C[C@@H](c1nnc2n1CCCCC2)NC(=O)c3c4ccccc4c(=O)[nH]n3 C29902132
C[C@@]1(CCS(=O)(=O)C1)NC(=O)CN2C(=O)C3(CCCCCC3)NC2=O C36849494
Cc1ccc(cc1)N2C[C@@H](CC2=O)C(=O)Nc3c4c(n(n3)C)NC(=O)C[C@H]4C C38519518
Cn1c2c(c(n1)NC(=O)c3cccc(c3)OC)[C@@H](CC(=O)N2)c4ccco4 C38519912
CC1=C2[C@@H](CC(=N[C@@H]2N(N1)C3=NC=NC4=NC=N[C@@H]43)O)c5c(cccc5F)F C38576876
CC1=C2[C@H](SCC(=N[C@@H]2N(N1)C3=NC=NC4=NC=N[C@@H]43)O)c5ccccc5 C38576950
CC1=C2[C@@H](CC(=N[C@H]2N(N1)C3=NC=NC4=NC=N[C@@H]43)O)c5ccccc5F C38587412
CC1=C2[C@H](SCC(=N[C@@H]2N(N1)C3=NC=NC4=NC=N[C@@H]43)O)c5cccs5 C38588173
CCC[C@]12CN(C[C@@H]1C(=O)NC(=O)N2)C(=O)c3ccc4c(c3)nc(c(n4)C)C C39302308
CC(C)S(=O)(=O)C1=C[C@@H]2C[C@@H]3CO[P@@](=O)(NN3C[C@@H]2C=C1O)OC C39468173
C1CCC2=N[C@H](C(=C2C1)C#N)NC(=O)C(=O)N[C@H]3C(=C4CCCCC4=N3)C#N C39976326
CNc1cc(ccn1)C(=O)N2CCc3c(c(n[nH]3)c4ccc5c(c4)OCO5)C2 C48194443
c1cc(c(cc1N2CC[C@@H](C2=O)C(=O)N3CCC4(CC3)C(=O)NC(=O)N4)F)F C53291622
Cc1cccc(n1)NC(=O)[C@@H]2CCCN(C2)C(=O)c3ccc4c(c3)NC(=O)CO4 C56082575
C[C@@H](C(=O)Nc1ccnn1C(C)C)N2C(=O)C3(CCCC3)NC2=O C57476089
Cc1c2c(n(n1)c3c4c([nH]cn4)ncn3)NC(=O)CS[C@H]2c5cccs5 C31809890
CC(C)c1cc([nH]n1)NC(=O)C2=CN3CCS(=O)(=O)N=C3C=C2 C63111411
c1ccc(cc1)CN2[C@H]3[C@@H]([C@@H](N2)c4ccc(cc4)[N+](=O)[O-])C(=O)NC3=O C19169930
c1cc2c(cc1CNC(=O)[C@H]3NC(=NO3)C4=CC5=CC=N[C@@H]5C=C4)OCO2 C39959432
Cc1cc(n(n1)[C@@H]2C=CC(=O)N(N2)CC(=O)NC3=CC4=CC=N[C@@H]4C=C3)C C63786329
c1cc2c(cc1C(=O)N3CCC(CC3)[C@@H]4NN=C5N4C=CC=C5)nn[nH]2 C63996660
C[C@H]1C(=C(N=N1)C)S(=O)(=O)[N-]c2cc3c([nH+]c2)N(NC3)C(C)C C64031379
CCC1=NN[C@H](O1)C2=NC=C(C2)S(=O)(=O)/N=c\3/ccc(c[nH]3)C C64923747
Cc1c(c(=O)[nH]c(c1Cl)C)C(=O)N2CCn3c(cc(n3)C(=O)NC4CC4)C2 C65403564
Cc1cc(c2=[NH+]C(=O)[C@H](C=c2c1)[C@@H]3CC(=O)NC4=NN=C([C@@H]34)C(=O)[O-])C C65424358
CCOC(=O)N1CCN(CC1)C(=O)C2=C(NC(=O)N[C@@H]2C(C)C)C C65431601
COCc1nc(no1)C2=N[C@@H]3C[C@@H](CNC(=O)[C@@H]3N2)c4ccc(cc4)Cl C65454570
C[C@@H]1c2c(c(nc(n2)N)c3ccncc3)CN1C(=O)C4=CC(=O)CC(O4)(C)C C65508331
Cc1nc(on1)CNC(=O)N2CCC(=CC2)c3c[nH]c4c3cccn4 C66205814
c1cc(c(c(c1)Cl)Cl)[C@H](C#N)NC(=O)Cn2c3c(cn2)c(=O)[nH]cn3 C66392606
Cc1c(cnn1C)[C@@H](C)NC(=O)N2CCC(CC2)NC(=O)c3ccoc3C C67063724
Cc1c(c(n2c(n1)nc(n2)N)C)CC(=O)N3CCO[C@H](C3)c4ccccc4F C67177262
CC(C)NC(=O)N1CCN(CC1)C(=O)C2(CCCC2)NC(=O)OC C67303321
Cc1c2c(n(n1)c3c4c([nH]cn4)ncn3)N=C(C[C@H]2c5ccccc5)O C20745685
c1ccc(cc1)n2c(n[nH]c2=O)[C@H]3CCCN(C3)C(=O)c4cc(c[nH]c4=O)Cl C67514931
Cc1cccc(n1)NC(=O)C2CCN(CC2)C(=O)NCc3cc(on3)C C67609967
CN1C(=O)C(=CNNc2c(cc(cn2)C(F)(F)F)Cl)C(=O)N(C1=O)C C03063804
Cc1ccc(cc1)[C@]2(C(=O)N(C(=O)N2)CC(=O)N3CC(=O)Nc4c3cccc4)C C03550817
CC1(C(=O)Nc2ccccc2N1C(=O)CN3C[C@H](Oc4c3cccc4)C(=O)NC)C C07254204
c1ccc(cc1)c2ccc3c(c2)C(=O)N4CC[C@@H]([C@H]4C(=O)N3)NC(=O)c5cnccn5 C08296906
c1csc2n1c(c(n2)N3CCc4c(sc(c4C#N)N)C3)[N+](=O)[O-] C08746377
C[C@H]1CCCC[C@]12C(=O)N(C(=O)N2)CC(=O)N3CCN(CC3)c4ccc(cc4)O C09549311
c1cc(sc1)C(=O)N2CCC(CC2)C(=O)NN3C(=O)C4(CCCCC4)NC3=O C09683040
C[C@H]1CCc2c(sc(c2C(=O)NC(=O)OC)NC(=O)c3ccno3)C1 C09704404
C[C@@H](c1nn2c(=O)c3ccccc3nc2n1N)Oc4ccccc4OC C10433806
c1ccc(c(c1)N2C[C@@H](CC2=O)C(=O)NN3C(=O)C4(CCCCC4)NC3=O)Cl C12856840
CC(C)n1c(=O)c(c([nH]c1=S)[O-])[C@H]2c3c(cc4c(c3OC)OCO4)CC[NH+]2C C20757129
Cc1cc(c2c(nn(c2n1)C)C)C(=O)NNC(=O)c3cc(cn3C)Br C25169783
c1ccc2c(c1)c(nc(n2)Cn3c(=O)n(nn3)c4ccccc4Cl)N C31791320
Cc1c2cc(cnc2n(n1)C)NC(=O)COc3ccc4c(c3)CCC(=O)N4 C32908007
Cc1ccc(n1c2ccc3c(c2)C[C@]4([C@@H]5N3CC[NH+](C5)C)C(=O)NC(=O)N=C4[O-])C C18176815
Cc1ccccc1C(=O)N2CCC(CC2)C(=O)NN3C(=O)C4(CCCCC4)NC3=O C08263059
Cn1c2c(c(n1)NC(=O)[C@@H]3COc4ccccc4O3)[C@@H](CC(=O)N2)c5cccs5 C38520251
C[C@H]1C(=CNN1c2ccc(=O)[nH]n2)C(=O)N3CCCCC[C@@H]3c4cccn4C C38799164
CCOn1c2c(c3c(c1=O)cc4c(n3)cccc4OC)N[C@H](CC2=O)O C39453493
CCO[C@@H]1CC(=O)c2c(c3c(cc4c(n3)cccc4O)c(=O)n2OC)N1 C39455931
CC(C)S(=O)(=O)[C@H]1CC(=O)c2c(c3c(cc4c(n3)cccc4O)c(=O)n2F)N1 C39456344
CC1=C2[C@@H](C(=C(O[C@@H]2N=N1)N)C#N)c3cn(c4c3cccc4)CC(=O)OC C39958120
Cc1ncc(o1)c2ccc(cc2)NC(=O)C(=O)N[C@H]3CCCc4c3cnn4C C41955243
c1ccc(cc1)[C@@H]2[C@@H]3[C@@H](C(=O)NC3=O)N4N2[C@@H]5[C@@H]([C@@H]4c6ccccc6)C(=O)NC5=O C19170410
Cc1c(nc(c(n1)C#N)N[C@H](C)c2ccc(cn2)F)/N=C\3/CC(=NN3)C C45256597
Cc1nc(no1)C2(CCCC2)NC(=O)c3ccc4c(c3)NC(=O)CN4C C56081542
Cc1cccc2n1c(=O)cc(n2)CSc3nnc(n3N)c4ccoc4C C21097660
CN1CCN([C@@H](C1)c2ccccc2)S(=O)(=O)c3ccc4c(c3)c(=O)[nH]c(=O)[nH]4 C58647226
Cc1cccc(c1C)N2C(=O)/C(=C\Nc3c(nn(c3C)C)C)/C(=O)NC2=O C59858293
c1cc(ccc1[C@@H]2CC(=O)Nc3n2nc(n3)NC(=O)[C@H]4CCCO4)Cl C02413128
Cc1c2c(n(n1)c3c4c([nH]cn4)ncn3)NC(=O)C[C@H]2c5ccccc5C(F)(F)F C31808056
Cc1c2c(n(n1)c3ccc(nn3)OC)NC(=O)C[C@H]2c4ccc(cc4)O C32103918
Cc1cccc\2c1NC(=O)/C2=N\NC(=O)[C@H](C)n3cnc4ccccc4c3=O C13125305
c1ccc(c(c1)[C@@H]2C(=O)NCCN2S(=O)(=O)c3ccc4c(c3)oc(=O)[nH]4)Cl C62689677
c1cc2c(cc1CNC(=O)[C@@H]3NC(=NO3)C4=C[C@H]5C(=CC=N5)C=C4)OCO2 C39955226
CC1=C2[C@H](CC(=O)N[C@H]2N(N1)C3=NC=NC4=NC=N[C@@H]43)c5ccc(cc5)SC C38586620
CC1=C2[C@H](SCC(=O)N[C@H]2N(N1)C3=NC=NC4=NC=N[C@@H]43)c5ccc(cc5)Cl C38585777
CC1=C2[C@H](CC(=O)N[C@@H]2N(N1)C3=NC=NC4=NC=N[C@@H]43)c5ccc(cc5Cl)F C38581247
CC1=C2[C@H](SCC(=O)N[C@H]2N(N1)C3=NC=NC4=NC=N[C@@H]43)c5cccc(c5)F C38576133
Cc1cc(on1)CNC(=O)N2CCC(CC2)n3c4ccccc4[nH]c3=O C64230495
Cc1cc(nc(n1)n2c3c(c(n2)C)[C@@H](CC(=N3)O)c4ccc(c(c4)O)OC)C C13550348
Cc1cccc(n1)NC(=O)[C@H]2CCCN(C2)C(=O)Nc3cc(nn3C)C C52797561
Cc1ccccc1N2C(=O)/C(=C\3/C[C@H](N(N3)C(=O)C)c4ccccc4)/C(=O)NC2=O C64789053
Cc1c(c(=O)n([nH]1)c2[nH]c3ccccc3n2)[C@H]4CC(=O)N(C4=O)c5cccc(c5)F C14607951
C[C@@H]1CN(CC(O1)(C)C)CC(=O)NN2C(=O)C3(CCC(CC3)C)NC2=O C65425401
Cc1c(nnn1c2ccc3c(c2)cccn3)C(=O)N[C@H]4CCCCNC4=O C66760219
CC1CCC(CC1)N2C[C@H](CC2=O)C(=O)Nc3nc([nH]n3)N4CCCCC4 C66928841
C#CCN1CCCC[C@@H]1C(=O)NC2CCN(CC2)c3c4c([nH]cn4)ncn3 C67049881
Cc1c2c(n(n1)c3c4c([nH]cn4)ncn3)N=C(CS[C@H]2c5ccc(cc5F)F)O C31810633
Cc1cc(no1)CNC(=O)N2CCC(CC2)C(=O)Nc3nc(cs3)C C67610236
Cn1c2c(c(=O)n(c1=O)C)[C@H](C3=C(N2)COC3=O)c4cccc(c4OC)OC C04495867
Cc1cn(c(=O)[nH]c1=O)[C@H]2C[C@@H]3[C@@H](O2)CO[P@@](=O)(O3)C(C)(C)C#N C05518359
Cc1c(cnn1C)S(=O)(=O)N2CCC[C@@H](C2)C(=O)NCc3cnn(c3)C C02732745
CC1=NN([C@@](C1)(C(F)F)O)C(=O)CCn2cnc(n2)[N+](=O)[O-] C06394572
Cc1c(c(n(n1)CC(=O)N[C@]2(CCS(=O)(=O)C2)C)C)[N+](=O)[O-] C08985457
Cc1nnc(o1)CN2C(=O)[C@@](NC2=O)(C)c3cccc(c3)n4cnnn4 C09579905
CNC(=O)[C@@H]1CN(c2ccccc2O1)C(=O)Cn3cnc4c(c3=O)cnn4C C10678961
CC(C)CN1C(=O)C(=O)N(C1=O)CC(=O)c2ccc3c(c2)NC(=O)CO3 C12856729
c1c(c(n[nH]1)c2cnc3c(c(nn3c2)C(=O)N)[N+](=O)[O-])[N+](=O)[O-] C13642392
Cc1cc(n(n1)C)c2nnc(o2)NC(=O)C3CCN(CC3)S(=O)(=O)C C13705122
Cc1cc(nn1C)c2nnc(o2)NC(=O)[C@H]3CCCN(C3)S(=O)(=O)C C13790768
Cn1c2c(nc1SCC(=O)Nc3nnnn3C)n(c(=O)n(c2=O)C)C C14943717
CCN1CC[C@@]2(CCC1=O)C[C@H](c3ccccc3O2)NC(=O)Cn4cnnn4 C19527097
CC(=O)c1cc2c(cc1NC(=O)Cn3cnc(n3)C#N)OCO2 C21914520
CC(C)[C@H](C(=O)N1CCN(CC1)c2c3cnn(c3ncn2)C)NC(=O)C C23461764
Cn1c2c(cc(cn2)C(=O)N(C)Cc3ccc4c(c3)OCCO4)c(=O)[nH]c1=O C25683589
Cc1cc(no1)NC(=O)[C@H](C)n2c(=O)c3c(c(nn3C)C)nn2 C28560763
c1cc2c(cc1C(=O)N3CCC[C@@H](C3)c4nnc5n4CCCCC5)[nH]c(=O)c(=O)[nH]2 C32760619
CN(C)c1ccc(cn1)NC(=O)C2=NN(C(=O)CC2)[C@@H]3CCS(=O)(=O)C3 C32883909
c1cc2c(cc1[N+](=O)[O-])n(c(=O)o2)[C@H]3CS(=O)(=O)C[C@H]3O C37694408
CCN1[C@H]2[C@H](NC1=O)N(CCN2S(=O)(=O)C)S(=O)(=O)C C04110949
c1cc(c(=O)[nH]c1)C(=O)N2CCN(CC2)c3ccc4nncn4n3 C38510324
c1cc(=O)[nH]cc1C(=O)N2CCN(CC2)c3ccc4nnc(n4n3)C5CC5 C38510444
Cc1cc(nc(n1)NC(=O)C(=O)N2CCN(CC2)C(=O)[C@H]3CCCO3)C C38723750
Cc1cc(n(n1)C)c2nnc(o2)NC(=O)Cn3cnc4c3c(=O)n(c(=O)n4C)C C38872035
CNC(=S)N1CCN(CC1)C2=N[C@H]3C(=N2)C(=O)N(C(=O)N3C)C C39331024
Cc1cc(no1)NC(=O)CO/N=C\2/[C@H]3C(=NC=C2C)N(C(=O)N(C3=O)C)C C39728146
CCCNC(=O)CO/N=C/1\C=CN=C2[C@H]1C(=O)N(C(=O)N2C)C C39729199
c1c(c(=O)n2c(n1)SCC2)C(=O)N3CCC4(CC3)C(=O)NC(=O)N4 C40485373
Cc1cc(c2c(n1)n3c(n2)CCCCC3)C(=O)N4CCNC(=O)[C@H]4CC(=O)OC C46706968
Cc1nc(cs1)c2nnc(o2)NC(=O)c3cn(nc3OC)C C49029240
c1cnc(nc1)c2nc(on2)C3CN(C3)C(=O)[C@@H]4CCC(=O)N4 C49482794
c1cn(c(=O)[nH]c1=O)CCC(=O)N2CC(C2)c3nc(no3)c4cnccn4 C49485058
Cn1c(c(c(=O)n(c1=O)C)C#N)Nc2ccc(cc2)N3C(=O)CCCC3=O C52076418
C1CCC(=CC1)CCN2C(=O)C(=O)N(C2=O)CC(=O)N3CCNC3=O C25064959
CN1C(=O)C(=CNc2ccc(cc2)n3cnnn3)C(=O)N(C1=O)C C60864099
Cc1c(c(n[nH]1)C)S(=O)(=O)N(C)CC(=O)N2CCC3(CC2)OCCO3 C41209418
Cn1c(ccn1)C(=O)Nc2nnc(o2)[C@H]3CC(=O)N(C3)c4ccccc4 C62166420
CCOC(=O)C1CCN(CC1)C(=O)C(=O)N[C@H]2C(=CN=N2)C#N C39979211
c1c(nnn1C2CCN(CC2)[C@@H]3C4=NC=NC4=NC=N3)CCO C63847150
COCCn1cc(cn1)NC(=O)N2CCN(CC2)S(=O)(=O)C C47876289
COc1ccc(cc1OC)c2noc(=O)n2CC(=O)N3CCNC3=O C58354719
Cc1c2c(nc(n(c2=O)CC(=O)N[C@H]3CCS(=O)(=O)C3)C)on1 C64960614
Cc1c(c(on1)C)CC(=O)N2CC[C@@H](C2)n3c4c(cncn4)[nH]c3=O C65256763
CCn1c(ccn1)C(=O)N2CC[C@@H](C2)n3c4c(cncn4)[nH]c3=O C65256765
Cc1nc(on1)[C@H]2CCCN(C2)Cc3[nH]c(=O)c4cnn(c4n3)C C52863664
c1cc(ccc1C(=O)N2CCN3CCNC(=O)[C@@H]3C2)n4cnnn4 C65463573
Cc1nc(on1)CCCNC(=O)C2=CN3CCS(=O)(=O)N=C3C=C2 C66724625
Cc1c(c(n2c(n1)cc(=O)[nH]2)C)CC(=O)N([C@H]3CCS(=O)(=O)C3)N(C)C C67019522
CCn1cc(cn1)NC(=O)C2CCN(CC2)C(=O)C3=NN(C(=O)CC3)C C67283125
c1cc(ccc1n2c3c(c(=O)[nH]c2=O)[C@@](C(=O)N3)(C(F)(F)F)NC(=O)C4CCCCC4)F C02601367
COc1ccccc1C(=O)N[C@@]2(c3c(=O)[nH]c(=O)n(c3NC2=O)Cc4ccccc4)C(F)(F)F C02868974
Cc1ccccc1n2c3c(c(=O)[nH]c2=O)[C@@](C(=O)N3)(C(F)(F)F)NC(=O)c4ccccc4 C02875233
Cc1cccc2c1NC(=O)[C@@]23[C@H]4[C@@H]([C@H]([NH2+]3)CCC(=O)[O-])C(=O)N(C4=O)CCc5ccccc5 C08790767
CCN(c1c(n(c(=O)[nH]c1=O)Cc2ccccc2)N)C(=O)CSc3nc4ccccc4n3C C08807980
Cc1c(c(n2c(n1)nc(n2)N)C)CCC(=O)NC[C@@H](C)c3nc4ccccc4n3C(F)F C10640328
COCCn1cnc2c1c(cc(c2)NC(=O)C3CCCCC3)C(=O)N[C@H]4CCCCNC4=O C12041759
Cc1ccc2c(c1C)NC(=O)[C@@]23[C@H]4[C@@H]([C@@H]([NH2+]3)CCC(=O)[O-])C(=O)N(C4=O)CCc5ccccc5 C12884713
Cc1cc(cc(c1OCC(=O)NN=C2C(=O)NC(=O)NC2=O)C)I C03035397
CCN(c1c(n(c(=O)[nH]c1=O)Cc2ccccc2)N)C(=O)CSc3ccc4c(c3)OCCCO4 C13987652
c1cc(cnc1)C(=O)N[C@H]2C[C@H]3C(=O)Nc4ccc(cc4C(=O)N3C2)/C=C/c5ccc(cc5)O C15708898
COc1ccc(cc1OC)[C@@H]2CC3=C([C@@H](c4c([nH]c(=O)[nH]c4=O)N3)c5cccs5)C(=O)C2 C18200568
c1ccc2c(c1)CC[C@]23C(=O)N(C(=O)N3)CC(=O)Nc4ccccc4C(=O)NC[C@@H]5CCCO5 C21600792
CCOc1ccc(cc1OC)C(=O)NNC(=O)[C@@H]2CS[C@H](C(=O)N2)Cc3ccc(cc3)F C25144173
c1cc(oc1)C(=O)N2CCC(CC2)C(=O)NCCCc3c(c(n(n3)c4ccc(cc4)F)N)C#N C31118681
Cc1c(sc(n1)c2ccc(cc2)F)C(=O)NN3C(=O)[C@H](NC3=O)Cc4c[nH]c5c4cccc5 C28850482
CC(C)Cn1c(=O)c2ccc(cc2n3c1nnc3SCC(=O)N)C(=O)NC4CCCC4 C33256699
CC(=O)O[C@@H]1CC[C@@]2([C@H]3CC[C@@]4([C@@H](CC[C@@]4([C@@H]3CC[C@@]2(C1)O)O)C5=CC(=O)OC5)C)/C=N/O C35489126
C[C@]1(CC1(Cl)Cl)C(=O)OCC(=O)N(C)c2c(n(c(=O)[nH]c2=O)Cc3ccccc3)N C21938011
CC(C)CCN(c1c(n(c(=O)[nH]c1=O)Cc2ccccc2)N)C(=O)[C@H]3CS[C@]4(N3C(=O)CC4)C C23079961
c1ccc(cc1)C2=C(CC(=O)N=N2)NN3C4=C([C@@H](C(=C3N)C#N)c5cccnc5)C(=O)CCC4 C39218233
CC1=C([C@@H](C(=C(N1)SC[C@@H]2C=C(N=N2)O)C#N)c3cccnc3)C(=O)Nc4ccccc4 C39325400
COc1cccc(c1O)[C@@H]2C3=C(N=N[C@@H]3NC4=C2C(=O)C[C@@H](C4)c5ccc(c(c5)OC)OC)O C39359338
COc1cccc(c1O)[C@H]2C3=C(N=N[C@H]3NC4=C2C(=O)C[C@@H](C4)c5ccc(c(c5)OC)OC)O C39359341
c1ccc(cc1)N2[C@H](NN=C2SCC(=O)N3CCCCCC3)Cc4cc(=O)[nH]c(=O)[nH]4 C39361504
CC1CCN(CC1)C(=O)CSC2=NN[C@H](N2c3ccccc3)Cc4cc(=O)[nH]c(=O)[nH]4 C39361508
c1cc(ccc1N2[C@@H](NN=C2SCC(=O)N3CCCC3)Cc4cc(=O)[nH]c(=O)[nH]4)Cl C39363005
c1ccn2c(c1)nc(c(c2=O)/C=C(\C#N)/C(=O)Nc3ccc(cc3)F)N4CCC(CC4)C(=O)N C39993711
CCOc1ccc(cc1)NC(=O)[C@@H]2CC(=O)Nc3c2c(=O)[nH]c(n3)N4CCc5c4cccc5 C40375758
CCOc1cc(ccc1O)[C@@H]2c3c(n[nH]c3C(=O)N2[C@@H]4CCS(=O)(=O)C4)c5cc(ccc5O)C C38701916
c1ccc2c(c1)c(=O)n(c(n2)SCC(=O)Nc3c(ccs3)C(=O)N)c4ccc(cc4)C#N C45619919
c1ccc(cc1)n2c(c(c(n2)CCCNC(=O)[C@@H]3CCCN(C3)C(=O)c4ccco4)C#N)N C46705753
Cc1cc(c(c(c1NS(=O)(=O)C)C)S(=O)(=O)NNC(=O)c2cn(c3c2cccc3)C)C C48302762
Cc1ccc(cc1N2CCCC2=O)NC(=O)C(=O)NCC3CCN(CC3)C(=O)Nc4ccc(cc4)F C49523823
CCc1ccc2c(c1)[C@@]3([C@H]4[C@@H]([C@@H](N3)[C@@H](C)O)C(=O)N(C4=O)Cc5ccc6c(c5)OCO6)C(=O)N2 C15959167
c1ccc2c(c1)OC[C@@H](O2)C(=O)NCC(=O)N/N=C\3/c4cc(ccc4NC3=O)Br C02289942
Cc1cc(c2c(c1)[C@@]3([C@H]4[C@@H]([C@@H](N3)Cc5ccc(cc5)O)C(=O)N(C4=O)CCOC)C(=O)N2)C C20566237
CC1CCC2(CC1)C(=O)N(C(=O)N2)NC(=O)CN[C@@H](c3ccc4c(c3)OCCO4)C(C)C C12895239
CC1CCC2(CC1)C(=O)N(C(=O)N2)NC(=O)CN[C@H](c3ccc4c(c3)OCCO4)C(C)C C12895233
c1ccc(c(c1)C(=O)Nc2nc(cs2)CC(=O)NNC(=O)[C@H]3COc4ccccc4O3)F C58941494
Cc1cc(ccc1NC(=O)CSc2nc([nH]n2)N/N=C/c3cnn(c3)C)Br C59310861
CC1CCC2(CC1)C(=O)N(C(=O)N2)CC(=O)NC[C@@H](c3ccc(cc3)OC(F)(F)F)O C60241226
c1ccc2c(c1)OC[C@@H](O2)C(=O)NNC(=O)COC(=O)c3cc(ccc3O)Br C60382454
C[C@H]([C@H]1[C@@H]2[C@@H](C(=O)N(C2=O)Cc3ccccc3OC)[C@@]4(N1)c5cc(ccc5NC4=O)Cl)O C15958444
CCN1[C@H](NN=C1SCC2=NC(=O)C3=C(CSC3=N2)c4ccc(s4)C)CCC(=O)N C39937567
COc1ccc(cc1OC)CCn2c(=O)c(c([nH]c2=O)[O-])[C@H]3[C@@H]4C(=c5ccccc5=[NH+]4)CCN3 C63351512
c1ccc(cc1)n2c3c(c(=O)[nH]c2=O)[C@@](C(=O)N3)(C(F)(F)F)NC(=O)c4ccccc4Cl C01875554
C[C@@H]1CC=C(O1)c2cc(c3ccccc3n2)C(=O)Nc4nc(cs4)C5=CC(=NC5)C(=O)N C64201908
Cc1ccc(cc1)OCc2nc(c(s2)C(=O)Nc3nc(cs3)C4=CC(=NC4)C(=O)N)C C64202647
c1ccc(cc1)CN2CN[C@@H]3C(=CNN3CCNC(=O)[C@@H]4C=C(N=N4)c5cccs5)C2=O C64373039
CCc1cc2c(cc1OC[C@@H]3[C@@H]([C@@H]([C@@H]([C@@H](O3)CO)O)O)O)oc(c(c2=O)c4ccc5c(c4)OCO5)C C04257518
c1ccc(cc1)n2c(nc3ccccc3c2=O)CSc4nc5c(ncnc5n4C[C@@H](CO)O)N C03021153
CC(C)(C)OC(=O)Nc1cnccc1C(=O)N[C@H]2C(=O)N3CCc4c3c(cc(c4)N)C(=N2)c5ccccc5 C03827876
C[C@@H](C(=O)N(CCO)c1c(n(c(=O)[nH]c1=O)Cc2ccccc2)N)Oc3ccc(cc3Cl)Cl C09318469
c1ccc(cc1)Cn2c(c(c(=O)[nH]c2=O)N(CCCO)C(=O)COc3cccc4c3cccc4)N C09438994
C[C@H]1CCc2c(sc(c2C(=O)N)NC(=O)CN3C(=O)[C@@](NC3=O)(C)c4cccc(c4)OC)C1 C03358486
C[C@H]1CCc2c(sc(c2C(=O)N)NC(=O)CN3C(=O)[C@](NC3=O)(C)c4cccc(c4)OC)C1 C03358481
CCCCn1c(c(c(=O)[nH]c1=O)N(CCOC)C(=O)c2ccc(cc2)NC(=O)c3cccs3)N C13057701
COCCCN(c1c(n(c(=O)[nH]c1=O)Cc2ccccc2)N)C(=O)c3cc(nc4c3cccc4)O C14509483
CC(C)NS(=O)(=O)c1cc(cc(c1)NC/C=C/c2ccco2)C(=O)N[C@H]3CCCCNC3=O C14745317
CCCCn1c(c(c(=O)[nH]c1=O)N(CCC(C)C)C(=O)CC[C@@H]2Cc3ccccc3NC2=O)N C14849409
CCCCn1c(c(c(=O)[nH]c1=O)N(CCC(C)C)C(=O)CC[C@H]2Cc3ccccc3NC2=O)N C14849411
CCOC(=O)c1c(c(sc1NC(=O)CN2C(=O)[C@@]3(CCc4ccccc4C3)NC2=O)C(=O)N)C C03447977
COc1ccc(cc1OC)/C=c/2\c(=O)n3c(=C([C@@H](C(=C3N)C#N)c4ccc(c(c4)OC)OC)C(=O)N)s2 C16227174
COC(=O)C1=C(Oc2c(c(nn2c3ccccc3)c4ccccc4)[C@]15c6ccccc6N(C5=O)CC(=O)N)N C16754143
Cc1ccnc(c1)NC(=O)C2=C(NC3=C([C@H]2c4ccc(c(c4)OC)OCC(=O)N)C(=O)CCC3)C C04074990
Cc1c(c(n(n1)C(C)C)C)/C=N/Nc2nnc(n2N)SCC(=O)Nc3nc4ccccc4s3 C20805414
Cc1c(c(n(n1)C(C)C)C)/C=N/Nc2nnc(n2N)SCCC(=O)Nc3cccc(c3)Cl C20911828
CC(C)n1cc(cn1)/C=N/Nc2nnc(n2N)SCCC(=O)Nc3cccc(c3)Br C20921243
C/C(=N\Nc1[nH]nc(n1)SCCC(=O)Nc2cccc(c2)NC(=O)C)/c3ccc4c(c3)OCO4 C21079542
c1cc(cc(c1)N2CCCC2=O)NC(=O)CSc3nc([nH]n3)N/N=C/c4cc(ccc4O)Cl C21080525
COc1ccc(cc1/C=N/Nc2nnc(n2N)SCC(=O)Nc3ccccn3)Br C21320507
c1cc(sc1)c2csc3c2c(nc(n3)CN4CCOCC4)NCCCc5c(c([nH]n5)N)C#N C22089612
CCn1c(=O)c(c(n(c1=O)Cc2ccccc2)N)C(=O)CSc3nc(c4ccsc4n3)N C22283929
C[C@@]1(C(=O)N(C(=O)N1)CC(=O)NNC(=O)c2ccc(cc2)CSc3[nH]c4ccccc4n3)C5CC5 C24586494
CCCCn1c(c(c(=O)[nH]c1=O)N(Cc2ccccc2)C(=O)[C@@H]3CC(=O)Nc4c3ccc(c4)F)N C25899767
Cc1ccc(o1)CN([C@H](c2c(cc(cc2O)O)O)C(=O)NC3CCCCC3)C(=O)c4cccnc4 C36602300
CCC(=O)N(Cc1ccc(o1)C)[C@H](c2c(cc(cc2O)O)O)C(=O)NCS(=O)(=O)c3ccc(cc3)C C36603504
C[C@@H](C(=O)NC1CCCC1)N(Cc2ccco2)C(=O)c3c(c(ns3)C(=O)NC4CCCC4)N C04374575
COc1cccc(c1)N2[C@H](NN=C2SCC(=O)NC3CCCCC3)Cc4cc(=O)[nH]c(=O)[nH]4 C39362080
c1ccc(c(c1)NC(=O)CSC2=NN[C@H](N2c3ccc(cc3)F)Cc4cc(=O)[nH]c(=O)[nH]4)F C39362766
C[C@H]1C[C@]2(CC(C1)(C)C)C(=O)N(C(=O)N2)CC(=O)OCC(=O)Nc3c(c4c(s3)CCC4)C(=O)N C22001297
C[C@@H]1C[C@@]2(CC(C1)(C)C)C(=O)N(C(=O)N2)CC(=O)OCC(=O)Nc3c(c4c(s3)CCC4)C(=O)N C22001292
CCc1cc2c(cc1OC[C@@H]3[C@H]([C@@H]([C@@H]([C@@H](O3)CO)O)O)O)oc(c(c2=O)c4ccc5c(c4)OCO5)C C04257520
COc1cc(ccc1OCC(=O)N)C2=C([C@]3(c4ccccc4NC3=O)ON2)C(=O)c5cccs5 C43732474
c1cc2c(cc1C(=O)Nc3nc4c(s3)CCC[C@@H]4C(=O)Nc5nc(cs5)CC(=O)N)OCO2 C44441721
Cc1ccc2c(c1C)NC(=O)[C@]23[C@H]4[C@@H]([C@H](N3)CCC(=O)N)C(=O)N(C4=O)Cc5ccc(cc5)OC C20611063
Cn1c2c(c(=O)[nH]c1=O)n(c(n2)N/N=C/c3ccccc3O)C[C@H](COc4ccc(cc4)Cl)O C05351542
Cc1ccc2c(c1)[nH]c(n2)CSc3nnc(n3N)N/N=C/c4cc(c(c(c4)OC)OC)OC C20919964
CC1CCC(CC1)NS(=O)(=O)c2ccc(c(c2)[N+](=O)[O-])N(C)CCCc3c(c([nH]n3)N)C#N C15113716
Cc1ccc(cc1C(F)(F)F)NCC(=O)N(CCOC)c2c(n(c(=O)[nH]c2=O)CC(C)C)N C11704565
CC1=C([C@]2(c3ccccc3N(C2=O)CC(=O)N)C(=C(O1)N)C(=O)OC)C(=O)OCc4ccccc4 C59293264
Cc1csc(n1)NC(=O)CSc2nnc(n2N)N/N=C/c3cccc(c3)Br C20292226
c1cc(cnc1)/C=N/Nc2nnc(n2N)SCC(=O)Nc3ccc(c(c3)C(F)(F)F)Cl C20292646
Cc1c(c(n(n1)CCO)C)/C=N/Nc2[nH]nc(n2)SCC(=O)Nc3cc(ccc3Cl)Cl C59887579
c1ccc(cc1)Cn2c(c(c(=O)[nH]c2=O)N(Cc3ccccc3)C(=O)c4cc(=O)[nH]c5c4cccc5)N C14383330
Cc1cc(c2c(c1)[C@]3([C@H]4[C@@H]([C@@H](N3)CCC(=O)N)C(=O)N(C4=O)Cc5ccccc5OC)C(=O)N2)C C15959102
Cc1cc(c2c(c1)[C@]3([C@H]4[C@@H]([C@H](N3)CCC(=O)N)C(=O)N(C4=O)Cc5ccccc5OC)C(=O)N2)C C15959101
Cc1ccc(cc1)SCC2=NN=C3[C@H]2[C@@H](C(=C(O3)N)C#N)c4ccc(c(c4)OC)OCC(=O)N C09370602
c1ccc(cc1)c2cc(n[nH]2)c3nnc(n3N)SCC(=O)Nc4ccc(cn4)Br C09187622
Cc1cc(nn1C(C)(C)C)C(=O)NNC(=O)c2cc(on2)C C00117770
c1cc(c(cc1F)OCC(=O)N2CCC(CC2)C(=O)N)[N+](=O)[O-] C07758120
Cc1cc(no1)NC(=O)[C@@H](C)Sc2n[nH]c(=O)n2C3CC3 C07776278
C[C@@]1(C(=O)N(C(=O)N1)CC(=O)N2CC(=O)Nc3c2cccc3)C4CC4 C08190302
CC[C@@]1(C(=O)N(C(=O)N1)CC(=O)N2CCNC2=O)c3ccc(cc3)F C08891460
C[C@@H](C(=O)NC1CC1)N2C(=O)[C@@](NC2=O)(C)c3ccc4c(c3)OCO4 C09477241
C[C@@H](C(=O)NC1CC1)N2C(=O)[C@](NC2=O)(C)c3ccc4c(c3)OCO4 C09477246
c1cc(oc1)c2nnc(o2)CSc3nnc(n3N)C(F)(F)F C07814853
c1ccc2c(c1)[nH]c(n2)C3CCN(CC3)C(=O)CCn4ccc(=O)[nH]c4=O C11905134
CC1(Cc2c(cnc(n2)N3CCOCC3)[C@@H](C1)NC(=O)c4c[nH]nc4)C C11948632
Cc1cc(nn1C)NS(=O)(=O)c2ccc3c(c2)NC(=O)CO3 C12117085
Cn1cc(c2c1cccc2)C(=O)NNC(=O)c3cnc4n(c3=O)ccs4 C12516615
c1ccnc(c1)NC(=O)N[C@H]2CC(=O)N(C2)c3ccc4c(c3)OCCO4 C04273356
CC(=O)N1Cc2ccc(n2Cc3c1cc4c(c3)OCO4)/C=C(\C#N)/C(=O)N C17041207
CC=C1C[C@H]([C@](C(=O)OCC2=CC[N+]3([C@H]2[C@@H](CC3)OC1=O)[O-])(CO)O)C C19799815
CC(C)(C)c1nnc(o1)CSc2nnc(n2N)c3ccncc3 C20830708
CC(C)c1nc2n(n1)[C@@H](CC(=O)N2)C(=O)NC[C@@H]3CCCO3 C18029846
Cc1c(c(n(n1)C)C)C(=O)O[C@H](C)C(=O)NC(=O)NC2CC2 C22133617
Cc1c(c(on1)C)CCC(=O)N2CCC3(CC2)C(=O)NC(=O)N3 C23055333
CC(=O)NCCNC(=O)[C@H]1CC(=O)N(C1)c2ccc3c(c2)OCO3 C24557660
c1cc(oc1)CN2CCC[C@H]2c3nc(no3)c4cncnc4N C35426001
C[C@@H]([C@H](c1cccs1)c2c(n(c(=O)n(c2=O)C)C)N)[N+](=O)[O-] C00102897
Cc1cccc(n1)NC(=O)N[C@H]2CC(=O)N(C2)c3ccc4c(c3)OCCO4 C04273364
CCOCC(=O)Nc1c2c(n(n1)C)NC(=O)C[C@H]2c3ccco3 C38905718
Cc1c(=O)nc([nH]n1)SCC(=O)N[C@@H]2C(=C(C(=N2)C)C)C#N C39600190
Cc1c(c(n[nH]1)C)S(=O)(=O)N[C@@H](C)c2nnc3n2CCC3 C40830308
CCNC(=O)N1CCN(CC1)S(=O)(=O)c2c([nH]nc2C)C C41636263
Cc1cc(n(n1)c2nnc(n2N)S[C@@H](C)C(=O)N3CCCC3)C C43872735
Cc1cc(n2c(n1)nc(n2)SCC(=O)N[C@H]3CCCCNC3=O)C C47971767
Cc1c(c(n[nH]1)C)S(=O)(=O)NC[C@@H]2C(=O)N(c3ccccc3O2)C C49739671
Cc1ccc(cc1C)n2c(=S)n(nn2)CN3CCO[C@H](C3)C(=O)N C50926777
Cc1cc(ccc1S(=O)(=O)N2CCO[C@H](C2)C(=O)N)N3CCCC3=O C51164017
CN(C)c1nc(nc(n1)N)CN2CCCN(CC2)c3nccs3 C58162332
Cc1c(c(n(n1)C)Cl)C(=O)O[C@H](C)C(=O)NC(=O)NC(C)C C14365091
c1ccc(c(c1)NC(=O)[C@@H]2CCOC2)n3c4c(cn3)c(=O)[nH]cn4 C60129323
CCOC(=O)N1CCC(CC1)NC(=O)NCc2cc(no2)C C60241271
CNC(=O)C1CCC(CC1)NC(=O)N2CCN(CC2)C(=O)[C@H]3CCCO3 C63406738
Cn1cc(cn1)[C@H]2[C@H]3C(=NN=C3OC(=C2C#N)N)c4ccco4 C06828226
C[C@@H](C(=O)N1CCNC1=O)S[C@@H]2NN=C(O2)C3=NC=CC3 C64148019
Cc1ccc2cc(c(=O)[nH]c2c1)[C@H]3CC(=O)NC4=NN=C([C@@H]34)C(=O)OC C65403900
c1cc(ccc1[C@H]2CC(=O)Nc3c2cc4c(c3)oc(=O)[nH]4)n5cncn5 C65528210
Cc1c(cc2cnn(c2n1)C(C)C)C(=O)Nc3cnn(c3)CCO C66381324
Cn1c2c(cn1)c(ncn2)NCc3[nH]nc(n3)c4cccs4 C66467998
c1cc(c2c(c1)OCCO2)[C@@H]3CCCN3C(=O)CC[C@@H]4C(=O)NC(=O)N4 C66772569
c1c2c([nH]n1)ncnc2NCCCc3nnc4n3CCCCC4 C66813690
Cc1c(nnn1c2ccc3c(c2)cccn3)C(=O)N4CCC[C@H](C4)C(=O)N C66817354
CCn1c(n[nH]c1=O)C2CCN(CC2)C(=O)c3c([nH]c4c3C(=O)CCC4)C C67433523
Cc1c2c(cc(nc2n(n1)C)c3ccco3)C(=O)N4CCC[C@@H](C4)C(=O)N C67510903
Cc1cc(no1)CNC(=O)N[C@H](C)c2ccc(cc2)n3cncn3 C67608078
Cc1cc(no1)NC(=O)[C@@H]2C[C@@H](NS(=O)(=O)N2C)c3cccs3 C67640840
Cc1cccc2n1c(cn2)[C@@H](CC(=O)N3CCC(CC3)n4c5ccccc5[nH]c4=O)c6ccc7c(c6)OCO7 C04158049
Cc1cccn2c1nc(c(c2=O)/C=C(\C#N)/C(=O)N[C@H]3CCS(=O)(=O)C3)Oc4ccc(cc4)C(C)(C)C C09003980
COc1ccc(cc1)C2=NN([C@@H](C2)c3ccc(cc3)F)C(=O)CSc4nnc5n4c6c(c(=O)[nH]5)CCC6 C09018882
CCOc1ccc(cc1)N2C(=O)/C(=C\c3cc(n(c3C)c4c(c5c(s4)CCCC5)C#N)C)/C(=O)NC2=O C09311137
[H]/N=C\1/C(=C\c2cc(c(c(c2)Cl)OCCOc3ccc(cc3C)C)OCC)/C(=O)N=C4N1N=C(S4)C C09425473
COc1ccc(cc1)[C@H]2CC(=NN2C(=O)COC(=O)C[C@@H]3C(=O)Nc4ccccc4S3)c5ccccc5 C12633849
c1cc(ccc1c2nnn(n2)CC(=O)N(c3ccc(cc3)F)[C@@H](c4ccncc4)C(=O)NC5CCCC5)F C06445042
CCn1c2ccccc2c3c1ccc(c3)NC(=O)[C@@H]4CCC(=O)N4[C@@H]5c6ccc(c(c6C(=O)O5)OC)OC C08964890
CN1[C@H]([C@H](c2cc(c(cc2C1=O)OC)OC)C(=O)Nc3cc4ccccc4nc3)c5ccc(cc5)SC C04766798
Cc1cc(c(n1Cc2ccc3c(c2)OCO3)C)C(=O)COC(=O)CNC(=O)c4ccc(o4)Br C02640137
CCOC(=O)N1CCN(CC1)C(=O)c2cccc(c2)N[C@@H]3c4ccccc4C(=O)N3Cc5ccc(cc5)F C00962135
Cc1coc(c1C(=O)C[C@@]2(c3cc(ccc3N(C2=O)Cc4ccc(c(c4)OC)OC)Br)O)C C17086682
COc1cccc(c1)N2C(=O)/C(=C/c3ccc(c(c3)CN4C(=O)c5ccccc5C4=O)OC)/C(=O)NC2=S C02276883
Cc1cccc2c1[nH]c(=O)c(c2)[C@H](c3nnnn3Cc4ccccc4)N5CCN(CC5)c6ccccc6OC C19826340
CC1=C([C@@H](C2=C(N1)C[C@H](CC2=O)c3cccs3)c4ccc(c(c4OC)OC)OC)C(=O)OCCOC C02190934
CCc1ccc2c(c1)cc(c(=O)[nH]2)[C@@H](c3nnnn3C[C@@H]4CCCO4)N5CCN(CC5)c6ccccc6F C19940727
Cc1ccc2c(c1)cc(c(=O)[nH]2)[C@H](c3nnnn3C[C@@H]4CCCO4)N5CCN(CC5)c6cc(ccc6C)C C19941351
COc1ccc2c(c1)cc(c(=O)[nH]2)[C@H](c3nnnn3Cc4ccc(cc4)F)N5CCN(CC5)c6ccccc6 C20080112
c1ccc(cc1)n2c(nnc2SCc3[nH]c(=O)c4ccccc4n3)[C@@H]5CCCN5C(=O)c6cccs6 C20322878
Cc1ccc(cc1N2CCN(CC2)C(=O)CCC3=Nc4cc(ccc4S(=O)(=O)N3)C(F)(F)F)Cl C20565489
Cc1nc2n(n1)c(c(s2)[C@H](c3cc(c(c(c3)OC)OC)OC)N4CCN(CC4)c5ccccc5F)O C23158036
c1cc(cnc1)c2nc3c4c(csc4n(c(=O)n3n2)CC(=O)NCc5ccco5)c6ccc(cc6)Cl C28443933
CCCCCCNc1c(c(=O)n2cccc(c2n1)C)/C=C/3\C(=O)N(C(=S)S3)[C@@H]4CCS(=O)(=O)C4 C33481539
Cc1cc(ccc1OCC(C)C)c2c(cn(n2)c3ccccc3)/C=C(\C#N)/C(=O)N[C@H]4CCS(=O)(=O)C4 C33704799
CCOCCCNc1c(c(=O)n2ccccc2n1)/C=C/3\C(=O)N(C(=S)S3)Cc4ccccc4Cl C33803740
CCOCCCNC(=O)CN1CN(C2(C1=O)CCN(CC2)C(=O)c3ccc(cc3)Cl)c4ccccc4 C35357785
Cc1ccc(cc1)C(=O)N(CCOC)CC(=O)/N=c/2\[nH]c(cn2c3ccc(cc3)F)c4ccc(cc4)OC C35695281
Cc1c(c(=O)n(c(n1)SCC(=O)N2CCC(CC2)n3c4ccccc4[nH]c3=O)C)Cc5ccc(cc5)F C35701820
CC(C)NC(=O)CN1CN(C2(C1=O)CCN(CC2)C(=O)c3ccccc3Br)c4ccccc4 C35743953
c1cc(ccc1C(=O)N2CCC3(CC2)N([C@H](CO3)C(=O)NC[C@@H]4CCCO4)C(=O)c5ccc(cc5)F)F C35981785
Cc1cccc(c1)C(=O)N2CCC3(CC2)N([C@@H](CO3)C(=O)N[C@@H](C)c4ccccc4)C(=O)c5cccc(c5)C C35987139
Cc1ccccc1C(=O)N2[C@H](COC23CCN(CC3)C(=O)C(C)C)C(=O)NCc4cccc(c4)C(F)(F)F C35987358
Cc1ccccc1C(=O)N2[C@H](COC23CCN(CC3)C(=O)c4cccs4)C(=O)N[C@@H](C)c5ccccc5 C35987364
Cc1ccc(cc1)C(=O)N2[C@H](COC23CCN(CC3)C(=O)c4ccccc4C)C(=O)N[C@@H](C)c5ccccc5 C35987521
Cc1ccccc1C(=O)N2[C@H](COC23CCN(CC3)C(=O)Cc4ccccc4)C(=O)N[C@H](C)c5ccccc5 C35987565
COCCN(CC(=O)/N=c/1\[nH]c(cn1c2ccc(cc2)F)c3ccc(cc3)OC)C(=O)c4ccc(cc4)F C36051884
C/C=C/CN1CCN(CC1)C(=O)c2ccc(nc2)NCc3ccc(cc3F)c4cccc(c4C(=O)OC)F C36161499
Cc1cccc2c1[nH]c(=O)c(c2)[C@@H](c3nnnn3C(C)(C)C)N(Cc4ccc(cc4)OC)C[C@@H]5CCCO5 C33936823
CCc1ccccc1n2c(cc(n2)C(=O)N[C@H](C)C(=O)N3CCC[C@H]3COC)c4ccc5c(c4)OCCO5 C39197377
CSc1cc2c(cc1S(=O)(=O)Oc3ccccc3)CCN4[C@@H]2CO[P@@](=O)(N4)Cc5ccccc5 C39464206
c1ccc(cc1)c2cc(cc(c2)Cl)c3nnc(o3)CC(=O)N4CCC(CC4)n5c6cccnc6[nH]c5=O C45371076
CCN(CCCNC(=O)[C@@H]1c2cc(c(cc2C(=O)N([C@@H]1c3cccs3)C)OC)OC)c4cccc(c4)C C04760291
Cc1c(sc2n1c3ccccc3n2)C(=O)C4=C(C(=O)N([C@@H]4c5cccc(c5)F)CCCn6cc[nH+]c6)[O-] C33515125
[H]/N=C\1/C(=C/c2cc(c(c(c2)Cl)OCCOc3ccc(cc3)C)OC)/C(=O)N=C4N1N=C(S4)CCC C15240750
[H]/N=C\1/C(=C/c2cc(c(c(c2)Cl)OCCOc3ccccc3)OCC)/C(=O)N=C4N1N=C(S4)CCC C12285137
[H]/N=C\1/C(=C/c2cc(c(c(c2)Cl)OCCOc3ccc(c(c3)C)Cl)OC)/C(=O)N=C4N1N=C(S4)C C09434577
[H]/N=C\1/C(=C/c2cc(c(c(c2)Cl)OCCOc3cc(ccc3C)C)OCC)/C(=O)N=C4N1N=C(S4)C C13896844
Cc1ccc(cc1)c2cc(c3c(nn(c3n2)[C@H]4CCS(=O)(=O)C4)C)C(=O)NCc5ccc6c(c5)OCO6 C57311206
c1cc(ccc1C2=CCN(CC2)[C@@H](c3cc4cc5c(cc4[nH]c3=O)OCO5)c6nnnn6C7CCCC7)F C57595060
[H]/N=C\1/C(=C/c2ccc(c(c2)OCC)OCCOc3cc(cc(c3)C)C)/C(=O)N=C4N1N=C(S4)CC(C)C C27549836
C[C@]12CCC[C@@]3([C@@H]1C[C@H]4[C@@H](C2)OC(=O)[C@@H]4C[NH2+]Cc5ccc(cc5)F)CO3 C04085338
c1ccc2c(c1)CC[NH2+][C@H]2C/N=C/C3C(=O)CC(CC3=O)c4ccc(cc4)F C04148836
CCOC(=O)[C@H]1C[C@@]2(c3cc(ccc3NC2=O)Br)[NH+]4[C@@H]1CCC4 C04770617
c1cc2ccc(nc2c(c1)F)C[NH+]3CCC(CC3)(C[C@@H]4CCCCO4)CO C11878943
C[NH+]1CCCC[C@H]1C(=O)NC[C@@H]2Cc3cc(cc(c3O2)c4ccccn4)F C12049364
CC(=O)N1CCC(CC1)[NH+]2CCC(CC2)(Cc3ccccc3Cl)CO C12744349
CN(CCO)c1c2c3c(sc2nc(n1)C[NH+]4CCCCC4)CCCC3 C15174881
CSCC(=O)N1CCC2(CC1)c3ccccc3[C@H]([C@@H]2O)[NH+]4CCCC4 C19788028
CNc1cc(ccn1)C(=O)N(C)[C@H]2CCC[NH+](C2)C3Cc4ccccc4C3 C14966627
CC[NH+]1CCN(CC1)C[C@@H]2[C@@H]3[C@@H](CC4=CCC[C@@H]([C@]4([C@@H]3O)C)C)OC2=O C20411638
c1cc(cc(c1)N2CCC(CC2)[NH2+][C@H]3CCS(=O)(=O)C3)c4ccco4 C23339125
Cc1cccc(n1)C[NH+](C)Cc2ccc(cc2)c3[nH]c(=O)c4c(n3)CCC4 C23399014
c1ccc(cc1)C2=CC[NH+](CC2)CCCC3=N[C@H]4CCSC[C@@H]4C(=O)N3 C28523077
C[C@@H]1CN(CC[NH2+]1)C(=O)CN2CCc3c(ccs3)[C@@H]2c4cccc(c4)F C34829578
c1ccc2c(c1)CCC[C@@H]2[NH2+][C@@H]3C4=C(CCCC4)C(=O)N3C[C@@H]5CCCO5 C36153417
c1c(c(cc2c1OCO2)Br)C[NH2+]C3CCS(=O)(=O)CC3 C36331716
Cc1ccc(cc1)CN2CC[NH+](C[C@@H]2CCO)C3CSCCSC3 C20448929
c1cc(c(nc1)N2CCC[C@@H]2c3cc[nH+]cc3)C(=O)N[C@@H]4C[C@H]5CC[C@@H]4C5 C39229788
C[C@H](CNC(=O)c1ccc(o1)Br)[NH+]2CCc3c(ccs3)C2 C40074373
c1ccc2c(c1)ccn2C[C@H](C[NH+]3C[C@H]4C[C@@H](C3)c5cccc(=O)n5C4)O C43611722
c1ccc(cc1)[C@@H](CNC(=O)[C@H]2Cc3ccccc3C(=O)O2)[NH+]4CCCC4 C46917583
c1c(cc(c2c1OCCO2)Cl)/C=C/C(=O)NC3CC[NH+](CC3)C4CC4 C48236073
CN(Cc1ccc(cc1)Br)S(=O)(=O)CC2CC[NH2+]CC2 C49644612
Cc1ccc(cc1)C[C@H]2CCC[NH+](C2)CN3C(=O)[C@@]4(CCSC4)NC3=O C50923171
Cc1cc(no1)C[NH+]2CCN(CC2)C[C@H](c3cc(ccc3Cl)Cl)O C51254560
c1cc(c(cc1[C@@H](C[NH+]2CCC(CC2)C(=O)N3CCCCCC3)O)F)F C51286661
Cc1c(c(n(n1)c2c(cc(cn2)Br)C[NH2+]C)C)Br C51487430
C[NH2+][C@H](c1ccsc1)c2cc3c(cc2Br)n(c(=O)n3C)C C51928677
c1cc(c(cc1F)Cl)Cn2c(=O)c3c(ccs3)nc2N4CC[NH2+]CC4 C57344440
c1cc(ccc1[C@H](C[NH+]2CCCN(CC2)CC(F)(F)F)O)OC(F)F C57754002
CCC[NH+](C[C@H](c1ccccc1C(F)(F)F)O)[C@H]2CCS(=O)(=O)C2 C60468197
c1cc(c(cc1C[NH2+]C2CC2)Br)O[C@@H]3CCS(=O)(=O)C3 C62702165
C[C@H]1C(=c2ccccc2=[NH+]1)C(=O)[C@H](C)S[C@@H]3NN=C(N3C)C(F)(F)F C63824774
C[C@H]1C(=c2ccccc2=[NH+]1)C(=O)[C@@H](C)N3CCN(CC3)c4ccc(cc4)O C64041666
Cc1cccc(n1)[C@@H]2[C@@H]3C(=c4ccccc4=[NH+]3)CCN2Cc5ccc(o5)CO C64053245
c1cc2=[NH+][C@H](C(=c2cc1Br)Cl)C(=O)NCC[C@H]3CCCO3 C64118051
CCOc1ccc(cc1)[C@H]2[C@@H]3[C@@H](CCN2Cc4[nH]cc[nH+]4)[C@@H]5C=CC=CC5=N3 C64151919
Cc1nc(cs1)c2cccc(c2)C3=NO[C@H](N3)[C@@H]4C=c5ccccc5=[NH+]4 C64650028
c1cc(c(c(c1)Cl)CN(C2CC2)C(=O)c3cc4n(n3)CCC[NH2+]C4)F C65395805
c1ccnc(c1)c2ncc(cn2)C[NH+]3CC[C@H]([C@@H](C3)O)c4ccc(cc4)F C65534022
CN(C1CC[NH+](CC1)C2CCOCC2)C(=O)NCC(=C)Br C66190253
CC1CC[NH+](CC1)C[C@H](CN2CCN(CC2)c3cccc(c3C#N)F)O C66483111
CC(C)c1c(c(n[nH]1)C(=O)N2CCC(CC2)[NH+]3CCCC3)Br C66635165
C#CCN1CCC(CC1)C(=O)Nc2cccc(c2)c3cn4c([nH+]3)CCCC4 C66921499
c1cc2c(cc1Br)CCN2C(=O)NCCCCn3cc[nH+]c3 C66985668
CCn1c(c(c(n1)C)C[NH2+]Cc2cc3c(c(c2)Br)OCO3)C C66995865
CCC[NH+]1CC[C@H](C1)CNC(=O)C(=O)N2CCCc3c2c(cc(c3)F)C C66998205
C[C@H](c1cc(c(cc1Cl)Cl)F)[NH2+]Cc2cn(c(=O)n(c2=O)C)C C67182702
C[C@@H](C(=O)N[C@H]1CCS(=O)(=O)C1)[NH+]2CCC[C@@H](CC2)c3ccccc3 C67230972
CS(=O)(=O)N1CCC[C@H](C1)[NH2+]Cc2cc(ccc2F)Br C67503675
Cc1ccc(cc1)[C@@H](c2coc3c2c(c(cc3)O)C[NH+](C)C)O C00196734
C1CCC(CC1)CCN2CCC[C@](C2=O)(C[NH2+]C3CCCC3)O C11947281
Cc1c(cnn1c2ccc(cc2F)F)[C@@H](C)[NH2+]Cc3ccccc3O C12437388
c1ccc(cc1)Nc2cc(nc(n2)[C@H]3CC[NH2+]C3)c4ccsc4 C19373341
Cc1cc2c(cc1C)n(c(n2)Cc3ccc(cc3)N)CCC[NH+](C)C C19751409
Cc1cc(c2ccccc2n1)[C@@H](c3[nH+]ccn3Cc4ccccc4)N C19931119
c1ccc2c(c1)c(c[nH]2)C[NH+]3CCN([C@H](C3)CCO)C4CCCCC4 C20992111
CCCOc1ccc(cc1)c2c(n3ccc(cc3n2)C)[C@@H](C)C[NH3+] C31932889
Cc1cccn2c1nc(c2[C@@H](C)C[NH3+])c3ccc(cc3)OC(C)C C31932936
Cc1cc(ccc1OC)c2csc3n2c(c(n3)C(C)C)CC[NH3+] C36256142
CCOc1ccccc1c2c(n3c4c(sc3n2)CCC4)CC[NH3+] C36257067
C[C@@H](c1ccc(c(c1)Br)OC)[NH2+][C@@H](C)c2cc[nH]n2 C37907995
Cc1cc(ccc1OC)c2c(n3cc(cc(c3n2)Cl)Cl)CC[NH3+] C40708385
CCOc1ccc(cc1)N2[C@@H](CC(=N2)C[NH3+])c3ccc(cc3)Cl C41141424
CCOc1ccc(cc1)[C@H]2CC(=NN2c3cc(ccc3C)C)C[NH3+] C41142239
CCCOc1ccc(cc1)[C@@H]2CC(=NN2c3ccc(cc3)F)C[NH3+] C41142342
Cc1ccc(cc1N2[C@@H](CC(=N2)C[NH3+])c3cccc(c3)OC)Cl C41142692
COc1ccc(cc1)N2[C@@H](CC(=N2)CC[NH3+])c3ccccc3Cl C41143238
Cc1ccc(cc1)OCCC[NH+]2CCc3c(sc(c3C#N)N)C2 C41583145
CCN(c1c2cc(ccc2[nH+]cc1N)Br)[C@H](C)COC C42740262
COc1ccc(cc1O)OC[C@@H]2C[NH2+]CC[C@H]2c3ccc(cc3)F C44136311
C[C@@H](Cc1c(nn(c1Oc2cccc(c2)Cl)C)C(F)(F)F)[NH3+] C44460577
c1ccc(cc1)c2ccc(cc2)C[NH+]3CC(=O)N[C@H]3c4cccc(c4)O C48363876
CC(C)c1ncc(c(n1)C[NH3+])Oc2ccc(cc2F)Br C51570426
C[C@@H](C(C)C)[NH2+][C@@H](C)C(=O)Nc1c(c2c(s1)CCCCC2)C#N C14921372
c1cc(cc2c1cc(cc2)Br)OCc3cc(no3)C[NH3+] C52677221
C[C@H]1CCC[C@](C1)(CO)[NH2+]Cc2cc3c(c(c2)Cl)OCO3 C53116223
Cc1cc(c(c(c1Cl)S(=O)(=O)NC[C@@H]2CCC[NH2+]2)C)Cl C53254857
CCCO[C@@H]1CCCN(C1)c2nc(c(s2)C[NH3+])C(C)(C)C C55002269
C[C@@H](c1ccccc1)[NH+]2CC[C@@H](C2)NC(=O)c3cc4ccccc4[nH]3 C56168375
CC[C@H](Cn1c2ccccc2nc1COc3cc(ccc3C)C)[NH3+] C57800688
Cc1ccc(cc1)OCc2nc3cc(c(cc3n2[C@H](C)C[NH3+])C)C C57802052
Cc1cccc(c1OCc2nc3cc(c(cc3n2CC[NH3+])C)C)C C57802056
CCC(CC)(Cn1c(ccc(c1=O)C#N)c2ccc(cc2)F)[NH3+] C57839786
CCC1(CN(c2cc(ccc2O1)N)CC[NH+]3CCCCC3)CC C58004865
C[C@H]1CCCC[NH+]1[C@@H](C)CNC(=O)Nc2cc(ccc2F)F C45957001
CC[NH2+]C(C)(C)C(=O)Nc1c(cc(cc1OC)Br)C C61293641
CC[C@H]([C@@H](c1ccc(s1)Cl)Sc2nnc3n2cccc3)[NH3+] C61405909
c1ccc(cc1)[C@@H](C[NH3+])c2nc(no2)c3ccc(cc3)Br C61609389
C[C@@H](c1cccc(c1)Cl)N(C)S(=O)(=O)c2ccc(s2)C[NH3+] C62027793
c1ccc(c(c1)Cn2c(c(nn2)C[NH3+])c3cccc(c3)Cl)F C62287217
CCC[NH2+][C@H](c1ccc(c(c1)Br)OC)c2c[nH]nc2 C62776760
CCC[C@]1(CC[NH2+]C1)C(=O)Nc2cc(ccc2OC)Br C62901861
c1ccc(cc1)CS[C@@H]2NN[C@H](O2)CC3=c4ccccc4=[NH+]C3 C63228788
Cc1cccc(c1)C(C)(C)CNC(=O)NC2CC[NH+](CC2)C3CC3 C63408940
C[C@@H](c1ccccc1C(F)(F)F)[NH2+]C[C@H]2CNc3ccnn3C2 C58296083
Cc1ccccc1[C@H]2N=C[C@@H](S2)C[NH2+][C@H](C)Cc3cc([nH]n3)C C65407039
C[C@H](C#N)Oc1ccc(cc1)C[NH2+]C[C@@]2(CCCc3c2cccc3)O C66906084
Cc1ccsc1C[NH2+]Cc2c[nH]nc2c3cc4ccccc4o3 C67185744
C[C@@H]1CCC[NH+](C1)C(C)(C)CNCc2c[nH]nc2c3cccs3 C67222391
CCCC[C@@H](C(=O)NCCC(C)C)N(c1ccccc1OC)C(=O)c2c(c(ns2)C(=O)N)N C06481414
CCC[C@@H](C(=O)NCCC(C)C)N(c1ccccc1OCC)C(=O)c2c(c(ns2)C(=O)N)N C06501206
CCOc1ccc(cc1)N([C@@H](c2ccc(cc2)OC)C(=O)NCCOC)C(=O)c3c(c(ns3)C(=O)N)N C06600982
CCOC(=O)c1c(oc(c1C(=O)N)NC(=O)COC(=O)c2cc(cc(c2O)C(C)C)C(C)C)C C08719013
CCCCN(c1c(n(c(=O)[nH]c1=O)CC(C)C)N)C(=O)CSc2[nH]c(c(n2)Cc3ccccc3)C C09946669
Cc1cc(nc(n1)N/C(=N/C(=S)NC[C@@H]2CCCO2)/NCCc3c[nH]c4c3cc(cc4)OC)C C14158486
CCCCCN(c1c(n(c(=O)[nH]c1=O)CCCC)N)C(=O)CCC(=O)Nc2ccc(cc2C)F C14785702
CCCCCN(c1c(n(c(=O)[nH]c1=O)CCCC)N)C(=O)CCC(=O)NC[C@@H](CC)c2ccccc2 C18153756
CCCCCN(c1c(n(c(=O)[nH]c1=O)CCCC)N)C(=O)CCC(=O)NC[C@H](CC)c2ccccc2 C18153757
CCOc1ccc(cc1)NC(=O)CSc2nnc(n2N)N/N=C/c3cccc(c3O)CC=C C20527516
CCOc1ccccc1NC(=O)CSc2nnc(n2N)N/N=C/c3cccc(c3O)CC=C C20527542
CCN(CC)c1ccc(cc1)/C=N/Nc2nnc(n2N)SCC(=O)N[C@H](C)c3ccccc3 C20527716
CCN(CC)c1ccc(cc1)/C=N/Nc2nnc(n2N)SCC(=O)Nc3cc(ccc3OC)OC C20527724
CC[C@@H](C)c1ccc(cc1)NC(=O)CSc2nnc(n2N)N/N=C/c3cc(c(c(c3)OC)OC)OC C20827237
CC(C)(C)C(=O)NNC(=O)CSc1nc([nH]n1)N/N=C/c2ccccc2OCc3ccccc3 C20834895
CCOc1ccccc1NC(=O)CCSc2nc([nH]n2)N/N=C/c3cccc(c3O)CC=C C21075934
C=CCc1cccc(c1O)/C=N/Nc2[nH]nc(n2)SCCC(=O)Nc3cccc(c3)[N+](=O)[O-] C21075958
CCCCOc1cccc(c1)NC(=O)CSc2nc([nH]n2)N/N=C/c3cccc(c3O)OC C21079815
COc1cccc(c1O)/C=N/Nc2[nH]nc(n2)SCCC(=O)NC(c3ccccc3)c4ccccc4 C21079972
Cc1cc(nc(n1)N/C(=N/C(=S)NCCCN2CCOCC2)/NCCc3c[nH]c4c3cc(cc4)OC)C C14158492
CCNC(=O)N[C@@H](CCCCNC(=O)NC1CCCCC1)C(=O)N2CCc3cc(c(cc3C2)OC)OC C34951145
CCNC(=O)N[C@H](CCCCNC(=O)NC1CCCCC1)C(=O)N2CCc3cc(c(cc3C2)OC)OC C34951147
CCOc1ccc(cc1)[C@@H](C(=O)NCCC(C)C)N(c2ccccc2)C(=O)c3c(c(ns3)C(=O)N)N C06601406
CCOc1ccc(cc1)[C@H](C(=O)NCCC(C)C)N(c2ccccc2)C(=O)c3c(c(ns3)C(=O)N)N C06601670
CCCCNC(=O)[C@@H](c1c(cc(cc1O)O)O)N(Cc2ccc(o2)C)C(=O)[C@H](c3ccccc3)OC C36556347
CCCCn1c(c(c(=O)[nH]c1=O)N(CCCC)C(=O)c2ccc(c(c2)[N+](=O)[O-])NC3CC3)N C12523039
CCCCCN(c1c(n(c(=O)[nH]c1=O)CCCC)N)C(=O)CCC(=O)OCC(=O)Nc2cccc(c2)CC C12889438
CCCn1c(c(c(=O)n(c1=O)CCC)NC(=O)[C@@H](CC)c2ccc(cc2)NCC(=O)OC(C)(C)C)N C39125254
CCOc1ccc(c(c1)NC(=O)CS[C@H]2NN[C@@H](N2C)CCc3[nH]c4ccccc4n3)OCC C39709223
CCOc1ccc(c(c1)NC(=O)CS[C@H]2NN[C@H](N2C)CCc3[nH]c4ccccc4n3)OCC C39709225
CCO[C@@H](C)/C(=N\NC(=S)NCc1ccc(cc1)OC)/C=N/NC(=S)NCc2ccc(cc2)OC C16855318
CCN(CC)c1ccc(cc1)/C=N/NC(=O)CCCSc2nnc(n2N)c3ccccc3O C58988669
CCN(CC)c1ccc(c(c1)O)/C=N/NC(=O)CCCSc2nnc(n2N)c3ccccc3O C58991803
CCN(CC)c1ccc(c(c1)O)/C=N/NC(=O)CSc2nnc(n2N)CCc3ccccc3 C58991817
COc1cc(cc(c1)OC)NC(=O)CSc2nc([nH]n2)N/N=C/c3cccc(c3O)CC=C C58998339
CC(C)CSc1nnc(s1)NC(=O)CSc2nc([nH]n2)N/N=C/c3cccc(c3O)CC=C C59004851
CC[NH+](CC)c1ccc(cc1)NC(=O)CSc2nc([nH]n2)N/N=C/c3ccc(cc3)OCC C59014643
CC[NH+](CC)c1ccc(cc1)NC(=O)CSc2nc([nH]n2)N/N=C/c3cccc(c3O)OC C59016816
CCCSc1ccccc1NC(=O)CSc2nc([nH]n2)N/N=C/c3cccc(c3O)OC C59016906
COc1cccc(c1O)/C=N/Nc2[nH]nc(n2)SCC(=O)Nc3ccccc3SCC=C C59016907
CCN(CC)c1ccc(c(c1)O)/C=N/Nc2[nH]nc(n2)SCC(=O)Nc3ccccc3OC C59039037
CCN(CC)c1ccc(c(c1)O)/C=N/Nc2[nH]nc(n2)SCC(=O)Nc3ccccc3OCC C59039097
CCN(CC)c1ccc(c(c1)O)/C=N/Nc2[nH]nc(n2)SCC(=O)Nc3cc(ccc3OC)Cl C59039141
CCN(CC)c1ccc(c(c1)O)/C=N/Nc2[nH]nc(n2)SCC(=O)Nc3ccccc3SC C59039241
COc1cc(cc(c1)OC)NC(=O)CSc2nnc(n2N)N/N=C/c3cccc(c3)Oc4ccccc4 C20292500
CC[NH+](CC)c1ccc(cc1)NC(=O)CSc2nc([nH]n2)N/N=C/c3cnn(c3)C(C)C C20910222
CCN(CC)c1ccc(cc1)/C=N/Nc2[nH]nc(n2)SCC(=O)NNC(=O)c3ccccc3 C59813710
CCCCN1[C@H]([C@H](C(=NC1=O)[O-])N(CCC(C)C)C(=O)c2c(c(c([nH]2)C)C(=O)OCC)C)[NH3+] C39789667
CCO[C@@H](C)/C(=N\NC(=S)NCc1ccc(cc1)OC)/C=N\NC(=S)NCc2ccc(cc2)OC C16855318
CCO[C@@H](C)/C(=N/NC(=S)NCc1ccc(cc1)OC)/C=N/NC(=S)NCc2ccc(cc2)OC C16855318
CC1(C[C@@](CCO1)(Cc2ccccc2)[C@@H](C[NH3+])CO)C C04728968
CC[C@H]1CCCC[C@@H]1OCc2ccc(cc2F)C(=[NH2+])N C19808752
CC[C@@H](C)c1ccccc1Oc2ccc(cc2)C(=[NH2+])N C19866144
CCCC[C@@H]1C=C(c2c1cccc2)[C@H](C[NH3+])NCCCC C23475185
CCCCN[C@@H](C[NH3+])C1=C[C@H](c2c1cccc2)Cc3ccccc3 C23475207
CCc1ccccc1Oc2ccc(cc2)[C@@H](C[NH3+])O C32110205
CCc1cccc(c1)Oc2ccc(cc2)[C@H](C[NH3+])O C32110206
c1ccc(c(c1)COc2ccccc2[C@@H](C[NH3+])O)Cl C32123457
CC(C)c1ccccc1Oc2ccc(cc2)[C@](C)(C[NH3+])O C32131697
C[C@](C[NH3+])(c1ccccc1OCc2c(cccc2Cl)F)O C32213527
CC[C@H](C)[C@@H](C(=O)N[C@@H]1CCCC[C@@H]1C(F)(F)F)[NH3+] C37044321
CC(C)Cc1ccc(cc1)c2cnc([nH]2)[C@@](C)(C3CC3)[NH3+] C37615855
CC(C)(C)[C@@H]1CCCC[C@]1(C(=O)N)[NH2+]CC2CC2 C38000873
CC(C)(C)[C@H]1CCCC[C@]1(C(=O)N)[NH2+]CC2CC2 C38000874
C[C@@H](c1ccc(cc1)SC)NC(=O)[C@H](C(C)(C)C)[NH3+] C40463039
CC(C)[C@H](c1ccccc1)[NH2+]Cc2cccc(c2O)O C41117023
CCc1ccc(cc1)[C@H](c2ccccc2)[C@@H](C[NH3+])O C41325689
CC[C@H]([C@@H](c1ccc(s1)C)N2CCC(CC2)CO)[NH3+] C43239703
C[C@H]([C@@H](c1ccc(s1)Cl)Oc2ccc(cc2)CO)[NH3+] C43256670
CC[C@@H]([C@H](C(F)(F)F)Sc1[nH]c2ccccc2n1)[NH3+] C43385693
Cc1ccc(cc1)[C@H]([C@H](C)[NH3+])Oc2cccc(c2)CO C43474934
C[C@H]([C@@H](c1ccc(cc1)F)Oc2cccc(c2)CO)[NH3+] C43474948
CC[C@H](Cc1cc(cc(c1O)C)OC(F)(F)F)[NH3+] C44402912
c1ccc(c(c1)C[C@H](CO)[NH3+])Sc2ccc(cc2)Cl C44464098
c1cc(sc1)c2ccc(s2)c3ccc(s3)C[C@@H](CO)[NH3+] C44464315
Cc1cc(cc(c1)Oc2ccccc2C[C@H](CO)[NH3+])C C44468089
CC(C)[NH+]1CC[C@@H](C1)CNc2ccc(cc2C(F)(F)F)N C45118554
C[C@H](Cc1ccsc1)[NH2+]Cc2cccc(c2O)O C49157392
C[C@@H](c1cccc(c1)Cl)NC(=[NH2+])NC2CCCCC2 C52047807
c1cc(c(cc1Cl)N)SCCC[C@H]2CCC[NH2+]2 C52782935
CC(C)CN(c1cccc(c1C(=[NH2+])N)Cl)C(C)C C52905751
C[C@H](C[NH+]1CCCC1)Nc2cccc(c2C(=S)N)Cl C52906220
c1cc(c(c(c1)F)[C@@H](C[NH2+]C2(CCCCC2)CO)O)F C53097120
CC[C@H](C)CNc1c2ccccc2[nH+]cc1C(=S)N C54474734
c1ccc(cc1)[C@H](CC(=[NH2+])N)Oc2ccc(c(c2)F)F C55023934
CCc1ccc(cc1)[C@H](C[NH3+])Nc2cccc(c2)C C57539794
Cc1cccc(c1Nc2nc(c(s2)CC[NH3+])C)C(C)C C57601872
COc1cccc(c1)N[C@H](C[NH3+])c2c(cccc2Cl)F C57610480
C[C@H](c1ccc(cc1)Br)NCCC[NH3+] C37713161
CC[C@@H]([C@@H](c1ccccc1F)N2CCC[C@@H](C2)CO)[NH3+] C43043991
CC[C@H]([C@H](c1ccccc1F)N2CCCC[C@@H]2CO)[NH3+] C43044364
CC[C@@H]([C@H](c1c(ccs1)C)N2CCCC[C@@H]2CO)[NH3+] C43248278
c1cc(c(c(c1)Cl)C[NH3+])N2CCC[C@@H]2CCCO C52761682
c1ccc2c(c1)Cc3ccccc3C2[NH2+]CCCC(=O)N C61669849
CC[C@H](C(=O)N)[NH2+]Cc1ccc(s1)Br C61676825
C1CCC(CC1)CCC(=O)N[C@H]2CCC[C@H]2C[NH3+] C61883293
CC[C@H]1c2cc(c(c(c2NC1=O)C)C)CCCC[NH3+] C62200966
Cc1ccc(c(c1)[C@@H](C)[NH2+][C@H](CO)c2ccccc2)O C62999847
c1ccc(cc1)C[C@H](CO)[NH2+][C@H]2CCc3c2cccc3O C63218588
Cc1cc(c(c(c1)C)CNC(=[NH2+])NC2CCCC2)C C66243739
CCc1c(cc(s1)C(=O)OCC(=O)Nc2c(c3c(s2)CCC3)C(=O)N)C C05364391
c1cc(ccc1C(=O)OCC(=O)Nc2c(c3c(s2)CCC3)C(=O)N)C(F)(F)F C05979725
c1cc(cc(c1)C(F)(F)F)C(=O)OCC(=O)Nc2c(c3c(s2)CCC3)C(=O)N C05981186
Cc1cccc(c1C)C(=O)OCC(=O)Nc2c(c3c(s2)CCCC3)C(=O)N C06422525
c1cc(c(c(c1)Cl)OCC(=O)NNC(=S)NC[C@H]2CCCO2)Cl C06861733
Cc1ccc(c(c1)C)NC(=S)NNC(=O)[C@H](C)Cn2cc(cn2)Br C02795341
COc1ccc(cc1OC)c2csc(n2)NC(=O)CSc3ccccc3N C07456408
Cc1cc2c(c(cc(=O)o2)c3ccccc3)c(c1C[NH2+][C@H](CC(C)C)C(=O)[O-])O C11866774
COc1ccc(cc1)c2c(sc(n2)SCC(=O)NC[C@H]3CCCO3)N C12898170
c1ccc2c(c1)nc(n2CC(=O)NCc3ccc(cc3Cl)Cl)NCCO C13101361
c1ccc(c(c1)C(=O)NC[C@@H]2CCCO2)NCC(=O)Nc3ccc4c(c3)CCC4 C09836082
c1ccc(cc1)CCN2[C@@H](Nc3ccccc3C2=O)c4ccc(cc4)OCC(=O)N C12543801
Cc1cc(c(n1CCc2cccs2)C)C(=O)CSc3[nH]c(=O)cc(n3)N C14076279
COCCCNC(=O)c1ccc2c(c1)[C@H]3C=CC[C@H]3[C@@H](N2)c4ccc(c(c4)OC)O C14459443
c1cc(ccc1CNc2nnc(s2)SCC(=O)c3ccc(c(c3)O)O)F C16335226
c1ccc(cc1)N(CCC(=O)N)C(=O)CSc2[nH]c3cc(ccc3n2)Cl C16812809
COCCCNC(=O)c1ccc2c(c1)[C@H]3C=CC[C@@H]3[C@H](N2)c4ccc(c(c4)OC)O C20693667
c1cc(ccc1c2ccc(s2)C(=O)OCC(=O)Nc3c(ccs3)C(=O)N)F C24090982
CC(C)NC(=S)NNC(=O)[C@@H]1CCCN1C(=O)C23CC4CC(C2)CC(C4)C3 C25514095
Cc1c(sc(n1)c2ccc(cc2)F)C(=O)NNC(=S)NC[C@H]3CCCO3 C26802252
Cc1cccc2c1[nH]c(=O)c(c2)CN(CCCO)C(=O)Nc3ccccc3Cl C08582828
C[C@H]1CC(=C(N1CCc2cccs2)C)C(=O)CSc3[nH]c(=O)cc(n3)N C39737354
c1ccc(cc1)C(=O)NNC(=O)CCCc2c3cc(ccc3[nH]c2c4ccccn4)F C39852942
C[C@H](C(=O)Nc1c(ccs1)C(=O)N)Sc2nccn2c3ccccc3C(C)C C07177949
Cc1ccc(cc1)C(=O)N2CCC[C@H](C2)C(=O)NNC(=S)NC3CCCCC3 C46642919
C[C@@H](c1cc(ccc1F)F)N(C)C(=O)Nc2ccccc2OCCC(=O)N C47879204
c1ccc(c(c1)CSCCNC(=O)Nc2cccc(c2)N3CCNC3=O)F C47891327
Cc1ccc(cc1NC(=O)C(=O)NCCc2ccccc2F)NC(=O)C3CC3 C48955858
CC(C)(C)[C@H](c1cccs1)NC(=O)CSc2nnc(n2N)C(F)(F)F C53381791
C[C@H](C(=O)NNC(=O)NCC(F)(F)F)Oc1cccc(c1)Br C54923812
CCCCn1c(cc(c1C)/C=C(/C#N)\C(=O)N[C@@H](c2ccccc2)C(=O)N)C C55149602
CC(=O)N[C@@H](CC(=O)Nc1ccccc1C(=O)NC(C)(C)C)c2cccs2 C56174192
c1cc(sc1)[C@@H](CC(=O)N2CCCc3c2ccc(c3)OC(F)(F)F)NC(=O)N C59897181
COc1ccccc1NC(=O)c2cc(nc3c2cccc3)SCCC(=O)N C61731871
Cc1ccc(cc1)[C@@H](C2CC2)NC(=O)C(=O)Nc3ccc(cc3C)C(=O)NC C62002638
Cc1ccc(cc1)[C@@H](C2CC2)NC(=O)C(=O)Nc3cc(ccc3C)C(=O)NC C62002645
CN(CCCNC(=O)Nc1cc(c[nH]c1=O)C(F)(F)F)c2ccccc2F C63161353
CCCCn1c(cc(c1C)/C=C(/C#N)\C(=O)Nc2cc(ccc2C)C(=O)N)C C63947958
Cc1ccc(o1)c2nc(cs2)CC(=O)NNC(=S)NCC(F)(F)F C64082363
CN(Cc1cccc(c1)O)C(=O)c2cccc(c2)COc3ccccc3C(=O)N C64736247
c1cc(cc(c1)OCC(=O)NC2[C@@H]3CCC[C@H]2C[NH+](C3)C4CC4)NC(=O)C5CC5 C55477882
COc1ccc(cc1NCCC(=O)Nc2cc(c[nH]c2=O)C(F)(F)F)Cl C65872658
Cc1ccc(cc1C(=O)N)NC(=O)CCc2ncc(o2)c3ccc(cc3F)F C66441649
CCC(=O)N[C@H](c1ccccc1)C(=O)NNC(=O)c2cc3c(s2)CC[C@@H](C3)C C66592557
C[C@H](c1ccc2c(c1)CC(=O)N2)NC(=O)[C@@H](c3ccccc3)NC(=O)CC(C)C C66631397
CC[C@@H](c1ccc(cc1)C)NC(=O)C(=O)Nc2ccc(c(c2)C)C(=O)NC(C)C C66718649
CC1(Cc2cccc(c2O1)OCC(=O)NNC(=S)Nc3cccc(c3)C#C)C C67196486
CN(C)c1c(cccc1Cl)NC(=O)CCCC[C@@H]2[C@H]3[C@@H](CS2)NC(=O)N3 C67202342
C[C@H](Cc1ccccc1F)NC(=O)N[C@H](C)c2cccc(c2)S(=O)(=O)NC C67410278
C[C@H]1CCc2c(cc(s2)C(=O)NNC(=O)N[C@@H](C)COCC(F)(F)F)C1 C67533147
COc1ccc(cc1Cl)C(=O)NC(=S)NNC(=O)c2cccs2 C06646958
Cc1ccnc(n1)SCC(=O)Nc2c(c3c(s2)C[C@@H](CC3)C)C(=O)N C06728447
Cc1ccccc1C(=O)OCC(=O)Nc2c(c3c(s2)CCCC3)C(=O)N C06914498
c1ccc(c(c1)C(=O)Nc2ccc3c(c2)[nH]c(=O)[nH]3)SC[C@@H]4CCCO4 C08156548
CCN(Cc1cccc(c1)C)c2c(n(c(=O)[nH]c2=O)Cc3ccccc3)N C08942987
Cc1ccc(cc1C)OCC(=O)Nc2cc(ccc2N3CCCC3)C(=O)N C09903941
C=CCn1c2ccccc2nc1S[C@@H](c3ccccc3)C(=O)NC(=O)N C10237943
c1ccc2c(c1)nc(s2)[C@H]3CCCN3C(=O)C[C@@H](c4cccs4)NC(=O)N C10384060
CCOC(=O)[C@H]1[C@H](NC(=O)N[C@]1(C(F)(F)F)O)c2cccc(c2)Cl C12558649
CCCc1ccc(cc1)[C@@]2(C(=O)N(C(=O)N2)Cc3ccc(cc3)C(=O)N)C C14139058
CCSc1nc(c2c3c(sc2n1)COC(C3)(C)C)NC(CO)CO C27826665
c1cc(ccc1c2c(c(nc(c2C#N)SCCO)N)C#N)OC(F)(F)F C13612600
c1cc(cc(c1)OCc2ccc(cc2)F)NC(=O)[C@H]3CCCN(C3)C(=O)N C30391881
Cn1cccc1C(=O)NN[C@@H](c2ccccc2)C(=O)c3c[nH]c4c3cccc4 C32814718
Cc1cc2c(cc1C(C)C)c(co2)CC(=O)Nc3nc(cs3)CC(=O)N C32882508
c1cc(cc(c1)F)NC(=O)NC2(CCCCC2)C(=O)NC[C@@H]3CCCO3 C04981927
CC(=C)CN1[C@H](NN[C@@H]1SCc2[nH]c3ccccc3n2)c4ccncc4 C38578096
c1ccc2c(c1)N[C@H](S2)c3cccc(c3)NC(=O)CSc4[nH]ncn4 C38810591
c1ccc2c(c1)c(c[nH]2)CCNC(=O)NCC3=N[C@H](OC3)c4cccs4 C39468856
CCCOc1cccc(c1)C(=O)NNC(=O)c2cc(c[nH]2)Br C40144397
c1ccc(cc1)CC2CCN(CC2)c3c(c(ncn3)NC[C@@H]4CCCO4)N C40686901
Cc1cc(c(n1c2ccccc2)C)C(=O)NNC(=O)NC(C3CC3)C4CC4 C45438491
c1ccc(c(c1)C(=O)NC2CC2)NC(=O)CSc3[nH]c4ccccc4n3 C45561758
c1cc(cc(c1)C(F)(F)F)C2(CCCC2)CNC(=O)N3CCO[C@@H](C3)C(=O)N C51712854
C[C@H](CCc1ccc(cc1)Br)NC(=O)NNc2ncccn2 C54648442
c1ccc(c(c1)COc2cccc(c2)C(=O)Nc3ccccc3C(=O)N)C#N C57240688
c1ccc(cc1)[C@@H](C(=O)NC2CC2)Sc3nnc(n3N)c4cccs4 C17665602
Cc1c(c([nH]c1C(=O)N[C@@H](C)c2ccc(cc2)NC(=O)C3CC3)C)C(=O)C C31395421
Cc1ccc(cc1NC(=O)NC[C@@H](c2ccc(c(c2)F)F)O)C(=O)OC C43386830
COc1cc(c(cc1Cl)OC)NC(=O)NC[C@H](c2ccccc2F)O C58863368
CCc1ccc(cc1)[C@H](C)NC(=O)CSc2c(cc(c(n2)N)C#N)C#N C21426004
CCOc1cccc(c1)[C@H](C)NC(=O)Nc2cc(c[nH]c2=O)C(F)(F)F C63393302
CC(C)CCNC(=O)NNS(=O)(=O)c1ccc(s1)Br C64939134
c1cc(ccc1CNC(=O)c2c(c(n[nH]2)C3CC3)Br)c4ccn[nH]4 C65107489
C[C@@H](C(c1ccccc1)c2ccccc2)NC(=O)N3CCO[C@@H](C3)C(=O)N C51688380
C[C@@H](CNC(=O)NNc1ccc(cc1Br)F)Cn2cccn2 C54574754
C[C@@H]1CCCC[C@@H]1NC(=S)NNC(=O)Cc2ccc3c(c2)OCCO3 C42085845
c1cc(ncc1NC(=O)[C@@H]2CCCC[C@@H]2C(F)(F)F)N3CCC[C@@H](C3)C(=O)N C66307666
CCc1ccc(cc1)N2C[C@H](CC2=O)C(=O)Nc3ccc(c(c3)C(=O)N)C C66442801
COc1ccccc1C[C@H]2CCCN(C2)C(=O)c3cccc(c3)NC(=O)N C66742308
c1c(cnc(c1Cl)N2CCC(CC2)NC(=O)CC3CCCCC3)C(=O)N C66860282
C[C@H](c1ccc(c(c1)F)OC)NC(=O)NNC(=O)Cc2ccccc2F C66907997
CC(C)Oc1ccc(cn1)CNC(=O)NC[C@]2(CCCc3c2cccc3)O C66909067
c1ccc(cc1)N2CC[C@@H](C2)CNC(=O)NNC(=O)Cc3ccccc3F C66925115
Cc1ccsc1C(=O)NNC(=O)N[C@@H](c2ccccc2)c3ccccn3 C67102392
c1ccc2c(c1)ccc(n2)NC(=O)CCCC[C@@H]3[C@H]4[C@@H](CS3)NC(=O)N4 C67200148
Cc1cc(ccc1NC(=O)N[C@@H](C)c2cccc(c2)S(=O)(=O)NC)F C67253784
CC[C@H](c1[nH]c2ccccc2n1)NC(=O)N[C@@H]3CCN(C3)CC(F)(F)F C67413023
CC[NH+](c1ccc(cc1)NC(=O)N[C@H](C)C(=O)N2CCSCC2)C(C)C C67537020
Cc1ccc(cc1C)NC(=O)C(=O)NNC(=O)[C@H]2C[C@H]2c3cccc(c3)F C67637832
c1c2c(sc1C(=O)NNC(=S)NC[C@@H]3CCCO3)CCCCC2 C05062926
c1ccc(cc1)OCCC(=O)Nc2c(c3c(s2)CCCC3)C(=O)N C00189382
C[C@@H](c1cccs1)NC(=O)COC(=O)c2cc(ccc2N)Cl C07031534
Cc1cccc(c1N)C(=O)OCC(=O)Nc2c(cccc2C(C)C)C C07305769
CCc1c(sc(c1C(=O)N)NC(=O)[C@@H](C)Oc2ccccc2C)C C10149247
CC(C)COc1cccc(c1)C(=O)NC(=S)Nc2ccccc2O C10121721
CCCc1c(c(c(n1CCc2cnc[nH]2)C)C(=O)N)c3cccs3 C06187108
c1ccc(cc1)NC(=S)N/N=C/c2cccn2c3ccc(cc3)O C23382685
c1cc(cc(c1)Cl)/C=C/C(=O)NNC(=S)NC[C@@H]2CCCO2 C26801536
Cc1cc(ccc1Cl)OCC(=O)N[C@H](C)[C@@H](c2ccc(cc2)O)O C32721109
CCOc1ccc(cc1)NC(=S)Nc2cc([nH]n2)c3cccs3 C04344959
c1ccc(c(c1)OCCCSc2[nH]c(=O)cc(n2)N)Br C16527208
Cc1c(cccc1NC(=S)NC(=O)CC(C)C)NC(=O)C2CC2 C36568378
C[C@H]1CCc2c(cc(s2)C(=O)NNC(=S)NC[C@@H]3CCCO3)C1 C06337003
CCc1ccccc1OCC(=O)Nc2c(c3c(s2)CCC3)C(=O)N C40865856
C=CCNC(=S)NNC(=O)c1cc2cc(ccc2o1)Br C42785780
c1ccc(c(c1)NCC(=O)NC(=O)NC2CC2)SCC(F)(F)F C42862760
CCCNC(=S)NNC(=O)c1cc2cccc(c2o1)Br C46565738
CC[C@@H](C)NC(=O)NCCNc1c(cc(cn1)C(F)(F)F)Cl C47501386
Cc1cccc(c1)CN(C2CC2)C(=O)Nc3ccccc3CC(=O)N C47518142
C[C@@H]1CCC[C@H]([C@@H]1C)NC(=S)NNC(=O)/C=C/c2cscn2 C51480902
C=CCNC(=S)NNC(=O)c1csc(n1)c2ccc(cc2)Cl C52935199
Cc1nc(cs1)/C=C/C(=O)NNC(=S)N[C@H]2CCC[C@H]([C@@H]2C)C C54906205
Cc1cc(c(s1)NC(=O)C(C)(C)C)C(=O)N[C@@H](CC(C)C)CO C55359399
CC(C)(C)NC(=O)c1cccc(c1)NCC(=O)NCc2ccccc2F C55872601
c1cc(cc(c1)Cl)C2(CCCC2)CNC(=O)CNC(=O)NC3CC3 C56250256
c1cc(c(c(c1)F)NC(=O)NC[C@H](COc2ccc(cc2)F)O)F C56525603
Cc1cccc(c1)OC[C@H](CNC(=O)NCc2ccc(s2)C)O C57482138
Cc1cc(ccc1Cl)OCC(=O)NNC(=S)NC2CCCC2 C08415878
C[C@@H]1CCCC[C@@H]1NC(=O)CO/N=C(\Cc2ccccc2Cl)/N C58439641
Cc1ccccc1NC(=O)NNC(=O)CCSc2ccc(cc2)F C58864281
c1ccc2c(c1)ccn2CCCNC(=O)NC[C@H](c3ccccc3F)O C59119322
c1ccc2c(c1)cc(o2)c3c(c[nH]n3)CNC[C@H](c4ccc(cc4)F)O C60044158
CCOc1ccccc1/C=C/C(=O)Nc2cc(cc(c2C)F)C(=O)N C47381600
CC[C@H](C)Cc1c(sc2c1c(=O)nc([nH]2)SCCC(=O)N)C C61740972
c1cc(cc(c1)F)OC[C@H](CNC(=O)NCCC2=CCCCC2)O C49231874
c1ccc(cc1)OC[C@@H](CNC(=O)NCc2csc3c2cccc3)O C62066683
C=CCN(c1ccccc1)C(=O)CNc2ccc(cc2C(=O)N)Cl C63481471
c1cc(ccc1C2(CC2)CNC(=O)N3CCC[C@@H](C3)CCC(=O)N)F C66120364
C[C@H](COc1ccc(cc1F)F)NC(=O)NCCc2cccc(c2)O C66232911
Cc1ccc(c(c1)OC[C@H](CSc2nnc(s2)N)O)C(C)C C66237274
CO[C@@H](CNC(=O)NC[C@@]1(CCCc2c1cccc2)O)c3ccccc3 C66925330
C[C@@H](c1ccccc1Br)NC(=O)NNC(=O)CCC(C)C C67037844
CC(C)CCC(=O)NNC(=O)N[C@H](CC(C)C)c1ccccc1 C67104390
Cc1cccc(c1C)NC(=O)CCCC[C@H]2[C@H]3[C@@H](CS2)NC(=O)N3 C67125374
CCc1ccccc1NC(=O)CCCC[C@H]2[C@@H]3[C@@H](CS2)NC(=O)N3 C67143355
c1ccc(cc1)[C@@H](CNCc2c[nH]nc2c3cc4ccccc4o3)O C67183175
Cc1ccc(cc1C(=O)N)NC(=O)N(CC=C)Cc2ccccc2F C67309275
COc1ccccc1CNC(=O)NC[C@@H](c2ccc3ccccc3c2)O C67407951
CC(C)OCCCNC(=O)NC[C@H](c1ccc2ccccc2c1)O C67455969
CCC(CC)(CNc1cc(nc(n1)N)Cl)CO C01645719
Cc1c(c(=O)[nH]c(n1)N)CCCNc2ccc(cc2)F C17025492
CC[C@H](C)c1ccccc1Oc2ccc(cc2N)C(=O)N C35331799
CC[NH+]1CC[C@@H](C1)CNc2ccc(cc2N)C(=O)[O-] C37931139
CC[C@](c1ccc(cc1)O)(C(=O)N)Nc2ccccc2 C37949962
C[C@H](CCCC(C)C)NC(=O)c1c[nH]c2c1ccc(c2)N C40314406
CCC[C@H](/C(=N/O)/N)NC(=O)CC1CCCCC1 C40370702
CC(C)CCC(=O)NC1(CCCCCC1)/C(=N/O)/N C40372840
CC[C@@H](c1ccccc1)C(=O)N[C@@](C)(CC)/C(=N/O)/N C40373771
CCc1ccccc1Nc2c(c(ncn2)NCC)N C40688180
CCCCNc1c(c(ncn1)N[C@H](C)c2ccccc2)N C40706525
C=CCNc1c(c(ncn1)NC23CC4CC(C2)CC(C4)C3)N C40708909
CC[C@H](C)Nc1c(c(ncn1)NCCC2=CCCCC2)N C40756174
CC(C)C[C@H](CO)Nc1ccc2cc(ccc2n1)N C40774321
CC[C@@H](C)Nc1c(c(ncn1)NC2CCCCCC2)N C40800907
CCc1ccc(cc1)[C@](CC)(C(=O)[O-])[NH2+][C@H](C)C(=O)N C41805118
CCCCN(CC(=O)N)c1ccc(cc1N)Cl C42691321
c1ccc(cc1)OCCNc2cc3c(cc2N)CC(=O)N3 C42895280
CC(C)CNC(=O)NNC(=S)NC1CCCC1 C42947674
CCC(CC)(/C(=N/O)/N)C(=O)NC1CCCCC1 C44783218
CCC(CC)(/C(=N/O)/N)C(=O)N[C@@H]1CCC[C@H]([C@@H]1C)C C44784302
CCC(CC)(/C(=N/O)/N)C(=O)Nc1cc(ccc1C)F C44784447
CC[C@H](C)[C@H](C)NC(=O)C1(CCCC1)/C(=N/O)/N C44786031
CC[C@H](C)[C@@H](C)NC(=O)C1(CCCCCC1)/C(=N/O)/N C44786041
CC[C@@H](C)[C@H](C)NC(=O)C1(CCCCCC1)/C(=N/O)/N C44786042
CC[C@H](C)[C@@H](C)NC(=O)C(CC)(CC)/C(=N/O)/N C44786049
CCC(CC)(/C(=N/O)/N)C(=O)Nc1cccc(c1C)F C44792693
C[C@H](c1cccs1)NC(=O)[C@H](C(C)C)/C(=N/O)/N C44868239
CC[C@@H]1CCCC[C@H]1NC(=O)[C@@H](CC)/C(=N/O)/N C44875115
CC[C@H]1CCCC[C@H]1NC(=O)[C@@H](CC)/C(=N/O)/N C44875119
CC[C@@H](C)NC(=O)CCNc1ccc(cc1N)Cl C44989962
C[C@@H](CC(C)C)OC[C@@](c1ccccc1)(C(=O)N)N C45503891
CCC[C@H](c1cccs1)NC(=O)c2cn[nH]c2N C49549108
CCC[C@H](c1cccs1)NC(=O)c2c(n[nH]c2N)C C49549112
Cc1cccc(c1)N(C)C[C@](c2ccccc2)(C(=O)N)N C49990297
CC[NH+]1CC[C@H](C1)CNc2cc(c(cc2F)N)C(=O)[O-] C50030544
CC(C)[NH+]1CC[C@H](C1)CNc2cc(c(cc2F)N)C(=O)[O-] C50033618
CC(C)c1c(c(n[nH]1)C(=O)NC(C)(C)CC(C)(C)C)N C50321608
CCCCC1CCC(CC1)C(=O)N[C@H](C)C/C(=N/O)/N C50388869
CCC[C@@H](CC)NC(=O)C1(CCCCC1)/C(=N/O)/N C50407609
CCCC1CCC(CC1)NC(=O)c2ccnc(c2)NN C51117750
CC[C@@](C)(/C(=N/O)/N)NC(=O)CCc1cccc(c1)C C51986325
CCCC(CCC)(/C(=N/O)/N)C(=O)N[C@@H]1C[C@@H]1C C52298115
CC[C@H](/C(=N/O)/N)C(=O)N[C@@H](C)C1CCCCC1 C52344518
CC[C@@H](CC(=S)N)NC(=O)c1ccc(cc1O)C C54162457
CCC1CCC(CC1)(/C(=N/O)/N)NC(=O)C(C)(C)CC C54404294
CC(C)[C@@H]1CC[C@H]([C@@H](C1)C[NH+](C)C[C@@H](COC)O)[NH2+]C C54560508
CC(C)[NH+]1CC[C@H](C1)CNc2ccc(c(c2)C(=O)[O-])N C45141363
C[C@H](CCC(C)C)NC(=O)c1cc2cccc(c2[nH]1)N C59972664
CC[C@H](C)[NH+](CC)c1ccc(c(c1)Cl)/C(=N/O)/N C61855778
Cc1c(c2cccc(c2[nH]1)F)CCN3C(=O)OC([C@@]3(C)O)(C)C C00110722
COC(=O)CSc1nc(c2c3c(sc2n1)CCC3)N C00497799
CCCCN1CC2=C(C1=O)[C@H](NC(=O)N2)c3ccc(cc3)C C04854711
c1cc2c(cc1c3csc(n3)NC4CCCC4)NC(=O)CO2 C05156714
Cc1c(c2ccccc2[nH]1)C(=O)CO/N=C\3/CCCCCN3 C03336777
c1ccc2c(c1)N(CCS2)CC(=O)NC(=O)NC3CCCC3 C07493233
CC(C)CCN1CC2=C(C1=O)[C@@H](NC(=O)N2)c3ccccc3 C08735601
CC(C)CCN1CC2=C(C1=O)[C@H](NC(=O)N2)c3ccccc3 C08735602
C[C@@H]1C(=O)Nc2cc(ccc2O1)NC(=O)/C=C/c3ccc(cc3)F C12081764
Cc1ccc2c(c1)C=C(CO2)c3nc(on3)Cc4ccc(cc4)N C19772061
Cc1cccc(c1)C(=O)Nc2c(c3c(s2)C[NH+](CC3)C)C(=O)[O-] C20335308
c1cc(ccc1c2nc([nH]n2)S[C@@H]3CCCCNC3=O)Cl C22279496
CC(C)(C)NC(=O)[C@H]1CCCC[C@@H]1c2[nH]c(=O)c3ccccc3n2 C05624924
C[NH+](C)Cc1ccccc1c2c3cc(ccc3n[nH]2)C(=O)[O-] C31991106
CCOc1ccccc1[C@@H]2Nc3ccccc3S(=O)(=O)N2 C32986893
CC[C@H]1CO[C@@H](CN1S(=O)(=O)c2c(c(ccc2N)C)C)C C36128898
COc1cc(ccc1N)c2nnc3n2cc(cc3)C(F)(F)F C36240427
c1ccc(c(c1)CNc2cccc(c2n3cncn3)Cl)O C37085743
CCn1cc(cc1C(=O)Nc2cccc3c2[nH]nc3)Br C37844889
C1CCC(CC1)NC(=O)NC2=NC(=O)[C@@](S2)(C(F)(F)F)F C02758742
CC(C)N1[C@H](c2c(n[nH]c2C1=O)c3ccccc3)c4ccc(cc4)O C40336635
CCc1nc(c(c(n1)Cl)N)Oc2ccc3c(c2)cccn3 C40428551
Cc1cc(nc(n1)N/N=C/c2ccc(c(c2)Br)O)C C43775669
Cc1ccc(cc1C)[C@H](CN2C(=O)C3(CCCCCC3)NC2=O)O C44260330
CC(C)c1cc(c2ccccc2n1)C(=O)N[C@H]3CCCCNC3=O C47172579
Cc1ccc2c(c1)CCCN2CC(=O)N[C@H]3CCCCNC3=O C48009332
CCc1c(sc(n1)NC(=O)[C@@H]2CNc3ccccc3O2)C C49184643
C[C@@H](c1ccc(cc1)Cl)n2c(nnn2)c3cccc(c3)N C49526786
C[C@@H]1CCCN(C1)C(=O)CSc2nc(c3ccsc3n2)N C49932204
CC1=C([C@@H](NC(=O)N1)c2cccs2)C(=O)OC(C)(C)C C00459179
c1cc(cc(c1)F)[C@@H](CN2C(=O)C3(CCCCCC3)NC2=O)O C51256861
Cc1ccnc(n1)SCc2nc(c3c(c(sc3n2)C)C)N C51332521
CC1CCC(CC1)(CO)Nc2c(ccc(c2F)F)[N+](=O)[O-] C53164988
c1cc(cc(c1)Cl)N2C(=O)C[C@@H](C2=O)Nc3ccc(cc3)O C40827144
C[C@@H]1C[C@@H](CN(C1)C(=O)NCCC(=O)NC2CCCC2)C C54752628
Cc1ccc(s1)CNC(=O)Nc2cccc3c2OCCO3 C56720053
c1cc(c2c(c1)OCCO2)NC(=O)NCc3ccc(s3)Cl C56720725
Cc1cc2c(cc1C)N(C(=O)[C@H](N2)c3ccccc3)CC(=O)NC C57930888
Cc1cc([nH]n1)NC(=O)Cc2coc3c2c4ccccc4cc3 C47555190
C1CC1[C@@H]2C[C@H](N3C(=[NH+]2)C(=C(N3)C(=O)[O-])Cl)C(F)(F)F C34928932
Cc1cc(c2c(c1)NC(=NS2(=O)=O)NCCC(C)C)C C62324669
CCCNC(=O)N1CCNC(=O)[C@H]1c2cccc(c2)Cl C62688460
Cc1ccc(cc1C)SCc2nc(c3cnn(c3n2)C)N C63079936
CC(C)c1ccc(c(c1)C(=O)N[C@@H]2CCS(=O)(=O)C2)O C58228251
CC(C)Oc1cccc(c1)Cc2[nH]c3c(n2)C(=O)NCCC3 C65406390
CC(C)(c1ccc(cc1)F)NCc2cc(=O)n3c([nH]2)ccn3 C66532567
Cc1ccsc1C(=O)NNC(=O)[C@H]2Cc3ccccc3OC2 C66557620
Cc1cn2c(n1)sc(n2)NC[C@@]3(CCCc4c3cccc4)O C66859945
Cc1cccc(c1)C(=O)NNC(=O)N2CCC[C@@H]2c3ccsc3 C67102810
C[C@H](c1cccc(c1)O)N(C)C(=O)Nc2cc3ccccc3nc2 C67408334
CC(C)Oc1c(cc(cc1Cl)/C=C/2\C(=O)NC(=O)N2)OC C04698886
C1CCC(=NNC(=O)CC(=O)NN=C2CCCCC2)CC1 C05374159
COc1ccc2c(c1OC)C(=O)O[C@@H]2Nc3cccc(c3)O C05375267
CC(C)NC(=O)COc1cc(c2c(c1)OC(CC2=O)(C)C)O C06624401
c1ccc(cc1)n2cncc2C(=O)Nc3[nH]c4ccccc4n3 C08231969
Cc1c(c(n(n1)c2ccccc2)O)/C(=N\NC(=O)C3CC3)/C C16249351
Cc1ccc2c(c1)c3c([nH]2)c(=O)n(cn3)CC(=O)NCC=C C23126093
c1cc(ccc1c2nc(no2)CSc3nnc(s3)N)F C30021126
CN1Cc2ccccc2C[C@@H]1CNc3c4c([nH]cn4)ncn3 C32519382
Cc1cc(=O)[nH]c(n1)N/N=C(\C)/c2cc3ccccc3o2 C07891615
c1c(n2c(s1)ncn2)CCNC(=O)NC3CCCCC3 C36112942
C[C@H](c1ccccc1O)Nc2cccc(c2)n3cnnn3 C36958205
C[C@@H](c1cccc(c1)O)Nc2ccccc2n3cnnn3 C37015449
C[C@H](c1ccccc1O)Nc2ccccc2n3cnnn3 C37015471
CC(C)c1c(cn(n1)C)CNc2ccc3c(c2)[nH]c(=O)o3 C37316437
CCCN1c2c(=C(N1)C)[nH]/c(=C/3\C=C(C=CC3=O)OC)/n2 C23232509
COC(=O)c1c(nc(s1)N2CCCC[C@@H]2C(=O)N)Cl C42407393
CC(C)(C)c1cc(n(n1)C)NC(=O)NC[C@@H]2CCCO2 C43598042
Cn1c(=O)cc([nH]c1=O)Nc2ccc(c(c2)Cl)OC C44022502
C[NH+]1CCC(CC1)CNc2c(n3ccccc3n2)C(=O)[O-] C44527000
c1ccc(cc1)n2cnc(n2)Sc3cc(nc(n3)N)Cl C45026230
COc1cccc(c1O)/C=N/Nc2ccc(nn2)Cl C45330624
CCC[C@H](C)NC(=O)N1CCC(CC1)N2CCNC2=O C49339404
CCc1cc(=O)[nH]c2c1ccc(c2)NC(=O)c3cc(on3)C C49473481
CCc1c(nn(c1N)C)c2cc(c(cc2[N+](=O)[O-])F)F C50016802
CCOC(=O)Nc1cccc(c1C)N2C(=O)[C@@H](NC2=S)C C50049668
CC(C)n1c(ccn1)NC(=O)c2c(ccc(n2)NC)Cl C50720096
c1cc(ccc1/C=C(/C#N)\C(=C(C#N)C#N)N)N2CCOCC2 C00802608
C[C@H]1CCC[C@@H](C1)N(C)C(=O)c2ccc(c(c2)N)[N+](=O)[O-] C54415002
CCCNC(=O)N1CCC(CC1)C(=O)Nc2cccc(n2)C C56371488
C[C@H](C(C)C)NC(=O)NC1CCN(CC1)c2ncccn2 C47685030
CNc1ccc(c(n1)CSc2c3c(nc[nH]3)ncn2)Cl C61640789
Cc1ccc(cc1C)Cc2nc(on2)Cn3cc(cn3)N C61681160
COc1ccc(cc1OC)c2cnn3c2nc4c(c3N)CCC4 C61721615
CCCn1ccnc(c1=O)Sc2nc3ccc(cc3o2)N C61770046
Cc1cc(nc(n1)n2c(cc(n2)C)N)c3ccccc3OC C62203285
c1cc(c(c(c1)Cl)Cc2nc(on2)Cn3cc(cn3)N)F C62351644
CCCNc1c2cnn(c2ncn1)[C@H]3CCCCC[C@@H]3O C62367201
CCc1cccc(c1)OCc2nc(c3cnn(c3n2)C)N C63079673
c1cscc1CNc2cc3c(cc2[N+](=O)[O-])NC(=O)CC3 C63153173
c1cc(ccc1Cc2nc(on2)c3c(nccn3)N)Cl C63216111
COCC1=C2[C@H](C(=C(O[C@@H]2N=N1)N)C#N)Cc3ccccc3 C39977533
CC(C)(C)c1ncc(cn1)NC(=O)c2cc(c(=O)[nH]c2)Cl C63817758
Cc1cc(n(n1)C)NC(=O)NC[C@@H](C)N2CCc3c2cccc3 C43435731
Cc1cc(=O)nc([nH]1)N/N=C/c2c(oc3c2cccc3)C C13637779
CC1=NN(C(=O)[C@H]1/N=N/c2cccc(c2)Cl)C(=S)N C16925812
Cc1cc(ccc1N2CCNC2=O)C(=O)NC3(CCCC3)C#N C65056838
Cc1ccc(c(c1)[C@H](C)NC(=O)NCc2nc(no2)C)C C66175112
CC(C)(C)c1cc(n(n1)C(C)(C)C)NC(=O)[C@H]2CCC(=O)N2 C66672037
Cc1nc(no1)C(C)(C)NC(=O)NCC2(CCCC2)C C66704034
CO[C@H]1[C@H]([C@@H]([C@H]2[C@@H](O1)CO[C@@H](O2)c3ccccc3)[NH3+])NC(=O)c4ccccc4 C05669966
c1cc(ccc1NC(=O)N[C@@H]2[C@H]3CO[C@H](O3)[C@@H]([C@H]2O)[NH+]4CCCCC4)F C12529630
c1cc(c(c(c1)F)F)CN2CCC[C@@](C2=O)(C[NH2+]C3CCC(CC3)O)O C14947790
Cc1cc(cc(c1)n2c3c(cn2)[C@H](CCC3)[NH2+]Cc4cnc(nc4)N)C C15074008
C[C@@H](C(=O)NC(=O)N)[NH+](C)Cc1ccc(s1)Br C07852435
COc1ccc(cc1)[C@H]2[C@H]([C@@H](n3c(ncn3)N2)c4ccccc4)[NH3+] C15830342
c1ccc(c(c1)N2C(=O)[C@H](C(=NC2=O)O)/C=N/[C@@H]3CCCC[C@H]3[NH3+])Cl C09411915
c1cc(ccc1c2c(c[nH]n2)C[NH2+]C[C@H](CN3CCOCC3)O)Cl C24574197
c1cc2c(cc[nH]2)cc1C[NH2+]Cc3nc(cs3)C(=O)NC4CC4 C24977323
[H]/N=C(\CC(=O)n1cc(ccc1=[NH2+])Cl)/Nc2ccc(cn2)Cl C27490401
CC1CCN(CC1)c2ccc(=O)n(c2)CC(C)(C)C(=O)NCC[NH3+] C31936211
C[C@H](c1ccc(c(c1)Br)OC)NC(=O)[C@@H]2C[C@@H](C[NH2+]2)O C37045623
C[C@H](CO)NC(=O)[C@@H]1C[NH+]([C@@H]2Cc3c[nH]c4c3c(ccc4)C2=C1)C C03872472
CC1(CC(CC([NH2+]1)(C)C)NC(=O)C(=O)NC2=C[C@@H]3C(=CC=N3)C=C2)C C38581728
C[C@]1(CCS(=O)(=O)C1)NNC(=O)NCC2(CCCCC2)[NH+](C)C C43109570
c1cc(ccc1Sc2ccc(cc2[N+](=O)[O-])[C@@H](CCO)[NH3+])Cl C44234682
CC(C)(CNC(=O)NNc1ncccn1)[NH+]2CCc3ccccc3C2 C46987026
C[C@@]1(CCS(=O)(=O)C1)NNC(=O)NCC(C)(C)[NH+]2CCCCC2 C49786369
Cc1c(c(n(n1)CC[C@](C)(C(=O)N)[NH2+]C(C)C)C)Br C50595009
c1c(csc1[C@@H](C[NH3+])Sc2c3c(nc[nH]3)ncn2)Br C51036309
c1ccn2c(c1)nc(c2S(=O)(=O)NC3CCC(CC3)[NH3+])Cl C51694713
Cc1ccc(cc1)[C@H](CNC(=O)N2CCO[C@@H](C2)C(=O)N)[NH+](C)C C51713734
COCCN[C@H](C[NH3+])c1cc2c(c(c1)Br)OCCCO2 C53255944
CN(Cc1cc(cs1)Br)c2c(nccn2)C(=[NH2+])N C54379944
C[C@@H](c1ccccc1)[NH+]2CC[C@@H](C2)NC(=O)NN[C@@]3(CCS(=O)(=O)C3)C C54719199
Cc1c(c2ccccc2n1CC(=O)N)C[NH2+][C@@H](C)Cn3cccn3 C55284327
CC1(CC(CC([NH2+]1)(C)C)NC(=O)C[C@@](c2nccn2C)(C(F)(F)F)O)C C55398549
Cc1ccc(cc1N)[C@@H](CC[NH+]2CCN(CC2)c3ncccn3)O C57664171
CC[C@@]1(C(=O)N(C(=O)N1)CCC[NH3+])c2ccc(cc2)OC(C)C C57840961
CC[C@@]1(C(=O)N(C(=O)N1)CCOCC[NH3+])c2ccc(c(c2)C)C C57845923
CC[C@]1(C(=O)N(C(=O)N1)CCOCC[NH3+])c2ccc(cc2)Cl C57845933
CC(C)Cc1nc2cc(cnc2n1CCC(=O)NCC[NH3+])Cl C57876135
C[C@@H](c1ccc(c(c1)F)N2CC[NH+](CC2)C)N[C@@H](C)C(=O)NC(=O)NC C58309207
c1ccc2=[NH+]CC(=c2c1)C3=NN[C@H](N3C4CC4)SCCC(=O)N C39764125
CC1=C[C@H](NO1)NC(=O)C(=O)NCCC2=c3cc(ccc3=[NH+]C2)F C63492779
C[C@H](Cn1cc[nH+]c1)NC(=O)NC[C@@H](c2cccc(c2)Cl)O C48312829
Cc1ccc(cc1F)C(=O)NCC[NH2+]C[C@H]2CNc3ccnn3C2 C58299000
c1cc(cc(c1)F)OC[C@H](C[NH2+]C[C@H]2CNc3ccnn3C2)O C58309870
CC(=O)NCC(=O)N1CC[C@@]2(C1)/C(=[NH+]/C3CCCC3)/Nc4ccccc4CN2 C65265865
COc1cc2c(cc1C[NH+]3CCN(CC3)c4cc(=O)[nH]c(n4)N)CCC2 C65370186
c1ccc(cc1)[C@H]2[C@H](N(CN2)[C@H]3CCCCNC3=O)c4[nH]cc[nH+]4 C65405790
C[C@@H](CNc1c2ccccc2nc(n1)CC[NH3+])Oc3cccnc3 C65505094
CC[NH+]1CCC(CC1)NC(=O)Nc2cc(c[nH]c2=O)C(F)(F)F C65538608
CC(=O)O[C@@H]1[C@@H](Sc2ccccc2N(C1=O)CC[NH3+])c3ccc(cc3)O C65748951
c1ccc(c(c1)C(=O)N2CCC(CC2)[NH2+]Cc3ccc(cc3)OCC(=O)N)F C67120690
C1CC[NH+]2CC[C@@H]([C@@H]2C1)NC(=O)CCCC[C@@H]3[C@@H]4[C@@H](CS3)NC(=O)N4 C67165158
Cc1ccc2c(c1)cc(c(=O)[nH]2)CN3CCN(CC3)c4cc([nH+]c(n4)N)C C67431630
c1ccnc(c1)c2c(nc([nH]2)CNC(=O)[C@@H]3CC[NH2+]C3)c4cccc(c4)F C67473104
c1cc(cc(c1)Br)Cc2nc(on2)C[NH+]3C[C@H](C[C@@H]3C(=O)N)O C67485966
CNC(=O)C[NH2+]C[C@@]1(CCCN(C1=O)CCC2CCCCC2)O C67515502
COc1cc(cc(c1OC)OC)[C@@H]2C(=C(OC3=C2C(=O)C[C@H](C3)c4ccco4)N)C#N C00718009
Cc1ccccc1CN2C(=O)/C(=C/c3c(nn(c3O)c4ccccc4)COC)/NC2=O C04345228
CC1(C[C@H](C[C@@](C1)(C)C/N=C/C2C(=O)NC(=O)N(C2=O)c3ccccc3OC)O)C C03832947
CC1(C[C@@H](C[C@](C1)(C)C/N=C/C2C(=O)NC(=O)N(C2=O)c3ccccc3OC)O)C C02990362
CCc1cccc(c1NC(=O)CN2C(=O)[C@](NC2=O)(C)c3ccc4c(c3)OCCO4)C C06393440
Cc1c(c(n2c(n1)ncn2)C)CCC(=O)NNC(=O)c3cc4c(s3)CCCCC4 C08306158
C[C@H]1C(=O)Nc2cc(ccc2S1)C(=O)OCC(=O)Nc3ccc4c(c3)OCCCO4 C08713200
C[C@]1(C(=O)N(C(=O)N1)CC(=O)c2ccc3c(c2)CCC(=O)N3)c4cc5ccccc5o4 C09048295
c1cc2c(cc1C(=O)Nc3nc4c(s3)CCC[C@@H]4C(=O)NC[C@H]5CCCO5)OCO2 C09103896
CC(C)CC[C@]1(C(=O)NC(=O)N1)C2CCN(CC2)C(=O)[C@H]3COc4ccccc4O3 C11965510
Cc1ccc(c(c1)OC[C@H](CN2C(=O)[C@@](NC2=O)(C)c3ccc4c(c3)OCCO4)O)C C12861115
Cc1ccc(c(c1)OC[C@@H](CN2C(=O)[C@@](NC2=O)(C)c3ccc4c(c3)OCCO4)O)C C12861123
Cc1cc2cc(c(=O)[nH]c2cc1C)CN(CCO)S(=O)(=O)c3cccc4c3nsn4 C06320728
CCn1cc(c(n1)C(=O)NNC(=O)[C@H](C)Cn2c(c(c(n2)C)Br)C)Cl C02785118
CCc1cccc(c1)OC[C@@H](Cn2c3c(=O)[nH]c(=O)n(c3nc2Br)C)O C13990328
CC(C)[C@@H](C(=O)NC[C@@H]1CCCO1)N2C(=O)[C@]3(c4c(c5ccccc5[nH]4)CCN3C2=O)C C02130012
c1cnccc1c2cnc(nc2C3CCN(CC3)C(=O)c4c(c[nH]n4)Cl)NC5CC5 C19405741
Cc1ccc(c(c1)C)NC(=O)CSc2nc3c(=O)[nH]cnc3n2C[C@H]4CCCO4 C20357024
Cc1ccc(c(c1)N2C(=O)CCC(=N2)C(=O)NNC(=O)c3ccc4ccccc4n3)C C21007832
Cc1c(c(n[nH]1)C)S(=O)(=O)N2CCC[C@@H](C2)C(=O)Nc3ccccc3N4CCCC4 C32922024
Cc1ccc(c(c1)C)[C@@H]2C3=C(CN(C3=O)CCC(=O)NCc4ccco4)N(C(=O)N2)C C35969573
Cc1cc(ccc1S(=O)(=O)N2CCCO[C@H]2CNC(=O)C(=O)NC3CCCCC3)F C09577655
C[C@@H]1[C@@H]([C@@H](N(N1)Cc2cc(ccc2OC)/C=N/NC(=O)[C@@H]3C=CN=N3)C)Br C38582630
c1ccc2c(c1)cccc2N3C[C@H](CC3=O)C(=O)NCCCN4C(=O)C5(CCCC5)NC4=O C36648898
c1cc(sc1)/C=N/N=C/2\N[C@H](N=N2)SCC(=O)N[C@@H]3[C@@H](C4=C(S3)CCC4)C#N C39404365
CN(Cc1[nH]c(=O)c2ccccc2n1)C(=O)C3=CN(N[C@@H]3c4cccnc4)c5ccccc5 C39460370
CN(Cc1[nH]c(=O)c2ccccc2n1)C(=O)C3=CN(N[C@H]3c4cccnc4)c5ccccc5 C39460371
Cc1cc(c2c(n1)n3c(n2)CCCCC3)C(=O)NNC(=O)[C@@H](C)Oc4ccccc4F C39555756
CCn1c2ccccc2nc1SCC(=O)NNC(=O)[C@@H]3COc4ccccc4O3 C39640154
CCn1c(cc2c(c1=O)[C@@]3(c4ccccc4N(C3=O)CC=C)C(=C(O2)N)C(=O)OCC)C C39918850
Cc1cccn2c1nc(c2C(=O)C3=C(C(=O)N([C@@H]3c4cccc(c4)O)CC[NH+](C)C)[O-])C C40003709
Cc1cc(n(n1)c2ccccc2NC(=O)N3Cc4c(ccc(c4[C@H](C3)O)OC)OC)C C40104871
CC[C@@H]1C(=O)Nc2cc(c(cc2O1)S(=O)(=O)N3CCC[C@@H](C3)C(=O)NC(C)(C)C)C C45900852
Cc1ccc(cc1)n2cnnc2SCC(=O)NNC(=O)c3cc(cn3C)Br C46633405
Cc1c(sc(n1)c2ccccc2)c3ccc(=O)n(n3)CCNC(=O)c4ccc[nH]c4=O C49467357
COc1cccc(c1OC)[C@H]2C3=C(C[C@@H](CC3=O)c4ccccc4O)Nc5n2ncn5 C05245441
c1cc(oc1)Cn2c3c(c(=O)[nH]c2=O)C(N=C(N3)c4ccco4)(C(F)(F)F)C(F)(F)F C06499048
Cc1c(nn2c1NC(=O)C[C@@H]2C(=O)Nc3ccc(c(c3)OC)OC)c4ccc(cc4)F C32096401
COc1ccc(cc1OC)c2cnn3c2NC(=O)C[C@H]3C(=O)Nc4ccc(c(c4)F)F C35685311
Cc1cccc(c1)OC[C@@H](CN2C(=O)[C@@](NC2=O)(C)c3ccc4c(c3)OCCO4)O C58012920
Cc1cc(n(n1)c2ccc(cc2F)NC(=O)N3Cc4c(ccc(c4[C@@H](C3)O)OC)OC)C C58370687
Cc1ccc(cc1Cl)N2C(=O)/C(=C\NCc3ccc4c(c3)OCO4)/C(=O)NC2=O C05601985
COc1ccc(cc1)c2csc3c2c(ncn3)NCC(=O)N[C@@H]4CCS(=O)(=O)C4 C59391952
Cc1c(c(n(n1)c2ccccc2)C)N/C=C\3/C(=O)NC(=O)N(C3=O)c4ccc(cc4)Cl C59858325
CCc1ccc2c(c1)occ2CC(=O)NNC(=O)CC3=NC(=O)C4=C([C@H](SC4=N3)C)C C39935250
CCOc1ccc(cc1)n2c(=O)c(c([nH]c2=O)[O-])[C@@H]3[C@@H]4C(=c5ccccc5=[NH+]4)CCN3C C63375628
CC1=NN=C2[C@@H]1[C@@]3(c4ccccc4N(C3=O)Cc5ccccc5)C(=C(O2)N)C(=O)OC C05454061
COc1ccc(c(c1OC)OC)[C@H]2C(=C(OC3=C2C(=O)c4ccccc4C3=O)N)C#N C20728521
CC[C@@H]1C(=O)Nc2cc(c(cc2O1)S(=O)(=O)N3CCC[C@@H](C3)C(=O)N[C@@H](C)CC)C C35379248
COc1ccc(cc1Br)[C@@H]2[C@H]3C(=NN=C3OC(=C2C#N)N)CC(=O)OC C15108120
c1ccc(cc1)N2C[C@H](CC2=O)NC(=O)Nc3ccccc3C(=O)N C04359937
CCOc1cc(ccc1O)[C@H]([C@@H](c2ccc(c(c2)OCC)O)O)O C01747338
c1ccc(c(c1)[C@@H]2[C@H](C(=O)N2NC(=O)c3ccc(cc3)N)Cl)O C01633070
CC/C(=C/1\C(=O)NC(=S)N(C1=O)CC(C)C)/Nc2ccccc2C(=O)N C09769069
Cc1cc(ccc1N2CCCC2=O)NC(=O)[C@H](C(C)C)NC(=O)N C11743117
Cc1cc(c2cc(ccc2n1)Br)SC[C@@H](C(=O)NN)NC(=O)C C05516516
CC(=O)c1cc([nH]c1)C(=O)NNC(=O)c2cc(c[nH]2)Br C24124079
c1ccc(c(c1)[C@H](CC(=O)NC[C@H]2COc3ccccc3O2)NC(=O)N)Cl C24775424
C[C@]12C[C@H](c3ccccc3O1)C(=C(N)NNC(=O)c4ccccc4)C(=O)N2C C27500111
[H]/N=C/1\C(=N\Nc2ccc(c(c2)C(F)(F)F)Cl)\C(=NN1C(=O)C)N C05830659
c1ccc(cc1)[C@H](C(=O)Nc2nccs2)Sc3nc([nH]n3)N C35269481
c1cc(c(cc1N)Br)S(=O)(=O)N2CCCC[C@H]2C(=O)N C40333427
CC(C)CN(CC(=O)N)S(=O)(=O)c1c(cc(cc1Cl)N)Cl C40333629
c1cc(c(cc1N)Cl)S(=O)(=O)N2CCC(CC2)CC(=O)N C40334233
C[C@@H]1CC[C@@H](CN1S(=O)(=O)c2ccc(cc2Cl)N)C(=O)N C40334413
C[C@@H](CO)NC(=O)C(=O)Nc1ccc(c(c1)NC(=O)C2CCCCC2)F C41381281
c1cc(c(cc1/C=C(\C#N)/C(=O)NCC(=O)NC2CCCC2)O)O C41736055
C[C@@]1(CCS(=O)(=O)C1)NNC(=O)NCCc2c[nH]c3c2cccc3 C42957291
CC(C)CN(CC(=O)N)S(=O)(=O)c1cc(ccc1N)Br C44361910
Cc1ccccc1[C@H](CC(=O)NCc2nc(cs2)C)NC(=O)N C44910980
C[C@@H](CN1CCOCC1)NC(=O)NNC(=S)NC2CCCC2 C46482357
COc1cccc(c1)NC(=S)NNC(=O)[C@H]2CC(=O)Nc3c2ccc(c3)F C21380299
Cc1cc(n(n1)C[C@@H](C)CNC(=O)c2cccc(c2)NC(=O)N)C C47902894
c1ccc(cc1)c2csc(n2)CNC(=O)C(=O)Nc3c(ccs3)C(=O)N C48006385
Cc1cnc(s1)NC(=O)NNC(=O)c2cc(c[nH]2)Br C49206786
C[C@@H](c1ccc(c(c1)F)OC)NC(=O)C(=O)Nc2ccc(c(c2)C(=O)N)F C49251562
CNS(=O)(=O)Cc1cccc(c1)CNC(=O)N[C@@H]2c3ccccc3C[C@@H]2O C50139100
Cc1c([nH]c2c1cc(cc2)CNC(=O)N3CCO[C@@H](C3)C(=O)N)C C51713294
[H]/N=C\1/NC(=O)/C(=C/c2cccc(c2)OCC(=O)Nc3ccc(cc3)O)/S1 C15056677
C[C@H]1CN(CCO1)[C@@H](CNC(=O)[C@@H](C)NC(=O)N)c2c(cccc2Cl)F C55995227
CN(Cc1ccc(c(c1)Cl)Cl)C(=O)CSCc2nc(nc(n2)N)N C56229291
c1ccc2c(c1)N3C(=O)CC[C@@]3(S2)C(=O)NCc4cccc(c4)NC(=O)N C58570468
CCC(CC)C(=O)N1CCC(CC1)NC(=O)[C@H](C(C)C)NC(=O)N C60397187
c1cc(sc1)[C@@H](CC(=O)N[C@H]2CCN(C2)CC(F)(F)F)NC(=O)N C61582590
CC[C@@H](c1ccc(cc1)C)NC(=O)C(=O)Nc2ccc(c(c2)C(=O)N)F C61883108
c1ccc(cc1)CN2C(=O)C[C@@H](C2=O)NNC(=O)c3ccccc3N C02890241
CCC[C@@H](C(=O)N1CCC[C@H]1C(=O)NCC(F)(F)F)NC(=O)N C64302904
Cc1ccc(o1)[C@@](CCNC(=O)Nc2c[nH]nc2)(C(F)(F)F)O C45434953
c1ccc(cc1)[C@H]2C[C@H]2C(=O)N[C@@H]3CCCc4c3cc(c(=O)[nH]4)C(=O)N C66314150
Cc1cccc(c1)OC[C@@H](CNC(=O)N[C@H]2CCCc3c2ccc(=O)[nH]3)O C57481328
Cc1ccc(cc1C(=O)N)NC(=O)c2ccc([nH]c2=O)c3ccco3 C66440863
c1ccc(c(c1)OCC(=O)NN[C@H](c2ccc(cc2)F)C(=O)N)F C66938948
C[C@@H](CC#N)Sc1ccccc1NC(=O)NCC(C)(C)C(=O)N C66956257
Cc1ccc(c(c1)O)C(=O)NNC(=O)C[C@@H](c2c(cccc2F)F)NC(=O)C C67155147
Cc1ccc(cc1C(=O)N)NC(=O)NCc2cn3ccsc3n2 C67312568
C[C@@H]1CCCCN1C(=O)[C@@H](C)NC(=O)Nc2ccccc2SCC(=O)N C67542423
C[C@H]1CCCCN1C(=O)[C@@H](C)NC(=O)Nc2ccccc2CC(=O)N C67542528
Cc1ccc(cc1NC(=O)N[C@@H](C)C(=O)N2CCCCC2)C(=O)N C67550567
Cc1ccc(cc1C(=O)N)NC(=O)C(=O)N[C@H](C)c2ccc(s2)C C67554147
CC(=O)NCc1ccc(s1)C(=O)NNC(=S)NC2CCCC2 C67637745
c1ccc(cc1)N2C[C@@H](CC2=O)NC(=O)NC[C@@H]3CCCO3 C04359862
C[C@H](C(=O)c1c[nH]c2c1cccc2)OC(=O)[C@H]3CCC(=O)N3 C07038578
c1ccc(cc1)N2C[C@]34C=C[C@H](O3)[C@H]([C@H]4C2=O)C(=O)NCCO C09302626
Cc1c(nc(nc1C)SCC(=O)N2CCC[C@H](C2)C(=O)N)C C12685221
Cc1cc(no1)Cn2c(ccc(c2=O)C(=O)N)C(F)(F)F C14152907
CC(C)(C)NC(=O)C(C)(C)CS(=O)(=O)N1CCNCC1 C19622154
C=CCN1Cc2c(=O)[nH]c(=S)n(c2NC1)Cc3ccco3 C19931770
CCCN1Cc2c(=O)[nH]c(=O)n(c2NC1)Cc3ccccc3 C20567599
c1c(nc(s1)N2CCNC2=O)CC(=O)NCC(F)(F)F C32930987
COC(=O)c1c(nc(s1)N2CCC[C@@H](C2)C(=O)N)Cl C37578934
COC(=O)c1c(nc(s1)N2CCC[C@H](C2)C(=O)N)Cl C37578935
CC(C)([C@@H](COc1cccc2c1n(c(=O)cc2OC)C)O)O C00035532
CN(C)c1ccc(cc1)/C=N\N=C\2/NC(=O)[C@H](S2)CCO C39843771
C[C@@H]1C(=C(C(=N1)C(=O)CSc2nnc(s2)N)C)C(=O)C C40018343
CC(C)N(Cc1cccc(c1)Cl)C(=O)Cn2cnc(n2)N C40323886
CCN(Cc1ccc(s1)Cl)C(=O)Cn2cnc(n2)N C40333845
c1cc2c(ccn2CCNC(=O)c3c(=O)[nH]ccn3)c(c1)F C40819960
CCCn1c(c(c(=O)n1[C@]2(CCS(=O)(=O)C2)C)N)C(C)C C40933553
CCCc1c(c(=O)n(n1CCC)[C@@H]2CCS(=O)(=O)C2)N C41067325
Cc1ccccc1NC(=O)C(=O)NC2CCN(CC2)C(=O)C(C)C C41484661
Cn1c2c(cn1)c(ncn2)NC[C@@H](c3ccc(c(c3)F)F)O C42099070
Cc1cc(no1)CS(=O)(=O)N[C@H]2c3ccccc3C[C@H]2O C42191631
C=CCO[C@H]1[C@@H]([C@H]([C@@H]2[C@H](O1)CO[C@H](O2)c3ccccc3)O)O C44166949
Cc1ccc(cc1NC(=O)C(=O)NC2CCCC2)C(=O)N(C)C C48637069
C[C@H]1CCCCN1S(=O)(=O)N2CCC(CC2)CC(=O)N C48670960
c1ccc2c(c1)NC(=O)[C@@H](O2)CCNC(=O)c3cccc(c3)C#N C49739750
Cn1cc(cn1)S(=O)(=O)NCC[C@@H]2CNc3c2cccc3 C50253497
Cc1csc(n1)CNC(=O)c2c(cnc(n2)C(C)C)NC C50780274
CN(C)S(=O)(=O)c1ccc(c(c1)N)n2ccc(n2)C3CC3 C52855625
Cc1c(cn(n1)[C@H](C)C(=O)NCc2cc[nH]n2)Br C06413274
C=CCO[C@@H]1[C@H]([C@@H]([C@@H]2[C@@H](O1)CO[C@@H](O2)c3ccccc3)O)O C39601998
CN[C@@H]1c2c(ccc(c2N(C1=O)CC(=O)NCC#N)F)Cl C42119123
C[C@@H](C(=O)N1CCNC1=O)Sc2[nH]cc(n2)c3ccccc3 C27660506
CC(C)CN1C(=O)/C(=C\Nc2ccccn2)/C(=O)NC1=S C60865585
Cc1cc2c(o1)CC(C[C@H]2NC(=O)NCCc3cnn(c3)C)(C)C C46960668
Cc1cccc(c1OCCC(=O)N2CCO[C@@H](C2)C(=O)N)C C50849016
C[C@@H](Cn1cccn1)NC(=O)N[C@@H]2CCOc3c2cccc3 C47865810
C[C@H](Cn1cccn1)NC(=O)N[C@@H]2CCOc3c2cccc3 C47865813
CCCn1ccnc1[C@@H]2CC(=O)Nc3c2cc(c(c3)O)OC C65405438
CCc1csc(n1)CNc2nccc(n2)N3CC[C@@H](C3)O C65409987
c1ccc(cc1)n2cc(cn2)CCC(=O)N3CC[C@@H](C3)C(=O)N C41128799
COCCN1CCN(CC1)Cc2nc3ccccc3c(n2)N C22820668
Cc1c(c(n(n1)C)C)/C=C/C(=O)N[C@H](C)C(=O)NC(C)(C)C C65896987
c1ccc2c(c1)O[C@@H](CS2)C(=O)Nc3cnn(c3)CCO C66380894
Cc1cccc(c1)C(=O)NNC(=O)CCn2c(cc(n2)C)C C66569474
Cc1c(c(n(n1)C)C)C(=O)NNC(=O)Cc2ccccc2F C66775708
CCNC(=O)CNC(=O)C(=O)N1CCCc2c1c(ccc2F)C C66982878
Cn1c(n[nH]c1=S)CCNC(=O)[C@@H]2CSc3ccccc3O2 C67069976
CC(C)n1c(n[nH]c1=S)CNC(=O)[C@@H]2Cc3ccccc3O2 C67072345
CS(=O)(=O)c1c(cc(cc1F)NC(=O)NC[C@H]2CCCO2)F C67353689
CCCNC(=O)[C@@H](C)NC(=O)[C@@H](C)SCc1[nH]c(=O)c2c(csc2n1)c3ccccc3 C08753743
CCOC(=O)C1=C(OC2=C([C@]13c4ccccc4NC3=O)C(=O)C[C@H](C2)c5ccc(cc5)OC)N C09266666
CC1=C([C@H](NC(=O)N1)c2ccc(cc2)N3CCOCC3)C(=O)Nc4ccccc4C(F)(F)F C09540119
CC[C@]1(C(=O)N(C(=O)N1)CC(=O)Nc2nc(cs2)c3c[nH]c4c3cccc4)c5ccccc5 C09722947
c1ccc2c(c1)c(=O)[nH]c(n2)CCCC(=O)Nc3nc(cs3)c4ccc5c(c4)CCC(=O)N5 C09782849
CCn1c2ccccc2c3c1ccc(c3)SC[C@H](C(=O)N4CCC[C@@H](C4)C(=O)N)NC(=O)C C10003963
C[C@H]1CCCC[C@@]12C(=O)N(C(=O)N2)CC(=O)NNC(=O)c3ccc(s3)c4ccc(cc4)F C10735446
Cc1ccc2c(c1)cc([nH]2)C(=O)NCc3c(oc(n3)c4ccccc4NC(=O)[C@H]5CCCO5)C C11980220
c1cc(ccc1NC(=O)O/N=C(\c2cnn3c2nc(cc3C(F)(F)F)C(F)(F)F)/N)Cl C12366966
Cc1ccccc1OCC(=O)NC(=S)NNC(=O)COc2ccc(cc2C)Br C12503289
Cc1ccc2c(c1)oc(n2)c3cc(ccc3O)NC(=S)NC(=O)c4ccc5c(c4)OCCO5 C09064899
Cc1cccc(c1)OCC(=O)NNC(=S)NC(=O)COc2ccc(cc2C)Br C13976298
CCOc1cccc(c1)C(=O)NC(=S)NNC(=O)COc2ccc(cc2Br)C C14042213
CCOc1cccc(c1)C(=O)NC(=S)NNC(=O)COc2ccc(c(c2)C)Br C14042218
COCCOc1ccc(cc1Br)C(=O)NC(=S)NNC(=O)c2cccs2 C14662108
CCCCn1c(c(c(=O)[nH]c1=O)N(CCC)C(=O)c2cc(ccc2Cl)Br)N C14699244
C[C@@]1([C@@H]([C@H](Nc2n1c(nn2)C(F)(F)F)c3ccc(cc3)OC)C(=O)Nc4ccc(cc4)F)O C15981507
CCc1ccc(cc1)/C=C/2\C(=O)N(C(=S)S2)CCCC(=O)NNC(=O)c3ccccc3O C16872848
CC(C)[C@@H](C(=O)NC(=O)N)Sc1nc2cc(ccc2c(=O)n1c3ccccc3OC)Cl C21135837
[H]/N=C/1\C(=C[C@@H](C(C)C)[C@@H](CC(C)C)c2c(nc3ccccn3c2=O)N)C(=O)N4C=CC=CC4=N1 C09171204
C[C@H](C(=O)Nc1ccc(cc1C(F)(F)F)Cl)Sc2nnc(n2CCC(=O)N)C3CC3 C22749475
Cc1ccccc1C(=O)N[C@H](C(C)C)C(=O)N2CCN(CC2)Cc3nc4ccccc4c(n3)N C24497948
CC(C)[C@@H](C(=O)N1CCN(CC1)Cc2nc3ccccc3c(n2)N)NC(=O)c4ccccc4F C24498325
c1cc(ccc1c2nnc(n2N)SCC(=O)Nc3ccc4c(c3)OCCO4)Br C27525396
CCOc1ccc(cc1OCC)[C@@H]2[C@H]([C@](NC(=O)N2)(C(F)(F)F)O)C(=O)c3cccs3 C27988775
C[C@@H](c1ccc(cc1Cl)Cl)NC(=O)[C@@H](C)Sc2nnc(n2CCC(=O)N)C3CC3 C28908424
Cc1ccc(cc1)n2c(=O)c3ccccc3nc2SCC(=O)N/N=C\c4ccc(c(c4)O)O C31871055
CCNC(=O)N1CCN(C[C@H]1C)C(=O)[C@@H](C(C)C)NC(=O)Nc2cccc(c2)C(F)(F)F C34998248
CCNC(=O)N1CCN(C[C@H]1C)C(=O)[C@H](C(C)C)NC(=O)Nc2cccc(c2)C(F)(F)F C34998253
Cc1cc(ccc1OCCCC(=O)NNC(=O)c2c[nH]c(=S)n2c3ccc(cc3)F)Cl C17396222
Cc1ccc(c(c1)C2=NN=C(C2)C(=O)N[C@H]3[C@H]([C@@H]4CCC[C@@H]4S3)C(=O)NCc5ccco5)O C38573408
Cc1ccc2c(c1)cc([nH]2)C(=O)NCC3=N[C@@H](O[C@@H]3C)c4ccccc4NC(=O)[C@@H]5CCCO5 C39353355
c1ccc(cc1)OS(=O)(=O)C2=C3Nc4ccccc4C[NH+]3[C@H](C2)C(=O)N(c5ccccc5O)Cl C39545567
Cc1cc(c(c(c1)O)c2c3c([nH]n2)C(=O)N([C@H]3c4ccc(c(c4)OC)O)Cc5cccnc5)C C38705026
CC1=C([C@H](n2c(ncn2)N1)c3ccc(c(c3)OC)OCc4ccc(c(c4)Cl)Cl)C(=O)N C40914388
C[C@H]1C[C@]2(CC(C1)(C)C)C(=O)N(C(=O)N2)CC(=O)Nc3ccc(cc3C(F)(F)F)NC(=O)C C29030588
C[C@@H]1C[C@]2(CC(C1)(C)C)C(=O)N(C(=O)N2)CC(=O)Nc3ccc(cc3C(F)(F)F)NC(=O)C C29030589
Cc1c(c2ccccc2[nH]1)C(=O)C(=O)Nc3nc(cs3)c4ccc(cc4)CCCNC(=O)C C46673277
c1ccc2c(c1)c(c[nH]2)C[C@@H]3C(=O)N(C(=O)N3)CC(=O)Nc4c(c5c(s4)CCCCC5)C#N C03328937
COc1cc(cc(c1OC)OC)[C@@H]2C(=C(NC(=O)N2)c3ccccc3)c4[nH]c5ccccc5n4 C09090765
Cc1ccc(cc1)C(=O)Nc2c(n(nc2Sc3ccc(cc3)C)[C@@H]4CCS(=O)(=O)C4)N C53994214
c1ccc2c(c1)c(c[nH]2)/C=N/N=C/3\NC(=O)[C@@H](S3)CC(=O)Nc4cccc(c4)C(F)(F)F C40460624
CC[C@@]1(C(=O)N(C(=O)N1)NC(=O)CN[C@@H](c2ccc(cc2)F)c3cccs3)c4ccccc4 C12789586
Cc1ccc(c(c1)O)NC(=O)c2cccc(c2)NC(=O)C[C@@H]3C(=O)N=C(S3)N4CCCCC4 C17410323
Cc1cccc(c1NC(=O)CSc2nc([nH]n2)N/N=C/c3cccc(c3)Br)C C58994012
c1cc(cc(c1)Br)c2nnc(n2N)SCC(=O)NCc3ccc4c(c3)OCO4 C22232525
c1ccc(c(c1)CNC(=O)c2cc(ccc2O)Br)OCC(=O)NC[C@@H]3CCCO3 C59411819
CCOc1cc(cc(c1O)I)/C=N/NC(=O)C(=O)NC2CCCCC2 C59488246
CCCC\1=NN(C(=O)/C1=C(\C)/NCCSCc2c([nH]cn2)C)[C@@H]3Nc4ccccc4S3 C63491440
CCCC\1=NN(C(=O)/C1=C(\C)/NCCSCc2c([nH]cn2)C)[C@H]3Nc4ccccc4S3 C63491441
CC1=C([C@@H](NC(=O)N1)c2ccc(c(c2)OC)O)C(=O)Nc3ccccc3F C04991082
CC(C)Sc1[nH]c(=O)c(c(n1)N)NC(=O)c2ccc(o2)Br C05082395
Cc1c([nH]c2c1cc(cc2)C(=O)OCC(=O)Nc3c(ccs3)C(=O)N)C C09551821
c1ccc(c(c1)c2[nH]c(nn2)SCC(=O)Nc3c(ccs3)C(=O)N)F C09836988
CNC(=O)C(=O)Nc1ccccc1C(=O)NCCc2c[nH]c3c2cc(cc3)Cl C13553074
c1cc(ccc1c2csc3c2c(=O)[nH]c(n3)SCC(=O)NC(=O)N)F C18022942
Cc1ccc(cc1)NC(=O)NC(=O)[C@H](C)Sc2nc(c(s2)CC(=O)N)C C26858824
C[C@@H](C(=O)Nc1c(c2c(s1)CCC2)C(=O)N)OC(=O)c3ccccc3O C29994894
CN([C@@H](c1c(cc(cc1O)O)O)C(=O)NC2CCCCC2)C(=O)CCS C36532128
Cc1ccc2c(c1)c(c[nH]2)CCN3C[C@@H](CC3=O)C(=O)N[C@H]4NN[C@@H](S4)C C39147158
c1c(nc([nH]c1=O)SCC(=O)N[C@H]2[C@@H](C3=C(S2)CCCC3)C#N)N C39395736
Cc1c\2c(oc1C(=O)Nc3ccncc3)CC(C/C2=N\NC(=S)N)(C)C C39856117
c1ccc2c(c1)CCN2c3c(c(ncn3)NNC(=O)c4ccccc4F)N C40687398
c1ccc2c(c1)cccc2Nc3c(c(ncn3)N4CCN(CC4)CCO)N C40734283
c1cc(cc(c1)Nc2c(c(ncn2)N3CCN(CC3)CCO)N)C(F)(F)F C40734368
CC(C)c1cc(c(s1)NC(=O)[C@@]2(C(=O)Nc3ccccc3O2)C)C(=O)N C41545522
Cc1cccc(c1NC(=O)C(=O)N[C@@H](C)c2ccc(cc2)NC(=O)NC3CC3)C C42073182
Cc1cccc(c1NC(=O)C(=O)N[C@H](C)c2ccc(cc2)NC(=O)NC3CC3)C C42073184
CC(=O)NNC(=O)NC[C@@H](c1ccc(cc1)N(C)C)c2c[nH]c3c2cccc3 C43078406
CC(=O)NNC(=O)NC[C@H](c1ccc(cc1)N(C)C)c2c[nH]c3c2cccc3 C43078409
[H]/N=C/1\[C@@H]([C@H](C(=C(O1)C)C(=O)OCC)c2ccc(cc2)N3CCOCC3)C[NH3+] C44249355
Cc1cccc(c1C)NC(=S)NNC(=O)c2cccc(c2)N3CCNC3=O C45081412
Cn1ccnc1[C@@H](c2cccc(c2)F)NC(=O)Nc3ccc(c(c3)C(=O)N)F C45693016
c1ccc(cc1)N2[C@@H](CC(=N2)C(=O)NC[C@@H](c3cccc(c3)Cl)O)C(=O)N C46688544
Cc1ccc(cc1OC)CC(=O)Nc2nc(cs2)c3cc([nH]c3)C(=O)N C48234921
C[C@H](c1cccc(c1)NC(=O)C)NC(=O)Nc2cc(c[nH]c2=O)C(F)(F)F C50038697
Cc1cc(c(c(c1)O)c2c3c([nH]n2)C(=O)N([C@H]3c4cccc(c4)O)CCO)C C05343549
C[C@@H]1CCCCN1c2ccc(cc2NC(=O)C(=O)Nc3cccc(c3)F)C(=O)N C55155052
CC(C)NC(=O)Nc1ccccc1NC(=O)c2cc(=O)c3ccccc3[nH]2 C56010920
C[C@@H](c1cccnc1)NC(=O)Nc2cc(ccc2N3CCCCC3)C(=O)N C58415419
Cc1c(c([nH]c1C(=O)Nc2ccccc2N3CCC(CC3)C(=O)N)C)C(=O)C C60319348
Cc1ccc(cc1)c2n[nH]c(=S)n2CC(=O)Nc3ccc(c(c3)C(=O)N)F C61381098
Cc1cccc(c1C)NC(=S)NNC(=O)c2ccc(cc2)n3c(c[nH]c3=O)C C63091668
C[C@H]1/C(=C/C(=O)NNC(=O)C2=c3ccccc3=[NH+]C2)/N[C@@H](O1)c4ccccc4 C63153287
COc1cc(cc(c1OCC(=O)N)Cl)[C@H]2Nc3ccc(cc3C(=O)N2)Cl C63498494
Cc1ccc(c(c1)[C@H](C)NC(=O)C(=O)Nc2cc(ccc2C)C(=O)N)OC C63823400
c1ccc2c(c1)c(c[nH]2)CC(=O)NNC(=O)c3ccc([nH]c3=O)c4cccs4 C64023178
CC(C)[C@H](C(=O)NNC(=O)NC1CC1)NC(=O)c2ccccc2Br C64428835
CCC(=O)N[C@H](c1ccccc1)C(=O)N[C@@H](C)c2ccc3c(c2)[nH]c(=O)[nH]3 C66616929
Cc1ccsc1C(=O)NNC(=O)CCNC(=O)c2c[nH]c3c2cccc3 C66783289
c1ccc2c(c1)CCC[C@]2(CNC(=O)NNC(=O)c3ccc(cc3)C#N)O C66925739
COCC(=O)Nc1ccc(cc1)NC(=O)NC[C@@]2(CCCc3c2cccc3)O C66952045
c1cc2c(cc1OCC(=O)Nc3nc(cs3)c4cc([nH]c4)C(=O)N)CCC2 C24683872
c1ccc(c(c1)CNC(=O)c2c(c(sn2)C(=O)NC[C@@H]3CCCO3)N)Cl C67246144
Cc1ccc(cc1)C(=O)N2CCC(CC2)NC(=O)Nc3ccc(c(c3)C(=O)N)F C67260155
Cc1ccc(cc1C(=O)N)NC(=O)N[C@@H](C)c2cccc(c2)N3CCCC3=O C67314669
COC(=O)Nc1cc(ccc1F)NC(=O)NC[C@H](c2ccc(cc2)F)O C67324325
Cc1ccc(c(c1)[C@@H](C)NC(=O)C(=O)Nc2ccc(c(c2)C(=O)N)C)OC C67493207
Cc1ccc(c(c1)[C@H](C)NC(=O)C(=O)Nc2ccc(c(c2)C(=O)N)C)OC C67493209
CCCC(=O)Nc1cccc(c1C)NC(=O)N[C@@H]2CCCc3c2ccc(=O)[nH]3 C67584792
CCCCN(c1c(n(c(=O)[nH]c1=O)CCC)N)C(=O)Cn2c(=O)c3ccccc3c(n2)C(=O)[O-] C03445500
C[C@H](C(=O)NCC1CCC(CC1)C(=O)N[C@H](C)C(=O)[O-])NC(=O)OC(C)(C)C C04084504
COc1cc(ccc1C(=O)N[C@@H]2C=C(C[C@H]([C@@H]2O)O)C(=O)N[C@@H](CCC(=O)[O-])C(=O)N)SC C04221824
CCC[C@H]1C[C@@H]([NH+](C1)C)C(=O)N[C@@H]([C@@H]2[C@@H]([C@@H]([C@@H]([C@@H](O2)SC)OP(=O)([O-])[O-])O)O)[C@@H](C)Cl C04536300
CCc1ccccc1NC(=O)CSc2nnc(c(=O)n2N)CCC(=O)[O-] C05256962
c1ccc(cc1)[C@H](C(=O)[O-])NC(=O)C2CCC(CC2)CNC(=O)Cn3c(=O)c4ccccc4[nH]c3=O C09129061
CCC[C@H]1C[C@H]([NH+](C1)C)C(=O)N[C@H]([C@H]2[C@H]([C@@H]([C@@H]([C@@H](O2)SC)OP(=O)([O-])[O-])O)O)[C@@H](C)Cl C11615965
c1ccc(c(c1)NC(=O)CSc2nnc(n2CC(=O)[O-])c3cccs3)SCC(=O)N C13035576
COc1ccc(cc1)c2nnc(n2CCC(=O)[O-])SCC(=O)Nc3cc(cc(c3)C(=O)N)C(=O)N C13179179
CN(CC(=O)Nc1ccccc1SC)C(=O)CNC(=O)N[C@H](CC(=O)N2CCOCC2)C(=O)[O-] C13242956
C[C@@H]1CCCC[C@@H]1NC(=O)CNC(=O)N[C@@H](CC(=O)N2CCOCC2)C(=O)[O-] C13243006
c1cc(c(c(c1)Cl)NC(=O)CNC(=O)N[C@@H](CC(=O)N2CCCC2)C(=O)[O-])C(F)(F)F C13244807
Cc1cccc(c1NC(=O)CSc2nnc(s2)SCC(=O)N)C(=O)[O-] C13273201
C[C@]12CC/C(=N\OCC(=O)N[C@H](Cc3c[nH]cn3)C(=O)[O-])/C=C1CC[C@@H]4[C@@H]2CC[C@]5([C@@H]4CC[C@@]5(C#C)O)C C08740261
CCC[C@H]1C[C@@H]([NH+](C1)C)C(=O)N[C@@H]([C@H]2[C@H]([C@H]([C@@H]([C@@H](O2)SC)OP(=O)([O-])[O-])O)O)[C@H](C)Cl C16696698
C1[C@@H]2[C@@H]([C@H](S1)CCCCC(=O)NCCSSCCC(=O)[O-])NC(=O)N2 C22051836
CC(=O)Nc1cccc(c1)NC(=O)CSc2nc(cc(n2)[O-])CC(=O)NC C22628602
C=CCNC(=O)Cc1cc(nc(n1)SCC(=O)Nc2ccc(cc2)C(=O)N)[O-] C22629022
CCC[C@@H]1C[C@@H]([NH+](C1)C)C(=O)N[C@@H]([C@@H]2[C@@H]([C@@H]([C@H]([C@H](O2)SC)OP(=O)([O-])[O-])O)O)[C@H](C)Cl C25756770
C1[C@H]2[C@H]([C@@H](S1)CCCCC(=O)NCCSSCCC(=O)[O-])NC(=O)N2 C06185741
C=C1C[C@@H]([C@@H]([C@@H]2[C@@H]1CCC(=C2)CO)C(=C)C(=O)[O-])OC(=O)C(=C)[C@@H](CO)O C35271210
C=C1C[C@H]([C@@H]([C@@H]2[C@@H]1CCC(=C2)CO)C(=C)C(=O)[O-])OC(=O)C(=C)[C@@H](CO)O C35271214
C=C1C[C@@H]([C@H]([C@@H]2[C@@H]1CCC(=C2)CO)C(=C)C(=O)[O-])OC(=O)C(=C)[C@@H](CO)O C35271218
CO/N=C(\c1csc(n1)N)/C(=O)N[C@@H]2[C@@H]3N(C2=O)C(=C(CS3)CSc4cnns4)C(=O)[O-] C38811312
c1ccc(cc1)n2cc(c(n2)C(=O)NNC(=O)NCCCOCC3CC3)[O-] C45131700
COc1ccc(cc1)c2csc(n2)/C(=C/Nc3ccc(cc3)S(=O)(=O)/N=C(/N)\[O-])/C#N C02202870
CCOc1ccccc1N/C(=C(\C#N)/C(=O)c2cccc(c2)OCC(=O)N)/[O-] C50903209
COC(=O)/C(=C(/c1c([nH]c(=S)[nH]c1=O)[O-])\NCCc2ccccc2F)/F C54500514
COc1ccc(cc1)CN/C(=C(\C#N)/C(=O)CNC(=O)NC2CCCCC2)/[O-] C54812142
[H]/N=C(\NCCC[C@H](C(=O)[O-])[NH3+])/N=C(\[O-])/OCC1c2ccccc2-c3c1cccc3 C55129645
CCCNC(=O)NC(C)(C)C(=O)Nc1ccc(c(c1)OC)[N-]S(=O)(=O)C C58099980
COc1ccc(cc1OC)CCN2C(=O)/C(=C\NNC(=S)Nc3ccccc3)/C(=NC2=O)[O-] C17247390
c1c(cc(cc1NC(=O)CSc2nnc(s2)N)NC(=O)CSc3nnc(s3)N)C(=O)[O-] C35163796
CCOc1cc(ccc1OCC(=O)[O-])/C=N/NC(=O)Cc2csc(n2)N C59645573
CC(C)n1cc(cn1)/C=N/Nc2[nH]nc(n2)SC/C(=N/c3[nH]ncn3)/[O-] C20910778
c1ccc2=[NH+]C(=O)C(=c2c1)N[N-]C3=NC(=O)[C@H](S3)CC(=O)NCC(=O)[O-] C15057044
CS(=O)(=O)[N-]c1ccccc1CNC(=O)NC[C@@H](c2ccc(c(c2)F)F)O C49244640
CS(=O)(=O)[N-]c1ccccc1CNC(=O)NC[C@@H](c2ccc(cc2)F)O C61963130
CS(=O)(=O)[N-]c1ccccc1CNC(=O)NC[C@@H](c2ccccc2F)O C61963676
Cn1cc(cc1C(=O)N)S(=O)(=O)[N-]c2cc(c(cc2C(=O)N)OC)OC C63634133
COc1ccc(cc1OC)CCN2C(=O)/C(=C\NNC(=S)Nc3ccccc3)/C(=O)N=C2[O-] C17247390
Cc1ccc(cc1[N-]S(=O)(=O)C)N[C@H](C)C(=O)NC(=O)NCCOC C64409840
CC(C)Oc1ccc(cc1)[N-]S(=O)(=O)CC(=O)NNC(=O)NCC2CC2 C65191740
Cc1ccc(c(c1)C)OC[C@@H](CNC(=O)c2ccccc2NCC(=O)[O-])O C65370914
Cc1ccc(c(c1)C)OC[C@H](CNC(=O)c2ccccc2NCC(=O)[O-])O C65370915
CC[C@@H]1C[C@H]([NH+](C1)C)C(=O)N[C@@H]([C@@H]2[C@@H]([C@@H]([C@@H]([C@@H](O2)SC)OP(=O)([O-])[O-])O)O)[C@@H](C)Cl C65739446
Cc1ccc(cc1C(=O)N)[N-]S(=O)(=O)c2ccc(s2)CCNC(=O)C C66586279
CCOCCCNC(=O)NNS(=O)(=O)c1cc(cc2c1CCC2)C(=O)[O-] C67124486
CC(C)CCC(=O)NCC(=O)NCC(=O)Nc1cccc2c1c(n[nH]c2=O)[O-] C67157085
CCCS(=O)(=O)[N-]c1ccccc1C(=O)NNC(=O)NCCCOCC C67310049
COc1ccc(cc1OC)[C@@H]2CC3=C([C@H](Nc4ccccc4N3)c5ccc(cc5)OC(F)(F)F)C(=O)C2 C04083646
CSc1ccccc1NC(=O)c2c(c3n(n2)[C@H](C[C@H](N3)c4cccs4)C(F)(F)F)Br C00673969
CC(C)(C)OC(=O)N1C/C(=C/c2ccc(cc2)Cl)/C3=C(C1)[C@H](C(=C(O3)N)C#N)c4ccc(cc4)Cl C02056345
COc1ccc(cc1OC)[C@H]2CC3=C([C@H](Nc4ccccc4N3)c5ccc(c(c5)Br)F)C(=O)C2 C00718071
CC1(CC2=C([C@H](C(=C(N2c3ccc(cc3)Br)N)C#N)c4ccc(s4)C(C)(C)C)C(=O)C1)C C03663828
COc1cc(c(cc1OC)Br)[C@H]2C3=C(C[C@@H](CC3=O)c4cccs4)Nc5ccccc5N2 C01434728
c1cc(ccc1[C@@H](C(=O)NC2CCCC2)N(c3ccc(cc3)F)C(=O)c4c(c(sn4)Cl)Cl)O C01372022
Cc1c(n(c2c1cc(cc2)C(=O)NC(=S)Nc3c(c4c(s3)C[C@@H](CC4)C)C#N)Cc5ccccc5)C C02801893
CC1=C([C@H](C2=C(N1)C[C@@H](CC2=O)c3ccccc3)c4cc(c(c(c4)Cl)O)OC)C(=O)OC5CCCCC5 C00666919
CCn1c2ccccc2c3c1ccc(c3)[C@@H]4C5=C(C[C@H](CC5=O)c6cccc(c6)OC)Nc7ccccc7N4 C20886146
CCCOc1ccc(cc1)[C@@H]2CC3=C([C@H](Nc4ccccc4N3)c5ccc(c(c5)Br)C)C(=O)C2 C21218730
CCCCOc1ccccc1[C@@H]2C3=C(C[C@@H](CC3=O)c4ccc(cc4)OCC(C)C)Nc5ccccc5N2 C21220827
CCCCOc1ccccc1[C@H]2C3=C(C[C@H](CC3=O)c4ccc(cc4)OCC(C)C)Nc5ccccc5N2 C21220831
CCCCOc1ccccc1[C@@H]2C3=C(C[C@H](CC3=O)c4ccc(cc4)OCC(C)C)Nc5ccccc5N2 C21220836
CCOc1cc(cc(c1O)Br)[C@H]2CC(=O)NC3=C2C(=O)C[C@@H](C3)c4ccc(cc4)OC(C)C C21222674
CC(C)(C)c1ccc(cc1)[C@@H]2C3=C(C[C@H](CC3=O)c4cc(c(c(c4)OC)OC)OC)Nc5ccccc5N2 C21223867
Cc1ccc(cc1Br)[C@H]2C3=C(C[C@H](CC3=O)c4cc(ccc4OC)OC)Nc5ccccc5N2 C21237904
CC(C)Oc1ccc(cc1)[C@@H]2CC3=C([C@H](Nc4ccccc4N3)c5cc(ccc5F)Br)C(=O)C2 C21241225
CC(C)Oc1ccc(cc1OC)[C@H]2CC3=C([C@H](Nc4ccccc4N3)c5ccc(cc5)C(C)(C)C)C(=O)C2 C21247593
CC(C)COc1ccc(cc1)[C@@H]2CC3=C([C@H](Nc4ccccc4N3)c5ccc(cc5)Br)C(=O)C2 C21257814
CCN(CC)c1ccc(cc1)[C@H]2C3=C(C[C@@H](CC3=O)c4ccc(cc4)OCC(C)C)Nc5ccccc5N2 C21257976
Cc1cccc(n1)NC(=O)C2=C(NC3=C([C@@H]2c4cc(sc4SC)C)C(=O)C[C@H](C3)c5ccccc5)C C09984857
CCc1cccc2c1[nH]cc2[C@@H](CC(=O)NCCc3ccc(cc3Cl)Cl)c4ccc5c(c4)OCO5 C35888905
c1ccc(cc1)CC2CCN(CC2)c3nc(c4c(n(nc4n3)c5ccccc5Cl)N)c6ccc(cc6)F C35929952
c1cc(ccc1[C@@H]2c3ccc(cc3OC(=C2C#N)N)OC(=O)COc4ccc(cc4)Br)Cl C38651303
CCc1ccc(cc1)O[C@@H](C)C(=O)Oc2ccc3c(c2)OC(=C([C@@H]3c4ccc(cc4Cl)Cl)C#N)N C38655578
c1ccc2c(c1)cccc2[C@H]3c4ccc(cc4OC(=C3C#N)N)OC(=O)/C=C/c5ccc(cc5Cl)Cl C38657723
c1ccc(cc1)C(=O)Oc2ccc3c(c2)OC(=C([C@H]3c4ccc(cc4)OCc5ccccc5Cl)C#N)N C38686316
CCc1ccc2c(c1)c(c(o2)C(=O)Oc3ccc4c(c3)OC(=C([C@H]4c5ccc(c(c5)Cl)Cl)C#N)N)C C38688333
Cc1cc(c(c(c1)c2c3c([nH]n2)C(=O)N([C@@H]3c4ccc(c(c4)Cl)Cl)Cc5ccccc5Cl)O)C C39912423
CC(C)(C)c1cc(ccc1OCC(=O)N[C@@H](c2ccccc2)c3c4ccccc4ccc3O)Br C40852726
CCCOC(=O)[C@]12CC[C@@]3(C(=CC[C@@H]4[C@@]3(CC[C@@H]5[C@]4(C[C@@H]([C@@H](C5(C)C)O)O)C)C)[C@@H]1CC(CC2)(C)C)C C43735577
Cc1c(cc(n1[C@@H](Cc2ccccc2)C(=O)N3CCCC3)c4ccc5c(c4)C(CCC5(C)C)(C)C)C(=O)N C44144312
C=Cc1ccc(cc1)COc2ccc(c(c2)O)c3c(c([nH]n3)C(F)(F)F)c4ccc(cc4)Br C39550904
COc1ccccc1c2c(n[nH]c2C(F)(F)F)c3ccc(cc3O)OCc4ccc(cc4Cl)Cl C39551037
Cc1ccc(cc1C)NC(=O)c2cnn3c2NC4=C([C@H]3c5ccc(cc5)Br)C(=O)CC(C4)(C)C C44859361
Cc1cc(c(c(c1)c2c3c([nH]n2)C(=O)N([C@H]3c4ccc(cc4)C(C)(C)C)CCc5ccc(cc5)OC)O)C C08845518
c1ccc(cc1)[C@H]2Cc3c4c(nc(nc4sc3[C@H](S2)c5ccccc5)SCC(=O)c6ccc(cc6)Cl)N C01826121
CN(C1CCCCC1)S(=O)(=O)c2ccc3c(c2)[C@H]4C=CC[C@H]4[C@H](N3)c5cc(ccc5O)Br C20696054
c1ccc(c(c1)CSc2nc3n(n2)[C@H](C4=C(N3)CCCC4=O)c5ccc(c(c5)O)Br)Cl C01283730
C[C@H]1CCc2c(sc(c2C#N)NC(=O)c3c(c4n(n3)[C@H](C[C@@H](N4)c5ccccc5)C(F)(F)F)Cl)C1 C08455852
CCOc1cc(ccc1OCc2cccc3c2cccc3)[C@H]4C5=C(CC(CC5=O)(C)C)Nc6ccccc6N4 C55104786
c1cc2ccc3ccc(c4c3c2c(c1)cc4)/C=N/Nc5[nH]nc(n5)SCc6cccc(c6)Br C59310248
Cc1ccc(c(c1)OCC(=O)N/N=C/2\c3cc(cc(c3NC2=O)Br)Br)C(C)C C00704635
Cc1c(c(=O)n([nH]1)c2ccccc2)[C@@H](c3ccc(cc3)Br)c4c(nn(c4O)c5ccccc5)C C09035527
C[C@H]1CCc2c(sc(c2C#N)NC(=O)c3cc4n(n3)[C@H](C[C@@H](N4)c5ccc(cc5)Cl)C(F)(F)F)C1 C09489953
Cc1ccccc1CN2c3ccc(cc3/C(=N/NC(=S)Nc4c(cc(cc4C)C)C)/C2=O)Br C03042999
CCc1ccc(cc1)C2=N[C@H](N[C@@H](C2)c3cccc(c3O)OCC)c4cc(ccc4OC)Br C53364051
CCOc1cccc(c1O)[C@@H]2CC(=N[C@H](N2)c3ccc(c(c3)Br)OC)c4ccc(cc4)Cl C53364145
CCC(=O)N1[C@H](CC(=N1)[C@H]2C(=c3cc(ccc3=[NH+]C2=O)C)c4ccccc4)c5ccc(cc5)[NH+](CC)CC C64365257
Cc1ccccc1Nc2nc(nc(n2)N)CSc3nnc(n3c4ccc(c(c4)OC)OC)c5ccccc5 C02629625
Cc1ccc(c(c1)C)N([C@@H](c2ccc(cc2)O)C(=O)NC3CCCCC3)C(=O)Cn4nc(nn4)c5cccs5 C00887426
CC(=O)c1cccc(c1)N([C@@H](c2ccc(c(c2)O)OC)C(=O)NC3CCCCC3)C(=O)Cn4c5ccccc5nn4 C00906208
CC(=O)Nc1cccc(c1)N([C@H](c2ccc(cc2)F)C(=O)NC3CCCCC3)C(=O)[C@H]4COc5ccccc5O4 C00930830
C[C@@H]1c2c(sc(n2)NS(=O)(=O)c3cccc4c3nccc4)C[C@@]5([C@H]1[C@H]([C@H](CC5)[C@H](C)C(=O)N(C)CC=C)O)C C04200754
CCOc1ccc(cc1OC)[C@@H]2CC3=C([C@@H](Nc4ccccc4N3)c5cc(c(c(c5)OC)OC)OC)C(=O)C2 C08430401
COC(=O)C1=c2n(c(=O)/c(=C/c3ccccc3Br)/s2)C(=C([C@H]1c4ccccc4Br)C#N)N C01875155
CCOC(=O)C1=C(n2c(=O)/c(=C/c3ccccc3F)/sc2=C([C@H]1c4ccccc4F)C(=O)OC(C)C)N C01883831
c1ccc2c(c1)c(c[nH]2)[C@H](C(=O)Nc3ccc4c(c3)OCO4)N(Cc5ccc(cc5)F)C(=O)CN6c7ccccc7C(=O)C6=O C08712553
Cc1c(c(=O)oc2c1c(cc3c2CCC(O3)(C)C)OCC(=O)N[C@@H](CC(C)C)C(=O)NC[C@H]4CCCO4)C C08878279
CCOc1ccc(cc1)[C@H]2C(=C(N(C3=C2C(=O)CCC3)c4c(c5c(s4)CCCCC5)C(=O)OCC)N)C#N C03666724
Cc1ccc(cc1)CN2[C@@H]([C@@]34C=C[C@@H](O3)[C@@H]([C@@H]4C2=O)C(=O)Nc5cc(cc(c5)C)C)C(=O)NC6CCCCC6 C09777285
CCOc1cc(ccc1OCc2ccccc2F)[C@H]3C(=C(Nc4n3ncn4)C)C(=O)Nc5ccc(cc5C)C C09906904
Cc1ccccc1N([C@H](c2ccc(cc2)O)C(=O)NC3CCCC3)C(=O)Cn4nc(nn4)c5ccc(cc5)F C12702862
Cc1cccc(c1)N([C@@H](c2ccc(cc2)O)C(=O)NC3CCCC3)C(=O)Cn4nc(nn4)c5ccc(cc5)F C12702912
CCCOc1ccc(cc1C)c2c(cn(n2)c3ccccc3)/C=C\4/C(=O)N=C(S4)N5CCC(CC5)C(=O)N C16741223
CC1(CC2=C([C@@H](C(=C(N2c3c(c4c(s3)CCCC4)C#N)N)C#N)c5cc(c(c(c5)OC)OC)OC)C(=O)C1)C C01022979
Cc1ccc(cc1)c2nnn(n2)CC(=O)N(c3ccccc3F)[C@@H](c4c[nH]c5c4cccc5)C(=O)NC[C@H]6CCCO6 C00887725
c1cc(ccc1/C(=N\CCc2c[nH]c3c2cc(cc3)F)/C4C(=O)NC(=O)N(C4=O)c5ccc(cc5)Br)Cl C04641119
CC(=O)N1[C@H](C=C(N1)c2c(c3cc(ccc3[nH]c2=O)Br)c4ccccc4)c5cccc(c5)[N+](=O)[O-] C02301925
Cc1ccc(cc1C)NC(=O)[C@H]2[C@H]3C=C[C@@]4([C@@H]2C(=O)N([C@@H]4C(=O)NC5CCCCC5)CCc6ccccc6)O3 C20106640
c1ccc(cc1)C(c2ccccc2)N3CCN(CC3)C(=O)CCc4cs/c(=N\C(=O)c5ccc(=O)[nH]c5)/[nH]4 C21689973
CCc1cccc(c1N2C(=O)[C@H]3[C@H]([NH2+][C@@]([C@@H]3C2=O)(c4ccccc4)C(=O)[O-])c5ccc6c(c5)OCCO6)CC C33708753
Cc1cccc(c1)NC(=O)[C@H]2[C@H]3C=C[C@@]4([C@@H]2C(=O)N([C@@H]4C(=O)N[C@@H]5CCC[C@@H]([C@@H]5C)C)Cc6ccccc6)O3 C35201769
CC[C@@H](C)N1[C@H]([C@@]23C=C[C@@H](O2)[C@@H]([C@@H]3C1=O)C(=O)Nc4ccc(c(c4)Cl)C)C(=O)N[C@@H]5CCC[C@@H]([C@@H]5C)C C36066207
C[C@H]1CCC[C@@H]([C@@H]1C)NC(=O)[C@@H]2[C@@]34C=C[C@@H](O3)[C@@H]([C@@H]4C(=O)N2CCCOC)C(=O)Nc5ccc(cc5)C(C)C C36066232
C[C@@H]1CCC[C@H]([C@@H]1C)NC(=O)[C@@H]2[C@@]34C=C[C@@H](O3)[C@@H]([C@@H]4C(=O)N2CCCOC)C(=O)Nc5ccc(cc5)C(C)C C36066233
Cc1cccc(c1C)Nc2c(cccn2)C(=O)N[C@@H](c3ccc(cc3)S(=O)(=O)C)c4ccc5c(c4)CCO5 C39195173
Cc1ccc(cc1)c2cc(n(n2)c3ccccc3)NC(=O)COC(=O)C45C[C@H]6C[C@@H](C4)CC(C6)(C5)NC(=O)C C39549876
Cc1ccc(c(c1)O[C@H](C)C(=O)Nc2c(c3c(s2)C[C@@H](CC3)C)C(=O)N[C@@H]4CCS(=O)(=O)C4)C(C)C C39836412
CCCOc1ccc(cc1)C(=O)Nc2c(c3c(s2)C[C@H](CC3)C(C)(C)C)C(=O)N[C@@H]4CCS(=O)(=O)C4 C39836496
CC(C)Oc1ccc(cc1)C(=O)Nc2c(c3c(s2)C[C@@H](CC3)C(C)(C)C)C(=O)N[C@@H]4CCS(=O)(=O)C4 C39836499
CC(C)(C)[C@@H]1CCc2c(sc(c2C(=O)N[C@H]3CCS(=O)(=O)C3)NC(=O)c4ccc(cc4)OCC=C)C1 C39836505
Cc1cc(cc(c1)OCC(=O)Nc2c(c3c(s2)C[C@@H](CC3)C(C)(C)C)C(=O)N[C@@H]4CCS(=O)(=O)C4)C C39836511
C[C@@H]1CCc2c(sc(c2C(=O)N[C@H]3CCS(=O)(=O)C3)NC(=O)Cc4coc5c4cc(cc5)C(C)C)C1 C39883846
Cc1cc(c(c(c1)c2c3c([nH]n2)C(=O)N([C@@H]3c4cc(c(c(c4)OC)OC)OC)Cc5ccc(cc5)OC)O)C C39912565
CCOc1cccc(c1)[C@H]2c3c(n[nH]c3C(=O)N2CCc4ccc(c(c4)OC)OC)c5cc(cc(c5O)C)C C39912619
Cc1cc(c(c(c1)c2c3c([nH]n2)C(=O)N([C@@H]3c4ccc(c(c4)OC)OCCC(C)C)Cc5cccnc5)O)C C39912633
CCOc1cc(cc(c1OCC)Br)[C@H]2C(=C(Nc3n2ncn3)C)C(=O)Nc4ccc(cc4C)C C38222983
Cc1cccc2c1oc(c2)C(=O)Nc3c(c4c(s3)C[C@H](CC4)C(C)(C)C)C(=O)N[C@@H]5CCS(=O)(=O)C5 C41313904
Cc1cccc2c1oc(c2)C(=O)Nc3c(c4c(s3)C[C@@H](CC4)C(C)(C)C)C(=O)N[C@H]5CCS(=O)(=O)C5 C41313907
CCOc1ccc(cc1)[C@@H]2c3c(n[nH]c3C(=O)N2CCc4ccc(c(c4)OC)OC)c5cc(cc(c5O)C)C C08845240
CC1=C([C@@H](C2=C(N1)CC(CC2=O)(C)C)c3cc4c(cc3Br)OCO4)C(=O)Nc5ccccc5OC C00650701
Cc1ccc(c(c1)N([C@H](c2c[nH]c3c2cccc3)C(=O)NCc4ccc(cc4)F)C(=O)Cn5nc(nn5)c6ccc(o6)C)C C00888158
COc1ccc(cc1O)[C@H](C(=O)NC2CCCCC2)N(c3cc4ccccc4nc3)C(=O)Cn5c6ccccc6nn5 C00906202
CC[NH+](CC)c1ccc(cc1)[C@@H]2CC3=C([C@@H](N(c4ccccc4N3)C(=O)CCC(=O)[O-])c5ccccc5)C(=O)C2 C01248370
COC(=O)C1=c2n(c(=O)/c(=C/c3cccc(c3)Br)/s2)C(=C([C@@H]1c4cccc(c4)Br)C#N)N C01872589
CC(C)OC(=O)c1c2c(sc1NC(=O)c3cnn4c3N[C@H](C[C@@H]4C(F)(F)F)c5ccc(cc5)OC)CCCC2 C01876048
COC(=O)C1=c2n(c(=O)/c(=C/c3c(cccc3Cl)F)/s2)C(=C([C@@H]1c4c(cccc4Cl)F)C(=O)OC)N C01896996
COc1ccc(cc1)C2=C[C@@H](N(N2)C(=O)CSc3[nH]nc(n3)c4ccc(cc4)Br)c5ccco5 C03425065
Cc1c(cc(c(c1O)[C@H](c2ccccc2)c3c(c(c(c4c3O[C@H](CC4=O)c5ccccc5)O)C)O)O)OC C05492523
CC(C)(C)NC(=O)[C@@H](c1ccc(cc1)Cl)N(c2ccc(cc2)F)C(=O)c3c(c(ns3)C(=O)N)N C06074464
CC(C)(C)NC(=O)[C@H](c1ccc(cc1)Cl)N(c2cccc(c2)O)C(=O)c3c(c(ns3)C(=O)N)N C06074871
CC(C)CCNC(=O)[C@H](c1ccc(cc1)Cl)N(c2cccc(c2)F)C(=O)c3c(c(ns3)C(=O)N)N C06134459
CC(C)CCNC(=O)[C@H](c1ccco1)N(c2ccc(c(c2)Cl)F)C(=O)c3c(c(ns3)C(=O)N)N C06134593
CCOc1ccc(cc1)N(CC(=O)NC2CCCCC2)C(=O)c3c(c(ns3)C(=O)NC4CCCCC4)N C06600901
CCOc1ccc(cc1)N([C@@H](c2ccc(cc2)F)C(=O)NC(C)(C)C)C(=O)c3c(c(ns3)C(=O)N)N C06600960
CCOc1ccc(cc1)N([C@H](c2ccc(cc2)C)C(=O)NC(C)(C)C)C(=O)c3c(c(ns3)C(=O)N)N C06601030
CCOc1ccc(cc1)N([C@H](c2ccc(cc2)F)C(=O)NC3CCCC3)C(=O)c4c(c(ns4)C(=O)N)N C06601036
CCOc1ccc(cc1)[C@@H](C(=O)NC2CCCCC2)N(C3CCCC3)C(=O)c4c(c(ns4)C(=O)N)N C06601316
CC[C@H](C(=O)NC1CCCC1)N(c2ccc(cc2)C(C)C)C(=O)c3c(c(ns3)C(=O)NC4CCCCC4)N C06821016
CCc1ccc(cc1)N([C@H](c2ccc(o2)C)C(=O)NC3CCCCC3)C(=O)c4c(c(ns4)C(=O)N)N C06822215
CCc1ccc(cc1)N([C@H](c2cccs2)C(=O)NC3CCCCC3)C(=O)c4c(c(ns4)C(=O)N)N C06843632
CCc1ccccc1N([C@H](c2ccc(cc2)F)C(=O)NC[C@@H]3CCCO3)C(=O)c4c(c(ns4)C(=O)N)N C06860677
CCOc1ccc(cc1[N+](=O)[O-])C(=O)NC(=S)Nc2c(c3c(s2)C[C@@H](CC3)C(C)(C)C)C(=O)N C08896522
c1ccc2c(c1)cccc2NC(=O)CSc3[nH]c(=O)c(c(n3)N)NC(=O)c4ccc(o4)Br C09518231
c1ccc(c(c1)CSc2nc(c3c(n2)OC(=C([C@@H]3c4cccc(c4)Br)C#N)N)N)Cl C01430918
Cc1ccccc1N([C@@H](c2c[nH]c3c2cccc3)C(=O)NC4CCCC4)C(=O)c5c(c(ns5)C(=O)N)N C12467787
c1ccc2c(c1)c(c[nH]2)[C@@H](C(=O)NC3CCCC3)N(c4cccc(c4)F)C(=O)c5c(c(ns5)C(=O)N)N C12467811
Cc1ccc(cc1)N([C@@H](c2ccc(cc2)F)C(=O)NC3CCCCC3)C(=O)c4c(c(ns4)C(=O)N)N C12473394
Cc1ccc(c(c1)C)N([C@H](c2ccc(cc2)F)C(=O)NC3CCCCC3)C(=O)c4c(c(ns4)C(=O)N)N C12473476
Cc1ccc(c(c1)N([C@@H](c2ccc(cc2)F)C(=O)NC3CCCCC3)C(=O)c4c(c(ns4)C(=O)N)N)C C12473494
Cc1cc(cc(c1)N([C@@H](c2ccc(cc2)O)C(=O)NCCC(C)C)C(=O)c3c(c(ns3)C(=O)N)N)C C12473849
Cc1cccc(c1)N([C@@H](c2ccc(cc2)O)C(=O)NC3CCCCC3)C(=O)c4c(c(ns4)C(=O)N)N C12474168
Cc1cc(cc(c1)N([C@@H](c2ccc(cc2)O)C(=O)NC3CCCCC3)C(=O)c4c(c(ns4)C(=O)N)N)C C12474202
Cc1ccc(cc1)[C@@H](C(=O)NC2CCCC2)N(c3ccc(cc3)Cl)C(=O)c4c(c(ns4)C(=O)N)N C12702183
c1cc(ccc1[C@H](C(=O)NC2CCCC2)N(C3CCCCC3)C(=O)c4c(c(ns4)C(=O)N)N)Cl C12702261
Cc1ccc(c(c1)N([C@H](c2ccc(cc2)Cl)C(=O)NC3CCCC3)C(=O)c4c(c(ns4)C(=O)N)N)C C12702433
Cc1ccc(c(c1)C)N([C@@H](c2ccc(cc2)Cl)C(=O)NC3CCCC3)C(=O)c4c(c(ns4)C(=O)N)N C12702448
Cc1ccc(cc1)[C@@H](C(=O)NC2CCCCC2)N(Cc3cccs3)C(=O)c4c(c(ns4)C(=O)N)N C12705251
c1cc(sc1)[C@H](C(=O)NC2CCCCC2)N(c3ccc(cc3)F)C(=O)c4c(c(ns4)C(=O)N)N C12710931
COc1ccc(cc1OC)[C@H]2CC3=C([C@@H](c4c([nH]nc4O)N3)c5cc(ccc5O)Br)C(=O)C2 C18197758
c1ccc2c(c1)CCC[C@H]2NC(=O)CSc3nc([nH]n3)N/N=C/c4cc(ccc4O)Br C20834588
c1ccc2c(c1)ccc(c2/C=N/Nc3[nH]nc(n3)SCC(=O)NCc4cccc(c4)C(F)(F)F)O C20907064
c1ccc(cc1)C(c2ccccc2)NC(=O)CSc3nnc(n3N)N/N=C/c4cccc5c4cccc5 C20912833
C[C@H]1CCc2c(sc(c2C(=O)N)NC(=S)NC(=O)c3cccc4c3cccc4Br)C1 C22825407
c1ccc(cc1)[C@@H]2CC(=O)c3c(c(c(c(c3O2)Cc4cccc(c4O)O)O)Cc5cccc(c5O)O)O C31167280
CC1([C@@H]2CCC3=C([C@]2(C[C@H]([C@H]1O)O)C)C[C@H]([C@@]4([C@]3(CC[C@H]4[C@H](CC[C@@H](C(C)(C)O)O)CO)C)C)O)C C31169585
Cc1ccccc1CC(=O)N(c2cccc(c2)Cl)[C@H](c3c(cc(cc3O)O)O)C(=O)NC4CCCCC4 C36481280
CC(C)(C)CC(C)(C)NC(=O)[C@@H](c1c(cc(cc1O)O)O)N(C2CCCCC2)C(=O)c3ccccc3Cl C36492124
Cc1ccccc1N([C@@H](c2ccc(cc2)O)C(=O)NC3CCCCC3)C(=O)c4c(c(ns4)C(=O)N)N C12474158
c1ccc(c(c1)c2cc3c(cc2c4ccccc4O)[C@@H]5CO[P@](=O)(NN5CC3)c6ccccc6O)O C39464280
Cc1ccc(cc1)C2=C[C@H](N=N2)[C@@H]3NN[C@@H](N3N)SCC(=O)Nc4ccc(c(c4)C)Br C39592264
Cc1ccc(c(c1C)O)c2cc([nH]n2)C(=O)Nc3c4ccccc4oc3C(=O)Nc5cccc(c5)Cl C40549807
Cc1cc(c(cc1Nc2c(c(ncn2)NCc3ccc(cc3)F)N)Cl)[C@@H](C#N)c4ccc(cc4)Cl C40688783
C[C@@H]1C[C@@H]2[C@@H]3CCC4=Cc5c(cnn5C6=CC=CN[C@@H]6Cl)C[C@@]4([C@@H]3[C@@H](C[C@@]2([C@]1(C(=O)CO)O)C)O)C C40822342
CCOc1cc(ccc1OCc2ccc(cc2Cl)Cl)[C@H](c3c([nH]nc3O)C)c4c(n[nH]c4O)C C09087403
Cc1cc2c(c(c1)Cl)NC(=O)[C@]23[C@H]4[C@@H]([C@@H](N3)Cc5ccc(c(c5)O)O)C(=O)N(C4=O)C6CCCCC6 C16021632
Cc1ccc2c(c1Br)[C@@]3(c4c(n[nH]c4OC(=C3C#N)N)c5cc(ccc5OC)OC)C(=O)N2 C00718385
C[C@@H]1CC(N2c3c1cc(cc3[C@@]4(C2=O)c5c([nH]c(=S)[nH]5)OC(=C4C#N)N)OC(=O)c6ccccc6)(C)C C02440893
CCOc1ccc2c(c1)cc(c(=O)[nH]2)[C@H](c3nnnn3C[C@H]4CCCO4)[NH+]5CCN(CC5)c6ccc(cc6)O C06134184
COCCn1c(nnn1)[C@@H](c2cc3cc4c(cc3[nH]c2=O)OCO4)[NH+]5CCN(CC5)c6ccc(cc6)O C06136256
CC1(CC(=O)C2([C@@H]3[C@@H](C(=O)N(C3=O)CCNc4c(cc(c[nH+]4)C(F)(F)F)Cl)ON2)C(=O)C1)C C08781938
C[C@H]1[C@H]([C@@H](C[C@@H](O1)O[C@@H]2C[C@](Cc3c2c(c4c(c3O)C(=O)c5ccccc5C4=O)O)(C(=O)C)O)[NH3+])O C11592962
CCCCN(c1c(n(c(=O)[nH]c1=O)CC(C)C)N)C(=O)C[NH+]2CCN(CC2)C(=O)c3cccs3 C23260111
c1cc(nc2c1c(ncc2c3ccsc3)NC4CC[N+](=c5c(c(c5=O)O)NC6CC6)CC4)C(F)(F)F C35632589
C[C@@H](CNC(=O)[C@@H]1CN(CC12CC[NH2+]CC2)C(=O)c3ccc(nc3)N4CCOCC4)Oc5ccc(cc5)F C39596393
CCn1c(c(c(n1)C)Br)C(=O)N2C[C@@H](C3(C2)CC[NH2+]CC3)C(=O)NCCC(=O)OCC C39604194
CCOCCCNC(=O)[C@H]1CN(CC12CC[NH2+]CC2)C(=O)c3c(onc3c4ccccc4Cl)C C39604390
Cc1c2c(c(cnc2n(n1)C)C(=O)N3C[C@@H](C4(C3)CC[NH2+]CC4)C(=O)NCc5ccc6c(c5)OCO6)Cl C39610380
CCn1c(c(c(n1)C)Br)C(=O)N2C[C@@H](C3(C2)CC[NH2+]CC3)C(=O)N[C@@H](C)CCCC(C)(C)O C39631882
COc1ccccc1CCNC(=O)[C@@H]2CN(CC23CC[NH2+]CC3)C(=O)c4ccc(nc4)N5CCOCC5 C39636391
Cc1c2c(c(cnc2n(n1)C)C(=O)N3C[C@@H](C4(C3)CC[NH2+]CC4)C(=O)N[C@H]5CCC[C@@H]([C@@H]5C)C)Cl C39637519
COc1cccc(c1OC)CNC(=O)[C@H]2CN(CC23CC[NH2+]CC3)C(=O)c4csc(c4OC)Cl C39638450
COc1cccc(c1OC)CNC(=O)[C@@H]2CN(CC23CC[NH2+]CC3)C(=O)[C@H]4COc5ccccc5O4 C39638457
c1ccc(cc1)CSCCNC(=O)[C@@H]2CN(CC23CC[NH2+]CC3)C(=O)[C@H]4COc5ccccc5O4 C39658626
Cc1cc(ccc1Br)C(=O)N2C[C@@H](C3(C2)CC[NH2+]CC3)C(=O)NC[C@@H]4COC(O4)(C)C C39659334
CCn1c(c(c(n1)C)Br)C(=O)N2C[C@@H](C3(C2)CC[NH2+]CC3)C(=O)N[C@H](C#N)c4ccccc4 C39662516
CCn1c(c(c(n1)C)Br)C(=O)N2C[C@H](C3(C2)CC[NH2+]CC3)C(=O)NCc4ccc5c(c4)CCO5 C39668307
Cc1cc(c(o1)C(F)(F)F)C(=O)N2C[C@@H](C3(C2)CC[NH2+]CC3)C(=O)NC[C@@H](C)Oc4cccnc4 C39668720
C[C@H](CNC(=O)[C@H]1CN(CC12CC[NH2+]CC2)C(=O)c3c(ccc(c3F)Cl)F)Oc4cccnc4 C39668827
Cc1ccc(c(c1)C)C(=O)N2C[C@H](C3(C2)CC[NH2+]CC3)C(=O)NC[C@@H]4CCCN(C4)c5ncccn5 C39669515
Cc1cc(n(n1)CCCNC(=O)[C@@H]2CN(CC23CC[NH2+]CC3)C(=O)c4cc(cc(c4)Cl)Cl)C C39671678
Cc1cc(n(n1)CCCNC(=O)[C@@H]2CN(CC23CC[NH2+]CC3)C(=O)c4cc(cc(c4)F)C(F)(F)F)C C39671692
Cc1cc(=O)oc2c1cccc2OCC(=O)N3C[C@@H](C4(C3)CC[NH2+]CC4)C(=O)NCCCn5c(cc(n5)C)C C39671814
c1ccn2cc(nc2c1)CNC(=O)[C@@H]3CN(CC34CC[NH2+]CC4)C(=O)c5ccc(c(c5)F)C(F)(F)F C39671938
CC(=O)N1CCC(CC1)C(=O)N2C[C@@H](C3(C2)CC[NH2+]CC3)C(=O)NCc4ccc5c(c4)CCCN5C C39672224
Cc1c(cccc1OC(=O)C)C(=O)N2C[C@H](C3(C2)CC[NH2+]CC3)C(=O)NCc4ccc5c(c4)CCCN5C C39672233
Cc1c(cccc1OC(=O)C)C(=O)N2C[C@@H](C3(C2)CC[NH2+]CC3)C(=O)NCCc4c([nH]c5c4cccc5)C C39674036
c1ccc2c(c1)c(=O)[nH]c(n2)CNC(=O)[C@@H]3CN(CC34CC[NH2+]CC4)C(=O)c5c(cccc5Cl)Cl C39676182
c1ccc2c(c1)c(=O)[nH]c(n2)CNC(=O)[C@H]3CN(CC34CC[NH2+]CC4)C(=O)c5ccccc5C(F)(F)F C39676193
c1ccc2c(c1)c(=O)[nH]c(n2)CNC(=O)[C@@H]3CN(CC34CC[NH2+]CC4)C(=O)c5cccc(c5Cl)Cl C39676250
c1ccc2c(c1)c(=O)[nH]c(n2)CNC(=O)[C@H]3CN(CC34CC[NH2+]CC4)C(=O)COc5cccc(c5)Cl C39676265
CN(C)C(=O)CNC(=O)[C@H]1CN(CC12CC[NH2+]CC2)C(=O)c3cccnc3Oc4ccc(cc4)Cl C39680642
Cc1ccc(cc1)Oc2c(cccn2)C(=O)N3C[C@@H](C4(C3)CC[NH2+]CC4)C(=O)N[C@@H](C)c5ccncc5 C39681055
Cc1ccc(cc1)Oc2c(cccn2)C(=O)N3C[C@H](C4(C3)CC[NH2+]CC4)C(=O)N[C@H](C)c5ccncc5 C39681058
CC(C)[C@@H](C(=O)NC(C)(C)C)NC(=O)[C@H]1CN(CC12CC[NH2+]CC2)C(=O)C3CCN(CC3)C(=O)C C39685811
CC(C)C(=O)N1CCC(CC1)NC(=O)[C@@H]2CN(CC23CC[NH2+]CC3)C(=O)c4ccc(cc4)C(F)(F)F C39685954
CC(C)C(=O)N1CCC(CC1)NC(=O)[C@H]2CN(CC23CC[NH2+]CC3)C(=O)c4ccc(c(c4)C(F)(F)F)F C39685987
CC(C)C(=O)N1CCC(CC1)NC(=O)[C@H]2CN(CC23CC[NH2+]CC3)C(=O)c4csc5c4cccc5 C39686097
CCSc1c(cccn1)C(=O)N2C[C@@H](C3(C2)CC[NH2+]CC3)C(=O)NC4CCN(CC4)C(=O)CC(C)C C39686266
C[C@H](Cc1ccccc1OC)NC(=O)[C@@H]2CN(CC23CC[NH2+]CC3)C(=O)[C@@H]4COc5ccccc5O4 C39686671
CC(C)(C)OC(=O)NCCNC(=O)[C@@H]1CN(CC12CC[NH2+]CC2)C(=O)c3ccccc3C(F)(F)F C39693392
Cc1ccc(cc1)Oc2c(cccn2)C(=O)N3C[C@H](C4(C3)CC[NH2+]CC4)C(=O)NCCNC(=O)OC(C)(C)C C39693515
c1ccn(c1)c2cccc(c2)CNC(=O)[C@@H]3CN(CC34CC[NH2+]CC4)C(=O)c5ccc(nc5)N6CCOCC6 C39694176
Cc1cc(n(n1)C(C)(C)C)C(=O)N2C[C@@H](C3(C2)CC[NH2+]CC3)C(=O)NCc4ccccc4N5CCOCC5 C39694366
CCc1ccc(cc1)[C@H](C)NC(=O)[C@@H]2CN(CC23CC[NH2+]CC3)C(=O)c4ccc(nc4)N5CCOCC5 C39696231
Cc1ccc(cc1)Oc2c(cccn2)C(=O)N3C[C@H](C4(C3)CC[NH2+]CC4)C(=O)N[C@@H](C)c5c([nH]nc5C)C C44714076
C[C@@H](c1ccccc1)NC(=O)[C@H](CC2=c3ccccc3=[NH+]C2)NC(=O)[C@@H]4C(S(=O)(=O)[C@@H]5N4C(=O)C5)(C)C C63384372
Cc1cccc(c1)N2C(=O)[C@H]3[C@H]([NH2+][C@@]([C@@H]3C2=O)(CC4=c5ccccc5=[NH+]C4)C(=O)[O-])c6ccccc6O C63478220
Cc1ccc(cc1)S(=O)(=O)N(Cc2cc3cc4c(cc3[nH]c2=O)OCCO4)C[C@H]5COCCO5 C01335150
Cc1ccc(cc1)S(=O)(=O)N(Cc2cc3cc4c(cc3[nH]c2=O)OCCO4)C[C@@H]5COCCO5 C01335153
Cc1cccn2c1nc(c(c2=O)/C=C\3/C(=O)N(C(=S)S3)C)N4CCNC(=O)[C@@H]4CC(=O)OC C08858092
Cc1ccc(cc1)[C@@H](CNC(=O)C(=O)N(C)[C@H]2CCS(=O)(=O)C2)S(=O)(=O)c3cccs3 C08968146
c1cc(sc1)S(=O)(=O)[C@H](CNS(=O)(=O)[C@H]2CCS(=O)(=O)C2)c3ccc4c(c3)OCO4 C08969584
CC(=O)N1CCN(CC1)C(=O)C(=O)NC[C@@H](c2ccc3c(c2)OCO3)S(=O)(=O)c4cccs4 C08969900
CC(=C1C(=O)N(C(=S)N(C1=O)C)C)Nc2ccc3c(c2)CC4([C@H]5N3CCC5)C(=O)N(C(=O)N(C4=O)C)C C09128868
C[C@@H](C(=O)N1CCCN(CC1)S(=O)(=O)c2ccc(cc2)F)NC3=NS(=O)(=O)c4c3cccc4 C09745057
CN(Cc1ccsc1)C(=O)c2c(cc(=O)n3c2CCN(CC3)C(=O)c4cc(n[nH]4)C5CC5)OC C11786482
Cn1c2c(cc(cc2nc1c3ccncc3)NC(=O)COC)C(=O)N4CCN(C(=O)C4)C5CCCC5 C11789956
c1cc(cnc1)[C@H]2c3c([nH]c(=O)s3)S[C@H]4[C@H]2[C@@H]5C[C@H]4[C@H]6[C@H]5C(=O)N(C6=O)CC(=O)N7CCOCC7 C12492174
CCS(=O)(=O)N1Cc2ccccc2C[C@@H]1C(=O)NCCN3C(=O)/C(=C/c4cccnc4)/SC3=O C13038518
c1ccn2c(c1)nc(c(c2=O)/C=C\3/C(=O)N(C(=S)S3)C[C@@H]4CCCO4)NCCCn5ccnc5 C06143988
[H]/N=C\1/C(=C/c2ccc(c(c2)OCC)OCCOc3ccccc3OC)/C(=O)N=C4N1N=C(S4)C C13402118
CC(C)CN1C[C@@H](CC1=O)C(=O)N2CCc3c(c(nn3CC4CC4)C(=O)NCc5nccs5)C2 C14540626
c1ccc2c(c1)cc3c(n2)CN(C3)C(=O)[C@H](CO)[C@H](CO)C(=O)N4Cc5cc6ccccc6nc5C4 C16955941
Cc1cccn2c1nc(c(c2=O)/C=C\3/C(=O)N(C(=S)S3)CCOC)NCCN4CCOCC4 C09272528
Cc1cccn2c1nc(c(c2=O)/C=C\3/C(=O)N(C(=S)S3)CCOC)N4CCN(CC4)CCO C19929185
Cc1ccc2cc(c(=O)[nH]c2c1)[C@H](c3nnnn3C[C@@H]4CCCO4)N5CCN(CC5)C(=O)c6ccco6 C19940610
c1ccn2c(c1)nc(c(c2=O)/C=C\3/C(=O)N(C(=S)S3)C[C@H]4CCCO4)NCCN5CCOCC5 C09330630
CC1=c2cc3c4=[N+](CCC3)CCCc4c2OC(=C1/C=C/5\C(=NC(=O)N(C5=O)c6ccccc6OC)[O-])O C20412303
CN1CCc2c(sc(n2)NC(=O)C3CCN(CC3)S(=O)(=O)c4cccc(c4)S(=O)(=O)C)C1 C20955068
C[C@@H]1CN(C[C@@H](O1)C)c2nc3c(n2CCSc4nnnn4c5ccccc5)c(=O)[nH]c(=O)n3C C13956848
c1ccc(cc1)N2C[C@H](CC2=O)C(=O)N3CCN(CC3)S(=O)(=O)c4ccc5c(c4)NC(=O)CO5 C21884709
c1ccc(cc1)N2C[C@@H](CC2=O)C(=O)N3CCN(CC3)S(=O)(=O)c4ccc5c(c4)NC(=O)CO5 C21884711
CC(C)[C@@H](C(=O)N1CCN(CC1)S(=O)(=O)N2CCCC2)NC3=NS(=O)(=O)c4c3cccc4 C23102530
C[C@@]1(C(=O)N(C(=O)N1)CC(=O)N2CCN(CC2)S(=O)(=O)c3ccccc3C#N)c4ccc(cc4)F C24733108
C[C@H]1C[NH+](C[C@@H](O1)C)Cc2csc(n2)/N=C(/c3cc(cn3C)S(=O)(=O)N4CCOCC4)\[O-] C25061117
COC(=O)C[C@@H]1C(=O)NCCN1C(=O)CCN2C(=O)/C(=C\c3ccc(cc3)Cl)/SC2=S C27026637
CCOC(=S)SCC1=C(N2[C@@H]([C@@H](C2=O)Nc3cc[n+](cc3)Cc4ccccc4)SC1)C(=O)[O-] C27524693
Cc1cc(n(n1)[C@H]2CCS(=O)(=O)C2)NC(=O)CSc3c4cnn(c4ncn3)c5ccccc5 C29076740
Cc1nc2c(n1[C@@H]3CCS(=O)(=O)C3)cc(nc2C(=O)NCCCn4ccnc4)c5cccs5 C32616022
Cc1nc2c(n1[C@H]3CCS(=O)(=O)C3)cc(nc2C(=O)NCCCN4CCCC4=O)c5ccccc5 C32616453
Cc1c(c(n(n1)CC(=O)N2CCCC2)C)S(=O)(=O)N3CCC[C@H](C3)C(=O)Nc4nccs4 C33086184
Cc1cnc(cn1)C(=O)N(CCC(=O)N2CCC(CC2)n3c4ccccc4[nH]c3=O)C[C@H]5CCCO5 C00699982
Cc1cnc(cn1)C(=O)N(CCCOC)CCC(=O)N2CCC(CC2)n3c4ccccc4[nH]c3=O C35436308
C[C@H]1C[C@H]2[C@@H](CC=C1/C=C/C(=O)C)[C@@]3(C[C@@H]4C[C@@H]5[C@@H](C[C@@H]([C@@]4(C=C3C(=O)C)O)C)OC(=O)C5=C)C(=O)O2 C35458455
Cc1csc(n1)NC(=O)[C@@H]2CS(=O)(=O)CN2C(=O)[C@@H]3CCC(=O)N3Cc4cccc(c4)F C36593608
CCn1c(c(c(c(c1=O)C#N)C)/C=C\2/C(=O)N(C(=S)S2)CCCC(=O)[O-])N3CC[NH+](CC3)CC C33812507
CN1C(=O)/C(=C/Nc2ccc3c(c2)CC4([C@H]5N3CCC5)C(=O)N(C(=O)N(C4=O)C)C)/C(=O)NC1=S C09433873
CC1(O[C@H]2[C@@H](O1)[C@@H](O[C@@H]2C(=O)NC3CC3)n4cnc5c4ncnc5N6CCC7(CC6)OCCO7)C C39264968
c1cc2nc(c(nc2cc1)/N=C/3\S[C@@H]4[C@@H](N3)CS(=O)(=O)C4)/N=C/5\S[C@H]6[C@@H](N5)CS(=O)(=O)C6 C39315029
Cc1c(c2c(=O)[nH]c(nc2o1)CS[C@@H]3N=C4C(=C5CCC[C@@H]5S4)C(=O)N3CCOC)C(=O)[O-] C39689962
Cc1c(c2c(=O)[nH]c(nc2o1)CS[C@@H]3N=C4C(=C5CCC[C@H]5S4)C(=O)N3CCOC)C(=O)[O-] C39689966
COc1cc2cc(c(=O)[nH]c2cc1OC)CN(Cc3ccc(cc3)F)Cc4nnnn4C[C@@H]5CCCO5 C57640377
c1cc(cnc1)[C@@H]2c3c(n(c(=O)s3)CC(=O)N4CCCCC4)S[C@H]5[C@H]2C(=O)N(C5=O)C(=O)N C39884087
c1ccc(cc1)N2C[C@H](CC2=O)c3nnc(o3)NC(=O)[C@H]4CCCN4S(=O)(=O)c5cccs5 C62166177
[H]/N=C\1/C(=C\c2ccc(c(c2)OC)OC(=O)c3ccccc3F)/C(=O)N=C4N1N=C(S4)S(=O)(=O)C C20207961
CC[C@@H]1C(=O)Nc2cc(ccc2O1)S(=O)(=O)N3CCN(CC3)C(=O)c4cc(cnc4)Br C35481881
c1ccc(cc1)[C@@H]2c3c(n(c(=O)s3)CC(=O)N4CCCCC4)S[C@@H]5[C@@H]2C(=O)N(C5=O)C(=O)N C39884084
CC(=O)N[C@H]1CCN(C1)C(=O)C[C@@H]2[C@@H](CC[C@@H]3[C@]2(CC[C@H]([C@@]3(C)CO)OC(=O)Nc4ccc(cc4)OC)C)O C04236669
CCc1ccc(cc1)N([C@H](c2ccc(cc2)O)C(=O)NC[C@@H]3CCCO3)C(=O)c4c(c(ns4)C(=O)N)N C06822176
c1ccc(cc1)c2c(cc(=O)[nH]n2)NN3C4=C([C@H](C(=C3N)C#N)c5ccc6c(c5)OCO6)C(=O)CCC4 C12376883
c1ccc2c(c1)c(c[nH]2)[C@@H](C(=O)NC3CCCC3)N(Cc4ccco4)C(=O)c5c(c(ns5)C(=O)N)N C12467833
Cc1cccc(c1C)N([C@H](c2ccc(cc2)F)C(=O)NC[C@H]3CCCO3)C(=O)c4c(c(ns4)C(=O)N)N C12473214
Cc1cccc(c1C)N([C@@H](c2ccc(cc2)O)C(=O)NC[C@H]3CCCO3)C(=O)c4c(c(ns4)C(=O)N)N C12473965
Cc1ccc(cc1)[C@@H](C(=O)NC(C)(C)C)N(c2cc(ccc2C)C)C(=O)c3c(c(ns3)C(=O)N)N C12477059
Cc1ccc(cc1)[C@H](C(=O)NC2CCCC2)N(c3ccccc3C)C(=O)c4c(c(ns4)C(=O)N)N C12702091
Cc1ccc(cc1)[C@@H](C(=O)NC2CCCC2)N(c3ccc(cc3)F)C(=O)c4c(c(ns4)C(=O)N)N C12702175
COc1ccccc1N([C@@H](c2cccs2)C(=O)NC[C@@H]3CCCO3)C(=O)c4c(c(ns4)C(=O)N)N C12711299
Cc1ccc(c(c1)N([C@@H](c2ccc(o2)C)C(=O)NC3CCCC3)C(=O)c4c(c(ns4)C(=O)N)N)C C12714586
Cc1ccc(cc1)N([C@H](c2ccc(o2)C)C(=O)NC3CCCCC3)C(=O)c4c(c(ns4)C(=O)N)N C12714725
Cc1cccc(c1)N([C@H](c2ccncc2)C(=O)NC3CCCCC3)C(=O)c4c(c(ns4)C(=O)N)N C06442269
Cc1cc2c(c3cc(c4c(ccc(c4c3oc2=O)[C@@H]5[C@H]([C@@]([C@H]([C@@H](O5)C)O)(C)O)O)O)OC)c(c1)OC C16940526
COc1ccccc1N2CCN(CC2)[C@H]3[C@H](O[C@H]([C@H]3O)CO)CNC(=O)Nc4cccc(c4)Cl C20465563
CCN(c1c(n(c(=O)[nH]c1=O)Cc2ccccc2)N)C(=O)COC(=O)C34C[C@H]5C[C@@H](C3)CC(C5)(C4)O C22054328
CC[C@@]1(C(=O)N(C(=O)N1)NC(=O)CSc2nnc(n2N)COc3ccccc3F)c4ccccc4 C24140534
C[C@H]1[C@H](c2cc(c(c(c2C(=O)O1)O)OC)O)Oc3c(c(c4c(c3Cl)[C@@H]([C@@H](OC4=O)C)O)O)OC C35270803
C[C@@]1(NC(=O)N(N1)c2ccccc2)C3=C4[C@@H](C(=O)N(C4=O)CCNc5c(cc(cn5)C(F)(F)F)Cl)ON3 C12857014
c1cc(oc1)CN([C@H](c2c(cc(cc2O)O)O)C(=O)NC3CCCCC3)C(=O)Cc4ccc5c(c4)OCO5 C36502037
Cc1ccc(o1)CN([C@@H](c2c(cc(cc2O)O)O)C(=O)NC(C)(C)C)C(=O)c3ccc(cc3)[N+](=O)[O-] C36603023
Cc1ccc(c(c1)N([C@H](c2ccc(o2)C)C(=O)NC[C@@H]3CCCO3)C(=O)c4c(c(ns4)C(=O)N)N)C C12714902
CCc1ccc(cc1)N([C@H](c2ccncc2)C(=O)NC3CCCC3)C(=O)c4c(c(ns4)C(=O)N)N C06134799
CN(C)c1ccc(cc1)[C@@H](C(=O)NC[C@H]2CCCO2)N(c3ccccc3)C(=O)c4c(c(ns4)C(=O)N)N C06135880
CCN(c1c(n(c(=O)[nH]c1=O)Cc2ccccc2)N)C(=O)CSc3nnc(n3N)c4ccc(cc4)C C32666503
C[C@@]12C[C@H]([C@H]([C@]1(CC(=O)[C@@]3([C@H]2CC=C4[C@@H]3C[C@@H](C(=O)C4(C)C)O)C)C)[C@](C)(C(=O)CCC(C)(C)O)O)O C38143770
CCN(c1c(n(c(=O)[nH]c1=O)Cc2ccccc2)N)C(=O)CSc3nc(cn3N)c4ccccc4 C09468486
c1ccc(cc1)N2[C@@H](NN=C2SCC(=O)NCc3ccc4c(c3)OCO4)Cc5cc(=O)[nH]c(=O)[nH]5 C39361581
CCOc1ccc(cc1)N2[C@H](NN=C2SCC(=O)Nc3ccccc3C)Cc4cc(=O)[nH]c(=O)[nH]4 C39362531
CCOc1ccc(cc1)N2[C@@H](NN=C2SCC(=O)Nc3ccc(cc3)F)Cc4cc(=O)[nH]c(=O)[nH]4 C39362551
CCOc1ccc(cc1)NC(=O)CSC2=NN[C@H](N2c3ccc(cc3)F)Cc4cc(=O)[nH]c(=O)[nH]4 C39362812
Cc1ccc(cc1)N2C[C@@H](CC2=O)C(=O)N[C@H]3N[C@@H](CS3)CC(=O)NCCc4c[nH]c5c4cccc5 C39707783
c1cc(ccc1[C@H]2NN[C@H]([NH+]2C[C@@H]3CCCO3)SCc4[nH]c(=O)c5ccc(cc5n4)C(=O)[O-])Cl C39722262
CCCCN1[C@H]([C@@H](C(=NC1=O)[O-])N(C2CCCC2)C(=O)CSc3[nH]nc(n3)c4cccs4)[NH3+] C39738029
c1ccc2c(c1)cccc2NC(=O)[C@H]3CC(=O)Nc4c3c(=O)[nH]c(n4)Nc5cc(cc(c5)Cl)Cl C40399450
C[C@]12CC[C@H]([C@@]([C@H]1Cc3c(nc(s3)NC(=O)N4CCOCC4)[C@H]2CC(=O)NCc5ccco5)(C)CO)O C43553398
C[C@]12CC[C@H]([C@@]([C@H]1Cc3c(nc(s3)NC(=O)OCC=C)[C@H]2CC(=O)N4CCC(CC4)C(=O)N)(C)CO)O C44681568
CCc1ccccc1n2c(cc(n2)C(=O)N[C@H](C)C(=O)NCCCO)c3ccc4c(c3)NC(=O)CO4 C44960666
CCOC(=O)C1=C(NC(=O)N[C@@H]1c2ccco2)CSc3nnc(n3N)c4ccc(cc4)C(C)(C)C C45442115
Cc1ccc(cc1)Nc2nc(nc(n2)N)CS[C@H](C)c3[nH]c(=O)c4c(csc4n3)c5ccco5 C45618283
Cc1cc(c2c(c1)[C@@]3([C@H]4[C@@H]([C@H](N3)CC(=O)N)C(=O)N(C4=O)CCc5ccc(c(c5)OC)OC)C(=O)N2)C C20611966
Cc1ccc2c(c1)[C@]3([C@H]4[C@@H]([C@H](N3)CC(=O)N)C(=O)N(C4=O)CCc5ccc(c(c5)OC)OC)C(=O)N2 C16032961
CCc1cccc2c1NC(=O)[C@]23[C@H]4[C@@H]([C@@H](N3)CC(=O)N)C(=O)N(C4=O)CCc5ccc(c(c5)OC)OC C15968052
C[C@]12CC[C@H]3C(=CC(=O)[C@H]4[C@]3(C[C@H]([C@H](C4)O)O)C)[C@@]1(CC[C@H]2[C@]5([C@@H](OC(O5)(C)C)CCC(C)(C)O)C)O C01280167
c1cc(cc(c1)OC(F)(F)F)NC(=O)[C@H]2CC(=O)Nc3c2c(=O)[nH]c(n3)Nc4ccc(cc4)Cl C54202255
c1ccc2c(c1)[C@@]3([C@@H]4[C@@H]([C@@H](N3)CCC(=O)N)C(=O)N(C4=O)c5cc(ccc5Cl)C(F)(F)F)C(=O)N2 C16010290
Cc1c(c(n(n1)CCO)C)/C=N/Nc2[nH]nc(n2)SCC(=O)Nc3ccc(cc3)Br C59887557
Cc1cc(ccc1Br)NC(=O)CSc2nc([nH]n2)N/N=C/c3c(nn(c3C)CCO)C C59887916
c1ccc2=[NH+]CC(=c2c1)C[C@H](C(=O)NCC3CCC(CC3)C(=O)[O-])N4[C@H](Nc5ccccc5C4=O)O C64164046
c1ccc2c(c1)[C@@]3([C@H]4[C@@H]([C@@H](N3)CCC(=O)N)C(=O)N(C4=O)c5cc(ccc5Cl)C(F)(F)F)C(=O)N2 C16010290
Cc1ccccc1C(=O)NNC(=O)CCCCCN2C(=O)/C(=C/c3ccc4c(c3)OCO4)/SC2=S C08820035
CC(C)CNc1c2cnn(c2nc(n1)SC)CCNC(=O)[C@@H]3CC(=O)N(C3)c4ccc(cc4)Cl C08943028
Cc1ccccc1OC[C@@H](Cn2c3c(=O)[nH]c(=O)n(c3nc2N4CCC(CC4)Cc5ccccc5)C)O C09089258
COc1cccc(c1)/C=c/2\c(=O)n3c(=C([C@@H](C(=C3N)C(=O)OC)c4cccc(c4)OC)C(=O)OC)s2 C02299235
CCOC(=O)NC(=O)c1c2c(sc1NC(=O)[C@H]3CCCN(C3)S(=O)(=O)c4cccs4)CCC2 C10761276
Cc1ccc(cc1)N([C@@H](c2ccccc2Cl)C(=O)NC(C)(C)C)C(=O)CCC(=O)Nc3cc(on3)C C12491658
Cc1ccc(c(c1)N([C@H](c2cccnc2)C(=O)NC3CCCC3)C(=O)/C=C/C(=O)Nc4cc(on4)C)C C13505908
CCCOc1ccc(cc1OCC)[C@H]2CN3C(=O)CN(C(=O)[C@]3(c4c2c5ccccc5[nH]4)C)CCCO C02130316
Cc1cc(=O)c(nn1c2ccc(cc2)Cl)C(=O)Nc3nc(cs3)c4ccc(s4)CNC(=O)C C17368530
Cc1ccc(c(c1)N(CC(=O)NC(C)(C)C)C(=O)C[S@@](=O)CC(=O)Nc2ccc3c(c2)OCO3)C C19941142
Cc1c(c([nH]c1C(=O)OC)C)C(=O)C2=C(C(=O)N([C@@H]2c3ccc(cc3)Br)CC[NH+](C)C)[O-] C09271560
COc1cccc(c1OC)[C@@H]2C(=C(OC3=C2S(=O)(=O)N(c4c3cccc4)Cc5ccccc5)N)C#N C20558202
Cc1ccc(cc1)N2C[C@@H](CC2=O)C(=O)N3CCC(CC3)C(=O)NCCc4c[nH]c5c4cc(cc5)OC C21449643
CCOc1ccc(cc1)c2c(cn(n2)c3ccccc3)/C=C\4/C(=O)N=C(S4)N5CCC(CC5)C(=O)N C27019573
COc1cc(cc(c1)OC)C(=O)NC(=S)Nc2ccccc2N3CCN(CC3)C(=O)c4ccccc4 C32125364
Cc1ccc2c(c1)[C@@]3([C@@H]([C@@]4(c5ccccc5NC4=O)[C@@H]6N3CCC6)C(=O)c7cccc(c7)[N+](=O)[O-])C(=O)N2 C34808479
CC(=O)N[C@@H]1[C@H]([C@@H]2[C@@H](CO[C@@H](O2)c3ccco3)O[C@@H]1Oc4ccccc4C(=O)/C=C/c5ccccc5)O C35056791
C[C@]12CC/C(=N/OCC(=O)N3C[C@@H](C[C@H]3C(=O)OC)O)/C=C1CC[C@@H]4[C@@H]2CC[C@]5([C@@H]4CC[C@@]5(C#C)O)C C35361917
CC(C)[C@@H]1C(=O)N([C@H](C(=O)N[C@@H](C(=O)N([C@@H](C(=O)N1)Cc2ccccc2)C)C(C)C)Cc3ccccc3)C C31165220
CC(C)[C@H]1C(=O)N([C@H](C(=O)N[C@@H](C(=O)N([C@@H](C(=O)N1)Cc2ccccc2)C)C(C)C)Cc3ccccc3)C C35459064
Cc1cccc2c1NC(=O)[C@]23[C@H]([C@@]4(c5ccccc5NC4=O)[C@@H]6N3CCC6)C(=O)c7cccc(c7)[N+](=O)[O-] C35851863
CCN1C2=C([C@H](NC1=O)c3cccc(c3)Oc4ccccc4)C(=O)N(C2)CCC(=O)NC[C@@H]5CCCO5 C35967192
Cc1ccc(cc1)NC(=O)[C@H]2[C@H]3C=C[C@@]4([C@@H]2C(=O)N([C@@H]4C(=O)NC5CCCCC5)CCCOC(C)C)O3 C36066405
CC(C)NC(=O)[C@H](C1CCN(CC1)C(=O)c2ccc(cc2)C(F)(F)F)NC(=O)c3ccc4c(c3)OCO4 C36211452
CC(C)C(=O)Nc1cccc(c1)[C@H]2[C@@H](N(C(=O)O2)Cc3cccc(c3)Cl)C(=O)NC[C@@H]4CCCO4 C36219990
Cc1ccc(cc1)S(=O)(=O)CNC(=O)[C@H](c2cccc(c2)O)N(Cc3ccc(o3)C)C(=O)C=C(C)C C36599329
c1cc(cc(c1)F)c2c3c(n(nc3nc(n2)N4CCN(CC4)C(=O)[C@@H]5CCCO5)c6cccc(c6)F)N C37361184
Cc1cccc(c1)OCC(=O)Oc2ccc3c(c2)OC(=C([C@H]3c4cc(c(c(c4)OC)OC)OC)C#N)N C38660541
CN(C)c1ccc(cc1)[C@@H](CNC(=O)C(=O)Nc2ccc3c(c2)OCCO3)N4CCc5ccccc5C4 C38667048
CCOc1ccc(cc1OC)[C@H]2c3ccc(cc3OC(=C2C#N)N)OC(=O)[C@@H]4COc5ccccc5O4 C38688708
CCOc1cc2c(cc1c3ccccc3O)CCN4[C@@H]2CO[P@@](=O)(N4)S(=O)(=O)c5ccccc5 C39465819
CCOc1cc2c(cc1c3ccccc3O)[C@@H]4CO[P@@](=O)(NN4CC2)S(=O)(=O)c5ccccc5 C39465832
COc1cc(cc(c1OC)OC)[C@@H]2C=C(Nc3n2nc(n3)CCCO)c4ccc(cc4)Br C38223325
Cc1ccc(c(c1)C)NC(=O)Cc2nnc(n2CC(C)C)SCC(=O)Nc3ccc4c(c3)OCCO4 C39750384
CC(C)OC(=O)CN1C(=O)[C@H]2[C@H]3C[C@@H]([C@@H]2C1=O)[C@@H]4[C@@H]3[C@@H](c5c([nH]c(=O)s5)S4)c6ccc(cc6)O C39884030
Cc1cc2c(c(=O)n1C3CC3)[C@]4(c5ccccc5N(C4=O)Cc6ccccc6F)C(=C(O2)N)C(=O)OC C39918575
Cc1cc2c(c(=O)n1C3CC3)[C@@]4(c5ccccc5N(C4=O)Cc6cccc(c6)F)C(=C(O2)N)C(=O)OC C39918580
CCn1c(cc2c(c1=O)[C@]3(c4ccccc4N(C3=O)Cc5ccc(cc5)Cl)C(=C(O2)N)C(=O)OC)C C39918611
Cc1cc(c(cc1Cl)c2c3c([nH]n2)C(=O)N([C@H]3c4cc(c(c(c4)OC)OC)OC)CCCOC)O C39914146
C=CCOc1ccc(cc1)[C@@H]2c3c(n[nH]c3C(=O)N2[C@@H]4CCS(=O)(=O)C4)c5cc(ccc5O)Cl C38702037
Cc1cc(c(c(c1)O)c2c3c([nH]n2)C(=O)N([C@@H]3c4cc(c(c(c4)OC)OC)OC)Cc5cccnc5)C C38705111
Cc1c\2c(oc1C(=O)Nc3ccc(cn3)Cl)CCC/C2=N\NC(=O)c4cc(cnc4)Br C40823058
CC(C)(C)N1C(=O)[C@H]2[C@@H](N(O[C@@H]2C1=O)Cc3ccc(cc3)CC(=O)N)c4ccc(cc4)OC(F)(F)F C33912522
CC1=Nc2nc(nn2[C@H]([C@H]1C(=O)N)c3cc(c(c(c3)OC)OC)OC)SCc4ccccc4Cl C56992191
CC(=O)c1ccc(cc1)NC(=O)CSC2=C([C@@H](C3=C(N2)CCCC3=O)c4ccc5c(c4)OCO5)C#N C13174411
Cc1ccc2c(c1)[C@]3([C@H]([C@@]4(c5ccccc5NC4=O)[C@H]6N3CCC6)C(=O)c7cccc(c7)[N+](=O)[O-])C(=O)N2 C13810961
Cc1ccc(c(c1)C)NC(=O)[C@@H]2C(=C3C(=NC(=NC3=O)CSC4=NNCN4CCCOC)S2)C C40016904
Cc1ccc2c(c1)[C@]3(C(=O)N2)[C@@]4(c5ccccc5NC4=O)[C@@H]([C@@H]6N3CCC6)C(=O)c7cccc(c7)[N+](=O)[O-] C16020777
Cc1ccc(c(c1)C)NC(=O)c2c3n(cn2)C[C@](N(C3=O)C4CC4)(C)C(=O)NCc5ccccc5OC C64954800
CCOc1ccc(cc1)n2c(=O)c3cn[nH]c3nc2SCC(=O)NCc4ccccc4C(F)(F)F C67197248
C[C@@]12CC[C@H]([C@@]([C@H]1Cc3c(nc(s3)NC(=O)C4CCCCC4)[C@H]2CC(=O)Nc5nccs5)(C)CO)O C04222315
C[C@@]12CC[C@H]([C@@]([C@H]1Cc3c(nc(s3)NC(=O)c4c(cccc4F)F)[C@H]2CC(=O)NCC#C)(C)CO)O C04222411
C[C@@]12CC[C@H]([C@@]([C@H]1Cc3c(nc(s3)Nc4cccc(c4)O)[C@H]2CC(=O)NCc5ccco5)(C)CO)O C03841656
CC(C)CCNC(=O)[C@@H](c1ccc(cc1)F)N(c2ccc(cc2)Cl)C(=O)c3c(c(ns3)C(=O)N)N C06134172
CC(C)CCNC(=O)[C@@H](c1ccc(cc1)N(C)C)N(c2ccc(cc2)F)C(=O)c3c(c(ns3)C(=O)N)N C06076902
CC(C)CCNC(=O)[C@@H](c1cccs1)N(Cc2ccccc2Cl)C(=O)c3c(c(ns3)C(=O)N)N C06134314
CCC(C)(C)NC(=O)[C@@H](c1ccc(cc1)N(C)C)N(c2cccc(c2)F)C(=O)c3c(c(ns3)C(=O)N)N C06077427
CCC(C)(C)NC(=O)[C@H](c1ccc(cc1)OCC)N(c2ccc(cc2)F)C(=O)c3c(c(ns3)C(=O)N)N C06462244
CCOc1ccc(cc1)[C@H](C(=O)NC(C)(C)C)N(Cc2cccs2)C(=O)c3c(c(ns3)C(=O)N)N C06601522
CCc1ccc(cc1)N([C@@H](c2ccc(cc2)OCC)C(=O)NC(C)(C)C)C(=O)c3c(c(ns3)C(=O)N)N C06822046
CC1([C@@H](N(C(=S)S1)NC(=O)Nc2cccc(c2)Cl)N(C(=O)Nc3cccc4c3cccc4)O)C C08934562
c1cc(ccc1CSc2[nH]c(=O)c(c(n2)N)NC(=O)c3ccc(o3)Br)Br C10243601
Cc1ccc(c(c1)N([C@@H](c2ccc(cc2)F)C(=O)NCCC(C)C)C(=O)c3c(c(ns3)C(=O)N)N)OC C12473113
Cc1ccc(c(c1)N([C@@H](c2ccc(cc2)O)C(=O)NCCC(C)C)C(=O)c3c(c(ns3)C(=O)N)N)C C12473828
c1ccc(c(c1)N([C@@H](c2ccc(cc2)O)C(=O)NC3CCCC3)C(=O)c4c(c(ns4)C(=O)N)N)F C12474252
Cc1cccc(c1)N([C@H](c2ccc(cc2)Cl)C(=O)NCCC(C)C)C(=O)c3c(c(ns3)C(=O)N)N C12479728
Cc1ccc(c(c1)N([C@@H](c2ccc(o2)C)C(=O)NCCC(C)C)C(=O)c3c(c(ns3)C(=O)N)N)C C12480001
Cc1ccc(o1)[C@H](C(=O)NCCC(C)C)N(c2ccc(cc2)Cl)C(=O)c3c(c(ns3)C(=O)N)N C12480050
c1ccc(c(c1)CN([C@H](c2ccco2)C(=O)NC3CCCC3)C(=O)c4c(c(ns4)C(=O)N)N)Cl C12703374
Cc1ccc(cc1)[C@H](C(=O)NC[C@H]2CCCO2)N(c3ccc(cc3C)C)C(=O)c4c(c(ns4)C(=O)N)N C12706185
Cc1ccc(c(c1)N(CC(=O)NC2CCCC2)C(=O)c3c(c(ns3)C(=O)NC4CCCCC4)N)C C00906594
Cc1ccc(cc1C)N([C@H](c2cccs2)C(=O)NC3CCCCC3)C(=O)c4c(c(ns4)C(=O)N)N C12710917
Cc1ccc(cc1C)N([C@@H](c2cccs2)C(=O)NC3CCCC3)C(=O)c4c(c(ns4)C(=O)N)N C12711048
Cc1ccc(o1)[C@H](C(=O)NC2CCCCC2)N(Cc3cccs3)C(=O)c4c(c(ns4)C(=O)N)N C12715737
Cc1cccc(c1)N([C@@H](c2ccc(cc2)F)C(=O)NC[C@H]3CCCO3)C(=O)c4c(c(ns4)C(=O)N)N C12716060
C[C@@]1(C[C@@]2([C@@H]([C@@H]([C@H]1C(=O)OCC=C)c3ccc(cc3)C(C)(C)C)C(=O)OCC=C)NC(=S)NN2)O C15023418
COc1ccc(c(c1)OC)NC(=S)NNC(=O)c2cnn3c2N[C@H](C[C@@H]3C(F)F)c4ccccc4 C02794061
Cc1ccc(cc1)NC(=S)NNC(=O)c2cnn3c2N[C@@H](C[C@H]3C(F)(F)F)c4ccc(cc4)OC C02794681
CCCCN1C(=O)C(=C([NH2+]C1=O)[O-])C2=C[C@H](Sc3ccccc3N2)c4cc(c(c(c4)OC)O)OC C20899122
c1ccc(cc1)C(c2ccccc2)NC(=O)CCSc3nnc(n3N)N/N=C/c4cccc5c4cccc5 C20912838
CCOc1ccc(cc1Br)C(=O)NC(=S)Nc2c(c3c(s2)C[C@H](CC3)C)C(=O)N C22755961
COc1ccc(cc1)[C@@H]2c3ccc(c(c3O[C@@]45[C@@H]2CCC[C@@H]4[C@@H](NC(=S)N5)c6ccc(cc6)OC)O)O C01440885
C[C@]1(C[C@]2([C@@H]([C@@H]([C@@H]1C(=O)OCC=C)c3ccc(cc3)C(C)(C)C)C(=O)OCC=C)NC(=S)NN2)O C33821851
CC(C)(C)NC(=O)[C@@H](c1c(cc(cc1O)O)O)N(c2cccc(c2)Cl)C(=O)[C@H](c3ccccc3)OC C36481109
CC(C)(C)CC(C)(C)NC(=O)[C@@H](c1c(cc(cc1O)O)O)N(c2cccc(c2)Cl)C(=O)CCS C36485503
CCCCNC(=O)[C@@H](c1c(cc(cc1O)O)O)N(c2cccc(c2)Cl)C(=O)C[C@@H](C)c3ccccc3 C36486077
CCCN([C@@H](c1c(cc(cc1O)O)O)C(=O)NC(C)(C)CC(C)(C)C)C(=O)Cc2ccc3c(c2)OCO3 C36572824
Cc1ccc(o1)CN([C@@H](c2cccc(c2)O)C(=O)NC(C)(C)CC(C)(C)C)C(=O)c3cccc(c3O)O C36597656
CCc1ccccc1Nc2nc(nc(n2)N)CSc3nnc(n3N)c4ccccc4Br C36806329
c1cc(sc1)[C@@H](C(=O)NC[C@H]2CCCO2)N(c3ccc(cc3)Cl)C(=O)c4c(c(ns4)C(=O)N)N C12706379
Cc1cccc(c1NC(=O)CNC(=O)[C@H](C)OC(=O)CCNC(=O)NC23CC4CC(C2)CC(C4)C3)C C39579529
C[C@@]1(CC[C@]2([C@@H](C1)C(C[C@@H]2NC(=O)CC(C)(C)C)(C)C)CCC(=O)NCCc3c[nH]c4c3cccc4)O C12531547
c1cc(ccc1/C=C(\C#N)/C(=O)Nc2c(c3c(s2)CCCC3)C(=O)NC[C@H]4CCCO4)OCC(=O)N C39992688
CCOCCCNC(=O)c1c2c(sc1NC(=O)c3cc(n[nH]3)c4cc(c(cc4O)C)C)CCCC2 C40549858
CCc1ccc2c(c1)[C@]3([C@H]4[C@@H]([C@@H](N3)Cc5ccc(c(c5)O)O)C(=O)N(C4=O)Cc6ccc(cc6)F)C(=O)N2 C16020002
c1cc(ccc1CN2C(=O)[C@@H]3[C@H](N[C@]4([C@@H]3C2=O)c5cc(ccc5NC4=O)F)Cc6ccc(c(c6)O)O)F C16020682
CC[NH+](CC)c1ccc(cc1)NC(=O)CSc2nc([nH]n2)N/N=C/c3cc(ccc3O)Br C59016956
CC(C)(C)[C@H]1CCc2c(sc(c2C(=O)N)NC(=S)NC(=O)c3c(c(c(c(c3F)F)OC)F)F)C1 C59331681
c1ccc(cc1)Oc2cccc(c2)/C=N/Nc3nnc(n3N)SCC(=O)Nc4cccc5c4cccc5 C20292436
C[C@@H]1C2=C([C@H](O[C@@H]2C)NC(=O)CS[C@@H]3NN=C(N3c4ccc(cc4)Cl)c5ccccc5)C(=O)NN1 C39943958
CC(=O)N1CCN(CC1)C(=O)C[C@@H]2c3c(sc(n3)NC(=O)c4cccc(c4)F)C[C@H]5[C@]2(CC[C@H]([C@@]5(C)CO)O)C C04222495
CC(C)(C)C(=O)Nc1ccccc1[C@@]2(CC[C@]3(C=CCN([C@@H]3C2=O)C(=O)OC)CCOCc4ccccc4)O C05893224
COC(=O)[C@@H]1[C@H](C(=C(NC1=O)SCC(=O)Nc2ccc(cc2)Br)C#N)c3ccccc3Cl C00716369
COC(=O)[C@H]1[C@@H](C(=C(NC1=O)SCC(=O)Nc2ccc(cc2)Br)C#N)c3ccccc3Cl C00716370
CCOC(=O)C1=C(n2c(=O)/c(=C/c3ccccc3OC)/sc2=C([C@@H]1c4ccccc4OC)C(=O)OC)N C00989091
COc1ccc(c(c1)OC)NC(=O)C2(CCSCC2)N(C3CC3)C(=O)CN4C[C@@H](NC4=S)c5ccccc5 C08748487
Cc1ccc(o1)[C@H]2C(C(=NC(=C2C(=O)Nc3ccccc3OC)C)SCC(=O)Nc4nccs4)C#N C08837239
C[C@@H]1CCc2c(sc(c2C(=O)NC(=O)OC)NC(=O)[C@@H]3CCCN(C3)S(=O)(=O)c4cccs4)C1 C10761403
C[C@H]1CCc2c(sc(c2C(=O)NC(=O)OC)NC(=O)[C@@H]3CCCN(C3)S(=O)(=O)c4cccs4)C1 C10761428
C[C@H]1CCc2c(sc(c2C(=O)NC(=O)OC)NC(=O)[C@H]3CCCN(C3)S(=O)(=O)c4cccs4)C1 C10761460
COC(=O)NC(=O)c1c2c(sc1NC(=O)[C@H]3CCCN(C3)S(=O)(=O)c4cccs4)CCCCC2 C10761501
C[C@@H]1CCc2c(sc(c2C(=O)NC(=O)OC)NC(=O)[C@@H]3CCCCN3S(=O)(=O)c4cccs4)C1 C10785856
C[C@H]1CCc2c(sc(c2C(=O)NC(=O)OC)NC(=O)[C@H]3CCCCN3S(=O)(=O)c4cccs4)C1 C10785868
CCOC(=O)[C@H]1[C@H](C(=C(NC1=O)SCC(=O)Nc2ccc(cc2)Br)C#N)c3ccccc3OC C02312523
Cc1cc(=O)n2c(n1)SC[C@@H]2CC(=O)Nc3cc(nn3c4[nH]c(=O)c5c(n4)CCCC5)c6cccs6 C11856029
c1ccc(cc1)c2cc(=O)[nH]c(n2)n3c(cc(n3)c4ccco4)NC(=O)[C@@H]5CC(=O)N(C5)c6ccc(cc6)Cl C12009414
COc1ccc(cc1O)[C@H](C(=O)NC2CCCCC2)N(C[C@H]3CCCO3)C(=O)Cn4c5ccccc5nn4 C00906237
Cc1ccc(c(c1)N(CC(=O)NC2CCCCC2)C(=O)C[S@](=O)CC(=O)Nc3ccc4c(c3)OCO4)C C12710145
CCOc1ccc(cc1)NC(=O)[C@@H]2[C@H]3C=C[C@@]4([C@@H]2C(=O)N([C@@H]4C(=O)NC5CCCCC5)C[C@@H]6CCCO6)O3 C20106520
CC(C)Oc1ccc(cc1)C(=O)C2=C(C(=O)N([C@@H]2c3ccc(cc3)Br)CCN4CC[NH2+]CC4)[O-] C20281809
Cn1cc(c(=O)c2c1sc(c2)CN(C)C[C@@H](c3cccc(c3)C#N)O)C(=O)NCc4ccc(cc4)Cl C28901587
Cn1cc(c(=O)c2c1sc(c2)CN(C)C[C@H](c3ccc(cc3)C#N)O)C(=O)NCc4ccc(cc4)Cl C28901594
CCc1ccc(cc1)N2C(=O)[C@H]3[C@H]([NH2+][C@@]([C@@H]3C2=O)(CC4CCCCC4)C(=O)[O-])c5ccc(c(c5OC)C)OC C33575082
CCc1cccc(c1N2C(=O)[C@H]3[C@H]([NH2+][C@@]([C@@H]3C2=O)(Cc4ccccc4)C(=O)[O-])c5ccc(cc5)N(C)C)CC C33631791
CCCOc1ccc(cc1)[C@H]2[C@H]3[C@@H](C(=O)N(C3=O)c4ccc(cc4)C(=O)C)[C@@]([NH2+]2)(CC5CCCCC5)C(=O)[O-] C33638012
Cc1ccc(cc1C)NC(=O)[C@@H]2[C@H]3C=C[C@@]4([C@@H]2C(=O)N([C@@H]4C(=O)N[C@@H]5CCC[C@@H]([C@@H]5C)C)CCCOC)O3 C34835991
CCOC(=O)NC(=O)c1c2c(sc1NC(=O)[C@H]3CCCN3S(=O)(=O)c4cccs4)C[C@@H](CC2)C C36006827
CN(C)c1ccc(cc1)[C@@H](CNC(=O)C(=O)Nc2ccc3c(c2)OCCO3)N4CCN(CC4)c5ccccc5 C38666047
CC(C)S(=O)(=O)c1cc2c(cc1S(=O)(=O)C(C)C)[C@@H]3CO[P@](=O)(NN3CC2)c4ccccc4O C39464561
CC(C)S(=O)(=O)C1=C[C@H]2CN3[C@@H](C[C@@H]2C=C1c4ccccc4O)CO[P@@](=O)(N3)S(=O)(=O)C(C)C C39469845
C[C@@H]1CCc2c(sc(c2C(=O)N[C@@H]3CCS(=O)(=O)C3)NC(=O)Cc4coc5c4cc(cc5)Cl)C1 C39883242
C[C@@H]1CCc2c(sc(c2C(=O)N[C@H]3CCS(=O)(=O)C3)NC(=O)Cc4coc5c4cc(cc5)Cl)C1 C39883244
CCCS(=O)(=O)c1ncc(c(n1)C(=O)Nc2c(c3c(s2)CCCC3)C(=O)NC[C@H]4CCCO4)Cl C39909443
Cc1ccc(cc1)C(=O)N2CCN(C[C@H]2C)c3cc(nc(n3)SCC(=O)N4CCC(CC4)C(=O)N)Cl C40367534
CC(C)CCOc1ccc(cc1OC)[C@@H]2c3c(n[nH]c3C(=O)N2[C@H]4CCS(=O)(=O)C4)c5ccccc5O C40547658
CC(C)CCOc1ccc(cc1OC)[C@H]2c3c(n[nH]c3C(=O)N2[C@H]4CCS(=O)(=O)C4)c5ccccc5O C40547660
CCCCOc1ccc(cc1OC)[C@@H]2c3c(n[nH]c3C(=O)N2[C@@H]4CCS(=O)(=O)C4)c5cc(ccc5O)C C38701937
CCCOc1ccc(cc1OCC)[C@@H]2c3c(n[nH]c3C(=O)N2[C@@H]4CCS(=O)(=O)C4)c5cc(ccc5O)C C38701974
Cc1cc(c(c(c1)c2c3c([nH]n2)C(=O)N([C@H]3c4ccc(c(c4)OC)OCC=C)[C@H]5CCS(=O)(=O)C5)O)C C40548661
Cc1cc(c(cc1C)O)c2c3c([nH]n2)C(=O)N([C@@H]3c4ccc(c(c4)OC)OCC=C)[C@H]5CCS(=O)(=O)C5 C40549045
c1cc(c(cc1c2nc(on2)c3ccc4c(c3)OCO4)F)N5CCC[C@H](C5)C(=O)N6CCC(CC6)C(=O)N C40882247
C[C@H]1CCc2c(sc(c2C(=O)N[C@H]3CCS(=O)(=O)C3)NC(=O)CCc4ncc(o4)c5ccccc5)C1 C41019560
Cc1cccc(c1C)NC(=O)C2=C(Nc3ncnn3[C@H]2c4ccc(c(c4)OC)OCC(=O)N5CCCCC5)C C41023648
c1ccc(cc1)CN2C(=O)[C@H]3[C@@H]([NH2+][C@@]([C@@H]3C2=O)(CC4CCCCC4)C(=O)[O-])c5ccc(cc5)Br C33432101
CC(C)c1ccc(cc1)N2C(=O)/C(=C\NC[C@@H]3c4c(cc5c(c4OC)OCO5)CCN3C)/C(=O)NC2=S C20410726
Cn1c2c(c(=O)[nH]c1=O)n(c(n2)N3CCCCCC3)C[C@H](COc4ccc(cc4)I)O C00628054
Cc1ccc(c(c1)C)NC(=S)N(Cc2ccc3c(c2)OCO3)Cc4cc5cc6c(cc5[nH]c4=O)OCCO6 C00891401
Cc1cc(no1)NC(=O)[C@@H]2[C@@H]3C(=O)N([C@H]([C@@]34C=C[C@@]2(O4)C)C(=O)NC5CCCCC5)Cc6ccc(cc6)Cl C01380934
Cc1cc2c(c(=O)n1CCc3ccc(c(c3)OC)OC)[C@@H](C(=C(O2)N)C#N)c4cc5c(cc4Br)OCO5 C01796359
[H]/N=c\1/c(=C\c2cc(n(c2C)c3ccc(cc3)[C@H](C)CC)C)/c(=O)nc-4s/c(=C/C(=O)N5CCCCC5)/[nH]n14 C20440596
CC(C)(C)[C@H]1CCc2c(sc(c2C(=O)N)NC(=O)c3ccc(o3)COc4ccc5ccccc5c4)C1 C02745265
CCc1c(sc(n1)N)C(=O)N/N=C/c2ccc(cc2)N3[C@H](CC(=N3)c4ccccc4)[C@@H]5CC=CC=C5 C08799057
CCc1ccc2c(c1)nc(o2)c3ccc(cc3O)NC(=S)NC(=O)c4cc5ccccc5cc4OC C08835145
c1ccc(cc1)/C=C/C(=O)NCC(=O)N/N=C\2/c3cc(cc(c3NC2=O)Br)Br C01825087
CN(C)c1ccc(cc1)/C=C(/C(=O)N/N=C/c2c3ccccc3ccc2O)\NC(=O)c4cccc(c4)F C09908336
CC(C)COc1cccc(c1)C(=O)NC(=S)NNC(=O)c2ccccc2I C10282948
C[C@@H](c1ccc(cc1)NC(=O)c2c(c3n(n2)[C@@H](C[C@@H](N3)c4ccc(cc4)OC)C(F)(F)F)Cl)O C12383699
CC(C)c1ccc(c(c1)NC(=S)NC(=O)c2cc(cc(c2OC)Br)Br)O C14274301
c1cc2c(cc1S(=O)(=O)NC[C@H]3CCCO3)[C@@H]4C=CC[C@@H]4[C@@H](N2)c5cc(cc(c5O)Cl)Cl C14467880
COc1cc(c(c(c1O)Br)Br)/C=N\NC(=O)[C@@H]2[C@H](CNC2=O)c3ccccc3 C16134337
CC1=C([C@H](NC(=S)N1C)c2ccc(cc2)NC(=O)Nc3ccc(cc3)C(F)(F)F)C(=O)OC(C)C C16610276
CCN1C(=C([C@@H](NC1=S)c2cccc(c2)NC(=O)Nc3ccccc3C(F)(F)F)C(=O)OCC)C C16611018
Cc1ccccc1/N=N/c2ccc(c(c2)C)NC(=S)N[C@H](C(Cl)(Cl)Cl)NC(=O)C(C)C C16790875
Cc1c(c(nc(=O)[nH]1)N/N=C/c2c3ccccc3c(c4c2cccc4)Cl)C(=O)Nc5ccc(cc5)Cl C17256200
Cc1ccccc1NC(=O)CSC2=C([C@@H](CC(=O)N2)c3cc(c(c(c3)Br)O)OC)C#N C01244347
COc1ccc(cc1)/C=C(/C(=O)NC[C@@H]2c3ccccc3CCN2)\NC(=O)c4cccc(c4)Br C12420216
Cc1ccc(c(c1)NC(=S)N[C@H](C(Cl)(Cl)Cl)NC(=O)c2ccc(o2)Br)C C19912404
CCOc1cc(cc(c1O)Br)/C=N/NC(=O)c2ccccc2NC(=O)c3ccccc3C C20175530
CC(C)Oc1ccc(cc1OC)[C@H]2CC3=C([C@H](Nc4ccccc4N3)c5ccc(c(c5)OC)O)C(=O)C2 C21238975
CCOc1cc(ccc1O)[C@H]2C3=C(C[C@H](CC3=O)c4ccc(cc4)OCC(C)C)Nc5ccccc5N2 C21239062
c1c(nc2c(cnn2c1C(F)F)C(=O)Nc3c(c4c(s3)CCCCCCCCCC4)C(=O)N)C5CC5 C02778187
c1ccc(c(c1)NC(=O)C2CC[NH+](CC2)Cc3nc4cc(sc4c(n3)[O-])c5ccc(cc5)Cl)O C12846971
C[C@H]1CCc2c(sc3c2c(nc(n3)SCC(=O)N4CCC(CC4)C(=O)Nc5ccccc5)N)C1 C29356061
Cc1cc(ccc1NC(=O)c2cc3ccccc3o2)NC(=S)NC(=O)c4cc5ccccc5cc4OC C32114582
CCc1cccc(c1)NC(=O)N[C@@H]2CCCC[C@@H]2NC(=O)c3csc(n3)COc4ccccc4F C34906402
CCc1ccccc1NC(=O)N[C@@H]2CCCC[C@@H]2NC(=O)c3csc(n3)COc4ccccc4F C34906418
Cc1c(sc2c1c(=O)[nH]c(n2)CS[C@@H](C)C(=O)Nc3nc(cs3)c4c[nH]c5c4cccc5)C C22922781
c1ccc2c(c1)ccc(c2/C=[NH+]/NC(=O)c3cc(n[nH]3)c4ccccc4OCc5ccc(cc5)Cl)[O-] C05319147
c1cc(cc(c1)C(F)(F)F)CSC2=NN[C@@H](N2c3ccc(cc3)Cl)Cc4cc(=O)[nH]c(=O)[nH]4 C39363176
c1cc(c(c(c1)Cl)Cl)C(=O)N2C[C@H](C3(C2)CC[NH2+]CC3)C(=O)NCC4CCC(CC4)C(=O)[O-] C39662755
Cc1c\2c(oc1C(=O)NNC(=O)c3ccccc3Br)CC(C/C2=N\Nc4ccccc4)(C)C C39855867
c1cc(ccc1[C@H]2Nc3ccc(cc3C(=O)N2NC(=O)COc4ccc(cc4)Br)Cl)O C39920313
C[C@@H]1CCc2c(sc(c2C(=O)N[C@H]3CCS(=O)(=O)C3)NC[C@@H](COc4ccc(cc4)F)O)C1 C40316096
CC[C@@H]1CCCCN1c2c(c(ncn2)Nc3cc(c(cc3C)[C@@H](C#N)c4ccc(cc4)Cl)Cl)N C40688661
Cc1ccc(c(c1)C)NC(=O)[C@H]2[C@@H]([C@@H]([C@@](CC2=O)(C)O)C(=O)Nc3ccc(cc3C)C)c4c(ccs4)C C41006319
Cc1ccccc1NC(=O)[C@@H]2[C@H]([C@@H]([C@@](CC2=O)(C)O)C(=O)Nc3ccccc3C)/C=C/c4ccccc4 C41006423
Cc1ccccc1NC(=O)[C@H]2[C@@H]([C@@H]([C@@](CC2=O)(C)O)C(=O)Nc3ccccc3C)c4cccc(c4)Cl C41006467
C[C@]1(CC(=O)[C@H]([C@@H]([C@@H]1C(=O)Nc2ccccc2)c3ccc(cc3)Br)C(=O)Nc4ccccc4)O C41007024
CCc1ccc(cc1)N2C(=O)[C@H]3[C@H]([NH2+][C@@]([C@@H]3C2=O)(CC4CCCCC4)C(=O)[O-])c5cc(c(c(c5)C)O)C C33912811
CCc1ccc(cc1)N2C(=O)[C@H]3[C@H]([NH2+][C@@]([C@@H]3C2=O)(CO)C(=O)[O-])c4ccc(cc4)/C=C/c5ccccc5 C44173880
Cc1ccc(cc1Cl)N2C(=O)[C@H]3[C@H]([NH2+][C@@]([C@@H]3C2=O)(CO)C(=O)[O-])c4ccc(cc4)/C=C/c5ccccc5 C44173939
c1ccc(c(c1)CNc2nc(c3c(n(nc3n2)c4ccc(c(c4)Cl)Cl)N)c5ccccc5F)F C44854613
Cc1cc(c2c(c1)[C@@]3([C@H]4[C@@H]([C@@H](N3)Cc5ccc(cc5)O)C(=O)N(C4=O)CCc6ccccc6)C(=O)N2)C C15959810
c1ccc2c(c1)ccc(c2/C=N/NC(=O)c3cc(n[nH]3)c4cccc(c4)OCc5ccc(cc5)Cl)O C09375156
Cc1c2c([nH]n1)OC(=C([C@H]2c3cc(c(c(c3)Br)OCc4cccc(c4)Cl)OC)C#N)N C58985849
COc1ccc(cc1)CSc2[nH]c(nn2)N/N=C/c3cc(c(c(c3)Br)O)Br C59018688
Cc1ccc(cc1)NC(=O)c2c3c(sc2n4c(cc(c4C)/C=N\NC(=O)c5cccc(c5)O)C)CCCC3 C59249269
Cc1ccc(cc1C)NC(=O)CSc2nc([nH]n2)N/N=C/c3ccc4ccc5cccc6c5c4c3cc6 C59310274
CCOC(=O)N1CCc2c(sc3c2C(=N[C@@H](N3)c4cc(ccc4O)Cc5ccccc5Cl)O)C1 C15947015
c1ccc(cc1)CCCn2c(=O)c3ccc(cc3[nH]c2=O)[C@H]4N[C@H](NO4)c5ccc(cc5)C(F)(F)F C64870863
CN(C)N1C2=C([C@H](C(=C1N)C#N)c3ccc(c(c3)OC)OCc4ccccc4)C(=O)C[C@H](C2)c5ccccc5 C01440869
Cc1cc(cs1)C(=O)N([C@@H](c2ccccc2)c3ccco3)NC(=O)C(c4ccccc4)(c5ccccc5)O C02208081
CC(C)Cn1c(c(c(=O)n(c1=O)C)C(=O)CSc2nnc(n2c3ccccc3)c4ccc(cc4)OC)N C02642450
Cc1ccccc1[C@@H]2C(=C(N(C3=C2C(=O)CCC3)c4nnc(s4)SCc5ccccc5Cl)N)C#N C12463036
CCC(C)(C)NC(=O)[C@@H](c1cccc(c1)OC)N(c2ccc3c(c2)CCC3)C(=O)CNC(=O)c4cccs4 C12488303
Cc1ccc(c(c1)C)N([C@H](c2ccc(cc2)F)C(=O)NC3CCCC3)C(=O)CCCC(=O)Nc4ccccn4 C13027541
CCCCCCc1nc2c(c(n1)S[C@H](c3ccccc3)C(=O)NC(=O)NC)c(=O)n(c(=O)n2CCC)C C13109644
CCCc1cc(=O)n2c(c(sc2n1)C(=O)Nc3ccc(cc3)C(=O)OC)C(=O)Nc4ccccc4OC C01906806
c1ccc(c(c1)CSC[C@@H]2C(=O)Nc3cc(ccc3N2)C(=O)N4CCN(CC4)c5ccc(cc5)F)Cl C09505228
c1cc(cc(c1)Br)CSCC(=O)N/N=C/c2ccc(cc2)OCC(=O)NC[C@H]3CCCO3 C13402666
CC(C)CCOC(=O)C[C@@H]1C(=O)NCCN1C(=S)NC(=O)c2ccc(c(c2)Br)OC(C)C C14775309
CC(C)CCOC(=O)C[C@H]1C(=O)NCCN1C(=S)NC(=O)c2cc(ccc2OC(C)C)Br C14775329
CCOc1cc(ccc1Oc2c(cnc(n2)Cl)F)/C=N/NC(=O)C(c3ccccc3)(c4ccccc4)O C16157698
COc1cc(cc(c1OC)OC)[C@@H]2c3c(=O)[nH]c(nc3NC4=C2C(=O)CCC4)SCc5ccccc5F C16943675
CC1=C([C@H](C2=C(N1)C[C@@H](CC2=O)c3ccc(c(c3)OC)OC)c4cccc(c4)O)C(=O)OCCOC(C)C C02074428
C[C@H]([C@H](c1cccs1)N2CCN(CC2)c3ccccc3OC)NC(=O)C(=O)NCc4ccccc4OC C20289722
COc1cc(cc(c1OC)OC)[C@H]2CC3=C([C@H](Nc4ccccc4N3)c5coc6ccccc6c5=O)C(=O)C2 C21230977
CN(C)c1ccc(cc1)[C@@H](CNC(=O)Nc2cccc(c2OC)OC)N3CCN(CC3)c4ccc(cc4)F C22418909
Cc1c(c(=O)n(n1C)c2ccccc2)NC(=O)/C(=C/c3ccccc3Cl)/NC(=O)c4ccccc4Cl C26805487
C[C@H](c1ccccc1)N2[C@H]([C@@]34C=C[C@@H](O3)[C@@H]([C@@H]4C2=O)C(=O)Nc5ccc(cc5)OC)C(=O)NC6CCCCC6 C34847415
CC(C)NC(=O)CN1CN(C2(C1=O)CCN(CC2)C(=O)Nc3ccc(cc3)Br)c4ccccc4 C35330458
c1ccc2c(c1)c(c[nH]2)CCN(Cc3ccc(c(c3)Cl)Cl)Cc4nc(co4)C(=O)NC[C@@H]5CCCO5 C35704971
CC(C)[C@@H](C(=O)NC[C@H]1CCCO1)N2CC3=C(C2=O)[C@@H](NC(=O)N3CC=C)c4ccccc4C(F)(F)F C35971623
CCOC(=O)C1=C(N(C(=O)N[C@@H]1c2ccc(cc2)C(F)(F)F)C)CN3CCN([C@@H](C3)C)C(=O)NC(C)C C35992247
CCOC(=O)C1=C(N(C(=O)N[C@H]1c2ccccc2C(F)(F)F)C)CN3CCN([C@@H](C3)C)C(=O)NC(C)C C36005538
CCN(CC)C(=O)c1cc(ccc1N2CCCN(CC2)C(=O)Nc3ccccc3F)NC(=O)C4CCCC4 C36005949
COC(=O)[C@@H]1[C@H](CC2=C(C1=O)[C@@H](C(=C(N2c3ccccc3)N)C(=O)OC)c4ccccc4F)c5ccccc5 C01422403
C[C@@H]1CCC[C@@H]([C@@H]1C)NC(=O)[C@@H]2[C@@]34C=C[C@@H](O3)[C@@H]([C@@H]4C(=O)N2C(C)(C)C)C(=O)Nc5cccc(c5)SC C36066223
C[C@H]1CCC[C@@H]([C@@H]1C)NC(=O)[C@@H]2[C@@]34C=C[C@@H](O3)[C@@H]([C@@H]4C(=O)N2CCOC)C(=O)Nc5ccc(cc5)C(C)C C36066228
CCOCCCN1[C@H]([C@@]23C=C[C@@H](O2)[C@@H]([C@@H]3C1=O)C(=O)Nc4ccc(cc4)C(C)C)C(=O)N[C@@H]5CCCC[C@@H]5C C36066469
CC(C)CCN1[C@H]([C@@]23C=C[C@@](O2)([C@@H]([C@@H]3C1=O)C(=O)NCc4ccc(cc4)OC)C)C(=O)NC5CCCCC5 C33940000
Cc1ccc(o1)CN([C@H](c2ccc(c(c2)OC)OC)C(=O)NC(C)(C)CC(C)(C)C)C(=O)c3ccc(cc3)O C36597312
Cc1ccc(o1)CN([C@@H](c2ccc(cc2)O)C(=O)NC(C)(C)CC(C)(C)C)C(=O)c3cccc(c3)[N+](=O)[O-] C36601309
COc1ccc(cc1Cl)N([C@@H](c2ccccc2)C(=O)NC[C@@H]3CCCO3)C(=O)CNC(=O)c4ccco4 C12486597
Cc1ccc(cc1)[C@@H](C(=O)NC2CCCCC2)N(C[C@H]3CCCO3)C(=O)CCCC(=O)Nc4ccccn4 C13027428
CCOc1ccc(cc1OCC)[C@H]2c3ccc(cc3OC(=C2C#N)N)OC(=O)COc4ccc(cc4)Cl C38679064
CCCS(=O)(=O)c1ncc(c(n1)C(=O)Nc2c(c3c(s2)CCCC3)C(=O)NCCCOCC)Cl C39909451
CCOc1ccccc1c2nc([nH]n2)SCC(=O)N[C@@H]3C(=C([C@H](O3)c4ccccc4)c5ccccc5)C#N C39973180
CCOc1ccccc1c2nc([nH]n2)SCC(=O)N[C@H]3C(=C([C@H](O3)c4ccccc4)c5ccccc5)C#N C39973182
CCCNC(=O)c1c2c(sc1NC(=O)/C(=C/c3cn(nc3c4ccco4)c5ccccc5)/C#N)CCCC2 C39992737
Cc1cc(c(cc1Cl)c2c3c([nH]n2)C(=O)N([C@@H]3c4cc(c(c(c4)OC)OC)OC)Cc5ccccc5)O C39914683
c1ccc(cc1)C(c2ccccc2)N3CCN(CC3)c4c(c(ncn4)N5CCN(CC5)c6ccc(cc6)F)N C40730036
CCOc1ccccc1NC(=O)C2=C(Nc3nc(nn3[C@@H]2c4ccc(c(c4)OCC)OCC)SCC)C C41022478
CCOC(=O)c1c2c(sc1N)CN(CC2)C(=O)[C@@H](Cc3ccc(cc3)Cl)N(C)C(=O)OC(C)(C)C C45353858
C[C@@H](C(=O)Nc1ccc(cc1)C(=O)C)Sc2nnc(n2c3ccc(cc3)OC)CNc4ccccc4Cl C00917386
[H]\N=c\1/c(=C\c2ccc(c(c2)OCC)OCCOc3ccc(cc3)[C@@H](C)CC)/c(=O)nc-4s/c(=C\C)/[nH]n14 C01883069
c1cc(cc(c1)C(F)(F)F)CON/C=N/C(=O)C2=NO[C@H](C2)CNc3c(cc(cn3)C(F)(F)F)Cl C12956720
Cc1cc(c(cc1Cl)C2=C3[C@@H](N(C(=O)[C@H]3N=N2)CCc4ccc(cc4)OC)c5ccc(c(c5)OC)O)O C09124009
CCOc1cc(ccc1O)[C@H]2[C@@H]3C(=NN=C3C(=O)N2Cc4ccc(cc4)OC)c5cc(c(cc5O)C)Cl C08845178
Cc1cc(c(cc1Cl)C2=NN=C3[C@@H]2[C@H](N(C3=O)CCO)c4ccc(c(c4)OC)OCc5ccccc5)O C09124103
CCOC(=O)[C@@](C(F)(F)F)(Nc1c(c2c(s1)CCCC2)C(=O)N)NC(=O)c3cccc(c3)Cl C02050110
COC(=O)[C@](C(F)(F)F)(NC(=O)Nc1c(c2c(s1)CCCC2)C(=O)N)Oc3ccc(cc3)F C04208977
C[C@@]12CC[C@H]([C@@]([C@H]1Cc3c(nc(s3)NC(=O)c4cccc(c4)F)[C@H]2CC(=O)NCC#C)(C)CO)O C04222494
C[C@@H](C(=O)NC1CCCC1)N(c2ccc(cc2)F)C(=O)c3c(c(ns3)C(=O)NC4CCCC4)N C00898334
c1ccc(cc1)c2nc(nn2c3ccccc3)C(=O)N/N=C/c4cc(c(c(c4O)O)O)Br C01055574
Cc1ccc(cc1)N2C(=O)[C@H]3[C@H]([NH2+][C@@]([C@@H]3C2=O)(Cc4c[nH]c5c4cccc5)C(=O)[O-])c6ccccc6O C09187081
Cc1ccc(c(c1)C)NC(=O)c2c(nc3c(c2c4ccc(o4)C)c(c(s3)C(=O)NC[C@@H]5CCCO5)N)C C09560595
CC(C)(C#Cc1ccc(s1)C(=O)N[C@@H]2CCCC[C@H]2NC(=O)c3ccc(s3)C#CC(C)(C)O)O C12364906
CCCS(=O)(=O)N[C@H]1CC([C@H]2[C@@]1(CC[C@](C2)(C)O)CCC(=O)NCCc3c[nH]c4c3cccc4)(C)C C12531543
C[C@H](C(=O)NC1CCCCC1)N(c2ccccc2F)C(=O)c3c(c(ns3)C(=O)NC4CCCCC4)N C00906667
Cc1ccc(cc1C)N2C(=O)[C@H]3[C@H]([NH2+][C@@]([C@@H]3C2=O)(Cc4c[nH]c5c4cccc5)C(=O)[O-])c6ccccc6O C09450912
C[C@@H]1CCc2c(sc(c2C(=O)N)NC(=S)NC(=O)c3c(cnn3C)I)C1 C02745636
CC(C)COc1ccc(cc1)C(=O)NC(=S)Nc2c(c3c(s2)C[C@@H](CC3)C(C)(C)C)C(=O)N C14276545
C[C@@]1(CC(=O)[C@@H]([C@@H]([C@H]1C(=O)Nc2ccccc2OC)c3ccc(cc3)O)C(=O)Nc4ccccc4OC)O C15081127
c1cc(ccc1NC(=S)NNC(=O)C2=NO[C@H](C2)CNc3c(cc(cn3)C(F)(F)F)Cl)Cl C12958059
Cc1cccc(c1)NC(=S)NNC(=O)c2cc3n(n2)[C@H](C[C@@H](N3)c4ccc(c(c4)C)C)C(F)(F)F C02794270
Cc1c(c(n(n1)C(C)C)C)/C=N/Nc2nnc(n2N)SCC(=O)Nc3cccc(c3Cl)Cl C20805389
c1ccc2c(c1)ccc(c2/C=N/Nc3nnc(n3N)SCC(=O)N(C4CCCCC4)C5CCCCC5)O C20916987
CCOc1ccccc1NC(=O)CCSc2nc([nH]n2)N/N=C/c3cc(ccc3O)Br C21080099
Cc1cccc(c1OCc2nnc(n2N)S[C@H](C)C(=O)NC(=O)NC34CC5CC(C3)CC(C5)C4)C C24272743
CCCN(C1=C(C[C@@H](N(C1=O)[C@@H](C)c2ccc(cc2)OC)c3ccc(cc3)C(=[NH2+])N)C)C(=O)CC(=O)[O-] C28869553
c1ccc2cc(c(cc2c1)C(=O)NCCCc3c(c(n(n3)c4ccc(cc4)F)N)C#N)NC(=O)C5CC5 C31778864
c1ccc(c(c1)[C@H]2[C@@H]([C@@](NC(=C2C#N)SCC(=O)N)(C(F)(F)F)O)C(=O)c3cccs3)Cl C33928149
c1ccc(cc1)C#CC(=O)N(c2cccc(c2)Cl)[C@@H](c3c(cc(cc3O)O)O)C(=O)NC4CCCCC4 C36484436
C[C@H](CC(=O)N(c1cccc(c1)Cl)[C@@H](c2c(cc(cc2O)O)O)C(=O)NC(C)(C)C)c3ccccc3 C36486071
CC[C@H](c1ccccc1)C(=O)N(Cc2ccco2)[C@H](c3c(cc(cc3O)O)O)C(=O)NC4CCCCC4 C36496874
CCCN([C@@H](c1c(cc(cc1O)O)O)C(=O)NC(C)(C)CC(C)(C)C)C(=O)c2cccc(c2)Cl C36568991
CCCCNC(=O)[C@@H](c1c(cc(cc1O)O)O)N(C(=O)C(c2ccccc2)c3ccccc3)C(C)(C)C C36590308
Cc1ccc(o1)CN([C@H](c2c(cc(cc2O)O)O)C(=O)NC(C)(C)C)C(=O)c3ccccc3Cl C36602544
Cc1cccc(c1)NC(=S)NNC(=O)c2cc3n(n2)[C@H](C[C@@H](N3)c4ccc(cc4)C(C)C)C(F)(F)F C02794104
C[C@H](CN(C[C@H](C)O)C(=O)c1cccc(c1)Nc2cc(ncn2)Nc3cccc(c3)Br)O C39301352
Cc1ccc(cc1Cl)NC(=O)CSC2=NN[C@H](N2c3ccc(cc3)F)Cc4cc(=O)[nH]c(=O)[nH]4 C39362790
C[C@]1(C[C@H](CC(C1)(C)C)NC(=O)NCc2ccc3c(c2)OCO3)CNC(=O)NCc4ccc5c(c4)OCO5 C00920819
c1ccc(cc1)N2CCN(CC2)C(=O)CS[C@@H]3NN[C@@H](S3)NC(=O)Cc4c[nH]c5c4cccc5 C39702978
c1ccc(cc1)N2CCN(CC2)C(=O)CS[C@H]3NN[C@H](S3)NC(=O)Cc4c[nH]c5c4cccc5 C39702987
CCn1c2ccccc2c3c1ccc(c3)NC(=O)c4c(c\5c(o4)CC(C/C5=N\NC(=S)N)(C)C)C C39856111
Cc1cc(c(cc1Nc2c(c(ncn2)NCc3ccc(cc3)OC)N)Cl)[C@H](C#N)c4ccc(cc4)Cl C40688676
c1cc(ccc1Oc2c(c(ncn2)NNC(=O)COc3ccc(cc3Cl)Cl)N)Br C40795629
Cc1c(sc2c1c(=O)[nH]c(n2)CS[C@@H](C)C(=O)NNC(=O)c3cc(c[nH]3)Br)C C28717948
C[C@@]1(C[C@@H](CC(C1)(C)C)NC(=O)NCc2ccc3c(c2)OCO3)CNC(=O)NCc4ccc5c(c4)OCO5 C00920811
c1ccc(cc1)CN2C(=O)[C@@H]3[C@H](N[C@@]4([C@@H]3C2=O)c5cc(ccc5NC4=O)F)Cc6ccc(c(c6)O)O C16034020
c1ccc(cc1)CN2C(=O)[C@@H]3[C@@H](N[C@]4([C@@H]3C2=O)c5cc(ccc5NC4=O)F)Cc6ccc(c(c6)O)O C16034017
c1ccc(cc1)N([C@H](c2c(cc(cc2O)O)O)C(=O)NC3CCCCC3)C(=O)c4cccc(c4)Cl C36608799
CC[NH+](CC)c1ccc(cc1)NC(=O)CSc2nc([nH]n2)N/N=C(/C)\c3ccc4ccccc4c3 C59022077
CCN(CC)c1ccc(c(c1)O)/C=N/Nc2[nH]nc(n2)SCC(=O)Nc3cccc(c3Cl)Cl C59039134
Cc1cc2c(c(c1)Cl)NC(=O)[C@@]23[C@H]4[C@@H]([C@H](N3)CC(=O)N)C(=O)N(C4=O)Cc5ccc(cc5)OC C15958590
C[C@H]1C2=C([C@H](O[C@@H]2C)NC(=O)CS[C@@H]3NN=C(N3c4ccc(cc4)Cl)c5ccccc5)C(=O)NN1 C39943959
CCOc1cc(ccc1OCC(=O)N)[C@@H]2[C@H]3C(=NN=C3OC(=C2C#N)N)c4ccc(cc4Cl)Cl C01119454
c1ccc2c(c1)CCN2C(=O)CS[C@@H]3NN[C@H](N3c4ccc(cc4)F)Cc5cc(=O)[nH]c(=O)[nH]5 C63489317
C[C@@H](c1ccc(c(c1)OC)OC)NC(=O)c2c(c(ns2)C(=O)NCc3ccc4c(c3)OCO4)N C65118302
Cn1c2c(c(=O)[nH]c1=O)n(c(n2)SCC(=O)Nc3ccccc3)C[C@@H](COc4ccccc4OC)O C02361735
CC(C)[C@H](C(=O)OC)NC(=O)[C@@H]1[C@H](CCN1C(=O)c2cnccn2)NC(=O)Nc3cccc(c3)SC C04201105
Cc1ccc(cc1)c2nnn(n2)CC(=O)N(c3cccc(c3)O)[C@@H](c4ccc(cc4)O)C(=O)NC(C)(C)C C09193459
Cc1ccc(cc1)c2nnn(n2)CC(=O)N(c3cccc(c3)O)[C@H](c4ccc(cc4)O)C(=O)NC(C)(C)C C09193464
COc1ccccc1OCC(=O)NNC(=S)NC(=O)c2ccc(c(c2)I)OC C12502975
CC(C)Cn1c(c(c(=O)[nH]c1=O)N(CC(C)C)C(=O)CSc2c3cnn(c3ncn2)c4ccccc4)N C12690753
CCC(C)(C)NC(=O)[C@@H](c1ccco1)N(c2ccc(cc2)NC(=O)C)C(=O)CNC(=O)c3cccs3 C13563588
COc1ccc(cc1)c2cc(cnc2)[C@@H](CC(=O)[O-])NC(=O)[C@@H]3CCCN(C3)C(=O)CCC4CC[NH2+]CC4 C13803185
COc1ccc(cc1)c2cc(cnc2)[C@H](CC(=O)[O-])NC(=O)[C@@H]3CCCN(C3)C(=O)CCC4CC[NH2+]CC4 C13803187
COc1ccc(cc1)c2cc(cnc2)[C@H](CC(=O)[O-])NC(=O)[C@H]3CCCN(C3)C(=O)CCC4CC[NH2+]CC4 C13803192
COc1ccccc1c2cc(cnc2)[C@@H](CC(=O)[O-])NC(=O)[C@H]3CCCN(C3)C(=O)CCC4CC[NH2+]CC4 C13803198
CN(C)S(=O)(=O)c1cc(cc(c1)NCc2ccc(cc2)c3ccco3)C(=O)N4CCC[C@H](C4)C(=O)N C14742438
CCc1cc(=O)oc2c1c(cc(c2)C)OCC(=O)NCC(=O)NCC(=O)N3CC[C@@]4(CCCC[C@@H]4C3)O C02111514
Cc1cccc(c1COc2ccc(o2)/C=N/Nc3[nH]nc(n3)SCC(=O)Nc4nc(cs4)C)Cl C20425152
CN(C)S(=O)(=O)n1cc(c2c1cccc2)/C=C(/C(=O)NCCO)\NC(=O)c3ccc(c(c3)OC)OC C20438732
CCOC(=O)c1c(c(c(s1)NC(=O)CSc2nc([nH]n2)N/N=C/c3cccc4c3cccc4)C#N)C C20905341
c1ccc2c(c1)C3=N[NH+]=C(N([C@H]3N2)C[C@H]4CCCO4)SCCCCNC(=O)c5ccccc5C(=O)[O-] C13113448
CCOc1ccccc1N2C[C@H](CC2=O)C(=O)N(CC(C)C)c3c(n(c(=O)[nH]c3=O)Cc4ccccc4)N C24773054
CC(C)OC[C@H](Cn1c2c(=O)[nH]c(=O)n(c2nc1N/N=C/c3cc(ccc3OC)Br)C)O C05917457
Cc1ccccc1N2C(=O)[C@H]3[C@H]([NH2+][C@@]([C@@H]3C2=O)(Cc4ccc(cc4)O)C(=O)[O-])c5ccc6c(c5)OCCO6 C33597014
C[C@H]([C@@]1([C@@H]2[C@@H]([C@@H]([NH2+]1)c3cccc(c3)Oc4cccc(c4)C(F)(F)F)C(=O)N(C2=O)C(C)(C)C)C(=O)[O-])O C33628106
CC(=O)OC[C@@H]([C@H]1CC[C@@]2([C@@]1(CC[C@@H]3[C@@H]2CC[C@@]4([C@@]3(CC[C@@H](C4)OC(=O)C)COC(=O)C)O)C)O)O C36372000
CC(=O)OC[C@H]([C@H]1CC[C@@]2([C@@]1(CC[C@@H]3[C@@H]2CC[C@@]4([C@@]3(CC[C@@H](C4)OC(=O)C)COC(=O)C)O)C)O)O C36372001
CCNC(=O)[C@@]1(C[C@H]([C@H]([C@@H](C1)OCc2cccc(c2)OC(F)(F)F)O)O)OCc3ccccc3C#N C37423577
CCCCn1c(c(c(=O)[nH]c1=O)N(CCC(C)C)C(=O)[C@H]2CC(=O)N(C2)c3ccc4c(c3)OCCO4)N C15925001
CCCCn1c(c(c(=O)[nH]c1=O)N(CCOC)C(=O)c2ccc3c(c2)C(=O)N(C3=O)c4ccccc4C)N C12914622
CCOC(=O)c1c(c(sc1NC(=O)CN2C(=O)[C@@](NC2=O)(C)c3ccc(cc3)Cl)C(=O)NC)C C03448618
CC(C)S(=O)(=O)N(C(=O)[C@@H]1CC(=C2[NH+]1Cc3ccccc3N2)c4ccccc4O)S(=O)(=O)C(C)C C39546051
CCn1c(c(c(n1)C)Br)C(=O)N2C[C@@H](C3(C2)CC[NH2+]CC3)C(=O)NCCCCCC(=O)[O-] C39660143
CCn1c(c(c(n1)C)Br)C(=O)N2C[C@H](C3(C2)CC[NH2+]CC3)C(=O)NCCCCCC(=O)[O-] C39660144
c1cc(ccc1C(=O)N2C[C@@H](C3(C2)CC[NH2+]CC3)C(=O)NCC4CCC(CC4)C(=O)[O-])OC(F)(F)F C39662710
c1cc(ccc1C(=O)N2C[C@H](C3(C2)CC[NH2+]CC3)C(=O)NCC4CCC(CC4)C(=O)[O-])OC(F)(F)F C39662711
c1ccc(cc1)[C@@H](CC(=O)[O-])NC(=O)[C@@H]2CN(CC23CC[NH2+]CC3)C(=O)c4cccc(c4)Br C39682313
c1ccc(cc1)[C@@H](CC(=O)[O-])NC(=O)[C@H]2CN(CC23CC[NH2+]CC3)C(=O)c4cccc(c4)Br C39682315
Cc1c(c(no1)c2c(cccc2Cl)F)C(=O)N3C[C@@H](C4(C3)CC[NH2+]CC4)C(=O)NCCCCC(=O)[O-] C39682753
CCn1c(nnc1SCC(=O)Nc2ccc3c(c2)OCCO3)[C@@H](CO)NC(=O)c4ccccc4OC C39758442
COc1ccccc1C(=O)N[C@H](CO)c2nnc(n2c3ccccc3)SCC(=O)Nc4nccs4 C39760228
CCc1c(sc(c1C(=O)N)NC(=O)CSc2nnc(n2CC)[C@H](C)Oc3ccccc3Cl)C C39967386
CC[C@@H](C(=O)Nc1c(c(cs1)c2ccc3c(c2)OCCO3)C(=O)OC)n4c(nnc4SCC#N)N C40173517
CC[C@H](C(=O)Nc1c(c(c(o1)c2ccccc2)c3ccccc3)C#N)n4c(nnc4SCC(=O)OC)N C40174076
c1ccc(cc1)/C=C\CN2C(=O)[C@H]3[C@H]([NH2+][C@@]([C@@H]3C2=O)(Cc4c[nH]c5c4cccc5)C(=O)[O-])c6nccs6 C43218233
CCCOc1ccc(cc1)[C@@H]2[C@H]3[C@@H](C(=O)N(C3=O)C4CCCCC4)[C@@]([NH2+]2)(Cc5c[nH]c6c5cccc6)C(=O)[O-] C43218707
CCOc1ccc(cc1c2[nH]c(=O)c3c(n2)c(nn3C)C(C)(C)C)S(=O)(=O)N(C[C@@H](C)O)C[C@@H](C)O C44599162
CCOc1ccc(cc1c2[nH]c(=O)c3c(n2)c(nn3C)C(C)(C)C)S(=O)(=O)N(C[C@@H](C)O)C[C@H](C)O C44599165
c1cc(cc(c1)NC2=[NH+]C[C@@H](CC2)O)C(=O)N3CCC(CC3)CC[C@@H](CC(=O)[O-])c4ccc5c(c4)OCO5 C28383527
Cc1cc(ccc1N/N=C\2/C(=NN(C2=O)C(=S)N)c3ccc(cc3)[N+](=O)[O-])I C13897095
COc1ccc(cc1/C=N/Nc2[nH]nc(n2)SCC(=O)NCc3ccccc3Cl)Br C59019022
COc1cc(ccc1c2ccc(o2)CO)NC(=S)NC(=O)c3ccc(c(c3)[N+](=O)[O-])N4CCOCC4 C20153160
COc1ccc(cc1c2ccc(o2)CO)NC(=S)NC(=O)c3cc(ccc3N4CCCCC4)[N+](=O)[O-] C20153237
CC(C)c1nnc(o1)CNC(=O)CSc2nc([nH]n2)N/N=C/c3cc(ccc3OC)Br C59880733
CCN(CC)c1ccc(cc1)[C@@H]2C3=C(C[C@@H](CC3=O)c4cc(c(c(c4)OC)OC)OC)Nc5ccccc5N2 C00729519
Cc1c(c2ccccc2[nH]1)[C@H]3[C@H](C3(C)C)CC(=O)N(Cc4cccnc4)C5(CCCC5)C(=O)NC67CC8CC(C6)CC(C8)C7 C08696032
Cc1c(c2ccccc2[nH]1)[C@H]3[C@H](C3(C)C)CC(=O)N(Cc4ccco4)C5(CCCCC5)C(=O)Nc6ccc(cc6)N7CCOCC7 C08696040
Cc1c(c2ccccc2[nH]1)[C@H]3[C@H](C3(C)C)CC(=O)N(Cc4ccco4)C5(CCSCC5)C(=O)Nc6ccc(cc6)N(C)C C08749610
COc1cc(cc(c1OC)OC)[C@@H]2CC3=C([C@H](Nc4ccccc4N3)c5ccc(c(c5)Cl)Cl)C(=O)C2 C01077234
Cc1ccc(cc1C)NC2=Nc3ccccc3N4C2=Nc5c(c(nn5c6ccccn6)C)[C@H]4c7cccc(c7)O C09460913
CC1(c2ccccc2N3[C@@]1(NC(=O)C3)/C=C/c4ccc(cc4)/C=C/[C@@]56C(c7ccccc7N5CC(=O)N6)(C)C)C C12402528
COc1ccc(cc1)[C@@H]2C=C(NN2C(=O)c3ccccc3)c4c(c5cc(ccc5[nH]c4=O)Br)c6ccccc6 C03129790
Cc1ccc(c(c1)C)CSc2[nH]c(=O)c3c(n2)NC4=C([C@@H]3c5cc(ccc5OC)OC)C(=O)CC(C4)(C)C C20134424
CCn1c2ccccc2c3c1ccc(c3)[C@@H]4[C@@H]5CC=C[C@@H]5c6cc(ccc6N4)S(=O)(=O)NC7CCCCC7 C20684077
CCn1c2ccccc2c3c1ccc(c3)[C@@H]4C5=C(C[C@@H](CC5=O)c6ccc(cc6)OCC)Nc7ccccc7N4 C20881756
CCn1c2ccccc2c3c1ccc(c3)[C@H]4C5=C(C[C@@H](CC5=O)c6ccc(cc6)OCC)Nc7ccccc7N4 C20881758
CCOc1ccc(cc1OC)[C@H]2CC3=C([C@@H](Nc4ccccc4N3)c5cccc(c5OC(C)C)OC)C(=O)C2 C20884489
CCOc1cc(ccc1OC(=O)C)[C@@H]2C3=C(C[C@@H](CC3=O)c4ccc(cc4)OC(C)C)Nc5ccccc5N2 C21218532
CCOc1cc(ccc1OC(=O)C)[C@@H]2C3=C(C[C@H](CC3=O)c4ccc(cc4)OC(C)C)Nc5ccccc5N2 C21218540
CC(C)COc1ccc(cc1)[C@H]2C3=C(C[C@H](CC3=O)c4ccc(c(c4)OC)OC(C)C)Nc5ccccc5N2 C21236866
CCOc1ccc(cc1OC)[C@@H]2C3=C(C[C@H](CC3=O)c4ccc(c(c4)OC)OC(C)C)Nc5ccccc5N2 C21243955
CCOc1ccc(cc1OC)[C@@H]2CC3=C([C@H](Nc4ccccc4N3)c5ccc(c(c5)OCC)OCC)C(=O)C2 C21244764
CC(C)COc1ccc(cc1)[C@@H]2CC3=C([C@H](Nc4ccccc4N3)c5ccc(c(c5)OC)OC(=O)C)C(=O)C2 C21245834
CCOc1cc(ccc1OC(C)C)[C@@H]2C3=C(C[C@H](CC3=O)c4ccc(cc4)OC(C)C)Nc5ccccc5N2 C21258494
CC(C)(C)NC(=O)C1=C([C@@H]2C=CC=C([C@H]2S1)NC(=O)C(C)(C)Oc3ccc(cc3)Br)Cl C22434331
Cc1cccc(c1)CSc2nc3n(n2)[C@@H](C(=C(N3)C)C(=O)Nc4ccccc4C)c5ccc(cc5)SC C33085547
c1ccc(cc1)[C@@H]2C[C@@H](n3c(c(c(n3)C(=O)Nc4cc(cc(c4)Oc5ccc(cc5)F)[N+](=O)[O-])Cl)N2)C(F)(F)F C01787099
Cc1ccccc1NC(=O)c2c3c(sc2NC(=O)[C@H](C)Oc4cccc(c4)Cl)C[C@H](CC3)C(C)(C)C C33691510
Cc1ccccc1NN(c2c3c4c(sc3nc(n2)n5c(cc(n5)C)C)CCCC4)Nc6ccc(cc6)OC C34786660
CCc1c(sc2c1c(nc(n2)n3c(cc(n3)C)C)N(Nc4ccccc4OC)Nc5ccccc5OC)C C34787427
CC1(Cc2cccc(c2O1)Oc3ccc(cc3[C@H]4C5=C(CC(CC5=O)(C)C)Nc6ccccc6N4)[N+](=O)[O-])C C35622968
CC(C)c1cccc(c1)Oc2cnn(c(=O)c2Nc3cccc(c3)C(=O)NC[C@@H]4CCCO4)c5ccccc5 C36063772
Cc1ccc(c(c1)C)[C@@H](C(=O)NC(C)(C)CC(C)(C)C)N(c2cccc(c2)Cl)C(=O)c3c(cccc3O)O C36484838
c1ccc2c(c1)cc(c3c2cccc3)[C@@H](C(=O)NC4CCCCC4)N(C5CCCCC5)C(=O)[C@@H]6CCC(=O)N6 C36490661
CC(C)(C)CC(C)(C)NC(=O)[C@@H](c1cc2ccccc2c3c1cccc3)N(c4cccc(c4)Cl)C(=O)CO C36552185
CC(C)Cc1cccc2c1nc\3n(c2=O)CCC/C3=C\c4cc(cc(c4)c5ccccc5O)c6ccccc6O C39483378
CC(C)(C)[C@@H]1CCc2c(sc(c2C(=O)N[C@H]3CCS(=O)(=O)C3)NC(=O)c4cccc5c4cccc5)C1 C39836509
Cc1cc(c(c(c1)c2c3c([nH]n2)C(=O)N([C@@H]3c4ccc(c(c4)OC)OCc5ccccc5)CCCOC)O)C C39911713
CCOc1cc(ccc1OCCC(C)C)[C@@H]2c3c(n[nH]c3C(=O)N2Cc4ccco4)c5cc(cc(c5O)C)C C39912238
CCCCOc1ccc(cc1OC)[C@@H]2c3c(n[nH]c3C(=O)N2Cc4ccc(cc4)C)c5cc(cc(c5O)C)C C39912374
CCCCOc1ccc(cc1OC)[C@H]2c3c(n[nH]c3C(=O)N2Cc4ccc(cc4)C)c5c(cc(cc5O)C)C C38705311
Cc1cc(c(c(c1)O)c2c3c([nH]n2)C(=O)N([C@H]3c4cccc(c4)OCc5ccccc5)CCCOC(C)C)C C38705697
CCOc1cc(ccc1OCCC(C)C)[C@@H]2c3c(n[nH]c3C(=O)N2C[C@@H]4CCCO4)c5c(cc(cc5O)C)C C38705956
CCOc1cc(ccc1OCCC(C)C)[C@H]2c3c(n[nH]c3C(=O)N2C[C@H]4CCCO4)c5c(cc(cc5O)C)C C40551284
CCCCSc1nc2n(n1)[C@H](C(=C(N2)C)C(=O)Nc3ccccc3)c4ccccc4OCc5ccccc5 C41001626
CCCCSc1nc2n(n1)[C@H](C(=C(N2)C)C(=O)Nc3cccc(c3C)C)c4ccc(c(c4)OC)OC(C)C C41022392
CC1=C([C@H](C2=C(N1)CC(CC2=O)(C)C)c3cc(cc(c3O)Br)Br)C(=O)OC(C)C C00825847
CCOc1ccc(cc1OC)[C@@H]2CC3=C([C@H](Nc4ccccc4N3)c5ccc(c(c5)Br)OC)C(=O)C2 C01434763
c1ccc(cc1)[C@@H]2Cc3c4c(nc(nc4sc3[C@@H](S2)c5ccccc5)SCc6ccc(cc6)[N+](=O)[O-])N C01865637
CCN(CC)c1ccc(c(c1)O)/C=N/NC(=O)CSc2nnc(n2c3ccc(cc3)Cl)c4ccccc4 C01867787
COC(=O)c1c2c(sc1NC(=S)NC(=O)c3cc(nc4c3cccc4)c5ccc(cc5)Cl)CCCCCC2 C01900503
c1ccc(cc1)/C=C(\c2ccccc2)/C(=O)N(c3ccccc3)[C@H](c4ccccc4O)C(=O)NC5CCCCC5 C36604094
CCOc1cc(ccc1OCCc2ccccc2)[C@H]3C(=C(Nc4n3nnn4)C)C(=O)Nc5cccc(c5C)C C54614409
CCc1ccc(cc1)[C@@H]2C(=C(Nc3n2nc(n3)SCc4ccccc4F)C)C(=O)Nc5cccc(c5C)C C54642140
Cc1cccc(c1)C(=O)Oc2ccc(cc2)/C=N/NC(=O)C(=O)Nc3ccccc3C(=O)NC4CCCCC4 C04335690
CCOC(=O)c1c2c(sc1NC(=S)N[C@H](C(Cl)(Cl)Cl)NC(=O)C(C)(C)C)CCCC2 C02071634
CC(C)Oc1cccc(c1)C(=O)NC(=S)NNC(=O)c2ccc(c(c2)I)OC C10471845
CCCCN(c1c(n(c(=O)[nH]c1=O)CCC)N)C(=O)c2c(c3ccccc3o2)CSC4CCCCC4 C12644849
Cc1ccc(cc1)N([C@@H](c2ccc(cc2)O)C(=O)NC3CCCC3)C(=O)CCCC(=O)Nc4ccccn4 C13027624
Cc1cc(nc(n1)N/C(=N/C(=S)Nc2cccc(c2)OC(F)(F)F)/NCc3ccc4c(c3)OCO4)C C14157878
COc1cc(ccc1OCC(=O)Nc2ccc(cc2)C(=O)OC)[C@@H]3c4ccc5ccccc5c4OC(=C3C#N)N C00873398
CCOc1cc(ccc1OC(=O)c2cccs2)[C@H]3c4c(n[nH]c4OC(=C3C#N)N)c5ccc(cc5)OC C08569255
Cc1ccc(c(c1)NC(=O)CSC2=C([C@@H](C(=C(N2)C)C(=O)Nc3ccccc3)c4cccs4)C#N)C C01241565
CC(C)COC(=O)c1ccc(cc1)OCc2cc(ccc2OC)[C@H]3c4c(c5ccccc5[nH]4)C[C@@H]([NH2+]3)C(=O)[O-] C20375512
CCCOc1ccc(cc1)[C@H]2CC3=C([C@@H](Nc4ccccc4N3)c5cc(c(c(c5)OC)O)[N+](=O)[O-])C(=O)C2 C20885905
c1ccc2c(c1)ccc(c2/C=N/Nc3[nH]nc(n3)SCCC(=O)Nc4c(c5c(s4)CCCC5)C#N)O C20907673
Cc1ccc(cc1)NC(=O)c2cnn3c2NC(=C([C@H]3c4ccccc4OC)C(=O)Nc5ccc(cc5)OC)C C20940687
CCc1ccc(cc1)[C@H]2C(=C(Nc3n2ncc3C(=O)Nc4ccc(cc4)C)C)C(=O)Nc5ccc(cc5)OC C20940701
CC(C)COc1ccc(cc1)[C@@H]2CC3=C([C@H](Nc4ccccc4N3)c5cc(c(c(c5)OC)O)[N+](=O)[O-])C(=O)C2 C21255016
C[C@@H](c1ccccc1)N(C(=O)Nc2csc3c2CCCC3)NC(=O)C(c4ccccc4)(c5ccccc5)O C01511278
Cc1ccc(cc1NC(=O)C2CC2)NC(=S)NC(=O)c3ccc(c(c3)Br)OCCC(C)C C30834451
CCCCOc1c(cc(cc1Br)[C@H]2C(=C(NC(=S)N2)C)C(=O)Nc3ccc(cc3)C)OC C02143090
CCOc1cc(ccc1O)[C@@H]2c3c(=O)[nH]c(nc3NC4=C2C(=O)CC(C4)(C)C)SCc5ccc(cc5)C C33810612
COc1ccccc1NC(=O)N[C@@H]2CCCC[C@H]2NC(=O)c3csc(n3)COc4ccc(cc4)Cl C34906124
Cc1ccc(cc1)OCc2nc(cs2)C(=O)NC3CCC(CC3)NC(=O)NC45CC6CC(C4)CC(C6)C5 C34906159
CCOc1ccccc1NC(=O)N[C@@H]2CCCC[C@@H]2NC(=O)c3csc(n3)COc4ccc(cc4)Cl C35957268
c1cc(cc(c1)Cl)N([C@H](c2ccc3c(c2)OCO3)C(=O)NC4CCCCC4)C(=O)c5cccc(c5O)O C36485196
CC(C)(C)CC(C)(C)NC(=O)[C@@H](c1ccc(cc1)Cl)N(Cc2ccco2)C(=O)c3c(cccc3O)O C36500652
CC(C)(C)CC(C)(C)NC(=O)[C@@H](c1ccc2c(c1)OCO2)N(Cc3ccco3)C(=O)c4cccc(c4O)O C36500914
CCOC(=O)[C@@H](C)Oc1c(cc(cc1Cl)[C@@H]2C(=C(NC(=S)N2)C)C(=O)Nc3cccc(c3)C)OC C36611729
CCOC(=O)[C@H](C)Oc1c(cc(cc1Cl)[C@H]2C(=C(NC(=S)N2)C)C(=O)Nc3cccc(c3)C)OC C36611732
Cc1ccc(cc1C)N([C@H](c2ccc(cc2)O)C(=O)NC3CCCC3)C(=O)CCCC(=O)Nc4ccccn4 C13027627
CCc1ccccc1n2c(cc(n2)C(=O)N[C@@H](C)C(=O)NCCC(C)(C)C)c3ccc4c(c3)NC(=O)CO4 C39197536
Cc1ccccc1NC(=O)CSc2nnc(n2c3ccccc3)[C@H](CO)NC(=O)c4ccccc4OC C39755115
C[C@@H](C(=O)NC1CCCCC1)Sc2nnc(n2c3ccccc3)[C@H](CO)NC(=O)c4ccccc4OC C39761203
CC[C@@]1(Cc2ccccc2-c3c1c(=O)n(c(n3)N/N=C/c4ccc(cc4)OCC(=O)N)c5ccc(cc5)C)C C40035633
Cc1cccc(c1)OC[C@@H](CNc2c(c3c(s2)C[C@H](CC3)C(C)(C)C)C(=O)N[C@@H]4CCS(=O)(=O)C4)O C40313307
CCOc1cc(ccc1O)[C@@H]2c3c(n[nH]c3C(=O)N2CCc4ccc(cc4)OC)c5cc(cc(c5O)C)C C02200796
CCOc1cc(ccc1O)[C@H]2c3c(n[nH]c3C(=O)N2CCc4ccc(cc4)OC)c5c(cc(cc5O)C)C C38705057
Cc1cc(c(c(c1)O)c2c3c([nH]n2)C(=O)N([C@@H]3c4ccc(c(c4)OC)OCc5ccccc5)CCCO)C C38705323
c1ccc(cc1)C(c2ccccc2)N3CCN(CC3)c4c(c(ncn4)Nc5cccc(c5)Br)N C40729994
c1ccc(c(c1)COc2ccc(cc2/C=N/NC(=O)CSc3nnc(s3)N)Br)Cl C40947300
CCCCSc1nc2n(n1)[C@H](C(=C(N2)C)C(=O)N)c3ccc(c(c3)OC)OCc4ccc(cc4)Cl C40986764
C[C@]1(CC(=O)[C@@H]([C@@H]([C@@H]1C(=O)Nc2ccccc2OC)c3cccc(c3)F)C(=O)Nc4ccccc4OC)O C41006223
Cc1ccc(c(c1)C)NC(=O)[C@H]2[C@@H]([C@@H]([C@@](CC2=O)(C)O)C(=O)Nc3ccc(cc3C)C)c4cccc(c4)OC C41006359
C[C@@H](C(=O)N/N=C/c1cc(ccc1O)Cl)Sc2nnc(n2CC=C)CNc3cccc4c3cccc4 C02752176
c1ccc2c(c1)nnn2CC(=O)N(c3ccc(cc3)Cl)[C@H](c4ccc(c(c4)O)O)C(=O)NC5CCCCC5 C00902646
Cc1c(c(sc1C(=O)OC)NC(=O)[C@H](C)Sc2nc(cc(n2)C(F)(F)F)c3ccco3)C(=O)N C58966374
Cc1cc(ccc1NC(=O)CSc2nc([nH]n2)N/N=C(/C)\c3ccc(c(c3)OC)OC)Br C59016114
C/C(=N/Nc1[nH]nc(n1)SCC(=O)Nc2c(cccc2Cl)Cl)/c3ccc(cc3)Br C59020677
CC1=C([C@H](NC(=S)N1)c2ccc(c(c2)OC)OCc3ccc(cc3)F)C(=O)Nc4ccc(cc4)Cl C59227662
CCCCOc1cccc(c1)C(=O)NC(=S)Nc2cccc3c2sc(c3Cl)C(=O)NC(C)(C)C C59294041
C[C@@]1(NC(=O)N(N1)c2c(cc(cn2)C(F)(F)F)Cl)C3=NO[C@@H](C3)CNc4c(cc(cn4)C(F)(F)F)Cl C12856931
c1ccc(cc1)Oc2ccc(cc2)N/C=C/3\C(=O)NC(=O)N(C3=O)CCNc4c(cc(cn4)C(F)(F)F)Cl C12960331
COC(=O)c1ccc(cc1)[C@H](C(=O)NC2CCCCC2)N(Cc3ccco3)C(=O)Cn4c5ccccc5nn4 C00906073
COc1cc(cc(c1OC)OC)[C@@H](C(=O)NC2CCCCC2)N(Cc3cccs3)C(=O)c4cnccn4 C00920818
[H]/N=C\1/C(=C/c2cn(c3c2cccc3)CCOc4cccc(c4)OC)/C(=O)N=C5N1N=C(S5)SCc6ccccc6 C08469140
Cc1cc(c2ccccc2n1)NC(=O)C3CCN(CC3)S(=O)(=O)c4c(noc4/C=C/c5cccs5)C C09693784
C[C@H](Cn1c2c(=O)[nH]c(=O)n(c2nc1N3CCN(CC3)c4cccc(c4)Cl)C)CSc5ccccc5 C10249392
Cc1ccc(cc1)[C@@H](C(=O)NC[C@H]2CCCO2)N(c3ccc(cc3)C(=O)C)C(=O)Cn4c5ccccc5nn4 C12481429
Cc1ccc(o1)[C@@H](C(=O)NC2CCCC2)N(Cc3ccco3)C(=O)Cn4nc(nn4)c5ccc(cc5)Cl C12703891
Cc1ccccc1[C@@H](C(=O)NC2CCCC2)N(Cc3ccc4c(c3)OCO4)C(=O)Cn5c6ccccc6nn5 C01372644
Cc1ccccc1[C@H](C(=O)NC2CCCC2)N(c3ccc4c(c3)OCCO4)C(=O)Cn5c6ccccc6nn5 C13029526
CC(C)N(Cc1nc(cs1)C(=O)N(C)CCc2ccc(c(c2)OC)OC)C(=O)Nc3cccc(c3)Cl C16461434
CCc1ccccc1NC(=O)N(C[C@H]2CCCO2)CC(=O)N(Cc3ccc4c(c3)OCO4)Cc5ccc(o5)C C16651152
Cc1ccc(cc1)CCC(=O)N(Cc2ccco2)Cc3cc4ccc(cc4nc3N5CCC(CC5)O)SC C19229461
Cc1ccc2cc(c(=O)[nH]c2c1C)[C@H](c3nnnn3Cc4ccccc4)N5CCN(CC5)c6ccccc6F C19826543
Cc1cc(c2cc(c(=O)[nH]c2c1)[C@H](c3nnnn3Cc4ccccc4)N5CCN(CC5)c6ccccc6F)C C19940958
Cc1cc(c2cc(c(=O)[nH]c2c1)[C@@H](c3nnnn3Cc4ccccc4)N5CCN(CC5)c6ccccc6F)C C19940959
CCC(C)(C)n1c(nnn1)[C@H](c2cc3cc(ccc3[nH]c2=O)C)N4CCN(CC4)c5nc6ccccc6s5 C19941313
Cc1ccc2c(c1)cc(c(=O)[nH]2)[C@@H](c3nnnn3C4CCCC4)N(Cc5ccc(cc5)OC)Cc6ccco6 C19972853
Cc1cc2cc(c(=O)[nH]c2cc1C)[C@@H](c3nnnn3C4CCCCC4)N(Cc5ccccc5)Cc6cccnc6 C19973231
Cc1ccc(cc1N2CCN(CC2)[C@H](c3cc4ccc(cc4[nH]c3=O)OC)c5nnnn5C(C)(C)C)Cl C19973291
Cc1ccc(c(c1)N2CCN(CC2)[C@H](c3cc4ccc(cc4[nH]c3=O)OC)c5nnnn5C6CCCCC6)C C20080296
CCOc1ccc2c(c1)cc(c(=O)[nH]2)[C@H](c3nnnn3Cc4ccc(cc4)OC)N5CCc6ccccc6C5 C20080395
Cc1ccc2c(c1)cc(c(=O)[nH]2)[C@H](c3nnnn3C[C@@H]4CCCO4)N(Cc5ccccc5)Cc6cccs6 C20082274
Cc1cccc2c1[nH]c(=O)c(c2)[C@@H](c3nnnn3C[C@@H]4CCCO4)N(Cc5ccccc5)Cc6cccs6 C20083021
Cc1cccc2c1[nH]c(=O)c(c2)[C@@H](c3nnnn3CCc4ccccc4)N5CCN(CC5)c6ccc(cc6)F C20098178
Cc1ccc(c(c1)N2CCN(CC2)[C@@H](c3cc4c(cc(cc4[nH]c3=O)C)C)c5nnnn5Cc6ccco6)C C01382548
C/C(=N\OCc1nc2c3c(ncn2n1)Oc4cc(ccc4[C@@H]3c5ccc(c(c5)OC)OC)O)/c6ccccc6 C20160061
CCN(CC)c1ccc(c(c1)C)N\2[C@H]3CS(=O)(=O)C[C@H]3S/C2=N\C(=O)CCNC(=O)OC(C)(C)C C32508572
Cc1c(cc(n1CCOC)c2csc(n2)COc3cc(cc(c3)Cl)Cl)C(=O)NC[C@@H]4CCCO4 C33597825
Cc1ccccc1COc2ccc(cc2)C(=O)C3=C(C(=O)N([C@@H]3c4ccccc4F)CCCn5cc[nH+]c5)[O-] C35445606
CCCOc1ccc(cc1Cl)c2c(cn(n2)c3ccccc3)/C=C(/C#N)\C(=O)N[C@@H]4CCS(=O)(=O)C4 C35447364
Cc1ccc(cc1)c2cn(c(n2)NC(=O)CN(CCOC)C(=O)c3ccc4c(c3)OCO4)c5ccc(cc5)C C35694778
CCOC(=O)C1CCN(CC1)C(=O)CCN2CC3=C(C2=O)[C@H](NC(=O)N3C)c4ccccc4C(F)(F)F C35967676
CC(C)NC(=O)N(Cc1cnc(n1C[C@@H]2CCCO2)S(=O)(=O)Cc3ccc(cc3)F)C[C@@H]4CCCO4 C36031803
c1cc(ccc1OCC(=O)c2ccc3c(c2)N(C(=O)CO3)Cc4ccc(o4)C(=O)NC[C@@H]5CCCO5)Cl C37510953
C[C@H]1Cc2cc(ccc2O1)C(=O)C3=C(C(=O)N([C@H]3c4ccc(cc4)Br)CCCn5cc[nH+]c5)[O-] C15934763
C[C@@H]1Cc2cc(ccc2O1)C(=O)C3=C(C(=O)N([C@H]3c4ccc(cc4)Br)CCCn5cc[nH+]c5)[O-] C15934762
Cc1ccc(cc1)Sc2nc(c(s2)C(=O)C3=C(C(=O)N([C@H]3c4ccc(cc4)OC)CC[NH+](C)C)[O-])C C39991652
CCCn1c(c(c(c(c1=O)C#N)C)/C=C\2/C(=O)N(C(=S)S2)[C@H](C)CC)NCc3ccc4c(c3)OCO4 C40066817
CCCn1c(c(c(c(c1=O)C#N)C)/C=C\2/C(=O)N(C(=S)S2)C3CCCC3)NCc4ccc(cc4)OC C40066838
C[C@@H](C(C)C)NC(=O)CN1c2c(c(nn2C)c3ccccc3)[C@H](SCC1=O)c4ccc(c(c4)OC)OC C35524321
COc1ccc(cc1)c2c3c([nH]n2)C(=O)N([C@@H]3c4ccc(cc4OC)OC)CCc5ccc(c(c5)OC)OC C40344351
c1ccc(c(c1)OCC(=O)c2ccc3c(c2)N(C(=O)CO3)Cc4ccc(o4)C(=O)NC[C@@H]5CCCO5)Cl C40410631
CCOC(=O)N1CCC(CC1)NC(=O)[C@@H]2CCCN(C2)c3ccc(cc3F)c4nc(on4)c5ccccn5 C40895279
CC1=C([C@H](C2=C(N1)C[C@@H](CC2=O)c3ccc(c(c3)OC)OC)c4ccc(c(c4)OC)OC(=O)C)C(=O)OC(C)C C00650172
c1ccc2c(c1)OC[C@H](O2)C(=O)N(c3ccc4c(c3)OCCO4)[C@H](c5cccs5)C(=O)NC6CCCCC6 C00930981
Cc1cc(c2c(c1)cc(c(=O)[nH]2)[C@@H](c3nnnn3CCc4ccccc4)N5CCN(CC5)c6ccc(cc6)F)C C01362016
Cc1ccc(cc1N2CCN(CC2)[C@H](c3cc4cc(cc(c4[nH]c3=O)C)C)c5nnnn5Cc6ccco6)Cl C01362057
Cc1cc(c2c(c1)cc(c(=O)[nH]2)[C@H](c3nnnn3C4CCCCC4)N(Cc5cccnc5)Cc6ccco6)C C57608466
CC[C@@H](c1nnnn1C2CCCCC2)N(Cc3ccc4c(c3)OCO4)Cc5cc6ccc(cc6[nH]c5=O)OC C57641149
CC[C@H](c1nnnn1Cc2ccccc2)N(Cc3ccc(cc3)C)Cc4cc5cc6c(cc5[nH]c4=O)OCO6 C13494883
Cc1cc(nc(n1)NS(=O)(=O)c2ccccc2Cl)NNC(=O)COc3ccc(cc3Cl)Cl C00857347
CCOc1cc(ccc1OCC(=O)Nc2ccc(cc2)C(=O)OC)[C@@H]3c4ccc5ccccc5c4OC(=C3C#N)N C00873403
Cc1cccc(c1)C(=O)N[C@H](C(Cl)(Cl)Cl)NC(=S)Nc2c(n(n(c2=O)c3ccccc3)C)C C00872927
COc1ccccc1NC(=O)C(=O)N/N=C/c2ccccc2OCC(=O)Nc3cc(cc(c3)Cl)Cl C02178200
CCOc1ccc(cc1)N2C(=O)Nc3ccc(cc3[C@]2(C(=O)NCc4ccc(cc4)F)O)Br C03670502
CC[C@H](C)Oc1cccc(c1)C(=O)NC(=S)NNC(=O)COc2ccc(cc2Br)C(C)C C10672125
CCOc1ccc(cc1OCC)C/C(=N/OC(C(F)(F)F)(C(F)(F)F)NC(=O)c2cccc(c2)C)/N C12412132
c1ccc(cc1)CN([C@@H](c2c[nH]c3c2cccc3)C(=O)NC4CCCCC4)C(=O)c5ccc([nH]5)c6ccccc6 C00888274
Cc1ccc(cc1)[C@H]2C[C@H](n3c(c(cn3)C(=O)Nc4ccc(cc4[C@H](c5ccccc5)O)Cl)N2)C(F)F C03645129
CC[C@@H](C)[C@@H](C(=O)NC[C@@H]1CCCO1)NC(=O)[C@@H]2Cc3c4ccccc4[nH]c3[C@H]5N2C(=O)c6c5cccc6 C12887173
CCCCOc1ccccc1C(=O)NC(=S)NNC(=O)COc2ccc(cc2Br)C(C)C C14032435
C[C@@H](CC(C)(C)O)Nc1cc2c(c(n(c2nc1)CCCc3ccccc3)C(=O)OC)NC(=O)[C@H]4CCOC4 C14542599
CCc1ccccc1NC(=O)CSC2=C([C@H](C(=C(N2)C)C(=O)Nc3ccccc3C)c4ccccc4)C#N C19939899
Cc1ccccc1NC(=O)CSC2=C([C@H](C(=C(N2)C)C(=O)Nc3c(cccc3C)C)c4ccco4)C#N C20347591
CC1=C([C@H](C(=C(N1)SCC(=O)Nc2cccc(c2)OC)C#N)c3ccc(c(c3)OC)O)C(=O)OCC=C C20347711
Cc1ccccc1NC(=O)C2=C(NC3=C([C@@H]2c4cccc(c4)O)C(=O)C[C@H](C3)c5ccc(c(c5)OC)OC)C C09599409
CC1(CC2=C([C@H](c3c(=O)[nH]c(nc3N2)SCc4ccccc4)c5cc(c(c(c5)OC)O)OC)C(=O)C1)C C32655182
CCCCNC(=O)Nc1ccc(c(c1)C(=O)N[C@@H](C)c2ccccc2)N3CCN(CC3)c4ccccc4OC C33385275
Cc1ccc(cc1C)NC(=O)C2=c3n(c(=O)/c(=C/C(=O)OC)/s3)C(=C([C@H]2c4cccc(c4)OC)C#N)N C03769992
Cc1cccc(c1NC(=O)N[C@@H]2CCCC[C@H]2NC(=O)c3csc(n3)COc4ccc(cc4)Cl)C C34906112
CC1CCN(CC1)c2ccc(cc2C(=O)N[C@@H](C)c3ccccc3)NC(=O)Nc4cc(cc(c4)OC)OC C00749079
CCCCN1C(=C([C@H](NC1=O)c2ccc(cc2)NC(=O)Nc3ccc(cc3F)F)C(=O)OCCOC)C C35246430
CC(C)(C)NC(=O)[C@H](c1ccc(cc1)C(F)(F)F)N(c2cccc(c2)Cl)C(=O)c3c(cccc3O)O C36484855
c1cc(cc(c1)Cl)N([C@H](c2ccc3c(c2)OCO3)C(=O)NC4CCCCC4)C(=O)c5c(cccc5O)O C36485005
CC(C)(C)CC(C)(C)NC(=O)[C@@H](c1cccc(c1)O)N(Cc2ccco2)C(=O)CNC(=O)c3ccccc3 C36504277
CC(C)(C)CC(C)(C)NC(=O)[C@@H](c1c(cc(cc1O)O)O)N(C)C(=O)/C(=C\c2ccccc2)/c3ccccc3 C36523164
CC(C)(C)CC(C)(C)NC(=O)[C@@H](c1c(cc(cc1O)O)O)N(c2cccc(c2)Cl)C(=O)c3cccnc3 C36553826
Cc1ccc(c(c1)C)[C@@H](C(=O)NC(C)(C)CC(C)(C)C)N(Cc2ccc(o2)C)C(=O)c3cccc(c3O)O C36597672
CCCCNC(=O)[C@@H](c1cccc(c1)O)N(Cc2ccc(o2)C)C(=O)C(c3ccccc3)(c4ccccc4)O C36598998
Cc1ccc(c(c1)C)SCC(=O)OCC(=O)N(CC(C)C)c2c(n(c(=O)[nH]c2=O)Cc3ccccc3)N C23080085
CC[C@@H](C)[C@@H](C(=O)NC[C@H]1CCCO1)NC(=O)[C@@H]2Cc3c4ccccc4[nH]c3[C@@H]5N2C(=O)c6c5cccc6 C35363920
CCc1ccccc1n2c(cc(n2)C(=O)N[C@@H](C)C(=O)NC3CCCCCC3)c4ccc5c(c4)NC(=O)CO5 C39197526
Cc1c(c2ccccc2[nH]1)CCN3[C@@H](C=C4[C@H](C3=O)[C@@H](C(=C(O4)N)C#N)c5cc(c(c(c5)OC)OC)OC)C C39359544
C[C@H](C(=O)Nc1ccccc1C(=O)N)SC2=N/C(=C/c3cccc4c3cccc4)/C(=O)N2c5ccccc5 C39426764
CC[C@H](C(=O)Nc1cccc2c1cccc2)Sc3nnc(n3CC)[C@@H](CO)NC(=O)c4cccc(c4)C C39759529
C[C@H]1CCc2c(sc(c2C(=O)N[C@H]3CCS(=O)(=O)C3)NC[C@@H](COc4ccccc4Cl)O)C1 C40314094
CCCCOc1ccc(cc1OCC)[C@H]2c3c(n[nH]c3C(=O)N2CCCO)c4cc(c(cc4O)C)Cl C39914017
CCOc1cc(cc(c1OCc2ccc(cc2)Cl)Br)[C@H]3C(=C(Nc4n3ncn4)C)C(=O)N C40914209
CCSc1nc2n(n1)[C@H](C(=C(N2)C)C(=O)N)c3ccc(c(c3)OC)OCc4ccc(c(c4)Cl)Cl C41004989
Cc1cc(cc(c1)N([C@H](c2ccc(c(c2)O)O)C(=O)NC3CCCC3)C(=O)Cn4c5ccccc5nn4)C C00902675
Cc1cccc(c1)C(=O)N[C@@H](C(Cl)(Cl)Cl)NC(=S)Nc2c(n(n(c2=O)c3ccccc3)C)C C00872926
CC1=C([C@@H](C(=C(N1)SCC(=O)Nc2cccc(c2)Br)C#N)c3ccco3)C(=O)Nc4ccccc4OC C01243885
CC(C)(C)CC(C)(C)NC(=O)[C@@H](c1cccc(c1)O)N(c2ccccc2)C(=O)c3cc(ccc3O)[N+](=O)[O-] C36609312
c1ccc(cc1)c2nnc(n2N)SCCCC(=O)N/N=C/c3ccccc3OCc4ccccc4Cl C58991749
Cc1cc(ccc1Br)NC(=O)CSc2nc([nH]n2)N/N=C/c3ccc(cc3Cl)Cl C59014567
c1cc(ccc1/C=N/Nc2[nH]nc(n2)SCC(=O)NCc3ccc(c(c3)Cl)Cl)Br C59015575
C/C(=N/Nc1[nH]nc(n1)SCC(=O)NCc2cccc(c2OC)OC)/c3ccc(cc3)Br C59020756
CCCOc1ccc(cc1)C(=O)NC(=S)Nc2cc3c(cc2C)nn(n3)c4ccc(cc4C)[NH+](CC)CC C59331614
COc1ccccc1C(=O)N/C(=C\c2ccc(cc2)Br)/C(=O)NCCc3[nH]c4ccccc4n3 C59730526
CCc1ccc(cc1)[C@H]2C(=C(Nc3n2ncc3C(=O)Nc4ccc(cc4)C)C)C(=O)Nc5ccccc5OC C08595300
COc1ccc(cc1)[C@H]2C=C(NN2C(=O)COC(=O)Cc3cn4ccsc4n3)c5ccc6ccccc6c5 C03356285
CC[C@H]1C(=O)N=C(S1)N/N=C/c2cccc(c2)OS(=O)(=O)c3cc(ccc3Br)Br C06271794
CCOc1cc(cc(c1O)Br)[C@@H]2C3C(=NC(=C2C(=O)OC)C)C[C@H](CC3=O)c4ccc(c(c4)OC)OC C06195756
COC(=O)c1cccc(c1)N([C@@H](c2cccs2)C(=O)NC3CCCCC3)C(=O)[C@@H]4COc5ccccc5O4 C00931009
Cc1ccc(c(c1)CN2c3ccc(cc3[C@@](C2=O)(CC(=O)c4ccc(cc4OC)OC)O)Br)C C08927732
CCOc1cc2c(cc1OCC)[C@H]3[C@@H](c4ccccc4C(=O)N3CC2)C(=O)NCc5ccc(cc5Cl)F C09560542
CCC(=O)OCC(=O)[C@@]1([C@H](C[C@H]2[C@@]1(C[C@@H]([C@]3([C@H]2CCC4=CC(=O)C=C[C@]43C)Cl)O)C)C)OC(=O)CC C11592770
Cc1c(cn(n1)C)[C@@H](C(=O)NC2CCCCC2)N(c3ccc(cc3)C(C)C)C(=O)[C@H]4COc5ccccc5O4 C00931338
Cc1ccccc1[C@H](C(=O)NC2CCCCC2)N(c3ccc(cc3)C(=O)C)C(=O)Cn4c5ccccc5nn4 C13028669
Cc1ccc(cc1C)n2c3c(cn2)c(=O)n4c(n3)SC[C@@H]4CC(=O)NC(c5ccccc5)c6ccccc6 C14013172
CCOc1c(cccc1OC)[C@H]2CN3C(=O)CN(C(=O)[C@]3(c4c2c5ccccc5[nH]4)C)Cc6ccc(cc6)C C02136311
CC(C)c1ccc(cc1)NC(=O)N(Cc2nc(cs2)C(=O)N3CCN(CC3)c4ccccc4F)C(C)C C00965010
CCCN(Cc1cccn1Cc2nc(cs2)C(=O)N[C@H](C)CCc3ccccc3)C(=O)c4ccccc4F C16566414
CC[C@H](C)CNC(=O)CN1CN(C2(C1=O)CCN(CC2)C(=O)c3cc(cc(c3)Cl)Cl)c4ccccc4 C16647677
CCCCOc1ccc(cc1C)C(=O)C2=C(C(=O)N([C@H]2c3cccc(c3)Br)CCC[NH+](C)C)[O-] C09273264
Cc1ccc2c(c1)cc(c(=O)[nH]2)[C@H](c3nnnn3C(C)(C)C)N(Cc4ccccc4)Cc5ccccc5Cl C19972843
CCc1ccc2c(c1)cc(c(=O)[nH]2)[C@H](c3nnnn3C(C)(C)C)N(CCc4ccccc4)Cc5cccs5 C19972980
Cc1cc(c2cc(c(=O)[nH]c2c1)[C@H](c3nnnn3C4CCCCC4)N(Cc5ccco5)Cc6cccs6)C C19973198
Cc1cc(ccc1OCC(C)C)C(=O)C2=C(C(=O)N([C@@H]2c3ccc(cc3)Br)CCC[NH+](C)C)[O-] C09123671
CCSCCOC(=O)C1=C(NC2=C([C@H]1c3cccc(c3)Br)C(=O)[C@H]([C@H](C2)C)C(=O)OC)C C20190726
CCSCCOC(=O)C1=C(NC2=C([C@H]1c3coc4ccccc4c3=O)C(=O)C[C@H](C2)c5cccs5)C C20190936
Cc1cc(sc1)c2ccc(c(n2)N3CCN(CC3)c4ccc(cc4)C(=O)C)C(=O)N[C@@H]5CCOC(C5)(C)C C20451632
CC[NH+](CC)CCN1[C@H](C(=C(C1=O)[O-])C(=O)c2ccc(cc2C)OCC=C)c3ccc(cc3)Br C24115945
Cc1c(n(c(c1C#N)NC(=O)COC(=O)CC23C[C@H]4C[C@@H](C2)CC(C4)(C3)Br)Cc5ccco5)C C18142139
Cc1ccc(c(c1)/C=C/c2c(c(no2)C)S(=O)(=O)N3CCC[C@H](C3)C(=O)Nc4c(cc(cc4C)C)C)C C32944193
Cc1cc(c(c(c1)C)/C=C/c2c(c(no2)C)S(=O)(=O)N3CCC[C@@H](C3)C(=O)Nc4ccc(cn4)Cl)C C32944216
CC(C)CC(=O)N1CCC[C@@H](C1)C(=O)N[C@@H]2CCCC[C@H]2N(Cc3ccc(cc3)Cl)C(=O)c4ccccc4 C34899547
Cc1ccc(cc1)n2c3c(c(n2)c4ccccc4)[C@H](SCC(=O)N3CC(=O)NC5CC5)c6ccc(cc6)F C35593147
CCOC(=O)C1=C(N(C(=O)N[C@@H]1c2cccc(c2)C)CC=C)CN3CCCN(CC3)C(=O)c4cccs4 C35664903
Cc1ccc(cc1)n2cc(nc2NC(=O)CN(C[C@H]3CCCO3)C(=O)c4ccccc4)c5ccc(cc5)Cl C36051449
Cc1ccc(cc1)NC(=O)N(CCCOC)CC(=O)N2CCc3c(ccs3)[C@@H]2COc4ccccc4F C36122993
CC(C)(C)c1c2c(n(n1)C(C)(C)C)N(C(=O)CS[C@@H]2c3ccccc3OC)CC(=O)NCc4ccco4 C37264142
CC[NH+](CC)CCCN1[C@H](C(=C(C1=O)[O-])C(=O)c2c(nc(s2)c3ccccc3)C)c4ccc(cc4)OCC C33813764
Cc1c(c(on1)/C=C/c2cccs2)S(=O)(=O)N3CCC(CC3)C(=O)Nc4ccc(c(c4)Cl)OC C08597030
CC1=C[C@H](C(=O)NC1=C)C(=O)N(Cc2cc3cc4c(cc3nc2c5cccc(c5OC)OC)CCC4)C6CC6 C39478816
CCCn1c(c(c(c(c1=O)C#N)C)/C=C/2\C(=O)N(C(=S)S2)C3CCCC3)NCc4ccccc4Cl C39851718
CC[NH+](CC)CCCN1[C@H](C(=C(C1=O)[O-])C(=O)c2c(nc3n2cccc3C)C)c4ccc(c(c4)Cl)Cl C40004092
CCn1c(c(c(c(c1=O)C#N)C)/C=C\2/C(=O)N(C(=S)S2)C3CCCCC3)NCc4ccccc4Cl C40066529
CCCCn1c(c(c(c(c1=O)C#N)C)/C=C\2/C(=O)N(C(=S)S2)CCCOC)NCCc3ccccc3 C40066926
CC1CCC(CC1)NC(=O)[C@H]2CCCN(C2)c3ccc(cc3F)c4nc(on4)c5ccc(c(c5)OC)OC C40899590
CC1=C([C@@H](C2=C(N1)C[C@H](CC2=O)c3ccc(c(c3)OC)OC)c4cc(c(c(c4)Br)OC)OC)C(=O)OC C00649199
Cc1nc2c(c3c(s2)COC(C3)(C)C)c4n1c(nn4)SCC(=O)NC(c5ccccc5)c6ccccc6 C01247748
[H]/N=C\1/C(=C\c2ccccc2OCCOc3ccc(cc3)C4CCCCC4)/C(=O)N=C5N1N=C(S5)C(F)(F)F C01817069
Cc1c(sc2c1c(=O)[nH]c(n2)CSc3nnc(n3c4ccccc4Cl)Cn5cnc6c5cccc6)C C02641897
CCOC(=O)c1c(c2c(=O)[nH]c(nc2s1)CSc3nc4cc(ccc4c(=O)n3C5CCCC5)Cl)C C03346193
CCOC(=O)c1c(csc1NC(=O)CCCN2C(=O)[C@H]3CC[C@@](C2=O)(C3(C)C)C)c4ccc(cc4)Cl C54646859
COc1ccc(cc1)S[C@@H]2C[C@H](N(C2)C/C(=C/c3ccccc3)/Cl)C(=O)N[C@H]4CCS(=O)(=O)C4 C55226697
[H]/N=C\1/C(=C/c2cn(c3c2cccc3)CCOc4ccc(cc4C)C)/C(=O)N=C5N1N=C(S5)C6CCCCC6 C13940286
Cc1ccc(c2c1cc(c(=O)[nH]2)[C@H](c3nnnn3C4CCCCC4)N(Cc5ccccc5)Cc6ccco6)C C57608612
Cn1cc(c2c1cccc2)[C@@H]3[C@H](c4ccccc4C(=O)N3CCOC)C(=O)Nc5ccc(cc5)C(F)(F)F C20155883
Cc1cc(c(c(c1)C)NC(=O)CNC(=O)CSc2nnc(n2N)c3ccco3)C C04537530
Cc1ccc(cc1)C(=O)Nc2c(nc([nH]c2=O)SCc3ccc(o3)C(=O)OC)N C05081793
CCc1ccccc1Nc2nc(nc(n2)N)CN3C(=O)[C@@H](NC3=O)Cc4ccccc4 C08966323
CCc1ccccc1Nc2nc(nc(n2)N)CN3C(=O)[C@H](NC3=O)Cc4ccccc4 C08966324
C[C@H](C(=O)NC(=O)NC)OC(=O)CCNC(=O)NC12CC3CC(C1)CC(C3)C2 C11440507
C[C@]1(C(=O)N(C(=O)N1)NC(=O)CCCNC(=O)NC2CCCCC2)c3ccccc3 C12746411
Cc1cc(c(n1c2ccc(cc2)C(=O)OC)C)C(=O)CSc3nc(nc(n3)N)N C05226317
COc1ccccc1Nc2nc(nc(n2)N)CSc3nnc(o3)c4ccc[nH]4 C16673598
C[C@@H]1[C@H](c2cc3c(cc2O[C@H]1NNC(=O)N)OCO3)c4cccc(c4OC)OC C01642695
Cc1ccc(c(c1)C)NC(=O)CSc2nnc(n2N)N/N=C/c3ccco3 C20527741
Cc1ccc(cc1NC(=O)CSc2nnc(n2N)N/N=C/c3ccco3)Cl C20527797
c1ccc(c(c1)/C=N/Nc2[nH]nc(n2)SCC(=O)Nc3ccccc3C#N)O C20832461
CC(C)(C)C(=O)NNC(=O)CSc1nc([nH]n1)NN=C2CCCCCC2 C20837837
CCC(=O)NNC(=O)CSc1nc([nH]n1)N/N=C/c2cccc3c2cccc3 C20905531
Cc1ccc(c(c1)C)NC(=O)NC(=O)COC(=O)c2cc(ccc2N)[N+](=O)[O-] C23551329
C[C@@H](C(=O)NC(=O)NCC(F)(F)F)Sc1nnc(n1N)c2ccc(cc2)OC C25744832
C[C@H](C(=O)Nc1c2c(nc[nH]2)ncn1)OC(=O)c3cc(cc(c3N)Cl)Cl C26239485
CCOc1ccccc1c2nnc(n2N)S[C@@H](C)C(=O)NC(=O)NCC=C C26537192
CC(C)Cn1c(c(c(=O)[nH]c1=O)N(CC(C)C)CC(=O)Nc2nccs2)N C26915133
Cc1ccc(c(c1)[N+](=O)[O-])NC(=O)[C@H](c2ccccc2)Sc3nc([nH]n3)N C10715795
CC[C@H](C(=O)Nc1cc(on1)C)Nc2ccc(cc2)NC(=O)NC[C@H]3CCCO3 C29718366
c1cc(ccc1CS[C@H]2NN[C@@H](N2N)[C@@H]3C=C(N=N3)c4ccc(cc4)F)[N+](=O)[O-] C39012705
CCCCC1=C2[C@H](C(=C(O[C@H]2N=N1)N)C#N)c3ccc(c(c3)OC)OCC(=O)N C39324635
Cc1c(c(=O)[nH]c(n1)S[C@H](C)C(=O)NC(=O)NC(C)(C)C)CCC(=O)O C13451071
COc1cc(cc(c1OC)OC)[C@H]2NN=C(N2N)SCc3[nH]c4ccccc4n3 C39927330
Cc1ccc(c(c1)NC(=O)[C@H]2CC(=O)Nc3c2c(=O)[nH]c(n3)Nc4ccccc4)OC C40399232
Cc1ccc(cc1)NC(=O)[C@@H]2CC(=O)Nc3c2c(=O)[nH]c(n3)Nc4ccccc4OC C40399990
CCCNC(=O)NC(=O)CNc1ccc(c(c1)NC(=O)OC(C)(C)C)OC C42121256
c1cc(ccc1/C=C\C(=O)Nc2c(c3c(s2)CCC3)C(=O)NC(=O)N)[N+](=O)[O-] C44452623
c1cc(c(cc1[N+](=O)[O-])NCC(=O)NC2(CCCCCC2)C#N)NCCO C45866064
Cc1ccccc1Nc2nc(nc(n2)N)COC(=O)c3c4ccccc4c(=O)[nH]n3 C46586091
CCC(CC)(CNC(=O)NNC(=O)c1c(cn(n1)c2ccccc2)[O-])[NH+](C)C C46950473
CCOC(=O)N1CCC(CC1)NC(=O)Nc2ccc(cc2C)OCC(=O)N C56710644
CCOC(=O)C1=C(Oc2c(c(=O)[nH]c(=O)[nH]2)[C@H]1c3c4ccccc4ccc3OC)N C58950335
COc1ccccc1/C=N/NC(=O)CSc2nnc(n2N)c3ccccc3O C06248825
C=CCc1cccc(c1O)/C=N/Nc2[nH]nc(n2)SCC(=O)Nc3nccs3 C58998391
CC1=C([C@H](NC(=O)N1)c2ccc(cc2)O)C(=O)N/N=C/c3ccccc3[N+](=O)[O-] C59385807
Cc1ccc(c(c1)O)N/N=C/2\C(=NN(C2=O)C(=S)N)c3ccc(cc3)[N+](=O)[O-] C27836231
C[C@H](C(=O)NNC(=O)C(C)C)Sc1nc([nH]n1)N/N=C/c2ccccc2Cl C59879107
C[C@@H](C(=O)NNC(=O)C1CCC1)Sc2nc([nH]n2)N/N=C/c3cccs3 C59879397
C[C@H](C(=O)NNC(=O)C(C)C)Sc1nc([nH]n1)N/N=C(\C)/C=C/c2ccccc2 C59881232
C[C@@H](C(=O)NNC(=O)C)Sc1nc([nH]n1)N/N=C(\C)/C=C/c2ccccc2 C59881238
C[C@@H](C(=O)NNC(=O)C(C)C)Sc1nc([nH]n1)N/N=C(\C)/CC(C)C C59884123
CC(C)(C)OC(=O)NCCNC(=O)NCc1ccc(cc1)N2CCNC(=O)C2 C62655305
CC(=O)/C(=C\N=C(\N)/Nc1nc2ccccc2o1)/C(=O)Nc3ccccc3OC C13777159
COc1cc(cc(c1)Oc2ccc(cc2)/C=C(/C#N)\c3nc(nc(n3)N)N)OC C65222342
CC[C@@]1(C(=O)N(C(=O)N1)CC(=O)NNC(=O)NC2CCCC2)c3ccccc3 C65921058
c1cc(ccc1/C=C/C(=O)Nc2nc(cs2)c3cc([nH]c3)C(=O)N)[N+](=O)[O-] C66961190
CC[C@H](c1[nH]c2ccccc2n1)NC(=O)NNC(=O)c3c(nc4n3cccc4)C C67038792
CCCCc1nc(no1)CO/N=C(\C2=C(C3(CCCC3)N(C2=O)C)N)/N C67098528
CC(C)[C@@H](C(=O)N[C@H](C)C(=O)[O-])NC(=O)N1CC(=O)Nc2c1cccc2 C04090587
C[C@@]12CC[C@H]([C@@]([C@H]1Cc3c(nc(s3)NC(=O)c4ccnc(c4)Cl)[C@H]2CC(=O)[O-])(C)CO)O C04222389
c1ccc2c(c1)c3ccccc3n2C[C@@H](C[NH2+][C@H](CCC(=O)[O-])C(=O)[O-])O C02700773
c1ccc2c(c1)c3ccccc3n2C[C@H](C[NH2+][C@@H](CC(=O)[O-])C(=O)[O-])O C02707484
c1ccc2c(c1)c3ccccc3n2C[C@H](C[NH2+][C@H](CC(=O)[O-])C(=O)[O-])O C02707486
C[C@]12CC/C(=N\OCC(=O)N[C@@H](CO)C(=O)[O-])/C=C1CC[C@@H]3[C@@H]2CC[C@]4([C@H]3CC[C@@]4(C#C)O)C C08789853
C[C@]12CC/C(=N\OCC(=O)N[C@H](CO)C(=O)[O-])/C=C1CC[C@@H]3[C@@H]2CC[C@]4([C@H]3CC[C@@]4(C#C)O)C C08789854
CC1(C[C@@H]1C(=O)N/C(=C\CCCCSC[C@H](C(=O)[O-])[NH3+])/C(=O)[O-])C C04097341
C[C@@H](C(=O)[O-])n1c(=O)c2ccccc2nc1S[C@H](C)C(=O)NC(=O)N C13034299
Cc1c(c2c(o1)ncn(c2=O)CC(=O)Nc3ccc(cc3)C(=O)N)C(=O)[O-] C13056170
Cc1c2c(ncn(c2=O)CC(=O)Nc3ccc(cc3)C(=O)N)sc1C(=O)[O-] C13417356
c1cc2c(cc1Br)c(c[nH]2)O[C@H]3[C@@H]([C@@H]([C@H]([C@H](O3)COS(=O)(=O)[O-])O)O)O C15206540
c1ccnc(c1)CC(=O)c2ccc(cc2[O-])O[C@H]3[C@H]([C@@H]([C@@H](CO3)O)O)O C28115463
c1ccnc(c1)CC(=O)c2ccc(cc2[O-])O[C@@H]3[C@H]([C@@H]([C@@H](CO3)O)O)O C28115477
c1cc(cc(c1)S(=O)(=O)NN/C=C/2\C(=O)NC(=S)N=C2[O-])[N+](=O)[O-] C28966002
Cc1ccc(cc1[N+](=O)[O-])S(=O)(=O)NN/C=C/2\C(=O)NC(=S)N=C2[O-] C28967236
Cc1cc(nc(n1)SCC(=O)NN/C=C\2/C(=O)NC(=S)N=C2[O-])C C28979358
CO/C(=C(\C(=C1C(=O)NC(=S)NC1=O)NCc2ccc(cc2)Cl)/F)/[O-] C29007257
c1cc2c(cc1NC(=O)/C=C/C(=O)[O-])c(c[nH]2)[C@H](C(=O)[O-])[NH+]3CCSCC3 C32094510
c1cc2c(cc1NC(=O)/C=C/C(=O)[O-])c(c[nH]2)[C@@H](C(=O)[O-])[NH+]3CCSCC3 C32094512
c1cc2c(cc1NC(=O)/C=C/C(=O)[O-])[nH]cc2[C@@H](C(=O)[O-])[NH+]3CCCC3 C32102263
Cc1c2c(c(c(c1OC)C/C=C(\C)/CCC(=O)[O-])O[C@H]3[C@H]([C@H]([C@@H]([C@H](O3)CO)O)O)O)C(=O)OC2 C35645526
Cc1csc(n1)NC(=O)CSc2c(c3c(s2)c(cc(=O)[nH]3)[O-])C(=O)N C36360383
CC1(C[C@@H]1C(=O)N/C(=C/CCCCSC[C@@H](C(=O)[O-])[NH3+])/C(=O)[O-])C C13831255
Cn1c2ccccc2c(=O)c(c1[O-])C(=O)NNS(=O)(=O)c3ccc(cc3)NC(=O)OC C15985612
CC1(C[C@H]1C(=O)N/C(=C/CCCCSC[C@H](C(=O)[O-])[NH3+])/C(=O)[O-])C C01530663
CS(=O)(=O)[C@H]1NN[C@@H](O1)CNS(=O)(=O)c2ccc3c(c2)oc(n3)[O-] C38793969
c1cc(c(cc1S(=O)(=O)NCCC[C@H]2C(=C(N=N2)N)C#N)C(=O)[O-])Br C39679867
c1ccc(cc1)CO[C@@H]2N=C3C(=NC(=NC3=O)[NH-])N2[C@@H]4[C@@H]([C@@H]([C@@H](O4)CO)O)O C39778207
c1ccc(cc1)CO[C@H]2N=C3C(=NC(=NC3=O)[NH-])N2[C@@H]4[C@@H]([C@@H]([C@@H](O4)CO)O)O C39778208
c1cnccc1C(=O)NNc2c(c(ncn2)N3CCC(CC3)C(=O)[O-])N C40793904
c1ccnc(c1)C(=O)NNc2c(c(ncn2)N3CCC(CC3)C(=O)[O-])N C40794364
C[C@@H]([C@@]1([C@@H]2[C@@H]([C@@H]([NH2+]1)c3cc(c(c(c3)Br)OC)OC)C(=NC2=O)[O-])C(=O)[O-])O C43221037
C[C@@H]([C@@H](C(=O)[O-])NC(=O)[C@H](C(C)C)N1C(=O)[C@]2(c3c(c4ccccc4[nH]3)CCN2C1=O)C)O C43743713
C[C@H]([C@@]1([C@@H]2[C@@H]([C@@H]([NH2+]1)c3ccc(cc3)/C=C/c4ccccc4)C(=NC2=O)[O-])C(=O)[O-])O C33935750
C[C@H](C(=O)[O-])NC(=O)[C@H](C)N1C(=O)/C(=C/c2ccc(cc2O)O)/SC1=S C15048683
Cc1cccc(c1)OCC(=O)NNC(=O)c2cc3c(=O)[nH]c(nc3nc2)[O-] C48164017
C[C@H](C(=O)[O-])NC(=O)[C@H](C(C)C)NC(=O)N1CC(=O)Nc2c1cccc2 C17028944
Cn1cc(cc1C(=O)N)S(=O)(=O)[N-]c2c3ccccc3oc2C(=O)N C44667905
CC(=C)CN/C(=C(/C(=O)c1ccc(c(c1)C(=O)N)O)\[n+]2cccc(c2)[O-])/[S-] C27311170
CC(=O)c1cc([nH]c1)C(=O)NCC(=O)Nc2cccc3c2c(n[nH]c3=O)[O-] C51384158
CN1[C@@H](C(=C(N(C1=O)C)[O-])C(=O)CSc2[nH]c(cn2)c3ccccc3)N C63403858
c1c(nc(nn1)SCC(=O)N[C@@H]2[C@@H]([C@@H]3CCCC[C@@H]3S2)C(=O)N)[O-] C63767031
c1c(c2c([nH]c1=O)[C@@H]([C@H](S2)SCC(=O)Nc3nncs3)C(=O)N)[O-] C63795044
CSc1ccccc1NC(=O)CSC2=C(C3=NC(=O)C=C([C@H]3S2)[O-])C(=O)N C40282776
c1cc(cc(c1)F)NC(=O)CSC2=C(C3=NC(=O)C=C([C@H]3S2)[O-])C(=O)N C40285791
c1ccc(c(c1)NC(=O)CSC2=C(C3=NC(=O)C=C([C@@H]3S2)[O-])C(=O)N)F C40286957
CCCN/C(=C(/C(=O)c1ccc(c(c1)C(=O)N)O)\[n+]2cc(ccc2C)[O-])/[S-] C63858216
C[C@@H](/C(=C(\C#N)/C(=O)c1c(n(c(=O)n(c1=O)C)C)N)/[O-])NC(=O)C2CCC2 C66230874
C[C@H](C1CC1)N/C(=C(/C(=O)c2ccc(c(c2)C(=O)N)O)\[n+]3cccc(c3)[O-])/[S-] C66791584
c1ccc2c(c1)nc(n2C[C@@H](CO)O)SCCSc3nc4ccccc4n3C[C@@H](CO)O C03766933
CN(C)c1ccc(cc1)[C@H](C(=O)NCCOC)N(c2ccc(cc2)F)C(=O)c3c(c(ns3)C(=O)N)N C06135946
c1ccc2c(c1)nc(n2C[C@H](CO)O)SCCSc3nc4ccccc4n3C[C@H](CO)O C03767334
CCCCn1c(c(c(=O)[nH]c1=O)N(CCC)CC(=O)Nc2ccsc2C(=O)OC)N C11351072
CCC[C@H](C(=O)NCCC(C)C)N(CCCOCC)C(=O)c1c(c(ns1)C(=O)N)N C06501450
Cc1cc(nc(n1)N/C(=N/C(=S)NCCOC)/NCCSCc2c([nH]cn2)C)C C14159255
CC[C@]1(C(=O)N(C(=O)N1)NC(=O)CSc2nnc(n2CC(C)C)CCC(=O)N)c3ccccc3 C19355527
C[C@@H](c1ccccc1)NC(=O)CSc2nnc(n2N)N/N=C/c3cc(c(c(c3)OC)OC)OC C20827296
Cc1c(c(n(n1)C(C)C)C)/C=N/Nc2[nH]nc(n2)SCCC(=O)Nc3cccc(c3)NC(=O)C C20905145
COc1ccc(cc1OC)CNC(=O)CSc2nc([nH]n2)N/N=C/c3cccc(c3)O C20906313
CC(C)(C)C(=O)NNC(=O)CSc1nc([nH]n1)N/N=C/c2cc(c(c(c2)OC)OC)OC C20909989
CC(C)n1cc(cn1)/C=N/Nc2nnc(n2N)SCC(=O)NCc3ccc(cc3)C(F)(F)F C20920522
COc1cccc(c1O)/C=N/Nc2[nH]nc(n2)SCCC(=O)Nc3cccc(c3)N4CCCC4=O C21079975
c1cc[nH+]c(c1)NCCCCC(=O)NNC(=O)C[C@H](CC(=O)[O-])c2cc(cc(c2)Cl)Cl C29565332
c1cc[nH+]c(c1)NCCCCC(=O)NNC(=O)C[C@H](CC(=O)[O-])c2ccc(cc2)Cl C29565352
c1cc[nH+]c(c1)NCCCCC(=O)NNC(=O)N[C@@H](CC(=O)[O-])c2ccc(cc2)Br C29565639
Cc1c(c(sc1C(=O)N)NC(=O)COC(=O)C23C[C@H]4C[C@@H](C2)CC(C4)(C3)O)C(=O)OCCOC C18323579
c1ccc2c(c1)nc(n2C[C@H](CO)O)SCCSc3nc4ccccc4n3C[C@@H](CO)O C18037509
COCCN(c1c(n(c(=O)[nH]c1=O)Cc2ccccc2)N)C(=O)CSc3[nH]nc(n3)c4ccccc4 C12928748
CC(C)[C@H](COC(=O)C[C@@H](C(=O)[O-])[NH2+][C@@H](C(C)C)C(=O)NC(C)(C)C)C(=O)NC(C)(C)C C38807045
C[C@]1(CCS(=O)(=O)C1)NC(=S)NCCCCCCNC(=S)N[C@]2(CCS(=O)(=O)C2)C C13865112
C[C@]1(CCS(=O)(=O)C1)NC(=S)NCCCCCCNC(=S)N[C@@]2(CCS(=O)(=O)C2)C C13865110
CC(C)Cn1c(c(c(=O)[nH]c1=O)N(CCCOC)C(=O)CCNc2ccccc2[N+](=O)[O-])N C39548439
Cc1c(c(=O)[nH]c(n1)SCC(=O)N(CCC(=O)N)c2ccccc2Cl)CCC(=O)O C13451195
C=CCn1c(nnc1SCC(=O)Nc2ccccc2O)[C@@H](CO)NC(=O)c3ccccc3F C39758165
CCCC[C@H](C(=O)NC(C)(C)C)N(Cc1ccco1)C(=O)c2c(c(ns2)C(=O)N)N C06481462
CCOCCCN1[C@@H](c2c(n[nH]c2C1=O)c3ccccc3O)c4ccc(cc4)OCC(=O)N C38610673
CCc1ccccc1n2c(cc(n2)C(=O)N[C@@H](C)C(=O)NCCCO)c3cccc(c3)NC(=O)C C44960641
CCCCOc1ccc(cc1OC)C(=O)NNC(=O)C[C@@H](c2cccc(c2)C)NC(=O)N C46670450
CCCCOc1ccc(cc1OC)C(=O)NNC(=O)C[C@H](c2cccc(c2)C)NC(=O)N C46670452
CCCCCN(c1c(n(c(=O)[nH]c1=O)CCCC)N)C(=O)CCNC(=O)OC(C)(C)C C57883649
Cc1c(c(sc1C(=O)N)NC(=O)CN[C@H]2CCCc3c2cccc3)C(=O)OCCOC C58372987
COc1cccc(c1O)/C=N/Nc2[nH]nc(n2)SCC(=O)NCCc3ccc(c(c3)OC)OC C59016879
COc1ccc(cc1)NCc2nnc(n2N)SCC(=O)NCc3cccc(c3OC)OC C59312094
c1ccc(c(c1)CNC(=O)C[C@@H](c2cccs2)NC(=O)N)OCC(=O)NC[C@@H]3CCCO3 C59412019
c1ccc(c(c1)CNC(=O)C[C@@H](c2cccs2)NC(=O)N)OCC(=O)NC[C@H]3CCCO3 C59412023
c1ccc(c(c1)CNC(=O)CCCNC(=O)NC2CCCCC2)OCC(=O)NC[C@@H]3CCCO3 C59412053
COc1ccc(c(c1)OC)NC(=O)CSc2nnc(n2N)N/N=C/c3cnn(c3)CC=C C59830105
COc1ccc(c(c1)NC(=O)CSc2nnc(n2N)N/N=C/c3cnn(c3)CC=C)OC C59830168
Cc1c(c(n(n1)CC=C)C)/C=N/Nc2[nH]nc(n2)SCC(=O)Nc3cccc(c3)NC(=O)C C59830945
Cc1c(c(n(n1)CC=C)C)/C=N/Nc2[nH]nc(n2)SCC(=O)Nc3ccccc3NC(=O)C C59831476
CCOc1ccc(cc1)/C=N/Nc2[nH]nc(n2)S[C@@H](C)C(=O)NNC(=O)C3CCC3 C59879004
Cc1c(c(n(n1)CCO)C)/C=N/Nc2[nH]nc(n2)SCC(=O)Nc3cc(cc(c3)OC)OC C59887780
COCCn1cc(cn1)/C=N/Nc2nnc(n2N)SCC(=O)Nc3c(c4c(s3)CCCC4)C#N C59914153
Cc1ccccc1OC[C@@H](CN(CCOC)c2c(n(c(=O)[nH]c2=O)Cc3ccccc3)N)O C59931823
Cc1ccccc1OC[C@H](CN(CCOC)c2c(n(c(=O)[nH]c2=O)Cc3ccccc3)N)O C59931824
CCCCn1c(c(c(=O)[nH]c1=O)N(Cc2ccco2)C(=O)c3ccc(cc3)CNC(=O)C=C)N C59936124
CCCCN1[C@@H]([C@H](C(=NC1=O)[O-])N(CCC)C(=O)c2c(c(c([nH]2)C)C(=O)OCC)C)[NH3+] C64338148
CCCCN1[C@H]([C@H](C(=NC1=O)[O-])N(CCC)C(=O)c2c(c(c([nH]2)C)C(=O)OCC)C)[NH3+] C64338149
COc1cc(ccc1OCC[NH2+]C[C@H](COc2cccc3c2c4ccccc4[nH]3)O)OS(=O)(=O)[O-] C65742974
C[C@H](C[NH2+]CCNc1ccc(cc1[N+](=O)[O-])C(F)(F)F)O C04045607
c1ccc(cc1)CO[C@H]2[C@H]([C@@H]([C@@H]3[C@@H](O2)CO[C@@H](O3)c4ccccc4)O)[NH3+] C04530749
C[C@H](Cn1c2ccccc2nc1[C@@H](c3ccc(c(c3)OC)OC)[NH3+])O C11735431
C[C@@H](Cn1c2ccccc2nc1[C@@H](c3ccc(c(c3)OC)OC)[NH3+])O C11735433
CCc1ccc(cc1)[C@H](CNC(=O)c2c(nccn2)N)[NH+](C)C C12949152
CNC(=O)c1c2c(n(n1)CCc3ccccc3)CC[C@H](C2)[NH2+]CCCO C14749402
c1cc(cc(c1)NC(=O)C2CC[NH+](CC2)C[C@H](CO)O)c3ccco3 C19113558
COc1cc2c(cc1OC)n(c([nH+]2)c3ccc(cc3)N)CCCO C19752266
c1cc2cccnc2c(c1)/C=N/NC(=O)[C@@H](C[C@H]3C=N[C@@H]4[C@H]3C=CC=C4)[NH3+] C25074776
c1cc(oc1)[C@H]2CC(=NN2C(=O)CSC(=[NH2+])N)c3cccs3 C29335294
c1cc(oc1)C2=NN([C@@H](C2)c3cccs3)C(=O)CSC(=[NH2+])N C29335392
Cc1cc(n2c(n1)cc(n2)c3cccc(c3)OC)NCCC[NH3+] C35315436
C[C@H]1CCCCN1S(=O)(=O)Nc2cccc(c2)OCC[NH3+] C36682728
Cc1cccc(c1S(=O)(=O)N[C@H]2CCCC[C@H]2[NH3+])[N+](=O)[O-] C38050060
C[C@@H]1C(=CNN1C)C[NH2+]Cc2cc([nH]n2)c3ccc(cc3)OC C39305789
C[C@H]1C(=CNN1C)C[NH2+]Cc2cc([nH]n2)c3cccc(c3)OC C39305867
CN(C)c1ccc(c[nH+]1)NC(=O)NC[C@@H](c2ccc(cc2F)F)O C40540797
CC[NH+]1CCN(CC1)c2c(c(ncn2)Nc3cccc(n3)C)N C40685340
CC(C)Nc1c(c(ncn1)N2CCN(CC2)c3cccc[nH+]3)N C40708310
C[C@H](c1ccc2c(c1)CCC(=O)N2)NC(=O)NCCC[NH+](C)C C42921634
Cc1csc2n1c(=O)cc(n2)C[NH+]3CCC[C@@H](C3)CNC(=O)N C48287347
CC1(CC(CC([NH2+]1)(C)C)NC(=O)C(=O)Nc2ccccc2COC)C C48605234
Cc1ccc(c(n1)Oc2ccc(c(c2)Cl)[N+](=O)[O-])C(=[NH2+])N C50470344
c1cc2c(cc1Nc3nnc(s3)SCC[NH3+])OCCO2 C57654841
CC[C@H](CN1C(=O)[C@@](NC1=O)(CC)c2ccc(c(c2)C)OC)[NH3+] C57846227
CC[C@]1(C(=O)N(C(=O)N1)CC(C)(C)[NH3+])c2ccc3c(c2)OCO3 C57846673
C[C@H](C(=O)Nc1c(ccs1)C(=O)N)[NH+](C)CCOc2ccccc2F C29141280
Cc1cc([nH]c(=O)c1CNC(=O)NCC[NH+](C(C)C)C(C)C)C C60955474
CCC[NH2+][C@](C)(CCSc1nnc2n1cccc2)C(=O)N C61408507
CC(C)[NH2+][C@@](C)(CCSc1nnc2n1cccc2)C(=O)N C61408510
c1cc(c(cc1Cl)[N+](=O)[O-])S(=O)(=O)N[C@@H]2CCC[C@H]2[NH3+] C63174685
Cc1cc(c(cc1C)S(=O)(=O)N[C@@H]2CCC[C@H]2[NH3+])[N+](=O)[O-] C63174707
C1CCNC(=O)[C@H](C1)NC(=O)NC2CC[NH+](CC2)CC3CCCC3 C63394110
CN1CCC2=C(C1)[C@H](N=C3C2=C([NH+]=N3)N)NCCc4ccccc4 C38748323
c1cc(cc(c1)OCC(=O)N)C[NH+]2CCC(CC2)NC(=O)c3ccsc3 C63995019
CC[C@@H](CO)NC(=O)NC[C@@H](c1ccco1)[NH+]2CCCCC2 C47599472
Cc1ccc(cc1)[C@@H](CNC(=O)NCCC(=O)NC(C)C)[NH+](C)C C65466243
C[C@H](c1ccc2c(c1)CC(=O)N2)NC(=O)Nc3ccc([nH+]c3)N(C)C C47154045
C[C@@H](c1ccccc1)[NH+]2CC[C@@H](C2)NC(=O)NCCNC(=O)C3CC3 C54718176
Cc1cc(nc([nH+]1)N)N2CCN(CC2)CC(=O)N[C@H]3CCC[C@H](C3)C C66467691
COc1cc(c(cc1OC)OC)C[NH2+][C@@H](c2ccc(cc2)F)C(=O)N C66938865
CC[NH+](CC)[C@@H](C)CNC(=O)NNC(=O)Cc1ccccc1F C66976877
C=CC[NH+]1CCC(CC1)NC(=O)NNC(=O)Cc2ccccc2F C66978742
CC(C)[NH+]1CCC(CC1)NC(=O)CCCC[C@H]2[C@H]3[C@@H](CS2)NC(=O)N3 C67139488
c1ccc2c(c1)cc(o2)c3c(c[nH]n3)C[NH2+]CCNC(=O)C4CC4 C67183777
CNC(=O)COc1ccccc1C[NH2+]CC[C@H]2c3ccccc3NC2=O C67184535
c1ccc2c(c1)cc(o2)c3c(c[nH]n3)C[NH2+]CC(=O)NC4CC4 C67186644
Cc1ccc(cc1)[C@@H](CNC(=O)[C@@H]2CCCN(C2)C(=O)N)[NH+](C)C C67268478
C[NH+](C)[C@H]1Cc2ccccc2N(C1)C(=O)C[C@@H](c3cccs3)NC(=O)N C67340961
CC(C)CCC(=O)NNC(=O)NC[C@@H](c1ccsc1)[NH+](C)C C67389853
CN(C)c1ccc(cc1)c2nnnn2[C@H]3CO[C@H]4[C@@H]3OC[C@@H]4NC(=O)c5ccccc5C(=O)[O-] C04147900
COc1cccc(c1OCC(=O)[O-])/C=C/2\C(=O)N(C(=S)S2)NC(=O)c3cccs3 C09234167
C[C@@H](C(=O)[O-])n1cc(c2c1cccc2)/C=C/3\C(=O)NC(=O)N(C3=O)c4ccc5c(c4)OCO5 C09265058
C[C@H](C(=O)[O-])n1cc(c2c1cccc2)/C=C/3\C(=O)NC(=O)N(C3=O)c4ccc5c(c4)OCO5 C09265061
Cc1nnc(s1)SCC2=C(N3[C@H]([C@H](C3=O)NC(=O)[C@@H]4C[C@@H]4c5ccccc5)SC2)C(=O)[O-] C09355867
Cn1c(nnn1)SCC2=C(N3[C@H]([C@@H](C3=O)NC(=O)c4cc(c(cc4Cl)F)F)SC2)C(=O)[O-] C09944316
Cn1c(nnn1)SCC2=C(N3[C@H]([C@H](C3=O)NC(=O)c4cc(c(cc4Cl)F)F)SC2)C(=O)[O-] C09944318
C[C@H](C(=O)[O-])n1c(=O)c2ccccc2nc1SCC(=O)N[C@H]3CCS(=O)(=O)C3 C13034737
CC[C@@H](c1ccc(cc1)Br)NC(=O)Cn2cnc3c(c2=O)c(c(o3)C)C(=O)[O-] C13057224
Cc1cc(cc(c1C)NC(=O)Cn2cnc3c(c2=O)c(c(o3)C)C(=O)[O-])S(=O)(=O)N(C)C C13057820
Cn1c2c(=O)[nH]c(=O)n(c2nc1c3ccc(c(c3)OC)OCC(=O)[O-])Cc4ccccc4 C13061270
c1cc(ccc1[C@H](CC(=O)[O-])NC(=O)[C@@H]2CC(=O)N(C2)c3ccc4c(c3)OCCO4)F C13257590
Cc1c(c(=O)n(n1C)c2ccccc2)NC(=O)/C(=C/c3ccccc3OCC(=O)[O-])/C#N C13343844
Cc1c(c(on1)C)S(=O)(=O)N2CCC(CC2)C(=O)Nc3cc4c(cc3C(=O)[O-])OCCCO4 C13428193
COc1cc(c(c(c1OC)OC)NC(=O)[C@@H]2CC(=O)N(C2)c3ccc4c(c3)OCCO4)C(=O)[O-] C13445118
Cc1nnc(s1)SCC2=C(N3[C@@H]([C@H](C3=O)NC(=O)[C@@H]4C[C@@H]4c5ccccc5)SC2)C(=O)[O-] C13847988
Cc1c(cco1)C(=O)NN2C(=O)/C(=C\c3ccccc3O[C@@H](C)C(=O)[O-])/SC2=S C16910478
CC[C@H](C(=O)Nc1cc(on1)C)Sc2c3c(nc(n2)C4CC4)n(c(nc3=O)[O-])C5CC5 C25149973
Cc1ccc(o1)[C@H](CNC(=O)c2ccc3c(c2)nc(=S)n(c3[O-])C)N4CCOCC4 C25399347
Cc1nnc(s1)N2[C@H](C(=C(C2=O)[O-])C(=O)c3ccncc3)c4cc(c(c(c4)Br)O)OC C33777456
Cc1ccccc1O[C@@H]2[C@H]([C@@H]([C@@H]3[C@@H](O2)CO[C@@H](O3)c4ccco4)O[C@@H](C)C(=O)[O-])NC(=O)C C35057189
Cc1cccc(c1)O[C@@H]2[C@H]([C@@H]([C@@H]3[C@@H](O2)CO[C@@H](O3)c4ccco4)O[C@@H](C)C(=O)[O-])NC(=O)C C35057200
Cc1ccc(cc1)O[C@H]2[C@@H]([C@@H]([C@@H]3[C@@H](O2)CO[C@@H](O3)c4ccco4)O[C@@H](C)C(=O)[O-])NC(=O)C C35057207
Cc1ccc(cc1)O[C@H]2[C@H]([C@@H]([C@@H]3[C@@H](O2)CO[C@@H](O3)c4ccco4)O[C@@H](C)C(=O)[O-])NC(=O)C C35057212
Cc1ccc(c(c1)C)O[C@@H]2[C@H]([C@@H]([C@@H]3[C@@H](O2)CO[C@@H](O3)c4ccco4)OCC(=O)[O-])NC(=O)C C35057930
Cn1cc(c2c1cc(cc2)C(=O)[O-])[C@H](C(=O)[O-])[NH+]3CCN(CC3)[C@H]4CCS(=O)(=O)C4 C36359540
CCc1cc(nc(n1)n2c(cc(n2)C)NC(=O)C[C@@H]3CSc4n3c(=O)c(cn4)C)[O-] C38740754
CCc1cc(nc(n1)n2c(cc(n2)C)NC(=O)C[C@@H]3CSc4n3c(=O)cc(n4)C)[O-] C38741149
Cc1c(c2c(cn1)CN(CC2)C(=O)[C@H]3[C@@H]4CCCCC4=CS3)CNC(=O)c5ccc(nn5)[O-] C39445508
CC(C)S(=O)(=O)c1ccc(c(c1)N2CCN[C@H](C2)F)[N-]S(=O)(=O)S(=O)(=O)c3ccccc3 C39482962
CCOS(=O)(=O)[N-]c1ccc(cc1N2CCN[C@H](C2)Br)S(=O)(=O)C(C)C C39483023
C[C@@H]1[C@@H](c2c(=O)[nH]c(nc2O1)CSc3nnc(n3c4ccc(cc4)OC)c5ccncc5)C(=O)[O-] C39690129
C[C@H]1[C@@H](c2c(=O)[nH]c(nc2O1)CSc3nnc(n3c4ccc(cc4)OC)c5ccncc5)C(=O)[O-] C39690131
C[C@@H]1[C@H](c2c(=O)[nH]c(nc2O1)CSc3nnc(n3c4ccc(cc4)OC)c5ccncc5)C(=O)[O-] C39690133
Cc1c(c2c(=O)[nH]c(nc2o1)CS[C@H]3N=C4C(=C(CS4)c5cccs5)C(=O)N3C)C(=O)[O-] C39691913
C[C@H]1[C@H](c2c(=O)[nH]c(nc2O1)CSc3nnc(n3C)c4ccc(cc4)OC)C(=O)[O-] C39692357
C[C@H]1[C@@H](c2c(=O)[nH]c(nc2O1)CSc3nnc(n3C)c4cccc(c4)OC)C(=O)[O-] C39692413
CN(C)c1ccc(cc1)[C@@H]2C(=C(C(=O)N2CCCO)[O-])C(=O)c3ccc4c(c3)OCCO4 C40053018
c1ccc(c(c1)[C@H]2C(=C(C(=O)N2CCO)[O-])C(=O)c3ccc4c(c3)OCCO4)[N+](=O)[O-] C40096639
Cc1c(c(=O)n(n1C)c2ccccc2)NC(=O)/C(=C\c3ccccc3OCC(=O)[O-])/C#N C40161159
c1cc(ccc1C[C@@]2([C@H]3[C@@H]([C@@H](N2)c4ccc(cc4)C#N)C(=O)N(C3=O)C5CCCCC5)C(=O)[O-])[N+](=O)[O-] C33862826
COc1ccccc1[C@@H]2[C@H]3[C@@H](C(=O)N(C3=O)c4cccc(c4)[N+](=O)[O-])[C@@](N2)(Cc5ccccc5)C(=O)[O-] C33438048
Cc1c(c2c(=O)[nH]c(nc2o1)CSc3nc4ccccc4c(=O)n3CCOC)C(=O)[O-] C13413716
c1ccc2c(c1)C[C@@H](N(C2)C(=O)CSc3nnc(n3C4CC4)c5c[nH]c6c5cccc6)C(=O)[O-] C13404340
c1cc(ccc1[C@@H]2c3c(n(c(=O)s3)CC(=O)N4CCCCC4)S[C@H]5[C@H]2C(=NC5=O)[O-])O C39884137
Cc1c2c(n(n1)c3ccc(nn3)[O-])NC(=O)C[C@@H]2c4cc5ccc(cc5n(c4=O)C)OC C36359077
CCOC(=O)/C=C\1/CS[C@@H](N1)SCC(=O)/N=C\2/c3c(c(nnc3[O-])C)[C@H](O2)C C39780863
CCC(=O)N([C@H]1NN=C(S1)SCC(=O)/N=C\2/c3c(c(nnc3[O-])C)[C@@H](O2)C)C4CC4 C39939680
c1ccn(c1)C2=NC(=O)NC(=O)[C@@H]2C3=C4C(=NC(=O)N=C4[O-])N=C3c5cccc(c5)Cl C63520730
CCN(CC)c1ccc(cc1)[C@@H]2c3c([nH]c(=O)s3)S[C@H]4[C@H]2C(=O)N(C4=O)CC(=O)[O-] C47145137
c1cc(ccc1c2ccc3c(c2)C(=O)N4CCN(C[C@H]4C(=O)N3)C(=O)CCC(=O)[O-])Cl C04236412
CC(C)[C@H](C(=O)[O-])N1C(=O)/C(=C\c2cc3cc4c(cc3[nH]c2=O)OCCO4)/SC1=S C09419127
c1c2cc3c(cc2[nH]c(=O)c1/C=C/4\C(=O)N(C(=S)S4)CCCC(=O)[O-])OCCO3 C09420467
Cc1c(cn(n1)[C@@H](C)C(=O)N[C@@H]2[C@@H]3N(C2=O)C(=C(CS3)CSc4nnc(s4)C)C(=O)[O-])Cl C09974934
c1cc(cnc1)[C@H]2c3c([nH]c(=O)s3)S[C@H]4[C@H]2[C@@H]5C[C@H]4[C@H]6[C@H]5C(=O)N(C6=O)CCC(=O)[O-] C12080383
CC1(CCc2c(cc(c3c2oc(=O)c4c3CCC4)OCC(=O)N[C@@H](CSC)C(=O)[O-])O1)C C12890668
CC[C@H](c1ccc(cc1)Br)NC(=O)Cn2cnc3c(c2=O)c(c(o3)C)C(=O)[O-] C13057222
CCOc1cc2c(cc1CNC(=O)Cn3cnc4c(c3=O)c(c(o4)C)C(=O)[O-])O[C@H](C2)C C13057458
C[C@@]1(CCS(=O)(=O)C1)NC(=O)CSc2nc3cc(ccc3c(=O)n2C)C(=O)[O-] C13200784
C[C@]1(CCS(=O)(=O)C1)NC(=O)CSc2nc3cc(ccc3c(=O)n2C)C(=O)[O-] C13200786
C[C@@H](C(=O)N[C@H]1CCS(=O)(=O)C1)Sc2nc3cc(ccc3c(=O)n2C)C(=O)[O-] C13232420
C[C@@H](C(=O)[O-])n1c(nnc1S[C@H](C)C(=O)N[C@@H]2CCS(=O)(=O)C2)c3cccs3 C13232970
Cc1ccc(cc1NC(=O)CSc2nnc(n2C)[C@H]3CCS(=O)(=O)C3)C(=O)[O-] C13238915
c1cc(ccc1[C@@H](CC(=O)[O-])NC(=O)[C@H]2CC(=O)N(C2)c3ccc4c(c3)OCCO4)F C13257587
Cc1ccc(cc1)[C@@H](CC(=O)[O-])NC(=O)[C@@H]2CC(=O)N(C2)c3ccc4c(c3)OCCO4 C13257985
Cn1c2c(c(=O)n(c1=O)C)n(cn2)CC(=O)Nc3cc4c(cc3C(=O)[O-])OCCCO4 C13428111
c1cc2c(cc1N3C[C@@H](CC3=O)C(=O)Nc4cc5c(cc4C(=O)[O-])OCCO5)OCCO2 C13430991
Cc1nnc(s1)SCC2=C(N3[C@@H]([C@@H](C3=O)NC(=O)c4ccc(cc4F)F)SC2)C(=O)[O-] C02803259
COc1ccc(c(c1OC)C(=O)[O-])/C=C/2\C(=O)N(C(=S)S2)NC(=O)c3cccnc3 C16906240
Cc1c(cco1)C(=O)NN2C(=O)/C(=C\c3cccc(c3)OCCC(=O)[O-])/SC2=S C16908295
Cc1c(cco1)C(=O)NN2C(=O)/C(=C\c3ccccc3OCCC(=O)[O-])/SC2=S C16911699
CC(=O)N1[C@H](C/C(=C/2\C(=NC(=S)N(C2=O)C)[O-])/N1)c3cc(c(c(c3)OC)OC)OC C20898986
CCN(Cc1[nH]c(=O)c2ccc(cc2n1)Cl)C(=O)c3cc4c(nc3)n(c(nc4=O)[O-])C C32894327
CNC(=S)N(C)CCc1cc2c(c(c1/C=C/3\C(=NC(=O)N(C3=O)C)[O-])OC)OCO2 C01268842
Cc1c(c(on1)C)CN2CC[NH+](CC2)[C@H](c3cn(c4c3cccc4)CC(=O)[O-])C(=O)[O-] C36354824
Cn1cc(c2c1ccc(c2)C(=O)[O-])[C@@H](C(=O)[O-])[NH+]3CCN(CC3)[C@@H]4CCS(=O)(=O)C4 C36357871
Cn1cc(c2c1ccc(c2)C(=O)[O-])[C@@H](C(=O)[O-])[NH+]3CCN(CC3)[C@H]4CCS(=O)(=O)C4 C36357873
Cc1c(c(n[nH]1)C)C(=O)C2=C(C(=O)N([C@H]2c3cccc(c3OC)OC)Cc4cccnc4)[O-] C13691071
Cc1c(cnn1CC(=O)N[C@H]2[C@@H]3N(C2=O)C(=C(CS3)CSc4nnc(s4)C)C(=O)[O-])Cl C02732737
Cc1cc(n(n1)c2nc(c(c(n2)[O-])C)C)NC(=O)C[C@@H]3CSc4n3c(=O)c(cn4)C C38740567
CC(C)S(=O)(=O)c1cc2c(cc1S(=O)(=O)C(C)C)[C@H]3CO[P@@](=O)(NN3CC2)[O-] C39465557
CC(C)S(=O)(=O)c1ccc(c(c1)N2CCN[C@@H](C2)I)[N-]S(=O)(=O)OC C39483025
c1ccc2c(c1)[nH]c(=O)n2C3CCN(CC3)C(=O)CS[C@H]4N=C[C@@H](N4c5ccc(cc5)F)C(=O)[O-] C39653214
c1ccc2c(c1)[nH]c(=O)n2C3CCN(CC3)C(=O)CS[C@@H]4N=C[C@H](N4c5ccc(cc5)F)C(=O)[O-] C39653217
Cc1c(cco1)c2nnc(n2CC=C)SCc3[nH]c(=O)c4c(n3)O[C@H]([C@H]4C(=O)[O-])C C39691821
C[C@@H]1[C@@H](c2c(=O)[nH]c(nc2O1)CSc3nnc(n3Cc4ccccc4)C5CC5)C(=O)[O-] C39692017
CC1=C2C(=NC(=NC2=O)CSc3nnc(s3)NC[C@H]4CCCO4)S[C@H]1C(=O)[O-] C39693091
C[C@@H](C(=O)NC1CC1)N2CCN(CC2)C(=O)c3cnn(c3C(F)(F)F)c4ccc(nn4)[O-] C40068152
c1cc(oc1)[C@H]2c3c([nH]c(=O)s3)S[C@@H]4[C@H]2[C@H]5C[C@@H]4[C@@H]6[C@@H]5C(=O)N(C6=O)CC(=O)[O-] C40205456
c1cc(oc1)[C@H]2c3c([nH]c(=O)s3)S[C@H]4[C@H]2[C@H]5C[C@@H]4[C@@H]6[C@@H]5C(=O)N(C6=O)CC(=O)[O-] C40205457
Cn1c2ccccc2c(c1C(=O)[O-])[C@H](C(=O)[O-])[NH+]3CCN(CC3)[C@H]4CCS(=O)(=O)C4 C40267673
CC(=O)Oc1ccc(cc1)[C@@H]2[C@H]3[C@@H](C(=O)N(C3=O)C(C)(C)C)[C@@](N2)(Cc4ccccc4)C(=O)[O-] C43221214
Cn1c(nnc1SCc2[nH]c(=O)c3ccc(cc3n2)C(=O)[O-])C[C@@H]4CCS(=O)(=O)C4 C13035996
c1ccc2c(c1)c(cn2CC(=O)NC[C@@H]3CCCO3)/C=C\4/C(=NC(=O)N(C4=O)Cc5ccco5)[O-] C17179683
CCC(=O)N([C@@H]1NN=C(S1)SCC(=O)/N=C\2/c3c(c(nnc3[O-])C)[C@H](O2)C)C4CC4 C39939681
COc1ccc(cc1F)C2=NC3=NC(=NC(=O)C3=C2[C@@H]4C(=O)NC(=O)N=C4n5cccc5)[O-] C63520742
CC1=C(S[C@H]([C@H]1C(=O)O[C@@H](C)/C(=N/C2=NC=NC3=NC=N[C@@H]32)/[O-])NC(=O)C4CC4)C C39462510
c1ccc(c(c1)c2[nH]nc(n2)C3CC3)[N-]S(=O)(=O)C4=CN=C(C4)C(=O)N5CCCC5 C64070251
CCS(=O)(=O)[N-]c1ccc2c(c1)c(cc([nH+]2)N3CCN(CC3)CC(=O)N4CCCC4)C(=O)[O-] C33256343
COc1cccc(c1)C2=NC3=NC(=NC(=O)C3=C2[C@@H]4C(=O)NC(=O)N=C4n5cccc5)[O-] C64679173
CC(=O)OCC(=O)[C@]1([C@@H](C[C@H]2[C@@]1(C[C@H]([C@]3([C@H]2CCC4=CC(=O)C=C[C@@]43C)F)O)C)OC(=O)C)O C03882064
CCn1c(c(cn1)Br)C(=O)N[C@H]2[C@@H]3N(C2=O)C(=C(CS3)C)C(=O)NCC(C)C C02784463
CC(=O)OCC(=O)[C@]1([C@@H](C[C@@H]2[C@@]1(C[C@@H]([C@@]3([C@@H]2CCC4=CC(=O)C=C[C@@]43C)F)O)C)OC(=O)C)O C08586501
c1cc(c(cc1Br)Br)OCC(=O)NNC(=O)C[C@H]2CCS(=O)(=O)C2 C08763864
C[C@H](c1ccccc1)N2C(=O)/C(=C/c3c(nc4ccccn4c3=O)NCCO)/SC2=S C01814642
COCCN1[C@H](NC2=C(C1=O)[C@H](NC(=S)N2C[C@@H]3CCCO3)c4ccccc4)c5ccccc5 C08877894
Cc1c(c(n(n1)C)C)CNC(=O)C(=O)Nc2c(nn(c2C)Cc3ccc(cc3Cl)Cl)C C08991438
Cc1cc2c(c(c(c(=O)o2)CC(=O)N[C@@H]3CS(=O)(=O)C[C@@H]3O)C)c4c1c(co4)C(C)(C)C C09305270
C[C@@H](C(=O)NCC(=O)N1CCCC1)SCc2[nH]c(=O)c3c(csc3n2)c4ccccc4 C09678337
Cc1c2c(n(n1)C)NC(=O)[C@H]([C@@H]2c3ccc(c(c3)F)F)NC(=O)c4ccc(c(c4)OC)OC C09882926
c1ccc(c(c1)CNC(=O)C(=O)Nc2c3c(nn2c4ccc(cc4)Cl)CS(=O)(=O)C3)Cl C10033740
Cc1ccc(cc1)n2c(c3c(n2)CS(=O)(=O)C3)NC(=O)C(=O)N[C@@H]4C[C@@H](CC(C4)(C)C)C C10033933
CCn1c(=O)c2ccccc2nc1NNC(=O)C3CCN(CC3)C(=O)c4ccc(cc4F)F C11166657
C[C@]1(C(=O)N(C(=O)N1)NC(=O)c2cn(nc2c3cccs3)c4ccccc4)c5ccccc5 C12978732
Cc1csc(n1)NS(=O)(=O)c2ccc3c(c2)NC(=O)[C@H](S3)C(=O)N4CCCCCC4 C13346603
CC(C)N1C(=O)/C(=C/c2c(nc3ccccn3c2=O)NC[C@H](c4ccccc4)O)/SC1=S C13752170
C=CCNC(=O)c1ccccc1NC(=O)[C@@H]2CCCN(C2)C3=NS(=O)(=O)c4c3cccc4 C14232013
CCc1c(cc(s1)C(=O)NNC(=O)[C@H]2CCCN(C2)C3=NS(=O)(=O)c4c3cccc4)C C14752152
CC(C)C[C@]1([C@H]2[C@@H]([C@@H]([NH2+]1)c3ccc(cc3)OC)C(=O)N(C2=O)c4ccccc4Cl)C(=O)[O-] C09941928
CCC1=C(S(=O)(=O)N=C1N2CCC(CC2)C(=O)NCc3c[nH]nc3C)c4ccc(cc4)C C21163214
c1ccc2c(c1)NC3=C([C@H](N2C(=O)CCC(=O)NC[C@H]4CCCO4)c5ccco5)C(=O)CCC3 C21722555
CN(C)c1ccc(cc1)[C@H](CNC(=O)C(=O)NC2CC2)N3CCN(CC3)c4ccc(cc4)F C22856421
COc1ccccc1n2c(=O)c3ccccc3nc2SCC(=O)N4CCC[C@@H](C4)C(=O)N C24139677
Cn1cc(cc1C(=O)NNC(=O)Cc2cc(c(cc2Br)OC)OC)Br C24538381
COc1cc(cc(c1OCC(=O)N)Cl)C(=O)N2CCN(CC2)Cc3ccc4c(c3)CCO4 C25139460
c1ccc2c(c1)OC[C@H](O2)C(=O)Nc3c(c4c(s3)CCC4)C(=O)N[C@H]5CCS(=O)(=O)C5 C27663056
c1cc(ccc1OCC(=O)Nc2c(c3c(s2)CCC3)C(=O)N[C@@H]4CCS(=O)(=O)C4)F C27663129
c1ccc2c(c1)NC(=O)[C@@H](S2)C(=O)N3CCC[C@H](C3)C(=O)NCc4ccc5c(c4)OCO5 C33282931
CCCN1C(=O)/C(=C\c2c(nc3ccccn3c2=O)N4CCC(CC4)C(=O)N)/SC1=S C33363251
c1ccc(c(c1)CN2C(=O)/C(=C\c3c(nc4ccccn4c3=O)NCCO)/SC2=S)Cl C33795847
CC(C)(C)C(=O)[C@@H]1[C@H]([C@@]([C@@H]2N1c3c(ccc4c3nccc4)C=C2)(C#N)C(=O)N)c5cccnc5 C33821888
c1cc(ccc1[C@H]2c3c(=O)c4cc(ccc4oc3C(=O)N2c5nccs5)F)OCC(=O)N C35513749
Cc1c(ccc2c1OC(=O)[C@@H]([C@@H]2C)CC(=O)NCCc3c[nH]c4c3cc(cc4)F)OC(=O)C C38782534
Cc1ccc(cc1C)N2C[C@H](CC2=O)C(=O)Nc3c4c(n(n3)C)NC(=O)C[C@H]4c5ccccc5 C38905639
CC(C)S(=O)(=O)c1cc2c(cc1c3ccccc3O)CCN4[C@@H]2CO[P@@](=O)(N4)OC C39464603
CCN(C(=O)[C@@H]1CC(=C2[NH+]1Cc3ccccc3N2)S(=O)(=O)Oc4ccccc4)Br C39543999
CSC1=C2Nc3ccccc3C[NH+]2[C@@H](C1)C(=O)N(SC)S(=O)(=O)Oc4ccccc4 C39545718
Cc1cccn2c1nc(c(c2=O)/C=C\3/C(=O)N(C(=S)S3)C[C@H]4CCCO4)NC[C@H](C)O C40007784
CC[C@H](CO)Nc1c(c(=O)n2ccccc2n1)/C=C\3/C(=O)N(C(=S)S3)C[C@@H]4CCCO4 C40007909
c1ccc(c(c1)c2nnc(n2N)SCC(=O)N([C@@H]3CCS(=O)(=O)C3)C4CC4)Br C17724754
Cc1c\2c(oc1C(=O)N[C@H](C)COC)CCC/C2=N\NC(=O)c3cc(cnc3)Br C40822869
CCCOc1ccc(cc1)[C@@H]2[C@H]3[C@@H](C(=O)N(C3=O)c4ccc(c(c4)Cl)C)[C@@]([NH2+]2)(C)C(=O)[O-] C43218552
c1ccc(c(c1)C#N)OCC(=O)NNC(=O)[C@H]2CCCN(C2)C(=O)c3ccc(c(c3)Cl)Cl C46643158
CC(=O)NCCc1ccc(cc1F)C(=O)CN2C(=O)[C@@](NC2=O)(C)c3ccc4c(c3)CCC4 C46875891
COc1ccccc1C2(CCOCC2)CNC(=O)C(=O)Nc3cc4c5c(c3)CCN5C(=O)CC4 C49520817
c1cc2c(cc1Br)c(=O)n(cn2)CCC(=O)Nc3cc(c[nH]c3=O)C(F)(F)F C59019588
CSCC[C@H]1[C@@H]2[C@@H](C(=O)N(C2=O)Cc3ccc4c(c3)OCO4)[C@@]5(N1)c6ccccc6NC5=O C15958493
COc1cccc(c1OC)[C@H]2[C@@H]3C(=NC(=O)NC3=O)NC4=C2C(=O)C[C@@H](C4)c5cccs5 C63637729
COc1cccc(c1OC)[C@H]2[C@H]3C(=NC(=O)NC3=O)NC4=C2C(=O)C[C@@H](C4)c5cccs5 C63637731
COc1ccc(cc1OC)[C@@H]2CC3=C([C@@H]([C@@H]4C(=NC(=O)NC4=O)N3)c5cccs5)C(=O)C2 C63637732
CC[C@@H](CO)Nc1c(c(=O)n2cccc(c2n1)C)/C=C\3/C(=O)N(C(=S)S3)Cc4ccc(cc4)C C08857882
Cc1cc(n(n1)c2[nH]c(=O)c3c(n2)CCCC3)NC(=O)Cc4ccccc4I C09018102
C[C@H]1CCc2c(sc(c2C(=O)N[C@@H]3CCS(=O)(=O)C3)NC(=O)[C@@H](C)Oc4ccccc4F)C1 C09158865
c1ccc2c(c1)CCN(C2)C(=O)c3ccc4c(c3)NC(=O)[C@@H](N4)CS(=O)(=O)Cc5cccc(c5)F C09505527
CC1CCC2(CC1)C(=O)N(C(=O)N2)NC(=O)COC(=O)c3ccccc3I C11438970
COc1ccc(c2c1cccc2)C[C@@]3(CCC(=O)N3)CCC(=O)N4CCC(CC4)(c5cccnc5)O C11840989
CCn1c2c(cc(cc2nc1c3ccccc3F)NC(=O)C)C(=O)N[C@@H](c4ccccn4)C(F)(F)F C11789437
Cc1cc(c(o1)C)C(=O)Nc2ccccc2c3nc(c(o3)C)CNC(=O)[C@H]4CC(=O)c5c4cccc5 C11995632
Cc1ccc(cc1)CSc2nnc(s2)N3C4=C([C@H](C(=C3N)C#N)c5cccnc5)C(=O)CCC4 C12447721
C[C@@]1(C(=O)N(C(=O)N1)CC(=O)N2CC(=O)Nc3c2ccc(c3)C(F)(F)F)c4ccc(c(c4)F)F C16464393
Cc1ccc(cc1)N2C(=O)[C@@H](C(=O)NC2=O)/C(=N/CCc3c[nH]c4c3cc(cc4)F)/c5ccccc5 C04641100
Cc1ccc(cc1)c2cc(c3ccccc3n2)C(=O)NNC(=O)Cc4csc(n4)N5CCCC5=O C17198371
COc1ccccc1[C@@H]2C(=C(OC3=C2S(=O)(=O)N(c4c3cccc4)Cc5ccc(cc5)F)N)C#N C20558428
CC(=O)Nc1c2cc(ccc2n3c1C(=O)N([C@@](C3)(C)C(=O)NC4CCCC4)CCc5ccccc5)F C21866331
CCc1cccc(c1)N2C(=O)c3c(c4cc(ccc4n3C[C@@]2(C)C(=O)NC5CCCC5)F)NC(=O)C C21866368
Cc1c2c([nH]c1C(=O)NCCN3C(=O)/C(=C/c4ccc(cc4Cl)Cl)/SC3=O)CCCC2=O C21872638
c1ccc(cc1)CN2C(=O)[C@H]3[C@@H]([NH2+][C@@]([C@@H]3C2=O)(c4ccccc4)C(=O)[O-])c5ccc6c(c5)OCCO6 C33708598
Cc1cccn2c1nc(c(c2=O)/C=C/3\C(=O)N(C(=S)S3)Cc4ccccc4Cl)NCCO C33795850
Cc1c(sc2c1c(=O)[nH]c(n2)CS[C@H](C)C(=O)N[C@@H](c3ccc(cc3)F)c4nccn4C)C C22195635
Cc1ccc2c(c1)cc(c(n2)N3CCC(CC3)C(=O)N)/C=C\4/C(=O)N(C(=S)S4)Cc5ccco5 C38732855
COC[C@H]1Nc2cc(ccc2N1C3CCN(CC3)C(=O)c4cc5c([nH]c4=O)CCCC5)C(F)(F)F C39363042
C[C@H](c1[nH]c(=O)c2c(n1)SC[C@H]2c3cccs3)Sc4n[nH]c(=O)n4CCc5ccccc5 C39431822
CC(C)S(=O)(=O)n1c2c(c3c(c1=O)cc(cn3)Br)N[C@@H](CC2=O)c4ccccc4O C39449537
CC(C)S(=O)(=O)c1cc2c(cc1Br)CCN3[C@H]2CO[P@@](=O)(N3)c4ccccc4O C39464463
CC(C)S(=O)(=O)c1cc2c(cc1Br)[C@@H]3CO[P@@](=O)(NN3CC2)c4ccccc4O C39464550
CSc1cc2c(cc1c3ccccc3O)CCN4[C@@H]2CO[P@@](=O)(N4)S(=O)(=O)c5ccccc5 C39465817
CC(C)S(=O)(=O)[P@@]1(=O)NN2CCc3cc(c(cc3[C@@H]2CO1)c4ccccc4O)Br C39466283
C[C@@H]1CCc2c(sc(c2C(=O)N[C@@H]3CCS(=O)(=O)C3)NC(=O)c4ccc(cc4)OC(C)C)C1 C39836279
Cc1ccc(cc1C)OCC(=O)Nc2c(c3c(s2)C[C@@H](CC3)C)C(=O)N[C@@H]4CCS(=O)(=O)C4 C39836335
CCOC(=O)C1=C(Oc2cc(n(c(=O)c2[C@@]13c4ccccc4N(C3=O)Cc5ccccc5F)C)C)N C39918834
c1ccc(c(c1)c2c3c([nH]n2)C(=O)N([C@H]3c4ccc(cc4)Br)[C@H]5CCS(=O)(=O)C5)O C40547557
COc1cc(cc(c1OC)OC)c2ccc3c(n2)[C@H](C4=C(C[C@@H](CC4=O)c5ccccc5)NC3=O)O C40568896
Cc1c\2c(oc1C(=O)N3CCN(CC3)c4ccccc4F)CCC/C2=N\NC(=O)c5ccc(cc5)O C40812016
Cc1ccc(cc1Cl)N2C(=O)[C@@H]3[C@@H](N(O[C@@H]3C2=O)CC(=O)N)c4cccc(c4)OC(F)(F)F C33392855
Cc1ccccc1N2C(=O)[C@H]3[C@H]([NH2+][C@@]([C@@H]3C2=O)(C(C)C)C(=O)[O-])c4ccc(cc4)Oc5ccccc5 C43212200
[H]/N=c/1\c(=C\c2ccc(c(c2)OC)OCc3cccc4c3cccc4)\c(=O)nc-5sc(=C(C)C)[nH]n15 C01774671
COc1ccc(cc1OC)[C@@H]2[C@@H]3[C@@H](C(=O)N(C3=O)c4ccc(cc4)Br)SC(=C2C#N)N C33697668
[H]/N=C\1/N(C(=O)/C(=C/c2cc(ccc2O)Br)/S1)c3c(n(n(c3=O)c4ccccc4)C)C C15087873
[H]/N=C\1/N(C(=O)/C(=C/c2cc(ccc2OCC(=O)Nc3ccc(cc3)F)Cl)/S1)c4nccs4 C15054222
COc1cc(ccc1OCc2ccccc2F)[C@H]3C(=C(OC4=C3C(=O)c5ccccc5C4=O)N)C#N C12419581
Cc1c(c(n(n1)Cc2ccccc2)C)NC(=O)c3cc4n(n3)[C@@H](C[C@@H](N4)c5ccco5)C(F)(F)F C00919785
CC1=C([C@H](S[C@H]1c2ccccc2)NC(=O)CSc3[nH]nc(n3)C4CC4)C(=O)N5CCCCC5 C39795448
Cc1c(cn(n1)C)CNC(=O)c2cnn3c2N[C@H](C[C@@H]3C(F)(F)F)c4ccc(cc4)Br C13124046
Cc1c(c(n(n1)C)C)CNC(=O)c2c(c3n(n2)[C@@H](C[C@H](N3)c4ccc(cc4)OC)C(F)(F)F)Cl C13124040
COc1cc(c(cc1OC)Br)[C@@H]2[C@@H]3C(=NN=C3OC(=C2C#N)N)c4ccccc4Cl C01152918
COc1cccc(c1)C2=NN=C3[C@H]2[C@@H](C(=C(O3)N)C#N)c4cc(c(cc4Br)OC)OC C09210532
CN1C(=O)/C(=C\2/C[C@@H](Sc3ccccc3N2)c4cc(c(c(c4)OC)OC)OC)/C(=O)NC1=S C33011945
Cc1c(c(n(n1)Cc2ccc(cc2Cl)Cl)C)NC(=O)c3nc4n(n3)[C@H](C[C@H](N4)C)C(F)F C13123577
CC1=NN=C2[C@H]1[C@@]3(c4ccccc4N(C3=O)Cc5ccc(c(c5)Cl)Cl)C(=C(O2)N)C(=O)OC C09308446
CC[C@@H]1C(=O)Nc2cc(c(cc2O1)S(=O)(=O)N3CCC[C@@H](C3)C(=O)Nc4ccc(cc4C)F)C C35396669
CC[C@H](C)NC(=S)NCCc1cc2c(c(c1C=C3C(=O)N(C(=O)N(C3=O)C)C)OC)OCO2 C02103712
Cc1ccc(cc1)n2c(cc(=O)[nH]c2=O)NC(=O)CSc3nc4c(c5ccccc5n4C)nn3 C01921288
CCCCOc1cccc(c1)C(=O)Nc2c(c3c(s2)CN(CC3)C(=O)OC)C(=O)NC(=O)OC C09325489
Cc1c(c(no1)c2ccccc2Cl)C(=O)OCC(=O)NN3C(=O)[C@@](NC3=O)(C)c4ccccc4 C09547102
Cn1c(c(c(=O)n(c1=O)C)C(=O)COC(=O)c2ccccc2CSc3nc4ccccc4o3)N C09556089
c1ccc(cc1)n2c(nnc2SCC(=O)NN3C(=O)C4(CCCCC4)NC3=O)c5cccnc5 C09207606
CCOC(=O)c1c(c(sc1NC(=O)CN2C(=O)[C@@](NC2=O)(C)c3ccc4c(c3)OCO4)C)C C09712583
Cc1cc(n(n1)c2c3cnn(c3ncn2)c4ccccc4)NC(=O)C(=O)c5c([nH]c6c5cccc6)C C09845223
CCOC(=O)N1CCN(CC1)C(=O)CCCn2c(=O)c3c(c4cc(ccc4[nH]3)OC)[nH]c2=S C09969385
Cc1cc(n(n1)c2ccccc2)NC(=O)COC(=O)CN3C(=O)[C@@]4(C[C@H](CC(C4)(C)C)C)NC3=O C10021198
CCOC(=O)c1c2c(sc1NC(=O)COC(=O)CN3C(=O)[C@]4(CCCC[C@@H]4C)NC3=O)CCC2 C10693986
CCn1c(=O)c2ccccc2nc1NNC(=O)[C@@H]3CCCN(C3)C4=NS(=O)(=O)c5c4cccc5 C11162289
Cc1cccc(c1C)NC(=O)NC(=O)CSc2nnc(n2C[C@@H]3CCCO3)N4CCOCC4 C11375889
Cc1c(c(no1)c2c(cccc2Cl)F)C(=O)OCC(=O)NN3C(=O)C4(CCCCC4)NC3=O C11444509
Cc1cc2c(c(=O)n1Cc3ccco3)[C@H](C(=C(O2)N)C(=O)OC)c4cc(c(c(c4)OC)OC)OC C11690686
Cc1cc(=O)[nH]c(n1)n2c(cc(n2)c3ccco3)NC(=O)[C@H]4CC(=O)N(C4)c5ccc(cc5)Cl C12006510
CCc1cc(=O)[nH]c(n1)n2c(cc(n2)c3ccco3)NC(=O)[C@H]4CC(=O)N(C4)c5ccc(cc5)C C12006962
Cc1cccc(c1)N2C[C@H](CC2=O)C(=O)Nc3cc(nn3c4[nH]c(=O)c(c(n4)C)C)c5ccco5 C12008410
c1ccc(cc1)N2C[C@@H](CC2=O)C(=O)Nc3cc(nn3c4[nH]c(=O)c5c(n4)CCCC5)c6ccco6 C12010500
c1ccc(cc1)N2C[C@H](CC2=O)C(=O)Nc3cc(nn3c4[nH]c(=O)c5c(n4)CCCC5)c6ccco6 C12010502
CC(C)(C)NC(=O)[C@@H](c1ccc(cc1)O)N(C[C@@H]2CCCO2)C(=O)Cn3nc(nn3)c4cccs4 C12470601
C=CCNC(=O)NC(=O)COC(=O)c1cc2c(cc1Cl)N3CCCCCC3=NS2(=O)=O C12517296
CCNC(=O)NC(=O)[C@@H](C)OC(=O)c1cc2c(cc1Cl)N3CCCCCC3=NS2(=O)=O C12517481
CCNC(=O)NC(=O)[C@H](C)OC(=O)c1cc2c(cc1Cl)N3CCCCCC3=NS2(=O)=O C12517482
C[C@]1(C(=O)N(C(=O)N1)NC(=O)CSc2nnc(n2C3CC3)c4cccnc4)CCc5ccccc5 C14113017
CC[C@@]1(C(=O)N(C(=O)N1)NC(=O)CSc2nnc(n2C3CC3)COc4ccccc4Cl)C C18978157
Cn1c(nnc1SCc2c(c(sc2C(=O)OC)N)C(=O)OC)[C@H]3COc4ccccc4O3 C22211031
C[C@@H]1CCCC[C@H]1NC(=O)NC(=O)CSc2c3c(nc(n2)C(C)(C)C)n(c(=O)n(c3=O)C)C C24471583
CCOC(=O)C(=O)[C@@H](c1c(=O)[nH]c2ccccc2n1)/C(=N/N(C)C)/C(=O)Nc3ccc(cc3C)C C17216066
C[C@@H](c1ccc(cc1)Cl)OC[C@@H](CN2C(=O)[C@](NC2=O)(C)c3cccc(c3)n4cnnn4)O C32854283
Cc1c(c(n(n1)C)C)C/N=C(/Nc2ccc3c(c2)OCCO3)\NC(=O)c4ccc(c(c4)OC)OC C32972385
Cc1ccc(cc1S(=O)(=O)NCc2ccc3c(c2)OCO3)c4c(nn5c4NC(=O)CCC5=O)C C33276527
Cc1cc(n(n1)c2nc3c(n2C[C@@H](COc4ccc(cc4Cl)Cl)O)c(=O)[nH]c(=O)n3C)C C00632442
CCC[C@H]1NC(=C2N1N=C(NC2=O)c3cc(ccc3OCC)S(=O)(=O)N4CCN(CC4)CC)C C36378483
CC1=C2[C@H](SCC(=N[C@@H]2N(N1)C3=NC=NC4=NC=N[C@@H]43)O)c5ccc(c(c5)OCC(C)C)OC C38576256
c1ccc(c(c1)N2CCN(CC2)[C@H](CNC(=O)C(=O)Nc3ccon3)c4ccc5c(c4)OCO5)F C38621014
C[C@H]1C[C@]2(CC(C1)(C)C)C(=O)N(C(=O)N2)CC(=O)O[C@@H](C)C(=O)NCc3ccc4c(c3)OCO4 C23511527
C[C@@H]1C[C@]2(CC(C1)(C)C)C(=O)N(C(=O)N2)CC(=O)O[C@@H](C)C(=O)NCc3ccc4c(c3)OCO4 C23511530
Cc1ccc(cc1)n2c(c(c(n2)C)NC(=O)COC(=O)CN3C(=O)C4(CCC(CC4)C)NC3=O)C C39575281
CCOC(=O)C1=C(NC(=O)N[C@@H]1C)COC(=O)CCC2=NC(=O)C3=C4CCCC[C@@H]4SC3=N2 C39612326
CNC(=O)c1ccc(cc1)NC(=O)CSc2nnc(n2C[C@@H]3CCCO3)c4ccc5c(c4)OCO5 C39966116
c1ccc(cc1)c2cnc(n2C[C@H]3CCCO3)SCC(=O)NNC(=O)c4cccc(c4)[N+](=O)[O-] C45738383
COc1ccc(c(c1OC)OC)CN2CCN(CC2)C(=O)C[C@H]3C(=O)Nc4ccccc4C(=O)N3 C32124396
CC(=O)C1=C(OC(=C([C@]12c3ccccc3N(C2=O)Cc4ccc(cc4)[N+](=O)[O-])C#N)N)OC(C)(C)C C55104651
C[C@@]1(C(=O)N(C(=O)N1)CC(=O)Nc2c(c3c(n2C[C@@H]4CCCO4)CCCC3)C#N)c5ccccn5 C60379432
C[C@]1(C(=O)N(C(=O)N1)CC(=O)Nc2c(c3c(n2C[C@H]4CCCO4)CCCC3)C#N)c5ccccn5 C60379435
Cc1ccc(cc1)c2cnc(o2)c3ccccc3C(=O)OCC(=O)c4c(n(c(=O)n(c4=O)C)C)N C18753955
CN1CCC2=c3ccccc3=[NH+][C@H]2[C@@H]1c4c([nH]c(=O)n(c4=O)c5cc(c(c(c5)OC)OC)OC)[O-] C63376133
Cc1ccc(cc1)[C@@H]2Nn3c(=O)cc(nc3S2)CN4CCN(CC4)S(=O)(=O)c5c[nH]cn5 C63619970
CC(C)Cn1c(=O)c2ccc(cc2n3c1nn(c3=O)CC(=O)NC(C)C)C(=O)NC4CCCCC4 C64581229
CCCNC(=O)C[NH+](C)CC(=O)Nc1c2c(c(n[nH]c2=O)C)c(o1)C C10608292
CCOc1ccccc1C[NH+]2CCNC(=O)[C@@H]2CC(=O)NCCN3CCNC3=O C12473559
CCOc1ccccc1C[NH+]2CCNC(=O)[C@H]2CC(=O)NCCN3CCNC3=O C12473564
CCCCN(c1c(n(c(=O)[nH]c1=O)CCC)N)C(=O)C[NH+]2CCCC2 C14138048
CCCNC(=O)C[NH+](C)CC(=O)NN1C(=O)C2(CCCCC2)NC1=O C15419057
C[C@@H](C(=O)NCC1(CCCCC1)N2CCOCC2)[NH+]3CCC(CC3)C(=O)N C25525150
c1cc(ccc1OCc2nc(cs2)C(=O)NC3CC[NH+](CC3)CC(=O)N)F C25596871
C[C@@H](COC)/[NH+]=C(\N)/SCC(=O)N1C[C@H](Oc2c1cccc2)C(=O)NC C29469690
c1ccc(cc1)[C@@H](CC(=O)OCC(=O)N2CCN(CC2)c3cccc[nH+]3)NC(=O)N C31202058
CCOC(=O)N1CCC(CC1)NC(=O)c2coc(n2)[C@H](CC(C)C)[NH3+] C33628387
CCOC(=O)c1cnc\2n(c1=[NH2+])NC(=O)/C2=N/Nc3cccc(c3)C(F)(F)F C04666051
Cc1ccc(cc1F)C(=O)N2C[C@@H](C3(C2)CC[NH2+]CC3)C(=O)NCCOCCO C39601727
Cc1cc(ccc1F)C(=O)N2C[C@@H](C3(C2)CC[NH2+]CC3)C(=O)NCCOCCO C39601761
c1ccc(cc1)NCCNC(=O)[C@H]2CN(CC23CC[NH2+]CC3)C(=O)c4ccccn4 C39655412
C[NH+](CCCNC(=O)NNC(=O)[C@@H]1CCS(=O)(=O)C1)Cc2ccccc2 C45126364
C[C@@]1(CCS(=O)(=O)C1)NNC(=O)NCC[NH+]2CCN(CC2)c3ccccc3 C46853706
c1cnc(nc1)N2CC[NH+](CC2)CCCNc3c(cc(cn3)C(=O)N)Cl C47255795
Cc1csc(n1)N2CC[NH+](CC2)[C@H](C)C(=O)Nc3c(ccs3)C(=O)N C48008677
Cc1cc(ccc1NC(=O)C(=O)NC[C@@H](c2ccco2)[NH+]3CCCC3)C(=O)NC C48768324
Cc1cc(ccc1NC(=O)C(=O)NC[C@H](c2ccco2)[NH+]3CCCC3)C(=O)NC C48768325
CCNC(=O)[C@@H](C)NC(=O)C(=O)Nc1ccc(cc1C)N2CC[NH+](CC2)CC C49055076
C[NH+](CC(=O)N)CC(=O)Nc1ccnn1Cc2cccc(c2OC)OC C52832303
C[C@H]1CN(CCO1)c2ccc(c[nH+]2)CNc3c(cc(cn3)C(=O)N)Cl C54059693
Cc1cccc(n1)NC(=O)[C@H]2CCC[NH+](C2)CC(=O)N[C@@H]3CCCCNC3=O C54205212
C[C@H]1CN(C[C@@H](O1)C)c2ccc(c[nH+]2)CNC(=O)C(C)(C)NC(=O)NC C55995199
C[C@@H](COCC(F)(F)F)NC(=O)NC1CC[NH+](CC1)CC(=O)NC C62659624
CN(CC[NH+]1CCCC1)S(=O)(=O)c2cc(cnc2NN)Br C63054579
CC(=O)N[C@H](CC1=c2ccccc2=[NH+]C1)C(=O)NNC(=O)c3ccc4c(c3)OCO4 C63843828
CCOC(=O)C1=C(NC(=O)N[C@H]1c2ccco2)C[NH+](CCO)C3CC3 C63957660
Cc1nc(nn1c2ccccc2Cl)C(=O)N[C@H]3CCC[NH+](C3)CC(=O)N C64052006
c1cc(ncc1S(=O)(=O)NNC(=O)NCCCn2cc[nH+]c2)Cl C64376043
COc1ccc(cc1)OCC2=[NH+][C@@H](ON2)CNC(=O)c3ccc[nH]c3=O C64422625
C[C@H]1CCCC[NH+]1[C@H](C)CNC(=O)C(=O)Nc2ccc(c(c2)C(=O)NC)F C64764216
CC(C)(C)c1ncc(s1)C(=O)NNC(=O)NCCCn2cc[nH+]c2 C64885718
c1cc(c(cc1F)F)C(=O)CCC(=O)NNC(=O)NCCCn2cc[nH+]c2 C64885846
Cc1cnn(c1)c2ccc(cc2)C(=O)NNC(=O)NCCCn3cc[nH+]c3 C64885934
c1cc(ccc1n2cc(cn2)C(=O)NNC(=O)NCCCn3cc[nH+]c3)Cl C64885940
c1cn(c[nH+]1)CCCNC(=O)NNC(=O)[C@@H]2CCCN2C(=O)C3CCCCC3 C64885960
c1ccc(c(c1)F)SCC(=O)NNC(=O)NCCCn2cc[nH+]c2 C64886917
CC(C)c1ccccc1NC(=S)NNC(=O)C[NH+](C)[C@@H]2CCS(=O)(=O)C2 C66122654
c1ccc(cc1)c2ccnc3n2ncc3C(=O)N[C@H]4CCC[NH+](C4)CC(=O)N C66448454
c1ccc(cc1)n2c3c(c(n2)C(=O)N[C@@H]4CCC[NH+](C4)CC(=O)N)CCC3 C66449385
c1cc(ccc1n2c3c(c(n2)C(=O)N[C@@H]4CCC[NH+](C4)CC(=O)N)CCC3)F C66449402
C[C@@H]1CN(CCO1)C2CC[NH+](CC2)[C@@H](C)C(=O)Nc3c(ccs3)C(=O)N C66561807
Cc1c(scn1)CN(C)C(=O)NCCC[NH+]2CCC[C@@H](C2)C(=O)N C66599289
Cc1cc(nc([nH+]1)C)N2CCC[C@@H](C2)OC(=O)CCCCNC(=O)N C66732570
c1cc(oc1)CN(CC(F)(F)F)C(=O)C[NH+]2C[C@H](C[C@@H]2C(=O)N)O C67129051
CCNC(=O)C[NH+](CC)CC(=O)NN1C(=O)C2(CCCCC2)NC1=O C24680536
COC(=O)Nc1cc(ccc1F)NC(=O)C(=O)NC2CC[NH+](CC2)C3CC3 C67494664
c1cc(cc(c1)NC(=O)[C@H]2CCCO2)CNC(=O)NCCCn3cc[nH+]c3 C67588783
COc1cccc(c1)C(=O)NN2CC(=O)C(=C2N)c3nc(cs3)c4ccc(cc4)Cl C03186940
CCOc1ccc(cc1OC)[C@@H]2c3c(cc(n(c3=O)CCO)C)OC(=C2C#N)N C04851061
CCOc1ccc(cc1OC)[C@H]2c3c(cc(n(c3=O)CCO)C)OC(=C2C#N)N C04851062
c1ccc(c(c1)/C=N/NC(=O)CCc2c(=O)[nH]c(=O)[nH]n2)I C00943091
C[C@]1([C@H]2[C@@H]([C@@H]([NH2+]1)c3cc(ccc3O)Br)C(=O)N(C2=O)Cc4ccccc4)C(=O)[O-] C08867388
C[C@@H](C(=O)N[C@@H]1CCS(=O)(=O)C1)Sc2nnc(n2N)Cc3ccccc3F C14076962
C[C@@H](C(=O)N[C@H]1CCS(=O)(=O)C1)Sc2nnc(n2N)Cc3ccccc3F C14076966
c1ccc(cc1)N2C(=O)/C(=C/c3ccc(c(c3)Br)OCC(=O)N)/C(=O)NC2=O C15230407
COc1ccc(cc1)NC2=N[C@H]3[C@H]([C@@H](C[C@@H]([C@H]3S2)C(=O)N4CCCCC4)O)O C08636482
Cc1c(sc2c1c(=O)[nH]c(n2)CS[C@@H](C)C(=O)NNC(=O)c3ccccn3)C C17639669
Cc1c(sc2c1c(=O)[nH]c(n2)CS[C@H](C)C(=O)NNC(=O)c3cccnc3)C C17639721
Cn1c2cn(c(c2c(=O)n(c1=O)C)c3ccccc3Br)C(CO)(CO)CO C20463765
COc1ccccc1N2C[C@H](CC2=O)C(=O)Nc3cc(ccc3N4CCCC4)C(=O)N C22468356
c1c(cn(c(=O)c1Cl)CC(=O)NNC(=S)NC[C@H]2CCCO2)C(F)(F)F C22617626
CCOc1ccc(cc1)c2n[nH]c(=S)n2CCC(=O)N3CCC(CC3)C(=O)N C26535952
CC(=O)NCc1ccc(o1)c2csc(n2)NC(=O)c3ccc4c(c3)CCC(=O)N4 C29355939
Cc1cc(c2cnn(c2n1)C(C)C)C(=O)Nc3nc(c(s3)SCC(=O)N)C C30708911
CC(C)(C)NC(=O)[C@@H](c1cccc(c1)O)N(Cc2ccco2)C(=O)[C@@H]3CCC(=O)N3 C36504481
c1cc(cc(c1)O)C(=O)NNC(=O)CCN2C(=O)/C(=C/c3cccs3)/SC2=S C02381772
CCOc1ccc(cc1)NC(=O)/C=C\2/CS[C@@H](N2)NC(=O)C3=CCC(=O)N=C3 C39590370
Cc1ccc(c(c1)NC(=O)/C=C\2/CS[C@@H](N2)NC(=O)C3=CCC(=O)N=C3)OC C39590392
Cc1ccccc1C(=O)N2C[C@H](C3(C2)CC[NH2+]CC3)C(=O)NC4CCC(CC4)C(=O)[O-] C39657827
Cc1c(c(=O)[nH]c(n1)SCC(=O)N[C@H]2CCOc3c2cccc3)CCC(=O)O C13450565
Cc1nc(on1)CNS(=O)(=O)c2c(cc(cc2Br)Br)N C40347319
Cc1cc(ccc1NCc2cc(cc(n2)N3CC[C@@H](C3)O)C(=O)N4CC[C@@H](C4)O)F C40892087
c1ccc(cc1)NCCN2C(=O)[C@H]3[C@H]([NH2+][C@@H]([C@@H]3C2=O)C(=O)[O-])c4cccc(c4)C(F)(F)F C33370977
CC(C)(C)N1C(=O)[C@H]2[C@@H]([NH2+][C@@]([C@@H]2C1=O)(Cc3ccccc3)C(=O)[O-])c4ccccc4O C43221182
CC[C@@H](C)[C@@]1([C@@H]2[C@@H]([C@@H]([NH2+]1)c3cc(c(c(c3)C)O)C)C(=O)N(C2=O)C(C)(C)C)C(=O)[O-] C43221766
CC[C@H](C)[C@]1([C@@H]2[C@@H]([C@@H]([NH2+]1)c3cc(c(c(c3)C)O)C)C(=O)N(C2=O)C(C)(C)C)C(=O)[O-] C43221769
c1cc(c(cc1F)F)N2C[C@@H](CC2=O)C(=O)NNC(=S)NC[C@@H]3CCCO3 C47682521
c1ccc(c(c1)CN2C(=O)CNC2=O)NC(=O)c3ccc4c(c3)NC(=O)CCS4 C48332218
c1ccc(c(c1)N2CCN(CC2)[C@@H](CNC(=O)C(=O)N)c3ccc4c(c3)OCO4)F C49487561
c1ccc(c(c1)c2[nH]c(=S)n(n2)CN3CCO[C@H](C3)C(=O)N)Br C50927600
C[C@H](c1ccc(cc1)n2cncn2)N(C)C(=O)C[C@H](c3cccs3)NC(=O)N C14526324
Cc1cccc(c1C)NC(=O)C(=O)NCC[C@@](c2nccn2C)(C(F)(F)F)O C54940509
CC(C)[C@@H](C(=O)NNC(=O)[C@H]1COc2ccccc2O1)NC(=O)c3cccs3 C26976265
CNC(=O)NC(=O)[C@H](c1ccccc1)N2Cc3c(ccc(c3[C@@H](C2)O)OC)OC C53147256
COc1ccccc1OCCN2c3ccccc3[C@@](C2=O)([C@H]4C(=O)N=C(S4)N)O C17879066
COc1ccccc1OCCN2c3ccccc3[C@](C2=O)([C@H]4C(=O)N=C(S4)N)O C17879068
C[C@@H]([C@H]1[C@@H]2[C@@H](C(=O)N(C2=O)CCc3ccccc3)[C@@]4(N1)c5ccccc5NC4=O)O C15959689
CN1C[C@@H](C=C1C(=O)NNC(=O)c2c[nH]c(=S)n2c3ccccc3)Br C38649296
Cn1c(nnc1SCC(=O)NC[C@@H]2CCCO2)c3c(c4cccnc4s3)N C64370050
C[C@@H](c1ccccc1)NC(=O)CCC2=N[C@@H](SC2)NC(=O)c3ccc[nH]c3=O C64409284
Cc1cc(ccc1C(=O)NC(C)C)NC(=O)C(=O)N[C@@H](C)c2c(nn(c2C)C)C C66720780
C[C@@H](C(=O)NNC(=O)CCSc1ccc(cc1)F)NC(=O)C2CCOCC2 C66817133
c1ccc2c(c1)CCC[C@]2(CNC(=O)NCCCn3c(=O)n4c(n3)CCCC4)O C66925248
c1cc(cc(c1)NC(=O)C2CCC3(CC2)C(=O)NC(=O)N3)CN4CCCCC4=O C67272065
CCOc1cc(ccc1C)NC(=O)N[C@@H](C)C(=O)NC[C@@H]2CCS(=O)(=O)C2 C67345531
CCN(C[C@@H]1COc2ccccc2O1)C(=O)C(=O)Nc3ccc(c(c3)C(=O)N)C C67526991
Cc1cc(n(n1)C[C@H](C)NC(=O)NCc2cccc(c2)NC(=O)[C@H]3CCCO3)C C67606833
Cc1c(c(c(s1)NC(=O)[C@H]2CCCO2)C(=O)N)c3ccccc3 C01053955
C[C@@H]([C@@H](CCc1cccc(c1Cl)Cl)n2cc(nc2)C(=O)N)O C00025432
c1cc(c(cc1C(=O)N)NC(=O)[C@H]2CCC=CC2)N3CCCC3 C09905724
C[C@H]([C@H](CCc1cccc(c1Cl)Cl)n2cc(nc2)C(=O)N)O C12503518
c1ccc(c(c1)N)OCC(=O)Nc2ccc(cn2)Br C20373211
CCCCS(=O)(=O)Nc1c(c2c(s1)CCCC2)C(=O)N C27916486
Cc1ccc(s1)S(=O)(=O)NCCOc2ccccc2N C32227767
C[C@@H](c1ccccn1)NS(=O)(=O)c2cc(cc(c2F)Cl)N C35694437
CCCSc1ccc(c(c1)NS(=O)(=O)N2CCCC2)N C36742948
C[C@H](c1ccc(cc1Cl)Cl)Nc2cnn(c2)CC(=O)N C36998623
Cc1c(sc(n1)N)SCC(=O)Nc2c(ccs2)C#N C37037047
CC1(C(=O)N(C(=O)N1)CCSc2c(cccc2Cl)N)C C37195404
C[C@H](c1c(cc(cn1)C(F)(F)F)Cl)C(=O)c2cc([nH]c2)C(=O)N C01400624
c1ccc(c(c1)c2ccc(c(c2O)Cl)[C@H](CC=O)NC=O)O C39497256
C[C@@H](c1ccccn1)NS(=O)(=O)c2cc(c(cc2Cl)F)N C40314739
Cc1ccc(o1)[C@H](C)NS(=O)(=O)c2cc(c(cc2F)F)N C40348288
C[C@](c1cc2cc(ccc2o1)Br)(C(=O)[O-])[NH2+]CCCO C41801618
Cc1c(sc(n1)NC(=O)/C=C/c2ccccc2)SCC(=O)N C41813443
C[C@@H](CN(C)C(=O)c1ccc(cc1Br)F)/C(=N/O)/N C42458787
CN(C[C@@H](COC)O)c1c(cc2c(n1)CCCC2)C(=S)N C43410959
Cc1nc(on1)CNc2ccc(cc2C(=S)N)C(F)(F)F C45009867
C[C@H](CO)NC(=O)NCc1nc(cs1)c2ccc(cc2)Cl C45569120
c1ccc-2c(c1)Cc3c2ccc(c3)NC(=O)C(=O)NCCCO C48602355
c1ccc(c(c1)CC(=O)NNC(=O)NCC(F)(F)F)Cl C48831989
Cc1c(cccc1NC(=O)NCC(=C)Br)C(=O)NC C49300373
Cc1nc(cs1)C(=O)NNC(=S)N[C@H]2CCCC[C@H]2C C49354364
CN(Cc1ccccc1Cl)C(=O)c2cc(nc(c2)Cl)NN C51125886
C[C@@H]1CCC[C@@](C1)(CO)NC(=O)CNC(=O)c2cccs2 C53103822
C[C@@H]1CCC[C@@](C1)(CO)NC(=O)c2ccc(s2)NC(=O)C C53103873
C[C@H]1CCC[C@@](C1)(CO)NC(=O)c2ccc(s2)NC(=O)C C53103875
Cc1c(sc(n1)N)C(=O)N[C@@H](C)c2ccc(c(c2)F)OC C55172592
CCCNC(=O)NC(C)(C)C(=O)NCc1cc(cc(c1)F)F C58095089
CCn1c(cc(c1C)C(=O)Nc2cc(cc(c2C)F)C(=O)N)C C58352560
CC[C@H](C)NC(=O)CCN[C@@H]1c2cccc(c2NC1=O)Cl C42110955
c1cn(ccc1=O)CCC(=O)Nc2c(cc(cc2Cl)Cl)N C61627677
c1cc(c(nc1)/C(=N\O)/N)COc2ccc(c(c2)Cl)Cl C61658782
CC1=C([C@H]([NH+]=C(N1)SCCO)c2ccc(cc2)Cl)C(=O)[O-] C62398426
CCc1ccc(cc1)C[C@@H]2C(=O)N(c3cc(ccc3O2)N)CCO C62497300
CCc1ccccc1C[C@@H]2C(=O)N(c3ccc(cc3O2)N)CCO C62497312
C[C@@H]1CC(=O)N(C1)CCC(=O)Nc2c(cc(cc2Cl)Cl)N C62815951
CC[NH+](CC)c1ccc(cc1)[N-]S(=O)(=O)C2CC[NH2+]CC2 C62996940
Cc1csc(n1)CCNc2cc(c(cc2F)N)C(=O)OC C63140524
CC1CCC(CC1)CNC(=O)NC2CCC(CC2)C(=O)NC C63329307
CN(CC1CCCC1)C(=O)C[C@H](c2cccs2)NC(=O)N C64089069
Cc1cc(cc(c1)N(C)C(=O)C[C@H](c2cccs2)NC(=O)N)C C65861341
C[C@H](Cc1ccsc1)NC(=O)N2CCC[C@@H](C2)CCC(=O)N C66121216
c1cc(cc(c1)N[C@H](c2ccc(cc2)F)C(=O)N)Cn3cccn3 C66939308
c1ccc2c(c1)c(c[nH]2)C(=O)NNC(=O)c3c(ccs3)C4CC4 C67131698
c1cc(c(cc1F)CCC(=O)NNC(=O)NCC(F)(F)F)F C67465384
c1ccc2cc(ccc2c1)[C@@H](CNC(=O)NC[C@H]3CCCO3)O C67580596
COc1ccc(c(c1)C(=O)Nc2c(ccs2)C(=O)N)Br C02631112
Cc1ccc(cc1F)NC(=S)N2C[C@H](Oc3c2cccc3)C(=O)N C07376629
c1cc(sc1)/C=C/C(=O)NC(=S)NNC(=O)c2cccs2 C02316346
c1ccc2c(c1)cc(c(=O)[nH]2)CNc3ccc(cc3)N4CCC[C@H](C4)O C13563044
c1c(cc(c(c1N)NC(=O)CCOC[C@H]2CCCO2)Cl)Cl C20009159
CCC(C)(C)NS(=O)(=O)c1cc(cnc1N)Br C20467634
c1ccc2c(c1)c(c[nH]2)CCNC(=O)N[C@H]3CCCc4c3cco4 C32803499
Cc1c(cc(cc1Cl)S(=O)(=O)N[C@@H](C)[C@@H]2CCCO2)N C35734472
C[C@H](C(=O)N)Sc1[nH]nc(n1)c2ccccc2Br C07252118
c1cc(c(cc1C(=O)N)NC(=O)c2ccsc2)N3CCCCC3 C39549131
CCOC(=O)C1=C(NC(=C([C@H]1c2ccccc2C(F)(F)F)C#N)N)C C40864496
C[C@H](C(=O)NC(C)C)OC(=O)c1ccc(c(c1)N)Br C41093506
C[C@H]1c2ccsc2CCN1C(=O)C[C@@H](c3cccs3)NC(=O)N C42034270
CCN(C[C@H](C)/C(=N/O)/N)C(=O)c1cc(cc(c1)Cl)Cl C42445603
CCN(C[C@H](C)/C(=N/O)/N)C(=O)c1cccc(c1Cl)Cl C42445710
CN(Cc1ccccc1Br)C(=O)C2(CCCC2)/C(=N/O)/N C44785740
Cc1cc(c(o1)C)[C@@H](C)NS(=O)(=O)c2c(cccc2Cl)N C45166792
c1cc(cc(c1)OCC(=O)N[C@H]2CCC[C@H](C2)C(F)(F)F)C(=O)N C47360775
CCCNC(=O)[C@H](C)NC(=O)Nc1c(cc(cc1C)Br)C C48465421
CCN(C[C@H](C)/C(=N/O)/N)C(=O)Cc1cccc(c1)Br C50042333
C[C@@H](Cc1ccsc1)NC(=O)Nc2ccc(c(c2)C(=O)NC)F C50084367
c1ccc(cc1)c2csc(n2)/C(=C/Nc3ccccc3C(=O)N)/C#N C00508306
CCCN(CC1CC1)C(=O)c2cc(cnc2NN)Br C51095229
CC(C)(C(=O)NCCSc1ccc(cc1)Cl)NC(=O)NC C53127679
c1ccc2c(c1)C[C@@H](CO2)CNc3c(cc(cn3)C(=O)N)Cl C54044341
c1ccc(c(c1)/C=C/C(=O)NCCCc2nnc(s2)N)Cl C20201736
CCCNC(=O)CCN[C@@H]1c2ccc(cc2NC1=O)Br C45072290
c1ccc(c(c1)c2nnc(n2N)SCCCO)Br C59845284
C[C@H]([C@@H](c1ccc(cc1)Br)O)NC(=O)Nc2cccnc2 C60212904
Cc1cccc(c1C)NC(=O)C(=O)NC[C@@H](c2ccc(cc2)F)O C62131462
Cc1ccc(cc1NC(=O)C(=O)NC[C@@H](c2ccc(cc2)F)O)Cl C62131581
CCc1ccc(cc1)[C@@H]2C(=C(NC(=[NH+]2)SCCO)C)C(=O)[O-] C62398470
Cc1cccc(c1)[C@H]2C(=C(NC(=[NH+]2)SCCCO)C)C(=O)[O-] C62398626
Cc1ccc(c(c1)C)C[C@H]2C(=O)N(c3cc(ccc3O2)N)CCO C62497303
c1cc(c(cc1CN(C2CC2)C(=O)c3c(c[nH]n3)N)Cl)Cl C62811565
CC(C)(C)C[C@H](c1ccccc1)NC(=O)C2CCN(CC2)C(=O)N C63123497
CC[C@@H](c1ccc(cc1)Cl)NC(=O)NC2CCC(CC2)C(=O)NC C63330127
CNC(=O)C1CCC(CC1)NC(=O)CNc2ccccc2Cl C63661837
c1cc(ccc1NNC(=O)N[C@H]2CCN(C2)CC(F)(F)F)F C64253691
c1cc(ccc1C2(CCC2)C(=O)NNC(=O)NC3CC3)Br C64900616
C[C@@H]1CCCC[C@@H]1NC(=O)CO/N=C(\c2ccc(c(c2)F)F)/N C65205619
c1ccc(cc1)[C@H](CC(=O)NCc2csc(n2)N)c3ccco3 C65428123
c1cc(cc(c1)Br)N2CC[C@H](C2)CNC(=O)NCCCO C66340537
c1c2c(sc1C(=O)N[C@H]3CCCN(C3)CC(=O)N)CCCCC2 C66449443
Cc1ccccc1[C@H](CC(=O)OC2CCC(CC2)C)NC(=O)N C66520278
CC[C@H](C)C(=O)NCC(=O)NC[C@]1(CCCc2c1cccc2)O C66929361
c1cc(cc(c1)F)[C@H]2C[C@H]2NC(=O)COc3cccc(c3)C(=O)N C67095943
c1cc(cc(c1)F)NC(=O)CCCC[C@H]2[C@H]3[C@@H](CS2)NC(=O)N3 C67125467
COc1ccc(cc1F)NC(=S)NNC(=O)[C@@H]2CCC=CC2 C67195983
COc1ccc(cc1F)NC(=S)NNC(=O)[C@H]2CCC=CC2 C67195984
c1cc2c(cc1Br)c(=O)n(c(=O)[nH]2)CCCC(=O)N3CCC(CC3)C(=O)N C04019798
COCCOC(=O)C1=C(Oc2c(=O)cc(oc2[C@@H]1c3ccc(cc3)Br)CO)N C08748232
C[C@@]1([C@@H]2[C@@H]([C@@H]([NH2+]1)c3cccc(c3O)OC)C(=O)N(C2=O)c4cccc(c4)C(F)(F)F)C(=O)[O-] C08869853
c1ccc(c(c1)c2nnc(n2C3CC3)SCC(=O)c4c(n(c(=O)[nH]c4=O)C5CC5)N)F C09581013
C[C@@H](C(=O)NNC(=O)[C@H]1COc2ccccc2O1)NS(=O)(=O)/C=C/c3ccccc3 C09885315
CC(C)Cn1c(c(c(=O)[nH]c1=O)C(=O)CSc2nnc3n2c4ccccc4c(=O)n3C)N C11256609
C[C@@H](c1cccc(c1)NC(=O)[C@H]2C[C@H](NS(=O)(=O)N2C)c3ccc(c(c3)OC)OC)O C12132771
CCOC(=O)N[C@@H]1CS(=O)(=O)C[C@@H]1NC(=S)N[C@@H]2CS(=O)(=O)C[C@@H]2Cl C12175602
CSc1ccc(cc1)N2C[C@H](CC2=O)C(=O)NNC(=O)c3c4ccccc4c(=O)[nH]n3 C12986555
Cc1c(sc(n1)N2CCOCC2)C(=O)NNC(=O)CC[C@H]3Cc4ccccc4NC3=O C14324740
Cc1c2c(n(n1)c3ccccc3)NC(=O)CS[C@@H]2c4ccc(c(c4)OC)OCC(=O)N C20892925
C[C@@H](C(=O)NNC(=O)[C@H](C)Oc1ccc(cc1)F)NC2=NS(=O)(=O)c3c2cccc3 C24298601
C[C@@H](C(=O)NNC(=O)c1cc2c(s1)CCCC2)NC3=NS(=O)(=O)c4c3cccc4 C24704679
Cc1c(sc2c1c(nc(n2)C)SCC(=O)c3c(n(c(=O)[nH]c3=O)CCOC)N)C C24782523
c1ccc(c(c1)C[C@@H]2C(=O)N[C@H](CS2)C(=O)Nc3ccc(nc3)N4CCNC(=O)C4)F C27267913
Cc1c(sc(n1)c2ccccn2)C(=O)NN3C(=O)[C@H](NC3=O)Cc4c[nH]c5c4cccc5 C28850849
c1ccc2c(c1)ccc(n2)C(=O)NNC(=O)[C@@H]3C[C@H](CN3C(=O)Cc4ccccc4F)O C32933174
C[C@H]([C@@]1([C@@H]2[C@@H]([C@@H]([NH2+]1)c3ccc(c4c3cccc4)OC)C(=O)N(C2=O)C(C)(C)C)C(=O)[O-])O C33533358
CCc1cccc(c1N2C(=O)[C@H]3[C@H]([NH2+][C@@]([C@@H]3C2=O)(CO)C(=O)[O-])c4ccccc4OC)CC C33613081
CCCOc1ccc(cc1)[C@@H]2[C@H]3[C@@H](C(=O)N(C3=O)c4ccccc4C)[C@@]([NH2+]2)(CO)C(=O)[O-] C33676026
CCCOc1ccc(cc1)[C@H]2[C@H]3[C@@H](C(=O)N(C3=O)c4ccccc4C)[C@@]([NH2+]2)(CO)C(=O)[O-] C33676028
Cc1ccc(c(c1)Cn2c(=O)c3c(c(sc3n(c2=O)CC(=O)N4CC4)C(=O)NN)C)C C34779789
CC(C)(C)N1C(=O)[C@H]2[C@H]([NH2+][C@@]([C@@H]2C1=O)(CO)C(=O)[O-])c3cc(ccc3OC)Br C35074495
CCCCn1c(c(c(=O)[nH]c1=O)N(CC(C)C)C(=O)[C@@H]2CS[C@@]3(N2C(=O)CC3)C)N C12896814
c1cc(ccc1N2[C@@H](NN=C2SCC(=O)N3CCCC3)Cc4cc(=O)[nH]c(=O)[nH]4)F C39362706
c1cc(ccc1N2[C@H](NN=C2SCC(=O)N3CCCC3)Cc4cc(=O)[nH]c(=O)[nH]4)F C39362708
CC(=O)NC1=NC(=NC(=O)[C@@H]1NC(=O)c2cccs2)SCC(=O)NC3CCCCC3 C39373357
CC(=O)NC1=NC(=NC(=O)[C@H]1NC(=O)c2cccs2)SCC(=O)NC3CCCCC3 C39373358
c1ccc(cc1)[C@@H]2C[C@@H](NN2[C@@H]3CCS(=O)(=O)C3)C(=O)NCc4[nH]c5ccccc5n4 C39388818
C=CCn1c(=O)c2ccc(cc2[nH]c1=S)C(=O)NNC(=O)c3ccc4c(c3)OCCO4 C39535426
C[C@H]1C[C@@]2(CC(C1)(C)C)C(=O)N(C(=O)N2)CC(=O)OCC(=O)NNC(=O)c3cccs3 C22208648
C[C@H](C(=O)N1C[C@@H](C2(C1)CC[NH2+]CC2)C(=O)NC3CCC(CC3)C(=O)[O-])Oc4ccccc4 C39657996
CCc1ccc(cc1)N2C(=O)[C@H]3[C@@H]([NH2+][C@@]([C@@H]3C2=O)(CO)C(=O)[O-])c4cc5ccccc5o4 C33931141
CC[C@H](C)[C@@]1([C@@H]2[C@@H]([C@@H]([NH2+]1)c3cccc(c3O)OC)C(=O)N(C2=O)C4CCCCC4)C(=O)[O-] C43221619
Cc1ccccc1[C@@H](CC(=O)N2CCN(CC2)S(=O)(=O)c3ccc(s3)C)NC(=O)N C46674544
C[C@H]([C@H]1[C@@H]2[C@@H](C(=O)N(C2=O)CCc3ccc(c(c3)OC)OC)[C@@]4(N1)c5ccccc5NC4=O)O C16025236
c1ccc(c(c1)C(=O)N[C@]2(c3c(=O)[nH]c(=O)n(c3NC2=O)Cc4ccco4)C(F)(F)F)F C01864946
CC[C@](C1=CC2=c3c(cc4=C(C(=O)C=Cc4n3)CN(C)C)C[NH+]2C(=C1CO)[O-])(C(=O)[O-])O C35653234
Cc1ccc(cc1)N2C[C@H](CC2=O)C(=O)N3CCC(CC3)C(=O)NCc4nnc(s4)N C20202628
Cc1ccc(cc1)N2C[C@@H](CC2=O)C(=O)N3CCC(CC3)C(=O)NCCc4nnc(s4)N C20202637
c1ccc(cc1)N2C[C@H](CC2=O)C(=O)N3CCC(CC3)C(=O)NCCCc4nnc(s4)N C20202724
CCNC(=O)NC(=O)[C@H](C)OC(=O)[C@@H]1C[C@@H](CN1C(=O)C23CC4CC(C2)CC(C4)C3)O C18373821
CCN(CC)c1ccc(c(c1)O)[C@H]2[C@@H]3[C@H](C(=O)N(C3=O)Cc4ccccc4)[C@@]([NH2+]2)(C)C(=O)[O-] C15306791
CCN(CC1=NC(=O)[C@H]2C(=N1)c3ccccc3O2)c4c(n(c(=O)[nH]c4=O)Cc5ccccc5)N C63399741
c1ccc(cc1)N2C(=O)/C(=C/N[C@@H](CC3=c4ccccc4=[NH+]C3)C(=O)[O-])/C(=O)NC2=S C63486001
c1ccc2=[NH+]CC(=c2c1)C[C@H](C(=O)N3CCC(CC3)C(=O)[O-])N4[C@H](Nc5ccccc5C4=O)O C64164907
Cc1ccc(cc1C)[C@H]2NN=C(O2)SCC(=O)N[C@H](CC3=c4ccccc4=[NH+]C3)C(=O)[O-] C64683966
Cc1cccc(c1)[C@@H]2NN=C(N2C)SCC(=O)N[C@@H](CC3=c4ccccc4=[NH+]C3)C(=O)[O-] C64684572
Cc1cccc(c1)[C@@H]2NN=C(N2C)SCC(=O)N[C@H](CC3=c4ccccc4=[NH+]C3)C(=O)[O-] C64684579
Cc1ccc(cc1)[C@@H]2NN=C(O2)SCC(=O)N[C@@H](CC3=c4ccccc4=[NH+]C3)C(=O)[O-] C64684603
COc1cc(cc(c1OC)OC)c2c3c(n[nH]2)OC(=C([C@@H]3c4c[nH]nc4c5ccc(cc5)F)C#N)N C04166867
COC(=O)c1ccc(o1)CSc2[nH]c(=O)c(c(n2)N)NC(=O)c3ccc(o3)Br C10243528
CCOC(=O)C1=C(NC(=O)N[C@H]1c2ccc(cc2)OC)CSc3nnc(n3N)c4ccco4 C11670766
c1cc(oc1C(=O)Nc2c(nc([nH]c2=O)SCC(=O)Nc3nccs3)N)Br C12033657
CCOC(=O)c1c(c([nH]c1C)C(=O)N(CC(C)C)c2c(n(c(=O)[nH]c2=O)Cc3ccccc3)N)C C13016326
Cc1ccccc1OC[C@@H](Cn2c3c(=O)[nH]c(=O)n(c3nc2N/N=C\c4ccccc4O)C)O C05313394
CC(C)Cn1c(c(c(=O)[nH]c1=O)N(CC(C)C)C(=O)CSc2[nH]c3cc(ccc3n2)OC)N C08759205
CCc1c(nnn1c2c(non2)N)C(=O)N/N=C/c3cc(c(c(c3)Br)O)OCC C03637692
CCN(CC)c1ccc(cc1)/C=N/Nc2nnc(n2N)SCC(=O)Nc3ccc4c(c3)OCCO4 C20527700
c1ccc2c(c1)c(c[nH]2)/C=N/Nc3nnc(n3N)SCC(=O)Nc4ccc5c(c4)OCCO5 C20527851
COc1ccc2c(c1)c3c([nH]2)[C@@H]([NH2+]CC3)c4c(=O)[nH]c(=O)n(c4[O-])Cc5cc(cc(c5)OC)OC C20756318
Cc1ccc(c(c1)C)NC(=O)[C@@H]2[C@H](Nc3ncnn3[C@H]2c4ccc(c(c4)OC)OCC(=O)N)C C20804104
CC(C)n1cc(cn1)/C=N/Nc2nnc(n2N)SCCC(=O)Nc3cccc4c3cccc4 C20921294
C/C(=N\Nc1nnc(n1N)SCC(=O)Nc2c(cccc2F)F)/c3ccc(c(c3)OC)OC C21317255
CC[C@H](C)n1c(nnc1SCc2nc(nc(n2)N)N)c3cccc(c3)S(=O)(=O)N(CC)CC C21735337
CCOC(=O)C1=C(NC(=O)N[C@@H]1c2ccco2)CSc3nnc(n3N)COc4ccc(cc4)F C25629278
CCOc1ccccc1NC(=O)C(=O)N/N=C/c2ccc(o2)CNC(=O)C(=O)Nc3ccc(cc3)C C32186336
CCCCn1c(c(c(=O)[nH]c1=O)N(CCOC)C(=O)CN2C(=O)[C@@]3(C[C@H](CC(C3)(C)C)C)NC2=O)N C32957700
CCCCn1c(c(c(=O)[nH]c1=O)N(Cc2ccco2)C(=O)c3ccc4c(c3)NC(=O)CS4)N C32988949
COc1ccc2c(c1)c3c([nH]2)[C@@H](NCC3)[C@@H]4[C@@H](N(C(=O)NC4=O)Cc5cc(cc(c5)OC)OC)O C38570516
COc1ccc2c(c1)c3c([nH]2)[C@H](NCC3)[C@@H]4[C@@H](N(C(=O)NC4=O)Cc5cc(cc(c5)OC)OC)O C38570519
CCCCN1[C@@H]([C@@H](C(=NC1=O)[O-])N(Cc2ccccc2)C(=O)CSc3[nH]nc(n3)C(C)(C)C)[NH3+] C38762942
CCCCN1[C@@H]([C@@H](C(=NC1=O)[O-])N(C2CCCC2)C(=O)CSc3[nH]nc(n3)C(C)(C)C)[NH3+] C38762956
CCCCN1[C@H]([C@@H](C(=NC1=O)[O-])N(C2CCCC2)C(=O)CSc3[nH]nc(n3)C(C)(C)C)[NH3+] C38762960
CC1=C([C@@H](NO1)c2ccccc2)C(=O)NC(=S)NNC(=O)[C@@H]3C=C(N=N3)c4ccc(cc4)OC C38999375
CC1=C([C@H](NO1)c2ccccc2)C(=O)NC(=S)NNC(=O)[C@@H]3C=C(N=N3)c4ccc(cc4)OC C38999378
CC1=C([C@@H](NO1)c2ccccc2)C(=O)NC(=S)NNC(=O)[C@H]3C=C(N=N3)c4ccc(cc4)OC C38999381
CCOc1ccccc1NC(=O)CSC2=NN[C@H](N2c3ccccc3)Cc4cc(=O)[nH]c(=O)[nH]4 C39361558
c1ccc(cc1)N2[C@H](NN=C2SCC(=O)Nc3ccc4c(c3)OCO4)Cc5cc(=O)[nH]c(=O)[nH]5 C39361566
Cc1cccc(c1)N2[C@H](NN=C2SCC(=O)Nc3ccc(cc3)[N+](=O)[O-])Cc4cc(=O)[nH]c(=O)[nH]4 C39361740
CCOC(=O)CNC(=O)CSC1=NN[C@@H](N1c2cc(ccc2C)C)Cc3cc(=O)[nH]c(=O)[nH]3 C39361883
Cc1ccc(c(c1)N2[C@@H](NN=C2SCC(=O)Nc3nccs3)Cc4cc(=O)[nH]c(=O)[nH]4)C C39361897
Cc1ccc(c(c1)N2[C@H](NN=C2SCC(=O)Nc3cc(on3)C)Cc4cc(=O)[nH]c(=O)[nH]4)C C39361908
CCOc1ccc(cc1)N2[C@H](NN=C2SCC(=O)Nc3ccccc3)Cc4cc(=O)[nH]c(=O)[nH]4 C39362529
CCOc1ccc(cc1)N2[C@H](NN=C2SCC(=O)NC[C@H]3CCCO3)Cc4cc(=O)[nH]c(=O)[nH]4 C39362576
c1cc(ccc1N2[C@H](NN=C2SCC(=O)NC[C@@H]3CCCO3)Cc4cc(=O)[nH]c(=O)[nH]4)Cl C39363110
c1cc(ccc1N2[C@H](NN=C2SCC(=O)Nc3nccs3)Cc4cc(=O)[nH]c(=O)[nH]4)Cl C39363123
Cc1cc(c2cc([nH]c2c1)C(=O)OCC(=O)N(C)c3c(n(c(=O)[nH]c3=O)Cc4ccccc4)N)C C39536094
c1cc(cnc1)[C@H]2NN[C@H]([NH+]2Cc3ccco3)SCc4[nH]c(=O)c5ccc(cc5n4)C(=O)[O-] C39722499
CCN1[C@H](NN[C@@H]1SCc2[nH]c(=O)c3ccccc3n2)[C@@H](CO)NC(=O)c4ccccc4OC C39754347
Cc1ccc(cc1NC(=O)[C@@H]2CC(=O)Nc3c2c(=O)[nH]c(n3)Nc4ccccc4OC)[N+](=O)[O-] C40400104
Cc1c(c(sc1C(=O)Nc2ccccc2OC)NC=C3C(=O)NC(=S)NC3=O)C(=O)OC C40476931
CCOC(=O)N1CCN(CC1)c2c(c(ncn2)NNC(=O)C(c3ccccc3)c4ccccc4)N C40794999
c1ccc2c(c1)/C(=N\NC(=O)c3c(n(nn3)c4c(non4)N)CSc5[nH]c6ccccc6n5)/C(=O)N2 C09010553
COc1ccc(cc1OC)CNC(=O)CSc2nc([nH]n2)N/N=C/c3c[nH]c4c3cccc4 C59006379
COc1cc(c(cc1O)[N+](=O)[O-])/C=N/Nc2[nH]nc(n2)SCC(=O)Nc3ccc(c(c3)Cl)F C59040032
C=CCn1cc(cn1)/C=N/Nc2nnc(n2N)SCC(=O)Nc3cc(cc(c3)Cl)Cl C59830160
Cc1cccc(c1OCc2ccc(o2)/C=N/Nc3[nH]nc(n3)S[C@@H](C)C(=O)NNC(=O)C)Cl C59880272
Cc1c(c(n(n1)CCO)C)/C=N/Nc2[nH]nc(n2)SCC(=O)Nc3cccc(c3Cl)Cl C59887739
Cc1ccccc1OC[C@@H](Cn2c3c(=O)[nH]c(=O)n(c3nc2N/N=C/4\c5ccccc5NC4=O)C)O C08990060
c1ccc2c(c1)c(c[nH]2)/C=N/NC(=O)c3cc(cc(c3)O)O C00298042
Cc1c(c(n[nH]1)C)CCC(=O)N/N=C(\C)/c2ccc(cc2)N C00056101
c1cc(c(cc1Cl)Cl)OCc2nc(nc(n2)N)N C00494897
C[C@H]1CCCC[C@H]1NC(=O)CSc2[nH]c(=O)cc(n2)N C18058258
c1cc(ccc1/C(=N/O)/N)Oc2ccc3c(c2)CCC(=O)N3 C20261931
C[C@@H]1CCCC[C@H]1NC(=O)CSc2[nH]c(=O)cc(n2)N C16685220
CC1CCC(CC1)NC(=O)CSc2[nH]c(=O)cc(n2)N C37021967
c1c(nc([nH]c1=O)SCCC(=O)NC2CCCCC2)N C37022582
CCCn1c(c(c(=O)[nH]c1=O)N[C@@H](C)c2ccccc2)N C37486787
C[C@@H]1CCC[C@H]([C@@H]1C)NS(=O)(=O)c2ccnc(c2)NN C38008927
C[C@H](C(=O)N(C(C)C)C(C)C)Sc1nc(cc(n1)N)N C16796256
c1cc([nH]c1)[C@@H]2CCCN2S(=O)(=O)c3ccc(c(c3)N)O C40333782
CCC1CCC(CC1)(/C(=N/O)/N)NC(=O)c2c(cco2)C C40372725
Cc1cc(ccc1NC(=O)/C(=C/c2ccc(c(c2)O)O)/C#N)O C41697869
CCn1c(c(c(=O)[nH]c1=O)N[C@H](C)c2ccccc2C)N C42316343
CCCn1c(c(c(=O)[nH]c1=O)NC[C@H]2CCCC[C@H]2C)N C42804628
CC[C@H]1CCCC[C@@H]1NC(=O)C2(CCOCC2)/C(=N/O)/N C44786082
CCC1CCC(CC1)NC(=O)C2(CCOCC2)/C(=N/O)/N C44786097
Cc1ccc(o1)[C@H](C)NC(=O)C2(CCCCC2)/C(=N/O)/N C44786218
C[C@@H]1CCCC[C@@H]1CNC(=O)C2(CCOCC2)/C(=N/O)/N C44792602
C[C@H]1CCCC[C@@H]1CNC(=O)C2(CCOCC2)/C(=N/O)/N C44792605
Cc1c(sc(n1)C)[C@H](C)NC(=O)[C@H](C(C)C)/C(=N/O)/N C44876604
C[C@H](/C(=N/O)/N)N(C)C(=O)c1ccc2ccccc2c1O C45145122
C[C@H]1C[C@@H](CC(C1)(C)C)NC(=O)CSc2nc([nH]n2)N C48456769
Cc1cc([nH]n1)C(=O)NNC(=S)N[C@@H]2CCCC[C@H]2C C48823550
CC[C@H]1CCCC[C@@H]1NS(=O)(=O)c2ccnc(c2)NN C49122879
CC(C)c1c(c(n[nH]1)C(=O)N(CCO)C2CCCCC2)N C50310141
CCCc1c(c(n[nH]1)C(=O)Nc2nc(cs2)C3CC3)N C50323014
CO[C@H]1CCC[C@@H]1NC(=O)C2(CCCCCC2)/C(=N/O)/N C50376771
CO[C@H](c1ccccc1)C(=O)NC2(CCCC2)/C(=N/O)/N C50438248
C[C@H](C(=O)NC(=O)N)Sc1[nH]c2ccc(cc2n1)Cl C09835056
C[C@@H]1CCC[C@@H](C1)NC(=O)c2c(cnc(n2)C(C)C)NN C51127677
c1cc(sc1)[C@H](C2CCCC2)NC(=O)c3nc([nH]n3)N C55165287
c1cc(cnc1)NC(=S)N/N=C/c2ccc(cc2O)O C12599420
CC1CCN(CC1)C(=O)[C@H](C)Sc2nc(cc(n2)N)N C11391444
CC(C)Sc1[nH]c(nn1)N/N=C(/C)\c2ccc(cc2)N C59309585
Cc1cc(=O)[nH]c(n1)/N=C(/N)\Nc2cccc(c2C)Cl C17022799
CC[C@@H](C/C(=N/O)/N)NC(=O)c1cccc2c1cccn2 C61418550
c1ccc2c(c1)NC(=O)CN2Cc3c(ccc(n3)NN)Cl C61639045
c1cc(oc1C(=O)N[C@@H]2CCC[C@@H]2/C(=N\O)/N)Br C61886226
c1cc(oc1C(=O)N[C@H]2CCC[C@@H]2/C(=N\O)/N)Br C61886227
CCC[C@@]1(CCN(C1)C(=O)N[C@@H]2CCCC[C@@H]2[NH3+])C(=O)[O-] C62926135
CC1CCC(CC1)Cn2c(nnn2)c3ccc(cc3N)N C63146597
c1cc(cc(c1)Cl)N/C(=N\c2[nH]c3c(c(=O)n2)CCC3)/N C18188301
c1cc(ccc1N/C(=N/c2[nH]c3c(c(=O)n2)CCCC3)/N)F C13548429
Cc1cc(ccc1OCc2c(c(n[nH]2)C)C(=O)NN)Cl C66134377
CC[C@@H](c1c(c(n[nH]1)C)C(=O)NN)Oc2ccc(cc2)C C66134638
CC[C@@H](C)Oc1ccc(cc1)c2c(c(n[nH]2)C)C(=O)NN C66135115
Cc1cccc(c1)O[C@@H](C)c2c(c(nc(n2)N)C)C(=O)N C66135718
C[C@@H]1CCC[C@@H]([C@@H]1C)NC(=O)[C@@H](C)Sc2nc([nH]n2)N C08489171
c1(c(non1)N)C2=NO[S@](=O)N2 C04320865
CC(COC(=O)[C@H]1CCC(=O)N1)(O)O C04671218
CCn1c(=O)c(c(n(c1=O)C[C@@H](C)O)N)N=O C04797476
c1c(c(nn1CCO)[N+](=O)[O-])C(=O)N C01560999
CNS(=O)(=O)CC[C@@H]1C(=O)NC(=O)N1 C01756151
Cn1c2c(=O)[nH]c(=O)n(c2nc1NCCO)C C01897529
c1cnc(cc1/C(=N/O)/N)n2cncn2 C19433531
c1c(nc2nnc(n2n1)SCCC[NH3+])[O-] C20396587
C#Cc1cn(c(=O)[nH]c1=O)C[C@]2(C[C@H]2CO)CO C26721185
C[C@@H]1C(=C(N=N1)C)S(=O)(=O)NN C38764352
CCc1c(=O)[nH]c(=O)n(n1)C[C@@H](CO)O C38812721
CN1[C@H]2C(=NC(=[NH+]2)NCCCO)C(=NC1=O)[O-] C39711729
C1[C@H](C=CS1(=O)=O)NC(=O)NCCO C40169076
CN(CC/C(=N/O)/N)C(=O)[C@H]1CCCO1 C40369261
CCN(CCO)c1c(=O)[nH]c(=O)[nH]n1 C40431360
CC(C)N(CCO)c1c(=O)[nH]c(=O)[nH]n1 C40452635
C[C@@H](CC(=O)N1CCN(CC1)CC(=O)[O-])[NH3+] C40482629
Cc1c(cn(n1)C)CNc2c(=O)[nH]c(=O)[nH]n2 C41664559
C[C@H](Cn1cccn1)Nc2c(=O)[nH]c(=O)[nH]n2 C42253646
CCN(C[C@@H]1CCCO1)C(=O)C(=O)NN C42472219
C[C@@](C1CC1)(C(=O)[O-])NC(=O)N[C@@H]2CC[NH+](C2)C C42549791
C[C@](C1CC1)(C(=O)[O-])NC(=O)N[C@@H]2CC[NH+](C2)C C42549794
C[C@H](/C(=N/O)/N)N(C)Cc1cnn(c1)C C43516217
CN(CCC(=O)[O-])C(=O)[C@H]1C[C@@H](C[NH2+]1)O C43599278
C1CO[C@H](CN1C(=O)CCC[NH3+])C(=O)[O-] C43705519
C[C@H](c1[n-]nnn1)NC(=O)[C@@H]2C[C@@H](C[NH2+]2)OC C44932216
C[C@H](c1[n-]nnn1)NC(=O)[C@H]2C[NH2+]CCO2 C44932482
CNC(=O)CCN[C@H]1CS(=O)(=O)C[C@@H]1O C44993844
CN(CC/C(=N/O)/N)C(=O)[C@H]1CCOC1 C48630351
C[C@H](C(=O)NNC(=O)NC1CC1)OC C49144696
C1CC1NC(=O)NNC(=O)[C@@H]2C[C@@H]2[N+](=O)[O-] C49150315
C1CC1NC(=O)NNC(=O)[C@H]2C[C@H]2[N+](=O)[O-] C49150323
CC(C)NC(=O)C(=O)NNC(=O)[C@H]1CCCO1 C49535992
C[C@H](C(=O)N)/[NH+]=C\1/[C@@H](N=CN1C)[N+](=O)[O-] C49933896
c1c(c[n-]c1C(=O)CN2CC[C@@H](C2)[NH3+])[N+](=O)[O-] C50242596
CN1[C@@H]2[C@@H](N(C1=O)C)SC(=NN2)N C04305217
Cc1nnc(o1)Sc2c[nH]nc2N C51037603
c1cnc(c(n1)/C(=N\O)/N)OC[C@H]2CCCO2 C54381829
Cc1c([nH]c[nH+]1)CN[C@H](C)c2[n-]nnn2 C54797375
c1nnc(n1C2CC2)c3nc([nH]n3)N C55170036
CN1C(=O)[C@@]2(C(=NNC=[NH+]2)NC1=O)[O-] C05557850
CCN(CC(=O)N(C)C)C(=O)c1c(n[nH]c1N)C C49025497
CC(C)N(CC(=O)[O-])C(=O)N1CC[C@H](C1)[NH3+] C50244502
CCN(CC(=O)[O-])C(=O)N1CC[C@@H](C1)C[NH3+] C50251471
Cc1cc(nc(n1)n2cnc(n2)/C(=N/O)/N)C C61843750
C1CN(CCNC1=O)C(=O)c2c(non2)N C62100264
C1C[NH+](C[C@H]1C(=O)[O-])c2c(=O)[nH]c(=O)[nH]n2 C62132886
CN(C/C(=N/O)/N)C(=O)[C@@H]1CCCOC1 C62243203
c1c(c(n[nH]1)C(=O)N(CCC#N)C2CC2)N C62811845
C[C@H](CN(C)c1nnnn1C)/C(=N/O)/N C62938840
Cc1cc(c(n1c2c(n(n(c2=O)c3ccccc3)C)C)C)C(=O)COC(=O)Cn4c(c(c(n4)C)[N+](=O)[O-])C C03393713
Cc1ccc(cc1S(=O)(=O)NC[C@@H]2CN(C(=O)O2)c3cc(c(c(c3)OC)OC)OC)[N+](=O)[O-] C08838742
CC(C)Cc1ccc(cc1)/C(=N/NC(=O)c2c(n(nn2)c3c(non3)N)CSc4nncn4C)/C C09232965
CC(=O)N1[C@@](OC(=N1)c2cc(c(c(c2)OC(=O)C)OC(=O)C)OC(=O)C)(C)c3ccccc3OC(=O)C C09586385
CCOC(=O)CC1=C([C@]2(c3ccccc3N(C2=O)CC(=O)OC)C(=C(O1)N)C(=O)OC)C(=O)OCC C02362737
CC(=O)O[C@H]([C@H]([C@@H](C(=O)N1CCCC1)OC(=O)C)OC(=O)C)[C@@H](C(=O)N2CCCC2)OC(=O)C C10038339
CC(=O)OC[C@H]([C@@H]([C@@H]([C@@H](C(=O)N1CCOCC1)OC(=O)C)OC(=O)C)OC(=O)C)OC(=O)C C10038429
CCC1CCC2(CC1)C(=O)N(C(=O)N2)CC(=O)OCC(=O)Nc3ccc(cc3[N+](=O)[O-])OCC C10136055
CCOC(=O)[C@@H]1[C@H](NC(=NC1=O)N2CCN(CC2)C(=O)c3ccco3)c4cc(c(c(c4)OC)OC)OC C10385827
CCOC(=O)CC(=O)Cn1c(=O)c2c(nc3n2CCCN3CCc4ccc(c(c4)OC)OC)n(c1=O)C C10250133
CCCn1c(c(c(=O)n(c1=O)C)C(=O)CSc2nnc(n2C[C@@H]3CCCO3)N4CCOCC4)N C11374502
COc1cccc(c1)OCC(=O)NCCn2c3c(cn2)c(=O)n(cn3)Cc4cccc(c4)[N+](=O)[O-] C12071886
CC(=O)OC[C@H]([C@H]([C@@H]([C@H](C(=O)N1CCOCC1)OC(=O)C)OC(=O)C)OC(=O)C)OC(=O)C C12368281
COc1ccc(cc1OC)c2nnn(n2)CC(=O)N(CCO)[C@H](c3ccco3)C(=O)NC4CCCC4 C12703274
Cc1cccc(c1)n2c(nnn2)SCC(=O)c3c(n(c(=O)n(c3=O)CC(=O)OC)Cc4ccccc4)N C13056495
COC(=O)Cn1c(=O)c(c(n(c1=O)Cc2ccccc2)N)C(=O)COC(=O)[C@@H]3COc4ccccc4O3 C13057624
C/C(=N/Nc1nc2c(n1C[C@H](COc3ccccc3)O)c(=O)[nH]c(=O)n2C)/c4ccc(cc4)[N+](=O)[O-] C05295493
CCOc1ccc(cc1)/C(=N/NC(=O)c2c(n(nn2)c3c(non3)N)CSc4nncn4C)/C C13788009
CCCCn1c(c(c(=O)[nH]c1=O)N(Cc2ccco2)C(=O)c3ccc(c(c3)[N+](=O)[O-])N4CCCC4)N C14653208
CCOC(=O)C1=NO[C@H](C1)Cc2c(c(c3c(c2OC)OCO3)OC)/C=N\NC(=O)c4cc(on4)CO C15085373
CC(=O)OC[C@@H]([C@@H]([C@H](/C=N/Nc1c(=O)[nH]c2ccccc2n1)OC(=O)C)OC(=O)C)OC(=O)C C15774993
Cc1ccc(cc1)N(c2nnc(s2)[C@@H]([C@@H]([C@@H](COC(=O)C)OC(=O)C)OC(=O)C)OC(=O)C)C(=O)C C15775195
CC(=O)N1CCS[C@@H]1[C@H]([C@@H]([C@@H]([C@H](COC(=O)C)OC(=O)C)OC(=O)C)OC(=O)C)OC(=O)C C15922382
CC(C)(C)n1nc(nn1)CCC(CCc2nnn(n2)C(C)(C)C)(CCc3nnn(n3)C(C)(C)C)[N+](=O)[O-] C17143598
Cn1c2c(c(=O)n(c1=O)C)n(c(n2)N/N=C/c3cccnc3)C[C@@H](COc4ccc(cc4)OC)O C17148735
CCOC(=O)C1=C(NC(=O)N[C@H]1c2ccco2)COC(=O)CN3C(=O)c4ccccc4S3(=O)=O C19352918
CCOc1cc(c(cc1OC)C(=O)N(CC(C)C)c2c(n(c(=O)[nH]c2=O)CC(C)C)N)[N+](=O)[O-] C19358196
c1cc2c(cc1[N+](=O)[O-])oc(=O)n2CCCC(=O)OCc3nnc(o3)c4ccc(o4)Br C19430428
CCOc1cc(c(cc1OC)[N+](=O)[O-])C(=O)OCC(=O)NN2C(=O)C3(CCC(CC3)C)NC2=O C19473673
COc1cc(cc(c1OC)OC)/C=N/Nc2[nH]nc(n2)SCC(=O)NCc3ccc4c(c3)OCO4 C20909465
CC(=O)N1[C@@H](OC(=N1)c2ccc(cc2)[N+](=O)[O-])c3cc(c(c(c3)OC(=O)C)OC(=O)C)OC(=O)C C21092551
C/C(=N\Nc1nnc(n1N)SCC(=O)Nc2ccc(c(c2)OC)OC)/c3ccc4c(c3)OCO4 C21318334
CC(C)Cc1nc(on1)COC(=O)Cn2c(=O)c3c(ncn3CCOC)n(c2=O)Cc4ccccc4 C22526168
Cn1c2c(c(=O)[nH]c1=O)n(c(n2)N(C)Cc3ccccc3)C[C@H](COc4ccc(cc4)[N+](=O)[O-])O C25782813
Cn1c(=O)c(c(n(c1=O)Cc2ccccc2)N)C(=O)COC(=O)c3cc(cc(c3)[N+](=O)[O-])C(=O)OC C03575838
CC(=O)O[C@@H]([C@H]([C@@H](C(=O)N1CCCC1)OC(=O)C)OC(=O)C)[C@@H](C(=O)N2CCCC2)OC(=O)C C10038334
c1ccc(c(c1)c2nnc(o2)SC(=O)C[C@H]3C(=O)NC(=O)S3)OC(=O)C[C@H]4C(=O)NC(=O)S4 C36633772
Cc1ccc(o1)c2nnn(n2)CC(=O)N(CCO)[C@H](c3ccc(c(c3)OC)OC)C(=O)NC4CCCC4 C12703261
COc1cccc(c1)c2nnc3n2nc(cc3)OCCNS(=O)(=O)CCN4C(=O)CCCC4=O C38501660
CCN(Cc1ccc(c(c1)OC)OC)C(=O)Cn2cnc3c(c2=O)cnn3c4ccccc4[N+](=O)[O-] C46658736
Cn1c2c(c(=O)n(c1=O)C)n(c(n2)NCc3ccccc3)CC(=O)N/N=C/C=C/c4ccc(o4)[N+](=O)[O-] C10386399
COc1cc2c(cc1OC)CN(CC2)C(=O)CSc3nc([nH]n3)N/N=C/c4cccc(c4)[N+](=O)[O-] C58993118
COc1cc(c(cc1O)[N+](=O)[O-])/C=N/Nc2[nH]nc(n2)SCC(=O)Nc3ccc4c(c3)OCO4 C59040014
Cc1c(cccc1F)NC(=O)CSc2nc([nH]n2)N/N=C/c3cc(c(cc3[N+](=O)[O-])O)OC C59040026
CCn1cc(cn1)/C=N/Nc2[nH]nc(n2)SCC(=O)Nc3c(c(c(s3)C(=O)OCC)C)C#N C59311988
c1ccc2c(c1)[nH]c(n2)[C@@H](C#N)C(=O)COC(=O)[C@@H]3C[C@@H](CN3S(=O)(=O)c4ccccc4[N+](=O)[O-])O C59353013
Cc1cc(c(c2c1C(=O)Oc3c(c(c4c(c3O2)[C@H](OC4=O)OC(=O)C)OC(=O)C)C)C(OC(=O)C)OC(=O)C)OC(=O)C C03978458
C[C@@H](c1nnc(o1)C(C)C)Sc2nc([nH]n2)N/N=C/c3ccc(c(c3)OCn4cccn4)OC C59880155
COC(=O)CC1=C2C(=NC(=NC2=O)CSc3nnnn3Cc4ccco4)S[C@@H]1C(=O)OC C38691239
CCn1c(=O)c(nn(c1=O)c2ccccc2)c3nc(on3)CCC(=O)N4CCC(CC4)C(=O)OCC C64888255
C[C@@H]1CCc2c(sc(c2C(=O)OC)NC(=O)COC(=O)CN3C(=O)c4cccc(c4C3=O)[N+](=O)[O-])C1 C01917137
Cc1ccc(cc1NC(=O)[C@H](C)Sc2nnc(n2C)COc3ccc(cc3)[N+](=O)[O-])[N+](=O)[O-] C08435655
CCOc1ccccc1/C=N/NC(=O)c2c(n(nn2)c3c(non3)N)CN(C)c4ccccc4 C02408598
Cc1cc(nc(n1)SCC(=O)N(Cc2cccnc2)[C@@H](c3cc(c(c(c3)OC)OC)OC)C(=O)Nc4ccc5c(c4)OCO5)C C08695662
c1ccc(c(c1)[N+](=O)[O-])OC[C@@H](C[NH+]2CC[NH+](CC2)C[C@H](COc3ccccc3[N+](=O)[O-])O)O C08742386
CCOCCCn1c2c(cc(c1=NC(=O)c3ccccc3[N+](=O)[O-])C(=O)OCC)c(=O)n4ccccc4n2 C09242543
CCCCn1c(c(c(=O)[nH]c1=O)N(CCOC)C(=O)CSc2nnc(n2CC)c3ccco3)N C09493383
CC(C)NC(=O)[C@H]([C@H]([C@@H]([C@@H](C(=O)NC(C)C)OC(=O)C)OC(=O)C)OC(=O)C)OC(=O)C C10038320
CCN(CC)C(=O)[C@@H]([C@@H]([C@@H]([C@@H](COC(=O)C)OC(=O)C)OC(=O)C)OC(=O)C)OC(=O)C C10038408
CCCN(CCC)C(=O)[C@@H]([C@@H]([C@@H]([C@@H](COC(=O)C)OC(=O)C)OC(=O)C)OC(=O)C)OC(=O)C C10038415
CCCN(CCC)C(=O)[C@@H]([C@H]([C@@H]([C@@H](COC(=O)C)OC(=O)C)OC(=O)C)OC(=O)C)OC(=O)C C10038417
Cc1cc(c(n1c2cc(cc(c2)C(=O)OC)C(=O)OC)C)C(=O)COC(=O)c3ccc(o3)[N+](=O)[O-] C10922400
CCOC(=O)c1cc2c(nc3ccccn3c2=O)n(c1=NC(=O)c4cccc(c4)[N+](=O)[O-])CCCOC C11691122
CCOC(=O)c1cc2c(nc3ccccn3c2=O)n(c1=NC(=O)c4ccc(c(c4)[N+](=O)[O-])C)CCCOC C11691137
CCOc1ccc(cc1)c2nnc(n2CC(=O)[O-])SCC(=O)NC(=O)Nc3ccc4c(c3)OCO4 C13237288
COc1cc(ccc1OC(F)F)c2nc(on2)CNC(=O)N[C@H](CC(=O)N3CCOCC3)C(=O)[O-] C13243741
COc1cc(c(cc1OC)NC(=O)CSc2nnc(n2CC=C)c3ccc(cc3)[N+](=O)[O-])C(=O)[O-] C13246049
Cc1c(c(n2c(n1)nc(n2)SCC(=O)Nc3cc(c(cc3C(=O)[O-])OC)OC)C)CC(=O)[O-] C13274509
CCCNc1nc2c(n1CC3=C([C@@H](NC(=O)N3C)c4ccccc4)C(=O)OCC)c(=O)n(c(=O)n2C)C C15107512
C=CCn1c(nnc1SCC(=O)N/N=C/c2ccc(s2)[N+](=O)[O-])Cn3c4ccccc4nn3 C02744769
Cc1ccc(o1)CN(Cc2ccc3c(c2)OCO3)C(=O)CN(CCOC)C(=O)Nc4ccc(cc4)[N+](=O)[O-] C16651832
Cc1ccc(c(c1)[N+](=O)[O-])OCC(=O)Nc2c(c(c(s2)C(=O)OC)CC(=O)OC)C(=O)OC C17712201
CCOc1cc(ccc1OCc2ccc(cc2)F)/C=N/NC(=O)c3c(nnn3c4c(non4)N)C C02541996
Cc1ccccc1COc2ccc(cc2)/C=N/NC(=O)c3c(nnn3c4c(non4)N)C[NH+]5CCCC5 C19927011
CCOC(=O)C1=C(NC(=O)N[C@H]1c2cccc(c2OC)OC)CN3CCN(CC3)c4ccc(cc4)[N+](=O)[O-] C20283820
COc1ccc(cc1OCn2cccn2)/C=N/Nc3[nH]nc(n3)SCc4ccc(cc4)[N+](=O)[O-] C20424543
COC(=O)c1ccc2c(c1)[nH]c(=O)n(c2=O)CCCCCC(=O)N3CCN(CC3)c4ccc(cc4)[N+](=O)[O-] C20616765
CCc1nnc(o1)CN(C(C)C)C(=O)CSc2nc([nH]n2)N/N=C/c3c(nn(c3C)C(C)C)C C20905188
CCN(CC)S(=O)(=O)c1ccc(c(c1)[N+](=O)[O-])OCc2cc(cc3c2OCOC3)[N+](=O)[O-] C21998413
CC(C)Cn1c(c(c(=O)[nH]c1=O)C(=O)CSc2nnc(n2C[C@H]3CCCO3)N4CCOCC4)N C25000226
CCCCNC(=O)[C@@H](c1ccc(cc1)N(C)C)N(Cc2ccco2)C(=O)c3cc(cc(c3)[N+](=O)[O-])[N+](=O)[O-] C36497663
CCCN([C@@H](c1ccc2c(c1)OCO2)C(=O)NC(C)(C)C)C(=O)c3cc(cc(c3)[N+](=O)[O-])[N+](=O)[O-] C36567081
CC(C)(C)NC(=O)[C@@H](c1ccc(c(c1)OC)OC)N(C(=O)c2cc(cc(c2)[N+](=O)[O-])[N+](=O)[O-])C(C)(C)C C36583775
CCCCNC(=O)[C@H](c1cccc(c1)O)N(Cc2ccc(o2)C)C(=O)c3cc(cc(c3)[N+](=O)[O-])[N+](=O)[O-] C36595058
CCCCNC(=O)[C@@H](c1ccc(cc1)O)N(Cc2ccc(o2)C)C(=O)c3cc(cc(c3)[N+](=O)[O-])[N+](=O)[O-] C36595061
CCOC([C@@H]([C@@H]([C@@H]([C@@H](COC(=O)C)OC(=O)C)OC(=O)C)OC(=O)C)OC(=O)C)OCC C37628520
CCOc1ccc(cc1[N-]S(=O)(=O)c2ccc(c(c2)[N+](=O)[O-])OC)S(=O)(=O)N3CCOCC3 C24750948
C[NH+](C)Cc1c(nnn1c2c(non2)N)C(=O)N/N=C/c3ccccc3OCc4ccc(cc4)F C03640527
C[NH+](C)Cc1c(nnn1c2c(non2)N)C(=O)N/N=C/c3ccccc3OCc4c(cccc4Cl)F C03640521
CCc1c(nnn1c2c(non2)N)C(=O)N/N=C/c3ccc(c(c3)OC)OCc4ccc(cc4)F C03637706
C[NH+](C)Cc1c(nnn1c2c(non2)N)C(=O)N/N=C/c3ccc(cc3)OCc4c(cccc4Cl)F C02343370
CC1=C(C(C(=C(N1)C)C(=O)OC)C(=O)OCc2cc(cc3c2OCOC3)[N+](=O)[O-])C(=O)OC C39547197
CCOC(=O)[C@H]1C(=C([C@@H](S1)NC(=O)CSc2nc(c(nn2)CCC(=O)[O-])[O-])C(=O)OCC)C C39703841
CCc1ccc2=[NH+]C(=O)[C@H](C=c2c1)[C@H](c3nnnn3CCOC)N4CCN(CC4)c5ccc(cc5)[N+](=O)[O-] C39710407
c1ccc(c(c1)c2nc(c(o2)NCCCn3cc[nH+]c3)S(=O)(=O)c4ccc5c(c4)OCCO5)[N+](=O)[O-] C40178569
CCOC(=O)[C@H]1CCCN(C1)c2c(c(ncn2)NNC(=O)COc3ccc(cc3Cl)Cl)[N+](=O)[O-] C40619097
Cc1ccc(o1)c2nnn(n2)CC(=O)N(Cc3ccc4c(c3)OCO4)[C@@H](c5ccc(o5)C)C(=O)NC6CCCCC6 C00888434
C/C(=N\NC(=O)CCCSc1nnc(n1N)c2cccc(c2)[N+](=O)[O-])/c3ccc(c(c3)OC)OC C58989790
CC/C(=N\NC(=O)CSc1nnc(n1N)c2cc(cc(c2)[N+](=O)[O-])[N+](=O)[O-])/c3ccccc3 C58990919
COC(=O)c1c2c(sc1NC(=O)CCSc3nc([nH]n3)N/N=C/c4ccccc4[N+](=O)[O-])CCC2 C59844340
CC1=NC(=C([C@@H](C1C(=O)OCCOC)c2ccco2)C#N)SCC(=O)Nc3ccc(cc3)[N+](=O)[O-] C09012105
Cc1ccc(cc1)NC(=O)C(=O)NCCCN(C)C(=O)CCc2nc(no2)c3ccccc3OC C09061562
COCCCn1c(=O)c2c(ccs2)n3c1nnc3CCCC(=O)Nc4ccc(c(c4)OC)OC C09431326
CC(C)Cn1c(c(c(=O)n(c1=O)C)C(=O)COC(=O)c2cc(c(c(c2)Cl)OCC(C)C)OC)N C09920808
CCCCCCc1nc2c(c(n1)S[C@@H](C(C)C)C(=O)NC(=O)N)c(=O)n(c(=O)n2CCC)C C09959828
CCC1(C(=O)N(C(=O)N1)CC(=O)OCC(=O)c2cc(n(c2C)c3ccc(cc3)C(=O)OC)C)CC C09222019
CCOc1ccc(cc1)[C@@H](C(=O)NC[C@@H]2CCCO2)N(C[C@H]3CCCO3)C(=O)Cn4c5ccccc5nn4 C12480155
C[C@H](C(=O)NC[C@@H]1CCCO1)N(Cc2cccs2)C(=O)Cn3nc(nn3)c4ccc(c(c4)OC)OC C12716714
CCn1cc(c(n1)OCC)c2nnc(n2CCOC)SCC(=O)Nc3ccc4c(c3)OCO4 C12874894
CCOc1cc(cc(c1OCC)OCC)C(=O)NNC(=O)[C@@H]2CC(=O)N(C2)c3cc(ccc3OC)C C13072558
CCOP(=O)([C@@H](C(Cl)(Cl)Cl)NC(=O)OCCn1c(ncc1[N+](=O)[O-])C)OCC C05351262
CCN(Cc1ccc(c(c1)OC)OC)C(=O)COC(=O)[C@H](C)NC2=NS(=O)(=O)c3c2cccc3 C15752862
CCCCn1c(c(c(=O)[nH]c1=O)N(CCOC)C(=O)CSc2nc3ccccc3n2C(F)F)N C16702384
CCOc1ccc(cc1)O[C@@H](C)C(=O)NNC(=O)c2ccc(c(c2)OC)OCc3c(noc3C)C C18070685
CCOC(=O)c1c(c(oc1NC(=O)COC(=O)c2c(c(sc2NC(=O)C3CC3)C)C)C)C(=O)C C19296602
CCN(Cc1ccc(c(c1)OC)OC)C(=O)COC(=O)c2ccc(cc2)CN3C(=O)CNC3=O C19355128
CC[NH+](CC)CCNc1nc2c(n1C[C@@H](COc3ccc(cc3Cl)Cl)O)c(nc(=O)n2C)[O-] C19912651
Cc1ccc2c(c1)cc(c(=O)[nH]2)CN(CCc3ccc(c(c3)OC)OC)Cc4nnnn4C[C@H]5CCCO5 C20081540
Cc1cc2cc(c(=O)[nH]c2cc1C)CN(CCc3ccc(c(c3)OC)OC)Cc4nnnn4C[C@@H]5CCCO5 C20081780
COc1cc2cc(c(=O)[nH]c2cc1OC)CN(CCc3ccccc3)Cc4nnnn4Cc5ccco5 C01373709
CC[C@@H](c1nnnn1Cc2ccco2)N(Cc3ccccc3OC)Cc4cc5cc(ccc5[nH]c4=O)OC C01374552
Cc1c(c([nH]c1C(=O)OC)C)C(=O)C2=C(C(=O)N([C@H]2c3ccc(c(c3)OC)OC)CCC[NH+](C)C)[O-] C09301899
CCOC(=O)c1c(c(c([nH]1)C)C(=O)C2=C(C(=O)N([C@@H]2c3ccc(c(c3)OC)OC)CC[NH+](C)C)[O-])C C09235172
CCCCN(c1c(n(c(=O)[nH]c1=O)CC(C)C)N)C(=O)CSc2nnc(n2Cc3ccccc3)C C20896543
CCCCN(c1c(n(c(=O)[nH]c1=O)CCC)N)C(=O)CSc2nc(n(n2)c3ccccc3)C4CC4 C21125371
CC(C)OCCCNC(=O)[C@]1(Cn2cnc(c2C(=O)N1Cc3ccc(cc3)OC)C(=O)OC)C C21926587
CCCCn1c2c(c(=O)[nH]c1=O)n(c(n2)COC(=O)CCc3ccc(c(c3)OC)OC)CCC C22403877
CCc1cc2c(cc1O[C@@H](C)C(=O)N[C@@H](CC(=O)OC)C(=O)OC)occ(c2=O)c3nc(cs3)C C22589104
CCCCCCc1nc2c(c(n1)SCC(=O)NC(=O)NC3CC3)c(=O)n(c(=O)n2CCC)C C24839288
CCOC(=O)C1=C(NC(=O)N[C@@H]1c2ccco2)COC(=O)CCc3c(nn(c3C)CC(C)C)C C25627721
CCOC(=O)C1=C(NC(=O)N[C@H]1c2ccccc2)CSc3nnc(n3CCOC)c4ccncc4 C25759585
CCOC(=O)[C@H]1CCCN(C1)C(=O)Cc2csc(n2)NC(=O)CN(C(C)C)C(=O)c3ccc(cc3)OC C35079294
COCC(=O)N(Cc1ccco1)CC(=O)Nc2nc(cn2c3ccc(c(c3)OC)OC)c4ccccc4 C36049295
CCOc1ccc(cc1)[C@H](C(=O)NC[C@H]2CCCO2)N(C[C@@H]3CCCO3)C(=O)Cn4c5ccccc5nn4 C33936858
CC(C)CCNC(=O)[C@H](c1ccncc1)N(C[C@H]2CCCO2)C(=O)Cn3nc(nn3)c4ccc(cc4)F C06076964
COc1ccc(cc1OC)c2nnc3n2nc(cc3)OCCNC(=O)CCC(=O)c4ccccc4 C38500300
CCCCn1c2c(c(=O)[nH]c1=O)n(c(n2)CCC(=O)N[C@@H](C(C)C)C(=O)N3CCCC3)CC(C)C C39610848
COc1ccccc1C(=O)C2=C(C(=O)N([C@H]2c3cc(c(c(c3)OC)OC)OC)CCCn4cc[nH+]c4)[O-] C39848196
Cc1cc2cc(c(=O)[nH]c2cc1C)CN(CCN3CCOCC3)[C@H](c4nnnn4CCOC)C(C)C C22928386
CCCCn1c2c(c(=O)[nH]c1=O)n(c(n2)COC(=O)CCc3c(nc(nc3C)SC)C)CC C45448082
CC(C)[C@H](c1nnnn1Cc2ccc(cc2)F)N(Cc3ccco3)Cc4cc5cc(c(cc5[nH]c4=O)OC)OC C01334536
CC[C@H](c1nnnn1CC(=O)OCC)N(Cc2ccco2)Cc3cc4c(cc(cc4[nH]c3=O)C)C C01375318
CC[C@H](c1nnnn1C[C@@H]2CCCO2)N(Cc3ccc(cc3)OC)Cc4cc5cc(ccc5[nH]c4=O)OC C57641001
CC[C@@H](c1nnnn1CC(=O)OCC)N(Cc2cc3c(cc(cc3[nH]c2=O)C)C)C[C@@H]4CCCO4 C57641811
CC[C@H](c1nnnn1CC(=O)OCC)N(Cc2ccco2)Cc3cc4cc(cc(c4[nH]c3=O)C)C C13495664
CC(C)[C@@H](c1nnnn1Cc2ccco2)N(Cc3ccco3)Cc4cc5cc(c(cc5[nH]c4=O)OC)OC C13498832
CCCCOC(=O)C1=C(N2C(=O)[C@H](SC2=C([C@@H]1c3cc(c(c(c3)OC)OC)OC)C(=O)OC)C)N C59293212
CC[C@@H](c1nnnn1C[C@@H]2CCCO2)N(Cc3cc4cc(ccc4[nH]c3=O)OCC)C[C@H]5CCCO5 C13495533
CCOC(=O)C1=C(C(=N[C@H]1C)C(=O)COC(=O)CNc2ccc(cc2[N+](=O)[O-])C(F)(F)F)C C39946639
CCOC(=O)C1=C([C@@H](C(=N1)C)C(=O)C2=C(C(=O)N([C@@H]2c3ccc(c(c3)OC)OC)CC[NH+](C)C)[O-])C C09235172
CCCC[C@H](C(=O)NC(C)(C)C)N(Cc1ccco1)C(=O)Cn2nc(nn2)c3ccc(c(c3)OC)OC C06481457
CCC[C@H](C(=O)NC(C)(C)C)N(CCc1ccc(c(c1)OC)OC)C(=O)Cn2nc(nn2)c3ccc(o3)C C06501262
CCOC(=O)CC1=C([C@]2(c3ccccc3N(C2=O)CC=C)C(=C(O1)N)C(=O)OCC)C(=O)OCC C01297052
CCOC(=O)c1c(csc1NC(=O)COC(=O)CNS(=O)(=O)c2ccccc2C#N)C3CC3 C09284132
CCCCOC(=O)C1=C(OC(=C([C@@]12c3ccccc3N(C2=O)C)C(=O)OCC)CC(=O)OCC)N C09499942
COC(=O)c1cccc(c1)C(=O)NC(=S)N2CCNC(=O)[C@H]2CC(=O)OCCOc3ccccc3 C10293518
CCC(C)(C)NC(=O)[C@@H](c1cccc(c1OC)OC)N(C2CCCC2)C(=O)CCC(=O)Nc3cc(on3)C C12491402
CCCOc1ccc(cc1OCC)C(=O)OCC(=O)c2c(n(c(=O)n(c2=O)C)Cc3ccccc3)N C03280424
CCCCn1c(nc2c1c(=O)[nH]c(=O)n2Cc3ccccc3)COC(=O)CCc4nc(no4)CCC C12581874
C=CCNC(=O)NC(=O)COC(=O)c1cccnc1SCC(=O)Nc2ccccc2OC(F)F C12900093
CCCCCN(c1c(n(c(=O)[nH]c1=O)CCCC)N)C(=O)CCC(=O)O[C@H](C)C(=O)N(C)c2ccccc2 C12972215
CCOCCCN([C@@H](c1cccc(c1OC)OC)C(=O)NC(C)(C)C)C(=O)Cn2c3ccccc3nn2 C13029260
CCOCCCN([C@H](c1ccc(c(c1)OC)OCC)C(=O)NC2CCCC2)C(=O)Cn3c4ccccc4nn3 C13029579
CC(C)CCNC(=O)[C@@H](c1ccc(c(c1)OC)OC)N(Cc2ccco2)C(=O)Cn3c4ccccc4nn3 C13030539
CCCOc1ccc(cc1)/C=N/Nc2nc3c(n2C[C@@H](COc4ccc(cc4)CC)O)c(=O)[nH]c(=O)n3C C06162436
CCOc1ccc(cc1)[C@@H](C(=O)NC2CCCC2)N(CC(=O)OCC)C(=O)CNC(=O)c3ccco3 C13507168
c1ccc(cc1)CCOC(=O)CCC(=O)NC(=S)N2CCNC(=O)[C@H]2CC(=O)OC[C@@H]3CCCO3 C14011323
COCCOc1ccccc1C(=O)NC(=S)N2CCNC(=O)[C@@H]2CC(=O)OCCOc3ccccc3 C14660141
CCCCn1c(c(c(=O)[nH]c1=O)N(Cc2ccccc2OC)C(=O)COc3ccccc3OCC)N C14699591
C[C@H](C(C)(C)O)Nc1cc2c(c(n(c2nc1)CCc3ccc(cc3)OC)C(=O)OC)NC(=O)COC C14746455
CC[C@H](C)C(=O)Nc1c2cc(cnc2n(c1C(=O)OC)C[C@H]3CCCO3)NCc4ccc(o4)COC C14748566
CCCCn1c2c(c(=O)[nH]c1=O)n(c(n2)COC(=O)Cc3cc(c(c(c3)OC)OC)OC)CCC C14818720
CCN(CC)C(=O)c1c(c(c(s1)NC(=S)Nc2cc(c(cc2C(=O)OC)OC)OC)C(=O)OC)C C16361069
CCOc1ccc(cc1)c2n[nH]c(=S)n2CCC(=O)NNC(=O)[C@H](C)Oc3ccc(cc3)OCC C18071553
CCOC(=O)C1=C(NC(=O)N[C@H]1c2ccc(cc2)OC)COC(=O)[C@H](C(C)C)NC(=O)c3ccco3 C18353174
CCOC(=O)CN([C@H](c1ccc(cc1)F)C(=O)NC[C@@H]2CCCO2)C(=O)c3ccc(o3)CN4CCOCC4 C19825935
CCCCOC(=O)C1=C(N(c2ccccc2[C@]13C(=C(OC3=O)CC(=O)OCC)C(=O)OCC)C)N C20583256
CCn1c(c(c(n1)C)CN(C)CC2=C([C@@H](NC(=O)N2)c3ccc(c(c3)COC)OC)C(=O)OCC)C C22820727
CCCN(CC1CC1)C(=O)C(=O)c2cn(c3c2cc(cc3)NC(=O)c4c(noc4C)C)CC(=O)OCC C23453157
CC(C)CC(=O)OCC1=CO[C@H]([C@@H]2[C@@H]1C[C@@H]([C@@]2(COC(=O)C)O)OC(=O)C)OC(=O)CC(C)C C35271585
CC1=C([C@@H](N2C(=CSC2=N1)/C=C(/NCC[NH+](C)C)\[O-])c3cccc(c3OC)OC)C(=O)OCCOC C35703610
CCCCN([C@@H](c1cccc(c1OC)OC)C(=O)NC(C)(C)CC)C(=O)CCC(=O)Nc2cc(on2)C C12491327
CCOCCCN([C@@H](c1ccc(cc1)F)C(=O)NC[C@@H]2CCCO2)C(=O)Cn3nc(nn3)c4ccc(o4)C C06600059
CCOCCCN([C@H](c1ccc(cc1)F)C(=O)NC[C@H]2CCCO2)C(=O)Cn3nc(nn3)c4ccc(o4)C C06600138
CS(=O)(=O)SCCOCCOCCOCCNC(=O)CCCC[C@H]1[C@@H]2[C@@H](CS1)NC(=O)N2 C44699189
COc1ccc(cc1)Cn2c(nnn2)CN(Cc3ccc(cc3)OC)Cc4cc5cc(c(cc5[nH]c4=O)OC)OC C01373658
COCCn1c(nnn1)CN(Cc2ccc(cc2)OC)Cc3cc4cc(c(cc4[nH]c3=O)OC)OC C57640432
CC[C@@H](c1nnnn1CC(=O)OCC)N(Cc2ccc(cc2)C)Cc3cc4cc(ccc4[nH]c3=O)OCC C13494869
CC[C@@H](c1nnnn1CC(=O)OCC)N(Cc2cccs2)Cc3cc4cc(ccc4[nH]c3=O)OCC C13495791
CC(C)[C@@H](c1nnnn1CCOC)N(Cc2ccc(cc2)OC)Cc3cc4cc(ccc4[nH]c3=O)OC C13498689
CCC[C@H](c1nnnn1CC(=O)OCC)N(Cc2ccco2)Cc3cc4c(cc(cc4[nH]c3=O)C)C C13499591
CCC[C@@H](c1nnnn1CC(=O)OCC)N(Cc2cccnc2)Cc3cc4cc(ccc4[nH]c3=O)C C13500855
CCC[C@@H](c1nnnn1CC(=O)OCC)N(Cc2ccco2)Cc3cc4cc(cc(c4[nH]c3=O)C)C C13500937
COCCn1cc(cn1)/C=N/NC(=O)CSc2nnc(n2c3ccccc3)CNc4ccccc4 C59913898
COCCn1cc(cn1)/C=N/NC(=O)CSc2nnc(n2CC=C)CNc3ccc(cc3)Cl C59913931
CCOc1ccc(cc1OC)[C@@H]2C(=C(C(=O)N2CCC[NH+](C)C)[O-])C(=O)[C@@H]3C(=C(N=C3C)C(=O)OC)C C20193092
CC[NH+](CC)CCN1[C@@H](C(=C(C1=O)[O-])C(=O)[C@@H]2C(=C(N=C2C)C(=O)OC)C)c3cc(ccc3OC)OC C20219730
CC[NH+](CC)CCCN1[C@H](C(=C(C1=O)[O-])C(=O)[C@@H]2C(=C(N=C2C)C(=O)OC)C)c3ccc(c(c3)OC)OC C20150152
CC[NH+](CC)CCCN1[C@H](C(=C(C1=O)[O-])C(=O)[C@H]2C(=C(N=C2C)C(=O)OC)C)c3ccc(cc3)[N+](=O)[O-] C20150150
CC1=C(N=C([C@@H]1C(=O)C2=C(C(=O)N([C@H]2c3cc(c(c(c3)OC)OC)OC)CCC[NH+](C)C)[O-])C)C(=O)OC C09273756
CCCC(=O)Nc1c2c(ncn1)n(cn2)[C@H]3[C@@H]([C@@H]4[C@H](O3)CO[P@@](=O)(O4)[O-])OC(=O)CCC C04245601
COc1ccc(c(c1OC)OC)/C=N/Nc2nc(nc(n2)N3CCOCC3)N4CCOCC4 C06924691
COc1cc(cc(c1OC)OC)/C=C/2\C(=O)N(C(=S)S2)Nc3ccc(cc3[N+](=O)[O-])[N+](=O)[O-] C08870241
COc1ccc(cc1[N+](=O)[O-])Cn2cc(c(=O)n(c2=O)Cc3ccc(c(c3)[N+](=O)[O-])OC)F C02311853
CN(Cc1c(nnn1c2c(non2)N)C(=O)N/N=C/c3ccc(cc3)[N+](=O)[O-])c4ccccc4 C09111194
CC(=O)OC[C@@H]([C@@H]([C@@H]([C@@H](C(=O)N1CCCC1)OC(=O)C)OC(=O)C)OC(=O)C)OC(=O)C C10038401
CC(=O)OC[C@@H]([C@H]([C@@H]([C@@H](C(=O)N1CCCC1)OC(=O)C)OC(=O)C)OC(=O)C)OC(=O)C C10038405
CC(=O)OCC1=C(N2[C@H]([C@@H](C2=O)NC(=O)c3cc(cc(c3)[N+](=O)[O-])[N+](=O)[O-])SC1)C(=O)[O-] C10127201
CCOC(=O)N1CCN(CC1)c2nc3c(n2C[C@@H](C)CSc4nc5ccccc5o4)c(=O)[nH]c(=O)n3C C10249255
CCCC(=O)Nc1c2c(ncn1)n(cn2)[C@H]3[C@H]([C@@H]4[C@H](O3)CO[P@@](=O)(O4)[O-])OC(=O)CCC C11616172
CCCC(=O)Nc1c2c(ncn1)n(cn2)[C@@H]3[C@H]([C@@H]4[C@H](O3)CO[P@@](=O)(O4)[O-])OC(=O)CCC C11616173
c1cc(cc(c1)[N+](=O)[O-])Cn2cnc3c(c2=O)cnn3CCNC(=O)/C=C\c4ccc5c(c4)OCO5 C12071877
c1cc(ccc1Cn2cnc3c(c2=O)cnn3CCNC(=O)/C=C\c4ccc5c(c4)OCO5)[N+](=O)[O-] C12072008
CCOc1cc(ccc1OCc2ccc(cc2[N+](=O)[O-])[N+](=O)[O-])[C@@H]3c4c(n[nH]c4OC(=C3C#N)N)C C08779776
c1cc(ccc1/C=C\2/C(=O)N(C(=O)S2)CCNC(=O)c3cc(ccc3N4CCCC4)[N+](=O)[O-])[N+](=O)[O-] C12531880
Cc1ccc(o1)c2nnn(n2)CC(=O)N(c3ccc4c(c3)OCCO4)[C@@H](c5ccco5)C(=O)NC(C)(C)C C12716273
C[C@H](C(=O)[O-])Oc1ccc(cc1)C2=C[C@@H](n3c(nnn3)N2)c4cc(c(cc4[N+](=O)[O-])OC)OC C13077763
Cc1c(c(n2c(n1)nc(n2)SCC(=O)N3CCN(CC3)c4ccc(cc4)[N+](=O)[O-])C)CCC(=O)[O-] C13210583
Cc1c(c(n2c(n1)nc(n2)S[C@@H](C)C(=O)Nc3ccc(cc3OC)[N+](=O)[O-])C)CC(=O)[O-] C13222081
Cc1c(c2c(=O)[nH]c(nc2o1)CSc3nnc4n3c5ccccc5c(=O)n4CCCOC)C(=O)[O-] C13410407
CCCC(=O)Nc1c2c(ncn1)n(cn2)[C@H]3[C@H]([C@@H]4[C@@H](O3)CO[P@](=O)(O4)[O-])OC(=O)CCC C13704184
Cc1cc(c2c(c1)cc(c(=O)[nH]2)[C@@H](c3nnnn3CCOC)N4CCN(CC4)c5ccc(cc5)[N+](=O)[O-])C C20083083
Cc1ccc(c2c1cc(c(=O)[nH]2)[C@@H](c3nnnn3CCOC)N4CCN(CC4)c5ccc(cc5)[N+](=O)[O-])C C20083294
Cc1ccc(c2c1cc(c(=O)[nH]2)[C@H](c3nnnn3CCOC)N4CCN(CC4)c5ccc(cc5)[N+](=O)[O-])C C20083298
Cc1cc2cc(c(=O)[nH]c2cc1C)[C@H](c3nnnn3CCOC)N4CCN(CC4)c5ccc(cc5)[N+](=O)[O-] C20083645
COc1cc(cc(c1[O-])[N+](=O)[O-])/C=N/Nc2[nH]nc(n2)SCC(=O)N3CCc4ccccc4C3 C20836332
CCOc1cc(c(cc1S(=O)(=O)N2CCC[C@@H](C2)n3nc4ccccc4n3)OCC)n5cnnn5 C20890646
c1cc2c(cc1[N+](=O)[O-])nc(n2C(=O)[O-])SCC(=O)N/N=C/C=C/c3ccc(o3)[N+](=O)[O-] C25573066
CCCC(=O)Nc1c2c(ncn1)n(cn2)[C@H]3[C@@H]([C@@H]4CO[P@@](=O)(O[C@H]4O3)[O-])OC(=O)CCC C36379001
CCCC(=O)Nc1c2c(ncn1)n(cn2)[C@@H]3[C@@H]([C@H]4[C@H](O3)CO[P@](=O)(O4)[O-])OC(=O)CCC C13298653
CCCC(=O)Nc1c2c(ncn1)n(cn2)[C@@H]3[C@@H]([C@H]4[C@H](O3)CO[P@@](=O)(O4)[O-])OC(=O)CCC C03977807
CCOC(=O)N1CCN(CC1)Cc2nc3ccc(cc3c(=O)n2c4ccc(cc4OC)OC)[N+](=O)[O-] C12474167
C[C@H]1C[C@]2(CC(C1)(C)C)C(=O)N(C(=O)N2)CC(=O)O[C@@H](C)C(=O)Nc3cc(ccc3OC)[N+](=O)[O-] C39579875
C[C@@H]1C[C@@]2(CC(C1)(C)C)C(=O)N(C(=O)N2)CC(=O)O[C@@H](C)C(=O)Nc3cc(ccc3OC)[N+](=O)[O-] C22039968
C[C@H]1[C@H](c2c(=O)[nH]c(nc2O1)CSc3nnc(n3CC=C)c4ccc(cc4)[N+](=O)[O-])C(=O)[O-] C39692482
CCOC(=O)C1CCN(CC1)c2c(c(ncn2)NNC(=O)c3ccccc3[N+](=O)[O-])[N+](=O)[O-] C40618818
CCOC(=O)[C@H]1CCCN(C1)c2c(c(ncn2)NNC(=O)c3ccccc3[N+](=O)[O-])[N+](=O)[O-] C40619055
CCOC(=O)[C@@H]1CCCN(C1)c2c(c(ncn2)NNC(=O)c3cccc(c3)[N+](=O)[O-])[N+](=O)[O-] C40619064
CCOC(=O)C1=C(NC(=O)N[C@@H]1c2ccccc2)CN3C(=O)[C@@](NC3=O)(C)c4ccc(cc4)[N+](=O)[O-] C45631875
CCOC(=O)C1=C(NC(=O)N[C@@H]1c2ccccc2)CN3C(=O)[C@](NC3=O)(C)c4ccc(cc4)[N+](=O)[O-] C45631879
Cc1c(c2c(=O)[nH]c(nc2o1)CSc3nnc(o3)c4cc(c(c(c4)OC)OC)OC)C(=O)[O-] C13414227
CCN(CC)S(=O)(=O)c1ccc2nnc(n2c1)SCc3[nH]c(=O)c4c(c(oc4n3)C)C(=O)[O-] C13407942
CCOC(=O)N1CCN(CC1)[P@@](=O)(Nc2ccc3c(c2)[nH]/c(=N/C(=O)OC)/[nH]3)Oc4ccccc4 C05723175
CCOC(=O)[C@H]1[C@@H]([N-]C(=NC1=O)N2CCN(CC2)Cc3ccc4c(c3)OCO4)c5cccc(c5)[N+](=O)[O-] C20675030
CCOC(=O)[C@@H]1[C@H]([N-]C(=NC1=O)N2CCN(CC2)Cc3ccc4c(c3)OCO4)c5cccc(c5)[N+](=O)[O-] C20675021
CCOC(=O)[C@H]1[C@H]([N-]C(=NC1=O)N2CCN(CC2)Cc3ccc4c(c3)OCO4)c5cccc(c5)[N+](=O)[O-] C20675024
CCOC(=O)[C@H]1[C@H]([N-]C(=NC1=O)N2CCN(CC2)Cc3ccc4c(c3)OCO4)c5ccc(cc5)[N+](=O)[O-] C20801182
CC1=C([C@H](n2c(nnn2)N1)c3ccc(c(c3)OC)OCC(=O)N4CCOCC4)C(=O)OC5CCCCC5 C54641449
C/C(=N\NC(=O)CSc1nnc(n1N)c2cc(cc(c2)[N+](=O)[O-])[N+](=O)[O-])/c3ccc(cc3)F C58991174
CC(C)Oc1ccc(cc1)c2nc(on2)CN3[C@@H]4[C@@H](C(=O)N(C4=O)c5cc(cc(c5)OC)OC)N=N3 C23126680
Cn1c2c(c(=O)[nH]c1=O)n(c(n2)N3CC[NH+](CC3)CCO)C[C@@H](COc4ccc(cc4Cl)Cl)O C01266042
CC[NH+](Cc1[nH]c(=O)c2ccccc2n1)CC(=O)N(CC(C)C)c3c(n(c(=O)[nH]c3=O)CC(C)C)N C02660895
CCOC(=O)CNC(=O)[C@H](c1ccc(o1)C)N(c2cccc(c2)OC)C(=O)c3c(c(ns3)C(=O)N)N C06547148
COCCNC(=O)[C@@H](c1ccc(cc1)F)N(c2ccc3c(c2)OCO3)C(=O)c4c(c(ns4)C(=O)N)N C06904957
CN(c1c(n(c(=O)[nH]c1=O)Cc2ccccc2)N)C(=O)COC(=O)c3ccc[nH+]c3N4CCCC4 C09223246
C[NH+](C)Cc1c(nnn1c2c(non2)N)C(=O)N/N=C/c3c(cc(cc3OC)OC)OC C02427942
CCN(c1c(n(c(=O)[nH]c1=O)Cc2ccccc2)N)C(=O)COC(=O)c3csc(n3)NCC=C C09467932
C[NH+](Cc1cc(on1)c2ccco2)CC(=O)N(C)c3c(n(c(=O)[nH]c3=O)Cc4ccccc4)N C09576165
CCCCN(c1c(n(c(=O)[nH]c1=O)CC(C)C)N)C(=O)C[NH+]2CCN(CC2)C(=O)OCC C09666329
C[NH+](Cc1nc(no1)c2ccsc2)CC(=O)N(C)c3c(n(c(=O)[nH]c3=O)Cc4ccccc4)N C09666843
CCCCn1c(c(c(=O)[nH]c1=O)N(C2CCCC2)C(=O)C[NH+]3CCN(CC3)C(=O)c4ccco4)N C09782913
COCCCN(c1c(n(c(=O)[nH]c1=O)Cc2ccccc2)N)C(=O)c3ccc([nH+]c3)N4CCOCC4 C10214384
CCCCn1c(c(c(=O)[nH]c1=O)N(CCOC)C(=O)CSc2[nH]c(nn2)CC3CCCC3)N C11885192
CCCCN(c1c(n(c(=O)[nH]c1=O)CCC)N)C(=O)CN2C(=O)[C@](NC2=O)(C)c3ccccc3 C13042115
Cn1c2c(c(=O)[nH]c1=O)n(c(n2)N/N=C\c3ccccc3O)C[C@H](COc4ccccc4)O C05295381
CCCCn1c(c(c(=O)[nH]c1=O)N(CC)C(=O)C[NH+](CCC)Cc2nnc(o2)c3cccs3)N C15484193
CCCCN(c1c(n(c(=O)[nH]c1=O)CCC)N)C(=O)C[NH+](C)[C@@H](C)c2ccc(cc2)n3cncn3 C17306038
CCCCN(c1c(n(c(=O)[nH]c1=O)CC(C)C)N)C(=O)C[NH+](C)[C@H](C)c2ccc(cc2)n3cncn3 C17306135
Cc1c(c(n(n1)C(C)C)C)/C=N/Nc2[nH]nc(n2)SCCC(=O)Nc3ccccc3NC(=O)C C20905183
CC(C)n1cc(cn1)/C=N/Nc2nnc(n2N)SCCC(=O)Nc3ccccc3OC C20921275
CCN(c1c(n(c(=O)[nH]c1=O)Cc2ccccc2)N)C(=O)COC(=O)c3c(c(c([nH]3)C)C(=O)OC)C C22027858
C/C(=N\NC(=O)c1c(n(nn1)c2c(non2)N)C[NH+](C)C3CCCCC3)/c4ccccn4 C09308358
CC1(OC[C@@H](O1)[C@@H](CC(=O)OC)c2ccc(cc2)OC[C@H](C[NH2+]CCNC(=O)N3CCOCC3)O)C C38339196
CC(C)C[NH+]1CCC(=O)N2[C@@H]1CN(C(=O)[C@@H]2CCSC)CC(=O)N[C@@H](CC(=O)N)C(=O)OC(C)(C)C C39225719
c1ccc(cc1)NC[C@H]2[C@@H](N=NN2c3c(non3)N)C(=O)N/N=C/C4=c5ccccc5=[NH+]C4 C39252885
CC[NH+](CC(=O)Nc1ccc2c(c1)OCCO2)CC(=O)N[C@@H]3c4c(c(n[nH]c4=O)C)[C@@H](O3)C C39462108
CC(C)NC(=O)N1CCN([C@H](C1)C(=O)N[C@H](CC2=C3CC=CC=C3N=C2)C(=O)N)C(=O)NC(C)C C39564198
CCn1c(nnc1SCC(=O)Nc2ccc(cc2)NC(=O)C)[C@H](CO)NC(=O)c3ccccc3OC C39755041
C[C@@H]1CCCC[NH+]1Cc2c(nnn2c3c(non3)N)C(=O)N/N=C(/C)\c4cccc(c4)n5cnnn5 C33910941
C[C@@H]1CCCC[NH+]1Cc2c(nnn2c3c(non3)N)C(=O)N/N=C\c4cc(c(c(c4)OC)O)[N+](=O)[O-] C39948796
c1ccc(c(c1)C(=O)NNc2c(c(ncn2)NCCCn3cc[nH+]c3)[N+](=O)[O-])Br C40658395
C[C@@H](c1ccc(cc1)n2cncn2)[NH+](C)CC(=O)N(CC(C)C)c3c(n(c(=O)[nH]c3=O)CC(C)C)N C17306116
Cn1c2c(c(=O)[nH]c1=O)n(c(n2)N/N=C/c3ccccc3O)C[C@@H](COc4ccccc4)O C06444805
Cn1c2c(c(=O)[nH]c1=O)n(c(n2)N/N=C/c3ccccc3O)C[C@H](COc4ccccc4)O C06444807
c1ccc(cc1)c2c(cn(n2)CC(=O)N)/C=N/NC(=O)c3c(n(nn3)c4c(non4)N)CN5CCc6c5cccc6 C01873574
CCn1c(=O)c(c(n(c1=O)Cc2ccccc2)N)C(=O)COC(=O)c3cc(ccc3N)[N+](=O)[O-] C22044473
CCCCn1c(c(c(=O)[nH]c1=O)N(C2CCCC2)C(=O)CSc3n[nH]c(=O)n3CCC)N C18523898
c1cc2c(cc1NC(=O)CSc3nc([nH]n3)N/N=C/c4ccc(cc4O)O)OCCO2 C58994176
COc1cc(c(cc1O)[N+](=O)[O-])/C=N/Nc2[nH]nc(n2)SCC(=O)NCc3ccc4c(c3)OCO4 C59040046
CCN(CC)C(=O)[C@@H]1CCCN(C1)c2ccc(cc2/C=N/n3c(cc(nc3=S)N)N)[N+](=O)[O-] C59500618
CCN(CC)C(=O)[C@H]1CCCN(C1)c2ccc(cc2/C=N/n3c(cc(nc3=S)N)N)[N+](=O)[O-] C59500619
COc1ccccc1n2c(=O)cc(nc2SCC(=O)NNC(=O)c3cccc(c3)[N+](=O)[O-])N C59513492
C[C@@H](C(=O)NNC(=O)C1CCC1)Sc2nc([nH]n2)N/N=C(\C)/c3ccc(c(c3)OC)OC C59879323
C[C@H](C(=O)NNC(=O)C(C)C)Sc1nc([nH]n1)N/N=C(\C)/c2ccc(c(c2)OC)OC C59879328
CC1(CC(CC([NH2+]1)(C)C)NC(=O)CSc2nc([nH]n2)N/N=C/c3cnn(c3)CCOC)C C59887381
COCCn1cc(cn1)/C=N/Nc2nnc(n2N)SCC(=O)Nc3cccc4c3cccc4 C59913991
COCCn1cc(cn1)/C=N/Nc2nnc(n2N)SCC(=O)Nc3nc4ccccc4s3 C59914131
Cc1c(c(=O)[nH]c(=O)[nH]1)CSc2nnc(o2)[C@H](CC3=c4ccccc4=[NH+]C3)NC(=O)OC(C)(C)C C63411803
COc1cc(cc(c1OC)OC)c2c3c([nH]n2)OC(=C([C@@H]3c4cc(c(c(c4)OC)O)OC)C#N)N C09860945
COc1cc(cc(c1OC)OC)c2c3c([nH]n2)OC(=C([C@H]3c4cc(c(c(c4)OC)O)OC)C#N)N C09860946
C[S+](C)CCCl C04792414
C=CC(=C)CCCO C05377187
CCCC#CC[C@@H](C)O C02508072
C[C@H]1CN(CC=C1)N=O C06037798
C[C@@]1(C[C@@H]1C#N)CC#N C06250812
C1CNN=C1 C05190620
C1C[C@@H](OC=C1)CO C00395653
C#CC1(CCCCC1)O C01586461
C(C(CS)O)S C04362873
CCNCC#N C19274821
CN(CCC#N)CC#N C19833417
Cc1cccc(=S)[nH]1 C12958784
CC(=C)C#CCN(C)C C26950500
C/C=C\1/CCCCC1=O C02044005
CC(C)(C)n1cnnc1 C33805163
CO[C@H]1CCC[C@@H]1C#N C37147719
C1CC[C@H]2[C@@H](O2)/C=C\C1 C01711485
Cc1c(n[nH]c1[O-])C C00162747
c1ccn(c(=S)c1)[O-] C01482158
C#C[C@@H]1CCC[C@H](O1)O C39048848
CC(C)([C@@H]1[C@@H](O1)C#C)O C39048867
CC(C)([C@H]1[C@@H](O1)C#C)O C39048869
CC#C[C@@H]1CCCS1 C39048906
C1CN2[C@@H]1OCC=CC2 C39073861
CC1=N[C@H]2CCC[C@@H]2C1 C39094663
C[C@H]1CC(=C)C(=O)NC1 C39095775
CC1=NC(CCC1)(C)C C39095842
CCC1=NCCC[C@H]1C C39095879
C1[C@@H]2[C@@H](O2)C[P@@H]O1 C39131751
C=C[C@@H]1CCC[C@H]2[C@@H]1O2 C39131959
CC(C)[C@@]1([C@@H](O1)C#N)C C39132038
CC(C)[C@]1([C@H](O1)C#N)C C39132043
CN(CC#C)CC1CC1 C41654561
C[C@H]1CCCN1CC#C C42011943
C1CC2(CCC=C1)CO2 C43198625
C1C[C@@H]2[C@H]1[C@H]3C[C@H]3[C@@H]2O C43761506
C1[C@H]2[C@H]3C=C[C@@H]3[C@H]2[C@H]1[O-] C43761909
C1[C@@H]2[C@H]3C=C[C@@H]3[C@@H]2[C@H]1[O-] C43761910
C1COCC(=O)CC=C1 C39120739
CO[C@H]1[C@H]2[C@@H]1C=CCC2 C45070451
C[C@H](C#N)N(C)CC=C C45143814
c1c2c(ncn1)ocn2 C45787367
C[C@@H]1CCC[C@]2(C1)CO2 C55027012
C[C@H]1CCC[C@]2(C1)CO2 C55027015
C#CC[C@@H]1CCC[C@H]1O C43655850
C[C@H](C=C)[C@H](C=C)C=O C62715157
CC1(CC[C@@H](N1)C#N)C C62715172
CC[C@H](CO)C#N C63064068
CC1(COC1)/C=C/C#N C66309432
C1C(CO1)([N+](=O)[O-])F C39268372
CCN1[C@H](CN(S1(=O)=O)c2ccc(cc2C)C)C[NH3+] C19724270
CCN1[C@H](CN(S1(=O)=O)c2cc(ccc2C)C)C[NH3+] C19724272
CCCn1c2cc3c(cc2nc1CC[NH3+])OCCO3 C19752853
CC[C@H]1C(=O)N(c2cc(ccc2O1)N)CC[NH+](C)C C19954052
c1cc(ccc1Cc2nc(on2)[C@H]3CCC[NH2+]C3)O C20012094
C1CC[NH2+][C@H](C1)CC(=O)N[C@@H]2CCS(=O)(=O)C2 C20597220
C[C@@H](C(=O)N1CCC(CC1)C(=O)N)[NH+]2CCCCCC2 C25408262
CC(C)[C@@H](c1ncc(o1)c2ccc3c(c2)OCCCO3)[NH3+] C36177376
C[C@H]1C[C@@H](CN(C1)S(=O)(=O)N2CCC(CC2)C[NH3+])C C36296832
C[C@H](c1ccc2c(c1)NC(=O)CO2)[NH2+]C3CCOCC3 C36308506
CCc1c([nH+]n(c1N)[C@@H]2CCS(=O)(=O)C2)C3CCC3 C36916443
CCc1c([nH+]n(c1N)[C@H]2CCS(=O)(=O)C2)C3CCC3 C36916444
Cc1c(n2ccccc2n1)C[NH2+][C@@H]3CCCCNC3=O C37282656
Cc1c(c(=O)[nH]c(n1)C)[C@H](C)[NH2+][C@@H](C)[C@@H]2CCCO2 C37642908
Cc1cn2c(c(nc2s1)C)C[NH2+]Cc3ccn[nH]3 C41015059
c1cc(ccc1c2nc(on2)C[NH+]3CCC[C@H](C3)N)F C41029622
c1cc(ncc1N)N2CC[NH+](CC2)C[C@@H]3CCOC3 C41079506
CCc1ccc2c(c1)[C@H](C(=O)N2)[NH2+]C[C@H]3COCCO3 C42104936
CC[C@@H]([C@H](c1cnn(c1)C)n2cnc3c2cccc3)[NH3+] C43232611
CCc1c(nn(c1C)[C@@H](c2cnn(c2)C)[C@@H](C)[NH3+])C C43232880
c1cnc(nc1)N2CCC[C@H](C2)N[C@@H]3CCC[NH2+]C3 C43326650
c1cc(oc1)[C@@H](C[NH3+])Sc2nnc3n2CCCCC3 C43338205
C1C[C@@H](OC1)CNC(=O)NC2CC[NH+](CC2)C3CC3 C47594342
C[NH2+][C@H](c1ccc2c(c1)NC(=O)CO2)[C@H]3CCOC3 C48624191
Cc1c(c([nH]c1C(=O)N[C@H]2CC[NH+](C2)C)C)C(=O)C C48920008
CC1(COCCN1[C@@H](C[NH3+])c2ccc3c(c2)OCO3)C C48926731
CC1(COCCN1[C@@H](C[NH3+])c2ccc3c(c2)OCCO3)C C48926737
c1cs/c(=N/S(=O)(=O)C[C@@H]2CCC[NH2+]C2)/[nH]1 C49631865
Cc1cc(nc(n1)S[C@@H](C[NH3+])c2cnn(c2)C)C C51606804
CCOc1cc2c(cc1[C@@H]3C(=O)NCC[NH2+]3)O[C@@H](C2)C C51924857
c1cc([nH+]cc1N2CCN(CC2)C[C@@H]3CCOC3)N C41079504
C[C@H]1C[NH2+]CCN1CC(=O)NC2(CCCCC2)C#N C54372133
c1c2c(cc3c1OCO3)n(c(n2)C(F)(F)F)CC[NH3+] C57803822
Cn1c(c(c[nH+]1)CN2CCN(CC2)c3ccccc3F)N C58083216
CC(C)(C)c1nc(on1)C[NH+]2[C@@H]3CC[C@H]2CC(C3)N C40750211
c1cscc1c2nc(on2)CN3CCC[C@@H](C3)C[NH3+] C44529962
CN(C)c1cc[nH+]cc1N[C@H]2c3ccc(cc3NC2=O)F C36940937
CCc1ccc(s1)CN2C(=O)C3(CC[NH2+]CC3)NC2=O C61409430
CC[NH2+]Cc1c(nc2n1cccc2)N3CC[C@H](C3)O C61711134
c1cn(c(=O)c(n1)N[C@H]2CC[NH2+]C3(C2)CCC3)C4CC4 C61767425
C[C@@H]([C@H](c1cccc(c1)Cl)n2cnc(n2)C#N)[NH3+] C61842033
C[C@H]1CN(CCCO1)c2cnc(nc2C[NH3+])C(C)C C61935289
c1cc(nnc1C[NH3+])N2CCN(CC2)CC(F)(F)F C61948162
Cc1c(sc(n1)N2CCC(=O)NCC2)[C@H](C)[NH2+]C C62101895
Cc1c(c(n(n1)C)N2CC[C@H](C2)O)C[NH2+]C(C)(C)C C62738251
CC[C@@]1(CC[NH2+]C1)C(=O)N2CCC[C@H](C2)c3cc[nH]n3 C62896043
CC[C@]1(CC[NH2+]C1)C(=O)N2CCC[C@H](C2)c3cc[nH]n3 C62896044
C[C@H](c1c2cnn(c2ncn1)c3ccccc3)[C@H](C)[NH3+] C63028851
C[C@@H]([C@H]1CCCCN1Cc2cc(=O)n3ccsc3n2)[NH3+] C63195598
c1c[nH]cc1S(=O)(=O)N2CCC(CC2)[C@H]3CCC[NH2+]3 C63199595
CC1(C(=O)N(c2cc(ccc2O1)N)CCC[NH+](C)C)C C20275485
Cc1c(cn(n1)C)C[NH2+]Cc2cc(n[nH]2)c3cccs3 C20353065
Cc1cc2ccccc2[nH+]c1NC[C@H](c3nccn3C)O C32577625
C1CCC(CC1)C[NH2+][C@@H]2[C@H]3CO[C@H](O3)[C@@H]([C@H]2[O-])[NH+]4CCCC4 C12529640
CC[NH2+][C@H](c1ccncc1)c2ccc3c(c2)NC(=O)CO3 C35558530
CCOc1ccc2c(c1OCC)OC3(CC[NH2+]CC3)C[C@@H]2O C36141318
CC(C)C[C@@H](c1ncc(o1)c2ccc3c(c2)OCO3)[NH3+] C36175155
CN(C)c1nc(c(s1)C[NH2+][C@H]2CCC[C@@H](C2)O)OC C37166227
Cc1ccc(o1)c2c(c[nH]n2)C[NH2+][C@H](C)[C@H]3CCCO3 C37242783
CCC[C@@](C)(C(=O)N1CCN(CC1)c2nccs2)[NH3+] C37621264
CC(C)(C)[NH2+]CCC(=O)N1CC(=O)Nc2c1cccc2 C37632990
C[C@@H](c1cc[nH]n1)[NH2+]Cc2ccc(cc2)N3CCCC3=O C37906793
C[C@](CO)(c1ccc2c(c1)OCO2)[NH2+]C[C@@H]3CCCO3 C38114339
Cc1cc(ccc1S(=O)(=O)N2CC[NH+](CC2)CC3CC3)N C40330910
CC(C)n1cc(cc1C(=O)N2CCC(CC2)C[NH+](C)C)N C40332719
Cc1c(sc(c1C(=O)OC)NC(=O)[C@@H]2CCC[NH2+]2)C C40429204
CCN(C[C@H](C)C#N)c1ccc2c(c1)NC(=O)[C@@H]2[NH2+]C C42447332
c1cc2c(cc1[C@@H](C[NH2+]C[C@H]3CCCCO3)O)OCO2 C42819871
Cc1ccc(cc1)[C@@H]([C@@H](C)[NH3+])Sc2nnnn2C3CC3 C42912006
CC[C@H]([C@H](c1cnn(c1)C)Sc2ncc(cn2)C)[NH3+] C43238657
C[C@H]([C@@H](C(C)(C)C)N1CCN(CC1)c2ncccn2)[NH3+] C43291763
c1ccc(c(c1)C[NH3+])OCC(=O)N2CCO[C@@H]3[C@H]2CCC3 C43423691
c1ccc(cc1)c2nc(no2)CN3CCCC[C@@H]3C[NH3+] C44557810
CCC(C)(C)[NH2+]CC(=O)N[C@]1(CCS(=O)(=O)C1)C C48376051
c1c(nc(s1)NC(=O)N[C@@H]2CC[NH+](C2)C3CC3)C4CC4 C49211584
CC(C)(CNCc1[nH]c2ccccc2c(=O)n1)[NH+](C)C C49854965
Cc1ccc(o1)c2c(c[nH]n2)C[NH2+][C@@H]3CCC[C@H]3OC C50371787
c1cn[nH]c1[C@@H]2CCCN(C2)C(=O)CC[C@@H]3CCCC[NH2+]3 C50947458
CC[C@@H]([C@@H](c1cnn(c1)C)Sc2nc(cc(n2)C)C)[NH3+] C51606816
CC1CCC2(CC1)C(=O)N(C(=O)N2)CCC[C@H]3CCC[NH2+]3 C52764783
C[C@H](c1ccc2c(c1)OCO2)NC(=O)C[C@H]3CCC[NH2+]C3 C54306810
CC(C)(C)c1nc2cc3c(cc2n1CCC[NH3+])OCCO3 C57804257
CCc1ccc(cc1)[C@H]2C(=O)N(C(=O)N2)C[C@H]3CCC[NH2+]C3 C57848212
CC(C)(C)OC(=O)N1C[C@H]([C@H](C1)N2CCCCC2)C[NH3+] C58041324
C[C@@H](C(=O)NC1(CCCCC1)C#N)[NH+]2CCC(CC2)CO C46091030
Cc1ccc(cc1)c2nc(on2)CN3CCC[C@@H](C3)C[NH3+] C44530654
Cc1ccc(o1)c2c(c[nH]n2)CN[C@@H]3CC[NH+](C3)C4CC4 C44686996
CCC(CC)N1C(=O)C[C@@H](C1=O)[NH2+][C@@H]2CCCC[C@@H]2O C52003901
Cc1ccc(o1)[C@@H](C[NH3+])Sc2nnc3n2cccc3 C61406411
C[NH+](C)CCN1CCN(CC1)c2ccc3c(c2N)ncs3 C61643090
COc1ccc(cc1F)[C@H](Cc2ccccc2[N+](=O)[O-])[NH3+] C61669163
CC[NH2+][C@H](c1ccc2c(c1)NC(=O)CO2)[C@@H]3CCCOC3 C62233237
C[C@H](c1ccc(cc1OCc2cccc(c2)[N+](=O)[O-])F)[NH3+] C62745401
CCCC1(CC[NH2+]CC1)C(=O)Nc2ccc(=O)n(c2)CC C62848871
CCCn1cc(ccc1=O)NC(=O)[C@]2(CC[NH2+]C2)CC C62894146
CC(C)CCNC(=O)[C@@H]1C(=c2ccccc2=[NH+]C1=O)O C06493457
C[NH2+]C[C@@H]1CCCCN1Cc2c(=O)[nH]c3ccccc3n2 C63168568
c1ccc2=[NH+]CC(=c2c1)CCNC(=O)[C@H]3[C@@H]4C=CC=CC4=NN3 C63694398
C1CCC(CC1)(CNC2=[NH+]CCCN2)N3CCOCC3 C58289335
CCCc1nc(cc(n1)N[C@H]2C[NH+](C[C@@H]2O)C(C)C)C C65417525
CC(C)(C)N1[C@H]2[C@@H]3N(C[NH+](CN3C1=O)CCO)C(=O)N2 C04771093
CCn1c2c(=O)[nH]c(=O)n(c2nc1N3CC[NH2+]CC3)C C00180655
CN1C(=O)[C@@H]2[C@@H]([NH2+][C@@]([C@H]2C1=O)(CO)C(=O)OC)c3ccccc3F C12495825
C[C@@H](C(=O)c1c(n(c(=O)n(c1=O)C)C)N)[NH+]2CCCCCC2 C14124387
Cc1c(non1)OCC[NH2+]C[C@@]2(CCCN(C2=O)C)O C11661272
Cc1c(c2c(cn1)C[NH2+]CC2)c3nc(on3)[C@@H]4CCC(=O)N4 C19739984
C[NH2+]C[C@H](CN1c2ccc(cc2C(=O)C1=O)[N+](=O)[O-])O C19966682
c1c2c(cc(c1N3CC[NH2+]CC3)[N+](=O)[O-])OCC(=O)N2 C35452585
CO[C@H]1C[NH2+]C[C@H]1NS(=O)(=O)N2CCC(CC2)C(=O)OC C36265195
CN([C@@H]1C[NH2+]C[C@H]1O)S(=O)(=O)c2cc(ccc2F)[N+](=O)[O-] C36266872
c1cc(cc(c1)[N+](=O)[O-])/C=C\2/C(=O)N(C(=O)S2)CC[NH3+] C36905233
CN([C@@H]1C[NH2+]C[C@H]1O)C(=O)c2cc(ccc2[N+](=O)[O-])F C37669333
C[C@H](CC(=O)N1CCN(CC1)S(=O)(=O)N(C)C)[NH3+] C37808978
COC(=O)CN1CCN(CC1)C(=O)[C@H]2C[C@@H](C[NH2+]2)O C37825924
c1[nH]nc(n1)C[NH2+][C@H]2CC(=O)N(C2=O)C3CCCCCC3 C37919937
C1C[C@@H]([NH+](C1)C[C@@H]2CNC(=O)O2)C(=O)N3CCNCC3 C40508552
CC(C)(C)[C@H](Cn1cc[nH+]c1)NC(=O)C2=NNC(=O)CC2 C40834763
c1cc(c(cc1F)c2nc(no2)[C@@H](C3CC3)[NH3+])[N+](=O)[O-] C41124530
C[C@@H](c1nnc2n1cccc2)NC(=O)[C@H]3C[NH2+]CCO3 C43708601
Cc1nc(on1)CNS(=O)(=O)C[C@@H]2CCC[NH2+]C2 C45012099
Cc1nc(on1)CNS(=O)(=O)CC2CC[NH2+]CC2 C45012102
CC(C)[NH+](CCC(=O)NC(=O)NC)Cc1cnn(c1)C C48658988
Cc1c(oc(n1)CNC(=O)N[C@@H](C)Cn2cc[nH+]c2)C C49154365
c1c(cn(n1)C[C@H]2CCCO2)NC(=O)[C@H]3C[NH2+]CCO3 C43715512
Cc1cc(c(o1)C)c2nnc(o2)Cn3cc(nn3)C[NH3+] C50224280
c1ccn2c(c1)nn(c2=O)C(=O)CN3CC[C@H](C3)C[NH3+] C50248562
Cc1nc(cn1C)S(=O)(=O)N2CCO[C@H](C2)C[NH3+] C50252375
COc1cc(c(cc1OC)OC)c2nnc(o2)CC[NH3+] C50283785
C[NH+](C)CCCN/C=C/1\C(=O)NC(=O)N(C1=O)c2ccc(cc2)F C02209026
CN(C)C(=O)N1CCN(CC1)C(=O)[C@H](CCOC)[NH3+] C52808911
C[NH2+]CCNS(=O)(=O)c1cn(c(=O)n(c1=O)C)C C54244672
CS(=O)(=O)CC[C@H](c1nc(no1)c2ccco2)[NH3+] C54444924
C[C@H](CN1C(=O)C2(CC[NH+](CC2)CCO)NC1=O)C#N C57844961
CC(C)N1C(=O)C[C@H](C1=O)[NH2+]CCNS(=O)(=O)C C36851700
CC(C)N(C)C(=O)CN1C(=O)C2(CC[NH2+]CC2)NC1=O C61409436
CCCn1c(=O)[nH]nc1S[C@H](C)C(=O)N2CC[NH2+]CC2 C61607063
CC(C)n1c(=O)[nH]nc1SCC(=O)N2CCC[NH2+]CC2 C61607137
COCc1nnc(s1)n2c(c(nn2)C[NH3+])c3ccco3 C62427255
CS(=O)(=O)N1CCN(CC1)C(=O)[C@@H]2C[NH2+]CCN2 C62813642
CS(=O)(=O)N1CCN(CC1)C(=O)[C@H]2C[NH2+]CCN2 C62813643
c1nc(nn1CC(=O)N2CC[C@@H](C2)[NH+]3CCCCC3)N C62975509
CNc1c2cnn(c2nc(n1)C[NH+]3CCCC[C@H]3CO)C C63078750
c1ccnc(c1)N2CCN(CC2)C3=[NH+]C(=NC4=NC=N[C@@H]34)N C63272441
Cc1cc(=O)c(c[nH]1)C(=O)N(C)C[C@H]2[NH+]=C(NO2)C(C)C C63882694
Cc1nn2cc(nc2s1)CCNC(=O)[C@@]34C[NH2+]C[C@@H]3CN(C4)C C65369965
c1ccnc(c1)C2=NO[C@@H](N2)[C@@H]3CCCN3Cc4[nH]cc[nH+]4 C65529150
c1ccnc(c1)C2=NO[C@@H](N2)[C@H]3CCCN3Cc4[nH]cc[nH+]4 C65529157
CCOC(=O)C[C@H]1C(=O)NCCN1C(=O)C2CC[NH2+]CC2 C66152489
C1CC[NH+](C1)[C@H]2CCN(C2)C(=O)C3CCC4(CC3)C(=O)NC(=O)N4 C67274338
Cc1c[nH+]ccc1N2CCCN(CC2)C(=O)Cc3[nH]c(=O)[nH]n3 C67562546
Cn1cccc1C(=O)N2CC[C@@H]([C@H]2C(=O)N[C@H]3CCCNC3=O)NC(=O)Nc4ccc(cc4F)F C03839169
Cn1cccc1C(=O)N2CC[C@@H]([C@H]2C(=O)N[C@H]3CCCNC3=O)NC(=O)NC4CCCCC4 C03839173
C1Cc2c(sc3c2c4nnc(n4c5n3c(nn5)SCC(=O)N)SCC(=O)N)C1 C02348293
C[C@@]1(C(=O)N(C(=O)N1)CC(=O)Nc2c(ccs2)C(=O)N)c3ccc4c(c3)OCCCO4 C09913052
c1ccc(c(c1)C(F)(F)F)NC(=O)[C@H]2CC(=O)Nc3c2c(=O)[nH]c(n3)N4CCC(CC4)C(=O)N C12390280
Cn1c2c(c(=O)[nH]c1=O)n(c(n2)N3CCCCC3)CCC(=O)N/N=C/c4ccc(cc4O)O C08926289
CCCCn1c(c(c(=O)[nH]c1=O)N(CC)C(=O)CN2C(=O)[C@@](NC2=O)(C)c3ccc(cc3)C)N C18415288
c1cc(cc(c1)Cl)NC(=O)NC[C@@H]2[C@@H]([C@@H]([C@@H](O2)CO)O)N3CCN(CC3)c4ncccn4 C20465079
Cc1c(c(n(n1)C(C)C)C)/C=N/Nc2nnc(n2N)SCC(=O)NCc3cccc(c3OC)OC C20911402
Cc1c(c(n(n1)C(C)C)C)/C=N/Nc2nnc(n2N)Sc3[nH]c4c(n3)n(c(=O)n(c4=O)C)C C20911747
Cn1c2c(nc1Sc3nnc(n3N)N/N=C/c4cccc(c4)O)n(c(=O)n(c2=O)C)C C20915093
Cc1c(c(n2c(n1)nc(n2)N)C)CCC(=O)N3CCN(CC3)[C@H](c4ccc(cc4)Cl)C(=O)N C14200159
Cc1c(c(n2c(n1)nc(n2)N)C)CCC(=O)N3CCN(CC3)[C@@H](c4ccc(cc4)Cl)C(=O)N C14200160
CCOC(=O)C1CCN(CC1)c2c(c3c4c(nc(c3c(n2)N)N)N(C(=O)C4)C[C@@H]5CCCO5)C#N C12531262
CCOC(=O)C1CCN(CC1)c2c(c3c4c(nc(c3c(n2)N)N)N(C(=O)C4)C[C@H]5CCCO5)C#N C12531264
CCCCn1c(c(c(=O)[nH]c1=O)N(CCOC)C(=O)CN2C(=O)[C@@]3(C[C@@H](CC(C3)(C)C)C)NC2=O)N C32957702
COc1ccc(cc1N2C(=O)[C@H]3[C@H](N[C@@]4([C@@H]3C2=O)c5ccccc5NC4=O)CCC(=O)N)[N+](=O)[O-] C35889791
C[C@H](C(=O)NC1CCCC1)N(c2ccc3c(c2)OCCO3)C(=O)c4c(c(ns4)C(=O)N)N C06550684
C[C@@H](C(=O)N/N=C/c1cc(cc(c1O)Br)Br)N[C@@H]2C(=O)NC(=O)N=N2 C38811070
C[C@H](C(=O)N/N=C/c1cc(cc(c1O)Br)Br)N[C@@H]2C(=O)NC(=O)N=N2 C38811072
C[C@@H](C(=O)N/N=C/c1cc(cc(c1O)Br)Br)N[C@H]2C(=O)NC(=O)N=N2 C38811075
C[C@H](C(=O)N/N=C/c1cc(cc(c1O)Br)Br)N[C@H]2C(=O)NC(=O)N=N2 C38811077
c1ccc(cc1)CC2(CCN(CC2)c3c4c(ncn3)n(cn4)[C@H]5[C@@H]([C@@H]([C@H](O5)C(=O)NC6CC6)O)O)O C39264978
c1ccc(c(c1)c2c3c([nH]n2)C(=O)N([C@@H]3c4ccc(cc4)OCC(=O)N)[C@@H]5CCS(=O)(=O)C5)O C38701810
c1ccc(c(c1)c2c3c([nH]n2)C(=O)N([C@H]3c4ccc(cc4)OCC(=O)N)[C@@H]5CCS(=O)(=O)C5)O C38701809
Cn1cnnc1SCc2c(nnn2c3c(non3)N)C(=O)N/N=C/c4ccccc4O C02605617
Cn1c2c(c(=O)[nH]c1=O)n(c(n2)N/N=C/3\c4ccccc4NC3=O)C[C@@H](c5ccccc5)O C09292647
COc1ccc(cc1N2C(=O)[C@@H]3[C@@H](N[C@]4([C@@H]3C2=O)c5ccccc5NC4=O)CCC(=O)N)[N+](=O)[O-] C16033811
Cc1ccc(cc1[N+](=O)[O-])N2C(=O)[C@@H]3[C@@H](N[C@]4([C@@H]3C2=O)c5ccccc5NC4=O)CCC(=O)N C16013234
C[C@H](C(=O)N/N=C/c1cc(cc(c1O)Br)Br)Nc2c(=O)[nH]c(=O)[nH]n2 C01800948
Cn1c(c(c(=O)n(c1=O)C)C(=O)COC(=O)c2c(c(c(c(n2)Cl)Cl)N)Cl)N C16629035
COCc1c(nnn1c2c(non2)N)C(=O)N/N=C\3/c4cc(ccc4NC3=O)Br C13382225
C[C@@]1(C(=O)N(C(=O)N1)CC(=O)c2c(n(c(=O)[nH]c2=O)C3CC3)N)c4ccc5ccccc5c4 C59008694
C[C@]1(C(=O)N(C(=O)N1)CC(=O)c2c(n(c(=O)[nH]c2=O)C3CC3)N)c4ccc5ccccc5c4 C59008697
CC[C@]1(C(=O)N(C(=O)N1)CC(=O)c2c(n(c(=O)[nH]c2=O)C3CC3)N)c4ccc(cc4)Cl C59008895
CC(C)c1ccc(cc1)[C@@]2(C(=O)N(C(=O)N2)CC(=O)c3c(n(c(=O)[nH]c3=O)C4CC4)N)C C59010326
CC(C)c1ccc(cc1)[C@]2(C(=O)N(C(=O)N2)CC(=O)c3c(n(c(=O)[nH]c3=O)C4CC4)N)C C59010330
C[C@@H](C(=O)NNC(=O)C1CCC1)Sc2nc([nH]n2)N/N=C/c3cc(c(c(c3)OC)OC)OC C59883764
Cn1c2c(c(=O)[nH]c1=O)[nH]c(n2)CCC(=O)Nc3ccccc3C(=O)Nc4ccc(cn4)Cl C60365824
C/C(=C\1/C=CC(=O)C(=C1)OC)/NNC(=O)c2c(n(nn2)c3c(non3)N)c4cccs4 C15880027
CC(=O)Oc1ccc(cc1)N2C(=O)[C@@H]3[C@@H](N[C@]4([C@@H]3C2=O)c5ccccc5NC4=O)CC(=O)N C15958451
c1ccc2=[NH+]CC(=c2c1)c3nnc(n3C4CC4)SC/C(=C\5/[C@@H](N(C(=NC5=O)[O-])C6CC6)[NH3+])/[O-] C63896771
c1ccc2=[NH+]CC(=c2c1)c3nnc(n3C4CC4)SC/C(=C\5/[C@H](N(C(=NC5=O)[O-])C6CC6)[NH3+])/[O-] C63896772
C[C@H]1C2=C([C@@H](O[C@@H]2C)NC(=O)CS[C@@H]3NN=C(N3C4CCCCC4)c5ccco5)C(=O)NN1 C38661548
C[C@@H]1C2=C([C@H](O[C@@H]2C)NC(=O)CS[C@@H]3NN=C(N3C4CCCCC4)c5ccco5)C(=O)NN1 C38661551
Cc1ccc(cc1[N+](=O)[O-])N2C(=O)[C@H]3[C@@H](N[C@@]4([C@@H]3C2=O)c5ccccc5NC4=O)CCC(=O)N C35855663
Cc1ccc(cc1[N+](=O)[O-])N2C(=O)[C@H]3[C@H](N[C@@]4([C@@H]3C2=O)c5ccccc5NC4=O)CCC(=O)N C35855667
Cc1ccc2c(c1)S[C@@H](N2)NC(=O)CSc3nnc(o3)Cc4c([nH]c(=O)[nH]c4=O)C C64411387
Cc1ccc2c(c1)S[C@H](N2)NC(=O)CSc3nnc(o3)Cc4c([nH]c(=O)[nH]c4=O)C C64411389
Cc1c2c(n(n1)c3[nH]c4ccccc4n3)NC(=O)C[C@H]2c5ccc(c(c5)OC)OCC(=O)N C15084856
CCNc1c2c(c3c([nH+]1)c(ns3)O)OC(=C([C@H]2c4cccnc4)C#N)N C06721858
COc1ccccc1[C@H](c2ccc3c(c2)[nH]c(=O)c(=O)[nH]3)[NH3+] C20260399
Cc1c(c(n[nH]1)C)S(=O)(=O)NC2(CCC(CC2)C)C[NH3+] C20431684
CC(=O)[NH+]=c1ccc-2c(cc(oc2c1)O)CSc3nc([nH]n3)N C28932549
c1cc(c(nc1)NN)S(=O)(=O)N[C@@H]2C[NH+]3CCC2CC3 C35358461
c1cc(c(nc1)NN)S(=O)(=O)N[C@H]2C[NH+]3CCC2CC3 C35358463
c1c2c(cc(c1S(=O)(=O)N[C@H]3C[C@@H]3[NH3+])Cl)NC(=O)C2 C36264570
Cc1c(c(n[nH]1)C)NS(=O)(=O)c2ccc(s2)CC[NH3+] C36736578
C[C@@H](C(=O)NC(=O)NC)Oc1ccc(cc1[N+](=O)[O-])C[NH3+] C37300028
Cc1ccc(c(c1)C#CC[NH3+])NS(=O)(=O)c2cn[nH]c2C C37730757
c1cc(ccc1[C@H]2CN(CCO2)C(=O)[C@@H](CC(=O)N)[NH3+])F C37818805
C1CCC(C1)(C(=O)N2CCC(CC2)C(=O)NCCCO)[NH3+] C37826316
C[NH+]1CCC(CC1)(/C(=N/O)/N)NC(=O)CCC2CCCC2 C40371503
C[NH+]1CCN(CC1)c2c(c(ncn2)NNC(=O)c3ccccn3)N C40726362
C[C@@H]1CCC[C@@H]([C@@H]1C)NC(=O)c2coc(n2)[C@H]([C@@H](C)O)[NH3+] C43217677
C[C@H]1CCC[C@H]([C@@H]1C)NC(=O)c2coc(n2)[C@H]([C@@H](C)O)[NH3+] C43217680
C1C[C@@H](C[NH2+]C1)CCC(=O)N2CCC[C@H](C2)CNC(=O)N C43589348
CC[NH+]1CCC[C@@H](C1)NC(=O)C2(CCCCC2)/C(=N/O)/N C44786197
CC[NH+]1CCC[C@H](C1)NC(=O)C2(CCCCC2)/C(=N/O)/N C44786198
C[NH+]1CCCC[C@@H]1CNC(=O)C2(CCOCC2)/C(=N/O)/N C44792980
C[C@](CCCSc1nnc2n1CCCCC2)(C(=O)N)[NH3+] C45582781
c1cc(c(cc1C[C@@H](c2nc(no2)CC(F)(F)F)[NH3+])O)O C48798436
c1cc(c(cc1C[C@H](c2nc(no2)CC(F)(F)F)[NH3+])O)O C48798437
C1CC[C@@H]([C@H](C1)[NH3+])NC(=O)N2CC[NH+](CC2)CCC(=O)[O-] C48843830
C[C@@H](CC[NH+](C)C)Nc1c(n(c(=O)[nH]c1=O)CC(C)C)N C49558489
c1ccc(c(c1)C[NH3+])CS(=O)(=O)N[C@@H]2CCCNC2=O C50397613
C[C@@H](C(=O)NC(=O)NC)Oc1cc(ccc1[N+](=O)[O-])C[NH3+] C50516467
C1C[C@@H](CN(C1)C(=O)CCC2CC[NH2+]CC2)CNC(=O)N C50947497
Cc1c(sc2c1c(nc(n2)C[NH+](C)C[C@@H](C)O)NN)C C51840285
C[C@@H](C(=O)NC(=O)NC)N(CCC[NH3+])C1CCCCCC1 C36732277
c1cc(ccc1c2nc3cc4c(cc3n2CC[NH3+])OCO4)N C57804021
CCC1(C(=O)N(c2c(cccc2O1)N)CCOCC[NH3+])CC C58006063
CCn1c(=O)[nH]nc1SCc2ccc(cc2F)C(=[NH2+])N C61595679
c1ccc(cc1)[C@H](CC(=[NH2+])N)Sc2n[nH]c(=O)n2C3CC3 C61595711
C[C@@H](CNC(=O)C1(CCCC1)/C(=N/O)/N)C[NH+]2CCCC2 C62076925
c1ccc(c(c1)N2CCN(CC2)Cc3c[nH+]c(nc3N)N)F C62339246
CC[NH2+][C@@H](C)c1ccc(cc1O[C@@H](C)C(=O)NC(=O)N)F C62747014
CC[C@@]1(CCC[NH2+]C1)C(=O)N2CCC[C@@H](C2)CNC(=O)N C62857514
CCC[C@]1(CC[NH2+]C1)C(=O)N2CCC[C@@H](C2)CNC(=O)N C62896102
c1c(c[nH]c1C(=O)N2CCC[C@@H](C2)C(=O)NCC[NH3+])Cl C63179378
C[C@@H]([C@H]1CCCCN1CC(=O)N2CCC[C@@H](C2)C(=O)N)[NH3+] C63195147
C[C@H]([C@H]1CCCCN1CC(=O)NC(=O)NCCC(C)C)[NH3+] C63195387
C[C@@H]([C@@H]1CCCCN1CC(=O)NC(=O)NC2CCCC2)[NH3+] C63195670
C[C@@H]([C@H]1CCCCN1CC(=O)NC(=O)NC2CCCC2)[NH3+] C63195672
C[C@H]([C@H]1CCCCN1CC(=O)NC(=O)NC2CCCC2)[NH3+] C63195673
CNC(=O)NC(=O)C[NH+](CCC1CCCCC1)CC(=O)N C58343120
COc1ccc2=[NH+]CC(=c2c1)CCN3[C@H](C=C(NC3=O)[O-])[NH3+] C64416934
C[C@@H]1CCC[C@@H]([C@@H]1C)NC(=O)C[NH+]2C[C@@H](C[C@@H]2C(=O)N)O C67129312
C[C@H]1CCC[C@@H]([C@@H]1C)NC(=O)C[NH+]2C[C@@H](C[C@@H]2C(=O)N)O C67129313
Cc1c([nH]c[nH+]1)[C@H]2C(=C(NC(=O)N2)C)C(=O)N3CCc4c(c([nH]n4)C(C)C)C3 C67447260
c1ccc2c(c1)c(c(o2)C(=O)Nc3ccc4c(c3)OCO4)NC(=O)[C@H]5CCCO5 C04354047
c1cc(cnc1)N2C3=C([C@H](C(=C2N)C#N)c4ccc(cc4)[N+](=O)[O-])C(=O)CCC3 C00659487
CC1=C(C(=O)NC(=O)C1=Cc2ccc(o2)c3ccc4c(c3)C(=O)NC4=O)C#N C04616873
Cc1cc(c2c3c(sc2n1)C(=O)N[C@H](N3)c4ccccc4[N+](=O)[O-])COC C01085868
Cc1cn(c(=O)[nH]c1=O)[C@H]2C[C@H]3[C@@H](O2)CO[P@@](=S)(O3)Nc4ccccc4 C05618691
Cc1cc(no1)C(=O)Nc2c(c3c(s2)C[C@H](CC3)C)C(=O)NC(=O)OC C09204764
Cc1cn2c3c(=O)[nH]c(=O)n(c3nc2n1CCNc4cccc(c4C)Cl)C C10049292
Cc1c(cccc1Cl)NCCn2c(c(n3c2nc4c3c(=O)[nH]c(=O)n4C)C)C C10049311
CN(C)c1nc(nc(n1)N)/C(=C/c2cc3c(c(c2)Cl)OCCCO3)/C#N C11298343
Cc1cc2c(cc1S(=O)(=O)N3CCN(CC3)c4ccccc4OC)[nH]c(=O)[nH]2 C11635278
CC1=C([C@H](NC(=O)N1)c2c(nc3ccccn3c2=O)Cl)C(=O)OC(C)C C12062551
Cc1cc(=O)[nH]c(n1)n2c(cc(n2)C3CC3)NC(=O)c4ccc(o4)Br C12123621
Cc1ccc(cc1)n\2c(=O)/c(=C\c3ccc(cc3)[N+](=O)[O-])/s/c2=C(\C#N)/C(=O)N C12618471
Cc1cc(on1)C(=O)Nc2c(c3c(s2)CCCCC3)C(=O)NC(=O)OC C12870336
c1ccc2c(c1)C3=NNC(=O)[C@H](N3C=N2)CC(=O)N/N=C/c4ccc(c(c4)F)F C14134913
c1cc(ccc1c2ccnc3n2nc(c3)C(=O)Nc4ccc5c(c4)OCC(=O)N5)F C19664199
C1CCc2c(c3c4c(c(nnn4)NCCO)sc3nc2N5CCOCC5)C1 C19798592
Cn1c2ccccc2c3c(c1=O)[C@@H](C(=C(O3)N)C#N)c4ccccc4[N+](=O)[O-] C20086115
C[C@H](CNc1c2c(c3c4c(c(nc3s2)N5CCOCC5)CCCC4)nnn1)O C20325075
CC[C@H](C)NC(=O)N1CCc2c(cnc(c2c3nc(on3)c4ccc[nH]4)C)C1 C20855469
C[C@H](c1ccc2c(c1)OCO2)NC(=O)N(C)Cc3[nH]c(=O)c4c(n3)ccs4 C32795347
c1cc(ccc1N2C(=O)/C(=C\c3ccc(c(c3)[N+](=O)[O-])O)/C(=O)N2)Br C35189285
c1cc2c(cc1CNC(=O)N3CCC[C@@H](C3)C(=O)Nc4nccs4)OCO2 C40150092
C[C@H]1CCCC[C@H]1N2CNC(=NS(=O)(=O)c3cccc4c3nsn4)NC2 C40387420
COCc1c(c2nnc3c(n2n1)ccn(c3=O)C(=S)N)c4ccc(cc4)F C40392267
Cc1ccc2c(c1)NC(=O)[C@@](O2)(C)C(=O)Nc3ccnn3[C@@H](C)c4ccco4 C41547966
Cn1c(nnc1Sc2cc(nc(n2)N)Cl)[C@@H]3COc4ccccc4O3 C45026153
Cc1c2cc(cnc2n(n1)C)NC(=O)N[C@H](c3ccc(cc3)F)c4nccn4C C48105418
Cc1csc(n1)N2CCN(CC2)C(=O)NNC(=O)c3c(c4ccccc4o3)C C50096464
c1ccc2c(c1)C(=O)N([C@@H](N2)c3cc(ccc3O)[N+](=O)[O-])C[C@@H]4CCCO4 C52806528
Cc1csc(n1)N2CCCN(CC2)C(=O)Nc3ccc(cc3)NC(=O)OC C56662983
Cc1nc(no1)C2(CCCCCC2)NC(=O)c3c4ccccc4c(=O)[nH]n3 C59922186
Cc1c2c(cc(nc2n(n1)C)c3ccco3)C(=O)Nc4ccc(cc4)c5cc[nH]n5 C63079498
Cc1ccc(o1)[C@@H]2[C@@H]3C(=NN=C3OC(=C2C#N)N)c4cc(ccc4OC)OC C05130610
COc1ccc(c(c1)[C@@H]2[C@H]3C(=NC(=O)NC3=O)NC4=C2C(=O)c5c4cccc5)OC C63637764
Cc1ccc(c2c1cn[nH]2)NC(=O)c3cc(nc4c3c(nn4C)C)c5ccco5 C63714069
Cn\1c2ccc(cc2[nH]/c1=N\C(=O)c3ccc(cc3)N4C(=O)CCC(=O)N4)Cl C63982548
Cc1ccc2c(c1)c(=O)n(c3n2c(nn3)CN4c5ccccc5C[C@H]4C(=O)N)C C64344512
Cc1cc(c(o1)C)c2cc(c3c(noc3n2)C)C(=O)Nc4c(c(n[nH]4)C5CC5)C C64347046
Cc1c2c(cc(nc2n(n1)C)C3CC3)C(=O)Nc4ccc(cc4)c5[nH]nc(n5)C C65186998
Cc1cccc(c1)N2CCN(CC2)C(=O)C3=NNN4[C@H]3C(=O)Nc5c4ccc(c5)C C65238580
Cc1c2c(n(n1)c3ccc(nn3)N4CCCC4)NC(=O)C[C@@H]2c5ccc(cc5)O C65364348
C[C@@H]1C[C@@]2(CC(C1)(C)C)C(=O)N(C(=O)N2)CC(=O)Nc3cnn(c3)C(C)(C)C C65921956
Cc1c2c(n(n1)c3[nH]c4ccccc4n3)NC(=O)C[C@@H]2c5cccc(c5OC)OC C15084789
c1cc(ccc1n2c(nnn2)SCc3[nH]c(=O)c4cc(ccc4n3)Cl)O C07099582
Cc1ccc2c(c1)[nH]c(n2)[C@H]3CCCN(C3)C(=O)c4csc(n4)c5nc[nH]n5 C67158333
CC(C)(C)c1ncc(cn1)NC(=O)NC2CCN(CC2)c3ccc(cn3)C#N C67282204
Cc1cccnc1NC(=O)[C@@H]2CCCN(C2)C(=O)N[C@H](C)c3c(nn(c3C)C)C C67535372
Cc1ccc(nc1)NC(=O)C2CCN(CC2)C(=O)N[C@@H](C)c3c(nn(c3C)C)C C67535803
Cc1ccc(nc1)NC(=O)[C@@H]2CCCN(C2)C(=O)N[C@@H](C)c3c(nn(c3C)C)C C67535804
CC(C)n1c2c(=O)[nH]c(=O)n(c2nc1SCC(=O)[O-])C C03019684
CN1C(=O)/C(=C/c2cccc(c2)OCC(=O)[O-])/C(=O)NC1=O C04704230
CCn1c2c(=O)[nH]c(=O)n(c2nc1SCCC(=O)[O-])C C04730669
CCCn1c2c(=O)[nH]c(=O)n(c2nc1SCC(=O)[O-])C C00369448
Cn1c2c(c(cc(n2)c3ccc4c(c3)OCCO4)C(=O)[O-])c(=O)[nH]c1=O C11567479
C[C@H]1CCc2c(c(c3c(=O)[nH]c(=O)n(c3n2)CCCOC)C(=O)[O-])C1 C11567565
Cc1c(c2c(o1)ncn(c2=O)[C@@H](C)C(=O)NC3CCCC3)C(=O)[O-] C13056739
CC(=O)C1=C(C(=O)N([C@H]1c2cccc(c2)[N+](=O)[O-])CCO)[O-] C00291228
Cc1c(cn(n1)CC(=O)Nn2c(c3ccccc3nc2=S)[O-])[N+](=O)[O-] C02787962
CCOc1ccc(cc1)[C@H]2C/C(=C/3\C(=NC(=S)N(C3=O)C)[O-])/NN2C(=O)C C20898980
[H]/N=C\1/N(CC(=O)N1CC(=O)[O-])c2nc(nc(n2)OC)N(C)C C24983141
c1cc(c(cc1F)F)C(=O)N2CCC(CC2)C(=O)Nc3[n-]c(c(n3)C#N)C#N C26268026
Cn1c2c(cn1)[C@H](CCC2)NC(=O)c3cc(nc4c3c(nn4C)[O-])C5CC5 C32166716
c1c(c(cc2c1OCO2)Cl)/C=N/NC(=O)c3[n-]cnn3 C01505248
c1cc2c(cc1[C@@H]3CC(=O)Nc4c3c(nc5n4ncn5)[O-])OCO2 C04625356
Cc1ccc(cc1)c2nc([n-]n2)NC(=O)C3=NN(C(=O)CC3)C C28856393
Cc1cc[nH]/c(=N\S(=O)(=O)c2cnn(c2)CC(=O)[O-])/c1 C35651752
Cc\1ccc[nH]/c1=N\S(=O)(=O)c2cnn(c2)CCC(=O)[O-] C35658945
Cc1c(c(nc(n1)C)SCC(=O)NC(=O)OC)C(=O)[O-] C35659620
CCOc1cc(cc(c1O)[N+](=O)[O-])/C=C\2/C(=O)N=C(N(C2=O)C)[O-] C16688275
C[C@@H](c1nnc2n1CCCCC2)NS(=O)(=O)CC(=O)[O-] C37048898
Cc1c(c(sn1)NC(=O)Cn2cccnc2=O)C(=O)[O-] C37675672
CC(C)N(CC(=O)[O-])c1[nH]c2c(n1)n(c(=O)n(c2=O)C)C C37994577
Cc1cc(n(n1)c2nc3c(cnn3C)c(n2)[O-])NC(=O)c4c(nns4)C C38507454
CCOC1CCN(CC1)S(=O)(=O)c2c(cn[nH]2)C(=O)[O-] C40689919
C[C@H]1CCC[C@](C1)(C(=O)[O-])NC(=O)c2ccc(o2)[N+](=O)[O-] C41033851
C1CC[C@H]2[C@@H](C1)N(CCO2)C(=O)NC(=O)COCC(=O)[O-] C43428203
c1csc2c1[C@@H](N(CC2)c3c[nH]nc3[N+](=O)[O-])C(=O)[O-] C44592029
C[C@H](c1[n-]nnn1)NC(=O)C2CCN(CC2)C(=O)N(C)C C44887038
C[C@H](c1[n-]nnn1)NC(=O)[C@H]2CCCN(C2)C(=O)N(C)C C44887050
C[C@@H](c1[n-]nnn1)NS(=O)(=O)c2cnc(s2)Cl C44931934
Cc1cc(n2c(n1)nnc2SCc3[nH]c(=O)c4c(c(oc4n3)C)C(=O)[O-])C C13416849
Cc1ccc(c(c1)F)N2C[C@@H](CC2=O)C(=O)Nc3[n-]c(c(n3)C#N)C#N C47475567
Cn1c2c(c(=O)n(c1=O)C)[nH]c(n2)SCC(=C)C(=O)[O-] C48546213
c1nnc(s1)/N=C(/C(=O)NC[C@@H]2CCS(=O)(=O)C2)\[O-] C48720983
C[C@H]1CCCC[C@@]12C(=O)N(C(=O)N2)C/C(=C(\C#N)/C(=O)N3CCCC3)/[O-] C48991914
CCc1nc(no1)CSc2c(c([nH]c(=O)n2)C)C(=O)[O-] C49334589
Cc1c(nnn1CC(=O)Nc2nnc(o2)C(C)C)C(=O)[O-] C50215003
Cc1c(c(n[nH]1)C)N2CCN(CC2)C(=O)c3ccc(nn3)[O-] C56935166
Cc1c2c(cnn2CCNC(=O)[C@@H]3CCCC[C@@H]3C(=O)[O-])n(n1)C C57279865
c1cnc(cn1)N2CCC[C@@H](C2)/C(=N/c3[nH]nc(n3)C(F)(F)F)/[O-] C37171561
C1CS(=O)(=O)C[C@@H]1Cn2c(=O)[nH]nc2SCC(=O)[O-] C61591876
CCC1(CCN(CC1)C(=O)NCc2nncn2C)C(=O)[O-] C62847401
CC[C@@]1(CCCN(C1)C(=O)CN2C(=O)CNC2=O)C(=O)[O-] C62869883
C[C@H](c1nncn1C)NC(=O)N2CCC[C@](C2)(C)C(=O)[O-] C62876409
CC1=C2[C@H](CCCC2=O)O[C@@H]1/C(=N/c3[nH]nc(n3)c4ccccn4)/[O-] C64302190
CC(C)(C)OC(=O)N1CCC(CC1)/C(=N/c2[nH]nc(n2)S(=O)(=O)C)/[O-] C64348002
c1ccc2c(c1)c(c(n2C(=O)N[C@@H]3CS(=O)(=O)C=C3)[O-])N=O C40168663
c1ccc(cc1)N2[C@@H]3[C@@H](C=N2)[C@@H](CC(=O)N3)[C@@H]4C=NN=C4C(=O)[O-] C65385572
Cc1cccc(n1)c2nc([nH]n2)/N=C(/CCN3CCOC3=O)\[O-] C65637242
Cn1c(=O)c2c(n(c1=O)C)OC(=C([C@H]2c3ccccc3)C#N)N C00062534
COc1cc(cc(c1O)Cl)[C@@H]2[C@H](CCC(=O)N2)[N+](=O)[O-] C00085967
Cc1c2c([nH]n1)NC(=O)C[C@@H]2c3cccc(c3)[N+](=O)[O-] C00088643
Cc1cc2c(cc1C)n(c-3nc(=O)[nH]c(=O)c3n2)CCO C01666569
C1CCC(C1)(C#N)NC(=O)CN2C(=O)C3(CCCC3)NC2=O C04956742
c1ccc-2c(c1)Cn3c2nc(=O)c4c3c(=O)[nH]c(=O)[nH]4 C05600098
CC1=C([C@H](NC(=S)N1)c2ccc(o2)[N+](=O)[O-])C(=O)C C06263539
Cc1ccc2nc(cc(=O)n2c1)CSc3nnc(n3N)C C07426287
CN1CC2=C(C1=O)[C@H](NC(=O)N2)c3cccc(c3OC)OC C07778817
c1ccc(c(c1)C#N)c2ccc(o2)C=C3C(=O)NC(=O)NC3=O C09234423
CC1CCN(CC1)c2[nH]c3c(=O)[nH]c(=O)n(c3n2)C C07425608
Cc1nc(on1)c2ccc(nc2)N[C@H]3CCCCNC3=O C15068661
Cc1c(cn(n1)C)[C@@H](C)Nc2c3c([nH]cn3)ncn2 C32561801
Cc1cc(c2c(noc2n1)C)C(=O)Nc3c[nH]nc3 C35237841
Cc1cc(=O)[nH]c(n1)N/N=C(\C)/c2ccc3c(c2)OCCO3 C07891626
C[C@H](C1CC1)Nc2[nH]c3c(n2)n(c(=O)n(c3=O)C)C C35733845
CCCN1C(=O)N([C@@H](C1(C)C)N(C(=O)NC)O)C C00549420
Cc1c([nH]c(=O)nn1)N/N=C/c2ccccc2OC C03946838
CO[C@H]1CC(=O)c2c(c3c(cc(cn3)O)c(=O)n2F)N1 C39449676
CO[C@H]1CC(=O)c2c(c3c(cc(cn3)O)c(=O)n2Cl)N1 C39449702
c1c2c(cc(c1[N+](=O)[O-])N3CCC[C@@H](C3)CO)NC(=O)C2 C40452919
Cc1nnc(n1C2CC2)c3cc(ccc3N)[N+](=O)[O-] C42031324
CC[C@@H]1CN(CCO1)C(=O)C[C@H]2C(=O)NC(=O)N2 C42473438
c1ccc(cc1)NCc2nnc3n2cnc4c3[nH]cn4 C45048902
CC1(C[C@H]1Nc2[nH]c3c(n2)n(c(=O)n(c3=O)C)C)C C45135736
CCCn1c(=O)ccc(n1)C(=O)Nc2cc(n[nH]2)C C48602411
c1ccn2c(c1)ncc(c2=O)C(=O)Nc3cc[nH]n3 C48798797
C1CC[C@@H]2[C@@H](C1)N(CCO2)C(=O)C[C@@H]3C(=O)NC(=O)N3 C49448628
C1CC[C@@H]2[C@H](C1)N(CCO2)C(=O)C[C@@H]3C(=O)NC(=O)N3 C49448632
Cc1ccc(c2c1cn[nH]2)NC(=O)[C@H]3C[C@@H]3[N+](=O)[O-] C49479838
c1ccc(c(c1)[C@@H]2c3c[nH]nc3NC(=O)CS2)[N+](=O)[O-] C20721137
CNc1c(nns1)CN2C(=O)C3(CCCCC3)NC2=O C50828886
CN1CCN([C@@H](C1)c2ccccc2)C(=O)c3c(non3)N C54419692
[H]/N=C/1\N=C/C(=N\Nc2c(n(n(c2=O)c3ccccc3)C)C)/S1 C18151860
Cc1cc([nH]n1)NC(=O)c2cc(nc3c2c(no3)C)C4CC4 C59025569
CNc1c(nns1)CSc2n[nH]c(=O)n2C C61593599
CC(C)(C)Oc1c(ccc(n1)n2cnc(n2)C#N)N C61841579
COC(=O)C1=NN=C2[C@H]1[C@@H](C(=C(O2)N)C#N)[C@@H]3CCCC=C3 C00548286
CN1C(=O)[C@@H](C(=NC1=O)N)[C@@H]2c3ccccc3C(=O)O2 C63493765
c1ccnc(c1)C2=NN=C3[C@@H]2[C@@H](C(=C(O3)N)C#N)c4ccncc4 C00091131
c1ccnc(c1)C2=NN=C3[C@H]2[C@H](C(=C(O3)N)C#N)c4ccco4 C00036298
c1cc(ccc1[C@@H]2CC(=O)N[C@@H]3[C@@H]2C(=O)N=C4N3NC=N4)F C39217567
c1ccc(c(c1)[C@H]2CC(=O)N[C@@H]3[C@@H]2C(=O)N=C4N3NC=N4)F C39217709
Cc1cc(c2c(nn(c2n1)C)C)C(=O)Nc3cc(n[nH]3)C4CC4 C58166424
Cc1c(c(n(n1)C)C)NC(=O)[C@]2(C(=Nc3ccccc3O2)O)C C36358377
Cc1nc(nn1C)NC(=O)N2CC[C@]3(CCCC[C@H]3C2)O C63846422
CC1=NN=C2[C@@H]1[C@]3(CC[C@H]4CO[C@@H]3O4)C(=C(O2)N)C#N C08783480
CN1C(=O)C(=C2C[C@H](NN2)c3cccs3)C(=O)N(C1=O)C C64788309
c1ccc(c(c1)c2[nH]nc(n2)C3CC3)N4CCC(=O)NC4=O C65394819
COc1ccccc1n2cc(cn2)[C@@H]3CC(=O)Nc4c3c[nH]n4 C65373536
CCOc1cc(ccc1OCC(=O)[O-])/C=N/Nc2nc(nc(n2)N3CCOCC3)Nc4ccccc4 C08694778
CCOc1ccc(cc1)c2nnc(n2CCC(=O)[O-])S[C@@H](C)C(=O)NC(=O)NC(C)(C)C C13018070
CCOc1ccc(cc1)c2nnc(n2CCC(=O)[O-])S[C@H](C)C(=O)NC(=O)NC3CCCC3 C13018083
CCOc1ccc(cc1)c2nnc(n2CC(=O)[O-])SCC(=O)NC(=O)NCC(F)(F)F C13018426
CC(C)[C@@H](C(=O)[O-])n1c(=O)c2ccccc2nc1SCC(=O)NC(=O)NCCCOC(C)C C13025513
CCOCCCNC(=O)NC(=O)CSc1nc2ccccc2c(=O)n1[C@H](C(C)C)C(=O)[O-] C13025531
COc1ccc(cc1S(=O)(=O)Nc2nc(cs2)c3ccc(cc3)NS(=O)(=O)C)C(=O)[O-] C13032362
c1cc(ccc1C(=O)[O-])n2c(=O)c(c(cn2)NCCCN3C(=O)C4(CCCC4)NC3=O)Cl C13037204
C[C@H](C(=O)Nc1ccc2c(c1)OCO2)Sc3nc4cc(ccc4c(=O)n3CCO)C(=O)[O-] C13045658
C[C@@H](C(=O)Nc1ccc2c(c1)OCO2)Sc3nc4cc(ccc4c(=O)n3CCO)C(=O)[O-] C13045660
C[C@@H](C(=O)Nc1ccccc1[N+](=O)[O-])Sc2nc3cc(ccc3c(=O)n2CCO)C(=O)[O-] C13045910
CCOc1ccc(c(c1)NC(=O)CSc2nc3cc(ccc3c(=O)n2CCO)C(=O)[O-])OCC C13047060
c1cc2c(cc1C(=O)[O-])nc(n(c2=O)CCO)SCC(=O)Nc3cc4c(cc3Cl)OCO4 C13047099
CC(C)Cn1c(=O)c2ccc(cc2nc1SCC(=O)Nc3cc(ccc3OC)NC(=O)C)C(=O)[O-] C13049488
C[C@H](C(=O)NC(=O)NC1CCCC1)Sc2nc3cc(ccc3c(=O)n2Cc4ccco4)C(=O)[O-] C13051019
C[C@H](Cn1c(=O)c2ccc(cc2nc1S[C@@H](C)C(=O)NCc3ccc4c(c3)OCO4)C(=O)[O-])O C13051729
C[C@@H](Cn1c(=O)c2ccc(cc2nc1S[C@H](C)C(=O)NCc3ccc4c(c3)OCO4)C(=O)[O-])O C13051734
c1cc2c(cc1C(=O)[O-])nc(n(c2=O)C[C@@H]3CCCO3)SCC(=O)NC(=O)NC4CCCCC4 C13053112
C[C@H](C(=O)NC(=O)NC1CCCC1)Sc2nc3cc(ccc3c(=O)n2C[C@@H]4CCCO4)C(=O)[O-] C13053630
C[C@H](C(=O)NC(=O)NC1CC1)Sc2nc3cc(ccc3c(=O)n2C[C@@H]4CCCO4)C(=O)[O-] C13053650
Cc1c(c2c(o1)ncn(c2=O)CC(=O)Nc3ccccc3C(=O)N[C@@H](C)c4ccccc4)C(=O)[O-] C13056796
CCOc1cc(cc(c1O)Cl)[C@@H]2C=C(Nc3n2nnn3)c4ccc(cc4)O[C@@H](C)C(=O)[O-] C13077356
C[C@@H]1CCCC[C@H]1NC(=O)NC(=O)CSc2nnc(n2CCC(=O)[O-])c3ccc(cc3)OC C13178989
CCOc1ccc(cc1)c2nnc(n2CCC(=O)[O-])SCC(=O)NC(=O)NC3CCCC3 C13193810
CCOc1ccc(cc1)c2nnc(n2CCC(=O)[O-])SCC(=O)NC(=O)NCCC(C)C C13193965
CCOc1ccc(cc1)c2nnc(n2CC(=O)[O-])S[C@H](C)C(=O)NC(=O)NC3CCCCC3 C13195662
CCOc1ccc(cc1)c2nnc(n2CC(=O)[O-])SCC(=O)NC(=O)N[C@@H]3CCCC[C@H]3C C13195827
Cc1cccc(c1)c2nnc(n2CCC(=O)[O-])SCC(=O)NC(=O)NCCCOC(C)C C13198836
CCNC(=O)c1cccc(c1)NC(=O)CSc2nnc(n2CCC(=O)[O-])c3ccc(cc3)OCC C13219442
Cc1ccc(cc1)c2nnc(n2CC(=O)[O-])SCC(=O)NC(=O)NC[C@H]3COc4ccccc4O3 C13235394
CC(C)[C@@H](C(=O)[O-])n1c(nnc1SCc2ccc(cc2[N+](=O)[O-])C(=O)N)c3cccs3 C13245766
CCOc1cc(cc(c1O)Cl)[C@@H]2C(=C(Nc3n2nnn3)c4ccc(cc4)OCC(=O)[O-])C C13268603
CCCSc1ccc(c(c1)NC(=O)CSc2[nH]c(=O)c(c(n2)C)CCC(=O)[O-])[N+](=O)[O-] C13451371
COc1ccc(c(c1OC)C(=O)[O-])/C=N/N=C/2\NC(=O)[C@@H](S2)CC(=O)Nc3ccc(cc3)Cl C16971727
COc1cc(cc(c1[O-])[N+](=O)[O-])/C=N/Nc2nnc(n2N)SCC(=O)Nc3ccccc3[N+](=O)[O-] C21326821
Cc1ccc(c(c1)c2c(nc(nn2)S[C@H](C)C(=O)Nc3cc(cc(c3)OC)OC)[O-])NC(=O)C C21882674
Cc1cc(no1)N2[C@@H](C(=C(C2=O)[O-])C(=O)c3c(c([nH]c3C)C(=O)NC)C)c4ccc(cc4)OCC=C C25107164
COc1ccc(c(c1OC)C(=O)[O-])/C=N/N=C\2/NC(=O)[C@@H](S2)CC(=O)Nc3ccc(cc3)Cl C02217980
Cc1ccccc1NC(=O)Cn2c(=O)c3c(c(sc3n(c2=O)CC(=O)NC4CCCCC4)C(=O)[O-])C C34779356
Cc1ccc(cc1)S(=O)(=O)CNC(=O)[C@H](c2ccc(cc2)O)N(C)C(=O)c3cc(ccc3[O-])[N+](=O)[O-] C36530071
Cc1ccc(o1)CN([C@@H](c2ccc(c(c2)OC)O)C(=O)NC(C)(C)C)C(=O)c3cc(ccc3[O-])[N+](=O)[O-] C36596771
CCOc1ccc(cc1)c2nnc(n2CCC(=O)[O-])SCC(=O)NC(=O)NC3CCCCC3 C13193841
CCOc1ccc(cc1)c2nnc(n2CC(=O)[O-])SCC(=O)NC(=O)NC3CCCCC3 C13195243
COc1ccc(cc1)[C@@H]2NN=C(N2C[C@H]3CCCO3)SCc4[nH]c(=O)c5ccc(cc5n4)C(=O)[O-] C39722275
Cc1ccccc1N2C(=O)[C@H]3[C@@H]([NH2+][C@@]([C@@H]3C2=O)(CC(=O)[O-])C(=O)[O-])c4ccc(c(c4OC)C)OC C33925309
Cc1cc(nc(n1)n2c(cc(n2)c3ccccc3)NC(=O)Nc4cc(c(c(c4)OC)OC)OC)[O-] C44389041
COc1ccc(cc1OC)c2nc(cs2)CC(=O)NNC(=O)c3c(cn(n3)c4ccccc4)[O-] C10158673
CC1CCN(CC1)c2ccc(cc2[N+](=O)[O-])C(=O)NC(=S)Nc3cc(ccc3OC)C(=O)[O-] C20153094
COC(=O)Cc1cc([nH]/c(=N/C(=N\C(=O)c2ccccc2)/Nc3ccc4c(c3)OCCO4)/n1)[O-] C15231456
C[C@H](C(=O)Nc1cc(cc(c1)OC)OC)Sc2nc(c(nn2)c3ccccc3NC(=O)C)[O-] C64774695
CSc1c2c(ncn1)n(cn2)[C@H]3C[C@H](OC[C@@H]3O)O C04887508
Cc1cn(c(=O)[nH]c1=O)[C@H]2C[C@@H]([C@H](O2)COC)O C06667024
CC(C)(C)N1C(=O)[C@@H](C(=NC1=O)O)/C=N/CCO C09013186
c1cc2c(c(c1)O)C(=O)N(C2=O)[C@H]3CCC(=O)NC3=O C17193769
C1C=CC[C@@H]2[C@H]1C(=O)N(C2=O)CC(=O)OCC(=O)N C07394964
Cc1c(c(on1)C)CC(=O)NNC(=O)[C@H]2CCCO2 C32258580
c1ccc(cc1)N2C(=O)[C@H]3[C@@H](C=N2)NC(=O)C(=O)N3 C06823152
Cc1c(n[nH]c(=O)c1C(=O)N2CCN(CC2)CCO)C C35234065
c1cc(oc1)[C@@H]2[C@]3([C@@]2(C4(N=C3N)OCCO4)C#N)C#N C33821698
c1cc(oc1)[C@H]2[C@]3([C@@]2(C4(N=C3N)OCCO4)C#N)C#N C33821699
Cc1c(c(n[nH]1)C)NCc2cn(c(=O)n(c2=O)C)C C36734505
CC(=O)N1CCC(CC1)C(=O)NCc2nc[nH]n2 C37920626
CC(C)N1CCN(CC1)C(=O)Cn2cnc(n2)N C38038813
COn1c2c(c3c(c1=O)cc(cn3)F)N[C@H](CC2=O)O C39450225
CC1=NC(=O)[C@@H]2[C@H](C(=C(OC2=N1)N)C#N)c3cccnc3 C39582321
CC(=O)N1CCC(CC1)NC(=O)C2=NNC(=O)CC2 C40418863
C[C@@H](c1nncn1C)NC(=O)c2ccc(=O)[nH]c2 C40693547
c1cn[nH]c1[C@H]2CCCN(C2)S(=O)(=O)N3CCNCC3 C40860774
Cc1c(nn(c(=O)c1C(=O)Nc2cc[nH]n2)C)C C42414447
C[C@]1(CCS(=O)(=O)C1)NC(=O)C2=NNC(=O)CC2 C44287140
C[C@@H](c1[n-]nnn1)[NH2+][C@H]2CCCc3c2cnn3C C44924873
Cn1c2c(c(=O)n(c1=O)C)NC(=O)[C@H](N2)CCSC C45819991
Cc1nc(on1)CCCC(=O)N2CCC(CC2)C(=O)N C46739469
C[C@H]1CC[C@H](CN1C(=O)CSc2nncn2C)C(=O)N C48582035
Cn1c2ccccc2cc1C(=O)NN3CC(=O)NC3=O C48666280
C[C@H](C(=O)NNC(=O)[C@H]1CCS(=O)(=O)C1)OC C48674818
CC(=O)NC1(CCCCC1)C(=O)NCc2nncn2C C48771869
C[C@@H]1CC[C@@H](CN1C(=O)[C@@H]2C[C@@H]2[N+](=O)[O-])C(=O)N C49090938
C[C@H](C(=O)NN1CC(=O)NC1=O)OCC2CC2 C49137330
C1C[C@H](OC1)C(=O)NNC(=O)C[C@H]2CCS(=O)(=O)C2 C49536043
c1nc([nH]n1)/N=C(/[C@@H]2CCC[NH+](C2)CCC#N)\[O-] C49751467
C[C@@H](C(=O)[O-])[NH+]1CCN(CC1)C(=O)N[C@H]2CCC[C@@H]2OC C51662142
C[C@@H]1C[NH2+]CCN1Cc2cc(n3c(n2)ncn3)[O-] C54374079
c1c(cn(n1)c2c3c([nH]cn3)ncn2)CCCO C54669917
C[C@@H](c1nnc2n1CCC2)NC(=O)c3ccn[nH]3 C58842423
Cc1cc(=O)[nH]c(n1)N2C(=O)[C@@H](C(=N2)C)CCO C08556441
Cc1c(c(n[nH]1)C)S(=O)(=O)N2CCNC(=O)C2 C16700967
c1n[nH]c(=O)n1NC(=O)CSC2=NCCS2 C06238354
Cc1nnc(n1N)SCc2nnc(o2)C3CCC3 C59882222
Cc1c(sc(=O)[nH]1)S(=O)(=O)N2CCC(=O)NCC2 C60726248
C[C@H](C(=O)[O-])[NH+]1CCN(CC1)C(=O)NC[C@@H]2CCOC2 C61148051
C[C@H](C(=O)[O-])[NH+]1CCN(CC1)C(=O)NC[C@H]2CCOC2 C61148053
CC[NH2+]C[C@H](C)c1nnc2n1cnc3c2[n-]cn3 C61219794
C[C@@]1(CCS(=O)(=O)C1)n2c3c(cn2)c(ncn3)N C62366748
C[C@@H](CC(=S)N)N(C)c1cncc2n1nnn2 C63089604
Cc1c(c(n(n1)C)C)[C@H](C)C(=O)N2CCO[C@H](C2)C(=O)N C50843351
CCC(=O)N1CCC[C@H](C1)C(=O)N2CCO[C@H](C2)C(=O)N C50844097
Cc1cc(no1)C(=O)N2CCO[C@H](C2)C(=O)N C50859879
C[C@H](c1nc(no1)C2CC2)N3CCO[C@@H](C3)C(=O)N C51131799
C[C@]1(C(=O)N(C(=O)N1)CC(=O)NC2CC2)COC C66084101
CC(C)(C)CC(=O)N[C@H]1CCN2[C@@H](C1)C(=O)Nc3ccc(cc3C2=O)c4ccco4 C03840416
c1c2cc3c(cc2nc(c1[C@H]4C(=C(OC5=C4C(=O)CCC5)N)C#N)Cl)OCCO3 C00891978
C[C@@H]1[C@H]2C[C@@H]([C@@H]3[C@@]4([C@@H](CCC([C@@H]4C[C@H]([C@@]3([C@@H]2O)C1=O)O)(C)C)OC(=O)C)C)OC(=O)C C04268160
c1cc(ccc1N2C(=O)/C(=C\NN3CCCCC3)/C(=O)NC2=O)I C04506032
CC1=C([C@]2(c3ccccc3OC(=C2C#N)N)C(=O)N1CC#C)C(=O)OC(C)(C)C C04517142
Cn1cccc1c2cc(n(n2)c3ccc(cc3)Cl)C(=O)N[C@H]4CCCCNC4=O C04912250
Cc1cc(n(n1)c2nc3c(c4c(s3)COC(C4)(C)C)c(n2)SCC(=O)N)C C05576224
c1ccc(c(c1)CN2C[C@@H](CC2=O)C(=O)N3C[C@H](Oc4c3cccc4)C(=O)N)Cl C09482186
CNC(=O)c1cn(cc(c1=O)C(=O)N2CCc3c4ccccc4[nH]c3C2)C5CCCCC5 C11788255
COc1cccc(c1O)/C=C/2\C(=O)NC(=O)N(C2=O)c3ccc(cc3)Br C13895253
CC(C)(C)OC(=O)N1CC=C2[C@H](C1)[C@H](C(C(=C2C#N)N)(C#N)C#N)c3ccsc3 C02056337
CC[C@@H]1CN(CCO1)C(=O)c2cc(nc3c2cc(cc3C)C)c4cnc(nc4)N C23145987
Cc1c2c([nH]c1/C(=N/c3nc(cs3)C[NH+]4C[C@H](O[C@@H](C4)C)C)/[O-])CCCC2=O C25058894
C[C@@H](C12CC3CC(C1)CC(C3)C2)NC(=O)c4cc5c(=O)[nH]c(=O)n(c5nc4)C6CC6 C30630525
Cc1ccc(c(c1)NC(=O)[C@H]2CCCN(C2)C(=O)[C@H]3C(=O)Nc4ccccc4S3)OC C33283059
c1cc(sc1)/C=c/2\c(=O)n(/c(=C(\C#N)/C(=O)N)/s2)Cc3ccc4c(c3)OCO4 C33376937
C[C@@]1([C@H]2[C@@H]([C@@H]([NH2+]1)c3ccc(c4c3cccc4)OC)C(=O)N(C2=O)C5CCCCC5)C(=O)[O-] C33709687
c1ccc2c(c1)c3c([nH]2)CN(CC3)C(=O)[C@@H]4CCCC[C@@H]4C(=O)N5CCNC(=O)C5 C39228683
COc1ccc(cc1)[C@H]2CC(=C(C(=O)[C@H]2n3cncn3)[C@@H]4c5ccccc5CC[NH2+]4)[O-] C36025379
COc1ccc(c(c1)OC)[C@@H]2C3=C(N=N[C@H]3NC4=C2C(=O)C[C@H](C4)c5cccs5)O C39359172
CN1C(=NNN1)SCC2=NC(=O)[C@@H]3C(=N2)C=C(S3)c4ccc(cc4)Cl C39672774
Cc1cc(c(s1)C)c2cc(c3cnn(c3n2)C(C)C)C(=O)N4C[C@@H](CC[C@@H]4C)C(=O)N C40135692
Cc1c(c(n2cnc(c2n1)C(=O)N)C)CCC(=O)N3CC[C@@H]([C@H]4[C@@H]3CCCC4)C C41907745
CC(C)(C)N1C(=O)[C@H]2[C@@H]([NH2+][C@@]([C@@H]2C1=O)(c3ccccc3)C(=O)[O-])c4ccccn4 C43218995
CC(C)[C@H]1[C@@H]2[C@@H](C(=O)N(C2=O)Cc3ccc(cc3)OC)[C@@]4(N1)c5cc(ccc5NC4=O)F C16033918
CN1C(=O)/C(=C\2/C[C@H](Sc3ccccc3N2)c4ccc(cc4)OC)/C(=O)NC1=O C08974849
Cc1cccc2c1[nH]c(nc2=O)CN3CCC(CC3)n4c5ccccc5[nH]c4=O C53517345
Cc1c(sc2c1c(=O)[nH]c(n2)[C@@H](C)N(C)Cc3[nH]c(=O)c4ccccc4n3)C C12873587
c1cc(ccc1N/C=C\2/C(=O)NC(=O)N(C2=O)c3ccc(cc3)Cl)SC#N C04797923
Cc1ccc(nc1)NC(=O)[C@@H]2CCCN(C2)C(=O)c3cc4ccccc4c(=O)[nH]3 C58508292
CN1c2ccc(cc2[C@@]3(C1=O)C4=C(CCCC4=O)OC(=C3C(=O)OC)N)Br C59293297
Cc1cc(ccc1Br)N2C[C@H](CC2=O)C(=O)Nc3cc(n[nH]3)c4ccncc4 C60332904
c1ccc2c(c1)C(=O)N[C@H](C(=O)N2)CC(=O)N3CCN(CC3)c4ccc(cc4)F C32075005
c1ccc(cc1)[C@@H](C2CCN(CC2)C(=O)Nc3ccc(c(c3)F)n4cncn4)O C62413247
c1ccc(cc1)[C@H]2c3cccn3CCN2S(=O)(=O)c4ccc5c(c4)[nH]c(=O)[nH]5 C62617142
Cc1ccc(c(c1)C2=C3[C@@H](N(C(=O)[C@@H]3N=N2)Cc4cccnc4)c5cccc(c5)O)O C06753268
Cc1ccc(c(c1)C2=C3[C@H](N(C(=O)[C@H]3N=N2)Cc4cccnc4)c5cccc(c5)O)O C06753267
c1ccc(cc1)c2csc3c2c(=O)n(c(n3)SCC4=NC(=O)[C@@H]5C(=N4)C=CS5)N C38639789
CC1(CC2=C([C@H]([C@H]3C(=NC(=O)NC3=O)N2)c4ccccc4OC(F)F)C(=O)C1)C C63934765
c1ccc(cc1)n2c(c[nH]c2=S)C(=O)N3CCC(CC3)[C@@H]4NN=C5N4C=CC=C5 C64147226
CN1C(=O)C(=C2C[C@@H](Sc3ccccc3N2)c4ccc(c(c4)O)OC)C(=O)N(C1=S)C C21788781
CN1CCCc2c1ccc(c2)NC(=O)C(=O)N3CCN(CC3)c4ccc(cc4)O C64594105
CSC1=NC(=O)[C@H]2[C@@H](CC(=O)NC2=N1)C(=O)Nc3cc(ccc3Cl)C(F)(F)F C64739582
CCCn1c2ccc(cc2[nH]c1=O)C3=NO[C@@H](N3)c4ccc(o4)Br C64891213
C[C@@H](c1ccc(cc1)N2CCCC2=O)NC(=O)Nc3ccccc3n4cccn4 C65993706
Cc1nc(on1)CNC(=O)N2CCc3c(c4cccc(c4[nH]3)Br)C2 C66205275
c1ccc(cc1)c2ccc(c(=O)[nH]2)C(=O)NC3CCN(CC3)c4ccc(cn4)C#N C66526422
COc1ccccc1C[C@H]2CCCN(C2)C(=O)C3CCC4(CC3)C(=O)NC(=O)N4 C67274498
C[C@@H](c1ccc2c(c1)NC(=O)CO2)NC(=O)C(=O)N(C)c3ccc(c(c3)F)F C67350092
c1cc(cc(c1)F)[C@H]2C[C@@H]2C(=O)Nc3ccc(cc3)n4c5c(cn4)c(=O)[nH]cn5 C67573306
CN(C)c1ccc(cc1)c2nnnn2[C@H]3CO[C@H]4[C@@H]3OC[C@@H]4NC(=O)Nc5cccc(c5)C(F)(F)F C03842006
CC(C)Cn1c(nnc1SCC(=O)NN2C(=O)[C@@](NC2=O)(C)c3ccccc3)c4ccccc4F C08651247
CCOC(=O)c1c2c(sc1NC(=O)CN3C(=O)[C@](NC3=O)(C)c4ccc(cc4)OC)C[C@H](CC2)C C08889198
C[C@]1(C(=O)N(C(=O)N1)CC(=O)Nc2c(c3c(s2)CCC3)C(=O)OC)c4ccc(cc4)OC(F)F C08892047
Cc1c2c(on1)NC3=C([C@@H]2c4cc(c(c(c4)OC)O)OC)C(=O)C[C@H](C3)c5ccc(c(c5)OC)OC C08990509
c1ccc(cc1)N2/C(=C\3/C=c4ccccc4=N3)/NN=C2SCC(=O)NCCN5C(=O)CSC5=O C09127163
CCOc1ccc(cc1)n2c3ccccc3nc2SCC(=O)NN4C(=O)C5(CCCCC5)NC4=O C09022656
CCOC(=O)C1=C(NC(=O)N[C@@H]1c2ccccc2)COC(=O)[C@@]34CCC(=O)N3c5ccccc5S4 C09683119
Cc1cc(no1)NC(=O)C2=C(N(C(=S)N[C@@H]2c3ccc(c(c3OC)OC)OC)c4ccccc4)C C10352970
Cc1cc(no1)NC(=O)C2=C(N(C(=S)N[C@H]2c3cc(c(cc3OC)OC)OC)c4ccccc4)C C10353072
CC1CCC2(CC1)C(=O)N(C(=O)N2)NC(=O)COC(=O)c3ccccc3OCc4ccccc4Cl C10365009
Cc1ccc(c(c1)NC(=O)[C@@H](c2ccccc2)OC(=O)CN3C(=O)[C@@]4(CCCC[C@@H]4C)NC3=O)OC C10693792
Cc1ccc(c(c1)NC(=O)[C@H](c2ccccc2)OC(=O)CN3C(=O)[C@]4(CCCC[C@@H]4C)NC3=O)OC C10693818
COC(=O)C(=C1Nc2ccccc2N1)C(=O)CSc3nc4ccccc4c(=O)n3C[C@@H]5CCCO5 C11363582
C[C@H]1CCc2c(sc(c2C(=O)OC)NC(=O)CN3C(=O)[C@@](NC3=O)(C)c4ccc5c(c4)OCO5)C1 C12761493
CC1CCC2(CC1)C(=O)N(C(=O)N2)NC(=O)CSc3nnc(n3c4ccccc4)c5cccs5 C10037817
CC1CCC2(CC1)C(=O)N(C(=O)N2)NC(=O)CSc3nc4ccccc4n3c5ccc(cc5)OC C15275120
COc1ccccc1NC(=O)Nc2ccccc2C(=O)N3CCC(CC3)c4nc(no4)c5ccncc5 C16080703
COc1ccc(cc1OC)[C@@H]2CC3=C([C@H](C(=C(O3)N)C#N)c4cc(c(c(c4)OC)OC)OC)C(=O)C2 C18200245
CC[C@]1(C(=O)N(C(=O)N1)NC(=O)CSc2nnc(n2c3ccc(cc3)C)c4ccc(cc4)Cl)C C18972618
C[NH+]1CCc2cc3c(c(c2[C@@H]1c4c([nH]c(=S)n(c4=O)c5cc(ccc5OC)OC)[O-])OC)OCO3 C17123633
Cc1c(c(n[nH]1)C)S(=O)(=O)N(CC(=O)NC[C@H]2COc3ccccc3O2)c4ccc(cc4)C(C)C C20240040
Cc1ccc(c(c1)C)n2c(=O)c3ccccc3n4c2nnc4SCC(=O)NNC(=O)c5ccccc5 C21366009
Cc1ccc(cc1)n2c(nnc2S[C@H](C)C(=O)NC(=O)Nc3ccc(cc3C)C)N4CCOCC4 C22762722
Cc1c2c(cc(nc2n(n1)C)c3ccco3)C(=O)Nc4ccccc4C(=O)Nc5ccc6c(c5)OCO6 C25169644
Cc1c2ccccc2oc1C(=O)NNS(=O)(=O)c3ccc(cc3)n4c(=O)c(c(cn4)Cl)Cl C25524437
Cc1c2c(on1)NC3=C([C@H]2c4cc(c(c(c4)OC)O)OC)C(=O)C[C@@H](C3)c5cc(ccc5OC)OC C28052951
CCOC(=O)C1=C(NC(=O)N[C@@H]1c2ccco2)CN3CCCN(CC3)c4ccc(cn4)C(F)(F)F C29188616
c1ccc(cc1)c2cc(n(n2)c3ccccc3)NC(=O)CN4C(=O)[C@@]5(CCOc6c5cccc6)NC4=O C31643016
Cc1c2c(on1)NC3=C([C@H]2c4cc(c(c(c4)OC)OC)OC)C(=O)C[C@@H](C3)c5ccc(c(c5)OC)O C33026438
Cn1c(=O)c2ccc(cc2n3c1nnc3SCC(=O)Nc4ccccc4F)C(=O)NC5CCCC5 C33256834
Cc1ccc(cc1)NC(=O)N2CCC(CC2)c3[nH]c4c(c(=O)n3)nnn4Cc5c(cccc5Cl)Cl C01238062
Cc1ccc(cc1)NC(=O)N2CCC(CC2)[C@@H](C(=O)N3CCCC3)NC(=O)c4ccc5c(c4)OCO5 C36214393
COc1ccc(cc1Cn2cc(cn2)[N+](=O)[O-])[C@H]3C(=C(N(C4=C3C(=O)CCC4)c5ccccc5)N)C#N C00689141
COc1ccc(cc1Cn2cc(cn2)[N+](=O)[O-])[C@@H]3C(=C(N(C4=C3C(=O)CCC4)c5ccccc5)N)C#N C00689142
c1cc(c(c(c1)Cl)[C@@H]2c3ccc(cc3OC(=C2C#N)N)OC(=O)COc4ccc(cc4)[N+](=O)[O-])F C38680344
c1ccc2c(c1)cccc2N3[C@@H](CC(=NC3=O)[O-])NC(=O)CSC4=N[C@H]5C(=c6ccccc6=[NH+]5)N=N4 C38784621
c1ccc2c(c1)cccc2N3[C@H](CC(=NC3=O)[O-])NC(=O)CSC4=N[C@H]5C(=c6ccccc6=[NH+]5)N=N4 C38784622
c1ccc(cc1)OS(=O)(=O)[C@H]2CC(=O)c3c(c4c(cc(cn4)c5ccccc5O)c(=O)n3Cl)N2 C39452095
CCn1c(nnc1SCC(=O)Nc2ccc(cc2)C(=O)NC3CCCC3)c4ccc5c(c4)OCO5 C39965650
CCOc1cc(ccc1O)[C@@H]2c3c(n[nH]c3C(=O)N2Cc4ccc5c(c4)OCO5)c6ccc(cc6)OC C40344669
Cc1cc(nc(n1)SCc2ccc(cc2)C(=O)NNC(=O)C3CCN(CC3)C(=O)OC(C)(C)C)C C45351166
c1ccc2c(c1)C=C[NH+]3[C@@H]2[C@@H]4[C@H]([C@H]3C(=O)Nc5ccc(c(c5)[N+](=O)[O-])Cl)C(=O)N(C4=O)C6CCCCC6 C13758466
Cc1cc(no1)NC(=O)[C@@H]2[C@@H]3C=C[C@]4([C@H]2C(=O)N([C@@H]4C(=O)NC(C)(C)C)c5cccc(c5C)Cl)O3 C01380914
CCCOc1ccc(cc1[C@@H]2C(=C(Nc3n2nnn3)C)C(=O)Nc4ccccc4OC)Br C27516724
CCOc1cc(cc(c1OC)Br)[C@H]2C(=C(Nc3n2nnn3)C)C(=O)Nc4cccc(c4)C C54613672
COc1ccc(cc1N2C(=O)[C@H]3[C@H](N[C@@]4([C@@H]3C2=O)c5ccccc5NC4=O)Cc6ccccc6)[N+](=O)[O-] C35851764
COc1cccc(c1OC)c2nc(c3c(n2)n(c(=O)n3Cc4ccccc4)c5ccc(cc5)F)C(=O)N C64965844
COC(=O)c1ccc(cc1)c2nc(c3c(n2)n(c(=O)n3Cc4ccccc4)c5ccc(cc5)F)C(=O)N C64965870
COc1ccc2c(c1)cc([nH]2)CCN3[C@H](c4c(n[nH]c4C3=O)c5ccco5)c6ccc(cc6OC)OC C66087639
C[C@@H](C(=O)c1c(n(c(=O)n(c1=O)C)C)N)Sc2nnc(n2c3ccccc3)c4ccc(cc4)Cl C08641552
CCOC(=O)N1CCc2c(sc3c2C(=O)N[C@H](N3)c4ccc(cc4)OC(=O)/C=C/c5ccco5)C1 C08722158
CN(C)c1ccc(cc1)[C@@H](c2c(nc3n(c2=O)CCCS3)O)c4c(=O)nc5n(c4O)CCCS5 C09183607
Cc1ccc(cc1)n2c3c(c(n2)C)[C@H]([C@@H](C(=O)N3)NC(=O)c4ccccc4)c5ccc6c(c5)OCCO6 C09223936
Cc1cc2c(c(=O)n1Cc3cc(c(c(c3)OC)OC)OC)[C@@H](C(=C(O2)N)C#N)c4cccc(c4)Cl C02324447
Cc1ccc(cc1)Cn2c(c(c(n2)C)NC(=O)c3cnn4c3N[C@H](C[C@H]4C(F)(F)F)c5ccco5)C C09435541
Cn1c(nnc1SCC(=O)NN2C(=O)C(NC2=O)(c3ccccc3)c4ccccc4)c5ccccc5 C09465746
Cc1nnc(n1c2ccccc2)SCC(=O)NN3C(=O)C(NC3=O)(c4ccccc4)c5ccccc5 C09645841
C[C@H]1C[C@H](CC(C1)(C)C)NC(=O)Cc2csc(n2)NC(=O)[C@@H]3CC(=O)N(C3)c4ccc(cc4)OC C09700285
C[C@]1(C(=O)N(C(=O)N1)CC(=O)N2CCC(CC2)n3c4ccccc4[nH]c3=O)c5ccc6ccccc6c5 C09952818
Cc1cccc(c1)N2C[C@@H](CC2=O)C(=O)Nc3c4ccccc4oc3C(=O)Nc5ccc6c(c5)OCO6 C10246861
Cc1ccc(cc1)N2C[C@@H](CC2=O)C(=O)Nc3c4ccccc4oc3C(=O)Nc5ccc6c(c5)OCO6 C10246865
CC1(Cc2cccc(c2O1)OCC(=O)Nc3cc(nn3c4[nH]c(=O)cc(n4)c5ccccc5)C6CC6)C C12129156
c1ccc2c(c1)c(c[nH]2)CCNC(=O)C[C@H]3CSc4n3c(=O)c5cnn(c5n4)c6cccc(c6)Cl C14011510
Cc1ccc(cc1C)n2c3c(cn2)c(=O)n4c(n3)SC[C@H]4CC(=O)NCCc5c[nH]c6c5cccc6 C14013606
COC(=O)c1c2c(sc1S(=O)(=O)Nc3ccccc3)CN(CC2)C(=O)c4cc5ccccc5[nH]4 C15005155
Cc1cccc(c1)n2c(nnc2S[C@@H](C)C(=O)N[C@H]3CCS(=O)(=O)C3)c4c[nH]c5c4cccc5 C16071562
Cc1c(c(=O)n(n1C)c2ccccc2)N[C@@H](CC(=O)c3c(c4ccccc4n(c3=O)C)O)c5ccco5 C16249162
Cc1ccc(cc1)c2nnc(n2N)SCC(=O)N3CCN(CC3)S(=O)(=O)/C=C/c4ccccc4 C19315042
Cc1ccc(cc1)n2c(nnc2S[C@H](C)C(=O)c3c(n(c(=O)n(c3=O)C)C)N)c4ccccc4F C21616258
C[C@@H](C(=O)c1c(n(c(=O)n(c1=O)C)C)N)Sc2nc3ccccc3c(=O)n2CCC4=CCCCC4 C21670707
C[C@]1(C(=O)N(C(=O)N1)CC(=O)N2c3ccccc3NC(=O)C[C@@H]2C(F)(F)F)c4cc(ccc4F)F C22282413
CC1=C([C@H](N2[C@@H](N1)S/C(=C\c3cccc(c3)O)/C2=O)c4ccc(c(c4)OC)OC(C)C)C(=O)OC C22756322
c1cc(ccc1N2CCN(CC2)[C@@H](CNC(=O)C(=O)NC3CCCCC3)c4ccc5c(c4)OCO5)F C22851425
COc1cc(cc(c1OC)OC)c2nc3c(s2)C[NH+](CC3)[C@H](c4c[nH]c5c4ccc(c5)F)C(=O)[O-] C31814667
Cc1cccc(c1)NC(=O)[C@@H]2[C@H]3C=C[C@@]4([C@@H]2C(=O)N([C@@H]4C(=O)N[C@@H]5CCC[C@@H]([C@@H]5C)C)CCOC)O3 C35201734
c1cc(cc(c1)Cl)N([C@H](c2ccc3c(c2)OCO3)C(=O)NC4CCCCC4)C(=O)[C@@H]5CCC(=O)N5 C36553026
c1ccc2c(c1)OC[C@@H](O2)C(=O)N(C[C@H]3CCCO3)[C@@H](c4ccc(cc4)O)C(=O)NC5CCCCC5 C08677368
CN1[C@H](NN=C1SCC(=O)N/N=C/[C@H]2C=NN=C2c3ccccc3)c4cccc(c4)Br C38610212
c1ccc(cc1)C2(CCN(CC2)C(=O)[C@H]3CC=CC[C@@H]3C(=O)NNc4nccc(n4)C(F)(F)F)C#N C38729529
COC(=O)C1=C(OC2=NN=C([C@H]2[C@]13c4ccccc4N(C3=O)Cc5cccc(c5)F)c6ccccc6)N C09244062
CSn1c2c(c3c(c1=O)cc(cn3)S(=O)(=O)c4ccccc4)N[C@H](CC2=O)c5ccccc5O C39449354
c1ccc(cc1)OS(=O)(=O)n2c3c(c4c(c2=O)cc(cn4)c5ccccc5O)N[C@@H](CC3=O)Cl C39451158
CC(C)S(=O)(=O)n1c2c(c3c(c1=O)cc4c(cccc4n3)c5ccccc5O)N[C@@H](CC2=O)OC C39453018
CCCOc1cccc(c1)[C@H]2c3c(n[nH]c3C(=O)N2[C@@H]4CCS(=O)(=O)C4)c5cc(cc(c5O)C)C C38702149
Cc1cc(c(c(c1)c2c3c([nH]n2)C(=O)N([C@@H]3c4cccc(c4)OCC=C)[C@H]5CCS(=O)(=O)C5)O)C C40548573
CCCOc1ccc(cc1)[C@@H]2c3c(n[nH]c3C(=O)N2[C@H]4CCS(=O)(=O)C4)c5cc(c(cc5O)C)C C40548867
Cc1cc(c(cc1C)O)c2c3c([nH]n2)C(=O)N([C@H]3c4cccc(c4)OCC=C)[C@@H]5CCS(=O)(=O)C5 C38702260
COc1ccc(cc1OC)c2csc3c2nc([nH]c3=O)N4CCC[C@@H](C4)C(=O)NCc5ccco5 C49421352
CC(C)C(=O)N1CCCc2c1cc(cc2)NC(=O)C(=O)NCC3(CCOCC3)c4ccccc4OC C49520813
CC(C)[C@H]1[C@@H]2[C@@H](C(=O)N(C2=O)CCc3ccc(c(c3)OC)OC)[C@@]4(N1)c5cccc(c5NC4=O)Cl C16024585
CC(C)[C@H]1[C@@H]2[C@@H](C(=O)N(C2=O)CCc3ccc(c(c3)OC)OC)[C@]4(N1)c5cccc(c5NC4=O)Cl C20566310
CC(C)[C@H]1[C@@H]2[C@@H](C(=O)N(C2=O)CCc3ccc(c(c3)OC)OC)[C@@]4(N1)c5cc(ccc5NC4=O)Cl C16024851
CCOC(=O)N1CCC(CC1)NC(=O)c2cc3n(n2)[C@@H](C[C@H](N3)c4ccc(cc4)OC)C(F)(F)F C03011573
COc1ccc(cc1)[C@@H]2C=C(NN2C(=O)CN3C(=O)[C@]4(CCc5c4cccc5)NC3=O)c6ccccc6 C03411547
COc1ccc(cc1)[C@@H]2C=C(NN2C(=O)CN3C(=O)[C@@]4(CCc5c4cccc5)NC3=O)c6ccccc6 C03411553
Cc1c(c(n(n1)C)C)CNC(=O)C2=C(C3=N[C@H](C[C@H](N3N2)C(F)(F)F)c4ccc(cc4)OC)Cl C13124041
c1ccc(cc1)Oc2ccc(cc2)N3[C@@H](Nc4ccccc4C3=O)SCC(=O)NC(=O)C5=NC=CC5 C39789976
CC(C)Cc1ccc(cc1)C2=NN=C3[C@@H]2[C@@H](C(=C(O3)N)C#N)c4ccccc4OC(=O)N5CCOCC5 C00985859
Cc1cc2c(cc1S(=O)(=O)N3CCC[C@@H](C3)C(=O)Nc4ccc(c(c4)Cl)F)O[C@@H](C(=O)N2)C C35379176
Cc1cccc2c1NC(=O)[C@@]23[C@H]4[C@@H]([C@@H]([NH2+]3)CCC(=O)[O-])C(=O)N(C4=O)Cc5ccc6c(c5)OCO6 C02138014
CCCn1c(c(c(=O)n(c1=O)C)C(=O)CSc2nnc(n2C3CC3)c4c[nH]c5c4cccc5)N C08894112
CC(C)c1c(nnn1c2c(non2)N)C(=O)N/N=C/c3cc(c(cc3Br)OC)OC C02366266
Cn1c2c(c(=O)[nH]c1=O)n(c(n2)N/N=C/c3ccc(cc3)F)C[C@@H](COc4ccc(cc4)Cl)O C09159622
CC1CCC2(CC1)C(=O)N(C(=O)N2)NC(=O)COC(=O)c3cccnc3Nc4ccccc4OC C09249120
Cc1ccc(c(c1)n2c(nnc2SCC(=O)c3c(n(c(=O)[nH]c3=O)C)N)c4cccs4)OC C09588777
Cc1ccccc1NC(=O)c2c(c3ccccc3o2)NC(=O)C(=O)NC[C@]4(C=C[C@H](O4)OC)OC C09705883
Cc1ccccc1n2c(nnc2SCC(=O)c3c(n(c(=O)[nH]c3=O)CC(C)C)N)c4cccnc4 C09802291
CC1CCC2(CC1)C(=O)N(C(=O)N2)NC(=O)CN3C(=O)[C@@](NC3=O)(C)c4ccc(cc4)C(C)(C)C C11270635
CC1CCC2(CC1)C(=O)N(C(=O)N2)NC(=O)CN3C(=O)[C@](NC3=O)(C)c4ccc(cc4)C(C)(C)C C11270647
CCCC[C@@]1(C(=O)N(C(=O)N1)CC(=O)NN2C(=O)C3(CCC(CC3)C)NC2=O)c4ccc(cc4)F C11322317
CC(C)Cn1c(c(c(=O)[nH]c1=O)C(=O)CSc2nnc(n2C)COc3ccc(cc3)Cl)N C12195042
COc1ccc(cc1)n2c3c(c(=O)[nH]c2=O)[C@@](C(=O)N3)(C(F)(F)F)NC(=O)c4ccccc4OC C03624311
CCCn1c(c(c(=O)[nH]c1=O)C(=O)COC(=O)c2c(nn(c2Cl)Cc3ccccc3Cl)C)N C13069734
COc1ccccc1Nc2nn3c(=O)c4ccc(cc4nc3s2)C(=O)N5CCC(CC5)C(=O)N C09276284
Cc1ccc(c(c1)C)n2c(nnc2SCC(=O)c3c(n(c(=O)[nH]c3=O)C4CC4)N)c5cccnc5 C09945410
c1cc(cnc1)C(=O)[C@H]2[C@H](NC(=O)N[C@]2(C(F)(F)F)O)c3cc(ccc3OC(F)F)[N+](=O)[O-] C15906765
Cn1c(=O)c(c(n(c1=O)Cc2ccccc2)N)C(=O)CSc3nnc(o3)c4c[nH]c5c4cccc5 C16627113
COCCCn1c(=O)c2ccc(cc2nc1SCC(=O)c3c(n(c(=O)[nH]c3=O)C4CC4)N)Cl C16669546
CCOc1cc(cc(c1OCC(=O)N2CCc3c2cccc3)Br)CNn4c(nnn4)N C16688341
CCCn1c(c(c(=O)[nH]c1=O)C(=O)CSc2nnc(n2c3cccc(c3)Cl)N4CCCC4)N C17897438
CCOc1ccc(cc1)O[C@H](C)C(=O)NNC(=O)CN2C(=O)[C@]3(CCCc4c3cccc4)NC2=O C18071380
COc1ccc(c(c1)OC)[C@@H]2C3=C(C[C@@H](CC3=O)c4ccc(c(c4)OC)OC)Nc5n2nc(n5)N C18199013
COc1ccc(c(c1)[C@@H]2C3=C(C[C@@H](CC3=O)c4ccc(c(c4)OC)OC)Nc5n2nc(n5)N)OC C18199021
C[C@H](C(=O)Nc1ccc2c(c1)[nH]c(=O)[nH]2)Sc3nnc(n3c4cccc(c4)F)N5CCOCC5 C18540020
C[C@@H](C(=O)Nc1ccc2c(c1)[nH]c(=O)[nH]2)Sc3nnc(n3c4cccc(c4)F)N5CCOCC5 C18540025
CCOC(=O)C1CCN(CC1)c2[nH]c(=O)c3c(n2)NC(=O)C[C@@H]3C(=O)Nc4ccc(c(c4)Cl)F C19821431
CC(C)n1cc(cn1)/C=N/Nc2[nH]nc(n2)SCCC(=O)Nc3c(c4c(s3)CCCC4)C#N C20911086
CCOC(=O)c1c(c(c(s1)N)C#N)COC(=O)CN2C(=O)[C@@]3(C[C@@H](CC(C3)(C)C)C)NC2=O C21246923
CCCCOc1ccc(cc1OC)C(=O)NNC(=O)CN2C(=O)[C@]3(C[C@@H](CC(C3)(C)C)C)NC2=O C21273373
CCCCn1c(c(c(=O)[nH]c1=O)N(Cc2ccco2)C(=O)Cc3c(oc(n3)c4cccs4)C)N C22475383
Cc1c(n(c(c1C#N)NC(=O)CSc2nnc(n2CCC(=O)N)c3ccco3)C4CCCCC4)C C22524105
CNc1c(c(n(n1)CC(=O)N2CCN(CC2)c3ccc(cc3)F)N)c4nc(no4)c5ccccc5 C23125687
CCCCn1c(c(c(=O)[nH]c1=O)N(Cc2ccccc2)C(=O)C3=NN(C(=O)CC3)c4ccccc4)N C24022540
CC[C@@]1(C(=O)N(C(=O)N1)CC(=O)NN2C(=O)C3(CCC(CC3)C)NC2=O)c4ccc(cc4)Cl C24709899
CCN(CCCNC(=O)C1CCN(CC1)S(=O)(=O)c2c([nH]c(=O)[nH]c2=O)C)c3cccc(c3)C C04057073
CCN(c1c(n(c(=O)[nH]c1=O)Cc2ccccc2)N)C(=O)COC(=O)Cc3coc4c3ccc(c4)C C09670494
COc1ccc(cc1OC)[C@@H]2CC3=C([C@@H](C4=C(N=N[C@@H]4N3)O)c5cc(ccc5O)[N+](=O)[O-])C(=O)C2 C39359334
Cc1ccc(c(c1)N2[C@H](N=N[C@@H]2SCC(=O)Nc3nc(cs3)C)Cc4cc(=O)[nH]c(=O)[nH]4)C C39361900
COc1ccc(cc1)C(=O)CSC2=NN[C@@H](N2c3ccc(cc3)OC)Cc4cc(=O)[nH]c(=O)[nH]4 C39362475
CCOc1ccc(cc1)N2[C@H](NN=C2SCC(=O)N3CCC(CC3)C)Cc4cc(=O)[nH]c(=O)[nH]4 C39362521
Cc1csc(n1)NC(=O)CS[C@H]2N=N[C@@H](N2c3ccc(cc3)Cl)Cc4cc(=O)[nH]c(=O)[nH]4 C39363127
CCC1CCC2(CC1)C(=O)N(C(=O)N2)CC(=O)Nc3c(c(c(s3)C(=O)NC)C)C(=O)OCC C39570267
c1ccc(c(c1)C(=O)N)NC(=O)CSc2nnc(n2C[C@H]3CCCO3)c4ccc5c(c4)OCO5 C39965961
Cc1cccn2c1nc(c(c2=O)/C=C(\C#N)/C(=O)Nc3ccccc3OC)N4CCC(CC4)C(=O)N C39994062
CCOc1ccc(cc1)c2c3c([nH]n2)OC(=C([C@H]3c4cc(c(c(c4)OC)OC(=O)C)OC)C#N)N C09192298
C/C(=N\Nc1[nH]nc(n1)SCC(=O)N2CCc3cc(c(cc3C2)OC)OC)/c4ccccc4O C59830425
CC1=C([C@@H](n2c(nc(n2)CCCO)N1)c3cccc(c3OC)OC)C(=O)Nc4ccccc4OC C12948432
CCOC(=O)C1=C(C(=N[C@H]1C)C(=O)N(CC(C)C)c2c(n(c(=O)[nH]c2=O)Cc3ccccc3)N)C C64213584
COc1ccccc1Cn2c(=O)c3ccc(cc3[nH]c2=O)[C@H]4N[C@H](NO4)c5ccc(c(c5)OC)OC C64870492
CC1=NC2=C([C@H](C1C(=O)OCC(C)C)c3cc(c(c(c3)OC)[O-])[N+](=O)[O-])C(=O)C[C@@H](C2)c4cccs4 C08439751
COc1cc(ccc1OCC(=O)[O-])[C@@H]2Nc3ccccc3-c4c(nc(nn4)SCc5ccccc5)O2 C09601806
COc1cc(ccc1OCC(=O)[O-])[C@H]2Nc3ccccc3-c4c(nc(nn4)SCc5ccccc5)O2 C09601807
Cc1cccc(c1)N2CCN(CC2)C(=O)CSc3nnc(n3[C@@H](C(C)C)C(=O)[O-])c4cccs4 C13446868
COc1ccc(c(c1OC)C(=O)[O-])[C@H]2N3[C@H](CC(=N3)c4cccnc4)c5cc(ccc5O2)Br C13685239
Cc1c2c(=O)[nH]c(nc2sc1C(=O)[O-])CSc3nnc(n3Cc4ccco4)c5ccccc5OC C03342520
Cc1cc(ccc1n2c(cc(c2C)/C=C\3/C(=NC(=O)N(C3=O)c4cccc(c4Cl)Cl)[O-])C)[N+](=O)[O-] C09263167
CCOc1cc(cc(c1[O-])[N+](=O)[O-])[C@H]2C3=C(C[C@H](CC3=O)c4cccs4)NC(=C2C(=O)OC(C)C)C C12411377
Cc1cc(ccc1C(=O)C2=C(C(=O)N([C@H]2c3cccc(c3)[N+](=O)[O-])Cc4cccnc4)[O-])OCC(C)C C09123328
Cc1c(sc(n1)N2[C@@H](C(=C(C2=O)[O-])C(=O)c3ccc(c(c3)Cl)OC)c4ccc(cc4)[N+](=O)[O-])C C09271300
CCOC(=O)N1CCN2c3ccc(cc3C[C@]4([C@H]2C1)C(=NC(=O)N(C4=O)Cc5ccccc5)[O-])[N+](=O)[O-] C16995426
CCOc1cc(cc(c1[O-])[N+](=O)[O-])[C@H]2CC(=O)NC3=C2C(=O)C[C@H](C3)c4ccc(c(c4)OC)OC(C)C C21219655
CCOc1cc(ccc1OCc2ccc(cc2)[N+](=O)[O-])/C=C\3/C(=NC(=S)N(C3=O)c4ccccc4)[O-] C15219888
CC(C)CCOc1cccc(c1)[C@@H]2C(=C(C(=O)N2c3nccs3)[O-])C(=O)c4ccc5c(c4)OCCO5 C09243099
CCCCOc1ccc(cc1OC)[C@@H]2C(=C(C(=O)N2c3nnc(s3)C)[O-])C(=O)c4cc(ccc4C)C C33664853
COc1ccc(cc1Cl)N2C(=O)/C(=C/c3cccn3CCOc4ccc(cc4)Cl)/C(=NC2=O)[O-] C17044627
Cc1c(sc(n1)N2[C@@H](C(=C(C2=O)[O-])C(=O)c3cc4ccccc4o3)c5cccc(c5)Cl)C(=O)OC C33775694
Cc1c(sc(n1)N2[C@@H](C(=C(C2=O)[O-])C(=O)c3cc4cccc(c4o3)OC)c5ccccc5F)C(=O)C C33808299
CC1=C([C@@H](N2C(=CSC2=N1)/C=C(/N3CCN(CC3)CCOC)\[O-])c4ccccc4Cl)C(=O)OC C34923460
Cc1ccc(c(c1)C(=O)C2=C(C(=O)N([C@@H]2c3ccc(cc3)N(C)C)c4nc(c(s4)C(=O)OC)C)[O-])C C34953352
CCCCOc1ccc(cc1)[C@@H]2C(=C(C(=O)N2c3nccs3)[O-])C(=O)c4c(n5cccc(c5n4)C)C C35483705
CCc1c(c(n(n1)c2ccc(cc2)OC)[O-])C3=C(C(=O)N(C3=O)c4cc(ccc4OC)C)N5CCCCC5 C35621671
CC1=C([C@H](N2C(=CSC2=N1)/C=C(/N3CCN(CC3)C(=O)C)\[O-])c4ccc(cc4)F)C(=O)OC(C)C C35701970
Cc1c(c(n(n1)c2ccc(cc2)OC)[O-])C3=C(C(=O)N(C3=O)c4ccc(cc4)OC)N5CCC(CC5)C C35960853
CCOC(=O)[C@@H]1CCCN(C1)/C(=C/C2=CSC3=NC(=C([C@@H](N23)c4cccc(c4)OC)C(=O)OC)C)/[O-] C36053630
CCOc1ccc(cc1OCC)[C@@H]2C(=C(C(=O)N2Cc3ccco3)[O-])C(=O)c4ccc5c(c4)C[C@H](O5)C C09451975
CCOC(=O)C1=C(N=c2n(c(=O)/c(=C/c3ccc(cc3)OCC(=O)[O-])/s2)[C@@H]1c4ccccc4OC)C C13133350
Cc1ccc(cc1)[C@H]2C(=C(C(=O)N2c3nc(c(s3)C(=O)OC)C)[O-])C(=O)c4ccc5c(c4)C[C@H](O5)C C38255726
Cc1c2cc(ccc2oc1C(=O)c3c(c(c(=O)n(c3[O-])CCc4ccc(c(c4)OC)OC)C#N)C)Cl C38625368
CCOC(=O)[C@@H]1[C@H](SC2=C1CCCC2)NC(=O)CSc3nc(c(nn3)Cc4ccc(cc4)Cl)[O-] C39154739
CSc1cc-2c(n3c(nc2cc1=O)-c4c(c5ccccc5n4S(=O)(=O)Oc6ccccc6)CC3)[O-] C39542036
CCOC(=O)[C@H]1[C@@H](SC2=C1CCCCC2)NC(=O)[C@@H](C)Sc3nnc4n3c(cc(n4)[O-])C(C)C C39732278
CCOC(=O)[C@H]1[C@H](SC2=C1CCCCC2)NC(=O)[C@@H](C)Sc3nnc4n3c(cc(n4)[O-])C(C)C C39732282
Cc1c(sc(n1)N2[C@@H](C(=C(C2=O)[O-])C(=O)c3ccc(cc3)OCC(C)C)c4ccccc4)C(=O)OC C39828062
Cc1ccc(cc1)[C@H]2C(=C(C(=O)N2c3nc(c(s3)C(=O)OC)C)[O-])C(=O)c4ccc(cc4)OC(C)C C39828067
Cc1ccccc1Oc2c(c(=O)n3ccccc3n2)/C=C/4\C(=O)N(C(=S)S4)CCCCCC(=O)[O-] C39835880
COc1ccc(cc1)N\2C(=O)/C(=C/C(=O)OC)/S/C2=N\[N-]C3=NC(=O)C4=C5CCCC[C@H]5SC4=N3 C39983698
CCc1nnc(s1)/N=C(/C(=C/c2cn(nc2c3ccc(c(c3)C)OCC(C)C)c4ccccc4)/C#N)\[O-] C39997940
CSc1nnc(s1)/N=C(/C(=C/c2cn(nc2c3ccc(cc3)OCC=C)c4ccccc4)/C#N)\[O-] C39998015
Cc1ccc2nc(c(c(=O)n2c1)/C=C\3/C(=O)N(C(=S)S3)CCCC(=O)[O-])Oc4cc(cc(c4)C)C C39999280
CCSc1nnc(s1)N2[C@H](C(=C(C2=O)[O-])C(=O)c3cc4cccc(c4o3)OC)c5ccc(cc5)O C40000479
CCSc1nnc(s1)N2[C@@H](C(=C(C2=O)[O-])C(=O)c3cc4cccc(c4o3)OC)c5cccc(c5)O C40000486
Cc1cccn2c1nc(c2C(=O)C3=C(C(=O)N([C@H]3c4ccc(cc4)F)c5nc(c(s5)C(=O)C)C)[O-])C C40003342
CCCCN1c2ccccc2[C@@]3(C1=O)C(=C(C(=O)N3C[C@H]4CCCO4)[O-])C(=O)c5cc6ccccc6o5 C40015347
CCCCN1c2ccccc2[C@]3(C1=O)C(=C(C(=O)N3C[C@H]4CCCO4)[O-])C(=O)c5cc6ccccc6o5 C40015348
c1ccc(c(c1)COc2ccc(cc2)C(=O)C3=C(C(=O)N([C@@H]3c4cccc(c4)[N+](=O)[O-])CCO)[O-])Cl C40109554
CCOc1cc(ccc1OCC=C)[C@@H]2c3c([nH]nc3C(=O)N2Cc4ccco4)c5cc(ccc5[O-])Cl C39898795
CCN1C(=O)/C(=C/c2cc(n(c2C)c3ccc(cc3)Sc4ccc(cc4)[N+](=O)[O-])C)/C(=NC1=S)[O-] C59182274
CC1(CC(=C2[C@@H]([C@@H]3C(=NC(=NC3=O)SCc4ccc(cc4)[N+](=O)[O-])N=C2C1)c5ccc(cc5)O)[O-])C C39749428
CC1=C2C(=NC(=NC2=O)CSc3nnc(n3C4CCCC4)c5ccccc5Cl)S[C@H]1C(=O)[O-] C39944512
CC1(CC(CC([NH2+]1)(C)C)NC(=O)C(=O)Nc2ccc3c(c2)OCO3)C C04957276
C[C@@H](C(=O)NC(=O)NC(C)(C)C)[NH+]1CCN(CC1)c2ccccc2O C08309256
Cc1cc(nc(n1)N)C(=O)N[C@@H]2CCC[NH+](C2)Cc3ccccc3F C15064242
Cc1cc(nc(n1)N)C(=O)N[C@H]2CCC[NH+](C2)Cc3ccccc3F C15064243
CC(C)Cc1cc(n[nH]1)C[NH2+]Cc2cccnc2N3CCC[C@H](C3)O C19147900
C[C@@H]1[C@H](CC[C@]2([C@H]1[C@H]([C@@H](CC2)[C@H](C)C(=O)NCC[NH+]3CCCC3)O)C)NC(=O)C C20466175
C[C@H](c1cc2ccccc2o1)NC(=O)[C@@H](C)[NH+]3CCC(CC3)C(=O)N C25525247
C[C@H](C(=O)NC(=O)NC1CCCC1)[NH+]2CCN(CC2)c3ccc(cc3)O C26465094
CCC(=C1C(=O)NC(=S)NC1=O)NC[C@@H](c2ccccc2Cl)[NH+](C)C C28843049
CCCc1nc2c(o1)NC(=C([C@H]2c3cnn(c3C)c4ccccc4)C#N)[NH3+] C01073663
CCC[C@]12C[NH+]3C[C@](C1O)(CN(C2)[C@@H]3c4c(c(=O)[nH]c(=O)[nH]4)C)CCC C27577924
C[NH+]1CCc2c(sc(c2C#N)N/C(=N/O)/C(=N/O)/c3ccccc3)C1 C39448524
CCC(=O)N1C[C@H](C2(C1)CC[NH2+]CC2)C(=O)NCCc3c[nH]c4c3cccc4C C39684122
C[C@]12C[C@H](CC(C1)(C)C)N(C2)c3c(c(ncn3)NCCCn4cc[nH+]c4)N C40735398
c1cc[nH+]c(c1)N2CCN(CC2)c3c(c(ncn3)NCc4ccc(cc4)F)N C40799248
COC(=O)NNC(=O)NC[C@H](c1c(cccc1Cl)F)[NH+]2CCCC2 C46226008
CC[C@@H](CNC(=O)NN[C@]1(CCS(=O)(=O)C1)C)[NH+]2CCc3ccccc3C2 C46310685
C[C@@H]1CCc2c(cc(s2)C(=O)NNC(=O)N[C@H](C)Cn3cc[nH+]c3)C1 C47028946
c1ccc(cc1)[C@@H](CNC(=O)Cn2cc(c3c2cccc3)C(=O)N)[NH+]4CCCC4 C48286022
C1CCC(CC1)(CNC(=O)N2CCO[C@@H](C2)C(=O)N)[NH+]3CCCCC3 C51675980
c1cc(c(c(c1)Cl)[C@H](CNC(=O)N2CCO[C@H](C2)C(=O)N)[NH+]3CCCC3)F C51684476
C1CCC(CC1)C[NH+]2CCC(CC2)NC(=O)N3CCO[C@H](C3)C(=O)N C51714039
C[C@H](c1cc(ccc1O[C@@H](C)C(=O)NC(=O)NC)Br)[NH2+]C C52066931
CC[NH+]1CCC[C@@H](C1)NC(=O)NNC(=O)CCSc2ccc(cc2)F C52593188
C[C@H](C(=O)Nc1c(c2c(s1)CCC2)C(=O)N)[NH+](C)Cc3ccccc3OC C14923622
C/C(=N\NC(=[NH2+])S[C@H]1CC(=O)N(C1=O)c2ccc(cc2)F)/c3ccc(cc3)O C05029975
COc1cccc2=[NH+][C@H](C=c21)C(=O)NCC(=O)N[C@H]3Nc4ccccc4S3 C63294308
CC[C@H](C)N1[C@H]([C@@H](C(=O)NC1=O)[C@@H]2[C@@H]3C(=c4ccccc4=[NH+]3)CCN2)O C63372153
CCCc1c(c(=O)n([nH]1)[C@H]2Nc3ccccc3S2)/C=[NH+]/CCCO C38582709
CNC(=O)C1CCC(CC1)NC(=O)NC[C@@H](c2cccs2)[NH+]3CCCC3 C63406695
COc1ccc2=[NH+][C@H]3[C@H](NCCC3=c2c1)c4cccc(c4)OCC(=O)N C63521437
Cc1ccc(c(c1)C)NC(=O)C2=C(N[C@@H]3NC=NN3[C@@H]2[C@@H]4C=CC=[NH+]4)C C63671506
c1ccc2=[NH+]CC(=c2c1)C[C@@H]3C(=O)N(C(=O)N3)CC4=C(SNN4)Cl C63830667
C[C@@H]1C[C@H](CN(C1)C(=O)[C@@H](CC2=c3ccccc3=[NH+]C2)NC(=O)N)C C63842800
c1ccc2=[NH+]C(=O)[C@H](C=c2c1)C(=O)NCCN[C@H]3Nc4ccccc4S3 C64360475
c1cn(c[nH+]1)CCCNC(=O)NNC(=O)C2C3CC4CC(C3)CC2C4 C64886302
Cc1c2c(cccc2sc1C(=O)NNC(=O)NCCCn3cc[nH+]c3)F C64886554
c1ccc(c(c1)C[NH2+][C@H]2CCN(C2)c3ccc(cn3)C(=O)NC4CC4)O C65256990
Cc1cc2c(cc1NC(=O)C[NH+](C)C)NC(=O)C[C@@H]2c3ccc(c(c3)O)OC C65397864
c1cc[nH+]c(c1)N2CCC(CC2)NC(=O)N3CCC[C@H](C3)CCC(=O)N C66121117
c1ccc(cc1)n2c3c(c(n2)C(=O)N[C@H]4CCC[NH+](C4)CC(=O)N)CCCCC3 C66448242
c1ccc(cc1)c2nc(c3n2CCCCC3)C(=O)N[C@H]4CCC[NH+](C4)CC(=O)N C66448533
C[C@H]1CCC[NH+](C1)[C@@H](C)CNC(=O)NCc2nc([nH]n2)c3cccs3 C66699519
c1cc(sc1)c2[nH]nc(n2)CNC(=O)NCC[NH+]3CCc4c(ccs4)C3 C66701175
c1ccc2c(c1)CCC[C@]2(CNC(=O)NCc3ccc[nH+]c3N4CCOCC4)O C66908686
CN(C)c1cc(cc[nH+]1)CNC(=O)NC[C@@]2(CCCc3c2cccc3)O C66908927
c1ccc(c(c1)CC(=O)NNC(=O)NCC[NH+]2CCc3c(ccs3)C2)F C66925371
Cc1ccsc1C(=O)NNC(=O)NCC[NH+]2CCc3c(ccs3)C2 C67064826
CC(C)C[NH+]1CCC(CC1)NC(=O)C2=NN([C@@H](C2)C(=O)N)c3ccc(cc3)F C67265173
CC1(CCCC1)C(=O)NCc2ccc[nH+]c2N3CCC(CC3)C(=O)N C67301342
c1cc(ccc1OCc2nc(cs2)CC(=O)NNC(=O)C(=O)N)Cl C08747873
c1ccc2c(c1)C(=NS2(=O)=O)N3CCC[C@@H]3C(=O)NCCCc4c(c([nH]n4)N)C#N C09156709
CCCNC(=O)CCNC(=O)NCc1[nH]c(=O)c2cnn(c2n1)c3ccccc3 C13729904
c1cc(ccc1n2c(nnn2)SCC(=O)Nc3c(ccs3)C(=O)N)O C19531186
c1c(cnc(c1S(=O)(=O)NCCC(=O)NC[C@H]2CCCO2)N)Br C20487522
CCCNC(=O)NC(=O)CSc1nnc(n1CC(C)C)CCC(=O)N C26225617
CCCCNC(=O)NC(=O)[C@@H](C)Sc1nnc(n1CCC(=O)N)C2CC2 C26974002
c1ccc2c(c1)/C(=N\NC(=S)N[C@H]3CCS(=O)(=O)C3)/C(=O)N2CC(=O)N C27025156
C[C@@H](C(=O)NC(=O)NC1CCCC1)Sc2nnc(n2CCC(=O)N)C3CC3 C28910269
Cn1c(cnc1CN(CCO)c2c(n(c(=O)[nH]c2=O)Cc3ccccc3)N)Cl C32894946
C[C@H](C(=O)O[C@@H](C)C(=O)NC(=O)N)NC1=NS(=O)(=O)c2c1cccc2 C39569285
C[C@]1(C(=O)N(C(=O)N1)NC(=O)c2cccc(c2)OCC(=O)N)c3ccccc3 C45056321
CCC(CC)[C@H](CNC(=O)NNC(=O)C(=O)NC1CC1)N2CCOCC2 C45526232
CC[C@H](c1ccccc1OC(F)F)NC(=O)NNC(=O)C(=O)NC2CC2 C46684927
Cc1cccc(c1)[C@H](CC(=O)NCc2ccccc2Cn3cncn3)NC(=O)N C46864224
Cn1c2ccccc2nc1CC(=O)NNC(=O)NCCNc3ncccn3 C47058898
Cc1nc2ccccc2n1CCCNC(=O)C(=O)Nc3c(ccs3)C(=O)N C47964855
c1csc(c1C(=O)N)NC(=O)C(=O)NCCc2cc(cc3c2OCOC3)F C48002736
CCNC(=O)[C@@H](C)NC(=O)C(=O)Nc1ccc(c(c1)Cl)N2CCNC(=O)C2 C49053686
COc1cc(cc(c1OC)CC=C)CNC(=O)NNC(=O)C(=O)NC2CC2 C51778156
C#CCNC(=O)CNC(=O)C(=O)Nc1ccc(c(c1)Cl)N2CCNC(=O)C2 C51807977
CCCCNC(=O)[C@H]1CCCN(C1)C(=O)C(=O)Nc2c(ccs2)C(=O)N C51844574
C[C@@H](C(=O)NNC(=O)NCCC(=O)NCCOC)Oc1ccc(cc1)F C54738971
CC(C)NC(=O)C(=O)NNC(=O)C[C@@H](c1ccc(cc1)Cl)NC(=O)C C61544915
Cc1c(c([nH]c(=O)c1C#N)C)CCC(=O)Nc2nc(cs2)C3=CC(=NC3)C(=O)N C39790043
C[C@@H]1C2=C([C@@H](O[C@@H]2C)NC(=O)CS[C@@H]3NN=C(N3C4CC4)C5CC5)C(=O)NN1 C39935908
C[C@H]1C2=C([C@@H](O[C@@H]2C)NC(=O)CS[C@@H]3NN=C(N3C4CC4)C5CC5)C(=O)NN1 C39935909
C[C@@H]1C2=C([C@H](O[C@@H]2C)NC(=O)CS[C@@H]3NN=C(N3C4CC4)C5CC5)C(=O)NN1 C39935910
C[C@@H]1C2=C([C@H](O[C@@H]2C)NC(=O)CS[C@@H]3NN=NN3Cc4cccs4)C(=O)NN1 C39940070
COc1ccc(cc1NC(=O)C(=O)N[C@H]2CCN(C2)CC(F)(F)F)C(=O)N C64295490
Cc1ccc(cc1C(=O)[O-])S(=O)(=O)NNC(=O)NCCCn2cc[nH+]c2 C64375768
CCCCNC(=O)NNC(=O)[C@H](C)NC1=NS(=O)(=O)c2c1cccc2 C64425975
CCCCNC(=O)NNC(=O)CCNC1=NS(=O)(=O)c2c1cccc2 C64426168
C[C@H](c1cccc(c1)N2CCCC2=O)NC(=O)C(=O)Nc3ccc(cc3)C(=O)N C65996099
CCCOC(=O)C[C@@H]1C(=O)NCCN1C(=O)CNc2ccccc2C(=O)N C66209339
c1cc(cc(c1)OCC(=O)N[C@@H]2CCCN(C2)CC(=O)N)NC(=O)C3CC3 C66448536
C[C@H](C(=O)NCc1n[nH]c(=S)n1C(C)C)NC(=O)c2c3ccccc3[nH]n2 C66650090
Cc1cc(ccc1C(=O)NC(C)C)NC(=O)C(=O)NCCNC(=O)C2CC2 C66718672
C[C@H](C(=O)NCCNC(=O)c1c2ccccc2[nH]n1)NC(=O)C3CCOCC3 C66834161
COc1ccc(cc1)[C@@H](CNC(=O)C(=O)Nc2ccc(nc2)NC(=O)C3CC3)O C66996366
c1cc(ncc1NC(=O)C(=O)NCCC(=O)NC2CCCC2)NC(=O)C3CC3 C66998178
c1cc(ncc1NC(=O)C(=O)NCCNC(=O)C2CCCC2)NC(=O)C3CC3 C66999051
```
