## Supplementary material for "Using Single Protein/Ligand Binding Models to Predict Active Ligands for Unseen Proteins": Code and dataset: CHEMBL2331045 (part 3 of 3)

```
CCOCCCNC(=O)NNC(=O)C1=NN(C(=O)[C@@H](N1)C)c2ccccc2 C67311149
Cc1ccc(c(c1)OCC(F)(F)F)NC(=O)C(=O)Nc2cnn(c2)CC(=O)N C67375541
c1cc(ccc1NC(=O)C(=O)NCCC(=O)NC2CCCC2)N3CCNC3=O C67378434
Cc1nc(on1)CCCNC(=O)NCc2cccc(c2)[C@@]3(C(=O)NC(=O)N3)C C67417747
Cc1ccc(cn1)Oc2c(cccn2)CNC(=O)Cc3cc(=O)[nH]c(n3)N C67489686
COC(=O)Nc1cc(ccc1F)NC(=O)C(=O)N2CCC[C@@H](C2)CCC(=O)N C67567859
CS(=O)(=O)N1CCC[C@@H](C1)NC(=O)Nc2ccccc2OCCC(=O)N C67582769
Cc1cc(nc(c1CNC(=O)C(=O)Nc2cc(ccc2OC)C(=O)N)OC)C C67599425
C[C@@H](C(=O)Nc1ccc2c(c1)OCO2)Sc3nnnn3c4ccc(cc4)O C05053551
c1cc2c(cc1c3ccnc(n3)N[C@H]4CO[C@H]5[C@@H]4OC[C@@H]5NC(=O)C6CC6)OCO2 C05415537
CC(C)[C@](C)(C#N)NC(=O)CN1C(=O)[C@@](NC1=O)(C)c2ccc3c(c2)OCCO3 C06393256
C[C@]1(C(=O)N(C(=O)N1)CC(=O)NC2(CCCC2)C#N)Cc3ccc4c(c3)OCO4 C07560972
Cc1c(c(n2c(n1)ncn2)C)CCC(=O)NNC(=O)CN3CCCc4c3cccc4 C07284239
Cc1cccc(c1C)NC(=O)NC(=O)CSc2nnnn2C[C@H]3CCCO3 C08547743
c1cn(cn1)CCCNC(=O)C2CCN(CC2)c3c4c([nH]cn4)nc(n3)Cl C09060052
COc1ccc(cc1OC)NC(=O)[C@H]2CCCN(C2)c3c4c([nH]cn4)ncn3 C09060075
CCc1ccc(cc1)n2c(cn3c2nc4c3c(=O)n(c(=O)n4C)CC(=O)N)C C04303902
c1cc2c(cc1c3cc([nH]n3)C(=O)NCCS(=O)(=O)N4CCCCC4)OCO2 C19346348
CCCOc1ccccc1c2cc([nH]n2)C(=O)N3CCC4(CC3)C(=O)N(C(=O)N4)C C19715587
c1cc2c(c(c1)NC(=O)CSc3nnnn3c4ccc(cc4)O)nsn2 C21246288
Cn1c(=O)c2ccccc2c(n1)C(=O)NNC(=O)c3cc(on3)c4ccccc4 C24537530
Cc1cc(c2c(nn(c2n1)C)C)C(=O)Nc3ccc4c(c3)c(n[nH]4)C(=O)OC C25018094
Cc1c(cc2cnn(c2n1)C(C)C)C(=O)O[C@@H](C)C(=O)NC(=O)NC3CCCC3 C26262455
C[C@@H](c1nc(nc(n1)N(C)C)N)Sc2nnc(n2C3CC3)N4CCCC4 C28190196
CCCn1c2c(c(cc(n2)C(C)C)C(=O)Nc3c(nn(c3C)C)C)c(=O)[nH]c1=O C32455687
Cn1c2c(c(n1)NC(=O)/C=C\c3ccc4c(c3)OCO4)[C@H](CC(=O)N2)c5ccco5 C35597880
Cn1c2c(c(n1)NC(=O)c3ccccc3[N+](=O)[O-])[C@@H](CC(=O)N2)c4cccs4 C38520181
c1cc(oc1)c2cc([nH]n2)C(=O)NCc3cc(on3)c4ccc5c(c4)OCCO5 C38755029
COC(=O)CC1=C([C@H](C(=C(O1)N)C#N)c2cc3c(cc2Cl)OCO3)C(=O)OC C39325311
c1csc(n1)N2CCN(CC2)C(=O)NCCCN3C(=O)C4(CCCC4)NC3=O C40069004
Cc1cc(no1)NC(=O)c2c(c\3c(o2)CCC/C3=N\NC(=O)c4ccccn4)C C40814349
c1ccc(cc1)[C@@H]2OC[C@@H]3[C@H](O2)[C@@H]([C@@H]([C@@H](O3)Oc4ccc(cc4)[N+](=O)[O-])O)O C44170494
CC(C)n1c2c(cc(cn2)NC(=O)NC3CCN(CC3)c4ncccn4)cn1 C48062756
Cc1ccc2c(c1)[nH]c(=O)c(n2)/C(=N/N(C)C)/[C@@H](c3ccc(cc3)[N+](=O)[O-])O C48548055
C[C@H]1CCCC[C@]12C(=O)N(C(=O)N2)CC(=O)Oc3ccccc3NC(=O)OC C49440695
CC(C)CCOc1ccc(cc1OC)[C@@H]2c3c(n(c(=O)n(c3=O)C)C)NC(=O)N2 C20725190
CC(C)CN1C(=O)/C(=C(/C)\Nc2ccc(cc2C#N)[N+](=O)[O-])/C(=O)NC1=S C54502380
Cn1c2c(c(cc(n2)C3CC3)C(=O)Nc4ccc(cc4)N(C)C(=O)OC)c(=O)[nH]1 C56450326
c1cc2c(cc1c3c(c[nH]n3)C(=O)Nc4ccc(cn4)N5CCOCC5)OCCO2 C58191431
C[C@H](c1nnc2n1CCCCC2)NC(=O)Nc3cccc(c3)N4CCOC4=O C58342687
C[C@H](C(=O)NC(=O)NC1CCCCC1)Sc2nnnn2C[C@H]3CCCO3 C30346684
CC(C)CN1C(=O)/C(=C\Nc2cc(ccc2OC)[N+](=O)[O-])/C(=O)NC1=S C60860667
CC[C@@]1(C(=O)N(C(=O)N1)NC(=O)c2ccc(s2)[N+](=O)[O-])c3ccccc3 C23954081
CCc1nc(no1)c2ccc(cc2)n3ccc(n3)C(=O)N4CCC(CC4)C(=O)N C49408738
CC(=O)Nc1cccc(c1)NC(=O)C2CCN(CC2)c3ccc(nn3)n4cccn4 C62163259
COc1cc(cc(c1OC)OC)[C@@H]2[C@@H]3C(=NN=C3OC(=C2C#N)N)c4ccccn4 C04568086
CC1=C2[C@H](CC(=O)N[C@H]2N(N1)C3=NC=NC4=NC=N[C@@H]43)c5ccccc5OCC=C C38577366
CC1=C2[C@H]([C@H]3C(=NC(=O)NC3=O)N[C@@H]2N=N1)c4ccc(c(c4)OC)OC(F)F C63824635
Cc1c2cc(cnc2n(n1)C)NC(=O)CCc3c(nc4cc(nn4c3C)O)C C64317151
CC(C)Cn1c2ccc(cc2[nH]c(=O)c1=O)C3=NO[C@@H](N3)[C@H]4C5=C(CCCC5)N=N4 C64890960
Cc1ccc(o1)C(=O)NC2CCN(CC2)C(=O)NCCc3nnc4n3cccc4 C51678229
Cc1ccc(cc1NC(=O)c2c[nH]c3c2cc(cc3)[N+](=O)[O-])N4C(=O)CCC4=O C66677784
Cc1cc(ccc1NC(=O)Cc2c(nc3cc(=O)[nH]n3c2C)C)c4nnco4 C67043935
c1cocc1c2nc(cs2)C(=O)NC3CCN(CC3)c4c5c([nH]cn5)ncn4 C67049771
C=CCN(Cc1cccc(c1)[N+](=O)[O-])C(=O)C2CCC3(CC2)C(=O)NC(=O)N3 C67271750
Cc1ccc(cc1NC(=O)N[C@@H](C)c2cccc(c2)[N+](=O)[O-])N3C(=O)CCC3=O C67288634
Cc1c2c(n(n1)c3c4c([nH]cn4)ncn3)N=C(C[C@H]2c5ccccc5OCC=C)O C20736212
Cc1csc(n1)NC(=O)C2CCN(CC2)C(=O)NCCCc3nc(no3)C C67464390
CCn1c(cc2c(c1=O)[C@]3(c4ccccc4NC3=O)C(=C(O2)N)C(=O)OCC)C C04851103
C=CCNC(=O)N[C@H]1CO[C@H]2[C@@H]1OC[C@@H]2Nc3nccc(n3)c4cccs4 C08297813
CN(Cc1nc2ccccc2o1)c3c(n(c(=O)[nH]c3=O)Cc4ccccc4)N C08939890
C[C@H]1Cc2cc(ccc2N1S(=O)(=O)C)C(=O)CSc3[nH]c(=O)cc(n3)N C12680070
CC(C)[C@H](C(=O)NC(=O)N)OC(=O)c1c2c(n(n1)c3ccc(cc3)F)CCC2 C11548062
Cc1ccccc1n2c(c(c(=O)[nH]c2=S)/C=N/NC(=O)c3ccncc3)O C05595887
c1cc2c(cc1F)c(c[nH]2)CCNC(=O)C3CCN(CC3)c4c5c(nc[nH]5)ncn4 C09059547
COc1cc(cc(c1OCC(=O)N)Cl)C(=O)N2CC(=O)Nc3c2cccc3 C14339457
c1ccc(cc1)n2c(=O)c3cn[nH]c3nc2SCC(=O)c4ccc(c(c4)O)O C16493769
COc1cc(c(cc1OC)OC)[C@H]2c3c(c4ccccc4[nH]c3=O)OC(=C2C#N)N C17083143
C[C@H]1CCCC[C@@]12C(=O)N(C(=O)N2)CC(=O)NNC(=O)c3cccc(c3)Cl C17247307
CCOC(=O)[C@H]1[C@@H](c2c([nH]nc2O)C[C@@]1(C)O)c3ccc(c(c3)OC)OC C04935334
CCCn1c(=O)[nH]nc1S[C@@H](C)C(=O)C(=C2Nc3ccccc3N2)C#N C07364778
CC1=C([C@H](N=N1)O)CCC(=O)N/N=C\2/c3cc(ccc3NC2=O)Br C38915600
CCOc1ccc2c(c1)S[C@@H](N2)NC(=O)CSc3c4c(nc[nH]4)ncn3 C39152128
CC(C)NC(=O)Nc1cccc(c1)Oc2c(cccn2)C(=O)N3CCC[C@H](C3)O C39264578
C[C@@H](C(=O)N1CCC(CC1)NC(=O)Nc2ccc(cc2)F)NC(=O)c3ccoc3 C40154591
Cc1c(sc(c1C(=O)OC)NC(=O)[C@@H](C)n2c(nnc2SC)N)C C40172174
C[C@@H]1C(=O)N(N=C(N1)C(=O)NNC(=O)c2ccccc2Cl)c3ccccc3 C42009098
Cc1c(c(on1)C)CSc2c(cccn2)C(=O)Nc3ccc4c(c3)[nH]c(=O)[nH]4 C45932076
CCC1(C(=O)N(C(=O)N1)CC(=O)NNC(=O)c2cc3c(s2)CCC3)CC C46577574
c1ccc2c(c1)C[C@@H](CO2)CNC(=O)C(=O)Nc3ccc(cc3)N4CCNC4=O C49309853
Cc1cccc(c1)n2c(cc(=O)[nH+]c2SC/C(=N/c3nnc(s3)C)/[O-])N C02795227
CCOc1c(cc(cc1Cl)CNC(=O)N2CCO[C@@H](C2)C(=O)N)OC C51710495
Cc1cc(nc(n1)SCC(=O)NN/C=C/2\c3ccccc3C(=O)NC2=O)C C16719708
CCOc1ccc(cc1Cl)NCC(=O)NC(=O)N[C@@H]2CCS(=O)(=O)C2 C55874163
Cc1cc(ccc1NC(=O)N2CCN(CC2)Cc3cscn3)OCC(=O)N C56725366
Cc1ccc(c(c1)NC(=O)NCCNc2c(cccn2)C#N)S(=O)(=O)C C56768575
CCCNC(=O)[C@@H](C)NC(=O)CN1C(=O)[C@]2(C[C@@H](CC(C2)(C)C)C)NC1=O C57724949
CCCCn1c(=O)ccc(n1)C(=O)NNC(=O)c2cc(c[nH]2)Br C28717605
Cc1ccn2cc(nc2c1)C(=O)O[C@H](C)C(=O)Nc3c(ccs3)C(=O)N C20975451
CCCc1c(c([nH]c1C(=O)NNC(=O)[C@H]2COc3ccccc3O2)C)C(=O)C C48185296
Cc1c(c([nH]c1C(=O)[C@H](C)Sc2c(cc(c(n2)N)C#N)C#N)C)C(=O)OC C60583012
C[C@@H](C(=O)NCc1ccco1)NC(=O)N2CCC(=CC2)c3c[nH]c4c3cccn4 C62520476
CC(C)(C(=O)NCC1(CCOCC1)c2ccc3c(c2)OCO3)NC(=O)NC C63080095
CC(C)[C@@H](C(=O)Nc1nccs1)NC(=O)N2CC(=Nc3c2cccc3)O C17113097
CC(=O)N(c1ccccc1)c2nc(cs2)/C=C/C(=O)NNC(=O)NC3CC3 C64428401
Cc1cc(ccc1NC(=O)N2CCCN(CC2)c3nccs3)OCC(=O)N C64531977
CN(C)c1ccc(cc1)[C@H]2C/C(=C/3\C(=O)NC(=O)N(C3=O)Cc4ccccc4)/NN2 C64788486
Cc1ccc(o1)c2c(cn(n2)c3ccccc3)/C=C/C(=O)NNC(=O)NC4CC4 C64900840
CC(C)c1cccc(c1)N2C[C@H](CC2=O)C(=O)NNC(=O)NC[C@@H]3CCCO3 C65146367
CC(C)NC(=O)NC(=O)CN1C(=O)[C@](NC1=O)(C)c2ccc(s2)Cl C66263289
Cc1c(scn1)CN(C)C(=O)NCc2cccc(c2)[C@@]3(C(=O)NC(=O)N3)C C66702613
C[C@@H](C(=O)Nc1ccc2c(c1)nc([nH]2)c3ccco3)NC(=O)C4CCOCC4 C66824490
c1ccc2c(c1)CCC[C@]2(CNC(=O)C(=O)Nc3ccc(nc3)n4cccn4)O C67000553
Cc1cc(ccc1NC(=O)N2CCCN(CC2)C(=O)C(C)(C)C)OCC(=O)N C67280103
Cc1cc(n(n1)Cc2cccc(c2)NC(=O)C3CCC4(CC3)C(=O)NC(=O)N4)C C67306192
Cc1cccc(c1)C(=O)NNC(=O)NC[C@H]([C@H]2CCOC2)N3CCOCC3 C67388968
Cc1ccc(cc1)C(=O)N2CCC(CC2)NC(=O)NNC(=O)c3cc(oc3C)C C67422558
Cc1ccsc1C(=O)NNC(=O)NCCCc2nnc3n2CCCCC3 C67462767
Cc1ccc(c(c1)C)NC(=O)c2c(n(nn2)CC(=O)Nc3c(cccc3C)C)N C06999431
Cc1c(sc2c1c(ncn2)N[C@@H](C)C(=O)Nc3ccc4c(c3)[nH]c(=O)[nH]4)C C08327983
C[C@@]1(C(=O)N(C(=O)N1)CC(=O)Nc2c(c3c(s2)CCC3)C(=O)N)c4ccc(cc4)F C08936497
Cc1cc(ccc1Br)OCC(=O)NC(=S)NNC(=O)c2cc(n[nH]2)C C12547131
COC(=O)c1ccc(cc1)[C@H]2[C@@H]([C@](NC(=O)[C@@H]2C(=O)N)(c3ccccc3)O)C#N C15017040
c1cc(ccc1NC(=O)CN2C(=O)/C(=C/c3cc(ccc3O)Br)/NC2=O)O C15051826
C[C@@H]1CCCC[C@]12C(=O)N(C(=O)N2)CC(=O)NNC(=S)NC3CCCC3 C15530162
C[C@H]1CCCC[C@]12C(=O)N(C(=O)N2)CC(=O)NNC(=S)NC3CCCC3 C15530163
Cc1ccccc1NC(=O)CSc2nnc(n2N)c3c4c(n[nH]3)CCC4 C09088331
c1ccc2c(c1)c(c[nH]2)CCNC(=O)CSc3nnc(n3N)c4ccco4 C18527148
CNC(=O)NC(=O)CSc1nc2cc(sc2c(=O)n1N)c3ccc(cc3)F C19797123
c1ccc2c(c1)cccc2/C=N/Nc3nnc(n3N)SCC(=O)NC4CC4 C20912394
c1cc(cc(c1)O)/C=N/Nc2nnc(n2N)SCC(=O)c3ccc(cc3)F C20914490
Cc1ccc(cc1)c2cc([nH]n2)C(=O)O[C@H](C)C(=O)Nc3c(ccs3)C(=O)N C21753038
c1ccc2c(c1)c(nc(n2)CSc3nnc(n3CCC(=O)N)c4cccs4)N C28948683
C1CCC(CC1)NC(=O)Cn2c(nnc2SCC(=O)NC3CCCCC3)N C07966386
CC(C)(C)NC(=O)[C@@H](c1c(cc(cc1O)O)O)N(Cc2ccco2)C(=O)CCl C36503302
CCCN([C@H](c1c(cc(cc1O)O)O)C(=O)NC(C)(C)C)C(=O)COC C36576786
Cc1ccc(o1)CN(C=O)[C@H](c2c(cc(cc2O)O)O)C(=O)NC(C)(C)C C36596269
CC(C)[C@@H](c1ccc2c(c1)OCCCO2)NC(=O)CSc3nc([nH]n3)N C07897346
CC1=CC(=N[C@H]2N1N/C(=C/C(=O)NCCc3c[nH]c4c3cc(cc4)OC)/N2)C C38776314
c1ccc(c(c1)NC(=O)CSC2=NN[C@@H](N2N)[C@H]3C4=C(CCC4)N=N3)F C38984693
COc1cc(cc(c1OC)OC)/C=C/2\C(=O)N/C(=N/NC(=S)N)/S2 C48552549
CCc1ccccc1Nc2nc(nc(n2)N)CN3CCC(CC3)C(=O)NC C53846923
CCS(=O)(=O)Nc1ccc(cc1C)N[C@@H](C)C(=O)NC(=O)NC(C)C C56204923
Cc1cccc(c1)C(=O)NCCNC(=O)NNC(=O)c2cn(c3c2cccc3)C C56369620
c1cc(cc(c1)N2CCNC2=O)NC(=O)NC[C@H](COc3ccc(cc3)F)O C56518389
Cc1cc(ccc1NC(=O)NC[C@@H](C)Cn2c(cc(n2)C)C)OCC(=O)N C56709615
CC(C)Oc1ccc(cc1OC)C(=O)NNC(=O)NCc2cccc(c2)O C57184393
CCc1ccc(cc1)[C@@H]2C(=C(NC(=O)N2)CN3CCC(CC3)C(=O)N)C(=O)OC C57415172
CCc1ccc(cc1)[C@H]2C(=C(NC(=O)N2)CN3CCC(CC3)C(=O)N)C(=O)OC C57415173
C[C@H](c1ccc(cc1)NC(=O)N)NC(=O)c2cc3c(c(c2)OC)OCCO3 C58192194
Cc1cccc(c1)N2C(=O)CCC(=N2)C(=O)NCc3cccc(c3)NC(=O)N C58569320
Cc1cc([nH]n1)C(=O)NNC(=S)NC(=O)COc2ccc(cc2Cl)Cl C12502457
C[C@H](C(=O)NNC(=O)C1CCC1)Sc2nnc(n2N)c3ccc(cc3)F C59883477
CCOc1ccc(cc1OCC)[C@@H](c2c([nH][nH]c2=O)C)c3c([nH]nc3O)C C04540783
Cc1c(c(n(n1)C)C)CCNC(=O)N[C@H](C)c2ccc(cc2)NC(=O)NC3CC3 C62058951
CCN(C1CCCCC1)C(=O)CO/N=C(\C2=C(C3(CCCC3)N(C2=O)C)N)/N C63456377
CC(C)OC(=O)[C@H]1[C@H](SC2=C1CCCC2)NC(=O)CSc3nc([nH]n3)N C40012566
C[C@@H](CNC(=O)Nc1cc(ccc1N2CCCCC2)C(=O)N)Cn3cccn3 C65803677
C[C@@H](c1cccc(c1)N2CCOC2=O)NC(=O)Nc3ccccc3CC(=O)N C65993618
CCNC(=O)C1(CCCCC1)NC(=O)c2ccc(cc2)n3c(c(cn3)C#N)N C66240749
Cc1cccc(c1)OC[C@@H](CNC(=O)N[C@H](C)c2ccc3c(c2)NC(=O)CO3)O C66334773
CCC[C@H](C(=O)N1CCC(CC1)c2[nH]nc(n2)c3ccccc3)NC(=O)N C66647822
Cc1ccc(c(c1)C)NCC(=O)NNC(=O)[C@H](C)NC(=O)C2CCOCC2 C66928665
Cc1ccc(cc1C(=O)N)NC(=O)N2CCC(CC2)NC(=O)c3c(cco3)C C67315593
c1ccc(cc1)[C@@H](C(=O)N)NC(=O)NCCCc2nnc3n2CCCCC3 C67388497
CCn1c(c(c(n1)C)CNC(=O)N[C@H](C)c2ccc(cc2)NC(=O)NC3CC3)C C67405153
Cc1ccc(cc1C(=O)N)NC(=O)C(=O)NCC(C)(C)c2ccc3c(c2)OCO3 C67561128
c1ccc(c(c1)CNC(=O)NNC(=O)c2c[nH]c3c2cccc3)n4cccn4 C67569515
C[C@H](C(=O)Nc1cccc2c1cccc2)Sc3nnc(n3N)COc4cccc(c4)Br C09723597
CC(=O)Nc1ccc(cc1)c2csc(n2)NC(=O)C[C@@H](c3ccccc3)NC(=O)c4ccccc4Cl C03412545
CCOc1cc(ccc1OCc2ccc(cc2Cl)Cl)/C=C(\C#N)/c3c(c(n(n3)CCO)N)C#N C13576964
CCc1ccc(c(c1)Br)OCC(=O)NNC(=S)NC(=O)c2ccccc2Br C13979113
CCOc1cccc(c1)C(=O)NC(=S)NNC(=O)COc2ccc3ccccc3c2Br C14042199
CCCCn1c(c(c(=O)[nH]c1=O)N(Cc2ccccc2)C(=O)CCCOc3ccc(cc3C)Cl)N C14625314
CCCOc1ccc(cc1Br)C(=O)NC(=S)NNC(=O)COc2ccccc2OC C14647815
CCCOc1ccc(cc1Br)C(=O)NC(=S)NNC(=O)c2ccc(c(c2)OC)OC C14647839
CCCCN(c1c(n(c(=O)[nH]c1=O)CC(C)C)N)C(=O)CSC(c2ccccc2)c3ccccc3 C14719821
Cc1ccc(cc1)[C@@H](c2cccs2)NC(=O)CSc3nnc(n3N)c4ccc(c(c4)OC)OC C19297678
CC1=C([C@H](C(=C(N1)SCC(=O)Nc2ccc(cc2)F)C#N)c3ccc(c(c3)OC)O)C(=O)OCC=C C20034798
Cc1ccccc1NC(=O)CSC2=C([C@@H](C(=C(N2)C)C(=O)OCC=C)c3ccc(c(c3)OC)O)C#N C20100666
CC1=C([C@H](C(=C(N1)SCC(=O)NC(C)(C)C)C#N)c2ccco2)C(=O)Nc3ccc(cc3Cl)Cl C12250159
CCN(CC)c1ccc(cc1)/C=N/Nc2nnc(n2N)SCC(=O)c3ccc(cc3)Br C20527675
CCOc1ccccc1NC(=O)CCSc2nc([nH]n2)N/N=C(\C)/c3ccc(cc3)Br C21081877
CCNC(=O)NC(=O)[C@H](C)Sc1nnc(n1C2CCCCC2)CNc3cccc(c3)C(F)(F)F C22381425
C[C@@H](C(=O)N1CCC(CC1)C(=O)Nc2ccc(cc2)OC)NC(=O)Nc3cc(cc(c3)F)C(F)(F)F C22668021
CCCC[C@@]1(C(=O)N(C(=O)N1)CC(=O)Nc2ccccc2C(=O)NC3CCCC3)c4ccc(cc4)F C24875353
CCNC(=O)Nc1ccc(c(c1)C(=O)N[C@@H](C)c2ccccc2)N3CCN(CC3)c4ccccc4OC C35709769
CC(C)(C)NC(=O)[C@H](c1c2ccccc2ccc1OC)N(Cc3ccco3)C(=O)c4cccc(c4O)O C36500783
CC(C)(C)CC(C)(C)NC(=O)[C@H](c1ccc(cc1)O)N(Cc2ccco2)C(=O)CNC(=O)c3ccccc3 C36504286
Cc1ccc(cc1)CO[C@H]2C[C@@](C[C@H]([C@H]2O)O)(C(=O)NCC3CC3)OCc4cccc(c4)C(F)(F)F C37421682
C[C@@H](C(=O)NC(=O)NC1CCCCC1)OC(=O)C[C@@H](c2ccccc2)NC(=O)c3ccccc3Cl C39190158
C[C@H](C(=O)NC(=O)NC1CCCCC1)OC(=O)C[C@@H](c2ccccc2)NC(=O)c3ccccc3Cl C39190160
CC(C)Cc1ccc(c(c1)N2CCN[C@H](C2)S(=O)(=O)C(C)C)NS(=O)(=O)c3ccccc3O C39481874
CCN1C[C@@H](c2c1cccc2)/C=C(/C(=O)NCCc3c[nH]c4c3cc(cc4)OC)\NC(=O)c5ccco5 C39557119
CCN1C[C@H](c2c1cccc2)/C=C(/C(=O)NCCc3c[nH]c4c3cc(cc4)OC)\NC(=O)c5ccco5 C39557120
CC(C)c1ccccc1NC(=O)CSc2nnc(n2CC=C)[C@H](CO)NC(=O)c3ccccc3F C39748452
Cc1ccc(cc1)NC(=O)[C@@H](C)Sc2nnc(n2c3ccccc3)[C@H](CO)NC(=O)c4ccccc4F C39749575
CCCCCOc1ccc(cc1OC)[C@H]2c3c(n[nH]c3C(=O)N2CCO)c4cc(c(cc4O)C)Cl C39913955
CCCCOc1ccc(cc1OC)[C@H]2c3c(n[nH]c3C(=O)N2CCCO)c4cc(c(cc4O)C)Cl C39913999
COc1cc(ccc1OCc2c(cccc2Cl)Cl)/C=N\NC(=O)CSc3nnc(s3)N C40947084
CCCSc1nc2n(n1)[C@H](C(=C(N2)C)C(=O)N)c3cc(c(c(c3)Br)OCC)OCC C40980631
CCCSc1nc2n(n1)[C@@H](C(=C(N2)C)C(=O)N)c3ccc(c(c3)OC)OCc4ccc(cc4)Cl C40980841
CCCSc1nc2n(n1)[C@@H](C(=C(N2)C)C(=O)N)c3ccc(c(c3)OCC)OCc4ccccc4F C40981111
CCCCSc1nc2n(n1)[C@@H](C(=C(N2)C)C(=O)N)c3ccc(c(c3)OC)OCc4ccccc4F C40986754
CCSc1nc2n(n1)[C@H](C(=C(N2)C)C(=O)N)c3ccc(cc3)OCc4cccc(c4)Br C41004965
CC(C)C[C@@H](C(=O)NCc1ccco1)NC(=O)[C@H]2Cc3c4ccccc4[nH]c3[C@H]5N2C(=O)c6c5cccc6 C43746612
COc1ccc(cc1OC)[C@H](C#N)c2cncc(n2)NNC(=S)Nc3ccc(cc3)Br C44551037
CCCCn1c(c(c(=O)[nH]c1=O)N(CCCC)C(=O)CCc2ccc(c(c2)Br)OC)N C46569547
Cc1cc(c(cc1Cl)c2c3c([nH]n2)C(=O)N([C@H]3c4ccc(c(c4)OC)OCCC(C)C)CCO)O C09242680
c1cc(cc(c1)N/C=C\2/C(=O)NC(=O)N(C2=O)CCNc3c(cc(cn3)C(F)(F)F)Cl)C(F)(F)F C03104252
c1ccc(c(c1)NC(=O)C(=O)N/N=C/c2ccc(cc2)OCC(=O)Nc3ccc(cc3)F)Br C58881227
CCOc1ccc(cc1)[C@H](CCC(=O)N/N=C\c2cc(c(c(c2)I)O)OCC)O C58894993
CCN(CC)c1ccc(cc1)/C=N/Nc2[nH]nc(n2)SCC(=O)Nc3ccc(cc3)Br C59005472
c1cc(cc(c1)NC(=O)CSc2nc([nH]n2)N/N=C/c3ccc(cc3)Br)C(F)(F)F C59015618
c1ccc(c(c1)/C=N/Nc2[nH]nc(n2)SCC(=O)NC3CC3)OCc4cccc(c4)Br C59019330
CCOc1cc(cc(c1O)I)/C=N/NC(=O)C(=O)NCc2ccc(cc2)Cl C59483784
Cc1cc(nc(n1)N/C(=N\C(=S)Nc2cccc(c2)OC(F)(F)F)/NCc3ccc(cc3)OC)C C14156709
c1cc(cc(c1)F)COc2ccc(cc2I)/C=N/NC(=O)Cc3csc(n3)N C59645166
Cc1cc(c(cc1Br)C)SCC(=O)NNC(=C)c2cccc(c2)NC(=O)C C03232424
c1ccc(c(c1)CNC(=O)CNc2ccccc2c3c(=O)[nH]c4ccccc4n3)Cl C03045654
c1cc(ccc1C(=O)OCC(=O)Nc2c(c3c(s2)CCCC3)C(=O)N)Br C03329919
C[C@@H](c1ccc(cc1)Br)NC(=O)COC(=O)c2ccccc2NCCO C09162474
CN(C)c1ccc(cc1)[C@@H](CNC(=O)c2ccc3c(c2)NC(=O)CS3)c4c[nH]c5c4cccc5 C09157265
c1cc(ccc1c2ccc(s2)C(=O)NNC(=O)CCCNC(=O)c3ccc(cc3F)F)F C10125320
CCCN(Cc1ccc(cc1)C(F)(F)F)c2c(n(c(=O)[nH]c2=O)Cc3ccccc3)N C11349004
Cc1c(c2ccccc2[nH]1)c3csc(n3)NC(=O)CCCNC(=O)c4ccc(cc4F)F C11810015
C=CCOc1ccc(cc1)[C@@H]2[C@H]([C@](NC(=O)N2)(C(F)(F)F)O)C(=O)c3ccc(cc3)F C12379085
C[C@H](C(=O)NNC(=S)NC(=O)c1ccc(cc1)F)Oc2ccc(cc2Cl)Cl C12501009
c1cc(sc1)C(=O)NC(=S)NNC(=O)CCCOc2ccc(cc2Cl)Cl C12502338
CCCCCCOc1ccc(cc1)O[C@@H]2[C@H]([C@@H]([C@@H]([C@H](O2)CI)O)O)O C12656938
CCc1ccc(c(c1)Br)OCC(=O)NNC(=S)NC(=O)c2ccccc2F C14037638
Cc1ccccc1CC(=O)NC(=S)NNC(=O)COc2ccc(cc2Cl)Cl C14563241
CC(C)COc1ccc(cc1Br)C(=O)NC(=S)NNC(=O)c2ccccc2 C14654294
Cc1cc(ccc1NC(=O)/C(=C/c2ccc(c(c2)Br)OCC(=O)N)/C#N)Cl C01185410
CC1=C([C@@H](NC(=S)N1)c2ccc(cc2)SC)C(=O)Nc3cc(ccc3OC)OC C16426038
CC(C)Oc1ccc(cc1)/C=C(/C(=O)NCCCO)\NC(=O)c2ccccc2Cl C16886706
CCCn1c2ccc(cc2nc1S[C@@H](C)C(=O)Nc3c(ccs3)C(=O)N)Cl C16982311
c1ccc(cc1)C2(CCCC2)C(=O)OCC(=O)Nc3c(c4c(s3)CCCC4)C(=O)N C20866103
Cc1ccc(cc1)c2nc(cs2)COC(=O)C[C@H](c3ccc(cc3)Cl)NC(=O)N C21126022
C[C@H](C(=O)Nc1ccc(cc1)C(=O)N)Sc2c3c(csc3ncn2)c4ccc(cc4)F C21229255
C[C@@H](C(=O)Nc1ccc(cc1)C(=O)N)Sc2c3c(csc3ncn2)c4ccc(cc4)F C21229260
c1ccc2c(c1)-c3ccccc3C2COC(=O)[C@H](c4cccc(c4)C(F)(F)F)[C@H](CC(=O)[O-])[NH3+] C21302344
c1ccc2c(c1)-c3ccccc3C2COC(=O)[C@H](c4cccc(c4)Cl)[C@H](CC(=O)[O-])[NH3+] C21302545
CC(C)[C@H](C(=O)NCCCc1[nH]c2ccccc2n1)NC(=O)c3ccccc3Br C21528363
Cc1csc(n1)SCc2ccc(cc2)C(=O)NNC(=O)c3cc(c[nH]3)Br C24122220
C[C@H](c1ccc2c(c1)CCCC2)NC(=O)COC(=O)c3ccccc3SCC(=O)N C29742243
Cc1c(c2cc(ccc2[nH]1)Br)CC(=O)NNC(=O)[C@@H](C)Oc3ccccc3F C31480426
Cc1cc(nc2c1cccc2OC)SCCC(=O)Nc3c(c(c(s3)C)C)C(=O)N C32530207
Cc1ccc(cc1)CSCC(=O)NCCCc2c(c(n(n2)c3ccccc3)N)C#N C32827926
Cc1ccc(cc1)[C@@H](c2cccs2)NC(=O)CSc3nc(c(s3)CC(=O)N)C C32871366
c1ccc(c(c1)NC(=O)CN2CCc3c(ccs3)[C@@H]2c4cccs4)SCC(=O)N C35349167
Cc1c(cccc1NC(=S)NC(=O)c2cccc(c2)OCC(C)C)NC(=O)C3CC3 C36568512
Cc1ccc(cc1)CO[C@H]2C[C@@](C[C@H]([C@H]2O)O)(C(=O)NCC3CC3)OCc4ccccc4C C37421796
Cc1ccc(c(c1)Br)OCC(=O)NN/C(=C/C(=O)Nc2ccccc2)/C C03112473
C[C@H](c1ccc(cc1Cl)CO)Oc2cc(sc2C(=O)N)c3cnc4n3cccc4 C38210204
C[C@H]1[C@H](N[C@@H](S1)NC(=O)CSc2[nH]nc(n2)Cc3ccccc3)c4ccccc4 C39355793
C[C@H](c1ccc(cc1Cl)Cl)NC(=O)CSc2nnc(n2N)c3cccs3 C39535135
CCCOc1cccc(c1)[C@@H]2[C@@H]([C@@](NC(=O)N2)(C(F)(F)F)O)C(=O)c3cccs3 C39850347
CCOc1ccc(cc1)[C@@H]2CC(=O)Nc3c2c(c(s3)C(=O)OCc4ccccc4)N C40486367
COc1ccc(cc1)[C@@H](CNC(=O)[C@@H]2CC(=O)Nc3c2ccc(c3)F)c4c[nH]c5c4cccc5 C45864370
C[C@H](C(=O)Nc1c(c2c(s1)CCC2)C(=O)N)OC(=O)/C=C/c3ccc(cc3)Cl C29995854
C[C@@H](C(=O)Nc1c(c2c(s1)CCC2)C(=O)N)OC(=O)c3c(ccc(c3Cl)Cl)Cl C21228388
c1ccc(cc1)C2(CC2)CNC(=O)CSc3nnc(n3N)c4ccccc4Br C22056511
CC1=C([C@@H](NC(=S)N1)c2ccc(cc2)SC)C(=O)Nc3ccc(cc3OC)OC C59210909
COc1ccc(cc1)NCc2nnc(n2N)SCc3cccc(c3)Br C59312074
c1ccc(cc1)[C@H](/C(=N\NC(=O)C(c2ccccc2)(c3ccccc3)O)/c4ccccc4)O C34702567
CCOc1cccc(c1)C(=O)NC(=S)Nc2ccc(c(c2)Cl)c3ccc(o3)CO C20152667
COc1cc(c(cc1OC)NC(=O)/C=C/c2ccc(s2)c3ccccc3F)C(=O)N C60204530
C[C@H]1CCc2c(sc(c2C(=O)N)NC(=O)[C@H](C(C)C)N3C(=O)c4ccccc4C3=O)C1 C04289945
CN(c1c(n(c(=O)[nH]c1=O)Cc2ccccc2)N)C(=O)/C(=C/c3ccccc3)/c4ccccc4 C08825448
COc1ccc(cc1)N2C[C@H](CC2=O)NC(=O)NCc3ccc4c(c3)c5c([nH]4)CCCC5 C09275201
Cc1cccc(c1C)n2ccnc2S[C@H](C)C(=O)Nc3c(c4c(s3)CCC4)C(=O)N C09366897
c1ccc(cc1)Oc2cccc(c2)[C@@H](CC(=O)N3CCC[C@H]3c4cccs4)NC(=O)N C09671778
c1ccc(cc1)Cn2c(c(c(=O)[nH]c2=O)N(C3CCCC3)C(=O)/C=C/c4cccs4)N C09738923
c1cc(cc(c1)n2cccn2)C(=O)NC[C@H]3Cc4cccc(c4O3)c5ccc(cc5)C(=O)N C11976671
CCOc1ccc(cc1)n2c(cnc2SCC(=O)NC(=O)N)c3ccc(cc3)Cl C12628171
c1ccc(cc1)c2c(sc(n2)SCC(=O)N)NC(=O)c3ccc(o3)Br C12891876
c1ccc(c(c1)[C@H]2[C@@H]([C@@](NC(=O)N2)(C(F)(F)F)O)C(=O)c3cccs3)OC(F)F C13304129
c1ccc(c(c1)[C@@H]2[C@@H]([C@](NC(=O)N2)(C(F)(F)F)O)C(=O)c3cccs3)OC(F)F C13304145
Cc1c(sc2c1c(ncn2)SCC(=O)Nc3c(c4c(s3)C[C@H](CC4)C)C(=O)N)C C02634473
CCN(c1c(n(c(=O)[nH]c1=O)Cc2ccccc2)N)C(=O)c3cc4c(s3)CC[C@@H](C4)C C14584390
c1cc(sc1)C(=O)[C@H]2[C@@H](NC(=O)N[C@@]2(C(F)(F)F)O)c3ccc(cc3)OC(F)F C15225987
Cc1c2c([nH]n1)OC(=C([C@@H]2c3ccc(c(c3)OC)OCc4ccc(cc4Cl)F)C#N)N C01131354
Cc1ccc2c(c1)c(c3c(n2)CCCC3)C(=O)O[C@@H](C)C(=O)Nc4c(ccs4)C(=O)N C16903979
C[C@@H](C(=O)NNC(=S)NC[C@H]1CCCO1)Oc2ccc(cc2Cl)Br C17100777
CCOc1cc(ccc1OCc2ccc(cc2)C)[C@H]3c4c(cc([nH]c4=O)C)OC(=C3C#N)N C18116237
c1cc2c(cc1Cl)cc(o2)C(=O)OCC(=O)Nc3c(c4c(s3)CCCC4)C(=O)N C18750865
C[C@@H]1CCC[C@H]([C@@H]1C)NC(=O)CN(C)S(=O)(=O)c2cc(cnc2N)Br C20484325
Cc1ccc2cc(c(nc2c1)Cl)COC(=O)C[C@H](c3ccc(cc3)Cl)NC(=O)N C21467726
c1cc2c(cc1Cl)C[C@@H](O2)C(=O)OCC(=O)Nc3c(c4c(s3)CCCC4)C(=O)N C21738552
c1ccc(cc1)c2cc([nH]n2)C(=O)NNC(=O)COc3ccc(cc3Br)F C24584459
C[C@@H](C(=O)NNC(=O)c1cc(n[nH]1)c2ccc(cc2)Br)Oc3ccc(cc3)F C27197930
c1ccc(c(c1)/C=N\N=C\2/NC(=O)[C@@H](S2)CC(=O)Nc3ccccc3C(F)(F)F)O C28050222
C[C@@]1(CC(=O)[C@H]([C@H]([C@@H]1C(=O)Nc2ccccc2)c3cccs3)C(=O)Nc4ccccc4)O C28250035
C1CCC(CC1)[NH2+][C@H]2C(=C(C(=O)N(C2=O)C3CCCCC3)[O-])C(=O)NC4CCCCC4 C32105047
c1cc(sc1)C(=O)[C@@H]2[C@H](NC(=O)N[C@@]2(C(F)(F)F)O)c3ccc(cc3)OC(F)F C34772255
COc1ccc(cc1)C(=O)[C@@H]2[C@@H](NC(=S)N[C@@]2(C(F)(F)F)O)c3ccc(cc3)C#N C35023264
COc1ccc(cc1)C(=O)[C@@H]2[C@H](NC(=S)N[C@@]2(C(F)(F)F)O)c3ccc(cc3)C#N C35023270
CCn1c(=O)c2c(csc2nc1S[C@H](C(C)C)C(=O)NC(=O)N)c3cccs3 C09751329
Cc1c(sc2c1c(=O)[nH]c(n2)CS[C@@H](C)C(=O)Nc3cccc(c3)C(=O)NC)C C36844574
CCOc1ccc(cc1)N2C(=O)Nc3ccc(cc3[C@@]2(C(=O)NC(C)C)O)Br C02457838
CCNC(=O)C1=C2CCCC[C@H]2S[C@@H]1NC(=O)C3=NN=C(C3)c4ccc(c(c4O)C)C C38577573
CCNC(=O)C1=C2CCCC[C@H]2S[C@@H]1NC(=O)C3=NN=C(C3)c4cc(cc(c4O)C)C C38578009
CCNC(=O)[C@H]1[C@H](SC2=C1CCCC2)NC(=O)C3=NN=C(C3)c4c(cc(cc4O)C)C C38704017
CC(C)(C)[C@@H]1NN=C(S1)NC(=O)[C@@H]2CC(=O)N(C2)CCc3c[nH]c4c3cc(cc4)Cl C39252183
c1ccc(cc1)C[C@H]2C(=O)N(c3ccccc3C(=O)N2)CC(=O)NNc4cccc(c4)Cl C39265880
CC(C)S(=O)(=O)[C@@H]1CN(CCN1)[C@@H](CNCl)c2ccc(cc2)c3ccccc3O C39534213
Cc1ccsc1[C@H]2[C@H](C(=O)C[C@@]([C@@H]2C(=O)Nc3ccccc3)(C)O)C(=O)Nc4ccccc4 C41006707
C[C@@H](C(=O)NCC(C)C)NC(=O)[C@H]1Cc2c3ccccc3[nH]c2[C@@H]4N1C(=O)c5c4cccc5 C16033073
CCCNC(=O)[C@H](C)NC(=O)[C@H]1Cc2c3ccccc3[nH]c2[C@H]4N1C(=O)c5c4cccc5 C43746585
CCOc1cc(ccc1OCC(=O)N)[C@H]2CC(=O)Nc3c2scc3c4ccc(cc4)C C46076073
Cc1ccc(cc1NC(=O)[C@H](C)SCc2[nH]c(=O)c3c(c(sc3n2)C)C)NC(=O)C C46749486
c1ccc(c(c1)[C@H]2[C@H]([C@](NC(=O)N2)(C(F)(F)F)O)C(=O)c3cccs3)OC(F)F C03164581
COc1ccc(cc1OC)[C@H]2[C@@H]([C@@](NC(=S)N2)(C(F)(F)F)O)C(=O)c3ccccc3 C57531371
COc1ccc(cc1OC)[C@@H]2[C@H]([C@@](NC(=S)N2)(C(F)(F)F)O)C(=O)c3ccccc3 C57531372
CCc1ccc(cc1)[C@@H](c2cccs2)NS(=O)(=O)c3ccc4c(c3)c(=O)[nH]c(=O)[nH]4 C58647254
CCc1ccc(cc1)[C@H](c2cccs2)NS(=O)(=O)c3ccc4c(c3)c(=O)[nH]c(=O)[nH]4 C58647255
COc1c(cc(cc1Br)Br)/C=N/NC(=O)Cc2csc(n2)N C59645176
c1ccc2c(c1)c(n[nH]c2=O)CNC(=O)[C@@H]3CC(=O)N(C3)c4ccc(cc4)F C05313448
CC1=C([C@H](NC(=O)N1)c2ccc(cc2)OC(F)F)C(=O)N3CCOCC3 C05517961
CN1c2ccccc2C(=O)C(=c3c(=Cc4ccc(cc4)N(C)C)c(=O)[nH][nH]3)C1=O C05529579
Cc1c2c([nH]n1)NC(=O)[C@H](S[C@@H]2c3cc(c(c(c3)OC)OC)OC)C C06678591
COc1ccc(cc1)[C@@H]2c3c([nH]c(=O)[nH]c3=O)N=C4[C@@H]2C(=O)c5c4cccc5 C06845555
C[C@@H]1CCc2c(sc(c2C(=O)NC(=O)OC)NC(=O)[C@H]3CCCO3)C1 C10252233
Cc1ccc(o1)c2c(c[nH]n2)[C@@H]3Nc4ccccc4C(=O)N3C[C@@H]5CCCO5 C11036613
Cc1cc(ccc1N/C=C\2/C(=C(C(=O)N(C2=O)C[C@@H]3CCCO3)C#N)C)O C09344510
c1ccc2c(c1)c(cc(n2)c3ccccn3)C(=O)NNC(=O)[C@@H]4CCCO4 C17400066
COc1ccc(cc1O)[C@@H]2C3=C(C[C@@H](CC3=O)c4cccs4)Nc5n2ncn5 C18197632
c1ccc(c(c1)[C@H]2Cc3c(cnc(n3)N4CCN(CC4)CCO)C(=O)C2)O C20478105
CC(=O)Oc1ccc(cc1)[C@@H]2[C@@H]3CN(CC=C3C(=C(C2(C#N)C#N)N)C#N)C C21946915
Cc1[nH]c(=O)cc(n1)CNC(=O)[C@H](C)N2c3cccc4c3c(ccc4)C2=O C23231569
Cc1[nH]c(=O)cc(n1)CNC(=O)[C@@H](C)N2c3cccc4c3c(ccc4)C2=O C23231572
C[C@@H]1CN(C[C@@H](O1)C)Cc2csc(n2)NC(=O)c3cccc4c3[nH]nc4 C30583216
C[C@H](c1ccc2c(c1)NC(=O)CO2)NC(=O)c3cncn3c4ccc(cc4)F C33119437
C[C@@H](c1ccc2c(c1)NC(=O)CO2)NC(=O)c3cncn3c4ccc(cc4)F C33119438
Cc1cc(cc(c1)C(=O)N2CCc3c(c(n[nH]3)C(=O)NC[C@H]4CCCO4)C2)C C34797323
C[C@@H](C(=O)NC(=O)NC)Sc1nnc2n1cc(cc2Cl)C(F)(F)F C36798378
c1ccc(c(c1)N2CCN(CC2)c3[nH]c(=O)c(cn3)C(=O)NC4CC4)Cl C37285219
c1nc2c3c4c(c(nc3sc2c(n1)NCCO)N5CCOCC5)CCC4 C20051669
Cn1c2c(c(n1)NC(=O)c3ccccc3Cl)[C@@H](CC(=O)N2)c4ccco4 C38519937
C[C@@H]1c2cc(c(cc2CCN1C(=O)c3cc4cccnc4n(c3=O)C(C)C)O)O C39305787
Cn1cc(c2c1cccc2)C(=O)NNC(=O)[C@H]3CC(=O)N(C3)c4ccccc4 C40079651
Cc1c(c(n2c(n1)nc(n2)N)C)CC(=O)N3CCC[C@H]3c4ccc(cc4)F C42790247
Cc1cc(c(c(c1)C)Oc2c(cn(c(=O)n2)[C@H]3C[C@@H]([C@H](O3)CO)O)F)C C43771792
Cc1cccc(c1C(=O)N2CCCC2)NC(=O)N[C@@H](C)c3cnn(c3C)C C46012791
c1ccc(cc1)c2cnc(o2)c3ccccc3C(=O)N4CCO[C@@H](C4)C(=O)N C50856890
Cc1c(scn1)C(=O)NC2CCN(CC2)C(=O)N[C@H](C)[C@@H]3CCCO3 C51270081
CCOc1cc(ccc1O)c2[nH]c3c(c4c(s3)CS(=O)(=O)CC4)c(=O)n2 C55503914
CC(=O)Nc1cccc2c1CCN(C2)C(=O)Nc3cccc(c3)N4CCCC4=O C56574217
C[C@@]1(C(=O)N(C(=O)N1)CC(=O)Nc2ccc(cn2)Cl)c3ccsc3 C58283057
Cc1c2c(nc3n(c2=O)CCCCC3)sc1C(=O)Nc4c([nH]nc4C)C C58367228
C[C@H]1C(=O)N(c2ccccc2O1)CC(=O)Nc3cc(c[nH]c3=O)C(F)(F)F C47501893
Cc1cccc2c1ncn(c2=O)CC(=O)Nc3cc(c[nH]c3=O)C(F)(F)F C47502097
Cn1c(=O)c2ccccc2c(n1)C(=O)Nc3cc(c[nH]c3=O)C(F)(F)F C60867650
Cc1ccc2c(c1)[C@@]3(CC(=O)Nc4c3cnn4c5ccc(cc5)OC)C(=O)N2 C20717228
C[C@H]1CCCN(C1)C(=O)C2CCN(CC2)C(=O)NC3CCC(CC3)C(=O)NC C63406383
CCCC1=NN[C@H](C1)C(=O)N2CCC(CC2)n3c4ccccc4[nH]c3=O C63869536
CCSC1=NC(=O)[C@H]2[C@H](CC(=O)NC2=N1)C(=O)Nc3cc(cc(c3)C)C C64739773
CCn1c2c(c(=O)n3c1c(cn3)C(=O)Nc4cc(ccc4C)F)CNCC2 C64966184
c1ccc(c(c1)NC(=O)N[C@@H]2CCCN(C2)[C@@H]3C=C(N=N3)c4ccncc4)F C65257553
c1ccc(cc1)C2=NN=C[C@@H]2/C=C/3\C(=O)N=C(S3)N4CCC(CC4)C(=O)N C65361778
CCNC(=O)NC1(CCCC1)C(=O)N2CCC(CC2)N3CCO[C@H](C3)C C66396068
c1cc(cc(c1)F)[C@H]2CN(CCO2)C(=O)c3ccc(cc3)n4c(c(cn4)C#N)N C66692473
Cc1c(cnn1c2ccccc2)[C@H](C)NC(=O)c3[nH]c(=O)c4ccccc4n3 C67012498
Cc1c(cco1)C(=O)NC2CCN(CC2)C(=O)Nc3cc4ccccc4nc3 C67015915
CCc1nc(cs1)[C@@H]2C(=C(N(C(=S)N2)C)C)C(=O)Nc3cc(on3)C C67028410
c1cc(ccc1[C@@H]2CN(CCO2)C(=O)C3CCC4(CC3)C(=O)NC(=O)N4)Cl C67269063
C[C@@H](C(=O)N1CCSCC1)NC(=O)Nc2ccc3c(c2)nc(o3)C4CC4 C67541626
Cc1c(c([nH]c1C(=O)OCC(=O)N[C@@H](C)c2ccc(cc2)F)C)C(=O)C C03480007
c1ccc2c(c1)CCN(C2)C(=O)COC(=O)c3ccccc3NCCO C05279159
CCNC(=O)COc1ccc(cc1OCC)/C=C/2\c3ccccc3NC2=O C08193043
Cc1c(c(sn1)NC)C(=O)OCC(=O)NCc2cccc(c2)Cl C08775433
c1cc(ccc1c2c(c[nH]n2)C(=O)OCC(=O)NCC(F)(F)F)Cl C09318198
C[C@@H](c1nc2ccccc2n1C[C@H](COc3ccc(cc3)C(=O)C)O)O C13566923
COc1ccccc1CNC(=O)COC(=O)c2cc(c[nH]2)Br C14201792
CCc1c(cc(s1)C(=O)NNC(=O)COc2ccccc2OC)C C14842754
c1cc(cc(c1)Cl)OCC(=O)NNC(=O)COc2ccc(cc2)F C16069262
Cc1c(c(sn1)NC)C(=O)OCC(=O)NCc2ccccc2Cl C16973355
Cc1cccc(c1)OCC(=O)NNC(=O)c2cccnc2SC(F)F C17198903
Cc1ccccc1C2=NO[C@H](C2)CC3(CCOCC3)C(=O)NCCCO C19236961
c1cc(ccc1N(CCC(=O)N)C(=O)CSc2ccc(nn2)Cl)F C21919929
C[C@H]1CN(C[C@@H](O1)C)CCCNC(=O)CSc2[nH]c3ccccc3n2 C22452112
CN(CCCNC(=O)Cc1c2ccccc2c(=O)[nH]n1)c3ccccc3 C23428002
C=CCN(Cc1cccs1)C(=O)C2=NN([C@H](C2)C(=O)N)c3ccccc3 C32770914
CCCC1=NN[C@@H](S1)NC(=O)CS[C@H]2N=CC(=N2)c3ccccc3 C39388572
c1ccc(c(c1)c2cccs2)NC(=O)C(=O)NCCCn3cccn3 C41455374
Cc1cc(n(n1)C[C@H](C)CNC(=O)C(=O)Nc2ccccc2C(C)C)C C42051626
CCOCCCNC(=O)C1CCN(CC1)C(=O)Nc2cc(ccc2F)F C43235360
CCOc1ccc(cc1)S[C@H](C)C(=O)NC(=O)NC[C@H]2CCCO2 C43789597
c1cc2c(cccn2)c(c1)NC(=O)C(=O)NCCCOC3CCCCC3 C49325943
Cc1ccc(c(c1)OCCOC)NC(=O)C(=O)N[C@H]2CCCC[C@@H]2C C52625559
CN(Cc1cc([nH]n1)c2ccccc2)C(=O)CCC(=O)NC3CCCC3 C55211698
c1ccc(cc1)[C@H]2CC(=NO2)C(=O)NC[C@H](COc3cccc(c3)F)O C55256838
C[C@@H](c1ccccc1OC)NC(=O)CNc2ccccc2N3CCCC3=O C24223339
CCCNC(=O)[C@H](C)NC(=O)c1cnc(n1c2ccc(cc2)F)SC C57742187
C[C@]1(C(=O)N(C(=O)N1)C[C@H](COCc2ccccc2)O)c3ccccc3 C25866599
CC(C)[C@@H](C(=O)N(C)CC(=O)NC(C)(C)C)NC(=O)c1cccs1 C57820758
CCCCNC(=O)C1CCN(CC1)C(=O)[C@H](C)NC(=O)C2CCCCC2 C58858970
CCc1ccc(cc1)N2C[C@@H](CC2=O)C(=O)N[C@@H](C)C(=O)N[C@@H](C)CC C60164752
c1ccnc(c1)c2nc(cs2)CC(=O)Oc3cccc(c3)CC(=O)N C61107255
Cc1ccc(c(c1)NCCC(=O)N2CCC(CC2)C(=O)NC3CC3)OC C62271743
Cc1ccccc1OCC(=O)NCc2cccc(c2)NC(=O)[C@@H]3CCCO3 C62289585
C/C(=C/1\C(=NN(C1=O)c2ccccc2)c3ccc(cc3)OC)/NCCCO C04736938
CC(=O)NCCCOC(=O)c1cc(n[nH]1)c2ccc(cc2)Br C63920639
c1cc(ccc1CNC(=O)N(CCO)C2CC2)n3ccc(n3)C(F)(F)F C65698095
Cc1c(c(=O)[nH]c(n1)c2ccncc2)CCC(=O)NC(C3CC3)C4CC4 C65737374
CN(CCCNC(=O)c1ccc([nH]c1=O)c2ccco2)c3ccccc3 C65841345
C[C@H](CNC(=O)NCCCc1nc2c(s1)CCCC2)N3CCOCC3 C66179199
CCC[C@H](C(=O)N1CCc2c(ccs2)C1)NC(=O)N(CCO)C3CC3 C66203627
CCC1(C(=O)N(C(=O)N1)C[C@@H](CO[C@H]2CCCc3c2cccc3)O)CC C66238377
CC(C)CCC(=O)NNC(=O)[C@H]1CC(=O)N(C1)c2ccc(cc2)SC C66573143
CC1(CCCC1)CNC(=O)C(=O)Nc2ccc(nc2)OCC(F)(F)F C66722086
CC(C)(C)C(=O)NCCC(=O)N1CCC(CC1)NC(=O)CC2CCCC2 C66787565
C[C@@H](c1ccc(cc1)OC(F)F)NC(=O)[C@H](C)NC(=O)C2CCOCC2 C66821157
C[C@@H](C(=O)NCCOc1cccc(c1)Cl)NC(=O)C2CCOCC2 C66823021
CC(=O)NCc1ccc(s1)C(=O)Oc2cccc(c2)NC(=O)C3CC3 C67054441
CC(C)(C)c1cccc(c1)OCC(=O)NCc2n[nH]c(=S)n2C3CC3 C67070371
Cc1ccc(c([nH+]1)N2CCC(CC2)(CCOc3ccccc3)CO)C(=O)[O-] C67431810
CCc1[nH]c2cc(c(cc2n1)NC(=S)NC(=O)OCC)NC(=S)NC(=O)OCC C03914848
CC(C)NC(=O)N1CCN([C@H](C1)C(=O)N[C@@H](CC2CCCCC2)C(=O)N)C(=O)COC C04277898
CCC(C)(C)NC(=O)CN(Cc1ccc2c(c1)OCO2)C(=O)c3c(c(ns3)C(=O)N)N C06461977
c1cc(cnc1)/C=N/NC(=S)NN2CCN(CC2)NC(=S)N/N=C/c3cccnc3 C08618709
CCOC(=O)[C@H](C(=O)C)Sc1[nH]c(=O)c(c(n1)N)NC(=O)c2ccc(o2)Br C10243576
CCCCn1c(c(c(=O)[nH]c1=O)N(CCOC)CC(=O)NC(=O)N[C@H]2CCCC[C@@H]2C)N C10566654
CCN(c1c(n(c(=O)[nH]c1=O)Cc2ccccc2)N)C(=O)c3c(c(c([nH]3)C)C(=O)OCC)C C14585122
CC(C)NS(=O)(=O)c1cc(cc(c1)NCc2cccc3c2OCO3)C(=O)N[C@H]4CCCCNC4=O C14747106
CC[NH2+][C@H](C(=O)COc1ccc(cc1OC)[C@@H]2c3c([n-]c(n3)C(F)(F)F)OC(=C2C#N)N)NCC C19330025
c1ccc(c(c1)OCn2ccc(n2)C(=O)O/N=C(/c3ccc(cc3)OCC(=O)N)\N)Cl C19639296
c1ccc(cc1)c2c(n(nn2)c3c(non3)N)C(=O)N/N=C/c4ccc(cc4)OCC(=O)N C19808504
COc1ccccc1CNC(=O)CSc2nc([nH]n2)N/N=C/c3cccc(c3O)OC C20274863
Cc1c(c(n(n1)C(C)C)C)/C=N/Nc2nnc(n2N)SCC(=O)N[C@H](C)c3ccccc3 C20805438
CCOc1ccccc1NC(=O)CSc2nnc(n2N)N/N=C/c3cnn(c3)C(C)C C20827645
C/C(=N\Nc1[nH]nc(n1)SCC(=O)NNC(=O)C(C)(C)C)/c2ccc(c(c2)OC)OC C20834031
c1cc(c(cc1Br)/C=N/Nc2[nH]nc(n2)SCC(=O)NNC(=O)C(F)(F)F)O C20834620
c1cc(c(cc1[N+](=O)[O-])C(=O)OCC(=O)Nc2c(c3c(s2)CCCC3)C(=O)N)NCCO C20889999
Cc1c(c(n(n1)C(C)C)C)/C=N/Nc2nnc(n2N)SCC(=O)Nc3ccc(c(c3)F)F C20911513
Cc1c(c(n(n1)C(C)C)C)/C=N/Nc2nnc(n2N)SCC(=O)Nc3cc(ccc3F)F C20911517
CCOc1ccccc1NC(=O)CCSc2nnc(n2N)N/N=C/c3cnn(c3)C(C)C C20921281
CC(C)n1cc(cn1)/C=N/Nc2nnc(n2N)SCC(=O)Nc3ccc(c(c3)Cl)OC C20921396
C[C@H](c1ccccc1)NC(=O)CSc2nnc(n2N)N/N=C/c3cccc(c3O)OC C21319108
CCN(CC)c1ccc(c(c1)O)/C=N/Nc2nnc(n2N)SCC(=O)NCc3ccco3 C21325835
CCCCN(c1c(n(c(=O)[nH]c1=O)Cc2ccccc2)N)C(=O)CSc3n[nH]c(=O)n3CCC C21460950
Cc1ccc(cc1C)NC(=O)NC(=O)CSc2nnc(n2CCC(=O)N)c3ccco3 C22524095
CC[C@@H]1C(=C(NC(=O)N1)CSc2nnc(n2CC(C)C)CCC(=O)N)C(=O)OCC C23329657
CC[C@H]1C(=C(NC(=O)N1)CSc2nnc(n2CC(C)C)CCC(=O)N)C(=O)OCC C23329660
COc1ccc(cc1OC)NC(=O)CS[C@@H]2NN[C@@H](N2N)[C@@H]3C=C(N=N3)c4ccc(cc4)F C38985384
Cc1ccc(c(c1)N2[C@H](NN=C2SCC(=O)NC[C@@H]3CCCO3)Cc4cc(=O)[nH]c(=O)[nH]4)C C39361892
Cc1ccc(cc1)c2csc(c2C(=O)N)NC(=O)[C@H](C)n3c(nnc3SCC(=O)OC)N C40174018
COCCNc1c(ccc(n1)C(F)(F)F)c2cc(ncn2)Oc3cccc4c3nc(c(=O)[nH]4)N C40395173
COc1ccccc1Nc2nc(nc(n2)N)COC(=O)c3ccc(o3)S(=O)(=O)NC4CC4 C46767006
CC(C)n1cc(cn1)/C=N/Nc2nnc(n2N)SCc3[nH]c4cc(ccc4n3)[N+](=O)[O-] C20921195
CCn1c(=O)c(c(n(c1=O)Cc2ccccc2)N)C(=O)COC(=O)c3ccc(cc3O)O C22055501
CC(C)Cn1c(c(c(=O)[nH]c1=O)N(CC(C)C)C(=O)CN2CCN(CC2)c3ccccc3O)N C58450215
c1cc2c(cc1CNC(=O)CSc3nc([nH]n3)N/N=C/c4ccc(cc4O)O)OCO2 C58994232
C/C(=N\Nc1[nH]nc(n1)SCC(=O)NCc2ccc3c(c2)OCO3)/c4ccc(cc4)N C59309511
Cc1cc(=O)nc([nH]1)SCC(=O)Nc2cccc(n2)NC(=O)CSc3[nH]c(=O)cc(n3)C C35163806
CCOc1ccccc1NC(=O)CSc2nnc(n2N)N/N=C/c3ccc(cc3O)O C20292324
Cc1c(c(n(n1)CC=C)C)/C=N/Nc2[nH]nc(n2)SCCC(=O)Nc3ccccc3NC(=O)C C59831478
C[C@@H](C(=O)NNC(=O)C1CCC1)Sc2nc([nH]n2)N/N=C(\C)/c3ccc4c(c3)OCO4 C59879441
C[C@@H](C(=O)NNC(=O)C1CCC1)Sc2nc([nH]n2)N/N=C(\C)/c3ccc(cc3)[N+](=O)[O-] C59880025
C[C@@H](C(=O)NNC(=O)C)Sc1nc([nH]n1)N/N=C/c2ccc(o2)COc3ccc(cc3)F C59880245
Cc1ccc(c(c1)C)NC(=O)CSc2nc([nH]n2)N/N=C/c3c(nn(c3C)CCO)C C59887585
Cc1ccc(cc1C)NC(=O)CSc2nc([nH]n2)N/N=C/c3c(nn(c3C)CCO)C C59887712
Cc1c(c(n(n1)CCO)C)/C=N/Nc2[nH]nc(n2)SCC(=O)Nc3ccc(cc3)C(F)(F)F C59887761
Cc1ccc(cc1NC(=O)CSc2nc([nH]n2)N/N=C/c3c(nn(c3C)CCO)C)Cl C59887901
Cc1ccccc1NC(=O)CCSc2nc([nH]n2)N/N=C/c3c(nn(c3C)CCO)C C59888085
Cc1cc(cc(c1)NC(=O)CSc2nc([nH]n2)N/N=C/c3c(nn(c3C)CCO)C)C C59888296
COCCn1cc(cn1)/C=N/Nc2nnc(n2N)SCC(=O)Nc3ccc(cc3)OC(F)(F)F C59914084
Cc1ccc(c(c1)O)C(=O)O[C@H](C)C(=O)Nc2c(n(n(c2=O)c3ccccc3)C)C C05225355
c1ccc2c(c1)CCN2[C@@H](CNC(=O)C(=O)Nc3ccc4c(c3)OCO4)c5ccco5 C04305351
CCOc1ccc(cc1)c2n[nH]c(=S)n2/N=C/c3cc(c(c(c3)OC)O)OC C05959503
c1cc(ccc1C(=O)OCC(=O)NN2C(=O)C3(CCCCC3)NC2=O)C(F)(F)F C05980289
Cc1cccc(c1)OC[C@@H](CN2C(=O)[C@](NC2=O)(C)c3ccc4c(c3)OCO4)O C07206524
CC(C)[C@@](C)(C#N)NC(=O)CN1C(=O)[C@](NC1=O)(C)c2ccc(cc2)OC(F)F C08936046
CCCn1c(=O)c2ccccc2n3c1nnc3SCC(=O)c4ccc(c(c4)O)O C09395674
CC(C)c1nnc(n1Cc2ccco2)SCC(=O)NC(=O)NC3CCCC3 C10932058
c1cc(cc(c1)F)C(=O)Nc2ccc(nn2)SCC(=O)Nc3ccc4c(c3)OCO4 C11737914
CN(Cc1[nH]c2ccccc2n1)C(=O)c3cc([nH]n3)COc4ccccc4OC C11936559
CCOC(=O)c1ccsc1NC(=O)CN2C(=O)[C@@]3(CCCc4c3cccc4)NC2=O C12794148
CCOC(=O)c1c(c2cc3c(nc2s1)CC(OC3)(C)C)NC(=O)N(C)CCO C09060935
Cc1ccc(c(c1)C)NC(=O)NC(=O)CSc2nncn2c3ccccc3OC C04894800
CC[C@@H](CO)Nc1nc2c(n1C)c(=O)n(c(=O)n2C)Cc3ccccc3Cl C13739058
c1ccc(c(c1)NCCNC(=O)[C@@H]2CC(=O)N(C2)c3ccccc3Cl)[N+](=O)[O-] C15824013
C[C@@H](C(=O)NC(=O)NC1CCCC1)OC(=O)COc2cccc3c2OC(C3)(C)C C15854669
CCOC(=O)N[C@H](C(Cl)(Cl)Cl)ON1c2ccccc2O[C@@H](C1=O)O C16682956
Cc1c(c(n(n1)c2ccc(cc2)F)Cl)C(=O)O[C@H](C)C(=O)NC(=O)NC(C)(C)C C16985830
Cc1c2cc(sc2n(n1)CC(C)C)C(=O)O[C@@H](C)C(=O)NC(=O)NC(C)(C)C C17107844
CC[C@]1(C(=O)N(C(=O)N1)NC(=O)CSc2nccn2c3cccc(c3C)C)C C19356224
CC[C@@]1(C(=O)N(C(=O)N1)NC(=O)CSc2nc(cc(n2)c3ccccc3)C)C C19356378
CCOC(=O)c1ccsc1NC(=O)CN2C(=O)[C@]3(CCCC[C@H]3C)NC2=O C22059720
C[C@H](c1nnc(o1)c2ccc(cc2)OC)Sc3nnc(n3N)C4CCCCC4 C22535503
CC(C)c1cccc(c1)N2C[C@@H](CC2=O)C(=O)NC[C@@H](c3ccc(cc3)[N+](=O)[O-])O C23018508
c1ccc(c(c1)c2nc([nH]n2)SCC(=O)Nc3cc(ccc3n4cncn4)Cl)F C09836966
CCCc1ccc(cc1)[C@@]2(C(=O)N(C(=O)N2)CC(=O)c3ccc4c(c3)NC(=O)CO4)C C25791676
C[C@H]1CCCN(C1)CC2=C([C@H](NC(=O)N2)c3ccc(c(c3)OC)OC)C(=O)OC C13566283
Cc1c(c(on1)C)COc2ccccc2C(=O)NNC(=O)c3ccc4ccccc4n3 C29651785
CCCNS(=O)(=O)c1cc(ccc1C)c2c(nn3c2NC(=O)CCC3=O)CC C33276662
c1cc2c(cc1CNC(=O)c3c4c([nH]n3)CCN(C4)C(=O)CCC5CCCC5)OCO2 C34809839
COC(=O)CC1=NN=C2[C@H]1[C@H](C(=C(O2)N)C#N)c3ccc(cc3)OC(F)(F)F C00968905
C[C@H]1C[C@]2(CC(C1)(C)C)C(=O)N(C(=O)N2)CC(=O)O[C@@H](C)C(=O)NC3CCCC3 C05364997
C[C@H](C(=O)NC(=O)NC)Sc1nnc(n1c2ccccc2C(C)C)c3cccnc3 C09965813
CCC(=O)Nc1cc(nn1c2ccccc2)C(=O)Nc3c(nn(c3C)C(C)C)C C40745611
Cc1cc(c(cc1NC(=O)CCc2c(c3c(nn(c3[nH]c2=O)C)C)C)OC)OC C46059680
C[C@@H](c1cc2cccc(c2o1)OC)NC(=O)C(=O)Nc3cc(ccc3OC)C#N C50164344
Cc1c(c([nH]n1)C(=O)Nc2cc(cc(c2)C(=O)OC)C(=O)OC)Br C54675311
Cc1c(c(n(n1)C)C)NC(=O)CSc2nnc(n2C3CC3)c4c[nH]c5c4cccc5 C07791081
Cc1cccc(c1C)O[C@@H](C)C(=O)NNC(=O)CCn2c3ccccc3oc2=O C07312021
C[C@@H]1CCCC[C@@H]1NC(=O)NC(=O)CSc2nnc(n2C3CC3)c4cccnc4 C07799447
Cc1cc(no1)NC(=O)CCSc2nnc(n2C3CC3)c4c[nH]c5c4cccc5 C10854567
C1CCCC(CCC1)NC(=O)COC(=O)CCN2C(=O)C3(CCCCC3)NC2=O C31681289
COc1ccnc(n1)NNC(=O)c2cccnc2Oc3ccc(cc3)Br C32168382
CCOc1cc(ccc1Oc2c(n(c(=O)n(c2=O)C)C)N)/C=C(\C#N)/c3ccccc3 C59599086
c1cc(cc(c1)NC(=O)[C@H]2CCCO2)CNc3ccc(c4c3nccc4)[N+](=O)[O-] C60081649
COCc1c(c2n(n1)[C@H](CC(=O)N2)C(=O)Nc3ccccc3OC)c4ccccc4 C44903245
CCOc1ccccc1[C@H]2[C@@H]3C(=NN=C3OC(=C2C#N)N)c4ccc(c(c4)OC)OC C01026830
Cc1[nH]nc(n1)[C@H](c2ccccc2)NC(=O)c3c4ccccc4c(=O)n(n3)CC(C)C C65565336
CCCNC(=O)NC(C)(C)C(=O)N1CCC(CC1)(C)N(C)C(=O)OC(C)(C)C C66425743
c1cc(ncc1C(F)(F)F)n2cc(nn2)C(=O)NNC(=O)CC3CCCCC3 C66570649
CCC1(C(=O)N(C(=O)N1)CC(=O)OCC(=O)Nc2c(cccc2C)C)CC C03369295
Cc1c(c([nH]c1C(=O)OCC(=O)Nc2ccc(cn2)Cl)C)C(=O)OC C05212036
CCC1(C(=O)N(C(=O)N1)CC(=O)OCC(=O)Nc2cc(ccc2F)F)CC C03369156
Cn1c(nnc1SCc2nc(no2)c3ccc(cc3)Cl)CCC(=O)N C07106202
Cc1c(c(on1)C)CCC(=O)O[C@@H](c2ccccc2)C(=O)NC(=O)NC C07147860
c1ccc2c(c1)[nH]c(=O)n2CCCSc3n[nH]c(=O)n3C[C@@H]4CCCO4 C08882225
c1ccc(c(c1)NCCNC(=O)[C@@H]2CC(=O)N(C2)c3ccccc3F)[N+](=O)[O-] C09916640
CC(C)NC(=O)NC(=O)COC(=O)CCc1ncc(o1)c2ccc(cc2)F C12262926
COc1ccccc1n2cnnc2SCC(=O)NC(=O)NCC=C C04894991
CCCc1cc(n[nH]1)CN(C)C(=O)c2cc([nH]n2)Cn3c(cc(n3)C)C C12306603
Cc1ccccc1O[C@H](C)C(=O)NNC(=O)[C@@H]2CC(=O)N(C2)Cc3ccco3 C13629545
Cc1ccccc1O[C@H](C)C(=O)NNC(=O)[C@H]2CC(=O)N(C2)Cc3ccco3 C13629549
CC[C@H](C(=O)NNC(=O)[C@H]1CC(=O)N(C1)Cc2ccco2)Oc3ccccc3 C13629656
C[C@H](C(=O)NC(=O)NC1CC1)OC(=O)c2ccc(cc2)OC[C@@H]3CCCO3 C14702445
CCc1nc2ccccc2n1CC(=O)NNC(=O)COc3ccccc3C#N C14891282
Cn1c2ccccc2nc1CC(=O)NNC(=O)CCOc3ccccc3OC C15926251
C[C@]1(CCC=CO1)/C=N/NC(=O)CCCC(=O)N/N=C\[C@]2(CCC=CO2)C C17419887
CC1=C([C@@H](NC(=S)N1)c2ccc(c(c2)OC)OCC(=O)OC)C(=O)OC C02490335
CCOC(=O)c1c(c(sc1NC(=O)CN2C(=O)[C@@H](NC2=O)C(C)C)C)C C21701897
CC(C)Oc1ccc(cc1OC)C(=O)NNC(=O)COc2ccccc2C#N C28879054
C[C@H](c1cccc(c1)[N+](=O)[O-])Sc2nnc(n2CC(=O)N)C3CC3 C32830985
CCCCNC(=O)CN1CCN(CC1)C(=O)c2c(c(c([nH]2)C)C(=O)OC)C C35269356
CCOC(=O)c1c([nH]c(c1C(=O)CN2C(=O)[C@@H](NC2=O)CC(C)C)C)C C03417278
C[C@@H](C(=O)Nc1ccc(nc1)N2CCNC(=O)C2)OCc3cccc(c3)OC C32659480
c1ccc(c(c1)C(=O)OCc2nc(on2)c3ccsc3)OCC(=O)N C39559242
c1ccc(cc1)C2=NN=C[C@@H]2/C=N/NC(=O)CNC(=O)COc3ccccc3 C39774400
CCOC(=O)N/N=C/1\CCCc2c1c(c(o2)C(=O)N[C@H](C)COC)C C40825387
Cc1ccccc1COc2ccc(cc2OC)/C=N/Nc3[nH]ncc(=O)n3 C41213874
CC(C)n1c(nnc1SCC(=O)N)c2ccc(o2)Cn3cccn3 C41336590
CC(C)[C@@H](C(=O)NC[C@H]1CCCO1)Sc2nnnn2c3ccc(cc3)O C42986709
CCCN(CC#N)CC(=O)NN1C(=O)[C@](NC1=O)(CC)c2ccccc2 C49981133
CCOCc1ccccc1NC(=O)C(=O)N[C@H]2CCCN(C2)c3ncccn3 C52731057
Cc1ccccc1OCCC(=O)NNC(=O)c2nnc(o2)c3ccccc3 C56479955
CCOC(=O)NCCC(=O)N1CCC[C@@H](C1)C(=O)Nc2ccc(cn2)Cl C57261657
CCn1c(nnc1SCC(=O)NC(=O)NCC(F)(F)F)c2ccco2 C16716362
c1ccc(c(c1)Cn2c(ccn2)NC(=O)COC(=O)c3cc[nH]n3)Cl C58939815
CC/C(=N\Nc1[nH]nc(n1)S[C@@H](C)c2nnc(o2)C)/c3ccccc3 C59880912
CCCNC(=O)CN1CCN(CC1)C(=O)NCCC(=O)N2CCCCCC2 C60278286
CCC[C@H]1C(=O)N(C(=O)N1)CC(=O)c2c(c(c([nH]2)C)C(=O)OCC)C C14736712
C[C@H]1CN(C[C@@H](O1)C)CCNC(=O)NCc2cc(c(cc2OC)OC)OC C48083039
Cc1c(c(n(n1)C)C)CCC(=O)NC[C@H](COc2ccc3c(c2)OCO3)O C63102654
CCn1c2ccccc2n(c1=O)CC(=O)NNC(=O)Cc3ccccc3OC C55353731
C[C@@H](C(=O)NCc1ccco1)NC(=O)[C@H]2CCCN(C2)C(=O)OC(C)(C)C C65779264
CCOc1ccc(cc1)O[C@H](C)C(=O)NNC(=O)c2cnn(c2C(F)F)C C66271062
CCCCN1[C@H]([C@H](CCC1=O)C(=O)NCc2nc[nH]n2)c3ccccc3OC C66456749
CCN(CC)c1ncc(c(n1)C(=O)NCc2n[nH]c(=S)n2C3CC3)Cl C66637827
CCc1c(cnc2n1nc(c2)O)C(=O)NCc3ccnc(c3)OCC4CC4 C67333796
Cc1ccccc1OC[C@H](C)NC(=O)C(=O)Nc2cccnc2n3cccn3 C67425528
c1cnc(nc1)N2CCC[C@@H](C2)NC(=O)NCc3ccnc(c3)OCC4CC4 C67461330
Cc1nc(cc(n1)N2CCCC2)NCCNC(=O)c3cc(cc(c3)OC)OC C67604075
Cc1ccccc1C(=O)N[C@H](C)c2nnc(n2CC=C)SCC(=O)Nc3nccs3 C02861186
Cc1cc(c(n1c2ccc3c(c2)OCCO3)C)C(=O)COC(=O)c4ccccc4NCCO C08706920
CCOc1cc(ccc1O)[C@@H]2[C@@H](C(=O)C[C@@]([C@@H]2C(=O)OC(C)(C)C)(C)O)C(=O)OC(C)(C)C C09169100
CC(C)Cn1c(c(c(=O)n(c1=O)C)C(=O)COC(=O)/C=C/c2ccc(cc2)C(F)(F)F)N C03324286
COC(=O)CC1=C([C@H](C(=C(O1)N)C#N)c2ccccc2OCc3ccccc3Cl)C(=O)OC C02268762
Cc1ccc(cc1)Nc2nc(cs2)COC(=O)CCNC3=NS(=O)(=O)c4c3cccc4 C09585254
CCn1c(nnc1SCC(=O)Nc2ccccc2F)[C@H](C)NC(=O)c3ccccc3OC C09615143
CC(C)OCCCn1c(=O)c2ccccc2nc1SCC(=O)NC(=O)NC3CCCC3 C09621032
CCOC(=O)c1c(c(sc1NC(=O)COC(=O)c2cc3c(s2)CC[C@H](C3)C)C(=O)NC)C C10437110
CCCNC(=O)NC(=O)CSc1nnc(n1c2ccccc2)COc3ccccc3F C10440547
C[C@@H](c1ccccc1)NC(=O)c2ccccc2NC(=O)COC(=O)CN3CCCCCC3=O C11384582
CC(C)(C)NC(=O)COC(=O)c1ccccc1SCC(=O)Nc2ccc3c(c2)OCO3 C11685005
c1ccc2c(c1)nc(n2CC(=O)OCC(=O)Nc3cccc(c3)C(=O)NC4CC4)C(F)(F)F C11760274
C[C@@H]1CCCC[C@@H]1NC(=O)NC(=O)CSc2nc3ccccc3c(=O)n2CCCOC(C)C C11768708
CCOC(=O)c1c2c(sc1NC(=O)[C@@H](C)OC(=O)c3cccc(c3NC(=O)C)C)CCCC2 C11811747
CCOc1ccccc1NC(=O)CSC2=C([C@H]([C@@H](C(=O)N2)C(=O)OC)c3ccc(cc3)C)C#N C12250314
CC(C)C[C@@H](C(=O)NCCCOC(C)C)N1C(=O)[C@@]2(c3c(c4ccccc4[nH]3)CCN2C1=O)C C12878997
CCCNc1ccc(cc1NC(=O)[C@H]2COc3ccccc3O2)S(=O)(=O)N(CC)CC C12527233
COc1ccccc1N([C@H](c2ccccc2)C(=O)NC3CCCC3)C(=O)CNC(=O)c4ccco4 C13506791
c1cc(sc1)c2nnc(n2C3CC3)SCC(=O)NNC(=O)COc4ccc(cc4)Cl C14241420
CC(C)Cn1c(c(c2c1ncc(c2)NCc3ccsc3)NC(=O)c4ccoc4)C(=O)OC C14536610
C[C@]1(C(=O)N(C(=O)N1)C[C@H](COc2ccc(cc2)c3ccccc3)O)c4ccc(c(c4)OC)OC C15238953
CCOc1ccc(cc1OCC)CNS(=O)(=O)c2cc(ccc2C)c3ccc(=O)[nH]n3 C15669342
Cc1ccc(cc1)Cc2nc(sn2)N(CCC(=O)N3CCC(CC3)C(=O)N)Cc4ccco4 C16516178
C[C@@H](c1c2ccccc2c(=O)[nH]n1)C(=O)NCCCOc3ccc(cc3)CN4CCOCC4 C19745017
CC(C)Oc1cccc(c1)[C@H]2C(=C(C(=O)N2CC[NH+](C)C)[O-])C(=O)c3ccc(cc3O)OC C20309662
CCOc1ccc(cc1)Nc2c(cccn2)C(=O)OCC(=O)c3ccc4c(c3)CCC(=O)N4 C21281450
C[C@H](c1ccccc1)NC(=O)c2ccccc2NC(=O)COC(=O)c3ccc(cc3)n4cccn4 C21471084
CCCOc1c(cc(cc1Br)C(=O)O[C@@H](C)C(=O)NC(=O)NC(C)(C)C)OC C21603058
Cc1c(c([nH]c1C(=O)[C@H](C)OC(=O)c2ccc(cc2)NC(=O)c3cccs3)C)C(=O)OC C22220162
Cc1cc(ccc1OCCCC(=O)NNC(=O)CCn2c3ccccc3n(c2=O)C)Cl C25153262
COc1ccc(cc1)c2nnc(n2CC(=O)NC[C@@H](c3cccc(c3)OC)[NH+]4CCCC4)[S-] C27341873
c1ccc(cc1)[C@H](c2cccs2)NC(=O)COC(=O)CCN3C(=O)C4(CCCCC4)NC3=O C31683478
C[C@H]1CN(C[C@@H](O1)C)C(C)(C)CNC(=O)CCNc2ccc(cc2[N+](=O)[O-])C(F)(F)F C32882734
CCOc1ccc(cc1OCC)[C@@H](C(C)C)NC(=O)CN2C(=O)[C@]3(CCCC[C@@H]3C)NC2=O C33239445
c1cc(sc1)/C=C/2\C(=O)N(C(=S)S2)CCCCCC(=O)Nc3cc(ccc3O)[N+](=O)[O-] C34990806
CCOCCOC(=O)C1=C(NC2=C([C@H]1c3ccc(cc3)O)C(=O)[C@H]([C@@H](C2)C)C(=O)OC)C C35898406
CCOC(=O)C1=C(NC(=O)N[C@H]1c2ccccc2)CSc3nnc(o3)Cc4ccccc4 C36627229
CC[C@]1(C(=O)N(C(=O)N1)CC(=O)Nc2ccc(c(c2)OCC)OCC)c3ccc(cc3)Cl C36876061
CCOc1ccccc1[C@H]2C(=C(NC(=O)N2)CS(=O)(=O)c3ccc(c(c3)C)C)C(=O)OCC C02690889
CCc1c(c(=O)[nH]c(n1)SCC(=O)N[C@H]2[C@@H](C(=CS2)c3ccccc3)C(=O)OCC)C#N C38789710
CCCN(C[C@H]1NN=C(O1)c2cccs2)C(=O)CSc3[nH]nc(n3)c4cccs4 C39990820
CC(C)(CC(=O)NC[C@H]1C[C@H]2CC[NH+]1C[C@@H]2c3cc(nn3C)c4ccc(cc4)OC)CC(=O)[O-] C43525530
Cc1c(cccc1Cl)N/C(=N\C(=O)c2cc(c(c(c2)OC)OC)OC)/NC[C@@H]3CCCO3 C46130009
Cc1c(cccc1Cl)N/C(=N\C(=O)c2cc(c(c(c2)OC)OC)OC)/NC[C@H]3CCCO3 C46130012
C[C@H]1CN(CCO1)[C@@H](CNC(=O)CCNc2ccccc2[N+](=O)[O-])c3c(cccc3Cl)F C58951655
C[C@]1(C(=O)N(C(=O)N1)CC(=O)NCCOc2cccc(c2)C(F)(F)F)c3ccc(cc3)OC C59309181
C=CCn1cc(cn1)/C=N/Nc2[nH]nc(n2)SCC(=O)c3ccc(cc3)Br C59831720
Cc1ccccc1C(=O)N[C@@H](C(C)C)C(=O)NCCN2CCN(CC2)C(=O)OC(C)(C)C C59918889
CCC[C@@H](CNC(=O)/C=C/c1c(nn(c1Cl)C)C)NC(=O)/C=C/c2c(nn(c2Cl)C)C C60342399
CC(C)CNc1ccc[nH+]c1N2CCN(CC2)C(=O)c3ccc(cn3)C(=O)NC(C)(C)CO C03981829
COCCn1c(nnn1)C[NH+](CCO)Cc2cc3cc(ccc3[nH]c2=O)OC C04847463
COCCNC(=O)C(=O)NC[C@H](c1ccco1)[NH+]2CCN(CC2)c3ccc(cc3)F C04272929
C[NH+](C)[C@@H](CNC(=O)C(=O)Nc1nccs1)c2ccc(c(c2)OC)OC C10081046
c1ccc2c(c1)CC[NH+](C2)Cc3nnnn3CCCC(=O)NCc4c5c([nH]n4)CCC5 C12433595
CCCCn1c(c(c(=O)[nH]c1=O)N(CC)C(=O)C[NH+]2CCC[C@@H](C2)C(=O)OCC)N C15402223
COc1ccc(c(c1)CNCCc2cccnc2)OC[C@H](C[NH+]3CCC(CC3)O)O C19338338
COc1ccc(c(c1OC)OC)C[NH+](Cc2cnc(nc2)N)C[C@H]3CCCO3 C19552723
CN(Cc1[nH]ccn1)C(=O)C[C@@H]2C(=O)NCC[NH+]2Cc3cccc(c3OC)OC C19798789
CC[C@]1(C(=O)N(C(=O)N1)NC(=O)C[NH+](Cc2ccc(cc2)C(=O)NC)Cc3ccco3)C C23146223
COc1cc(ccc1OC[C@H](CN2CCOCC2)O)C[NH2+]CCc3c[nH]nc3 C23339682
CC(C)Cn1c(c(c(=O)n(c1=O)C)C(=O)C[NH+](C)Cc2cccc(c2)OC)N C23814634
CC[C@@]1(C(=O)N(C(=O)N1)NC(=O)C[NH+](C)Cc2ccc(c(c2OC)OC)OC)C C24211612
CC(C)Cn1c(nn(c1=S)C[NH+]2CCN(CC2)c3cc(ccn3)C#N)CCC(=O)N C25528914
CCCCCC[n+]1c(c(cc2c1nc3ccc(cn3c2=O)C)C(=O)NC[C@@H]4CCCO4)N C33491096
COc1ccccc1Cc2[nH]c(=O)c3c(n2)CC[NH+](C3)C[C@H](COCC#C)O C35438946
Cc1c2c(=O)[nH]c(nc2sc1C(=O)OC)C[NH+](C[C@H](COC)O)C(C)C C35747128
CC(C)OC[C@@H](CN1CC[NH+](CC1)Cc2nc(co2)C(=O)NCC3CC3)O C34677414
CCCCCCC(=O)N1C[C@H](C2(C1)CC[NH2+]CC2)C(=O)NCCOCCO C39601812
CCOC(=O)CCNC(=O)[C@H]1CN(CC12CC[NH2+]CC2)C(=O)c3ccc(cc3OC)OC C39603964
CCOC(=O)CCNC(=O)[C@H]1CN(CC12CC[NH2+]CC2)C(=O)c3cc(c(c(c3)OC)OC)OC C39604026
CC[C@@H](C)CC(=O)N1C[C@@H](C2(C1)CC[NH2+]CC2)C(=O)NCCC(=O)OCC C39604253
CCCOCCNC(=O)[C@@H]1CN(CC12CC[NH2+]CC2)C(=O)c3cccc(c3)OC C39607369
COc1ccc(c(c1)OC)CNC(=O)[C@H]2CN(CC23CC[NH2+]CC3)C(=O)CCSC C39661583
CCCCCCC(=O)N1C[C@H](C2(C1)CC[NH2+]CC2)C(=O)NCc3nnc(o3)C C39671257
CC(C)COCCCNC(=O)[C@@H]1CN(CC12CC[NH2+]CC2)C(=O)CCOC C39683383
COc1cc(cc(c1OC)OC)C(=O)N2C[C@@H](C3(C2)CC[NH2+]CC3)C(=O)NCCn4cccn4 C39694514
Cc1cc(no1)NC(=O)CSCC(=O)NCc2ccc([nH+]c2)N3CCCCC3 C40118873
CC(C)[NH+](C)CCCNC(=O)C(=O)Nc1ccc(cc1)c2nnnn2C3CC3 C41716030
C[NH+](C)[C@@H](CNC(=O)C(=O)Nc1ccccc1Cn2cccn2)c3ccco3 C48733376
C[C@@H]1CCCC[NH+]1CCCNC(=O)C(=O)Nc2ccccc2CN(C)C(=O)C C49131453
CCn1cnnc1CNC(=O)NCCCN2CC[NH+](C[C@@H]2c3ccccc3)C C49301552
C[NH+]1[C@@H]2CCN([C@@H]2C(=O)NC[C@@H]1CCC(=O)NCc3ccco3)Cc4ccc(cc4)N(C)C C35442363
CCCCCNC(=O)C1CC[NH+](CC1)[C@@H](C)C(=O)N[C@H]2CCS(=O)(=O)C2 C51801949
C[NH+](C)CCNC(=O)C(=O)NC[C@H](c1ccco1)N2CCN(CC2)c3ccccc3 C56945149
Cn1c(nn(c1=S)C[NH+](C)Cc2cccc(c2)OC(F)F)CCC(=O)N C57107026
CCn1c(=O)c(c(n(c1=O)Cc2ccccc2)N)C(=O)C[NH+](C)Cc3ccco3 C08199432
CCN/C(=[NH+]\CCO)/S[C@H]1CC(=O)N(C1=O)c2ccc(cc2)C(=O)OC C59490379
CC[NH+]1CCN(CC1)[C@H](C)CNC(=O)CSCC(=O)Nc2cc(on2)C C48229496
COC(=O)c1ccc(c(c1)NC(=O)C(=O)NCCn2cc[nH+]c2)N3CCCC3 C61899142
C[C@H](COCC(F)(F)F)[NH2+]Cc1cc(c(c(c1)OC)OCC(=O)N)OC C62259909
c1ccc(cc1)CCN2C(=O)C[C@@H](C2=O)[NH2+]CCN[C@H]3CC(=O)N(C3=O)CCc4ccccc4 C22782588
CCOc1ccc(cc1)N2C(=O)C[C@H](C2=O)[NH2+]CCNc3ccc(cn3)[N+](=O)[O-] C18116023
c1cc2=[NH+]CC(=c2cc1Cl)CCN3C(=O)[C@@H](N=C3O)CCC(=O)NCc4ccncc4 C63376420
C[NH+](C)CCCN(CCC#N)C(=O)CSc1ccc(cc1[N+](=O)[O-])C(=O)N C64362106
Cc1cc(n(n1)Cc2cccc(c2)NC(=O)C(=O)NCCCn3cc[nH+]c3C)C C66720055
CC(C)(C)OC(=O)NC(C)(C)C(=O)NCCC[NH+]1CCC[C@H]1C(=O)N(C)C C67191694
Cc1c(oc(n1)c2cccc(c2)NC(=O)C(=O)NCCCCn3cc[nH+]c3)C C67376833
CCCC[NH+]1Cc2cccc(c2C1)NC(=O)C(=O)NCCC(=O)N3CCCC3 C67492350
C[C@@H](COCC(F)(F)F)[NH2+]Cc1cc(c(c(c1)OC)OCC(=O)N)OC C67503894
CCOC(CNC(=O)N[C@@H]1CC(=O)N(C1)c2ccccc2)OCC C05123059
C[C@@H](COC)n1c(nnc1SCC(=O)N)COc2ccccc2F C05326061
CCOC(=O)CCNC(=O)NC[C@@H]1CC(=O)N(C1)c2ccccc2 C09038814
Cc1c(c([nH]c1C(=O)OCC(=O)NCC(F)(F)F)C)C(=O)OC C09951840
CC(C)CCNC(=O)NC(=O)CSc1nnc(o1)CSC C13022089
C[C@H](CCc1ccco1)NC(=O)CCCN2C(=O)C(NC2=O)(C)C C22691599
c1cc(ccc1OCCOC[C@@H](CN2C(=O)CNC2=O)O)Cl C24085220
CN(Cc1ccccc1OC)C(=O)c2ccc(c(c2)OC)OCC(=O)N C24955384
CCCNC1=NC(=O)[C@H](S1)CC(=O)Nc2ccc(c(c2)OC)OC C07883185
CCCCNC(=O)Cn1c2ccccc2nc1CNC(=O)[C@H]3CCCO3 C40296803
CCCNC(=O)Cn1c2ccccc2nc1CCNC(=O)[C@@H]3CCCO3 C40299375
c1cc(cc(c1)OC(F)F)NC(=O)C(=O)NCCCn2cccn2 C41454467
COc1cc2c(cc1OC)nc(nc2N(CCO)CCO)C(F)(F)F C41477546
C[C@@H]1CN(C[C@@H](O1)C)CCNC(=O)CCNC(=O)/C=C/c2ccco2 C41807042
C[C@H](C(=O)NCCCNc1ccc(cn1)C(F)(F)F)n2cncn2 C44942821
C[C@@H]1C[C@H]1C(=O)NCCC(=O)NCc2cc(c(cc2OC)OC)OC C46739416
C[C@H](C1CC1)NC(=O)CN(CC(=O)N[C@@H](C)C2CC2)S(=O)(=O)C C47613820
Cc1cc(no1)NC(=O)CSCC(=O)N[C@H](C)CCc2ccco2 C47742786
COc1ccc(cc1OC)[C@H](CC(=O)OC)NC(=O)NCC(F)(F)F C48238113
COc1ccccc1CN(C[C@H]2CCCO2)C(=O)CNC(=O)NC3CC3 C50633051
Cc1ccc(c(c1)OCCOC)NC(=O)C(=O)N[C@H](C)c2ccccn2 C52646656
CCN(C[C@H]1CCOC1)C(=O)C(=O)Nc2ccc(cc2)C(=O)NCC=C C52724736
Cc1ccc(cc1C)N2CC[C@H](C2=O)C(=O)NCCC(=O)NCCOC C56189959
C[C@H]1CCCCN1C(=O)CSc2nnc(n2CC(C)C)CCC(=O)N C57795454
CS(=O)(=O)Nc1ccsc1C(=O)OCC(=O)NCC(F)(F)F C42775733
CN(Cc1[nH]c2ccccc2c(=O)n1)C[C@H](COCc3ccco3)O C25499756
C[C@H](C(=O)NNC(=O)CCOc1ccccc1)OC[C@H]2CCCO2 C61475003
Cc1ccc(s1)C(=O)CCC(=O)CCC(=O)NNC(=O)c2ccoc2 C61485398
c1ccc(cc1)OCCCC(=O)NCC(=O)N[C@H]2CCS(=O)(=O)C2 C45832830
C[C@H](C(=O)NNC(=O)[C@@H]1CCCO1)Oc2ccc(cc2)CCC(=O)C C63242580
CCOC(=O)/C(=C\NCc1cccc(c1)C(=O)NC[C@@H]2CCCO2)/C#N C63442130
COc1ccccc1CN(CCO)C(=O)CNC(=O)/C=C/c2ccco2 C63779842
CN(C)C(=O)c1ccccc1NC(=O)C(=O)NCCCOC2CCCC2 C64284528
C1C[C@H](CN(C1)C(=O)CCNC(=O)OCC(F)(F)F)C(=O)NC2CC2 C64996140
CC(C)C/C(=N\OCC(=O)N(CC(C)C)[C@H]1CCS(=O)(=O)C1)/N C65204363
CCn1cc(cn1)NC(=O)N[C@@H](CC(=O)OCC)c2ccc(cc2)F C65278818
CCNC(=O)[C@@H]1CCN(C1)C(=O)c2ccccc2NCC(=O)OCC C65459895
CCCOCC(=O)Nc1nc(cs1)c2ccc(o2)CNC(=O)C C65539603
CCOc1c(cccn1)NC(=O)C(=O)N[C@@H](C)COCC(F)(F)F C65602748
CC(C)[C@@H](C(=O)NCCN(C1CC1)C(=O)OC(C)(C)C)NC(=O)C C66414309
C[C@@H](Cn1cncn1)NC(=O)[C@@H](c2ccccc2)NC(=O)CC(C)C C66616843
COC(=O)NCCCC(=O)N1CCC(CC1)NC(=O)CC2CCCC2 C66787763
CCCNC(=O)CN(CCC)C(=O)[C@@H](C)NC(=O)C1CCOCC1 C66824522
CCS(=O)(=O)NCCNC(=O)[C@H](C(C)C)N1C[C@H](O[C@@H](C1)C)C C66914952
Cn1cc(c(n1)c2ccncc2)CNC[C@H](c3cc(ccc3OC)OC)O C67186101
C[C@H](c1cccnc1)NC(=O)C(=O)Nc2ccccc2OCCOC C67326014
C[C@@H](C(=O)NCc1ccnc(c1)OCC2CC2)NC(=O)C3CCOCC3 C67333085
CCN(CCO)C(=O)C(=O)Nc1ccccc1OC[C@@H]2CCCCO2 C67356057
C[C@@H]([C@@H]1CCCO1)NC(=O)C(=O)Nc2cc(ccc2OCCOC)F C67524953
CS(=O)(=O)NCCCSc1n[nH]c(=O)n1CCc2ccccc2 C67652728
CCn1c(ccn1)CNC(=S)Nc2cnn(c2)Cc3ccccc3F C02802646
CC(=O)N[C@H]\1[C@@H](CS/C1=C/CCCC(=O)OC)NC(=O)c2ccccc2 C04026498
COCCOC(=O)CCC(=O)NC(=S)Nc1cccc2c1cccc2 C07498456
CC(=O)N[C@H]\1[C@H](CS/C1=C\CCCC(=O)OC)NC(=O)c2ccccc2 C12364310
Cc1cccc(c1NC(=O)[C@H](C)OC(=O)CCNC(=O)c2cccs2)C C20983113
CC(C)CNC(=O)C(=O)NCCCN1CCO[C@@H](C1)c2ccccc2 C23127806
c1cscc1CSCCNC(=O)CCN2C(=O)C3(CCCC3)NC2=O C24653927
CC(C)[C@H](C(=O)NCCCN1CCCC1=O)NC(=O)c2ccccc2F C27478575
CCNC(=O)COc1ccc(cc1)N2C(=O)[C@H](NC2=S)CCSC C28962089
COC(=O)C[C@H](c1ccccc1Cl)NC(=O)CCNC(=O)C2CCCC2 C33018089
c1ccc(c(c1)CSc2nnc(n2C[C@@H]3CCCO3)CCC(=O)N)F C36692580
Cc1ccc(cc1)[C@@H](CC(=O)OC(C)C)NC(=O)C(=O)Nc2ccccc2 C41168605
c1cc(cc(c1)OCC(=O)N(Cc2ccco2)CC(F)(F)F)C(=O)N C42113097
c1ccc(c(c1)C(=O)N2CCC(CC2)NC(=O)NCCCOCC3CC3)F C45131200
c1ccc(cc1)CSc2nnc(n2C[C@H]3CCCO3)CCC(=O)N C45772457
Cc1cc(n(n1)CCCNC(=O)[C@H](C)NC(=O)/C=C/c2ccccc2)C C46866866
Cc1nc(cs1)c2ccc(cc2)NC(=O)C(=O)NCCCOCC3CC3 C49321710
CCCCN(CC(=O)N)C(=O)[C@@H]1CCCN(C1)C(=O)Cc2ccc(cc2)F C49744394
Cc1ccc(cc1)OCc2nc(cs2)CC(=O)NCC(=O)NCC#C C50667665
CCNc1c(cc(cn1)Br)S(=O)(=O)NC[C@H](C)COC C50673509
CC(C)OC(=O)C[C@H](c1ccccc1)NC(=O)NCCc2nccs2 C51338838
Cc1ccc(cc1)[C@H](CC(=O)OC)NC(=O)c2ccc(nc2)NC3CC3 C57193632
CCNC(=O)COc1ccc(cc1OC)CNC(=O)[C@@H]2C[C@H]3C[C@@H]2C=C3 C57613345
CCCc1nnc(n1CC(=O)NCc2ccccc2C[NH+]3CCCC3)[S-] C24190086
Cc1ccc(cc1)[C@H](CC(=O)OC)NC(=O)[C@@H](C)NC(=O)C2CCCC2 C45009222
Cc1c(c([nH]c1C(=O)N[C@@H](CC(=O)OC(C)C)c2ccccc2)C)C(=O)C C58351177
c1cc(cc(c1)F)CSc2nnc(n2C[C@H]3CCCO3)CCC(=O)N C58556147
c1ccc(c(c1)CNC(=O)CC(F)(F)F)OCC(=O)NC[C@@H]2CCCO2 C53740663
CC(C)[C@@H](C(=O)NCCCNC(=O)c1cccs1)OC[C@H]2CCCO2 C60305755
CC(C)NS(=O)(=O)Cc1ccccc1CNC(=O)COCC2CC2 C60613294
CC(C)N1C[C@@H](CC1=O)C(=O)NCCCNc2ccc(cn2)C(F)(F)F C47091464
CCOCCCNC(=O)C(=O)Nc1cc(ccc1N(C)C)C(F)(F)F C61769473
C[C@@H](C(=O)NCCC1=CCCCC1)N2CCN(CC2)[C@H](C)C(=O)NC3CC3 C24243677
C[C@@H](C(=O)N1CCC(CC1)CC(=O)N)Oc2ccc(cc2)CCC(=O)C C63243120
C[C@@H]1C(=C(C(=N1)C(=O)NCCCNc2ccc(cn2)C(F)(F)F)C)C(=O)C C63405949
CCN(CC)C(=O)CNC(=O)NCCc1ccc(s1)c2csc(n2)C C64414831
CCOC(=O)C[C@H](c1ccccc1)NC(=O)C(=O)c2c([nH]c3c2cccc3)C C65220189
Cc1cc(ccc1N(C)C)NC(=O)C(=O)NCCCCc2nc(cs2)C C66224224
Cc1cccc(c1)OC[C@@H](CNC(=O)CN(C)C(=O)c2ccsc2)O C66322854
CCCC(=O)N1CSC[C@@H]1C(=O)NCCNC(=O)CC2CCCC2 C66361235
Cc1c(c(on1)C)CSCC(=O)NCc2cccc(c2)C(=O)NC(C)C C66475654
Cc1ccc(cc1)OCCCC(=O)NCc2n[nH]c(=S)n2C3CC3 C66637637
Cc1ccc(cc1)OCCCC(=O)NCc2n[nH]c(=S)n2C(C)C C66639235
CCN(CC)[C@H](c1ccccc1)C(=O)NCc2n[nH]c(=S)n2C(C)C C66639926
CN(Cc1cccc(c1)OCC(=O)N)[C@H](c2ccc(cc2)F)c3ncccn3 C66881490
CCOc1ccc(cc1)SCC(=O)NCCc2n[nH]c(=S)n2C C67070114
c1ccnc(c1)CN(C2CC2)C(=O)CCCC[C@@H]3[C@@H]4[C@@H](CS3)NC(=O)N4 C67139179
CC(C)CN1CCO[C@@H](C1)CNCc2ccccc2OCC(=O)NC C67184390
C[C@H](COCC(F)(F)F)NC(=O)CCNC(=O)/C=C/c1ccco1 C67278622
CCc1ncc(s1)CN(C)CC(=O)N(CCC(=O)N)c2ccc(cc2)F C67402124
COc1cc(c(cc1OC)c2cc(c(cc2CCO)OC)OC)CCO C00638875
CCOC(=O)CCn1cc(c(n1)c2ccccc2)/C=C(\C#N)/C(=S)N C03215404
Cc1ccc(cc1)OCc2nc(c(s2)C(=O)NCCCNC=O)C C20163839
CCOCCCNC(=O)[C@H](C)SCc1[nH]c(=O)c2c(c(sc2n1)C)C C21777428
Cc1c(sc2c1c(=O)[nH]c(n2)CS[C@@H](C)C(=O)NCCCOC)C C21896193
COc1ccc(cc1Br)CCC(=O)N[C@H](CO)C(=O)OC C36816696
Cc1ccsc1CNC(=O)C(=O)Nc2ccc(cc2)OCCOC C41950175
CCCc1c(c(c(n1CCCN2CCCC2=O)C)C(=O)N)c3nccs3 C43224915
c1ccc(cc1)CSc2nnc(n2C[C@@H]3CCCO3)CCC(=O)N C45772456
C[C@@H](C(=O)NC[C@H](CC(C)C)N1CCOCC1)NC(=O)c2cccs2 C26067355
c1ccc(c(c1)OCCSc2nnc(n2CC(=O)N)C3CC3)Cl C46029120
CCCNc1c(cc(cn1)Br)S(=O)(=O)N(CCO)C(C)C C50678134
CCOCCC/N=C/1\NC(=O)[C@H](S1)CC(=O)Nc2ccc(cc2)F C08295619
CC(C)COCCCNC(=O)CN1CCc2c(cccc2NC(=O)C)C1 C54394024
C[C@H](c1ccccc1)N(C)C(=O)CSc2nnc(s2)SCC(=O)N C57596815
Cc1ccc(cc1)[C@@H](CC(=O)NCCCn2cnc3c2cccc3)NC(=O)C C15137720
C[C@@H](C(=O)N(C(C)C)C(C)C)Sc1nnc(s1)SCC(=O)N C58225929
CC(=O)NCCCCCC(=O)N[C@H](CN1CCCC1=O)c2ccccc2 C48956627
C[C@H](C(=O)N1CCC(CC1)C(=O)N)SCCOc2ccc(cc2)OC C50249291
C=C(CSc1nnc(n1Cc2ccco2)CCC(=O)N)Br C60429119
CC(C)c1ccc(cc1)n2ccnc2SCC(=O)NCCNC(=O)C C29902928
COc1ccccc1CCNC(=O)NCCC[C@@H]2CCS(=O)(=O)C2 C62122371
C=CCN(Cc1cccc(c1)C#N)C(=O)COc2ccc(cc2)CC(=O)N C63251156
CS(=O)(=O)c1ccc(cc1)OCCCO/N=C(\c2cccc(c2)Cl)/N C63283344
Cc1ccc(c(c1)OCC(=O)N(C)C)NCC(=O)NCC(F)(F)F C63471473
C[C@@H](COCC(F)(F)F)NC(=O)c1ccc(c(c1)OCCO)OC C63838956
Cc1cc(c(n1CC(C)C)C)/C=C(/C#N)\C(=O)NCCC(=O)NCC#C C64513218
COCc1nc(cs1)C(=O)NNC(=O)CCSc2ccc(cc2)F C65095121
CCOC(=O)C[C@H](c1ccc(cc1)F)NC(=O)NCCc2nccs2 C51335743
C[C@H](COCC(F)(F)F)NC(=O)Nc1ccccc1CC(=O)N(C)C C65416634
COCc1ccccc1CNC(=O)CCNC(=O)OCC(F)(F)F C65575997
CCCS(=O)(=O)[C@@H](C)C(=O)NCCCNc1ccc(cn1)C(F)(F)F C55229308
CCCS(=O)(=O)[C@H](C)C(=O)NNC(=O)CCSc1ccc(cc1)F C65769284
Cc1csc(n1)CCCCNC(=O)NC[C@@H]2CN(CCO2)CC(C)C C66142414
Cc1csc(n1)CCCCNC(=O)C(=O)Nc2ccccc2OC(F)F C66229535
Cc1cccc(c1)OC[C@H](CNC(=O)[C@@H]2CC(=O)N(C2)CC3CC3)O C66322312
CC(=O)NCc1ccc(s1)C(=O)Nc2cc(ccc2OCCOC)F C66431664
C[C@@H](c1ccccc1)OCCCNC(=O)CN2CCNC(=O)C2(C)C C66529606
c1cc(c(cc1F)F)OCCCC(=O)NCc2n[nH]c(=S)n2C3CC3 C66637829
C[C@H](c1ccccc1)OCCCNC(=O)[C@H](C)NC(=O)C2CCOCC2 C66819765
C[C@@H](CC#N)Sc1ccccc1NC(=O)C(=O)NCCc2ccco2 C66982676
C[C@H](CC(=O)NCCc1n[nH]c(=S)n1C(C)C)c2ccccc2OC C67074221
CCCCc1nc(c(s1)C(=O)NCCc2n[nH]c(=S)n2CC)C C67077908
c1ccc(c(c1)/C=C/C(=O)NCCc2n[nH]c(=S)n2C3CC3)OC(F)F C67079825
c1cc(cnc1)CN(C2CC2)C(=O)CCCC[C@H]3[C@@H]4[C@@H](CS3)NC(=O)N4 C67144705
Cc1c(c(n(n1)CCO)C)CNC[C@H](c2cccc(c2)OC)N3CCCC3 C67183584
CC(C)N(Cc1cccnc1)C(=O)CCCC[C@@H]2[C@H]3[C@@H](CS2)NC(=O)N3 C67207801
CCN(C[C@H]1CCOC1)C(=O)CCCC[C@@H]2[C@@H]3[C@@H](CS2)NC(=O)N3 C67234930
Cc1ccsc1CNC(=O)C(=O)Nc2ccc(c(c2)F)OCCOC C67350460
C[C@H](COCC(F)(F)F)NS(=O)(=O)c1ccc(s1)CNC(=O)C C67430448
CC(C)[C@](C)(C#N)NC(=O)CSc1nnc(n1CCOC)COc2ccccc2c3ccccc3 C09350493
CCCCN1c2ccccc2[C@@]3(C1=O)C(=C(C(=O)N3CCCOC)O)C(=O)c4ccc(cc4)OCC=C C09557116
CCOC(=O)c1c(c2c(=O)[nH]c(nc2s1)COC(=O)CCCOc3ccc(cc3)C(=O)C)C C03291395
CCCCn1c2ccccc2nc(c1=O)CCC(=O)OCC(=O)c3c(c(c([nH]3)C)C(=O)OC)C C11590121
CCOCCCn1c(=O)c2ccccc2nc1SCC(=O)c3c([nH]c(c3C(=O)OCC)C)C C13130626
CCOCCCN(CC(=O)N(Cc1ccc(cc1)F)Cc2ccc(o2)C)C(=O)Nc3cccc(c3)F C16652042
Cc1cc(ccc1OCC=C)C(=O)C2=C(C(=O)N([C@@H]2c3ccc(c(c3)OC)OC)CCC[NH+](C)C)[O-] C19928792
CC[NH+](CC)CCN1[C@H](C(=C(C1=O)[O-])C(=O)c2ccc(cc2)OCC)c3ccc(cc3)OC(C)C C20219536
CCOc1ccc(cc1)C(=O)C2=C(C(=O)N([C@@H]2c3ccc(c(c3)OC)OCC)CCC[NH+](C)C)[O-] C09233374
CC[NH+](CC)CCN1[C@H](C(=C(C1=O)[O-])C(=O)c2ccc(cc2)C)c3ccc(c(c3)OCC)OCC C20280699
CCCCOc1ccc(cc1)C(=O)C2=C(C(=O)N([C@@H]2c3ccc(c(c3)OC)OC)CC[NH+](C)C)[O-] C09244296
CCOc1ccc(cc1)[C@H]2C(=C(C(=O)N2CCC[NH+](C)C)[O-])C(=O)c3ccc(cc3)OCC(C)C C20392073
CCCCn1c(=O)c2c(c(sc2nc1SC[C@@H](COCc3ccc(c(c3)OC)OC)O)C)C C22090144
COc1ccc(cc1OC)COC[C@@H](CSc2nnc(n2Cc3ccco3)N4CCCCC4)O C22327781
CC[NH+](CC)CCN1[C@H](C(=C(C1=O)[O-])C(=O)c2ccc(cc2C)OCC=C)c3ccc(c(c3)OC)OC C24081254
Cc1cc(ccc1OCC=C)C(=O)C2=C(C(=O)N([C@H]2c3ccc(cc3)OCC=C)CC[NH+](C)C)[O-] C24116196
CCCCCn1c(nc2c1c(=O)[nH]c(=O)n2CCCC)CCC(=O)N(C)[C@@H](C)c3ccc(cc3)F C26872168
CCCOc1ccc(cc1)[C@@H]2C(=C(C(=O)N2CC[NH+](CC)CC)[O-])C(=O)c3cnn(c3C)c4ccccc4 C29501431
CCCCn1c(nn(c1=S)CCC(=O)NCCOc2ccccc2OC)c3ccc(cc3)Cl C31243927
CCOCCCN(CC(=O)N(Cc1ccc(cc1)F)Cc2ccco2)C(=O)Nc3cccc(c3C)C C33574056
CCCCOc1ccc(cc1OC)[C@@H]2C(=C(C(=O)N2CC[NH+](CC)CC)[O-])C(=O)c3ccncc3 C33774817
CCOc1cc(ccc1OCCC(C)C)[C@@H]2C(=C(C(=O)N2CCC[NH+](C)C)[O-])C(=O)c3ccncc3 C33808565
CCCCCOc1ccc(cc1)[C@H]2C(=C(C(=O)N2CCC[NH+](C)C)[O-])C(=O)c3c(nc4n3cccc4)C C33814112
CCCCOc1ccc(cc1OC)[C@H]2C(=C(C(=O)N2CC[NH+](CC)CC)[O-])C(=O)c3ccco3 C34918539
CC[NH+](CC)CCN1[C@@H](C(=C(C1=O)[O-])C(=O)c2ccc(cc2)C)c3ccc(c(c3)OC)OCC=C C34918839
CCCOc1ccc(cc1)C(=O)C2=C(C(=O)N([C@H]2c3cccc(c3)OCC=C)CCCn4cc[nH+]c4)[O-] C34930481
CCOc1cccc(c1)C(=O)C2=C(C(=O)N([C@@H]2c3ccc(c(c3)OC)OCC)CCC[NH+](C)C)[O-] C34932881
CCCOc1ccc(cc1)[C@@H]2C(=C(C(=O)N2CC[NH+](C)C)[O-])C(=O)c3ccc(cc3)OCC(C)C C35023781
CCCOc1ccc(cc1)[C@H]2C(=C(C(=O)N2CC[NH+](C)C)[O-])C(=O)c3ccc(c(c3)C)OCC=C C35023826
CC(C)Oc1ccc(cc1)C(=O)C2=C(C(=O)N([C@@H]2c3ccc(c(c3)OC)OCC=C)CC[NH+](C)C)[O-] C35025426
CCOc1ccc(c(c1)C)C(=O)C2=C(C(=O)N([C@H]2c3ccc(c(c3)OC)OCC=C)CC[NH+](C)C)[O-] C35025431
CCCCCOc1ccc(cc1OC)[C@@H]2C(=C(C(=O)N2CC[NH+](C)C)[O-])C(=O)c3ccc(cc3)C C35025621
CCCOCCOC(=O)C1=C(NC2=C([C@H]1c3ccccc3OCC)C(=O)[C@@H]([C@@H](C2)C)C(=O)OC)C C35087360
CCCCOc1ccc(cc1OCC)[C@H]2C(=C(C(=O)N2CCCn3cc[nH+]c3)[O-])C(=O)c4ccccc4 C35271726
CCCCCOc1ccc(cc1)[C@@H]2C(=C(C(=O)N2CCCn3cc[nH+]c3)[O-])C(=O)/C=C/c4ccccc4 C35444495
CC[NH+](CC)CCCN1[C@H](C(=C(C1=O)[O-])C(=O)c2cc3cccc(c3o2)OC)c4ccc(cc4)OCC C35551313
CCCCCOc1ccc(cc1OC)[C@H]2C(=C(C(=O)N2CC[NH+](C)C)[O-])C(=O)c3c(nc(s3)C)C C35567020
CCCOc1ccc(cc1OCC)[C@H]2C(=C(C(=O)N2CC[NH+](CC)CC)[O-])C(=O)c3c(nc(s3)C)C C35567451
C=CCN(Cc1cnc(n1C[C@H]2CCCO2)S(=O)(=O)Cc3ccc(cc3)F)C(=S)NC4CC4 C36032343
C[NH+](C)CCCN1[C@@H](C(=C(C1=O)[O-])C(=O)c2ccc(cc2)OCC=C)c3cccc(c3OC)OC C39826968
CCCCOc1ccc(cc1)C(=O)C2=C(C(=O)N([C@@H]2c3ccc(c(c3)OC)OCC)CC[NH+](C)C)[O-] C39827612
CCCC[NH+](CCCC)CCCN1[C@@H](C(=C(C1=O)[O-])C(=O)c2c(nc(s2)C)C)c3ccncc3 C40019833
CC(C)CCOc1ccc(cc1OC)[C@@H]2c3c(n[nH]c3C(=O)N2CCCOC)c4ccc(cc4)OC C40345677
CCOCCCN(CC(=O)N(Cc1ccccc1)Cc2cccn2C)C(=O)Nc3ccc(cc3)SC C40368075
CCCC[C@H](CC)CNC(=O)c1cc(n(c1C)C[C@H]2CCCO2)c3csc(n3)C(=O)OCC C43252311
CCC(C)(C)c1ccc(cc1)OCCCC(=O)Nc2c(c3c(s2)CC[C@@H]3C(=O)OC)C(=O)OC C54624810
CCC[C@H](c1nnnn1CC(=O)OCC)N(Cc2cccs2)Cc3cc4cc(ccc4[nH]c3=O)C C13500968
CCCCCn1c(nc2c1c(=O)[nH]c(=O)n2CCCC)CCC(=O)N(CC)c3cc(ccc3C)C C58714007
CCCCCn1c(nc2c1c(=O)[nH]c(=O)n2CCCC)CCC(=O)N(CC(F)(F)F)C3CC3 C60034240
CC[NH+](CC)CCN1[C@@H](C(=C(C1=O)[O-])C(=O)[C@@H]2C(=C(N=C2C)C(=O)OCC)C)c3ccccc3OC C20193290
CCCCNC(=S)N(CCCO)Cc1cc2cccc(c2[nH]c1=O)C C04132603
c1cc(sc1)C(=O)NC(=S)NNC(=O)COc2ccc(cc2)Cl C06528208
c1cc(ccc1CC(=O)OCC(=O)Nc2c(c3c(s2)CCC3)C(=O)N)F C06587916
COc1ccccc1/C=C/C(=O)NC(=S)NNC(=O)c2cccs2 C06848800
C[C@@](CC(=O)NNC(=O)Cc1csc(n1)c2ccc(cc2)F)(C(F)(F)F)O C07948872
Cc1cccc(c1C)N2C[C@H](CC2=O)C(=O)NNC(=S)NCc3ccccc3 C14313770
c1c2c(cc3c1c(co3)CC(=O)NNC(=S)NC[C@H]4CCCO4)CCC2 C15898737
c1cc(ccc1CSCC(=O)NNC(=S)NC[C@@H]2CCCO2)Cl C15899028
Cc1c(c(n(n1)c2ccc(cc2)F)C)/C=C/C(=O)NNC(=S)NC3CC3 C15908884
c1cc(cc(c1)Br)OCCCC(=O)NNC(=S)NC2CC2 C15909349
CC(C)c1ccccc1n2ccnc2SCC(=O)Nc3c(ccs3)C(=O)N C08479312
CCOC(=O)C1=C(NC(=C([C@@H]1[C@H]2CCC=CC2)C#N)SCC(=O)N)C C21601438
Cc1cccc(c1C)OCC(=O)Nc2nc(c(s2)SCC(=O)N)C C31799946
CN(Cc1ccc(o1)c2ccc(cc2)Br)C(=O)CCCNC(=O)N C32678724
CC(C)CCNC(=O)c1c(nc[nH]1)C(=O)NCc2ccc(cc2Cl)F C33327539
C[C@H]1CC(=C(N1CCc2cccs2)C)C(=O)CSc3nc([nH]n3)N C39729641
C[C@@H]1CC(=C(N1CCc2ccc(cc2)F)C)C(=O)CSc3nc([nH]n3)N C39738509
c1cc(ccc1NC(=O)[C@H]2CC=CC[C@H]2C(=O)N(CCO)CCO)Cl C39894603
Cc1c(sc(n1)NC(=O)COc2cccc(c2)Cl)SCC(=O)N C41813949
CCOc1cc2c(cc1/C=C/C(=O)N[C@H](c3ccccc3)C(=O)N)O[C@@H](C2)C C41933797
C=CCNC(=S)NNC(=O)COc1ccc(cc1Br)F C41960805
c1ccc(cc1)OC[C@@H](CNC(=O)C(=O)Nc2cccc3c2CCCC3)O C42001716
CCNc1nc(cs1)c2cc(c(n2Cc3cccc(c3)OC)C)C(=O)N C44162094
c1cc(ccc1CC(=O)N2CCC[C@H](C2)C(=O)NNC(=S)NC3CC3)F C45082657
CCCNC(=O)CCNC(=O)Nc1ccc(cc1C)N2CCSCC2 C51649099
C[C@H](Cc1ccsc1)NC(=O)NNC(=O)[C@H](C)Oc2ccccc2F C52583153
C[C@H](c1ccc(cc1)OCC(=O)NC2CC2)NC(=O)c3cc(c[nH]3)Cl C53996207
C[C@@H]1C[C@H]1C(=O)Nc2ccc(cc2C(=O)NCCC(=O)NC3CCCC3)F C56190848
Cc1csc(n1)CNC(=O)NC[C@H](c2ccc(cc2)OC(F)(F)F)O C57990423
Cc1ccc(cc1)SCCNC(=O)CSc2c(cc(c(n2)N)C#N)C#N C60981703
c1cc(cc(c1)C(F)(F)F)C2(CCCC2)CNC(=O)CC[C@H]3C(=O)NC(=O)N3 C62512009
Cc1cc(c(c(c1)C)CNC(=O)NCC[C@@](c2nccn2C)(C(F)(F)F)O)C C63798772
c1cc(cc(c1)F)OC[C@H](CNC(=O)c2ccc([nH]c2=O)c3cccs3)O C64034514
Cc1c(nc(o1)c2cccs2)C(=O)NNC(=S)NCC(F)(F)F C64082495
c1cc(c(cc1Cl)Cl)CSCC(=O)NNC(=O)NC[C@@H]2CCCO2 C65145686
c1ccc(cc1)C(CC(=O)NNC(=O)NC[C@@H]2CCCO2)c3ccccc3 C65147882
CC[NH+](c1ccc(cc1)NC(=O)C(=O)N[C@H](C)c2cc(oc2C)C)C(C)C C65616744
CC(C)c1ccccc1NC(=S)NNC(=O)[C@H]2CCCN(C2)C(=O)C(C)C C66122722
CC(C)(C)SCCNC(=O)CCCC[C@H]1[C@@H]2[C@@H](CS1)NC(=O)N2 C66736233
C[C@H](C(=O)NNC(=O)CCC(C)C)NC(=O)c1ccc(s1)Br C66790727
C=CCOc1cccc(c1)NC(=O)C(=O)NC[C@@]2(CCCc3c2cccc3)O C67000206
Cc1ccc(c(c1)NC(=O)CCCC[C@H]2[C@H]3[C@@H](CS2)NC(=O)N3)OC C67126324
c1cc(cc(c1)F)CCNC(=O)CCCC[C@@H]2[C@H]3[C@@H](CS2)NC(=O)N3 C67139462
COc1cc(ccc1NC(=O)CCCC[C@H]2[C@@H]3[C@@H](CS2)NC(=O)N3)F C67160970
CN(C)c1ccccc1NC(=O)CCCC[C@H]2[C@@H]3[C@@H](CS2)NC(=O)N3 C67162079
CC(C)NC(=O)c1cccc(c1)CNC(=O)N[C@H]2CCN(C2)CC(F)(F)F C67413003
CCOc1cc(ccn1)CNC(=O)NC[C@H](c2ccc3ccccc3c2)O C67457986
CCOc1cc(ccc1C)NC(=O)C(=O)NC[C@H](c2ccc(cc2F)F)O C67498030
CC(C)Oc1ccc(cc1NC(=O)C(=O)NC[C@H](c2ccccc2F)O)F C67498127
CCOc1cc(ccc1C)NC(=O)C(=O)NC[C@@H](c2cccc(c2)F)O C67556893
C[C@H]1CCCC[C@]12C(=O)N(C(=O)N2)CC(=O)OCC(=O)NC(=O)NC(C)C C05040733
CCCNC(=O)NC(=O)COC(=O)CN1C(=O)[C@@]2(CCCC[C@@H]2C)NC1=O C05041024
CCCn1c(=O)[nH]nc1SCC(=O)NN2C(=O)C3(CCCCC3)NC2=O C09313654
Cc1cccn2c1nc(c(c2=O)/C=C(\C#N)/C(=O)NC[C@@H]3CCCO3)N4CCC(CC4)C(=O)N C09344944
c1ccc(cc1)n2c3c(cn2)c(ncn3)SCC(=O)c4c(n(c(=O)[nH]c4=O)C5CC5)N C09580578
c1cc(ccc1Nc2nc(nc(n2)N)CSc3nnc(o3)[C@@H]4CCS(=O)(=O)C4)F C10026992
CCOCCn1c2c(=O)[nH]c(=O)n(c2n3c1nnc3c4ccc(cc4O)O)C C10967731
c1ccc(cc1)c2cc([nH]n2)C(=O)NNC(=O)[C@@H]3CC(=O)N(C3)c4ccc5c(c4)OCCO5 C08826125
Cn1c(nnc1SCC(=O)Nc2ccc3c(c2)[nH]c(=O)[nH]3)C[C@H]4CCS(=O)(=O)C4 C14190151
CC(C)CCNC(=S)NNC(=O)Cn1c(=O)c2c(ncn2C)n(c1=O)C C15533090
CCCn1c(c(c(=O)[nH]c1=O)C(=O)CN2C[C@H](Oc3c2cccc3)C(=O)N4CCCCC4)N C15546102
Cc1cc(no1)NC(=O)CSCC(=O)O[C@@H](C)C(=O)NC(=O)NC(C)(C)C C17103436
CC(C)[C@@H](C(=O)NC(=O)N)OC(=O)Cn1cnc2c3ccccc3oc2c1=O C17152443
Cc1c(c(n2c(n1)nc(n2)N)C)CC(=O)NCCN3C(=O)/C(=C/c4ccccc4)/SC3=O C17261865
C[C@@H](C(=O)c1c(n(c(=O)n(c1=O)C)C)N)Sc2nnc(o2)c3c[nH]c4c3cccc4 C18466967
CC[C@@]1(C(=O)N(C(=O)N1)NC(=O)CN2C(=O)[C@@](NC2=O)(C)c3cc(ccc3F)F)C C19355552
COc1ccc2c(c1OC)C(=O)O[C@@H]2c3c(n(c(=O)[nH]c3=O)Cc4cccnc4)N C01452766
CC(C)n1cc(cn1)/C=N/Nc2[nH]nc(n2)SCC(=O)Nc3nccs3 C20910363
CC(C)N/C(=[NH+]/C(C)C)/SCC(=O)N[C@H]1[C@@H]2N(C1=O)C(=C(CS2)COC(=O)C)C(=O)[O-] C22001607
c1cc(cc(c1)NC(=O)CSc2c3c(=O)[nH]c(=O)n(c3nc(n2)C4CC4)C5CC5)C(=O)NC6CC6 C22419282
CC[C@@]1(C(=O)N(C(=O)N1)CC(=O)c2c(n(c(=O)n(c2=O)C)C)N)c3ccc(cc3)Cl C24875211
Cc1ccc(cc1n2cnnn2)NCC(=O)NN3C(=O)C4(CCCCC4)NC3=O C25743026
CC(C)[C@@H](C(=O)Nc1ccc(nc1)N2CCNC(=O)C2)NC3=NS(=O)(=O)c4c3cccc4 C31718849
CC(C)Cn1c(c(c(=O)[nH]c1=O)N(CC(C)C)C(=O)CN(C)C(=O)c2cc(cnc2)Br)N C32972005
C[C@@H](C(=O)Nc1c2c(nc[nH]2)ncn1)OC(=O)c3c4ccccc4c(=O)[nH]n3 C12925293
CCCn1c2c(c(nc(n2)C(C)C)S[C@@H](C)C(=O)NC(=O)N)c(=O)n(c1=O)C C36810945
c1ccc2c(c1)[nH]c(=O)n2C3CCN(CC3)C(=O)CCCC[C@H]4[C@@H]5[C@@H](CS4(=O)=O)NC(=O)N5 C37210632
c1ccc(cc1)n2c3c(cn2)c(nc(n3)C4CC4)SCC(=O)Nc5c[nH]c(=O)[nH]c5=O C13150652
CC(C)Cn1c(c(c(=O)[nH]c1=O)N(CC(C)C)C(=O)c2cnc3ccccn3c2=O)N C40129365
Cc1nc2c(n1[C@H]3CCS(=O)(=O)C3)cc(nc2C(=O)Nc4ccccc4C(=O)N)c5ccco5 C41105065
c1cc(ccc1C#N)OCC(=O)NNC(=O)NCCc2nnc3n2CCCCC3 C45385573
Cc1nc2c3ccccc3nc(n2n1)SCC(=O)c4c(n(c(=O)[nH]c4=O)C5CC5)N C45699405
CCCCn1c(c(c(=O)[nH]c1=O)N(CCOC)Cc2nc(on2)C(C)C)N C53606262
C[C@@H](CNC(=O)NNC(=O)c1c2ccccc2c(=O)n(n1)C)Cn3cccn3 C54575470
CCCn1c(=O)c2ccccc2c(n1)C(=O)N/N=C(\C)/c3c([nH]c(=O)[nH]c3=O)C C10827424
Cn1c2c(c(=O)[nH]c1=O)n(c(n2)N3CCN(CC3)CC(=O)N)Cc4ccc(c(c4)Cl)Cl C56952803
Cc1c2c(cc(nc2n(n1)[C@@H]3CCS(=O)(=O)C3)c4ccco4)C(=O)Nc5ccccc5C(=O)N C57307349
Cc1c2c(cc(nc2n(n1)[C@H]3CCS(=O)(=O)C3)c4ccco4)C(=O)Nc5ccccc5C(=O)N C57307353
c1cc(ccc1/C=N/NC(=O)C(=O)NC[C@H]2CCCO2)OCC(=O)NC[C@H]3CCCO3 C58873856
CCC/C(=N/Nc1[nH]nc(n1)SCC(=O)NCc2nnc(o2)C(C)C)/C C59884013
CCCC/C(=N/Nc1[nH]nc(n1)SCC(=O)NCc2nnc(o2)CC)/C C59884054
COCCn1cc(cn1)/C=N/Nc2[nH]nc(n2)SCC(=O)NC3CCCC3 C59886906
Cc1c(c(n(n1)CCO)C)/C=N/Nc2[nH]nc(n2)SCC(=O)OC(C)(C)C C59887978
c1cc2c(cc1NC(=O)CSc3[nH]c4c(cnn4CCO)c(=O)n3)OCO2 C15881225
c1cc(oc1)/C=C/C(=O)NCC(=O)N/N=C\2/c3cc(ccc3NC2=O)[N+](=O)[O-] C09331011
CCCCn1c(c(c(=O)[nH]c1=O)N(Cc2ccco2)Cc3nc(no3)CC)N C63494046
Cn1c2c(c(=O)[nH]c1=O)[nH]c(n2)CCC(=O)Nc3ccc(cn3)N4CCCC4 C63809634
Cc1cc(nc(n1)n2c3c(c(n2)C)[C@@H](SCC(=O)N3)c4ccc(c(c4)OC)OCC(=O)N)C C65322145
C[C@H](C(=O)NC[C@@H](COc1ccc(cc1)[N+](=O)[O-])O)NC(=O)C2CCOCC2 C66928782
CCn1c(nnc1SCC(=O)NNC(=O)NCCCOCC)c2ccco2 C67313958
Cn1c2c(c(=O)[nH]c1=O)n(c(n2)N/N=C/C(=C/c3ccc(cc3)[N+](=O)[O-])/Cl)C[C@@H](CO)O C02317272
C1COCCN1c2nc3c(c(n2)NCCO)nc(nc3NCCO)N4CCOCC4 C05543817
C[C@H]1[C@@H]([C@H]([C@H]([C@@H](O1)O[C@H]2C[C@H]([C@@]3([C@@H]4[C@@H](CC[C@@]3(C2)O)[C@]5(CC[C@@H]([C@]5(C[C@H]4O)C)C6=CC(=O)OC6)O)CO)O)O)O)O C08143614
C[C@H]1[C@@H]([C@H]([C@H]([C@@H](O1)O[C@H]2C[C@H]([C@@]3([C@H]4[C@@H](CC[C@@]3(C2)O)[C@]5(CC[C@@H]([C@]5(C[C@H]4O)C)C6=CC(=O)OC6)O)CO)O)O)O)O C08214757
C[C@@H]1[C@@H]([C@@H]([C@@H]([C@@H](O1)O[C@H]2C[C@H]([C@@]3([C@@H]4[C@@H](CC[C@@]3(C2)O)[C@@]5(CC[C@@H]([C@@]5(C[C@H]4O)C)C6=CC(=O)OC6)O)CO)O)O)O)O C08214789
Cn1c2c(c(=O)[nH]c1=O)n(c(n2)N3CC[NH2+]CC3)C[C@H](COc4ccc(cc4)[N+](=O)[O-])O C09192114
CCCN1C(=O)/C(=C\Nc2ccc3c(c2)CC4([C@H]5N3CC[NH+](C5)CC)C(=O)NC(=O)NC4=O)/C(=O)NC1=O C09253723
Cc1cc(=O)n2c(n1)sc(n2)C[NH+](C)CC(=O)N(C)c3c(n(c(=O)[nH]c3=O)Cc4ccccc4)N C09257795
CC(C)(C)C1=NN(c2nc3c(n2C1)c(=O)n(c(=O)n3C)CC(=O)N)CC(=O)N C09292169
C[C@]1(C(=O)N(C(=O)N1)CC(=O)Nc2ccccc2SCC(=O)N)c3cccc(c3)n4cnnn4 C09531191
CCCCn1c(c(c(=O)[nH]c1=O)N(CC)C(=O)C[NH+]2CCCN(CC2)S(=O)(=O)c3c(noc3C)C)N C12700428
Cc1c(c([nH]c1C(=O)OCC(=O)N(CCOC)c2c(n(c(=O)[nH]c2=O)CC(C)C)N)C)C(=O)C C13146512
CC[C@@H](C)N1C(=O)/C(=C\Nc2ccc3c(c2)CC4([C@@H]5N3CC[NH+](C5)C)C(=O)NC(=O)NC4=O)/C(=O)NC1=O C09510673
C[C@@H](C(=O)N)NC(=O)[C@@H]1C=CC2(CC[NH2+]CC2)n3n1c(=O)n(c3=O)Cc4ccc5c(c4)OCO5 C13559911
C[C@@H](C(=O)N)NC(=O)[C@H]1C=CC2(CC[NH2+]CC2)n3n1c(=O)n(c3=O)Cc4ccc5c(c4)OCO5 C13559912
CCCN1C(=O)/C(=C\Nc2ccc3c(c2)CC4([C@@H]5N3CC[NH+](C5)C)C(=O)NC(=O)NC4=O)/C(=O)NC1=O C09433879
CCCCn1c(c(c(=O)[nH]c1=O)N(CC)C(=O)C[NH+]2CCN(CC2)c3c4cnn(c4ncn3)C)N C14856685
CCOC(=O)C1=C(NC(=O)N[C@@H]1c2ccc(c(c2)OC)OCC(=O)N/N=C/c3c([nH]c(=O)[nH]c3=O)O)C C15224268
Cc1nnc(o1)C[NH+]2CCCN(CC2)C(=O)CSc3nc([nH]n3)N/N=C/c4cccc(c4)O C20906737
Cc1c(c(n(n1)C(C)C)C)/C=N/Nc2nnc(n2N)SCC(=O)Nc3nncs3 C20911510
Cc1nnc(o1)C[NH+]2CCCN(CC2)C(=O)CSc3nnc(n3N)N/N=C/c4cccc5c4cccc5 C20912952
Cc1ccc(cc1)/C=N/Nc2nnc(n2N)SCC(=O)N3CCC[NH+](CC3)Cc4nnc(o4)C C20918221
CC(C)n1cc(cn1)/C=N/Nc2nnc(n2N)SCC(=O)Nc3nncs3 C20920690
Cc1c(c(sc1C(=O)N)NC(=O)CN2C(=O)[C@](NC2=O)(C)c3ccco3)C(=O)OCCOC C24507914
c1cc(c(cc1O)[O-])C(=O)C(C2=Nc3nnc(n3C2=O)N)C4=Nc5nnc(n5C4=O)N C08655119
C[C@H](C(=O)N)NC(=O)[C@@H]1C=CC2(CC[NH2+]CC2)n3n1c(=O)n(c3=O)Cc4ccc5c(c4)OCO5 C29405273
COCCn1c(c(c(=O)[nH]c1=O)C(=O)C[NH+]2CCN(CC2)c3ccc(cc3)[N+](=O)[O-])N C28928291
C1CS(=O)(=O)C[C@@H]1NC(=O)Nc2[nH]nc(n2)NC(=O)N[C@@H]3CCS(=O)(=O)C3 C02437670
C/C(=N\NC(=O)c1c(nnn1c2c(non2)N)C[NH+]3CCCC3)/c4ccncc4 C33407303
CN(C)S(=O)(=O)Nc1ccc(cc1)n2c(c(nn2)C(=O)N3CCN(CC3)c4cccc[nH+]4)N C33436005
CC(C)OC[C@H](Cn1c2c(=O)[nH]c(=O)n(c2nc1N/N=C/3\Cc4ccccc4NC3=O)C)O C05917466
CC(C)NC(=O)N1CCN([C@H](C1)C(=O)N[C@H](CC2=C3CC=CC=C3N=C2)C(=O)N)C(=O)N4CCOCC4 C39564187
c1cc(cc(c1)O)C(=O)[C@H](c2c(nc3nnc(n3n2)N)[O-])[C@H]4C(=O)Nc5nnc(n5N4)N C39581622
CC(C)[NH+]1CCN(CC1)[C@@H]2N=C3C(=NC(=NC3=O)[NH-])N2[C@@H]4[C@@H]([C@@H]([C@@H](O4)CO)O)O C39776656
CC(=O)[C@H](CCCCCCC[C@H](C1=Nc2nnc(n2C1=O)N)C(=O)C)C3=Nc4nnc(n4C3=O)N C48548053
C[NH+](C)Cc1c(nnn1c2c(non2)N)C(=O)N/N=C\3/c4ccccc4NC3=O C02229104
CCCCN1C(=O)/C(=C\Nc2ccc3c(c2)CC4([C@@H]5N3CCN(C5)C)C(=O)NC(=O)NC4=O)/C(=O)NC1=O C18205969
CC(C)(C)NC(=O)NC(=O)COC(=O)/C=C/C(=O)OCC(=O)NC(=O)NC(C)(C)C C34887956
C[C@H](C(=O)NC(=O)NC(C)C)OC(=O)/C=C/C(=O)O[C@@H](C)C(=O)NC(=O)NC(C)C C58149201
C[C@@H](C(=O)NC(=O)NC(C)C)OC(=O)/C=C/C(=O)O[C@@H](C)C(=O)NC(=O)NC(C)C C58149208
Cc1nnc(o1)C[NH+]2CCCN(CC2)C(=O)CSc3nc([nH]n3)N/N=C(\C)/c4ccccc4O C59830664
CCc1nnc(o1)CNC(=O)CSc2nc([nH]n2)N/N=C/c3cc(ccc3O)[N+](=O)[O-] C59878710
CC(=O)Nc1ccccc1NC(=O)CSc2nc([nH]n2)N/N=C/c3cnn(c3)CCOC C59887310
COCCn1cc(cn1)/C=N/Nc2nnc(n2N)SCC(=O)Nc3ccc(cc3)[N+](=O)[O-] C59914138
Cc1c(c(n(n1)CCO)C)/C=N/Nc2nnc(n2N)SCC(=O)Nc3ccccc3OC C59914392
Cc1c(c(n(n1)CCO)C)/C=N/Nc2nnc(n2N)SCC(=O)Nc3ccc(cc3)[N+](=O)[O-] C59914560
Cn1c2c(c(=O)[nH]c1=O)n(c(n2)N/N=C\3/c4cc(ccc4NC3=O)Br)C[C@H](CO)O C08934151
c1cnccc1c2[nH]nc(n2)[C@H]3[C@@H](N(N=N3)[C@@H]4C(=NON4)N)C[NH+]5CCCCC5 C28529682
COc1cc(ccc1S(=O)(=O)NNC(=O)NCCCn2cc[nH+]c2)[N+](=O)[O-] C64375804
COc1ccc(cc1S(=O)(=O)NNC(=O)NCCCn2cc[nH+]c2)[N+](=O)[O-] C64376067
C1C(=NN=C(S1)N)CBr C06855068
c1cscc1/C=C/2\C(=O)NC(=S)N2 C00208624
C[C@]1(CS(=O)(=O)C[C@]1(C)O)O C04484359
CC(C)[C@@H]1[NH2+][C@@H](CS1)C(=O)[O-] C19517819
C[C@@H]1C[C@H](CN(C1)C(=O)CC(=S)N)C C20433216
c1cc2c(cc1[C@H](C(F)F)N)OCCCO2 C20475314
c1cc2c(cc1[C@@H](C(F)F)N)OCCCO2 C20475315
CC(C)(C)C[C@H]1[NH2+][C@H](CS1)C(=O)[O-] C35572353
C1C[C@H]([C@@H]2[C@@H]1[C@@H]([NH2+]C2)C(=O)[O-])F C36455939
Cc1ccc(s1)[C@H]2[NH2+][C@H](CS2)C(=O)[O-] C36623618
Cc1ccc(o1)[C@H]2[NH2+][C@H](CCS2)C(=O)[O-] C37737274
C1C[C@@H](CC=C1)[C@H]2[NH2+][C@@H](CCS2)C(=O)[O-] C37737409
C[C@@H]1CCCC[C@]1(C(=O)[O-])[NH2+]CC(F)(F)F C37972938
C[C@@H]1CCC[C@](C1)(C(=O)[O-])[NH2+]CC(F)(F)F C37972948
c1ccc2=CC3=NC(=N[C@H]3C=c2c1)CN C38536642
C[C@H]1C[C@](CC(C1)(C)C)(C(=O)[O-])[NH2+]C2CC2 C37183495
C[C@H]1C(=O)N=C2C=CC(=[NH2+])C=C2[N-]1 C39113978
c1csc(n1)[C@H]2C(=O)NCCN2 C39114424
C[C@@]12CC[C@@](C1(C)C)(C(=O)C2=O)C(=O)N C02666492
C1C[C@@]2(C[C@@H]1O)C[C@@H](CN2O)F C39505002
C1C[C@]2(C[C@H]1O)C[C@@H](CN2F)O C39505521
c1cc2c(cc1F)[C@H](C(=O)N2CC3CC3)N C19795652
C[C@@]12CC[C@@](C1(C)C)(OC2=O)C(=O)N C00407358
C[C@@H]1CCC[C@@H](C1)[NH2+][C@@](C)(C2CC2)C(=O)[O-] C41796596
CC[C@H](C(=S)N)N1C[C@H](O[C@@H](C1)C)C C43539359
CC[C@H](C(=S)N)N1C[C@@H](OC[C@@H]1C)C C43539831
CN(C)C(=O)C1(CCCCC1)C(=S)N C44773741
CC1(C[C@H]1[NH2+]C2(CCSCC2)C(=O)[O-])C C45141537
CC1(C[C@@H]1[NH2+]C2(CCCCC2)C(=O)[O-])C C45141712
CC1(C[C@@H]1[NH2+]C2(CCCC2)C(=O)[O-])C C45141852
C[C@@H]1CN([C@@H](CO1)C)[C@@H](C)CC(=S)N C48248709
C[C@H]1CN([C@@H](CO1)C)[C@@H](C)CC(=S)N C48248712
C[C@@H](CO)NC(=O)[C@H]1CCOC1 C48628288
C1CS(=O)(=O)CCC1(C#N)N C49732574
C[C@@H]1C[C@@H]1[NH2+]C2(CCSCC2)C(=O)[O-] C52300502
C[C@@H]1C[C@H]1[NH2+]C2(CCSCC2)C(=O)[O-] C52300506
C1CSCCC1(C#N)NCCCO C53709127
C1CC1[NH2+]C2(C3CC4CC(C3)CC2C4)C(=O)[O-] C55026615
C[C@H](Cn1cc(ccc1=O)F)C(=S)N C57838718
CN(C[C@@H]1CCCCO1)CC(=S)N C44383646
c1c(cc(c2c1N(C(=O)[C@@H]2N)C3CCC3)F)F C44481911
CCc1c(c(=O)ccn1C[C@H](C)O)O C59666818
CC[C@@H](C)[NH2+][C@@]1(CCCSC1)C(=O)[O-] C61572617
CC(C)(C)[NH2+][C@]1(CCCSC1)C(=O)[O-] C61573480
C[C@H]1C[C@@H]1[NH2+][C@@]2(CCCSC2)C(=O)[O-] C61587994
CC(C)[C@H](C(=O)[O-])[NH2+][C@@H]1CCCSC1 C61589291
C1CN(C[C@@H]1O)C(=O)[C@H]2CSCN2 C61712336
CC(C)(C)C[C@@H]1[NH2+][C@@H](CCS1)C(=O)[O-] C61838884
C[C@@H]1C[C@H]1C(=O)N(C)[C@@H](C)CC(=S)N C63087771
C1[C@@H]([C@H](CO1)O)NCCC(F)(F)F C63099963
```
